## Supplementary Dataset 5 for "Explainable Generative AI Uncovers a Molecular Continuum in Medulloblastoma with Implications for Rare Cancer Subtyping and Treatment Equity": MB_list1_RNA_asTransition_12.cfg

```
$u_F2R=0.11963
$d_F2R=8.35911
$u_LPAR2=0.11933
$d_LPAR2=8.38012
$u_TACR3=91.84217
$d_TACR3=0.01089
$u_EGF=99.92559
$d_EGF=0.01001
$u_NRG1 = 1
$d_NRG1 = 1
$u_NRG2=1.30632
$d_NRG2=0.76551
$u_NRG3=2.08957
$d_NRG3=0.47857
$u_NRG4=4.1671
$d_NRG4=0.23998
$u_AKT1=0.05923
$d_AKT1=16.88334
$u_AKT2=0.08224
$d_AKT2=12.15953
$u_AKT3=6.66138
$d_AKT3=0.15012
$u_AMOTL2=0.24771
$d_AMOTL2=4.03698
$u_ARAF=0.0408
$d_ARAF=24.5098
$u_ARHGEF1=0.34309
$d_ARHGEF1=2.91469
$u_ARHGEF11=9.11644
$d_ARHGEF11=0.10969
$u_ARHGEF12=2.33788
$d_ARHGEF12=0.42774
$u_ARHGEF6=65.19759
$d_ARHGEF6=0.01534
$u_ATF2 = 1
$d_ATF2 = 1
$u_BAD=0.03038
$d_BAD=32.91639
$u_BCL2=0.25398
$d_BCL2=3.93732
$u_BCL2L1=1.37492
$d_BCL2L1=0.72732
$u_BRAF=10.37294
$d_BRAF=0.0964
$u_CDC42=28.26129
$d_CDC42=0.03538
$u_CDC42BPA=4.08969
$d_CDC42BPA=0.24452
$u_CDK1=0.09083
$d_CDK1=11.00958
$u_CDC25B=0.22205
$d_CDC25B=4.50349
$u_CFL1=0.27071
$d_CFL1=3.69399
$u_CFL2 = 1
$d_CFL2 = 1
$u_CREB1 = 1
$d_CREB1 = 1
$u_CTNNB1=0.30286
$d_CTNNB1=3.30186
$u_CTTN = 1
$d_CTTN = 1
$u_DEPTOR=1.27163
$d_DEPTOR=0.78639
$u_EPHA2=1.71653
$d_EPHA2=0.58257
$u_EGFR=0.72161
$d_EGFR=1.38579
$u_ERBB2=0.76912
$d_ERBB2=1.30019
$u_ERBB3=0.35255
$d_ERBB3=2.83648
$u_ERBB4=12.82665
$d_ERBB4=0.07796
$u_EIF4E=0.14559
$d_EIF4E=6.8686
$u_EIF4EBP1=0.37508
$d_EIF4EBP1=2.6661
$u_FUS=0.33392
$d_FUS=2.99473
$u_GIT1=6.23386
$d_GIT1=0.16041
$u_GNA13 = 1
$d_GNA13 = 1
$u_GRB2 = 1
$d_GRB2 = 1
$u_HRAS = 1
$d_HRAS = 1
$u_ITCH = 1
$d_ITCH = 1
$u_JUN=6.49796
$d_JUN=0.15389
$u_KRAS=18.44697
$d_KRAS=0.05421
$u_LATS1=0.22872
$d_LATS1=4.37216
$u_LATS2=0.27508
$d_LATS2=3.63531
$u_LIMK1=2.19011
$d_LIMK1=0.4566
$u_LIMK2=0.13063
$d_LIMK2=7.65521
$u_MAP2K1=0.55865
$d_MAP2K1=1.79003
$u_MAP2K2=0.02459
$d_MAP2K2=40.66694
$u_MAPK1 = 1
$d_MAPK1 = 1
$u_MAPK3 = 1
$d_MAPK3 = 1
$u_MYC=0.33503
$d_MYC=2.98481
$u_MP = 1
$d_MP = 1
$u_NFE2L2=16.64721
$d_NFE2L2=0.06007
$u_NR4A3=0.06383
$d_NR4A3=15.66661
$u_NRAS=0.78044
$d_NRAS=1.28133
$u_PAK1=1.02682
$d_PAK1=0.97388
$u_PAK2=0.10048
$d_PAK2=9.95223
$u_PAK3=0.63777
$d_PAK3=1.56796
$u_PAK4 = 1
$d_PAK4 = 1
$u_PDPK1 = 1
$d_PDPK1 = 1
$u_PI3K=1.65664
$d_PI3K=0.60363
$u_PLCG1=0.02784
$d_PLCG1=35.91954
$u_PPP1R12A = 1
$d_PPP1R12A = 1
$u_PPP1R12B=48.40723
$d_PPP1R12B=0.02066
$u_PRKACA = 1
$d_PRKACA = 1
$u_PRKCA=11.23587
$d_PRKCA=0.089
$u_PRKCB=6.85332
$d_PRKCB=0.14591
$u_PRKCG=0.06238
$d_PRKCG=16.03078
$u_PRKCZ=6.76592
$d_PRKCZ=0.1478
$u_PTEN=21.86303
$d_PTEN=0.04574
$u_PTK2B=4.52488
$d_PTK2B=0.221
$u_PTPN11=41.92885
$d_PTPN11=0.02385
$u_RAC1=2.14813
$d_RAC1=0.46552
$u_RAF1 = 1
$d_RAF1 = 1
$u_RHEB=5.2227
$d_RHEB=0.19147
$u_RHOA = 1
$d_RHOA = 1
$u_ROCK1=3.57942
$d_ROCK1=0.27937
$u_ROCK2=18.99979
$d_ROCK2=0.05263
$u_RPS6KA1=16.57525
$d_RPS6KA1=0.06033
$u_SHC1=1.17074
$d_SHC1=0.85416
$u_SIRT1=11.67319
$d_SIRT1=0.08567
$u_SNAI1=4.7156
$d_SNAI1=0.21206
$u_SPART=10.52043
$d_SPART=0.09505
$u_SOS1 = 1
$d_SOS1 = 1
$u_SRC=0.34416
$d_SRC=2.90563
$u_STMN1 = 1
$d_STMN1 = 1
$u_SYN1=8.31125
$d_SYN1=0.12032
$u_TSC=0.15637
$d_TSC=6.39509
$u_TTL=0.04595
$d_TTL=21.76279
$u_WWTR1=0.88844
$d_WWTR1=1.12557
$u_WWP1=0.64778
$d_WWP1=1.54373
$u_YES1=9.19398
$d_YES1=0.10877
$u_YAP1=0.42997
$d_YAP1=2.32574
$u_mTORC2=0.16281
$d_mTORC2=6.14213
$u_mTORC1=0.03753
$d_mTORC1=26.64535
$u_FOXO = 1
$d_FOXO = 1
$u_Tubulin = 1
$d_Tubulin = 1
$u_Microtubule_polimerization = 1
$d_Microtubule_polimerization = 1
$u_Neuron_migration = 1
$d_Neuron_migration = 1
$u_Actin_cytoskeleton_reorganization = 1
$d_Actin_cytoskeleton_reorganization = 1
$u_Cell_migration = 1
$d_Cell_migration = 1
$u_F_actin_dynamics = 1
$d_F_actin_dynamics = 1
$u_Protein_synthesis = 1
$d_Protein_synthesis = 1
$u_Metastasis = 1
$d_Metastasis = 1
$u_Proliferation = 1
$d_Proliferation = 1
$u_Apoptosis = 1
$d_Apoptosis = 1
[ATF2].istate = 1 [0], 0 [1]
[CFL2].istate = 1 [0], 0 [1]
[CREB1].istate = 1 [0], 0 [1]
[CTTN].istate = 1 [0], 0 [1]
[GNA13].istate = 1 [0], 0 [1]
[GRB2].istate = 1 [0], 0 [1]
[HRAS].istate = 1 [0], 0 [1]
[ITCH].istate = 1 [0], 0 [1]
[MAPK1].istate = 1 [0], 0 [1]
[MAPK3].istate = 1 [0], 0 [1]
[MP].istate = 1 [0], 0 [1]
[PAK4].istate = 1 [0], 0 [1]
[PDPK1].istate = 1 [0], 0 [1]
[PPP1R12A].istate = 1 [0], 0 [1]
[PRKACA].istate = 1 [0], 0 [1]
[RAF1].istate = 1 [0], 0 [1]
[RHOA].istate = 1 [0], 0 [1]
[SOS1].istate = 1 [0], 0 [1]
[STMN1].istate = 1 [0], 0 [1]
[FOXO].istate = 1 [0], 0 [1]
[Tubulin].istate = 1 [0], 0 [1]
[Microtubule_polimerization].istate = 1 [0], 0 [1]
[Neuron_migration].istate = 1 [0], 0 [1]
[Actin_cytoskeleton_reorganization].istate = 1 [0], 0 [1]
[Cell_migration].istate = 1 [0], 0 [1]
[F_actin_dynamics].istate = 1 [0], 0 [1]
[Protein_synthesis].istate = 1 [0], 0 [1]
[Metastasis].istate = 1 [0], 0 [1]
[Proliferation].istate = 1 [0], 0 [1]
[Apoptosis].istate = 1 [0], 0 [1]
discrete_time = 0
use_physrandgen = FALSE
seed_pseudorandom = 100
sample_count = 10000
max_time = 60
time_tick = 0.1
thread_count = 1
statdist_traj_count = 100
statdist_cluster_threshold = 1
display_traj = 0
statdist_similarity_cache_max_size = 20000
F2R.is_internal = TRUE
LPAR2.is_internal = TRUE
TACR3.is_internal = TRUE
EGF.is_internal = TRUE
NRG1.is_internal = TRUE
NRG2.is_internal = TRUE
NRG3.is_internal = TRUE
NRG4.is_internal = TRUE
AKT1.is_internal = FALSE
AKT2.is_internal = FALSE
AKT3.is_internal = FALSE
AMOTL2.is_internal = FALSE
ARAF.is_internal = FALSE
ARHGEF1.is_internal = FALSE
ARHGEF11.is_internal = FALSE
ARHGEF12.is_internal = FALSE
ARHGEF6.is_internal = FALSE
ATF2.is_internal = FALSE
BAD.is_internal = FALSE
BCL2.is_internal = FALSE
BCL2L1.is_internal = FALSE
BRAF.is_internal = FALSE
CDC42.is_internal = TRUE
CDC42BPA.is_internal = TRUE
CDK1.is_internal = TRUE
CDC25B.is_internal = TRUE
CFL1.is_internal = TRUE
CFL2.is_internal = TRUE
CREB1.is_internal = TRUE
CTNNB1.is_internal = TRUE
CTTN.is_internal = TRUE
DEPTOR.is_internal = TRUE
EPHA2.is_internal = TRUE
EGFR.is_internal = TRUE
ERBB2.is_internal = TRUE
ERBB3.is_internal = TRUE
ERBB4.is_internal = TRUE
EIF4E.is_internal = TRUE
EIF4EBP1.is_internal = TRUE
FUS.is_internal = TRUE
GIT1.is_internal = TRUE
GNA13.is_internal = TRUE
GRB2.is_internal = TRUE
HRAS.is_internal = TRUE
ITCH.is_internal = TRUE
JUN.is_internal = TRUE
KRAS.is_internal = TRUE
LATS1.is_internal = TRUE
LATS2.is_internal = TRUE
LIMK1.is_internal = TRUE
LIMK2.is_internal = TRUE
MAP2K1.is_internal = TRUE
MAP2K2.is_internal = TRUE
MAPK1.is_internal = TRUE
MAPK3.is_internal = TRUE
MYC.is_internal = TRUE
MP.is_internal = TRUE
NFE2L2.is_internal = TRUE
NR4A3.is_internal = TRUE
NRAS.is_internal = TRUE
PAK1.is_internal = TRUE
PAK2.is_internal = TRUE
PAK3.is_internal = TRUE
PAK4.is_internal = TRUE
PDPK1.is_internal = TRUE
PI3K.is_internal = TRUE
PLCG1.is_internal = TRUE
PPP1R12A.is_internal = TRUE
PPP1R12B.is_internal = TRUE
PRKACA.is_internal = TRUE
PRKCA.is_internal = TRUE
PRKCB.is_internal = TRUE
PRKCG.is_internal = TRUE
PRKCZ.is_internal = TRUE
PTEN.is_internal = TRUE
PTK2B.is_internal = TRUE
PTPN11.is_internal = TRUE
RAC1.is_internal = TRUE
RAF1.is_internal = TRUE
RHEB.is_internal = TRUE
RHOA.is_internal = TRUE
ROCK1.is_internal = TRUE
ROCK2.is_internal = TRUE
RPS6KA1.is_internal = TRUE
SHC1.is_internal = TRUE
SIRT1.is_internal = TRUE
SNAI1.is_internal = TRUE
SPART.is_internal = TRUE
SOS1.is_internal = TRUE
SRC.is_internal = TRUE
STMN1.is_internal = TRUE
SYN1.is_internal = TRUE
TSC.is_internal = TRUE
TTL.is_internal = TRUE
WWTR1.is_internal = TRUE
WWP1.is_internal = TRUE
YES1.is_internal = TRUE
YAP1.is_internal = TRUE
mTORC2.is_internal = TRUE
mTORC1.is_internal = TRUE
FOXO.is_internal = TRUE
Tubulin.is_internal = TRUE
Microtubule_polimerization.is_internal = TRUE
Neuron_migration.is_internal = TRUE
Actin_cytoskeleton_reorganization.is_internal = FALSE
Cell_migration.is_internal = TRUE
F_actin_dynamics.is_internal = TRUE
Protein_synthesis.is_internal = TRUE
Metastasis.is_internal = TRUE
Proliferation.is_internal = TRUE
Apoptosis.is_internal = FALSE
[NRG1].istate = 0.5[1], 0.5[0]
[BAD].istate = 0.12064[1], 0.87936[0]
[SYN1].istate = 0.72992[1], 0.27008[0]
[WWTR1].istate = 0.48716[1], 0.51284[0]
[LPAR2].istate = 0.26919[1], 0.73081[0]
[ERBB3].istate = 0.38681[1], 0.61319[0]
[PRKCZ].istate = 0.70758[1], 0.29242[0]
[ROCK1].istate = 0.63845[1], 0.36155000000000004[0]
[CDC42].istate = 0.8628[1], 0.1372[0]
[ARHGEF1].istate = 0.38385[1], 0.61615[0]
[PPP1R12B].istate = 0.92123[1], 0.07877[0]
[PAK3].istate = 0.45117[1], 0.5488299999999999[0]
[ARAF].istate = 0.15267[1], 0.84733[0]
[FUS].istate = 0.38091[1], 0.6190899999999999[0]
[SIRT1].istate = 0.7668[1], 0.23319999999999996[0]
[CDC25B].istate = 0.33661[1], 0.6633899999999999[0]
[AKT2].istate = 0.22878[1], 0.77122[0]
[RHEB].istate = 0.67947[1], 0.32053[0]
[LIMK1].istate = 0.58512[1], 0.41488[0]
[GIT1].istate = 0.69869[1], 0.30130999999999997[0]
[AMOTL2].istate = 0.34849[1], 0.65151[0]
[TTL].istate = 0.16557[1], 0.83443[0]
[NFE2L2].istate = 0.80534[1], 0.19466000000000006[0]
[AKT3].istate = 0.70589[1], 0.29411[0]
[RPS6KA1].istate = 0.80487[1], 0.19513000000000003[0]
[NR4A3].istate = 0.20126[1], 0.79874[0]
[PTK2B].istate = 0.6639[1], 0.33609999999999995[0]
[WWP1].istate = 0.45286[1], 0.54714[0]
[PLCG1].istate = 0.11117[1], 0.88883[0]
[SNAI1].istate = 0.66838[1], 0.33162[0]
[PRKCG].istate = 0.19876[1], 0.80124[0]
[MAP2K2].istate = 0.09769[1], 0.90231[0]
[ARHGEF6].istate = 0.95356[1], 0.04644000000000004[0]
[LATS1].istate = 0.33983[1], 0.6601699999999999[0]
[ARHGEF11].istate = 0.73996[1], 0.26004000000000005[0]
[SPART].istate = 0.75551[1], 0.24448999999999999[0]
[KRAS].istate = 0.81648[1], 0.18352000000000002[0]
[ROCK2].istate = 0.81969[1], 0.18030999999999997[0]
[RAC1].istate = 0.58302[1], 0.41698[0]
[MYC].istate = 0.38127[1], 0.61873[0]
[YAP1].istate = 0.40836[1], 0.5916399999999999[0]
[EGF].istate = 0.99992[1], 7.999999999996898e-05[0]
[ERBB2].istate = 0.4715[1], 0.5285[0]
[AKT1].istate = 0.19314[1], 0.80686[0]
[EPHA2].istate = 0.55866[1], 0.44133999999999995[0]
[CDC42BPA].istate = 0.65292[1], 0.34708000000000006[0]
[EGFR].istate = 0.46457[1], 0.5354300000000001[0]
[PAK1].istate = 0.50287[1], 0.49712999999999996[0]
[LATS2].istate = 0.35986[1], 0.6401399999999999[0]
[EIF4E].istate = 0.29078[1], 0.70922[0]
[PRKCA].istate = 0.76265[1], 0.23734999999999995[0]
[DEPTOR].istate = 0.52609[1], 0.47391000000000005[0]
[BRAF].istate = 0.75398[1], 0.24602000000000002[0]
[NRG2].istate = 0.52901[1], 0.47099[0]
[SHC1].istate = 0.51712[1], 0.48288[0]
[PRKCB].istate = 0.70898[1], 0.29101999999999995[0]
[CTNNB1].istate = 0.37031[1], 0.6296900000000001[0]
[MAP2K1].istate = 0.43678[1], 0.56322[0]
[NRG4].istate = 0.65496[1], 0.34504[0]
[TACR3].istate = 0.99076[1], 0.009240000000000026[0]
[CDK1].istate = 0.23956[1], 0.76044[0]
[BCL2L1].istate = 0.53457[1], 0.46543[0]
[BCL2].istate = 0.3512[1], 0.6488[0]
[PTEN].istate = 0.83493[1], 0.16507000000000005[0]
[CFL1].istate = 0.35812[1], 0.64188[0]
[YES1].istate = 0.74088[1], 0.25912[0]
[JUN].istate = 0.70319[1], 0.29681[0]
[ERBB4].istate = 0.77703[1], 0.22297[0]
[PTPN11].istate = 0.90563[1], 0.09436999999999995[0]
[PAK2].istate = 0.25052[1], 0.7494799999999999[0]
[F2R].istate = 0.26946[1], 0.73054[0]
[LIMK2].istate = 0.27901[1], 0.72099[0]
[NRG3].istate = 0.58001[1], 0.41999[0]
[EIF4EBP1].istate = 0.39353[1], 0.6064700000000001[0]
[ARHGEF12].istate = 0.59221[1], 0.40779[0]
[SRC].istate = 0.38419[1], 0.61581[0]
[NRAS].istate = 0.47308[1], 0.52692[0]
[mTORC2].istate = 0.30292[1], 0.6970799999999999[0]
[mTORC1].istate = 0.14359[1], 0.85641[0]
[PI3K].istate = 0.55481[1], 0.44519[0]
[TSC].istate = 0.29854[1], 0.70146[0]
```
