## Supplementary Dataset 5 for "Explainable Generative AI Uncovers a Molecular Continuum in Medulloblastoma with Implications for Rare Cancer Subtyping and Treatment Equity": MB_list1_RNA_asTransition_14.cfg

```
$u_F2R=0.30161
$d_F2R=3.31554
$u_LPAR2=0.50312
$d_LPAR2=1.9876
$u_TACR3=0.19904
$d_TACR3=5.02412
$u_EGF=0.04743
$d_EGF=21.0837
$u_NRG1 = 1
$d_NRG1 = 1
$u_NRG2=9.79589
$d_NRG2=0.10208
$u_NRG3=0.16695
$d_NRG3=5.98982
$u_NRG4=40.48881
$d_NRG4=0.0247
$u_AKT1=0.2214
$d_AKT1=4.51671
$u_AKT2=1.94925
$d_AKT2=0.51302
$u_AKT3=0.32291
$d_AKT3=3.09684
$u_AMOTL2=0.25002
$d_AMOTL2=3.99968
$u_ARAF=0.31606
$d_ARAF=3.16396
$u_ARHGEF1=4.96817
$d_ARHGEF1=0.20128
$u_ARHGEF11=0.31455
$d_ARHGEF11=3.17914
$u_ARHGEF12=0.35473
$d_ARHGEF12=2.81905
$u_ARHGEF6=1.94316
$d_ARHGEF6=0.51463
$u_ATF2 = 1
$d_ATF2 = 1
$u_BAD=0.06508
$d_BAD=15.3657
$u_BCL2=0.13873
$d_BCL2=7.20825
$u_BCL2L1=0.39132
$d_BCL2L1=2.55545
$u_BRAF=9.19104
$d_BRAF=0.1088
$u_CDC42=1.08957
$d_CDC42=0.91779
$u_CDC42BPA=0.7732
$d_CDC42BPA=1.29333
$u_CDK1=0.07938
$d_CDK1=12.59763
$u_CDC25B=0.65185
$d_CDC25B=1.5341
$u_CFL1=0.02759
$d_CFL1=36.24502
$u_CFL2 = 1
$d_CFL2 = 1
$u_CREB1 = 1
$d_CREB1 = 1
$u_CTNNB1=0.97191
$d_CTNNB1=1.0289
$u_CTTN = 1
$d_CTTN = 1
$u_DEPTOR=0.47649
$d_DEPTOR=2.09868
$u_EPHA2=1.64398
$d_EPHA2=0.60828
$u_EGFR=1.67801
$d_EGFR=0.59594
$u_ERBB2=0.62814
$d_ERBB2=1.592
$u_ERBB3=1.15353
$d_ERBB3=0.8669
$u_ERBB4=0.07959
$d_ERBB4=12.56439
$u_EIF4E=3.9132
$d_EIF4E=0.25555
$u_EIF4EBP1=0.71774
$d_EIF4EBP1=1.39326
$u_FUS=0.28247
$d_FUS=3.5402
$u_GIT1=0.87468
$d_GIT1=1.14328
$u_GNA13 = 1
$d_GNA13 = 1
$u_GRB2 = 1
$d_GRB2 = 1
$u_HRAS = 1
$d_HRAS = 1
$u_ITCH = 1
$d_ITCH = 1
$u_JUN=0.29114
$d_JUN=3.43477
$u_KRAS=1.98274
$d_KRAS=0.50435
$u_LATS1=2.32038
$d_LATS1=0.43096
$u_LATS2=1.60838
$d_LATS2=0.62174
$u_LIMK1=0.26001
$d_LIMK1=3.84601
$u_LIMK2=0.0441
$d_LIMK2=22.67574
$u_MAP2K1=2.01999
$d_MAP2K1=0.49505
$u_MAP2K2=0.15048
$d_MAP2K2=6.6454
$u_MAPK1 = 1
$d_MAPK1 = 1
$u_MAPK3 = 1
$d_MAPK3 = 1
$u_MYC=0.1364
$d_MYC=7.33138
$u_MP = 1
$d_MP = 1
$u_NFE2L2=0.47206
$d_NFE2L2=2.11837
$u_NR4A3=0.1582
$d_NR4A3=6.32111
$u_NRAS=0.51141
$d_NRAS=1.95538
$u_PAK1=0.0595
$d_PAK1=16.80672
$u_PAK2=0.52606
$d_PAK2=1.90092
$u_PAK3=15.84698
$d_PAK3=0.0631
$u_PAK4 = 1
$d_PAK4 = 1
$u_PDPK1 = 1
$d_PDPK1 = 1
$u_PI3K=0.12921
$d_PI3K=7.73934
$u_PLCG1=0.14729
$d_PLCG1=6.78933
$u_PPP1R12A = 1
$d_PPP1R12A = 1
$u_PPP1R12B=1.09804
$d_PPP1R12B=0.91071
$u_PRKACA = 1
$d_PRKACA = 1
$u_PRKCA=0.92226
$d_PRKCA=1.08429
$u_PRKCB=6.08899
$d_PRKCB=0.16423
$u_PRKCG=79.55198
$d_PRKCG=0.01257
$u_PRKCZ=4.5046
$d_PRKCZ=0.222
$u_PTEN=7.70749
$d_PTEN=0.12974
$u_PTK2B=81.1127
$d_PTK2B=0.01233
$u_PTPN11=18.78436
$d_PTPN11=0.05324
$u_RAC1=20.92255
$d_RAC1=0.0478
$u_RAF1 = 1
$d_RAF1 = 1
$u_RHEB=4.77133
$d_RHEB=0.20959
$u_RHOA = 1
$d_RHOA = 1
$u_ROCK1=0.09633
$d_ROCK1=10.38098
$u_ROCK2=0.48694
$d_ROCK2=2.05364
$u_RPS6KA1=0.91462
$d_RPS6KA1=1.09335
$u_SHC1=0.35354
$d_SHC1=2.82853
$u_SIRT1=0.49287
$d_SIRT1=2.02893
$u_SNAI1=0.17001
$d_SNAI1=5.88201
$u_SPART=0.74375
$d_SPART=1.34454
$u_SOS1 = 1
$d_SOS1 = 1
$u_SRC=3.25407
$d_SRC=0.30731
$u_STMN1 = 1
$d_STMN1 = 1
$u_SYN1=19.31102
$d_SYN1=0.05178
$u_TSC=0.38971
$d_TSC=2.56601
$u_TTL=0.0265
$d_TTL=37.73585
$u_WWTR1=0.83907
$d_WWTR1=1.1918
$u_WWP1=0.23717
$d_WWP1=4.21638
$u_YES1=1.29551
$d_YES1=0.7719
$u_YAP1=0.51384
$d_YAP1=1.94613
$u_mTORC2=0.0507
$d_mTORC2=19.72387
$u_mTORC1=0.0507
$d_mTORC1=19.72387
$u_FOXO = 1
$d_FOXO = 1
$u_Tubulin = 1
$d_Tubulin = 1
$u_Microtubule_polimerization = 1
$d_Microtubule_polimerization = 1
$u_Neuron_migration = 1
$d_Neuron_migration = 1
$u_Actin_cytoskeleton_reorganization = 1
$d_Actin_cytoskeleton_reorganization = 1
$u_Cell_migration = 1
$d_Cell_migration = 1
$u_F_actin_dynamics = 1
$d_F_actin_dynamics = 1
$u_Protein_synthesis = 1
$d_Protein_synthesis = 1
$u_Metastasis = 1
$d_Metastasis = 1
$u_Proliferation = 1
$d_Proliferation = 1
$u_Apoptosis = 1
$d_Apoptosis = 1
[ATF2].istate = 1 [0], 0 [1]
[CFL2].istate = 1 [0], 0 [1]
[CREB1].istate = 1 [0], 0 [1]
[CTTN].istate = 1 [0], 0 [1]
[GNA13].istate = 1 [0], 0 [1]
[GRB2].istate = 1 [0], 0 [1]
[HRAS].istate = 1 [0], 0 [1]
[ITCH].istate = 1 [0], 0 [1]
[MAPK1].istate = 1 [0], 0 [1]
[MAPK3].istate = 1 [0], 0 [1]
[MP].istate = 1 [0], 0 [1]
[PAK4].istate = 1 [0], 0 [1]
[PDPK1].istate = 1 [0], 0 [1]
[PPP1R12A].istate = 1 [0], 0 [1]
[PRKACA].istate = 1 [0], 0 [1]
[RAF1].istate = 1 [0], 0 [1]
[RHOA].istate = 1 [0], 0 [1]
[SOS1].istate = 1 [0], 0 [1]
[STMN1].istate = 1 [0], 0 [1]
[FOXO].istate = 1 [0], 0 [1]
[Tubulin].istate = 1 [0], 0 [1]
[Microtubule_polimerization].istate = 1 [0], 0 [1]
[Neuron_migration].istate = 1 [0], 0 [1]
[Actin_cytoskeleton_reorganization].istate = 1 [0], 0 [1]
[Cell_migration].istate = 1 [0], 0 [1]
[F_actin_dynamics].istate = 1 [0], 0 [1]
[Protein_synthesis].istate = 1 [0], 0 [1]
[Metastasis].istate = 1 [0], 0 [1]
[Proliferation].istate = 1 [0], 0 [1]
[Apoptosis].istate = 1 [0], 0 [1]
discrete_time = 0
use_physrandgen = FALSE
seed_pseudorandom = 100
sample_count = 10000
max_time = 60
time_tick = 0.1
thread_count = 1
statdist_traj_count = 100
statdist_cluster_threshold = 1
display_traj = 0
statdist_similarity_cache_max_size = 20000
F2R.is_internal = TRUE
LPAR2.is_internal = TRUE
TACR3.is_internal = TRUE
EGF.is_internal = TRUE
NRG1.is_internal = TRUE
NRG2.is_internal = TRUE
NRG3.is_internal = TRUE
NRG4.is_internal = TRUE
AKT1.is_internal = FALSE
AKT2.is_internal = FALSE
AKT3.is_internal = FALSE
AMOTL2.is_internal = FALSE
ARAF.is_internal = FALSE
ARHGEF1.is_internal = FALSE
ARHGEF11.is_internal = FALSE
ARHGEF12.is_internal = FALSE
ARHGEF6.is_internal = FALSE
ATF2.is_internal = FALSE
BAD.is_internal = FALSE
BCL2.is_internal = FALSE
BCL2L1.is_internal = FALSE
BRAF.is_internal = FALSE
CDC42.is_internal = TRUE
CDC42BPA.is_internal = TRUE
CDK1.is_internal = TRUE
CDC25B.is_internal = TRUE
CFL1.is_internal = TRUE
CFL2.is_internal = TRUE
CREB1.is_internal = TRUE
CTNNB1.is_internal = TRUE
CTTN.is_internal = TRUE
DEPTOR.is_internal = TRUE
EPHA2.is_internal = TRUE
EGFR.is_internal = TRUE
ERBB2.is_internal = TRUE
ERBB3.is_internal = TRUE
ERBB4.is_internal = TRUE
EIF4E.is_internal = TRUE
EIF4EBP1.is_internal = TRUE
FUS.is_internal = TRUE
GIT1.is_internal = TRUE
GNA13.is_internal = TRUE
GRB2.is_internal = TRUE
HRAS.is_internal = TRUE
ITCH.is_internal = TRUE
JUN.is_internal = TRUE
KRAS.is_internal = TRUE
LATS1.is_internal = TRUE
LATS2.is_internal = TRUE
LIMK1.is_internal = TRUE
LIMK2.is_internal = TRUE
MAP2K1.is_internal = TRUE
MAP2K2.is_internal = TRUE
MAPK1.is_internal = TRUE
MAPK3.is_internal = TRUE
MYC.is_internal = TRUE
MP.is_internal = TRUE
NFE2L2.is_internal = TRUE
NR4A3.is_internal = TRUE
NRAS.is_internal = TRUE
PAK1.is_internal = TRUE
PAK2.is_internal = TRUE
PAK3.is_internal = TRUE
PAK4.is_internal = TRUE
PDPK1.is_internal = TRUE
PI3K.is_internal = TRUE
PLCG1.is_internal = TRUE
PPP1R12A.is_internal = TRUE
PPP1R12B.is_internal = TRUE
PRKACA.is_internal = TRUE
PRKCA.is_internal = TRUE
PRKCB.is_internal = TRUE
PRKCG.is_internal = TRUE
PRKCZ.is_internal = TRUE
PTEN.is_internal = TRUE
PTK2B.is_internal = TRUE
PTPN11.is_internal = TRUE
RAC1.is_internal = TRUE
RAF1.is_internal = TRUE
RHEB.is_internal = TRUE
RHOA.is_internal = TRUE
ROCK1.is_internal = TRUE
ROCK2.is_internal = TRUE
RPS6KA1.is_internal = TRUE
SHC1.is_internal = TRUE
SIRT1.is_internal = TRUE
SNAI1.is_internal = TRUE
SPART.is_internal = TRUE
SOS1.is_internal = TRUE
SRC.is_internal = TRUE
STMN1.is_internal = TRUE
SYN1.is_internal = TRUE
TSC.is_internal = TRUE
TTL.is_internal = TRUE
WWTR1.is_internal = TRUE
WWP1.is_internal = TRUE
YES1.is_internal = TRUE
YAP1.is_internal = TRUE
mTORC2.is_internal = TRUE
mTORC1.is_internal = TRUE
FOXO.is_internal = TRUE
Tubulin.is_internal = TRUE
Microtubule_polimerization.is_internal = TRUE
Neuron_migration.is_internal = TRUE
Actin_cytoskeleton_reorganization.is_internal = FALSE
Cell_migration.is_internal = TRUE
F_actin_dynamics.is_internal = TRUE
Protein_synthesis.is_internal = TRUE
Metastasis.is_internal = TRUE
Proliferation.is_internal = TRUE
Apoptosis.is_internal = FALSE
[NRG1].istate = 0.5[1], 0.5[0]
[BAD].istate = 0.20336[1], 0.79664[0]
[SYN1].istate = 0.82145[1], 0.17855[0]
[WWTR1].istate = 0.48095[1], 0.51905[0]
[LPAR2].istate = 0.42542[1], 0.57458[0]
[ERBB3].istate = 0.51551[1], 0.48449[0]
[PRKCZ].istate = 0.66341[1], 0.33658999999999994[0]
[ROCK1].istate = 0.24594[1], 0.75406[0]
[CDC42].istate = 0.50931[1], 0.49068999999999996[0]
[ARHGEF1].istate = 0.67405[1], 0.32594999999999996[0]
[PPP1R12B].istate = 0.51015[1], 0.48985[0]
[PAK3].istate = 0.79999[1], 0.20001000000000002[0]
[ARAF].istate = 0.37494[1], 0.62506[0]
[FUS].istate = 0.36274[1], 0.6372599999999999[0]
[SIRT1].istate = 0.42318[1], 0.57682[0]
[CDC25B].istate = 0.45354[1], 0.54646[0]
[AKT2].istate = 0.57247[1], 0.42752999999999997[0]
[RHEB].istate = 0.66966[1], 0.33033999999999997[0]
[LIMK1].istate = 0.35375[1], 0.64625[0]
[GIT1].istate = 0.48546[1], 0.51454[0]
[AMOTL2].istate = 0.3495[1], 0.6505000000000001[0]
[TTL].istate = 0.10581[1], 0.89419[0]
[NFE2L2].istate = 0.4185[1], 0.5815[0]
[AKT3].istate = 0.37727[1], 0.62273[0]
[RPS6KA1].istate = 0.49031[1], 0.50969[0]
[NR4A3].istate = 0.2998[1], 0.7001999999999999[0]
[PTK2B].istate = 0.97727[1], 0.022730000000000028[0]
[WWP1].istate = 0.34377[1], 0.65623[0]
[PLCG1].istate = 0.29204[1], 0.7079599999999999[0]
[SNAI1].istate = 0.30762[1], 0.69238[0]
[PRKCG].istate = 0.97516[1], 0.024839999999999973[0]
[MAP2K2].istate = 0.29437[1], 0.70563[0]
[ARHGEF6].istate = 0.57213[1], 0.42787[0]
[LATS1].istate = 0.59139[1], 0.40861000000000003[0]
[ARHGEF11].istate = 0.37442[1], 0.62558[0]
[SPART].istate = 0.46786[1], 0.5321400000000001[0]
[KRAS].istate = 0.57432[1], 0.42567999999999995[0]
[ROCK2].istate = 0.42187[1], 0.57813[0]
[RAC1].istate = 0.83015[1], 0.16984999999999995[0]
[MYC].istate = 0.2837[1], 0.7162999999999999[0]
[YAP1].istate = 0.42771[1], 0.57229[0]
[EGF].istate = 0.16901[1], 0.83099[0]
[ERBB2].istate = 0.44951[1], 0.5504899999999999[0]
[AKT1].istate = 0.3363[1], 0.6637[0]
[EPHA2].istate = 0.55397[1], 0.44603000000000004[0]
[CDC42BPA].istate = 0.47207[1], 0.52793[0]
[EGFR].istate = 0.5562[1], 0.4438[0]
[PAK1].istate = 0.19362[1], 0.80638[0]
[LATS2].istate = 0.5516[1], 0.4484[0]
[EIF4E].istate = 0.64813[1], 0.35187[0]
[PRKCA].istate = 0.49121[1], 0.5087900000000001[0]
[DEPTOR].istate = 0.41951[1], 0.58049[0]
[BRAF].istate = 0.74084[1], 0.25915999999999995[0]
[NRG2].istate = 0.74776[1], 0.25224[0]
[SHC1].istate = 0.38711[1], 0.6128899999999999[0]
[PRKCB].istate = 0.69614[1], 0.30386[0]
[CTNNB1].istate = 0.49691[1], 0.50309[0]
[MAP2K1].istate = 0.57634[1], 0.42366000000000004[0]
[NRG4].istate = 0.90183[1], 0.09816999999999998[0]
[TACR3].istate = 0.32473[1], 0.67527[0]
[CDK1].istate = 0.22493[1], 0.77507[0]
[BCL2L1].istate = 0.39813[1], 0.60187[0]
[BCL2].istate = 0.28554[1], 0.71446[0]
[PTEN].istate = 0.72173[1], 0.27827[0]
[CFL1].istate = 0.1102[1], 0.8898[0]
[YES1].istate = 0.52811[1], 0.47189000000000003[0]
[JUN].istate = 0.36602[1], 0.63398[0]
[ERBB4].istate = 0.22522[1], 0.77478[0]
[PTPN11].istate = 0.81845[1], 0.18155[0]
[PAK2].istate = 0.43026[1], 0.56974[0]
[F2R].istate = 0.36986[1], 0.6301399999999999[0]
[LIMK2].istate = 0.1611[1], 0.8389[0]
[NRG3].istate = 0.30565[1], 0.69435[0]
[EIF4EBP1].istate = 0.46399[1], 0.53601[0]
[ARHGEF12].istate = 0.38747[1], 0.61253[0]
[SRC].istate = 0.62811[1], 0.37189000000000005[0]
[NRAS].istate = 0.42719[1], 0.57281[0]
[mTORC2].istate = 0.17624[1], 0.82376[0]
[mTORC1].istate = 0.17624[1], 0.82376[0]
[PI3K].istate = 0.27782[1], 0.72218[0]
[TSC].istate = 0.39769[1], 0.60231[0]
```
