## Supplementary Dataset 5 for "Explainable Generative AI Uncovers a Molecular Continuum in Medulloblastoma with Implications for Rare Cancer Subtyping and Treatment Equity": MB_list1_RNA_asTransition_15.cfg

```
$u_F2R=5.49956
$d_F2R=0.18183
$u_LPAR2=0.86905
$d_LPAR2=1.15068
$u_TACR3=0.13533
$d_TACR3=7.38934
$u_EGF=0.10317
$d_EGF=9.69274
$u_NRG1 = 1
$d_NRG1 = 1
$u_NRG2=0.59736
$d_NRG2=1.67403
$u_NRG3=6.87822
$d_NRG3=0.14539
$u_NRG4=0.32674
$d_NRG4=3.06054
$u_AKT1=9.69235
$d_AKT1=0.10317
$u_AKT2=2.8532
$d_AKT2=0.35048
$u_AKT3=0.57612
$d_AKT3=1.73575
$u_AMOTL2=0.0135
$d_AMOTL2=74.07407
$u_ARAF=0.07467
$d_ARAF=13.39226
$u_ARHGEF1=0.03923
$d_ARHGEF1=25.4907
$u_ARHGEF11=0.03093
$d_ARHGEF11=32.33107
$u_ARHGEF12=0.0297
$d_ARHGEF12=33.67003
$u_ARHGEF6=2.21341
$d_ARHGEF6=0.45179
$u_ATF2 = 1
$d_ATF2 = 1
$u_BAD=23.71708
$d_BAD=0.04216
$u_BCL2=2.75355
$d_BCL2=0.36317
$u_BCL2L1=0.29422
$d_BCL2L1=3.39882
$u_BRAF=0.05536
$d_BRAF=18.06358
$u_CDC42=0.39691
$d_CDC42=2.51946
$u_CDC42BPA=3.17305
$d_CDC42BPA=0.31515
$u_CDK1=3.93432
$d_CDK1=0.25417
$u_CDC25B=10.83081
$d_CDC25B=0.09233
$u_CFL1=0.28288
$d_CFL1=3.53507
$u_CFL2 = 1
$d_CFL2 = 1
$u_CREB1 = 1
$d_CREB1 = 1
$u_CTNNB1=11.78693
$d_CTNNB1=0.08484
$u_CTTN = 1
$d_CTTN = 1
$u_DEPTOR=0.06848
$d_DEPTOR=14.6028
$u_EPHA2=0.42613
$d_EPHA2=2.3467
$u_EGFR=8.84818
$d_EGFR=0.11302
$u_ERBB2=0.13591
$d_ERBB2=7.35781
$u_ERBB3=0.09461
$d_ERBB3=10.56971
$u_ERBB4=0.21299
$d_ERBB4=4.69506
$u_EIF4E=0.21392
$d_EIF4E=4.67464
$u_EIF4EBP1=2.88294
$d_EIF4EBP1=0.34687
$u_FUS=30.88962
$d_FUS=0.03237
$u_GIT1=6.984
$d_GIT1=0.14318
$u_GNA13 = 1
$d_GNA13 = 1
$u_GRB2 = 1
$d_GRB2 = 1
$u_HRAS = 1
$d_HRAS = 1
$u_ITCH = 1
$d_ITCH = 1
$u_JUN=17.24167
$d_JUN=0.058
$u_KRAS=0.13669
$d_KRAS=7.31582
$u_LATS1=1.09673
$d_LATS1=0.9118
$u_LATS2=1.9419
$d_LATS2=0.51496
$u_LIMK1=0.05911
$d_LIMK1=16.91761
$u_LIMK2=0.15033
$d_LIMK2=6.65203
$u_MAP2K1=85.06745
$d_MAP2K1=0.01176
$u_MAP2K2=0.06656
$d_MAP2K2=15.02404
$u_MAPK1 = 1
$d_MAPK1 = 1
$u_MAPK3 = 1
$d_MAPK3 = 1
$u_MYC=0.6218
$d_MYC=1.60823
$u_MP = 1
$d_MP = 1
$u_NFE2L2=14.86947
$d_NFE2L2=0.06725
$u_NR4A3=0.06593
$d_NR4A3=15.1676
$u_NRAS=2.79306
$d_NRAS=0.35803
$u_PAK1=0.29788
$d_PAK1=3.35706
$u_PAK2=20.63037
$d_PAK2=0.04847
$u_PAK3=13.87935
$d_PAK3=0.07205
$u_PAK4 = 1
$d_PAK4 = 1
$u_PDPK1 = 1
$d_PDPK1 = 1
$u_PI3K=8.89407
$d_PI3K=0.11243
$u_PLCG1=4.19074
$d_PLCG1=0.23862
$u_PPP1R12A = 1
$d_PPP1R12A = 1
$u_PPP1R12B=0.02611
$d_PPP1R12B=38.2995
$u_PRKACA = 1
$d_PRKACA = 1
$u_PRKCA=15.97246
$d_PRKCA=0.06261
$u_PRKCB=21.87748
$d_PRKCB=0.04571
$u_PRKCG=1.28755
$d_PRKCG=0.77667
$u_PRKCZ=2.5253
$d_PRKCZ=0.39599
$u_PTEN=4.87559
$d_PTEN=0.2051
$u_PTK2B=1.45166
$d_PTK2B=0.68887
$u_PTPN11=0.57552
$d_PTPN11=1.73756
$u_RAC1=0.87041
$d_RAC1=1.14888
$u_RAF1 = 1
$d_RAF1 = 1
$u_RHEB=2.67369
$d_RHEB=0.37401
$u_RHOA = 1
$d_RHOA = 1
$u_ROCK1=2.59606
$d_ROCK1=0.3852
$u_ROCK2=0.78872
$d_ROCK2=1.26788
$u_RPS6KA1=0.1224
$d_RPS6KA1=8.16993
$u_SHC1=7.9895
$d_SHC1=0.12516
$u_SIRT1=8.55043
$d_SIRT1=0.11695
$u_SNAI1=4.38762
$d_SNAI1=0.22791
$u_SPART=0.60595
$d_SPART=1.6503
$u_SOS1 = 1
$d_SOS1 = 1
$u_SRC=0.1004
$d_SRC=9.96016
$u_STMN1 = 1
$d_STMN1 = 1
$u_SYN1=0.17255
$d_SYN1=5.79542
$u_TSC=0.02555
$d_TSC=39.13894
$u_TTL=14.34256
$d_TTL=0.06972
$u_WWTR1=30.49663
$d_WWTR1=0.03279
$u_WWP1=0.76128
$d_WWP1=1.31358
$u_YES1=1.64268
$d_YES1=0.60876
$u_YAP1=83.26847
$d_YAP1=0.01201
$u_mTORC2=0.01209
$d_mTORC2=82.71299
$u_mTORC1=0.01209
$d_mTORC1=82.71299
$u_FOXO = 1
$d_FOXO = 1
$u_Tubulin = 1
$d_Tubulin = 1
$u_Microtubule_polimerization = 1
$d_Microtubule_polimerization = 1
$u_Neuron_migration = 1
$d_Neuron_migration = 1
$u_Actin_cytoskeleton_reorganization = 1
$d_Actin_cytoskeleton_reorganization = 1
$u_Cell_migration = 1
$d_Cell_migration = 1
$u_F_actin_dynamics = 1
$d_F_actin_dynamics = 1
$u_Protein_synthesis = 1
$d_Protein_synthesis = 1
$u_Metastasis = 1
$d_Metastasis = 1
$u_Proliferation = 1
$d_Proliferation = 1
$u_Apoptosis = 1
$d_Apoptosis = 1
[ATF2].istate = 1 [0], 0 [1]
[CFL2].istate = 1 [0], 0 [1]
[CREB1].istate = 1 [0], 0 [1]
[CTTN].istate = 1 [0], 0 [1]
[GNA13].istate = 1 [0], 0 [1]
[GRB2].istate = 1 [0], 0 [1]
[HRAS].istate = 1 [0], 0 [1]
[ITCH].istate = 1 [0], 0 [1]
[MAPK1].istate = 1 [0], 0 [1]
[MAPK3].istate = 1 [0], 0 [1]
[MP].istate = 1 [0], 0 [1]
[PAK4].istate = 1 [0], 0 [1]
[PDPK1].istate = 1 [0], 0 [1]
[PPP1R12A].istate = 1 [0], 0 [1]
[PRKACA].istate = 1 [0], 0 [1]
[RAF1].istate = 1 [0], 0 [1]
[RHOA].istate = 1 [0], 0 [1]
[SOS1].istate = 1 [0], 0 [1]
[STMN1].istate = 1 [0], 0 [1]
[FOXO].istate = 1 [0], 0 [1]
[Tubulin].istate = 1 [0], 0 [1]
[Microtubule_polimerization].istate = 1 [0], 0 [1]
[Neuron_migration].istate = 1 [0], 0 [1]
[Actin_cytoskeleton_reorganization].istate = 1 [0], 0 [1]
[Cell_migration].istate = 1 [0], 0 [1]
[F_actin_dynamics].istate = 1 [0], 0 [1]
[Protein_synthesis].istate = 1 [0], 0 [1]
[Metastasis].istate = 1 [0], 0 [1]
[Proliferation].istate = 1 [0], 0 [1]
[Apoptosis].istate = 1 [0], 0 [1]
discrete_time = 0
use_physrandgen = FALSE
seed_pseudorandom = 100
sample_count = 10000
max_time = 60
time_tick = 0.1
thread_count = 1
statdist_traj_count = 100
statdist_cluster_threshold = 1
display_traj = 0
statdist_similarity_cache_max_size = 20000
F2R.is_internal = TRUE
LPAR2.is_internal = TRUE
TACR3.is_internal = TRUE
EGF.is_internal = TRUE
NRG1.is_internal = TRUE
NRG2.is_internal = TRUE
NRG3.is_internal = TRUE
NRG4.is_internal = TRUE
AKT1.is_internal = FALSE
AKT2.is_internal = FALSE
AKT3.is_internal = FALSE
AMOTL2.is_internal = FALSE
ARAF.is_internal = FALSE
ARHGEF1.is_internal = FALSE
ARHGEF11.is_internal = FALSE
ARHGEF12.is_internal = FALSE
ARHGEF6.is_internal = FALSE
ATF2.is_internal = FALSE
BAD.is_internal = FALSE
BCL2.is_internal = FALSE
BCL2L1.is_internal = FALSE
BRAF.is_internal = FALSE
CDC42.is_internal = TRUE
CDC42BPA.is_internal = TRUE
CDK1.is_internal = TRUE
CDC25B.is_internal = TRUE
CFL1.is_internal = TRUE
CFL2.is_internal = TRUE
CREB1.is_internal = TRUE
CTNNB1.is_internal = TRUE
CTTN.is_internal = TRUE
DEPTOR.is_internal = TRUE
EPHA2.is_internal = TRUE
EGFR.is_internal = TRUE
ERBB2.is_internal = TRUE
ERBB3.is_internal = TRUE
ERBB4.is_internal = TRUE
EIF4E.is_internal = TRUE
EIF4EBP1.is_internal = TRUE
FUS.is_internal = TRUE
GIT1.is_internal = TRUE
GNA13.is_internal = TRUE
GRB2.is_internal = TRUE
HRAS.is_internal = TRUE
ITCH.is_internal = TRUE
JUN.is_internal = TRUE
KRAS.is_internal = TRUE
LATS1.is_internal = TRUE
LATS2.is_internal = TRUE
LIMK1.is_internal = TRUE
LIMK2.is_internal = TRUE
MAP2K1.is_internal = TRUE
MAP2K2.is_internal = TRUE
MAPK1.is_internal = TRUE
MAPK3.is_internal = TRUE
MYC.is_internal = TRUE
MP.is_internal = TRUE
NFE2L2.is_internal = TRUE
NR4A3.is_internal = TRUE
NRAS.is_internal = TRUE
PAK1.is_internal = TRUE
PAK2.is_internal = TRUE
PAK3.is_internal = TRUE
PAK4.is_internal = TRUE
PDPK1.is_internal = TRUE
PI3K.is_internal = TRUE
PLCG1.is_internal = TRUE
PPP1R12A.is_internal = TRUE
PPP1R12B.is_internal = TRUE
PRKACA.is_internal = TRUE
PRKCA.is_internal = TRUE
PRKCB.is_internal = TRUE
PRKCG.is_internal = TRUE
PRKCZ.is_internal = TRUE
PTEN.is_internal = TRUE
PTK2B.is_internal = TRUE
PTPN11.is_internal = TRUE
RAC1.is_internal = TRUE
RAF1.is_internal = TRUE
RHEB.is_internal = TRUE
RHOA.is_internal = TRUE
ROCK1.is_internal = TRUE
ROCK2.is_internal = TRUE
RPS6KA1.is_internal = TRUE
SHC1.is_internal = TRUE
SIRT1.is_internal = TRUE
SNAI1.is_internal = TRUE
SPART.is_internal = TRUE
SOS1.is_internal = TRUE
SRC.is_internal = TRUE
STMN1.is_internal = TRUE
SYN1.is_internal = TRUE
TSC.is_internal = TRUE
TTL.is_internal = TRUE
WWTR1.is_internal = TRUE
WWP1.is_internal = TRUE
YES1.is_internal = TRUE
YAP1.is_internal = TRUE
mTORC2.is_internal = TRUE
mTORC1.is_internal = TRUE
FOXO.is_internal = TRUE
Tubulin.is_internal = TRUE
Microtubule_polimerization.is_internal = TRUE
Neuron_migration.is_internal = TRUE
Actin_cytoskeleton_reorganization.is_internal = FALSE
Cell_migration.is_internal = TRUE
F_actin_dynamics.is_internal = TRUE
Protein_synthesis.is_internal = TRUE
Metastasis.is_internal = TRUE
Proliferation.is_internal = TRUE
Apoptosis.is_internal = FALSE
[NRG1].istate = 0.5[1], 0.5[0]
[BAD].istate = 0.84377[1], 0.15622999999999998[0]
[SYN1].istate = 0.30923[1], 0.69077[0]
[WWTR1].istate = 0.87106[1], 0.12894000000000005[0]
[LPAR2].istate = 0.48476[1], 0.5152399999999999[0]
[ERBB3].istate = 0.24398[1], 0.75602[0]
[PRKCZ].istate = 0.60058[1], 0.39942[0]
[ROCK1].istate = 0.60358[1], 0.39642[0]
[CDC42].istate = 0.39967[1], 0.60033[0]
[ARHGEF1].istate = 0.14839[1], 0.85161[0]
[PPP1R12B].istate = 0.10422[1], 0.89578[0]
[PAK3].istate = 0.78559[1], 0.21441[0]
[ARAF].istate = 0.21829[1], 0.78171[0]
[FUS].istate = 0.87245[1], 0.12755000000000005[0]
[SIRT1].istate = 0.733[1], 0.267[0]
[CDC25B].istate = 0.75867[1], 0.24133000000000004[0]
[AKT2].istate = 0.61383[1], 0.38617[0]
[RHEB].istate = 0.60678[1], 0.39322[0]
[LIMK1].istate = 0.19292[1], 0.80708[0]
[GIT1].istate = 0.71103[1], 0.28896999999999995[0]
[AMOTL2].istate = 0.03259[1], 0.96741[0]
[TTL].istate = 0.78916[1], 0.21084000000000003[0]
[NFE2L2].istate = 0.79307[1], 0.20692999999999995[0]
[AKT3].istate = 0.44013[1], 0.55987[0]
[RPS6KA1].istate = 0.27194[1], 0.7280599999999999[0]
[NR4A3].istate = 0.20476[1], 0.79524[0]
[PTK2B].istate = 0.54047[1], 0.45953[0]
[WWP1].istate = 0.47039[1], 0.52961[0]
[PLCG1].istate = 0.65557[1], 0.34443[0]
[SNAI1].istate = 0.66056[1], 0.33943999999999996[0]
[PRKCG].istate = 0.52744[1], 0.47256[0]
[MAP2K2].istate = 0.20581[1], 0.79419[0]
[ARHGEF6].istate = 0.58627[1], 0.41373000000000004[0]
[LATS1].istate = 0.51002[1], 0.48997999999999997[0]
[ARHGEF11].istate = 0.12259[1], 0.87741[0]
[SPART].istate = 0.44561[1], 0.5543899999999999[0]
[KRAS].istate = 0.28394[1], 0.7160599999999999[0]
[ROCK2].istate = 0.47423[1], 0.5257700000000001[0]
[RAC1].istate = 0.48493[1], 0.5150699999999999[0]
[MYC].istate = 0.44841[1], 0.55159[0]
[YAP1].istate = 0.98012[1], 0.01988000000000001[0]
[EGF].istate = 0.25339[1], 0.74661[0]
[ERBB2].istate = 0.28331[1], 0.71669[0]
[AKT1].istate = 0.74661[1], 0.25339[0]
[EPHA2].istate = 0.40739[1], 0.5926100000000001[0]
[CDC42BPA].istate = 0.62537[1], 0.37463[0]
[EGFR].istate = 0.73671[1], 0.26329[0]
[PAK1].istate = 0.36851[1], 0.63149[0]
[LATS2].istate = 0.57206[1], 0.42794[0]
[EIF4E].istate = 0.33256[1], 0.66744[0]
[PRKCA].istate = 0.80084[1], 0.19916[0]
[DEPTOR].istate = 0.20889[1], 0.79111[0]
[BRAF].istate = 0.1858[1], 0.8142[0]
[NRG2].istate = 0.44406[1], 0.55594[0]
[SHC1].istate = 0.72563[1], 0.27437[0]
[PRKCB].istate = 0.835[1], 0.16500000000000004[0]
[CTNNB1].istate = 0.76785[1], 0.23214999999999997[0]
[MAP2K1].istate = 0.98244[1], 0.01756000000000002[0]
[NRG4].istate = 0.37855[1], 0.6214500000000001[0]
[TACR3].istate = 0.28285[1], 0.71715[0]
[CDK1].istate = 0.64872[1], 0.35128000000000004[0]
[BCL2L1].istate = 0.36717[1], 0.63283[0]
[BCL2].istate = 0.60997[1], 0.39003[0]
[PTEN].istate = 0.67201[1], 0.32799[0]
[CFL1].istate = 0.3629[1], 0.6371[0]
[YES1].istate = 0.55389[1], 0.44611[0]
[JUN].istate = 0.80914[1], 0.19086000000000003[0]
[ERBB4].istate = 0.33209[1], 0.66791[0]
[PTPN11].istate = 0.44002[1], 0.5599799999999999[0]
[PAK2].istate = 0.82863[1], 0.17137000000000002[0]
[F2R].istate = 0.68508[1], 0.31492[0]
[LIMK2].istate = 0.29426[1], 0.70574[0]
[NRG3].istate = 0.70937[1], 0.29063000000000005[0]
[EIF4EBP1].istate = 0.61496[1], 0.38504000000000005[0]
[ARHGEF12].istate = 0.11818[1], 0.88182[0]
[SRC].istate = 0.25043[1], 0.7495700000000001[0]
[NRAS].istate = 0.61152[1], 0.38848000000000005[0]
[mTORC2].istate = 0.02058[1], 0.97942[0]
[mTORC1].istate = 0.02058[1], 0.97942[0]
[PI3K].istate = 0.73728[1], 0.26271999999999995[0]
[TSC].istate = 0.10183[1], 0.89817[0]
```
