## Supplementary Dataset 5 for "Explainable Generative AI Uncovers a Molecular Continuum in Medulloblastoma with Implications for Rare Cancer Subtyping and Treatment Equity": MB_list1_RNA_asTransition_17.cfg

```
$u_F2R=5.60255
$d_F2R=0.17849
$u_LPAR2=0.19007
$d_LPAR2=5.26122
$u_TACR3=43.58112
$d_TACR3=0.02295
$u_EGF=96.96785
$d_EGF=0.01031
$u_NRG1 = 1
$d_NRG1 = 1
$u_NRG2=0.09018
$d_NRG2=11.08893
$u_NRG3=0.09527
$d_NRG3=10.49648
$u_NRG4=0.23459
$d_NRG4=4.26276
$u_AKT1=0.04856
$d_AKT1=20.59308
$u_AKT2=7.72164
$d_AKT2=0.12951
$u_AKT3=1.15406
$d_AKT3=0.86651
$u_AMOTL2=17.69537
$d_AMOTL2=0.05651
$u_ARAF=8.61196
$d_ARAF=0.11612
$u_ARHGEF1=16.28757
$d_ARHGEF1=0.0614
$u_ARHGEF11=2.12847
$d_ARHGEF11=0.46982
$u_ARHGEF12=0.42384
$d_ARHGEF12=2.35938
$u_ARHGEF6=0.03023
$d_ARHGEF6=33.07972
$u_ATF2 = 1
$d_ATF2 = 1
$u_BAD=25.13422
$d_BAD=0.03979
$u_BCL2=0.02192
$d_BCL2=45.62044
$u_BCL2L1=24.37193
$d_BCL2L1=0.04103
$u_BRAF=0.79127
$d_BRAF=1.26379
$u_CDC42=0.07525
$d_CDC42=13.28904
$u_CDC42BPA=1.58221
$d_CDC42BPA=0.63203
$u_CDK1=0.20564
$d_CDK1=4.86287
$u_CDC25B=2.72657
$d_CDC25B=0.36676
$u_CFL1=0.30922
$d_CFL1=3.23394
$u_CFL2 = 1
$d_CFL2 = 1
$u_CREB1 = 1
$d_CREB1 = 1
$u_CTNNB1=2.43524
$d_CTNNB1=0.41064
$u_CTTN = 1
$d_CTTN = 1
$u_DEPTOR=69.84623
$d_DEPTOR=0.01432
$u_EPHA2=12.97796
$d_EPHA2=0.07705
$u_EGFR=0.06744
$d_EGFR=14.828
$u_ERBB2=1.26264
$d_ERBB2=0.79199
$u_ERBB3=0.06561
$d_ERBB3=15.24158
$u_ERBB4=3.98169
$d_ERBB4=0.25115
$u_EIF4E=1.33046
$d_EIF4E=0.75162
$u_EIF4EBP1=7.20393
$d_EIF4EBP1=0.13881
$u_FUS=0.05877
$d_FUS=17.01548
$u_GIT1=0.0626
$d_GIT1=15.97444
$u_GNA13 = 1
$d_GNA13 = 1
$u_GRB2 = 1
$d_GRB2 = 1
$u_HRAS = 1
$d_HRAS = 1
$u_ITCH = 1
$d_ITCH = 1
$u_JUN=1.98162
$d_JUN=0.50464
$u_KRAS=0.1883
$d_KRAS=5.31067
$u_LATS1=2.08916
$d_LATS1=0.47866
$u_LATS2=0.08475
$d_LATS2=11.79941
$u_LIMK1=0.72783
$d_LIMK1=1.37395
$u_LIMK2=29.65259
$d_LIMK2=0.03372
$u_MAP2K1=0.46005
$d_MAP2K1=2.17368
$u_MAP2K2=44.58702
$d_MAP2K2=0.02243
$u_MAPK1 = 1
$d_MAPK1 = 1
$u_MAPK3 = 1
$d_MAPK3 = 1
$u_MYC=4.83119
$d_MYC=0.20699
$u_MP = 1
$d_MP = 1
$u_NFE2L2=1.09685
$d_NFE2L2=0.9117
$u_NR4A3=0.1378
$d_NR4A3=7.25689
$u_NRAS=0.93188
$d_NRAS=1.0731
$u_PAK1=0.0616
$d_PAK1=16.23377
$u_PAK2=0.01453
$d_PAK2=68.82312
$u_PAK3=3.54454
$d_PAK3=0.28212
$u_PAK4 = 1
$d_PAK4 = 1
$u_PDPK1 = 1
$d_PDPK1 = 1
$u_PI3K=0.01198
$d_PI3K=83.47245
$u_PLCG1=0.01711
$d_PLCG1=58.44535
$u_PPP1R12A = 1
$d_PPP1R12A = 1
$u_PPP1R12B=20.91131
$d_PPP1R12B=0.04782
$u_PRKACA = 1
$d_PRKACA = 1
$u_PRKCA=0.07366
$d_PRKCA=13.57589
$u_PRKCB=0.04765
$d_PRKCB=20.98636
$u_PRKCG=4.5773
$d_PRKCG=0.21847
$u_PRKCZ=0.1942
$d_PRKCZ=5.14933
$u_PTEN=0.02694
$d_PTEN=37.11952
$u_PTK2B=0.23434
$d_PTK2B=4.2673
$u_PTPN11=0.29048
$d_PTPN11=3.44258
$u_RAC1=0.72186
$d_RAC1=1.38531
$u_RAF1 = 1
$d_RAF1 = 1
$u_RHEB=1.13525
$d_RHEB=0.88086
$u_RHOA = 1
$d_RHOA = 1
$u_ROCK1=2.50408
$d_ROCK1=0.39935
$u_ROCK2=3.04223
$d_ROCK2=0.32871
$u_RPS6KA1=0.03422
$d_RPS6KA1=29.22268
$u_SHC1=6.68012
$d_SHC1=0.1497
$u_SIRT1=0.78511
$d_SIRT1=1.27371
$u_SNAI1=1.52236
$d_SNAI1=0.65687
$u_SPART=0.011
$d_SPART=90.90909
$u_SOS1 = 1
$d_SOS1 = 1
$u_SRC=0.38332
$d_SRC=2.60879
$u_STMN1 = 1
$d_STMN1 = 1
$u_SYN1=0.31265
$d_SYN1=3.19846
$u_TSC=0.04218
$d_TSC=23.70792
$u_TTL=2.85302
$d_TTL=0.35051
$u_WWTR1=0.11032
$d_WWTR1=9.06454
$u_WWP1=0.3976
$d_WWP1=2.51509
$u_YES1=0.01193
$d_YES1=83.8223
$u_YAP1=2.93392
$d_YAP1=0.34084
$u_mTORC2=0.02188
$d_mTORC2=45.70384
$u_mTORC1=0.02188
$d_mTORC1=45.70384
$u_FOXO = 1
$d_FOXO = 1
$u_Tubulin = 1
$d_Tubulin = 1
$u_Microtubule_polimerization = 1
$d_Microtubule_polimerization = 1
$u_Neuron_migration = 1
$d_Neuron_migration = 1
$u_Actin_cytoskeleton_reorganization = 1
$d_Actin_cytoskeleton_reorganization = 1
$u_Cell_migration = 1
$d_Cell_migration = 1
$u_F_actin_dynamics = 1
$d_F_actin_dynamics = 1
$u_Protein_synthesis = 1
$d_Protein_synthesis = 1
$u_Metastasis = 1
$d_Metastasis = 1
$u_Proliferation = 1
$d_Proliferation = 1
$u_Apoptosis = 1
$d_Apoptosis = 1
[ATF2].istate = 1 [0], 0 [1]
[CFL2].istate = 1 [0], 0 [1]
[CREB1].istate = 1 [0], 0 [1]
[CTTN].istate = 1 [0], 0 [1]
[GNA13].istate = 1 [0], 0 [1]
[GRB2].istate = 1 [0], 0 [1]
[HRAS].istate = 1 [0], 0 [1]
[ITCH].istate = 1 [0], 0 [1]
[MAPK1].istate = 1 [0], 0 [1]
[MAPK3].istate = 1 [0], 0 [1]
[MP].istate = 1 [0], 0 [1]
[PAK4].istate = 1 [0], 0 [1]
[PDPK1].istate = 1 [0], 0 [1]
[PPP1R12A].istate = 1 [0], 0 [1]
[PRKACA].istate = 1 [0], 0 [1]
[RAF1].istate = 1 [0], 0 [1]
[RHOA].istate = 1 [0], 0 [1]
[SOS1].istate = 1 [0], 0 [1]
[STMN1].istate = 1 [0], 0 [1]
[FOXO].istate = 1 [0], 0 [1]
[Tubulin].istate = 1 [0], 0 [1]
[Microtubule_polimerization].istate = 1 [0], 0 [1]
[Neuron_migration].istate = 1 [0], 0 [1]
[Actin_cytoskeleton_reorganization].istate = 1 [0], 0 [1]
[Cell_migration].istate = 1 [0], 0 [1]
[F_actin_dynamics].istate = 1 [0], 0 [1]
[Protein_synthesis].istate = 1 [0], 0 [1]
[Metastasis].istate = 1 [0], 0 [1]
[Proliferation].istate = 1 [0], 0 [1]
[Apoptosis].istate = 1 [0], 0 [1]
discrete_time = 0
use_physrandgen = FALSE
seed_pseudorandom = 100
sample_count = 10000
max_time = 60
time_tick = 0.1
thread_count = 1
statdist_traj_count = 100
statdist_cluster_threshold = 1
display_traj = 0
statdist_similarity_cache_max_size = 20000
F2R.is_internal = TRUE
LPAR2.is_internal = TRUE
TACR3.is_internal = TRUE
EGF.is_internal = TRUE
NRG1.is_internal = TRUE
NRG2.is_internal = TRUE
NRG3.is_internal = TRUE
NRG4.is_internal = TRUE
AKT1.is_internal = FALSE
AKT2.is_internal = FALSE
AKT3.is_internal = FALSE
AMOTL2.is_internal = FALSE
ARAF.is_internal = FALSE
ARHGEF1.is_internal = FALSE
ARHGEF11.is_internal = FALSE
ARHGEF12.is_internal = FALSE
ARHGEF6.is_internal = FALSE
ATF2.is_internal = FALSE
BAD.is_internal = FALSE
BCL2.is_internal = FALSE
BCL2L1.is_internal = FALSE
BRAF.is_internal = FALSE
CDC42.is_internal = TRUE
CDC42BPA.is_internal = TRUE
CDK1.is_internal = TRUE
CDC25B.is_internal = TRUE
CFL1.is_internal = TRUE
CFL2.is_internal = TRUE
CREB1.is_internal = TRUE
CTNNB1.is_internal = TRUE
CTTN.is_internal = TRUE
DEPTOR.is_internal = TRUE
EPHA2.is_internal = TRUE
EGFR.is_internal = TRUE
ERBB2.is_internal = TRUE
ERBB3.is_internal = TRUE
ERBB4.is_internal = TRUE
EIF4E.is_internal = TRUE
EIF4EBP1.is_internal = TRUE
FUS.is_internal = TRUE
GIT1.is_internal = TRUE
GNA13.is_internal = TRUE
GRB2.is_internal = TRUE
HRAS.is_internal = TRUE
ITCH.is_internal = TRUE
JUN.is_internal = TRUE
KRAS.is_internal = TRUE
LATS1.is_internal = TRUE
LATS2.is_internal = TRUE
LIMK1.is_internal = TRUE
LIMK2.is_internal = TRUE
MAP2K1.is_internal = TRUE
MAP2K2.is_internal = TRUE
MAPK1.is_internal = TRUE
MAPK3.is_internal = TRUE
MYC.is_internal = TRUE
MP.is_internal = TRUE
NFE2L2.is_internal = TRUE
NR4A3.is_internal = TRUE
NRAS.is_internal = TRUE
PAK1.is_internal = TRUE
PAK2.is_internal = TRUE
PAK3.is_internal = TRUE
PAK4.is_internal = TRUE
PDPK1.is_internal = TRUE
PI3K.is_internal = TRUE
PLCG1.is_internal = TRUE
PPP1R12A.is_internal = TRUE
PPP1R12B.is_internal = TRUE
PRKACA.is_internal = TRUE
PRKCA.is_internal = TRUE
PRKCB.is_internal = TRUE
PRKCG.is_internal = TRUE
PRKCZ.is_internal = TRUE
PTEN.is_internal = TRUE
PTK2B.is_internal = TRUE
PTPN11.is_internal = TRUE
RAC1.is_internal = TRUE
RAF1.is_internal = TRUE
RHEB.is_internal = TRUE
RHOA.is_internal = TRUE
ROCK1.is_internal = TRUE
ROCK2.is_internal = TRUE
RPS6KA1.is_internal = TRUE
SHC1.is_internal = TRUE
SIRT1.is_internal = TRUE
SNAI1.is_internal = TRUE
SPART.is_internal = TRUE
SOS1.is_internal = TRUE
SRC.is_internal = TRUE
STMN1.is_internal = TRUE
SYN1.is_internal = TRUE
TSC.is_internal = TRUE
TTL.is_internal = TRUE
WWTR1.is_internal = TRUE
WWP1.is_internal = TRUE
YES1.is_internal = TRUE
YAP1.is_internal = TRUE
mTORC2.is_internal = TRUE
mTORC1.is_internal = TRUE
FOXO.is_internal = TRUE
Tubulin.is_internal = TRUE
Microtubule_polimerization.is_internal = TRUE
Neuron_migration.is_internal = TRUE
Actin_cytoskeleton_reorganization.is_internal = FALSE
Cell_migration.is_internal = TRUE
F_actin_dynamics.is_internal = TRUE
Protein_synthesis.is_internal = TRUE
Metastasis.is_internal = TRUE
Proliferation.is_internal = TRUE
Apoptosis.is_internal = FALSE
[NRG1].istate = 0.5[1], 0.5[0]
[BAD].istate = 0.85007[1], 0.14993[0]
[SYN1].istate = 0.37377[1], 0.6262300000000001[0]
[WWTR1].istate = 0.26066[1], 0.73934[0]
[LPAR2].istate = 0.31973[1], 0.6802699999999999[0]
[ERBB3].istate = 0.20424[1], 0.79576[0]
[PRKCZ].istate = 0.32206[1], 0.67794[0]
[ROCK1].istate = 0.59966[1], 0.40034000000000003[0]
[CDC42].istate = 0.21913[1], 0.78087[0]
[ARHGEF1].istate = 0.80296[1], 0.19704[0]
[PPP1R12B].istate = 0.8301[1], 0.16990000000000005[0]
[PAK3].istate = 0.63739[1], 0.36261[0]
[ARAF].istate = 0.73378[1], 0.26622[0]
[FUS].istate = 0.19228[1], 0.80772[0]
[SIRT1].istate = 0.47373[1], 0.52627[0]
[CDC25B].istate = 0.6089[1], 0.3911[0]
[AKT2].istate = 0.72193[1], 0.27807000000000004[0]
[RHEB].istate = 0.51377[1], 0.48623000000000005[0]
[LIMK1].istate = 0.46551[1], 0.53449[0]
[GIT1].istate = 0.19914[1], 0.80086[0]
[AMOTL2].istate = 0.81196[1], 0.18803999999999998[0]
[TTL].istate = 0.61383[1], 0.38617[0]
[NFE2L2].istate = 0.51004[1], 0.48995999999999995[0]
[AKT3].istate = 0.51556[1], 0.48444[0]
[RPS6KA1].istate = 0.13358[1], 0.86642[0]
[NR4A3].istate = 0.28481[1], 0.71519[0]
[PTK2B].istate = 0.34246[1], 0.65754[0]
[WWP1].istate = 0.39986[1], 0.60014[0]
[PLCG1].istate = 0.05832[1], 0.94168[0]
[SNAI1].istate = 0.54563[1], 0.45437000000000005[0]
[PRKCG].istate = 0.66515[1], 0.33485[0]
[MAP2K2].istate = 0.9123[1], 0.0877[0]
[ARHGEF6].istate = 0.12009[1], 0.87991[0]
[LATS1].istate = 0.57999[1], 0.42001[0]
[ARHGEF11].istate = 0.58202[1], 0.41798[0]
[SPART].istate = 0.01032[1], 0.98968[0]
[KRAS].istate = 0.31871[1], 0.68129[0]
[ROCK2].istate = 0.6208[1], 0.3792[0]
[RAC1].istate = 0.46461[1], 0.53539[0]
[MYC].istate = 0.67101[1], 0.32899[0]
[YAP1].istate = 0.61686[1], 0.38314000000000004[0]
[EGF].istate = 0.99666[1], 0.0033400000000000096[0]
[ERBB2].istate = 0.52532[1], 0.47468[0]
[AKT1].istate = 0.17157[1], 0.82843[0]
[EPHA2].istate = 0.7783[1], 0.2217[0]
[CDC42BPA].istate = 0.54982[1], 0.45018[0]
[EGFR].istate = 0.20723[1], 0.79277[0]
[PAK1].istate = 0.1974[1], 0.8026[0]
[LATS2].istate = 0.23204[1], 0.76796[0]
[EIF4E].istate = 0.531[1], 0.469[0]
[PRKCA].istate = 0.21681[1], 0.78319[0]
[DEPTOR].istate = 0.96104[1], 0.038959999999999995[0]
[BRAF].istate = 0.47458[1], 0.52542[0]
[NRG2].istate = 0.23878[1], 0.76122[0]
[SHC1].istate = 0.7062[1], 0.29379999999999995[0]
[PRKCB].istate = 0.16952[1], 0.83048[0]
[CTNNB1].istate = 0.59664[1], 0.40336000000000005[0]
[MAP2K1].istate = 0.4157[1], 0.5843[0]
[NRG4].istate = 0.34258[1], 0.65742[0]
[TACR3].istate = 0.90982[1], 0.09018000000000004[0]
[CDK1].istate = 0.32828[1], 0.67172[0]
[BCL2L1].istate = 0.84672[1], 0.15327999999999997[0]
[BCL2].istate = 0.08523[1], 0.91477[0]
[PTEN].istate = 0.10761[1], 0.89239[0]
[CFL1].istate = 0.37257[1], 0.6274299999999999[0]
[YES1].istate = 0.01919[1], 0.98081[0]
[JUN].istate = 0.57425[1], 0.42574999999999996[0]
[ERBB4].istate = 0.65002[1], 0.34997999999999996[0]
[PTPN11].istate = 0.36578[1], 0.63422[0]
[PAK2].istate = 0.04058[1], 0.95942[0]
[F2R].istate = 0.6871[1], 0.31289999999999996[0]
[LIMK2].istate = 0.86802[1], 0.13198[0]
[NRG3].istate = 0.24474[1], 0.75526[0]
[EIF4EBP1].istate = 0.71439[1], 0.28561000000000003[0]
[ARHGEF12].istate = 0.4068[1], 0.5932[0]
[SRC].istate = 0.39589[1], 0.6041099999999999[0]
[NRAS].istate = 0.49234[1], 0.50766[0]
[mTORC2].istate = 0.085[1], 0.915[0]
[mTORC1].istate = 0.085[1], 0.915[0]
[PI3K].istate = 0.0196[1], 0.9804[0]
[TSC].istate = 0.15628[1], 0.84372[0]
```
