## Supplementary Dataset 5 for "Explainable Generative AI Uncovers a Molecular Continuum in Medulloblastoma with Implications for Rare Cancer Subtyping and Treatment Equity": MB_list1_RNA_asTransition_20.cfg

```
$u_F2R=0.20228
$d_F2R=4.94364
$u_LPAR2=6.66966
$d_LPAR2=0.14993
$u_TACR3=4.11978
$d_TACR3=0.24273
$u_EGF=33.69697
$d_EGF=0.02968
$u_NRG1 = 1
$d_NRG1 = 1
$u_NRG2=3.51164
$d_NRG2=0.28477
$u_NRG3=2.82124
$d_NRG3=0.35445
$u_NRG4=0.80051
$d_NRG4=1.2492
$u_AKT1=5.18158
$d_AKT1=0.19299
$u_AKT2=14.99009
$d_AKT2=0.06671
$u_AKT3=0.03108
$d_AKT3=32.17503
$u_AMOTL2=2.4717
$d_AMOTL2=0.40458
$u_ARAF=9.91039
$d_ARAF=0.1009
$u_ARHGEF1=7.04044
$d_ARHGEF1=0.14204
$u_ARHGEF11=3.20375
$d_ARHGEF11=0.31213
$u_ARHGEF12=1.41566
$d_ARHGEF12=0.70638
$u_ARHGEF6=0.19599
$d_ARHGEF6=5.1023
$u_ATF2 = 1
$d_ATF2 = 1
$u_BAD=26.10997
$d_BAD=0.0383
$u_BCL2=0.3006
$d_BCL2=3.32668
$u_BCL2L1=3.69883
$d_BCL2L1=0.27036
$u_BRAF=0.31847
$d_BRAF=3.14001
$u_CDC42=1.59121
$d_CDC42=0.62845
$u_CDC42BPA=0.09708
$d_CDC42BPA=10.30078
$u_CDK1=0.60191
$d_CDK1=1.66138
$u_CDC25B=0.1455
$d_CDC25B=6.87285
$u_CFL1=3.76187
$d_CFL1=0.26583
$u_CFL2 = 1
$d_CFL2 = 1
$u_CREB1 = 1
$d_CREB1 = 1
$u_CTNNB1=0.02056
$d_CTNNB1=48.63813
$u_CTTN = 1
$d_CTTN = 1
$u_DEPTOR=1.28595
$d_DEPTOR=0.77764
$u_EPHA2=4.7473
$d_EPHA2=0.21065
$u_EGFR=0.69861
$d_EGFR=1.43141
$u_ERBB2=4.94707
$d_ERBB2=0.20214
$u_ERBB3=0.62041
$d_ERBB3=1.61184
$u_ERBB4=8.25662
$d_ERBB4=0.12111
$u_EIF4E=4.87291
$d_EIF4E=0.20522
$u_EIF4EBP1=0.0894
$d_EIF4EBP1=11.18568
$u_FUS=0.24093
$d_FUS=4.15058
$u_GIT1=0.21742
$d_GIT1=4.59939
$u_GNA13 = 1
$d_GNA13 = 1
$u_GRB2 = 1
$d_GRB2 = 1
$u_HRAS = 1
$d_HRAS = 1
$u_ITCH = 1
$d_ITCH = 1
$u_JUN=1.1015
$d_JUN=0.90785
$u_KRAS=0.3304
$d_KRAS=3.02663
$u_LATS1=0.75911
$d_LATS1=1.31733
$u_LATS2=16.91845
$d_LATS2=0.05911
$u_LIMK1=23.47551
$d_LIMK1=0.0426
$u_LIMK2=3.56125
$d_LIMK2=0.2808
$u_MAP2K1=0.65266
$d_MAP2K1=1.53219
$u_MAP2K2=1.12971
$d_MAP2K2=0.88518
$u_MAPK1 = 1
$d_MAPK1 = 1
$u_MAPK3 = 1
$d_MAPK3 = 1
$u_MYC=7.89549
$d_MYC=0.12665
$u_MP = 1
$d_MP = 1
$u_NFE2L2=0.82876
$d_NFE2L2=1.20662
$u_NR4A3=38.28063
$d_NR4A3=0.02612
$u_NRAS=0.06468
$d_NRAS=15.46073
$u_PAK1=0.26308
$d_PAK1=3.80113
$u_PAK2=0.26752
$d_PAK2=3.73804
$u_PAK3=0.64145
$d_PAK3=1.55897
$u_PAK4 = 1
$d_PAK4 = 1
$u_PDPK1 = 1
$d_PDPK1 = 1
$u_PI3K=0.11705
$d_PI3K=8.54336
$u_PLCG1=1.50996
$d_PLCG1=0.66227
$u_PPP1R12A = 1
$d_PPP1R12A = 1
$u_PPP1R12B=0.33548
$d_PPP1R12B=2.9808
$u_PRKACA = 1
$d_PRKACA = 1
$u_PRKCA=3.33868
$d_PRKCA=0.29952
$u_PRKCB=14.69374
$d_PRKCB=0.06806
$u_PRKCG=0.01445
$d_PRKCG=69.20415
$u_PRKCZ=0.10144
$d_PRKCZ=9.85804
$u_PTEN=0.16277
$d_PTEN=6.14364
$u_PTK2B=0.73423
$d_PTK2B=1.36197
$u_PTPN11=0.11114
$d_PTPN11=8.99766
$u_RAC1=1.82355
$d_RAC1=0.54838
$u_RAF1 = 1
$d_RAF1 = 1
$u_RHEB=1.26758
$d_RHEB=0.7889
$u_RHOA = 1
$d_RHOA = 1
$u_ROCK1=0.10442
$d_ROCK1=9.57671
$u_ROCK2=1.01711
$d_ROCK2=0.98318
$u_RPS6KA1=32.99005
$d_RPS6KA1=0.03031
$u_SHC1=1.25203
$d_SHC1=0.7987
$u_SIRT1=0.11615
$d_SIRT1=8.60956
$u_SNAI1=3.54337
$d_SNAI1=0.28222
$u_SPART=3.01901
$d_SPART=0.33123
$u_SOS1 = 1
$d_SOS1 = 1
$u_SRC=15.30028
$d_SRC=0.06536
$u_STMN1 = 1
$d_STMN1 = 1
$u_SYN1=3.2689
$d_SYN1=0.30591
$u_TSC=0.42071
$d_TSC=2.37693
$u_TTL=2.16969
$d_TTL=0.4609
$u_WWTR1=0.0497
$d_WWTR1=20.12072
$u_WWP1=0.29195
$d_WWP1=3.42524
$u_YES1=0.27433
$d_YES1=3.64524
$u_YAP1=0.25312
$d_YAP1=3.9507
$u_mTORC2=0.25505
$d_mTORC2=3.9208
$u_mTORC1=0.25505
$d_mTORC1=3.9208
$u_FOXO = 1
$d_FOXO = 1
$u_Tubulin = 1
$d_Tubulin = 1
$u_Microtubule_polimerization = 1
$d_Microtubule_polimerization = 1
$u_Neuron_migration = 1
$d_Neuron_migration = 1
$u_Actin_cytoskeleton_reorganization = 1
$d_Actin_cytoskeleton_reorganization = 1
$u_Cell_migration = 1
$d_Cell_migration = 1
$u_F_actin_dynamics = 1
$d_F_actin_dynamics = 1
$u_Protein_synthesis = 1
$d_Protein_synthesis = 1
$u_Metastasis = 1
$d_Metastasis = 1
$u_Proliferation = 1
$d_Proliferation = 1
$u_Apoptosis = 1
$d_Apoptosis = 1
[ATF2].istate = 1 [0], 0 [1]
[CFL2].istate = 1 [0], 0 [1]
[CREB1].istate = 1 [0], 0 [1]
[CTTN].istate = 1 [0], 0 [1]
[GNA13].istate = 1 [0], 0 [1]
[GRB2].istate = 1 [0], 0 [1]
[HRAS].istate = 1 [0], 0 [1]
[ITCH].istate = 1 [0], 0 [1]
[MAPK1].istate = 1 [0], 0 [1]
[MAPK3].istate = 1 [0], 0 [1]
[MP].istate = 1 [0], 0 [1]
[PAK4].istate = 1 [0], 0 [1]
[PDPK1].istate = 1 [0], 0 [1]
[PPP1R12A].istate = 1 [0], 0 [1]
[PRKACA].istate = 1 [0], 0 [1]
[RAF1].istate = 1 [0], 0 [1]
[RHOA].istate = 1 [0], 0 [1]
[SOS1].istate = 1 [0], 0 [1]
[STMN1].istate = 1 [0], 0 [1]
[FOXO].istate = 1 [0], 0 [1]
[Tubulin].istate = 1 [0], 0 [1]
[Microtubule_polimerization].istate = 1 [0], 0 [1]
[Neuron_migration].istate = 1 [0], 0 [1]
[Actin_cytoskeleton_reorganization].istate = 1 [0], 0 [1]
[Cell_migration].istate = 1 [0], 0 [1]
[F_actin_dynamics].istate = 1 [0], 0 [1]
[Protein_synthesis].istate = 1 [0], 0 [1]
[Metastasis].istate = 1 [0], 0 [1]
[Proliferation].istate = 1 [0], 0 [1]
[Apoptosis].istate = 1 [0], 0 [1]
discrete_time = 0
use_physrandgen = FALSE
seed_pseudorandom = 100
sample_count = 10000
max_time = 60
time_tick = 0.1
thread_count = 1
statdist_traj_count = 100
statdist_cluster_threshold = 1
display_traj = 0
statdist_similarity_cache_max_size = 20000
F2R.is_internal = TRUE
LPAR2.is_internal = TRUE
TACR3.is_internal = TRUE
EGF.is_internal = TRUE
NRG1.is_internal = TRUE
NRG2.is_internal = TRUE
NRG3.is_internal = TRUE
NRG4.is_internal = TRUE
AKT1.is_internal = FALSE
AKT2.is_internal = FALSE
AKT3.is_internal = FALSE
AMOTL2.is_internal = FALSE
ARAF.is_internal = FALSE
ARHGEF1.is_internal = FALSE
ARHGEF11.is_internal = FALSE
ARHGEF12.is_internal = FALSE
ARHGEF6.is_internal = FALSE
ATF2.is_internal = FALSE
BAD.is_internal = FALSE
BCL2.is_internal = FALSE
BCL2L1.is_internal = FALSE
BRAF.is_internal = FALSE
CDC42.is_internal = TRUE
CDC42BPA.is_internal = TRUE
CDK1.is_internal = TRUE
CDC25B.is_internal = TRUE
CFL1.is_internal = TRUE
CFL2.is_internal = TRUE
CREB1.is_internal = TRUE
CTNNB1.is_internal = TRUE
CTTN.is_internal = TRUE
DEPTOR.is_internal = TRUE
EPHA2.is_internal = TRUE
EGFR.is_internal = TRUE
ERBB2.is_internal = TRUE
ERBB3.is_internal = TRUE
ERBB4.is_internal = TRUE
EIF4E.is_internal = TRUE
EIF4EBP1.is_internal = TRUE
FUS.is_internal = TRUE
GIT1.is_internal = TRUE
GNA13.is_internal = TRUE
GRB2.is_internal = TRUE
HRAS.is_internal = TRUE
ITCH.is_internal = TRUE
JUN.is_internal = TRUE
KRAS.is_internal = TRUE
LATS1.is_internal = TRUE
LATS2.is_internal = TRUE
LIMK1.is_internal = TRUE
LIMK2.is_internal = TRUE
MAP2K1.is_internal = TRUE
MAP2K2.is_internal = TRUE
MAPK1.is_internal = TRUE
MAPK3.is_internal = TRUE
MYC.is_internal = TRUE
MP.is_internal = TRUE
NFE2L2.is_internal = TRUE
NR4A3.is_internal = TRUE
NRAS.is_internal = TRUE
PAK1.is_internal = TRUE
PAK2.is_internal = TRUE
PAK3.is_internal = TRUE
PAK4.is_internal = TRUE
PDPK1.is_internal = TRUE
PI3K.is_internal = TRUE
PLCG1.is_internal = TRUE
PPP1R12A.is_internal = TRUE
PPP1R12B.is_internal = TRUE
PRKACA.is_internal = TRUE
PRKCA.is_internal = TRUE
PRKCB.is_internal = TRUE
PRKCG.is_internal = TRUE
PRKCZ.is_internal = TRUE
PTEN.is_internal = TRUE
PTK2B.is_internal = TRUE
PTPN11.is_internal = TRUE
RAC1.is_internal = TRUE
RAF1.is_internal = TRUE
RHEB.is_internal = TRUE
RHOA.is_internal = TRUE
ROCK1.is_internal = TRUE
ROCK2.is_internal = TRUE
RPS6KA1.is_internal = TRUE
SHC1.is_internal = TRUE
SIRT1.is_internal = TRUE
SNAI1.is_internal = TRUE
SPART.is_internal = TRUE
SOS1.is_internal = TRUE
SRC.is_internal = TRUE
STMN1.is_internal = TRUE
SYN1.is_internal = TRUE
TSC.is_internal = TRUE
TTL.is_internal = TRUE
WWTR1.is_internal = TRUE
WWP1.is_internal = TRUE
YES1.is_internal = TRUE
YAP1.is_internal = TRUE
mTORC2.is_internal = TRUE
mTORC1.is_internal = TRUE
FOXO.is_internal = TRUE
Tubulin.is_internal = TRUE
Microtubule_polimerization.is_internal = TRUE
Neuron_migration.is_internal = TRUE
Actin_cytoskeleton_reorganization.is_internal = FALSE
Cell_migration.is_internal = TRUE
F_actin_dynamics.is_internal = TRUE
Protein_synthesis.is_internal = TRUE
Metastasis.is_internal = TRUE
Proliferation.is_internal = TRUE
Apoptosis.is_internal = FALSE
[NRG1].istate = 0.5[1], 0.5[0]
[BAD].istate = 0.8542[1], 0.14580000000000004[0]
[SYN1].istate = 0.6286[1], 0.37139999999999995[0]
[WWTR1].istate = 0.1741[1], 0.8259[0]
[LPAR2].istate = 0.70603[1], 0.29396999999999995[0]
[ERBB3].istate = 0.44817[1], 0.55183[0]
[PRKCZ].istate = 0.25155[1], 0.7484500000000001[0]
[ROCK1].istate = 0.25469[1], 0.7453099999999999[0]
[CDC42].istate = 0.55043[1], 0.44957[0]
[ARHGEF1].istate = 0.7119[1], 0.2881[0]
[PPP1R12B].istate = 0.38142[1], 0.61858[0]
[PAK3].istate = 0.45179[1], 0.54821[0]
[ARAF].istate = 0.74902[1], 0.25098[0]
[FUS].istate = 0.34547[1], 0.6545300000000001[0]
[SIRT1].istate = 0.26626[1], 0.7337400000000001[0]
[CDC25B].istate = 0.29072[1], 0.70928[0]
[AKT2].istate = 0.79395[1], 0.20604999999999996[0]
[RHEB].istate = 0.52574[1], 0.47426[0]
[LIMK1].istate = 0.84265[1], 0.15735[0]
[GIT1].istate = 0.33432[1], 0.66568[0]
[AMOTL2].istate = 0.59825[1], 0.40175000000000005[0]
[TTL].istate = 0.5841[1], 0.41590000000000005[0]
[NFE2L2].istate = 0.47961[1], 0.52039[0]
[AKT3].istate = 0.12312[1], 0.87688[0]
[RPS6KA1].istate = 0.8796[1], 0.12039999999999995[0]
[NR4A3].istate = 0.89574[1], 0.10426000000000002[0]
[PTK2B].istate = 0.46646[1], 0.53354[0]
[WWP1].istate = 0.36633[1], 0.63367[0]
[PLCG1].istate = 0.54474[1], 0.45526[0]
[SNAI1].istate = 0.63735[1], 0.36265000000000003[0]
[PRKCG].istate = 0.04[1], 0.96[0]
[MAP2K2].istate = 0.51324[1], 0.48675999999999997[0]
[ARHGEF6].istate = 0.32306[1], 0.67694[0]
[LATS1].istate = 0.47008[1], 0.52992[0]
[ARHGEF11].istate = 0.62641[1], 0.37359[0]
[SPART].istate = 0.61997[1], 0.38003[0]
[KRAS].istate = 0.37976[1], 0.62024[0]
[ROCK2].istate = 0.50184[1], 0.49816000000000005[0]
[RAC1].istate = 0.56523[1], 0.43477[0]
[MYC].istate = 0.72434[1], 0.27566[0]
[YAP1].istate = 0.35083[1], 0.64917[0]
[EGF].istate = 0.8819[1], 0.11809999999999998[0]
[ERBB2].istate = 0.67359[1], 0.32641[0]
[AKT1].istate = 0.67862[1], 0.32138[0]
[EPHA2].istate = 0.66911[1], 0.33089[0]
[CDC42BPA].istate = 0.24678[1], 0.75322[0]
[EGFR].istate = 0.46106[1], 0.53894[0]
[PAK1].istate = 0.35502[1], 0.64498[0]
[LATS2].istate = 0.80709[1], 0.19291000000000003[0]
[EIF4E].istate = 0.67195[1], 0.32804999999999995[0]
[PRKCA].istate = 0.63089[1], 0.36911000000000005[0]
[DEPTOR].istate = 0.52731[1], 0.47269000000000005[0]
[BRAF].istate = 0.37577[1], 0.6242300000000001[0]
[NRG2].istate = 0.63638[1], 0.36362000000000005[0]
[SHC1].istate = 0.5244[1], 0.4756[0]
[PRKCB].istate = 0.79178[1], 0.20821999999999996[0]
[CTNNB1].istate = 0.07827[1], 0.9217299999999999[0]
[MAP2K1].istate = 0.45367[1], 0.54633[0]
[NRG4].istate = 0.47584[1], 0.52416[0]
[TACR3].istate = 0.65372[1], 0.34628000000000003[0]
[CDK1].istate = 0.44488[1], 0.5551200000000001[0]
[BCL2L1].istate = 0.64202[1], 0.35797999999999996[0]
[BCL2].istate = 0.3695[1], 0.6305000000000001[0]
[PTEN].istate = 0.30289[1], 0.69711[0]
[CFL1].istate = 0.64385[1], 0.35614999999999997[0]
[YES1].istate = 0.35957[1], 0.64043[0]
[JUN].istate = 0.5105[1], 0.48950000000000005[0]
[ERBB4].istate = 0.7292[1], 0.27080000000000004[0]
[PTPN11].istate = 0.26147[1], 0.73853[0]
[PAK2].istate = 0.35684[1], 0.64316[0]
[F2R].istate = 0.32649[1], 0.67351[0]
[LIMK2].istate = 0.6379[1], 0.3621[0]
[NRG3].istate = 0.61261[1], 0.38739[0]
[EIF4EBP1].istate = 0.23783[1], 0.76217[0]
[ARHGEF12].istate = 0.53774[1], 0.46226[0]
[SRC].istate = 0.79617[1], 0.20382999999999996[0]
[NRAS].istate = 0.20269[1], 0.79731[0]
[mTORC2].istate = 0.35166[1], 0.64834[0]
[mTORC1].istate = 0.35166[1], 0.64834[0]
[PI3K].istate = 0.26709[1], 0.73291[0]
[TSC].istate = 0.406[1], 0.594[0]
```
