## Supplementary Dataset 5 for "Explainable Generative AI Uncovers a Molecular Continuum in Medulloblastoma with Implications for Rare Cancer Subtyping and Treatment Equity": MB_list1_RNA_asTransition_30.cfg

```
$u_F2R=0.03337
$d_F2R=29.96704
$u_LPAR2=0.0159
$d_LPAR2=62.89308
$u_TACR3=0.15587
$d_TACR3=6.4156
$u_EGF=0.08668
$d_EGF=11.53669
$u_NRG1 = 1
$d_NRG1 = 1
$u_NRG2=21.9244
$d_NRG2=0.04561
$u_NRG3=16.0012
$d_NRG3=0.0625
$u_NRG4=72.46422
$d_NRG4=0.0138
$u_AKT1=0.04492
$d_AKT1=22.2618
$u_AKT2=3.20153
$d_AKT2=0.31235
$u_AKT3=1.52128
$d_AKT3=0.65734
$u_AMOTL2=0.16238
$d_AMOTL2=6.15839
$u_ARAF=1.67723
$d_ARAF=0.59622
$u_ARHGEF1=0.08223
$d_ARHGEF1=12.16101
$u_ARHGEF11=1.62221
$d_ARHGEF11=0.61644
$u_ARHGEF12=1.18166
$d_ARHGEF12=0.84627
$u_ARHGEF6=41.51046
$d_ARHGEF6=0.02409
$u_ATF2 = 1
$d_ATF2 = 1
$u_BAD=2.14285
$d_BAD=0.46667
$u_BCL2=0.6523
$d_BCL2=1.53304
$u_BCL2L1=0.58608
$d_BCL2L1=1.70625
$u_BRAF=0.9045
$d_BRAF=1.10558
$u_CDC42=2.38101
$d_CDC42=0.41999
$u_CDC42BPA=6.47838
$d_CDC42BPA=0.15436
$u_CDK1=0.02561
$d_CDK1=39.04725
$u_CDC25B=88.08352
$d_CDC25B=0.01135
$u_CFL1=0.25551
$d_CFL1=3.91374
$u_CFL2 = 1
$d_CFL2 = 1
$u_CREB1 = 1
$d_CREB1 = 1
$u_CTNNB1=9.1509
$d_CTNNB1=0.10928
$u_CTTN = 1
$d_CTTN = 1
$u_DEPTOR=5.6412
$d_DEPTOR=0.17727
$u_EPHA2=1.31695
$d_EPHA2=0.75933
$u_EGFR=7.0404
$d_EGFR=0.14204
$u_ERBB2=5.30219
$d_ERBB2=0.1886
$u_ERBB3=95.97262
$d_ERBB3=0.01042
$u_ERBB4=0.07531
$d_ERBB4=13.27845
$u_EIF4E=0.82211
$d_EIF4E=1.21638
$u_EIF4EBP1=0.05816
$d_EIF4EBP1=17.19395
$u_FUS=0.04294
$d_FUS=23.28831
$u_GIT1=0.99065
$d_GIT1=1.00944
$u_GNA13 = 1
$d_GNA13 = 1
$u_GRB2 = 1
$d_GRB2 = 1
$u_HRAS = 1
$d_HRAS = 1
$u_ITCH = 1
$d_ITCH = 1
$u_JUN=2.72613
$d_JUN=0.36682
$u_KRAS=0.05355
$d_KRAS=18.67414
$u_LATS1=0.02183
$d_LATS1=45.80852
$u_LATS2=0.83019
$d_LATS2=1.20454
$u_LIMK1=9.5625
$d_LIMK1=0.10458
$u_LIMK2=0.20685
$d_LIMK2=4.83442
$u_MAP2K1=31.72187
$d_MAP2K1=0.03152
$u_MAP2K2=0.1564
$d_MAP2K2=6.39386
$u_MAPK1 = 1
$d_MAPK1 = 1
$u_MAPK3 = 1
$d_MAPK3 = 1
$u_MYC=15.35185
$d_MYC=0.06514
$u_MP = 1
$d_MP = 1
$u_NFE2L2=2.99979
$d_NFE2L2=0.33336
$u_NR4A3=32.73028
$d_NR4A3=0.03055
$u_NRAS=0.01407
$d_NRAS=71.07321
$u_PAK1=68.83403
$d_PAK1=0.01453
$u_PAK2=0.05556
$d_PAK2=17.99856
$u_PAK3=0.01934
$d_PAK3=51.70631
$u_PAK4 = 1
$d_PAK4 = 1
$u_PDPK1 = 1
$d_PDPK1 = 1
$u_PI3K=1.39793
$d_PI3K=0.71534
$u_PLCG1=0.85682
$d_PLCG1=1.16711
$u_PPP1R12A = 1
$d_PPP1R12A = 1
$u_PPP1R12B=24.1543
$d_PPP1R12B=0.0414
$u_PRKACA = 1
$d_PRKACA = 1
$u_PRKCA=43.57306
$d_PRKCA=0.02295
$u_PRKCB=9.40166
$d_PRKCB=0.10636
$u_PRKCG=99.80644
$d_PRKCG=0.01002
$u_PRKCZ=59.61772
$d_PRKCZ=0.01677
$u_PTEN=1.03243
$d_PTEN=0.96859
$u_PTK2B=94.27558
$d_PTK2B=0.01061
$u_PTPN11=0.56793
$d_PTPN11=1.76078
$u_RAC1=0.80809
$d_RAC1=1.23749
$u_RAF1 = 1
$d_RAF1 = 1
$u_RHEB=0.0498
$d_RHEB=20.08032
$u_RHOA = 1
$d_RHOA = 1
$u_ROCK1=0.09224
$d_ROCK1=10.84128
$u_ROCK2=1.25547
$d_ROCK2=0.79651
$u_RPS6KA1=45.38859
$d_RPS6KA1=0.02203
$u_SHC1=53.52909
$d_SHC1=0.01868
$u_SIRT1=0.16863
$d_SIRT1=5.93014
$u_SNAI1=4.25073
$d_SNAI1=0.23525
$u_SPART=21.22617
$d_SPART=0.04711
$u_SOS1 = 1
$d_SOS1 = 1
$u_SRC=0.02818
$d_SRC=35.48616
$u_STMN1 = 1
$d_STMN1 = 1
$u_SYN1=66.44703
$d_SYN1=0.01505
$u_TSC=1.46037
$d_TSC=0.68476
$u_TTL=0.11305
$d_TTL=8.84564
$u_WWTR1=12.76698
$d_WWTR1=0.07833
$u_WWP1=20.5871
$d_WWP1=0.04857
$u_YES1=0.1079
$d_YES1=9.26784
$u_YAP1=76.20303
$d_YAP1=0.01312
$u_mTORC2=0.0318
$d_mTORC2=31.44654
$u_mTORC1=0.04892
$d_mTORC1=20.44154
$u_FOXO = 1
$d_FOXO = 1
$u_Tubulin = 1
$d_Tubulin = 1
$u_Microtubule_polimerization = 1
$d_Microtubule_polimerization = 1
$u_Neuron_migration = 1
$d_Neuron_migration = 1
$u_Actin_cytoskeleton_reorganization = 1
$d_Actin_cytoskeleton_reorganization = 1
$u_Cell_migration = 1
$d_Cell_migration = 1
$u_F_actin_dynamics = 1
$d_F_actin_dynamics = 1
$u_Protein_synthesis = 1
$d_Protein_synthesis = 1
$u_Metastasis = 1
$d_Metastasis = 1
$u_Proliferation = 1
$d_Proliferation = 1
$u_Apoptosis = 1
$d_Apoptosis = 1
[ATF2].istate = 1 [0], 0 [1]
[CFL2].istate = 1 [0], 0 [1]
[CREB1].istate = 1 [0], 0 [1]
[CTTN].istate = 1 [0], 0 [1]
[GNA13].istate = 1 [0], 0 [1]
[GRB2].istate = 1 [0], 0 [1]
[HRAS].istate = 1 [0], 0 [1]
[ITCH].istate = 1 [0], 0 [1]
[MAPK1].istate = 1 [0], 0 [1]
[MAPK3].istate = 1 [0], 0 [1]
[MP].istate = 1 [0], 0 [1]
[PAK4].istate = 1 [0], 0 [1]
[PDPK1].istate = 1 [0], 0 [1]
[PPP1R12A].istate = 1 [0], 0 [1]
[PRKACA].istate = 1 [0], 0 [1]
[RAF1].istate = 1 [0], 0 [1]
[RHOA].istate = 1 [0], 0 [1]
[SOS1].istate = 1 [0], 0 [1]
[STMN1].istate = 1 [0], 0 [1]
[FOXO].istate = 1 [0], 0 [1]
[Tubulin].istate = 1 [0], 0 [1]
[Microtubule_polimerization].istate = 1 [0], 0 [1]
[Neuron_migration].istate = 1 [0], 0 [1]
[Actin_cytoskeleton_reorganization].istate = 1 [0], 0 [1]
[Cell_migration].istate = 1 [0], 0 [1]
[F_actin_dynamics].istate = 1 [0], 0 [1]
[Protein_synthesis].istate = 1 [0], 0 [1]
[Metastasis].istate = 1 [0], 0 [1]
[Proliferation].istate = 1 [0], 0 [1]
[Apoptosis].istate = 1 [0], 0 [1]
discrete_time = 0
use_physrandgen = FALSE
seed_pseudorandom = 100
sample_count = 10000
max_time = 60
time_tick = 0.1
thread_count = 1
statdist_traj_count = 100
statdist_cluster_threshold = 1
display_traj = 0
statdist_similarity_cache_max_size = 20000
F2R.is_internal = TRUE
LPAR2.is_internal = TRUE
TACR3.is_internal = TRUE
EGF.is_internal = TRUE
NRG1.is_internal = TRUE
NRG2.is_internal = TRUE
NRG3.is_internal = TRUE
NRG4.is_internal = TRUE
AKT1.is_internal = FALSE
AKT2.is_internal = FALSE
AKT3.is_internal = FALSE
AMOTL2.is_internal = FALSE
ARAF.is_internal = FALSE
ARHGEF1.is_internal = FALSE
ARHGEF11.is_internal = FALSE
ARHGEF12.is_internal = FALSE
ARHGEF6.is_internal = FALSE
ATF2.is_internal = FALSE
BAD.is_internal = FALSE
BCL2.is_internal = FALSE
BCL2L1.is_internal = FALSE
BRAF.is_internal = FALSE
CDC42.is_internal = TRUE
CDC42BPA.is_internal = TRUE
CDK1.is_internal = TRUE
CDC25B.is_internal = TRUE
CFL1.is_internal = TRUE
CFL2.is_internal = TRUE
CREB1.is_internal = TRUE
CTNNB1.is_internal = TRUE
CTTN.is_internal = TRUE
DEPTOR.is_internal = TRUE
EPHA2.is_internal = TRUE
EGFR.is_internal = TRUE
ERBB2.is_internal = TRUE
ERBB3.is_internal = TRUE
ERBB4.is_internal = TRUE
EIF4E.is_internal = TRUE
EIF4EBP1.is_internal = TRUE
FUS.is_internal = TRUE
GIT1.is_internal = TRUE
GNA13.is_internal = TRUE
GRB2.is_internal = TRUE
HRAS.is_internal = TRUE
ITCH.is_internal = TRUE
JUN.is_internal = TRUE
KRAS.is_internal = TRUE
LATS1.is_internal = TRUE
LATS2.is_internal = TRUE
LIMK1.is_internal = TRUE
LIMK2.is_internal = TRUE
MAP2K1.is_internal = TRUE
MAP2K2.is_internal = TRUE
MAPK1.is_internal = TRUE
MAPK3.is_internal = TRUE
MYC.is_internal = TRUE
MP.is_internal = TRUE
NFE2L2.is_internal = TRUE
NR4A3.is_internal = TRUE
NRAS.is_internal = TRUE
PAK1.is_internal = TRUE
PAK2.is_internal = TRUE
PAK3.is_internal = TRUE
PAK4.is_internal = TRUE
PDPK1.is_internal = TRUE
PI3K.is_internal = TRUE
PLCG1.is_internal = TRUE
PPP1R12A.is_internal = TRUE
PPP1R12B.is_internal = TRUE
PRKACA.is_internal = TRUE
PRKCA.is_internal = TRUE
PRKCB.is_internal = TRUE
PRKCG.is_internal = TRUE
PRKCZ.is_internal = TRUE
PTEN.is_internal = TRUE
PTK2B.is_internal = TRUE
PTPN11.is_internal = TRUE
RAC1.is_internal = TRUE
RAF1.is_internal = TRUE
RHEB.is_internal = TRUE
RHOA.is_internal = TRUE
ROCK1.is_internal = TRUE
ROCK2.is_internal = TRUE
RPS6KA1.is_internal = TRUE
SHC1.is_internal = TRUE
SIRT1.is_internal = TRUE
SNAI1.is_internal = TRUE
SPART.is_internal = TRUE
SOS1.is_internal = TRUE
SRC.is_internal = TRUE
STMN1.is_internal = TRUE
SYN1.is_internal = TRUE
TSC.is_internal = TRUE
TTL.is_internal = TRUE
WWTR1.is_internal = TRUE
WWP1.is_internal = TRUE
YES1.is_internal = TRUE
YAP1.is_internal = TRUE
mTORC2.is_internal = TRUE
mTORC1.is_internal = TRUE
FOXO.is_internal = TRUE
Tubulin.is_internal = TRUE
Microtubule_polimerization.is_internal = TRUE
Neuron_migration.is_internal = TRUE
Actin_cytoskeleton_reorganization.is_internal = FALSE
Cell_migration.is_internal = TRUE
F_actin_dynamics.is_internal = TRUE
Protein_synthesis.is_internal = TRUE
Metastasis.is_internal = TRUE
Proliferation.is_internal = TRUE
Apoptosis.is_internal = FALSE
[NRG1].istate = 0.5[1], 0.5[0]
[BAD].istate = 0.58275[1], 0.41725[0]
[SYN1].istate = 0.95562[1], 0.044379999999999975[0]
[WWTR1].istate = 0.77652[1], 0.22348[0]
[LPAR2].istate = 0.05033[1], 0.94967[0]
[ERBB3].istate = 0.99554[1], 0.0044600000000000195[0]
[PRKCZ].istate = 0.94384[1], 0.05615999999999999[0]
[ROCK1].istate = 0.24123[1], 0.75877[0]
[CDC42].istate = 0.59419[1], 0.40581[0]
[ARHGEF1].istate = 0.22876[1], 0.77124[0]
[PPP1R12B].istate = 0.84575[1], 0.15425[0]
[PAK3].istate = 0.07161[1], 0.92839[0]
[ARAF].istate = 0.55615[1], 0.44384999999999997[0]
[FUS].istate = 0.15822[1], 0.84178[0]
[SIRT1].istate = 0.30674[1], 0.69326[0]
[CDC25B].istate = 0.98622[1], 0.013780000000000014[0]
[AKT2].istate = 0.62634[1], 0.37366[0]
[RHEB].istate = 0.17431[1], 0.82569[0]
[LIMK1].istate = 0.74514[1], 0.25486[0]
[GIT1].istate = 0.49898[1], 0.50102[0]
[AMOTL2].istate = 0.30263[1], 0.69737[0]
[TTL].istate = 0.26332[1], 0.73668[0]
[NFE2L2].istate = 0.61927[1], 0.38073[0]
[AKT3].istate = 0.54555[1], 0.45445[0]
[RPS6KA1].istate = 0.91424[1], 0.08575999999999995[0]
[NR4A3].istate = 0.87874[1], 0.12126000000000003[0]
[PTK2B].istate = 0.9936[1], 0.006399999999999961[0]
[WWP1].istate = 0.8284[1], 0.17159999999999997[0]
[PLCG1].istate = 0.48322[1], 0.51678[0]
[SNAI1].istate = 0.65712[1], 0.34287999999999996[0]
[PRKCG].istate = 0.99979[1], 0.00021000000000004349[0]
[MAP2K2].istate = 0.29856[1], 0.7014400000000001[0]
[ARHGEF6].istate = 0.90454[1], 0.09545999999999999[0]
[LATS1].istate = 0.08478[1], 0.91522[0]
[ARHGEF11].istate = 0.55253[1], 0.44747000000000003[0]
[SPART].istate = 0.83172[1], 0.16827999999999999[0]
[KRAS].istate = 0.18219[1], 0.81781[0]
[ROCK2].istate = 0.5247[1], 0.47529999999999994[0]
[RAC1].istate = 0.47686[1], 0.5231399999999999[0]
[MYC].istate = 0.79654[1], 0.20345999999999997[0]
[YAP1].istate = 0.97049[1], 0.029510000000000036[0]
[EGF].istate = 0.23448[1], 0.76552[0]
[ERBB2].istate = 0.68111[1], 0.31889[0]
[AKT1].istate = 0.1631[1], 0.8369[0]
[EPHA2].istate = 0.52989[1], 0.47011000000000003[0]
[CDC42BPA].istate = 0.70287[1], 0.29713[0]
[EGFR].istate = 0.7119[1], 0.2881[0]
[PAK1].istate = 0.95945[1], 0.040549999999999975[0]
[LATS2].istate = 0.47979[1], 0.5202100000000001[0]
[EIF4E].istate = 0.47873[1], 0.52127[0]
[PRKCA].istate = 0.9098[1], 0.09019999999999995[0]
[DEPTOR].istate = 0.68784[1], 0.31216[0]
[BRAF].istate = 0.4891[1], 0.5109[0]
[NRG2].istate = 0.83523[1], 0.16476999999999997[0]
[SHC1].istate = 0.93215[1], 0.06784999999999997[0]
[PRKCB].istate = 0.7433[1], 0.25670000000000004[0]
[CTNNB1].istate = 0.74037[1], 0.25963[0]
[MAP2K1].istate = 0.87534[1], 0.12465999999999999[0]
[NRG4].istate = 0.96503[1], 0.034969999999999946[0]
[TACR3].istate = 0.29819[1], 0.70181[0]
[CDK1].istate = 0.1021[1], 0.8979[0]
[BCL2L1].istate = 0.44199[1], 0.55801[0]
[BCL2].istate = 0.45361[1], 0.5463899999999999[0]
[PTEN].istate = 0.50347[1], 0.49653[0]
[CFL1].istate = 0.35185[1], 0.64815[0]
[YES1].istate = 0.25825[1], 0.74175[0]
[JUN].istate = 0.60889[1], 0.39110999999999996[0]
[ERBB4].istate = 0.21921[1], 0.78079[0]
[PTPN11].istate = 0.43857[1], 0.56143[0]
[PAK2].istate = 0.18618[1], 0.81382[0]
[F2R].istate = 0.13085[1], 0.86915[0]
[LIMK2].istate = 0.32891[1], 0.67109[0]
[NRG3].istate = 0.80104[1], 0.19896000000000003[0]
[EIF4EBP1].istate = 0.19115[1], 0.8088500000000001[0]
[ARHGEF12].istate = 0.51812[1], 0.48188[0]
[SRC].istate = 0.11249[1], 0.88751[0]
[NRAS].istate = 0.03709[1], 0.96291[0]
[mTORC2].istate = 0.12561[1], 0.87439[0]
[mTORC1].istate = 0.17237[1], 0.82763[0]
[PI3K].istate = 0.53637[1], 0.46363[0]
[TSC].istate = 0.54112[1], 0.45887999999999995[0]
```
