## Supplementary Dataset 5 for "Explainable Generative AI Uncovers a Molecular Continuum in Medulloblastoma with Implications for Rare Cancer Subtyping and Treatment Equity": MB_list1_RNA_asTransition_38.cfg

```
$u_F2R=0.02823
$d_F2R=35.42331
$u_LPAR2=25.42682
$d_LPAR2=0.03933
$u_TACR3=0.42762
$d_TACR3=2.33852
$u_EGF=1.09096
$d_EGF=0.91662
$u_NRG1 = 1
$d_NRG1 = 1
$u_NRG2=0.23509
$d_NRG2=4.25369
$u_NRG3=4.94957
$d_NRG3=0.20204
$u_NRG4=0.18994
$d_NRG4=5.26482
$u_AKT1=0.2394
$d_AKT1=4.17711
$u_AKT2=31.93983
$d_AKT2=0.03131
$u_AKT3=0.22858
$d_AKT3=4.37484
$u_AMOTL2=0.02282
$d_AMOTL2=43.82121
$u_ARAF=0.75333
$d_ARAF=1.32744
$u_ARHGEF1=0.65542
$d_ARHGEF1=1.52574
$u_ARHGEF11=0.14123
$d_ARHGEF11=7.08065
$u_ARHGEF12=0.06023
$d_ARHGEF12=16.60302
$u_ARHGEF6=0.1029
$d_ARHGEF6=9.71817
$u_ATF2 = 1
$d_ATF2 = 1
$u_BAD=0.13928
$d_BAD=7.17978
$u_BCL2=0.43153
$d_BCL2=2.31734
$u_BCL2L1=2.31978
$d_BCL2L1=0.43108
$u_BRAF=0.1114
$d_BRAF=8.97666
$u_CDC42=0.08132
$d_CDC42=12.2971
$u_CDC42BPA=0.6921
$d_CDC42BPA=1.44488
$u_CDK1=1.84536
$d_CDK1=0.5419
$u_CDC25B=10.17886
$d_CDC25B=0.09824
$u_CFL1=0.97951
$d_CFL1=1.02092
$u_CFL2 = 1
$d_CFL2 = 1
$u_CREB1 = 1
$d_CREB1 = 1
$u_CTNNB1=0.46105
$d_CTNNB1=2.16896
$u_CTTN = 1
$d_CTTN = 1
$u_DEPTOR=0.0395
$d_DEPTOR=25.31646
$u_EPHA2=6.10723
$d_EPHA2=0.16374
$u_EGFR=1.91326
$d_EGFR=0.52267
$u_ERBB2=0.14364
$d_ERBB2=6.96185
$u_ERBB3=5.14343
$d_ERBB3=0.19442
$u_ERBB4=0.63483
$d_ERBB4=1.57522
$u_EIF4E=24.41218
$d_EIF4E=0.04096
$u_EIF4EBP1=2.99236
$d_EIF4EBP1=0.33418
$u_FUS=15.81245
$d_FUS=0.06324
$u_GIT1=0.25385
$d_GIT1=3.93933
$u_GNA13 = 1
$d_GNA13 = 1
$u_GRB2 = 1
$d_GRB2 = 1
$u_HRAS = 1
$d_HRAS = 1
$u_ITCH = 1
$d_ITCH = 1
$u_JUN=0.34605
$d_JUN=2.88976
$u_KRAS=0.31594
$d_KRAS=3.16516
$u_LATS1=0.16444
$d_LATS1=6.08125
$u_LATS2=0.03374
$d_LATS2=29.63841
$u_LIMK1=0.63962
$d_LIMK1=1.56343
$u_LIMK2=27.65682
$d_LIMK2=0.03616
$u_MAP2K1=0.05984
$d_MAP2K1=16.71123
$u_MAP2K2=24.58236
$d_MAP2K2=0.04068
$u_MAPK1 = 1
$d_MAPK1 = 1
$u_MAPK3 = 1
$d_MAPK3 = 1
$u_MYC=32.75314
$d_MYC=0.03053
$u_MP = 1
$d_MP = 1
$u_NFE2L2=3.24753
$d_NFE2L2=0.30793
$u_NR4A3=2.90126
$d_NR4A3=0.34468
$u_NRAS=8.7893
$d_NRAS=0.11377
$u_PAK1=0.12284
$d_PAK1=8.14067
$u_PAK2=0.92108
$d_PAK2=1.08568
$u_PAK3=0.08452
$d_PAK3=11.83152
$u_PAK4 = 1
$d_PAK4 = 1
$u_PDPK1 = 1
$d_PDPK1 = 1
$u_PI3K=0.02781
$d_PI3K=35.95829
$u_PLCG1=1.55801
$d_PLCG1=0.64184
$u_PPP1R12A = 1
$d_PPP1R12A = 1
$u_PPP1R12B=0.03684
$d_PPP1R12B=27.14441
$u_PRKACA = 1
$d_PRKACA = 1
$u_PRKCA=0.0489
$d_PRKCA=20.4499
$u_PRKCB=0.04069
$d_PRKCB=24.57606
$u_PRKCG=1.39819
$d_PRKCG=0.71521
$u_PRKCZ=9.27071
$d_PRKCZ=0.10787
$u_PTEN=28.46747
$d_PTEN=0.03513
$u_PTK2B=0.08452
$d_PTK2B=11.83152
$u_PTPN11=0.16294
$d_PTPN11=6.13723
$u_RAC1=1.06759
$d_RAC1=0.93669
$u_RAF1 = 1
$d_RAF1 = 1
$u_RHEB=0.05363
$d_RHEB=18.64628
$u_RHOA = 1
$d_RHOA = 1
$u_ROCK1=0.6375
$d_ROCK1=1.56863
$u_ROCK2=0.39544
$d_ROCK2=2.52883
$u_RPS6KA1=11.66899
$d_RPS6KA1=0.0857
$u_SHC1=48.40507
$d_SHC1=0.02066
$u_SIRT1=7.07101
$d_SIRT1=0.14142
$u_SNAI1=0.37131
$d_SNAI1=2.69317
$u_SPART=3.84241
$d_SPART=0.26025
$u_SOS1 = 1
$d_SOS1 = 1
$u_SRC=0.17702
$d_SRC=5.64908
$u_STMN1 = 1
$d_STMN1 = 1
$u_SYN1=0.16231
$d_SYN1=6.16105
$u_TSC=0.45548
$d_TSC=2.19549
$u_TTL=6.32648
$d_TTL=0.15807
$u_WWTR1=0.17161
$d_WWTR1=5.82717
$u_WWP1=0.39513
$d_WWP1=2.53081
$u_YES1=2.06662
$d_YES1=0.48388
$u_YAP1=0.14291
$d_YAP1=6.99741
$u_mTORC2=0.12996
$d_mTORC2=7.69468
$u_mTORC1=0.1076
$d_mTORC1=9.29368
$u_FOXO = 1
$d_FOXO = 1
$u_Tubulin = 1
$d_Tubulin = 1
$u_Microtubule_polimerization = 1
$d_Microtubule_polimerization = 1
$u_Neuron_migration = 1
$d_Neuron_migration = 1
$u_Actin_cytoskeleton_reorganization = 1
$d_Actin_cytoskeleton_reorganization = 1
$u_Cell_migration = 1
$d_Cell_migration = 1
$u_F_actin_dynamics = 1
$d_F_actin_dynamics = 1
$u_Protein_synthesis = 1
$d_Protein_synthesis = 1
$u_Metastasis = 1
$d_Metastasis = 1
$u_Proliferation = 1
$d_Proliferation = 1
$u_Apoptosis = 1
$d_Apoptosis = 1
[ATF2].istate = 1 [0], 0 [1]
[CFL2].istate = 1 [0], 0 [1]
[CREB1].istate = 1 [0], 0 [1]
[CTTN].istate = 1 [0], 0 [1]
[GNA13].istate = 1 [0], 0 [1]
[GRB2].istate = 1 [0], 0 [1]
[HRAS].istate = 1 [0], 0 [1]
[ITCH].istate = 1 [0], 0 [1]
[MAPK1].istate = 1 [0], 0 [1]
[MAPK3].istate = 1 [0], 0 [1]
[MP].istate = 1 [0], 0 [1]
[PAK4].istate = 1 [0], 0 [1]
[PDPK1].istate = 1 [0], 0 [1]
[PPP1R12A].istate = 1 [0], 0 [1]
[PRKACA].istate = 1 [0], 0 [1]
[RAF1].istate = 1 [0], 0 [1]
[RHOA].istate = 1 [0], 0 [1]
[SOS1].istate = 1 [0], 0 [1]
[STMN1].istate = 1 [0], 0 [1]
[FOXO].istate = 1 [0], 0 [1]
[Tubulin].istate = 1 [0], 0 [1]
[Microtubule_polimerization].istate = 1 [0], 0 [1]
[Neuron_migration].istate = 1 [0], 0 [1]
[Actin_cytoskeleton_reorganization].istate = 1 [0], 0 [1]
[Cell_migration].istate = 1 [0], 0 [1]
[F_actin_dynamics].istate = 1 [0], 0 [1]
[Protein_synthesis].istate = 1 [0], 0 [1]
[Metastasis].istate = 1 [0], 0 [1]
[Proliferation].istate = 1 [0], 0 [1]
[Apoptosis].istate = 1 [0], 0 [1]
discrete_time = 0
use_physrandgen = FALSE
seed_pseudorandom = 100
sample_count = 10000
max_time = 60
time_tick = 0.1
thread_count = 1
statdist_traj_count = 100
statdist_cluster_threshold = 1
display_traj = 0
statdist_similarity_cache_max_size = 20000
F2R.is_internal = TRUE
LPAR2.is_internal = TRUE
TACR3.is_internal = TRUE
EGF.is_internal = TRUE
NRG1.is_internal = TRUE
NRG2.is_internal = TRUE
NRG3.is_internal = TRUE
NRG4.is_internal = TRUE
AKT1.is_internal = FALSE
AKT2.is_internal = FALSE
AKT3.is_internal = FALSE
AMOTL2.is_internal = FALSE
ARAF.is_internal = FALSE
ARHGEF1.is_internal = FALSE
ARHGEF11.is_internal = FALSE
ARHGEF12.is_internal = FALSE
ARHGEF6.is_internal = FALSE
ATF2.is_internal = FALSE
BAD.is_internal = FALSE
BCL2.is_internal = FALSE
BCL2L1.is_internal = FALSE
BRAF.is_internal = FALSE
CDC42.is_internal = TRUE
CDC42BPA.is_internal = TRUE
CDK1.is_internal = TRUE
CDC25B.is_internal = TRUE
CFL1.is_internal = TRUE
CFL2.is_internal = TRUE
CREB1.is_internal = TRUE
CTNNB1.is_internal = TRUE
CTTN.is_internal = TRUE
DEPTOR.is_internal = TRUE
EPHA2.is_internal = TRUE
EGFR.is_internal = TRUE
ERBB2.is_internal = TRUE
ERBB3.is_internal = TRUE
ERBB4.is_internal = TRUE
EIF4E.is_internal = TRUE
EIF4EBP1.is_internal = TRUE
FUS.is_internal = TRUE
GIT1.is_internal = TRUE
GNA13.is_internal = TRUE
GRB2.is_internal = TRUE
HRAS.is_internal = TRUE
ITCH.is_internal = TRUE
JUN.is_internal = TRUE
KRAS.is_internal = TRUE
LATS1.is_internal = TRUE
LATS2.is_internal = TRUE
LIMK1.is_internal = TRUE
LIMK2.is_internal = TRUE
MAP2K1.is_internal = TRUE
MAP2K2.is_internal = TRUE
MAPK1.is_internal = TRUE
MAPK3.is_internal = TRUE
MYC.is_internal = TRUE
MP.is_internal = TRUE
NFE2L2.is_internal = TRUE
NR4A3.is_internal = TRUE
NRAS.is_internal = TRUE
PAK1.is_internal = TRUE
PAK2.is_internal = TRUE
PAK3.is_internal = TRUE
PAK4.is_internal = TRUE
PDPK1.is_internal = TRUE
PI3K.is_internal = TRUE
PLCG1.is_internal = TRUE
PPP1R12A.is_internal = TRUE
PPP1R12B.is_internal = TRUE
PRKACA.is_internal = TRUE
PRKCA.is_internal = TRUE
PRKCB.is_internal = TRUE
PRKCG.is_internal = TRUE
PRKCZ.is_internal = TRUE
PTEN.is_internal = TRUE
PTK2B.is_internal = TRUE
PTPN11.is_internal = TRUE
RAC1.is_internal = TRUE
RAF1.is_internal = TRUE
RHEB.is_internal = TRUE
RHOA.is_internal = TRUE
ROCK1.is_internal = TRUE
ROCK2.is_internal = TRUE
RPS6KA1.is_internal = TRUE
SHC1.is_internal = TRUE
SIRT1.is_internal = TRUE
SNAI1.is_internal = TRUE
SPART.is_internal = TRUE
SOS1.is_internal = TRUE
SRC.is_internal = TRUE
STMN1.is_internal = TRUE
SYN1.is_internal = TRUE
TSC.is_internal = TRUE
TTL.is_internal = TRUE
WWTR1.is_internal = TRUE
WWP1.is_internal = TRUE
YES1.is_internal = TRUE
YAP1.is_internal = TRUE
mTORC2.is_internal = TRUE
mTORC1.is_internal = TRUE
FOXO.is_internal = TRUE
Tubulin.is_internal = TRUE
Microtubule_polimerization.is_internal = TRUE
Neuron_migration.is_internal = TRUE
Actin_cytoskeleton_reorganization.is_internal = FALSE
Cell_migration.is_internal = TRUE
F_actin_dynamics.is_internal = TRUE
Protein_synthesis.is_internal = TRUE
Metastasis.is_internal = TRUE
Proliferation.is_internal = TRUE
Apoptosis.is_internal = FALSE
[NRG1].istate = 0.5[1], 0.5[0]
[BAD].istate = 0.28597[1], 0.7140299999999999[0]
[SYN1].istate = 0.30259[1], 0.69741[0]
[WWTR1].istate = 0.30864[1], 0.69136[0]
[LPAR2].istate = 0.85132[1], 0.14868000000000003[0]
[ERBB3].istate = 0.67781[1], 0.32219[0]
[PRKCZ].istate = 0.74178[1], 0.25822[0]
[ROCK1].istate = 0.45112[1], 0.54888[0]
[CDC42].istate = 0.22755[1], 0.77245[0]
[ARHGEF1].istate = 0.45413[1], 0.5458700000000001[0]
[PPP1R12B].istate = 0.14158[1], 0.85842[0]
[PAK3].istate = 0.23174[1], 0.7682599999999999[0]
[ARAF].istate = 0.46925[1], 0.53075[0]
[FUS].istate = 0.79975[1], 0.20025000000000004[0]
[SIRT1].istate = 0.71237[1], 0.28763000000000005[0]
[CDC25B].istate = 0.75192[1], 0.24807999999999997[0]
[AKT2].istate = 0.87608[1], 0.12392000000000003[0]
[RHEB].istate = 0.18235[1], 0.81765[0]
[LIMK1].istate = 0.45148[1], 0.54852[0]
[GIT1].istate = 0.35114[1], 0.64886[0]
[AMOTL2].istate = 0.08957[1], 0.91043[0]
[TTL].istate = 0.70029[1], 0.29971000000000003[0]
[NFE2L2].istate = 0.62789[1], 0.37211000000000005[0]
[AKT3].istate = 0.33976[1], 0.6602399999999999[0]
[RPS6KA1].istate = 0.76676[1], 0.23324[0]
[NR4A3].istate = 0.61565[1], 0.38434999999999997[0]
[PTK2B].istate = 0.23175[1], 0.76825[0]
[WWP1].istate = 0.39919[1], 0.6008100000000001[0]
[PLCG1].istate = 0.54814[1], 0.45186000000000004[0]
[SNAI1].istate = 0.39243[1], 0.6075699999999999[0]
[PRKCG].istate = 0.53639[1], 0.46360999999999997[0]
[MAP2K2].istate = 0.84766[1], 0.15234000000000003[0]
[ARHGEF6].istate = 0.2531[1], 0.7469[0]
[LATS1].istate = 0.304[1], 0.696[0]
[ARHGEF11].istate = 0.28748[1], 0.71252[0]
[SPART].istate = 0.64615[1], 0.35385[0]
[KRAS].istate = 0.3749[1], 0.6251[0]
[ROCK2].istate = 0.39927[1], 0.60073[0]
[RAC1].istate = 0.5071[1], 0.4929[0]
[MYC].istate = 0.87881[1], 0.12119000000000002[0]
[YAP1].istate = 0.28877[1], 0.71123[0]
[EGF].istate = 0.50945[1], 0.49055000000000004[0]
[ERBB2].istate = 0.28932[1], 0.71068[0]
[AKT1].istate = 0.34478[1], 0.65522[0]
[EPHA2].istate = 0.69646[1], 0.30354000000000003[0]
[CDC42BPA].istate = 0.46004[1], 0.53996[0]
[EGFR].istate = 0.57044[1], 0.42956000000000005[0]
[PAK1].istate = 0.27234[1], 0.72766[0]
[LATS2].istate = 0.13204[1], 0.8679600000000001[0]
[EIF4E].istate = 0.8469[1], 0.1531[0]
[PRKCA].istate = 0.17233[1], 0.82767[0]
[DEPTOR].istate = 0.14914[1], 0.85086[0]
[BRAF].istate = 0.26172[1], 0.73828[0]
[NRG2].istate = 0.34281[1], 0.6571899999999999[0]
[SHC1].istate = 0.92122[1], 0.07877999999999996[0]
[PRKCB].istate = 0.15237[1], 0.84763[0]
[CTNNB1].istate = 0.41594[1], 0.58406[0]
[MAP2K1].istate = 0.19425[1], 0.80575[0]
[NRG4].istate = 0.31965[1], 0.68035[0]
[TACR3].istate = 0.40776[1], 0.59224[0]
[CDK1].istate = 0.56652[1], 0.43348[0]
[BCL2L1].istate = 0.59136[1], 0.40864[0]
[BCL2].istate = 0.40875[1], 0.59125[0]
[PTEN].istate = 0.86359[1], 0.13641000000000003[0]
[CFL1].istate = 0.49775[1], 0.50225[0]
[YES1].istate = 0.57882[1], 0.42118[0]
[JUN].istate = 0.38479[1], 0.61521[0]
[ERBB4].istate = 0.45066[1], 0.5493399999999999[0]
[PTPN11].istate = 0.30301[1], 0.69699[0]
[PAK2].istate = 0.49107[1], 0.50893[0]
[F2R].istate = 0.11266[1], 0.88734[0]
[LIMK2].istate = 0.86045[1], 0.13954999999999995[0]
[NRG3].istate = 0.67364[1], 0.32636[0]
[EIF4EBP1].istate = 0.619[1], 0.381[0]
[ARHGEF12].istate = 0.19496[1], 0.80504[0]
[SRC].istate = 0.312[1], 0.688[0]
[NRAS].istate = 0.73599[1], 0.26400999999999997[0]
[mTORC2].istate = 0.27845[1], 0.72155[0]
[mTORC1].istate = 0.25795[1], 0.74205[0]
[PI3K].istate = 0.11107[1], 0.88893[0]
[TSC].istate = 0.41462[1], 0.58538[0]
```
