## Supplementary Dataset 5 for "Explainable Generative AI Uncovers a Molecular Continuum in Medulloblastoma with Implications for Rare Cancer Subtyping and Treatment Equity": MB_list1_RNA_asTransition_40.cfg

```
$u_F2R=0.71575
$d_F2R=1.39714
$u_LPAR2=0.65718
$d_LPAR2=1.52165
$u_TACR3=6.6642
$d_TACR3=0.15006
$u_EGF=0.24333
$d_EGF=4.10965
$u_NRG1 = 1
$d_NRG1 = 1
$u_NRG2=3.98381
$d_NRG2=0.25102
$u_NRG3=0.06143
$d_NRG3=16.27869
$u_NRG4=2.74538
$d_NRG4=0.36425
$u_AKT1=1.91135
$d_AKT1=0.52319
$u_AKT2=0.02647
$d_AKT2=37.77862
$u_AKT3=10.79961
$d_AKT3=0.0926
$u_AMOTL2=3.2845
$d_AMOTL2=0.30446
$u_ARAF=0.06729
$d_ARAF=14.86105
$u_ARHGEF1=0.55762
$d_ARHGEF1=1.79334
$u_ARHGEF11=1.69419
$d_ARHGEF11=0.59025
$u_ARHGEF12=2.60166
$d_ARHGEF12=0.38437
$u_ARHGEF6=1.93378
$d_ARHGEF6=0.51712
$u_ATF2 = 1
$d_ATF2 = 1
$u_BAD=0.03326
$d_BAD=30.06615
$u_BCL2=0.11863
$d_BCL2=8.42957
$u_BCL2L1=0.14188
$d_BCL2L1=7.04821
$u_BRAF=17.073
$d_BRAF=0.05857
$u_CDC42=0.02761
$d_CDC42=36.21876
$u_CDC42BPA=0.42025
$d_CDC42BPA=2.37954
$u_CDK1=0.96156
$d_CDK1=1.03998
$u_CDC25B=0.05331
$d_CDC25B=18.75821
$u_CFL1=0.04227
$d_CFL1=23.65744
$u_CFL2 = 1
$d_CFL2 = 1
$u_CREB1 = 1
$d_CREB1 = 1
$u_CTNNB1=4.71656
$d_CTNNB1=0.21202
$u_CTTN = 1
$d_CTTN = 1
$u_DEPTOR=0.14588
$d_DEPTOR=6.85495
$u_EPHA2=0.16529
$d_EPHA2=6.04997
$u_EGFR=15.37543
$d_EGFR=0.06504
$u_ERBB2=4.94021
$d_ERBB2=0.20242
$u_ERBB3=2.57489
$d_ERBB3=0.38837
$u_ERBB4=8.25792
$d_ERBB4=0.1211
$u_EIF4E=4.08841
$d_EIF4E=0.24459
$u_EIF4EBP1=2.66865
$d_EIF4EBP1=0.37472
$u_FUS=32.72536
$d_FUS=0.03056
$u_GIT1=10.60425
$d_GIT1=0.0943
$u_GNA13 = 1
$d_GNA13 = 1
$u_GRB2 = 1
$d_GRB2 = 1
$u_HRAS = 1
$d_HRAS = 1
$u_ITCH = 1
$d_ITCH = 1
$u_JUN=0.17004
$d_JUN=5.88097
$u_KRAS=16.27892
$d_KRAS=0.06143
$u_LATS1=1.53452
$d_LATS1=0.65167
$u_LATS2=9.54451
$d_LATS2=0.10477
$u_LIMK1=6.11455
$d_LIMK1=0.16354
$u_LIMK2=16.34435
$d_LIMK2=0.06118
$u_MAP2K1=4.06775
$d_MAP2K1=0.24584
$u_MAP2K2=0.0211
$d_MAP2K2=47.39336
$u_MAPK1 = 1
$d_MAPK1 = 1
$u_MAPK3 = 1
$d_MAPK3 = 1
$u_MYC=0.31296
$d_MYC=3.1953
$u_MP = 1
$d_MP = 1
$u_NFE2L2=3.71705
$d_NFE2L2=0.26903
$u_NR4A3=0.06205
$d_NR4A3=16.11604
$u_NRAS=4.30465
$d_NRAS=0.23231
$u_PAK1=0.13427
$d_PAK1=7.44768
$u_PAK2=0.42347
$d_PAK2=2.36144
$u_PAK3=0.4893
$d_PAK3=2.04374
$u_PAK4 = 1
$d_PAK4 = 1
$u_PDPK1 = 1
$d_PDPK1 = 1
$u_PI3K=0.18962
$d_PI3K=5.27371
$u_PLCG1=9.88141
$d_PLCG1=0.1012
$u_PPP1R12A = 1
$d_PPP1R12A = 1
$u_PPP1R12B=2.19874
$d_PPP1R12B=0.45481
$u_PRKACA = 1
$d_PRKACA = 1
$u_PRKCA=5.02793
$d_PRKCA=0.19889
$u_PRKCB=0.12186
$d_PRKCB=8.20614
$u_PRKCG=6.87004
$d_PRKCG=0.14556
$u_PRKCZ=0.07279
$d_PRKCZ=13.73815
$u_PTEN=6.25004
$d_PTEN=0.16
$u_PTK2B=28.69819
$d_PTK2B=0.03485
$u_PTPN11=18.02901
$d_PTPN11=0.05547
$u_RAC1=8.11818
$d_RAC1=0.12318
$u_RAF1 = 1
$d_RAF1 = 1
$u_RHEB=63.49826
$d_RHEB=0.01575
$u_RHOA = 1
$d_RHOA = 1
$u_ROCK1=0.52591
$d_ROCK1=1.90147
$u_ROCK2=66.34808
$d_ROCK2=0.01507
$u_RPS6KA1=0.29893
$d_RPS6KA1=3.34526
$u_SHC1=0.03675
$d_SHC1=27.21088
$u_SIRT1=1.95534
$d_SIRT1=0.51142
$u_SNAI1=0.16491
$d_SNAI1=6.06391
$u_SPART=0.27514
$d_SPART=3.63451
$u_SOS1 = 1
$d_SOS1 = 1
$u_SRC=10.23293
$d_SRC=0.09772
$u_STMN1 = 1
$d_STMN1 = 1
$u_SYN1=0.57422
$d_SYN1=1.74149
$u_TSC=0.16527
$d_TSC=6.0507
$u_TTL=0.98141
$d_TTL=1.01894
$u_WWTR1=1.28953
$d_WWTR1=0.77548
$u_WWP1=0.4343
$d_WWP1=2.30256
$u_YES1=3.59324
$d_YES1=0.2783
$u_YAP1=0.25503
$d_YAP1=3.92111
$u_mTORC2=3.06977
$d_mTORC2=0.32576
$u_mTORC1=0.04451
$d_mTORC1=22.46686
$u_FOXO = 1
$d_FOXO = 1
$u_Tubulin = 1
$d_Tubulin = 1
$u_Microtubule_polimerization = 1
$d_Microtubule_polimerization = 1
$u_Neuron_migration = 1
$d_Neuron_migration = 1
$u_Actin_cytoskeleton_reorganization = 1
$d_Actin_cytoskeleton_reorganization = 1
$u_Cell_migration = 1
$d_Cell_migration = 1
$u_F_actin_dynamics = 1
$d_F_actin_dynamics = 1
$u_Protein_synthesis = 1
$d_Protein_synthesis = 1
$u_Metastasis = 1
$d_Metastasis = 1
$u_Proliferation = 1
$d_Proliferation = 1
$u_Apoptosis = 1
$d_Apoptosis = 1
[ATF2].istate = 1 [0], 0 [1]
[CFL2].istate = 1 [0], 0 [1]
[CREB1].istate = 1 [0], 0 [1]
[CTTN].istate = 1 [0], 0 [1]
[GNA13].istate = 1 [0], 0 [1]
[GRB2].istate = 1 [0], 0 [1]
[HRAS].istate = 1 [0], 0 [1]
[ITCH].istate = 1 [0], 0 [1]
[MAPK1].istate = 1 [0], 0 [1]
[MAPK3].istate = 1 [0], 0 [1]
[MP].istate = 1 [0], 0 [1]
[PAK4].istate = 1 [0], 0 [1]
[PDPK1].istate = 1 [0], 0 [1]
[PPP1R12A].istate = 1 [0], 0 [1]
[PRKACA].istate = 1 [0], 0 [1]
[RAF1].istate = 1 [0], 0 [1]
[RHOA].istate = 1 [0], 0 [1]
[SOS1].istate = 1 [0], 0 [1]
[STMN1].istate = 1 [0], 0 [1]
[FOXO].istate = 1 [0], 0 [1]
[Tubulin].istate = 1 [0], 0 [1]
[Microtubule_polimerization].istate = 1 [0], 0 [1]
[Neuron_migration].istate = 1 [0], 0 [1]
[Actin_cytoskeleton_reorganization].istate = 1 [0], 0 [1]
[Cell_migration].istate = 1 [0], 0 [1]
[F_actin_dynamics].istate = 1 [0], 0 [1]
[Protein_synthesis].istate = 1 [0], 0 [1]
[Metastasis].istate = 1 [0], 0 [1]
[Proliferation].istate = 1 [0], 0 [1]
[Apoptosis].istate = 1 [0], 0 [1]
discrete_time = 0
use_physrandgen = FALSE
seed_pseudorandom = 100
sample_count = 10000
max_time = 60
time_tick = 0.1
thread_count = 1
statdist_traj_count = 100
statdist_cluster_threshold = 1
display_traj = 0
statdist_similarity_cache_max_size = 20000
F2R.is_internal = TRUE
LPAR2.is_internal = TRUE
TACR3.is_internal = TRUE
EGF.is_internal = TRUE
NRG1.is_internal = TRUE
NRG2.is_internal = TRUE
NRG3.is_internal = TRUE
NRG4.is_internal = TRUE
AKT1.is_internal = FALSE
AKT2.is_internal = FALSE
AKT3.is_internal = FALSE
AMOTL2.is_internal = FALSE
ARAF.is_internal = FALSE
ARHGEF1.is_internal = FALSE
ARHGEF11.is_internal = FALSE
ARHGEF12.is_internal = FALSE
ARHGEF6.is_internal = FALSE
ATF2.is_internal = FALSE
BAD.is_internal = FALSE
BCL2.is_internal = FALSE
BCL2L1.is_internal = FALSE
BRAF.is_internal = FALSE
CDC42.is_internal = TRUE
CDC42BPA.is_internal = TRUE
CDK1.is_internal = TRUE
CDC25B.is_internal = TRUE
CFL1.is_internal = TRUE
CFL2.is_internal = TRUE
CREB1.is_internal = TRUE
CTNNB1.is_internal = TRUE
CTTN.is_internal = TRUE
DEPTOR.is_internal = TRUE
EPHA2.is_internal = TRUE
EGFR.is_internal = TRUE
ERBB2.is_internal = TRUE
ERBB3.is_internal = TRUE
ERBB4.is_internal = TRUE
EIF4E.is_internal = TRUE
EIF4EBP1.is_internal = TRUE
FUS.is_internal = TRUE
GIT1.is_internal = TRUE
GNA13.is_internal = TRUE
GRB2.is_internal = TRUE
HRAS.is_internal = TRUE
ITCH.is_internal = TRUE
JUN.is_internal = TRUE
KRAS.is_internal = TRUE
LATS1.is_internal = TRUE
LATS2.is_internal = TRUE
LIMK1.is_internal = TRUE
LIMK2.is_internal = TRUE
MAP2K1.is_internal = TRUE
MAP2K2.is_internal = TRUE
MAPK1.is_internal = TRUE
MAPK3.is_internal = TRUE
MYC.is_internal = TRUE
MP.is_internal = TRUE
NFE2L2.is_internal = TRUE
NR4A3.is_internal = TRUE
NRAS.is_internal = TRUE
PAK1.is_internal = TRUE
PAK2.is_internal = TRUE
PAK3.is_internal = TRUE
PAK4.is_internal = TRUE
PDPK1.is_internal = TRUE
PI3K.is_internal = TRUE
PLCG1.is_internal = TRUE
PPP1R12A.is_internal = TRUE
PPP1R12B.is_internal = TRUE
PRKACA.is_internal = TRUE
PRKCA.is_internal = TRUE
PRKCB.is_internal = TRUE
PRKCG.is_internal = TRUE
PRKCZ.is_internal = TRUE
PTEN.is_internal = TRUE
PTK2B.is_internal = TRUE
PTPN11.is_internal = TRUE
RAC1.is_internal = TRUE
RAF1.is_internal = TRUE
RHEB.is_internal = TRUE
RHOA.is_internal = TRUE
ROCK1.is_internal = TRUE
ROCK2.is_internal = TRUE
RPS6KA1.is_internal = TRUE
SHC1.is_internal = TRUE
SIRT1.is_internal = TRUE
SNAI1.is_internal = TRUE
SPART.is_internal = TRUE
SOS1.is_internal = TRUE
SRC.is_internal = TRUE
STMN1.is_internal = TRUE
SYN1.is_internal = TRUE
TSC.is_internal = TRUE
TTL.is_internal = TRUE
WWTR1.is_internal = TRUE
WWP1.is_internal = TRUE
YES1.is_internal = TRUE
YAP1.is_internal = TRUE
mTORC2.is_internal = TRUE
mTORC1.is_internal = TRUE
FOXO.is_internal = TRUE
Tubulin.is_internal = TRUE
Microtubule_polimerization.is_internal = TRUE
Neuron_migration.is_internal = TRUE
Actin_cytoskeleton_reorganization.is_internal = FALSE
Cell_migration.is_internal = TRUE
F_actin_dynamics.is_internal = TRUE
Protein_synthesis.is_internal = TRUE
Metastasis.is_internal = TRUE
Proliferation.is_internal = TRUE
Apoptosis.is_internal = FALSE
[NRG1].istate = 0.5[1], 0.5[0]
[BAD].istate = 0.13048[1], 0.86952[0]
[SYN1].istate = 0.43977[1], 0.56023[0]
[WWTR1].istate = 0.52761[1], 0.47239[0]
[LPAR2].istate = 0.45442[1], 0.54558[0]
[ERBB3].istate = 0.60269[1], 0.39731000000000005[0]
[PRKCZ].istate = 0.21551[1], 0.78449[0]
[ROCK1].istate = 0.43023[1], 0.56977[0]
[CDC42].istate = 0.11028[1], 0.88972[0]
[ARHGEF1].istate = 0.43658[1], 0.56342[0]
[PPP1R12B].istate = 0.58554[1], 0.41446000000000005[0]
[PAK3].istate = 0.42239[1], 0.57761[0]
[ARAF].istate = 0.20699[1], 0.79301[0]
[FUS].istate = 0.87872[1], 0.12128000000000005[0]
[SIRT1].istate = 0.57281[1], 0.42718999999999996[0]
[CDC25B].istate = 0.1817[1], 0.8183[0]
[AKT2].istate = 0.1057[1], 0.8943[0]
[RHEB].istate = 0.95069[1], 0.049309999999999965[0]
[LIMK1].istate = 0.69659[1], 0.30340999999999996[0]
[GIT1].istate = 0.75637[1], 0.24363[0]
[AMOTL2].istate = 0.62912[1], 0.37088[0]
[TTL].istate = 0.49796[1], 0.50204[0]
[NFE2L2].istate = 0.64255[1], 0.35745000000000005[0]
[AKT3].istate = 0.75835[1], 0.24165000000000003[0]
[RPS6KA1].istate = 0.36889[1], 0.6311100000000001[0]
[NR4A3].istate = 0.19818[1], 0.80182[0]
[PTK2B].istate = 0.86446[1], 0.13554[0]
[WWP1].istate = 0.40945[1], 0.59055[0]
[PLCG1].istate = 0.7487[1], 0.25129999999999997[0]
[SNAI1].istate = 0.30431[1], 0.6956899999999999[0]
[PRKCG].istate = 0.70924[1], 0.29076[0]
[MAP2K2].istate = 0.08109[1], 0.91891[0]
[ARHGEF6].istate = 0.5716[1], 0.4284[0]
[LATS1].istate = 0.54649[1], 0.45350999999999997[0]
[ARHGEF11].istate = 0.55724[1], 0.44276000000000004[0]
[SPART].istate = 0.35989[1], 0.64011[0]
[KRAS].istate = 0.80291[1], 0.19709[0]
[ROCK2].istate = 0.95546[1], 0.044540000000000024[0]
[RAC1].istate = 0.72736[1], 0.27264[0]
[MYC].istate = 0.37387[1], 0.6261300000000001[0]
[YAP1].istate = 0.35165[1], 0.64835[0]
[EGF].istate = 0.34655[1], 0.65345[0]
[ERBB2].istate = 0.67344[1], 0.32655999999999996[0]
[AKT1].istate = 0.57034[1], 0.42966000000000004[0]
[EPHA2].istate = 0.30456[1], 0.6954400000000001[0]
[CDC42BPA].istate = 0.40588[1], 0.59412[0]
[EGFR].istate = 0.79671[1], 0.20328999999999997[0]
[PAK1].istate = 0.28199[1], 0.71801[0]
[LATS2].istate = 0.74494[1], 0.25505999999999995[0]
[EIF4E].istate = 0.65289[1], 0.34711000000000003[0]
[PRKCA].istate = 0.67535[1], 0.32465[0]
[DEPTOR].istate = 0.291[1], 0.7090000000000001[0]
[BRAF].istate = 0.80808[1], 0.19191999999999998[0]
[NRG2].istate = 0.65007[1], 0.34992999999999996[0]
[SHC1].istate = 0.14132[1], 0.85868[0]
[PRKCB].istate = 0.27146[1], 0.72854[0]
[CTNNB1].istate = 0.66841[1], 0.33159000000000005[0]
[MAP2K1].istate = 0.65234[1], 0.34765999999999997[0]
[NRG4].istate = 0.60965[1], 0.39035[0]
[TACR3].istate = 0.70594[1], 0.29406[0]
[CDK1].istate = 0.49574[1], 0.5042599999999999[0]
[BCL2L1].istate = 0.28798[1], 0.71202[0]
[BCL2].istate = 0.26855[1], 0.7314499999999999[0]
[PTEN].istate = 0.69897[1], 0.30103[0]
[CFL1].istate = 0.1565[1], 0.8435[0]
[YES1].istate = 0.63887[1], 0.36112999999999995[0]
[JUN].istate = 0.30764[1], 0.69236[0]
[ERBB4].istate = 0.72922[1], 0.27078[0]
[PTPN11].istate = 0.81399[1], 0.18601[0]
[PAK2].istate = 0.40671[1], 0.59329[0]
[F2R].istate = 0.46369[1], 0.5363100000000001[0]
[LIMK2].istate = 0.80334[1], 0.19665999999999995[0]
[NRG3].istate = 0.19709[1], 0.80291[0]
[EIF4EBP1].istate = 0.60657[1], 0.39342999999999995[0]
[ARHGEF12].istate = 0.60381[1], 0.39619000000000004[0]
[SRC].istate = 0.7525[1], 0.24750000000000005[0]
[NRAS].istate = 0.65848[1], 0.34152000000000005[0]
[mTORC2].istate = 0.62178[1], 0.37822[0]
[mTORC1].istate = 0.1621[1], 0.8379[0]
[PI3K].istate = 0.31947[1], 0.6805300000000001[0]
[TSC].istate = 0.30455[1], 0.69545[0]
```
