## Supplementary Dataset 5 for "Explainable Generative AI Uncovers a Molecular Continuum in Medulloblastoma with Implications for Rare Cancer Subtyping and Treatment Equity": MB_list1_RNA_asTransition_42.cfg

```
$u_F2R=0.18918
$d_F2R=5.28597
$u_LPAR2=2.08635
$d_LPAR2=0.47931
$u_TACR3=0.55888
$d_TACR3=1.78929
$u_EGF=0.1285
$d_EGF=7.7821
$u_NRG1 = 1
$d_NRG1 = 1
$u_NRG2=1.10546
$d_NRG2=0.9046
$u_NRG3=0.55473
$d_NRG3=1.80268
$u_NRG4=37.71287
$d_NRG4=0.02652
$u_AKT1=0.04612
$d_AKT1=21.68257
$u_AKT2=0.09215
$d_AKT2=10.85187
$u_AKT3=9.46171
$d_AKT3=0.10569
$u_AMOTL2=0.06414
$d_AMOTL2=15.59089
$u_ARAF=0.37887
$d_ARAF=2.63943
$u_ARHGEF1=0.73596
$d_ARHGEF1=1.35877
$u_ARHGEF11=2.22607
$d_ARHGEF11=0.44922
$u_ARHGEF12=11.26793
$d_ARHGEF12=0.08875
$u_ARHGEF6=0.33185
$d_ARHGEF6=3.01341
$u_ATF2 = 1
$d_ATF2 = 1
$u_BAD=0.53777
$d_BAD=1.85953
$u_BCL2=0.26586
$d_BCL2=3.76138
$u_BCL2L1=0.11974
$d_BCL2L1=8.35143
$u_BRAF=1.70235
$d_BRAF=0.58742
$u_CDC42=2.16607
$d_CDC42=0.46167
$u_CDC42BPA=2.55275
$d_CDC42BPA=0.39173
$u_CDK1=5.18687
$d_CDK1=0.19279
$u_CDC25B=0.25594
$d_CDC25B=3.90717
$u_CFL1=4.96443
$d_CFL1=0.20143
$u_CFL2 = 1
$d_CFL2 = 1
$u_CREB1 = 1
$d_CREB1 = 1
$u_CTNNB1=0.8108
$d_CTNNB1=1.23335
$u_CTTN = 1
$d_CTTN = 1
$u_DEPTOR=4.80974
$d_DEPTOR=0.20791
$u_EPHA2=0.1311
$d_EPHA2=7.62777
$u_EGFR=21.88905
$d_EGFR=0.04568
$u_ERBB2=0.12707
$d_ERBB2=7.86968
$u_ERBB3=0.07792
$d_ERBB3=12.83368
$u_ERBB4=0.68174
$d_ERBB4=1.46683
$u_EIF4E=2.75689
$d_EIF4E=0.36273
$u_EIF4EBP1=5.43596
$d_EIF4EBP1=0.18396
$u_FUS=2.06015
$d_FUS=0.4854
$u_GIT1=1.3125
$d_GIT1=0.7619
$u_GNA13 = 1
$d_GNA13 = 1
$u_GRB2 = 1
$d_GRB2 = 1
$u_HRAS = 1
$d_HRAS = 1
$u_ITCH = 1
$d_ITCH = 1
$u_JUN=1.08803
$d_JUN=0.91909
$u_KRAS=10.11639
$d_KRAS=0.09885
$u_LATS1=1.62459
$d_LATS1=0.61554
$u_LATS2=0.17762
$d_LATS2=5.63
$u_LIMK1=0.44479
$d_LIMK1=2.24825
$u_LIMK2=0.08137
$d_LIMK2=12.28954
$u_MAP2K1=1.91601
$d_MAP2K1=0.52192
$u_MAP2K2=0.17281
$d_MAP2K2=5.7867
$u_MAPK1 = 1
$d_MAPK1 = 1
$u_MAPK3 = 1
$d_MAPK3 = 1
$u_MYC=0.29166
$d_MYC=3.42865
$u_MP = 1
$d_MP = 1
$u_NFE2L2=10.2168
$d_NFE2L2=0.09788
$u_NR4A3=3.6033
$d_NR4A3=0.27752
$u_NRAS=10.60375
$d_NRAS=0.09431
$u_PAK1=2.42712
$d_PAK1=0.41201
$u_PAK2=4.7438
$d_PAK2=0.2108
$u_PAK3=0.18384
$d_PAK3=5.43951
$u_PAK4 = 1
$d_PAK4 = 1
$u_PDPK1 = 1
$d_PDPK1 = 1
$u_PI3K=0.49169
$d_PI3K=2.0338
$u_PLCG1=0.30702
$d_PLCG1=3.25712
$u_PPP1R12A = 1
$d_PPP1R12A = 1
$u_PPP1R12B=0.45627
$d_PPP1R12B=2.19168
$u_PRKACA = 1
$d_PRKACA = 1
$u_PRKCA=0.80592
$d_PRKCA=1.24082
$u_PRKCB=0.69783
$d_PRKCB=1.43301
$u_PRKCG=4.02728
$d_PRKCG=0.24831
$u_PRKCZ=4.19479
$d_PRKCZ=0.23839
$u_PTEN=16.30425
$d_PTEN=0.06133
$u_PTK2B=4.72155
$d_PTK2B=0.21179
$u_PTPN11=23.01286
$d_PTPN11=0.04345
$u_RAC1=0.14278
$d_RAC1=7.00378
$u_RAF1 = 1
$d_RAF1 = 1
$u_RHEB=3.73377
$d_RHEB=0.26783
$u_RHOA = 1
$d_RHOA = 1
$u_ROCK1=12.46953
$d_ROCK1=0.0802
$u_ROCK2=29.47553
$d_ROCK2=0.03393
$u_RPS6KA1=1.27945
$d_RPS6KA1=0.78159
$u_SHC1=0.04242
$d_SHC1=23.57379
$u_SIRT1=12.29281
$d_SIRT1=0.08135
$u_SNAI1=0.20803
$d_SNAI1=4.807
$u_SPART=1.96985
$d_SPART=0.50765
$u_SOS1 = 1
$d_SOS1 = 1
$u_SRC=0.52276
$d_SRC=1.91292
$u_STMN1 = 1
$d_STMN1 = 1
$u_SYN1=7.65818
$d_SYN1=0.13058
$u_TSC=0.91889
$d_TSC=1.08827
$u_TTL=0.7761
$d_TTL=1.28849
$u_WWTR1=0.57732
$d_WWTR1=1.73214
$u_WWP1=0.61827
$d_WWP1=1.61742
$u_YES1=10.40317
$d_YES1=0.09612
$u_YAP1=1.95393
$d_YAP1=0.51179
$u_mTORC2=0.12144
$d_mTORC2=8.23452
$u_mTORC1=0.12144
$d_mTORC1=8.23452
$u_FOXO = 1
$d_FOXO = 1
$u_Tubulin = 1
$d_Tubulin = 1
$u_Microtubule_polimerization = 1
$d_Microtubule_polimerization = 1
$u_Neuron_migration = 1
$d_Neuron_migration = 1
$u_Actin_cytoskeleton_reorganization = 1
$d_Actin_cytoskeleton_reorganization = 1
$u_Cell_migration = 1
$d_Cell_migration = 1
$u_F_actin_dynamics = 1
$d_F_actin_dynamics = 1
$u_Protein_synthesis = 1
$d_Protein_synthesis = 1
$u_Metastasis = 1
$d_Metastasis = 1
$u_Proliferation = 1
$d_Proliferation = 1
$u_Apoptosis = 1
$d_Apoptosis = 1
[ATF2].istate = 1 [0], 0 [1]
[CFL2].istate = 1 [0], 0 [1]
[CREB1].istate = 1 [0], 0 [1]
[CTTN].istate = 1 [0], 0 [1]
[GNA13].istate = 1 [0], 0 [1]
[GRB2].istate = 1 [0], 0 [1]
[HRAS].istate = 1 [0], 0 [1]
[ITCH].istate = 1 [0], 0 [1]
[MAPK1].istate = 1 [0], 0 [1]
[MAPK3].istate = 1 [0], 0 [1]
[MP].istate = 1 [0], 0 [1]
[PAK4].istate = 1 [0], 0 [1]
[PDPK1].istate = 1 [0], 0 [1]
[PPP1R12A].istate = 1 [0], 0 [1]
[PRKACA].istate = 1 [0], 0 [1]
[RAF1].istate = 1 [0], 0 [1]
[RHOA].istate = 1 [0], 0 [1]
[SOS1].istate = 1 [0], 0 [1]
[STMN1].istate = 1 [0], 0 [1]
[FOXO].istate = 1 [0], 0 [1]
[Tubulin].istate = 1 [0], 0 [1]
[Microtubule_polimerization].istate = 1 [0], 0 [1]
[Neuron_migration].istate = 1 [0], 0 [1]
[Actin_cytoskeleton_reorganization].istate = 1 [0], 0 [1]
[Cell_migration].istate = 1 [0], 0 [1]
[F_actin_dynamics].istate = 1 [0], 0 [1]
[Protein_synthesis].istate = 1 [0], 0 [1]
[Metastasis].istate = 1 [0], 0 [1]
[Proliferation].istate = 1 [0], 0 [1]
[Apoptosis].istate = 1 [0], 0 [1]
discrete_time = 0
use_physrandgen = FALSE
seed_pseudorandom = 100
sample_count = 10000
max_time = 60
time_tick = 0.1
thread_count = 1
statdist_traj_count = 100
statdist_cluster_threshold = 1
display_traj = 0
statdist_similarity_cache_max_size = 20000
F2R.is_internal = TRUE
LPAR2.is_internal = TRUE
TACR3.is_internal = TRUE
EGF.is_internal = TRUE
NRG1.is_internal = TRUE
NRG2.is_internal = TRUE
NRG3.is_internal = TRUE
NRG4.is_internal = TRUE
AKT1.is_internal = FALSE
AKT2.is_internal = FALSE
AKT3.is_internal = FALSE
AMOTL2.is_internal = FALSE
ARAF.is_internal = FALSE
ARHGEF1.is_internal = FALSE
ARHGEF11.is_internal = FALSE
ARHGEF12.is_internal = FALSE
ARHGEF6.is_internal = FALSE
ATF2.is_internal = FALSE
BAD.is_internal = FALSE
BCL2.is_internal = FALSE
BCL2L1.is_internal = FALSE
BRAF.is_internal = FALSE
CDC42.is_internal = TRUE
CDC42BPA.is_internal = TRUE
CDK1.is_internal = TRUE
CDC25B.is_internal = TRUE
CFL1.is_internal = TRUE
CFL2.is_internal = TRUE
CREB1.is_internal = TRUE
CTNNB1.is_internal = TRUE
CTTN.is_internal = TRUE
DEPTOR.is_internal = TRUE
EPHA2.is_internal = TRUE
EGFR.is_internal = TRUE
ERBB2.is_internal = TRUE
ERBB3.is_internal = TRUE
ERBB4.is_internal = TRUE
EIF4E.is_internal = TRUE
EIF4EBP1.is_internal = TRUE
FUS.is_internal = TRUE
GIT1.is_internal = TRUE
GNA13.is_internal = TRUE
GRB2.is_internal = TRUE
HRAS.is_internal = TRUE
ITCH.is_internal = TRUE
JUN.is_internal = TRUE
KRAS.is_internal = TRUE
LATS1.is_internal = TRUE
LATS2.is_internal = TRUE
LIMK1.is_internal = TRUE
LIMK2.is_internal = TRUE
MAP2K1.is_internal = TRUE
MAP2K2.is_internal = TRUE
MAPK1.is_internal = TRUE
MAPK3.is_internal = TRUE
MYC.is_internal = TRUE
MP.is_internal = TRUE
NFE2L2.is_internal = TRUE
NR4A3.is_internal = TRUE
NRAS.is_internal = TRUE
PAK1.is_internal = TRUE
PAK2.is_internal = TRUE
PAK3.is_internal = TRUE
PAK4.is_internal = TRUE
PDPK1.is_internal = TRUE
PI3K.is_internal = TRUE
PLCG1.is_internal = TRUE
PPP1R12A.is_internal = TRUE
PPP1R12B.is_internal = TRUE
PRKACA.is_internal = TRUE
PRKCA.is_internal = TRUE
PRKCB.is_internal = TRUE
PRKCG.is_internal = TRUE
PRKCZ.is_internal = TRUE
PTEN.is_internal = TRUE
PTK2B.is_internal = TRUE
PTPN11.is_internal = TRUE
RAC1.is_internal = TRUE
RAF1.is_internal = TRUE
RHEB.is_internal = TRUE
RHOA.is_internal = TRUE
ROCK1.is_internal = TRUE
ROCK2.is_internal = TRUE
RPS6KA1.is_internal = TRUE
SHC1.is_internal = TRUE
SIRT1.is_internal = TRUE
SNAI1.is_internal = TRUE
SPART.is_internal = TRUE
SOS1.is_internal = TRUE
SRC.is_internal = TRUE
STMN1.is_internal = TRUE
SYN1.is_internal = TRUE
TSC.is_internal = TRUE
TTL.is_internal = TRUE
WWTR1.is_internal = TRUE
WWP1.is_internal = TRUE
YES1.is_internal = TRUE
YAP1.is_internal = TRUE
mTORC2.is_internal = TRUE
mTORC1.is_internal = TRUE
FOXO.is_internal = TRUE
Tubulin.is_internal = TRUE
Microtubule_polimerization.is_internal = TRUE
Neuron_migration.is_internal = TRUE
Actin_cytoskeleton_reorganization.is_internal = FALSE
Cell_migration.is_internal = TRUE
F_actin_dynamics.is_internal = TRUE
Protein_synthesis.is_internal = TRUE
Metastasis.is_internal = TRUE
Proliferation.is_internal = TRUE
Apoptosis.is_internal = FALSE
[NRG1].istate = 0.5[1], 0.5[0]
[BAD].istate = 0.43265[1], 0.56735[0]
[SYN1].istate = 0.72103[1], 0.27897000000000005[0]
[WWTR1].istate = 0.44035[1], 0.55965[0]
[LPAR2].istate = 0.57985[1], 0.42015[0]
[ERBB3].istate = 0.22292[1], 0.77708[0]
[PRKCZ].istate = 0.65568[1], 0.34431999999999996[0]
[ROCK1].istate = 0.77396[1], 0.22604000000000002[0]
[CDC42].istate = 0.58392[1], 0.41608[0]
[ARHGEF1].istate = 0.46671[1], 0.53329[0]
[PPP1R12B].istate = 0.41481[1], 0.58519[0]
[PAK3].istate = 0.31611[1], 0.68389[0]
[ARAF].istate = 0.39462[1], 0.60538[0]
[FUS].istate = 0.57847[1], 0.42152999999999996[0]
[SIRT1].istate = 0.77241[1], 0.22758999999999996[0]
[CDC25B].istate = 0.35203[1], 0.6479699999999999[0]
[AKT2].istate = 0.24112[1], 0.75888[0]
[RHEB].istate = 0.64304[1], 0.35696000000000006[0]
[LIMK1].istate = 0.41204[1], 0.58796[0]
[GIT1].istate = 0.52952[1], 0.47048[0]
[AMOTL2].istate = 0.20179[1], 0.79821[0]
[TTL].istate = 0.47248[1], 0.52752[0]
[NFE2L2].istate = 0.75233[1], 0.24766999999999995[0]
[AKT3].istate = 0.74399[1], 0.25600999999999996[0]
[RPS6KA1].istate = 0.52676[1], 0.47324[0]
[NR4A3].istate = 0.63918[1], 0.36082000000000003[0]
[PTK2B].istate = 0.66852[1], 0.33148[0]
[WWP1].istate = 0.44779[1], 0.55221[0]
[PLCG1].istate = 0.37179[1], 0.6282099999999999[0]
[SNAI1].istate = 0.32953[1], 0.67047[0]
[PRKCG].istate = 0.65125[1], 0.34875[0]
[MAP2K2].istate = 0.30939[1], 0.69061[0]
[ARHGEF6].istate = 0.38024[1], 0.61976[0]
[LATS1].istate = 0.55269[1], 0.44731[0]
[ARHGEF11].istate = 0.58688[1], 0.41312000000000004[0]
[SPART].istate = 0.57361[1], 0.42639000000000005[0]
[KRAS].istate = 0.75126[1], 0.24873999999999996[0]
[ROCK2].istate = 0.86737[1], 0.13263000000000003[0]
[RAC1].istate = 0.28866[1], 0.71134[0]
[MYC].istate = 0.36622[1], 0.63378[0]
[YAP1].istate = 0.57273[1], 0.42727000000000004[0]
[EGF].istate = 0.27722[1], 0.72278[0]
[ERBB2].istate = 0.27601[1], 0.72399[0]
[AKT1].istate = 0.16598[1], 0.83402[0]
[EPHA2].istate = 0.2794[1], 0.7206[0]
[CDC42BPA].istate = 0.60175[1], 0.39825[0]
[EGFR].istate = 0.83506[1], 0.16493999999999998[0]
[PAK1].istate = 0.59627[1], 0.40373000000000003[0]
[LATS2].istate = 0.31237[1], 0.68763[0]
[EIF4E].istate = 0.6101[1], 0.3899[0]
[PRKCA].istate = 0.47657[1], 0.5234300000000001[0]
[DEPTOR].istate = 0.67053[1], 0.32947000000000004[0]
[BRAF].istate = 0.55776[1], 0.44223999999999997[0]
[NRG2].istate = 0.51089[1], 0.48911000000000004[0]
[SHC1].istate = 0.1569[1], 0.8431[0]
[PRKCB].istate = 0.46094[1], 0.53906[0]
[CTNNB1].istate = 0.47723[1], 0.52277[0]
[MAP2K1].istate = 0.5706[1], 0.4294[0]
[NRG4].istate = 0.89412[1], 0.10587999999999997[0]
[TACR3].istate = 0.43683[1], 0.56317[0]
[CDK1].istate = 0.67873[1], 0.32126999999999994[0]
[BCL2L1].istate = 0.26956[1], 0.73044[0]
[BCL2].istate = 0.35616[1], 0.64384[0]
[PTEN].istate = 0.80308[1], 0.19691999999999998[0]
[CFL1].istate = 0.67397[1], 0.32603000000000004[0]
[YES1].istate = 0.75429[1], 0.24570999999999998[0]
[JUN].istate = 0.50916[1], 0.49084000000000005[0]
[ERBB4].istate = 0.45841[1], 0.54159[0]
[PTPN11].istate = 0.84049[1], 0.15951000000000004[0]
[PAK2].istate = 0.66903[1], 0.33097[0]
[F2R].istate = 0.31922[1], 0.6807799999999999[0]
[LIMK2].istate = 0.22762[1], 0.7723800000000001[0]
[NRG3].istate = 0.43602[1], 0.5639799999999999[0]
[EIF4EBP1].istate = 0.68382[1], 0.31618[0]
[ARHGEF12].istate = 0.76296[1], 0.23704000000000003[0]
[SRC].istate = 0.42958[1], 0.5704199999999999[0]
[NRAS].istate = 0.75636[1], 0.24363999999999997[0]
[mTORC2].istate = 0.27109[1], 0.72891[0]
[mTORC1].istate = 0.27109[1], 0.72891[0]
[PI3K].istate = 0.42292[1], 0.57708[0]
[TSC].istate = 0.49082[1], 0.50918[0]
```
