## Supplementary Dataset 5 for "Explainable Generative AI Uncovers a Molecular Continuum in Medulloblastoma with Implications for Rare Cancer Subtyping and Treatment Equity": MB_list1_RNA_asTransition_45.cfg

```
$u_F2R=2.07811
$d_F2R=0.48121
$u_LPAR2=2.5825
$d_LPAR2=0.38722
$u_TACR3=2.98753
$d_TACR3=0.33472
$u_EGF=11.70046
$d_EGF=0.08547
$u_NRG1 = 1
$d_NRG1 = 1
$u_NRG2=0.20344
$d_NRG2=4.91545
$u_NRG3=0.04152
$d_NRG3=24.08478
$u_NRG4=5.59916
$d_NRG4=0.1786
$u_AKT1=0.13901
$d_AKT1=7.19373
$u_AKT2=0.72977
$d_AKT2=1.37029
$u_AKT3=0.2673
$d_AKT3=3.74111
$u_AMOTL2=0.39913
$d_AMOTL2=2.50545
$u_ARAF=0.11016
$d_ARAF=9.07771
$u_ARHGEF1=0.29601
$d_ARHGEF1=3.37826
$u_ARHGEF11=6.13191
$d_ARHGEF11=0.16308
$u_ARHGEF12=6.7286
$d_ARHGEF12=0.14862
$u_ARHGEF6=0.1968
$d_ARHGEF6=5.0813
$u_ATF2 = 1
$d_ATF2 = 1
$u_BAD=1.65633
$d_BAD=0.60374
$u_BCL2=8.29617
$d_BCL2=0.12054
$u_BCL2L1=1.63324
$d_BCL2L1=0.61228
$u_BRAF=10.84942
$d_BRAF=0.09217
$u_CDC42=6.94951
$d_CDC42=0.1439
$u_CDC42BPA=2.56218
$d_CDC42BPA=0.39029
$u_CDK1=0.80065
$d_CDK1=1.24899
$u_CDC25B=3.40373
$d_CDC25B=0.2938
$u_CFL1=0.25364
$d_CFL1=3.9426
$u_CFL2 = 1
$d_CFL2 = 1
$u_CREB1 = 1
$d_CREB1 = 1
$u_CTNNB1=0.0683
$d_CTNNB1=14.64129
$u_CTTN = 1
$d_CTTN = 1
$u_DEPTOR=0.61462
$d_DEPTOR=1.62702
$u_EPHA2=0.61865
$d_EPHA2=1.61642
$u_EGFR=1.85304
$d_EGFR=0.53965
$u_ERBB2=0.12507
$d_ERBB2=7.99552
$u_ERBB3=1.12881
$d_ERBB3=0.88589
$u_ERBB4=3.48203
$d_ERBB4=0.28719
$u_EIF4E=1.58746
$d_EIF4E=0.62994
$u_EIF4EBP1=15.65291
$d_EIF4EBP1=0.06389
$u_FUS=0.05478
$d_FUS=18.25484
$u_GIT1=1.97849
$d_GIT1=0.50544
$u_GNA13 = 1
$d_GNA13 = 1
$u_GRB2 = 1
$d_GRB2 = 1
$u_HRAS = 1
$d_HRAS = 1
$u_ITCH = 1
$d_ITCH = 1
$u_JUN=0.1067
$d_JUN=9.37207
$u_KRAS=1.07258
$d_KRAS=0.93233
$u_LATS1=1.60121
$d_LATS1=0.62453
$u_LATS2=0.03233
$d_LATS2=30.93102
$u_LIMK1=35.28346
$d_LIMK1=0.02834
$u_LIMK2=0.42679
$d_LIMK2=2.34307
$u_MAP2K1=0.31648
$d_MAP2K1=3.15976
$u_MAP2K2=1.66272
$d_MAP2K2=0.60142
$u_MAPK1 = 1
$d_MAPK1 = 1
$u_MAPK3 = 1
$d_MAPK3 = 1
$u_MYC=0.25397
$d_MYC=3.93747
$u_MP = 1
$d_MP = 1
$u_NFE2L2=0.01774
$d_NFE2L2=56.36979
$u_NR4A3=0.51499
$d_NR4A3=1.94179
$u_NRAS=0.04293
$d_NRAS=23.29373
$u_PAK1=14.91027
$d_PAK1=0.06707
$u_PAK2=0.07217
$d_PAK2=13.85617
$u_PAK3=1.55889
$d_PAK3=0.64148
$u_PAK4 = 1
$d_PAK4 = 1
$u_PDPK1 = 1
$d_PDPK1 = 1
$u_PI3K=1.24459
$d_PI3K=0.80348
$u_PLCG1=6.56692
$d_PLCG1=0.15228
$u_PPP1R12A = 1
$d_PPP1R12A = 1
$u_PPP1R12B=0.18045
$d_PPP1R12B=5.5417
$u_PRKACA = 1
$d_PRKACA = 1
$u_PRKCA=0.15767
$d_PRKCA=6.34236
$u_PRKCB=3.23099
$d_PRKCB=0.3095
$u_PRKCG=0.16592
$d_PRKCG=6.027
$u_PRKCZ=0.03971
$d_PRKCZ=25.18257
$u_PTEN=0.07896
$d_PTEN=12.66464
$u_PTK2B=8.44223
$d_PTK2B=0.11845
$u_PTPN11=0.31577
$d_PTPN11=3.16686
$u_RAC1=0.01186
$d_RAC1=84.31703
$u_RAF1 = 1
$d_RAF1 = 1
$u_RHEB=12.48664
$d_RHEB=0.08009
$u_RHOA = 1
$d_RHOA = 1
$u_ROCK1=0.02939
$d_ROCK1=34.02518
$u_ROCK2=6.78657
$d_ROCK2=0.14735
$u_RPS6KA1=1.80088
$d_RPS6KA1=0.55528
$u_SHC1=0.15403
$d_SHC1=6.49224
$u_SIRT1=1.04959
$d_SIRT1=0.95275
$u_SNAI1=0.57836
$d_SNAI1=1.72903
$u_SPART=0.03498
$d_SPART=28.58776
$u_SOS1 = 1
$d_SOS1 = 1
$u_SRC=3.01822
$d_SRC=0.33132
$u_STMN1 = 1
$d_STMN1 = 1
$u_SYN1=0.12684
$d_SYN1=7.88395
$u_TSC=1.36012
$d_TSC=0.73523
$u_TTL=47.64497
$d_TTL=0.02099
$u_WWTR1=0.97295
$d_WWTR1=1.0278
$u_WWP1=0.02741
$d_WWP1=36.48304
$u_YES1=0.93654
$d_YES1=1.06776
$u_YAP1=2.30792
$d_YAP1=0.43329
$u_mTORC2=0.03978
$d_mTORC2=25.13826
$u_mTORC1=0.01865
$d_mTORC1=53.6193
$u_FOXO = 1
$d_FOXO = 1
$u_Tubulin = 1
$d_Tubulin = 1
$u_Microtubule_polimerization = 1
$d_Microtubule_polimerization = 1
$u_Neuron_migration = 1
$d_Neuron_migration = 1
$u_Actin_cytoskeleton_reorganization = 1
$d_Actin_cytoskeleton_reorganization = 1
$u_Cell_migration = 1
$d_Cell_migration = 1
$u_F_actin_dynamics = 1
$d_F_actin_dynamics = 1
$u_Protein_synthesis = 1
$d_Protein_synthesis = 1
$u_Metastasis = 1
$d_Metastasis = 1
$u_Proliferation = 1
$d_Proliferation = 1
$u_Apoptosis = 1
$d_Apoptosis = 1
[ATF2].istate = 1 [0], 0 [1]
[CFL2].istate = 1 [0], 0 [1]
[CREB1].istate = 1 [0], 0 [1]
[CTTN].istate = 1 [0], 0 [1]
[GNA13].istate = 1 [0], 0 [1]
[GRB2].istate = 1 [0], 0 [1]
[HRAS].istate = 1 [0], 0 [1]
[ITCH].istate = 1 [0], 0 [1]
[MAPK1].istate = 1 [0], 0 [1]
[MAPK3].istate = 1 [0], 0 [1]
[MP].istate = 1 [0], 0 [1]
[PAK4].istate = 1 [0], 0 [1]
[PDPK1].istate = 1 [0], 0 [1]
[PPP1R12A].istate = 1 [0], 0 [1]
[PRKACA].istate = 1 [0], 0 [1]
[RAF1].istate = 1 [0], 0 [1]
[RHOA].istate = 1 [0], 0 [1]
[SOS1].istate = 1 [0], 0 [1]
[STMN1].istate = 1 [0], 0 [1]
[FOXO].istate = 1 [0], 0 [1]
[Tubulin].istate = 1 [0], 0 [1]
[Microtubule_polimerization].istate = 1 [0], 0 [1]
[Neuron_migration].istate = 1 [0], 0 [1]
[Actin_cytoskeleton_reorganization].istate = 1 [0], 0 [1]
[Cell_migration].istate = 1 [0], 0 [1]
[F_actin_dynamics].istate = 1 [0], 0 [1]
[Protein_synthesis].istate = 1 [0], 0 [1]
[Metastasis].istate = 1 [0], 0 [1]
[Proliferation].istate = 1 [0], 0 [1]
[Apoptosis].istate = 1 [0], 0 [1]
discrete_time = 0
use_physrandgen = FALSE
seed_pseudorandom = 100
sample_count = 10000
max_time = 60
time_tick = 0.1
thread_count = 1
statdist_traj_count = 100
statdist_cluster_threshold = 1
display_traj = 0
statdist_similarity_cache_max_size = 20000
F2R.is_internal = TRUE
LPAR2.is_internal = TRUE
TACR3.is_internal = TRUE
EGF.is_internal = TRUE
NRG1.is_internal = TRUE
NRG2.is_internal = TRUE
NRG3.is_internal = TRUE
NRG4.is_internal = TRUE
AKT1.is_internal = FALSE
AKT2.is_internal = FALSE
AKT3.is_internal = FALSE
AMOTL2.is_internal = FALSE
ARAF.is_internal = FALSE
ARHGEF1.is_internal = FALSE
ARHGEF11.is_internal = FALSE
ARHGEF12.is_internal = FALSE
ARHGEF6.is_internal = FALSE
ATF2.is_internal = FALSE
BAD.is_internal = FALSE
BCL2.is_internal = FALSE
BCL2L1.is_internal = FALSE
BRAF.is_internal = FALSE
CDC42.is_internal = TRUE
CDC42BPA.is_internal = TRUE
CDK1.is_internal = TRUE
CDC25B.is_internal = TRUE
CFL1.is_internal = TRUE
CFL2.is_internal = TRUE
CREB1.is_internal = TRUE
CTNNB1.is_internal = TRUE
CTTN.is_internal = TRUE
DEPTOR.is_internal = TRUE
EPHA2.is_internal = TRUE
EGFR.is_internal = TRUE
ERBB2.is_internal = TRUE
ERBB3.is_internal = TRUE
ERBB4.is_internal = TRUE
EIF4E.is_internal = TRUE
EIF4EBP1.is_internal = TRUE
FUS.is_internal = TRUE
GIT1.is_internal = TRUE
GNA13.is_internal = TRUE
GRB2.is_internal = TRUE
HRAS.is_internal = TRUE
ITCH.is_internal = TRUE
JUN.is_internal = TRUE
KRAS.is_internal = TRUE
LATS1.is_internal = TRUE
LATS2.is_internal = TRUE
LIMK1.is_internal = TRUE
LIMK2.is_internal = TRUE
MAP2K1.is_internal = TRUE
MAP2K2.is_internal = TRUE
MAPK1.is_internal = TRUE
MAPK3.is_internal = TRUE
MYC.is_internal = TRUE
MP.is_internal = TRUE
NFE2L2.is_internal = TRUE
NR4A3.is_internal = TRUE
NRAS.is_internal = TRUE
PAK1.is_internal = TRUE
PAK2.is_internal = TRUE
PAK3.is_internal = TRUE
PAK4.is_internal = TRUE
PDPK1.is_internal = TRUE
PI3K.is_internal = TRUE
PLCG1.is_internal = TRUE
PPP1R12A.is_internal = TRUE
PPP1R12B.is_internal = TRUE
PRKACA.is_internal = TRUE
PRKCA.is_internal = TRUE
PRKCB.is_internal = TRUE
PRKCG.is_internal = TRUE
PRKCZ.is_internal = TRUE
PTEN.is_internal = TRUE
PTK2B.is_internal = TRUE
PTPN11.is_internal = TRUE
RAC1.is_internal = TRUE
RAF1.is_internal = TRUE
RHEB.is_internal = TRUE
RHOA.is_internal = TRUE
ROCK1.is_internal = TRUE
ROCK2.is_internal = TRUE
RPS6KA1.is_internal = TRUE
SHC1.is_internal = TRUE
SIRT1.is_internal = TRUE
SNAI1.is_internal = TRUE
SPART.is_internal = TRUE
SOS1.is_internal = TRUE
SRC.is_internal = TRUE
STMN1.is_internal = TRUE
SYN1.is_internal = TRUE
TSC.is_internal = TRUE
TTL.is_internal = TRUE
WWTR1.is_internal = TRUE
WWP1.is_internal = TRUE
YES1.is_internal = TRUE
YAP1.is_internal = TRUE
mTORC2.is_internal = TRUE
mTORC1.is_internal = TRUE
FOXO.is_internal = TRUE
Tubulin.is_internal = TRUE
Microtubule_polimerization.is_internal = TRUE
Neuron_migration.is_internal = TRUE
Actin_cytoskeleton_reorganization.is_internal = FALSE
Cell_migration.is_internal = TRUE
F_actin_dynamics.is_internal = TRUE
Protein_synthesis.is_internal = TRUE
Metastasis.is_internal = TRUE
Proliferation.is_internal = TRUE
Apoptosis.is_internal = FALSE
[NRG1].istate = 0.5[1], 0.5[0]
[BAD].istate = 0.55479[1], 0.44521[0]
[SYN1].istate = 0.27581[1], 0.72419[0]
[WWTR1].istate = 0.49702[1], 0.50298[0]
[LPAR2].istate = 0.60301[1], 0.39698999999999995[0]
[ERBB3].istate = 0.51316[1], 0.48684000000000005[0]
[PRKCZ].istate = 0.14972[1], 0.85028[0]
[ROCK1].istate = 0.11704[1], 0.88296[0]
[CDC42].istate = 0.71049[1], 0.28951000000000005[0]
[ARHGEF1].istate = 0.36783[1], 0.63217[0]
[PPP1R12B].istate = 0.31409[1], 0.68591[0]
[PAK3].istate = 0.5482[1], 0.4518[0]
[ARAF].istate = 0.26051[1], 0.73949[0]
[FUS].istate = 0.18465[1], 0.81535[0]
[SIRT1].istate = 0.50525[1], 0.49475[0]
[CDC25B].istate = 0.63299[1], 0.36700999999999995[0]
[AKT2].istate = 0.4658[1], 0.5342[0]
[RHEB].istate = 0.77411[1], 0.22589000000000004[0]
[LIMK1].istate = 0.88689[1], 0.11311000000000004[0]
[GIT1].istate = 0.57408[1], 0.42591999999999997[0]
[AMOTL2].istate = 0.40028[1], 0.59972[0]
[TTL].istate = 0.9195[1], 0.08050000000000002[0]
[NFE2L2].istate = 0.06225[1], 0.93775[0]
[AKT3].istate = 0.35675[1], 0.64325[0]
[RPS6KA1].istate = 0.56387[1], 0.43613[0]
[NR4A3].istate = 0.42795[1], 0.57205[0]
[PTK2B].istate = 0.73161[1], 0.26839[0]
[WWP1].istate = 0.10947[1], 0.89053[0]
[PLCG1].istate = 0.70434[1], 0.29566000000000003[0]
[SNAI1].istate = 0.44055[1], 0.55945[0]
[PRKCG].istate = 0.30498[1], 0.69502[0]
[MAP2K2].istate = 0.5552[1], 0.4448[0]
[ARHGEF6].istate = 0.32351[1], 0.67649[0]
[LATS1].istate = 0.55111[1], 0.44889[0]
[ARHGEF11].istate = 0.6969[1], 0.30310000000000004[0]
[SPART].istate = 0.13594[1], 0.86406[0]
[KRAS].istate = 0.50761[1], 0.49239[0]
[ROCK2].istate = 0.70791[1], 0.29208999999999996[0]
[RAC1].istate = 0.01851[1], 0.98149[0]
[MYC].istate = 0.3512[1], 0.6488[0]
[YAP1].istate = 0.59081[1], 0.40919000000000005[0]
[EGF].istate = 0.76705[1], 0.23295[0]
[ERBB2].istate = 0.27429[1], 0.7257100000000001[0]
[AKT1].istate = 0.28576[1], 0.71424[0]
[EPHA2].istate = 0.44786[1], 0.5521400000000001[0]
[CDC42BPA].istate = 0.60215[1], 0.39785000000000004[0]
[EGFR].istate = 0.56697[1], 0.43303[0]
[PAK1].istate = 0.79337[1], 0.20662999999999998[0]
[LATS2].istate = 0.1274[1], 0.8726[0]
[EIF4E].istate = 0.55018[1], 0.44982[0]
[PRKCA].istate = 0.29944[1], 0.7005600000000001[0]
[DEPTOR].istate = 0.44715[1], 0.5528500000000001[0]
[BRAF].istate = 0.75885[1], 0.24114999999999998[0]
[NRG2].istate = 0.32711[1], 0.67289[0]
[SHC1].istate = 0.2969[1], 0.7031000000000001[0]
[PRKCB].istate = 0.62733[1], 0.37266999999999995[0]
[CTNNB1].istate = 0.2086[1], 0.7914[0]
[MAP2K1].istate = 0.37509[1], 0.6249100000000001[0]
[NRG4].istate = 0.68703[1], 0.31296999999999997[0]
[TACR3].istate = 0.61883[1], 0.38117[0]
[CDK1].istate = 0.47586[1], 0.52414[0]
[BCL2L1].istate = 0.55326[1], 0.44674[0]
[BCL2].istate = 0.72972[1], 0.27027999999999996[0]
[PTEN].istate = 0.22436[1], 0.77564[0]
[CFL1].istate = 0.35106[1], 0.6489400000000001[0]
[YES1].istate = 0.49288[1], 0.50712[0]
[JUN].istate = 0.25705[1], 0.74295[0]
[ERBB4].istate = 0.63546[1], 0.36454[0]
[PTPN11].istate = 0.37484[1], 0.6251599999999999[0]
[PAK2].istate = 0.21459[1], 0.7854099999999999[0]
[F2R].istate = 0.57942[1], 0.42057999999999995[0]
[LIMK2].istate = 0.40755[1], 0.5924499999999999[0]
[NRG3].istate = 0.15456[1], 0.84544[0]
[EIF4EBP1].istate = 0.79865[1], 0.20135000000000003[0]
[ARHGEF12].istate = 0.70698[1], 0.29301999999999995[0]
[SRC].istate = 0.61994[1], 0.38005999999999995[0]
[NRAS].istate = 0.15819[1], 0.84181[0]
[mTORC2].istate = 0.14992[1], 0.85008[0]
[mTORC1].istate = 0.06764[1], 0.93236[0]
[PI3K].istate = 0.52376[1], 0.47624[0]
[TSC].istate = 0.53339[1], 0.46660999999999997[0]
```
