## Supplementary Dataset 5 for "Explainable Generative AI Uncovers a Molecular Continuum in Medulloblastoma with Implications for Rare Cancer Subtyping and Treatment Equity": MB_list1_RNA_asTransition_52.cfg

```
$u_F2R=0.04635
$d_F2R=21.57497
$u_LPAR2=0.02566
$d_LPAR2=38.97116
$u_TACR3=1.81095
$d_TACR3=0.5522
$u_EGF=22.662
$d_EGF=0.04413
$u_NRG1 = 1
$d_NRG1 = 1
$u_NRG2=0.66466
$d_NRG2=1.50453
$u_NRG3=1.32921
$d_NRG3=0.75233
$u_NRG4=20.95686
$d_NRG4=0.04772
$u_AKT1=0.04358
$d_AKT1=22.94631
$u_AKT2=0.27925
$d_AKT2=3.58102
$u_AKT3=3.51333
$d_AKT3=0.28463
$u_AMOTL2=9.7301
$d_AMOTL2=0.10277
$u_ARAF=7.98947
$d_ARAF=0.12516
$u_ARHGEF1=1.36763
$d_ARHGEF1=0.73119
$u_ARHGEF11=49.21807
$d_ARHGEF11=0.02032
$u_ARHGEF12=2.94814
$d_ARHGEF12=0.3392
$u_ARHGEF6=0.26672
$d_ARHGEF6=3.74925
$u_ATF2 = 1
$d_ATF2 = 1
$u_BAD=0.36378
$d_BAD=2.74891
$u_BCL2=0.03578
$d_BCL2=27.94857
$u_BCL2L1=56.36761
$d_BCL2L1=0.01774
$u_BRAF=1.17766
$d_BRAF=0.84914
$u_CDC42=0.33616
$d_CDC42=2.97477
$u_CDC42BPA=51.51251
$d_CDC42BPA=0.01941
$u_CDK1=0.02028
$d_CDK1=49.30966
$u_CDC25B=0.04592
$d_CDC25B=21.777
$u_CFL1=0.62604
$d_CFL1=1.59734
$u_CFL2 = 1
$d_CFL2 = 1
$u_CREB1 = 1
$d_CREB1 = 1
$u_CTNNB1=1.16044
$d_CTNNB1=0.86174
$u_CTTN = 1
$d_CTTN = 1
$u_DEPTOR=19.29162
$d_DEPTOR=0.05184
$u_EPHA2=8.71563
$d_EPHA2=0.11474
$u_EGFR=0.18108
$d_EGFR=5.52242
$u_ERBB2=3.74313
$d_ERBB2=0.26716
$u_ERBB3=0.27327
$d_ERBB3=3.65938
$u_ERBB4=1.10745
$d_ERBB4=0.90298
$u_EIF4E=0.88411
$d_EIF4E=1.13108
$u_EIF4EBP1=0.06992
$d_EIF4EBP1=14.30206
$u_FUS=0.75545
$d_FUS=1.32371
$u_GIT1=0.05079
$d_GIT1=19.68892
$u_GNA13 = 1
$d_GNA13 = 1
$u_GRB2 = 1
$d_GRB2 = 1
$u_HRAS = 1
$d_HRAS = 1
$u_ITCH = 1
$d_ITCH = 1
$u_JUN=10.19482
$d_JUN=0.09809
$u_KRAS=0.43012
$d_KRAS=2.32493
$u_LATS1=7.96755
$d_LATS1=0.12551
$u_LATS2=0.09425
$d_LATS2=10.61008
$u_LIMK1=0.06088
$d_LIMK1=16.42576
$u_LIMK2=8.26109
$d_LIMK2=0.12105
$u_MAP2K1=0.26268
$d_MAP2K1=3.80691
$u_MAP2K2=6.3734
$d_MAP2K2=0.1569
$u_MAPK1 = 1
$d_MAPK1 = 1
$u_MAPK3 = 1
$d_MAPK3 = 1
$u_MYC=3.86734
$d_MYC=0.25858
$u_MP = 1
$d_MP = 1
$u_NFE2L2=4.74383
$d_NFE2L2=0.2108
$u_NR4A3=0.1336
$d_NR4A3=7.48503
$u_NRAS=0.09712
$d_NRAS=10.29654
$u_PAK1=2.75997
$d_PAK1=0.36232
$u_PAK2=0.32669
$d_PAK2=3.06101
$u_PAK3=0.61581
$d_PAK3=1.62388
$u_PAK4 = 1
$d_PAK4 = 1
$u_PDPK1 = 1
$d_PDPK1 = 1
$u_PI3K=0.5607
$d_PI3K=1.78348
$u_PLCG1=0.01401
$d_PLCG1=71.37759
$u_PPP1R12A = 1
$d_PPP1R12A = 1
$u_PPP1R12B=63.54916
$d_PPP1R12B=0.01574
$u_PRKACA = 1
$d_PRKACA = 1
$u_PRKCA=2.51712
$d_PRKCA=0.39728
$u_PRKCB=2.24954
$d_PRKCB=0.44454
$u_PRKCG=0.65642
$d_PRKCG=1.52341
$u_PRKCZ=10.45098
$d_PRKCZ=0.09568
$u_PTEN=0.07063
$d_PTEN=14.15829
$u_PTK2B=1.54581
$d_PTK2B=0.64691
$u_PTPN11=0.25146
$d_PTPN11=3.97678
$u_RAC1=0.04726
$d_RAC1=21.15954
$u_RAF1 = 1
$d_RAF1 = 1
$u_RHEB=1.42293
$d_RHEB=0.70278
$u_RHOA = 1
$d_RHOA = 1
$u_ROCK1=16.5645
$d_ROCK1=0.06037
$u_ROCK2=0.85966
$d_ROCK2=1.16325
$u_RPS6KA1=0.44804
$d_RPS6KA1=2.23194
$u_SHC1=1.04349
$d_SHC1=0.95832
$u_SIRT1=0.58592
$d_SIRT1=1.70672
$u_SNAI1=0.16279
$d_SNAI1=6.14288
$u_SPART=7.52083
$d_SPART=0.13296
$u_SOS1 = 1
$d_SOS1 = 1
$u_SRC=0.33506
$d_SRC=2.98454
$u_STMN1 = 1
$d_STMN1 = 1
$u_SYN1=0.2902
$d_SYN1=3.4459
$u_TSC=0.79505
$d_TSC=1.25778
$u_TTL=0.07189
$d_TTL=13.91014
$u_WWTR1=0.29601
$d_WWTR1=3.37826
$u_WWP1=41.26299
$d_WWP1=0.02423
$u_YES1=0.65056
$d_YES1=1.53714
$u_YAP1=0.63386
$d_YAP1=1.57764
$u_mTORC2=0.02846
$d_mTORC2=35.13703
$u_mTORC1=0.06621
$d_mTORC1=15.10346
$u_FOXO = 1
$d_FOXO = 1
$u_Tubulin = 1
$d_Tubulin = 1
$u_Microtubule_polimerization = 1
$d_Microtubule_polimerization = 1
$u_Neuron_migration = 1
$d_Neuron_migration = 1
$u_Actin_cytoskeleton_reorganization = 1
$d_Actin_cytoskeleton_reorganization = 1
$u_Cell_migration = 1
$d_Cell_migration = 1
$u_F_actin_dynamics = 1
$d_F_actin_dynamics = 1
$u_Protein_synthesis = 1
$d_Protein_synthesis = 1
$u_Metastasis = 1
$d_Metastasis = 1
$u_Proliferation = 1
$d_Proliferation = 1
$u_Apoptosis = 1
$d_Apoptosis = 1
[ATF2].istate = 1 [0], 0 [1]
[CFL2].istate = 1 [0], 0 [1]
[CREB1].istate = 1 [0], 0 [1]
[CTTN].istate = 1 [0], 0 [1]
[GNA13].istate = 1 [0], 0 [1]
[GRB2].istate = 1 [0], 0 [1]
[HRAS].istate = 1 [0], 0 [1]
[ITCH].istate = 1 [0], 0 [1]
[MAPK1].istate = 1 [0], 0 [1]
[MAPK3].istate = 1 [0], 0 [1]
[MP].istate = 1 [0], 0 [1]
[PAK4].istate = 1 [0], 0 [1]
[PDPK1].istate = 1 [0], 0 [1]
[PPP1R12A].istate = 1 [0], 0 [1]
[PRKACA].istate = 1 [0], 0 [1]
[RAF1].istate = 1 [0], 0 [1]
[RHOA].istate = 1 [0], 0 [1]
[SOS1].istate = 1 [0], 0 [1]
[STMN1].istate = 1 [0], 0 [1]
[FOXO].istate = 1 [0], 0 [1]
[Tubulin].istate = 1 [0], 0 [1]
[Microtubule_polimerization].istate = 1 [0], 0 [1]
[Neuron_migration].istate = 1 [0], 0 [1]
[Actin_cytoskeleton_reorganization].istate = 1 [0], 0 [1]
[Cell_migration].istate = 1 [0], 0 [1]
[F_actin_dynamics].istate = 1 [0], 0 [1]
[Protein_synthesis].istate = 1 [0], 0 [1]
[Metastasis].istate = 1 [0], 0 [1]
[Proliferation].istate = 1 [0], 0 [1]
[Apoptosis].istate = 1 [0], 0 [1]
discrete_time = 0
use_physrandgen = FALSE
seed_pseudorandom = 100
sample_count = 10000
max_time = 60
time_tick = 0.1
thread_count = 1
statdist_traj_count = 100
statdist_cluster_threshold = 1
display_traj = 0
statdist_similarity_cache_max_size = 20000
F2R.is_internal = TRUE
LPAR2.is_internal = TRUE
TACR3.is_internal = TRUE
EGF.is_internal = TRUE
NRG1.is_internal = TRUE
NRG2.is_internal = TRUE
NRG3.is_internal = TRUE
NRG4.is_internal = TRUE
AKT1.is_internal = FALSE
AKT2.is_internal = FALSE
AKT3.is_internal = FALSE
AMOTL2.is_internal = FALSE
ARAF.is_internal = FALSE
ARHGEF1.is_internal = FALSE
ARHGEF11.is_internal = FALSE
ARHGEF12.is_internal = FALSE
ARHGEF6.is_internal = FALSE
ATF2.is_internal = FALSE
BAD.is_internal = FALSE
BCL2.is_internal = FALSE
BCL2L1.is_internal = FALSE
BRAF.is_internal = FALSE
CDC42.is_internal = TRUE
CDC42BPA.is_internal = TRUE
CDK1.is_internal = TRUE
CDC25B.is_internal = TRUE
CFL1.is_internal = TRUE
CFL2.is_internal = TRUE
CREB1.is_internal = TRUE
CTNNB1.is_internal = TRUE
CTTN.is_internal = TRUE
DEPTOR.is_internal = TRUE
EPHA2.is_internal = TRUE
EGFR.is_internal = TRUE
ERBB2.is_internal = TRUE
ERBB3.is_internal = TRUE
ERBB4.is_internal = TRUE
EIF4E.is_internal = TRUE
EIF4EBP1.is_internal = TRUE
FUS.is_internal = TRUE
GIT1.is_internal = TRUE
GNA13.is_internal = TRUE
GRB2.is_internal = TRUE
HRAS.is_internal = TRUE
ITCH.is_internal = TRUE
JUN.is_internal = TRUE
KRAS.is_internal = TRUE
LATS1.is_internal = TRUE
LATS2.is_internal = TRUE
LIMK1.is_internal = TRUE
LIMK2.is_internal = TRUE
MAP2K1.is_internal = TRUE
MAP2K2.is_internal = TRUE
MAPK1.is_internal = TRUE
MAPK3.is_internal = TRUE
MYC.is_internal = TRUE
MP.is_internal = TRUE
NFE2L2.is_internal = TRUE
NR4A3.is_internal = TRUE
NRAS.is_internal = TRUE
PAK1.is_internal = TRUE
PAK2.is_internal = TRUE
PAK3.is_internal = TRUE
PAK4.is_internal = TRUE
PDPK1.is_internal = TRUE
PI3K.is_internal = TRUE
PLCG1.is_internal = TRUE
PPP1R12A.is_internal = TRUE
PPP1R12B.is_internal = TRUE
PRKACA.is_internal = TRUE
PRKCA.is_internal = TRUE
PRKCB.is_internal = TRUE
PRKCG.is_internal = TRUE
PRKCZ.is_internal = TRUE
PTEN.is_internal = TRUE
PTK2B.is_internal = TRUE
PTPN11.is_internal = TRUE
RAC1.is_internal = TRUE
RAF1.is_internal = TRUE
RHEB.is_internal = TRUE
RHOA.is_internal = TRUE
ROCK1.is_internal = TRUE
ROCK2.is_internal = TRUE
RPS6KA1.is_internal = TRUE
SHC1.is_internal = TRUE
SIRT1.is_internal = TRUE
SNAI1.is_internal = TRUE
SPART.is_internal = TRUE
SOS1.is_internal = TRUE
SRC.is_internal = TRUE
STMN1.is_internal = TRUE
SYN1.is_internal = TRUE
TSC.is_internal = TRUE
TTL.is_internal = TRUE
WWTR1.is_internal = TRUE
WWP1.is_internal = TRUE
YES1.is_internal = TRUE
YAP1.is_internal = TRUE
mTORC2.is_internal = TRUE
mTORC1.is_internal = TRUE
FOXO.is_internal = TRUE
Tubulin.is_internal = TRUE
Microtubule_polimerization.is_internal = TRUE
Neuron_migration.is_internal = TRUE
Actin_cytoskeleton_reorganization.is_internal = FALSE
Cell_migration.is_internal = TRUE
F_actin_dynamics.is_internal = TRUE
Protein_synthesis.is_internal = TRUE
Metastasis.is_internal = TRUE
Proliferation.is_internal = TRUE
Apoptosis.is_internal = FALSE
[NRG1].istate = 0.5[1], 0.5[0]
[BAD].istate = 0.39021[1], 0.60979[0]
[SYN1].istate = 0.36567[1], 0.6343300000000001[0]
[WWTR1].istate = 0.36783[1], 0.63217[0]
[LPAR2].istate = 0.1023[1], 0.8976999999999999[0]
[ERBB3].istate = 0.35915[1], 0.6408499999999999[0]
[PRKCZ].istate = 0.75479[1], 0.24521000000000004[0]
[ROCK1].istate = 0.80479[1], 0.19521[0]
[CDC42].istate = 0.38164[1], 0.61836[0]
[ARHGEF1].istate = 0.53399[1], 0.46601000000000004[0]
[PPP1R12B].istate = 0.95078[1], 0.04922000000000004[0]
[PAK3].istate = 0.44736[1], 0.55264[0]
[ARAF].istate = 0.72563[1], 0.27437[0]
[FUS].istate = 0.46955[1], 0.53045[0]
[SIRT1].istate = 0.44196[1], 0.55804[0]
[CDC25B].istate = 0.1655[1], 0.8345[0]
[AKT2].istate = 0.3615[1], 0.6385000000000001[0]
[RHEB].istate = 0.5383[1], 0.4617[0]
[LIMK1].istate = 0.19611[1], 0.80389[0]
[GIT1].istate = 0.17645[1], 0.82355[0]
[AMOTL2].istate = 0.74703[1], 0.25297000000000003[0]
[TTL].istate = 0.21417[1], 0.78583[0]
[NFE2L2].istate = 0.66903[1], 0.33097[0]
[AKT3].istate = 0.63643[1], 0.36356999999999995[0]
[RPS6KA1].istate = 0.41283[1], 0.58717[0]
[NR4A3].istate = 0.28145[1], 0.71855[0]
[PTK2B].istate = 0.54729[1], 0.45270999999999995[0]
[WWP1].istate = 0.90389[1], 0.09611000000000003[0]
[PLCG1].istate = 0.03661[1], 0.96339[0]
[SNAI1].istate = 0.30291[1], 0.69709[0]
[PRKCG].istate = 0.4543[1], 0.5457000000000001[0]
[MAP2K2].istate = 0.70109[1], 0.29891[0]
[ARHGEF6].istate = 0.35651[1], 0.64349[0]
[LATS1].istate = 0.72533[1], 0.27466999999999997[0]
[ARHGEF11].istate = 0.92303[1], 0.07696999999999998[0]
[SPART].istate = 0.71907[1], 0.28093[0]
[KRAS].istate = 0.4084[1], 0.5916[0]
[ROCK2].istate = 0.48358[1], 0.51642[0]
[RAC1].istate = 0.16863[1], 0.8313699999999999[0]
[MYC].istate = 0.64685[1], 0.35314999999999996[0]
[YAP1].istate = 0.4505[1], 0.5495[0]
[EGF].istate = 0.83882[1], 0.16118[0]
[ERBB2].istate = 0.64331[1], 0.35668999999999995[0]
[AKT1].istate = 0.15983[1], 0.84017[0]
[EPHA2].istate = 0.73507[1], 0.26493[0]
[CDC42BPA].istate = 0.92798[1], 0.07201999999999997[0]
[EGFR].istate = 0.31447[1], 0.68553[0]
[PAK1].istate = 0.61023[1], 0.38976999999999995[0]
[LATS2].istate = 0.24357[1], 0.7564299999999999[0]
[EIF4E].istate = 0.48663[1], 0.51337[0]
[PRKCA].istate = 0.60023[1], 0.39976999999999996[0]
[DEPTOR].istate = 0.82134[1], 0.17866000000000004[0]
[BRAF].istate = 0.51775[1], 0.48224999999999996[0]
[NRG2].istate = 0.45565[1], 0.54435[0]
[SHC1].istate = 0.50462[1], 0.49538000000000004[0]
[PRKCB].istate = 0.58802[1], 0.41198[0]
[CTNNB1].istate = 0.51616[1], 0.48384000000000005[0]
[MAP2K1].istate = 0.35486[1], 0.64514[0]
[NRG4].istate = 0.83033[1], 0.16967[0]
[TACR3].istate = 0.56448[1], 0.43552[0]
[CDK1].istate = 0.07678[1], 0.92322[0]
[BCL2L1].istate = 0.93776[1], 0.06223999999999996[0]
[BCL2].istate = 0.13841[1], 0.86159[0]
[PTEN].istate = 0.21224[1], 0.78776[0]
[CFL1].istate = 0.44915[1], 0.5508500000000001[0]
[YES1].istate = 0.45332[1], 0.54668[0]
[JUN].istate = 0.75209[1], 0.24790999999999996[0]
[ERBB4].istate = 0.51108[1], 0.48892[0]
[PTPN11].istate = 0.35012[1], 0.64988[0]
[PAK2].istate = 0.37853[1], 0.62147[0]
[F2R].istate = 0.16652[1], 0.83348[0]
[LIMK2].istate = 0.72926[1], 0.27074[0]
[NRG3].istate = 0.5309[1], 0.46909999999999996[0]
[EIF4EBP1].istate = 0.21116[1], 0.78884[0]
[ARHGEF12].istate = 0.61739[1], 0.38261[0]
[SRC].istate = 0.38128[1], 0.6187199999999999[0]
[NRAS].istate = 0.24683[1], 0.75317[0]
[mTORC2].istate = 0.11356[1], 0.88644[0]
[mTORC1].istate = 0.20524[1], 0.79476[0]
[PI3K].istate = 0.43718[1], 0.56282[0]
[TSC].istate = 0.4751[1], 0.5248999999999999[0]
```
