## Supplementary Dataset 5 for "Explainable Generative AI Uncovers a Molecular Continuum in Medulloblastoma with Implications for Rare Cancer Subtyping and Treatment Equity": MB_list1_RNA_asTransition_60.cfg

```
$u_F2R=1.15658
$d_F2R=0.86462
$u_LPAR2=0.13912
$d_LPAR2=7.18804
$u_TACR3=96.67984
$d_TACR3=0.01034
$u_EGF=2.40787
$d_EGF=0.4153
$u_NRG1 = 1
$d_NRG1 = 1
$u_NRG2=0.20584
$d_NRG2=4.85814
$u_NRG3=0.61657
$d_NRG3=1.62188
$u_NRG4=5.13682
$d_NRG4=0.19467
$u_AKT1=5.11535
$d_AKT1=0.19549
$u_AKT2=6.27839
$d_AKT2=0.15928
$u_AKT3=0.61038
$d_AKT3=1.63832
$u_AMOTL2=3.91148
$d_AMOTL2=0.25566
$u_ARAF=0.20522
$d_ARAF=4.87282
$u_ARHGEF1=7.81195
$d_ARHGEF1=0.12801
$u_ARHGEF11=0.42006
$d_ARHGEF11=2.38061
$u_ARHGEF12=14.46877
$d_ARHGEF12=0.06911
$u_ARHGEF6=0.06774
$d_ARHGEF6=14.76233
$u_ATF2 = 1
$d_ATF2 = 1
$u_BAD=1.93873
$d_BAD=0.5158
$u_BCL2=3.3185
$d_BCL2=0.30134
$u_BCL2L1=6.23474
$d_BCL2L1=0.16039
$u_BRAF=0.51297
$d_BRAF=1.94943
$u_CDC42=0.50141
$d_CDC42=1.99438
$u_CDC42BPA=42.72149
$d_CDC42BPA=0.02341
$u_CDK1=0.91833
$d_CDK1=1.08893
$u_CDC25B=14.34049
$d_CDC25B=0.06973
$u_CFL1=0.85701
$d_CFL1=1.16685
$u_CFL2 = 1
$d_CFL2 = 1
$u_CREB1 = 1
$d_CREB1 = 1
$u_CTNNB1=1.26824
$d_CTNNB1=0.78849
$u_CTTN = 1
$d_CTTN = 1
$u_DEPTOR=3.1951
$d_DEPTOR=0.31298
$u_EPHA2=44.13208
$d_EPHA2=0.02266
$u_EGFR=0.39527
$d_EGFR=2.52992
$u_ERBB2=3.97145
$d_ERBB2=0.2518
$u_ERBB3=0.31455
$d_ERBB3=3.17914
$u_ERBB4=4.71768
$d_ERBB4=0.21197
$u_EIF4E=3.58467
$d_EIF4E=0.27897
$u_EIF4EBP1=11.94323
$d_EIF4EBP1=0.08373
$u_FUS=1.74783
$d_FUS=0.57214
$u_GIT1=0.96782
$d_GIT1=1.03325
$u_GNA13 = 1
$d_GNA13 = 1
$u_GRB2 = 1
$d_GRB2 = 1
$u_HRAS = 1
$d_HRAS = 1
$u_ITCH = 1
$d_ITCH = 1
$u_JUN=0.73947
$d_JUN=1.35232
$u_KRAS=0.29084
$d_KRAS=3.43832
$u_LATS1=1.50135
$d_LATS1=0.66607
$u_LATS2=0.0932
$d_LATS2=10.72961
$u_LIMK1=11.92794
$d_LIMK1=0.08384
$u_LIMK2=0.35582
$d_LIMK2=2.81041
$u_MAP2K1=1.0245
$d_MAP2K1=0.97609
$u_MAP2K2=3.26694
$d_MAP2K2=0.3061
$u_MAPK1 = 1
$d_MAPK1 = 1
$u_MAPK3 = 1
$d_MAPK3 = 1
$u_MYC=15.53029
$d_MYC=0.06439
$u_MP = 1
$d_MP = 1
$u_NFE2L2=0.56819
$d_NFE2L2=1.75997
$u_NR4A3=5.66745
$d_NR4A3=0.17645
$u_NRAS=0.01555
$d_NRAS=64.30868
$u_PAK1=10.70238
$d_PAK1=0.09344
$u_PAK2=0.02921
$d_PAK2=34.23485
$u_PAK3=0.35211
$d_PAK3=2.84002
$u_PAK4 = 1
$d_PAK4 = 1
$u_PDPK1 = 1
$d_PDPK1 = 1
$u_PI3K=0.17725
$d_PI3K=5.64175
$u_PLCG1=16.9378
$d_PLCG1=0.05904
$u_PPP1R12A = 1
$d_PPP1R12A = 1
$u_PPP1R12B=0.29456
$d_PPP1R12B=3.39489
$u_PRKACA = 1
$d_PRKACA = 1
$u_PRKCA=0.21963
$d_PRKCA=4.55311
$u_PRKCB=0.19611
$d_PRKCB=5.09918
$u_PRKCG=0.09932
$d_PRKCG=10.06847
$u_PRKCZ=0.14032
$d_PRKCZ=7.12657
$u_PTEN=0.01604
$d_PTEN=62.34414
$u_PTK2B=0.71679
$d_PTK2B=1.39511
$u_PTPN11=0.70628
$d_PTPN11=1.41587
$u_RAC1=0.02826
$d_RAC1=35.3857
$u_RAF1 = 1
$d_RAF1 = 1
$u_RHEB=0.68498
$d_RHEB=1.4599
$u_RHOA = 1
$d_RHOA = 1
$u_ROCK1=7.2554
$d_ROCK1=0.13783
$u_ROCK2=22.48117
$d_ROCK2=0.04448
$u_RPS6KA1=0.0701
$d_RPS6KA1=14.26534
$u_SHC1=1.91415
$d_SHC1=0.52243
$u_SIRT1=0.51061
$d_SIRT1=1.95844
$u_SNAI1=2.79247
$d_SNAI1=0.35811
$u_SPART=0.26359
$d_SPART=3.79377
$u_SOS1 = 1
$d_SOS1 = 1
$u_SRC=1.38358
$d_SRC=0.72276
$u_STMN1 = 1
$d_STMN1 = 1
$u_SYN1=0.09076
$d_SYN1=11.01807
$u_TSC=0.43678
$d_TSC=2.28948
$u_TTL=5.0413
$d_TTL=0.19836
$u_WWTR1=1.2136
$d_WWTR1=0.82399
$u_WWP1=11.35291
$d_WWP1=0.08808
$u_YES1=0.63935
$d_YES1=1.56409
$u_YAP1=0.59535
$d_YAP1=1.67968
$u_mTORC2=0.42011
$d_mTORC2=2.38033
$u_mTORC1=0.17699
$d_mTORC1=5.65004
$u_FOXO = 1
$d_FOXO = 1
$u_Tubulin = 1
$d_Tubulin = 1
$u_Microtubule_polimerization = 1
$d_Microtubule_polimerization = 1
$u_Neuron_migration = 1
$d_Neuron_migration = 1
$u_Actin_cytoskeleton_reorganization = 1
$d_Actin_cytoskeleton_reorganization = 1
$u_Cell_migration = 1
$d_Cell_migration = 1
$u_F_actin_dynamics = 1
$d_F_actin_dynamics = 1
$u_Protein_synthesis = 1
$d_Protein_synthesis = 1
$u_Metastasis = 1
$d_Metastasis = 1
$u_Proliferation = 1
$d_Proliferation = 1
$u_Apoptosis = 1
$d_Apoptosis = 1
[ATF2].istate = 1 [0], 0 [1]
[CFL2].istate = 1 [0], 0 [1]
[CREB1].istate = 1 [0], 0 [1]
[CTTN].istate = 1 [0], 0 [1]
[GNA13].istate = 1 [0], 0 [1]
[GRB2].istate = 1 [0], 0 [1]
[HRAS].istate = 1 [0], 0 [1]
[ITCH].istate = 1 [0], 0 [1]
[MAPK1].istate = 1 [0], 0 [1]
[MAPK3].istate = 1 [0], 0 [1]
[MP].istate = 1 [0], 0 [1]
[PAK4].istate = 1 [0], 0 [1]
[PDPK1].istate = 1 [0], 0 [1]
[PPP1R12A].istate = 1 [0], 0 [1]
[PRKACA].istate = 1 [0], 0 [1]
[RAF1].istate = 1 [0], 0 [1]
[RHOA].istate = 1 [0], 0 [1]
[SOS1].istate = 1 [0], 0 [1]
[STMN1].istate = 1 [0], 0 [1]
[FOXO].istate = 1 [0], 0 [1]
[Tubulin].istate = 1 [0], 0 [1]
[Microtubule_polimerization].istate = 1 [0], 0 [1]
[Neuron_migration].istate = 1 [0], 0 [1]
[Actin_cytoskeleton_reorganization].istate = 1 [0], 0 [1]
[Cell_migration].istate = 1 [0], 0 [1]
[F_actin_dynamics].istate = 1 [0], 0 [1]
[Protein_synthesis].istate = 1 [0], 0 [1]
[Metastasis].istate = 1 [0], 0 [1]
[Proliferation].istate = 1 [0], 0 [1]
[Apoptosis].istate = 1 [0], 0 [1]
discrete_time = 0
use_physrandgen = FALSE
seed_pseudorandom = 100
sample_count = 10000
max_time = 60
time_tick = 0.1
thread_count = 1
statdist_traj_count = 100
statdist_cluster_threshold = 1
display_traj = 0
statdist_similarity_cache_max_size = 20000
F2R.is_internal = TRUE
LPAR2.is_internal = TRUE
TACR3.is_internal = TRUE
EGF.is_internal = TRUE
NRG1.is_internal = TRUE
NRG2.is_internal = TRUE
NRG3.is_internal = TRUE
NRG4.is_internal = TRUE
AKT1.is_internal = FALSE
AKT2.is_internal = FALSE
AKT3.is_internal = FALSE
AMOTL2.is_internal = FALSE
ARAF.is_internal = FALSE
ARHGEF1.is_internal = FALSE
ARHGEF11.is_internal = FALSE
ARHGEF12.is_internal = FALSE
ARHGEF6.is_internal = FALSE
ATF2.is_internal = FALSE
BAD.is_internal = FALSE
BCL2.is_internal = FALSE
BCL2L1.is_internal = FALSE
BRAF.is_internal = FALSE
CDC42.is_internal = TRUE
CDC42BPA.is_internal = TRUE
CDK1.is_internal = TRUE
CDC25B.is_internal = TRUE
CFL1.is_internal = TRUE
CFL2.is_internal = TRUE
CREB1.is_internal = TRUE
CTNNB1.is_internal = TRUE
CTTN.is_internal = TRUE
DEPTOR.is_internal = TRUE
EPHA2.is_internal = TRUE
EGFR.is_internal = TRUE
ERBB2.is_internal = TRUE
ERBB3.is_internal = TRUE
ERBB4.is_internal = TRUE
EIF4E.is_internal = TRUE
EIF4EBP1.is_internal = TRUE
FUS.is_internal = TRUE
GIT1.is_internal = TRUE
GNA13.is_internal = TRUE
GRB2.is_internal = TRUE
HRAS.is_internal = TRUE
ITCH.is_internal = TRUE
JUN.is_internal = TRUE
KRAS.is_internal = TRUE
LATS1.is_internal = TRUE
LATS2.is_internal = TRUE
LIMK1.is_internal = TRUE
LIMK2.is_internal = TRUE
MAP2K1.is_internal = TRUE
MAP2K2.is_internal = TRUE
MAPK1.is_internal = TRUE
MAPK3.is_internal = TRUE
MYC.is_internal = TRUE
MP.is_internal = TRUE
NFE2L2.is_internal = TRUE
NR4A3.is_internal = TRUE
NRAS.is_internal = TRUE
PAK1.is_internal = TRUE
PAK2.is_internal = TRUE
PAK3.is_internal = TRUE
PAK4.is_internal = TRUE
PDPK1.is_internal = TRUE
PI3K.is_internal = TRUE
PLCG1.is_internal = TRUE
PPP1R12A.is_internal = TRUE
PPP1R12B.is_internal = TRUE
PRKACA.is_internal = TRUE
PRKCA.is_internal = TRUE
PRKCB.is_internal = TRUE
PRKCG.is_internal = TRUE
PRKCZ.is_internal = TRUE
PTEN.is_internal = TRUE
PTK2B.is_internal = TRUE
PTPN11.is_internal = TRUE
RAC1.is_internal = TRUE
RAF1.is_internal = TRUE
RHEB.is_internal = TRUE
RHOA.is_internal = TRUE
ROCK1.is_internal = TRUE
ROCK2.is_internal = TRUE
RPS6KA1.is_internal = TRUE
SHC1.is_internal = TRUE
SIRT1.is_internal = TRUE
SNAI1.is_internal = TRUE
SPART.is_internal = TRUE
SOS1.is_internal = TRUE
SRC.is_internal = TRUE
STMN1.is_internal = TRUE
SYN1.is_internal = TRUE
TSC.is_internal = TRUE
TTL.is_internal = TRUE
WWTR1.is_internal = TRUE
WWP1.is_internal = TRUE
YES1.is_internal = TRUE
YAP1.is_internal = TRUE
mTORC2.is_internal = TRUE
mTORC1.is_internal = TRUE
FOXO.is_internal = TRUE
Tubulin.is_internal = TRUE
Microtubule_polimerization.is_internal = TRUE
Neuron_migration.is_internal = TRUE
Actin_cytoskeleton_reorganization.is_internal = FALSE
Cell_migration.is_internal = TRUE
F_actin_dynamics.is_internal = TRUE
Protein_synthesis.is_internal = TRUE
Metastasis.is_internal = TRUE
Proliferation.is_internal = TRUE
Apoptosis.is_internal = FALSE
[NRG1].istate = 0.5[1], 0.5[0]
[BAD].istate = 0.57188[1], 0.42811999999999995[0]
[SYN1].istate = 0.23948[1], 0.76052[0]
[WWTR1].istate = 0.52102[1], 0.47897999999999996[0]
[LPAR2].istate = 0.28585[1], 0.7141500000000001[0]
[ERBB3].istate = 0.37442[1], 0.62558[0]
[PRKCZ].istate = 0.28678[1], 0.71322[0]
[ROCK1].istate = 0.71517[1], 0.28483[0]
[CDC42].istate = 0.42505[1], 0.5749500000000001[0]
[ARHGEF1].istate = 0.72319[1], 0.27681[0]
[PPP1R12B].istate = 0.36729[1], 0.63271[0]
[PAK3].istate = 0.38667[1], 0.6133299999999999[0]
[ARAF].istate = 0.32805[1], 0.67195[0]
[FUS].istate = 0.56062[1], 0.43938[0]
[SIRT1].istate = 0.42702[1], 0.57298[0]
[CDC25B].istate = 0.78914[1], 0.21086000000000005[0]
[AKT2].istate = 0.69946[1], 0.30054000000000003[0]
[RHEB].istate = 0.45892[1], 0.54108[0]
[LIMK1].istate = 0.76914[1], 0.23085999999999995[0]
[GIT1].istate = 0.49645[1], 0.5035499999999999[0]
[AMOTL2].istate = 0.64809[1], 0.35190999999999995[0]
[TTL].istate = 0.67564[1], 0.32436[0]
[NFE2L2].istate = 0.43862[1], 0.56138[0]
[AKT3].istate = 0.4464[1], 0.5536[0]
[RPS6KA1].istate = 0.21142[1], 0.7885800000000001[0]
[NR4A3].istate = 0.68835[1], 0.31165[0]
[PTK2B].istate = 0.46385[1], 0.53615[0]
[WWP1].istate = 0.76378[1], 0.23621999999999999[0]
[PLCG1].istate = 0.80721[1], 0.19279000000000002[0]
[SNAI1].istate = 0.6115[1], 0.38849999999999996[0]
[PRKCG].istate = 0.24926[1], 0.75074[0]
[MAP2K2].istate = 0.62854[1], 0.37146[0]
[ARHGEF6].istate = 0.2077[1], 0.7923[0]
[LATS1].istate = 0.54412[1], 0.45587999999999995[0]
[ARHGEF11].istate = 0.40583[1], 0.59417[0]
[SPART].istate = 0.35523[1], 0.6447700000000001[0]
[KRAS].istate = 0.36591[1], 0.63409[0]
[ROCK2].istate = 0.83795[1], 0.16205000000000003[0]
[RAC1].istate = 0.1128[1], 0.8872[0]
[MYC].istate = 0.79779[1], 0.20221[0]
[YAP1].istate = 0.44369[1], 0.5563100000000001[0]
[EGF].istate = 0.59541[1], 0.40459[0]
[ERBB2].istate = 0.64974[1], 0.35026[0]
[AKT1].istate = 0.67722[1], 0.32277999999999996[0]
[EPHA2].istate = 0.91119[1], 0.08880999999999994[0]
[CDC42BPA].istate = 0.90766[1], 0.09233999999999998[0]
[EGFR].istate = 0.39922[1], 0.60078[0]
[PAK1].istate = 0.75737[1], 0.24263[0]
[LATS2].istate = 0.24236[1], 0.75764[0]
[EIF4E].istate = 0.63861[1], 0.36139[0]
[PRKCA].istate = 0.33542[1], 0.66458[0]
[DEPTOR].istate = 0.62612[1], 0.37388[0]
[BRAF].istate = 0.42752[1], 0.57248[0]
[NRG2].istate = 0.32838[1], 0.67162[0]
[SHC1].istate = 0.57049[1], 0.42950999999999995[0]
[PRKCB].istate = 0.32313[1], 0.6768700000000001[0]
[CTNNB1].istate = 0.5258[1], 0.47419999999999995[0]
[MAP2K1].istate = 0.50263[1], 0.49737[0]
[NRG4].istate = 0.67767[1], 0.32233[0]
[TACR3].istate = 0.99633[1], 0.003669999999999951[0]
[CDK1].istate = 0.49075[1], 0.50925[0]
[BCL2L1].istate = 0.6987[1], 0.3013[0]
[BCL2].istate = 0.63024[1], 0.36976[0]
[PTEN].istate = 0.05131[1], 0.94869[0]
[CFL1].istate = 0.48325[1], 0.51675[0]
[YES1].istate = 0.45143[1], 0.54857[0]
[JUN].istate = 0.46723[1], 0.53277[0]
[ERBB4].istate = 0.66843[1], 0.33157000000000003[0]
[PTPN11].istate = 0.46224[1], 0.53776[0]
[PAK2].istate = 0.11639[1], 0.88361[0]
[F2R].istate = 0.51579[1], 0.48421000000000003[0]
[LIMK2].istate = 0.38781[1], 0.61219[0]
[NRG3].istate = 0.4475[1], 0.5525[0]
[EIF4EBP1].istate = 0.76928[1], 0.23072000000000004[0]
[ARHGEF12].istate = 0.79011[1], 0.20989000000000002[0]
[SRC].istate = 0.53525[1], 0.46475[0]
[NRAS].istate = 0.04793[1], 0.95207[0]
[mTORC2].istate = 0.40584[1], 0.59416[0]
[mTORC1].istate = 0.31199[1], 0.68801[0]
[PI3K].istate = 0.31215[1], 0.6878500000000001[0]
[TSC].istate = 0.41007[1], 0.5899300000000001[0]
```
