## Supplementary Dataset 5 for "Explainable Generative AI Uncovers a Molecular Continuum in Medulloblastoma with Implications for Rare Cancer Subtyping and Treatment Equity": MB_list1_RNA_asTransition_64.cfg

```
$u_F2R=1.88077
$d_F2R=0.5317
$u_LPAR2=6.58772
$d_LPAR2=0.1518
$u_TACR3=0.47526
$d_TACR3=2.10411
$u_EGF=0.51847
$d_EGF=1.92875
$u_NRG1 = 1
$d_NRG1 = 1
$u_NRG2=0.04124
$d_NRG2=24.2483
$u_NRG3=0.28928
$d_NRG3=3.45686
$u_NRG4=0.16769
$d_NRG4=5.96338
$u_AKT1=0.03869
$d_AKT1=25.84647
$u_AKT2=0.7278
$d_AKT2=1.374
$u_AKT3=0.29084
$d_AKT3=3.43832
$u_AMOTL2=1.71852
$d_AMOTL2=0.5819
$u_ARAF=17.9019
$d_ARAF=0.05586
$u_ARHGEF1=0.1723
$d_ARHGEF1=5.80383
$u_ARHGEF11=0.33492
$d_ARHGEF11=2.98579
$u_ARHGEF12=0.06663
$d_ARHGEF12=15.00825
$u_ARHGEF6=0.57698
$d_ARHGEF6=1.73316
$u_ATF2 = 1
$d_ATF2 = 1
$u_BAD=0.02032
$d_BAD=49.2126
$u_BCL2=3.3604
$d_BCL2=0.29758
$u_BCL2L1=6.31322
$d_BCL2L1=0.1584
$u_BRAF=4.36972
$d_BRAF=0.22885
$u_CDC42=0.3292
$d_CDC42=3.03767
$u_CDC42BPA=0.03584
$d_CDC42BPA=27.90179
$u_CDK1=2.69062
$d_CDK1=0.37166
$u_CDC25B=0.33363
$d_CDC25B=2.99733
$u_CFL1=0.03771
$d_CFL1=26.51816
$u_CFL2 = 1
$d_CFL2 = 1
$u_CREB1 = 1
$d_CREB1 = 1
$u_CTNNB1=2.00542
$d_CTNNB1=0.49865
$u_CTTN = 1
$d_CTTN = 1
$u_DEPTOR=5.10326
$d_DEPTOR=0.19595
$u_EPHA2=1.7603
$d_EPHA2=0.56808
$u_EGFR=0.34587
$d_EGFR=2.89126
$u_ERBB2=0.02506
$d_ERBB2=39.90423
$u_ERBB3=0.88187
$d_ERBB3=1.13395
$u_ERBB4=0.25795
$d_ERBB4=3.87672
$u_EIF4E=0.62337
$d_EIF4E=1.60418
$u_EIF4EBP1=0.49125
$d_EIF4EBP1=2.03562
$u_FUS=0.16926
$d_FUS=5.90807
$u_GIT1=0.12306
$d_GIT1=8.12612
$u_GNA13 = 1
$d_GNA13 = 1
$u_GRB2 = 1
$d_GRB2 = 1
$u_HRAS = 1
$d_HRAS = 1
$u_ITCH = 1
$d_ITCH = 1
$u_JUN=1.18409
$d_JUN=0.84453
$u_KRAS=1.50648
$d_KRAS=0.6638
$u_LATS1=9.39515
$d_LATS1=0.10644
$u_LATS2=0.13626
$d_LATS2=7.33891
$u_LIMK1=0.11295
$d_LIMK1=8.85347
$u_LIMK2=1.33973
$d_LIMK2=0.74642
$u_MAP2K1=28.33279
$d_MAP2K1=0.03529
$u_MAP2K2=15.47026
$d_MAP2K2=0.06464
$u_MAPK1 = 1
$d_MAPK1 = 1
$u_MAPK3 = 1
$d_MAPK3 = 1
$u_MYC=17.60385
$d_MYC=0.05681
$u_MP = 1
$d_MP = 1
$u_NFE2L2=2.89393
$d_NFE2L2=0.34555
$u_NR4A3=0.8275
$d_NR4A3=1.20846
$u_NRAS=6.72694
$d_NRAS=0.14866
$u_PAK1=0.33462
$d_PAK1=2.98846
$u_PAK2=33.77234
$d_PAK2=0.02961
$u_PAK3=0.07582
$d_PAK3=13.18913
$u_PAK4 = 1
$d_PAK4 = 1
$u_PDPK1 = 1
$d_PDPK1 = 1
$u_PI3K=9.70257
$d_PI3K=0.10307
$u_PLCG1=1.06992
$d_PLCG1=0.93465
$u_PPP1R12A = 1
$d_PPP1R12A = 1
$u_PPP1R12B=1.48547
$d_PPP1R12B=0.67319
$u_PRKACA = 1
$d_PRKACA = 1
$u_PRKCA=0.02072
$d_PRKCA=48.26255
$u_PRKCB=0.04128
$d_PRKCB=24.22481
$u_PRKCG=6.76148
$d_PRKCG=0.1479
$u_PRKCZ=0.15537
$d_PRKCZ=6.43625
$u_PTEN=0.22658
$d_PTEN=4.41345
$u_PTK2B=0.01754
$d_PTK2B=57.01254
$u_PTPN11=58.40687
$d_PTPN11=0.01712
$u_RAC1=4.44587
$d_RAC1=0.22493
$u_RAF1 = 1
$d_RAF1 = 1
$u_RHEB=0.2478
$d_RHEB=4.03551
$u_RHOA = 1
$d_RHOA = 1
$u_ROCK1=2.1775
$d_ROCK1=0.45924
$u_ROCK2=0.16386
$d_ROCK2=6.10277
$u_RPS6KA1=60.94406
$d_RPS6KA1=0.01641
$u_SHC1=0.23943
$d_SHC1=4.17659
$u_SIRT1=26.32542
$d_SIRT1=0.03799
$u_SNAI1=11.89781
$d_SNAI1=0.08405
$u_SPART=0.01048
$d_SPART=95.41985
$u_SOS1 = 1
$d_SOS1 = 1
$u_SRC=0.34784
$d_SRC=2.87489
$u_STMN1 = 1
$d_STMN1 = 1
$u_SYN1=1.20358
$d_SYN1=0.83085
$u_TSC=0.29551
$d_TSC=3.38398
$u_TTL=0.65285
$d_TTL=1.53175
$u_WWTR1=0.26344
$d_WWTR1=3.79593
$u_WWP1=0.94848
$d_WWP1=1.05432
$u_YES1=3.44909
$d_YES1=0.28993
$u_YAP1=0.05226
$d_YAP1=19.13509
$u_mTORC2=0.03294
$d_mTORC2=30.35823
$u_mTORC1=0.61084
$d_mTORC1=1.63709
$u_FOXO = 1
$d_FOXO = 1
$u_Tubulin = 1
$d_Tubulin = 1
$u_Microtubule_polimerization = 1
$d_Microtubule_polimerization = 1
$u_Neuron_migration = 1
$d_Neuron_migration = 1
$u_Actin_cytoskeleton_reorganization = 1
$d_Actin_cytoskeleton_reorganization = 1
$u_Cell_migration = 1
$d_Cell_migration = 1
$u_F_actin_dynamics = 1
$d_F_actin_dynamics = 1
$u_Protein_synthesis = 1
$d_Protein_synthesis = 1
$u_Metastasis = 1
$d_Metastasis = 1
$u_Proliferation = 1
$d_Proliferation = 1
$u_Apoptosis = 1
$d_Apoptosis = 1
[ATF2].istate = 1 [0], 0 [1]
[CFL2].istate = 1 [0], 0 [1]
[CREB1].istate = 1 [0], 0 [1]
[CTTN].istate = 1 [0], 0 [1]
[GNA13].istate = 1 [0], 0 [1]
[GRB2].istate = 1 [0], 0 [1]
[HRAS].istate = 1 [0], 0 [1]
[ITCH].istate = 1 [0], 0 [1]
[MAPK1].istate = 1 [0], 0 [1]
[MAPK3].istate = 1 [0], 0 [1]
[MP].istate = 1 [0], 0 [1]
[PAK4].istate = 1 [0], 0 [1]
[PDPK1].istate = 1 [0], 0 [1]
[PPP1R12A].istate = 1 [0], 0 [1]
[PRKACA].istate = 1 [0], 0 [1]
[RAF1].istate = 1 [0], 0 [1]
[RHOA].istate = 1 [0], 0 [1]
[SOS1].istate = 1 [0], 0 [1]
[STMN1].istate = 1 [0], 0 [1]
[FOXO].istate = 1 [0], 0 [1]
[Tubulin].istate = 1 [0], 0 [1]
[Microtubule_polimerization].istate = 1 [0], 0 [1]
[Neuron_migration].istate = 1 [0], 0 [1]
[Actin_cytoskeleton_reorganization].istate = 1 [0], 0 [1]
[Cell_migration].istate = 1 [0], 0 [1]
[F_actin_dynamics].istate = 1 [0], 0 [1]
[Protein_synthesis].istate = 1 [0], 0 [1]
[Metastasis].istate = 1 [0], 0 [1]
[Proliferation].istate = 1 [0], 0 [1]
[Apoptosis].istate = 1 [0], 0 [1]
discrete_time = 0
use_physrandgen = FALSE
seed_pseudorandom = 100
sample_count = 10000
max_time = 60
time_tick = 0.1
thread_count = 1
statdist_traj_count = 100
statdist_cluster_threshold = 1
display_traj = 0
statdist_similarity_cache_max_size = 20000
F2R.is_internal = TRUE
LPAR2.is_internal = TRUE
TACR3.is_internal = TRUE
EGF.is_internal = TRUE
NRG1.is_internal = TRUE
NRG2.is_internal = TRUE
NRG3.is_internal = TRUE
NRG4.is_internal = TRUE
AKT1.is_internal = FALSE
AKT2.is_internal = FALSE
AKT3.is_internal = FALSE
AMOTL2.is_internal = FALSE
ARAF.is_internal = FALSE
ARHGEF1.is_internal = FALSE
ARHGEF11.is_internal = FALSE
ARHGEF12.is_internal = FALSE
ARHGEF6.is_internal = FALSE
ATF2.is_internal = FALSE
BAD.is_internal = FALSE
BCL2.is_internal = FALSE
BCL2L1.is_internal = FALSE
BRAF.is_internal = FALSE
CDC42.is_internal = TRUE
CDC42BPA.is_internal = TRUE
CDK1.is_internal = TRUE
CDC25B.is_internal = TRUE
CFL1.is_internal = TRUE
CFL2.is_internal = TRUE
CREB1.is_internal = TRUE
CTNNB1.is_internal = TRUE
CTTN.is_internal = TRUE
DEPTOR.is_internal = TRUE
EPHA2.is_internal = TRUE
EGFR.is_internal = TRUE
ERBB2.is_internal = TRUE
ERBB3.is_internal = TRUE
ERBB4.is_internal = TRUE
EIF4E.is_internal = TRUE
EIF4EBP1.is_internal = TRUE
FUS.is_internal = TRUE
GIT1.is_internal = TRUE
GNA13.is_internal = TRUE
GRB2.is_internal = TRUE
HRAS.is_internal = TRUE
ITCH.is_internal = TRUE
JUN.is_internal = TRUE
KRAS.is_internal = TRUE
LATS1.is_internal = TRUE
LATS2.is_internal = TRUE
LIMK1.is_internal = TRUE
LIMK2.is_internal = TRUE
MAP2K1.is_internal = TRUE
MAP2K2.is_internal = TRUE
MAPK1.is_internal = TRUE
MAPK3.is_internal = TRUE
MYC.is_internal = TRUE
MP.is_internal = TRUE
NFE2L2.is_internal = TRUE
NR4A3.is_internal = TRUE
NRAS.is_internal = TRUE
PAK1.is_internal = TRUE
PAK2.is_internal = TRUE
PAK3.is_internal = TRUE
PAK4.is_internal = TRUE
PDPK1.is_internal = TRUE
PI3K.is_internal = TRUE
PLCG1.is_internal = TRUE
PPP1R12A.is_internal = TRUE
PPP1R12B.is_internal = TRUE
PRKACA.is_internal = TRUE
PRKCA.is_internal = TRUE
PRKCB.is_internal = TRUE
PRKCG.is_internal = TRUE
PRKCZ.is_internal = TRUE
PTEN.is_internal = TRUE
PTK2B.is_internal = TRUE
PTPN11.is_internal = TRUE
RAC1.is_internal = TRUE
RAF1.is_internal = TRUE
RHEB.is_internal = TRUE
RHOA.is_internal = TRUE
ROCK1.is_internal = TRUE
ROCK2.is_internal = TRUE
RPS6KA1.is_internal = TRUE
SHC1.is_internal = TRUE
SIRT1.is_internal = TRUE
SNAI1.is_internal = TRUE
SPART.is_internal = TRUE
SOS1.is_internal = TRUE
SRC.is_internal = TRUE
STMN1.is_internal = TRUE
SYN1.is_internal = TRUE
TSC.is_internal = TRUE
TTL.is_internal = TRUE
WWTR1.is_internal = TRUE
WWP1.is_internal = TRUE
YES1.is_internal = TRUE
YAP1.is_internal = TRUE
mTORC2.is_internal = TRUE
mTORC1.is_internal = TRUE
FOXO.is_internal = TRUE
Tubulin.is_internal = TRUE
Microtubule_polimerization.is_internal = TRUE
Neuron_migration.is_internal = TRUE
Actin_cytoskeleton_reorganization.is_internal = FALSE
Cell_migration.is_internal = TRUE
F_actin_dynamics.is_internal = TRUE
Protein_synthesis.is_internal = TRUE
Metastasis.is_internal = TRUE
Proliferation.is_internal = TRUE
Apoptosis.is_internal = FALSE
[NRG1].istate = 0.5[1], 0.5[0]
[BAD].istate = 0.07699[1], 0.92301[0]
[SYN1].istate = 0.52012[1], 0.47988[0]
[WWTR1].istate = 0.35517[1], 0.64483[0]
[LPAR2].istate = 0.70468[1], 0.29532[0]
[ERBB3].istate = 0.48635[1], 0.5136499999999999[0]
[PRKCZ].istate = 0.29784[1], 0.70216[0]
[ROCK1].istate = 0.58449[1], 0.41551000000000005[0]
[CDC42].istate = 0.37937[1], 0.62063[0]
[ARHGEF1].istate = 0.30907[1], 0.69093[0]
[PPP1R12B].istate = 0.54297[1], 0.45703000000000005[0]
[PAK3].istate = 0.21995[1], 0.78005[0]
[ARAF].istate = 0.81322[1], 0.18677999999999995[0]
[FUS].istate = 0.30714[1], 0.69286[0]
[SIRT1].istate = 0.85509[1], 0.14490999999999998[0]
[CDC25B].istate = 0.38082[1], 0.6191800000000001[0]
[AKT2].istate = 0.4655[1], 0.5345[0]
[RHEB].istate = 0.34853[1], 0.65147[0]
[LIMK1].istate = 0.26322[1], 0.73678[0]
[GIT1].istate = 0.27253[1], 0.7274700000000001[0]
[AMOTL2].istate = 0.55879[1], 0.44121[0]
[TTL].istate = 0.4537[1], 0.5463[0]
[NFE2L2].istate = 0.61537[1], 0.38463[0]
[AKT3].istate = 0.36591[1], 0.63409[0]
[RPS6KA1].istate = 0.94623[1], 0.053769999999999984[0]
[NR4A3].istate = 0.47944[1], 0.52056[0]
[PTK2B].istate = 0.06099[1], 0.93901[0]
[WWP1].istate = 0.49426[1], 0.5057400000000001[0]
[PLCG1].istate = 0.50734[1], 0.49266[0]
[SNAI1].istate = 0.76887[1], 0.23112999999999995[0]
[PRKCG].istate = 0.70751[1], 0.29249[0]
[MAP2K2].istate = 0.79737[1], 0.20262999999999998[0]
[ARHGEF6].istate = 0.44029[1], 0.5597099999999999[0]
[LATS1].istate = 0.74323[1], 0.25677000000000005[0]
[ARHGEF11].istate = 0.38123[1], 0.61877[0]
[SPART].istate = 0.00507[1], 0.99493[0]
[KRAS].istate = 0.54449[1], 0.45550999999999997[0]
[ROCK2].istate = 0.30362[1], 0.69638[0]
[RAC1].istate = 0.66199[1], 0.33801000000000003[0]
[MYC].istate = 0.8114[1], 0.1886[0]
[YAP1].istate = 0.17953[1], 0.82047[0]
[EGF].istate = 0.42868[1], 0.57132[0]
[ERBB2].istate = 0.09973[1], 0.90027[0]
[AKT1].istate = 0.14689[1], 0.85311[0]
[EPHA2].istate = 0.5614[1], 0.4386[0]
[CDC42BPA].istate = 0.13859[1], 0.86141[0]
[EGFR].istate = 0.38473[1], 0.61527[0]
[PAK1].istate = 0.38114[1], 0.61886[0]
[LATS2].istate = 0.28359[1], 0.71641[0]
[EIF4E].istate = 0.44869[1], 0.55131[0]
[PRKCA].istate = 0.0791[1], 0.9209[0]
[DEPTOR].istate = 0.67696[1], 0.32304[0]
[BRAF].istate = 0.66011[1], 0.33989[0]
[NRG2].istate = 0.15383[1], 0.84617[0]
[SHC1].istate = 0.34479[1], 0.6552100000000001[0]
[PRKCB].istate = 0.15393[1], 0.84607[0]
[CTNNB1].istate = 0.57555[1], 0.42445[0]
[MAP2K1].istate = 0.86307[1], 0.13693[0]
[NRG4].istate = 0.30613[1], 0.69387[0]
[TACR3].istate = 0.41923[1], 0.58077[0]
[CDK1].istate = 0.60746[1], 0.39254[0]
[BCL2L1].istate = 0.70006[1], 0.29994[0]
[BCL2].istate = 0.6316[1], 0.36839999999999995[0]
[PTEN].istate = 0.3388[1], 0.6612[0]
[CFL1].istate = 0.14412[1], 0.85588[0]
[YES1].istate = 0.63443[1], 0.36556999999999995[0]
[JUN].istate = 0.51835[1], 0.48165[0]
[ERBB4].istate = 0.35288[1], 0.6471199999999999[0]
[PTPN11].istate = 0.94162[1], 0.05837999999999999[0]
[PAK2].istate = 0.88214[1], 0.11785999999999996[0]
[F2R].istate = 0.56858[1], 0.43142[0]
[LIMK2].istate = 0.53175[1], 0.46825000000000006[0]
[NRG3].istate = 0.36533[1], 0.6346700000000001[0]
[EIF4EBP1].istate = 0.42283[1], 0.57717[0]
[ARHGEF12].istate = 0.20591[1], 0.79409[0]
[SRC].istate = 0.38535[1], 0.6146499999999999[0]
[NRAS].istate = 0.70695[1], 0.29305000000000003[0]
[mTORC2].istate = 0.12943[1], 0.8705700000000001[0]
[mTORC1].istate = 0.44648[1], 0.55352[0]
[PI3K].istate = 0.74672[1], 0.25327999999999995[0]
[TSC].istate = 0.36764[1], 0.63236[0]
```
