## Supplementary Dataset 5 for "Explainable Generative AI Uncovers a Molecular Continuum in Medulloblastoma with Implications for Rare Cancer Subtyping and Treatment Equity": MB_list1_RNA_asTransition_68.cfg

```
$u_F2R=0.20337
$d_F2R=4.91715
$u_LPAR2=0.09835
$d_LPAR2=10.16777
$u_TACR3=32.19419
$d_TACR3=0.03106
$u_EGF=27.87528
$d_EGF=0.03587
$u_NRG1 = 1
$d_NRG1 = 1
$u_NRG2=19.41767
$d_NRG2=0.0515
$u_NRG3=0.70905
$d_NRG3=1.41034
$u_NRG4=29.65622
$d_NRG4=0.03372
$u_AKT1=0.08642
$d_AKT1=11.5714
$u_AKT2=0.33096
$d_AKT2=3.02151
$u_AKT3=1.01983
$d_AKT3=0.98056
$u_AMOTL2=0.41698
$d_AMOTL2=2.3982
$u_ARAF=0.05355
$d_ARAF=18.67414
$u_ARHGEF1=0.51366
$d_ARHGEF1=1.94681
$u_ARHGEF11=0.48817
$d_ARHGEF11=2.04847
$u_ARHGEF12=5.08795
$d_ARHGEF12=0.19654
$u_ARHGEF6=6.59709
$d_ARHGEF6=0.15158
$u_ATF2 = 1
$d_ATF2 = 1
$u_BAD=0.11237
$d_BAD=8.89917
$u_BCL2=0.11846
$d_BCL2=8.44167
$u_BCL2L1=0.24365
$d_BCL2L1=4.10425
$u_BRAF=16.35753
$d_BRAF=0.06113
$u_CDC42=5.38004
$d_CDC42=0.18587
$u_CDC42BPA=6.44208
$d_CDC42BPA=0.15523
$u_CDK1=0.03112
$d_CDK1=32.13368
$u_CDC25B=0.06858
$d_CDC25B=14.58151
$u_CFL1=0.36131
$d_CFL1=2.76771
$u_CFL2 = 1
$d_CFL2 = 1
$u_CREB1 = 1
$d_CREB1 = 1
$u_CTNNB1=1.83351
$d_CTNNB1=0.5454
$u_CTTN = 1
$d_CTTN = 1
$u_DEPTOR=0.04636
$d_DEPTOR=21.57032
$u_EPHA2=0.16246
$d_EPHA2=6.15536
$u_EGFR=1.22057
$d_EGFR=0.81929
$u_ERBB2=0.72096
$d_ERBB2=1.38704
$u_ERBB3=2.96425
$d_ERBB3=0.33735
$u_ERBB4=8.56971
$d_ERBB4=0.11669
$u_EIF4E=0.04917
$d_EIF4E=20.3376
$u_EIF4EBP1=0.06902
$d_EIF4EBP1=14.48855
$u_FUS=0.9181
$d_FUS=1.08921
$u_GIT1=1.10711
$d_GIT1=0.90325
$u_GNA13 = 1
$d_GNA13 = 1
$u_GRB2 = 1
$d_GRB2 = 1
$u_HRAS = 1
$d_HRAS = 1
$u_ITCH = 1
$d_ITCH = 1
$u_JUN=0.60727
$d_JUN=1.64671
$u_KRAS=4.37488
$d_KRAS=0.22858
$u_LATS1=13.00048
$d_LATS1=0.07692
$u_LATS2=13.63922
$d_LATS2=0.07332
$u_LIMK1=0.22499
$d_LIMK1=4.44464
$u_LIMK2=0.08413
$d_LIMK2=11.88637
$u_MAP2K1=0.26629
$d_MAP2K1=3.7553
$u_MAP2K2=0.01295
$d_MAP2K2=77.22008
$u_MAPK1 = 1
$d_MAPK1 = 1
$u_MAPK3 = 1
$d_MAPK3 = 1
$u_MYC=0.10561
$d_MYC=9.4688
$u_MP = 1
$d_MP = 1
$u_NFE2L2=1.186
$d_NFE2L2=0.84317
$u_NR4A3=0.29964
$d_NR4A3=3.33734
$u_NRAS=2.09038
$d_NRAS=0.47838
$u_PAK1=0.36178
$d_PAK1=2.76411
$u_PAK2=0.06592
$d_PAK2=15.1699
$u_PAK3=8.2519
$d_PAK3=0.12118
$u_PAK4 = 1
$d_PAK4 = 1
$u_PDPK1 = 1
$d_PDPK1 = 1
$u_PI3K=0.58706
$d_PI3K=1.7034
$u_PLCG1=0.08312
$d_PLCG1=12.0308
$u_PPP1R12A = 1
$d_PPP1R12A = 1
$u_PPP1R12B=0.06338
$d_PPP1R12B=15.77785
$u_PRKACA = 1
$d_PRKACA = 1
$u_PRKCA=2.40006
$d_PRKCA=0.41666
$u_PRKCB=6.11495
$d_PRKCB=0.16353
$u_PRKCG=96.27949
$d_PRKCG=0.01039
$u_PRKCZ=1.01015
$d_PRKCZ=0.98995
$u_PTEN=16.71165
$d_PTEN=0.05984
$u_PTK2B=0.84048
$d_PTK2B=1.1898
$u_PTPN11=4.5883
$d_PTPN11=0.21795
$u_RAC1=0.46769
$d_RAC1=2.13817
$u_RAF1 = 1
$d_RAF1 = 1
$u_RHEB=37.37019
$d_RHEB=0.02676
$u_RHOA = 1
$d_RHOA = 1
$u_ROCK1=0.16905
$d_ROCK1=5.91541
$u_ROCK2=13.67446
$d_ROCK2=0.07313
$u_RPS6KA1=0.36789
$d_RPS6KA1=2.7182
$u_SHC1=0.09445
$d_SHC1=10.58761
$u_SIRT1=0.59987
$d_SIRT1=1.66703
$u_SNAI1=0.07276
$d_SNAI1=13.74382
$u_SPART=0.98174
$d_SPART=1.0186
$u_SOS1 = 1
$d_SOS1 = 1
$u_SRC=3.93468
$d_SRC=0.25415
$u_STMN1 = 1
$d_STMN1 = 1
$u_SYN1=1.70359
$d_SYN1=0.587
$u_TSC=1.26776
$d_TSC=0.78879
$u_TTL=0.01916
$d_TTL=52.19207
$u_WWTR1=0.86641
$d_WWTR1=1.15419
$u_WWP1=0.10705
$d_WWP1=9.34143
$u_YES1=1.99617
$d_YES1=0.50096
$u_YAP1=0.13449
$d_YAP1=7.4355
$u_mTORC2=0.06651
$d_mTORC2=15.03533
$u_mTORC1=0.01957
$d_mTORC1=51.09862
$u_FOXO = 1
$d_FOXO = 1
$u_Tubulin = 1
$d_Tubulin = 1
$u_Microtubule_polimerization = 1
$d_Microtubule_polimerization = 1
$u_Neuron_migration = 1
$d_Neuron_migration = 1
$u_Actin_cytoskeleton_reorganization = 1
$d_Actin_cytoskeleton_reorganization = 1
$u_Cell_migration = 1
$d_Cell_migration = 1
$u_F_actin_dynamics = 1
$d_F_actin_dynamics = 1
$u_Protein_synthesis = 1
$d_Protein_synthesis = 1
$u_Metastasis = 1
$d_Metastasis = 1
$u_Proliferation = 1
$d_Proliferation = 1
$u_Apoptosis = 1
$d_Apoptosis = 1
[ATF2].istate = 1 [0], 0 [1]
[CFL2].istate = 1 [0], 0 [1]
[CREB1].istate = 1 [0], 0 [1]
[CTTN].istate = 1 [0], 0 [1]
[GNA13].istate = 1 [0], 0 [1]
[GRB2].istate = 1 [0], 0 [1]
[HRAS].istate = 1 [0], 0 [1]
[ITCH].istate = 1 [0], 0 [1]
[MAPK1].istate = 1 [0], 0 [1]
[MAPK3].istate = 1 [0], 0 [1]
[MP].istate = 1 [0], 0 [1]
[PAK4].istate = 1 [0], 0 [1]
[PDPK1].istate = 1 [0], 0 [1]
[PPP1R12A].istate = 1 [0], 0 [1]
[PRKACA].istate = 1 [0], 0 [1]
[RAF1].istate = 1 [0], 0 [1]
[RHOA].istate = 1 [0], 0 [1]
[SOS1].istate = 1 [0], 0 [1]
[STMN1].istate = 1 [0], 0 [1]
[FOXO].istate = 1 [0], 0 [1]
[Tubulin].istate = 1 [0], 0 [1]
[Microtubule_polimerization].istate = 1 [0], 0 [1]
[Neuron_migration].istate = 1 [0], 0 [1]
[Actin_cytoskeleton_reorganization].istate = 1 [0], 0 [1]
[Cell_migration].istate = 1 [0], 0 [1]
[F_actin_dynamics].istate = 1 [0], 0 [1]
[Protein_synthesis].istate = 1 [0], 0 [1]
[Metastasis].istate = 1 [0], 0 [1]
[Proliferation].istate = 1 [0], 0 [1]
[Apoptosis].istate = 1 [0], 0 [1]
discrete_time = 0
use_physrandgen = FALSE
seed_pseudorandom = 100
sample_count = 10000
max_time = 60
time_tick = 0.1
thread_count = 1
statdist_traj_count = 100
statdist_cluster_threshold = 1
display_traj = 0
statdist_similarity_cache_max_size = 20000
F2R.is_internal = TRUE
LPAR2.is_internal = TRUE
TACR3.is_internal = TRUE
EGF.is_internal = TRUE
NRG1.is_internal = TRUE
NRG2.is_internal = TRUE
NRG3.is_internal = TRUE
NRG4.is_internal = TRUE
AKT1.is_internal = FALSE
AKT2.is_internal = FALSE
AKT3.is_internal = FALSE
AMOTL2.is_internal = FALSE
ARAF.is_internal = FALSE
ARHGEF1.is_internal = FALSE
ARHGEF11.is_internal = FALSE
ARHGEF12.is_internal = FALSE
ARHGEF6.is_internal = FALSE
ATF2.is_internal = FALSE
BAD.is_internal = FALSE
BCL2.is_internal = FALSE
BCL2L1.is_internal = FALSE
BRAF.is_internal = FALSE
CDC42.is_internal = TRUE
CDC42BPA.is_internal = TRUE
CDK1.is_internal = TRUE
CDC25B.is_internal = TRUE
CFL1.is_internal = TRUE
CFL2.is_internal = TRUE
CREB1.is_internal = TRUE
CTNNB1.is_internal = TRUE
CTTN.is_internal = TRUE
DEPTOR.is_internal = TRUE
EPHA2.is_internal = TRUE
EGFR.is_internal = TRUE
ERBB2.is_internal = TRUE
ERBB3.is_internal = TRUE
ERBB4.is_internal = TRUE
EIF4E.is_internal = TRUE
EIF4EBP1.is_internal = TRUE
FUS.is_internal = TRUE
GIT1.is_internal = TRUE
GNA13.is_internal = TRUE
GRB2.is_internal = TRUE
HRAS.is_internal = TRUE
ITCH.is_internal = TRUE
JUN.is_internal = TRUE
KRAS.is_internal = TRUE
LATS1.is_internal = TRUE
LATS2.is_internal = TRUE
LIMK1.is_internal = TRUE
LIMK2.is_internal = TRUE
MAP2K1.is_internal = TRUE
MAP2K2.is_internal = TRUE
MAPK1.is_internal = TRUE
MAPK3.is_internal = TRUE
MYC.is_internal = TRUE
MP.is_internal = TRUE
NFE2L2.is_internal = TRUE
NR4A3.is_internal = TRUE
NRAS.is_internal = TRUE
PAK1.is_internal = TRUE
PAK2.is_internal = TRUE
PAK3.is_internal = TRUE
PAK4.is_internal = TRUE
PDPK1.is_internal = TRUE
PI3K.is_internal = TRUE
PLCG1.is_internal = TRUE
PPP1R12A.is_internal = TRUE
PPP1R12B.is_internal = TRUE
PRKACA.is_internal = TRUE
PRKCA.is_internal = TRUE
PRKCB.is_internal = TRUE
PRKCG.is_internal = TRUE
PRKCZ.is_internal = TRUE
PTEN.is_internal = TRUE
PTK2B.is_internal = TRUE
PTPN11.is_internal = TRUE
RAC1.is_internal = TRUE
RAF1.is_internal = TRUE
RHEB.is_internal = TRUE
RHOA.is_internal = TRUE
ROCK1.is_internal = TRUE
ROCK2.is_internal = TRUE
RPS6KA1.is_internal = TRUE
SHC1.is_internal = TRUE
SIRT1.is_internal = TRUE
SNAI1.is_internal = TRUE
SPART.is_internal = TRUE
SOS1.is_internal = TRUE
SRC.is_internal = TRUE
STMN1.is_internal = TRUE
SYN1.is_internal = TRUE
TSC.is_internal = TRUE
TTL.is_internal = TRUE
WWTR1.is_internal = TRUE
WWP1.is_internal = TRUE
YES1.is_internal = TRUE
YAP1.is_internal = TRUE
mTORC2.is_internal = TRUE
mTORC1.is_internal = TRUE
FOXO.is_internal = TRUE
Tubulin.is_internal = TRUE
Microtubule_polimerization.is_internal = TRUE
Neuron_migration.is_internal = TRUE
Actin_cytoskeleton_reorganization.is_internal = FALSE
Cell_migration.is_internal = TRUE
F_actin_dynamics.is_internal = TRUE
Protein_synthesis.is_internal = TRUE
Metastasis.is_internal = TRUE
Proliferation.is_internal = TRUE
Apoptosis.is_internal = FALSE
[NRG1].istate = 0.5[1], 0.5[0]
[BAD].istate = 0.26267[1], 0.73733[0]
[SYN1].istate = 0.55784[1], 0.44216[0]
[WWTR1].istate = 0.48443[1], 0.51557[0]
[LPAR2].istate = 0.2482[1], 0.7518[0]
[ERBB3].istate = 0.61798[1], 0.38202[0]
[PRKCZ].istate = 0.5011[1], 0.4989[0]
[ROCK1].istate = 0.307[1], 0.6930000000000001[0]
[CDC42].istate = 0.6827[1], 0.3173[0]
[ARHGEF1].istate = 0.42767[1], 0.57233[0]
[PPP1R12B].istate = 0.20049[1], 0.7995099999999999[0]
[PAK3].istate = 0.72914[1], 0.27086[0]
[ARAF].istate = 0.18219[1], 0.81781[0]
[FUS].istate = 0.49072[1], 0.50928[0]
[SIRT1].istate = 0.44451[1], 0.55549[0]
[CDC25B].istate = 0.20904[1], 0.79096[0]
[AKT2].istate = 0.37994[1], 0.6200600000000001[0]
[RHEB].istate = 0.89313[1], 0.10687000000000002[0]
[LIMK1].istate = 0.33804[1], 0.66196[0]
[GIT1].istate = 0.51105[1], 0.48895[0]
[AMOTL2].istate = 0.40503[1], 0.59497[0]
[TTL].istate = 0.07061[1], 0.9293899999999999[0]
[NFE2L2].istate = 0.51852[1], 0.48148[0]
[AKT3].istate = 0.50213[1], 0.49787000000000003[0]
[RPS6KA1].istate = 0.39143[1], 0.60857[0]
[NR4A3].istate = 0.36915[1], 0.63085[0]
[PTK2B].istate = 0.48113[1], 0.5188699999999999[0]
[WWP1].istate = 0.2574[1], 0.7425999999999999[0]
[PLCG1].istate = 0.22993[1], 0.77007[0]
[SNAI1].istate = 0.21548[1], 0.78452[0]
[PRKCG].istate = 0.99588[1], 0.0041200000000000125[0]
[MAP2K2].istate = 0.02808[1], 0.97192[0]
[ARHGEF6].istate = 0.70484[1], 0.29516[0]
[LATS1].istate = 0.77849[1], 0.22150999999999998[0]
[ARHGEF11].istate = 0.42214[1], 0.57786[0]
[SPART].istate = 0.498[1], 0.502[0]
[KRAS].istate = 0.66024[1], 0.33975999999999995[0]
[ROCK2].istate = 0.78398[1], 0.21602[0]
[RAC1].istate = 0.41749[1], 0.58251[0]
[MYC].istate = 0.25593[1], 0.74407[0]
[YAP1].istate = 0.28217[1], 0.71783[0]
[EGF].istate = 0.8613[1], 0.13870000000000005[0]
[ERBB2].istate = 0.46448[1], 0.53552[0]
[AKT1].istate = 0.23416[1], 0.76584[0]
[EPHA2].istate = 0.30269[1], 0.69731[0]
[CDC42BPA].istate = 0.70226[1], 0.29774[0]
[EGFR].istate = 0.52164[1], 0.47836[0]
[PAK1].istate = 0.38961[1], 0.61039[0]
[LATS2].istate = 0.7837[1], 0.21630000000000005[0]
[EIF4E].istate = 0.17293[1], 0.82707[0]
[PRKCA].istate = 0.59506[1], 0.40493999999999997[0]
[DEPTOR].istate = 0.16655[1], 0.83345[0]
[BRAF].istate = 0.80343[1], 0.19657000000000002[0]
[NRG2].istate = 0.82205[1], 0.17795000000000005[0]
[SHC1].istate = 0.2438[1], 0.7562[0]
[PRKCB].istate = 0.6966[1], 0.3034[0]
[CTNNB1].istate = 0.56582[1], 0.43418[0]
[MAP2K1].istate = 0.35634[1], 0.64366[0]
[NRG4].istate = 0.86803[1], 0.13197000000000003[0]
[TACR3].istate = 0.87694[1], 0.12305999999999995[0]
[CDK1].istate = 0.12326[1], 0.87674[0]
[BCL2L1].istate = 0.34669[1], 0.6533100000000001[0]
[BCL2].istate = 0.2684[1], 0.7316[0]
[PTEN].istate = 0.80575[1], 0.19425000000000003[0]
[CFL1].istate = 0.38947[1], 0.61053[0]
[YES1].istate = 0.57505[1], 0.42495000000000005[0]
[JUN].istate = 0.44585[1], 0.5541499999999999[0]
[ERBB4].istate = 0.73324[1], 0.26676[0]
[PTPN11].istate = 0.66541[1], 0.33459000000000005[0]
[PAK2].istate = 0.20476[1], 0.79524[0]
[F2R].istate = 0.32707[1], 0.67293[0]
[LIMK2].istate = 0.23123[1], 0.76877[0]
[NRG3].istate = 0.46267[1], 0.53733[0]
[EIF4EBP1].istate = 0.20974[1], 0.79026[0]
[ARHGEF12].istate = 0.67664[1], 0.32336[0]
[SRC].istate = 0.64873[1], 0.35126999999999997[0]
[NRAS].istate = 0.58006[1], 0.41994[0]
[mTORC2].istate = 0.20572[1], 0.79428[0]
[mTORC1].istate = 0.07292[1], 0.92708[0]
[PI3K].istate = 0.44217[1], 0.55783[0]
[TSC].istate = 0.52576[1], 0.47424[0]
```
