## Supplementary Dataset 5 for "Explainable Generative AI Uncovers a Molecular Continuum in Medulloblastoma with Implications for Rare Cancer Subtyping and Treatment Equity": MB_list1_RNA_asTransition_72.cfg

```
$u_F2R=0.05095
$d_F2R=19.62709
$u_LPAR2=1.0529
$d_LPAR2=0.94976
$u_TACR3=1.0165
$d_TACR3=0.98377
$u_EGF=0.16468
$d_EGF=6.07238
$u_NRG1 = 1
$d_NRG1 = 1
$u_NRG2=3.63637
$d_NRG2=0.275
$u_NRG3=3.79414
$d_NRG3=0.26356
$u_NRG4=1.02609
$d_NRG4=0.97457
$u_AKT1=0.32628
$d_AKT1=3.06485
$u_AKT2=14.20686
$d_AKT2=0.07039
$u_AKT3=1.68345
$d_AKT3=0.59402
$u_AMOTL2=1.41929
$d_AMOTL2=0.70458
$u_ARAF=1.63766
$d_ARAF=0.61063
$u_ARHGEF1=0.20068
$d_ARHGEF1=4.98306
$u_ARHGEF11=18.4532
$d_ARHGEF11=0.05419
$u_ARHGEF12=6.94579
$d_ARHGEF12=0.14397
$u_ARHGEF6=0.47253
$d_ARHGEF6=2.11627
$u_ATF2 = 1
$d_ATF2 = 1
$u_BAD=4.84264
$d_BAD=0.2065
$u_BCL2=0.06415
$d_BCL2=15.58846
$u_BCL2L1=0.33124
$d_BCL2L1=3.01896
$u_BRAF=0.84984
$d_BRAF=1.17669
$u_CDC42=24.19204
$d_CDC42=0.04134
$u_CDC42BPA=1.69363
$d_CDC42BPA=0.59045
$u_CDK1=0.01999
$d_CDK1=50.02501
$u_CDC25B=0.17127
$d_CDC25B=5.83873
$u_CFL1=2.55463
$d_CFL1=0.39145
$u_CFL2 = 1
$d_CFL2 = 1
$u_CREB1 = 1
$d_CREB1 = 1
$u_CTNNB1=1.81219
$d_CTNNB1=0.55182
$u_CTTN = 1
$d_CTTN = 1
$u_DEPTOR=8.54004
$d_DEPTOR=0.1171
$u_EPHA2=2.16126
$d_EPHA2=0.46269
$u_EGFR=0.12719
$d_EGFR=7.86225
$u_ERBB2=1.70374
$d_ERBB2=0.58694
$u_ERBB3=0.54308
$d_ERBB3=1.84135
$u_ERBB4=7.10731
$d_ERBB4=0.1407
$u_EIF4E=0.69448
$d_EIF4E=1.43993
$u_EIF4EBP1=0.69912
$d_EIF4EBP1=1.43037
$u_FUS=0.97704
$d_FUS=1.0235
$u_GIT1=0.87035
$d_GIT1=1.14896
$u_GNA13 = 1
$d_GNA13 = 1
$u_GRB2 = 1
$d_GRB2 = 1
$u_HRAS = 1
$d_HRAS = 1
$u_ITCH = 1
$d_ITCH = 1
$u_JUN=0.21882
$d_JUN=4.56997
$u_KRAS=8.41191
$d_KRAS=0.11888
$u_LATS1=0.87964
$d_LATS1=1.13683
$u_LATS2=2.57947
$d_LATS2=0.38768
$u_LIMK1=0.21655
$d_LIMK1=4.61787
$u_LIMK2=0.09864
$d_LIMK2=10.13788
$u_MAP2K1=1.247
$d_MAP2K1=0.80192
$u_MAP2K2=0.0386
$d_MAP2K2=25.90674
$u_MAPK1 = 1
$d_MAPK1 = 1
$u_MAPK3 = 1
$d_MAPK3 = 1
$u_MYC=2.17029
$d_MYC=0.46077
$u_MP = 1
$d_MP = 1
$u_NFE2L2=2.81803
$d_NFE2L2=0.35486
$u_NR4A3=2.50369
$d_NR4A3=0.39941
$u_NRAS=0.96674
$d_NRAS=1.0344
$u_PAK1=0.32251
$d_PAK1=3.10068
$u_PAK2=0.06158
$d_PAK2=16.23904
$u_PAK3=1.8834
$d_PAK3=0.53095
$u_PAK4 = 1
$d_PAK4 = 1
$u_PDPK1 = 1
$d_PDPK1 = 1
$u_PI3K=0.59183
$d_PI3K=1.68967
$u_PLCG1=0.04012
$d_PLCG1=24.92522
$u_PPP1R12A = 1
$d_PPP1R12A = 1
$u_PPP1R12B=0.46886
$d_PPP1R12B=2.13283
$u_PRKACA = 1
$d_PRKACA = 1
$u_PRKCA=4.01439
$d_PRKCA=0.2491
$u_PRKCB=10.54988
$d_PRKCB=0.09479
$u_PRKCG=0.22462
$d_PRKCG=4.45196
$u_PRKCZ=5.63712
$d_PRKCZ=0.1774
$u_PTEN=6.07107
$d_PTEN=0.16472
$u_PTK2B=6.67559
$d_PTK2B=0.1498
$u_PTPN11=4.59062
$d_PTPN11=0.21784
$u_RAC1=0.48354
$d_RAC1=2.06808
$u_RAF1 = 1
$d_RAF1 = 1
$u_RHEB=18.006
$d_RHEB=0.05554
$u_RHOA = 1
$d_RHOA = 1
$u_ROCK1=0.10016
$d_ROCK1=9.98403
$u_ROCK2=3.20079
$d_ROCK2=0.31242
$u_RPS6KA1=0.13923
$d_RPS6KA1=7.18236
$u_SHC1=0.2286
$d_SHC1=4.37445
$u_SIRT1=0.96335
$d_SIRT1=1.03804
$u_SNAI1=4.40581
$d_SNAI1=0.22697
$u_SPART=1.53922
$d_SPART=0.64968
$u_SOS1 = 1
$d_SOS1 = 1
$u_SRC=1.98365
$d_SRC=0.50412
$u_STMN1 = 1
$d_STMN1 = 1
$u_SYN1=15.35015
$d_SYN1=0.06515
$u_TSC=7.75121
$d_TSC=0.12901
$u_TTL=0.02519
$d_TTL=39.69829
$u_WWTR1=1.10197
$d_WWTR1=0.90747
$u_WWP1=0.20765
$d_WWP1=4.8158
$u_YES1=0.37532
$d_YES1=2.66439
$u_YAP1=0.43827
$d_YAP1=2.2817
$u_mTORC2=0.37625
$d_mTORC2=2.65781
$u_mTORC1=0.37625
$d_mTORC1=2.65781
$u_FOXO = 1
$d_FOXO = 1
$u_Tubulin = 1
$d_Tubulin = 1
$u_Microtubule_polimerization = 1
$d_Microtubule_polimerization = 1
$u_Neuron_migration = 1
$d_Neuron_migration = 1
$u_Actin_cytoskeleton_reorganization = 1
$d_Actin_cytoskeleton_reorganization = 1
$u_Cell_migration = 1
$d_Cell_migration = 1
$u_F_actin_dynamics = 1
$d_F_actin_dynamics = 1
$u_Protein_synthesis = 1
$d_Protein_synthesis = 1
$u_Metastasis = 1
$d_Metastasis = 1
$u_Proliferation = 1
$d_Proliferation = 1
$u_Apoptosis = 1
$d_Apoptosis = 1
[ATF2].istate = 1 [0], 0 [1]
[CFL2].istate = 1 [0], 0 [1]
[CREB1].istate = 1 [0], 0 [1]
[CTTN].istate = 1 [0], 0 [1]
[GNA13].istate = 1 [0], 0 [1]
[GRB2].istate = 1 [0], 0 [1]
[HRAS].istate = 1 [0], 0 [1]
[ITCH].istate = 1 [0], 0 [1]
[MAPK1].istate = 1 [0], 0 [1]
[MAPK3].istate = 1 [0], 0 [1]
[MP].istate = 1 [0], 0 [1]
[PAK4].istate = 1 [0], 0 [1]
[PDPK1].istate = 1 [0], 0 [1]
[PPP1R12A].istate = 1 [0], 0 [1]
[PRKACA].istate = 1 [0], 0 [1]
[RAF1].istate = 1 [0], 0 [1]
[RHOA].istate = 1 [0], 0 [1]
[SOS1].istate = 1 [0], 0 [1]
[STMN1].istate = 1 [0], 0 [1]
[FOXO].istate = 1 [0], 0 [1]
[Tubulin].istate = 1 [0], 0 [1]
[Microtubule_polimerization].istate = 1 [0], 0 [1]
[Neuron_migration].istate = 1 [0], 0 [1]
[Actin_cytoskeleton_reorganization].istate = 1 [0], 0 [1]
[Cell_migration].istate = 1 [0], 0 [1]
[F_actin_dynamics].istate = 1 [0], 0 [1]
[Protein_synthesis].istate = 1 [0], 0 [1]
[Metastasis].istate = 1 [0], 0 [1]
[Proliferation].istate = 1 [0], 0 [1]
[Apoptosis].istate = 1 [0], 0 [1]
discrete_time = 0
use_physrandgen = FALSE
seed_pseudorandom = 100
sample_count = 10000
max_time = 60
time_tick = 0.1
thread_count = 1
statdist_traj_count = 100
statdist_cluster_threshold = 1
display_traj = 0
statdist_similarity_cache_max_size = 20000
F2R.is_internal = TRUE
LPAR2.is_internal = TRUE
TACR3.is_internal = TRUE
EGF.is_internal = TRUE
NRG1.is_internal = TRUE
NRG2.is_internal = TRUE
NRG3.is_internal = TRUE
NRG4.is_internal = TRUE
AKT1.is_internal = FALSE
AKT2.is_internal = FALSE
AKT3.is_internal = FALSE
AMOTL2.is_internal = FALSE
ARAF.is_internal = FALSE
ARHGEF1.is_internal = FALSE
ARHGEF11.is_internal = FALSE
ARHGEF12.is_internal = FALSE
ARHGEF6.is_internal = FALSE
ATF2.is_internal = FALSE
BAD.is_internal = FALSE
BCL2.is_internal = FALSE
BCL2L1.is_internal = FALSE
BRAF.is_internal = FALSE
CDC42.is_internal = TRUE
CDC42BPA.is_internal = TRUE
CDK1.is_internal = TRUE
CDC25B.is_internal = TRUE
CFL1.is_internal = TRUE
CFL2.is_internal = TRUE
CREB1.is_internal = TRUE
CTNNB1.is_internal = TRUE
CTTN.is_internal = TRUE
DEPTOR.is_internal = TRUE
EPHA2.is_internal = TRUE
EGFR.is_internal = TRUE
ERBB2.is_internal = TRUE
ERBB3.is_internal = TRUE
ERBB4.is_internal = TRUE
EIF4E.is_internal = TRUE
EIF4EBP1.is_internal = TRUE
FUS.is_internal = TRUE
GIT1.is_internal = TRUE
GNA13.is_internal = TRUE
GRB2.is_internal = TRUE
HRAS.is_internal = TRUE
ITCH.is_internal = TRUE
JUN.is_internal = TRUE
KRAS.is_internal = TRUE
LATS1.is_internal = TRUE
LATS2.is_internal = TRUE
LIMK1.is_internal = TRUE
LIMK2.is_internal = TRUE
MAP2K1.is_internal = TRUE
MAP2K2.is_internal = TRUE
MAPK1.is_internal = TRUE
MAPK3.is_internal = TRUE
MYC.is_internal = TRUE
MP.is_internal = TRUE
NFE2L2.is_internal = TRUE
NR4A3.is_internal = TRUE
NRAS.is_internal = TRUE
PAK1.is_internal = TRUE
PAK2.is_internal = TRUE
PAK3.is_internal = TRUE
PAK4.is_internal = TRUE
PDPK1.is_internal = TRUE
PI3K.is_internal = TRUE
PLCG1.is_internal = TRUE
PPP1R12A.is_internal = TRUE
PPP1R12B.is_internal = TRUE
PRKACA.is_internal = TRUE
PRKCA.is_internal = TRUE
PRKCB.is_internal = TRUE
PRKCG.is_internal = TRUE
PRKCZ.is_internal = TRUE
PTEN.is_internal = TRUE
PTK2B.is_internal = TRUE
PTPN11.is_internal = TRUE
RAC1.is_internal = TRUE
RAF1.is_internal = TRUE
RHEB.is_internal = TRUE
RHOA.is_internal = TRUE
ROCK1.is_internal = TRUE
ROCK2.is_internal = TRUE
RPS6KA1.is_internal = TRUE
SHC1.is_internal = TRUE
SIRT1.is_internal = TRUE
SNAI1.is_internal = TRUE
SPART.is_internal = TRUE
SOS1.is_internal = TRUE
SRC.is_internal = TRUE
STMN1.is_internal = TRUE
SYN1.is_internal = TRUE
TSC.is_internal = TRUE
TTL.is_internal = TRUE
WWTR1.is_internal = TRUE
WWP1.is_internal = TRUE
YES1.is_internal = TRUE
YAP1.is_internal = TRUE
mTORC2.is_internal = TRUE
mTORC1.is_internal = TRUE
FOXO.is_internal = TRUE
Tubulin.is_internal = TRUE
Microtubule_polimerization.is_internal = TRUE
Neuron_migration.is_internal = TRUE
Actin_cytoskeleton_reorganization.is_internal = FALSE
Cell_migration.is_internal = TRUE
F_actin_dynamics.is_internal = TRUE
Protein_synthesis.is_internal = TRUE
Metastasis.is_internal = TRUE
Proliferation.is_internal = TRUE
Apoptosis.is_internal = FALSE
[NRG1].istate = 0.5[1], 0.5[0]
[BAD].istate = 0.67127[1], 0.32872999999999997[0]
[SYN1].istate = 0.79653[1], 0.20347000000000004[0]
[WWTR1].istate = 0.51054[1], 0.48946[0]
[LPAR2].istate = 0.5056[1], 0.49439999999999995[0]
[ERBB3].istate = 0.43372[1], 0.56628[0]
[PRKCZ].istate = 0.68776[1], 0.31223999999999996[0]
[ROCK1].istate = 0.25017[1], 0.74983[0]
[CDC42].istate = 0.84592[1], 0.15408[0]
[ARHGEF1].istate = 0.32562[1], 0.67438[0]
[PPP1R12B].istate = 0.41776[1], 0.58224[0]
[PAK3].istate = 0.56874[1], 0.43126[0]
[ARAF].istate = 0.55356[1], 0.44643999999999995[0]
[FUS].istate = 0.49748[1], 0.5025200000000001[0]
[SIRT1].istate = 0.49595[1], 0.50405[0]
[CDC25B].istate = 0.30842[1], 0.69158[0]
[AKT2].istate = 0.78812[1], 0.21187999999999996[0]
[RHEB].istate = 0.81385[1], 0.18615000000000004[0]
[LIMK1].istate = 0.33389[1], 0.66611[0]
[GIT1].istate = 0.48492[1], 0.51508[0]
[AMOTL2].istate = 0.53802[1], 0.46197999999999995[0]
[TTL].istate = 0.10029[1], 0.89971[0]
[NFE2L2].istate = 0.61249[1], 0.38751[0]
[AKT3].istate = 0.55655[1], 0.44345[0]
[RPS6KA1].istate = 0.28593[1], 0.71407[0]
[NR4A3].istate = 0.59965[1], 0.40035[0]
[PTK2B].istate = 0.70612[1], 0.29388000000000003[0]
[WWP1].istate = 0.32933[1], 0.67067[0]
[PLCG1].istate = 0.15084[1], 0.84916[0]
[SNAI1].istate = 0.66101[1], 0.33899[0]
[PRKCG].istate = 0.33786[1], 0.66214[0]
[MAP2K2].istate = 0.14665[1], 0.85335[0]
[ARHGEF6].istate = 0.41861[1], 0.5813900000000001[0]
[LATS1].istate = 0.48608[1], 0.5139199999999999[0]
[ARHGEF11].istate = 0.81652[1], 0.18347999999999998[0]
[SPART].istate = 0.54683[1], 0.45316999999999996[0]
[KRAS].istate = 0.73122[1], 0.26878[0]
[ROCK2].istate = 0.62631[1], 0.37368999999999997[0]
[RAC1].istate = 0.42111[1], 0.57889[0]
[MYC].istate = 0.58413[1], 0.41586999999999996[0]
[YAP1].istate = 0.41043[1], 0.5895699999999999[0]
[EGF].istate = 0.30416[1], 0.69584[0]
[ERBB2].istate = 0.55785[1], 0.44215000000000004[0]
[AKT1].istate = 0.3784[1], 0.6215999999999999[0]
[EPHA2].istate = 0.58368[1], 0.41632[0]
[CDC42BPA].istate = 0.5572[1], 0.44279999999999997[0]
[EGFR].istate = 0.27611[1], 0.7238899999999999[0]
[PAK1].istate = 0.37714[1], 0.62286[0]
[LATS2].istate = 0.60288[1], 0.39712000000000003[0]
[EIF4E].istate = 0.46041[1], 0.53959[0]
[PRKCA].istate = 0.6509[1], 0.34909999999999997[0]
[DEPTOR].istate = 0.73286[1], 0.26714000000000004[0]
[BRAF].istate = 0.48233[1], 0.5176700000000001[0]
[NRG2].istate = 0.64017[1], 0.35983[0]
[SHC1].istate = 0.33977[1], 0.66023[0]
[PRKCB].istate = 0.75581[1], 0.24419000000000002[0]
[CTNNB1].istate = 0.56455[1], 0.43545[0]
[MAP2K1].istate = 0.52397[1], 0.47602999999999995[0]
[NRG4].istate = 0.5028[1], 0.4972[0]
[TACR3].istate = 0.50178[1], 0.49822[0]
[CDK1].istate = 0.07519[1], 0.92481[0]
[BCL2L1].istate = 0.38004[1], 0.6199600000000001[0]
[BCL2].istate = 0.2018[1], 0.7982[0]
[PTEN].istate = 0.69582[1], 0.30418[0]
[CFL1].istate = 0.60183[1], 0.39817[0]
[YES1].istate = 0.3936[1], 0.6064[0]
[JUN].istate = 0.33502[1], 0.66498[0]
[ERBB4].istate = 0.71293[1], 0.28707000000000005[0]
[PTPN11].istate = 0.66547[1], 0.33453[0]
[PAK2].istate = 0.19737[1], 0.80263[0]
[F2R].istate = 0.17679[1], 0.82321[0]
[LIMK2].istate = 0.24851[1], 0.75149[0]
[NRG3].istate = 0.64478[1], 0.35522[0]
[EIF4EBP1].istate = 0.46114[1], 0.53886[0]
[ARHGEF12].istate = 0.71043[1], 0.28957[0]
[SRC].istate = 0.57437[1], 0.42562999999999995[0]
[NRAS].istate = 0.49633[1], 0.5036700000000001[0]
[mTORC2].istate = 0.39387[1], 0.6061300000000001[0]
[mTORC1].istate = 0.39387[1], 0.6061300000000001[0]
[PI3K].istate = 0.44305[1], 0.5569500000000001[0]
[TSC].istate = 0.72234[1], 0.27766[0]
```
