## Supplementary Dataset 5 for "Explainable Generative AI Uncovers a Molecular Continuum in Medulloblastoma with Implications for Rare Cancer Subtyping and Treatment Equity": MB_list1_RNA_asTransition_73.cfg

```
$u_F2R=32.28691
$d_F2R=0.03097
$u_LPAR2=17.44329
$d_LPAR2=0.05733
$u_TACR3=0.76589
$d_TACR3=1.30567
$u_EGF=0.48204
$d_EGF=2.07452
$u_NRG1 = 1
$d_NRG1 = 1
$u_NRG2=0.12377
$d_NRG2=8.0795
$u_NRG3=70.32423
$d_NRG3=0.01422
$u_NRG4=0.29813
$d_NRG4=3.35424
$u_AKT1=2.9333
$d_AKT1=0.34091
$u_AKT2=0.23602
$d_AKT2=4.23693
$u_AKT3=0.48501
$d_AKT3=2.06181
$u_AMOTL2=0.42559
$d_AMOTL2=2.34968
$u_ARAF=1.1181
$d_ARAF=0.89437
$u_ARHGEF1=0.9366
$d_ARHGEF1=1.06769
$u_ARHGEF11=0.03829
$d_ARHGEF11=26.11648
$u_ARHGEF12=0.04632
$d_ARHGEF12=21.58895
$u_ARHGEF6=3.35524
$d_ARHGEF6=0.29804
$u_ATF2 = 1
$d_ATF2 = 1
$u_BAD=1.91207
$d_BAD=0.52299
$u_BCL2=76.89379
$d_BCL2=0.013
$u_BCL2L1=1.1472
$d_BCL2L1=0.87169
$u_BRAF=0.06692
$d_BRAF=14.94322
$u_CDC42=40.64191
$d_CDC42=0.02461
$u_CDC42BPA=10.69875
$d_CDC42BPA=0.09347
$u_CDK1=2.34602
$d_CDK1=0.42625
$u_CDC25B=2.71328
$d_CDC25B=0.36856
$u_CFL1=1.93862
$d_CFL1=0.51583
$u_CFL2 = 1
$d_CFL2 = 1
$u_CREB1 = 1
$d_CREB1 = 1
$u_CTNNB1=7.07273
$d_CTNNB1=0.14139
$u_CTTN = 1
$d_CTTN = 1
$u_DEPTOR=0.19296
$d_DEPTOR=5.18242
$u_EPHA2=0.12494
$d_EPHA2=8.00384
$u_EGFR=36.07933
$d_EGFR=0.02772
$u_ERBB2=0.02469
$d_ERBB2=40.50223
$u_ERBB3=1.45899
$d_ERBB3=0.68541
$u_ERBB4=3.04563
$d_ERBB4=0.32834
$u_EIF4E=0.11326
$d_EIF4E=8.82924
$u_EIF4EBP1=1.30943
$d_EIF4EBP1=0.76369
$u_FUS=0.36224
$d_FUS=2.7606
$u_GIT1=0.41041
$d_GIT1=2.43659
$u_GNA13 = 1
$d_GNA13 = 1
$u_GRB2 = 1
$d_GRB2 = 1
$u_HRAS = 1
$d_HRAS = 1
$u_ITCH = 1
$d_ITCH = 1
$u_JUN=1.47495
$d_JUN=0.67799
$u_KRAS=1.93537
$d_KRAS=0.5167
$u_LATS1=0.19326
$d_LATS1=5.17438
$u_LATS2=0.47648
$d_LATS2=2.09872
$u_LIMK1=12.56841
$d_LIMK1=0.07956
$u_LIMK2=17.54385
$d_LIMK2=0.057
$u_MAP2K1=0.0413
$d_MAP2K1=24.21308
$u_MAP2K2=1.61817
$d_MAP2K2=0.61798
$u_MAPK1 = 1
$d_MAPK1 = 1
$u_MAPK3 = 1
$d_MAPK3 = 1
$u_MYC=0.22284
$d_MYC=4.48752
$u_MP = 1
$d_MP = 1
$u_NFE2L2=0.03734
$d_NFE2L2=26.78093
$u_NR4A3=1.78663
$d_NR4A3=0.55971
$u_NRAS=1.79424
$d_NRAS=0.55734
$u_PAK1=4.59176
$d_PAK1=0.21778
$u_PAK2=0.2028
$d_PAK2=4.93097
$u_PAK3=10.93913
$d_PAK3=0.09141
$u_PAK4 = 1
$d_PAK4 = 1
$u_PDPK1 = 1
$d_PDPK1 = 1
$u_PI3K=0.59818
$d_PI3K=1.67174
$u_PLCG1=10.93684
$d_PLCG1=0.09143
$u_PPP1R12A = 1
$d_PPP1R12A = 1
$u_PPP1R12B=0.04582
$d_PPP1R12B=21.82453
$u_PRKACA = 1
$d_PRKACA = 1
$u_PRKCA=7.61886
$d_PRKCA=0.13125
$u_PRKCB=14.57512
$d_PRKCB=0.06861
$u_PRKCG=1.18406
$d_PRKCG=0.84455
$u_PRKCZ=12.18124
$d_PRKCZ=0.08209
$u_PTEN=0.07767
$d_PTEN=12.87498
$u_PTK2B=0.33932
$d_PTK2B=2.94707
$u_PTPN11=0.01703
$d_PTPN11=58.71991
$u_RAC1=0.94479
$d_RAC1=1.05844
$u_RAF1 = 1
$d_RAF1 = 1
$u_RHEB=0.04674
$d_RHEB=21.39495
$u_RHOA = 1
$d_RHOA = 1
$u_ROCK1=1.53885
$d_ROCK1=0.64984
$u_ROCK2=13.18712
$d_ROCK2=0.07583
$u_RPS6KA1=0.21542
$d_RPS6KA1=4.64209
$u_SHC1=18.47106
$d_SHC1=0.05414
$u_SIRT1=0.99208
$d_SIRT1=1.00798
$u_SNAI1=2.29157
$d_SNAI1=0.43638
$u_SPART=3.52871
$d_SPART=0.28339
$u_SOS1 = 1
$d_SOS1 = 1
$u_SRC=0.54422
$d_SRC=1.83749
$u_STMN1 = 1
$d_STMN1 = 1
$u_SYN1=10.51574
$d_SYN1=0.0951
$u_TSC=0.85668
$d_TSC=1.1673
$u_TTL=52.28188
$d_TTL=0.01913
$u_WWTR1=4.90155
$d_WWTR1=0.20402
$u_WWP1=37.38531
$d_WWP1=0.02675
$u_YES1=0.26949
$d_YES1=3.71071
$u_YAP1=26.18273
$d_YAP1=0.03819
$u_mTORC2=0.37971
$d_mTORC2=2.63359
$u_mTORC1=0.06769
$d_mTORC1=14.77323
$u_FOXO = 1
$d_FOXO = 1
$u_Tubulin = 1
$d_Tubulin = 1
$u_Microtubule_polimerization = 1
$d_Microtubule_polimerization = 1
$u_Neuron_migration = 1
$d_Neuron_migration = 1
$u_Actin_cytoskeleton_reorganization = 1
$d_Actin_cytoskeleton_reorganization = 1
$u_Cell_migration = 1
$d_Cell_migration = 1
$u_F_actin_dynamics = 1
$d_F_actin_dynamics = 1
$u_Protein_synthesis = 1
$d_Protein_synthesis = 1
$u_Metastasis = 1
$d_Metastasis = 1
$u_Proliferation = 1
$d_Proliferation = 1
$u_Apoptosis = 1
$d_Apoptosis = 1
[ATF2].istate = 1 [0], 0 [1]
[CFL2].istate = 1 [0], 0 [1]
[CREB1].istate = 1 [0], 0 [1]
[CTTN].istate = 1 [0], 0 [1]
[GNA13].istate = 1 [0], 0 [1]
[GRB2].istate = 1 [0], 0 [1]
[HRAS].istate = 1 [0], 0 [1]
[ITCH].istate = 1 [0], 0 [1]
[MAPK1].istate = 1 [0], 0 [1]
[MAPK3].istate = 1 [0], 0 [1]
[MP].istate = 1 [0], 0 [1]
[PAK4].istate = 1 [0], 0 [1]
[PDPK1].istate = 1 [0], 0 [1]
[PPP1R12A].istate = 1 [0], 0 [1]
[PRKACA].istate = 1 [0], 0 [1]
[RAF1].istate = 1 [0], 0 [1]
[RHOA].istate = 1 [0], 0 [1]
[SOS1].istate = 1 [0], 0 [1]
[STMN1].istate = 1 [0], 0 [1]
[FOXO].istate = 1 [0], 0 [1]
[Tubulin].istate = 1 [0], 0 [1]
[Microtubule_polimerization].istate = 1 [0], 0 [1]
[Neuron_migration].istate = 1 [0], 0 [1]
[Actin_cytoskeleton_reorganization].istate = 1 [0], 0 [1]
[Cell_migration].istate = 1 [0], 0 [1]
[F_actin_dynamics].istate = 1 [0], 0 [1]
[Protein_synthesis].istate = 1 [0], 0 [1]
[Metastasis].istate = 1 [0], 0 [1]
[Proliferation].istate = 1 [0], 0 [1]
[Apoptosis].istate = 1 [0], 0 [1]
discrete_time = 0
use_physrandgen = FALSE
seed_pseudorandom = 100
sample_count = 10000
max_time = 60
time_tick = 0.1
thread_count = 1
statdist_traj_count = 100
statdist_cluster_threshold = 1
display_traj = 0
statdist_similarity_cache_max_size = 20000
F2R.is_internal = TRUE
LPAR2.is_internal = TRUE
TACR3.is_internal = TRUE
EGF.is_internal = TRUE
NRG1.is_internal = TRUE
NRG2.is_internal = TRUE
NRG3.is_internal = TRUE
NRG4.is_internal = TRUE
AKT1.is_internal = FALSE
AKT2.is_internal = FALSE
AKT3.is_internal = FALSE
AMOTL2.is_internal = FALSE
ARAF.is_internal = FALSE
ARHGEF1.is_internal = FALSE
ARHGEF11.is_internal = FALSE
ARHGEF12.is_internal = FALSE
ARHGEF6.is_internal = FALSE
ATF2.is_internal = FALSE
BAD.is_internal = FALSE
BCL2.is_internal = FALSE
BCL2L1.is_internal = FALSE
BRAF.is_internal = FALSE
CDC42.is_internal = TRUE
CDC42BPA.is_internal = TRUE
CDK1.is_internal = TRUE
CDC25B.is_internal = TRUE
CFL1.is_internal = TRUE
CFL2.is_internal = TRUE
CREB1.is_internal = TRUE
CTNNB1.is_internal = TRUE
CTTN.is_internal = TRUE
DEPTOR.is_internal = TRUE
EPHA2.is_internal = TRUE
EGFR.is_internal = TRUE
ERBB2.is_internal = TRUE
ERBB3.is_internal = TRUE
ERBB4.is_internal = TRUE
EIF4E.is_internal = TRUE
EIF4EBP1.is_internal = TRUE
FUS.is_internal = TRUE
GIT1.is_internal = TRUE
GNA13.is_internal = TRUE
GRB2.is_internal = TRUE
HRAS.is_internal = TRUE
ITCH.is_internal = TRUE
JUN.is_internal = TRUE
KRAS.is_internal = TRUE
LATS1.is_internal = TRUE
LATS2.is_internal = TRUE
LIMK1.is_internal = TRUE
LIMK2.is_internal = TRUE
MAP2K1.is_internal = TRUE
MAP2K2.is_internal = TRUE
MAPK1.is_internal = TRUE
MAPK3.is_internal = TRUE
MYC.is_internal = TRUE
MP.is_internal = TRUE
NFE2L2.is_internal = TRUE
NR4A3.is_internal = TRUE
NRAS.is_internal = TRUE
PAK1.is_internal = TRUE
PAK2.is_internal = TRUE
PAK3.is_internal = TRUE
PAK4.is_internal = TRUE
PDPK1.is_internal = TRUE
PI3K.is_internal = TRUE
PLCG1.is_internal = TRUE
PPP1R12A.is_internal = TRUE
PPP1R12B.is_internal = TRUE
PRKACA.is_internal = TRUE
PRKCA.is_internal = TRUE
PRKCB.is_internal = TRUE
PRKCG.is_internal = TRUE
PRKCZ.is_internal = TRUE
PTEN.is_internal = TRUE
PTK2B.is_internal = TRUE
PTPN11.is_internal = TRUE
RAC1.is_internal = TRUE
RAF1.is_internal = TRUE
RHEB.is_internal = TRUE
RHOA.is_internal = TRUE
ROCK1.is_internal = TRUE
ROCK2.is_internal = TRUE
RPS6KA1.is_internal = TRUE
SHC1.is_internal = TRUE
SIRT1.is_internal = TRUE
SNAI1.is_internal = TRUE
SPART.is_internal = TRUE
SOS1.is_internal = TRUE
SRC.is_internal = TRUE
STMN1.is_internal = TRUE
SYN1.is_internal = TRUE
TSC.is_internal = TRUE
TTL.is_internal = TRUE
WWTR1.is_internal = TRUE
WWP1.is_internal = TRUE
YES1.is_internal = TRUE
YAP1.is_internal = TRUE
mTORC2.is_internal = TRUE
mTORC1.is_internal = TRUE
FOXO.is_internal = TRUE
Tubulin.is_internal = TRUE
Microtubule_polimerization.is_internal = TRUE
Neuron_migration.is_internal = TRUE
Actin_cytoskeleton_reorganization.is_internal = FALSE
Cell_migration.is_internal = TRUE
F_actin_dynamics.is_internal = TRUE
Protein_synthesis.is_internal = TRUE
Metastasis.is_internal = TRUE
Proliferation.is_internal = TRUE
Apoptosis.is_internal = FALSE
[NRG1].istate = 0.5[1], 0.5[0]
[BAD].istate = 0.57038[1], 0.42962[0]
[SYN1].istate = 0.75546[1], 0.24453999999999998[0]
[WWTR1].istate = 0.67258[1], 0.32742000000000004[0]
[LPAR2].istate = 0.81041[1], 0.18959000000000004[0]
[ERBB3].istate = 0.54101[1], 0.45899[0]
[PRKCZ].istate = 0.77142[1], 0.22858[0]
[ROCK1].istate = 0.5468[1], 0.45320000000000005[0]
[CDC42].istate = 0.90224[1], 0.09775999999999996[0]
[ARHGEF1].istate = 0.49289[1], 0.50711[0]
[PPP1R12B].istate = 0.16527[1], 0.83473[0]
[PAK3].istate = 0.75975[1], 0.24024999999999996[0]
[ARAF].istate = 0.51212[1], 0.48788[0]
[FUS].istate = 0.38975[1], 0.61025[0]
[SIRT1].istate = 0.49914[1], 0.5008600000000001[0]
[CDC25B].istate = 0.60837[1], 0.39163000000000003[0]
[AKT2].istate = 0.34324[1], 0.65676[0]
[RHEB].istate = 0.16743[1], 0.83257[0]
[LIMK1].istate = 0.77482[1], 0.22518000000000005[0]
[GIT1].istate = 0.4033[1], 0.5967[0]
[AMOTL2].istate = 0.40725[1], 0.59275[0]
[TTL].istate = 0.92959[1], 0.07040999999999997[0]
[NFE2L2].istate = 0.14304[1], 0.8569599999999999[0]
[AKT3].istate = 0.42144[1], 0.57856[0]
[RPS6KA1].istate = 0.33332[1], 0.6666799999999999[0]
[NR4A3].istate = 0.56301[1], 0.43699[0]
[PTK2B].istate = 0.38265[1], 0.6173500000000001[0]
[WWP1].istate = 0.89318[1], 0.10682000000000003[0]
[PLCG1].istate = 0.75972[1], 0.24028000000000005[0]
[SNAI1].istate = 0.59003[1], 0.40996999999999995[0]
[PRKCG].istate = 0.51834[1], 0.48166[0]
[MAP2K2].istate = 0.55226[1], 0.44774[0]
[ARHGEF6].istate = 0.63143[1], 0.36856999999999995[0]
[LATS1].istate = 0.32154[1], 0.6784600000000001[0]
[ARHGEF11].istate = 0.14578[1], 0.85422[0]
[SPART].istate = 0.6369[1], 0.3631[0]
[KRAS].istate = 0.57169[1], 0.42830999999999997[0]
[ROCK2].istate = 0.78004[1], 0.21996000000000004[0]
[RAC1].istate = 0.49383[1], 0.50617[0]
[MYC].istate = 0.337[1], 0.663[0]
[YAP1].istate = 0.8545[1], 0.14549999999999996[0]
[EGF].istate = 0.42077[1], 0.57923[0]
[ERBB2].istate = 0.09814[1], 0.90186[0]
[AKT1].istate = 0.61684[1], 0.38315999999999995[0]
[EPHA2].istate = 0.27418[1], 0.72582[0]
[CDC42BPA].istate = 0.75733[1], 0.24267000000000005[0]
[EGFR].istate = 0.88931[1], 0.11068999999999996[0]
[PAK1].istate = 0.66549[1], 0.33451[0]
[LATS2].istate = 0.41951[1], 0.58049[0]
[EIF4E].istate = 0.26352[1], 0.73648[0]
[PRKCA].istate = 0.72047[1], 0.27952999999999995[0]
[DEPTOR].istate = 0.32137[1], 0.6786300000000001[0]
[BRAF].istate = 0.20638[1], 0.79362[0]
[NRG2].istate = 0.27315[1], 0.72685[0]
[SHC1].istate = 0.81662[1], 0.18338[0]
[PRKCB].istate = 0.7909[1], 0.20909999999999995[0]
[CTNNB1].istate = 0.7124[1], 0.28759999999999997[0]
[MAP2K1].istate = 0.15398[1], 0.84602[0]
[NRG4].istate = 0.3686[1], 0.6314[0]
[TACR3].istate = 0.47104[1], 0.52896[0]
[CDK1].istate = 0.59258[1], 0.40742[0]
[BCL2L1].istate = 0.51491[1], 0.48509[0]
[BCL2].istate = 0.97147[1], 0.028530000000000055[0]
[PTEN].istate = 0.22256[1], 0.77744[0]
[CFL1].istate = 0.57187[1], 0.42813[0]
[YES1].istate = 0.35764[1], 0.64236[0]
[JUN].istate = 0.54219[1], 0.45781000000000005[0]
[ERBB4].istate = 0.62092[1], 0.37908[0]
[PTPN11].istate = 0.0578[1], 0.9422[0]
[PAK2].istate = 0.32677[1], 0.67323[0]
[F2R].istate = 0.87726[1], 0.12273999999999996[0]
[LIMK2].istate = 0.81103[1], 0.18896999999999997[0]
[NRG3].istate = 0.96178[1], 0.03822000000000003[0]
[EIF4EBP1].istate = 0.52927[1], 0.47073[0]
[ARHGEF12].istate = 0.16644[1], 0.83356[0]
[SRC].istate = 0.43394[1], 0.56606[0]
[NRAS].istate = 0.56347[1], 0.43653[0]
[mTORC2].istate = 0.39486[1], 0.60514[0]
[mTORC1].istate = 0.20762[1], 0.79238[0]
[PI3K].istate = 0.44421[1], 0.55579[0]
[TSC].istate = 0.4832[1], 0.5167999999999999[0]
```
