## Supplementary Dataset 5 for "Explainable Generative AI Uncovers a Molecular Continuum in Medulloblastoma with Implications for Rare Cancer Subtyping and Treatment Equity": MB_list1_RNA_asTransition_82.cfg

```
$u_F2R=0.90922
$d_F2R=1.09984
$u_LPAR2=2.38792
$d_LPAR2=0.41877
$u_TACR3=0.53229
$d_TACR3=1.87868
$u_EGF=1.69231
$d_EGF=0.59091
$u_NRG1 = 1
$d_NRG1 = 1
$u_NRG2=0.23068
$d_NRG2=4.33501
$u_NRG3=0.42334
$d_NRG3=2.36217
$u_NRG4=35.53351
$d_NRG4=0.02814
$u_AKT1=4.75649
$d_AKT1=0.21024
$u_AKT2=0.42171
$d_AKT2=2.3713
$u_AKT3=25.98824
$d_AKT3=0.03848
$u_AMOTL2=0.656
$d_AMOTL2=1.52439
$u_ARAF=0.07066
$d_ARAF=14.15228
$u_ARHGEF1=8.39826
$d_ARHGEF1=0.11907
$u_ARHGEF11=0.90903
$d_ARHGEF11=1.10007
$u_ARHGEF12=18.52886
$d_ARHGEF12=0.05397
$u_ARHGEF6=0.07254
$d_ARHGEF6=13.7855
$u_ATF2 = 1
$d_ATF2 = 1
$u_BAD=0.39677
$d_BAD=2.52035
$u_BCL2=0.31317
$d_BCL2=3.19315
$u_BCL2L1=0.07241
$d_BCL2L1=13.81025
$u_BRAF=2.04898
$d_BRAF=0.48805
$u_CDC42=28.10349
$d_CDC42=0.03558
$u_CDC42BPA=7.49793
$d_CDC42BPA=0.13337
$u_CDK1=0.79272
$d_CDK1=1.26148
$u_CDC25B=0.05479
$d_CDC25B=18.25151
$u_CFL1=0.05534
$d_CFL1=18.07011
$u_CFL2 = 1
$d_CFL2 = 1
$u_CREB1 = 1
$d_CREB1 = 1
$u_CTNNB1=18.45992
$d_CTNNB1=0.05417
$u_CTTN = 1
$d_CTTN = 1
$u_DEPTOR=10.90853
$d_DEPTOR=0.09167
$u_EPHA2=0.24136
$d_EPHA2=4.14319
$u_EGFR=14.6832
$d_EGFR=0.06811
$u_ERBB2=5.78596
$d_ERBB2=0.17283
$u_ERBB3=1.115
$d_ERBB3=0.89686
$u_ERBB4=33.22015
$d_ERBB4=0.0301
$u_EIF4E=0.43507
$d_EIF4E=2.29848
$u_EIF4EBP1=0.45121
$d_EIF4EBP1=2.21626
$u_FUS=3.13186
$d_FUS=0.3193
$u_GIT1=1.81225
$d_GIT1=0.5518
$u_GNA13 = 1
$d_GNA13 = 1
$u_GRB2 = 1
$d_GRB2 = 1
$u_HRAS = 1
$d_HRAS = 1
$u_ITCH = 1
$d_ITCH = 1
$u_JUN=0.07061
$d_JUN=14.1623
$u_KRAS=40.37997
$d_KRAS=0.02476
$u_LATS1=22.50885
$d_LATS1=0.04443
$u_LATS2=0.08519
$d_LATS2=11.73847
$u_LIMK1=4.84166
$d_LIMK1=0.20654
$u_LIMK2=0.02533
$d_LIMK2=39.47888
$u_MAP2K1=13.51773
$d_MAP2K1=0.07398
$u_MAP2K2=2.06267
$d_MAP2K2=0.48481
$u_MAPK1 = 1
$d_MAPK1 = 1
$u_MAPK3 = 1
$d_MAPK3 = 1
$u_MYC=0.0954
$d_MYC=10.48218
$u_MP = 1
$d_MP = 1
$u_NFE2L2=0.13304
$d_NFE2L2=7.51654
$u_NR4A3=0.56365
$d_NR4A3=1.77415
$u_NRAS=0.1575
$d_NRAS=6.34921
$u_PAK1=1.83634
$d_PAK1=0.54456
$u_PAK2=6.53957
$d_PAK2=0.15292
$u_PAK3=6.42597
$d_PAK3=0.15562
$u_PAK4 = 1
$d_PAK4 = 1
$u_PDPK1 = 1
$d_PDPK1 = 1
$u_PI3K=0.07111
$d_PI3K=14.06272
$u_PLCG1=18.10951
$d_PLCG1=0.05522
$u_PPP1R12A = 1
$d_PPP1R12A = 1
$u_PPP1R12B=4.73219
$d_PPP1R12B=0.21132
$u_PRKACA = 1
$d_PRKACA = 1
$u_PRKCA=0.12646
$d_PRKCA=7.90764
$u_PRKCB=4.57762
$d_PRKCB=0.21845
$u_PRKCG=0.47573
$d_PRKCG=2.10203
$u_PRKCZ=0.21657
$d_PRKCZ=4.61744
$u_PTEN=28.58473
$d_PTEN=0.03498
$u_PTK2B=5.11907
$d_PTK2B=0.19535
$u_PTPN11=3.37313
$d_PTPN11=0.29646
$u_RAC1=0.34437
$d_RAC1=2.90385
$u_RAF1 = 1
$d_RAF1 = 1
$u_RHEB=16.44207
$d_RHEB=0.06082
$u_RHOA = 1
$d_RHOA = 1
$u_ROCK1=6.38992
$d_ROCK1=0.1565
$u_ROCK2=63.72357
$d_ROCK2=0.01569
$u_RPS6KA1=0.06863
$d_RPS6KA1=14.57089
$u_SHC1=0.02944
$d_SHC1=33.96739
$u_SIRT1=40.82127
$d_SIRT1=0.0245
$u_SNAI1=6.37766
$d_SNAI1=0.1568
$u_SPART=0.15272
$d_SPART=6.54793
$u_SOS1 = 1
$d_SOS1 = 1
$u_SRC=7.48793
$d_SRC=0.13355
$u_STMN1 = 1
$d_STMN1 = 1
$u_SYN1=8.06044
$d_SYN1=0.12406
$u_TSC=4.41448
$d_TSC=0.22653
$u_TTL=0.61337
$d_TTL=1.63034
$u_WWTR1=0.1371
$d_WWTR1=7.29395
$u_WWP1=1.18474
$d_WWP1=0.84407
$u_YES1=0.20837
$d_YES1=4.79916
$u_YAP1=0.09243
$d_YAP1=10.819
$u_mTORC2=0.11179
$d_mTORC2=8.94534
$u_mTORC1=0.24765
$d_mTORC1=4.03796
$u_FOXO = 1
$d_FOXO = 1
$u_Tubulin = 1
$d_Tubulin = 1
$u_Microtubule_polimerization = 1
$d_Microtubule_polimerization = 1
$u_Neuron_migration = 1
$d_Neuron_migration = 1
$u_Actin_cytoskeleton_reorganization = 1
$d_Actin_cytoskeleton_reorganization = 1
$u_Cell_migration = 1
$d_Cell_migration = 1
$u_F_actin_dynamics = 1
$d_F_actin_dynamics = 1
$u_Protein_synthesis = 1
$d_Protein_synthesis = 1
$u_Metastasis = 1
$d_Metastasis = 1
$u_Proliferation = 1
$d_Proliferation = 1
$u_Apoptosis = 1
$d_Apoptosis = 1
[ATF2].istate = 1 [0], 0 [1]
[CFL2].istate = 1 [0], 0 [1]
[CREB1].istate = 1 [0], 0 [1]
[CTTN].istate = 1 [0], 0 [1]
[GNA13].istate = 1 [0], 0 [1]
[GRB2].istate = 1 [0], 0 [1]
[HRAS].istate = 1 [0], 0 [1]
[ITCH].istate = 1 [0], 0 [1]
[MAPK1].istate = 1 [0], 0 [1]
[MAPK3].istate = 1 [0], 0 [1]
[MP].istate = 1 [0], 0 [1]
[PAK4].istate = 1 [0], 0 [1]
[PDPK1].istate = 1 [0], 0 [1]
[PPP1R12A].istate = 1 [0], 0 [1]
[PRKACA].istate = 1 [0], 0 [1]
[RAF1].istate = 1 [0], 0 [1]
[RHOA].istate = 1 [0], 0 [1]
[SOS1].istate = 1 [0], 0 [1]
[STMN1].istate = 1 [0], 0 [1]
[FOXO].istate = 1 [0], 0 [1]
[Tubulin].istate = 1 [0], 0 [1]
[Microtubule_polimerization].istate = 1 [0], 0 [1]
[Neuron_migration].istate = 1 [0], 0 [1]
[Actin_cytoskeleton_reorganization].istate = 1 [0], 0 [1]
[Cell_migration].istate = 1 [0], 0 [1]
[F_actin_dynamics].istate = 1 [0], 0 [1]
[Protein_synthesis].istate = 1 [0], 0 [1]
[Metastasis].istate = 1 [0], 0 [1]
[Proliferation].istate = 1 [0], 0 [1]
[Apoptosis].istate = 1 [0], 0 [1]
discrete_time = 0
use_physrandgen = FALSE
seed_pseudorandom = 100
sample_count = 10000
max_time = 60
time_tick = 0.1
thread_count = 1
statdist_traj_count = 100
statdist_cluster_threshold = 1
display_traj = 0
statdist_similarity_cache_max_size = 20000
F2R.is_internal = TRUE
LPAR2.is_internal = TRUE
TACR3.is_internal = TRUE
EGF.is_internal = TRUE
NRG1.is_internal = TRUE
NRG2.is_internal = TRUE
NRG3.is_internal = TRUE
NRG4.is_internal = TRUE
AKT1.is_internal = FALSE
AKT2.is_internal = FALSE
AKT3.is_internal = FALSE
AMOTL2.is_internal = FALSE
ARAF.is_internal = FALSE
ARHGEF1.is_internal = FALSE
ARHGEF11.is_internal = FALSE
ARHGEF12.is_internal = FALSE
ARHGEF6.is_internal = FALSE
ATF2.is_internal = FALSE
BAD.is_internal = FALSE
BCL2.is_internal = FALSE
BCL2L1.is_internal = FALSE
BRAF.is_internal = FALSE
CDC42.is_internal = TRUE
CDC42BPA.is_internal = TRUE
CDK1.is_internal = TRUE
CDC25B.is_internal = TRUE
CFL1.is_internal = TRUE
CFL2.is_internal = TRUE
CREB1.is_internal = TRUE
CTNNB1.is_internal = TRUE
CTTN.is_internal = TRUE
DEPTOR.is_internal = TRUE
EPHA2.is_internal = TRUE
EGFR.is_internal = TRUE
ERBB2.is_internal = TRUE
ERBB3.is_internal = TRUE
ERBB4.is_internal = TRUE
EIF4E.is_internal = TRUE
EIF4EBP1.is_internal = TRUE
FUS.is_internal = TRUE
GIT1.is_internal = TRUE
GNA13.is_internal = TRUE
GRB2.is_internal = TRUE
HRAS.is_internal = TRUE
ITCH.is_internal = TRUE
JUN.is_internal = TRUE
KRAS.is_internal = TRUE
LATS1.is_internal = TRUE
LATS2.is_internal = TRUE
LIMK1.is_internal = TRUE
LIMK2.is_internal = TRUE
MAP2K1.is_internal = TRUE
MAP2K2.is_internal = TRUE
MAPK1.is_internal = TRUE
MAPK3.is_internal = TRUE
MYC.is_internal = TRUE
MP.is_internal = TRUE
NFE2L2.is_internal = TRUE
NR4A3.is_internal = TRUE
NRAS.is_internal = TRUE
PAK1.is_internal = TRUE
PAK2.is_internal = TRUE
PAK3.is_internal = TRUE
PAK4.is_internal = TRUE
PDPK1.is_internal = TRUE
PI3K.is_internal = TRUE
PLCG1.is_internal = TRUE
PPP1R12A.is_internal = TRUE
PPP1R12B.is_internal = TRUE
PRKACA.is_internal = TRUE
PRKCA.is_internal = TRUE
PRKCB.is_internal = TRUE
PRKCG.is_internal = TRUE
PRKCZ.is_internal = TRUE
PTEN.is_internal = TRUE
PTK2B.is_internal = TRUE
PTPN11.is_internal = TRUE
RAC1.is_internal = TRUE
RAF1.is_internal = TRUE
RHEB.is_internal = TRUE
RHOA.is_internal = TRUE
ROCK1.is_internal = TRUE
ROCK2.is_internal = TRUE
RPS6KA1.is_internal = TRUE
SHC1.is_internal = TRUE
SIRT1.is_internal = TRUE
SNAI1.is_internal = TRUE
SPART.is_internal = TRUE
SOS1.is_internal = TRUE
SRC.is_internal = TRUE
STMN1.is_internal = TRUE
SYN1.is_internal = TRUE
TSC.is_internal = TRUE
TTL.is_internal = TRUE
WWTR1.is_internal = TRUE
WWP1.is_internal = TRUE
YES1.is_internal = TRUE
YAP1.is_internal = TRUE
mTORC2.is_internal = TRUE
mTORC1.is_internal = TRUE
FOXO.is_internal = TRUE
Tubulin.is_internal = TRUE
Microtubule_polimerization.is_internal = TRUE
Neuron_migration.is_internal = TRUE
Actin_cytoskeleton_reorganization.is_internal = FALSE
Cell_migration.is_internal = TRUE
F_actin_dynamics.is_internal = TRUE
Protein_synthesis.is_internal = TRUE
Metastasis.is_internal = TRUE
Proliferation.is_internal = TRUE
Apoptosis.is_internal = FALSE
[NRG1].istate = 0.5[1], 0.5[0]
[BAD].istate = 0.39963[1], 0.6003700000000001[0]
[SYN1].istate = 0.72659[1], 0.27341000000000004[0]
[WWTR1].istate = 0.28426[1], 0.71574[0]
[LPAR2].istate = 0.5945[1], 0.40549999999999997[0]
[ERBB3].istate = 0.51182[1], 0.48817999999999995[0]
[PRKCZ].istate = 0.3339[1], 0.6661[0]
[ROCK1].istate = 0.70137[1], 0.29862999999999995[0]
[CDC42].istate = 0.86219[1], 0.13781[0]
[ARHGEF1].istate = 0.73105[1], 0.26895[0]
[PPP1R12B].istate = 0.66877[1], 0.33123[0]
[PAK3].istate = 0.70198[1], 0.29801999999999995[0]
[ARAF].istate = 0.2123[1], 0.7877000000000001[0]
[FUS].istate = 0.62395[1], 0.37605[0]
[SIRT1].istate = 0.90272[1], 0.09728000000000003[0]
[CDC25B].istate = 0.18468[1], 0.81532[0]
[AKT2].istate = 0.40625[1], 0.59375[0]
[RHEB].istate = 0.80399[1], 0.19601000000000002[0]
[LIMK1].istate = 0.67125[1], 0.32875[0]
[GIT1].istate = 0.56455[1], 0.43545[0]
[AMOTL2].istate = 0.45423[1], 0.54577[0]
[TTL].istate = 0.44693[1], 0.55307[0]
[NFE2L2].istate = 0.281[1], 0.719[0]
[AKT3].istate = 0.85369[1], 0.14631000000000005[0]
[RPS6KA1].istate = 0.20913[1], 0.79087[0]
[NR4A3].istate = 0.43775[1], 0.56225[0]
[PTK2B].istate = 0.6773[1], 0.3227[0]
[WWP1].istate = 0.51841[1], 0.48158999999999996[0]
[PLCG1].istate = 0.81448[1], 0.18552000000000002[0]
[SNAI1].istate = 0.70117[1], 0.29883000000000004[0]
[PRKCG].istate = 0.41934[1], 0.58066[0]
[MAP2K2].istate = 0.57861[1], 0.42139000000000004[0]
[ARHGEF6].istate = 0.21514[1], 0.78486[0]
[LATS1].istate = 0.83809[1], 0.16191[0]
[ARHGEF11].istate = 0.48964[1], 0.5103599999999999[0]
[SPART].istate = 0.29598[1], 0.70402[0]
[KRAS].istate = 0.90154[1], 0.09845999999999999[0]
[ROCK2].istate = 0.95108[1], 0.048919999999999964[0]
[RAC1].istate = 0.38426[1], 0.61574[0]
[MYC].istate = 0.24489[1], 0.75511[0]
[YAP1].istate = 0.24145[1], 0.7585500000000001[0]
[EGF].istate = 0.55712[1], 0.44288000000000005[0]
[ERBB2].istate = 0.69059[1], 0.30940999999999996[0]
[AKT1].istate = 0.66932[1], 0.33068[0]
[EPHA2].istate = 0.34567[1], 0.6543300000000001[0]
[CDC42BPA].istate = 0.71874[1], 0.28125999999999995[0]
[EGFR].istate = 0.79171[1], 0.20828999999999998[0]
[PAK1].istate = 0.56599[1], 0.43401[0]
[LATS2].istate = 0.2326[1], 0.7674[0]
[EIF4E].istate = 0.40964[1], 0.59036[0]
[PRKCA].istate = 0.27549[1], 0.72451[0]
[DEPTOR].istate = 0.75944[1], 0.24056[0]
[BRAF].istate = 0.57788[1], 0.42212000000000005[0]
[NRG2].istate = 0.34075[1], 0.65925[0]
[SHC1].istate = 0.11724[1], 0.88276[0]
[PRKCB].istate = 0.66516[1], 0.33484[0]
[CTNNB1].istate = 0.81656[1], 0.18344000000000005[0]
[MAP2K1].istate = 0.78273[1], 0.21726999999999996[0]
[NRG4].istate = 0.88766[1], 0.11234[0]
[TACR3].istate = 0.43154[1], 0.56846[0]
[CDK1].istate = 0.47478[1], 0.52522[0]
[BCL2L1].istate = 0.21495[1], 0.78505[0]
[BCL2].istate = 0.37394[1], 0.6260600000000001[0]
[PTEN].istate = 0.86403[1], 0.13597000000000004[0]
[CFL1].istate = 0.18577[1], 0.81423[0]
[YES1].istate = 0.32971[1], 0.67029[0]
[JUN].istate = 0.21222[1], 0.78778[0]
[ERBB4].istate = 0.88035[1], 0.11965000000000003[0]
[PTPN11].istate = 0.63201[1], 0.36799000000000004[0]
[PAK2].istate = 0.70389[1], 0.29611[0]
[F2R].istate = 0.48967[1], 0.51033[0]
[LIMK2].istate = 0.10091[1], 0.89909[0]
[NRG3].istate = 0.40667[1], 0.59333[0]
[EIF4EBP1].istate = 0.41359[1], 0.58641[0]
[ARHGEF12].istate = 0.81696[1], 0.18303999999999998[0]
[SRC].istate = 0.71859[1], 0.28141000000000005[0]
[NRAS].istate = 0.29932[1], 0.70068[0]
[mTORC2].istate = 0.26211[1], 0.7378899999999999[0]
[mTORC1].istate = 0.34846[1], 0.65154[0]
[PI3K].istate = 0.21298[1], 0.78702[0]
[TSC].istate = 0.66122[1], 0.33877999999999997[0]
```
