## Supplementary Dataset 5 for "Explainable Generative AI Uncovers a Molecular Continuum in Medulloblastoma with Implications for Rare Cancer Subtyping and Treatment Equity": MB_list1_RNA_asTransition_86.cfg

```
$u_F2R=0.67757
$d_F2R=1.47586
$u_LPAR2=0.3794
$d_LPAR2=2.63574
$u_TACR3=65.96319
$d_TACR3=0.01516
$u_EGF=59.62048
$d_EGF=0.01677
$u_NRG1 = 1
$d_NRG1 = 1
$u_NRG2=66.81112
$d_NRG2=0.01497
$u_NRG3=1.01236
$d_NRG3=0.98779
$u_NRG4=2.33269
$d_NRG4=0.42869
$u_AKT1=1.40058
$d_AKT1=0.71399
$u_AKT2=0.72606
$d_AKT2=1.3773
$u_AKT3=0.09069
$d_AKT3=11.02657
$u_AMOTL2=3.65529
$d_AMOTL2=0.27358
$u_ARAF=0.99047
$d_ARAF=1.00962
$u_ARHGEF1=2.77979
$d_ARHGEF1=0.35974
$u_ARHGEF11=0.39249
$d_ARHGEF11=2.54784
$u_ARHGEF12=4.00678
$d_ARHGEF12=0.24958
$u_ARHGEF6=0.78072
$d_ARHGEF6=1.28087
$u_ATF2 = 1
$d_ATF2 = 1
$u_BAD=0.11536
$d_BAD=8.66852
$u_BCL2=7.33225
$d_BCL2=0.13638
$u_BCL2L1=2.90692
$d_BCL2L1=0.34401
$u_BRAF=5.92502
$d_BRAF=0.16878
$u_CDC42=2.10212
$d_CDC42=0.47571
$u_CDC42BPA=0.19425
$d_CDC42BPA=5.14801
$u_CDK1=0.15413
$d_CDK1=6.48803
$u_CDC25B=0.05643
$d_CDC25B=17.72107
$u_CFL1=0.40815
$d_CFL1=2.45008
$u_CFL2 = 1
$d_CFL2 = 1
$u_CREB1 = 1
$d_CREB1 = 1
$u_CTNNB1=0.11003
$d_CTNNB1=9.08843
$u_CTTN = 1
$d_CTTN = 1
$u_DEPTOR=0.28638
$d_DEPTOR=3.49186
$u_EPHA2=0.40635
$d_EPHA2=2.46093
$u_EGFR=0.29302
$d_EGFR=3.41274
$u_ERBB2=1.16139
$d_ERBB2=0.86104
$u_ERBB3=0.68754
$d_ERBB3=1.45446
$u_ERBB4=1.81555
$d_ERBB4=0.5508
$u_EIF4E=4.37746
$d_EIF4E=0.22844
$u_EIF4EBP1=0.05471
$d_EIF4EBP1=18.27819
$u_FUS=0.79513
$d_FUS=1.25766
$u_GIT1=0.42115
$d_GIT1=2.37445
$u_GNA13 = 1
$d_GNA13 = 1
$u_GRB2 = 1
$d_GRB2 = 1
$u_HRAS = 1
$d_HRAS = 1
$u_ITCH = 1
$d_ITCH = 1
$u_JUN=4.33406
$d_JUN=0.23073
$u_KRAS=2.58611
$d_KRAS=0.38668
$u_LATS1=11.49102
$d_LATS1=0.08702
$u_LATS2=7.31543
$d_LATS2=0.1367
$u_LIMK1=0.16941
$d_LIMK1=5.90284
$u_LIMK2=2.42214
$d_LIMK2=0.41286
$u_MAP2K1=0.52494
$d_MAP2K1=1.90498
$u_MAP2K2=0.06599
$d_MAP2K2=15.15381
$u_MAPK1 = 1
$d_MAPK1 = 1
$u_MAPK3 = 1
$d_MAPK3 = 1
$u_MYC=0.69974
$d_MYC=1.4291
$u_MP = 1
$d_MP = 1
$u_NFE2L2=0.09566
$d_NFE2L2=10.45369
$u_NR4A3=1.52057
$d_NR4A3=0.65765
$u_NRAS=0.15543
$d_NRAS=6.43376
$u_PAK1=0.65402
$d_PAK1=1.52901
$u_PAK2=0.74628
$d_PAK2=1.33998
$u_PAK3=6.54446
$d_PAK3=0.1528
$u_PAK4 = 1
$d_PAK4 = 1
$u_PDPK1 = 1
$d_PDPK1 = 1
$u_PI3K=0.29111
$d_PI3K=3.43513
$u_PLCG1=0.73434
$d_PLCG1=1.36177
$u_PPP1R12A = 1
$d_PPP1R12A = 1
$u_PPP1R12B=0.04009
$d_PPP1R12B=24.94388
$u_PRKACA = 1
$d_PRKACA = 1
$u_PRKCA=0.07362
$d_PRKCA=13.58327
$u_PRKCB=0.59207
$d_PRKCB=1.68899
$u_PRKCG=97.02423
$d_PRKCG=0.01031
$u_PRKCZ=0.89162
$d_PRKCZ=1.12155
$u_PTEN=22.48511
$d_PTEN=0.04447
$u_PTK2B=1.19984
$d_PTK2B=0.83344
$u_PTPN11=6.28486
$d_PTPN11=0.15911
$u_RAC1=3.6487
$d_RAC1=0.27407
$u_RAF1 = 1
$d_RAF1 = 1
$u_RHEB=0.71948
$d_RHEB=1.38989
$u_RHOA = 1
$d_RHOA = 1
$u_ROCK1=0.15428
$d_ROCK1=6.48172
$u_ROCK2=1.45609
$d_ROCK2=0.68677
$u_RPS6KA1=0.21556
$d_RPS6KA1=4.63908
$u_SHC1=0.06206
$d_SHC1=16.11344
$u_SIRT1=8.31118
$d_SIRT1=0.12032
$u_SNAI1=0.11402
$d_SNAI1=8.77039
$u_SPART=2.25933
$d_SPART=0.44261
$u_SOS1 = 1
$d_SOS1 = 1
$u_SRC=6.59798
$d_SRC=0.15156
$u_STMN1 = 1
$d_STMN1 = 1
$u_SYN1=5.60718
$d_SYN1=0.17834
$u_TSC=0.9973
$d_TSC=1.00271
$u_TTL=0.05491
$d_TTL=18.21162
$u_WWTR1=0.6918
$d_WWTR1=1.4455
$u_WWP1=1.16099
$d_WWP1=0.86133
$u_YES1=0.67832
$d_YES1=1.47423
$u_YAP1=1.64626
$d_YAP1=0.60744
$u_mTORC2=0.04796
$d_mTORC2=20.85071
$u_mTORC1=0.04796
$d_mTORC1=20.85071
$u_FOXO = 1
$d_FOXO = 1
$u_Tubulin = 1
$d_Tubulin = 1
$u_Microtubule_polimerization = 1
$d_Microtubule_polimerization = 1
$u_Neuron_migration = 1
$d_Neuron_migration = 1
$u_Actin_cytoskeleton_reorganization = 1
$d_Actin_cytoskeleton_reorganization = 1
$u_Cell_migration = 1
$d_Cell_migration = 1
$u_F_actin_dynamics = 1
$d_F_actin_dynamics = 1
$u_Protein_synthesis = 1
$d_Protein_synthesis = 1
$u_Metastasis = 1
$d_Metastasis = 1
$u_Proliferation = 1
$d_Proliferation = 1
$u_Apoptosis = 1
$d_Apoptosis = 1
[ATF2].istate = 1 [0], 0 [1]
[CFL2].istate = 1 [0], 0 [1]
[CREB1].istate = 1 [0], 0 [1]
[CTTN].istate = 1 [0], 0 [1]
[GNA13].istate = 1 [0], 0 [1]
[GRB2].istate = 1 [0], 0 [1]
[HRAS].istate = 1 [0], 0 [1]
[ITCH].istate = 1 [0], 0 [1]
[MAPK1].istate = 1 [0], 0 [1]
[MAPK3].istate = 1 [0], 0 [1]
[MP].istate = 1 [0], 0 [1]
[PAK4].istate = 1 [0], 0 [1]
[PDPK1].istate = 1 [0], 0 [1]
[PPP1R12A].istate = 1 [0], 0 [1]
[PRKACA].istate = 1 [0], 0 [1]
[RAF1].istate = 1 [0], 0 [1]
[RHOA].istate = 1 [0], 0 [1]
[SOS1].istate = 1 [0], 0 [1]
[STMN1].istate = 1 [0], 0 [1]
[FOXO].istate = 1 [0], 0 [1]
[Tubulin].istate = 1 [0], 0 [1]
[Microtubule_polimerization].istate = 1 [0], 0 [1]
[Neuron_migration].istate = 1 [0], 0 [1]
[Actin_cytoskeleton_reorganization].istate = 1 [0], 0 [1]
[Cell_migration].istate = 1 [0], 0 [1]
[F_actin_dynamics].istate = 1 [0], 0 [1]
[Protein_synthesis].istate = 1 [0], 0 [1]
[Metastasis].istate = 1 [0], 0 [1]
[Proliferation].istate = 1 [0], 0 [1]
[Apoptosis].istate = 1 [0], 0 [1]
discrete_time = 0
use_physrandgen = FALSE
seed_pseudorandom = 100
sample_count = 10000
max_time = 60
time_tick = 0.1
thread_count = 1
statdist_traj_count = 100
statdist_cluster_threshold = 1
display_traj = 0
statdist_similarity_cache_max_size = 20000
F2R.is_internal = TRUE
LPAR2.is_internal = TRUE
TACR3.is_internal = TRUE
EGF.is_internal = TRUE
NRG1.is_internal = TRUE
NRG2.is_internal = TRUE
NRG3.is_internal = TRUE
NRG4.is_internal = TRUE
AKT1.is_internal = FALSE
AKT2.is_internal = FALSE
AKT3.is_internal = FALSE
AMOTL2.is_internal = FALSE
ARAF.is_internal = FALSE
ARHGEF1.is_internal = FALSE
ARHGEF11.is_internal = FALSE
ARHGEF12.is_internal = FALSE
ARHGEF6.is_internal = FALSE
ATF2.is_internal = FALSE
BAD.is_internal = FALSE
BCL2.is_internal = FALSE
BCL2L1.is_internal = FALSE
BRAF.is_internal = FALSE
CDC42.is_internal = TRUE
CDC42BPA.is_internal = TRUE
CDK1.is_internal = TRUE
CDC25B.is_internal = TRUE
CFL1.is_internal = TRUE
CFL2.is_internal = TRUE
CREB1.is_internal = TRUE
CTNNB1.is_internal = TRUE
CTTN.is_internal = TRUE
DEPTOR.is_internal = TRUE
EPHA2.is_internal = TRUE
EGFR.is_internal = TRUE
ERBB2.is_internal = TRUE
ERBB3.is_internal = TRUE
ERBB4.is_internal = TRUE
EIF4E.is_internal = TRUE
EIF4EBP1.is_internal = TRUE
FUS.is_internal = TRUE
GIT1.is_internal = TRUE
GNA13.is_internal = TRUE
GRB2.is_internal = TRUE
HRAS.is_internal = TRUE
ITCH.is_internal = TRUE
JUN.is_internal = TRUE
KRAS.is_internal = TRUE
LATS1.is_internal = TRUE
LATS2.is_internal = TRUE
LIMK1.is_internal = TRUE
LIMK2.is_internal = TRUE
MAP2K1.is_internal = TRUE
MAP2K2.is_internal = TRUE
MAPK1.is_internal = TRUE
MAPK3.is_internal = TRUE
MYC.is_internal = TRUE
MP.is_internal = TRUE
NFE2L2.is_internal = TRUE
NR4A3.is_internal = TRUE
NRAS.is_internal = TRUE
PAK1.is_internal = TRUE
PAK2.is_internal = TRUE
PAK3.is_internal = TRUE
PAK4.is_internal = TRUE
PDPK1.is_internal = TRUE
PI3K.is_internal = TRUE
PLCG1.is_internal = TRUE
PPP1R12A.is_internal = TRUE
PPP1R12B.is_internal = TRUE
PRKACA.is_internal = TRUE
PRKCA.is_internal = TRUE
PRKCB.is_internal = TRUE
PRKCG.is_internal = TRUE
PRKCZ.is_internal = TRUE
PTEN.is_internal = TRUE
PTK2B.is_internal = TRUE
PTPN11.is_internal = TRUE
RAC1.is_internal = TRUE
RAF1.is_internal = TRUE
RHEB.is_internal = TRUE
RHOA.is_internal = TRUE
ROCK1.is_internal = TRUE
ROCK2.is_internal = TRUE
RPS6KA1.is_internal = TRUE
SHC1.is_internal = TRUE
SIRT1.is_internal = TRUE
SNAI1.is_internal = TRUE
SPART.is_internal = TRUE
SOS1.is_internal = TRUE
SRC.is_internal = TRUE
STMN1.is_internal = TRUE
SYN1.is_internal = TRUE
TSC.is_internal = TRUE
TTL.is_internal = TRUE
WWTR1.is_internal = TRUE
WWP1.is_internal = TRUE
YES1.is_internal = TRUE
YAP1.is_internal = TRUE
mTORC2.is_internal = TRUE
mTORC1.is_internal = TRUE
FOXO.is_internal = TRUE
Tubulin.is_internal = TRUE
Microtubule_polimerization.is_internal = TRUE
Neuron_migration.is_internal = TRUE
Actin_cytoskeleton_reorganization.is_internal = FALSE
Cell_migration.is_internal = TRUE
F_actin_dynamics.is_internal = TRUE
Protein_synthesis.is_internal = TRUE
Metastasis.is_internal = TRUE
Proliferation.is_internal = TRUE
Apoptosis.is_internal = FALSE
[NRG1].istate = 0.5[1], 0.5[0]
[BAD].istate = 0.26552[1], 0.73448[0]
[SYN1].istate = 0.68719[1], 0.31281000000000003[0]
[WWTR1].istate = 0.46[1], 0.54[0]
[LPAR2].istate = 0.39478[1], 0.60522[0]
[ERBB3].istate = 0.45932[1], 0.54068[0]
[PRKCZ].istate = 0.48754[1], 0.51246[0]
[ROCK1].istate = 0.29708[1], 0.70292[0]
[CDC42].istate = 0.58066[1], 0.41934000000000005[0]
[ARHGEF1].istate = 0.611[1], 0.389[0]
[PPP1R12B].istate = 0.15077[1], 0.84923[0]
[PAK3].istate = 0.70397[1], 0.29603[0]
[ARAF].istate = 0.49896[1], 0.5010399999999999[0]
[FUS].istate = 0.47511[1], 0.5248900000000001[0]
[SIRT1].istate = 0.72992[1], 0.27008[0]
[CDC25B].istate = 0.18788[1], 0.81212[0]
[AKT2].istate = 0.46524[1], 0.53476[0]
[RHEB].istate = 0.46425[1], 0.53575[0]
[LIMK1].istate = 0.30723[1], 0.69277[0]
[GIT1].istate = 0.40611[1], 0.59389[0]
[AMOTL2].istate = 0.64073[1], 0.35927[0]
[TTL].istate = 0.18491[1], 0.81509[0]
[NFE2L2].istate = 0.24518[1], 0.75482[0]
[AKT3].istate = 0.23939[1], 0.76061[0]
[RPS6KA1].istate = 0.33339[1], 0.6666099999999999[0]
[NR4A3].istate = 0.5455[1], 0.4545[0]
[PTK2B].istate = 0.51978[1], 0.48022[0]
[WWP1].istate = 0.51621[1], 0.48379000000000005[0]
[PLCG1].istate = 0.46647[1], 0.5335300000000001[0]
[SNAI1].istate = 0.26424[1], 0.73576[0]
[PRKCG].istate = 0.99672[1], 0.0032799999999999496[0]
[MAP2K2].istate = 0.20487[1], 0.79513[0]
[ARHGEF6].istate = 0.47312[1], 0.52688[0]
[LATS1].istate = 0.76509[1], 0.23490999999999995[0]
[ARHGEF11].istate = 0.39846[1], 0.60154[0]
[SPART].istate = 0.58849[1], 0.41151000000000004[0]
[KRAS].istate = 0.60316[1], 0.39683999999999997[0]
[ROCK2].istate = 0.5408[1], 0.45920000000000005[0]
[RAC1].istate = 0.64053[1], 0.35946999999999996[0]
[MYC].istate = 0.46123[1], 0.53877[0]
[YAP1].istate = 0.55412[1], 0.44588000000000005[0]
[EGF].istate = 0.94385[1], 0.05615000000000003[0]
[ERBB2].istate = 0.51624[1], 0.48375999999999997[0]
[AKT1].istate = 0.53658[1], 0.46342000000000005[0]
[EPHA2].istate = 0.40223[1], 0.59777[0]
[CDC42BPA].istate = 0.32209[1], 0.67791[0]
[EGFR].istate = 0.36672[1], 0.6332800000000001[0]
[PAK1].istate = 0.4539[1], 0.5461[0]
[LATS2].istate = 0.71606[1], 0.28393999999999997[0]
[EIF4E].istate = 0.66031[1], 0.33969000000000005[0]
[PRKCA].istate = 0.21674[1], 0.7832600000000001[0]
[DEPTOR].istate = 0.36423[1], 0.63577[0]
[BRAF].istate = 0.69317[1], 0.30683000000000005[0]
[NRG2].istate = 0.95621[1], 0.043789999999999996[0]
[SHC1].istate = 0.1982[1], 0.8018000000000001[0]
[PRKCB].istate = 0.44309[1], 0.55691[0]
[CTNNB1].istate = 0.26037[1], 0.73963[0]
[MAP2K1].istate = 0.43003[1], 0.56997[0]
[NRG4].istate = 0.59196[1], 0.40803999999999996[0]
[TACR3].istate = 0.95483[1], 0.04517000000000004[0]
[CDK1].istate = 0.29697[1], 0.70303[0]
[BCL2L1].istate = 0.61586[1], 0.38414000000000004[0]
[BCL2].istate = 0.71631[1], 0.28369[0]
[PTEN].istate = 0.83797[1], 0.16203[0]
[CFL1].istate = 0.40271[1], 0.59729[0]
[YES1].istate = 0.45786[1], 0.5421400000000001[0]
[JUN].istate = 0.65922[1], 0.34077999999999997[0]
[ERBB4].istate = 0.56475[1], 0.43525[0]
[PTPN11].istate = 0.69957[1], 0.30043[0]
[PAK2].istate = 0.46823[1], 0.5317700000000001[0]
[F2R].istate = 0.45774[1], 0.54226[0]
[LIMK2].istate = 0.59605[1], 0.40395000000000003[0]
[NRG3].istate = 0.50133[1], 0.49866999999999995[0]
[EIF4EBP1].istate = 0.18451[1], 0.81549[0]
[ARHGEF12].istate = 0.6507[1], 0.34930000000000005[0]
[SRC].istate = 0.70485[1], 0.29515[0]
[NRAS].istate = 0.29788[1], 0.7021200000000001[0]
[mTORC2].istate = 0.17021[1], 0.82979[0]
[mTORC1].istate = 0.17021[1], 0.82979[0]
[PI3K].istate = 0.36601[1], 0.63399[0]
[TSC].istate = 0.49971[1], 0.50029[0]
```
