## Supplementary Dataset 5 for "Explainable Generative AI Uncovers a Molecular Continuum in Medulloblastoma with Implications for Rare Cancer Subtyping and Treatment Equity": MB_list1_RNA_asTransition_87.cfg

```
$u_F2R=2.99925
$d_F2R=0.33342
$u_LPAR2=0.34491
$d_LPAR2=2.89931
$u_TACR3=0.37494
$d_TACR3=2.66709
$u_EGF=0.21109
$d_EGF=4.73732
$u_NRG1 = 1
$d_NRG1 = 1
$u_NRG2=2.68644
$d_NRG2=0.37224
$u_NRG3=0.36015
$d_NRG3=2.77662
$u_NRG4=38.87297
$d_NRG4=0.02572
$u_AKT1=12.18889
$d_AKT1=0.08204
$u_AKT2=11.29181
$d_AKT2=0.08856
$u_AKT3=2.24936
$d_AKT3=0.44457
$u_AMOTL2=0.49445
$d_AMOTL2=2.02245
$u_ARAF=0.13063
$d_ARAF=7.65521
$u_ARHGEF1=0.06096
$d_ARHGEF1=16.4042
$u_ARHGEF11=3.72577
$d_ARHGEF11=0.2684
$u_ARHGEF12=24.90027
$d_ARHGEF12=0.04016
$u_ARHGEF6=0.30674
$d_ARHGEF6=3.26009
$u_ATF2 = 1
$d_ATF2 = 1
$u_BAD=2.61117
$d_BAD=0.38297
$u_BCL2=1.3855
$d_BCL2=0.72176
$u_BCL2L1=0.27784
$d_BCL2L1=3.59919
$u_BRAF=11.70843
$d_BRAF=0.08541
$u_CDC42=1.10758
$d_CDC42=0.90287
$u_CDC42BPA=0.88608
$d_CDC42BPA=1.12857
$u_CDK1=10.18832
$d_CDK1=0.09815
$u_CDC25B=0.14269
$d_CDC25B=7.0082
$u_CFL1=2.89278
$d_CFL1=0.34569
$u_CFL2 = 1
$d_CFL2 = 1
$u_CREB1 = 1
$d_CREB1 = 1
$u_CTNNB1=0.32766
$d_CTNNB1=3.05194
$u_CTTN = 1
$d_CTTN = 1
$u_DEPTOR=5.06862
$d_DEPTOR=0.19729
$u_EPHA2=0.2038
$d_EPHA2=4.90677
$u_EGFR=0.54385
$d_EGFR=1.83874
$u_ERBB2=4.97567
$d_ERBB2=0.20098
$u_ERBB3=0.80924
$d_ERBB3=1.23573
$u_ERBB4=0.0928
$d_ERBB4=10.77586
$u_EIF4E=68.40712
$d_EIF4E=0.01462
$u_EIF4EBP1=1.54036
$d_EIF4EBP1=0.6492
$u_FUS=67.96152
$d_FUS=0.01471
$u_GIT1=5.68494
$d_GIT1=0.1759
$u_GNA13 = 1
$d_GNA13 = 1
$u_GRB2 = 1
$d_GRB2 = 1
$u_HRAS = 1
$d_HRAS = 1
$u_ITCH = 1
$d_ITCH = 1
$u_JUN=0.02508
$d_JUN=39.87241
$u_KRAS=66.87075
$d_KRAS=0.01495
$u_LATS1=63.36099
$d_LATS1=0.01578
$u_LATS2=0.13254
$d_LATS2=7.54489
$u_LIMK1=1.01344
$d_LIMK1=0.98674
$u_LIMK2=0.02325
$d_LIMK2=43.01075
$u_MAP2K1=4.75479
$d_MAP2K1=0.21031
$u_MAP2K2=0.01851
$d_MAP2K2=54.02485
$u_MAPK1 = 1
$d_MAPK1 = 1
$u_MAPK3 = 1
$d_MAPK3 = 1
$u_MYC=0.1088
$d_MYC=9.19118
$u_MP = 1
$d_MP = 1
$u_NFE2L2=74.59278
$d_NFE2L2=0.01341
$u_NR4A3=0.02604
$d_NR4A3=38.40246
$u_NRAS=4.45554
$d_NRAS=0.22444
$u_PAK1=24.4858
$d_PAK1=0.04084
$u_PAK2=0.5023
$d_PAK2=1.99084
$u_PAK3=1.39032
$d_PAK3=0.71926
$u_PAK4 = 1
$d_PAK4 = 1
$u_PDPK1 = 1
$d_PDPK1 = 1
$u_PI3K=4.95357
$d_PI3K=0.20187
$u_PLCG1=0.10888
$d_PLCG1=9.18442
$u_PPP1R12A = 1
$d_PPP1R12A = 1
$u_PPP1R12B=8.1931
$d_PPP1R12B=0.12205
$u_PRKACA = 1
$d_PRKACA = 1
$u_PRKCA=3.24228
$d_PRKCA=0.30842
$u_PRKCB=0.40562
$d_PRKCB=2.46536
$u_PRKCG=0.42694
$d_PRKCG=2.34225
$u_PRKCZ=0.20225
$d_PRKCZ=4.94438
$u_PTEN=7.13124
$d_PTEN=0.14023
$u_PTK2B=2.07766
$d_PTK2B=0.48131
$u_PTPN11=17.53722
$d_PTPN11=0.05702
$u_RAC1=0.33568
$d_RAC1=2.97903
$u_RAF1 = 1
$d_RAF1 = 1
$u_RHEB=72.90363
$d_RHEB=0.01372
$u_RHOA = 1
$d_RHOA = 1
$u_ROCK1=0.2777
$d_ROCK1=3.60101
$u_ROCK2=71.87886
$d_ROCK2=0.01391
$u_RPS6KA1=4.21267
$d_RPS6KA1=0.23738
$u_SHC1=0.03172
$d_SHC1=31.52585
$u_SIRT1=19.98998
$d_SIRT1=0.05003
$u_SNAI1=0.45458
$d_SNAI1=2.19983
$u_SPART=1.20359
$d_SPART=0.83085
$u_SOS1 = 1
$d_SOS1 = 1
$u_SRC=4.45045
$d_SRC=0.2247
$u_STMN1 = 1
$d_STMN1 = 1
$u_SYN1=6.68481
$d_SYN1=0.14959
$u_TSC=0.21036
$d_TSC=4.75376
$u_TTL=1.43206
$d_TTL=0.69829
$u_WWTR1=0.02497
$d_WWTR1=40.04806
$u_WWP1=3.39918
$d_WWP1=0.29419
$u_YES1=0.19069
$d_YES1=5.24411
$u_YAP1=0.25817
$d_YAP1=3.87342
$u_mTORC2=0.10983
$d_mTORC2=9.10498
$u_mTORC1=0.24681
$d_mTORC1=4.0517
$u_FOXO = 1
$d_FOXO = 1
$u_Tubulin = 1
$d_Tubulin = 1
$u_Microtubule_polimerization = 1
$d_Microtubule_polimerization = 1
$u_Neuron_migration = 1
$d_Neuron_migration = 1
$u_Actin_cytoskeleton_reorganization = 1
$d_Actin_cytoskeleton_reorganization = 1
$u_Cell_migration = 1
$d_Cell_migration = 1
$u_F_actin_dynamics = 1
$d_F_actin_dynamics = 1
$u_Protein_synthesis = 1
$d_Protein_synthesis = 1
$u_Metastasis = 1
$d_Metastasis = 1
$u_Proliferation = 1
$d_Proliferation = 1
$u_Apoptosis = 1
$d_Apoptosis = 1
[ATF2].istate = 1 [0], 0 [1]
[CFL2].istate = 1 [0], 0 [1]
[CREB1].istate = 1 [0], 0 [1]
[CTTN].istate = 1 [0], 0 [1]
[GNA13].istate = 1 [0], 0 [1]
[GRB2].istate = 1 [0], 0 [1]
[HRAS].istate = 1 [0], 0 [1]
[ITCH].istate = 1 [0], 0 [1]
[MAPK1].istate = 1 [0], 0 [1]
[MAPK3].istate = 1 [0], 0 [1]
[MP].istate = 1 [0], 0 [1]
[PAK4].istate = 1 [0], 0 [1]
[PDPK1].istate = 1 [0], 0 [1]
[PPP1R12A].istate = 1 [0], 0 [1]
[PRKACA].istate = 1 [0], 0 [1]
[RAF1].istate = 1 [0], 0 [1]
[RHOA].istate = 1 [0], 0 [1]
[SOS1].istate = 1 [0], 0 [1]
[STMN1].istate = 1 [0], 0 [1]
[FOXO].istate = 1 [0], 0 [1]
[Tubulin].istate = 1 [0], 0 [1]
[Microtubule_polimerization].istate = 1 [0], 0 [1]
[Neuron_migration].istate = 1 [0], 0 [1]
[Actin_cytoskeleton_reorganization].istate = 1 [0], 0 [1]
[Cell_migration].istate = 1 [0], 0 [1]
[F_actin_dynamics].istate = 1 [0], 0 [1]
[Protein_synthesis].istate = 1 [0], 0 [1]
[Metastasis].istate = 1 [0], 0 [1]
[Proliferation].istate = 1 [0], 0 [1]
[Apoptosis].istate = 1 [0], 0 [1]
discrete_time = 0
use_physrandgen = FALSE
seed_pseudorandom = 100
sample_count = 10000
max_time = 60
time_tick = 0.1
thread_count = 1
statdist_traj_count = 100
statdist_cluster_threshold = 1
display_traj = 0
statdist_similarity_cache_max_size = 20000
F2R.is_internal = TRUE
LPAR2.is_internal = TRUE
TACR3.is_internal = TRUE
EGF.is_internal = TRUE
NRG1.is_internal = TRUE
NRG2.is_internal = TRUE
NRG3.is_internal = TRUE
NRG4.is_internal = TRUE
AKT1.is_internal = FALSE
AKT2.is_internal = FALSE
AKT3.is_internal = FALSE
AMOTL2.is_internal = FALSE
ARAF.is_internal = FALSE
ARHGEF1.is_internal = FALSE
ARHGEF11.is_internal = FALSE
ARHGEF12.is_internal = FALSE
ARHGEF6.is_internal = FALSE
ATF2.is_internal = FALSE
BAD.is_internal = FALSE
BCL2.is_internal = FALSE
BCL2L1.is_internal = FALSE
BRAF.is_internal = FALSE
CDC42.is_internal = TRUE
CDC42BPA.is_internal = TRUE
CDK1.is_internal = TRUE
CDC25B.is_internal = TRUE
CFL1.is_internal = TRUE
CFL2.is_internal = TRUE
CREB1.is_internal = TRUE
CTNNB1.is_internal = TRUE
CTTN.is_internal = TRUE
DEPTOR.is_internal = TRUE
EPHA2.is_internal = TRUE
EGFR.is_internal = TRUE
ERBB2.is_internal = TRUE
ERBB3.is_internal = TRUE
ERBB4.is_internal = TRUE
EIF4E.is_internal = TRUE
EIF4EBP1.is_internal = TRUE
FUS.is_internal = TRUE
GIT1.is_internal = TRUE
GNA13.is_internal = TRUE
GRB2.is_internal = TRUE
HRAS.is_internal = TRUE
ITCH.is_internal = TRUE
JUN.is_internal = TRUE
KRAS.is_internal = TRUE
LATS1.is_internal = TRUE
LATS2.is_internal = TRUE
LIMK1.is_internal = TRUE
LIMK2.is_internal = TRUE
MAP2K1.is_internal = TRUE
MAP2K2.is_internal = TRUE
MAPK1.is_internal = TRUE
MAPK3.is_internal = TRUE
MYC.is_internal = TRUE
MP.is_internal = TRUE
NFE2L2.is_internal = TRUE
NR4A3.is_internal = TRUE
NRAS.is_internal = TRUE
PAK1.is_internal = TRUE
PAK2.is_internal = TRUE
PAK3.is_internal = TRUE
PAK4.is_internal = TRUE
PDPK1.is_internal = TRUE
PI3K.is_internal = TRUE
PLCG1.is_internal = TRUE
PPP1R12A.is_internal = TRUE
PPP1R12B.is_internal = TRUE
PRKACA.is_internal = TRUE
PRKCA.is_internal = TRUE
PRKCB.is_internal = TRUE
PRKCG.is_internal = TRUE
PRKCZ.is_internal = TRUE
PTEN.is_internal = TRUE
PTK2B.is_internal = TRUE
PTPN11.is_internal = TRUE
RAC1.is_internal = TRUE
RAF1.is_internal = TRUE
RHEB.is_internal = TRUE
RHOA.is_internal = TRUE
ROCK1.is_internal = TRUE
ROCK2.is_internal = TRUE
RPS6KA1.is_internal = TRUE
SHC1.is_internal = TRUE
SIRT1.is_internal = TRUE
SNAI1.is_internal = TRUE
SPART.is_internal = TRUE
SOS1.is_internal = TRUE
SRC.is_internal = TRUE
STMN1.is_internal = TRUE
SYN1.is_internal = TRUE
TSC.is_internal = TRUE
TTL.is_internal = TRUE
WWTR1.is_internal = TRUE
WWP1.is_internal = TRUE
YES1.is_internal = TRUE
YAP1.is_internal = TRUE
mTORC2.is_internal = TRUE
mTORC1.is_internal = TRUE
FOXO.is_internal = TRUE
Tubulin.is_internal = TRUE
Microtubule_polimerization.is_internal = TRUE
Neuron_migration.is_internal = TRUE
Actin_cytoskeleton_reorganization.is_internal = FALSE
Cell_migration.is_internal = TRUE
F_actin_dynamics.is_internal = TRUE
Protein_synthesis.is_internal = TRUE
Metastasis.is_internal = TRUE
Proliferation.is_internal = TRUE
Apoptosis.is_internal = FALSE
[NRG1].istate = 0.5[1], 0.5[0]
[BAD].istate = 0.60421[1], 0.39579[0]
[SYN1].istate = 0.70627[1], 0.29373000000000005[0]
[WWTR1].istate = 0.09934[1], 0.90066[0]
[LPAR2].istate = 0.38443[1], 0.61557[0]
[ERBB3].istate = 0.47702[1], 0.52298[0]
[PRKCZ].istate = 0.32647[1], 0.67353[0]
[ROCK1].istate = 0.36089[1], 0.6391100000000001[0]
[CDC42].istate = 0.51109[1], 0.48890999999999996[0]
[ARHGEF1].istate = 0.19626[1], 0.80374[0]
[PPP1R12B].istate = 0.72836[1], 0.27164[0]
[PAK3].istate = 0.53578[1], 0.46421999999999997[0]
[ARAF].istate = 0.27901[1], 0.72099[0]
[FUS].istate = 0.95807[1], 0.04193000000000002[0]
[SIRT1].istate = 0.8252[1], 0.17479999999999996[0]
[CDC25B].istate = 0.2886[1], 0.7114[0]
[AKT2].istate = 0.76319[1], 0.23680999999999996[0]
[RHEB].istate = 0.96569[1], 0.03430999999999995[0]
[LIMK1].istate = 0.50145[1], 0.49855000000000005[0]
[GIT1].istate = 0.68868[1], 0.31132000000000004[0]
[AMOTL2].istate = 0.42353[1], 0.57647[0]
[TTL].istate = 0.53899[1], 0.46101000000000003[0]
[NFE2L2].istate = 0.96817[1], 0.031830000000000025[0]
[AKT3].istate = 0.58801[1], 0.41198999999999997[0]
[RPS6KA1].istate = 0.65614[1], 0.34386000000000005[0]
[NR4A3].istate = 0.10393[1], 0.89607[0]
[PTK2B].istate = 0.57939[1], 0.42061000000000004[0]
[WWP1].istate = 0.63284[1], 0.36716000000000004[0]
[PLCG1].istate = 0.25924[1], 0.74076[0]
[SNAI1].istate = 0.4144[1], 0.5856[0]
[PRKCG].istate = 0.40759[1], 0.59241[0]
[MAP2K2].istate = 0.06685[1], 0.93315[0]
[ARHGEF6].istate = 0.37169[1], 0.6283099999999999[0]
[LATS1].istate = 0.95046[1], 0.04954000000000003[0]
[ARHGEF11].istate = 0.6428[1], 0.35719999999999996[0]
[SPART].istate = 0.52012[1], 0.47988[0]
[KRAS].istate = 0.95631[1], 0.04369000000000001[0]
[ROCK2].istate = 0.96415[1], 0.03585000000000005[0]
[RAC1].istate = 0.38148[1], 0.61852[0]
[MYC].istate = 0.25916[1], 0.7408399999999999[0]
[YAP1].istate = 0.35298[1], 0.6470199999999999[0]
[EGF].istate = 0.33112[1], 0.6688799999999999[0]
[ERBB2].istate = 0.67421[1], 0.32579[0]
[AKT1].istate = 0.77149[1], 0.22851[0]
[EPHA2].istate = 0.3273[1], 0.6727000000000001[0]
[CDC42BPA].istate = 0.48687[1], 0.51313[0]
[EGFR].istate = 0.43387[1], 0.56613[0]
[PAK1].istate = 0.84723[1], 0.15276999999999996[0]
[LATS2].istate = 0.28059[1], 0.71941[0]
[EIF4E].istate = 0.95878[1], 0.041220000000000034[0]
[PRKCA].istate = 0.62771[1], 0.37229[0]
[DEPTOR].istate = 0.67622[1], 0.32377999999999996[0]
[BRAF].istate = 0.76712[1], 0.23287999999999998[0]
[NRG2].istate = 0.60729[1], 0.39271[0]
[SHC1].istate = 0.12534[1], 0.87466[0]
[PRKCB].istate = 0.40203[1], 0.59797[0]
[CTNNB1].istate = 0.37886[1], 0.62114[0]
[MAP2K1].istate = 0.66928[1], 0.33072[0]
[NRG4].istate = 0.89741[1], 0.10258999999999996[0]
[TACR3].istate = 0.39349[1], 0.60651[0]
[CDK1].istate = 0.75203[1], 0.24797000000000002[0]
[BCL2L1].istate = 0.36095[1], 0.63905[0]
[BCL2].istate = 0.5354[1], 0.4646[0]
[PTEN].istate = 0.71329[1], 0.28671[0]
[CFL1].istate = 0.61533[1], 0.38466999999999996[0]
[YES1].istate = 0.32008[1], 0.6799200000000001[0]
[JUN].istate = 0.09983[1], 0.90017[0]
[ERBB4].istate = 0.24189[1], 0.7581100000000001[0]
[PTPN11].istate = 0.81099[1], 0.18901[0]
[PAK2].istate = 0.42524[1], 0.5747599999999999[0]
[F2R].istate = 0.61925[1], 0.38075000000000003[0]
[LIMK2].istate = 0.09159[1], 0.9084099999999999[0]
[NRG3].istate = 0.38912[1], 0.61088[0]
[EIF4EBP1].istate = 0.54691[1], 0.45309[0]
[ARHGEF12].istate = 0.84905[1], 0.15095000000000003[0]
[SRC].istate = 0.6621[1], 0.3379[0]
[NRAS].istate = 0.66222[1], 0.33777999999999997[0]
[mTORC2].istate = 0.26018[1], 0.7398199999999999[0]
[mTORC1].istate = 0.34809[1], 0.65191[0]
[PI3K].istate = 0.67373[1], 0.32626999999999995[0]
[TSC].istate = 0.33074[1], 0.66926[0]
```
