## Supplementary Dataset 5 for "Explainable Generative AI Uncovers a Molecular Continuum in Medulloblastoma with Implications for Rare Cancer Subtyping and Treatment Equity": MB_list1_RNA_asTransition_92.cfg

```
$u_F2R=7.41014
$d_F2R=0.13495
$u_LPAR2=12.41029
$d_LPAR2=0.08058
$u_TACR3=35.02687
$d_TACR3=0.02855
$u_EGF=73.84344
$d_EGF=0.01354
$u_NRG1 = 1
$d_NRG1 = 1
$u_NRG2=1.7607
$d_NRG2=0.56796
$u_NRG3=0.75095
$d_NRG3=1.33165
$u_NRG4=0.0659
$d_NRG4=15.17451
$u_AKT1=12.36599
$d_AKT1=0.08087
$u_AKT2=1.90163
$d_AKT2=0.52586
$u_AKT3=0.15714
$d_AKT3=6.36375
$u_AMOTL2=7.2371
$d_AMOTL2=0.13818
$u_ARAF=1.01936
$d_ARAF=0.98101
$u_ARHGEF1=6.9134
$d_ARHGEF1=0.14465
$u_ARHGEF11=1.18932
$d_ARHGEF11=0.84082
$u_ARHGEF12=0.26286
$d_ARHGEF12=3.80431
$u_ARHGEF6=9.82647
$d_ARHGEF6=0.10177
$u_ATF2 = 1
$d_ATF2 = 1
$u_BAD=0.02903
$d_BAD=34.44712
$u_BCL2=2.99442
$d_BCL2=0.33395
$u_BCL2L1=16.47384
$d_BCL2L1=0.0607
$u_BRAF=0.05892
$d_BRAF=16.97217
$u_CDC42=3.64983
$d_CDC42=0.27399
$u_CDC42BPA=9.31329
$d_CDC42BPA=0.10737
$u_CDK1=0.60125
$d_CDK1=1.6632
$u_CDC25B=0.12049
$d_CDC25B=8.29944
$u_CFL1=0.13998
$d_CFL1=7.14388
$u_CFL2 = 1
$d_CFL2 = 1
$u_CREB1 = 1
$d_CREB1 = 1
$u_CTNNB1=0.28433
$d_CTNNB1=3.51704
$u_CTTN = 1
$d_CTTN = 1
$u_DEPTOR=2.24032
$d_DEPTOR=0.44636
$u_EPHA2=8.16482
$d_EPHA2=0.12248
$u_EGFR=0.06241
$d_EGFR=16.02307
$u_ERBB2=22.36386
$d_ERBB2=0.04472
$u_ERBB3=1.92759
$d_ERBB3=0.51878
$u_ERBB4=3.78533
$d_ERBB4=0.26418
$u_EIF4E=3.04502
$d_EIF4E=0.32841
$u_EIF4EBP1=0.23205
$d_EIF4EBP1=4.30942
$u_FUS=0.48928
$d_FUS=2.04382
$u_GIT1=0.05594
$d_GIT1=17.8763
$u_GNA13 = 1
$d_GNA13 = 1
$u_GRB2 = 1
$d_GRB2 = 1
$u_HRAS = 1
$d_HRAS = 1
$u_ITCH = 1
$d_ITCH = 1
$u_JUN=0.38361
$d_JUN=2.60681
$u_KRAS=13.94882
$d_KRAS=0.07169
$u_LATS1=14.00925
$d_LATS1=0.07138
$u_LATS2=0.80747
$d_LATS2=1.23844
$u_LIMK1=0.06566
$d_LIMK1=15.22997
$u_LIMK2=5.45016
$d_LIMK2=0.18348
$u_MAP2K1=8.89471
$d_MAP2K1=0.11243
$u_MAP2K2=0.03362
$d_MAP2K2=29.7442
$u_MAPK1 = 1
$d_MAPK1 = 1
$u_MAPK3 = 1
$d_MAPK3 = 1
$u_MYC=11.41966
$d_MYC=0.08757
$u_MP = 1
$d_MP = 1
$u_NFE2L2=39.36851
$d_NFE2L2=0.0254
$u_NR4A3=15.07567
$d_NR4A3=0.06633
$u_NRAS=1.69406
$d_NRAS=0.5903
$u_PAK1=0.3278
$d_PAK1=3.05064
$u_PAK2=7.09594
$d_PAK2=0.14093
$u_PAK3=0.03027
$d_PAK3=33.03601
$u_PAK4 = 1
$d_PAK4 = 1
$u_PDPK1 = 1
$d_PDPK1 = 1
$u_PI3K=7.55513
$d_PI3K=0.13236
$u_PLCG1=0.63
$d_PLCG1=1.5873
$u_PPP1R12A = 1
$d_PPP1R12A = 1
$u_PPP1R12B=2.1865
$d_PPP1R12B=0.45735
$u_PRKACA = 1
$d_PRKACA = 1
$u_PRKCA=0.07928
$d_PRKCA=12.61352
$u_PRKCB=0.27401
$d_PRKCB=3.6495
$u_PRKCG=0.03344
$d_PRKCG=29.90431
$u_PRKCZ=0.48539
$d_PRKCZ=2.0602
$u_PTEN=0.40319
$d_PTEN=2.48022
$u_PTK2B=0.69837
$d_PTK2B=1.43191
$u_PTPN11=5.38167
$d_PTPN11=0.18582
$u_RAC1=58.46633
$d_RAC1=0.0171
$u_RAF1 = 1
$d_RAF1 = 1
$u_RHEB=3.8972
$d_RHEB=0.25659
$u_RHOA = 1
$d_RHOA = 1
$u_ROCK1=10.52884
$d_ROCK1=0.09498
$u_ROCK2=5.1569
$d_ROCK2=0.19391
$u_RPS6KA1=3.50912
$d_RPS6KA1=0.28497
$u_SHC1=6.91588
$d_SHC1=0.14459
$u_SIRT1=4.18997
$d_SIRT1=0.23867
$u_SNAI1=1.38452
$d_SNAI1=0.72227
$u_SPART=0.08539
$d_SPART=11.71097
$u_SOS1 = 1
$d_SOS1 = 1
$u_SRC=0.70352
$d_SRC=1.42142
$u_STMN1 = 1
$d_STMN1 = 1
$u_SYN1=0.07662
$d_SYN1=13.05142
$u_TSC=0.66539
$d_TSC=1.50288
$u_TTL=1.48512
$d_TTL=0.67335
$u_WWTR1=6.15317
$d_WWTR1=0.16252
$u_WWP1=0.18083
$d_WWP1=5.53006
$u_YES1=6.89612
$d_YES1=0.14501
$u_YAP1=0.57314
$d_YAP1=1.74477
$u_mTORC2=2.66641
$d_mTORC2=0.37504
$u_mTORC1=0.19387
$d_mTORC1=5.1581
$u_FOXO = 1
$d_FOXO = 1
$u_Tubulin = 1
$d_Tubulin = 1
$u_Microtubule_polimerization = 1
$d_Microtubule_polimerization = 1
$u_Neuron_migration = 1
$d_Neuron_migration = 1
$u_Actin_cytoskeleton_reorganization = 1
$d_Actin_cytoskeleton_reorganization = 1
$u_Cell_migration = 1
$d_Cell_migration = 1
$u_F_actin_dynamics = 1
$d_F_actin_dynamics = 1
$u_Protein_synthesis = 1
$d_Protein_synthesis = 1
$u_Metastasis = 1
$d_Metastasis = 1
$u_Proliferation = 1
$d_Proliferation = 1
$u_Apoptosis = 1
$d_Apoptosis = 1
[ATF2].istate = 1 [0], 0 [1]
[CFL2].istate = 1 [0], 0 [1]
[CREB1].istate = 1 [0], 0 [1]
[CTTN].istate = 1 [0], 0 [1]
[GNA13].istate = 1 [0], 0 [1]
[GRB2].istate = 1 [0], 0 [1]
[HRAS].istate = 1 [0], 0 [1]
[ITCH].istate = 1 [0], 0 [1]
[MAPK1].istate = 1 [0], 0 [1]
[MAPK3].istate = 1 [0], 0 [1]
[MP].istate = 1 [0], 0 [1]
[PAK4].istate = 1 [0], 0 [1]
[PDPK1].istate = 1 [0], 0 [1]
[PPP1R12A].istate = 1 [0], 0 [1]
[PRKACA].istate = 1 [0], 0 [1]
[RAF1].istate = 1 [0], 0 [1]
[RHOA].istate = 1 [0], 0 [1]
[SOS1].istate = 1 [0], 0 [1]
[STMN1].istate = 1 [0], 0 [1]
[FOXO].istate = 1 [0], 0 [1]
[Tubulin].istate = 1 [0], 0 [1]
[Microtubule_polimerization].istate = 1 [0], 0 [1]
[Neuron_migration].istate = 1 [0], 0 [1]
[Actin_cytoskeleton_reorganization].istate = 1 [0], 0 [1]
[Cell_migration].istate = 1 [0], 0 [1]
[F_actin_dynamics].istate = 1 [0], 0 [1]
[Protein_synthesis].istate = 1 [0], 0 [1]
[Metastasis].istate = 1 [0], 0 [1]
[Proliferation].istate = 1 [0], 0 [1]
[Apoptosis].istate = 1 [0], 0 [1]
discrete_time = 0
use_physrandgen = FALSE
seed_pseudorandom = 100
sample_count = 10000
max_time = 60
time_tick = 0.1
thread_count = 1
statdist_traj_count = 100
statdist_cluster_threshold = 1
display_traj = 0
statdist_similarity_cache_max_size = 20000
F2R.is_internal = TRUE
LPAR2.is_internal = TRUE
TACR3.is_internal = TRUE
EGF.is_internal = TRUE
NRG1.is_internal = TRUE
NRG2.is_internal = TRUE
NRG3.is_internal = TRUE
NRG4.is_internal = TRUE
AKT1.is_internal = FALSE
AKT2.is_internal = FALSE
AKT3.is_internal = FALSE
AMOTL2.is_internal = FALSE
ARAF.is_internal = FALSE
ARHGEF1.is_internal = FALSE
ARHGEF11.is_internal = FALSE
ARHGEF12.is_internal = FALSE
ARHGEF6.is_internal = FALSE
ATF2.is_internal = FALSE
BAD.is_internal = FALSE
BCL2.is_internal = FALSE
BCL2L1.is_internal = FALSE
BRAF.is_internal = FALSE
CDC42.is_internal = TRUE
CDC42BPA.is_internal = TRUE
CDK1.is_internal = TRUE
CDC25B.is_internal = TRUE
CFL1.is_internal = TRUE
CFL2.is_internal = TRUE
CREB1.is_internal = TRUE
CTNNB1.is_internal = TRUE
CTTN.is_internal = TRUE
DEPTOR.is_internal = TRUE
EPHA2.is_internal = TRUE
EGFR.is_internal = TRUE
ERBB2.is_internal = TRUE
ERBB3.is_internal = TRUE
ERBB4.is_internal = TRUE
EIF4E.is_internal = TRUE
EIF4EBP1.is_internal = TRUE
FUS.is_internal = TRUE
GIT1.is_internal = TRUE
GNA13.is_internal = TRUE
GRB2.is_internal = TRUE
HRAS.is_internal = TRUE
ITCH.is_internal = TRUE
JUN.is_internal = TRUE
KRAS.is_internal = TRUE
LATS1.is_internal = TRUE
LATS2.is_internal = TRUE
LIMK1.is_internal = TRUE
LIMK2.is_internal = TRUE
MAP2K1.is_internal = TRUE
MAP2K2.is_internal = TRUE
MAPK1.is_internal = TRUE
MAPK3.is_internal = TRUE
MYC.is_internal = TRUE
MP.is_internal = TRUE
NFE2L2.is_internal = TRUE
NR4A3.is_internal = TRUE
NRAS.is_internal = TRUE
PAK1.is_internal = TRUE
PAK2.is_internal = TRUE
PAK3.is_internal = TRUE
PAK4.is_internal = TRUE
PDPK1.is_internal = TRUE
PI3K.is_internal = TRUE
PLCG1.is_internal = TRUE
PPP1R12A.is_internal = TRUE
PPP1R12B.is_internal = TRUE
PRKACA.is_internal = TRUE
PRKCA.is_internal = TRUE
PRKCB.is_internal = TRUE
PRKCG.is_internal = TRUE
PRKCZ.is_internal = TRUE
PTEN.is_internal = TRUE
PTK2B.is_internal = TRUE
PTPN11.is_internal = TRUE
RAC1.is_internal = TRUE
RAF1.is_internal = TRUE
RHEB.is_internal = TRUE
RHOA.is_internal = TRUE
ROCK1.is_internal = TRUE
ROCK2.is_internal = TRUE
RPS6KA1.is_internal = TRUE
SHC1.is_internal = TRUE
SIRT1.is_internal = TRUE
SNAI1.is_internal = TRUE
SPART.is_internal = TRUE
SOS1.is_internal = TRUE
SRC.is_internal = TRUE
STMN1.is_internal = TRUE
SYN1.is_internal = TRUE
TSC.is_internal = TRUE
TTL.is_internal = TRUE
WWTR1.is_internal = TRUE
WWP1.is_internal = TRUE
YES1.is_internal = TRUE
YAP1.is_internal = TRUE
mTORC2.is_internal = TRUE
mTORC1.is_internal = TRUE
FOXO.is_internal = TRUE
Tubulin.is_internal = TRUE
Microtubule_polimerization.is_internal = TRUE
Neuron_migration.is_internal = TRUE
Actin_cytoskeleton_reorganization.is_internal = FALSE
Cell_migration.is_internal = TRUE
F_actin_dynamics.is_internal = TRUE
Protein_synthesis.is_internal = TRUE
Metastasis.is_internal = TRUE
Proliferation.is_internal = TRUE
Apoptosis.is_internal = FALSE
[NRG1].istate = 0.5[1], 0.5[0]
[BAD].istate = 0.11573[1], 0.88427[0]
[SYN1].istate = 0.22109[1], 0.77891[0]
[WWTR1].istate = 0.69727[1], 0.30273000000000005[0]
[LPAR2].istate = 0.77345[1], 0.22655000000000003[0]
[ERBB3].istate = 0.57125[1], 0.42874999999999996[0]
[PRKCZ].istate = 0.42152[1], 0.57848[0]
[ROCK1].istate = 0.7556[1], 0.24439999999999995[0]
[CDC42].istate = 0.64057[1], 0.35943[0]
[ARHGEF1].istate = 0.70992[1], 0.29008[0]
[PPP1R12B].istate = 0.58494[1], 0.41506[0]
[PAK3].istate = 0.12026[1], 0.87974[0]
[ARAF].istate = 0.50208[1], 0.49792000000000003[0]
[FUS].istate = 0.42239[1], 0.57761[0]
[SIRT1].istate = 0.65555[1], 0.34445000000000003[0]
[CDC25B].istate = 0.27024[1], 0.72976[0]
[AKT2].istate = 0.56978[1], 0.43022000000000005[0]
[RHEB].istate = 0.64769[1], 0.35231[0]
[LIMK1].istate = 0.20432[1], 0.7956799999999999[0]
[GIT1].istate = 0.18693[1], 0.81307[0]
[AMOTL2].istate = 0.71489[1], 0.28511[0]
[TTL].istate = 0.54294[1], 0.45706[0]
[NFE2L2].istate = 0.89879[1], 0.10121000000000002[0]
[AKT3].istate = 0.29907[1], 0.70093[0]
[RPS6KA1].istate = 0.6363[1], 0.3637[0]
[NR4A3].istate = 0.79457[1], 0.20543[0]
[PTK2B].istate = 0.46102[1], 0.53898[0]
[WWP1].istate = 0.31432[1], 0.6856800000000001[0]
[PLCG1].istate = 0.44984[1], 0.55016[0]
[SNAI1].istate = 0.53532[1], 0.46468[0]
[PRKCG].istate = 0.13105[1], 0.86895[0]
[MAP2K2].istate = 0.13164[1], 0.86836[0]
[ARHGEF6].istate = 0.7481[1], 0.2519[0]
[LATS1].istate = 0.7866[1], 0.21340000000000003[0]
[ARHGEF11].istate = 0.51882[1], 0.48118000000000005[0]
[SPART].istate = 0.23286[1], 0.7671399999999999[0]
[KRAS].istate = 0.78613[1], 0.21387[0]
[ROCK2].istate = 0.6781[1], 0.32189999999999996[0]
[RAC1].istate = 0.94173[1], 0.058270000000000044[0]
[MYC].istate = 0.76441[1], 0.23558999999999997[0]
[YAP1].istate = 0.43957[1], 0.56043[0]
[EGF].istate = 0.96708[1], 0.03291999999999995[0]
[ERBB2].istate = 0.83739[1], 0.16261000000000003[0]
[AKT1].istate = 0.77306[1], 0.22694000000000003[0]
[EPHA2].istate = 0.72799[1], 0.27201[0]
[CDC42BPA].istate = 0.74228[1], 0.25771999999999995[0]
[EGFR].istate = 0.19882[1], 0.80118[0]
[PAK1].istate = 0.3789[1], 0.6211[0]
[LATS2].istate = 0.47678[1], 0.52322[0]
[EIF4E].istate = 0.6209[1], 0.3791[0]
[PRKCA].istate = 0.22479[1], 0.77521[0]
[DEPTOR].istate = 0.58758[1], 0.41242[0]
[BRAF].istate = 0.19257[1], 0.80743[0]
[NRG2].istate = 0.56142[1], 0.43857999999999997[0]
[SHC1].istate = 0.70996[1], 0.29003999999999996[0]
[PRKCB].istate = 0.35944[1], 0.64056[0]
[CTNNB1].istate = 0.36346[1], 0.63654[0]
[MAP2K1].istate = 0.73728[1], 0.26271999999999995[0]
[NRG4].istate = 0.20473[1], 0.79527[0]
[TACR3].istate = 0.8861[1], 0.1139[0]
[CDK1].istate = 0.44476[1], 0.55524[0]
[BCL2L1].istate = 0.8042[1], 0.19579999999999997[0]
[BCL2].istate = 0.61908[1], 0.38092000000000004[0]
[PTEN].istate = 0.40138[1], 0.5986199999999999[0]
[CFL1].istate = 0.28652[1], 0.71348[0]
[YES1].istate = 0.70965[1], 0.29035[0]
[JUN].istate = 0.39597[1], 0.6040300000000001[0]
[ERBB4].istate = 0.64453[1], 0.35546999999999995[0]
[PTPN11].istate = 0.68273[1], 0.31727000000000005[0]
[PAK2].istate = 0.71275[1], 0.28725[0]
[F2R].istate = 0.71746[1], 0.28254[0]
[LIMK2].istate = 0.6841[1], 0.31589999999999996[0]
[NRG3].istate = 0.4689[1], 0.5311[0]
[EIF4EBP1].istate = 0.34139[1], 0.6586099999999999[0]
[ARHGEF12].istate = 0.35493[1], 0.64507[0]
[SRC].istate = 0.46182[1], 0.53818[0]
[NRAS].istate = 0.55723[1], 0.44277[0]
[mTORC2].istate = 0.60648[1], 0.39352[0]
[mTORC1].istate = 0.32188[1], 0.6781200000000001[0]
[PI3K].istate = 0.71956[1], 0.28044[0]
[TSC].istate = 0.45577[1], 0.54423[0]
```
