## Supplementary Dataset 5 for "Explainable Generative AI Uncovers a Molecular Continuum in Medulloblastoma with Implications for Rare Cancer Subtyping and Treatment Equity": MB_list1_RNA_asTransition_97.cfg

```
$u_F2R=0.02029
$d_F2R=49.28536
$u_LPAR2=5.58654
$d_LPAR2=0.179
$u_TACR3=0.11421
$d_TACR3=8.7558
$u_EGF=2.21296
$d_EGF=0.45188
$u_NRG1 = 1
$d_NRG1 = 1
$u_NRG2=2.77094
$d_NRG2=0.36089
$u_NRG3=4.68564
$d_NRG3=0.21342
$u_NRG4=38.56315
$d_NRG4=0.02593
$u_AKT1=0.66002
$d_AKT1=1.51511
$u_AKT2=0.20218
$d_AKT2=4.94609
$u_AKT3=0.12161
$d_AKT3=8.22301
$u_AMOTL2=6.01233
$d_AMOTL2=0.16632
$u_ARAF=0.31735
$d_ARAF=3.1511
$u_ARHGEF1=4.32289
$d_ARHGEF1=0.23133
$u_ARHGEF11=30.17018
$d_ARHGEF11=0.03315
$u_ARHGEF12=0.69426
$d_ARHGEF12=1.44038
$u_ARHGEF6=8.11891
$d_ARHGEF6=0.12317
$u_ATF2 = 1
$d_ATF2 = 1
$u_BAD=0.07824
$d_BAD=12.78119
$u_BCL2=11.69008
$d_BCL2=0.08554
$u_BCL2L1=1.9352
$d_BCL2L1=0.51674
$u_BRAF=1.22955
$d_BRAF=0.81331
$u_CDC42=12.48739
$d_CDC42=0.08008
$u_CDC42BPA=1.20652
$d_CDC42BPA=0.82883
$u_CDK1=0.0426
$d_CDK1=23.47418
$u_CDC25B=18.05702
$d_CDC25B=0.05538
$u_CFL1=0.02712
$d_CFL1=36.87316
$u_CFL2 = 1
$d_CFL2 = 1
$u_CREB1 = 1
$d_CREB1 = 1
$u_CTNNB1=0.05154
$d_CTNNB1=19.40241
$u_CTTN = 1
$d_CTTN = 1
$u_DEPTOR=1.58843
$d_DEPTOR=0.62955
$u_EPHA2=12.32265
$d_EPHA2=0.08115
$u_EGFR=0.63456
$d_EGFR=1.5759
$u_ERBB2=0.13622
$d_ERBB2=7.34107
$u_ERBB3=66.23637
$d_ERBB3=0.0151
$u_ERBB4=4.42708
$d_ERBB4=0.22588
$u_EIF4E=2.54517
$d_EIF4E=0.3929
$u_EIF4EBP1=0.01596
$d_EIF4EBP1=62.65664
$u_FUS=0.03373
$d_FUS=29.6472
$u_GIT1=0.05042
$d_GIT1=19.8334
$u_GNA13 = 1
$d_GNA13 = 1
$u_GRB2 = 1
$d_GRB2 = 1
$u_HRAS = 1
$d_HRAS = 1
$u_ITCH = 1
$d_ITCH = 1
$u_JUN=0.20408
$d_JUN=4.90004
$u_KRAS=0.5778
$d_KRAS=1.7307
$u_LATS1=35.74715
$d_LATS1=0.02797
$u_LATS2=0.25595
$d_LATS2=3.90701
$u_LIMK1=1.67773
$d_LIMK1=0.59604
$u_LIMK2=17.00415
$d_LIMK2=0.05881
$u_MAP2K1=0.06605
$d_MAP2K1=15.14005
$u_MAP2K2=0.09464
$d_MAP2K2=10.56636
$u_MAPK1 = 1
$d_MAPK1 = 1
$u_MAPK3 = 1
$d_MAPK3 = 1
$u_MYC=0.05101
$d_MYC=19.604
$u_MP = 1
$d_MP = 1
$u_NFE2L2=1.29055
$d_NFE2L2=0.77486
$u_NR4A3=0.11657
$d_NR4A3=8.57854
$u_NRAS=0.07467
$d_NRAS=13.39226
$u_PAK1=4.76135
$d_PAK1=0.21002
$u_PAK2=1.691
$d_PAK2=0.59137
$u_PAK3=1.25533
$d_PAK3=0.7966
$u_PAK4 = 1
$d_PAK4 = 1
$u_PDPK1 = 1
$d_PDPK1 = 1
$u_PI3K=0.21966
$d_PI3K=4.55249
$u_PLCG1=0.14486
$d_PLCG1=6.90322
$u_PPP1R12A = 1
$d_PPP1R12A = 1
$u_PPP1R12B=3.9939
$d_PPP1R12B=0.25038
$u_PRKACA = 1
$d_PRKACA = 1
$u_PRKCA=17.9883
$d_PRKCA=0.05559
$u_PRKCB=1.1377
$d_PRKCB=0.87897
$u_PRKCG=17.53198
$d_PRKCG=0.05704
$u_PRKCZ=32.63834
$d_PRKCZ=0.03064
$u_PTEN=0.48542
$d_PTEN=2.06007
$u_PTK2B=19.10179
$d_PTK2B=0.05235
$u_PTPN11=15.09565
$d_PTPN11=0.06624
$u_RAC1=0.04257
$d_RAC1=23.49072
$u_RAF1 = 1
$d_RAF1 = 1
$u_RHEB=0.02258
$d_RHEB=44.28698
$u_RHOA = 1
$d_RHOA = 1
$u_ROCK1=0.05478
$d_ROCK1=18.25484
$u_ROCK2=0.31293
$d_ROCK2=3.1956
$u_RPS6KA1=30.32883
$d_RPS6KA1=0.03297
$u_SHC1=0.29263
$d_SHC1=3.41728
$u_SIRT1=0.31795
$d_SIRT1=3.14515
$u_SNAI1=0.02152
$d_SNAI1=46.4684
$u_SPART=0.0883
$d_SPART=11.32503
$u_SOS1 = 1
$d_SOS1 = 1
$u_SRC=7.4833
$d_SRC=0.13363
$u_STMN1 = 1
$d_STMN1 = 1
$u_SYN1=1.82213
$d_SYN1=0.54881
$u_TSC=0.0899
$d_TSC=11.12347
$u_TTL=0.38951
$d_TTL=2.56733
$u_WWTR1=0.6698
$d_WWTR1=1.49298
$u_WWP1=0.24768
$d_WWP1=4.03747
$u_YES1=0.04306
$d_YES1=23.22341
$u_YAP1=0.35468
$d_YAP1=2.81944
$u_mTORC2=0.0669
$d_mTORC2=14.94768
$u_mTORC1=0.26723
$d_mTORC1=3.74209
$u_FOXO = 1
$d_FOXO = 1
$u_Tubulin = 1
$d_Tubulin = 1
$u_Microtubule_polimerization = 1
$d_Microtubule_polimerization = 1
$u_Neuron_migration = 1
$d_Neuron_migration = 1
$u_Actin_cytoskeleton_reorganization = 1
$d_Actin_cytoskeleton_reorganization = 1
$u_Cell_migration = 1
$d_Cell_migration = 1
$u_F_actin_dynamics = 1
$d_F_actin_dynamics = 1
$u_Protein_synthesis = 1
$d_Protein_synthesis = 1
$u_Metastasis = 1
$d_Metastasis = 1
$u_Proliferation = 1
$d_Proliferation = 1
$u_Apoptosis = 1
$d_Apoptosis = 1
[ATF2].istate = 1 [0], 0 [1]
[CFL2].istate = 1 [0], 0 [1]
[CREB1].istate = 1 [0], 0 [1]
[CTTN].istate = 1 [0], 0 [1]
[GNA13].istate = 1 [0], 0 [1]
[GRB2].istate = 1 [0], 0 [1]
[HRAS].istate = 1 [0], 0 [1]
[ITCH].istate = 1 [0], 0 [1]
[MAPK1].istate = 1 [0], 0 [1]
[MAPK3].istate = 1 [0], 0 [1]
[MP].istate = 1 [0], 0 [1]
[PAK4].istate = 1 [0], 0 [1]
[PDPK1].istate = 1 [0], 0 [1]
[PPP1R12A].istate = 1 [0], 0 [1]
[PRKACA].istate = 1 [0], 0 [1]
[RAF1].istate = 1 [0], 0 [1]
[RHOA].istate = 1 [0], 0 [1]
[SOS1].istate = 1 [0], 0 [1]
[STMN1].istate = 1 [0], 0 [1]
[FOXO].istate = 1 [0], 0 [1]
[Tubulin].istate = 1 [0], 0 [1]
[Microtubule_polimerization].istate = 1 [0], 0 [1]
[Neuron_migration].istate = 1 [0], 0 [1]
[Actin_cytoskeleton_reorganization].istate = 1 [0], 0 [1]
[Cell_migration].istate = 1 [0], 0 [1]
[F_actin_dynamics].istate = 1 [0], 0 [1]
[Protein_synthesis].istate = 1 [0], 0 [1]
[Metastasis].istate = 1 [0], 0 [1]
[Proliferation].istate = 1 [0], 0 [1]
[Apoptosis].istate = 1 [0], 0 [1]
discrete_time = 0
use_physrandgen = FALSE
seed_pseudorandom = 100
sample_count = 10000
max_time = 60
time_tick = 0.1
thread_count = 1
statdist_traj_count = 100
statdist_cluster_threshold = 1
display_traj = 0
statdist_similarity_cache_max_size = 20000
F2R.is_internal = TRUE
LPAR2.is_internal = TRUE
TACR3.is_internal = TRUE
EGF.is_internal = TRUE
NRG1.is_internal = TRUE
NRG2.is_internal = TRUE
NRG3.is_internal = TRUE
NRG4.is_internal = TRUE
AKT1.is_internal = FALSE
AKT2.is_internal = FALSE
AKT3.is_internal = FALSE
AMOTL2.is_internal = FALSE
ARAF.is_internal = FALSE
ARHGEF1.is_internal = FALSE
ARHGEF11.is_internal = FALSE
ARHGEF12.is_internal = FALSE
ARHGEF6.is_internal = FALSE
ATF2.is_internal = FALSE
BAD.is_internal = FALSE
BCL2.is_internal = FALSE
BCL2L1.is_internal = FALSE
BRAF.is_internal = FALSE
CDC42.is_internal = TRUE
CDC42BPA.is_internal = TRUE
CDK1.is_internal = TRUE
CDC25B.is_internal = TRUE
CFL1.is_internal = TRUE
CFL2.is_internal = TRUE
CREB1.is_internal = TRUE
CTNNB1.is_internal = TRUE
CTTN.is_internal = TRUE
DEPTOR.is_internal = TRUE
EPHA2.is_internal = TRUE
EGFR.is_internal = TRUE
ERBB2.is_internal = TRUE
ERBB3.is_internal = TRUE
ERBB4.is_internal = TRUE
EIF4E.is_internal = TRUE
EIF4EBP1.is_internal = TRUE
FUS.is_internal = TRUE
GIT1.is_internal = TRUE
GNA13.is_internal = TRUE
GRB2.is_internal = TRUE
HRAS.is_internal = TRUE
ITCH.is_internal = TRUE
JUN.is_internal = TRUE
KRAS.is_internal = TRUE
LATS1.is_internal = TRUE
LATS2.is_internal = TRUE
LIMK1.is_internal = TRUE
LIMK2.is_internal = TRUE
MAP2K1.is_internal = TRUE
MAP2K2.is_internal = TRUE
MAPK1.is_internal = TRUE
MAPK3.is_internal = TRUE
MYC.is_internal = TRUE
MP.is_internal = TRUE
NFE2L2.is_internal = TRUE
NR4A3.is_internal = TRUE
NRAS.is_internal = TRUE
PAK1.is_internal = TRUE
PAK2.is_internal = TRUE
PAK3.is_internal = TRUE
PAK4.is_internal = TRUE
PDPK1.is_internal = TRUE
PI3K.is_internal = TRUE
PLCG1.is_internal = TRUE
PPP1R12A.is_internal = TRUE
PPP1R12B.is_internal = TRUE
PRKACA.is_internal = TRUE
PRKCA.is_internal = TRUE
PRKCB.is_internal = TRUE
PRKCG.is_internal = TRUE
PRKCZ.is_internal = TRUE
PTEN.is_internal = TRUE
PTK2B.is_internal = TRUE
PTPN11.is_internal = TRUE
RAC1.is_internal = TRUE
RAF1.is_internal = TRUE
RHEB.is_internal = TRUE
RHOA.is_internal = TRUE
ROCK1.is_internal = TRUE
ROCK2.is_internal = TRUE
RPS6KA1.is_internal = TRUE
SHC1.is_internal = TRUE
SIRT1.is_internal = TRUE
SNAI1.is_internal = TRUE
SPART.is_internal = TRUE
SOS1.is_internal = TRUE
SRC.is_internal = TRUE
STMN1.is_internal = TRUE
SYN1.is_internal = TRUE
TSC.is_internal = TRUE
TTL.is_internal = TRUE
WWTR1.is_internal = TRUE
WWP1.is_internal = TRUE
YES1.is_internal = TRUE
YAP1.is_internal = TRUE
mTORC2.is_internal = TRUE
mTORC1.is_internal = TRUE
FOXO.is_internal = TRUE
Tubulin.is_internal = TRUE
Microtubule_polimerization.is_internal = TRUE
Neuron_migration.is_internal = TRUE
Actin_cytoskeleton_reorganization.is_internal = FALSE
Cell_migration.is_internal = TRUE
F_actin_dynamics.is_internal = TRUE
Protein_synthesis.is_internal = TRUE
Metastasis.is_internal = TRUE
Proliferation.is_internal = TRUE
Apoptosis.is_internal = FALSE
[NRG1].istate = 0.5[1], 0.5[0]
[BAD].istate = 0.22336[1], 0.77664[0]
[SYN1].istate = 0.56515[1], 0.43484999999999996[0]
[WWTR1].istate = 0.45649[1], 0.5435099999999999[0]
[LPAR2].istate = 0.68679[1], 0.31321[0]
[ERBB3].istate = 0.95527[1], 0.04473000000000005[0]
[PRKCZ].istate = 0.87843[1], 0.12156999999999996[0]
[ROCK1].istate = 0.18465[1], 0.81535[0]
[CDC42].istate = 0.77412[1], 0.22587999999999997[0]
[ARHGEF1].istate = 0.65894[1], 0.34106000000000003[0]
[PPP1R12B].istate = 0.65035[1], 0.34965[0]
[PAK3].istate = 0.52469[1], 0.47531[0]
[ARAF].istate = 0.37539[1], 0.62461[0]
[FUS].istate = 0.13201[1], 0.86799[0]
[SIRT1].istate = 0.37559[1], 0.62441[0]
[CDC25B].istate = 0.81416[1], 0.18584[0]
[AKT2].istate = 0.32643[1], 0.67357[0]
[RHEB].istate = 0.08843[1], 0.91157[0]
[LIMK1].istate = 0.55618[1], 0.44382[0]
[GIT1].istate = 0.17565[1], 0.82435[0]
[AMOTL2].istate = 0.69476[1], 0.30523999999999996[0]
[TTL].istate = 0.39763[1], 0.6023700000000001[0]
[NFE2L2].istate = 0.52769[1], 0.47231[0]
[AKT3].istate = 0.27125[1], 0.72875[0]
[RPS6KA1].istate = 0.87046[1], 0.12954[0]
[NR4A3].istate = 0.26664[1], 0.73336[0]
[PTK2B].istate = 0.82027[1], 0.17972999999999995[0]
[WWP1].istate = 0.34847[1], 0.6515299999999999[0]
[PLCG1].istate = 0.29024[1], 0.70976[0]
[SNAI1].istate = 0.08321[1], 0.91679[0]
[PRKCG].istate = 0.81096[1], 0.18903999999999999[0]
[MAP2K2].istate = 0.24401[1], 0.7559899999999999[0]
[ARHGEF6].istate = 0.72737[1], 0.27263000000000004[0]
[LATS1].istate = 0.88831[1], 0.11168999999999996[0]
[ARHGEF11].istate = 0.86989[1], 0.13010999999999995[0]
[SPART].istate = 0.23649[1], 0.76351[0]
[KRAS].istate = 0.44044[1], 0.5595600000000001[0]
[ROCK2].istate = 0.37386[1], 0.6261399999999999[0]
[RAC1].istate = 0.15729[1], 0.84271[0]
[MYC].istate = 0.17692[1], 0.82308[0]
[YAP1].istate = 0.38746[1], 0.61254[0]
[EGF].istate = 0.58624[1], 0.41376[0]
[ERBB2].istate = 0.28356[1], 0.71644[0]
[AKT1].istate = 0.45489[1], 0.54511[0]
[EPHA2].istate = 0.77268[1], 0.22731999999999997[0]
[CDC42BPA].istate = 0.52038[1], 0.47962000000000005[0]
[EGFR].istate = 0.45062[1], 0.54938[0]
[PAK1].istate = 0.66943[1], 0.33057000000000003[0]
[LATS2].istate = 0.35204[1], 0.64796[0]
[EIF4E].istate = 0.60143[1], 0.39857[0]
[PRKCA].istate = 0.81375[1], 0.18625000000000003[0]
[DEPTOR].istate = 0.55024[1], 0.44976000000000005[0]
[BRAF].istate = 0.52244[1], 0.47756[0]
[NRG2].istate = 0.61066[1], 0.38934[0]
[SHC1].istate = 0.36658[1], 0.63342[0]
[PRKCB].istate = 0.51401[1], 0.48599000000000003[0]
[CTNNB1].istate = 0.17803[1], 0.82197[0]
[MAP2K1].istate = 0.20497[1], 0.79503[0]
[NRG4].istate = 0.89654[1], 0.10346[0]
[TACR3].istate = 0.26443[1], 0.7355700000000001[0]
[CDK1].istate = 0.15736[1], 0.8426400000000001[0]
[BCL2L1].istate = 0.57168[1], 0.42832000000000003[0]
[BCL2].istate = 0.76695[1], 0.23304999999999998[0]
[PTEN].istate = 0.42153[1], 0.57847[0]
[CFL1].istate = 0.10834[1], 0.89166[0]
[YES1].istate = 0.15852[1], 0.84148[0]
[JUN].istate = 0.32745[1], 0.67255[0]
[ERBB4].istate = 0.66153[1], 0.33847000000000005[0]
[PTPN11].istate = 0.79471[1], 0.20528999999999997[0]
[PAK2].istate = 0.55704[1], 0.44296[0]
[F2R].istate = 0.07683[1], 0.92317[0]
[LIMK2].istate = 0.80764[1], 0.19235999999999998[0]
[NRG3].istate = 0.66769[1], 0.33231[0]
[EIF4EBP1].istate = 0.05073[1], 0.9492700000000001[0]
[ARHGEF12].istate = 0.46038[1], 0.53962[0]
[SRC].istate = 0.71852[1], 0.28147999999999995[0]
[NRAS].istate = 0.21829[1], 0.78171[0]
[mTORC2].istate = 0.20635[1], 0.79365[0]
[mTORC1].istate = 0.35672[1], 0.6432800000000001[0]
[PI3K].istate = 0.33544[1], 0.66456[0]
[TSC].istate = 0.23845[1], 0.76155[0]
```
