## Supplementary Dataset 5 for "Explainable Generative AI Uncovers a Molecular Continuum in Medulloblastoma with Implications for Rare Cancer Subtyping and Treatment Equity": MB_list1_RNA_asTransition_100.cfg

```
$u_F2R=0.07142
$d_F2R=14.00168
$u_LPAR2=3.65648
$d_LPAR2=0.27349
$u_TACR3=1.98121
$d_TACR3=0.50474
$u_EGF=31.21094
$d_EGF=0.03204
$u_NRG1 = 1
$d_NRG1 = 1
$u_NRG2=9.89004
$d_NRG2=0.10111
$u_NRG3=0.48592
$d_NRG3=2.05795
$u_NRG4=3.70778
$d_NRG4=0.2697
$u_AKT1=0.04833
$d_AKT1=20.69108
$u_AKT2=0.64474
$d_AKT2=1.55101
$u_AKT3=1.32593
$d_AKT3=0.75419
$u_AMOTL2=0.91523
$d_AMOTL2=1.09262
$u_ARAF=0.40725
$d_ARAF=2.45549
$u_ARHGEF1=0.54626
$d_ARHGEF1=1.83063
$u_ARHGEF11=5.16449
$d_ARHGEF11=0.19363
$u_ARHGEF12=3.78867
$d_ARHGEF12=0.26394
$u_ARHGEF6=1.30641
$d_ARHGEF6=0.76546
$u_ATF2 = 1
$d_ATF2 = 1
$u_BAD=0.88323
$d_BAD=1.13221
$u_BCL2=0.17446
$d_BCL2=5.73197
$u_BCL2L1=2.28323
$d_BCL2L1=0.43798
$u_BRAF=2.00261
$d_BRAF=0.49935
$u_CDC42=0.98633
$d_CDC42=1.01386
$u_CDC42BPA=1.00529
$d_CDC42BPA=0.99474
$u_CDK1=0.37686
$d_CDK1=2.65351
$u_CDC25B=0.21993
$d_CDC25B=4.5469
$u_CFL1=2.12443
$d_CFL1=0.47071
$u_CFL2 = 1
$d_CFL2 = 1
$u_CREB1 = 1
$d_CREB1 = 1
$u_CTNNB1=0.36061
$d_CTNNB1=2.77308
$u_CTTN = 1
$d_CTTN = 1
$u_DEPTOR=8.85652
$d_DEPTOR=0.11291
$u_EPHA2=0.87949
$d_EPHA2=1.13702
$u_EGFR=0.25667
$d_EGFR=3.89605
$u_ERBB2=0.09179
$d_ERBB2=10.89443
$u_ERBB3=0.184
$d_ERBB3=5.43478
$u_ERBB4=6.23581
$d_ERBB4=0.16036
$u_EIF4E=0.4851
$d_EIF4E=2.06143
$u_EIF4EBP1=0.54684
$d_EIF4EBP1=1.82869
$u_FUS=0.1637
$d_FUS=6.10874
$u_GIT1=0.14643
$d_GIT1=6.8292
$u_GNA13 = 1
$d_GNA13 = 1
$u_GRB2 = 1
$d_GRB2 = 1
$u_HRAS = 1
$d_HRAS = 1
$u_ITCH = 1
$d_ITCH = 1
$u_JUN=0.76994
$d_JUN=1.2988
$u_KRAS=2.968
$d_KRAS=0.33693
$u_LATS1=0.64889
$d_LATS1=1.54109
$u_LATS2=0.0574
$d_LATS2=17.4216
$u_LIMK1=0.08041
$d_LIMK1=12.43626
$u_LIMK2=0.23898
$d_LIMK2=4.18445
$u_MAP2K1=0.1283
$d_MAP2K1=7.79423
$u_MAP2K2=0.179
$d_MAP2K2=5.58659
$u_MAPK1 = 1
$d_MAPK1 = 1
$u_MAPK3 = 1
$d_MAPK3 = 1
$u_MYC=2.58134
$d_MYC=0.3874
$u_MP = 1
$d_MP = 1
$u_NFE2L2=1.61758
$d_NFE2L2=0.61821
$u_NR4A3=0.2292
$d_NR4A3=4.363
$u_NRAS=0.39942
$d_NRAS=2.50363
$u_PAK1=2.99585
$d_PAK1=0.3338
$u_PAK2=0.53204
$d_PAK2=1.87956
$u_PAK3=1.74949
$d_PAK3=0.5716
$u_PAK4 = 1
$d_PAK4 = 1
$u_PDPK1 = 1
$d_PDPK1 = 1
$u_PI3K=0.29516
$d_PI3K=3.38799
$u_PLCG1=0.23899
$d_PLCG1=4.18428
$u_PPP1R12A = 1
$d_PPP1R12A = 1
$u_PPP1R12B=1.19964
$d_PPP1R12B=0.83358
$u_PRKACA = 1
$d_PRKACA = 1
$u_PRKCA=1.49388
$d_PRKCA=0.6694
$u_PRKCB=1.41637
$d_PRKCB=0.70603
$u_PRKCG=0.67077
$d_PRKCG=1.49082
$u_PRKCZ=7.80267
$d_PRKCZ=0.12816
$u_PTEN=2.62749
$d_PTEN=0.38059
$u_PTK2B=11.44365
$d_PTK2B=0.08738
$u_PTPN11=0.24443
$d_PTPN11=4.09115
$u_RAC1=3.50405
$d_RAC1=0.28538
$u_RAF1 = 1
$d_RAF1 = 1
$u_RHEB=1.70828
$d_RHEB=0.58538
$u_RHOA = 1
$d_RHOA = 1
$u_ROCK1=0.09258
$d_ROCK1=10.80147
$u_ROCK2=0.31482
$d_ROCK2=3.17642
$u_RPS6KA1=0.73149
$d_RPS6KA1=1.36707
$u_SHC1=0.1828
$d_SHC1=5.47046
$u_SIRT1=0.69001
$d_SIRT1=1.44925
$u_SNAI1=0.05716
$d_SNAI1=17.49475
$u_SPART=0.4581
$d_SPART=2.18293
$u_SOS1 = 1
$d_SOS1 = 1
$u_SRC=0.74617
$d_SRC=1.34018
$u_STMN1 = 1
$d_STMN1 = 1
$u_SYN1=1.18847
$d_SYN1=0.84142
$u_TSC=1.02669
$d_TSC=0.974
$u_TTL=0.11149
$d_TTL=8.96941
$u_WWTR1=0.3554
$d_WWTR1=2.81373
$u_WWP1=0.24835
$d_WWP1=4.02658
$u_YES1=0.13517
$d_YES1=7.39809
$u_YAP1=0.50337
$d_YAP1=1.98661
$u_mTORC2=0.11184
$d_mTORC2=8.94134
$u_mTORC1=0.0794
$d_mTORC1=12.59446
$u_FOXO = 1
$d_FOXO = 1
$u_Tubulin = 1
$d_Tubulin = 1
$u_Microtubule_polimerization = 1
$d_Microtubule_polimerization = 1
$u_Neuron_migration = 1
$d_Neuron_migration = 1
$u_Actin_cytoskeleton_reorganization = 1
$d_Actin_cytoskeleton_reorganization = 1
$u_Cell_migration = 1
$d_Cell_migration = 1
$u_F_actin_dynamics = 1
$d_F_actin_dynamics = 1
$u_Protein_synthesis = 1
$d_Protein_synthesis = 1
$u_Metastasis = 1
$d_Metastasis = 1
$u_Proliferation = 1
$d_Proliferation = 1
$u_Apoptosis = 1
$d_Apoptosis = 1
[ATF2].istate = 1 [0], 0 [1]
[CFL2].istate = 1 [0], 0 [1]
[CREB1].istate = 1 [0], 0 [1]
[CTTN].istate = 1 [0], 0 [1]
[GNA13].istate = 1 [0], 0 [1]
[GRB2].istate = 1 [0], 0 [1]
[HRAS].istate = 1 [0], 0 [1]
[ITCH].istate = 1 [0], 0 [1]
[MAPK1].istate = 1 [0], 0 [1]
[MAPK3].istate = 1 [0], 0 [1]
[MP].istate = 1 [0], 0 [1]
[PAK4].istate = 1 [0], 0 [1]
[PDPK1].istate = 1 [0], 0 [1]
[PPP1R12A].istate = 1 [0], 0 [1]
[PRKACA].istate = 1 [0], 0 [1]
[RAF1].istate = 1 [0], 0 [1]
[RHOA].istate = 1 [0], 0 [1]
[SOS1].istate = 1 [0], 0 [1]
[STMN1].istate = 1 [0], 0 [1]
[FOXO].istate = 1 [0], 0 [1]
[Tubulin].istate = 1 [0], 0 [1]
[Microtubule_polimerization].istate = 1 [0], 0 [1]
[Neuron_migration].istate = 1 [0], 0 [1]
[Actin_cytoskeleton_reorganization].istate = 1 [0], 0 [1]
[Cell_migration].istate = 1 [0], 0 [1]
[F_actin_dynamics].istate = 1 [0], 0 [1]
[Protein_synthesis].istate = 1 [0], 0 [1]
[Metastasis].istate = 1 [0], 0 [1]
[Proliferation].istate = 1 [0], 0 [1]
[Apoptosis].istate = 1 [0], 0 [1]
discrete_time = 0
use_physrandgen = FALSE
seed_pseudorandom = 100
sample_count = 10000
max_time = 60
time_tick = 0.1
thread_count = 1
statdist_traj_count = 100
statdist_cluster_threshold = 1
display_traj = 0
statdist_similarity_cache_max_size = 20000
F2R.is_internal = TRUE
LPAR2.is_internal = TRUE
TACR3.is_internal = TRUE
EGF.is_internal = TRUE
NRG1.is_internal = TRUE
NRG2.is_internal = TRUE
NRG3.is_internal = TRUE
NRG4.is_internal = TRUE
AKT1.is_internal = FALSE
AKT2.is_internal = FALSE
AKT3.is_internal = FALSE
AMOTL2.is_internal = FALSE
ARAF.is_internal = FALSE
ARHGEF1.is_internal = FALSE
ARHGEF11.is_internal = FALSE
ARHGEF12.is_internal = FALSE
ARHGEF6.is_internal = FALSE
ATF2.is_internal = FALSE
BAD.is_internal = FALSE
BCL2.is_internal = FALSE
BCL2L1.is_internal = FALSE
BRAF.is_internal = FALSE
CDC42.is_internal = TRUE
CDC42BPA.is_internal = TRUE
CDK1.is_internal = TRUE
CDC25B.is_internal = TRUE
CFL1.is_internal = TRUE
CFL2.is_internal = TRUE
CREB1.is_internal = TRUE
CTNNB1.is_internal = TRUE
CTTN.is_internal = TRUE
DEPTOR.is_internal = TRUE
EPHA2.is_internal = TRUE
EGFR.is_internal = TRUE
ERBB2.is_internal = TRUE
ERBB3.is_internal = TRUE
ERBB4.is_internal = TRUE
EIF4E.is_internal = TRUE
EIF4EBP1.is_internal = TRUE
FUS.is_internal = TRUE
GIT1.is_internal = TRUE
GNA13.is_internal = TRUE
GRB2.is_internal = TRUE
HRAS.is_internal = TRUE
ITCH.is_internal = TRUE
JUN.is_internal = TRUE
KRAS.is_internal = TRUE
LATS1.is_internal = TRUE
LATS2.is_internal = TRUE
LIMK1.is_internal = TRUE
LIMK2.is_internal = TRUE
MAP2K1.is_internal = TRUE
MAP2K2.is_internal = TRUE
MAPK1.is_internal = TRUE
MAPK3.is_internal = TRUE
MYC.is_internal = TRUE
MP.is_internal = TRUE
NFE2L2.is_internal = TRUE
NR4A3.is_internal = TRUE
NRAS.is_internal = TRUE
PAK1.is_internal = TRUE
PAK2.is_internal = TRUE
PAK3.is_internal = TRUE
PAK4.is_internal = TRUE
PDPK1.is_internal = TRUE
PI3K.is_internal = TRUE
PLCG1.is_internal = TRUE
PPP1R12A.is_internal = TRUE
PPP1R12B.is_internal = TRUE
PRKACA.is_internal = TRUE
PRKCA.is_internal = TRUE
PRKCB.is_internal = TRUE
PRKCG.is_internal = TRUE
PRKCZ.is_internal = TRUE
PTEN.is_internal = TRUE
PTK2B.is_internal = TRUE
PTPN11.is_internal = TRUE
RAC1.is_internal = TRUE
RAF1.is_internal = TRUE
RHEB.is_internal = TRUE
RHOA.is_internal = TRUE
ROCK1.is_internal = TRUE
ROCK2.is_internal = TRUE
RPS6KA1.is_internal = TRUE
SHC1.is_internal = TRUE
SIRT1.is_internal = TRUE
SNAI1.is_internal = TRUE
SPART.is_internal = TRUE
SOS1.is_internal = TRUE
SRC.is_internal = TRUE
STMN1.is_internal = TRUE
SYN1.is_internal = TRUE
TSC.is_internal = TRUE
TTL.is_internal = TRUE
WWTR1.is_internal = TRUE
WWP1.is_internal = TRUE
YES1.is_internal = TRUE
YAP1.is_internal = TRUE
mTORC2.is_internal = TRUE
mTORC1.is_internal = TRUE
FOXO.is_internal = TRUE
Tubulin.is_internal = TRUE
Microtubule_polimerization.is_internal = TRUE
Neuron_migration.is_internal = TRUE
Actin_cytoskeleton_reorganization.is_internal = FALSE
Cell_migration.is_internal = TRUE
F_actin_dynamics.is_internal = TRUE
Protein_synthesis.is_internal = TRUE
Metastasis.is_internal = TRUE
Proliferation.is_internal = TRUE
Apoptosis.is_internal = FALSE
[NRG1].istate = 0.5[1], 0.5[0]
[BAD].istate = 0.48652[1], 0.5134799999999999[0]
[SYN1].istate = 0.51875[1], 0.48124999999999996[0]
[WWTR1].istate = 0.38768[1], 0.61232[0]
[LPAR2].istate = 0.64077[1], 0.35923000000000005[0]
[ERBB3].istate = 0.3162[1], 0.6838[0]
[PRKCZ].istate = 0.72306[1], 0.27693999999999996[0]
[ROCK1].istate = 0.24163[1], 0.75837[0]
[CDC42].istate = 0.49851[1], 0.50149[0]
[ARHGEF1].istate = 0.43435[1], 0.56565[0]
[PPP1R12B].istate = 0.51976[1], 0.48024[0]
[PAK3].istate = 0.56073[1], 0.43927000000000005[0]
[ARAF].istate = 0.40246[1], 0.59754[0]
[FUS].istate = 0.30351[1], 0.69649[0]
[SIRT1].istate = 0.45971[1], 0.5402899999999999[0]
[CDC25B].istate = 0.33557[1], 0.6644300000000001[0]
[AKT2].istate = 0.45235[1], 0.54765[0]
[RHEB].istate = 0.55814[1], 0.44186000000000003[0]
[LIMK1].istate = 0.22632[1], 0.77368[0]
[GIT1].istate = 0.29141[1], 0.70859[0]
[AMOTL2].istate = 0.49038[1], 0.50962[0]
[TTL].istate = 0.26181[1], 0.73819[0]
[NFE2L2].istate = 0.55222[1], 0.44777999999999996[0]
[AKT3].istate = 0.53063[1], 0.46936999999999995[0]
[RPS6KA1].istate = 0.46605[1], 0.5339499999999999[0]
[NR4A3].istate = 0.34005[1], 0.65995[0]
[PTK2B].istate = 0.76464[1], 0.23536[0]
[WWP1].istate = 0.34877[1], 0.65123[0]
[PLCG1].istate = 0.3446[1], 0.6554[0]
[SNAI1].istate = 0.18927[1], 0.81073[0]
[PRKCG].istate = 0.45664[1], 0.5433600000000001[0]
[MAP2K2].istate = 0.31321[1], 0.68679[0]
[ARHGEF6].istate = 0.52902[1], 0.47097999999999995[0]
[LATS1].istate = 0.45304[1], 0.54696[0]
[ARHGEF11].istate = 0.67826[1], 0.32174[0]
[SPART].istate = 0.41524[1], 0.58476[0]
[KRAS].istate = 0.61812[1], 0.38188[0]
[ROCK2].istate = 0.37452[1], 0.62548[0]
[RAC1].istate = 0.63614[1], 0.36385999999999996[0]
[MYC].istate = 0.60296[1], 0.39703999999999995[0]
[YAP1].istate = 0.42547[1], 0.57453[0]
[EGF].istate = 0.87358[1], 0.12641999999999998[0]
[ERBB2].istate = 0.2407[1], 0.7593[0]
[AKT1].istate = 0.17106[1], 0.82894[0]
[EPHA2].istate = 0.48606[1], 0.5139400000000001[0]
[CDC42BPA].istate = 0.50057[1], 0.49943000000000004[0]
[EGFR].istate = 0.35234[1], 0.64766[0]
[PAK1].istate = 0.61913[1], 0.38087000000000004[0]
[LATS2].istate = 0.18973[1], 0.81027[0]
[EIF4E].istate = 0.42146[1], 0.57854[0]
[PRKCA].istate = 0.54358[1], 0.45642000000000005[0]
[DEPTOR].istate = 0.73682[1], 0.26317999999999997[0]
[BRAF].istate = 0.5754[1], 0.4246[0]
[NRG2].istate = 0.7488[1], 0.2512[0]
[SHC1].istate = 0.3155[1], 0.6845[0]
[PRKCB].istate = 0.53779[1], 0.46221[0]
[CTNNB1].istate = 0.38926[1], 0.6107400000000001[0]
[MAP2K1].istate = 0.27705[1], 0.72295[0]
[NRG4].istate = 0.64228[1], 0.35772000000000004[0]
[TACR3].istate = 0.57423[1], 0.42577[0]
[CDK1].istate = 0.39405[1], 0.60595[0]
[BCL2L1].istate = 0.58964[1], 0.41035999999999995[0]
[BCL2].istate = 0.31042[1], 0.6895800000000001[0]
[PTEN].istate = 0.60489[1], 0.39510999999999996[0]
[CFL1].istate = 0.58181[1], 0.41818999999999995[0]
[YES1].istate = 0.28272[1], 0.7172799999999999[0]
[JUN].istate = 0.47161[1], 0.52839[0]
[ERBB4].istate = 0.69872[1], 0.30128[0]
[PTPN11].istate = 0.34704[1], 0.65296[0]
[PAK2].istate = 0.43149[1], 0.5685100000000001[0]
[F2R].istate = 0.21345[1], 0.78655[0]
[LIMK2].istate = 0.34459[1], 0.65541[0]
[NRG3].istate = 0.42164[1], 0.57836[0]
[EIF4EBP1].istate = 0.43446[1], 0.5655399999999999[0]
[ARHGEF12].istate = 0.64462[1], 0.35538000000000003[0]
[SRC].istate = 0.46821[1], 0.53179[0]
[NRAS].istate = 0.40036[1], 0.59964[0]
[mTORC2].istate = 0.26215[1], 0.73785[0]
[mTORC1].istate = 0.22496[1], 0.77504[0]
[PI3K].istate = 0.36752[1], 0.6324799999999999[0]
[TSC].istate = 0.50286[1], 0.49714[0]
```
