## Supplementary Dataset 5 for "Explainable Generative AI Uncovers a Molecular Continuum in Medulloblastoma with Implications for Rare Cancer Subtyping and Treatment Equity": MB_list1_RNA_asTransition_101.cfg

```
$u_F2R=0.02113
$d_F2R=47.32608
$u_LPAR2=8.35561
$d_LPAR2=0.11968
$u_TACR3=0.11971
$d_TACR3=8.35352
$u_EGF=7.97913
$d_EGF=0.12533
$u_NRG1 = 1
$d_NRG1 = 1
$u_NRG2=3.75864
$d_NRG2=0.26605
$u_NRG3=3.07191
$d_NRG3=0.32553
$u_NRG4=17.61968
$d_NRG4=0.05675
$u_AKT1=4.4035
$d_AKT1=0.22709
$u_AKT2=0.27654
$d_AKT2=3.61611
$u_AKT3=0.05684
$d_AKT3=17.59324
$u_AMOTL2=4.86051
$d_AMOTL2=0.20574
$u_ARAF=0.47023
$d_ARAF=2.12662
$u_ARHGEF1=8.55647
$d_ARHGEF1=0.11687
$u_ARHGEF11=20.60276
$d_ARHGEF11=0.04854
$u_ARHGEF12=0.23842
$d_ARHGEF12=4.19428
$u_ARHGEF6=5.83163
$d_ARHGEF6=0.17148
$u_ATF2 = 1
$d_ATF2 = 1
$u_BAD=0.2979
$d_BAD=3.35683
$u_BCL2=15.06806
$d_BCL2=0.06637
$u_BCL2L1=5.16427
$d_BCL2L1=0.19364
$u_BRAF=1.05854
$d_BRAF=0.9447
$u_CDC42=6.80076
$d_CDC42=0.14704
$u_CDC42BPA=0.98926
$d_CDC42BPA=1.01086
$u_CDK1=0.05657
$d_CDK1=17.67721
$u_CDC25B=25.03352
$d_CDC25B=0.03995
$u_CFL1=0.0204
$d_CFL1=49.01961
$u_CFL2 = 1
$d_CFL2 = 1
$u_CREB1 = 1
$d_CREB1 = 1
$u_CTNNB1=0.0247
$d_CTNNB1=40.48583
$u_CTTN = 1
$d_CTTN = 1
$u_DEPTOR=0.70493
$d_DEPTOR=1.41858
$u_EPHA2=11.51339
$d_EPHA2=0.08686
$u_EGFR=0.50468
$d_EGFR=1.98145
$u_ERBB2=0.10465
$d_ERBB2=9.55566
$u_ERBB3=55.65266
$d_ERBB3=0.01797
$u_ERBB4=5.37631
$d_ERBB4=0.186
$u_EIF4E=2.83173
$d_EIF4E=0.35314
$u_EIF4EBP1=0.01282
$d_EIF4EBP1=78.00312
$u_FUS=0.02807
$d_FUS=35.62522
$u_GIT1=0.05385
$d_GIT1=18.5701
$u_GNA13 = 1
$d_GNA13 = 1
$u_GRB2 = 1
$d_GRB2 = 1
$u_HRAS = 1
$d_HRAS = 1
$u_ITCH = 1
$d_ITCH = 1
$u_JUN=0.08894
$d_JUN=11.24353
$u_KRAS=2.333
$d_KRAS=0.42863
$u_LATS1=42.93885
$d_LATS1=0.02329
$u_LATS2=0.15012
$d_LATS2=6.66134
$u_LIMK1=2.25198
$d_LIMK1=0.44405
$u_LIMK2=31.30729
$d_LIMK2=0.03194
$u_MAP2K1=0.34294
$d_MAP2K1=2.91596
$u_MAP2K2=0.11251
$d_MAP2K2=8.8881
$u_MAPK1 = 1
$d_MAPK1 = 1
$u_MAPK3 = 1
$d_MAPK3 = 1
$u_MYC=0.03554
$d_MYC=28.13731
$u_MP = 1
$d_MP = 1
$u_NFE2L2=1.92209
$d_NFE2L2=0.52027
$u_NR4A3=0.177
$d_NR4A3=5.64972
$u_NRAS=0.11278
$d_NRAS=8.86682
$u_PAK1=1.27175
$d_PAK1=0.78632
$u_PAK2=0.64582
$d_PAK2=1.54842
$u_PAK3=1.55607
$d_PAK3=0.64264
$u_PAK4 = 1
$d_PAK4 = 1
$u_PDPK1 = 1
$d_PDPK1 = 1
$u_PI3K=0.178
$d_PI3K=5.61798
$u_PLCG1=0.05943
$d_PLCG1=16.82652
$u_PPP1R12A = 1
$d_PPP1R12A = 1
$u_PPP1R12B=3.85273
$d_PPP1R12B=0.25956
$u_PRKACA = 1
$d_PRKACA = 1
$u_PRKCA=17.22946
$d_PRKCA=0.05804
$u_PRKCB=1.67022
$d_PRKCB=0.59872
$u_PRKCG=1.34402
$d_PRKCG=0.74404
$u_PRKCZ=39.78825
$d_PRKCZ=0.02513
$u_PTEN=0.58792
$d_PTEN=1.70091
$u_PTK2B=16.32811
$d_PTK2B=0.06124
$u_PTPN11=27.31143
$d_PTPN11=0.03661
$u_RAC1=0.07922
$d_RAC1=12.62307
$u_RAF1 = 1
$d_RAF1 = 1
$u_RHEB=0.03466
$d_RHEB=28.8517
$u_RHOA = 1
$d_RHOA = 1
$u_ROCK1=0.1364
$d_ROCK1=7.33138
$u_ROCK2=0.59152
$d_ROCK2=1.69056
$u_RPS6KA1=39.03256
$d_RPS6KA1=0.02562
$u_SHC1=0.22731
$d_SHC1=4.39928
$u_SIRT1=0.31317
$d_SIRT1=3.19315
$u_SNAI1=0.02133
$d_SNAI1=46.88233
$u_SPART=0.10398
$d_SPART=9.61723
$u_SOS1 = 1
$d_SOS1 = 1
$u_SRC=11.35058
$d_SRC=0.0881
$u_STMN1 = 1
$d_STMN1 = 1
$u_SYN1=1.86059
$d_SYN1=0.53746
$u_TSC=0.06498
$d_TSC=15.38935
$u_TTL=1.22517
$d_TTL=0.81621
$u_WWTR1=0.2314
$d_WWTR1=4.32152
$u_WWP1=0.16486
$d_WWP1=6.06575
$u_YES1=0.03671
$d_YES1=27.24053
$u_YAP1=0.09744
$d_YAP1=10.26273
$u_mTORC2=0.1912
$d_mTORC2=5.23013
$u_mTORC1=0.24297
$d_mTORC1=4.11573
$u_FOXO = 1
$d_FOXO = 1
$u_Tubulin = 1
$d_Tubulin = 1
$u_Microtubule_polimerization = 1
$d_Microtubule_polimerization = 1
$u_Neuron_migration = 1
$d_Neuron_migration = 1
$u_Actin_cytoskeleton_reorganization = 1
$d_Actin_cytoskeleton_reorganization = 1
$u_Cell_migration = 1
$d_Cell_migration = 1
$u_F_actin_dynamics = 1
$d_F_actin_dynamics = 1
$u_Protein_synthesis = 1
$d_Protein_synthesis = 1
$u_Metastasis = 1
$d_Metastasis = 1
$u_Proliferation = 1
$d_Proliferation = 1
$u_Apoptosis = 1
$d_Apoptosis = 1
[ATF2].istate = 1 [0], 0 [1]
[CFL2].istate = 1 [0], 0 [1]
[CREB1].istate = 1 [0], 0 [1]
[CTTN].istate = 1 [0], 0 [1]
[GNA13].istate = 1 [0], 0 [1]
[GRB2].istate = 1 [0], 0 [1]
[HRAS].istate = 1 [0], 0 [1]
[ITCH].istate = 1 [0], 0 [1]
[MAPK1].istate = 1 [0], 0 [1]
[MAPK3].istate = 1 [0], 0 [1]
[MP].istate = 1 [0], 0 [1]
[PAK4].istate = 1 [0], 0 [1]
[PDPK1].istate = 1 [0], 0 [1]
[PPP1R12A].istate = 1 [0], 0 [1]
[PRKACA].istate = 1 [0], 0 [1]
[RAF1].istate = 1 [0], 0 [1]
[RHOA].istate = 1 [0], 0 [1]
[SOS1].istate = 1 [0], 0 [1]
[STMN1].istate = 1 [0], 0 [1]
[FOXO].istate = 1 [0], 0 [1]
[Tubulin].istate = 1 [0], 0 [1]
[Microtubule_polimerization].istate = 1 [0], 0 [1]
[Neuron_migration].istate = 1 [0], 0 [1]
[Actin_cytoskeleton_reorganization].istate = 1 [0], 0 [1]
[Cell_migration].istate = 1 [0], 0 [1]
[F_actin_dynamics].istate = 1 [0], 0 [1]
[Protein_synthesis].istate = 1 [0], 0 [1]
[Metastasis].istate = 1 [0], 0 [1]
[Proliferation].istate = 1 [0], 0 [1]
[Apoptosis].istate = 1 [0], 0 [1]
discrete_time = 0
use_physrandgen = FALSE
seed_pseudorandom = 100
sample_count = 10000
max_time = 60
time_tick = 0.1
thread_count = 1
statdist_traj_count = 100
statdist_cluster_threshold = 1
display_traj = 0
statdist_similarity_cache_max_size = 20000
F2R.is_internal = TRUE
LPAR2.is_internal = TRUE
TACR3.is_internal = TRUE
EGF.is_internal = TRUE
NRG1.is_internal = TRUE
NRG2.is_internal = TRUE
NRG3.is_internal = TRUE
NRG4.is_internal = TRUE
AKT1.is_internal = FALSE
AKT2.is_internal = FALSE
AKT3.is_internal = FALSE
AMOTL2.is_internal = FALSE
ARAF.is_internal = FALSE
ARHGEF1.is_internal = FALSE
ARHGEF11.is_internal = FALSE
ARHGEF12.is_internal = FALSE
ARHGEF6.is_internal = FALSE
ATF2.is_internal = FALSE
BAD.is_internal = FALSE
BCL2.is_internal = FALSE
BCL2L1.is_internal = FALSE
BRAF.is_internal = FALSE
CDC42.is_internal = TRUE
CDC42BPA.is_internal = TRUE
CDK1.is_internal = TRUE
CDC25B.is_internal = TRUE
CFL1.is_internal = TRUE
CFL2.is_internal = TRUE
CREB1.is_internal = TRUE
CTNNB1.is_internal = TRUE
CTTN.is_internal = TRUE
DEPTOR.is_internal = TRUE
EPHA2.is_internal = TRUE
EGFR.is_internal = TRUE
ERBB2.is_internal = TRUE
ERBB3.is_internal = TRUE
ERBB4.is_internal = TRUE
EIF4E.is_internal = TRUE
EIF4EBP1.is_internal = TRUE
FUS.is_internal = TRUE
GIT1.is_internal = TRUE
GNA13.is_internal = TRUE
GRB2.is_internal = TRUE
HRAS.is_internal = TRUE
ITCH.is_internal = TRUE
JUN.is_internal = TRUE
KRAS.is_internal = TRUE
LATS1.is_internal = TRUE
LATS2.is_internal = TRUE
LIMK1.is_internal = TRUE
LIMK2.is_internal = TRUE
MAP2K1.is_internal = TRUE
MAP2K2.is_internal = TRUE
MAPK1.is_internal = TRUE
MAPK3.is_internal = TRUE
MYC.is_internal = TRUE
MP.is_internal = TRUE
NFE2L2.is_internal = TRUE
NR4A3.is_internal = TRUE
NRAS.is_internal = TRUE
PAK1.is_internal = TRUE
PAK2.is_internal = TRUE
PAK3.is_internal = TRUE
PAK4.is_internal = TRUE
PDPK1.is_internal = TRUE
PI3K.is_internal = TRUE
PLCG1.is_internal = TRUE
PPP1R12A.is_internal = TRUE
PPP1R12B.is_internal = TRUE
PRKACA.is_internal = TRUE
PRKCA.is_internal = TRUE
PRKCB.is_internal = TRUE
PRKCG.is_internal = TRUE
PRKCZ.is_internal = TRUE
PTEN.is_internal = TRUE
PTK2B.is_internal = TRUE
PTPN11.is_internal = TRUE
RAC1.is_internal = TRUE
RAF1.is_internal = TRUE
RHEB.is_internal = TRUE
RHOA.is_internal = TRUE
ROCK1.is_internal = TRUE
ROCK2.is_internal = TRUE
RPS6KA1.is_internal = TRUE
SHC1.is_internal = TRUE
SIRT1.is_internal = TRUE
SNAI1.is_internal = TRUE
SPART.is_internal = TRUE
SOS1.is_internal = TRUE
SRC.is_internal = TRUE
STMN1.is_internal = TRUE
SYN1.is_internal = TRUE
TSC.is_internal = TRUE
TTL.is_internal = TRUE
WWTR1.is_internal = TRUE
WWP1.is_internal = TRUE
YES1.is_internal = TRUE
YAP1.is_internal = TRUE
mTORC2.is_internal = TRUE
mTORC1.is_internal = TRUE
FOXO.is_internal = TRUE
Tubulin.is_internal = TRUE
Microtubule_polimerization.is_internal = TRUE
Neuron_migration.is_internal = TRUE
Actin_cytoskeleton_reorganization.is_internal = FALSE
Cell_migration.is_internal = TRUE
F_actin_dynamics.is_internal = TRUE
Protein_synthesis.is_internal = TRUE
Metastasis.is_internal = TRUE
Proliferation.is_internal = TRUE
Apoptosis.is_internal = FALSE
[NRG1].istate = 0.5[1], 0.5[0]
[BAD].istate = 0.36852[1], 0.63148[0]
[SYN1].istate = 0.56741[1], 0.43259000000000003[0]
[WWTR1].istate = 0.34109[1], 0.65891[0]
[LPAR2].istate = 0.73049[1], 0.26951[0]
[ERBB3].istate = 0.93637[1], 0.06362999999999996[0]
[PRKCZ].istate = 0.89994[1], 0.10006000000000004[0]
[ROCK1].istate = 0.28371[1], 0.71629[0]
[CDC42].istate = 0.70814[1], 0.29186[0]
[ARHGEF1].istate = 0.73307[1], 0.26693[0]
[PPP1R12B].istate = 0.64644[1], 0.35356[0]
[PAK3].istate = 0.54801[1], 0.45199[0]
[ARAF].istate = 0.41808[1], 0.58192[0]
[FUS].istate = 0.11205[1], 0.88795[0]
[SIRT1].istate = 0.37395[1], 0.62605[0]
[CDC25B].istate = 0.84963[1], 0.15037[0]
[AKT2].istate = 0.36044[1], 0.63956[0]
[RHEB].istate = 0.13496[1], 0.86504[0]
[LIMK1].istate = 0.58814[1], 0.41186[0]
[GIT1].istate = 0.18279[1], 0.81721[0]
[AMOTL2].istate = 0.67167[1], 0.32833[0]
[TTL].istate = 0.52205[1], 0.47795[0]
[NFE2L2].istate = 0.57094[1], 0.42906[0]
[AKT3].istate = 0.18866[1], 0.81134[0]
[RPS6KA1].istate = 0.89786[1], 0.10214000000000001[0]
[NR4A3].istate = 0.31199[1], 0.68801[0]
[PTK2B].istate = 0.80323[1], 0.19677[0]
[WWP1].istate = 0.30428[1], 0.69572[0]
[PLCG1].istate = 0.1935[1], 0.8065[0]
[SNAI1].istate = 0.08226[1], 0.91774[0]
[PRKCG].istate = 0.5321[1], 0.4679[0]
[MAP2K2].istate = 0.2628[1], 0.7372000000000001[0]
[ARHGEF6].istate = 0.69145[1], 0.30855[0]
[LATS1].istate = 0.90821[1], 0.09179000000000004[0]
[ARHGEF11].istate = 0.82848[1], 0.17152[0]
[SPART].istate = 0.25424[1], 0.74576[0]
[KRAS].istate = 0.59198[1], 0.40802000000000005[0]
[ROCK2].istate = 0.44299[1], 0.55701[0]
[RAC1].istate = 0.22471[1], 0.77529[0]
[MYC].istate = 0.13768[1], 0.86232[0]
[YAP1].istate = 0.24719[1], 0.75281[0]
[EGF].istate = 0.72549[1], 0.27451000000000003[0]
[ERBB2].istate = 0.25494[1], 0.7450600000000001[0]
[AKT1].istate = 0.66095[1], 0.33904999999999996[0]
[EPHA2].istate = 0.7653[1], 0.23470000000000002[0]
[CDC42BPA].istate = 0.49883[1], 0.50117[0]
[EGFR].istate = 0.42575[1], 0.5742499999999999[0]
[PAK1].istate = 0.5261[1], 0.4739[0]
[LATS2].istate = 0.29411[1], 0.70589[0]
[EIF4E].istate = 0.61301[1], 0.38698999999999995[0]
[PRKCA].istate = 0.80907[1], 0.19093000000000004[0]
[DEPTOR].istate = 0.46204[1], 0.53796[0]
[BRAF].istate = 0.50618[1], 0.49382000000000004[0]
[NRG2].istate = 0.64376[1], 0.35624[0]
[SHC1].istate = 0.33916[1], 0.66084[0]
[PRKCB].istate = 0.55569[1], 0.44431[0]
[CTNNB1].istate = 0.09817[1], 0.90183[0]
[MAP2K1].istate = 0.3838[1], 0.6162000000000001[0]
[NRG4].istate = 0.8115[1], 0.1885[0]
[TACR3].istate = 0.26954[1], 0.73046[0]
[CDK1].istate = 0.18815[1], 0.81185[0]
[BCL2L1].istate = 0.67825[1], 0.32175[0]
[BCL2].istate = 0.79451[1], 0.20548999999999995[0]
[PTEN].istate = 0.44233[1], 0.55767[0]
[CFL1].istate = 0.07739[1], 0.92261[0]
[YES1].istate = 0.1412[1], 0.8588[0]
[JUN].istate = 0.23728[1], 0.7627200000000001[0]
[ERBB4].istate = 0.68262[1], 0.31738[0]
[PTPN11].istate = 0.85909[1], 0.14090999999999998[0]
[PAK2].istate = 0.45253[1], 0.54747[0]
[F2R].istate = 0.08123[1], 0.91877[0]
[LIMK2].istate = 0.87391[1], 0.12609000000000004[0]
[NRG3].istate = 0.62185[1], 0.37815[0]
[EIF4EBP1].istate = 0.02698[1], 0.97302[0]
[ARHGEF12].istate = 0.34434[1], 0.65566[0]
[SRC].istate = 0.76375[1], 0.23624999999999996[0]
[NRAS].istate = 0.26306[1], 0.7369399999999999[0]
[mTORC2].istate = 0.32037[1], 0.67963[0]
[mTORC1].istate = 0.34639[1], 0.65361[0]
[PI3K].istate = 0.3126[1], 0.6874[0]
[TSC].istate = 0.20319[1], 0.79681[0]
```
