## Supplementary Dataset 5 for "Explainable Generative AI Uncovers a Molecular Continuum in Medulloblastoma with Implications for Rare Cancer Subtyping and Treatment Equity": MB_list1_RNA_asTransition_117.cfg

```
$u_F2R=0.3374
$d_F2R=2.96384
$u_LPAR2=0.07512
$d_LPAR2=13.31203
$u_TACR3=99.31344
$d_TACR3=0.01007
$u_EGF=0.21921
$d_EGF=4.56184
$u_NRG1 = 1
$d_NRG1 = 1
$u_NRG2=0.03788
$d_NRG2=26.39916
$u_NRG3=7.76116
$d_NRG3=0.12885
$u_NRG4=0.23828
$d_NRG4=4.19674
$u_AKT1=69.4922
$d_AKT1=0.01439
$u_AKT2=0.03734
$d_AKT2=26.78093
$u_AKT3=0.0134
$d_AKT3=74.62687
$u_AMOTL2=29.27254
$d_AMOTL2=0.03416
$u_ARAF=0.22707
$d_ARAF=4.40393
$u_ARHGEF1=0.31466
$d_ARHGEF1=3.17803
$u_ARHGEF11=0.34036
$d_ARHGEF11=2.93807
$u_ARHGEF12=13.24209
$d_ARHGEF12=0.07552
$u_ARHGEF6=0.93013
$d_ARHGEF6=1.07512
$u_ATF2 = 1
$d_ATF2 = 1
$u_BAD=0.05325
$d_BAD=18.77934
$u_BCL2=0.26067
$d_BCL2=3.83627
$u_BCL2L1=0.4259
$d_BCL2L1=2.34797
$u_BRAF=1.41373
$d_BRAF=0.70735
$u_CDC42=0.05503
$d_CDC42=18.17191
$u_CDC42BPA=0.37339
$d_CDC42BPA=2.67816
$u_CDK1=12.56752
$d_CDK1=0.07957
$u_CDC25B=16.69137
$d_CDC25B=0.05991
$u_CFL1=0.02635
$d_CFL1=37.95066
$u_CFL2 = 1
$d_CFL2 = 1
$u_CREB1 = 1
$d_CREB1 = 1
$u_CTNNB1=0.1035
$d_CTNNB1=9.66184
$u_CTTN = 1
$d_CTTN = 1
$u_DEPTOR=3.30561
$d_DEPTOR=0.30252
$u_EPHA2=52.66183
$d_EPHA2=0.01899
$u_EGFR=0.10022
$d_EGFR=9.97805
$u_ERBB2=0.21608
$d_ERBB2=4.62792
$u_ERBB3=16.5929
$d_ERBB3=0.06027
$u_ERBB4=0.49432
$d_ERBB4=2.02298
$u_EIF4E=2.08137
$d_EIF4E=0.48045
$u_EIF4EBP1=10.91277
$d_EIF4EBP1=0.09164
$u_FUS=0.3316
$d_FUS=3.01568
$u_GIT1=0.03111
$d_GIT1=32.14401
$u_GNA13 = 1
$d_GNA13 = 1
$u_GRB2 = 1
$d_GRB2 = 1
$u_HRAS = 1
$d_HRAS = 1
$u_ITCH = 1
$d_ITCH = 1
$u_JUN=4.96418
$d_JUN=0.20144
$u_KRAS=1.13969
$d_KRAS=0.87743
$u_LATS1=0.23517
$d_LATS1=4.25224
$u_LATS2=0.13756
$d_LATS2=7.26956
$u_LIMK1=33.58228
$d_LIMK1=0.02978
$u_LIMK2=2.11759
$d_LIMK2=0.47223
$u_MAP2K1=0.63395
$d_MAP2K1=1.57741
$u_MAP2K2=1.61359
$d_MAP2K2=0.61974
$u_MAPK1 = 1
$d_MAPK1 = 1
$u_MAPK3 = 1
$d_MAPK3 = 1
$u_MYC=40.55393
$d_MYC=0.02466
$u_MP = 1
$d_MP = 1
$u_NFE2L2=1.54633
$d_NFE2L2=0.64669
$u_NR4A3=1.60895
$d_NR4A3=0.62152
$u_NRAS=0.11764
$d_NRAS=8.50051
$u_PAK1=0.05214
$d_PAK1=19.17913
$u_PAK2=0.06475
$d_PAK2=15.44402
$u_PAK3=0.18852
$d_PAK3=5.30448
$u_PAK4 = 1
$d_PAK4 = 1
$u_PDPK1 = 1
$d_PDPK1 = 1
$u_PI3K=1.02217
$d_PI3K=0.97831
$u_PLCG1=0.84342
$d_PLCG1=1.18565
$u_PPP1R12A = 1
$d_PPP1R12A = 1
$u_PPP1R12B=30.37744
$d_PPP1R12B=0.03292
$u_PRKACA = 1
$d_PRKACA = 1
$u_PRKCA=0.15468
$d_PRKCA=6.46496
$u_PRKCB=0.06174
$d_PRKCB=16.19695
$u_PRKCG=0.09783
$d_PRKCG=10.22181
$u_PRKCZ=0.38343
$d_PRKCZ=2.60804
$u_PTEN=0.04331
$d_PTEN=23.08936
$u_PTK2B=0.28265
$d_PTK2B=3.53794
$u_PTPN11=1.00155
$d_PTPN11=0.99845
$u_RAC1=3.45034
$d_RAC1=0.28983
$u_RAF1 = 1
$d_RAF1 = 1
$u_RHEB=6.36058
$d_RHEB=0.15722
$u_RHOA = 1
$d_RHOA = 1
$u_ROCK1=9.37082
$d_ROCK1=0.10671
$u_ROCK2=3.31685
$d_ROCK2=0.30149
$u_RPS6KA1=0.07387
$d_RPS6KA1=13.5373
$u_SHC1=0.55606
$d_SHC1=1.79837
$u_SIRT1=19.23994
$d_SIRT1=0.05198
$u_SNAI1=0.04467
$d_SNAI1=22.38639
$u_SPART=0.75025
$d_SPART=1.33289
$u_SOS1 = 1
$d_SOS1 = 1
$u_SRC=0.07352
$d_SRC=13.60174
$u_STMN1 = 1
$d_STMN1 = 1
$u_SYN1=0.03396
$d_SYN1=29.44641
$u_TSC=0.10945
$d_TSC=9.13659
$u_TTL=29.5287
$d_TTL=0.03387
$u_WWTR1=0.39333
$d_WWTR1=2.54239
$u_WWP1=5.80151
$d_WWP1=0.17237
$u_YES1=1.13473
$d_YES1=0.88127
$u_YAP1=0.08492
$d_YAP1=11.77579
$u_mTORC2=0.67881
$d_mTORC2=1.47317
$u_mTORC1=0.06208
$d_mTORC1=16.10825
$u_FOXO = 1
$d_FOXO = 1
$u_Tubulin = 1
$d_Tubulin = 1
$u_Microtubule_polimerization = 1
$d_Microtubule_polimerization = 1
$u_Neuron_migration = 1
$d_Neuron_migration = 1
$u_Actin_cytoskeleton_reorganization = 1
$d_Actin_cytoskeleton_reorganization = 1
$u_Cell_migration = 1
$d_Cell_migration = 1
$u_F_actin_dynamics = 1
$d_F_actin_dynamics = 1
$u_Protein_synthesis = 1
$d_Protein_synthesis = 1
$u_Metastasis = 1
$d_Metastasis = 1
$u_Proliferation = 1
$d_Proliferation = 1
$u_Apoptosis = 1
$d_Apoptosis = 1
[ATF2].istate = 1 [0], 0 [1]
[CFL2].istate = 1 [0], 0 [1]
[CREB1].istate = 1 [0], 0 [1]
[CTTN].istate = 1 [0], 0 [1]
[GNA13].istate = 1 [0], 0 [1]
[GRB2].istate = 1 [0], 0 [1]
[HRAS].istate = 1 [0], 0 [1]
[ITCH].istate = 1 [0], 0 [1]
[MAPK1].istate = 1 [0], 0 [1]
[MAPK3].istate = 1 [0], 0 [1]
[MP].istate = 1 [0], 0 [1]
[PAK4].istate = 1 [0], 0 [1]
[PDPK1].istate = 1 [0], 0 [1]
[PPP1R12A].istate = 1 [0], 0 [1]
[PRKACA].istate = 1 [0], 0 [1]
[RAF1].istate = 1 [0], 0 [1]
[RHOA].istate = 1 [0], 0 [1]
[SOS1].istate = 1 [0], 0 [1]
[STMN1].istate = 1 [0], 0 [1]
[FOXO].istate = 1 [0], 0 [1]
[Tubulin].istate = 1 [0], 0 [1]
[Microtubule_polimerization].istate = 1 [0], 0 [1]
[Neuron_migration].istate = 1 [0], 0 [1]
[Actin_cytoskeleton_reorganization].istate = 1 [0], 0 [1]
[Cell_migration].istate = 1 [0], 0 [1]
[F_actin_dynamics].istate = 1 [0], 0 [1]
[Protein_synthesis].istate = 1 [0], 0 [1]
[Metastasis].istate = 1 [0], 0 [1]
[Proliferation].istate = 1 [0], 0 [1]
[Apoptosis].istate = 1 [0], 0 [1]
discrete_time = 0
use_physrandgen = FALSE
seed_pseudorandom = 100
sample_count = 10000
max_time = 60
time_tick = 0.1
thread_count = 1
statdist_traj_count = 100
statdist_cluster_threshold = 1
display_traj = 0
statdist_similarity_cache_max_size = 20000
F2R.is_internal = TRUE
LPAR2.is_internal = TRUE
TACR3.is_internal = TRUE
EGF.is_internal = TRUE
NRG1.is_internal = TRUE
NRG2.is_internal = TRUE
NRG3.is_internal = TRUE
NRG4.is_internal = TRUE
AKT1.is_internal = FALSE
AKT2.is_internal = FALSE
AKT3.is_internal = FALSE
AMOTL2.is_internal = FALSE
ARAF.is_internal = FALSE
ARHGEF1.is_internal = FALSE
ARHGEF11.is_internal = FALSE
ARHGEF12.is_internal = FALSE
ARHGEF6.is_internal = FALSE
ATF2.is_internal = FALSE
BAD.is_internal = FALSE
BCL2.is_internal = FALSE
BCL2L1.is_internal = FALSE
BRAF.is_internal = FALSE
CDC42.is_internal = TRUE
CDC42BPA.is_internal = TRUE
CDK1.is_internal = TRUE
CDC25B.is_internal = TRUE
CFL1.is_internal = TRUE
CFL2.is_internal = TRUE
CREB1.is_internal = TRUE
CTNNB1.is_internal = TRUE
CTTN.is_internal = TRUE
DEPTOR.is_internal = TRUE
EPHA2.is_internal = TRUE
EGFR.is_internal = TRUE
ERBB2.is_internal = TRUE
ERBB3.is_internal = TRUE
ERBB4.is_internal = TRUE
EIF4E.is_internal = TRUE
EIF4EBP1.is_internal = TRUE
FUS.is_internal = TRUE
GIT1.is_internal = TRUE
GNA13.is_internal = TRUE
GRB2.is_internal = TRUE
HRAS.is_internal = TRUE
ITCH.is_internal = TRUE
JUN.is_internal = TRUE
KRAS.is_internal = TRUE
LATS1.is_internal = TRUE
LATS2.is_internal = TRUE
LIMK1.is_internal = TRUE
LIMK2.is_internal = TRUE
MAP2K1.is_internal = TRUE
MAP2K2.is_internal = TRUE
MAPK1.is_internal = TRUE
MAPK3.is_internal = TRUE
MYC.is_internal = TRUE
MP.is_internal = TRUE
NFE2L2.is_internal = TRUE
NR4A3.is_internal = TRUE
NRAS.is_internal = TRUE
PAK1.is_internal = TRUE
PAK2.is_internal = TRUE
PAK3.is_internal = TRUE
PAK4.is_internal = TRUE
PDPK1.is_internal = TRUE
PI3K.is_internal = TRUE
PLCG1.is_internal = TRUE
PPP1R12A.is_internal = TRUE
PPP1R12B.is_internal = TRUE
PRKACA.is_internal = TRUE
PRKCA.is_internal = TRUE
PRKCB.is_internal = TRUE
PRKCG.is_internal = TRUE
PRKCZ.is_internal = TRUE
PTEN.is_internal = TRUE
PTK2B.is_internal = TRUE
PTPN11.is_internal = TRUE
RAC1.is_internal = TRUE
RAF1.is_internal = TRUE
RHEB.is_internal = TRUE
RHOA.is_internal = TRUE
ROCK1.is_internal = TRUE
ROCK2.is_internal = TRUE
RPS6KA1.is_internal = TRUE
SHC1.is_internal = TRUE
SIRT1.is_internal = TRUE
SNAI1.is_internal = TRUE
SPART.is_internal = TRUE
SOS1.is_internal = TRUE
SRC.is_internal = TRUE
STMN1.is_internal = TRUE
SYN1.is_internal = TRUE
TSC.is_internal = TRUE
TTL.is_internal = TRUE
WWTR1.is_internal = TRUE
WWP1.is_internal = TRUE
YES1.is_internal = TRUE
YAP1.is_internal = TRUE
mTORC2.is_internal = TRUE
mTORC1.is_internal = TRUE
FOXO.is_internal = TRUE
Tubulin.is_internal = TRUE
Microtubule_polimerization.is_internal = TRUE
Neuron_migration.is_internal = TRUE
Actin_cytoskeleton_reorganization.is_internal = FALSE
Cell_migration.is_internal = TRUE
F_actin_dynamics.is_internal = TRUE
Protein_synthesis.is_internal = TRUE
Metastasis.is_internal = TRUE
Proliferation.is_internal = TRUE
Apoptosis.is_internal = FALSE
[NRG1].istate = 0.5[1], 0.5[0]
[BAD].istate = 0.18158[1], 0.81842[0]
[SYN1].istate = 0.13274[1], 0.86726[0]
[WWTR1].istate = 0.39869[1], 0.60131[0]
[LPAR2].istate = 0.21894[1], 0.78106[0]
[ERBB3].istate = 0.80498[1], 0.19501999999999997[0]
[PRKCZ].istate = 0.39592[1], 0.60408[0]
[ROCK1].istate = 0.74294[1], 0.25705999999999996[0]
[CDC42].istate = 0.18514[1], 0.81486[0]
[ARHGEF1].istate = 0.37446[1], 0.62554[0]
[PPP1R12B].istate = 0.87064[1], 0.12936000000000003[0]
[PAK3].istate = 0.31884[1], 0.68116[0]
[ARAF].istate = 0.33904[1], 0.66096[0]
[FUS].istate = 0.38015[1], 0.61985[0]
[SIRT1].istate = 0.82105[1], 0.17895000000000005[0]
[CDC25B].istate = 0.80562[1], 0.19438[0]
[AKT2].istate = 0.14304[1], 0.8569599999999999[0]
[RHEB].istate = 0.70087[1], 0.29913[0]
[LIMK1].istate = 0.88153[1], 0.11846999999999996[0]
[GIT1].istate = 0.12323[1], 0.87677[0]
[AMOTL2].istate = 0.86662[1], 0.13338000000000005[0]
[TTL].istate = 0.86756[1], 0.13244[0]
[NFE2L2].istate = 0.54733[1], 0.45267[0]
[AKT3].istate = 0.03174[1], 0.96826[0]
[RPS6KA1].istate = 0.21712[1], 0.78288[0]
[NR4A3].istate = 0.55164[1], 0.44836[0]
[PTK2B].istate = 0.36281[1], 0.6371899999999999[0]
[WWP1].istate = 0.69089[1], 0.30911[0]
[PLCG1].istate = 0.48151[1], 0.51849[0]
[SNAI1].istate = 0.16252[1], 0.83748[0]
[PRKCG].istate = 0.24762[1], 0.75238[0]
[MAP2K2].istate = 0.55195[1], 0.44804999999999995[0]
[ARHGEF6].istate = 0.49214[1], 0.50786[0]
[LATS1].istate = 0.34285[1], 0.65715[0]
[ARHGEF11].istate = 0.38299[1], 0.6170100000000001[0]
[SPART].istate = 0.4688[1], 0.5312[0]
[KRAS].istate = 0.5142[1], 0.4858[0]
[ROCK2].istate = 0.63018[1], 0.36982000000000004[0]
[RAC1].istate = 0.63447[1], 0.36553[0]
[MYC].istate = 0.90201[1], 0.09799000000000002[0]
[YAP1].istate = 0.23225[1], 0.7677499999999999[0]
[EGF].istate = 0.33521[1], 0.66479[0]
[ERBB2].istate = 0.33365[1], 0.66635[0]
[AKT1].istate = 0.96048[1], 0.03952[0]
[EPHA2].istate = 0.93037[1], 0.06962999999999997[0]
[CDC42BPA].istate = 0.39304[1], 0.6069599999999999[0]
[EGFR].istate = 0.25023[1], 0.74977[0]
[PAK1].istate = 0.17929[1], 0.82071[0]
[LATS2].istate = 0.28462[1], 0.71538[0]
[EIF4E].istate = 0.57959[1], 0.42040999999999995[0]
[PRKCA].istate = 0.29736[1], 0.7026399999999999[0]
[DEPTOR].istate = 0.62981[1], 0.37019[0]
[BRAF].istate = 0.53759[1], 0.46241[0]
[NRG2].istate = 0.1446[1], 0.8553999999999999[0]
[SHC1].istate = 0.43628[1], 0.56372[0]
[PRKCB].istate = 0.19765[1], 0.80235[0]
[CTNNB1].istate = 0.25374[1], 0.7462599999999999[0]
[MAP2K1].istate = 0.45051[1], 0.54949[0]
[NRG4].istate = 0.34427[1], 0.6557299999999999[0]
[TACR3].istate = 0.99925[1], 0.0007500000000000284[0]
[CDK1].istate = 0.77481[1], 0.22519[0]
[BCL2L1].istate = 0.40733[1], 0.59267[0]
[BCL2].istate = 0.35402[1], 0.64598[0]
[PTEN].istate = 0.15914[1], 0.8408599999999999[0]
[CFL1].istate = 0.1052[1], 0.8948[0]
[YES1].istate = 0.51372[1], 0.48628000000000005[0]
[JUN].istate = 0.67396[1], 0.32604[0]
[ERBB4].istate = 0.4235[1], 0.5765[0]
[PTPN11].istate = 0.50017[1], 0.49983[0]
[PAK2].istate = 0.20281[1], 0.7971900000000001[0]
[F2R].istate = 0.38204[1], 0.6179600000000001[0]
[LIMK2].istate = 0.58146[1], 0.41854[0]
[NRG3].istate = 0.72248[1], 0.27752[0]
[EIF4EBP1].istate = 0.75948[1], 0.24051999999999996[0]
[ARHGEF12].istate = 0.78049[1], 0.21950999999999998[0]
[SRC].istate = 0.2166[1], 0.7834[0]
[NRAS].istate = 0.26764[1], 0.73236[0]
[mTORC2].istate = 0.45794[1], 0.54206[0]
[mTORC1].istate = 0.19824[1], 0.80176[0]
[PI3K].istate = 0.50238[1], 0.49761999999999995[0]
[TSC].istate = 0.25981[1], 0.74019[0]
```
