## Supplementary Dataset 5 for "Explainable Generative AI Uncovers a Molecular Continuum in Medulloblastoma with Implications for Rare Cancer Subtyping and Treatment Equity": MB_list1_RNA_asTransition_120.cfg

```
$u_F2R=0.04848
$d_F2R=20.62706
$u_LPAR2=2.18273
$d_LPAR2=0.45814
$u_TACR3=0.25694
$d_TACR3=3.89196
$u_EGF=0.45674
$d_EGF=2.18943
$u_NRG1 = 1
$d_NRG1 = 1
$u_NRG2=1.03159
$d_NRG2=0.96938
$u_NRG3=0.33136
$d_NRG3=3.01787
$u_NRG4=3.27559
$d_NRG4=0.30529
$u_AKT1=0.50201
$d_AKT1=1.99199
$u_AKT2=3.65346
$d_AKT2=0.27371
$u_AKT3=7.34955
$d_AKT3=0.13606
$u_AMOTL2=0.07136
$d_AMOTL2=14.01345
$u_ARAF=0.81049
$d_ARAF=1.23382
$u_ARHGEF1=0.78471
$d_ARHGEF1=1.27436
$u_ARHGEF11=1.06215
$d_ARHGEF11=0.94149
$u_ARHGEF12=7.36624
$d_ARHGEF12=0.13575
$u_ARHGEF6=1.82711
$d_ARHGEF6=0.54731
$u_ATF2 = 1
$d_ATF2 = 1
$u_BAD=1.68006
$d_BAD=0.59522
$u_BCL2=0.37814
$d_BCL2=2.64452
$u_BCL2L1=0.196
$d_BCL2L1=5.10204
$u_BRAF=0.4341
$d_BRAF=2.30362
$u_CDC42=1.79376
$d_CDC42=0.55749
$u_CDC42BPA=0.07453
$d_CDC42BPA=13.41742
$u_CDK1=0.16642
$d_CDK1=6.00889
$u_CDC25B=0.04726
$d_CDC25B=21.15954
$u_CFL1=6.27349
$d_CFL1=0.1594
$u_CFL2 = 1
$d_CFL2 = 1
$u_CREB1 = 1
$d_CREB1 = 1
$u_CTNNB1=1.45096
$d_CTNNB1=0.6892
$u_CTTN = 1
$d_CTTN = 1
$u_DEPTOR=0.37077
$d_DEPTOR=2.69709
$u_EPHA2=0.15608
$d_EPHA2=6.40697
$u_EGFR=1.0174
$d_EGFR=0.9829
$u_ERBB2=7.2146
$d_ERBB2=0.13861
$u_ERBB3=0.75377
$d_ERBB3=1.32666
$u_ERBB4=0.3138
$d_ERBB4=3.18674
$u_EIF4E=0.57133
$d_EIF4E=1.7503
$u_EIF4EBP1=0.07181
$d_EIF4EBP1=13.92564
$u_FUS=4.64581
$d_FUS=0.21525
$u_GIT1=4.67892
$d_GIT1=0.21372
$u_GNA13 = 1
$d_GNA13 = 1
$u_GRB2 = 1
$d_GRB2 = 1
$u_HRAS = 1
$d_HRAS = 1
$u_ITCH = 1
$d_ITCH = 1
$u_JUN=0.11592
$d_JUN=8.62664
$u_KRAS=5.12836
$d_KRAS=0.19499
$u_LATS1=1.38677
$d_LATS1=0.7211
$u_LATS2=7.33924
$d_LATS2=0.13625
$u_LIMK1=0.35787
$d_LIMK1=2.79431
$u_LIMK2=0.1198
$d_LIMK2=8.34725
$u_MAP2K1=0.69347
$d_MAP2K1=1.44202
$u_MAP2K2=0.83203
$d_MAP2K2=1.20188
$u_MAPK1 = 1
$d_MAPK1 = 1
$u_MAPK3 = 1
$d_MAPK3 = 1
$u_MYC=0.74317
$d_MYC=1.34559
$u_MP = 1
$d_MP = 1
$u_NFE2L2=23.19853
$d_NFE2L2=0.04311
$u_NR4A3=0.15295
$d_NR4A3=6.53808
$u_NRAS=3.80167
$d_NRAS=0.26304
$u_PAK1=0.63274
$d_PAK1=1.58043
$u_PAK2=1.01236
$d_PAK2=0.98779
$u_PAK3=0.29696
$d_PAK3=3.36746
$u_PAK4 = 1
$d_PAK4 = 1
$u_PDPK1 = 1
$d_PDPK1 = 1
$u_PI3K=0.55252
$d_PI3K=1.80989
$u_PLCG1=0.10944
$d_PLCG1=9.13743
$u_PPP1R12A = 1
$d_PPP1R12A = 1
$u_PPP1R12B=5.57706
$d_PPP1R12B=0.17931
$u_PRKACA = 1
$d_PRKACA = 1
$u_PRKCA=5.87816
$d_PRKCA=0.17012
$u_PRKCB=0.1607
$d_PRKCB=6.22278
$u_PRKCG=0.21911
$d_PRKCG=4.56392
$u_PRKCZ=0.35143
$d_PRKCZ=2.84552
$u_PTEN=2.23507
$d_PTEN=0.44741
$u_PTK2B=1.43706
$d_PTK2B=0.69587
$u_PTPN11=27.45023
$d_PTPN11=0.03643
$u_RAC1=0.82079
$d_RAC1=1.21834
$u_RAF1 = 1
$d_RAF1 = 1
$u_RHEB=12.13946
$d_RHEB=0.08238
$u_RHOA = 1
$d_RHOA = 1
$u_ROCK1=0.49588
$d_ROCK1=2.01662
$u_ROCK2=32.8425
$d_ROCK2=0.03045
$u_RPS6KA1=2.61827
$d_RPS6KA1=0.38193
$u_SHC1=0.69793
$d_SHC1=1.43281
$u_SIRT1=4.42979
$d_SIRT1=0.22574
$u_SNAI1=0.04056
$d_SNAI1=24.65483
$u_SPART=0.66897
$d_SPART=1.49484
$u_SOS1 = 1
$d_SOS1 = 1
$u_SRC=0.92366
$d_SRC=1.08265
$u_STMN1 = 1
$d_STMN1 = 1
$u_SYN1=3.44976
$d_SYN1=0.28988
$u_TSC=5.29539
$d_TSC=0.18884
$u_TTL=0.05358
$d_TTL=18.66368
$u_WWTR1=3.03232
$d_WWTR1=0.32978
$u_WWP1=0.12833
$d_WWP1=7.79241
$u_YES1=1.4817
$d_YES1=0.6749
$u_YAP1=1.11627
$d_YAP1=0.89584
$u_mTORC2=0.12446
$d_mTORC2=8.03471
$u_mTORC1=1.21511
$d_mTORC1=0.82297
$u_FOXO = 1
$d_FOXO = 1
$u_Tubulin = 1
$d_Tubulin = 1
$u_Microtubule_polimerization = 1
$d_Microtubule_polimerization = 1
$u_Neuron_migration = 1
$d_Neuron_migration = 1
$u_Actin_cytoskeleton_reorganization = 1
$d_Actin_cytoskeleton_reorganization = 1
$u_Cell_migration = 1
$d_Cell_migration = 1
$u_F_actin_dynamics = 1
$d_F_actin_dynamics = 1
$u_Protein_synthesis = 1
$d_Protein_synthesis = 1
$u_Metastasis = 1
$d_Metastasis = 1
$u_Proliferation = 1
$d_Proliferation = 1
$u_Apoptosis = 1
$d_Apoptosis = 1
[ATF2].istate = 1 [0], 0 [1]
[CFL2].istate = 1 [0], 0 [1]
[CREB1].istate = 1 [0], 0 [1]
[CTTN].istate = 1 [0], 0 [1]
[GNA13].istate = 1 [0], 0 [1]
[GRB2].istate = 1 [0], 0 [1]
[HRAS].istate = 1 [0], 0 [1]
[ITCH].istate = 1 [0], 0 [1]
[MAPK1].istate = 1 [0], 0 [1]
[MAPK3].istate = 1 [0], 0 [1]
[MP].istate = 1 [0], 0 [1]
[PAK4].istate = 1 [0], 0 [1]
[PDPK1].istate = 1 [0], 0 [1]
[PPP1R12A].istate = 1 [0], 0 [1]
[PRKACA].istate = 1 [0], 0 [1]
[RAF1].istate = 1 [0], 0 [1]
[RHOA].istate = 1 [0], 0 [1]
[SOS1].istate = 1 [0], 0 [1]
[STMN1].istate = 1 [0], 0 [1]
[FOXO].istate = 1 [0], 0 [1]
[Tubulin].istate = 1 [0], 0 [1]
[Microtubule_polimerization].istate = 1 [0], 0 [1]
[Neuron_migration].istate = 1 [0], 0 [1]
[Actin_cytoskeleton_reorganization].istate = 1 [0], 0 [1]
[Cell_migration].istate = 1 [0], 0 [1]
[F_actin_dynamics].istate = 1 [0], 0 [1]
[Protein_synthesis].istate = 1 [0], 0 [1]
[Metastasis].istate = 1 [0], 0 [1]
[Proliferation].istate = 1 [0], 0 [1]
[Apoptosis].istate = 1 [0], 0 [1]
discrete_time = 0
use_physrandgen = FALSE
seed_pseudorandom = 100
sample_count = 10000
max_time = 60
time_tick = 0.1
thread_count = 1
statdist_traj_count = 100
statdist_cluster_threshold = 1
display_traj = 0
statdist_similarity_cache_max_size = 20000
F2R.is_internal = TRUE
LPAR2.is_internal = TRUE
TACR3.is_internal = TRUE
EGF.is_internal = TRUE
NRG1.is_internal = TRUE
NRG2.is_internal = TRUE
NRG3.is_internal = TRUE
NRG4.is_internal = TRUE
AKT1.is_internal = FALSE
AKT2.is_internal = FALSE
AKT3.is_internal = FALSE
AMOTL2.is_internal = FALSE
ARAF.is_internal = FALSE
ARHGEF1.is_internal = FALSE
ARHGEF11.is_internal = FALSE
ARHGEF12.is_internal = FALSE
ARHGEF6.is_internal = FALSE
ATF2.is_internal = FALSE
BAD.is_internal = FALSE
BCL2.is_internal = FALSE
BCL2L1.is_internal = FALSE
BRAF.is_internal = FALSE
CDC42.is_internal = TRUE
CDC42BPA.is_internal = TRUE
CDK1.is_internal = TRUE
CDC25B.is_internal = TRUE
CFL1.is_internal = TRUE
CFL2.is_internal = TRUE
CREB1.is_internal = TRUE
CTNNB1.is_internal = TRUE
CTTN.is_internal = TRUE
DEPTOR.is_internal = TRUE
EPHA2.is_internal = TRUE
EGFR.is_internal = TRUE
ERBB2.is_internal = TRUE
ERBB3.is_internal = TRUE
ERBB4.is_internal = TRUE
EIF4E.is_internal = TRUE
EIF4EBP1.is_internal = TRUE
FUS.is_internal = TRUE
GIT1.is_internal = TRUE
GNA13.is_internal = TRUE
GRB2.is_internal = TRUE
HRAS.is_internal = TRUE
ITCH.is_internal = TRUE
JUN.is_internal = TRUE
KRAS.is_internal = TRUE
LATS1.is_internal = TRUE
LATS2.is_internal = TRUE
LIMK1.is_internal = TRUE
LIMK2.is_internal = TRUE
MAP2K1.is_internal = TRUE
MAP2K2.is_internal = TRUE
MAPK1.is_internal = TRUE
MAPK3.is_internal = TRUE
MYC.is_internal = TRUE
MP.is_internal = TRUE
NFE2L2.is_internal = TRUE
NR4A3.is_internal = TRUE
NRAS.is_internal = TRUE
PAK1.is_internal = TRUE
PAK2.is_internal = TRUE
PAK3.is_internal = TRUE
PAK4.is_internal = TRUE
PDPK1.is_internal = TRUE
PI3K.is_internal = TRUE
PLCG1.is_internal = TRUE
PPP1R12A.is_internal = TRUE
PPP1R12B.is_internal = TRUE
PRKACA.is_internal = TRUE
PRKCA.is_internal = TRUE
PRKCB.is_internal = TRUE
PRKCG.is_internal = TRUE
PRKCZ.is_internal = TRUE
PTEN.is_internal = TRUE
PTK2B.is_internal = TRUE
PTPN11.is_internal = TRUE
RAC1.is_internal = TRUE
RAF1.is_internal = TRUE
RHEB.is_internal = TRUE
RHOA.is_internal = TRUE
ROCK1.is_internal = TRUE
ROCK2.is_internal = TRUE
RPS6KA1.is_internal = TRUE
SHC1.is_internal = TRUE
SIRT1.is_internal = TRUE
SNAI1.is_internal = TRUE
SPART.is_internal = TRUE
SOS1.is_internal = TRUE
SRC.is_internal = TRUE
STMN1.is_internal = TRUE
SYN1.is_internal = TRUE
TSC.is_internal = TRUE
TTL.is_internal = TRUE
WWTR1.is_internal = TRUE
WWP1.is_internal = TRUE
YES1.is_internal = TRUE
YAP1.is_internal = TRUE
mTORC2.is_internal = TRUE
mTORC1.is_internal = TRUE
FOXO.is_internal = TRUE
Tubulin.is_internal = TRUE
Microtubule_polimerization.is_internal = TRUE
Neuron_migration.is_internal = TRUE
Actin_cytoskeleton_reorganization.is_internal = FALSE
Cell_migration.is_internal = TRUE
F_actin_dynamics.is_internal = TRUE
Protein_synthesis.is_internal = TRUE
Metastasis.is_internal = TRUE
Proliferation.is_internal = TRUE
Apoptosis.is_internal = FALSE
[NRG1].istate = 0.5[1], 0.5[0]
[BAD].istate = 0.55633[1], 0.44367[0]
[SYN1].istate = 0.63445[1], 0.36555000000000004[0]
[WWTR1].istate = 0.62044[1], 0.37956[0]
[LPAR2].istate = 0.58475[1], 0.41525[0]
[ERBB3].istate = 0.46931[1], 0.53069[0]
[PRKCZ].istate = 0.38646[1], 0.61354[0]
[ROCK1].istate = 0.42384[1], 0.57616[0]
[CDC42].istate = 0.56344[1], 0.43655999999999995[0]
[ARHGEF1].istate = 0.47368[1], 0.52632[0]
[PPP1R12B].istate = 0.6866[1], 0.3134[0]
[PAK3].istate = 0.36817[1], 0.63183[0]
[ARAF].istate = 0.47719[1], 0.52281[0]
[FUS].istate = 0.66677[1], 0.33323[0]
[SIRT1].istate = 0.6616[1], 0.33840000000000003[0]
[CDC25B].istate = 0.16863[1], 0.8313699999999999[0]
[AKT2].istate = 0.64068[1], 0.35932[0]
[RHEB].istate = 0.77105[1], 0.22895[0]
[LIMK1].istate = 0.38843[1], 0.61157[0]
[GIT1].istate = 0.66754[1], 0.33246[0]
[AMOTL2].istate = 0.21336[1], 0.78664[0]
[TTL].istate = 0.18226[1], 0.81774[0]
[NFE2L2].istate = 0.84137[1], 0.15863000000000005[0]
[AKT3].istate = 0.71657[1], 0.28342999999999996[0]
[RPS6KA1].istate = 0.6045[1], 0.39549999999999996[0]
[NR4A3].istate = 0.29613[1], 0.70387[0]
[PTK2B].istate = 0.53937[1], 0.46063[0]
[WWP1].istate = 0.27708[1], 0.72292[0]
[PLCG1].istate = 0.25979[1], 0.74021[0]
[SNAI1].istate = 0.15202[1], 0.84798[0]
[PRKCG].istate = 0.33517[1], 0.66483[0]
[MAP2K2].istate = 0.48003[1], 0.51997[0]
[ARHGEF6].istate = 0.56544[1], 0.43455999999999995[0]
[LATS1].istate = 0.5355[1], 0.4645[0]
[ARHGEF11].istate = 0.50655[1], 0.49345000000000006[0]
[SPART].istate = 0.45635[1], 0.54365[0]
[KRAS].istate = 0.67749[1], 0.32250999999999996[0]
[ROCK2].istate = 0.87911[1], 0.12089000000000005[0]
[RAC1].istate = 0.47856[1], 0.52144[0]
[MYC].istate = 0.46777[1], 0.53223[0]
[YAP1].istate = 0.51194[1], 0.48806000000000005[0]
[EGF].istate = 0.41492[1], 0.58508[0]
[ERBB2].istate = 0.71455[1], 0.28545[0]
[AKT1].istate = 0.42518[1], 0.57482[0]
[EPHA2].istate = 0.29834[1], 0.70166[0]
[CDC42BPA].istate = 0.21808[1], 0.78192[0]
[EGFR].istate = 0.50187[1], 0.49812999999999996[0]
[PAK1].istate = 0.45031[1], 0.54969[0]
[LATS2].istate = 0.71641[1], 0.28359[0]
[EIF4E].istate = 0.43922[1], 0.5607800000000001[0]
[PRKCA].istate = 0.69231[1], 0.30769[0]
[DEPTOR].istate = 0.39228[1], 0.60772[0]
[BRAF].istate = 0.4094[1], 0.5906[0]
[NRG2].istate = 0.50338[1], 0.49661999999999995[0]
[SHC1].istate = 0.46095[1], 0.53905[0]
[PRKCB].istate = 0.3015[1], 0.6985[0]
[CTNNB1].istate = 0.54041[1], 0.45959000000000005[0]
[MAP2K1].istate = 0.46026[1], 0.53974[0]
[NRG4].istate = 0.62882[1], 0.37117999999999995[0]
[TACR3].istate = 0.35246[1], 0.64754[0]
[CDK1].istate = 0.3053[1], 0.6947[0]
[BCL2L1].istate = 0.32307[1], 0.67693[0]
[BCL2].istate = 0.39441[1], 0.6055900000000001[0]
[PTEN].istate = 0.58732[1], 0.41268000000000005[0]
[CFL1].istate = 0.69938[1], 0.30062[0]
[YES1].istate = 0.54269[1], 0.45731[0]
[JUN].istate = 0.26604[1], 0.73396[0]
[ERBB4].istate = 0.37416[1], 0.62584[0]
[PTPN11].istate = 0.85964[1], 0.14036000000000004[0]
[PAK2].istate = 0.50133[1], 0.49866999999999995[0]
[F2R].istate = 0.1714[1], 0.8286[0]
[LIMK2].istate = 0.26961[1], 0.73039[0]
[NRG3].istate = 0.38008[1], 0.61992[0]
[EIF4EBP1].istate = 0.21405[1], 0.78595[0]
[ARHGEF12].istate = 0.71681[1], 0.28319000000000005[0]
[SRC].istate = 0.49138[1], 0.5086200000000001[0]
[NRAS].istate = 0.64499[1], 0.35501000000000005[0]
[mTORC2].istate = 0.27376[1], 0.72624[0]
[mTORC1].istate = 0.52115[1], 0.47885[0]
[PI3K].istate = 0.43559[1], 0.5644100000000001[0]
[TSC].istate = 0.68097[1], 0.31903000000000004[0]
```
