## Supplementary Dataset 5 for "Explainable Generative AI Uncovers a Molecular Continuum in Medulloblastoma with Implications for Rare Cancer Subtyping and Treatment Equity": MB_list1_RNA_asTransition_130.cfg

```
$u_F2R=0.19299
$d_F2R=5.18162
$u_LPAR2=0.21261
$d_LPAR2=4.70345
$u_TACR3=96.82337
$d_TACR3=0.01033
$u_EGF=98.60623
$d_EGF=0.01014
$u_NRG1 = 1
$d_NRG1 = 1
$u_NRG2=88.04471
$d_NRG2=0.01136
$u_NRG3=5.38094
$d_NRG3=0.18584
$u_NRG4=71.83607
$d_NRG4=0.01392
$u_AKT1=2.95185
$d_AKT1=0.33877
$u_AKT2=0.21726
$d_AKT2=4.60278
$u_AKT3=1.12553
$d_AKT3=0.88847
$u_AMOTL2=13.91629
$d_AMOTL2=0.07186
$u_ARAF=6.67804
$d_ARAF=0.14974
$u_ARHGEF1=2.92048
$d_ARHGEF1=0.34241
$u_ARHGEF11=48.10207
$d_ARHGEF11=0.02079
$u_ARHGEF12=9.07644
$d_ARHGEF12=0.11018
$u_ARHGEF6=1.68527
$d_ARHGEF6=0.59338
$u_ATF2 = 1
$d_ATF2 = 1
$u_BAD=9.89627
$d_BAD=0.10105
$u_BCL2=0.06778
$d_BCL2=14.75361
$u_BCL2L1=43.9985
$d_BCL2L1=0.02273
$u_BRAF=34.51249
$d_BRAF=0.02898
$u_CDC42=27.94053
$d_CDC42=0.03579
$u_CDC42BPA=23.13832
$d_CDC42BPA=0.04322
$u_CDK1=0.01907
$d_CDK1=52.43838
$u_CDC25B=0.60877
$d_CDC25B=1.64266
$u_CFL1=0.25764
$d_CFL1=3.88138
$u_CFL2 = 1
$d_CFL2 = 1
$u_CREB1 = 1
$d_CREB1 = 1
$u_CTNNB1=0.04872
$d_CTNNB1=20.52545
$u_CTTN = 1
$d_CTTN = 1
$u_DEPTOR=0.09897
$d_DEPTOR=10.10407
$u_EPHA2=28.30549
$d_EPHA2=0.03533
$u_EGFR=0.24686
$d_EGFR=4.05088
$u_ERBB2=4.34939
$d_ERBB2=0.22992
$u_ERBB3=23.87461
$d_ERBB3=0.04189
$u_ERBB4=2.10721
$d_ERBB4=0.47456
$u_EIF4E=3.92633
$d_EIF4E=0.25469
$u_EIF4EBP1=0.03525
$d_EIF4EBP1=28.36879
$u_FUS=0.07764
$d_FUS=12.87996
$u_GIT1=1.23871
$d_GIT1=0.80729
$u_GNA13 = 1
$d_GNA13 = 1
$u_GRB2 = 1
$d_GRB2 = 1
$u_HRAS = 1
$d_HRAS = 1
$u_ITCH = 1
$d_ITCH = 1
$u_JUN=0.19261
$d_JUN=5.19184
$u_KRAS=0.13826
$d_KRAS=7.23275
$u_LATS1=0.17226
$d_LATS1=5.80518
$u_LATS2=0.0644
$d_LATS2=15.52795
$u_LIMK1=2.94778
$d_LIMK1=0.33924
$u_LIMK2=45.64395
$d_LIMK2=0.02191
$u_MAP2K1=0.06859
$d_MAP2K1=14.57938
$u_MAP2K2=1.68924
$d_MAP2K2=0.59198
$u_MAPK1 = 1
$d_MAPK1 = 1
$u_MAPK3 = 1
$d_MAPK3 = 1
$u_MYC=0.23677
$d_MYC=4.22351
$u_MP = 1
$d_MP = 1
$u_NFE2L2=0.1471
$d_NFE2L2=6.7981
$u_NR4A3=0.58707
$d_NR4A3=1.70337
$u_NRAS=0.06908
$d_NRAS=14.47597
$u_PAK1=5.94127
$d_PAK1=0.16831
$u_PAK2=0.12753
$d_PAK2=7.84129
$u_PAK3=1.23371
$d_PAK3=0.81056
$u_PAK4 = 1
$d_PAK4 = 1
$u_PDPK1 = 1
$d_PDPK1 = 1
$u_PI3K=1.16357
$d_PI3K=0.85942
$u_PLCG1=2.34887
$d_PLCG1=0.42574
$u_PPP1R12A = 1
$d_PPP1R12A = 1
$u_PPP1R12B=40.0075
$d_PPP1R12B=0.025
$u_PRKACA = 1
$d_PRKACA = 1
$u_PRKCA=34.70313
$d_PRKCA=0.02882
$u_PRKCB=0.67145
$d_PRKCB=1.48931
$u_PRKCG=0.12154
$d_PRKCG=8.22774
$u_PRKCZ=18.80218
$d_PRKCZ=0.05319
$u_PTEN=0.72572
$d_PTEN=1.37794
$u_PTK2B=0.06467
$d_PTK2B=15.46312
$u_PTPN11=0.08978
$d_PTPN11=11.13834
$u_RAC1=0.06769
$d_RAC1=14.77323
$u_RAF1 = 1
$d_RAF1 = 1
$u_RHEB=0.06398
$d_RHEB=15.62988
$u_RHOA = 1
$d_RHOA = 1
$u_ROCK1=48.2647
$d_ROCK1=0.02072
$u_ROCK2=0.11584
$d_ROCK2=8.6326
$u_RPS6KA1=29.02454
$d_RPS6KA1=0.03445
$u_SHC1=0.23887
$d_SHC1=4.18638
$u_SIRT1=0.21484
$d_SIRT1=4.65463
$u_SNAI1=0.08985
$d_SNAI1=11.12966
$u_SPART=2.58331
$d_SPART=0.3871
$u_SOS1 = 1
$d_SOS1 = 1
$u_SRC=0.29224
$d_SRC=3.42185
$u_STMN1 = 1
$d_STMN1 = 1
$u_SYN1=7.72244
$d_SYN1=0.12949
$u_TSC=0.07512
$d_TSC=13.31203
$u_TTL=0.2343
$d_TTL=4.26803
$u_WWTR1=0.19067
$d_WWTR1=5.24466
$u_WWP1=29.63446
$d_WWP1=0.03374
$u_YES1=3.98509
$d_YES1=0.25094
$u_YAP1=0.14657
$d_YAP1=6.82268
$u_mTORC2=0.28616
$d_mTORC2=3.49455
$u_mTORC1=1.99614
$d_mTORC1=0.50097
$u_FOXO = 1
$d_FOXO = 1
$u_Tubulin = 1
$d_Tubulin = 1
$u_Microtubule_polimerization = 1
$d_Microtubule_polimerization = 1
$u_Neuron_migration = 1
$d_Neuron_migration = 1
$u_Actin_cytoskeleton_reorganization = 1
$d_Actin_cytoskeleton_reorganization = 1
$u_Cell_migration = 1
$d_Cell_migration = 1
$u_F_actin_dynamics = 1
$d_F_actin_dynamics = 1
$u_Protein_synthesis = 1
$d_Protein_synthesis = 1
$u_Metastasis = 1
$d_Metastasis = 1
$u_Proliferation = 1
$d_Proliferation = 1
$u_Apoptosis = 1
$d_Apoptosis = 1
[ATF2].istate = 1 [0], 0 [1]
[CFL2].istate = 1 [0], 0 [1]
[CREB1].istate = 1 [0], 0 [1]
[CTTN].istate = 1 [0], 0 [1]
[GNA13].istate = 1 [0], 0 [1]
[GRB2].istate = 1 [0], 0 [1]
[HRAS].istate = 1 [0], 0 [1]
[ITCH].istate = 1 [0], 0 [1]
[MAPK1].istate = 1 [0], 0 [1]
[MAPK3].istate = 1 [0], 0 [1]
[MP].istate = 1 [0], 0 [1]
[PAK4].istate = 1 [0], 0 [1]
[PDPK1].istate = 1 [0], 0 [1]
[PPP1R12A].istate = 1 [0], 0 [1]
[PRKACA].istate = 1 [0], 0 [1]
[RAF1].istate = 1 [0], 0 [1]
[RHOA].istate = 1 [0], 0 [1]
[SOS1].istate = 1 [0], 0 [1]
[STMN1].istate = 1 [0], 0 [1]
[FOXO].istate = 1 [0], 0 [1]
[Tubulin].istate = 1 [0], 0 [1]
[Microtubule_polimerization].istate = 1 [0], 0 [1]
[Neuron_migration].istate = 1 [0], 0 [1]
[Actin_cytoskeleton_reorganization].istate = 1 [0], 0 [1]
[Cell_migration].istate = 1 [0], 0 [1]
[F_actin_dynamics].istate = 1 [0], 0 [1]
[Protein_synthesis].istate = 1 [0], 0 [1]
[Metastasis].istate = 1 [0], 0 [1]
[Proliferation].istate = 1 [0], 0 [1]
[Apoptosis].istate = 1 [0], 0 [1]
discrete_time = 0
use_physrandgen = FALSE
seed_pseudorandom = 100
sample_count = 10000
max_time = 60
time_tick = 0.1
thread_count = 1
statdist_traj_count = 100
statdist_cluster_threshold = 1
display_traj = 0
statdist_similarity_cache_max_size = 20000
F2R.is_internal = TRUE
LPAR2.is_internal = TRUE
TACR3.is_internal = TRUE
EGF.is_internal = TRUE
NRG1.is_internal = TRUE
NRG2.is_internal = TRUE
NRG3.is_internal = TRUE
NRG4.is_internal = TRUE
AKT1.is_internal = FALSE
AKT2.is_internal = FALSE
AKT3.is_internal = FALSE
AMOTL2.is_internal = FALSE
ARAF.is_internal = FALSE
ARHGEF1.is_internal = FALSE
ARHGEF11.is_internal = FALSE
ARHGEF12.is_internal = FALSE
ARHGEF6.is_internal = FALSE
ATF2.is_internal = FALSE
BAD.is_internal = FALSE
BCL2.is_internal = FALSE
BCL2L1.is_internal = FALSE
BRAF.is_internal = FALSE
CDC42.is_internal = TRUE
CDC42BPA.is_internal = TRUE
CDK1.is_internal = TRUE
CDC25B.is_internal = TRUE
CFL1.is_internal = TRUE
CFL2.is_internal = TRUE
CREB1.is_internal = TRUE
CTNNB1.is_internal = TRUE
CTTN.is_internal = TRUE
DEPTOR.is_internal = TRUE
EPHA2.is_internal = TRUE
EGFR.is_internal = TRUE
ERBB2.is_internal = TRUE
ERBB3.is_internal = TRUE
ERBB4.is_internal = TRUE
EIF4E.is_internal = TRUE
EIF4EBP1.is_internal = TRUE
FUS.is_internal = TRUE
GIT1.is_internal = TRUE
GNA13.is_internal = TRUE
GRB2.is_internal = TRUE
HRAS.is_internal = TRUE
ITCH.is_internal = TRUE
JUN.is_internal = TRUE
KRAS.is_internal = TRUE
LATS1.is_internal = TRUE
LATS2.is_internal = TRUE
LIMK1.is_internal = TRUE
LIMK2.is_internal = TRUE
MAP2K1.is_internal = TRUE
MAP2K2.is_internal = TRUE
MAPK1.is_internal = TRUE
MAPK3.is_internal = TRUE
MYC.is_internal = TRUE
MP.is_internal = TRUE
NFE2L2.is_internal = TRUE
NR4A3.is_internal = TRUE
NRAS.is_internal = TRUE
PAK1.is_internal = TRUE
PAK2.is_internal = TRUE
PAK3.is_internal = TRUE
PAK4.is_internal = TRUE
PDPK1.is_internal = TRUE
PI3K.is_internal = TRUE
PLCG1.is_internal = TRUE
PPP1R12A.is_internal = TRUE
PPP1R12B.is_internal = TRUE
PRKACA.is_internal = TRUE
PRKCA.is_internal = TRUE
PRKCB.is_internal = TRUE
PRKCG.is_internal = TRUE
PRKCZ.is_internal = TRUE
PTEN.is_internal = TRUE
PTK2B.is_internal = TRUE
PTPN11.is_internal = TRUE
RAC1.is_internal = TRUE
RAF1.is_internal = TRUE
RHEB.is_internal = TRUE
RHOA.is_internal = TRUE
ROCK1.is_internal = TRUE
ROCK2.is_internal = TRUE
RPS6KA1.is_internal = TRUE
SHC1.is_internal = TRUE
SIRT1.is_internal = TRUE
SNAI1.is_internal = TRUE
SPART.is_internal = TRUE
SOS1.is_internal = TRUE
SRC.is_internal = TRUE
STMN1.is_internal = TRUE
SYN1.is_internal = TRUE
TSC.is_internal = TRUE
TTL.is_internal = TRUE
WWTR1.is_internal = TRUE
WWP1.is_internal = TRUE
YES1.is_internal = TRUE
YAP1.is_internal = TRUE
mTORC2.is_internal = TRUE
mTORC1.is_internal = TRUE
FOXO.is_internal = TRUE
Tubulin.is_internal = TRUE
Microtubule_polimerization.is_internal = TRUE
Neuron_migration.is_internal = TRUE
Actin_cytoskeleton_reorganization.is_internal = FALSE
Cell_migration.is_internal = TRUE
F_actin_dynamics.is_internal = TRUE
Protein_synthesis.is_internal = TRUE
Metastasis.is_internal = TRUE
Proliferation.is_internal = TRUE
Apoptosis.is_internal = FALSE
[NRG1].istate = 0.5[1], 0.5[0]
[BAD].istate = 0.74887[1], 0.25112999999999996[0]
[SYN1].istate = 0.72194[1], 0.27806[0]
[WWTR1].istate = 0.32007[1], 0.6799299999999999[0]
[LPAR2].istate = 0.3319[1], 0.6681[0]
[ERBB3].istate = 0.84448[1], 0.15552[0]
[PRKCZ].istate = 0.81855[1], 0.18145[0]
[ROCK1].istate = 0.92091[1], 0.07909[0]
[CDC42].istate = 0.86156[1], 0.13844[0]
[ARHGEF1].istate = 0.61636[1], 0.38364[0]
[PPP1R12B].istate = 0.90054[1], 0.09945999999999999[0]
[PAK3].istate = 0.5228[1], 0.47719999999999996[0]
[ARAF].istate = 0.70616[1], 0.29384[0]
[FUS].istate = 0.22253[1], 0.77747[0]
[SIRT1].istate = 0.33303[1], 0.6669700000000001[0]
[CDC25B].istate = 0.44611[1], 0.55389[0]
[AKT2].istate = 0.33424[1], 0.66576[0]
[RHEB].istate = 0.20152[1], 0.79848[0]
[LIMK1].istate = 0.61737[1], 0.38263[0]
[GIT1].istate = 0.52324[1], 0.47675999999999996[0]
[AMOTL2].istate = 0.78588[1], 0.21411999999999998[0]
[TTL].istate = 0.34244[1], 0.6575599999999999[0]
[NFE2L2].istate = 0.2919[1], 0.7081[0]
[AKT3].istate = 0.51284[1], 0.48716000000000004[0]
[RPS6KA1].istate = 0.86569[1], 0.13431000000000004[0]
[NR4A3].istate = 0.44217[1], 0.55783[0]
[PTK2B].istate = 0.20268[1], 0.79732[0]
[WWP1].istate = 0.86795[1], 0.13205[0]
[PLCG1].istate = 0.59271[1], 0.40729000000000004[0]
[SNAI1].istate = 0.23837[1], 0.76163[0]
[PRKCG].istate = 0.27118[1], 0.72882[0]
[MAP2K2].istate = 0.55692[1], 0.44308000000000003[0]
[ARHGEF6].istate = 0.55667[1], 0.44333[0]
[LATS1].istate = 0.30905[1], 0.69095[0]
[ARHGEF11].istate = 0.92054[1], 0.07945999999999998[0]
[SPART].istate = 0.60304[1], 0.39696[0]
[KRAS].istate = 0.28517[1], 0.7148300000000001[0]
[ROCK2].istate = 0.26597[1], 0.73403[0]
[RAC1].istate = 0.20763[1], 0.79237[0]
[MYC].istate = 0.34358[1], 0.65642[0]
[YAP1].istate = 0.29151[1], 0.7084900000000001[0]
[EGF].istate = 0.99848[1], 0.0015199999999999658[0]
[ERBB2].istate = 0.65961[1], 0.34038999999999997[0]
[AKT1].istate = 0.61752[1], 0.38248000000000004[0]
[EPHA2].istate = 0.86297[1], 0.13702999999999999[0]
[CDC42BPA].istate = 0.84108[1], 0.15891999999999995[0]
[EGFR].istate = 0.34811[1], 0.6518900000000001[0]
[PAK1].istate = 0.69347[1], 0.30652999999999997[0]
[LATS2].istate = 0.20222[1], 0.7977799999999999[0]
[EIF4E].istate = 0.6485[1], 0.35150000000000003[0]
[PRKCA].istate = 0.88509[1], 0.11490999999999996[0]
[DEPTOR].istate = 0.24888[1], 0.75112[0]
[BRAF].istate = 0.88449[1], 0.11551[0]
[NRG2].istate = 0.98618[1], 0.013820000000000054[0]
[SHC1].istate = 0.34454[1], 0.6554599999999999[0]
[PRKCB].istate = 0.45675[1], 0.54325[0]
[CTNNB1].istate = 0.17193[1], 0.82807[0]
[MAP2K1].istate = 0.20906[1], 0.79094[0]
[NRG4].istate = 0.96409[1], 0.03591[0]
[TACR3].istate = 0.9965[1], 0.0034999999999999476[0]
[CDK1].istate = 0.07006[1], 0.92994[0]
[BCL2L1].istate = 0.91086[1], 0.08914[0]
[BCL2].istate = 0.20778[1], 0.79222[0]
[PTEN].istate = 0.46519[1], 0.53481[0]
[CFL1].istate = 0.35275[1], 0.64725[0]
[YES1].istate = 0.65011[1], 0.34989000000000003[0]
[JUN].istate = 0.32117[1], 0.67883[0]
[ERBB4].istate = 0.58093[1], 0.41907000000000005[0]
[PTPN11].istate = 0.23829[1], 0.76171[0]
[PAK2].istate = 0.2764[1], 0.7236[0]
[F2R].istate = 0.32138[1], 0.67862[0]
[LIMK2].istate = 0.91485[1], 0.08514999999999995[0]
[NRG3].istate = 0.68271[1], 0.31728999999999996[0]
[EIF4EBP1].istate = 0.13679[1], 0.86321[0]
[ARHGEF12].istate = 0.73948[1], 0.26052[0]
[SRC].istate = 0.36644[1], 0.63356[0]
[NRAS].istate = 0.20984[1], 0.79016[0]
[mTORC2].istate = 0.36415[1], 0.63585[0]
[mTORC1].istate = 0.57505[1], 0.42495000000000005[0]
[PI3K].istate = 0.51645[1], 0.48355000000000004[0]
[TSC].istate = 0.21893[1], 0.7810699999999999[0]
```
