## Supplementary Dataset 5 for "Explainable Generative AI Uncovers a Molecular Continuum in Medulloblastoma with Implications for Rare Cancer Subtyping and Treatment Equity": MB_list1_RNA_asTransition_134.cfg

```
$u_F2R=0.1151
$d_F2R=8.6881
$u_LPAR2=2.9899
$d_LPAR2=0.33446
$u_TACR3=0.16211
$d_TACR3=6.16865
$u_EGF=37.14581
$d_EGF=0.02692
$u_NRG1 = 1
$d_NRG1 = 1
$u_NRG2=24.15265
$d_NRG2=0.0414
$u_NRG3=4.2577
$d_NRG3=0.23487
$u_NRG4=2.33176
$d_NRG4=0.42886
$u_AKT1=0.02413
$d_AKT1=41.44219
$u_AKT2=0.54984
$d_AKT2=1.81871
$u_AKT3=0.12796
$d_AKT3=7.81494
$u_AMOTL2=1.24189
$d_AMOTL2=0.80522
$u_ARAF=0.37015
$d_ARAF=2.70161
$u_ARHGEF1=0.19558
$d_ARHGEF1=5.113
$u_ARHGEF11=6.75163
$d_ARHGEF11=0.14811
$u_ARHGEF12=6.4664
$d_ARHGEF12=0.15465
$u_ARHGEF6=0.49917
$d_ARHGEF6=2.00333
$u_ATF2 = 1
$d_ATF2 = 1
$u_BAD=0.34976
$d_BAD=2.8591
$u_BCL2=0.34669
$d_BCL2=2.88442
$u_BCL2L1=1.1173
$d_BCL2L1=0.89501
$u_BRAF=0.33987
$d_BRAF=2.9423
$u_CDC42=6.58307
$d_CDC42=0.1519
$u_CDC42BPA=0.08509
$d_CDC42BPA=11.75226
$u_CDK1=0.24251
$d_CDK1=4.12354
$u_CDC25B=0.05481
$d_CDC25B=18.24485
$u_CFL1=5.71328
$d_CFL1=0.17503
$u_CFL2 = 1
$d_CFL2 = 1
$u_CREB1 = 1
$d_CREB1 = 1
$u_CTNNB1=0.3261
$d_CTNNB1=3.06654
$u_CTTN = 1
$d_CTTN = 1
$u_DEPTOR=27.09283
$d_DEPTOR=0.03691
$u_EPHA2=1.8898
$d_EPHA2=0.52916
$u_EGFR=0.21582
$d_EGFR=4.63349
$u_ERBB2=0.06221
$d_ERBB2=16.07459
$u_ERBB3=0.02625
$d_ERBB3=38.09524
$u_ERBB4=5.94026
$d_ERBB4=0.16834
$u_EIF4E=0.95192
$d_EIF4E=1.05051
$u_EIF4EBP1=0.49695
$d_EIF4EBP1=2.01227
$u_FUS=0.1098
$d_FUS=9.10747
$u_GIT1=0.12602
$d_GIT1=7.93525
$u_GNA13 = 1
$d_GNA13 = 1
$u_GRB2 = 1
$d_GRB2 = 1
$u_HRAS = 1
$d_HRAS = 1
$u_ITCH = 1
$d_ITCH = 1
$u_JUN=1.21973
$d_JUN=0.81985
$u_KRAS=5.89824
$d_KRAS=0.16954
$u_LATS1=1.4876
$d_LATS1=0.67222
$u_LATS2=0.95175
$d_LATS2=1.0507
$u_LIMK1=0.11703
$d_LIMK1=8.54482
$u_LIMK2=0.53422
$d_LIMK2=1.87189
$u_MAP2K1=0.23786
$d_MAP2K1=4.20415
$u_MAP2K2=0.26084
$d_MAP2K2=3.83377
$u_MAPK1 = 1
$d_MAPK1 = 1
$u_MAPK3 = 1
$d_MAPK3 = 1
$u_MYC=2.87115
$d_MYC=0.34829
$u_MP = 1
$d_MP = 1
$u_NFE2L2=7.14644
$d_NFE2L2=0.13993
$u_NR4A3=0.34166
$d_NR4A3=2.92689
$u_NRAS=0.72075
$d_NRAS=1.38744
$u_PAK1=7.21272
$d_PAK1=0.13864
$u_PAK2=0.26298
$d_PAK2=3.80257
$u_PAK3=1.48203
$d_PAK3=0.67475
$u_PAK4 = 1
$d_PAK4 = 1
$u_PDPK1 = 1
$d_PDPK1 = 1
$u_PI3K=0.12225
$d_PI3K=8.17996
$u_PLCG1=0.1055
$d_PLCG1=9.47867
$u_PPP1R12A = 1
$d_PPP1R12A = 1
$u_PPP1R12B=0.20483
$d_PPP1R12B=4.8821
$u_PRKACA = 1
$d_PRKACA = 1
$u_PRKCA=1.08384
$d_PRKCA=0.92265
$u_PRKCB=6.48191
$d_PRKCB=0.15428
$u_PRKCG=0.02063
$d_PRKCG=48.4731
$u_PRKCZ=3.8058
$d_PRKCZ=0.26276
$u_PTEN=3.71816
$d_PTEN=0.26895
$u_PTK2B=17.43834
$d_PTK2B=0.05734
$u_PTPN11=0.47514
$d_PTPN11=2.10464
$u_RAC1=0.53402
$d_RAC1=1.87259
$u_RAF1 = 1
$d_RAF1 = 1
$u_RHEB=0.44711
$d_RHEB=2.23659
$u_RHOA = 1
$d_RHOA = 1
$u_ROCK1=0.2431
$d_ROCK1=4.11353
$u_ROCK2=2.50107
$d_ROCK2=0.39983
$u_RPS6KA1=4.86144
$d_RPS6KA1=0.2057
$u_SHC1=0.13339
$d_SHC1=7.49681
$u_SIRT1=1.16737
$d_SIRT1=0.85663
$u_SNAI1=0.06852
$d_SNAI1=14.59428
$u_SPART=0.23672
$d_SPART=4.2244
$u_SOS1 = 1
$d_SOS1 = 1
$u_SRC=1.40329
$d_SRC=0.71261
$u_STMN1 = 1
$d_STMN1 = 1
$u_SYN1=2.79306
$d_SYN1=0.35803
$u_TSC=0.8758
$d_TSC=1.14181
$u_TTL=0.03202
$d_TTL=31.23048
$u_WWTR1=0.27819
$d_WWTR1=3.59467
$u_WWP1=6.639
$d_WWP1=0.15063
$u_YES1=0.12016
$d_YES1=8.32224
$u_YAP1=0.26082
$d_YAP1=3.83406
$u_mTORC2=0.14481
$d_mTORC2=6.9056
$u_mTORC1=0.13731
$d_mTORC1=7.28279
$u_FOXO = 1
$d_FOXO = 1
$u_Tubulin = 1
$d_Tubulin = 1
$u_Microtubule_polimerization = 1
$d_Microtubule_polimerization = 1
$u_Neuron_migration = 1
$d_Neuron_migration = 1
$u_Actin_cytoskeleton_reorganization = 1
$d_Actin_cytoskeleton_reorganization = 1
$u_Cell_migration = 1
$d_Cell_migration = 1
$u_F_actin_dynamics = 1
$d_F_actin_dynamics = 1
$u_Protein_synthesis = 1
$d_Protein_synthesis = 1
$u_Metastasis = 1
$d_Metastasis = 1
$u_Proliferation = 1
$d_Proliferation = 1
$u_Apoptosis = 1
$d_Apoptosis = 1
[ATF2].istate = 1 [0], 0 [1]
[CFL2].istate = 1 [0], 0 [1]
[CREB1].istate = 1 [0], 0 [1]
[CTTN].istate = 1 [0], 0 [1]
[GNA13].istate = 1 [0], 0 [1]
[GRB2].istate = 1 [0], 0 [1]
[HRAS].istate = 1 [0], 0 [1]
[ITCH].istate = 1 [0], 0 [1]
[MAPK1].istate = 1 [0], 0 [1]
[MAPK3].istate = 1 [0], 0 [1]
[MP].istate = 1 [0], 0 [1]
[PAK4].istate = 1 [0], 0 [1]
[PDPK1].istate = 1 [0], 0 [1]
[PPP1R12A].istate = 1 [0], 0 [1]
[PRKACA].istate = 1 [0], 0 [1]
[RAF1].istate = 1 [0], 0 [1]
[RHOA].istate = 1 [0], 0 [1]
[SOS1].istate = 1 [0], 0 [1]
[STMN1].istate = 1 [0], 0 [1]
[FOXO].istate = 1 [0], 0 [1]
[Tubulin].istate = 1 [0], 0 [1]
[Microtubule_polimerization].istate = 1 [0], 0 [1]
[Neuron_migration].istate = 1 [0], 0 [1]
[Actin_cytoskeleton_reorganization].istate = 1 [0], 0 [1]
[Cell_migration].istate = 1 [0], 0 [1]
[F_actin_dynamics].istate = 1 [0], 0 [1]
[Protein_synthesis].istate = 1 [0], 0 [1]
[Metastasis].istate = 1 [0], 0 [1]
[Proliferation].istate = 1 [0], 0 [1]
[Apoptosis].istate = 1 [0], 0 [1]
discrete_time = 0
use_physrandgen = FALSE
seed_pseudorandom = 100
sample_count = 10000
max_time = 60
time_tick = 0.1
thread_count = 1
statdist_traj_count = 100
statdist_cluster_threshold = 1
display_traj = 0
statdist_similarity_cache_max_size = 20000
F2R.is_internal = TRUE
LPAR2.is_internal = TRUE
TACR3.is_internal = TRUE
EGF.is_internal = TRUE
NRG1.is_internal = TRUE
NRG2.is_internal = TRUE
NRG3.is_internal = TRUE
NRG4.is_internal = TRUE
AKT1.is_internal = FALSE
AKT2.is_internal = FALSE
AKT3.is_internal = FALSE
AMOTL2.is_internal = FALSE
ARAF.is_internal = FALSE
ARHGEF1.is_internal = FALSE
ARHGEF11.is_internal = FALSE
ARHGEF12.is_internal = FALSE
ARHGEF6.is_internal = FALSE
ATF2.is_internal = FALSE
BAD.is_internal = FALSE
BCL2.is_internal = FALSE
BCL2L1.is_internal = FALSE
BRAF.is_internal = FALSE
CDC42.is_internal = TRUE
CDC42BPA.is_internal = TRUE
CDK1.is_internal = TRUE
CDC25B.is_internal = TRUE
CFL1.is_internal = TRUE
CFL2.is_internal = TRUE
CREB1.is_internal = TRUE
CTNNB1.is_internal = TRUE
CTTN.is_internal = TRUE
DEPTOR.is_internal = TRUE
EPHA2.is_internal = TRUE
EGFR.is_internal = TRUE
ERBB2.is_internal = TRUE
ERBB3.is_internal = TRUE
ERBB4.is_internal = TRUE
EIF4E.is_internal = TRUE
EIF4EBP1.is_internal = TRUE
FUS.is_internal = TRUE
GIT1.is_internal = TRUE
GNA13.is_internal = TRUE
GRB2.is_internal = TRUE
HRAS.is_internal = TRUE
ITCH.is_internal = TRUE
JUN.is_internal = TRUE
KRAS.is_internal = TRUE
LATS1.is_internal = TRUE
LATS2.is_internal = TRUE
LIMK1.is_internal = TRUE
LIMK2.is_internal = TRUE
MAP2K1.is_internal = TRUE
MAP2K2.is_internal = TRUE
MAPK1.is_internal = TRUE
MAPK3.is_internal = TRUE
MYC.is_internal = TRUE
MP.is_internal = TRUE
NFE2L2.is_internal = TRUE
NR4A3.is_internal = TRUE
NRAS.is_internal = TRUE
PAK1.is_internal = TRUE
PAK2.is_internal = TRUE
PAK3.is_internal = TRUE
PAK4.is_internal = TRUE
PDPK1.is_internal = TRUE
PI3K.is_internal = TRUE
PLCG1.is_internal = TRUE
PPP1R12A.is_internal = TRUE
PPP1R12B.is_internal = TRUE
PRKACA.is_internal = TRUE
PRKCA.is_internal = TRUE
PRKCB.is_internal = TRUE
PRKCG.is_internal = TRUE
PRKCZ.is_internal = TRUE
PTEN.is_internal = TRUE
PTK2B.is_internal = TRUE
PTPN11.is_internal = TRUE
RAC1.is_internal = TRUE
RAF1.is_internal = TRUE
RHEB.is_internal = TRUE
RHOA.is_internal = TRUE
ROCK1.is_internal = TRUE
ROCK2.is_internal = TRUE
RPS6KA1.is_internal = TRUE
SHC1.is_internal = TRUE
SIRT1.is_internal = TRUE
SNAI1.is_internal = TRUE
SPART.is_internal = TRUE
SOS1.is_internal = TRUE
SRC.is_internal = TRUE
STMN1.is_internal = TRUE
SYN1.is_internal = TRUE
TSC.is_internal = TRUE
TTL.is_internal = TRUE
WWTR1.is_internal = TRUE
WWP1.is_internal = TRUE
YES1.is_internal = TRUE
YAP1.is_internal = TRUE
mTORC2.is_internal = TRUE
mTORC1.is_internal = TRUE
FOXO.is_internal = TRUE
Tubulin.is_internal = TRUE
Microtubule_polimerization.is_internal = TRUE
Neuron_migration.is_internal = TRUE
Actin_cytoskeleton_reorganization.is_internal = FALSE
Cell_migration.is_internal = TRUE
F_actin_dynamics.is_internal = TRUE
Protein_synthesis.is_internal = TRUE
Metastasis.is_internal = TRUE
Proliferation.is_internal = TRUE
Apoptosis.is_internal = FALSE
[NRG1].istate = 0.5[1], 0.5[0]
[BAD].istate = 0.38594[1], 0.61406[0]
[SYN1].istate = 0.61152[1], 0.38848000000000005[0]
[WWTR1].istate = 0.36109[1], 0.63891[0]
[LPAR2].istate = 0.61891[1], 0.38109000000000004[0]
[ERBB3].istate = 0.10478[1], 0.89522[0]
[PRKCZ].istate = 0.64511[1], 0.35489000000000004[0]
[ROCK1].istate = 0.34645[1], 0.6535500000000001[0]
[CDC42].istate = 0.70461[1], 0.29539000000000004[0]
[ARHGEF1].istate = 0.32283[1], 0.67717[0]
[PPP1R12B].istate = 0.32785[1], 0.67215[0]
[PAK3].istate = 0.54271[1], 0.45729[0]
[ARAF].istate = 0.3921[1], 0.6079[0]
[FUS].istate = 0.26015[1], 0.73985[0]
[SIRT1].istate = 0.5168[1], 0.48319999999999996[0]
[CDC25B].istate = 0.18471[1], 0.81529[0]
[AKT2].istate = 0.43506[1], 0.56494[0]
[RHEB].istate = 0.4126[1], 0.5873999999999999[0]
[LIMK1].istate = 0.26708[1], 0.73292[0]
[GIT1].istate = 0.27511[1], 0.72489[0]
[AMOTL2].istate = 0.52352[1], 0.47648[0]
[TTL].istate = 0.12636[1], 0.87364[0]
[NFE2L2].istate = 0.71352[1], 0.28647999999999996[0]
[AKT3].istate = 0.27676[1], 0.72324[0]
[RPS6KA1].istate = 0.67169[1], 0.32831[0]
[NR4A3].istate = 0.3834[1], 0.6166[0]
[PTK2B].istate = 0.81038[1], 0.18962[0]
[WWP1].istate = 0.70553[1], 0.29447[0]
[PLCG1].istate = 0.25581[1], 0.74419[0]
[SNAI1].istate = 0.20896[1], 0.79104[0]
[PRKCG].istate = 0.07861[1], 0.92139[0]
[MAP2K2].istate = 0.35409[1], 0.64591[0]
[ARHGEF6].istate = 0.42456[1], 0.57544[0]
[LATS1].istate = 0.54312[1], 0.45687999999999995[0]
[ARHGEF11].istate = 0.70735[1], 0.29264999999999997[0]
[SPART].istate = 0.34356[1], 0.65644[0]
[KRAS].istate = 0.69268[1], 0.30732000000000004[0]
[ROCK2].istate = 0.59953[1], 0.40047[0]
[RAC1].istate = 0.43189[1], 0.56811[0]
[MYC].istate = 0.61451[1], 0.38549[0]
[YAP1].istate = 0.35408[1], 0.64592[0]
[EGF].istate = 0.89248[1], 0.10751999999999995[0]
[ERBB2].istate = 0.19846[1], 0.80154[0]
[AKT1].istate = 0.09562[1], 0.90438[0]
[EPHA2].istate = 0.5691[1], 0.43089999999999995[0]
[CDC42BPA].istate = 0.23247[1], 0.76753[0]
[EGFR].istate = 0.33352[1], 0.66648[0]
[PAK1].istate = 0.71452[1], 0.28547999999999996[0]
[LATS2].istate = 0.49463[1], 0.50537[0]
[EIF4E].istate = 0.49465[1], 0.50535[0]
[PRKCA].istate = 0.50874[1], 0.49126000000000003[0]
[DEPTOR].istate = 0.85821[1], 0.14178999999999997[0]
[BRAF].istate = 0.38283[1], 0.61717[0]
[NRG2].istate = 0.84574[1], 0.15425999999999995[0]
[SHC1].istate = 0.28128[1], 0.71872[0]
[PRKCB].istate = 0.70293[1], 0.29706999999999995[0]
[CTNNB1].istate = 0.37834[1], 0.62166[0]
[MAP2K1].istate = 0.34408[1], 0.6559200000000001[0]
[NRG4].istate = 0.59192[1], 0.40808[0]
[TACR3].istate = 0.30245[1], 0.69755[0]
[CDK1].istate = 0.34618[1], 0.6538200000000001[0]
[BCL2L1].istate = 0.51204[1], 0.48795999999999995[0]
[BCL2].istate = 0.38499[1], 0.6150100000000001[0]
[PTEN].istate = 0.64258[1], 0.35741999999999996[0]
[CFL1].istate = 0.68922[1], 0.31077999999999995[0]
[YES1].istate = 0.26994[1], 0.7300599999999999[0]
[JUN].istate = 0.52157[1], 0.47843[0]
[ERBB4].istate = 0.69345[1], 0.30655[0]
[PTPN11].istate = 0.4192[1], 0.5808[0]
[PAK2].istate = 0.35498[1], 0.6450199999999999[0]
[F2R].istate = 0.26527[1], 0.73473[0]
[LIMK2].istate = 0.43193[1], 0.5680700000000001[0]
[NRG3].istate = 0.65729[1], 0.34270999999999996[0]
[EIF4EBP1].istate = 0.42408[1], 0.57592[0]
[ARHGEF12].istate = 0.70267[1], 0.29733[0]
[SRC].istate = 0.53679[1], 0.46321[0]
[NRAS].istate = 0.46445[1], 0.53555[0]
[mTORC2].istate = 0.2902[1], 0.7098[0]
[mTORC1].istate = 0.28443[1], 0.71557[0]
[PI3K].istate = 0.27181[1], 0.72819[0]
[TSC].istate = 0.4856[1], 0.5144[0]
```
