## Supplementary Dataset 5 for "Explainable Generative AI Uncovers a Molecular Continuum in Medulloblastoma with Implications for Rare Cancer Subtyping and Treatment Equity": MB_list1_RNA_asTransition_138.cfg

```
$u_F2R=15.66382
$d_F2R=0.06384
$u_LPAR2=16.4312
$d_LPAR2=0.06086
$u_TACR3=0.38418
$d_TACR3=2.60295
$u_EGF=0.15848
$d_EGF=6.30994
$u_NRG1 = 1
$d_NRG1 = 1
$u_NRG2=0.34195
$d_NRG2=2.9244
$u_NRG3=44.19636
$d_NRG3=0.02263
$u_NRG4=0.10836
$d_NRG4=9.2285
$u_AKT1=0.93651
$d_AKT1=1.06779
$u_AKT2=0.09387
$d_AKT2=10.65303
$u_AKT3=0.06684
$d_AKT3=14.9611
$u_AMOTL2=1.28493
$d_AMOTL2=0.77825
$u_ARAF=0.52835
$d_ARAF=1.89268
$u_ARHGEF1=0.52001
$d_ARHGEF1=1.92304
$u_ARHGEF11=0.36296
$d_ARHGEF11=2.75512
$u_ARHGEF12=0.03645
$d_ARHGEF12=27.43484
$u_ARHGEF6=0.24884
$d_ARHGEF6=4.01865
$u_ATF2 = 1
$d_ATF2 = 1
$u_BAD=15.60826
$d_BAD=0.06407
$u_BCL2=94.32344
$d_BCL2=0.0106
$u_BCL2L1=1.68549
$d_BCL2L1=0.5933
$u_BRAF=0.09079
$d_BRAF=11.01443
$u_CDC42=5.01607
$d_CDC42=0.19936
$u_CDC42BPA=4.0817
$d_CDC42BPA=0.245
$u_CDK1=8.4809
$d_CDK1=0.11791
$u_CDC25B=0.78872
$d_CDC25B=1.26788
$u_CFL1=47.03226
$d_CFL1=0.02126
$u_CFL2 = 1
$d_CFL2 = 1
$u_CREB1 = 1
$d_CREB1 = 1
$u_CTNNB1=0.64296
$d_CTNNB1=1.55531
$u_CTTN = 1
$d_CTTN = 1
$u_DEPTOR=0.07806
$d_DEPTOR=12.81066
$u_EPHA2=0.21158
$d_EPHA2=4.72634
$u_EGFR=29.19289
$d_EGFR=0.03425
$u_ERBB2=0.01441
$d_ERBB2=69.39625
$u_ERBB3=0.43664
$d_ERBB3=2.29022
$u_ERBB4=3.58494
$d_ERBB4=0.27894
$u_EIF4E=0.07429
$d_EIF4E=13.46076
$u_EIF4EBP1=8.2455
$d_EIF4EBP1=0.12128
$u_FUS=2.08485
$d_FUS=0.47965
$u_GIT1=53.48115
$d_GIT1=0.0187
$u_GNA13 = 1
$d_GNA13 = 1
$u_GRB2 = 1
$d_GRB2 = 1
$u_HRAS = 1
$d_HRAS = 1
$u_ITCH = 1
$d_ITCH = 1
$u_JUN=17.26798
$d_JUN=0.05791
$u_KRAS=1.75339
$d_KRAS=0.57032
$u_LATS1=0.04192
$d_LATS1=23.85496
$u_LATS2=0.47164
$d_LATS2=2.12026
$u_LIMK1=17.49794
$d_LIMK1=0.05715
$u_LIMK2=14.86387
$d_LIMK2=0.06728
$u_MAP2K1=0.03088
$d_MAP2K1=32.38342
$u_MAP2K2=10.59278
$d_MAP2K2=0.0944
$u_MAPK1 = 1
$d_MAPK1 = 1
$u_MAPK3 = 1
$d_MAPK3 = 1
$u_MYC=0.22059
$d_MYC=4.5333
$u_MP = 1
$d_MP = 1
$u_NFE2L2=5.99339
$d_NFE2L2=0.16685
$u_NR4A3=0.09449
$d_NR4A3=10.58313
$u_NRAS=7.54704
$d_NRAS=0.1325
$u_PAK1=4.32987
$d_PAK1=0.23095
$u_PAK2=0.90465
$d_PAK2=1.1054
$u_PAK3=9.73737
$d_PAK3=0.1027
$u_PAK4 = 1
$d_PAK4 = 1
$u_PDPK1 = 1
$d_PDPK1 = 1
$u_PI3K=0.54498
$d_PI3K=1.83493
$u_PLCG1=14.66824
$d_PLCG1=0.06817
$u_PPP1R12A = 1
$d_PPP1R12A = 1
$u_PPP1R12B=0.17259
$d_PPP1R12B=5.79408
$u_PRKACA = 1
$d_PRKACA = 1
$u_PRKCA=77.91123
$d_PRKCA=0.01284
$u_PRKCB=27.91589
$d_PRKCB=0.03582
$u_PRKCG=0.85385
$d_PRKCG=1.17117
$u_PRKCZ=3.36895
$d_PRKCZ=0.29683
$u_PTEN=0.04307
$d_PTEN=23.21802
$u_PTK2B=0.29302
$d_PTK2B=3.41274
$u_PTPN11=0.08515
$d_PTPN11=11.74398
$u_RAC1=0.24105
$d_RAC1=4.14852
$u_RAF1 = 1
$d_RAF1 = 1
$u_RHEB=8.00173
$d_RHEB=0.12497
$u_RHOA = 1
$d_RHOA = 1
$u_ROCK1=1.27013
$d_ROCK1=0.78732
$u_ROCK2=0.92782
$d_ROCK2=1.0778
$u_RPS6KA1=0.06244
$d_RPS6KA1=16.01537
$u_SHC1=11.18362
$d_SHC1=0.08942
$u_SIRT1=0.13003
$d_SIRT1=7.69053
$u_SNAI1=2.78565
$d_SNAI1=0.35898
$u_SPART=0.16277
$d_SPART=6.14364
$u_SOS1 = 1
$d_SOS1 = 1
$u_SRC=0.18554
$d_SRC=5.38967
$u_STMN1 = 1
$d_STMN1 = 1
$u_SYN1=3.29515
$d_SYN1=0.30348
$u_TSC=0.57984
$d_TSC=1.72461
$u_TTL=91.24441
$d_TTL=0.01096
$u_WWTR1=16.70034
$d_WWTR1=0.05988
$u_WWP1=0.2851
$d_WWP1=3.50754
$u_YES1=1.09505
$d_YES1=0.9132
$u_YAP1=1.08074
$d_YAP1=0.92529
$u_mTORC2=0.08055
$d_mTORC2=12.41465
$u_mTORC1=1.5737
$d_mTORC1=0.63545
$u_FOXO = 1
$d_FOXO = 1
$u_Tubulin = 1
$d_Tubulin = 1
$u_Microtubule_polimerization = 1
$d_Microtubule_polimerization = 1
$u_Neuron_migration = 1
$d_Neuron_migration = 1
$u_Actin_cytoskeleton_reorganization = 1
$d_Actin_cytoskeleton_reorganization = 1
$u_Cell_migration = 1
$d_Cell_migration = 1
$u_F_actin_dynamics = 1
$d_F_actin_dynamics = 1
$u_Protein_synthesis = 1
$d_Protein_synthesis = 1
$u_Metastasis = 1
$d_Metastasis = 1
$u_Proliferation = 1
$d_Proliferation = 1
$u_Apoptosis = 1
$d_Apoptosis = 1
[ATF2].istate = 1 [0], 0 [1]
[CFL2].istate = 1 [0], 0 [1]
[CREB1].istate = 1 [0], 0 [1]
[CTTN].istate = 1 [0], 0 [1]
[GNA13].istate = 1 [0], 0 [1]
[GRB2].istate = 1 [0], 0 [1]
[HRAS].istate = 1 [0], 0 [1]
[ITCH].istate = 1 [0], 0 [1]
[MAPK1].istate = 1 [0], 0 [1]
[MAPK3].istate = 1 [0], 0 [1]
[MP].istate = 1 [0], 0 [1]
[PAK4].istate = 1 [0], 0 [1]
[PDPK1].istate = 1 [0], 0 [1]
[PPP1R12A].istate = 1 [0], 0 [1]
[PRKACA].istate = 1 [0], 0 [1]
[RAF1].istate = 1 [0], 0 [1]
[RHOA].istate = 1 [0], 0 [1]
[SOS1].istate = 1 [0], 0 [1]
[STMN1].istate = 1 [0], 0 [1]
[FOXO].istate = 1 [0], 0 [1]
[Tubulin].istate = 1 [0], 0 [1]
[Microtubule_polimerization].istate = 1 [0], 0 [1]
[Neuron_migration].istate = 1 [0], 0 [1]
[Actin_cytoskeleton_reorganization].istate = 1 [0], 0 [1]
[Cell_migration].istate = 1 [0], 0 [1]
[F_actin_dynamics].istate = 1 [0], 0 [1]
[Protein_synthesis].istate = 1 [0], 0 [1]
[Metastasis].istate = 1 [0], 0 [1]
[Proliferation].istate = 1 [0], 0 [1]
[Apoptosis].istate = 1 [0], 0 [1]
discrete_time = 0
use_physrandgen = FALSE
seed_pseudorandom = 100
sample_count = 10000
max_time = 60
time_tick = 0.1
thread_count = 1
statdist_traj_count = 100
statdist_cluster_threshold = 1
display_traj = 0
statdist_similarity_cache_max_size = 20000
F2R.is_internal = TRUE
LPAR2.is_internal = TRUE
TACR3.is_internal = TRUE
EGF.is_internal = TRUE
NRG1.is_internal = TRUE
NRG2.is_internal = TRUE
NRG3.is_internal = TRUE
NRG4.is_internal = TRUE
AKT1.is_internal = FALSE
AKT2.is_internal = FALSE
AKT3.is_internal = FALSE
AMOTL2.is_internal = FALSE
ARAF.is_internal = FALSE
ARHGEF1.is_internal = FALSE
ARHGEF11.is_internal = FALSE
ARHGEF12.is_internal = FALSE
ARHGEF6.is_internal = FALSE
ATF2.is_internal = FALSE
BAD.is_internal = FALSE
BCL2.is_internal = FALSE
BCL2L1.is_internal = FALSE
BRAF.is_internal = FALSE
CDC42.is_internal = TRUE
CDC42BPA.is_internal = TRUE
CDK1.is_internal = TRUE
CDC25B.is_internal = TRUE
CFL1.is_internal = TRUE
CFL2.is_internal = TRUE
CREB1.is_internal = TRUE
CTNNB1.is_internal = TRUE
CTTN.is_internal = TRUE
DEPTOR.is_internal = TRUE
EPHA2.is_internal = TRUE
EGFR.is_internal = TRUE
ERBB2.is_internal = TRUE
ERBB3.is_internal = TRUE
ERBB4.is_internal = TRUE
EIF4E.is_internal = TRUE
EIF4EBP1.is_internal = TRUE
FUS.is_internal = TRUE
GIT1.is_internal = TRUE
GNA13.is_internal = TRUE
GRB2.is_internal = TRUE
HRAS.is_internal = TRUE
ITCH.is_internal = TRUE
JUN.is_internal = TRUE
KRAS.is_internal = TRUE
LATS1.is_internal = TRUE
LATS2.is_internal = TRUE
LIMK1.is_internal = TRUE
LIMK2.is_internal = TRUE
MAP2K1.is_internal = TRUE
MAP2K2.is_internal = TRUE
MAPK1.is_internal = TRUE
MAPK3.is_internal = TRUE
MYC.is_internal = TRUE
MP.is_internal = TRUE
NFE2L2.is_internal = TRUE
NR4A3.is_internal = TRUE
NRAS.is_internal = TRUE
PAK1.is_internal = TRUE
PAK2.is_internal = TRUE
PAK3.is_internal = TRUE
PAK4.is_internal = TRUE
PDPK1.is_internal = TRUE
PI3K.is_internal = TRUE
PLCG1.is_internal = TRUE
PPP1R12A.is_internal = TRUE
PPP1R12B.is_internal = TRUE
PRKACA.is_internal = TRUE
PRKCA.is_internal = TRUE
PRKCB.is_internal = TRUE
PRKCG.is_internal = TRUE
PRKCZ.is_internal = TRUE
PTEN.is_internal = TRUE
PTK2B.is_internal = TRUE
PTPN11.is_internal = TRUE
RAC1.is_internal = TRUE
RAF1.is_internal = TRUE
RHEB.is_internal = TRUE
RHOA.is_internal = TRUE
ROCK1.is_internal = TRUE
ROCK2.is_internal = TRUE
RPS6KA1.is_internal = TRUE
SHC1.is_internal = TRUE
SIRT1.is_internal = TRUE
SNAI1.is_internal = TRUE
SPART.is_internal = TRUE
SOS1.is_internal = TRUE
SRC.is_internal = TRUE
STMN1.is_internal = TRUE
SYN1.is_internal = TRUE
TSC.is_internal = TRUE
TTL.is_internal = TRUE
WWTR1.is_internal = TRUE
WWP1.is_internal = TRUE
YES1.is_internal = TRUE
YAP1.is_internal = TRUE
mTORC2.is_internal = TRUE
mTORC1.is_internal = TRUE
FOXO.is_internal = TRUE
Tubulin.is_internal = TRUE
Microtubule_polimerization.is_internal = TRUE
Neuron_migration.is_internal = TRUE
Actin_cytoskeleton_reorganization.is_internal = FALSE
Cell_migration.is_internal = TRUE
F_actin_dynamics.is_internal = TRUE
Protein_synthesis.is_internal = TRUE
Metastasis.is_internal = TRUE
Proliferation.is_internal = TRUE
Apoptosis.is_internal = FALSE
[NRG1].istate = 0.5[1], 0.5[0]
[BAD].istate = 0.79834[1], 0.20165999999999995[0]
[SYN1].istate = 0.62947[1], 0.37053[0]
[WWTR1].istate = 0.80568[1], 0.19432000000000005[0]
[LPAR2].istate = 0.80392[1], 0.19608000000000003[0]
[ERBB3].istate = 0.41003[1], 0.58997[0]
[PRKCZ].istate = 0.63187[1], 0.36812999999999996[0]
[ROCK1].istate = 0.52596[1], 0.47404[0]
[CDC42].istate = 0.67509[1], 0.32491000000000003[0]
[ARHGEF1].istate = 0.429[1], 0.571[0]
[PPP1R12B].istate = 0.30926[1], 0.69074[0]
[PAK3].istate = 0.74711[1], 0.25288999999999995[0]
[ARAF].istate = 0.43073[1], 0.5692699999999999[0]
[FUS].istate = 0.57977[1], 0.42023[0]
[SIRT1].istate = 0.27851[1], 0.72149[0]
[CDC25B].istate = 0.47423[1], 0.5257700000000001[0]
[AKT2].istate = 0.24313[1], 0.7568699999999999[0]
[RHEB].istate = 0.7258[1], 0.2742[0]
[LIMK1].istate = 0.81075[1], 0.18925000000000003[0]
[GIT1].istate = 0.93205[1], 0.06794999999999995[0]
[AMOTL2].istate = 0.52722[1], 0.47278[0]
[TTL].istate = 0.99005[1], 0.009950000000000014[0]
[NFE2L2].istate = 0.69442[1], 0.30557999999999996[0]
[AKT3].istate = 0.20626[1], 0.79374[0]
[RPS6KA1].istate = 0.19886[1], 0.80114[0]
[NR4A3].istate = 0.24384[1], 0.7561599999999999[0]
[PTK2B].istate = 0.36672[1], 0.6332800000000001[0]
[WWP1].istate = 0.36375[1], 0.63625[0]
[PLCG1].istate = 0.79159[1], 0.20840999999999998[0]
[SNAI1].istate = 0.61123[1], 0.38876999999999995[0]
[PRKCG].istate = 0.48285[1], 0.51715[0]
[MAP2K2].istate = 0.75625[1], 0.24375000000000002[0]
[ARHGEF6].istate = 0.34898[1], 0.6510199999999999[0]
[LATS1].istate = 0.15561[1], 0.84439[0]
[ARHGEF11].istate = 0.38997[1], 0.6100300000000001[0]
[SPART].istate = 0.30289[1], 0.69711[0]
[KRAS].istate = 0.56097[1], 0.43903000000000003[0]
[ROCK2].istate = 0.49187[1], 0.50813[0]
[RAC1].istate = 0.34553[1], 0.65447[0]
[MYC].istate = 0.3359[1], 0.6641[0]
[YAP1].istate = 0.50843[1], 0.49156999999999995[0]
[EGF].istate = 0.29999[1], 0.70001[0]
[ERBB2].istate = 0.03969[1], 0.96031[0]
[AKT1].istate = 0.49288[1], 0.50712[0]
[EPHA2].istate = 0.33137[1], 0.6686300000000001[0]
[CDC42BPA].istate = 0.65271[1], 0.34729[0]
[EGFR].istate = 0.86632[1], 0.13368000000000002[0]
[PAK1].istate = 0.65912[1], 0.34087999999999996[0]
[LATS2].istate = 0.4184[1], 0.5816[0]
[EIF4E].istate = 0.21773[1], 0.78227[0]
[PRKCA].istate = 0.9729[1], 0.027100000000000013[0]
[DEPTOR].istate = 0.22311[1], 0.77689[0]
[BRAF].istate = 0.23951[1], 0.76049[0]
[NRG2].istate = 0.38349[1], 0.61651[0]
[SHC1].istate = 0.76215[1], 0.23785[0]
[PRKCB].istate = 0.86146[1], 0.13854[0]
[CTNNB1].istate = 0.45205[1], 0.5479499999999999[0]
[MAP2K1].istate = 0.12242[1], 0.87758[0]
[NRG4].istate = 0.25872[1], 0.7412799999999999[0]
[TACR3].istate = 0.39613[1], 0.60387[0]
[CDK1].istate = 0.73211[1], 0.26788999999999996[0]
[BCL2L1].istate = 0.55668[1], 0.44332000000000005[0]
[BCL2].istate = 0.99365[1], 0.006349999999999967[0]
[PTEN].istate = 0.15854[1], 0.84146[0]
[CFL1].istate = 0.9181[1], 0.08189999999999997[0]
[YES1].istate = 0.50986[1], 0.49014[0]
[JUN].istate = 0.80931[1], 0.19069000000000003[0]
[ERBB4].istate = 0.63862[1], 0.36138000000000003[0]
[PTPN11].istate = 0.23254[1], 0.76746[0]
[PAK2].istate = 0.48912[1], 0.51088[0]
[F2R].istate = 0.79872[1], 0.20128000000000001[0]
[LIMK2].istate = 0.79303[1], 0.20697[0]
[NRG3].istate = 0.91135[1], 0.08865[0]
[EIF4EBP1].istate = 0.72905[1], 0.27095[0]
[ARHGEF12].istate = 0.14043[1], 0.85957[0]
[SRC].istate = 0.31711[1], 0.68289[0]
[NRAS].istate = 0.71944[1], 0.28056000000000003[0]
[mTORC2].istate = 0.22652[1], 0.77348[0]
[mTORC1].istate = 0.54923[1], 0.45077[0]
[PI3K].istate = 0.4341[1], 0.5659000000000001[0]
[TSC].istate = 0.44083[1], 0.55917[0]
```
