## Supplementary Dataset 5 for "Explainable Generative AI Uncovers a Molecular Continuum in Medulloblastoma with Implications for Rare Cancer Subtyping and Treatment Equity": MB_list1_RNA_asTransition_141.cfg

```
$u_F2R=66.3288
$d_F2R=0.01508
$u_LPAR2=2.13941
$d_LPAR2=0.46742
$u_TACR3=0.5398
$d_TACR3=1.85254
$u_EGF=0.46024
$d_EGF=2.17278
$u_NRG1 = 1
$d_NRG1 = 1
$u_NRG2=0.03544
$d_NRG2=28.2167
$u_NRG3=11.04945
$d_NRG3=0.0905
$u_NRG4=0.23073
$d_NRG4=4.33407
$u_AKT1=0.03477
$d_AKT1=28.76043
$u_AKT2=0.01826
$d_AKT2=54.76451
$u_AKT3=17.63111
$d_AKT3=0.05672
$u_AMOTL2=0.0424
$d_AMOTL2=23.58491
$u_ARAF=0.02121
$d_ARAF=47.14757
$u_ARHGEF1=0.04844
$d_ARHGEF1=20.6441
$u_ARHGEF11=0.0506
$d_ARHGEF11=19.76285
$u_ARHGEF12=0.54523
$d_ARHGEF12=1.83409
$u_ARHGEF6=41.80961
$d_ARHGEF6=0.02392
$u_ATF2 = 1
$d_ATF2 = 1
$u_BAD=0.01628
$d_BAD=61.42506
$u_BCL2=86.58508
$d_BCL2=0.01155
$u_BCL2L1=0.12932
$d_BCL2L1=7.73276
$u_BRAF=1.18637
$d_BRAF=0.84291
$u_CDC42=0.03495
$d_CDC42=28.6123
$u_CDC42BPA=66.84452
$d_CDC42BPA=0.01496
$u_CDK1=2.65197
$d_CDK1=0.37708
$u_CDC25B=13.79283
$d_CDC25B=0.0725
$u_CFL1=0.01371
$d_CFL1=72.93946
$u_CFL2 = 1
$d_CFL2 = 1
$u_CREB1 = 1
$d_CREB1 = 1
$u_CTNNB1=21.71903
$d_CTNNB1=0.04604
$u_CTTN = 1
$d_CTTN = 1
$u_DEPTOR=15.77579
$d_DEPTOR=0.06339
$u_EPHA2=0.14505
$d_EPHA2=6.89417
$u_EGFR=28.34838
$d_EGFR=0.03528
$u_ERBB2=0.02769
$d_ERBB2=36.11412
$u_ERBB3=0.11378
$d_ERBB3=8.78889
$u_ERBB4=0.01503
$d_ERBB4=66.5336
$u_EIF4E=0.06976
$d_EIF4E=14.33486
$u_EIF4EBP1=1.6044
$d_EIF4EBP1=0.62329
$u_FUS=28.59289
$d_FUS=0.03497
$u_GIT1=0.17978
$d_GIT1=5.56235
$u_GNA13 = 1
$d_GNA13 = 1
$u_GRB2 = 1
$d_GRB2 = 1
$u_HRAS = 1
$d_HRAS = 1
$u_ITCH = 1
$d_ITCH = 1
$u_JUN=2.30801
$d_JUN=0.43327
$u_KRAS=0.73817
$d_KRAS=1.3547
$u_LATS1=0.19206
$d_LATS1=5.20671
$u_LATS2=10.68381
$d_LATS2=0.0936
$u_LIMK1=0.03245
$d_LIMK1=30.81664
$u_LIMK2=3.32811
$d_LIMK2=0.30047
$u_MAP2K1=27.31037
$d_MAP2K1=0.03662
$u_MAP2K2=0.11485
$d_MAP2K2=8.70701
$u_MAPK1 = 1
$d_MAPK1 = 1
$u_MAPK3 = 1
$d_MAPK3 = 1
$u_MYC=0.31938
$d_MYC=3.13107
$u_MP = 1
$d_MP = 1
$u_NFE2L2=28.49724
$d_NFE2L2=0.03509
$u_NR4A3=0.23708
$d_NR4A3=4.21799
$u_NRAS=2.34811
$d_NRAS=0.42587
$u_PAK1=1.61495
$d_PAK1=0.61921
$u_PAK2=0.09656
$d_PAK2=10.35626
$u_PAK3=9.63708
$d_PAK3=0.10377
$u_PAK4 = 1
$d_PAK4 = 1
$u_PDPK1 = 1
$d_PDPK1 = 1
$u_PI3K=1.6547
$d_PI3K=0.60434
$u_PLCG1=3.56094
$d_PLCG1=0.28082
$u_PPP1R12A = 1
$d_PPP1R12A = 1
$u_PPP1R12B=0.74949
$d_PPP1R12B=1.33424
$u_PRKACA = 1
$d_PRKACA = 1
$u_PRKCA=31.12358
$d_PRKCA=0.03213
$u_PRKCB=8.82843
$d_PRKCB=0.11327
$u_PRKCG=0.23014
$d_PRKCG=4.34518
$u_PRKCZ=1.74766
$d_PRKCZ=0.57219
$u_PTEN=0.10851
$d_PTEN=9.21574
$u_PTK2B=0.74697
$d_PTK2B=1.33874
$u_PTPN11=1.41703
$d_PTPN11=0.7057
$u_RAC1=1.12789
$d_RAC1=0.88661
$u_RAF1 = 1
$d_RAF1 = 1
$u_RHEB=0.22271
$d_RHEB=4.49014
$u_RHOA = 1
$d_RHOA = 1
$u_ROCK1=89.29138
$d_ROCK1=0.0112
$u_ROCK2=13.81983
$d_ROCK2=0.07236
$u_RPS6KA1=0.05968
$d_RPS6KA1=16.75603
$u_SHC1=6.71598
$d_SHC1=0.1489
$u_SIRT1=7.99473
$d_SIRT1=0.12508
$u_SNAI1=0.17298
$d_SNAI1=5.78102
$u_SPART=12.69131
$d_SPART=0.07879
$u_SOS1 = 1
$d_SOS1 = 1
$u_SRC=0.0201
$d_SRC=49.75124
$u_STMN1 = 1
$d_STMN1 = 1
$u_SYN1=0.02362
$d_SYN1=42.337
$u_TSC=0.02858
$d_TSC=34.9895
$u_TTL=2.06163
$d_TTL=0.48505
$u_WWTR1=27.88778
$d_WWTR1=0.03586
$u_WWP1=11.0627
$d_WWP1=0.09039
$u_YES1=4.07405
$d_YES1=0.24546
$u_YAP1=90.66415
$d_YAP1=0.01103
$u_mTORC2=0.02645
$d_mTORC2=37.80718
$u_mTORC1=0.01126
$d_mTORC1=88.80995
$u_FOXO = 1
$d_FOXO = 1
$u_Tubulin = 1
$d_Tubulin = 1
$u_Microtubule_polimerization = 1
$d_Microtubule_polimerization = 1
$u_Neuron_migration = 1
$d_Neuron_migration = 1
$u_Actin_cytoskeleton_reorganization = 1
$d_Actin_cytoskeleton_reorganization = 1
$u_Cell_migration = 1
$d_Cell_migration = 1
$u_F_actin_dynamics = 1
$d_F_actin_dynamics = 1
$u_Protein_synthesis = 1
$d_Protein_synthesis = 1
$u_Metastasis = 1
$d_Metastasis = 1
$u_Proliferation = 1
$d_Proliferation = 1
$u_Apoptosis = 1
$d_Apoptosis = 1
[ATF2].istate = 1 [0], 0 [1]
[CFL2].istate = 1 [0], 0 [1]
[CREB1].istate = 1 [0], 0 [1]
[CTTN].istate = 1 [0], 0 [1]
[GNA13].istate = 1 [0], 0 [1]
[GRB2].istate = 1 [0], 0 [1]
[HRAS].istate = 1 [0], 0 [1]
[ITCH].istate = 1 [0], 0 [1]
[MAPK1].istate = 1 [0], 0 [1]
[MAPK3].istate = 1 [0], 0 [1]
[MP].istate = 1 [0], 0 [1]
[PAK4].istate = 1 [0], 0 [1]
[PDPK1].istate = 1 [0], 0 [1]
[PPP1R12A].istate = 1 [0], 0 [1]
[PRKACA].istate = 1 [0], 0 [1]
[RAF1].istate = 1 [0], 0 [1]
[RHOA].istate = 1 [0], 0 [1]
[SOS1].istate = 1 [0], 0 [1]
[STMN1].istate = 1 [0], 0 [1]
[FOXO].istate = 1 [0], 0 [1]
[Tubulin].istate = 1 [0], 0 [1]
[Microtubule_polimerization].istate = 1 [0], 0 [1]
[Neuron_migration].istate = 1 [0], 0 [1]
[Actin_cytoskeleton_reorganization].istate = 1 [0], 0 [1]
[Cell_migration].istate = 1 [0], 0 [1]
[F_actin_dynamics].istate = 1 [0], 0 [1]
[Protein_synthesis].istate = 1 [0], 0 [1]
[Metastasis].istate = 1 [0], 0 [1]
[Proliferation].istate = 1 [0], 0 [1]
[Apoptosis].istate = 1 [0], 0 [1]
discrete_time = 0
use_physrandgen = FALSE
seed_pseudorandom = 100
sample_count = 10000
max_time = 60
time_tick = 0.1
thread_count = 1
statdist_traj_count = 100
statdist_cluster_threshold = 1
display_traj = 0
statdist_similarity_cache_max_size = 20000
F2R.is_internal = TRUE
LPAR2.is_internal = TRUE
TACR3.is_internal = TRUE
EGF.is_internal = TRUE
NRG1.is_internal = TRUE
NRG2.is_internal = TRUE
NRG3.is_internal = TRUE
NRG4.is_internal = TRUE
AKT1.is_internal = FALSE
AKT2.is_internal = FALSE
AKT3.is_internal = FALSE
AMOTL2.is_internal = FALSE
ARAF.is_internal = FALSE
ARHGEF1.is_internal = FALSE
ARHGEF11.is_internal = FALSE
ARHGEF12.is_internal = FALSE
ARHGEF6.is_internal = FALSE
ATF2.is_internal = FALSE
BAD.is_internal = FALSE
BCL2.is_internal = FALSE
BCL2L1.is_internal = FALSE
BRAF.is_internal = FALSE
CDC42.is_internal = TRUE
CDC42BPA.is_internal = TRUE
CDK1.is_internal = TRUE
CDC25B.is_internal = TRUE
CFL1.is_internal = TRUE
CFL2.is_internal = TRUE
CREB1.is_internal = TRUE
CTNNB1.is_internal = TRUE
CTTN.is_internal = TRUE
DEPTOR.is_internal = TRUE
EPHA2.is_internal = TRUE
EGFR.is_internal = TRUE
ERBB2.is_internal = TRUE
ERBB3.is_internal = TRUE
ERBB4.is_internal = TRUE
EIF4E.is_internal = TRUE
EIF4EBP1.is_internal = TRUE
FUS.is_internal = TRUE
GIT1.is_internal = TRUE
GNA13.is_internal = TRUE
GRB2.is_internal = TRUE
HRAS.is_internal = TRUE
ITCH.is_internal = TRUE
JUN.is_internal = TRUE
KRAS.is_internal = TRUE
LATS1.is_internal = TRUE
LATS2.is_internal = TRUE
LIMK1.is_internal = TRUE
LIMK2.is_internal = TRUE
MAP2K1.is_internal = TRUE
MAP2K2.is_internal = TRUE
MAPK1.is_internal = TRUE
MAPK3.is_internal = TRUE
MYC.is_internal = TRUE
MP.is_internal = TRUE
NFE2L2.is_internal = TRUE
NR4A3.is_internal = TRUE
NRAS.is_internal = TRUE
PAK1.is_internal = TRUE
PAK2.is_internal = TRUE
PAK3.is_internal = TRUE
PAK4.is_internal = TRUE
PDPK1.is_internal = TRUE
PI3K.is_internal = TRUE
PLCG1.is_internal = TRUE
PPP1R12A.is_internal = TRUE
PPP1R12B.is_internal = TRUE
PRKACA.is_internal = TRUE
PRKCA.is_internal = TRUE
PRKCB.is_internal = TRUE
PRKCG.is_internal = TRUE
PRKCZ.is_internal = TRUE
PTEN.is_internal = TRUE
PTK2B.is_internal = TRUE
PTPN11.is_internal = TRUE
RAC1.is_internal = TRUE
RAF1.is_internal = TRUE
RHEB.is_internal = TRUE
RHOA.is_internal = TRUE
ROCK1.is_internal = TRUE
ROCK2.is_internal = TRUE
RPS6KA1.is_internal = TRUE
SHC1.is_internal = TRUE
SIRT1.is_internal = TRUE
SNAI1.is_internal = TRUE
SPART.is_internal = TRUE
SOS1.is_internal = TRUE
SRC.is_internal = TRUE
STMN1.is_internal = TRUE
SYN1.is_internal = TRUE
TSC.is_internal = TRUE
TTL.is_internal = TRUE
WWTR1.is_internal = TRUE
WWP1.is_internal = TRUE
YES1.is_internal = TRUE
YAP1.is_internal = TRUE
mTORC2.is_internal = TRUE
mTORC1.is_internal = TRUE
FOXO.is_internal = TRUE
Tubulin.is_internal = TRUE
Microtubule_polimerization.is_internal = TRUE
Neuron_migration.is_internal = TRUE
Actin_cytoskeleton_reorganization.is_internal = FALSE
Cell_migration.is_internal = TRUE
F_actin_dynamics.is_internal = TRUE
Protein_synthesis.is_internal = TRUE
Metastasis.is_internal = TRUE
Proliferation.is_internal = TRUE
Apoptosis.is_internal = FALSE
[NRG1].istate = 0.5[1], 0.5[0]
[BAD].istate = 0.05289[1], 0.94711[0]
[SYN1].istate = 0.09332[1], 0.90668[0]
[WWTR1].istate = 0.86135[1], 0.13865000000000005[0]
[LPAR2].istate = 0.58257[1], 0.41742999999999997[0]
[ERBB3].istate = 0.26402[1], 0.7359800000000001[0]
[PRKCZ].istate = 0.56061[1], 0.43938999999999995[0]
[ROCK1].istate = 0.9877[1], 0.012299999999999978[0]
[CDC42].istate = 0.13587[1], 0.8641300000000001[0]
[ARHGEF1].istate = 0.17129[1], 0.8287100000000001[0]
[PPP1R12B].istate = 0.46869[1], 0.53131[0]
[PAK3].istate = 0.74599[1], 0.25400999999999996[0]
[ARAF].istate = 0.08165[1], 0.91835[0]
[FUS].istate = 0.86406[1], 0.13593999999999995[0]
[SIRT1].istate = 0.7257[1], 0.2743[0]
[CDC25B].istate = 0.78491[1], 0.21509[0]
[AKT2].istate = 0.06535[1], 0.93465[0]
[RHEB].istate = 0.33693[1], 0.66307[0]
[LIMK1].istate = 0.12781[1], 0.87219[0]
[GIT1].istate = 0.31369[1], 0.68631[0]
[AMOTL2].istate = 0.15685[1], 0.8431500000000001[0]
[TTL].istate = 0.57855[1], 0.42145[0]
[NFE2L2].istate = 0.8637[1], 0.13629999999999998[0]
[AKT3].istate = 0.81157[1], 0.18843[0]
[RPS6KA1].istate = 0.19395[1], 0.8060499999999999[0]
[NR4A3].istate = 0.34372[1], 0.65628[0]
[PTK2B].istate = 0.46833[1], 0.53167[0]
[WWP1].istate = 0.76097[1], 0.23902999999999996[0]
[PLCG1].istate = 0.63789[1], 0.36211000000000004[0]
[SNAI1].istate = 0.3095[1], 0.6905[0]
[PRKCG].istate = 0.3405[1], 0.6595[0]
[MAP2K2].istate = 0.26503[1], 0.73497[0]
[ARHGEF6].istate = 0.90532[1], 0.09467999999999999[0]
[LATS1].istate = 0.32086[1], 0.6791400000000001[0]
[ARHGEF11].istate = 0.17604[1], 0.82396[0]
[SPART].istate = 0.77588[1], 0.22411999999999999[0]
[KRAS].istate = 0.46704[1], 0.53296[0]
[ROCK2].istate = 0.78513[1], 0.21487[0]
[RAC1].istate = 0.51307[1], 0.48693[0]
[MYC].istate = 0.37608[1], 0.62392[0]
[YAP1].istate = 0.98936[1], 0.010639999999999983[0]
[EGF].istate = 0.41575[1], 0.5842499999999999[0]
[ERBB2].istate = 0.1106[1], 0.8894[0]
[AKT1].istate = 0.13529[1], 0.86471[0]
[EPHA2].istate = 0.29038[1], 0.7096199999999999[0]
[CDC42BPA].istate = 0.95627[1], 0.04373000000000005[0]
[EGFR].istate = 0.86313[1], 0.13687000000000005[0]
[PAK1].istate = 0.55204[1], 0.44796[0]
[LATS2].istate = 0.75718[1], 0.24282000000000004[0]
[EIF4E].istate = 0.21091[1], 0.7890900000000001[0]
[PRKCA].istate = 0.87327[1], 0.12673[0]
[DEPTOR].istate = 0.7995[1], 0.2005[0]
[BRAF].istate = 0.51855[1], 0.48145000000000004[0]
[NRG2].istate = 0.13737[1], 0.86263[0]
[SHC1].istate = 0.70678[1], 0.29322000000000004[0]
[PRKCB].istate = 0.73647[1], 0.26353000000000004[0]
[CTNNB1].istate = 0.83421[1], 0.16579[0]
[MAP2K1].istate = 0.85908[1], 0.14092000000000005[0]
[NRG4].istate = 0.34078[1], 0.6592199999999999[0]
[TACR3].istate = 0.43306[1], 0.56694[0]
[CDK1].istate = 0.60589[1], 0.39410999999999996[0]
[BCL2L1].istate = 0.27792[1], 0.72208[0]
[BCL2].istate = 0.98436[1], 0.015639999999999987[0]
[PTEN].istate = 0.25886[1], 0.74114[0]
[CFL1].istate = 0.03428[1], 0.96572[0]
[YES1].istate = 0.65251[1], 0.34748999999999997[0]
[JUN].istate = 0.59081[1], 0.40919000000000005[0]
[ERBB4].istate = 0.04421[1], 0.95579[0]
[PTPN11].istate = 0.53784[1], 0.46216[0]
[PAK2].istate = 0.2462[1], 0.7538[0]
[F2R].istate = 0.95543[1], 0.04457[0]
[LIMK2].istate = 0.63055[1], 0.36944999999999995[0]
[NRG3].istate = 0.76084[1], 0.23916000000000004[0]
[EIF4EBP1].istate = 0.55133[1], 0.44867[0]
[ARHGEF12].istate = 0.43414[1], 0.56586[0]
[SRC].istate = 0.07578[1], 0.92422[0]
[NRAS].istate = 0.59268[1], 0.40732[0]
[mTORC2].istate = 0.10559[1], 0.89441[0]
[mTORC1].istate = 0.0129[1], 0.9871[0]
[PI3K].istate = 0.55468[1], 0.44532000000000005[0]
[TSC].istate = 0.11403[1], 0.88597[0]
```
