## Supplementary Dataset 5 for "Explainable Generative AI Uncovers a Molecular Continuum in Medulloblastoma with Implications for Rare Cancer Subtyping and Treatment Equity": MB_list1_RNA_asTransition_143.cfg

```
$u_F2R=3.80016
$d_F2R=0.26315
$u_LPAR2=3.70094
$d_LPAR2=0.2702
$u_TACR3=6.63517
$d_TACR3=0.15071
$u_EGF=0.04684
$d_EGF=21.34927
$u_NRG1 = 1
$d_NRG1 = 1
$u_NRG2=6.6217
$d_NRG2=0.15102
$u_NRG3=0.0232
$d_NRG3=43.10345
$u_NRG4=0.47049
$d_NRG4=2.12544
$u_AKT1=0.36606
$d_AKT1=2.73179
$u_AKT2=0.05653
$d_AKT2=17.68972
$u_AKT3=1.93465
$d_AKT3=0.51689
$u_AMOTL2=4.85258
$d_AMOTL2=0.20608
$u_ARAF=2.54155
$d_ARAF=0.39346
$u_ARHGEF1=8.29055
$d_ARHGEF1=0.12062
$u_ARHGEF11=5.55569
$d_ARHGEF11=0.18
$u_ARHGEF12=3.00407
$d_ARHGEF12=0.33288
$u_ARHGEF6=0.76753
$d_ARHGEF6=1.30288
$u_ATF2 = 1
$d_ATF2 = 1
$u_BAD=0.03737
$d_BAD=26.75943
$u_BCL2=7.24395
$d_BCL2=0.13805
$u_BCL2L1=0.24828
$d_BCL2L1=4.02771
$u_BRAF=12.50301
$d_BRAF=0.07998
$u_CDC42=0.45572
$d_CDC42=2.19433
$u_CDC42BPA=3.2479
$d_CDC42BPA=0.30789
$u_CDK1=8.2025
$d_CDK1=0.12191
$u_CDC25B=0.71901
$d_CDC25B=1.3908
$u_CFL1=2.13599
$d_CFL1=0.46817
$u_CFL2 = 1
$d_CFL2 = 1
$u_CREB1 = 1
$d_CREB1 = 1
$u_CTNNB1=3.98394
$d_CTNNB1=0.25101
$u_CTTN = 1
$d_CTTN = 1
$u_DEPTOR=0.10268
$d_DEPTOR=9.73899
$u_EPHA2=0.14426
$d_EPHA2=6.93193
$u_EGFR=9.16732
$d_EGFR=0.10908
$u_ERBB2=2.4193
$d_ERBB2=0.41334
$u_ERBB3=4.93993
$d_ERBB3=0.20243
$u_ERBB4=6.56741
$d_ERBB4=0.15227
$u_EIF4E=7.39226
$d_EIF4E=0.13528
$u_EIF4EBP1=1.50309
$d_EIF4EBP1=0.6653
$u_FUS=18.11866
$d_FUS=0.05519
$u_GIT1=2.84583
$d_GIT1=0.35139
$u_GNA13 = 1
$d_GNA13 = 1
$u_GRB2 = 1
$d_GRB2 = 1
$u_HRAS = 1
$d_HRAS = 1
$u_ITCH = 1
$d_ITCH = 1
$u_JUN=0.2756
$d_JUN=3.62845
$u_KRAS=20.75831
$d_KRAS=0.04817
$u_LATS1=1.81239
$d_LATS1=0.55176
$u_LATS2=7.19271
$d_LATS2=0.13903
$u_LIMK1=10.95514
$d_LIMK1=0.09128
$u_LIMK2=1.38092
$d_LIMK2=0.72415
$u_MAP2K1=3.27435
$d_MAP2K1=0.3054
$u_MAP2K2=0.05928
$d_MAP2K2=16.8691
$u_MAPK1 = 1
$d_MAPK1 = 1
$u_MAPK3 = 1
$d_MAPK3 = 1
$u_MYC=1.56097
$d_MYC=0.64063
$u_MP = 1
$d_MP = 1
$u_NFE2L2=14.32202
$d_NFE2L2=0.06982
$u_NR4A3=0.86735
$d_NR4A3=1.15294
$u_NRAS=43.50732
$d_NRAS=0.02298
$u_PAK1=0.41294
$d_PAK1=2.42166
$u_PAK2=0.72081
$d_PAK2=1.38733
$u_PAK3=2.18803
$d_PAK3=0.45703
$u_PAK4 = 1
$d_PAK4 = 1
$u_PDPK1 = 1
$d_PDPK1 = 1
$u_PI3K=7.08763
$d_PI3K=0.14109
$u_PLCG1=10.58577
$d_PLCG1=0.09447
$u_PPP1R12A = 1
$d_PPP1R12A = 1
$u_PPP1R12B=1.96106
$d_PPP1R12B=0.50993
$u_PRKACA = 1
$d_PRKACA = 1
$u_PRKCA=0.93197
$d_PRKCA=1.073
$u_PRKCB=0.93394
$d_PRKCB=1.07073
$u_PRKCG=26.7132
$d_PRKCG=0.03743
$u_PRKCZ=0.25537
$d_PRKCZ=3.91589
$u_PTEN=2.2243
$d_PTEN=0.44958
$u_PTK2B=0.10926
$d_PTK2B=9.15248
$u_PTPN11=4.84241
$d_PTPN11=0.20651
$u_RAC1=40.04577
$d_RAC1=0.02497
$u_RAF1 = 1
$d_RAF1 = 1
$u_RHEB=15.59492
$d_RHEB=0.06412
$u_RHOA = 1
$d_RHOA = 1
$u_ROCK1=4.86267
$d_ROCK1=0.20565
$u_ROCK2=27.99148
$d_ROCK2=0.03573
$u_RPS6KA1=1.5901
$d_RPS6KA1=0.62889
$u_SHC1=0.29475
$d_SHC1=3.39271
$u_SIRT1=1.32505
$d_SIRT1=0.75469
$u_SNAI1=0.03705
$d_SNAI1=26.99055
$u_SPART=1.38872
$d_SPART=0.72009
$u_SOS1 = 1
$d_SOS1 = 1
$u_SRC=7.93461
$d_SRC=0.12603
$u_STMN1 = 1
$d_STMN1 = 1
$u_SYN1=0.53718
$d_SYN1=1.86157
$u_TSC=1.17724
$d_TSC=0.84944
$u_TTL=9.11589
$d_TTL=0.1097
$u_WWTR1=2.51318
$d_WWTR1=0.3979
$u_WWP1=0.13852
$d_WWP1=7.21917
$u_YES1=12.65324
$d_YES1=0.07903
$u_YAP1=0.47288
$d_YAP1=2.1147
$u_mTORC2=0.18427
$d_mTORC2=5.42682
$u_mTORC1=0.08308
$d_mTORC1=12.03659
$u_FOXO = 1
$d_FOXO = 1
$u_Tubulin = 1
$d_Tubulin = 1
$u_Microtubule_polimerization = 1
$d_Microtubule_polimerization = 1
$u_Neuron_migration = 1
$d_Neuron_migration = 1
$u_Actin_cytoskeleton_reorganization = 1
$d_Actin_cytoskeleton_reorganization = 1
$u_Cell_migration = 1
$d_Cell_migration = 1
$u_F_actin_dynamics = 1
$d_F_actin_dynamics = 1
$u_Protein_synthesis = 1
$d_Protein_synthesis = 1
$u_Metastasis = 1
$d_Metastasis = 1
$u_Proliferation = 1
$d_Proliferation = 1
$u_Apoptosis = 1
$d_Apoptosis = 1
[ATF2].istate = 1 [0], 0 [1]
[CFL2].istate = 1 [0], 0 [1]
[CREB1].istate = 1 [0], 0 [1]
[CTTN].istate = 1 [0], 0 [1]
[GNA13].istate = 1 [0], 0 [1]
[GRB2].istate = 1 [0], 0 [1]
[HRAS].istate = 1 [0], 0 [1]
[ITCH].istate = 1 [0], 0 [1]
[MAPK1].istate = 1 [0], 0 [1]
[MAPK3].istate = 1 [0], 0 [1]
[MP].istate = 1 [0], 0 [1]
[PAK4].istate = 1 [0], 0 [1]
[PDPK1].istate = 1 [0], 0 [1]
[PPP1R12A].istate = 1 [0], 0 [1]
[PRKACA].istate = 1 [0], 0 [1]
[RAF1].istate = 1 [0], 0 [1]
[RHOA].istate = 1 [0], 0 [1]
[SOS1].istate = 1 [0], 0 [1]
[STMN1].istate = 1 [0], 0 [1]
[FOXO].istate = 1 [0], 0 [1]
[Tubulin].istate = 1 [0], 0 [1]
[Microtubule_polimerization].istate = 1 [0], 0 [1]
[Neuron_migration].istate = 1 [0], 0 [1]
[Actin_cytoskeleton_reorganization].istate = 1 [0], 0 [1]
[Cell_migration].istate = 1 [0], 0 [1]
[F_actin_dynamics].istate = 1 [0], 0 [1]
[Protein_synthesis].istate = 1 [0], 0 [1]
[Metastasis].istate = 1 [0], 0 [1]
[Proliferation].istate = 1 [0], 0 [1]
[Apoptosis].istate = 1 [0], 0 [1]
discrete_time = 0
use_physrandgen = FALSE
seed_pseudorandom = 100
sample_count = 10000
max_time = 60
time_tick = 0.1
thread_count = 1
statdist_traj_count = 100
statdist_cluster_threshold = 1
display_traj = 0
statdist_similarity_cache_max_size = 20000
F2R.is_internal = TRUE
LPAR2.is_internal = TRUE
TACR3.is_internal = TRUE
EGF.is_internal = TRUE
NRG1.is_internal = TRUE
NRG2.is_internal = TRUE
NRG3.is_internal = TRUE
NRG4.is_internal = TRUE
AKT1.is_internal = FALSE
AKT2.is_internal = FALSE
AKT3.is_internal = FALSE
AMOTL2.is_internal = FALSE
ARAF.is_internal = FALSE
ARHGEF1.is_internal = FALSE
ARHGEF11.is_internal = FALSE
ARHGEF12.is_internal = FALSE
ARHGEF6.is_internal = FALSE
ATF2.is_internal = FALSE
BAD.is_internal = FALSE
BCL2.is_internal = FALSE
BCL2L1.is_internal = FALSE
BRAF.is_internal = FALSE
CDC42.is_internal = TRUE
CDC42BPA.is_internal = TRUE
CDK1.is_internal = TRUE
CDC25B.is_internal = TRUE
CFL1.is_internal = TRUE
CFL2.is_internal = TRUE
CREB1.is_internal = TRUE
CTNNB1.is_internal = TRUE
CTTN.is_internal = TRUE
DEPTOR.is_internal = TRUE
EPHA2.is_internal = TRUE
EGFR.is_internal = TRUE
ERBB2.is_internal = TRUE
ERBB3.is_internal = TRUE
ERBB4.is_internal = TRUE
EIF4E.is_internal = TRUE
EIF4EBP1.is_internal = TRUE
FUS.is_internal = TRUE
GIT1.is_internal = TRUE
GNA13.is_internal = TRUE
GRB2.is_internal = TRUE
HRAS.is_internal = TRUE
ITCH.is_internal = TRUE
JUN.is_internal = TRUE
KRAS.is_internal = TRUE
LATS1.is_internal = TRUE
LATS2.is_internal = TRUE
LIMK1.is_internal = TRUE
LIMK2.is_internal = TRUE
MAP2K1.is_internal = TRUE
MAP2K2.is_internal = TRUE
MAPK1.is_internal = TRUE
MAPK3.is_internal = TRUE
MYC.is_internal = TRUE
MP.is_internal = TRUE
NFE2L2.is_internal = TRUE
NR4A3.is_internal = TRUE
NRAS.is_internal = TRUE
PAK1.is_internal = TRUE
PAK2.is_internal = TRUE
PAK3.is_internal = TRUE
PAK4.is_internal = TRUE
PDPK1.is_internal = TRUE
PI3K.is_internal = TRUE
PLCG1.is_internal = TRUE
PPP1R12A.is_internal = TRUE
PPP1R12B.is_internal = TRUE
PRKACA.is_internal = TRUE
PRKCA.is_internal = TRUE
PRKCB.is_internal = TRUE
PRKCG.is_internal = TRUE
PRKCZ.is_internal = TRUE
PTEN.is_internal = TRUE
PTK2B.is_internal = TRUE
PTPN11.is_internal = TRUE
RAC1.is_internal = TRUE
RAF1.is_internal = TRUE
RHEB.is_internal = TRUE
RHOA.is_internal = TRUE
ROCK1.is_internal = TRUE
ROCK2.is_internal = TRUE
RPS6KA1.is_internal = TRUE
SHC1.is_internal = TRUE
SIRT1.is_internal = TRUE
SNAI1.is_internal = TRUE
SPART.is_internal = TRUE
SOS1.is_internal = TRUE
SRC.is_internal = TRUE
STMN1.is_internal = TRUE
SYN1.is_internal = TRUE
TSC.is_internal = TRUE
TTL.is_internal = TRUE
WWTR1.is_internal = TRUE
WWP1.is_internal = TRUE
YES1.is_internal = TRUE
YAP1.is_internal = TRUE
mTORC2.is_internal = TRUE
mTORC1.is_internal = TRUE
FOXO.is_internal = TRUE
Tubulin.is_internal = TRUE
Microtubule_polimerization.is_internal = TRUE
Neuron_migration.is_internal = TRUE
Actin_cytoskeleton_reorganization.is_internal = FALSE
Cell_migration.is_internal = TRUE
F_actin_dynamics.is_internal = TRUE
Protein_synthesis.is_internal = TRUE
Metastasis.is_internal = TRUE
Proliferation.is_internal = TRUE
Apoptosis.is_internal = FALSE
[NRG1].istate = 0.5[1], 0.5[0]
[BAD].istate = 0.14314[1], 0.85686[0]
[SYN1].istate = 0.43253[1], 0.5674699999999999[0]
[WWTR1].istate = 0.60006[1], 0.39993999999999996[0]
[LPAR2].istate = 0.64208[1], 0.35792[0]
[ERBB3].istate = 0.67343[1], 0.32657[0]
[PRKCZ].istate = 0.35179[1], 0.64821[0]
[ROCK1].istate = 0.67172[1], 0.32828[0]
[CDC42].istate = 0.41467[1], 0.58533[0]
[ARHGEF1].istate = 0.72965[1], 0.27035[0]
[PPP1R12B].istate = 0.57312[1], 0.42688000000000004[0]
[PAK3].istate = 0.58501[1], 0.41498999999999997[0]
[ARAF].istate = 0.60127[1], 0.39873000000000003[0]
[FUS].istate = 0.81453[1], 0.18547000000000002[0]
[SIRT1].istate = 0.53056[1], 0.46943999999999997[0]
[CDC25B].istate = 0.46418[1], 0.53582[0]
[AKT2].istate = 0.18807[1], 0.81193[0]
[RHEB].istate = 0.79825[1], 0.20174999999999998[0]
[LIMK1].istate = 0.7599[1], 0.24009999999999998[0]
[GIT1].istate = 0.61355[1], 0.38644999999999996[0]
[AMOTL2].istate = 0.67149[1], 0.32850999999999997[0]
[TTL].istate = 0.73995[1], 0.26005[0]
[NFE2L2].istate = 0.789[1], 0.21099999999999997[0]
[AKT3].istate = 0.57165[1], 0.42835[0]
[RPS6KA1].istate = 0.55036[1], 0.44964000000000004[0]
[NR4A3].istate = 0.48455[1], 0.51545[0]
[PTK2B].istate = 0.25961[1], 0.74039[0]
[WWP1].istate = 0.28538[1], 0.71462[0]
[PLCG1].istate = 0.75618[1], 0.24382000000000004[0]
[SNAI1].istate = 0.14218[1], 0.85782[0]
[PRKCG].istate = 0.85668[1], 0.14332[0]
[MAP2K2].istate = 0.19322[1], 0.80678[0]
[ARHGEF6].istate = 0.47127[1], 0.5287299999999999[0]
[LATS1].istate = 0.56456[1], 0.43544000000000005[0]
[ARHGEF11].istate = 0.68618[1], 0.31382[0]
[SPART].istate = 0.53565[1], 0.46435000000000004[0]
[KRAS].istate = 0.8293[1], 0.17069999999999996[0]
[ROCK2].istate = 0.86176[1], 0.13824000000000003[0]
[RAC1].istate = 0.90064[1], 0.09936[0]
[MYC].istate = 0.54835[1], 0.45165[0]
[YAP1].istate = 0.41869[1], 0.58131[0]
[EGF].istate = 0.16765[1], 0.83235[0]
[ERBB2].istate = 0.59592[1], 0.40408[0]
[AKT1].istate = 0.39089[1], 0.60911[0]
[EPHA2].istate = 0.28978[1], 0.7102200000000001[0]
[CDC42BPA].istate = 0.6279[1], 0.3721[0]
[EGFR].istate = 0.74056[1], 0.25944[0]
[PAK1].istate = 0.40397[1], 0.5960300000000001[0]
[LATS2].istate = 0.71422[1], 0.28578000000000003[0]
[EIF4E].istate = 0.71719[1], 0.28281[0]
[PRKCA].istate = 0.49235[1], 0.5076499999999999[0]
[DEPTOR].istate = 0.25287[1], 0.7471300000000001[0]
[BRAF].istate = 0.77425[1], 0.22575[0]
[NRG2].istate = 0.70524[1], 0.29476[0]
[SHC1].istate = 0.36736[1], 0.63264[0]
[PRKCB].istate = 0.49258[1], 0.50742[0]
[CTNNB1].istate = 0.65008[1], 0.34992[0]
[MAP2K1].istate = 0.62878[1], 0.37122[0]
[NRG4].istate = 0.41814[1], 0.58186[0]
[TACR3].istate = 0.70546[1], 0.29454[0]
[CDK1].istate = 0.72849[1], 0.27151000000000003[0]
[BCL2L1].istate = 0.34874[1], 0.65126[0]
[BCL2].istate = 0.71499[1], 0.28501[0]
[PTEN].istate = 0.5868[1], 0.4132[0]
[CFL1].istate = 0.5824[1], 0.41759999999999997[0]
[YES1].istate = 0.77555[1], 0.22445000000000004[0]
[JUN].istate = 0.36007[1], 0.63993[0]
[ERBB4].istate = 0.70435[1], 0.29564999999999997[0]
[PTPN11].istate = 0.67127[1], 0.32872999999999997[0]
[PAK2].istate = 0.46446[1], 0.53554[0]
[F2R].istate = 0.64495[1], 0.35505[0]
[LIMK2].istate = 0.53504[1], 0.46496000000000004[0]
[NRG3].istate = 0.09136[1], 0.90864[0]
[EIF4EBP1].istate = 0.54425[1], 0.45575[0]
[ARHGEF12].istate = 0.61943[1], 0.38056999999999996[0]
[SRC].istate = 0.72488[1], 0.27512000000000003[0]
[NRAS].istate = 0.90964[1], 0.09036[0]
[mTORC2].istate = 0.31637[1], 0.68363[0]
[mTORC1].istate = 0.22988[1], 0.77012[0]
[PI3K].istate = 0.71263[1], 0.28737[0]
[TSC].istate = 0.51772[1], 0.48228000000000004[0]
```
