## Supplementary Dataset 5 for "Explainable Generative AI Uncovers a Molecular Continuum in Medulloblastoma with Implications for Rare Cancer Subtyping and Treatment Equity": MB_list1_RNA_asTransition_159.cfg

```
$u_F2R=0.10985
$d_F2R=9.10332
$u_LPAR2=0.01186
$d_LPAR2=84.31703
$u_TACR3=0.43132
$d_TACR3=2.31846
$u_EGF=91.35354
$d_EGF=0.01095
$u_NRG1 = 1
$d_NRG1 = 1
$u_NRG2=0.09292
$d_NRG2=10.76195
$u_NRG3=1.73292
$d_NRG3=0.57706
$u_NRG4=5.91997
$d_NRG4=0.16892
$u_AKT1=0.04114
$d_AKT1=24.30724
$u_AKT2=0.05014
$d_AKT2=19.94416
$u_AKT3=6.12303
$d_AKT3=0.16332
$u_AMOTL2=49.37637
$d_AMOTL2=0.02025
$u_ARAF=0.06282
$d_ARAF=15.9185
$u_ARHGEF1=0.01645
$d_ARHGEF1=60.79027
$u_ARHGEF11=18.67796
$d_ARHGEF11=0.05354
$u_ARHGEF12=5.89074
$d_ARHGEF12=0.16976
$u_ARHGEF6=0.48747
$d_ARHGEF6=2.05141
$u_ATF2 = 1
$d_ATF2 = 1
$u_BAD=10.25963
$d_BAD=0.09747
$u_BCL2=0.01613
$d_BCL2=61.99628
$u_BCL2L1=63.99257
$d_BCL2L1=0.01563
$u_BRAF=10.33253
$d_BRAF=0.09678
$u_CDC42=0.04288
$d_CDC42=23.3209
$u_CDC42BPA=18.3202
$d_CDC42BPA=0.05458
$u_CDK1=0.01215
$d_CDK1=82.30453
$u_CDC25B=0.04314
$d_CDC25B=23.18034
$u_CFL1=0.01478
$d_CFL1=67.659
$u_CFL2 = 1
$d_CFL2 = 1
$u_CREB1 = 1
$d_CREB1 = 1
$u_CTNNB1=5.44594
$d_CTNNB1=0.18362
$u_CTTN = 1
$d_CTTN = 1
$u_DEPTOR=1.32203
$d_DEPTOR=0.75641
$u_EPHA2=42.46582
$d_EPHA2=0.02355
$u_EGFR=0.03428
$d_EGFR=29.17153
$u_ERBB2=51.85766
$d_ERBB2=0.01928
$u_ERBB3=0.32053
$d_ERBB3=3.11983
$u_ERBB4=2.5359
$d_ERBB4=0.39434
$u_EIF4E=5.11518
$d_EIF4E=0.1955
$u_EIF4EBP1=0.02575
$d_EIF4EBP1=38.83495
$u_FUS=11.79722
$d_FUS=0.08477
$u_GIT1=0.01991
$d_GIT1=50.22602
$u_GNA13 = 1
$d_GNA13 = 1
$u_GRB2 = 1
$d_GRB2 = 1
$u_HRAS = 1
$d_HRAS = 1
$u_ITCH = 1
$d_ITCH = 1
$u_JUN=2.35631
$d_JUN=0.42439
$u_KRAS=0.0601
$d_KRAS=16.63894
$u_LATS1=0.21206
$d_LATS1=4.71565
$u_LATS2=0.17044
$d_LATS2=5.86717
$u_LIMK1=0.03033
$d_LIMK1=32.97066
$u_LIMK2=55.94988
$d_LIMK2=0.01787
$u_MAP2K1=1.80156
$d_MAP2K1=0.55507
$u_MAP2K2=2.00641
$d_MAP2K2=0.4984
$u_MAPK1 = 1
$d_MAPK1 = 1
$u_MAPK3 = 1
$d_MAPK3 = 1
$u_MYC=0.17848
$d_MYC=5.60287
$u_MP = 1
$d_MP = 1
$u_NFE2L2=45.92065
$d_NFE2L2=0.02178
$u_NR4A3=0.07745
$d_NR4A3=12.91156
$u_NRAS=0.01227
$d_NRAS=81.49959
$u_PAK1=20.18244
$d_PAK1=0.04955
$u_PAK2=3.85331
$d_PAK2=0.25952
$u_PAK3=0.0341
$d_PAK3=29.32551
$u_PAK4 = 1
$d_PAK4 = 1
$u_PDPK1 = 1
$d_PDPK1 = 1
$u_PI3K=55.30289
$d_PI3K=0.01808
$u_PLCG1=0.01024
$d_PLCG1=97.65625
$u_PPP1R12A = 1
$d_PPP1R12A = 1
$u_PPP1R12B=0.13233
$d_PPP1R12B=7.55687
$u_PRKACA = 1
$d_PRKACA = 1
$u_PRKCA=11.45618
$d_PRKCA=0.08729
$u_PRKCB=0.24279
$d_PRKCB=4.11879
$u_PRKCG=0.54943
$d_PRKCG=1.82007
$u_PRKCZ=26.14719
$d_PRKCZ=0.03825
$u_PTEN=4.49703
$d_PTEN=0.22237
$u_PTK2B=75.17212
$d_PTK2B=0.0133
$u_PTPN11=6.68061
$d_PTPN11=0.14969
$u_RAC1=0.2866
$d_RAC1=3.48918
$u_RAF1 = 1
$d_RAF1 = 1
$u_RHEB=0.19528
$d_RHEB=5.12085
$u_RHOA = 1
$d_RHOA = 1
$u_ROCK1=55.54503
$d_ROCK1=0.018
$u_ROCK2=2.885
$d_ROCK2=0.34662
$u_RPS6KA1=3.62947
$d_RPS6KA1=0.27552
$u_SHC1=0.1448
$d_SHC1=6.90608
$u_SIRT1=4.00919
$d_SIRT1=0.24943
$u_SNAI1=3.23852
$d_SNAI1=0.30878
$u_SPART=18.78742
$d_SPART=0.05323
$u_SOS1 = 1
$d_SOS1 = 1
$u_SRC=0.08743
$d_SRC=11.43772
$u_STMN1 = 1
$d_STMN1 = 1
$u_SYN1=0.71718
$d_SYN1=1.39435
$u_TSC=0.01509
$d_TSC=66.26905
$u_TTL=0.01412
$d_TTL=70.82153
$u_WWTR1=0.1631
$d_WWTR1=6.13121
$u_WWP1=84.28876
$d_WWP1=0.01186
$u_YES1=0.03168
$d_YES1=31.56566
$u_YAP1=0.53555
$d_YAP1=1.86724
$u_mTORC2=0.09192
$d_mTORC2=10.87903
$u_mTORC1=0.01936
$d_mTORC1=51.65289
$u_FOXO = 1
$d_FOXO = 1
$u_Tubulin = 1
$d_Tubulin = 1
$u_Microtubule_polimerization = 1
$d_Microtubule_polimerization = 1
$u_Neuron_migration = 1
$d_Neuron_migration = 1
$u_Actin_cytoskeleton_reorganization = 1
$d_Actin_cytoskeleton_reorganization = 1
$u_Cell_migration = 1
$d_Cell_migration = 1
$u_F_actin_dynamics = 1
$d_F_actin_dynamics = 1
$u_Protein_synthesis = 1
$d_Protein_synthesis = 1
$u_Metastasis = 1
$d_Metastasis = 1
$u_Proliferation = 1
$d_Proliferation = 1
$u_Apoptosis = 1
$d_Apoptosis = 1
[ATF2].istate = 1 [0], 0 [1]
[CFL2].istate = 1 [0], 0 [1]
[CREB1].istate = 1 [0], 0 [1]
[CTTN].istate = 1 [0], 0 [1]
[GNA13].istate = 1 [0], 0 [1]
[GRB2].istate = 1 [0], 0 [1]
[HRAS].istate = 1 [0], 0 [1]
[ITCH].istate = 1 [0], 0 [1]
[MAPK1].istate = 1 [0], 0 [1]
[MAPK3].istate = 1 [0], 0 [1]
[MP].istate = 1 [0], 0 [1]
[PAK4].istate = 1 [0], 0 [1]
[PDPK1].istate = 1 [0], 0 [1]
[PPP1R12A].istate = 1 [0], 0 [1]
[PRKACA].istate = 1 [0], 0 [1]
[RAF1].istate = 1 [0], 0 [1]
[RHOA].istate = 1 [0], 0 [1]
[SOS1].istate = 1 [0], 0 [1]
[STMN1].istate = 1 [0], 0 [1]
[FOXO].istate = 1 [0], 0 [1]
[Tubulin].istate = 1 [0], 0 [1]
[Microtubule_polimerization].istate = 1 [0], 0 [1]
[Neuron_migration].istate = 1 [0], 0 [1]
[Actin_cytoskeleton_reorganization].istate = 1 [0], 0 [1]
[Cell_migration].istate = 1 [0], 0 [1]
[F_actin_dynamics].istate = 1 [0], 0 [1]
[Protein_synthesis].istate = 1 [0], 0 [1]
[Metastasis].istate = 1 [0], 0 [1]
[Proliferation].istate = 1 [0], 0 [1]
[Apoptosis].istate = 1 [0], 0 [1]
discrete_time = 0
use_physrandgen = FALSE
seed_pseudorandom = 100
sample_count = 10000
max_time = 60
time_tick = 0.1
thread_count = 1
statdist_traj_count = 100
statdist_cluster_threshold = 1
display_traj = 0
statdist_similarity_cache_max_size = 20000
F2R.is_internal = TRUE
LPAR2.is_internal = TRUE
TACR3.is_internal = TRUE
EGF.is_internal = TRUE
NRG1.is_internal = TRUE
NRG2.is_internal = TRUE
NRG3.is_internal = TRUE
NRG4.is_internal = TRUE
AKT1.is_internal = FALSE
AKT2.is_internal = FALSE
AKT3.is_internal = FALSE
AMOTL2.is_internal = FALSE
ARAF.is_internal = FALSE
ARHGEF1.is_internal = FALSE
ARHGEF11.is_internal = FALSE
ARHGEF12.is_internal = FALSE
ARHGEF6.is_internal = FALSE
ATF2.is_internal = FALSE
BAD.is_internal = FALSE
BCL2.is_internal = FALSE
BCL2L1.is_internal = FALSE
BRAF.is_internal = FALSE
CDC42.is_internal = TRUE
CDC42BPA.is_internal = TRUE
CDK1.is_internal = TRUE
CDC25B.is_internal = TRUE
CFL1.is_internal = TRUE
CFL2.is_internal = TRUE
CREB1.is_internal = TRUE
CTNNB1.is_internal = TRUE
CTTN.is_internal = TRUE
DEPTOR.is_internal = TRUE
EPHA2.is_internal = TRUE
EGFR.is_internal = TRUE
ERBB2.is_internal = TRUE
ERBB3.is_internal = TRUE
ERBB4.is_internal = TRUE
EIF4E.is_internal = TRUE
EIF4EBP1.is_internal = TRUE
FUS.is_internal = TRUE
GIT1.is_internal = TRUE
GNA13.is_internal = TRUE
GRB2.is_internal = TRUE
HRAS.is_internal = TRUE
ITCH.is_internal = TRUE
JUN.is_internal = TRUE
KRAS.is_internal = TRUE
LATS1.is_internal = TRUE
LATS2.is_internal = TRUE
LIMK1.is_internal = TRUE
LIMK2.is_internal = TRUE
MAP2K1.is_internal = TRUE
MAP2K2.is_internal = TRUE
MAPK1.is_internal = TRUE
MAPK3.is_internal = TRUE
MYC.is_internal = TRUE
MP.is_internal = TRUE
NFE2L2.is_internal = TRUE
NR4A3.is_internal = TRUE
NRAS.is_internal = TRUE
PAK1.is_internal = TRUE
PAK2.is_internal = TRUE
PAK3.is_internal = TRUE
PAK4.is_internal = TRUE
PDPK1.is_internal = TRUE
PI3K.is_internal = TRUE
PLCG1.is_internal = TRUE
PPP1R12A.is_internal = TRUE
PPP1R12B.is_internal = TRUE
PRKACA.is_internal = TRUE
PRKCA.is_internal = TRUE
PRKCB.is_internal = TRUE
PRKCG.is_internal = TRUE
PRKCZ.is_internal = TRUE
PTEN.is_internal = TRUE
PTK2B.is_internal = TRUE
PTPN11.is_internal = TRUE
RAC1.is_internal = TRUE
RAF1.is_internal = TRUE
RHEB.is_internal = TRUE
RHOA.is_internal = TRUE
ROCK1.is_internal = TRUE
ROCK2.is_internal = TRUE
RPS6KA1.is_internal = TRUE
SHC1.is_internal = TRUE
SIRT1.is_internal = TRUE
SNAI1.is_internal = TRUE
SPART.is_internal = TRUE
SOS1.is_internal = TRUE
SRC.is_internal = TRUE
STMN1.is_internal = TRUE
SYN1.is_internal = TRUE
TSC.is_internal = TRUE
TTL.is_internal = TRUE
WWTR1.is_internal = TRUE
WWP1.is_internal = TRUE
YES1.is_internal = TRUE
YAP1.is_internal = TRUE
mTORC2.is_internal = TRUE
mTORC1.is_internal = TRUE
FOXO.is_internal = TRUE
Tubulin.is_internal = TRUE
Microtubule_polimerization.is_internal = TRUE
Neuron_migration.is_internal = TRUE
Actin_cytoskeleton_reorganization.is_internal = FALSE
Cell_migration.is_internal = TRUE
F_actin_dynamics.is_internal = TRUE
Protein_synthesis.is_internal = TRUE
Metastasis.is_internal = TRUE
Proliferation.is_internal = TRUE
Apoptosis.is_internal = FALSE
[NRG1].istate = 0.5[1], 0.5[0]
[BAD].istate = 0.75278[1], 0.24722[0]
[SYN1].istate = 0.46391[1], 0.53609[0]
[WWTR1].istate = 0.30312[1], 0.6968799999999999[0]
[LPAR2].istate = 0.01852[1], 0.98148[0]
[ERBB3].istate = 0.37647[1], 0.6235299999999999[0]
[PRKCZ].istate = 0.85436[1], 0.14564[0]
[ROCK1].istate = 0.93616[1], 0.06384000000000001[0]
[CDC42].istate = 0.15807[1], 0.8419300000000001[0]
[ARHGEF1].istate = 0.05407[1], 0.94593[0]
[PPP1R12B].istate = 0.28041[1], 0.71959[0]
[PAK3].istate = 0.1332[1], 0.8668[0]
[ARAF].istate = 0.19953[1], 0.80047[0]
[FUS].istate = 0.76794[1], 0.23206000000000004[0]
[SIRT1].istate = 0.65076[1], 0.34924[0]
[CDC25B].istate = 0.15871[1], 0.84129[0]
[AKT2].istate = 0.17505[1], 0.82495[0]
[RHEB].istate = 0.32267[1], 0.67733[0]
[LIMK1].istate = 0.12047[1], 0.87953[0]
[GIT1].istate = 0.07477[1], 0.92523[0]
[AMOTL2].istate = 0.92338[1], 0.07662000000000002[0]
[TTL].istate = 0.03744[1], 0.96256[0]
[NFE2L2].istate = 0.9155[1], 0.08450000000000002[0]
[AKT3].istate = 0.69674[1], 0.30326[0]
[RPS6KA1].istate = 0.63996[1], 0.36004[0]
[NR4A3].istate = 0.22225[1], 0.7777499999999999[0]
[PTK2B].istate = 0.96901[1], 0.030989999999999962[0]
[WWP1].istate = 0.98144[1], 0.01856000000000002[0]
[PLCG1].istate = 0.00254[1], 0.99746[0]
[SNAI1].istate = 0.62759[1], 0.37241[0]
[PRKCG].istate = 0.43498[1], 0.5650200000000001[0]
[MAP2K2].istate = 0.5756[1], 0.4244[0]
[ARHGEF6].istate = 0.42199[1], 0.57801[0]
[LATS1].istate = 0.33161[1], 0.66839[0]
[ARHGEF11].istate = 0.81783[1], 0.18217000000000005[0]
[SPART].istate = 0.81847[1], 0.18152999999999997[0]
[KRAS].istate = 0.19471[1], 0.8052900000000001[0]
[ROCK2].istate = 0.61504[1], 0.38495999999999997[0]
[RAC1].istate = 0.36432[1], 0.63568[0]
[MYC].istate = 0.3129[1], 0.6871[0]
[YAP1].istate = 0.4322[1], 0.5678000000000001[0]
[EGF].istate = 0.99018[1], 0.009820000000000051[0]
[ERBB2].istate = 0.9287[1], 0.07130000000000003[0]
[AKT1].istate = 0.15358[1], 0.84642[0]
[EPHA2].istate = 0.90701[1], 0.09299000000000002[0]
[CDC42BPA].istate = 0.81573[1], 0.18427000000000004[0]
[EGFR].istate = 0.13377[1], 0.86623[0]
[PAK1].istate = 0.82624[1], 0.17376000000000003[0]
[LATS2].istate = 0.30789[1], 0.69211[0]
[EIF4E].istate = 0.67722[1], 0.32277999999999996[0]
[PRKCA].istate = 0.76476[1], 0.23524[0]
[DEPTOR].istate = 0.53031[1], 0.46969000000000005[0]
[BRAF].istate = 0.75355[1], 0.24644999999999995[0]
[NRG2].istate = 0.24203[1], 0.75797[0]
[SHC1].istate = 0.29019[1], 0.70981[0]
[PRKCB].istate = 0.34631[1], 0.65369[0]
[CTNNB1].istate = 0.68402[1], 0.31598000000000004[0]
[MAP2K1].istate = 0.56391[1], 0.43609[0]
[NRG4].istate = 0.69308[1], 0.30691999999999997[0]
[TACR3].istate = 0.4087[1], 0.5912999999999999[0]
[CDK1].istate = 0.02118[1], 0.97882[0]
[BCL2L1].istate = 0.95153[1], 0.04847000000000001[0]
[BCL2].istate = 0.05192[1], 0.94808[0]
[PTEN].istate = 0.66323[1], 0.33677[0]
[CFL1].istate = 0.04244[1], 0.95756[0]
[YES1].istate = 0.1252[1], 0.8748[0]
[JUN].istate = 0.59306[1], 0.40693999999999997[0]
[ERBB4].istate = 0.60103[1], 0.39897000000000005[0]
[PTPN11].istate = 0.7062[1], 0.29379999999999995[0]
[PAK2].istate = 0.64646[1], 0.35353999999999997[0]
[F2R].istate = 0.2602[1], 0.7398[0]
[LIMK2].istate = 0.93695[1], 0.06305000000000005[0]
[NRG3].istate = 0.55969[1], 0.44031[0]
[EIF4EBP1].istate = 0.10269[1], 0.89731[0]
[ARHGEF12].istate = 0.69254[1], 0.30745999999999996[0]
[SRC].istate = 0.23542[1], 0.76458[0]
[NRAS].istate = 0.0222[1], 0.9778[0]
[mTORC2].istate = 0.24085[1], 0.75915[0]
[mTORC1].istate = 0.0717[1], 0.9283[0]
[PI3K].istate = 0.93569[1], 0.06430999999999998[0]
[TSC].istate = 0.04467[1], 0.95533[0]
```
