## Supplementary Dataset 5 for "Explainable Generative AI Uncovers a Molecular Continuum in Medulloblastoma with Implications for Rare Cancer Subtyping and Treatment Equity": MB_list1_RNA_asTransition_160.cfg

```
$u_F2R=1.35617
$d_F2R=0.73737
$u_LPAR2=7.22285
$d_LPAR2=0.13845
$u_TACR3=3.00622
$d_TACR3=0.33264
$u_EGF=5.67934
$d_EGF=0.17608
$u_NRG1 = 1
$d_NRG1 = 1
$u_NRG2=1.12012
$d_NRG2=0.89276
$u_NRG3=1.80218
$d_NRG3=0.55488
$u_NRG4=2.39024
$d_NRG4=0.41837
$u_AKT1=6.02231
$d_AKT1=0.16605
$u_AKT2=0.35568
$d_AKT2=2.81152
$u_AKT3=1.67972
$d_AKT3=0.59534
$u_AMOTL2=3.0503
$d_AMOTL2=0.32784
$u_ARAF=0.56453
$d_ARAF=1.77139
$u_ARHGEF1=5.63518
$d_ARHGEF1=0.17746
$u_ARHGEF11=0.36877
$d_ARHGEF11=2.71172
$u_ARHGEF12=5.32044
$d_ARHGEF12=0.18795
$u_ARHGEF6=0.22626
$d_ARHGEF6=4.41969
$u_ATF2 = 1
$d_ATF2 = 1
$u_BAD=0.27277
$d_BAD=3.66609
$u_BCL2=2.70379
$d_BCL2=0.36985
$u_BCL2L1=3.17914
$d_BCL2L1=0.31455
$u_BRAF=0.08736
$d_BRAF=11.44689
$u_CDC42=2.65215
$d_CDC42=0.37705
$u_CDC42BPA=2.14057
$d_CDC42BPA=0.46717
$u_CDK1=1.07019
$d_CDK1=0.93441
$u_CDC25B=0.14992
$d_CDC25B=6.67022
$u_CFL1=0.86217
$d_CFL1=1.15986
$u_CFL2 = 1
$d_CFL2 = 1
$u_CREB1 = 1
$d_CREB1 = 1
$u_CTNNB1=1.59496
$d_CTNNB1=0.62697
$u_CTTN = 1
$d_CTTN = 1
$u_DEPTOR=0.55156
$d_DEPTOR=1.81304
$u_EPHA2=0.28439
$d_EPHA2=3.5163
$u_EGFR=0.87088
$d_EGFR=1.14826
$u_ERBB2=0.57315
$d_ERBB2=1.74474
$u_ERBB3=2.19758
$d_ERBB3=0.45505
$u_ERBB4=2.76396
$d_ERBB4=0.3618
$u_EIF4E=7.21056
$d_EIF4E=0.13869
$u_EIF4EBP1=0.15323
$d_EIF4EBP1=6.52614
$u_FUS=0.0521
$d_FUS=19.19386
$u_GIT1=0.39619
$d_GIT1=2.52404
$u_GNA13 = 1
$d_GNA13 = 1
$u_GRB2 = 1
$d_GRB2 = 1
$u_HRAS = 1
$d_HRAS = 1
$u_ITCH = 1
$d_ITCH = 1
$u_JUN=0.06563
$d_JUN=15.23693
$u_KRAS=1.01325
$d_KRAS=0.98692
$u_LATS1=6.87314
$d_LATS1=0.14549
$u_LATS2=0.55288
$d_LATS2=1.80871
$u_LIMK1=0.14455
$d_LIMK1=6.91802
$u_LIMK2=0.08475
$d_LIMK2=11.79941
$u_MAP2K1=3.10319
$d_MAP2K1=0.32225
$u_MAP2K2=0.14044
$d_MAP2K2=7.12048
$u_MAPK1 = 1
$d_MAPK1 = 1
$u_MAPK3 = 1
$d_MAPK3 = 1
$u_MYC=2.2182
$d_MYC=0.45082
$u_MP = 1
$d_MP = 1
$u_NFE2L2=0.37284
$d_NFE2L2=2.68212
$u_NR4A3=0.64124
$d_NR4A3=1.55948
$u_NRAS=0.67418
$d_NRAS=1.48328
$u_PAK1=1.17342
$d_PAK1=0.85221
$u_PAK2=7.06631
$d_PAK2=0.14152
$u_PAK3=0.09801
$d_PAK3=10.20304
$u_PAK4 = 1
$d_PAK4 = 1
$u_PDPK1 = 1
$d_PDPK1 = 1
$u_PI3K=1.10275
$d_PI3K=0.90682
$u_PLCG1=2.42856
$d_PLCG1=0.41177
$u_PPP1R12A = 1
$d_PPP1R12A = 1
$u_PPP1R12B=0.45025
$d_PPP1R12B=2.22099
$u_PRKACA = 1
$d_PRKACA = 1
$u_PRKCA=0.77855
$d_PRKCA=1.28444
$u_PRKCB=0.61736
$d_PRKCB=1.6198
$u_PRKCG=0.45941
$d_PRKCG=2.1767
$u_PRKCZ=0.09465
$d_PRKCZ=10.56524
$u_PTEN=0.12837
$d_PTEN=7.78998
$u_PTK2B=0.1729
$d_PTK2B=5.78369
$u_PTPN11=3.63685
$d_PTPN11=0.27496
$u_RAC1=0.29154
$d_RAC1=3.43006
$u_RAF1 = 1
$d_RAF1 = 1
$u_RHEB=6.7252
$d_RHEB=0.14869
$u_RHOA = 1
$d_RHOA = 1
$u_ROCK1=1.74408
$d_ROCK1=0.57337
$u_ROCK2=0.38534
$d_ROCK2=2.59511
$u_RPS6KA1=0.83116
$d_RPS6KA1=1.20314
$u_SHC1=0.17811
$d_SHC1=5.61451
$u_SIRT1=5.14518
$d_SIRT1=0.19436
$u_SNAI1=0.64029
$d_SNAI1=1.56179
$u_SPART=1.33604
$d_SPART=0.74848
$u_SOS1 = 1
$d_SOS1 = 1
$u_SRC=4.71062
$d_SRC=0.21229
$u_STMN1 = 1
$d_STMN1 = 1
$u_SYN1=2.39693
$d_SYN1=0.4172
$u_TSC=2.61767
$d_TSC=0.38202
$u_TTL=2.93235
$d_TTL=0.34102
$u_WWTR1=0.58079
$d_WWTR1=1.72179
$u_WWP1=3.15084
$d_WWP1=0.31738
$u_YES1=3.15609
$d_YES1=0.31685
$u_YAP1=0.09099
$d_YAP1=10.99022
$u_mTORC2=0.18684
$d_mTORC2=5.35217
$u_mTORC1=0.24768
$d_mTORC1=4.03747
$u_FOXO = 1
$d_FOXO = 1
$u_Tubulin = 1
$d_Tubulin = 1
$u_Microtubule_polimerization = 1
$d_Microtubule_polimerization = 1
$u_Neuron_migration = 1
$d_Neuron_migration = 1
$u_Actin_cytoskeleton_reorganization = 1
$d_Actin_cytoskeleton_reorganization = 1
$u_Cell_migration = 1
$d_Cell_migration = 1
$u_F_actin_dynamics = 1
$d_F_actin_dynamics = 1
$u_Protein_synthesis = 1
$d_Protein_synthesis = 1
$u_Metastasis = 1
$d_Metastasis = 1
$u_Proliferation = 1
$d_Proliferation = 1
$u_Apoptosis = 1
$d_Apoptosis = 1
[ATF2].istate = 1 [0], 0 [1]
[CFL2].istate = 1 [0], 0 [1]
[CREB1].istate = 1 [0], 0 [1]
[CTTN].istate = 1 [0], 0 [1]
[GNA13].istate = 1 [0], 0 [1]
[GRB2].istate = 1 [0], 0 [1]
[HRAS].istate = 1 [0], 0 [1]
[ITCH].istate = 1 [0], 0 [1]
[MAPK1].istate = 1 [0], 0 [1]
[MAPK3].istate = 1 [0], 0 [1]
[MP].istate = 1 [0], 0 [1]
[PAK4].istate = 1 [0], 0 [1]
[PDPK1].istate = 1 [0], 0 [1]
[PPP1R12A].istate = 1 [0], 0 [1]
[PRKACA].istate = 1 [0], 0 [1]
[RAF1].istate = 1 [0], 0 [1]
[RHOA].istate = 1 [0], 0 [1]
[SOS1].istate = 1 [0], 0 [1]
[STMN1].istate = 1 [0], 0 [1]
[FOXO].istate = 1 [0], 0 [1]
[Tubulin].istate = 1 [0], 0 [1]
[Microtubule_polimerization].istate = 1 [0], 0 [1]
[Neuron_migration].istate = 1 [0], 0 [1]
[Actin_cytoskeleton_reorganization].istate = 1 [0], 0 [1]
[Cell_migration].istate = 1 [0], 0 [1]
[F_actin_dynamics].istate = 1 [0], 0 [1]
[Protein_synthesis].istate = 1 [0], 0 [1]
[Metastasis].istate = 1 [0], 0 [1]
[Proliferation].istate = 1 [0], 0 [1]
[Apoptosis].istate = 1 [0], 0 [1]
discrete_time = 0
use_physrandgen = FALSE
seed_pseudorandom = 100
sample_count = 10000
max_time = 60
time_tick = 0.1
thread_count = 1
statdist_traj_count = 100
statdist_cluster_threshold = 1
display_traj = 0
statdist_similarity_cache_max_size = 20000
F2R.is_internal = TRUE
LPAR2.is_internal = TRUE
TACR3.is_internal = TRUE
EGF.is_internal = TRUE
NRG1.is_internal = TRUE
NRG2.is_internal = TRUE
NRG3.is_internal = TRUE
NRG4.is_internal = TRUE
AKT1.is_internal = FALSE
AKT2.is_internal = FALSE
AKT3.is_internal = FALSE
AMOTL2.is_internal = FALSE
ARAF.is_internal = FALSE
ARHGEF1.is_internal = FALSE
ARHGEF11.is_internal = FALSE
ARHGEF12.is_internal = FALSE
ARHGEF6.is_internal = FALSE
ATF2.is_internal = FALSE
BAD.is_internal = FALSE
BCL2.is_internal = FALSE
BCL2L1.is_internal = FALSE
BRAF.is_internal = FALSE
CDC42.is_internal = TRUE
CDC42BPA.is_internal = TRUE
CDK1.is_internal = TRUE
CDC25B.is_internal = TRUE
CFL1.is_internal = TRUE
CFL2.is_internal = TRUE
CREB1.is_internal = TRUE
CTNNB1.is_internal = TRUE
CTTN.is_internal = TRUE
DEPTOR.is_internal = TRUE
EPHA2.is_internal = TRUE
EGFR.is_internal = TRUE
ERBB2.is_internal = TRUE
ERBB3.is_internal = TRUE
ERBB4.is_internal = TRUE
EIF4E.is_internal = TRUE
EIF4EBP1.is_internal = TRUE
FUS.is_internal = TRUE
GIT1.is_internal = TRUE
GNA13.is_internal = TRUE
GRB2.is_internal = TRUE
HRAS.is_internal = TRUE
ITCH.is_internal = TRUE
JUN.is_internal = TRUE
KRAS.is_internal = TRUE
LATS1.is_internal = TRUE
LATS2.is_internal = TRUE
LIMK1.is_internal = TRUE
LIMK2.is_internal = TRUE
MAP2K1.is_internal = TRUE
MAP2K2.is_internal = TRUE
MAPK1.is_internal = TRUE
MAPK3.is_internal = TRUE
MYC.is_internal = TRUE
MP.is_internal = TRUE
NFE2L2.is_internal = TRUE
NR4A3.is_internal = TRUE
NRAS.is_internal = TRUE
PAK1.is_internal = TRUE
PAK2.is_internal = TRUE
PAK3.is_internal = TRUE
PAK4.is_internal = TRUE
PDPK1.is_internal = TRUE
PI3K.is_internal = TRUE
PLCG1.is_internal = TRUE
PPP1R12A.is_internal = TRUE
PPP1R12B.is_internal = TRUE
PRKACA.is_internal = TRUE
PRKCA.is_internal = TRUE
PRKCB.is_internal = TRUE
PRKCG.is_internal = TRUE
PRKCZ.is_internal = TRUE
PTEN.is_internal = TRUE
PTK2B.is_internal = TRUE
PTPN11.is_internal = TRUE
RAC1.is_internal = TRUE
RAF1.is_internal = TRUE
RHEB.is_internal = TRUE
RHOA.is_internal = TRUE
ROCK1.is_internal = TRUE
ROCK2.is_internal = TRUE
RPS6KA1.is_internal = TRUE
SHC1.is_internal = TRUE
SIRT1.is_internal = TRUE
SNAI1.is_internal = TRUE
SPART.is_internal = TRUE
SOS1.is_internal = TRUE
SRC.is_internal = TRUE
STMN1.is_internal = TRUE
SYN1.is_internal = TRUE
TSC.is_internal = TRUE
TTL.is_internal = TRUE
WWTR1.is_internal = TRUE
WWP1.is_internal = TRUE
YES1.is_internal = TRUE
YAP1.is_internal = TRUE
mTORC2.is_internal = TRUE
mTORC1.is_internal = TRUE
FOXO.is_internal = TRUE
Tubulin.is_internal = TRUE
Microtubule_polimerization.is_internal = TRUE
Neuron_migration.is_internal = TRUE
Actin_cytoskeleton_reorganization.is_internal = FALSE
Cell_migration.is_internal = TRUE
F_actin_dynamics.is_internal = TRUE
Protein_synthesis.is_internal = TRUE
Metastasis.is_internal = TRUE
Proliferation.is_internal = TRUE
Apoptosis.is_internal = FALSE
[NRG1].istate = 0.5[1], 0.5[0]
[BAD].istate = 0.35895[1], 0.64105[0]
[SYN1].istate = 0.59491[1], 0.40508999999999995[0]
[WWTR1].istate = 0.44101[1], 0.55899[0]
[LPAR2].istate = 0.71468[1], 0.28532[0]
[ERBB3].istate = 0.58549[1], 0.41451000000000005[0]
[PRKCZ].istate = 0.24403[1], 0.75597[0]
[ROCK1].istate = 0.56039[1], 0.43960999999999995[0]
[CDC42].istate = 0.6059[1], 0.3941[0]
[ARHGEF1].istate = 0.68773[1], 0.31227000000000005[0]
[PPP1R12B].istate = 0.41336[1], 0.58664[0]
[PAK3].istate = 0.24782[1], 0.75218[0]
[ARAF].istate = 0.43792[1], 0.56208[0]
[FUS].istate = 0.17921[1], 0.82079[0]
[SIRT1].istate = 0.67785[1], 0.32215000000000005[0]
[CDC25B].istate = 0.29397[1], 0.7060299999999999[0]
[AKT2].istate = 0.38776[1], 0.61224[0]
[RHEB].istate = 0.70693[1], 0.29307000000000005[0]
[LIMK1].istate = 0.29[1], 0.71[0]
[GIT1].istate = 0.39948[1], 0.6005199999999999[0]
[AMOTL2].istate = 0.62109[1], 0.37890999999999997[0]
[TTL].istate = 0.6168[1], 0.3832[0]
[NFE2L2].istate = 0.39288[1], 0.60712[0]
[AKT3].istate = 0.55631[1], 0.44369000000000003[0]
[RPS6KA1].istate = 0.47992[1], 0.52008[0]
[NR4A3].istate = 0.45175[1], 0.54825[0]
[PTK2B].istate = 0.30945[1], 0.69055[0]
[WWP1].istate = 0.62461[1], 0.37539[0]
[PLCG1].istate = 0.59634[1], 0.40366[0]
[SNAI1].istate = 0.45159[1], 0.5484100000000001[0]
[PRKCG].istate = 0.41555[1], 0.58445[0]
[MAP2K2].istate = 0.28687[1], 0.71313[0]
[ARHGEF6].istate = 0.33865[1], 0.66135[0]
[LATS1].istate = 0.70929[1], 0.29071[0]
[ARHGEF11].istate = 0.39169[1], 0.60831[0]
[SPART].istate = 0.53145[1], 0.46855[0]
[KRAS].istate = 0.50143[1], 0.49856999999999996[0]
[ROCK2].istate = 0.39646[1], 0.60354[0]
[RAC1].istate = 0.36617[1], 0.63383[0]
[MYC].istate = 0.5865[1], 0.4135[0]
[YAP1].istate = 0.23975[1], 0.76025[0]
[EGF].istate = 0.68857[1], 0.31143[0]
[ERBB2].istate = 0.43957[1], 0.56043[0]
[AKT1].istate = 0.69494[1], 0.30506[0]
[EPHA2].istate = 0.36348[1], 0.63652[0]
[CDC42BPA].istate = 0.58263[1], 0.41737[0]
[EGFR].istate = 0.48499[1], 0.51501[0]
[PAK1].istate = 0.51736[1], 0.48263999999999996[0]
[LATS2].istate = 0.43566[1], 0.5643400000000001[0]
[EIF4E].istate = 0.71449[1], 0.28551000000000004[0]
[PRKCA].istate = 0.47282[1], 0.52718[0]
[DEPTOR].istate = 0.4354[1], 0.5646[0]
[BRAF].istate = 0.23532[1], 0.76468[0]
[NRG2].istate = 0.51232[1], 0.48768[0]
[SHC1].istate = 0.31267[1], 0.68733[0]
[PRKCB].istate = 0.44763[1], 0.55237[0]
[CTNNB1].istate = 0.55069[1], 0.44931[0]
[MAP2K1].istate = 0.62295[1], 0.37705[0]
[NRG4].istate = 0.59461[1], 0.40539000000000003[0]
[TACR3].istate = 0.61951[1], 0.38049[0]
[CDK1].istate = 0.50737[1], 0.49263[0]
[BCL2L1].istate = 0.62558[1], 0.37442[0]
[BCL2].istate = 0.60799[1], 0.39200999999999997[0]
[PTEN].istate = 0.27712[1], 0.72288[0]
[CFL1].istate = 0.4839[1], 0.5161[0]
[YES1].istate = 0.62479[1], 0.37521000000000004[0]
[JUN].istate = 0.20427[1], 0.79573[0]
[ERBB4].istate = 0.61038[1], 0.38961999999999997[0]
[PTPN11].istate = 0.64018[1], 0.35982000000000003[0]
[PAK2].istate = 0.7123[1], 0.28769999999999996[0]
[F2R].istate = 0.53308[1], 0.46692[0]
[LIMK2].istate = 0.23204[1], 0.76796[0]
[NRG3].istate = 0.56395[1], 0.43605000000000005[0]
[EIF4EBP1].istate = 0.29634[1], 0.70366[0]
[ARHGEF12].istate = 0.68149[1], 0.31850999999999996[0]
[SRC].istate = 0.66827[1], 0.33172999999999997[0]
[NRAS].istate = 0.45719[1], 0.54281[0]
[mTORC2].istate = 0.31787[1], 0.68213[0]
[mTORC1].istate = 0.34847[1], 0.6515299999999999[0]
[PI3K].istate = 0.51062[1], 0.48938000000000004[0]
[TSC].istate = 0.60448[1], 0.39552[0]
```
