## Supplementary Dataset 5 for "Explainable Generative AI Uncovers a Molecular Continuum in Medulloblastoma with Implications for Rare Cancer Subtyping and Treatment Equity": MB_list1_RNA_asTransition_163.cfg

```
$u_F2R=0.17285
$d_F2R=5.78536
$u_LPAR2=0.01572
$d_LPAR2=63.61323
$u_TACR3=62.84145
$d_TACR3=0.01591
$u_EGF=26.89889
$d_EGF=0.03718
$u_NRG1 = 1
$d_NRG1 = 1
$u_NRG2=0.11102
$d_NRG2=9.00739
$u_NRG3=0.36797
$d_NRG3=2.71761
$u_NRG4=1.60826
$d_NRG4=0.62179
$u_AKT1=0.34844
$d_AKT1=2.86993
$u_AKT2=0.55409
$d_AKT2=1.80476
$u_AKT3=0.41554
$d_AKT3=2.40651
$u_AMOTL2=34.05929
$d_AMOTL2=0.02936
$u_ARAF=6.63634
$d_ARAF=0.15069
$u_ARHGEF1=0.54002
$d_ARHGEF1=1.85178
$u_ARHGEF11=0.23428
$d_ARHGEF11=4.2684
$u_ARHGEF12=0.25605
$d_ARHGEF12=3.90549
$u_ARHGEF6=0.04702
$d_ARHGEF6=21.26755
$u_ATF2 = 1
$d_ATF2 = 1
$u_BAD=7.33904
$d_BAD=0.13626
$u_BCL2=0.2874
$d_BCL2=3.47947
$u_BCL2L1=50.33153
$d_BCL2L1=0.01987
$u_BRAF=0.60227
$d_BRAF=1.66038
$u_CDC42=0.03437
$d_CDC42=29.09514
$u_CDC42BPA=1.97428
$d_CDC42BPA=0.50651
$u_CDK1=1.88789
$d_CDK1=0.52969
$u_CDC25B=0.71853
$d_CDC25B=1.39173
$u_CFL1=0.0411
$d_CFL1=24.3309
$u_CFL2 = 1
$d_CFL2 = 1
$u_CREB1 = 1
$d_CREB1 = 1
$u_CTNNB1=0.68191
$d_CTNNB1=1.46647
$u_CTTN = 1
$d_CTTN = 1
$u_DEPTOR=1.206
$d_DEPTOR=0.82919
$u_EPHA2=71.51651
$d_EPHA2=0.01398
$u_EGFR=1.15292
$d_EGFR=0.86736
$u_ERBB2=0.28275
$d_ERBB2=3.53669
$u_ERBB3=0.76837
$d_ERBB3=1.30146
$u_ERBB4=0.60971
$d_ERBB4=1.64012
$u_EIF4E=0.90799
$d_EIF4E=1.10133
$u_EIF4EBP1=0.45778
$d_EIF4EBP1=2.18446
$u_FUS=0.70082
$d_FUS=1.4269
$u_GIT1=0.04729
$d_GIT1=21.14612
$u_GNA13 = 1
$d_GNA13 = 1
$u_GRB2 = 1
$d_GRB2 = 1
$u_HRAS = 1
$d_HRAS = 1
$u_ITCH = 1
$d_ITCH = 1
$u_JUN=0.48637
$d_JUN=2.05605
$u_KRAS=1.52151
$d_KRAS=0.65724
$u_LATS1=0.05802
$d_LATS1=17.23544
$u_LATS2=0.21911
$d_LATS2=4.56392
$u_LIMK1=0.29842
$d_LIMK1=3.35098
$u_LIMK2=6.86962
$d_LIMK2=0.14557
$u_MAP2K1=0.0636
$d_MAP2K1=15.72327
$u_MAP2K2=19.22182
$d_MAP2K2=0.05202
$u_MAPK1 = 1
$d_MAPK1 = 1
$u_MAPK3 = 1
$d_MAPK3 = 1
$u_MYC=15.38916
$d_MYC=0.06498
$u_MP = 1
$d_MP = 1
$u_NFE2L2=17.78418
$d_NFE2L2=0.05623
$u_NR4A3=0.32876
$d_NR4A3=3.04173
$u_NRAS=6.9716
$d_NRAS=0.14344
$u_PAK1=0.0197
$d_PAK1=50.76142
$u_PAK2=0.63387
$d_PAK2=1.57761
$u_PAK3=0.41018
$d_PAK3=2.43795
$u_PAK4 = 1
$d_PAK4 = 1
$u_PDPK1 = 1
$d_PDPK1 = 1
$u_PI3K=0.24032
$d_PI3K=4.16112
$u_PLCG1=0.01969
$d_PLCG1=50.7872
$u_PPP1R12A = 1
$d_PPP1R12A = 1
$u_PPP1R12B=5.77959
$d_PPP1R12B=0.17302
$u_PRKACA = 1
$d_PRKACA = 1
$u_PRKCA=0.04561
$d_PRKCA=21.92502
$u_PRKCB=0.18138
$d_PRKCB=5.51329
$u_PRKCG=2.46072
$d_PRKCG=0.40639
$u_PRKCZ=1.22194
$d_PRKCZ=0.81837
$u_PTEN=1.14073
$d_PTEN=0.87663
$u_PTK2B=0.49315
$d_PTK2B=2.02778
$u_PTPN11=0.9169
$d_PTPN11=1.09063
$u_RAC1=30.40316
$d_RAC1=0.03289
$u_RAF1 = 1
$d_RAF1 = 1
$u_RHEB=6.52171
$d_RHEB=0.15333
$u_RHOA = 1
$d_RHOA = 1
$u_ROCK1=4.62089
$d_ROCK1=0.21641
$u_ROCK2=0.18488
$d_ROCK2=5.40891
$u_RPS6KA1=0.57299
$d_RPS6KA1=1.74523
$u_SHC1=1.60075
$d_SHC1=0.62471
$u_SIRT1=0.23239
$d_SIRT1=4.30311
$u_SNAI1=0.09132
$d_SNAI1=10.9505
$u_SPART=0.28359
$d_SPART=3.52622
$u_SOS1 = 1
$d_SOS1 = 1
$u_SRC=0.17392
$d_SRC=5.74977
$u_STMN1 = 1
$d_STMN1 = 1
$u_SYN1=0.09153
$d_SYN1=10.92538
$u_TSC=0.09766
$d_TSC=10.23961
$u_TTL=1.16794
$d_TTL=0.85621
$u_WWTR1=0.3517
$d_WWTR1=2.84333
$u_WWP1=2.56575
$d_WWP1=0.38975
$u_YES1=0.07614
$d_YES1=13.1337
$u_YAP1=3.59984
$d_YAP1=0.27779
$u_mTORC2=0.24278
$d_mTORC2=4.11896
$u_mTORC1=0.84988
$d_mTORC1=1.17664
$u_FOXO = 1
$d_FOXO = 1
$u_Tubulin = 1
$d_Tubulin = 1
$u_Microtubule_polimerization = 1
$d_Microtubule_polimerization = 1
$u_Neuron_migration = 1
$d_Neuron_migration = 1
$u_Actin_cytoskeleton_reorganization = 1
$d_Actin_cytoskeleton_reorganization = 1
$u_Cell_migration = 1
$d_Cell_migration = 1
$u_F_actin_dynamics = 1
$d_F_actin_dynamics = 1
$u_Protein_synthesis = 1
$d_Protein_synthesis = 1
$u_Metastasis = 1
$d_Metastasis = 1
$u_Proliferation = 1
$d_Proliferation = 1
$u_Apoptosis = 1
$d_Apoptosis = 1
[ATF2].istate = 1 [0], 0 [1]
[CFL2].istate = 1 [0], 0 [1]
[CREB1].istate = 1 [0], 0 [1]
[CTTN].istate = 1 [0], 0 [1]
[GNA13].istate = 1 [0], 0 [1]
[GRB2].istate = 1 [0], 0 [1]
[HRAS].istate = 1 [0], 0 [1]
[ITCH].istate = 1 [0], 0 [1]
[MAPK1].istate = 1 [0], 0 [1]
[MAPK3].istate = 1 [0], 0 [1]
[MP].istate = 1 [0], 0 [1]
[PAK4].istate = 1 [0], 0 [1]
[PDPK1].istate = 1 [0], 0 [1]
[PPP1R12A].istate = 1 [0], 0 [1]
[PRKACA].istate = 1 [0], 0 [1]
[RAF1].istate = 1 [0], 0 [1]
[RHOA].istate = 1 [0], 0 [1]
[SOS1].istate = 1 [0], 0 [1]
[STMN1].istate = 1 [0], 0 [1]
[FOXO].istate = 1 [0], 0 [1]
[Tubulin].istate = 1 [0], 0 [1]
[Microtubule_polimerization].istate = 1 [0], 0 [1]
[Neuron_migration].istate = 1 [0], 0 [1]
[Actin_cytoskeleton_reorganization].istate = 1 [0], 0 [1]
[Cell_migration].istate = 1 [0], 0 [1]
[F_actin_dynamics].istate = 1 [0], 0 [1]
[Protein_synthesis].istate = 1 [0], 0 [1]
[Metastasis].istate = 1 [0], 0 [1]
[Proliferation].istate = 1 [0], 0 [1]
[Apoptosis].istate = 1 [0], 0 [1]
discrete_time = 0
use_physrandgen = FALSE
seed_pseudorandom = 100
sample_count = 10000
max_time = 60
time_tick = 0.1
thread_count = 1
statdist_traj_count = 100
statdist_cluster_threshold = 1
display_traj = 0
statdist_similarity_cache_max_size = 20000
F2R.is_internal = TRUE
LPAR2.is_internal = TRUE
TACR3.is_internal = TRUE
EGF.is_internal = TRUE
NRG1.is_internal = TRUE
NRG2.is_internal = TRUE
NRG3.is_internal = TRUE
NRG4.is_internal = TRUE
AKT1.is_internal = FALSE
AKT2.is_internal = FALSE
AKT3.is_internal = FALSE
AMOTL2.is_internal = FALSE
ARAF.is_internal = FALSE
ARHGEF1.is_internal = FALSE
ARHGEF11.is_internal = FALSE
ARHGEF12.is_internal = FALSE
ARHGEF6.is_internal = FALSE
ATF2.is_internal = FALSE
BAD.is_internal = FALSE
BCL2.is_internal = FALSE
BCL2L1.is_internal = FALSE
BRAF.is_internal = FALSE
CDC42.is_internal = TRUE
CDC42BPA.is_internal = TRUE
CDK1.is_internal = TRUE
CDC25B.is_internal = TRUE
CFL1.is_internal = TRUE
CFL2.is_internal = TRUE
CREB1.is_internal = TRUE
CTNNB1.is_internal = TRUE
CTTN.is_internal = TRUE
DEPTOR.is_internal = TRUE
EPHA2.is_internal = TRUE
EGFR.is_internal = TRUE
ERBB2.is_internal = TRUE
ERBB3.is_internal = TRUE
ERBB4.is_internal = TRUE
EIF4E.is_internal = TRUE
EIF4EBP1.is_internal = TRUE
FUS.is_internal = TRUE
GIT1.is_internal = TRUE
GNA13.is_internal = TRUE
GRB2.is_internal = TRUE
HRAS.is_internal = TRUE
ITCH.is_internal = TRUE
JUN.is_internal = TRUE
KRAS.is_internal = TRUE
LATS1.is_internal = TRUE
LATS2.is_internal = TRUE
LIMK1.is_internal = TRUE
LIMK2.is_internal = TRUE
MAP2K1.is_internal = TRUE
MAP2K2.is_internal = TRUE
MAPK1.is_internal = TRUE
MAPK3.is_internal = TRUE
MYC.is_internal = TRUE
MP.is_internal = TRUE
NFE2L2.is_internal = TRUE
NR4A3.is_internal = TRUE
NRAS.is_internal = TRUE
PAK1.is_internal = TRUE
PAK2.is_internal = TRUE
PAK3.is_internal = TRUE
PAK4.is_internal = TRUE
PDPK1.is_internal = TRUE
PI3K.is_internal = TRUE
PLCG1.is_internal = TRUE
PPP1R12A.is_internal = TRUE
PPP1R12B.is_internal = TRUE
PRKACA.is_internal = TRUE
PRKCA.is_internal = TRUE
PRKCB.is_internal = TRUE
PRKCG.is_internal = TRUE
PRKCZ.is_internal = TRUE
PTEN.is_internal = TRUE
PTK2B.is_internal = TRUE
PTPN11.is_internal = TRUE
RAC1.is_internal = TRUE
RAF1.is_internal = TRUE
RHEB.is_internal = TRUE
RHOA.is_internal = TRUE
ROCK1.is_internal = TRUE
ROCK2.is_internal = TRUE
RPS6KA1.is_internal = TRUE
SHC1.is_internal = TRUE
SIRT1.is_internal = TRUE
SNAI1.is_internal = TRUE
SPART.is_internal = TRUE
SOS1.is_internal = TRUE
SRC.is_internal = TRUE
STMN1.is_internal = TRUE
SYN1.is_internal = TRUE
TSC.is_internal = TRUE
TTL.is_internal = TRUE
WWTR1.is_internal = TRUE
WWP1.is_internal = TRUE
YES1.is_internal = TRUE
YAP1.is_internal = TRUE
mTORC2.is_internal = TRUE
mTORC1.is_internal = TRUE
FOXO.is_internal = TRUE
Tubulin.is_internal = TRUE
Microtubule_polimerization.is_internal = TRUE
Neuron_migration.is_internal = TRUE
Actin_cytoskeleton_reorganization.is_internal = FALSE
Cell_migration.is_internal = TRUE
F_actin_dynamics.is_internal = TRUE
Protein_synthesis.is_internal = TRUE
Metastasis.is_internal = TRUE
Proliferation.is_internal = TRUE
Apoptosis.is_internal = FALSE
[NRG1].istate = 0.5[1], 0.5[0]
[BAD].istate = 0.71641[1], 0.28359[0]
[SYN1].istate = 0.24039[1], 0.75961[0]
[WWTR1].istate = 0.38654[1], 0.61346[0]
[LPAR2].istate = 0.04911[1], 0.95089[0]
[ERBB3].istate = 0.47139[1], 0.52861[0]
[PRKCZ].istate = 0.52176[1], 0.47824[0]
[ROCK1].istate = 0.66618[1], 0.33382[0]
[CDC42].istate = 0.13404[1], 0.8659600000000001[0]
[ARHGEF1].istate = 0.4331[1], 0.5669[0]
[PPP1R12B].istate = 0.69047[1], 0.30952999999999997[0]
[PAK3].istate = 0.40324[1], 0.59676[0]
[ARAF].istate = 0.70548[1], 0.29452[0]
[FUS].istate = 0.4614[1], 0.5386[0]
[SIRT1].istate = 0.34155[1], 0.65845[0]
[CDC25B].istate = 0.46411[1], 0.53589[0]
[AKT2].istate = 0.4359[1], 0.5641[0]
[RHEB].istate = 0.70359[1], 0.29640999999999995[0]
[LIMK1].istate = 0.36871[1], 0.63129[0]
[GIT1].istate = 0.16868[1], 0.8313200000000001[0]
[AMOTL2].istate = 0.88306[1], 0.11694000000000004[0]
[TTL].istate = 0.51685[1], 0.48314999999999997[0]
[NFE2L2].istate = 0.81251[1], 0.18749000000000005[0]
[AKT3].istate = 0.40465[1], 0.59535[0]
[RPS6KA1].istate = 0.43954[1], 0.56046[0]
[NR4A3].istate = 0.37922[1], 0.62078[0]
[PTK2B].istate = 0.42324[1], 0.5767599999999999[0]
[WWP1].istate = 0.6023[1], 0.39770000000000005[0]
[PLCG1].istate = 0.07358[1], 0.92642[0]
[SNAI1].istate = 0.24014[1], 0.75986[0]
[PRKCG].istate = 0.59777[1], 0.40223[0]
[MAP2K2].istate = 0.82095[1], 0.17905000000000004[0]
[ARHGEF6].istate = 0.16808[1], 0.83192[0]
[LATS1].istate = 0.1909[1], 0.8091[0]
[ARHGEF11].istate = 0.34243[1], 0.65757[0]
[SPART].istate = 0.36317[1], 0.63683[0]
[KRAS].istate = 0.54557[1], 0.45443[0]
[ROCK2].istate = 0.31673[1], 0.68327[0]
[RAC1].istate = 0.87073[1], 0.12927[0]
[MYC].istate = 0.7968[1], 0.20320000000000005[0]
[YAP1].istate = 0.63907[1], 0.36093[0]
[EGF].istate = 0.85743[1], 0.14256999999999997[0]
[ERBB2].istate = 0.36285[1], 0.63715[0]
[AKT1].istate = 0.38553[1], 0.6144700000000001[0]
[EPHA2].istate = 0.9636[1], 0.03639999999999999[0]
[CDC42BPA].istate = 0.57385[1], 0.42615000000000003[0]
[EGFR].istate = 0.51545[1], 0.48455000000000004[0]
[PAK1].istate = 0.07363[1], 0.92637[0]
[LATS2].istate = 0.33516[1], 0.66484[0]
[EIF4E].istate = 0.48952[1], 0.51048[0]
[PRKCA].istate = 0.16475[1], 0.83525[0]
[DEPTOR].istate = 0.52034[1], 0.47966[0]
[BRAF].istate = 0.44495[1], 0.55505[0]
[NRG2].istate = 0.26135[1], 0.73865[0]
[SHC1].istate = 0.55108[1], 0.44892[0]
[PRKCB].istate = 0.31465[1], 0.68535[0]
[CTNNB1].istate = 0.45843[1], 0.54157[0]
[MAP2K1].istate = 0.20087[1], 0.79913[0]
[NRG4].istate = 0.55159[1], 0.44841[0]
[TACR3].istate = 0.94956[1], 0.05044000000000004[0]
[CDK1].istate = 0.56899[1], 0.43101[0]
[BCL2L1].istate = 0.92546[1], 0.07454000000000005[0]
[BCL2].istate = 0.36462[1], 0.6353800000000001[0]
[PTEN].istate = 0.5143[1], 0.4857[0]
[CFL1].istate = 0.15346[1], 0.84654[0]
[YES1].istate = 0.22041[1], 0.77959[0]
[JUN].istate = 0.42174[1], 0.57826[0]
[ERBB4].istate = 0.44628[1], 0.55372[0]
[PTPN11].istate = 0.49058[1], 0.50942[0]
[PAK2].istate = 0.4505[1], 0.5495[0]
[F2R].istate = 0.30942[1], 0.69058[0]
[LIMK2].istate = 0.70923[1], 0.29077[0]
[NRG3].istate = 0.39145[1], 0.6085499999999999[0]
[EIF4EBP1].istate = 0.41516[1], 0.58484[0]
[ARHGEF12].istate = 0.35208[1], 0.64792[0]
[SRC].istate = 0.31009[1], 0.68991[0]
[NRAS].istate = 0.71083[1], 0.28917000000000004[0]
[mTORC2].istate = 0.3463[1], 0.6537[0]
[mTORC1].istate = 0.48234[1], 0.51766[0]
[PI3K].istate = 0.3452[1], 0.6548[0]
[TSC].istate = 0.24743[1], 0.75257[0]
```
