## Supplementary Dataset 5 for "Explainable Generative AI Uncovers a Molecular Continuum in Medulloblastoma with Implications for Rare Cancer Subtyping and Treatment Equity": MB_list1_RNA_asTransition_165.cfg

```
$u_F2R=0.30387
$d_F2R=3.29088
$u_LPAR2=0.30517
$d_LPAR2=3.27686
$u_TACR3=0.16129
$d_TACR3=6.20001
$u_EGF=0.15947
$d_EGF=6.27077
$u_NRG1 = 1
$d_NRG1 = 1
$u_NRG2=0.76019
$d_NRG2=1.31546
$u_NRG3=3.54822
$d_NRG3=0.28183
$u_NRG4=0.14684
$d_NRG4=6.81013
$u_AKT1=0.12321
$d_AKT1=8.11622
$u_AKT2=3.42403
$d_AKT2=0.29205
$u_AKT3=0.33638
$d_AKT3=2.97283
$u_AMOTL2=0.03322
$d_AMOTL2=30.10235
$u_ARAF=0.94392
$d_ARAF=1.05941
$u_ARHGEF1=0.10389
$d_ARHGEF1=9.62557
$u_ARHGEF11=0.6182
$d_ARHGEF11=1.6176
$u_ARHGEF12=0.17091
$d_ARHGEF12=5.85103
$u_ARHGEF6=1.41138
$d_ARHGEF6=0.70853
$u_ATF2 = 1
$d_ATF2 = 1
$u_BAD=3.07579
$d_BAD=0.32512
$u_BCL2=0.3089
$d_BCL2=3.23729
$u_BCL2L1=0.17536
$d_BCL2L1=5.70255
$u_BRAF=0.02049
$d_BRAF=48.80429
$u_CDC42=0.03715
$d_CDC42=26.9179
$u_CDC42BPA=5.64945
$d_CDC42BPA=0.17701
$u_CDK1=1.98669
$d_CDK1=0.50335
$u_CDC25B=33.26358
$d_CDC25B=0.03006
$u_CFL1=2.17029
$d_CFL1=0.46077
$u_CFL2 = 1
$d_CFL2 = 1
$u_CREB1 = 1
$d_CREB1 = 1
$u_CTNNB1=0.44315
$d_CTNNB1=2.25657
$u_CTTN = 1
$d_CTTN = 1
$u_DEPTOR=7.41423
$d_DEPTOR=0.13488
$u_EPHA2=13.74858
$d_EPHA2=0.07273
$u_EGFR=0.84975
$d_EGFR=1.17682
$u_ERBB2=3.64358
$d_ERBB2=0.27446
$u_ERBB3=2.56534
$d_ERBB3=0.38981
$u_ERBB4=0.01313
$d_ERBB4=76.16146
$u_EIF4E=2.34911
$d_EIF4E=0.42569
$u_EIF4EBP1=2.68
$d_EIF4EBP1=0.37313
$u_FUS=1.0543
$d_FUS=0.9485
$u_GIT1=0.28679
$d_GIT1=3.48687
$u_GNA13 = 1
$d_GNA13 = 1
$u_GRB2 = 1
$d_GRB2 = 1
$u_HRAS = 1
$d_HRAS = 1
$u_ITCH = 1
$d_ITCH = 1
$u_JUN=0.05502
$d_JUN=18.17521
$u_KRAS=0.09615
$d_KRAS=10.40042
$u_LATS1=0.01135
$d_LATS1=88.10573
$u_LATS2=0.09246
$d_LATS2=10.81549
$u_LIMK1=1.64003
$d_LIMK1=0.60974
$u_LIMK2=8.48791
$d_LIMK2=0.11781
$u_MAP2K1=0.28881
$d_MAP2K1=3.46248
$u_MAP2K2=0.29733
$d_MAP2K2=3.36327
$u_MAPK1 = 1
$d_MAPK1 = 1
$u_MAPK3 = 1
$d_MAPK3 = 1
$u_MYC=35.50984
$d_MYC=0.02816
$u_MP = 1
$d_MP = 1
$u_NFE2L2=7.08828
$d_NFE2L2=0.14108
$u_NR4A3=0.05933
$d_NR4A3=16.85488
$u_NRAS=7.06443
$d_NRAS=0.14155
$u_PAK1=0.18509
$d_PAK1=5.40278
$u_PAK2=0.20974
$d_PAK2=4.76781
$u_PAK3=0.02831
$d_PAK3=35.32321
$u_PAK4 = 1
$d_PAK4 = 1
$u_PDPK1 = 1
$d_PDPK1 = 1
$u_PI3K=0.01694
$d_PI3K=59.03188
$u_PLCG1=1.16532
$d_PLCG1=0.85813
$u_PPP1R12A = 1
$d_PPP1R12A = 1
$u_PPP1R12B=0.03249
$d_PPP1R12B=30.7787
$u_PRKACA = 1
$d_PRKACA = 1
$u_PRKCA=49.89862
$d_PRKCA=0.02004
$u_PRKCB=0.03955
$d_PRKCB=25.28445
$u_PRKCG=0.35602
$d_PRKCG=2.80883
$u_PRKCZ=4.6956
$d_PRKCZ=0.21297
$u_PTEN=1.11145
$d_PTEN=0.89973
$u_PTK2B=0.08058
$d_PTK2B=12.41003
$u_PTPN11=1.32536
$d_PTPN11=0.75451
$u_RAC1=0.22322
$d_RAC1=4.47989
$u_RAF1 = 1
$d_RAF1 = 1
$u_RHEB=0.13789
$d_RHEB=7.25216
$u_RHOA = 1
$d_RHOA = 1
$u_ROCK1=0.08457
$d_ROCK1=11.82452
$u_ROCK2=0.09391
$d_ROCK2=10.64849
$u_RPS6KA1=11.64372
$d_RPS6KA1=0.08588
$u_SHC1=59.14419
$d_SHC1=0.01691
$u_SIRT1=0.28127
$d_SIRT1=3.5553
$u_SNAI1=22.7397
$d_SNAI1=0.04398
$u_SPART=6.35699
$d_SPART=0.15731
$u_SOS1 = 1
$d_SOS1 = 1
$u_SRC=0.44196
$d_SRC=2.26265
$u_STMN1 = 1
$d_STMN1 = 1
$u_SYN1=1.00501
$d_SYN1=0.99501
$u_TSC=0.05939
$d_TSC=16.83785
$u_TTL=0.25569
$d_TTL=3.91099
$u_WWTR1=47.24427
$d_WWTR1=0.02117
$u_WWP1=0.04828
$d_WWP1=20.71251
$u_YES1=3.2876
$d_YES1=0.30417
$u_YAP1=96.18874
$d_YAP1=0.0104
$u_mTORC2=0.06984
$d_mTORC2=14.31844
$u_mTORC1=0.02708
$d_mTORC1=36.92762
$u_FOXO = 1
$d_FOXO = 1
$u_Tubulin = 1
$d_Tubulin = 1
$u_Microtubule_polimerization = 1
$d_Microtubule_polimerization = 1
$u_Neuron_migration = 1
$d_Neuron_migration = 1
$u_Actin_cytoskeleton_reorganization = 1
$d_Actin_cytoskeleton_reorganization = 1
$u_Cell_migration = 1
$d_Cell_migration = 1
$u_F_actin_dynamics = 1
$d_F_actin_dynamics = 1
$u_Protein_synthesis = 1
$d_Protein_synthesis = 1
$u_Metastasis = 1
$d_Metastasis = 1
$u_Proliferation = 1
$d_Proliferation = 1
$u_Apoptosis = 1
$d_Apoptosis = 1
[ATF2].istate = 1 [0], 0 [1]
[CFL2].istate = 1 [0], 0 [1]
[CREB1].istate = 1 [0], 0 [1]
[CTTN].istate = 1 [0], 0 [1]
[GNA13].istate = 1 [0], 0 [1]
[GRB2].istate = 1 [0], 0 [1]
[HRAS].istate = 1 [0], 0 [1]
[ITCH].istate = 1 [0], 0 [1]
[MAPK1].istate = 1 [0], 0 [1]
[MAPK3].istate = 1 [0], 0 [1]
[MP].istate = 1 [0], 0 [1]
[PAK4].istate = 1 [0], 0 [1]
[PDPK1].istate = 1 [0], 0 [1]
[PPP1R12A].istate = 1 [0], 0 [1]
[PRKACA].istate = 1 [0], 0 [1]
[RAF1].istate = 1 [0], 0 [1]
[RHOA].istate = 1 [0], 0 [1]
[SOS1].istate = 1 [0], 0 [1]
[STMN1].istate = 1 [0], 0 [1]
[FOXO].istate = 1 [0], 0 [1]
[Tubulin].istate = 1 [0], 0 [1]
[Microtubule_polimerization].istate = 1 [0], 0 [1]
[Neuron_migration].istate = 1 [0], 0 [1]
[Actin_cytoskeleton_reorganization].istate = 1 [0], 0 [1]
[Cell_migration].istate = 1 [0], 0 [1]
[F_actin_dynamics].istate = 1 [0], 0 [1]
[Protein_synthesis].istate = 1 [0], 0 [1]
[Metastasis].istate = 1 [0], 0 [1]
[Proliferation].istate = 1 [0], 0 [1]
[Apoptosis].istate = 1 [0], 0 [1]
discrete_time = 0
use_physrandgen = FALSE
seed_pseudorandom = 100
sample_count = 10000
max_time = 60
time_tick = 0.1
thread_count = 1
statdist_traj_count = 100
statdist_cluster_threshold = 1
display_traj = 0
statdist_similarity_cache_max_size = 20000
F2R.is_internal = TRUE
LPAR2.is_internal = TRUE
TACR3.is_internal = TRUE
EGF.is_internal = TRUE
NRG1.is_internal = TRUE
NRG2.is_internal = TRUE
NRG3.is_internal = TRUE
NRG4.is_internal = TRUE
AKT1.is_internal = FALSE
AKT2.is_internal = FALSE
AKT3.is_internal = FALSE
AMOTL2.is_internal = FALSE
ARAF.is_internal = FALSE
ARHGEF1.is_internal = FALSE
ARHGEF11.is_internal = FALSE
ARHGEF12.is_internal = FALSE
ARHGEF6.is_internal = FALSE
ATF2.is_internal = FALSE
BAD.is_internal = FALSE
BCL2.is_internal = FALSE
BCL2L1.is_internal = FALSE
BRAF.is_internal = FALSE
CDC42.is_internal = TRUE
CDC42BPA.is_internal = TRUE
CDK1.is_internal = TRUE
CDC25B.is_internal = TRUE
CFL1.is_internal = TRUE
CFL2.is_internal = TRUE
CREB1.is_internal = TRUE
CTNNB1.is_internal = TRUE
CTTN.is_internal = TRUE
DEPTOR.is_internal = TRUE
EPHA2.is_internal = TRUE
EGFR.is_internal = TRUE
ERBB2.is_internal = TRUE
ERBB3.is_internal = TRUE
ERBB4.is_internal = TRUE
EIF4E.is_internal = TRUE
EIF4EBP1.is_internal = TRUE
FUS.is_internal = TRUE
GIT1.is_internal = TRUE
GNA13.is_internal = TRUE
GRB2.is_internal = TRUE
HRAS.is_internal = TRUE
ITCH.is_internal = TRUE
JUN.is_internal = TRUE
KRAS.is_internal = TRUE
LATS1.is_internal = TRUE
LATS2.is_internal = TRUE
LIMK1.is_internal = TRUE
LIMK2.is_internal = TRUE
MAP2K1.is_internal = TRUE
MAP2K2.is_internal = TRUE
MAPK1.is_internal = TRUE
MAPK3.is_internal = TRUE
MYC.is_internal = TRUE
MP.is_internal = TRUE
NFE2L2.is_internal = TRUE
NR4A3.is_internal = TRUE
NRAS.is_internal = TRUE
PAK1.is_internal = TRUE
PAK2.is_internal = TRUE
PAK3.is_internal = TRUE
PAK4.is_internal = TRUE
PDPK1.is_internal = TRUE
PI3K.is_internal = TRUE
PLCG1.is_internal = TRUE
PPP1R12A.is_internal = TRUE
PPP1R12B.is_internal = TRUE
PRKACA.is_internal = TRUE
PRKCA.is_internal = TRUE
PRKCB.is_internal = TRUE
PRKCG.is_internal = TRUE
PRKCZ.is_internal = TRUE
PTEN.is_internal = TRUE
PTK2B.is_internal = TRUE
PTPN11.is_internal = TRUE
RAC1.is_internal = TRUE
RAF1.is_internal = TRUE
RHEB.is_internal = TRUE
RHOA.is_internal = TRUE
ROCK1.is_internal = TRUE
ROCK2.is_internal = TRUE
RPS6KA1.is_internal = TRUE
SHC1.is_internal = TRUE
SIRT1.is_internal = TRUE
SNAI1.is_internal = TRUE
SPART.is_internal = TRUE
SOS1.is_internal = TRUE
SRC.is_internal = TRUE
STMN1.is_internal = TRUE
SYN1.is_internal = TRUE
TSC.is_internal = TRUE
TTL.is_internal = TRUE
WWTR1.is_internal = TRUE
WWP1.is_internal = TRUE
YES1.is_internal = TRUE
YAP1.is_internal = TRUE
mTORC2.is_internal = TRUE
mTORC1.is_internal = TRUE
FOXO.is_internal = TRUE
Tubulin.is_internal = TRUE
Microtubule_polimerization.is_internal = TRUE
Neuron_migration.is_internal = TRUE
Actin_cytoskeleton_reorganization.is_internal = FALSE
Cell_migration.is_internal = TRUE
F_actin_dynamics.is_internal = TRUE
Protein_synthesis.is_internal = TRUE
Metastasis.is_internal = TRUE
Proliferation.is_internal = TRUE
Apoptosis.is_internal = FALSE
[NRG1].istate = 0.5[1], 0.5[0]
[BAD].istate = 0.62199[1], 0.37800999999999996[0]
[SYN1].istate = 0.50054[1], 0.49946[0]
[WWTR1].istate = 0.91859[1], 0.08140999999999998[0]
[LPAR2].istate = 0.37114[1], 0.62886[0]
[ERBB3].istate = 0.60229[1], 0.39771[0]
[PRKCZ].istate = 0.66792[1], 0.33208000000000004[0]
[ROCK1].istate = 0.2318[1], 0.7682[0]
[CDC42].istate = 0.1425[1], 0.8575[0]
[ARHGEF1].istate = 0.25414[1], 0.74586[0]
[PPP1R12B].istate = 0.12794[1], 0.8720600000000001[0]
[PAK3].istate = 0.11298[1], 0.88702[0]
[ARAF].istate = 0.49373[1], 0.50627[0]
[FUS].istate = 0.50574[1], 0.49426000000000003[0]
[SIRT1].istate = 0.36228[1], 0.6377200000000001[0]
[CDC25B].istate = 0.88049[1], 0.11951[0]
[AKT2].istate = 0.63363[1], 0.36637[0]
[RHEB].istate = 0.28488[1], 0.71512[0]
[LIMK1].istate = 0.55371[1], 0.44628999999999996[0]
[GIT1].istate = 0.36439[1], 0.63561[0]
[AMOTL2].istate = 0.13034[1], 0.86966[0]
[TTL].istate = 0.35193[1], 0.6480699999999999[0]
[NFE2L2].istate = 0.71264[1], 0.28735999999999995[0]
[AKT3].istate = 0.38171[1], 0.61829[0]
[RPS6KA1].istate = 0.76652[1], 0.23348000000000002[0]
[NR4A3].istate = 0.19331[1], 0.80669[0]
[PTK2B].istate = 0.22656[1], 0.77344[0]
[WWP1].istate = 0.17094[1], 0.82906[0]
[PLCG1].istate = 0.51661[1], 0.48339[0]
[SNAI1].istate = 0.8392[1], 0.16080000000000005[0]
[PRKCG].istate = 0.38787[1], 0.6121300000000001[0]
[MAP2K2].istate = 0.36831[1], 0.63169[0]
[ARHGEF6].istate = 0.53741[1], 0.46258999999999995[0]
[LATS1].istate = 0.01376[1], 0.98624[0]
[ARHGEF11].istate = 0.44778[1], 0.5522199999999999[0]
[SPART].istate = 0.70081[1], 0.29918999999999996[0]
[KRAS].istate = 0.24574[1], 0.75426[0]
[ROCK2].istate = 0.24318[1], 0.75682[0]
[RAC1].istate = 0.33718[1], 0.66282[0]
[MYC].istate = 0.88759[1], 0.11241000000000001[0]
[YAP1].istate = 0.99578[1], 0.0042200000000000015[0]
[EGF].istate = 0.30067[1], 0.69933[0]
[ERBB2].istate = 0.64038[1], 0.35962000000000005[0]
[AKT1].istate = 0.27266[1], 0.72734[0]
[EPHA2].istate = 0.78456[1], 0.21543999999999996[0]
[CDC42BPA].istate = 0.688[1], 0.31200000000000006[0]
[EGFR].istate = 0.48232[1], 0.5176799999999999[0]
[PAK1].istate = 0.31685[1], 0.6831499999999999[0]
[LATS2].istate = 0.24149[1], 0.75851[0]
[EIF4E].istate = 0.59273[1], 0.40727[0]
[PRKCA].istate = 0.92452[1], 0.07547999999999999[0]
[DEPTOR].istate = 0.71752[1], 0.28247999999999995[0]
[BRAF].istate = 0.0779[1], 0.9221[0]
[NRG2].istate = 0.47023[1], 0.5297700000000001[0]
[SHC1].istate = 0.94298[1], 0.05701999999999996[0]
[PRKCB].istate = 0.14928[1], 0.85072[0]
[CTNNB1].istate = 0.41164[1], 0.58836[0]
[MAP2K1].istate = 0.36515[1], 0.63485[0]
[NRG4].istate = 0.29171[1], 0.70829[0]
[TACR3].istate = 0.3019[1], 0.6980999999999999[0]
[CDK1].istate = 0.57453[1], 0.42547[0]
[BCL2L1].istate = 0.31098[1], 0.68902[0]
[BCL2].istate = 0.37245[1], 0.62755[0]
[PTEN].istate = 0.51147[1], 0.48853[0]
[CFL1].istate = 0.58413[1], 0.41586999999999996[0]
[YES1].istate = 0.62922[1], 0.37078[0]
[JUN].istate = 0.18513[1], 0.81487[0]
[ERBB4].istate = 0.02955[1], 0.97045[0]
[PTPN11].istate = 0.53058[1], 0.46941999999999995[0]
[PAK2].istate = 0.33042[1], 0.6695800000000001[0]
[F2R].istate = 0.37067[1], 0.62933[0]
[LIMK2].istate = 0.7322[1], 0.26780000000000004[0]
[NRG3].istate = 0.6375[1], 0.36250000000000004[0]
[EIF4EBP1].istate = 0.60703[1], 0.39297000000000004[0]
[ARHGEF12].istate = 0.30819[1], 0.69181[0]
[SRC].istate = 0.41135[1], 0.58865[0]
[NRAS].istate = 0.71227[1], 0.28773000000000004[0]
[mTORC2].istate = 0.21102[1], 0.78898[0]
[mTORC1].istate = 0.10814[1], 0.89186[0]
[PI3K].istate = 0.05721[1], 0.94279[0]
[TSC].istate = 0.19342[1], 0.80658[0]
```
