## Supplementary Dataset 5 for "Explainable Generative AI Uncovers a Molecular Continuum in Medulloblastoma with Implications for Rare Cancer Subtyping and Treatment Equity": MB_list1_RNA_asTransition_185.cfg

```
$u_F2R=1.82739
$d_F2R=0.54723
$u_LPAR2=2.02935
$d_LPAR2=0.49277
$u_TACR3=48.98006
$d_TACR3=0.02042
$u_EGF=1.81475
$d_EGF=0.55104
$u_NRG1 = 1
$d_NRG1 = 1
$u_NRG2=0.39368
$d_NRG2=2.54013
$u_NRG3=20.68503
$d_NRG3=0.04834
$u_NRG4=2.40165
$d_NRG4=0.41638
$u_AKT1=37.03495
$d_AKT1=0.027
$u_AKT2=18.61538
$d_AKT2=0.05372
$u_AKT3=64.15811
$d_AKT3=0.01559
$u_AMOTL2=9.5463
$d_AMOTL2=0.10475
$u_ARAF=12.02697
$d_ARAF=0.08315
$u_ARHGEF1=0.50313
$d_ARHGEF1=1.98756
$u_ARHGEF11=1.07924
$d_ARHGEF11=0.92658
$u_ARHGEF12=0.26264
$d_ARHGEF12=3.80749
$u_ARHGEF6=0.08951
$d_ARHGEF6=11.17194
$u_ATF2 = 1
$d_ATF2 = 1
$u_BAD=5.30507
$d_BAD=0.1885
$u_BCL2=1.83541
$d_BCL2=0.54484
$u_BCL2L1=63.44087
$d_BCL2L1=0.01576
$u_BRAF=3.11445
$d_BRAF=0.32108
$u_CDC42=1.39527
$d_CDC42=0.71671
$u_CDC42BPA=1.32835
$d_CDC42BPA=0.75281
$u_CDK1=5.31964
$d_CDK1=0.18798
$u_CDC25B=0.06622
$d_CDC25B=15.10118
$u_CFL1=3.33827
$d_CFL1=0.29956
$u_CFL2 = 1
$d_CFL2 = 1
$u_CREB1 = 1
$d_CREB1 = 1
$u_CTNNB1=0.27494
$d_CTNNB1=3.63716
$u_CTTN = 1
$d_CTTN = 1
$u_DEPTOR=0.88988
$d_DEPTOR=1.12375
$u_EPHA2=32.9321
$d_EPHA2=0.03037
$u_EGFR=0.06454
$d_EGFR=15.49427
$u_ERBB2=21.8699
$d_ERBB2=0.04572
$u_ERBB3=0.03059
$d_ERBB3=32.69042
$u_ERBB4=0.4846
$d_ERBB4=2.06356
$u_EIF4E=0.07555
$d_EIF4E=13.23627
$u_EIF4EBP1=2.80451
$d_EIF4EBP1=0.35657
$u_FUS=16.40351
$d_FUS=0.06096
$u_GIT1=0.0362
$d_GIT1=27.62431
$u_GNA13 = 1
$d_GNA13 = 1
$u_GRB2 = 1
$d_GRB2 = 1
$u_HRAS = 1
$d_HRAS = 1
$u_ITCH = 1
$d_ITCH = 1
$u_JUN=0.25391
$d_JUN=3.9384
$u_KRAS=5.78467
$d_KRAS=0.17287
$u_LATS1=56.93541
$d_LATS1=0.01756
$u_LATS2=0.77532
$d_LATS2=1.28979
$u_LIMK1=15.81157
$d_LIMK1=0.06324
$u_LIMK2=1.3038
$d_LIMK2=0.76699
$u_MAP2K1=0.35763
$d_MAP2K1=2.79619
$u_MAP2K2=0.74556
$d_MAP2K2=1.34127
$u_MAPK1 = 1
$d_MAPK1 = 1
$u_MAPK3 = 1
$d_MAPK3 = 1
$u_MYC=1.18633
$d_MYC=0.84294
$u_MP = 1
$d_MP = 1
$u_NFE2L2=71.6131
$d_NFE2L2=0.01396
$u_NR4A3=0.34497
$d_NR4A3=2.8988
$u_NRAS=68.09169
$d_NRAS=0.01469
$u_PAK1=0.0263
$d_PAK1=38.02281
$u_PAK2=9.10517
$d_PAK2=0.10983
$u_PAK3=0.11316
$d_PAK3=8.83704
$u_PAK4 = 1
$d_PAK4 = 1
$u_PDPK1 = 1
$d_PDPK1 = 1
$u_PI3K=0.06093
$d_PI3K=16.41228
$u_PLCG1=5.84575
$d_PLCG1=0.17106
$u_PPP1R12A = 1
$d_PPP1R12A = 1
$u_PPP1R12B=29.02581
$d_PPP1R12B=0.03445
$u_PRKACA = 1
$d_PRKACA = 1
$u_PRKCA=0.5044
$d_PRKCA=1.98255
$u_PRKCB=0.29352
$d_PRKCB=3.40692
$u_PRKCG=0.31876
$d_PRKCG=3.13716
$u_PRKCZ=0.64735
$d_PRKCZ=1.54476
$u_PTEN=0.32267
$d_PTEN=3.09914
$u_PTK2B=8.08825
$d_PTK2B=0.12364
$u_PTPN11=6.76373
$d_PTPN11=0.14785
$u_RAC1=0.82798
$d_RAC1=1.20776
$u_RAF1 = 1
$d_RAF1 = 1
$u_RHEB=1.76052
$d_RHEB=0.56801
$u_RHOA = 1
$d_RHOA = 1
$u_ROCK1=1.18262
$d_ROCK1=0.84558
$u_ROCK2=7.7173
$d_ROCK2=0.12958
$u_RPS6KA1=0.14995
$d_RPS6KA1=6.66889
$u_SHC1=0.13738
$d_SHC1=7.27908
$u_SIRT1=27.47285
$d_SIRT1=0.0364
$u_SNAI1=35.15115
$d_SNAI1=0.02845
$u_SPART=0.04566
$d_SPART=21.90101
$u_SOS1 = 1
$d_SOS1 = 1
$u_SRC=2.05715
$d_SRC=0.48611
$u_STMN1 = 1
$d_STMN1 = 1
$u_SYN1=0.16086
$d_SYN1=6.21659
$u_TSC=0.4972
$d_TSC=2.01126
$u_TTL=3.8903
$d_TTL=0.25705
$u_WWTR1=0.2535
$d_WWTR1=3.94477
$u_WWP1=9.18021
$d_WWP1=0.10893
$u_YES1=3.72714
$d_YES1=0.2683
$u_YAP1=0.2901
$d_YAP1=3.44709
$u_mTORC2=1.49319
$d_mTORC2=0.66971
$u_mTORC1=2.28735
$d_mTORC1=0.43719
$u_FOXO = 1
$d_FOXO = 1
$u_Tubulin = 1
$d_Tubulin = 1
$u_Microtubule_polimerization = 1
$d_Microtubule_polimerization = 1
$u_Neuron_migration = 1
$d_Neuron_migration = 1
$u_Actin_cytoskeleton_reorganization = 1
$d_Actin_cytoskeleton_reorganization = 1
$u_Cell_migration = 1
$d_Cell_migration = 1
$u_F_actin_dynamics = 1
$d_F_actin_dynamics = 1
$u_Protein_synthesis = 1
$d_Protein_synthesis = 1
$u_Metastasis = 1
$d_Metastasis = 1
$u_Proliferation = 1
$d_Proliferation = 1
$u_Apoptosis = 1
$d_Apoptosis = 1
[ATF2].istate = 1 [0], 0 [1]
[CFL2].istate = 1 [0], 0 [1]
[CREB1].istate = 1 [0], 0 [1]
[CTTN].istate = 1 [0], 0 [1]
[GNA13].istate = 1 [0], 0 [1]
[GRB2].istate = 1 [0], 0 [1]
[HRAS].istate = 1 [0], 0 [1]
[ITCH].istate = 1 [0], 0 [1]
[MAPK1].istate = 1 [0], 0 [1]
[MAPK3].istate = 1 [0], 0 [1]
[MP].istate = 1 [0], 0 [1]
[PAK4].istate = 1 [0], 0 [1]
[PDPK1].istate = 1 [0], 0 [1]
[PPP1R12A].istate = 1 [0], 0 [1]
[PRKACA].istate = 1 [0], 0 [1]
[RAF1].istate = 1 [0], 0 [1]
[RHOA].istate = 1 [0], 0 [1]
[SOS1].istate = 1 [0], 0 [1]
[STMN1].istate = 1 [0], 0 [1]
[FOXO].istate = 1 [0], 0 [1]
[Tubulin].istate = 1 [0], 0 [1]
[Microtubule_polimerization].istate = 1 [0], 0 [1]
[Neuron_migration].istate = 1 [0], 0 [1]
[Actin_cytoskeleton_reorganization].istate = 1 [0], 0 [1]
[Cell_migration].istate = 1 [0], 0 [1]
[F_actin_dynamics].istate = 1 [0], 0 [1]
[Protein_synthesis].istate = 1 [0], 0 [1]
[Metastasis].istate = 1 [0], 0 [1]
[Proliferation].istate = 1 [0], 0 [1]
[Apoptosis].istate = 1 [0], 0 [1]
discrete_time = 0
use_physrandgen = FALSE
seed_pseudorandom = 100
sample_count = 10000
max_time = 60
time_tick = 0.1
thread_count = 1
statdist_traj_count = 100
statdist_cluster_threshold = 1
display_traj = 0
statdist_similarity_cache_max_size = 20000
F2R.is_internal = TRUE
LPAR2.is_internal = TRUE
TACR3.is_internal = TRUE
EGF.is_internal = TRUE
NRG1.is_internal = TRUE
NRG2.is_internal = TRUE
NRG3.is_internal = TRUE
NRG4.is_internal = TRUE
AKT1.is_internal = FALSE
AKT2.is_internal = FALSE
AKT3.is_internal = FALSE
AMOTL2.is_internal = FALSE
ARAF.is_internal = FALSE
ARHGEF1.is_internal = FALSE
ARHGEF11.is_internal = FALSE
ARHGEF12.is_internal = FALSE
ARHGEF6.is_internal = FALSE
ATF2.is_internal = FALSE
BAD.is_internal = FALSE
BCL2.is_internal = FALSE
BCL2L1.is_internal = FALSE
BRAF.is_internal = FALSE
CDC42.is_internal = TRUE
CDC42BPA.is_internal = TRUE
CDK1.is_internal = TRUE
CDC25B.is_internal = TRUE
CFL1.is_internal = TRUE
CFL2.is_internal = TRUE
CREB1.is_internal = TRUE
CTNNB1.is_internal = TRUE
CTTN.is_internal = TRUE
DEPTOR.is_internal = TRUE
EPHA2.is_internal = TRUE
EGFR.is_internal = TRUE
ERBB2.is_internal = TRUE
ERBB3.is_internal = TRUE
ERBB4.is_internal = TRUE
EIF4E.is_internal = TRUE
EIF4EBP1.is_internal = TRUE
FUS.is_internal = TRUE
GIT1.is_internal = TRUE
GNA13.is_internal = TRUE
GRB2.is_internal = TRUE
HRAS.is_internal = TRUE
ITCH.is_internal = TRUE
JUN.is_internal = TRUE
KRAS.is_internal = TRUE
LATS1.is_internal = TRUE
LATS2.is_internal = TRUE
LIMK1.is_internal = TRUE
LIMK2.is_internal = TRUE
MAP2K1.is_internal = TRUE
MAP2K2.is_internal = TRUE
MAPK1.is_internal = TRUE
MAPK3.is_internal = TRUE
MYC.is_internal = TRUE
MP.is_internal = TRUE
NFE2L2.is_internal = TRUE
NR4A3.is_internal = TRUE
NRAS.is_internal = TRUE
PAK1.is_internal = TRUE
PAK2.is_internal = TRUE
PAK3.is_internal = TRUE
PAK4.is_internal = TRUE
PDPK1.is_internal = TRUE
PI3K.is_internal = TRUE
PLCG1.is_internal = TRUE
PPP1R12A.is_internal = TRUE
PPP1R12B.is_internal = TRUE
PRKACA.is_internal = TRUE
PRKCA.is_internal = TRUE
PRKCB.is_internal = TRUE
PRKCG.is_internal = TRUE
PRKCZ.is_internal = TRUE
PTEN.is_internal = TRUE
PTK2B.is_internal = TRUE
PTPN11.is_internal = TRUE
RAC1.is_internal = TRUE
RAF1.is_internal = TRUE
RHEB.is_internal = TRUE
RHOA.is_internal = TRUE
ROCK1.is_internal = TRUE
ROCK2.is_internal = TRUE
RPS6KA1.is_internal = TRUE
SHC1.is_internal = TRUE
SIRT1.is_internal = TRUE
SNAI1.is_internal = TRUE
SPART.is_internal = TRUE
SOS1.is_internal = TRUE
SRC.is_internal = TRUE
STMN1.is_internal = TRUE
SYN1.is_internal = TRUE
TSC.is_internal = TRUE
TTL.is_internal = TRUE
WWTR1.is_internal = TRUE
WWP1.is_internal = TRUE
YES1.is_internal = TRUE
YAP1.is_internal = TRUE
mTORC2.is_internal = TRUE
mTORC1.is_internal = TRUE
FOXO.is_internal = TRUE
Tubulin.is_internal = TRUE
Microtubule_polimerization.is_internal = TRUE
Neuron_migration.is_internal = TRUE
Actin_cytoskeleton_reorganization.is_internal = FALSE
Cell_migration.is_internal = TRUE
F_actin_dynamics.is_internal = TRUE
Protein_synthesis.is_internal = TRUE
Metastasis.is_internal = TRUE
Proliferation.is_internal = TRUE
Apoptosis.is_internal = FALSE
[NRG1].istate = 0.5[1], 0.5[0]
[BAD].istate = 0.68117[1], 0.31882999999999995[0]
[SYN1].istate = 0.30161[1], 0.6983900000000001[0]
[WWTR1].istate = 0.351[1], 0.649[0]
[LPAR2].istate = 0.57684[1], 0.42316[0]
[ERBB3].istate = 0.12139[1], 0.87861[0]
[PRKCZ].istate = 0.45279[1], 0.54721[0]
[ROCK1].istate = 0.51821[1], 0.48179000000000005[0]
[CDC42].istate = 0.53616[1], 0.46384000000000003[0]
[ARHGEF1].istate = 0.42542[1], 0.57458[0]
[PPP1R12B].istate = 0.8657[1], 0.13429999999999997[0]
[PAK3].istate = 0.26342[1], 0.73658[0]
[ARAF].istate = 0.77004[1], 0.22996000000000005[0]
[FUS].istate = 0.80373[1], 0.19626999999999994[0]
[SIRT1].istate = 0.85973[1], 0.14027[0]
[CDC25B].istate = 0.20525[1], 0.7947500000000001[0]
[AKT2].istate = 0.81747[1], 0.18252999999999997[0]
[RHEB].istate = 0.56141[1], 0.43859000000000004[0]
[LIMK1].istate = 0.79974[1], 0.20026[0]
[GIT1].istate = 0.13968[1], 0.86032[0]
[AMOTL2].istate = 0.74496[1], 0.25504000000000004[0]
[TTL].istate = 0.6475[1], 0.35250000000000004[0]
[NFE2L2].istate = 0.96375[1], 0.036250000000000004[0]
[AKT3].istate = 0.95181[1], 0.048189999999999955[0]
[RPS6KA1].istate = 0.29399[1], 0.70601[0]
[NR4A3].istate = 0.38445[1], 0.61555[0]
[PTK2B].istate = 0.72696[1], 0.27303999999999995[0]
[WWP1].istate = 0.74071[1], 0.25929[0]
[PLCG1].istate = 0.69171[1], 0.30828999999999995[0]
[SNAI1].istate = 0.88648[1], 0.11351999999999995[0]
[PRKCG].istate = 0.37586[1], 0.6241399999999999[0]
[MAP2K2].istate = 0.46812[1], 0.53188[0]
[ARHGEF6].istate = 0.23797[1], 0.76203[0]
[LATS1].istate = 0.93885[1], 0.06115000000000004[0]
[ARHGEF11].istate = 0.50828[1], 0.49172000000000005[0]
[SPART].istate = 0.16488[1], 0.83512[0]
[KRAS].istate = 0.69057[1], 0.30943[0]
[ROCK2].istate = 0.72187[1], 0.27813[0]
[RAC1].istate = 0.47951[1], 0.52049[0]
[MYC].istate = 0.51855[1], 0.48145000000000004[0]
[YAP1].istate = 0.36564[1], 0.63436[0]
[EGF].istate = 0.5647[1], 0.4353[0]
[ERBB2].istate = 0.83496[1], 0.16503999999999996[0]
[AKT1].istate = 0.89215[1], 0.10785[0]
[EPHA2].istate = 0.8794[1], 0.12060000000000004[0]
[CDC42BPA].istate = 0.53083[1], 0.46917[0]
[EGFR].istate = 0.20246[1], 0.79754[0]
[PAK1].istate = 0.10497[1], 0.89503[0]
[LATS2].istate = 0.47237[1], 0.52763[0]
[EIF4E].istate = 0.21956[1], 0.78044[0]
[PRKCA].istate = 0.42569[1], 0.57431[0]
[DEPTOR].istate = 0.48733[1], 0.51267[0]
[BRAF].istate = 0.62335[1], 0.37665000000000004[0]
[NRG2].istate = 0.39879[1], 0.60121[0]
[SHC1].istate = 0.28448[1], 0.7155199999999999[0]
[PRKCB].istate = 0.36691[1], 0.6330899999999999[0]
[CTNNB1].istate = 0.35981[1], 0.64019[0]
[MAP2K1].istate = 0.38836[1], 0.61164[0]
[NRG4].istate = 0.59513[1], 0.40486999999999995[0]
[TACR3].istate = 0.9225[1], 0.07750000000000001[0]
[CDK1].istate = 0.68147[1], 0.31853[0]
[BCL2L1].istate = 0.95059[1], 0.049409999999999954[0]
[BCL2].istate = 0.56593[1], 0.43406999999999996[0]
[PTEN].istate = 0.37719[1], 0.62281[0]
[CFL1].istate = 0.63088[1], 0.36912[0]
[YES1].istate = 0.64284[1], 0.35716000000000003[0]
[JUN].istate = 0.35117[1], 0.64883[0]
[ERBB4].istate = 0.42134[1], 0.57866[0]
[PTPN11].istate = 0.70755[1], 0.29245[0]
[PAK2].istate = 0.73982[1], 0.26017999999999997[0]
[F2R].istate = 0.56546[1], 0.43454000000000004[0]
[LIMK2].istate = 0.5288[1], 0.47119999999999995[0]
[NRG3].istate = 0.82891[1], 0.17108999999999996[0]
[EIF4EBP1].istate = 0.61196[1], 0.38804000000000005[0]
[ARHGEF12].istate = 0.35484[1], 0.64516[0]
[SRC].istate = 0.57832[1], 0.42168000000000005[0]
[NRAS].istate = 0.95827[1], 0.041730000000000045[0]
[mTORC2].istate = 0.54353[1], 0.45647000000000004[0]
[mTORC1].istate = 0.58983[1], 0.41017000000000003[0]
[PI3K].istate = 0.19621[1], 0.80379[0]
[TSC].istate = 0.42413[1], 0.57587[0]
```
