## Supplementary Dataset 5 for "Explainable Generative AI Uncovers a Molecular Continuum in Medulloblastoma with Implications for Rare Cancer Subtyping and Treatment Equity": MB_list1_RNA_asTransition_189.cfg

```
$u_F2R=1.15699
$d_F2R=0.86431
$u_LPAR2=0.10075
$d_LPAR2=9.92556
$u_TACR3=0.25771
$d_TACR3=3.88033
$u_EGF=97.06238
$d_EGF=0.0103
$u_NRG1 = 1
$d_NRG1 = 1
$u_NRG2=0.06767
$d_NRG2=14.7776
$u_NRG3=1.19208
$d_NRG3=0.83887
$u_NRG4=0.13786
$d_NRG4=7.25374
$u_AKT1=70.9821
$d_AKT1=0.01409
$u_AKT2=0.25724
$d_AKT2=3.88742
$u_AKT3=0.69725
$d_AKT3=1.43421
$u_AMOTL2=0.02372
$d_AMOTL2=42.15852
$u_ARAF=0.04144
$d_ARAF=24.13127
$u_ARHGEF1=0.0279
$d_ARHGEF1=35.84229
$u_ARHGEF11=0.01574
$d_ARHGEF11=63.5324
$u_ARHGEF12=0.05986
$d_ARHGEF12=16.70565
$u_ARHGEF6=15.3043
$d_ARHGEF6=0.06534
$u_ATF2 = 1
$d_ATF2 = 1
$u_BAD=25.67177
$d_BAD=0.03895
$u_BCL2=24.20473
$d_BCL2=0.04131
$u_BCL2L1=0.53173
$d_BCL2L1=1.88065
$u_BRAF=0.09078
$d_BRAF=11.01564
$u_CDC42=0.01726
$d_CDC42=57.93743
$u_CDC42BPA=0.94029
$d_CDC42BPA=1.0635
$u_CDK1=11.70659
$d_CDK1=0.08542
$u_CDC25B=1.29765
$d_CDC25B=0.77062
$u_CFL1=0.05456
$d_CFL1=18.32845
$u_CFL2 = 1
$d_CFL2 = 1
$u_CREB1 = 1
$d_CREB1 = 1
$u_CTNNB1=11.37587
$d_CTNNB1=0.08791
$u_CTTN = 1
$d_CTTN = 1
$u_DEPTOR=0.353
$d_DEPTOR=2.83286
$u_EPHA2=0.08747
$d_EPHA2=11.43249
$u_EGFR=4.03542
$d_EGFR=0.24781
$u_ERBB2=0.01919
$d_ERBB2=52.11047
$u_ERBB3=0.29336
$d_ERBB3=3.40878
$u_ERBB4=0.06996
$d_ERBB4=14.29388
$u_EIF4E=0.0308
$d_EIF4E=32.46753
$u_EIF4EBP1=0.77804
$d_EIF4EBP1=1.28528
$u_FUS=14.76008
$d_FUS=0.06775
$u_GIT1=9.72372
$d_GIT1=0.10284
$u_GNA13 = 1
$d_GNA13 = 1
$u_GRB2 = 1
$d_GRB2 = 1
$u_HRAS = 1
$d_HRAS = 1
$u_ITCH = 1
$d_ITCH = 1
$u_JUN=55.35528
$d_JUN=0.01807
$u_KRAS=0.20535
$d_KRAS=4.86973
$u_LATS1=0.06963
$d_LATS1=14.36163
$u_LATS2=0.79632
$d_LATS2=1.25578
$u_LIMK1=0.01864
$d_LIMK1=53.64807
$u_LIMK2=1.66205
$d_LIMK2=0.60167
$u_MAP2K1=78.86513
$d_MAP2K1=0.01268
$u_MAP2K2=0.04365
$d_MAP2K2=22.90951
$u_MAPK1 = 1
$d_MAPK1 = 1
$u_MAPK3 = 1
$d_MAPK3 = 1
$u_MYC=0.22467
$d_MYC=4.45097
$u_MP = 1
$d_MP = 1
$u_NFE2L2=14.32806
$d_NFE2L2=0.06979
$u_NR4A3=1.48683
$d_NR4A3=0.67257
$u_NRAS=0.23493
$d_NRAS=4.25659
$u_PAK1=0.34434
$d_PAK1=2.90411
$u_PAK2=0.08721
$d_PAK2=11.46657
$u_PAK3=0.81168
$d_PAK3=1.23201
$u_PAK4 = 1
$d_PAK4 = 1
$u_PDPK1 = 1
$d_PDPK1 = 1
$u_PI3K=0.29574
$d_PI3K=3.38135
$u_PLCG1=0.05485
$d_PLCG1=18.23154
$u_PPP1R12A = 1
$d_PPP1R12A = 1
$u_PPP1R12B=1.34371
$d_PPP1R12B=0.74421
$u_PRKACA = 1
$d_PRKACA = 1
$u_PRKCA=2.7737
$d_PRKCA=0.36053
$u_PRKCB=0.39985
$d_PRKCB=2.50094
$u_PRKCG=2.7509
$d_PRKCG=0.36352
$u_PRKCZ=0.30921
$d_PRKCZ=3.23405
$u_PTEN=3.48487
$d_PTEN=0.28695
$u_PTK2B=0.10848
$d_PTK2B=9.21829
$u_PTPN11=5.74735
$d_PTPN11=0.17399
$u_RAC1=1.02857
$d_RAC1=0.97222
$u_RAF1 = 1
$d_RAF1 = 1
$u_RHEB=5.35756
$d_RHEB=0.18665
$u_RHOA = 1
$d_RHOA = 1
$u_ROCK1=9.52509
$d_ROCK1=0.10499
$u_ROCK2=0.86839
$d_ROCK2=1.15156
$u_RPS6KA1=0.0622
$d_RPS6KA1=16.07717
$u_SHC1=11.66342
$d_SHC1=0.08574
$u_SIRT1=5.01871
$d_SIRT1=0.19925
$u_SNAI1=0.41475
$d_SNAI1=2.41109
$u_SPART=6.03826
$d_SPART=0.16561
$u_SOS1 = 1
$d_SOS1 = 1
$u_SRC=0.02543
$d_SRC=39.32363
$u_STMN1 = 1
$d_STMN1 = 1
$u_SYN1=0.08317
$d_SYN1=12.02357
$u_TSC=0.03222
$d_TSC=31.03662
$u_TTL=0.64934
$d_TTL=1.54003
$u_WWTR1=7.92116
$d_WWTR1=0.12624
$u_WWP1=0.04674
$d_WWP1=21.39495
$u_YES1=1.10053
$d_YES1=0.90865
$u_YAP1=89.7611
$d_YAP1=0.01114
$u_mTORC2=0.03541
$d_mTORC2=28.24061
$u_mTORC1=0.03541
$d_mTORC1=28.24061
$u_FOXO = 1
$d_FOXO = 1
$u_Tubulin = 1
$d_Tubulin = 1
$u_Microtubule_polimerization = 1
$d_Microtubule_polimerization = 1
$u_Neuron_migration = 1
$d_Neuron_migration = 1
$u_Actin_cytoskeleton_reorganization = 1
$d_Actin_cytoskeleton_reorganization = 1
$u_Cell_migration = 1
$d_Cell_migration = 1
$u_F_actin_dynamics = 1
$d_F_actin_dynamics = 1
$u_Protein_synthesis = 1
$d_Protein_synthesis = 1
$u_Metastasis = 1
$d_Metastasis = 1
$u_Proliferation = 1
$d_Proliferation = 1
$u_Apoptosis = 1
$d_Apoptosis = 1
[ATF2].istate = 1 [0], 0 [1]
[CFL2].istate = 1 [0], 0 [1]
[CREB1].istate = 1 [0], 0 [1]
[CTTN].istate = 1 [0], 0 [1]
[GNA13].istate = 1 [0], 0 [1]
[GRB2].istate = 1 [0], 0 [1]
[HRAS].istate = 1 [0], 0 [1]
[ITCH].istate = 1 [0], 0 [1]
[MAPK1].istate = 1 [0], 0 [1]
[MAPK3].istate = 1 [0], 0 [1]
[MP].istate = 1 [0], 0 [1]
[PAK4].istate = 1 [0], 0 [1]
[PDPK1].istate = 1 [0], 0 [1]
[PPP1R12A].istate = 1 [0], 0 [1]
[PRKACA].istate = 1 [0], 0 [1]
[RAF1].istate = 1 [0], 0 [1]
[RHOA].istate = 1 [0], 0 [1]
[SOS1].istate = 1 [0], 0 [1]
[STMN1].istate = 1 [0], 0 [1]
[FOXO].istate = 1 [0], 0 [1]
[Tubulin].istate = 1 [0], 0 [1]
[Microtubule_polimerization].istate = 1 [0], 0 [1]
[Neuron_migration].istate = 1 [0], 0 [1]
[Actin_cytoskeleton_reorganization].istate = 1 [0], 0 [1]
[Cell_migration].istate = 1 [0], 0 [1]
[F_actin_dynamics].istate = 1 [0], 0 [1]
[Protein_synthesis].istate = 1 [0], 0 [1]
[Metastasis].istate = 1 [0], 0 [1]
[Proliferation].istate = 1 [0], 0 [1]
[Apoptosis].istate = 1 [0], 0 [1]
discrete_time = 0
use_physrandgen = FALSE
seed_pseudorandom = 100
sample_count = 10000
max_time = 60
time_tick = 0.1
thread_count = 1
statdist_traj_count = 100
statdist_cluster_threshold = 1
display_traj = 0
statdist_similarity_cache_max_size = 20000
F2R.is_internal = TRUE
LPAR2.is_internal = TRUE
TACR3.is_internal = TRUE
EGF.is_internal = TRUE
NRG1.is_internal = TRUE
NRG2.is_internal = TRUE
NRG3.is_internal = TRUE
NRG4.is_internal = TRUE
AKT1.is_internal = FALSE
AKT2.is_internal = FALSE
AKT3.is_internal = FALSE
AMOTL2.is_internal = FALSE
ARAF.is_internal = FALSE
ARHGEF1.is_internal = FALSE
ARHGEF11.is_internal = FALSE
ARHGEF12.is_internal = FALSE
ARHGEF6.is_internal = FALSE
ATF2.is_internal = FALSE
BAD.is_internal = FALSE
BCL2.is_internal = FALSE
BCL2L1.is_internal = FALSE
BRAF.is_internal = FALSE
CDC42.is_internal = TRUE
CDC42BPA.is_internal = TRUE
CDK1.is_internal = TRUE
CDC25B.is_internal = TRUE
CFL1.is_internal = TRUE
CFL2.is_internal = TRUE
CREB1.is_internal = TRUE
CTNNB1.is_internal = TRUE
CTTN.is_internal = TRUE
DEPTOR.is_internal = TRUE
EPHA2.is_internal = TRUE
EGFR.is_internal = TRUE
ERBB2.is_internal = TRUE
ERBB3.is_internal = TRUE
ERBB4.is_internal = TRUE
EIF4E.is_internal = TRUE
EIF4EBP1.is_internal = TRUE
FUS.is_internal = TRUE
GIT1.is_internal = TRUE
GNA13.is_internal = TRUE
GRB2.is_internal = TRUE
HRAS.is_internal = TRUE
ITCH.is_internal = TRUE
JUN.is_internal = TRUE
KRAS.is_internal = TRUE
LATS1.is_internal = TRUE
LATS2.is_internal = TRUE
LIMK1.is_internal = TRUE
LIMK2.is_internal = TRUE
MAP2K1.is_internal = TRUE
MAP2K2.is_internal = TRUE
MAPK1.is_internal = TRUE
MAPK3.is_internal = TRUE
MYC.is_internal = TRUE
MP.is_internal = TRUE
NFE2L2.is_internal = TRUE
NR4A3.is_internal = TRUE
NRAS.is_internal = TRUE
PAK1.is_internal = TRUE
PAK2.is_internal = TRUE
PAK3.is_internal = TRUE
PAK4.is_internal = TRUE
PDPK1.is_internal = TRUE
PI3K.is_internal = TRUE
PLCG1.is_internal = TRUE
PPP1R12A.is_internal = TRUE
PPP1R12B.is_internal = TRUE
PRKACA.is_internal = TRUE
PRKCA.is_internal = TRUE
PRKCB.is_internal = TRUE
PRKCG.is_internal = TRUE
PRKCZ.is_internal = TRUE
PTEN.is_internal = TRUE
PTK2B.is_internal = TRUE
PTPN11.is_internal = TRUE
RAC1.is_internal = TRUE
RAF1.is_internal = TRUE
RHEB.is_internal = TRUE
RHOA.is_internal = TRUE
ROCK1.is_internal = TRUE
ROCK2.is_internal = TRUE
RPS6KA1.is_internal = TRUE
SHC1.is_internal = TRUE
SIRT1.is_internal = TRUE
SNAI1.is_internal = TRUE
SPART.is_internal = TRUE
SOS1.is_internal = TRUE
SRC.is_internal = TRUE
STMN1.is_internal = TRUE
SYN1.is_internal = TRUE
TSC.is_internal = TRUE
TTL.is_internal = TRUE
WWTR1.is_internal = TRUE
WWP1.is_internal = TRUE
YES1.is_internal = TRUE
YAP1.is_internal = TRUE
mTORC2.is_internal = TRUE
mTORC1.is_internal = TRUE
FOXO.is_internal = TRUE
Tubulin.is_internal = TRUE
Microtubule_polimerization.is_internal = TRUE
Neuron_migration.is_internal = TRUE
Actin_cytoskeleton_reorganization.is_internal = FALSE
Cell_migration.is_internal = TRUE
F_actin_dynamics.is_internal = TRUE
Protein_synthesis.is_internal = TRUE
Metastasis.is_internal = TRUE
Proliferation.is_internal = TRUE
Apoptosis.is_internal = FALSE
[NRG1].istate = 0.5[1], 0.5[0]
[BAD].istate = 0.85236[1], 0.14764[0]
[SYN1].istate = 0.22999[1], 0.77001[0]
[WWTR1].istate = 0.7247[1], 0.2753[0]
[LPAR2].istate = 0.25081[1], 0.74919[0]
[ERBB3].istate = 0.36685[1], 0.63315[0]
[PRKCZ].istate = 0.37256[1], 0.62744[0]
[ROCK1].istate = 0.74472[1], 0.25527999999999995[0]
[CDC42].istate = 0.05928[1], 0.94072[0]
[ARHGEF1].istate = 0.1114[1], 0.8886000000000001[0]
[PPP1R12B].istate = 0.53208[1], 0.46792[0]
[PAK3].istate = 0.47735[1], 0.5226500000000001[0]
[ARAF].istate = 0.15436[1], 0.84564[0]
[FUS].istate = 0.79227[1], 0.20772999999999997[0]
[SIRT1].istate = 0.67515[1], 0.32484999999999997[0]
[CDC25B].istate = 0.52829[1], 0.47170999999999996[0]
[AKT2].istate = 0.35258[1], 0.64742[0]
[RHEB].istate = 0.68224[1], 0.31776000000000004[0]
[LIMK1].istate = 0.06764[1], 0.93236[0]
[GIT1].istate = 0.74696[1], 0.25304000000000004[0]
[AMOTL2].istate = 0.09379[1], 0.90621[0]
[TTL].istate = 0.45312[1], 0.54688[0]
[NFE2L2].istate = 0.78905[1], 0.21094999999999997[0]
[AKT3].istate = 0.46085[1], 0.53915[0]
[RPS6KA1].istate = 0.19845[1], 0.80155[0]
[NR4A3].istate = 0.54306[1], 0.45694[0]
[PTK2B].istate = 0.25883[1], 0.74117[0]
[WWP1].istate = 0.16741[1], 0.8325899999999999[0]
[PLCG1].istate = 0.18479[1], 0.81521[0]
[SNAI1].istate = 0.40445[1], 0.59555[0]
[PRKCG].istate = 0.60987[1], 0.39013[0]
[MAP2K2].istate = 0.16[1], 0.84[0]
[ARHGEF6].istate = 0.7962[1], 0.20379999999999998[0]
[LATS1].istate = 0.2107[1], 0.7893[0]
[ARHGEF11].istate = 0.04927[1], 0.95073[0]
[SPART].istate = 0.69523[1], 0.30477[0]
[KRAS].istate = 0.32812[1], 0.67188[0]
[ROCK2].istate = 0.48468[1], 0.51532[0]
[RAC1].istate = 0.50306[1], 0.49694000000000005[0]
[MYC].istate = 0.33788[1], 0.66212[0]
[YAP1].istate = 0.98827[1], 0.011730000000000018[0]
[EGF].istate = 0.99676[1], 0.0032400000000000206[0]
[ERBB2].istate = 0.0708[1], 0.9292[0]
[AKT1].istate = 0.96279[1], 0.037209999999999965[0]
[EPHA2].istate = 0.23547[1], 0.7645299999999999[0]
[CDC42BPA].istate = 0.49332[1], 0.50668[0]
[EGFR].istate = 0.65147[1], 0.34853[0]
[PAK1].istate = 0.38425[1], 0.61575[0]
[LATS2].istate = 0.47527[1], 0.5247299999999999[0]
[EIF4E].istate = 0.12212[1], 0.87788[0]
[PRKCA].istate = 0.61076[1], 0.38924000000000003[0]
[DEPTOR].istate = 0.38694[1], 0.6130599999999999[0]
[BRAF].istate = 0.23949[1], 0.76051[0]
[NRG2].istate = 0.20759[1], 0.7924100000000001[0]
[SHC1].istate = 0.76671[1], 0.23329[0]
[PRKCB].istate = 0.40047[1], 0.59953[0]
[CTNNB1].istate = 0.764[1], 0.236[0]
[MAP2K1].istate = 0.97422[1], 0.025780000000000025[0]
[NRG4].istate = 0.28486[1], 0.71514[0]
[TACR3].istate = 0.35278[1], 0.64722[0]
[CDK1].istate = 0.76711[1], 0.23289000000000004[0]
[BCL2L1].istate = 0.43142[1], 0.56858[0]
[BCL2].istate = 0.84598[1], 0.15402000000000005[0]
[PTEN].istate = 0.63555[1], 0.36445000000000005[0]
[CFL1].istate = 0.18421[1], 0.81579[0]
[YES1].istate = 0.5104[1], 0.48960000000000004[0]
[JUN].istate = 0.93579[1], 0.06420999999999999[0]
[ERBB4].istate = 0.21121[1], 0.78879[0]
[PTPN11].istate = 0.68987[1], 0.31013[0]
[PAK2].istate = 0.23514[1], 0.76486[0]
[F2R].istate = 0.51583[1], 0.48417[0]
[LIMK2].istate = 0.55516[1], 0.44484[0]
[NRG3].istate = 0.51908[1], 0.48092[0]
[EIF4EBP1].istate = 0.47275[1], 0.52725[0]
[ARHGEF12].istate = 0.19429[1], 0.80571[0]
[SRC].istate = 0.10134[1], 0.89866[0]
[NRAS].istate = 0.34274[1], 0.65726[0]
[mTORC2].istate = 0.13728[1], 0.8627199999999999[0]
[mTORC1].istate = 0.13728[1], 0.8627199999999999[0]
[PI3K].istate = 0.36773[1], 0.63227[0]
[TSC].istate = 0.12703[1], 0.87297[0]
```
