## Supplementary Dataset 5 for "Explainable Generative AI Uncovers a Molecular Continuum in Medulloblastoma with Implications for Rare Cancer Subtyping and Treatment Equity": MB_list1_RNA_asTransition_195.cfg

```
$u_F2R=26.48524
$d_F2R=0.03776
$u_LPAR2=5.05786
$d_LPAR2=0.19771
$u_TACR3=0.88348
$d_TACR3=1.13189
$u_EGF=91.57498
$d_EGF=0.01092
$u_NRG1 = 1
$d_NRG1 = 1
$u_NRG2=0.06289
$d_NRG2=15.90078
$u_NRG3=38.91653
$d_NRG3=0.0257
$u_NRG4=0.17358
$d_NRG4=5.76103
$u_AKT1=0.0479
$d_AKT1=20.87683
$u_AKT2=0.0163
$d_AKT2=61.34969
$u_AKT3=0.26821
$d_AKT3=3.72842
$u_AMOTL2=0.53698
$d_AMOTL2=1.86227
$u_ARAF=0.0137
$d_ARAF=72.9927
$u_ARHGEF1=0.02604
$d_ARHGEF1=38.40246
$u_ARHGEF11=0.01608
$d_ARHGEF11=62.18905
$u_ARHGEF12=0.02853
$d_ARHGEF12=35.05082
$u_ARHGEF6=5.04738
$d_ARHGEF6=0.19812
$u_ATF2 = 1
$d_ATF2 = 1
$u_BAD=10.92893
$d_BAD=0.0915
$u_BCL2=71.45189
$d_BCL2=0.014
$u_BCL2L1=2.37387
$d_BCL2L1=0.42125
$u_BRAF=0.10218
$d_BRAF=9.78665
$u_CDC42=0.68465
$d_CDC42=1.4606
$u_CDC42BPA=7.523
$d_CDC42BPA=0.13293
$u_CDK1=5.82211
$d_CDK1=0.17176
$u_CDC25B=0.08423
$d_CDC25B=11.87225
$u_CFL1=3.77749
$d_CFL1=0.26473
$u_CFL2 = 1
$d_CFL2 = 1
$u_CREB1 = 1
$d_CREB1 = 1
$u_CTNNB1=48.44526
$d_CTNNB1=0.02064
$u_CTTN = 1
$d_CTTN = 1
$u_DEPTOR=0.13909
$d_DEPTOR=7.18959
$u_EPHA2=0.48643
$d_EPHA2=2.05579
$u_EGFR=8.46389
$d_EGFR=0.11815
$u_ERBB2=0.01118
$d_ERBB2=89.44544
$u_ERBB3=0.5183
$d_ERBB3=1.92938
$u_ERBB4=0.26836
$d_ERBB4=3.72634
$u_EIF4E=0.0395
$d_EIF4E=25.31646
$u_EIF4EBP1=13.00803
$d_EIF4EBP1=0.07688
$u_FUS=8.98045
$d_FUS=0.11135
$u_GIT1=47.44097
$d_GIT1=0.02108
$u_GNA13 = 1
$d_GNA13 = 1
$u_GRB2 = 1
$d_GRB2 = 1
$u_HRAS = 1
$d_HRAS = 1
$u_ITCH = 1
$d_ITCH = 1
$u_JUN=0.96687
$d_JUN=1.03427
$u_KRAS=1.0453
$d_KRAS=0.95666
$u_LATS1=0.07948
$d_LATS1=12.58178
$u_LATS2=11.27524
$d_LATS2=0.08869
$u_LIMK1=0.78219
$d_LIMK1=1.27846
$u_LIMK2=4.31961
$d_LIMK2=0.2315
$u_MAP2K1=9.39547
$d_MAP2K1=0.10643
$u_MAP2K2=0.06278
$d_MAP2K2=15.92864
$u_MAPK1 = 1
$d_MAPK1 = 1
$u_MAPK3 = 1
$d_MAPK3 = 1
$u_MYC=0.18089
$d_MYC=5.52822
$u_MP = 1
$d_MP = 1
$u_NFE2L2=9.91557
$d_NFE2L2=0.10085
$u_NR4A3=0.05067
$d_NR4A3=19.73554
$u_NRAS=21.75243
$d_NRAS=0.04597
$u_PAK1=42.06835
$d_PAK1=0.02377
$u_PAK2=1.0
$d_PAK2=1.0
$u_PAK3=5.98694
$d_PAK3=0.16703
$u_PAK4 = 1
$d_PAK4 = 1
$u_PDPK1 = 1
$d_PDPK1 = 1
$u_PI3K=0.17307
$d_PI3K=5.77801
$u_PLCG1=0.1911
$d_PLCG1=5.23286
$u_PPP1R12A = 1
$d_PPP1R12A = 1
$u_PPP1R12B=0.02757
$d_PPP1R12B=36.27131
$u_PRKACA = 1
$d_PRKACA = 1
$u_PRKCA=0.79629
$d_PRKCA=1.25582
$u_PRKCB=0.37429
$d_PRKCB=2.67173
$u_PRKCG=0.33924
$d_PRKCG=2.94777
$u_PRKCZ=0.42577
$d_PRKCZ=2.34869
$u_PTEN=0.03818
$d_PTEN=26.19172
$u_PTK2B=1.4898
$d_PTK2B=0.67123
$u_PTPN11=0.16263
$d_PTPN11=6.14893
$u_RAC1=21.15728
$d_RAC1=0.04727
$u_RAF1 = 1
$d_RAF1 = 1
$u_RHEB=0.14642
$d_RHEB=6.82967
$u_RHOA = 1
$d_RHOA = 1
$u_ROCK1=24.75848
$d_ROCK1=0.04039
$u_ROCK2=0.48878
$d_ROCK2=2.04591
$u_RPS6KA1=0.26225
$d_RPS6KA1=3.81316
$u_SHC1=54.0539
$d_SHC1=0.0185
$u_SIRT1=0.01574
$d_SIRT1=63.5324
$u_SNAI1=0.11296
$d_SNAI1=8.85269
$u_SPART=2.86165
$d_SPART=0.34945
$u_SOS1 = 1
$d_SOS1 = 1
$u_SRC=0.02853
$d_SRC=35.05082
$u_STMN1 = 1
$d_STMN1 = 1
$u_SYN1=0.01168
$d_SYN1=85.61644
$u_TSC=0.01665
$d_TSC=60.06006
$u_TTL=10.26753
$d_TTL=0.09739
$u_WWTR1=22.28798
$d_WWTR1=0.04487
$u_WWP1=1.80603
$d_WWP1=0.5537
$u_YES1=38.02871
$d_YES1=0.0263
$u_YAP1=92.72525
$d_YAP1=0.01078
$u_mTORC2=0.01695
$d_mTORC2=58.99705
$u_mTORC1=0.20687
$d_mTORC1=4.83395
$u_FOXO = 1
$d_FOXO = 1
$u_Tubulin = 1
$d_Tubulin = 1
$u_Microtubule_polimerization = 1
$d_Microtubule_polimerization = 1
$u_Neuron_migration = 1
$d_Neuron_migration = 1
$u_Actin_cytoskeleton_reorganization = 1
$d_Actin_cytoskeleton_reorganization = 1
$u_Cell_migration = 1
$d_Cell_migration = 1
$u_F_actin_dynamics = 1
$d_F_actin_dynamics = 1
$u_Protein_synthesis = 1
$d_Protein_synthesis = 1
$u_Metastasis = 1
$d_Metastasis = 1
$u_Proliferation = 1
$d_Proliferation = 1
$u_Apoptosis = 1
$d_Apoptosis = 1
[ATF2].istate = 1 [0], 0 [1]
[CFL2].istate = 1 [0], 0 [1]
[CREB1].istate = 1 [0], 0 [1]
[CTTN].istate = 1 [0], 0 [1]
[GNA13].istate = 1 [0], 0 [1]
[GRB2].istate = 1 [0], 0 [1]
[HRAS].istate = 1 [0], 0 [1]
[ITCH].istate = 1 [0], 0 [1]
[MAPK1].istate = 1 [0], 0 [1]
[MAPK3].istate = 1 [0], 0 [1]
[MP].istate = 1 [0], 0 [1]
[PAK4].istate = 1 [0], 0 [1]
[PDPK1].istate = 1 [0], 0 [1]
[PPP1R12A].istate = 1 [0], 0 [1]
[PRKACA].istate = 1 [0], 0 [1]
[RAF1].istate = 1 [0], 0 [1]
[RHOA].istate = 1 [0], 0 [1]
[SOS1].istate = 1 [0], 0 [1]
[STMN1].istate = 1 [0], 0 [1]
[FOXO].istate = 1 [0], 0 [1]
[Tubulin].istate = 1 [0], 0 [1]
[Microtubule_polimerization].istate = 1 [0], 0 [1]
[Neuron_migration].istate = 1 [0], 0 [1]
[Actin_cytoskeleton_reorganization].istate = 1 [0], 0 [1]
[Cell_migration].istate = 1 [0], 0 [1]
[F_actin_dynamics].istate = 1 [0], 0 [1]
[Protein_synthesis].istate = 1 [0], 0 [1]
[Metastasis].istate = 1 [0], 0 [1]
[Proliferation].istate = 1 [0], 0 [1]
[Apoptosis].istate = 1 [0], 0 [1]
discrete_time = 0
use_physrandgen = FALSE
seed_pseudorandom = 100
sample_count = 10000
max_time = 60
time_tick = 0.1
thread_count = 1
statdist_traj_count = 100
statdist_cluster_threshold = 1
display_traj = 0
statdist_similarity_cache_max_size = 20000
F2R.is_internal = TRUE
LPAR2.is_internal = TRUE
TACR3.is_internal = TRUE
EGF.is_internal = TRUE
NRG1.is_internal = TRUE
NRG2.is_internal = TRUE
NRG3.is_internal = TRUE
NRG4.is_internal = TRUE
AKT1.is_internal = FALSE
AKT2.is_internal = FALSE
AKT3.is_internal = FALSE
AMOTL2.is_internal = FALSE
ARAF.is_internal = FALSE
ARHGEF1.is_internal = FALSE
ARHGEF11.is_internal = FALSE
ARHGEF12.is_internal = FALSE
ARHGEF6.is_internal = FALSE
ATF2.is_internal = FALSE
BAD.is_internal = FALSE
BCL2.is_internal = FALSE
BCL2L1.is_internal = FALSE
BRAF.is_internal = FALSE
CDC42.is_internal = TRUE
CDC42BPA.is_internal = TRUE
CDK1.is_internal = TRUE
CDC25B.is_internal = TRUE
CFL1.is_internal = TRUE
CFL2.is_internal = TRUE
CREB1.is_internal = TRUE
CTNNB1.is_internal = TRUE
CTTN.is_internal = TRUE
DEPTOR.is_internal = TRUE
EPHA2.is_internal = TRUE
EGFR.is_internal = TRUE
ERBB2.is_internal = TRUE
ERBB3.is_internal = TRUE
ERBB4.is_internal = TRUE
EIF4E.is_internal = TRUE
EIF4EBP1.is_internal = TRUE
FUS.is_internal = TRUE
GIT1.is_internal = TRUE
GNA13.is_internal = TRUE
GRB2.is_internal = TRUE
HRAS.is_internal = TRUE
ITCH.is_internal = TRUE
JUN.is_internal = TRUE
KRAS.is_internal = TRUE
LATS1.is_internal = TRUE
LATS2.is_internal = TRUE
LIMK1.is_internal = TRUE
LIMK2.is_internal = TRUE
MAP2K1.is_internal = TRUE
MAP2K2.is_internal = TRUE
MAPK1.is_internal = TRUE
MAPK3.is_internal = TRUE
MYC.is_internal = TRUE
MP.is_internal = TRUE
NFE2L2.is_internal = TRUE
NR4A3.is_internal = TRUE
NRAS.is_internal = TRUE
PAK1.is_internal = TRUE
PAK2.is_internal = TRUE
PAK3.is_internal = TRUE
PAK4.is_internal = TRUE
PDPK1.is_internal = TRUE
PI3K.is_internal = TRUE
PLCG1.is_internal = TRUE
PPP1R12A.is_internal = TRUE
PPP1R12B.is_internal = TRUE
PRKACA.is_internal = TRUE
PRKCA.is_internal = TRUE
PRKCB.is_internal = TRUE
PRKCG.is_internal = TRUE
PRKCZ.is_internal = TRUE
PTEN.is_internal = TRUE
PTK2B.is_internal = TRUE
PTPN11.is_internal = TRUE
RAC1.is_internal = TRUE
RAF1.is_internal = TRUE
RHEB.is_internal = TRUE
RHOA.is_internal = TRUE
ROCK1.is_internal = TRUE
ROCK2.is_internal = TRUE
RPS6KA1.is_internal = TRUE
SHC1.is_internal = TRUE
SIRT1.is_internal = TRUE
SNAI1.is_internal = TRUE
SPART.is_internal = TRUE
SOS1.is_internal = TRUE
SRC.is_internal = TRUE
STMN1.is_internal = TRUE
SYN1.is_internal = TRUE
TSC.is_internal = TRUE
TTL.is_internal = TRUE
WWTR1.is_internal = TRUE
WWP1.is_internal = TRUE
YES1.is_internal = TRUE
YAP1.is_internal = TRUE
mTORC2.is_internal = TRUE
mTORC1.is_internal = TRUE
FOXO.is_internal = TRUE
Tubulin.is_internal = TRUE
Microtubule_polimerization.is_internal = TRUE
Neuron_migration.is_internal = TRUE
Actin_cytoskeleton_reorganization.is_internal = FALSE
Cell_migration.is_internal = TRUE
F_actin_dynamics.is_internal = TRUE
Protein_synthesis.is_internal = TRUE
Metastasis.is_internal = TRUE
Proliferation.is_internal = TRUE
Apoptosis.is_internal = FALSE
[NRG1].istate = 0.5[1], 0.5[0]
[BAD].istate = 0.75964[1], 0.24036000000000002[0]
[SYN1].istate = 0.01683[1], 0.98317[0]
[WWTR1].istate = 0.83702[1], 0.16298[0]
[LPAR2].istate = 0.67599[1], 0.32401[0]
[ERBB3].istate = 0.42865[1], 0.57135[0]
[PRKCZ].istate = 0.40729[1], 0.5927100000000001[0]
[ROCK1].istate = 0.84843[1], 0.15156999999999998[0]
[CDC42].istate = 0.45887[1], 0.54113[0]
[ARHGEF1].istate = 0.10391[1], 0.89609[0]
[PPP1R12B].istate = 0.11012[1], 0.88988[0]
[PAK3].istate = 0.6943[1], 0.30569999999999997[0]
[ARAF].istate = 0.03414[1], 0.96586[0]
[FUS].istate = 0.73832[1], 0.26168[0]
[SIRT1].istate = 0.04928[1], 0.95072[0]
[CDC25B].istate = 0.23137[1], 0.76863[0]
[AKT2].istate = 0.05307[1], 0.94693[0]
[RHEB].istate = 0.2914[1], 0.7086[0]
[LIMK1].istate = 0.47333[1], 0.52667[0]
[GIT1].istate = 0.91904[1], 0.08096000000000003[0]
[AMOTL2].istate = 0.43249[1], 0.56751[0]
[TTL].istate = 0.75287[1], 0.24712999999999996[0]
[NFE2L2].istate = 0.74908[1], 0.25092000000000003[0]
[AKT3].istate = 0.35712[1], 0.64288[0]
[RPS6KA1].istate = 0.35468[1], 0.64532[0]
[NR4A3].istate = 0.17619[1], 0.8238099999999999[0]
[PTK2B].istate = 0.54328[1], 0.45672[0]
[WWP1].istate = 0.56418[1], 0.43582[0]
[PLCG1].istate = 0.32032[1], 0.6796800000000001[0]
[SNAI1].istate = 0.26323[1], 0.7367699999999999[0]
[PRKCG].istate = 0.38263[1], 0.61737[0]
[MAP2K2].istate = 0.19946[1], 0.80054[0]
[ARHGEF6].istate = 0.67577[1], 0.32423[0]
[LATS1].istate = 0.22507[1], 0.77493[0]
[ARHGEF11].istate = 0.05154[1], 0.94846[0]
[SPART].istate = 0.61415[1], 0.38585[0]
[KRAS].istate = 0.50481[1], 0.49519[0]
[ROCK2].istate = 0.42228[1], 0.57772[0]
[RAC1].istate = 0.83136[1], 0.16864[0]
[MYC].istate = 0.31435[1], 0.68565[0]
[YAP1].istate = 0.9918[1], 0.008199999999999985[0]
[EGF].istate = 0.99044[1], 0.009560000000000013[0]
[ERBB2].istate = 0.01211[1], 0.98789[0]
[AKT1].istate = 0.17008[1], 0.82992[0]
[EPHA2].istate = 0.42176[1], 0.57824[0]
[CDC42BPA].istate = 0.7191[1], 0.28090000000000004[0]
[EGFR].istate = 0.73189[1], 0.26810999999999996[0]
[PAK1].istate = 0.90599[1], 0.09401000000000004[0]
[LATS2].istate = 0.76303[1], 0.23697000000000001[0]
[EIF4E].istate = 0.14916[1], 0.85084[0]
[PRKCA].istate = 0.47527[1], 0.5247299999999999[0]
[DEPTOR].istate = 0.28582[1], 0.71418[0]
[BRAF].istate = 0.25234[1], 0.74766[0]
[NRG2].istate = 0.19964[1], 0.80036[0]
[SHC1].istate = 0.93321[1], 0.06679000000000002[0]
[PRKCB].istate = 0.3933[1], 0.6067[0]
[CTNNB1].istate = 0.92131[1], 0.07869000000000004[0]
[MAP2K1].istate = 0.74323[1], 0.25677000000000005[0]
[NRG4].istate = 0.30987[1], 0.69013[0]
[TACR3].istate = 0.48655[1], 0.51345[0]
[CDK1].istate = 0.69127[1], 0.30872999999999995[0]
[BCL2L1].istate = 0.59386[1], 0.40613999999999995[0]
[BCL2].istate = 0.9635[1], 0.03649999999999998[0]
[PTEN].istate = 0.14547[1], 0.85453[0]
[CFL1].istate = 0.6443[1], 0.3557[0]
[YES1].istate = 0.89503[1], 0.10497000000000001[0]
[JUN].istate = 0.49634[1], 0.50366[0]
[ERBB4].istate = 0.35718[1], 0.64282[0]
[PTPN11].istate = 0.3028[1], 0.6972[0]
[PAK2].istate = 0.5[1], 0.5[0]
[F2R].istate = 0.85575[1], 0.14425[0]
[LIMK2].istate = 0.65886[1], 0.34114[0]
[NRG3].istate = 0.89753[1], 0.10246999999999995[0]
[EIF4EBP1].istate = 0.77855[1], 0.22145000000000004[0]
[ARHGEF12].istate = 0.11382[1], 0.88618[0]
[SRC].istate = 0.11382[1], 0.88618[0]
[NRAS].istate = 0.83438[1], 0.16562[0]
[mTORC2].istate = 0.05727[1], 0.94273[0]
[mTORC1].istate = 0.32892[1], 0.67108[0]
[PI3K].istate = 0.30956[1], 0.6904399999999999[0]
[TSC].istate = 0.05534[1], 0.94466[0]
```
