## Supplementary Dataset 5 for "Explainable Generative AI Uncovers a Molecular Continuum in Medulloblastoma with Implications for Rare Cancer Subtyping and Treatment Equity": MB_list1_RNA_asTransition_199.cfg

```
$u_F2R=0.04654
$d_F2R=21.48689
$u_LPAR2=0.19511
$d_LPAR2=5.12531
$u_TACR3=4.86468
$d_TACR3=0.20556
$u_EGF=9.27417
$d_EGF=0.10783
$u_NRG1 = 1
$d_NRG1 = 1
$u_NRG2=2.65675
$d_NRG2=0.3764
$u_NRG3=4.24741
$d_NRG3=0.23544
$u_NRG4=0.69948
$d_NRG4=1.42963
$u_AKT1=0.06131
$d_AKT1=16.31055
$u_AKT2=2.64769
$d_AKT2=0.37769
$u_AKT3=0.43749
$d_AKT3=2.28577
$u_AMOTL2=1.66213
$d_AMOTL2=0.60164
$u_ARAF=0.50922
$d_ARAF=1.96379
$u_ARHGEF1=0.16134
$d_ARHGEF1=6.19809
$u_ARHGEF11=6.60389
$d_ARHGEF11=0.15143
$u_ARHGEF12=1.87452
$d_ARHGEF12=0.53347
$u_ARHGEF6=0.67002
$d_ARHGEF6=1.49249
$u_ATF2 = 1
$d_ATF2 = 1
$u_BAD=0.27664
$d_BAD=3.61481
$u_BCL2=0.03407
$d_BCL2=29.35134
$u_BCL2L1=0.67904
$d_BCL2L1=1.47267
$u_BRAF=0.54
$d_BRAF=1.85185
$u_CDC42=5.73425
$d_CDC42=0.17439
$u_CDC42BPA=0.32055
$d_CDC42BPA=3.11964
$u_CDK1=0.02505
$d_CDK1=39.92016
$u_CDC25B=0.13677
$d_CDC25B=7.31154
$u_CFL1=0.96701
$d_CFL1=1.03412
$u_CFL2 = 1
$d_CFL2 = 1
$u_CREB1 = 1
$d_CREB1 = 1
$u_CTNNB1=1.27271
$d_CTNNB1=0.78572
$u_CTTN = 1
$d_CTTN = 1
$u_DEPTOR=1.365
$d_DEPTOR=0.7326
$u_EPHA2=3.38671
$d_EPHA2=0.29527
$u_EGFR=0.09559
$d_EGFR=10.46135
$u_ERBB2=1.62398
$d_ERBB2=0.61577
$u_ERBB3=0.24906
$d_ERBB3=4.0151
$u_ERBB4=5.18411
$d_ERBB4=0.1929
$u_EIF4E=0.47641
$d_EIF4E=2.09903
$u_EIF4EBP1=0.15482
$d_EIF4EBP1=6.45911
$u_FUS=0.58035
$d_FUS=1.7231
$u_GIT1=0.82542
$d_GIT1=1.2115
$u_GNA13 = 1
$d_GNA13 = 1
$u_GRB2 = 1
$d_GRB2 = 1
$u_HRAS = 1
$d_HRAS = 1
$u_ITCH = 1
$d_ITCH = 1
$u_JUN=0.48833
$d_JUN=2.0478
$u_KRAS=2.50795
$d_KRAS=0.39873
$u_LATS1=0.13464
$d_LATS1=7.42721
$u_LATS2=4.91994
$d_LATS2=0.20325
$u_LIMK1=0.27105
$d_LIMK1=3.68936
$u_LIMK2=0.16002
$d_LIMK2=6.24922
$u_MAP2K1=0.44246
$d_MAP2K1=2.26009
$u_MAP2K2=0.02632
$d_MAP2K2=37.99392
$u_MAPK1 = 1
$d_MAPK1 = 1
$u_MAPK3 = 1
$d_MAPK3 = 1
$u_MYC=3.40263
$d_MYC=0.29389
$u_MP = 1
$d_MP = 1
$u_NFE2L2=1.66225
$d_NFE2L2=0.60159
$u_NR4A3=2.24391
$d_NR4A3=0.44565
$u_NRAS=0.38483
$d_NRAS=2.59855
$u_PAK1=0.102
$d_PAK1=9.80392
$u_PAK2=0.05588
$d_PAK2=17.89549
$u_PAK3=0.80172
$d_PAK3=1.24732
$u_PAK4 = 1
$d_PAK4 = 1
$u_PDPK1 = 1
$d_PDPK1 = 1
$u_PI3K=0.24235
$d_PI3K=4.12626
$u_PLCG1=0.01668
$d_PLCG1=59.95204
$u_PPP1R12A = 1
$d_PPP1R12A = 1
$u_PPP1R12B=0.21637
$d_PPP1R12B=4.62171
$u_PRKACA = 1
$d_PRKACA = 1
$u_PRKCA=2.78797
$d_PRKCA=0.35868
$u_PRKCB=1.41181
$d_PRKCB=0.70831
$u_PRKCG=0.04553
$d_PRKCG=21.96354
$u_PRKCZ=4.13605
$d_PRKCZ=0.24178
$u_PTEN=10.83347
$d_PTEN=0.09231
$u_PTK2B=11.64769
$d_PTK2B=0.08585
$u_PTPN11=1.22108
$d_PTPN11=0.81895
$u_RAC1=2.71624
$d_RAC1=0.36816
$u_RAF1 = 1
$d_RAF1 = 1
$u_RHEB=7.5138
$d_RHEB=0.13309
$u_RHOA = 1
$d_RHOA = 1
$u_ROCK1=0.04738
$d_ROCK1=21.10595
$u_ROCK2=0.675
$d_ROCK2=1.48148
$u_RPS6KA1=0.0625
$d_RPS6KA1=16.0
$u_SHC1=0.25839
$d_SHC1=3.87012
$u_SIRT1=1.19134
$d_SIRT1=0.83939
$u_SNAI1=3.20693
$d_SNAI1=0.31182
$u_SPART=1.30989
$d_SPART=0.76342
$u_SOS1 = 1
$d_SOS1 = 1
$u_SRC=0.88629
$d_SRC=1.1283
$u_STMN1 = 1
$d_STMN1 = 1
$u_SYN1=11.32573
$d_SYN1=0.08829
$u_TSC=1.13204
$d_TSC=0.88336
$u_TTL=0.01509
$d_TTL=66.26905
$u_WWTR1=0.60803
$d_WWTR1=1.64466
$u_WWP1=0.37322
$d_WWP1=2.67938
$u_YES1=0.34423
$d_YES1=2.90503
$u_YAP1=0.11845
$d_YAP1=8.44238
$u_mTORC2=0.04661
$d_mTORC2=21.45462
$u_mTORC1=0.04661
$d_mTORC1=21.45462
$u_FOXO = 1
$d_FOXO = 1
$u_Tubulin = 1
$d_Tubulin = 1
$u_Microtubule_polimerization = 1
$d_Microtubule_polimerization = 1
$u_Neuron_migration = 1
$d_Neuron_migration = 1
$u_Actin_cytoskeleton_reorganization = 1
$d_Actin_cytoskeleton_reorganization = 1
$u_Cell_migration = 1
$d_Cell_migration = 1
$u_F_actin_dynamics = 1
$d_F_actin_dynamics = 1
$u_Protein_synthesis = 1
$d_Protein_synthesis = 1
$u_Metastasis = 1
$d_Metastasis = 1
$u_Proliferation = 1
$d_Proliferation = 1
$u_Apoptosis = 1
$d_Apoptosis = 1
[ATF2].istate = 1 [0], 0 [1]
[CFL2].istate = 1 [0], 0 [1]
[CREB1].istate = 1 [0], 0 [1]
[CTTN].istate = 1 [0], 0 [1]
[GNA13].istate = 1 [0], 0 [1]
[GRB2].istate = 1 [0], 0 [1]
[HRAS].istate = 1 [0], 0 [1]
[ITCH].istate = 1 [0], 0 [1]
[MAPK1].istate = 1 [0], 0 [1]
[MAPK3].istate = 1 [0], 0 [1]
[MP].istate = 1 [0], 0 [1]
[PAK4].istate = 1 [0], 0 [1]
[PDPK1].istate = 1 [0], 0 [1]
[PPP1R12A].istate = 1 [0], 0 [1]
[PRKACA].istate = 1 [0], 0 [1]
[RAF1].istate = 1 [0], 0 [1]
[RHOA].istate = 1 [0], 0 [1]
[SOS1].istate = 1 [0], 0 [1]
[STMN1].istate = 1 [0], 0 [1]
[FOXO].istate = 1 [0], 0 [1]
[Tubulin].istate = 1 [0], 0 [1]
[Microtubule_polimerization].istate = 1 [0], 0 [1]
[Neuron_migration].istate = 1 [0], 0 [1]
[Actin_cytoskeleton_reorganization].istate = 1 [0], 0 [1]
[Cell_migration].istate = 1 [0], 0 [1]
[F_actin_dynamics].istate = 1 [0], 0 [1]
[Protein_synthesis].istate = 1 [0], 0 [1]
[Metastasis].istate = 1 [0], 0 [1]
[Proliferation].istate = 1 [0], 0 [1]
[Apoptosis].istate = 1 [0], 0 [1]
discrete_time = 0
use_physrandgen = FALSE
seed_pseudorandom = 100
sample_count = 10000
max_time = 60
time_tick = 0.1
thread_count = 1
statdist_traj_count = 100
statdist_cluster_threshold = 1
display_traj = 0
statdist_similarity_cache_max_size = 20000
F2R.is_internal = TRUE
LPAR2.is_internal = TRUE
TACR3.is_internal = TRUE
EGF.is_internal = TRUE
NRG1.is_internal = TRUE
NRG2.is_internal = TRUE
NRG3.is_internal = TRUE
NRG4.is_internal = TRUE
AKT1.is_internal = FALSE
AKT2.is_internal = FALSE
AKT3.is_internal = FALSE
AMOTL2.is_internal = FALSE
ARAF.is_internal = FALSE
ARHGEF1.is_internal = FALSE
ARHGEF11.is_internal = FALSE
ARHGEF12.is_internal = FALSE
ARHGEF6.is_internal = FALSE
ATF2.is_internal = FALSE
BAD.is_internal = FALSE
BCL2.is_internal = FALSE
BCL2L1.is_internal = FALSE
BRAF.is_internal = FALSE
CDC42.is_internal = TRUE
CDC42BPA.is_internal = TRUE
CDK1.is_internal = TRUE
CDC25B.is_internal = TRUE
CFL1.is_internal = TRUE
CFL2.is_internal = TRUE
CREB1.is_internal = TRUE
CTNNB1.is_internal = TRUE
CTTN.is_internal = TRUE
DEPTOR.is_internal = TRUE
EPHA2.is_internal = TRUE
EGFR.is_internal = TRUE
ERBB2.is_internal = TRUE
ERBB3.is_internal = TRUE
ERBB4.is_internal = TRUE
EIF4E.is_internal = TRUE
EIF4EBP1.is_internal = TRUE
FUS.is_internal = TRUE
GIT1.is_internal = TRUE
GNA13.is_internal = TRUE
GRB2.is_internal = TRUE
HRAS.is_internal = TRUE
ITCH.is_internal = TRUE
JUN.is_internal = TRUE
KRAS.is_internal = TRUE
LATS1.is_internal = TRUE
LATS2.is_internal = TRUE
LIMK1.is_internal = TRUE
LIMK2.is_internal = TRUE
MAP2K1.is_internal = TRUE
MAP2K2.is_internal = TRUE
MAPK1.is_internal = TRUE
MAPK3.is_internal = TRUE
MYC.is_internal = TRUE
MP.is_internal = TRUE
NFE2L2.is_internal = TRUE
NR4A3.is_internal = TRUE
NRAS.is_internal = TRUE
PAK1.is_internal = TRUE
PAK2.is_internal = TRUE
PAK3.is_internal = TRUE
PAK4.is_internal = TRUE
PDPK1.is_internal = TRUE
PI3K.is_internal = TRUE
PLCG1.is_internal = TRUE
PPP1R12A.is_internal = TRUE
PPP1R12B.is_internal = TRUE
PRKACA.is_internal = TRUE
PRKCA.is_internal = TRUE
PRKCB.is_internal = TRUE
PRKCG.is_internal = TRUE
PRKCZ.is_internal = TRUE
PTEN.is_internal = TRUE
PTK2B.is_internal = TRUE
PTPN11.is_internal = TRUE
RAC1.is_internal = TRUE
RAF1.is_internal = TRUE
RHEB.is_internal = TRUE
RHOA.is_internal = TRUE
ROCK1.is_internal = TRUE
ROCK2.is_internal = TRUE
RPS6KA1.is_internal = TRUE
SHC1.is_internal = TRUE
SIRT1.is_internal = TRUE
SNAI1.is_internal = TRUE
SPART.is_internal = TRUE
SOS1.is_internal = TRUE
SRC.is_internal = TRUE
STMN1.is_internal = TRUE
SYN1.is_internal = TRUE
TSC.is_internal = TRUE
TTL.is_internal = TRUE
WWTR1.is_internal = TRUE
WWP1.is_internal = TRUE
YES1.is_internal = TRUE
YAP1.is_internal = TRUE
mTORC2.is_internal = TRUE
mTORC1.is_internal = TRUE
FOXO.is_internal = TRUE
Tubulin.is_internal = TRUE
Microtubule_polimerization.is_internal = TRUE
Neuron_migration.is_internal = TRUE
Actin_cytoskeleton_reorganization.is_internal = FALSE
Cell_migration.is_internal = TRUE
F_actin_dynamics.is_internal = TRUE
Protein_synthesis.is_internal = TRUE
Metastasis.is_internal = TRUE
Proliferation.is_internal = TRUE
Apoptosis.is_internal = FALSE
[NRG1].istate = 0.5[1], 0.5[0]
[BAD].istate = 0.36048[1], 0.63952[0]
[SYN1].istate = 0.76352[1], 0.23648000000000002[0]
[WWTR1].istate = 0.44598[1], 0.55402[0]
[LPAR2].istate = 0.32257[1], 0.67743[0]
[ERBB3].istate = 0.34907[1], 0.65093[0]
[PRKCZ].istate = 0.65415[1], 0.34585[0]
[ROCK1].istate = 0.16889[1], 0.83111[0]
[CDC42].istate = 0.68962[1], 0.31038[0]
[ARHGEF1].istate = 0.30194[1], 0.69806[0]
[PPP1R12B].istate = 0.3338[1], 0.6662[0]
[PAK3].istate = 0.47601[1], 0.52399[0]
[ARAF].istate = 0.42673[1], 0.57327[0]
[FUS].istate = 0.44092[1], 0.55908[0]
[SIRT1].istate = 0.51901[1], 0.48099000000000003[0]
[CDC25B].istate = 0.284[1], 0.716[0]
[AKT2].istate = 0.60572[1], 0.39427999999999996[0]
[RHEB].istate = 0.71896[1], 0.28103999999999996[0]
[LIMK1].istate = 0.35826[1], 0.64174[0]
[GIT1].istate = 0.47917[1], 0.52083[0]
[AMOTL2].istate = 0.55517[1], 0.44482999999999995[0]
[TTL].istate = 0.0447[1], 0.9553[0]
[NFE2L2].istate = 0.55517[1], 0.44482999999999995[0]
[AKT3].istate = 0.41024[1], 0.5897600000000001[0]
[RPS6KA1].istate = 0.19897[1], 0.80103[0]
[NR4A3].istate = 0.58775[1], 0.41225[0]
[PTK2B].istate = 0.76656[1], 0.23343999999999998[0]
[WWP1].istate = 0.39299[1], 0.60701[0]
[PLCG1].istate = 0.05556[1], 0.94444[0]
[SNAI1].istate = 0.62652[1], 0.37348000000000003[0]
[PRKCG].istate = 0.16457[1], 0.83543[0]
[MAP2K2].istate = 0.10507[1], 0.89493[0]
[ARHGEF6].istate = 0.45652[1], 0.54348[0]
[LATS1].istate = 0.2823[1], 0.7177[0]
[ARHGEF11].istate = 0.70495[1], 0.29505000000000003[0]
[SPART].istate = 0.52931[1], 0.47069000000000005[0]
[KRAS].istate = 0.59983[1], 0.40017[0]
[ROCK2].istate = 0.45733[1], 0.54267[0]
[RAC1].istate = 0.60849[1], 0.39151[0]
[MYC].istate = 0.63295[1], 0.36705[0]
[YAP1].istate = 0.26839[1], 0.73161[0]
[EGF].istate = 0.74182[1], 0.25817999999999997[0]
[ERBB2].istate = 0.55265[1], 0.44735[0]
[AKT1].istate = 0.19688[1], 0.8031200000000001[0]
[EPHA2].istate = 0.63244[1], 0.36756[0]
[CDC42BPA].istate = 0.37647[1], 0.6235299999999999[0]
[EGFR].istate = 0.2451[1], 0.7549[0]
[PAK1].istate = 0.25215[1], 0.74785[0]
[LATS2].istate = 0.67299[1], 0.32701[0]
[EIF4E].istate = 0.4195[1], 0.5805[0]
[PRKCA].istate = 0.61132[1], 0.38868[0]
[DEPTOR].istate = 0.53378[1], 0.46621999999999997[0]
[BRAF].istate = 0.4331[1], 0.5669[0]
[NRG2].istate = 0.60609[1], 0.39391[0]
[SHC1].istate = 0.35307[1], 0.64693[0]
[PRKCB].istate = 0.53744[1], 0.46255999999999997[0]
[CTNNB1].istate = 0.52618[1], 0.47382[0]
[MAP2K1].istate = 0.41147[1], 0.58853[0]
[NRG4].istate = 0.46119[1], 0.53881[0]
[TACR3].istate = 0.67176[1], 0.32824[0]
[CDK1].istate = 0.09969[1], 0.9003099999999999[0]
[BCL2L1].istate = 0.45797[1], 0.54203[0]
[BCL2].istate = 0.13309[1], 0.86691[0]
[PTEN].istate = 0.75869[1], 0.24131000000000002[0]
[CFL1].istate = 0.49636[1], 0.50364[0]
[YES1].istate = 0.38421[1], 0.6157900000000001[0]
[JUN].istate = 0.42218[1], 0.57782[0]
[ERBB4].istate = 0.67867[1], 0.32133[0]
[PTPN11].istate = 0.52169[1], 0.47831[0]
[PAK2].istate = 0.18681[1], 0.81319[0]
[F2R].istate = 0.16696[1], 0.83304[0]
[LIMK2].istate = 0.30104[1], 0.69896[0]
[NRG3].istate = 0.65703[1], 0.34297[0]
[EIF4EBP1].istate = 0.29746[1], 0.7025399999999999[0]
[ARHGEF12].istate = 0.56822[1], 0.43178000000000005[0]
[SRC].istate = 0.48689[1], 0.51311[0]
[NRAS].istate = 0.39632[1], 0.60368[0]
[mTORC2].istate = 0.16712[1], 0.8328800000000001[0]
[mTORC1].istate = 0.16712[1], 0.8328800000000001[0]
[PI3K].istate = 0.34611[1], 0.6538900000000001[0]
[TSC].istate = 0.51347[1], 0.48653[0]
```
