## Supplementary Dataset 5 for "Explainable Generative AI Uncovers a Molecular Continuum in Medulloblastoma with Implications for Rare Cancer Subtyping and Treatment Equity": MB_list1_RNA_asTransition_200.cfg

```
$u_F2R=0.73522
$d_F2R=1.36014
$u_LPAR2=0.11088
$d_LPAR2=9.01876
$u_TACR3=0.30496
$d_TACR3=3.27912
$u_EGF=0.75048
$d_EGF=1.33248
$u_NRG1 = 1
$d_NRG1 = 1
$u_NRG2=5.32293
$d_NRG2=0.18787
$u_NRG3=9.48081
$d_NRG3=0.10548
$u_NRG4=78.3608
$d_NRG4=0.01276
$u_AKT1=7.08429
$d_AKT1=0.14116
$u_AKT2=5.36053
$d_AKT2=0.18655
$u_AKT3=0.4761
$d_AKT3=2.1004
$u_AMOTL2=0.02515
$d_AMOTL2=39.76143
$u_ARAF=0.02795
$d_ARAF=35.77818
$u_ARHGEF1=0.09686
$d_ARHGEF1=10.32418
$u_ARHGEF11=0.03433
$d_ARHGEF11=29.12904
$u_ARHGEF12=0.16538
$d_ARHGEF12=6.04668
$u_ARHGEF6=17.8503
$d_ARHGEF6=0.05602
$u_ATF2 = 1
$d_ATF2 = 1
$u_BAD=0.21612
$d_BAD=4.62706
$u_BCL2=24.4039
$d_BCL2=0.04098
$u_BCL2L1=0.10784
$d_BCL2L1=9.273
$u_BRAF=0.20885
$d_BRAF=4.78813
$u_CDC42=0.30039
$d_CDC42=3.32901
$u_CDC42BPA=2.88011
$d_CDC42BPA=0.34721
$u_CDK1=0.20907
$d_CDK1=4.78309
$u_CDC25B=55.34492
$d_CDC25B=0.01807
$u_CFL1=0.10566
$d_CFL1=9.46432
$u_CFL2 = 1
$d_CFL2 = 1
$u_CREB1 = 1
$d_CREB1 = 1
$u_CTNNB1=32.07393
$d_CTNNB1=0.03118
$u_CTTN = 1
$d_CTTN = 1
$u_DEPTOR=3.79389
$d_DEPTOR=0.26358
$u_EPHA2=0.12721
$d_EPHA2=7.86102
$u_EGFR=10.42342
$d_EGFR=0.09594
$u_ERBB2=0.03056
$d_ERBB2=32.72251
$u_ERBB3=86.52463
$d_ERBB3=0.01156
$u_ERBB4=0.25372
$d_ERBB4=3.94135
$u_EIF4E=0.12355
$d_EIF4E=8.09389
$u_EIF4EBP1=0.05725
$d_EIF4EBP1=17.46725
$u_FUS=0.07138
$d_FUS=14.00953
$u_GIT1=0.73928
$d_GIT1=1.35267
$u_GNA13 = 1
$d_GNA13 = 1
$u_GRB2 = 1
$d_GRB2 = 1
$u_HRAS = 1
$d_HRAS = 1
$u_ITCH = 1
$d_ITCH = 1
$u_JUN=0.43548
$d_JUN=2.29632
$u_KRAS=0.31777
$d_KRAS=3.14693
$u_LATS1=0.32334
$d_LATS1=3.09272
$u_LATS2=0.09009
$d_LATS2=11.10001
$u_LIMK1=0.37305
$d_LIMK1=2.68061
$u_LIMK2=0.40606
$d_LIMK2=2.46269
$u_MAP2K1=61.5102
$d_MAP2K1=0.01626
$u_MAP2K2=0.50374
$d_MAP2K2=1.98515
$u_MAPK1 = 1
$d_MAPK1 = 1
$u_MAPK3 = 1
$d_MAPK3 = 1
$u_MYC=0.51964
$d_MYC=1.92441
$u_MP = 1
$d_MP = 1
$u_NFE2L2=0.20047
$d_NFE2L2=4.98828
$u_NR4A3=0.14904
$d_NR4A3=6.70961
$u_NRAS=0.09652
$d_NRAS=10.36055
$u_PAK1=31.56287
$d_PAK1=0.03168
$u_PAK2=0.98293
$d_PAK2=1.01737
$u_PAK3=1.18478
$d_PAK3=0.84404
$u_PAK4 = 1
$d_PAK4 = 1
$u_PDPK1 = 1
$d_PDPK1 = 1
$u_PI3K=1.79875
$d_PI3K=0.55594
$u_PLCG1=0.08281
$d_PLCG1=12.07584
$u_PPP1R12A = 1
$d_PPP1R12A = 1
$u_PPP1R12B=0.38137
$d_PPP1R12B=2.62213
$u_PRKACA = 1
$d_PRKACA = 1
$u_PRKCA=54.01501
$d_PRKCA=0.01851
$u_PRKCB=2.06568
$d_PRKCB=0.4841
$u_PRKCG=98.87833
$d_PRKCG=0.01011
$u_PRKCZ=46.2891
$d_PRKCZ=0.0216
$u_PTEN=0.1291
$d_PTEN=7.74593
$u_PTK2B=80.29302
$d_PTK2B=0.01245
$u_PTPN11=1.30936
$d_PTPN11=0.76373
$u_RAC1=2.09537
$d_RAC1=0.47724
$u_RAF1 = 1
$d_RAF1 = 1
$u_RHEB=0.49204
$d_RHEB=2.03236
$u_RHOA = 1
$d_RHOA = 1
$u_ROCK1=0.85252
$d_ROCK1=1.17299
$u_ROCK2=1.46318
$d_ROCK2=0.68344
$u_RPS6KA1=6.63571
$d_RPS6KA1=0.1507
$u_SHC1=1.98105
$d_SHC1=0.50478
$u_SIRT1=1.35311
$d_SIRT1=0.73904
$u_SNAI1=8.00701
$d_SNAI1=0.12489
$u_SPART=2.68774
$d_SPART=0.37206
$u_SOS1 = 1
$d_SOS1 = 1
$u_SRC=0.01999
$d_SRC=50.02501
$u_STMN1 = 1
$d_STMN1 = 1
$u_SYN1=3.98357
$d_SYN1=0.25103
$u_TSC=0.77417
$d_TSC=1.29171
$u_TTL=1.54082
$d_TTL=0.64901
$u_WWTR1=4.17116
$d_WWTR1=0.23974
$u_WWP1=12.29314
$d_WWP1=0.08135
$u_YES1=0.18218
$d_YES1=5.48908
$u_YAP1=20.94108
$d_YAP1=0.04775
$u_mTORC2=0.12993
$d_mTORC2=7.69645
$u_mTORC1=0.03516
$d_mTORC1=28.44141
$u_FOXO = 1
$d_FOXO = 1
$u_Tubulin = 1
$d_Tubulin = 1
$u_Microtubule_polimerization = 1
$d_Microtubule_polimerization = 1
$u_Neuron_migration = 1
$d_Neuron_migration = 1
$u_Actin_cytoskeleton_reorganization = 1
$d_Actin_cytoskeleton_reorganization = 1
$u_Cell_migration = 1
$d_Cell_migration = 1
$u_F_actin_dynamics = 1
$d_F_actin_dynamics = 1
$u_Protein_synthesis = 1
$d_Protein_synthesis = 1
$u_Metastasis = 1
$d_Metastasis = 1
$u_Proliferation = 1
$d_Proliferation = 1
$u_Apoptosis = 1
$d_Apoptosis = 1
[ATF2].istate = 1 [0], 0 [1]
[CFL2].istate = 1 [0], 0 [1]
[CREB1].istate = 1 [0], 0 [1]
[CTTN].istate = 1 [0], 0 [1]
[GNA13].istate = 1 [0], 0 [1]
[GRB2].istate = 1 [0], 0 [1]
[HRAS].istate = 1 [0], 0 [1]
[ITCH].istate = 1 [0], 0 [1]
[MAPK1].istate = 1 [0], 0 [1]
[MAPK3].istate = 1 [0], 0 [1]
[MP].istate = 1 [0], 0 [1]
[PAK4].istate = 1 [0], 0 [1]
[PDPK1].istate = 1 [0], 0 [1]
[PPP1R12A].istate = 1 [0], 0 [1]
[PRKACA].istate = 1 [0], 0 [1]
[RAF1].istate = 1 [0], 0 [1]
[RHOA].istate = 1 [0], 0 [1]
[SOS1].istate = 1 [0], 0 [1]
[STMN1].istate = 1 [0], 0 [1]
[FOXO].istate = 1 [0], 0 [1]
[Tubulin].istate = 1 [0], 0 [1]
[Microtubule_polimerization].istate = 1 [0], 0 [1]
[Neuron_migration].istate = 1 [0], 0 [1]
[Actin_cytoskeleton_reorganization].istate = 1 [0], 0 [1]
[Cell_migration].istate = 1 [0], 0 [1]
[F_actin_dynamics].istate = 1 [0], 0 [1]
[Protein_synthesis].istate = 1 [0], 0 [1]
[Metastasis].istate = 1 [0], 0 [1]
[Proliferation].istate = 1 [0], 0 [1]
[Apoptosis].istate = 1 [0], 0 [1]
discrete_time = 0
use_physrandgen = FALSE
seed_pseudorandom = 100
sample_count = 10000
max_time = 60
time_tick = 0.1
thread_count = 1
statdist_traj_count = 100
statdist_cluster_threshold = 1
display_traj = 0
statdist_similarity_cache_max_size = 20000
F2R.is_internal = TRUE
LPAR2.is_internal = TRUE
TACR3.is_internal = TRUE
EGF.is_internal = TRUE
NRG1.is_internal = TRUE
NRG2.is_internal = TRUE
NRG3.is_internal = TRUE
NRG4.is_internal = TRUE
AKT1.is_internal = FALSE
AKT2.is_internal = FALSE
AKT3.is_internal = FALSE
AMOTL2.is_internal = FALSE
ARAF.is_internal = FALSE
ARHGEF1.is_internal = FALSE
ARHGEF11.is_internal = FALSE
ARHGEF12.is_internal = FALSE
ARHGEF6.is_internal = FALSE
ATF2.is_internal = FALSE
BAD.is_internal = FALSE
BCL2.is_internal = FALSE
BCL2L1.is_internal = FALSE
BRAF.is_internal = FALSE
CDC42.is_internal = TRUE
CDC42BPA.is_internal = TRUE
CDK1.is_internal = TRUE
CDC25B.is_internal = TRUE
CFL1.is_internal = TRUE
CFL2.is_internal = TRUE
CREB1.is_internal = TRUE
CTNNB1.is_internal = TRUE
CTTN.is_internal = TRUE
DEPTOR.is_internal = TRUE
EPHA2.is_internal = TRUE
EGFR.is_internal = TRUE
ERBB2.is_internal = TRUE
ERBB3.is_internal = TRUE
ERBB4.is_internal = TRUE
EIF4E.is_internal = TRUE
EIF4EBP1.is_internal = TRUE
FUS.is_internal = TRUE
GIT1.is_internal = TRUE
GNA13.is_internal = TRUE
GRB2.is_internal = TRUE
HRAS.is_internal = TRUE
ITCH.is_internal = TRUE
JUN.is_internal = TRUE
KRAS.is_internal = TRUE
LATS1.is_internal = TRUE
LATS2.is_internal = TRUE
LIMK1.is_internal = TRUE
LIMK2.is_internal = TRUE
MAP2K1.is_internal = TRUE
MAP2K2.is_internal = TRUE
MAPK1.is_internal = TRUE
MAPK3.is_internal = TRUE
MYC.is_internal = TRUE
MP.is_internal = TRUE
NFE2L2.is_internal = TRUE
NR4A3.is_internal = TRUE
NRAS.is_internal = TRUE
PAK1.is_internal = TRUE
PAK2.is_internal = TRUE
PAK3.is_internal = TRUE
PAK4.is_internal = TRUE
PDPK1.is_internal = TRUE
PI3K.is_internal = TRUE
PLCG1.is_internal = TRUE
PPP1R12A.is_internal = TRUE
PPP1R12B.is_internal = TRUE
PRKACA.is_internal = TRUE
PRKCA.is_internal = TRUE
PRKCB.is_internal = TRUE
PRKCG.is_internal = TRUE
PRKCZ.is_internal = TRUE
PTEN.is_internal = TRUE
PTK2B.is_internal = TRUE
PTPN11.is_internal = TRUE
RAC1.is_internal = TRUE
RAF1.is_internal = TRUE
RHEB.is_internal = TRUE
RHOA.is_internal = TRUE
ROCK1.is_internal = TRUE
ROCK2.is_internal = TRUE
RPS6KA1.is_internal = TRUE
SHC1.is_internal = TRUE
SIRT1.is_internal = TRUE
SNAI1.is_internal = TRUE
SPART.is_internal = TRUE
SOS1.is_internal = TRUE
SRC.is_internal = TRUE
STMN1.is_internal = TRUE
SYN1.is_internal = TRUE
TSC.is_internal = TRUE
TTL.is_internal = TRUE
WWTR1.is_internal = TRUE
WWP1.is_internal = TRUE
YES1.is_internal = TRUE
YAP1.is_internal = TRUE
mTORC2.is_internal = TRUE
mTORC1.is_internal = TRUE
FOXO.is_internal = TRUE
Tubulin.is_internal = TRUE
Microtubule_polimerization.is_internal = TRUE
Neuron_migration.is_internal = TRUE
Actin_cytoskeleton_reorganization.is_internal = FALSE
Cell_migration.is_internal = TRUE
F_actin_dynamics.is_internal = TRUE
Protein_synthesis.is_internal = TRUE
Metastasis.is_internal = TRUE
Proliferation.is_internal = TRUE
Apoptosis.is_internal = FALSE
[NRG1].istate = 0.5[1], 0.5[0]
[BAD].istate = 0.33367[1], 0.66633[0]
[SYN1].istate = 0.65007[1], 0.34992999999999996[0]
[WWTR1].istate = 0.65506[1], 0.34494[0]
[LPAR2].istate = 0.26121[1], 0.7387900000000001[0]
[ERBB3].istate = 0.98428[1], 0.015719999999999956[0]
[PRKCZ].istate = 0.91637[1], 0.08362999999999998[0]
[ROCK1].istate = 0.48268[1], 0.51732[0]
[CDC42].istate = 0.36942[1], 0.6305799999999999[0]
[ARHGEF1].istate = 0.24654[1], 0.75346[0]
[PPP1R12B].istate = 0.39534[1], 0.60466[0]
[PAK3].istate = 0.51841[1], 0.48158999999999996[0]
[ARAF].istate = 0.11158[1], 0.88842[0]
[FUS].istate = 0.21339[1], 0.78661[0]
[SIRT1].istate = 0.53283[1], 0.46717[0]
[CDC25B].istate = 0.93577[1], 0.06423000000000001[0]
[AKT2].istate = 0.6823[1], 0.3177[0]
[RHEB].istate = 0.423[1], 0.577[0]
[LIMK1].istate = 0.39294[1], 0.6070599999999999[0]
[GIT1].istate = 0.4672[1], 0.5327999999999999[0]
[AMOTL2].istate = 0.10013[1], 0.89987[0]
[TTL].istate = 0.54694[1], 0.45306[0]
[NFE2L2].istate = 0.32551[1], 0.67449[0]
[AKT3].istate = 0.41942[1], 0.58058[0]
[RPS6KA1].istate = 0.70547[1], 0.29452999999999996[0]
[NR4A3].istate = 0.29332[1], 0.70668[0]
[PTK2B].istate = 0.97617[1], 0.023830000000000018[0]
[WWP1].istate = 0.77242[1], 0.22758[0]
[PLCG1].istate = 0.22952[1], 0.77048[0]
[SNAI1].istate = 0.72587[1], 0.27413[0]
[PRKCG].istate = 0.99878[1], 0.0012199999999999989[0]
[MAP2K2].istate = 0.42555[1], 0.57445[0]
[ARHGEF6].istate = 0.81291[1], 0.18708999999999998[0]
[LATS1].istate = 0.37742[1], 0.62258[0]
[ARHGEF11].istate = 0.13392[1], 0.86608[0]
[SPART].istate = 0.60735[1], 0.39265000000000005[0]
[KRAS].istate = 0.37553[1], 0.6244700000000001[0]
[ROCK2].istate = 0.54132[1], 0.45868[0]
[RAC1].istate = 0.58032[1], 0.41968000000000005[0]
[MYC].istate = 0.42893[1], 0.57107[0]
[YAP1].istate = 0.83025[1], 0.16974999999999996[0]
[EGF].istate = 0.46883[1], 0.5311699999999999[0]
[ERBB2].istate = 0.12129[1], 0.87871[0]
[AKT1].istate = 0.71257[1], 0.28742999999999996[0]
[EPHA2].istate = 0.27613[1], 0.72387[0]
[CDC42BPA].istate = 0.61485[1], 0.38515[0]
[EGFR].istate = 0.7545[1], 0.24550000000000005[0]
[PAK1].istate = 0.87479[1], 0.12521000000000004[0]
[LATS2].istate = 0.23867[1], 0.7613300000000001[0]
[EIF4E].istate = 0.27296[1], 0.72704[0]
[PRKCA].istate = 0.93313[1], 0.06686999999999999[0]
[DEPTOR].istate = 0.64477[1], 0.35523000000000005[0]
[BRAF].istate = 0.32996[1], 0.67004[0]
[NRG2].istate = 0.68154[1], 0.31845999999999997[0]
[SHC1].istate = 0.57422[1], 0.42578000000000005[0]
[PRKCB].istate = 0.57877[1], 0.42123[0]
[CTNNB1].istate = 0.87654[1], 0.12346000000000001[0]
[MAP2K1].istate = 0.94724[1], 0.05276000000000003[0]
[NRG4].istate = 0.97352[1], 0.026479999999999948[0]
[TACR3].istate = 0.37106[1], 0.62894[0]
[CDK1].istate = 0.33007[1], 0.66993[0]
[BCL2L1].istate = 0.25819[1], 0.7418100000000001[0]
[BCL2].istate = 0.84686[1], 0.15314000000000005[0]
[PTEN].istate = 0.27773[1], 0.72227[0]
[CFL1].istate = 0.25598[1], 0.74402[0]
[YES1].istate = 0.31512[1], 0.6848799999999999[0]
[JUN].istate = 0.40974[1], 0.59026[0]
[ERBB4].istate = 0.35109[1], 0.64891[0]
[PTPN11].istate = 0.52926[1], 0.47074000000000005[0]
[PAK2].istate = 0.49813[1], 0.50187[0]
[F2R].istate = 0.4666[1], 0.5334[0]
[LIMK2].istate = 0.40215[1], 0.59785[0]
[NRG3].istate = 0.74421[1], 0.25578999999999996[0]
[EIF4EBP1].istate = 0.18944[1], 0.81056[0]
[ARHGEF12].istate = 0.30462[1], 0.69538[0]
[SRC].istate = 0.07518[1], 0.92482[0]
[NRAS].istate = 0.24616[1], 0.7538400000000001[0]
[mTORC2].istate = 0.27843[1], 0.72157[0]
[mTORC1].istate = 0.13653[1], 0.86347[0]
[PI3K].istate = 0.56374[1], 0.43626[0]
[TSC].istate = 0.47221[1], 0.52779[0]
```
