## Supplementary Dataset 5 for "Explainable Generative AI Uncovers a Molecular Continuum in Medulloblastoma with Implications for Rare Cancer Subtyping and Treatment Equity": MB_list1_RNA_asTransition_201.cfg

```
$u_F2R=23.87295
$d_F2R=0.04189
$u_LPAR2=15.47642
$d_LPAR2=0.06461
$u_TACR3=0.34931
$d_TACR3=2.86279
$u_EGF=1.68111
$d_EGF=0.59485
$u_NRG1 = 1
$d_NRG1 = 1
$u_NRG2=0.47977
$d_NRG2=2.08433
$u_NRG3=13.01671
$d_NRG3=0.07682
$u_NRG4=0.15943
$d_NRG4=6.27235
$u_AKT1=23.71268
$d_AKT1=0.04217
$u_AKT2=3.58071
$d_AKT2=0.27927
$u_AKT3=0.33186
$d_AKT3=3.01332
$u_AMOTL2=0.03246
$d_AMOTL2=30.80715
$u_ARAF=0.40584
$d_ARAF=2.46403
$u_ARHGEF1=0.90252
$d_ARHGEF1=1.10801
$u_ARHGEF11=0.08183
$d_ARHGEF11=12.22046
$u_ARHGEF12=0.01447
$d_ARHGEF12=69.1085
$u_ARHGEF6=7.39809
$d_ARHGEF6=0.13517
$u_ATF2 = 1
$d_ATF2 = 1
$u_BAD=0.65387
$d_BAD=1.52936
$u_BCL2=20.31221
$d_BCL2=0.04923
$u_BCL2L1=0.15477
$d_BCL2L1=6.4612
$u_BRAF=0.02488
$d_BRAF=40.19293
$u_CDC42=2.14752
$d_CDC42=0.46565
$u_CDC42BPA=16.46394
$d_CDC42BPA=0.06074
$u_CDK1=1.72154
$d_CDK1=0.58088
$u_CDC25B=34.18232
$d_CDC25B=0.02925
$u_CFL1=0.01977
$d_CFL1=50.58169
$u_CFL2 = 1
$d_CFL2 = 1
$u_CREB1 = 1
$d_CREB1 = 1
$u_CTNNB1=10.95991
$d_CTNNB1=0.09124
$u_CTTN = 1
$d_CTTN = 1
$u_DEPTOR=2.32618
$d_DEPTOR=0.42989
$u_EPHA2=0.2058
$d_EPHA2=4.85909
$u_EGFR=2.96135
$d_EGFR=0.33768
$u_ERBB2=1.45597
$d_ERBB2=0.68683
$u_ERBB3=0.6919
$d_ERBB3=1.4453
$u_ERBB4=0.02334
$d_ERBB4=42.8449
$u_EIF4E=0.02556
$d_EIF4E=39.12363
$u_EIF4EBP1=2.08817
$d_EIF4EBP1=0.47889
$u_FUS=54.8239
$d_FUS=0.01824
$u_GIT1=13.49796
$d_GIT1=0.07409
$u_GNA13 = 1
$d_GNA13 = 1
$u_GRB2 = 1
$d_GRB2 = 1
$u_HRAS = 1
$d_HRAS = 1
$u_ITCH = 1
$d_ITCH = 1
$u_JUN=1.28638
$d_JUN=0.77738
$u_KRAS=0.055
$d_KRAS=18.18182
$u_LATS1=0.06188
$d_LATS1=16.16031
$u_LATS2=3.08276
$d_LATS2=0.32438
$u_LIMK1=0.64051
$d_LIMK1=1.56126
$u_LIMK2=7.23008
$d_LIMK2=0.13831
$u_MAP2K1=23.94791
$d_MAP2K1=0.04176
$u_MAP2K2=3.59929
$d_MAP2K2=0.27783
$u_MAPK1 = 1
$d_MAPK1 = 1
$u_MAPK3 = 1
$d_MAPK3 = 1
$u_MYC=1.22969
$d_MYC=0.81321
$u_MP = 1
$d_MP = 1
$u_NFE2L2=0.90054
$d_NFE2L2=1.11044
$u_NR4A3=0.08311
$d_NR4A3=12.03225
$u_NRAS=10.50676
$d_NRAS=0.09518
$u_PAK1=0.02189
$d_PAK1=45.68296
$u_PAK2=0.26512
$d_PAK2=3.77188
$u_PAK3=16.7854
$d_PAK3=0.05958
$u_PAK4 = 1
$d_PAK4 = 1
$u_PDPK1 = 1
$d_PDPK1 = 1
$u_PI3K=0.21132
$d_PI3K=4.73216
$u_PLCG1=2.27872
$d_PLCG1=0.43884
$u_PPP1R12A = 1
$d_PPP1R12A = 1
$u_PPP1R12B=0.04943
$d_PPP1R12B=20.23063
$u_PRKACA = 1
$d_PRKACA = 1
$u_PRKCA=0.32808
$d_PRKCA=3.04804
$u_PRKCB=0.92046
$d_PRKCB=1.08641
$u_PRKCG=2.44968
$d_PRKCG=0.40822
$u_PRKCZ=4.8297
$d_PRKCZ=0.20705
$u_PTEN=0.19848
$d_PTEN=5.03829
$u_PTK2B=1.68311
$d_PTK2B=0.59414
$u_PTPN11=0.63244
$d_PTPN11=1.58118
$u_RAC1=8.35624
$d_RAC1=0.11967
$u_RAF1 = 1
$d_RAF1 = 1
$u_RHEB=0.02366
$d_RHEB=42.26543
$u_RHOA = 1
$d_RHOA = 1
$u_ROCK1=5.40954
$d_ROCK1=0.18486
$u_ROCK2=0.01926
$d_ROCK2=51.92108
$u_RPS6KA1=0.10703
$d_RPS6KA1=9.34317
$u_SHC1=26.72436
$d_SHC1=0.03742
$u_SIRT1=1.10163
$d_SIRT1=0.90775
$u_SNAI1=10.65697
$d_SNAI1=0.09384
$u_SPART=0.29841
$d_SPART=3.35109
$u_SOS1 = 1
$d_SOS1 = 1
$u_SRC=0.0548
$d_SRC=18.24818
$u_STMN1 = 1
$d_STMN1 = 1
$u_SYN1=0.018
$d_SYN1=55.55556
$u_TSC=0.11607
$d_TSC=8.61549
$u_TTL=14.79264
$d_TTL=0.0676
$u_WWTR1=29.62763
$d_WWTR1=0.03375
$u_WWP1=0.0507
$d_WWP1=19.72387
$u_YES1=4.74816
$d_YES1=0.21061
$u_YAP1=74.51851
$d_YAP1=0.01342
$u_mTORC2=0.01979
$d_mTORC2=50.53057
$u_mTORC1=0.03626
$d_mTORC1=27.5786
$u_FOXO = 1
$d_FOXO = 1
$u_Tubulin = 1
$d_Tubulin = 1
$u_Microtubule_polimerization = 1
$d_Microtubule_polimerization = 1
$u_Neuron_migration = 1
$d_Neuron_migration = 1
$u_Actin_cytoskeleton_reorganization = 1
$d_Actin_cytoskeleton_reorganization = 1
$u_Cell_migration = 1
$d_Cell_migration = 1
$u_F_actin_dynamics = 1
$d_F_actin_dynamics = 1
$u_Protein_synthesis = 1
$d_Protein_synthesis = 1
$u_Metastasis = 1
$d_Metastasis = 1
$u_Proliferation = 1
$d_Proliferation = 1
$u_Apoptosis = 1
$d_Apoptosis = 1
[ATF2].istate = 1 [0], 0 [1]
[CFL2].istate = 1 [0], 0 [1]
[CREB1].istate = 1 [0], 0 [1]
[CTTN].istate = 1 [0], 0 [1]
[GNA13].istate = 1 [0], 0 [1]
[GRB2].istate = 1 [0], 0 [1]
[HRAS].istate = 1 [0], 0 [1]
[ITCH].istate = 1 [0], 0 [1]
[MAPK1].istate = 1 [0], 0 [1]
[MAPK3].istate = 1 [0], 0 [1]
[MP].istate = 1 [0], 0 [1]
[PAK4].istate = 1 [0], 0 [1]
[PDPK1].istate = 1 [0], 0 [1]
[PPP1R12A].istate = 1 [0], 0 [1]
[PRKACA].istate = 1 [0], 0 [1]
[RAF1].istate = 1 [0], 0 [1]
[RHOA].istate = 1 [0], 0 [1]
[SOS1].istate = 1 [0], 0 [1]
[STMN1].istate = 1 [0], 0 [1]
[FOXO].istate = 1 [0], 0 [1]
[Tubulin].istate = 1 [0], 0 [1]
[Microtubule_polimerization].istate = 1 [0], 0 [1]
[Neuron_migration].istate = 1 [0], 0 [1]
[Actin_cytoskeleton_reorganization].istate = 1 [0], 0 [1]
[Cell_migration].istate = 1 [0], 0 [1]
[F_actin_dynamics].istate = 1 [0], 0 [1]
[Protein_synthesis].istate = 1 [0], 0 [1]
[Metastasis].istate = 1 [0], 0 [1]
[Proliferation].istate = 1 [0], 0 [1]
[Apoptosis].istate = 1 [0], 0 [1]
discrete_time = 0
use_physrandgen = FALSE
seed_pseudorandom = 100
sample_count = 10000
max_time = 60
time_tick = 0.1
thread_count = 1
statdist_traj_count = 100
statdist_cluster_threshold = 1
display_traj = 0
statdist_similarity_cache_max_size = 20000
F2R.is_internal = TRUE
LPAR2.is_internal = TRUE
TACR3.is_internal = TRUE
EGF.is_internal = TRUE
NRG1.is_internal = TRUE
NRG2.is_internal = TRUE
NRG3.is_internal = TRUE
NRG4.is_internal = TRUE
AKT1.is_internal = FALSE
AKT2.is_internal = FALSE
AKT3.is_internal = FALSE
AMOTL2.is_internal = FALSE
ARAF.is_internal = FALSE
ARHGEF1.is_internal = FALSE
ARHGEF11.is_internal = FALSE
ARHGEF12.is_internal = FALSE
ARHGEF6.is_internal = FALSE
ATF2.is_internal = FALSE
BAD.is_internal = FALSE
BCL2.is_internal = FALSE
BCL2L1.is_internal = FALSE
BRAF.is_internal = FALSE
CDC42.is_internal = TRUE
CDC42BPA.is_internal = TRUE
CDK1.is_internal = TRUE
CDC25B.is_internal = TRUE
CFL1.is_internal = TRUE
CFL2.is_internal = TRUE
CREB1.is_internal = TRUE
CTNNB1.is_internal = TRUE
CTTN.is_internal = TRUE
DEPTOR.is_internal = TRUE
EPHA2.is_internal = TRUE
EGFR.is_internal = TRUE
ERBB2.is_internal = TRUE
ERBB3.is_internal = TRUE
ERBB4.is_internal = TRUE
EIF4E.is_internal = TRUE
EIF4EBP1.is_internal = TRUE
FUS.is_internal = TRUE
GIT1.is_internal = TRUE
GNA13.is_internal = TRUE
GRB2.is_internal = TRUE
HRAS.is_internal = TRUE
ITCH.is_internal = TRUE
JUN.is_internal = TRUE
KRAS.is_internal = TRUE
LATS1.is_internal = TRUE
LATS2.is_internal = TRUE
LIMK1.is_internal = TRUE
LIMK2.is_internal = TRUE
MAP2K1.is_internal = TRUE
MAP2K2.is_internal = TRUE
MAPK1.is_internal = TRUE
MAPK3.is_internal = TRUE
MYC.is_internal = TRUE
MP.is_internal = TRUE
NFE2L2.is_internal = TRUE
NR4A3.is_internal = TRUE
NRAS.is_internal = TRUE
PAK1.is_internal = TRUE
PAK2.is_internal = TRUE
PAK3.is_internal = TRUE
PAK4.is_internal = TRUE
PDPK1.is_internal = TRUE
PI3K.is_internal = TRUE
PLCG1.is_internal = TRUE
PPP1R12A.is_internal = TRUE
PPP1R12B.is_internal = TRUE
PRKACA.is_internal = TRUE
PRKCA.is_internal = TRUE
PRKCB.is_internal = TRUE
PRKCG.is_internal = TRUE
PRKCZ.is_internal = TRUE
PTEN.is_internal = TRUE
PTK2B.is_internal = TRUE
PTPN11.is_internal = TRUE
RAC1.is_internal = TRUE
RAF1.is_internal = TRUE
RHEB.is_internal = TRUE
RHOA.is_internal = TRUE
ROCK1.is_internal = TRUE
ROCK2.is_internal = TRUE
RPS6KA1.is_internal = TRUE
SHC1.is_internal = TRUE
SIRT1.is_internal = TRUE
SNAI1.is_internal = TRUE
SPART.is_internal = TRUE
SOS1.is_internal = TRUE
SRC.is_internal = TRUE
STMN1.is_internal = TRUE
SYN1.is_internal = TRUE
TSC.is_internal = TRUE
TTL.is_internal = TRUE
WWTR1.is_internal = TRUE
WWP1.is_internal = TRUE
YES1.is_internal = TRUE
YAP1.is_internal = TRUE
mTORC2.is_internal = TRUE
mTORC1.is_internal = TRUE
FOXO.is_internal = TRUE
Tubulin.is_internal = TRUE
Microtubule_polimerization.is_internal = TRUE
Neuron_migration.is_internal = TRUE
Actin_cytoskeleton_reorganization.is_internal = FALSE
Cell_migration.is_internal = TRUE
F_actin_dynamics.is_internal = TRUE
Protein_synthesis.is_internal = TRUE
Metastasis.is_internal = TRUE
Proliferation.is_internal = TRUE
Apoptosis.is_internal = FALSE
[NRG1].istate = 0.5[1], 0.5[0]
[BAD].istate = 0.45387[1], 0.54613[0]
[SYN1].istate = 0.06383[1], 0.93617[0]
[WWTR1].istate = 0.86792[1], 0.13207999999999998[0]
[LPAR2].istate = 0.79742[1], 0.20257999999999998[0]
[ERBB3].istate = 0.46001[1], 0.53999[0]
[PRKCZ].istate = 0.67098[1], 0.32902[0]
[ROCK1].istate = 0.68329[1], 0.31671000000000005[0]
[CDC42].istate = 0.58298[1], 0.41701999999999995[0]
[ARHGEF1].istate = 0.48886[1], 0.5111399999999999[0]
[PPP1R12B].istate = 0.17349[1], 0.82651[0]
[PAK3].istate = 0.80623[1], 0.19377[0]
[ARAF].istate = 0.40209[1], 0.5979099999999999[0]
[FUS].istate = 0.93474[1], 0.06525999999999998[0]
[SIRT1].istate = 0.51051[1], 0.48949[0]
[CDC25B].istate = 0.88345[1], 0.11655000000000004[0]
[AKT2].istate = 0.63849[1], 0.36151[0]
[RHEB].istate = 0.0935[1], 0.9065[0]
[LIMK1].istate = 0.45163[1], 0.54837[0]
[GIT1].istate = 0.78257[1], 0.21743[0]
[AMOTL2].istate = 0.12785[1], 0.87215[0]
[TTL].istate = 0.79251[1], 0.20748999999999995[0]
[NFE2L2].istate = 0.48863[1], 0.51137[0]
[AKT3].istate = 0.38024[1], 0.61976[0]
[RPS6KA1].istate = 0.25738[1], 0.7426200000000001[0]
[NR4A3].istate = 0.22991[1], 0.7700899999999999[0]
[PTK2B].istate = 0.55653[1], 0.44347000000000003[0]
[WWP1].istate = 0.17625[1], 0.82375[0]
[PLCG1].istate = 0.58942[1], 0.41057999999999995[0]
[SNAI1].istate = 0.75691[1], 0.24309000000000003[0]
[PRKCG].istate = 0.59728[1], 0.40271999999999997[0]
[MAP2K2].istate = 0.63905[1], 0.36095[0]
[ARHGEF6].istate = 0.71728[1], 0.28271999999999997[0]
[LATS1].istate = 0.19789[1], 0.80211[0]
[ARHGEF11].istate = 0.22823[1], 0.7717700000000001[0]
[SPART].istate = 0.3687[1], 0.6313[0]
[KRAS].istate = 0.18508[1], 0.81492[0]
[ROCK2].istate = 0.07118[1], 0.92882[0]
[RAC1].istate = 0.7305[1], 0.26949999999999996[0]
[MYC].istate = 0.52245[1], 0.47755000000000003[0]
[YAP1].istate = 0.96807[1], 0.031930000000000014[0]
[EGF].istate = 0.5564[1], 0.4436[0]
[ERBB2].istate = 0.54079[1], 0.45921[0]
[AKT1].istate = 0.84375[1], 0.15625[0]
[EPHA2].istate = 0.32836[1], 0.67164[0]
[CDC42BPA].istate = 0.80413[1], 0.19587[0]
[EGFR].istate = 0.61787[1], 0.38212999999999997[0]
[PAK1].istate = 0.08505[1], 0.91495[0]
[LATS2].istate = 0.62223[1], 0.37777000000000005[0]
[EIF4E].istate = 0.10188[1], 0.89812[0]
[PRKCA].istate = 0.379[1], 0.621[0]
[DEPTOR].istate = 0.59166[1], 0.40834000000000004[0]
[BRAF].istate = 0.09896[1], 0.90104[0]
[NRG2].istate = 0.42026[1], 0.5797399999999999[0]
[SHC1].istate = 0.85673[1], 0.14327[0]
[PRKCB].istate = 0.491[1], 0.509[0]
[CTNNB1].istate = 0.75995[1], 0.24004999999999999[0]
[MAP2K1].istate = 0.84482[1], 0.15517999999999998[0]
[NRG4].istate = 0.30064[1], 0.69936[0]
[TACR3].istate = 0.3858[1], 0.6142000000000001[0]
[CDK1].istate = 0.55898[1], 0.44101999999999997[0]
[BCL2L1].istate = 0.29742[1], 0.70258[0]
[BCL2].istate = 0.82694[1], 0.17306[0]
[PTEN].istate = 0.32443[1], 0.67557[0]
[CFL1].istate = 0.074[1], 0.926[0]
[YES1].istate = 0.66913[1], 0.33087[0]
[JUN].istate = 0.52734[1], 0.47265999999999997[0]
[ERBB4].istate = 0.09201[1], 0.90799[0]
[PTPN11].istate = 0.45025[1], 0.54975[0]
[PAK2].istate = 0.35586[1], 0.6441399999999999[0]
[F2R].istate = 0.84448[1], 0.15552[0]
[LIMK2].istate = 0.71479[1], 0.28520999999999996[0]
[NRG3].istate = 0.77863[1], 0.22136999999999996[0]
[EIF4EBP1].istate = 0.57994[1], 0.42006[0]
[ARHGEF12].istate = 0.04013[1], 0.95987[0]
[SRC].istate = 0.18469[1], 0.81531[0]
[NRAS].istate = 0.75537[1], 0.24463000000000001[0]
[mTORC2].istate = 0.07411[1], 0.92589[0]
[mTORC1].istate = 0.13984[1], 0.86016[0]
[PI3K].istate = 0.33123[1], 0.66877[0]
[TSC].istate = 0.26618[1], 0.7338199999999999[0]
```
