## Supplementary Dataset 5 for "Explainable Generative AI Uncovers a Molecular Continuum in Medulloblastoma with Implications for Rare Cancer Subtyping and Treatment Equity": MB_list1_RNA_asTransition_202.cfg

```
$u_F2R=0.23997
$d_F2R=4.16719
$u_LPAR2=0.35977
$d_LPAR2=2.77955
$u_TACR3=0.32744
$d_TACR3=3.05399
$u_EGF=0.78172
$d_EGF=1.27923
$u_NRG1 = 1
$d_NRG1 = 1
$u_NRG2=7.97788
$d_NRG2=0.12535
$u_NRG3=3.77496
$d_NRG3=0.2649
$u_NRG4=0.14793
$d_NRG4=6.75995
$u_AKT1=1.32281
$d_AKT1=0.75597
$u_AKT2=0.07166
$d_AKT2=13.95479
$u_AKT3=49.42997
$d_AKT3=0.02023
$u_AMOTL2=0.74521
$d_AMOTL2=1.3419
$u_ARAF=0.03722
$d_ARAF=26.86728
$u_ARHGEF1=1.14446
$d_ARHGEF1=0.87377
$u_ARHGEF11=0.16691
$d_ARHGEF11=5.99125
$u_ARHGEF12=1.50972
$d_ARHGEF12=0.66237
$u_ARHGEF6=21.6008
$d_ARHGEF6=0.04629
$u_ATF2 = 1
$d_ATF2 = 1
$u_BAD=0.091
$d_BAD=10.98901
$u_BCL2=5.85274
$d_BCL2=0.17086
$u_BCL2L1=0.61389
$d_BCL2L1=1.62896
$u_BRAF=32.00475
$d_BRAF=0.03125
$u_CDC42=0.5736
$d_CDC42=1.74338
$u_CDC42BPA=0.81352
$d_CDC42BPA=1.22923
$u_CDK1=2.31245
$d_CDK1=0.43244
$u_CDC25B=0.53281
$d_CDC25B=1.87684
$u_CFL1=0.15002
$d_CFL1=6.66578
$u_CFL2 = 1
$d_CFL2 = 1
$u_CREB1 = 1
$d_CREB1 = 1
$u_CTNNB1=0.19889
$d_CTNNB1=5.0279
$u_CTTN = 1
$d_CTTN = 1
$u_DEPTOR=0.02927
$d_DEPTOR=34.16467
$u_EPHA2=0.17675
$d_EPHA2=5.65771
$u_EGFR=29.88358
$d_EGFR=0.03346
$u_ERBB2=0.15808
$d_ERBB2=6.32591
$u_ERBB3=0.13507
$d_ERBB3=7.40357
$u_ERBB4=0.0194
$d_ERBB4=51.54639
$u_EIF4E=0.63326
$d_EIF4E=1.57913
$u_EIF4EBP1=0.40282
$d_EIF4EBP1=2.4825
$u_FUS=0.1955
$d_FUS=5.11509
$u_GIT1=2.19944
$d_GIT1=0.45466
$u_GNA13 = 1
$d_GNA13 = 1
$u_GRB2 = 1
$d_GRB2 = 1
$u_HRAS = 1
$d_HRAS = 1
$u_ITCH = 1
$d_ITCH = 1
$u_JUN=2.60701
$d_JUN=0.38358
$u_KRAS=38.534
$d_KRAS=0.02595
$u_LATS1=6.56031
$d_LATS1=0.15243
$u_LATS2=0.27508
$d_LATS2=3.63531
$u_LIMK1=0.66097
$d_LIMK1=1.51293
$u_LIMK2=0.22883
$d_LIMK2=4.37006
$u_MAP2K1=0.02958
$d_MAP2K1=33.80663
$u_MAP2K2=0.23043
$d_MAP2K2=4.33971
$u_MAPK1 = 1
$d_MAPK1 = 1
$u_MAPK3 = 1
$d_MAPK3 = 1
$u_MYC=0.50434
$d_MYC=1.98279
$u_MP = 1
$d_MP = 1
$u_NFE2L2=0.13869
$d_NFE2L2=7.21033
$u_NR4A3=10.58874
$d_NR4A3=0.09444
$u_NRAS=1.00928
$d_NRAS=0.99081
$u_PAK1=1.10452
$d_PAK1=0.90537
$u_PAK2=6.08977
$d_PAK2=0.16421
$u_PAK3=3.29294
$d_PAK3=0.30368
$u_PAK4 = 1
$d_PAK4 = 1
$u_PDPK1 = 1
$d_PDPK1 = 1
$u_PI3K=2.39386
$d_PI3K=0.41774
$u_PLCG1=1.48869
$d_PLCG1=0.67173
$u_PPP1R12A = 1
$d_PPP1R12A = 1
$u_PPP1R12B=8.37163
$d_PPP1R12B=0.11945
$u_PRKACA = 1
$d_PRKACA = 1
$u_PRKCA=1.85222
$d_PRKCA=0.53989
$u_PRKCB=1.21696
$d_PRKCB=0.82172
$u_PRKCG=8.54041
$d_PRKCG=0.11709
$u_PRKCZ=2.26493
$d_PRKCZ=0.44151
$u_PTEN=0.83009
$d_PTEN=1.20469
$u_PTK2B=4.27121
$d_PTK2B=0.23413
$u_PTPN11=59.72283
$d_PTPN11=0.01674
$u_RAC1=2.35812
$d_RAC1=0.42407
$u_RAF1 = 1
$d_RAF1 = 1
$u_RHEB=0.33759
$d_RHEB=2.96217
$u_RHOA = 1
$d_RHOA = 1
$u_ROCK1=9.89124
$d_ROCK1=0.1011
$u_ROCK2=0.23398
$d_ROCK2=4.27387
$u_RPS6KA1=0.12201
$d_RPS6KA1=8.19605
$u_SHC1=0.06887
$d_SHC1=14.52011
$u_SIRT1=3.1381
$d_SIRT1=0.31866
$u_SNAI1=1.20605
$d_SNAI1=0.82915
$u_SPART=11.47175
$d_SPART=0.08717
$u_SOS1 = 1
$d_SOS1 = 1
$u_SRC=24.78984
$d_SRC=0.04034
$u_STMN1 = 1
$d_STMN1 = 1
$u_SYN1=3.97901
$d_SYN1=0.25132
$u_TSC=1.22263
$d_TSC=0.81791
$u_TTL=1.72575
$d_TTL=0.57946
$u_WWTR1=3.73814
$d_WWTR1=0.26751
$u_WWP1=0.06678
$d_WWP1=14.97454
$u_YES1=11.55011
$d_YES1=0.08658
$u_YAP1=0.68375
$d_YAP1=1.46252
$u_mTORC2=0.51586
$d_mTORC2=1.93851
$u_mTORC1=0.27265
$d_mTORC1=3.66771
$u_FOXO = 1
$d_FOXO = 1
$u_Tubulin = 1
$d_Tubulin = 1
$u_Microtubule_polimerization = 1
$d_Microtubule_polimerization = 1
$u_Neuron_migration = 1
$d_Neuron_migration = 1
$u_Actin_cytoskeleton_reorganization = 1
$d_Actin_cytoskeleton_reorganization = 1
$u_Cell_migration = 1
$d_Cell_migration = 1
$u_F_actin_dynamics = 1
$d_F_actin_dynamics = 1
$u_Protein_synthesis = 1
$d_Protein_synthesis = 1
$u_Metastasis = 1
$d_Metastasis = 1
$u_Proliferation = 1
$d_Proliferation = 1
$u_Apoptosis = 1
$d_Apoptosis = 1
[ATF2].istate = 1 [0], 0 [1]
[CFL2].istate = 1 [0], 0 [1]
[CREB1].istate = 1 [0], 0 [1]
[CTTN].istate = 1 [0], 0 [1]
[GNA13].istate = 1 [0], 0 [1]
[GRB2].istate = 1 [0], 0 [1]
[HRAS].istate = 1 [0], 0 [1]
[ITCH].istate = 1 [0], 0 [1]
[MAPK1].istate = 1 [0], 0 [1]
[MAPK3].istate = 1 [0], 0 [1]
[MP].istate = 1 [0], 0 [1]
[PAK4].istate = 1 [0], 0 [1]
[PDPK1].istate = 1 [0], 0 [1]
[PPP1R12A].istate = 1 [0], 0 [1]
[PRKACA].istate = 1 [0], 0 [1]
[RAF1].istate = 1 [0], 0 [1]
[RHOA].istate = 1 [0], 0 [1]
[SOS1].istate = 1 [0], 0 [1]
[STMN1].istate = 1 [0], 0 [1]
[FOXO].istate = 1 [0], 0 [1]
[Tubulin].istate = 1 [0], 0 [1]
[Microtubule_polimerization].istate = 1 [0], 0 [1]
[Neuron_migration].istate = 1 [0], 0 [1]
[Actin_cytoskeleton_reorganization].istate = 1 [0], 0 [1]
[Cell_migration].istate = 1 [0], 0 [1]
[F_actin_dynamics].istate = 1 [0], 0 [1]
[Protein_synthesis].istate = 1 [0], 0 [1]
[Metastasis].istate = 1 [0], 0 [1]
[Proliferation].istate = 1 [0], 0 [1]
[Apoptosis].istate = 1 [0], 0 [1]
discrete_time = 0
use_physrandgen = FALSE
seed_pseudorandom = 100
sample_count = 10000
max_time = 60
time_tick = 0.1
thread_count = 1
statdist_traj_count = 100
statdist_cluster_threshold = 1
display_traj = 0
statdist_similarity_cache_max_size = 20000
F2R.is_internal = TRUE
LPAR2.is_internal = TRUE
TACR3.is_internal = TRUE
EGF.is_internal = TRUE
NRG1.is_internal = TRUE
NRG2.is_internal = TRUE
NRG3.is_internal = TRUE
NRG4.is_internal = TRUE
AKT1.is_internal = FALSE
AKT2.is_internal = FALSE
AKT3.is_internal = FALSE
AMOTL2.is_internal = FALSE
ARAF.is_internal = FALSE
ARHGEF1.is_internal = FALSE
ARHGEF11.is_internal = FALSE
ARHGEF12.is_internal = FALSE
ARHGEF6.is_internal = FALSE
ATF2.is_internal = FALSE
BAD.is_internal = FALSE
BCL2.is_internal = FALSE
BCL2L1.is_internal = FALSE
BRAF.is_internal = FALSE
CDC42.is_internal = TRUE
CDC42BPA.is_internal = TRUE
CDK1.is_internal = TRUE
CDC25B.is_internal = TRUE
CFL1.is_internal = TRUE
CFL2.is_internal = TRUE
CREB1.is_internal = TRUE
CTNNB1.is_internal = TRUE
CTTN.is_internal = TRUE
DEPTOR.is_internal = TRUE
EPHA2.is_internal = TRUE
EGFR.is_internal = TRUE
ERBB2.is_internal = TRUE
ERBB3.is_internal = TRUE
ERBB4.is_internal = TRUE
EIF4E.is_internal = TRUE
EIF4EBP1.is_internal = TRUE
FUS.is_internal = TRUE
GIT1.is_internal = TRUE
GNA13.is_internal = TRUE
GRB2.is_internal = TRUE
HRAS.is_internal = TRUE
ITCH.is_internal = TRUE
JUN.is_internal = TRUE
KRAS.is_internal = TRUE
LATS1.is_internal = TRUE
LATS2.is_internal = TRUE
LIMK1.is_internal = TRUE
LIMK2.is_internal = TRUE
MAP2K1.is_internal = TRUE
MAP2K2.is_internal = TRUE
MAPK1.is_internal = TRUE
MAPK3.is_internal = TRUE
MYC.is_internal = TRUE
MP.is_internal = TRUE
NFE2L2.is_internal = TRUE
NR4A3.is_internal = TRUE
NRAS.is_internal = TRUE
PAK1.is_internal = TRUE
PAK2.is_internal = TRUE
PAK3.is_internal = TRUE
PAK4.is_internal = TRUE
PDPK1.is_internal = TRUE
PI3K.is_internal = TRUE
PLCG1.is_internal = TRUE
PPP1R12A.is_internal = TRUE
PPP1R12B.is_internal = TRUE
PRKACA.is_internal = TRUE
PRKCA.is_internal = TRUE
PRKCB.is_internal = TRUE
PRKCG.is_internal = TRUE
PRKCZ.is_internal = TRUE
PTEN.is_internal = TRUE
PTK2B.is_internal = TRUE
PTPN11.is_internal = TRUE
RAC1.is_internal = TRUE
RAF1.is_internal = TRUE
RHEB.is_internal = TRUE
RHOA.is_internal = TRUE
ROCK1.is_internal = TRUE
ROCK2.is_internal = TRUE
RPS6KA1.is_internal = TRUE
SHC1.is_internal = TRUE
SIRT1.is_internal = TRUE
SNAI1.is_internal = TRUE
SPART.is_internal = TRUE
SOS1.is_internal = TRUE
SRC.is_internal = TRUE
STMN1.is_internal = TRUE
SYN1.is_internal = TRUE
TSC.is_internal = TRUE
TTL.is_internal = TRUE
WWTR1.is_internal = TRUE
WWP1.is_internal = TRUE
YES1.is_internal = TRUE
YAP1.is_internal = TRUE
mTORC2.is_internal = TRUE
mTORC1.is_internal = TRUE
FOXO.is_internal = TRUE
Tubulin.is_internal = TRUE
Microtubule_polimerization.is_internal = TRUE
Neuron_migration.is_internal = TRUE
Actin_cytoskeleton_reorganization.is_internal = FALSE
Cell_migration.is_internal = TRUE
F_actin_dynamics.is_internal = TRUE
Protein_synthesis.is_internal = TRUE
Metastasis.is_internal = TRUE
Proliferation.is_internal = TRUE
Apoptosis.is_internal = FALSE
[NRG1].istate = 0.5[1], 0.5[0]
[BAD].istate = 0.23976[1], 0.76024[0]
[SYN1].istate = 0.64994[1], 0.35006000000000004[0]
[WWTR1].istate = 0.64316[1], 0.35684000000000005[0]
[LPAR2].istate = 0.38901[1], 0.6109899999999999[0]
[ERBB3].istate = 0.28264[1], 0.71736[0]
[PRKCZ].istate = 0.58876[1], 0.41124000000000005[0]
[ROCK1].istate = 0.74881[1], 0.25119[0]
[CDC42].istate = 0.43965[1], 0.56035[0]
[ARHGEF1].istate = 0.51465[1], 0.48534999999999995[0]
[PPP1R12B].istate = 0.7307[1], 0.2693[0]
[PAK3].istate = 0.6294[1], 0.37060000000000004[0]
[ARAF].istate = 0.14271[1], 0.85729[0]
[FUS].istate = 0.32278[1], 0.6772199999999999[0]
[SIRT1].istate = 0.62417[1], 0.37583[0]
[CDC25B].istate = 0.43164[1], 0.56836[0]
[AKT2].istate = 0.21382[1], 0.78618[0]
[RHEB].istate = 0.3821[1], 0.6179[0]
[LIMK1].istate = 0.45505[1], 0.54495[0]
[GIT1].istate = 0.58558[1], 0.41442[0]
[AMOTL2].istate = 0.46807[1], 0.53193[0]
[TTL].istate = 0.55924[1], 0.44076000000000004[0]
[NFE2L2].istate = 0.28551[1], 0.7144900000000001[0]
[AKT3].istate = 0.9235[1], 0.07650000000000001[0]
[RPS6KA1].istate = 0.2716[1], 0.7283999999999999[0]
[NR4A3].istate = 0.75621[1], 0.24378999999999995[0]
[PTK2B].istate = 0.65764[1], 0.34236[0]
[WWP1].istate = 0.20616[1], 0.79384[0]
[PLCG1].istate = 0.5432[1], 0.4568[0]
[SNAI1].istate = 0.52034[1], 0.47966[0]
[PRKCG].istate = 0.73287[1], 0.26713[0]
[MAP2K2].istate = 0.34063[1], 0.65937[0]
[ARHGEF6].istate = 0.83362[1], 0.16637999999999997[0]
[LATS1].istate = 0.70423[1], 0.29577[0]
[ARHGEF11].istate = 0.30562[1], 0.69438[0]
[SPART].istate = 0.76491[1], 0.23509000000000002[0]
[KRAS].istate = 0.89646[1], 0.10353999999999997[0]
[ROCK2].istate = 0.34229[1], 0.65771[0]
[RAC1].istate = 0.59314[1], 0.40686[0]
[MYC].istate = 0.42568[1], 0.5743199999999999[0]
[YAP1].istate = 0.45872[1], 0.54128[0]
[EGF].istate = 0.47326[1], 0.52674[0]
[ERBB2].istate = 0.29972[1], 0.70028[0]
[AKT1].istate = 0.53037[1], 0.46963[0]
[EPHA2].istate = 0.31184[1], 0.68816[0]
[CDC42BPA].istate = 0.47759[1], 0.52241[0]
[EGFR].istate = 0.86886[1], 0.13114000000000003[0]
[PAK1].istate = 0.51079[1], 0.48921000000000003[0]
[LATS2].istate = 0.35986[1], 0.6401399999999999[0]
[EIF4E].istate = 0.4504[1], 0.5496[0]
[PRKCA].istate = 0.56692[1], 0.43308[0]
[DEPTOR].istate = 0.11661[1], 0.88339[0]
[BRAF].istate = 0.8763[1], 0.12370000000000003[0]
[NRG2].istate = 0.72547[1], 0.27453000000000005[0]
[SHC1].istate = 0.20951[1], 0.79049[0]
[PRKCB].istate = 0.52132[1], 0.47868[0]
[CTNNB1].istate = 0.32465[1], 0.67535[0]
[MAP2K1].istate = 0.11776[1], 0.88224[0]
[NRG4].istate = 0.29252[1], 0.70748[0]
[TACR3].istate = 0.37878[1], 0.62122[0]
[CDK1].istate = 0.59102[1], 0.40898[0]
[BCL2L1].istate = 0.44702[1], 0.55298[0]
[BCL2].istate = 0.69184[1], 0.30816[0]
[PTEN].istate = 0.47978[1], 0.52022[0]
[CFL1].istate = 0.29404[1], 0.7059599999999999[0]
[YES1].istate = 0.76565[1], 0.23434999999999995[0]
[JUN].istate = 0.60404[1], 0.39596[0]
[ERBB4].istate = 0.07197[1], 0.92803[0]
[PTPN11].istate = 0.94404[1], 0.05596000000000001[0]
[PAK2].istate = 0.69615[1], 0.30384999999999995[0]
[F2R].istate = 0.34504[1], 0.65496[0]
[LIMK2].istate = 0.33988[1], 0.66012[0]
[NRG3].istate = 0.64423[1], 0.35577000000000003[0]
[EIF4EBP1].istate = 0.40128[1], 0.5987199999999999[0]
[ARHGEF12].istate = 0.54472[1], 0.45528[0]
[SRC].istate = 0.84857[1], 0.15142999999999995[0]
[NRAS].istate = 0.501[1], 0.499[0]
[mTORC2].istate = 0.42813[1], 0.57187[0]
[mTORC1].istate = 0.3589[1], 0.6411[0]
[PI3K].istate = 0.59477[1], 0.40523[0]
[TSC].istate = 0.52182[1], 0.47818000000000005[0]
```
