## Supplementary Dataset 5 for "Explainable Generative AI Uncovers a Molecular Continuum in Medulloblastoma with Implications for Rare Cancer Subtyping and Treatment Equity": MB_list1_RNA_asTransition_203.cfg

```
$u_F2R=1.92627
$d_F2R=0.51914
$u_LPAR2=0.55631
$d_LPAR2=1.79756
$u_TACR3=0.10731
$d_TACR3=9.3188
$u_EGF=0.05367
$d_EGF=18.63238
$u_NRG1 = 1
$d_NRG1 = 1
$u_NRG2=0.24456
$d_NRG2=4.08898
$u_NRG3=0.05228
$d_NRG3=19.12777
$u_NRG4=0.16362
$d_NRG4=6.11172
$u_AKT1=5.89485
$d_AKT1=0.16964
$u_AKT2=0.32872
$d_AKT2=3.0421
$u_AKT3=0.28503
$d_AKT3=3.5084
$u_AMOTL2=0.33434
$d_AMOTL2=2.99097
$u_ARAF=0.67379
$d_ARAF=1.48414
$u_ARHGEF1=0.151
$d_ARHGEF1=6.62252
$u_ARHGEF11=0.04426
$d_ARHGEF11=22.59376
$u_ARHGEF12=0.20637
$d_ARHGEF12=4.84567
$u_ARHGEF6=2.1365
$d_ARHGEF6=0.46806
$u_ATF2 = 1
$d_ATF2 = 1
$u_BAD=0.17007
$d_BAD=5.87993
$u_BCL2=4.84459
$d_BCL2=0.20642
$u_BCL2L1=0.6072
$d_BCL2L1=1.6469
$u_BRAF=0.09315
$d_BRAF=10.73537
$u_CDC42=0.05397
$d_CDC42=18.52881
$u_CDC42BPA=0.07805
$d_CDC42BPA=12.8123
$u_CDK1=15.61487
$d_CDK1=0.06404
$u_CDC25B=1.60021
$d_CDC25B=0.62492
$u_CFL1=0.07966
$d_CFL1=12.55335
$u_CFL2 = 1
$d_CFL2 = 1
$u_CREB1 = 1
$d_CREB1 = 1
$u_CTNNB1=0.39387
$d_CTNNB1=2.53891
$u_CTTN = 1
$d_CTTN = 1
$u_DEPTOR=35.00194
$d_DEPTOR=0.02857
$u_EPHA2=35.75881
$d_EPHA2=0.02797
$u_EGFR=0.1485
$d_EGFR=6.73401
$u_ERBB2=0.26524
$d_ERBB2=3.77017
$u_ERBB3=20.34466
$d_ERBB3=0.04915
$u_ERBB4=0.09975
$d_ERBB4=10.02506
$u_EIF4E=0.21393
$d_EIF4E=4.67443
$u_EIF4EBP1=66.42856
$d_EIF4EBP1=0.01505
$u_FUS=26.33927
$d_FUS=0.03797
$u_GIT1=15.70099
$d_GIT1=0.06369
$u_GNA13 = 1
$d_GNA13 = 1
$u_GRB2 = 1
$d_GRB2 = 1
$u_HRAS = 1
$d_HRAS = 1
$u_ITCH = 1
$d_ITCH = 1
$u_JUN=0.31687
$d_JUN=3.15587
$u_KRAS=0.12043
$d_KRAS=8.30358
$u_LATS1=0.3584
$d_LATS1=2.79018
$u_LATS2=1.73166
$d_LATS2=0.57748
$u_LIMK1=1.19427
$d_LIMK1=0.83733
$u_LIMK2=1.02946
$d_LIMK2=0.97138
$u_MAP2K1=1.88829
$d_MAP2K1=0.52958
$u_MAP2K2=0.75816
$d_MAP2K2=1.31898
$u_MAPK1 = 1
$d_MAPK1 = 1
$u_MAPK3 = 1
$d_MAPK3 = 1
$u_MYC=75.80227
$d_MYC=0.01319
$u_MP = 1
$d_MP = 1
$u_NFE2L2=0.15038
$d_NFE2L2=6.64982
$u_NR4A3=1.83513
$d_NR4A3=0.54492
$u_NRAS=0.32986
$d_NRAS=3.03159
$u_PAK1=0.83239
$d_PAK1=1.20136
$u_PAK2=0.1343
$d_PAK2=7.44602
$u_PAK3=0.04234
$d_PAK3=23.61833
$u_PAK4 = 1
$d_PAK4 = 1
$u_PDPK1 = 1
$d_PDPK1 = 1
$u_PI3K=0.67989
$d_PI3K=1.47083
$u_PLCG1=0.20953
$d_PLCG1=4.77259
$u_PPP1R12A = 1
$d_PPP1R12A = 1
$u_PPP1R12B=1.06722
$d_PPP1R12B=0.93701
$u_PRKACA = 1
$d_PRKACA = 1
$u_PRKCA=1.17748
$d_PRKCA=0.84927
$u_PRKCB=0.06249
$d_PRKCB=16.00256
$u_PRKCG=4.66333
$d_PRKCG=0.21444
$u_PRKCZ=0.36834
$d_PRKCZ=2.71488
$u_PTEN=0.13588
$d_PTEN=7.35943
$u_PTK2B=0.50577
$d_PTK2B=1.97718
$u_PTPN11=0.80808
$d_PTPN11=1.2375
$u_RAC1=0.78326
$d_RAC1=1.27672
$u_RAF1 = 1
$d_RAF1 = 1
$u_RHEB=0.23916
$d_RHEB=4.1813
$u_RHOA = 1
$d_RHOA = 1
$u_ROCK1=2.91532
$d_ROCK1=0.34302
$u_ROCK2=1.68568
$d_ROCK2=0.59323
$u_RPS6KA1=0.14845
$d_RPS6KA1=6.73627
$u_SHC1=0.39207
$d_SHC1=2.55056
$u_SIRT1=3.91325
$d_SIRT1=0.25554
$u_SNAI1=37.50887
$d_SNAI1=0.02666
$u_SPART=0.1375
$d_SPART=7.27273
$u_SOS1 = 1
$d_SOS1 = 1
$u_SRC=0.06024
$d_SRC=16.60027
$u_STMN1 = 1
$d_STMN1 = 1
$u_SYN1=0.02517
$d_SYN1=39.72984
$u_TSC=0.064
$d_TSC=15.625
$u_TTL=4.79751
$d_TTL=0.20844
$u_WWTR1=0.36488
$d_WWTR1=2.74063
$u_WWP1=3.89962
$d_WWP1=0.25644
$u_YES1=0.96285
$d_YES1=1.03858
$u_YAP1=0.43339
$d_YAP1=2.30739
$u_mTORC2=1.45607
$d_mTORC2=0.68678
$u_mTORC1=5.86385
$d_mTORC1=0.17054
$u_FOXO = 1
$d_FOXO = 1
$u_Tubulin = 1
$d_Tubulin = 1
$u_Microtubule_polimerization = 1
$d_Microtubule_polimerization = 1
$u_Neuron_migration = 1
$d_Neuron_migration = 1
$u_Actin_cytoskeleton_reorganization = 1
$d_Actin_cytoskeleton_reorganization = 1
$u_Cell_migration = 1
$d_Cell_migration = 1
$u_F_actin_dynamics = 1
$d_F_actin_dynamics = 1
$u_Protein_synthesis = 1
$d_Protein_synthesis = 1
$u_Metastasis = 1
$d_Metastasis = 1
$u_Proliferation = 1
$d_Proliferation = 1
$u_Apoptosis = 1
$d_Apoptosis = 1
[ATF2].istate = 1 [0], 0 [1]
[CFL2].istate = 1 [0], 0 [1]
[CREB1].istate = 1 [0], 0 [1]
[CTTN].istate = 1 [0], 0 [1]
[GNA13].istate = 1 [0], 0 [1]
[GRB2].istate = 1 [0], 0 [1]
[HRAS].istate = 1 [0], 0 [1]
[ITCH].istate = 1 [0], 0 [1]
[MAPK1].istate = 1 [0], 0 [1]
[MAPK3].istate = 1 [0], 0 [1]
[MP].istate = 1 [0], 0 [1]
[PAK4].istate = 1 [0], 0 [1]
[PDPK1].istate = 1 [0], 0 [1]
[PPP1R12A].istate = 1 [0], 0 [1]
[PRKACA].istate = 1 [0], 0 [1]
[RAF1].istate = 1 [0], 0 [1]
[RHOA].istate = 1 [0], 0 [1]
[SOS1].istate = 1 [0], 0 [1]
[STMN1].istate = 1 [0], 0 [1]
[FOXO].istate = 1 [0], 0 [1]
[Tubulin].istate = 1 [0], 0 [1]
[Microtubule_polimerization].istate = 1 [0], 0 [1]
[Neuron_migration].istate = 1 [0], 0 [1]
[Actin_cytoskeleton_reorganization].istate = 1 [0], 0 [1]
[Cell_migration].istate = 1 [0], 0 [1]
[F_actin_dynamics].istate = 1 [0], 0 [1]
[Protein_synthesis].istate = 1 [0], 0 [1]
[Metastasis].istate = 1 [0], 0 [1]
[Proliferation].istate = 1 [0], 0 [1]
[Apoptosis].istate = 1 [0], 0 [1]
discrete_time = 0
use_physrandgen = FALSE
seed_pseudorandom = 100
sample_count = 10000
max_time = 60
time_tick = 0.1
thread_count = 1
statdist_traj_count = 100
statdist_cluster_threshold = 1
display_traj = 0
statdist_similarity_cache_max_size = 20000
F2R.is_internal = TRUE
LPAR2.is_internal = TRUE
TACR3.is_internal = TRUE
EGF.is_internal = TRUE
NRG1.is_internal = TRUE
NRG2.is_internal = TRUE
NRG3.is_internal = TRUE
NRG4.is_internal = TRUE
AKT1.is_internal = FALSE
AKT2.is_internal = FALSE
AKT3.is_internal = FALSE
AMOTL2.is_internal = FALSE
ARAF.is_internal = FALSE
ARHGEF1.is_internal = FALSE
ARHGEF11.is_internal = FALSE
ARHGEF12.is_internal = FALSE
ARHGEF6.is_internal = FALSE
ATF2.is_internal = FALSE
BAD.is_internal = FALSE
BCL2.is_internal = FALSE
BCL2L1.is_internal = FALSE
BRAF.is_internal = FALSE
CDC42.is_internal = TRUE
CDC42BPA.is_internal = TRUE
CDK1.is_internal = TRUE
CDC25B.is_internal = TRUE
CFL1.is_internal = TRUE
CFL2.is_internal = TRUE
CREB1.is_internal = TRUE
CTNNB1.is_internal = TRUE
CTTN.is_internal = TRUE
DEPTOR.is_internal = TRUE
EPHA2.is_internal = TRUE
EGFR.is_internal = TRUE
ERBB2.is_internal = TRUE
ERBB3.is_internal = TRUE
ERBB4.is_internal = TRUE
EIF4E.is_internal = TRUE
EIF4EBP1.is_internal = TRUE
FUS.is_internal = TRUE
GIT1.is_internal = TRUE
GNA13.is_internal = TRUE
GRB2.is_internal = TRUE
HRAS.is_internal = TRUE
ITCH.is_internal = TRUE
JUN.is_internal = TRUE
KRAS.is_internal = TRUE
LATS1.is_internal = TRUE
LATS2.is_internal = TRUE
LIMK1.is_internal = TRUE
LIMK2.is_internal = TRUE
MAP2K1.is_internal = TRUE
MAP2K2.is_internal = TRUE
MAPK1.is_internal = TRUE
MAPK3.is_internal = TRUE
MYC.is_internal = TRUE
MP.is_internal = TRUE
NFE2L2.is_internal = TRUE
NR4A3.is_internal = TRUE
NRAS.is_internal = TRUE
PAK1.is_internal = TRUE
PAK2.is_internal = TRUE
PAK3.is_internal = TRUE
PAK4.is_internal = TRUE
PDPK1.is_internal = TRUE
PI3K.is_internal = TRUE
PLCG1.is_internal = TRUE
PPP1R12A.is_internal = TRUE
PPP1R12B.is_internal = TRUE
PRKACA.is_internal = TRUE
PRKCA.is_internal = TRUE
PRKCB.is_internal = TRUE
PRKCG.is_internal = TRUE
PRKCZ.is_internal = TRUE
PTEN.is_internal = TRUE
PTK2B.is_internal = TRUE
PTPN11.is_internal = TRUE
RAC1.is_internal = TRUE
RAF1.is_internal = TRUE
RHEB.is_internal = TRUE
RHOA.is_internal = TRUE
ROCK1.is_internal = TRUE
ROCK2.is_internal = TRUE
RPS6KA1.is_internal = TRUE
SHC1.is_internal = TRUE
SIRT1.is_internal = TRUE
SNAI1.is_internal = TRUE
SPART.is_internal = TRUE
SOS1.is_internal = TRUE
SRC.is_internal = TRUE
STMN1.is_internal = TRUE
SYN1.is_internal = TRUE
TSC.is_internal = TRUE
TTL.is_internal = TRUE
WWTR1.is_internal = TRUE
WWP1.is_internal = TRUE
YES1.is_internal = TRUE
YAP1.is_internal = TRUE
mTORC2.is_internal = TRUE
mTORC1.is_internal = TRUE
FOXO.is_internal = TRUE
Tubulin.is_internal = TRUE
Microtubule_polimerization.is_internal = TRUE
Neuron_migration.is_internal = TRUE
Actin_cytoskeleton_reorganization.is_internal = FALSE
Cell_migration.is_internal = TRUE
F_actin_dynamics.is_internal = TRUE
Protein_synthesis.is_internal = TRUE
Metastasis.is_internal = TRUE
Proliferation.is_internal = TRUE
Apoptosis.is_internal = FALSE
[NRG1].istate = 0.5[1], 0.5[0]
[BAD].istate = 0.30765[1], 0.69235[0]
[SYN1].istate = 0.10023[1], 0.89977[0]
[WWTR1].istate = 0.39054[1], 0.60946[0]
[LPAR2].istate = 0.43633[1], 0.56367[0]
[ERBB3].istate = 0.82711[1], 0.17289[0]
[PRKCZ].istate = 0.39156[1], 0.60844[0]
[ROCK1].istate = 0.61617[1], 0.38383[0]
[CDC42].istate = 0.18305[1], 0.8169500000000001[0]
[ARHGEF1].istate = 0.29474[1], 0.70526[0]
[PPP1R12B].istate = 0.50706[1], 0.49294000000000004[0]
[PAK3].istate = 0.15668[1], 0.84332[0]
[ARAF].istate = 0.45713[1], 0.54287[0]
[FUS].istate = 0.85515[1], 0.14485000000000003[0]
[SIRT1].istate = 0.64813[1], 0.35187[0]
[CDC25B].istate = 0.55104[1], 0.44896[0]
[AKT2].istate = 0.37921[1], 0.62079[0]
[RHEB].istate = 0.34467[1], 0.65533[0]
[LIMK1].istate = 0.51928[1], 0.48072000000000004[0]
[GIT1].istate = 0.79898[1], 0.20101999999999998[0]
[AMOTL2].istate = 0.38105[1], 0.61895[0]
[TTL].istate = 0.67025[1], 0.32975[0]
[NFE2L2].istate = 0.2943[1], 0.7057[0]
[AKT3].istate = 0.36372[1], 0.63628[0]
[RPS6KA1].istate = 0.2929[1], 0.7071000000000001[0]
[NR4A3].istate = 0.56592[1], 0.43408[0]
[PTK2B].istate = 0.42599[1], 0.57401[0]
[WWP1].istate = 0.64776[1], 0.35224[0]
[PLCG1].istate = 0.33031[1], 0.66969[0]
[SNAI1].istate = 0.89353[1], 0.10646999999999995[0]
[PRKCG].istate = 0.66717[1], 0.33282999999999996[0]
[MAP2K2].istate = 0.46994[1], 0.53006[0]
[ARHGEF6].istate = 0.58243[1], 0.41757[0]
[LATS1].istate = 0.38859[1], 0.61141[0]
[ARHGEF11].istate = 0.16149[1], 0.83851[0]
[SPART].istate = 0.28458[1], 0.71542[0]
[KRAS].istate = 0.27018[1], 0.72982[0]
[ROCK2].istate = 0.55669[1], 0.44331[0]
[RAC1].istate = 0.47348[1], 0.52652[0]
[MYC].istate = 0.96992[1], 0.030079999999999996[0]
[YAP1].istate = 0.40922[1], 0.5907800000000001[0]
[EGF].istate = 0.18244[1], 0.8175600000000001[0]
[ERBB2].istate = 0.35591[1], 0.64409[0]
[AKT1].istate = 0.69262[1], 0.30738[0]
[EPHA2].istate = 0.88835[1], 0.11165000000000003[0]
[CDC42BPA].istate = 0.22309[1], 0.77691[0]
[EGFR].istate = 0.29293[1], 0.70707[0]
[PAK1].istate = 0.48008[1], 0.5199199999999999[0]
[LATS2].istate = 0.55962[1], 0.44038[0]
[EIF4E].istate = 0.33257[1], 0.66743[0]
[PRKCA].istate = 0.51774[1], 0.48226[0]
[DEPTOR].istate = 0.88602[1], 0.11397999999999997[0]
[BRAF].istate = 0.24229[1], 0.75771[0]
[NRG2].istate = 0.3471[1], 0.6529[0]
[SHC1].istate = 0.39834[1], 0.60166[0]
[PRKCB].istate = 0.19896[1], 0.80104[0]
[CTNNB1].istate = 0.39884[1], 0.60116[0]
[MAP2K1].istate = 0.56902[1], 0.43098000000000003[0]
[NRG4].istate = 0.30346[1], 0.6965399999999999[0]
[TACR3].istate = 0.25766[1], 0.74234[0]
[CDK1].istate = 0.79838[1], 0.20162000000000002[0]
[BCL2L1].istate = 0.44583[1], 0.55417[0]
[BCL2].istate = 0.67131[1], 0.32869000000000004[0]
[PTEN].istate = 0.28329[1], 0.71671[0]
[CFL1].istate = 0.22531[1], 0.77469[0]
[YES1].istate = 0.49589[1], 0.5041100000000001[0]
[JUN].istate = 0.37522[1], 0.62478[0]
[ERBB4].istate = 0.24973[1], 0.75027[0]
[PTPN11].istate = 0.47686[1], 0.5231399999999999[0]
[PAK2].istate = 0.28202[1], 0.7179800000000001[0]
[F2R].istate = 0.57118[1], 0.42882[0]
[LIMK2].istate = 0.50315[1], 0.49685[0]
[NRG3].istate = 0.17959[1], 0.82041[0]
[EIF4EBP1].istate = 0.95559[1], 0.04440999999999995[0]
[ARHGEF12].istate = 0.32866[1], 0.67134[0]
[SRC].istate = 0.19497[1], 0.80503[0]
[NRAS].istate = 0.37958[1], 0.62042[0]
[mTORC2].istate = 0.5408[1], 0.45920000000000005[0]
[mTORC1].istate = 0.69205[1], 0.30794999999999995[0]
[PI3K].istate = 0.45811[1], 0.54189[0]
[TSC].istate = 0.20155[1], 0.79845[0]
```
