## Supplementary Dataset 5 for "Explainable Generative AI Uncovers a Molecular Continuum in Medulloblastoma with Implications for Rare Cancer Subtyping and Treatment Equity": MB_list1_RNA_asTransition_212.cfg

```
$u_F2R=0.80972
$d_F2R=1.23499
$u_LPAR2=0.06566
$d_LPAR2=15.22997
$u_TACR3=99.72474
$d_TACR3=0.01003
$u_EGF=5.61422
$d_EGF=0.17812
$u_NRG1 = 1
$d_NRG1 = 1
$u_NRG2=0.1649
$d_NRG2=6.06428
$u_NRG3=22.76099
$d_NRG3=0.04393
$u_NRG4=0.24175
$d_NRG4=4.1365
$u_AKT1=71.57064
$d_AKT1=0.01397
$u_AKT2=0.01283
$d_AKT2=77.94232
$u_AKT3=0.19988
$d_AKT3=5.003
$u_AMOTL2=15.53649
$d_AMOTL2=0.06436
$u_ARAF=0.028
$d_ARAF=35.71429
$u_ARHGEF1=0.34967
$d_ARHGEF1=2.85984
$u_ARHGEF11=0.14956
$d_ARHGEF11=6.68628
$u_ARHGEF12=0.14749
$d_ARHGEF12=6.78012
$u_ARHGEF6=6.94503
$d_ARHGEF6=0.14399
$u_ATF2 = 1
$d_ATF2 = 1
$u_BAD=2.43108
$d_BAD=0.41134
$u_BCL2=1.40243
$d_BCL2=0.71305
$u_BCL2L1=1.2919
$d_BCL2L1=0.77405
$u_BRAF=0.12268
$d_BRAF=8.15129
$u_CDC42=7.49987
$d_CDC42=0.13334
$u_CDC42BPA=0.43372
$d_CDC42BPA=2.30563
$u_CDK1=11.33247
$d_CDK1=0.08824
$u_CDC25B=0.65719
$d_CDC25B=1.52163
$u_CFL1=0.29681
$d_CFL1=3.36916
$u_CFL2 = 1
$d_CFL2 = 1
$u_CREB1 = 1
$d_CREB1 = 1
$u_CTNNB1=3.56188
$d_CTNNB1=0.28075
$u_CTTN = 1
$d_CTTN = 1
$u_DEPTOR=0.51485
$d_DEPTOR=1.94231
$u_EPHA2=54.47064
$d_EPHA2=0.01836
$u_EGFR=0.20283
$d_EGFR=4.93024
$u_ERBB2=0.26058
$d_ERBB2=3.83759
$u_ERBB3=1.00086
$d_ERBB3=0.99914
$u_ERBB4=1.46586
$d_ERBB4=0.68219
$u_EIF4E=0.12987
$d_EIF4E=7.70001
$u_EIF4EBP1=1.42766
$d_EIF4EBP1=0.70045
$u_FUS=0.31836
$d_FUS=3.1411
$u_GIT1=0.02454
$d_GIT1=40.7498
$u_GNA13 = 1
$d_GNA13 = 1
$u_GRB2 = 1
$d_GRB2 = 1
$u_HRAS = 1
$d_HRAS = 1
$u_ITCH = 1
$d_ITCH = 1
$u_JUN=32.7928
$d_JUN=0.03049
$u_KRAS=0.16451
$d_KRAS=6.07866
$u_LATS1=0.93281
$d_LATS1=1.07203
$u_LATS2=0.57864
$d_LATS2=1.72819
$u_LIMK1=2.47859
$d_LIMK1=0.40346
$u_LIMK2=0.07872
$d_LIMK2=12.70325
$u_MAP2K1=59.71911
$d_MAP2K1=0.01675
$u_MAP2K2=0.04816
$d_MAP2K2=20.76412
$u_MAPK1 = 1
$d_MAPK1 = 1
$u_MAPK3 = 1
$d_MAPK3 = 1
$u_MYC=1.35847
$d_MYC=0.73612
$u_MP = 1
$d_MP = 1
$u_NFE2L2=0.18629
$d_NFE2L2=5.36797
$u_NR4A3=28.64619
$d_NR4A3=0.03491
$u_NRAS=0.07679
$d_NRAS=13.02253
$u_PAK1=0.179
$d_PAK1=5.58659
$u_PAK2=0.1399
$d_PAK2=7.14796
$u_PAK3=0.1562
$d_PAK3=6.40205
$u_PAK4 = 1
$d_PAK4 = 1
$u_PDPK1 = 1
$d_PDPK1 = 1
$u_PI3K=0.36559
$d_PI3K=2.7353
$u_PLCG1=0.08605
$d_PLCG1=11.62115
$u_PPP1R12A = 1
$d_PPP1R12A = 1
$u_PPP1R12B=8.08546
$d_PPP1R12B=0.12368
$u_PRKACA = 1
$d_PRKACA = 1
$u_PRKCA=0.10024
$d_PRKCA=9.97606
$u_PRKCB=2.97679
$d_PRKCB=0.33593
$u_PRKCG=0.66014
$d_PRKCG=1.51483
$u_PRKCZ=2.2588
$d_PRKCZ=0.44271
$u_PTEN=0.03882
$d_PTEN=25.75992
$u_PTK2B=0.45428
$d_PTK2B=2.20129
$u_PTPN11=18.35668
$d_PTPN11=0.05448
$u_RAC1=9.78926
$d_RAC1=0.10215
$u_RAF1 = 1
$d_RAF1 = 1
$u_RHEB=21.66546
$d_RHEB=0.04616
$u_RHOA = 1
$d_RHOA = 1
$u_ROCK1=12.47786
$d_ROCK1=0.08014
$u_ROCK2=4.46012
$d_ROCK2=0.22421
$u_RPS6KA1=0.11051
$d_RPS6KA1=9.04895
$u_SHC1=0.20274
$d_SHC1=4.93243
$u_SIRT1=2.29045
$d_SIRT1=0.4366
$u_SNAI1=5.06382
$d_SNAI1=0.19748
$u_SPART=0.7608
$d_SPART=1.31441
$u_SOS1 = 1
$d_SOS1 = 1
$u_SRC=0.21197
$d_SRC=4.71765
$u_STMN1 = 1
$d_STMN1 = 1
$u_SYN1=0.05677
$d_SYN1=17.61494
$u_TSC=0.37282
$d_TSC=2.68226
$u_TTL=0.11256
$d_TTL=8.88415
$u_WWTR1=1.12139
$d_WWTR1=0.89175
$u_WWP1=1.49715
$d_WWP1=0.66794
$u_YES1=12.46876
$d_YES1=0.0802
$u_YAP1=0.02748
$d_YAP1=36.3901
$u_mTORC2=0.67876
$d_mTORC2=1.47327
$u_mTORC1=0.16345
$d_mTORC1=6.11808
$u_FOXO = 1
$d_FOXO = 1
$u_Tubulin = 1
$d_Tubulin = 1
$u_Microtubule_polimerization = 1
$d_Microtubule_polimerization = 1
$u_Neuron_migration = 1
$d_Neuron_migration = 1
$u_Actin_cytoskeleton_reorganization = 1
$d_Actin_cytoskeleton_reorganization = 1
$u_Cell_migration = 1
$d_Cell_migration = 1
$u_F_actin_dynamics = 1
$d_F_actin_dynamics = 1
$u_Protein_synthesis = 1
$d_Protein_synthesis = 1
$u_Metastasis = 1
$d_Metastasis = 1
$u_Proliferation = 1
$d_Proliferation = 1
$u_Apoptosis = 1
$d_Apoptosis = 1
[ATF2].istate = 1 [0], 0 [1]
[CFL2].istate = 1 [0], 0 [1]
[CREB1].istate = 1 [0], 0 [1]
[CTTN].istate = 1 [0], 0 [1]
[GNA13].istate = 1 [0], 0 [1]
[GRB2].istate = 1 [0], 0 [1]
[HRAS].istate = 1 [0], 0 [1]
[ITCH].istate = 1 [0], 0 [1]
[MAPK1].istate = 1 [0], 0 [1]
[MAPK3].istate = 1 [0], 0 [1]
[MP].istate = 1 [0], 0 [1]
[PAK4].istate = 1 [0], 0 [1]
[PDPK1].istate = 1 [0], 0 [1]
[PPP1R12A].istate = 1 [0], 0 [1]
[PRKACA].istate = 1 [0], 0 [1]
[RAF1].istate = 1 [0], 0 [1]
[RHOA].istate = 1 [0], 0 [1]
[SOS1].istate = 1 [0], 0 [1]
[STMN1].istate = 1 [0], 0 [1]
[FOXO].istate = 1 [0], 0 [1]
[Tubulin].istate = 1 [0], 0 [1]
[Microtubule_polimerization].istate = 1 [0], 0 [1]
[Neuron_migration].istate = 1 [0], 0 [1]
[Actin_cytoskeleton_reorganization].istate = 1 [0], 0 [1]
[Cell_migration].istate = 1 [0], 0 [1]
[F_actin_dynamics].istate = 1 [0], 0 [1]
[Protein_synthesis].istate = 1 [0], 0 [1]
[Metastasis].istate = 1 [0], 0 [1]
[Proliferation].istate = 1 [0], 0 [1]
[Apoptosis].istate = 1 [0], 0 [1]
discrete_time = 0
use_physrandgen = FALSE
seed_pseudorandom = 100
sample_count = 10000
max_time = 60
time_tick = 0.1
thread_count = 1
statdist_traj_count = 100
statdist_cluster_threshold = 1
display_traj = 0
statdist_similarity_cache_max_size = 20000
F2R.is_internal = TRUE
LPAR2.is_internal = TRUE
TACR3.is_internal = TRUE
EGF.is_internal = TRUE
NRG1.is_internal = TRUE
NRG2.is_internal = TRUE
NRG3.is_internal = TRUE
NRG4.is_internal = TRUE
AKT1.is_internal = FALSE
AKT2.is_internal = FALSE
AKT3.is_internal = FALSE
AMOTL2.is_internal = FALSE
ARAF.is_internal = FALSE
ARHGEF1.is_internal = FALSE
ARHGEF11.is_internal = FALSE
ARHGEF12.is_internal = FALSE
ARHGEF6.is_internal = FALSE
ATF2.is_internal = FALSE
BAD.is_internal = FALSE
BCL2.is_internal = FALSE
BCL2L1.is_internal = FALSE
BRAF.is_internal = FALSE
CDC42.is_internal = TRUE
CDC42BPA.is_internal = TRUE
CDK1.is_internal = TRUE
CDC25B.is_internal = TRUE
CFL1.is_internal = TRUE
CFL2.is_internal = TRUE
CREB1.is_internal = TRUE
CTNNB1.is_internal = TRUE
CTTN.is_internal = TRUE
DEPTOR.is_internal = TRUE
EPHA2.is_internal = TRUE
EGFR.is_internal = TRUE
ERBB2.is_internal = TRUE
ERBB3.is_internal = TRUE
ERBB4.is_internal = TRUE
EIF4E.is_internal = TRUE
EIF4EBP1.is_internal = TRUE
FUS.is_internal = TRUE
GIT1.is_internal = TRUE
GNA13.is_internal = TRUE
GRB2.is_internal = TRUE
HRAS.is_internal = TRUE
ITCH.is_internal = TRUE
JUN.is_internal = TRUE
KRAS.is_internal = TRUE
LATS1.is_internal = TRUE
LATS2.is_internal = TRUE
LIMK1.is_internal = TRUE
LIMK2.is_internal = TRUE
MAP2K1.is_internal = TRUE
MAP2K2.is_internal = TRUE
MAPK1.is_internal = TRUE
MAPK3.is_internal = TRUE
MYC.is_internal = TRUE
MP.is_internal = TRUE
NFE2L2.is_internal = TRUE
NR4A3.is_internal = TRUE
NRAS.is_internal = TRUE
PAK1.is_internal = TRUE
PAK2.is_internal = TRUE
PAK3.is_internal = TRUE
PAK4.is_internal = TRUE
PDPK1.is_internal = TRUE
PI3K.is_internal = TRUE
PLCG1.is_internal = TRUE
PPP1R12A.is_internal = TRUE
PPP1R12B.is_internal = TRUE
PRKACA.is_internal = TRUE
PRKCA.is_internal = TRUE
PRKCB.is_internal = TRUE
PRKCG.is_internal = TRUE
PRKCZ.is_internal = TRUE
PTEN.is_internal = TRUE
PTK2B.is_internal = TRUE
PTPN11.is_internal = TRUE
RAC1.is_internal = TRUE
RAF1.is_internal = TRUE
RHEB.is_internal = TRUE
RHOA.is_internal = TRUE
ROCK1.is_internal = TRUE
ROCK2.is_internal = TRUE
RPS6KA1.is_internal = TRUE
SHC1.is_internal = TRUE
SIRT1.is_internal = TRUE
SNAI1.is_internal = TRUE
SPART.is_internal = TRUE
SOS1.is_internal = TRUE
SRC.is_internal = TRUE
STMN1.is_internal = TRUE
SYN1.is_internal = TRUE
TSC.is_internal = TRUE
TTL.is_internal = TRUE
WWTR1.is_internal = TRUE
WWP1.is_internal = TRUE
YES1.is_internal = TRUE
YAP1.is_internal = TRUE
mTORC2.is_internal = TRUE
mTORC1.is_internal = TRUE
FOXO.is_internal = TRUE
Tubulin.is_internal = TRUE
Microtubule_polimerization.is_internal = TRUE
Neuron_migration.is_internal = TRUE
Actin_cytoskeleton_reorganization.is_internal = FALSE
Cell_migration.is_internal = TRUE
F_actin_dynamics.is_internal = TRUE
Protein_synthesis.is_internal = TRUE
Metastasis.is_internal = TRUE
Proliferation.is_internal = TRUE
Apoptosis.is_internal = FALSE
[NRG1].istate = 0.5[1], 0.5[0]
[BAD].istate = 0.59645[1], 0.40354999999999996[0]
[SYN1].istate = 0.18853[1], 0.81147[0]
[WWTR1].istate = 0.51244[1], 0.48756[0]
[LPAR2].istate = 0.20433[1], 0.79567[0]
[ERBB3].istate = 0.50009[1], 0.49990999999999997[0]
[PRKCZ].istate = 0.58847[1], 0.41152999999999995[0]
[ROCK1].istate = 0.77404[1], 0.22596000000000005[0]
[CDC42].istate = 0.71876[1], 0.28124000000000005[0]
[ARHGEF1].istate = 0.38591[1], 0.61409[0]
[PPP1R12B].istate = 0.72693[1], 0.27307000000000003[0]
[PAK3].istate = 0.29842[1], 0.70158[0]
[ARAF].istate = 0.1118[1], 0.8882[0]
[FUS].istate = 0.37573[1], 0.62427[0]
[SIRT1].istate = 0.58998[1], 0.41002000000000005[0]
[CDC25B].istate = 0.45442[1], 0.54558[0]
[AKT2].istate = 0.02703[1], 0.97297[0]
[RHEB].istate = 0.83394[1], 0.16605999999999999[0]
[LIMK1].istate = 0.59855[1], 0.40145[0]
[GIT1].istate = 0.09749[1], 0.90251[0]
[AMOTL2].istate = 0.79784[1], 0.20216[0]
[TTL].istate = 0.26285[1], 0.73715[0]
[NFE2L2].istate = 0.31755[1], 0.68245[0]
[AKT3].istate = 0.32519[1], 0.67481[0]
[RPS6KA1].istate = 0.26085[1], 0.73915[0]
[NR4A3].istate = 0.86427[1], 0.13573000000000002[0]
[PTK2B].istate = 0.41433[1], 0.58567[0]
[WWP1].istate = 0.54382[1], 0.45618000000000003[0]
[PLCG1].istate = 0.23369[1], 0.76631[0]
[SNAI1].istate = 0.67612[1], 0.32387999999999995[0]
[PRKCG].istate = 0.45491[1], 0.5450900000000001[0]
[MAP2K2].istate = 0.17068[1], 0.8293200000000001[0]
[ARHGEF6].istate = 0.71042[1], 0.28957999999999995[0]
[LATS1].istate = 0.49245[1], 0.50755[0]
[ARHGEF11].istate = 0.2937[1], 0.7062999999999999[0]
[SPART].istate = 0.47032[1], 0.5296799999999999[0]
[KRAS].istate = 0.30405[1], 0.6959500000000001[0]
[ROCK2].istate = 0.66234[1], 0.33765999999999996[0]
[RAC1].istate = 0.74769[1], 0.25231000000000003[0]
[MYC].istate = 0.53326[1], 0.46674000000000004[0]
[YAP1].istate = 0.10976[1], 0.89024[0]
[EGF].istate = 0.68732[1], 0.31267999999999996[0]
[ERBB2].istate = 0.35399[1], 0.64601[0]
[AKT1].istate = 0.96368[1], 0.03632000000000002[0]
[EPHA2].istate = 0.93404[1], 0.06596000000000002[0]
[CDC42BPA].istate = 0.4093[1], 0.5907[0]
[EGFR].istate = 0.32678[1], 0.6732199999999999[0]
[PAK1].istate = 0.31321[1], 0.68679[0]
[LATS2].istate = 0.4406[1], 0.5594[0]
[EIF4E].istate = 0.27838[1], 0.7216199999999999[0]
[PRKCA].istate = 0.25026[1], 0.7497400000000001[0]
[DEPTOR].istate = 0.42792[1], 0.5720799999999999[0]
[BRAF].istate = 0.27219[1], 0.7278100000000001[0]
[NRG2].istate = 0.30431[1], 0.6956899999999999[0]
[SHC1].istate = 0.32673[1], 0.67327[0]
[PRKCB].istate = 0.61844[1], 0.38156[0]
[CTNNB1].istate = 0.63792[1], 0.36207999999999996[0]
[MAP2K1].istate = 0.94403[1], 0.055969999999999964[0]
[NRG4].istate = 0.34584[1], 0.6541600000000001[0]
[TACR3].istate = 0.9997[1], 0.00029999999999996696[0]
[CDK1].istate = 0.76358[1], 0.23641999999999996[0]
[BCL2L1].istate = 0.52781[1], 0.47219[0]
[BCL2].istate = 0.53672[1], 0.46328[0]
[PTEN].istate = 0.14725[1], 0.85275[0]
[CFL1].istate = 0.36812[1], 0.63188[0]
[YES1].istate = 0.77396[1], 0.22604000000000002[0]
[JUN].istate = 0.87894[1], 0.12105999999999995[0]
[ERBB4].istate = 0.54152[1], 0.45848[0]
[PTPN11].istate = 0.81595[1], 0.18405000000000005[0]
[PAK2].istate = 0.28645[1], 0.71355[0]
[F2R].istate = 0.47708[1], 0.52292[0]
[LIMK2].istate = 0.22403[1], 0.77597[0]
[NRG3].istate = 0.8393[1], 0.16069999999999995[0]
[EIF4EBP1].istate = 0.53866[1], 0.46134[0]
[ARHGEF12].istate = 0.29219[1], 0.70781[0]
[SRC].istate = 0.33157[1], 0.6684300000000001[0]
[NRAS].istate = 0.22133[1], 0.77867[0]
[mTORC2].istate = 0.45793[1], 0.54207[0]
[mTORC1].istate = 0.30334[1], 0.6966600000000001[0]
[PI3K].istate = 0.39075[1], 0.6092500000000001[0]
[TSC].istate = 0.39288[1], 0.60712[0]
```
