## Supplementary Dataset 5 for "Explainable Generative AI Uncovers a Molecular Continuum in Medulloblastoma with Implications for Rare Cancer Subtyping and Treatment Equity": MB_list1_RNA_asTransition_215.cfg

```
$u_F2R=0.12833
$d_F2R=7.79241
$u_LPAR2=3.7798
$d_LPAR2=0.26456
$u_TACR3=4.24221
$d_TACR3=0.23573
$u_EGF=0.36901
$d_EGF=2.70995
$u_NRG1 = 1
$d_NRG1 = 1
$u_NRG2=0.7808
$d_NRG2=1.28074
$u_NRG3=17.56013
$d_NRG3=0.05695
$u_NRG4=3.57659
$d_NRG4=0.2796
$u_AKT1=0.63053
$d_AKT1=1.58597
$u_AKT2=2.85741
$d_AKT2=0.34997
$u_AKT3=4.35117
$d_AKT3=0.22982
$u_AMOTL2=4.04681
$d_AMOTL2=0.24711
$u_ARAF=0.34369
$d_ARAF=2.9096
$u_ARHGEF1=1.05473
$d_ARHGEF1=0.94811
$u_ARHGEF11=7.93859
$d_ARHGEF11=0.12597
$u_ARHGEF12=13.42519
$d_ARHGEF12=0.07449
$u_ARHGEF6=0.03124
$d_ARHGEF6=32.01024
$u_ATF2 = 1
$d_ATF2 = 1
$u_BAD=4.18124
$d_BAD=0.23916
$u_BCL2=0.15297
$d_BCL2=6.53723
$u_BCL2L1=0.20435
$d_BCL2L1=4.89356
$u_BRAF=16.03534
$d_BRAF=0.06236
$u_CDC42=1.34987
$d_CDC42=0.74081
$u_CDC42BPA=0.16684
$d_CDC42BPA=5.99377
$u_CDK1=6.50817
$d_CDK1=0.15365
$u_CDC25B=0.06758
$d_CDC25B=14.79728
$u_CFL1=48.37457
$d_CFL1=0.02067
$u_CFL2 = 1
$d_CFL2 = 1
$u_CREB1 = 1
$d_CREB1 = 1
$u_CTNNB1=9.64729
$d_CTNNB1=0.10366
$u_CTTN = 1
$d_CTTN = 1
$u_DEPTOR=10.21703
$d_DEPTOR=0.09788
$u_EPHA2=0.19109
$d_EPHA2=5.23314
$u_EGFR=1.19347
$d_EGFR=0.83789
$u_ERBB2=0.65559
$d_ERBB2=1.52534
$u_ERBB3=5.21611
$d_ERBB3=0.19171
$u_ERBB4=46.13182
$d_ERBB4=0.02168
$u_EIF4E=5.44116
$d_EIF4E=0.18378
$u_EIF4EBP1=0.56204
$d_EIF4EBP1=1.77923
$u_FUS=7.07842
$d_FUS=0.14127
$u_GIT1=1.03424
$d_GIT1=0.96689
$u_GNA13 = 1
$d_GNA13 = 1
$u_GRB2 = 1
$d_GRB2 = 1
$u_HRAS = 1
$d_HRAS = 1
$u_ITCH = 1
$d_ITCH = 1
$u_JUN=0.05814
$d_JUN=17.19986
$u_KRAS=9.1486
$d_KRAS=0.10931
$u_LATS1=3.40187
$d_LATS1=0.29396
$u_LATS2=23.19794
$d_LATS2=0.04311
$u_LIMK1=31.81154
$d_LIMK1=0.03144
$u_LIMK2=0.04327
$d_LIMK2=23.1107
$u_MAP2K1=1.68292
$d_MAP2K1=0.59421
$u_MAP2K2=0.37904
$d_MAP2K2=2.63824
$u_MAPK1 = 1
$d_MAPK1 = 1
$u_MAPK3 = 1
$d_MAPK3 = 1
$u_MYC=1.42466
$d_MYC=0.70192
$u_MP = 1
$d_MP = 1
$u_NFE2L2=6.92652
$d_NFE2L2=0.14437
$u_NR4A3=0.37606
$d_NR4A3=2.65915
$u_NRAS=13.03553
$d_NRAS=0.07671
$u_PAK1=0.36176
$d_PAK1=2.76426
$u_PAK2=29.71894
$d_PAK2=0.03365
$u_PAK3=9.14145
$d_PAK3=0.10939
$u_PAK4 = 1
$d_PAK4 = 1
$u_PDPK1 = 1
$d_PDPK1 = 1
$u_PI3K=4.23818
$d_PI3K=0.23595
$u_PLCG1=8.96582
$d_PLCG1=0.11153
$u_PPP1R12A = 1
$d_PPP1R12A = 1
$u_PPP1R12B=0.56932
$d_PPP1R12B=1.75648
$u_PRKACA = 1
$d_PRKACA = 1
$u_PRKCA=0.0432
$d_PRKCA=23.14815
$u_PRKCB=0.93022
$d_PRKCB=1.07501
$u_PRKCG=1.60371
$d_PRKCG=0.62355
$u_PRKCZ=0.0684
$d_PRKCZ=14.61988
$u_PTEN=18.24956
$d_PTEN=0.0548
$u_PTK2B=0.11104
$d_PTK2B=9.00576
$u_PTPN11=0.30487
$d_PTPN11=3.28009
$u_RAC1=0.68663
$d_RAC1=1.45639
$u_RAF1 = 1
$d_RAF1 = 1
$u_RHEB=6.02689
$d_RHEB=0.16592
$u_RHOA = 1
$d_RHOA = 1
$u_ROCK1=0.2154
$d_ROCK1=4.64253
$u_ROCK2=2.15273
$d_ROCK2=0.46453
$u_RPS6KA1=0.03629
$d_RPS6KA1=27.5558
$u_SHC1=0.15368
$d_SHC1=6.50703
$u_SIRT1=13.38224
$d_SIRT1=0.07473
$u_SNAI1=0.05146
$d_SNAI1=19.43257
$u_SPART=1.39092
$d_SPART=0.71895
$u_SOS1 = 1
$d_SOS1 = 1
$u_SRC=11.48975
$d_SRC=0.08703
$u_STMN1 = 1
$d_STMN1 = 1
$u_SYN1=10.60263
$d_SYN1=0.09432
$u_TSC=1.35343
$d_TSC=0.73886
$u_TTL=3.02997
$d_TTL=0.33004
$u_WWTR1=0.19203
$d_WWTR1=5.20752
$u_WWP1=0.55957
$d_WWP1=1.78709
$u_YES1=0.13504
$d_YES1=7.40521
$u_YAP1=0.13598
$d_YAP1=7.35402
$u_mTORC2=0.11445
$d_mTORC2=8.73744
$u_mTORC1=0.24766
$d_mTORC1=4.03779
$u_FOXO = 1
$d_FOXO = 1
$u_Tubulin = 1
$d_Tubulin = 1
$u_Microtubule_polimerization = 1
$d_Microtubule_polimerization = 1
$u_Neuron_migration = 1
$d_Neuron_migration = 1
$u_Actin_cytoskeleton_reorganization = 1
$d_Actin_cytoskeleton_reorganization = 1
$u_Cell_migration = 1
$d_Cell_migration = 1
$u_F_actin_dynamics = 1
$d_F_actin_dynamics = 1
$u_Protein_synthesis = 1
$d_Protein_synthesis = 1
$u_Metastasis = 1
$d_Metastasis = 1
$u_Proliferation = 1
$d_Proliferation = 1
$u_Apoptosis = 1
$d_Apoptosis = 1
[ATF2].istate = 1 [0], 0 [1]
[CFL2].istate = 1 [0], 0 [1]
[CREB1].istate = 1 [0], 0 [1]
[CTTN].istate = 1 [0], 0 [1]
[GNA13].istate = 1 [0], 0 [1]
[GRB2].istate = 1 [0], 0 [1]
[HRAS].istate = 1 [0], 0 [1]
[ITCH].istate = 1 [0], 0 [1]
[MAPK1].istate = 1 [0], 0 [1]
[MAPK3].istate = 1 [0], 0 [1]
[MP].istate = 1 [0], 0 [1]
[PAK4].istate = 1 [0], 0 [1]
[PDPK1].istate = 1 [0], 0 [1]
[PPP1R12A].istate = 1 [0], 0 [1]
[PRKACA].istate = 1 [0], 0 [1]
[RAF1].istate = 1 [0], 0 [1]
[RHOA].istate = 1 [0], 0 [1]
[SOS1].istate = 1 [0], 0 [1]
[STMN1].istate = 1 [0], 0 [1]
[FOXO].istate = 1 [0], 0 [1]
[Tubulin].istate = 1 [0], 0 [1]
[Microtubule_polimerization].istate = 1 [0], 0 [1]
[Neuron_migration].istate = 1 [0], 0 [1]
[Actin_cytoskeleton_reorganization].istate = 1 [0], 0 [1]
[Cell_migration].istate = 1 [0], 0 [1]
[F_actin_dynamics].istate = 1 [0], 0 [1]
[Protein_synthesis].istate = 1 [0], 0 [1]
[Metastasis].istate = 1 [0], 0 [1]
[Proliferation].istate = 1 [0], 0 [1]
[Apoptosis].istate = 1 [0], 0 [1]
discrete_time = 0
use_physrandgen = FALSE
seed_pseudorandom = 100
sample_count = 10000
max_time = 60
time_tick = 0.1
thread_count = 1
statdist_traj_count = 100
statdist_cluster_threshold = 1
display_traj = 0
statdist_similarity_cache_max_size = 20000
F2R.is_internal = TRUE
LPAR2.is_internal = TRUE
TACR3.is_internal = TRUE
EGF.is_internal = TRUE
NRG1.is_internal = TRUE
NRG2.is_internal = TRUE
NRG3.is_internal = TRUE
NRG4.is_internal = TRUE
AKT1.is_internal = FALSE
AKT2.is_internal = FALSE
AKT3.is_internal = FALSE
AMOTL2.is_internal = FALSE
ARAF.is_internal = FALSE
ARHGEF1.is_internal = FALSE
ARHGEF11.is_internal = FALSE
ARHGEF12.is_internal = FALSE
ARHGEF6.is_internal = FALSE
ATF2.is_internal = FALSE
BAD.is_internal = FALSE
BCL2.is_internal = FALSE
BCL2L1.is_internal = FALSE
BRAF.is_internal = FALSE
CDC42.is_internal = TRUE
CDC42BPA.is_internal = TRUE
CDK1.is_internal = TRUE
CDC25B.is_internal = TRUE
CFL1.is_internal = TRUE
CFL2.is_internal = TRUE
CREB1.is_internal = TRUE
CTNNB1.is_internal = TRUE
CTTN.is_internal = TRUE
DEPTOR.is_internal = TRUE
EPHA2.is_internal = TRUE
EGFR.is_internal = TRUE
ERBB2.is_internal = TRUE
ERBB3.is_internal = TRUE
ERBB4.is_internal = TRUE
EIF4E.is_internal = TRUE
EIF4EBP1.is_internal = TRUE
FUS.is_internal = TRUE
GIT1.is_internal = TRUE
GNA13.is_internal = TRUE
GRB2.is_internal = TRUE
HRAS.is_internal = TRUE
ITCH.is_internal = TRUE
JUN.is_internal = TRUE
KRAS.is_internal = TRUE
LATS1.is_internal = TRUE
LATS2.is_internal = TRUE
LIMK1.is_internal = TRUE
LIMK2.is_internal = TRUE
MAP2K1.is_internal = TRUE
MAP2K2.is_internal = TRUE
MAPK1.is_internal = TRUE
MAPK3.is_internal = TRUE
MYC.is_internal = TRUE
MP.is_internal = TRUE
NFE2L2.is_internal = TRUE
NR4A3.is_internal = TRUE
NRAS.is_internal = TRUE
PAK1.is_internal = TRUE
PAK2.is_internal = TRUE
PAK3.is_internal = TRUE
PAK4.is_internal = TRUE
PDPK1.is_internal = TRUE
PI3K.is_internal = TRUE
PLCG1.is_internal = TRUE
PPP1R12A.is_internal = TRUE
PPP1R12B.is_internal = TRUE
PRKACA.is_internal = TRUE
PRKCA.is_internal = TRUE
PRKCB.is_internal = TRUE
PRKCG.is_internal = TRUE
PRKCZ.is_internal = TRUE
PTEN.is_internal = TRUE
PTK2B.is_internal = TRUE
PTPN11.is_internal = TRUE
RAC1.is_internal = TRUE
RAF1.is_internal = TRUE
RHEB.is_internal = TRUE
RHOA.is_internal = TRUE
ROCK1.is_internal = TRUE
ROCK2.is_internal = TRUE
RPS6KA1.is_internal = TRUE
SHC1.is_internal = TRUE
SIRT1.is_internal = TRUE
SNAI1.is_internal = TRUE
SPART.is_internal = TRUE
SOS1.is_internal = TRUE
SRC.is_internal = TRUE
STMN1.is_internal = TRUE
SYN1.is_internal = TRUE
TSC.is_internal = TRUE
TTL.is_internal = TRUE
WWTR1.is_internal = TRUE
WWP1.is_internal = TRUE
YES1.is_internal = TRUE
YAP1.is_internal = TRUE
mTORC2.is_internal = TRUE
mTORC1.is_internal = TRUE
FOXO.is_internal = TRUE
Tubulin.is_internal = TRUE
Microtubule_polimerization.is_internal = TRUE
Neuron_migration.is_internal = TRUE
Actin_cytoskeleton_reorganization.is_internal = FALSE
Cell_migration.is_internal = TRUE
F_actin_dynamics.is_internal = TRUE
Protein_synthesis.is_internal = TRUE
Metastasis.is_internal = TRUE
Proliferation.is_internal = TRUE
Apoptosis.is_internal = FALSE
[NRG1].istate = 0.5[1], 0.5[0]
[BAD].istate = 0.65533[1], 0.34467000000000003[0]
[SYN1].istate = 0.75635[1], 0.24365000000000003[0]
[WWTR1].istate = 0.32084[1], 0.67916[0]
[LPAR2].istate = 0.64437[1], 0.35563[0]
[ERBB3].istate = 0.67934[1], 0.32065999999999995[0]
[PRKCZ].istate = 0.20877[1], 0.79123[0]
[ROCK1].istate = 0.33331[1], 0.66669[0]
[CDC42].istate = 0.53257[1], 0.46743[0]
[ARHGEF1].istate = 0.50578[1], 0.49422[0]
[PPP1R12B].istate = 0.43884[1], 0.56116[0]
[PAK3].istate = 0.74025[1], 0.25975000000000004[0]
[ARAF].istate = 0.38404[1], 0.6159600000000001[0]
[FUS].istate = 0.71248[1], 0.28752[0]
[SIRT1].istate = 0.78163[1], 0.21836999999999995[0]
[CDC25B].istate = 0.20745[1], 0.79255[0]
[AKT2].istate = 0.61399[1], 0.38600999999999996[0]
[RHEB].istate = 0.69502[1], 0.30498000000000003[0]
[LIMK1].istate = 0.87565[1], 0.12434999999999996[0]
[GIT1].istate = 0.50365[1], 0.49634999999999996[0]
[AMOTL2].istate = 0.65178[1], 0.34822[0]
[TTL].istate = 0.62036[1], 0.37964[0]
[NFE2L2].istate = 0.71013[1], 0.28986999999999996[0]
[AKT3].istate = 0.65965[1], 0.34035000000000004[0]
[RPS6KA1].istate = 0.13994[1], 0.86006[0]
[NR4A3].istate = 0.39382[1], 0.6061799999999999[0]
[PTK2B].istate = 0.26137[1], 0.73863[0]
[WWP1].istate = 0.43696[1], 0.56304[0]
[PLCG1].istate = 0.73815[1], 0.26185[0]
[SNAI1].istate = 0.17786[1], 0.82214[0]
[PRKCG].istate = 0.55128[1], 0.44872[0]
[MAP2K2].istate = 0.39467[1], 0.6053299999999999[0]
[ARHGEF6].istate = 0.12369[1], 0.87631[0]
[LATS1].istate = 0.63293[1], 0.36707[0]
[ARHGEF11].istate = 0.72494[1], 0.27505999999999997[0]
[SPART].istate = 0.53583[1], 0.46416999999999997[0]
[KRAS].istate = 0.74034[1], 0.25966[0]
[ROCK2].istate = 0.58325[1], 0.41674999999999995[0]
[RAC1].istate = 0.45918[1], 0.5408200000000001[0]
[MYC].istate = 0.53843[1], 0.46157000000000004[0]
[YAP1].istate = 0.28337[1], 0.71663[0]
[EGF].istate = 0.39176[1], 0.60824[0]
[ERBB2].istate = 0.45416[1], 0.54584[0]
[AKT1].istate = 0.44993[1], 0.5500700000000001[0]
[EPHA2].istate = 0.32031[1], 0.67969[0]
[CDC42BPA].istate = 0.30557[1], 0.69443[0]
[EGFR].istate = 0.5192[1], 0.4808[0]
[PAK1].istate = 0.3896[1], 0.6104[0]
[LATS2].istate = 0.84136[1], 0.15864[0]
[EIF4E].istate = 0.68392[1], 0.31608[0]
[PRKCA].istate = 0.15887[1], 0.8411299999999999[0]
[DEPTOR].istate = 0.75233[1], 0.24766999999999995[0]
[BRAF].istate = 0.80127[1], 0.19872999999999996[0]
[NRG2].istate = 0.47313[1], 0.52687[0]
[SHC1].istate = 0.29665[1], 0.7033499999999999[0]
[PRKCB].istate = 0.49215[1], 0.50785[0]
[CTNNB1].istate = 0.7461[1], 0.2539[0]
[MAP2K1].istate = 0.55652[1], 0.44348[0]
[NRG4].istate = 0.63837[1], 0.36163[0]
[TACR3].istate = 0.6569[1], 0.34309999999999996[0]
[CDK1].istate = 0.70336[1], 0.29664[0]
[BCL2L1].istate = 0.32759[1], 0.67241[0]
[BCL2].istate = 0.29615[1], 0.70385[0]
[PTEN].istate = 0.81531[1], 0.18469000000000002[0]
[CFL1].istate = 0.92115[1], 0.07884999999999998[0]
[YES1].istate = 0.28262[1], 0.71738[0]
[JUN].istate = 0.19111[1], 0.80889[0]
[ERBB4].istate = 0.916[1], 0.08399999999999996[0]
[PTPN11].istate = 0.37103[1], 0.62897[0]
[PAK2].istate = 0.86826[1], 0.13173999999999997[0]
[F2R].istate = 0.27708[1], 0.72292[0]
[LIMK2].istate = 0.15904[1], 0.84096[0]
[NRG3].istate = 0.81113[1], 0.18886999999999998[0]
[EIF4EBP1].istate = 0.43744[1], 0.56256[0]
[ARHGEF12].istate = 0.78198[1], 0.21802[0]
[SRC].istate = 0.76508[1], 0.23492000000000002[0]
[NRAS].istate = 0.77878[1], 0.22121999999999997[0]
[mTORC2].istate = 0.26465[1], 0.73535[0]
[mTORC1].istate = 0.34846[1], 0.65154[0]
[PI3K].istate = 0.65679[1], 0.34321[0]
[TSC].istate = 0.53286[1], 0.46714[0]
```
