## Supplementary Dataset 5 for "Explainable Generative AI Uncovers a Molecular Continuum in Medulloblastoma with Implications for Rare Cancer Subtyping and Treatment Equity": MB_list1_RNA_asTransition_216.cfg

```
$u_F2R=0.1948
$d_F2R=5.13347
$u_LPAR2=18.37311
$d_LPAR2=0.05443
$u_TACR3=1.76876
$d_TACR3=0.56537
$u_EGF=37.02044
$d_EGF=0.02701
$u_NRG1 = 1
$d_NRG1 = 1
$u_NRG2=1.26528
$d_NRG2=0.79034
$u_NRG3=0.8212
$d_NRG3=1.21773
$u_NRG4=0.05082
$d_NRG4=19.67729
$u_AKT1=0.76715
$d_AKT1=1.30353
$u_AKT2=7.54674
$d_AKT2=0.13251
$u_AKT3=2.14982
$d_AKT3=0.46516
$u_AMOTL2=1.3226
$d_AMOTL2=0.75609
$u_ARAF=13.01652
$d_ARAF=0.07683
$u_ARHGEF1=14.70082
$d_ARHGEF1=0.06802
$u_ARHGEF11=0.30646
$d_ARHGEF11=3.26307
$u_ARHGEF12=0.05406
$d_ARHGEF12=18.49797
$u_ARHGEF6=0.20172
$d_ARHGEF6=4.95737
$u_ATF2 = 1
$d_ATF2 = 1
$u_BAD=0.62758
$d_BAD=1.59342
$u_BCL2=0.21943
$d_BCL2=4.55726
$u_BCL2L1=22.95517
$d_BCL2L1=0.04356
$u_BRAF=0.17302
$d_BRAF=5.77968
$u_CDC42=73.01782
$d_CDC42=0.0137
$u_CDC42BPA=0.05271
$d_CDC42BPA=18.97173
$u_CDK1=0.09871
$d_CDK1=10.13069
$u_CDC25B=2.25055
$d_CDC25B=0.44434
$u_CFL1=1.69667
$d_CFL1=0.58939
$u_CFL2 = 1
$d_CFL2 = 1
$u_CREB1 = 1
$d_CREB1 = 1
$u_CTNNB1=0.01971
$d_CTNNB1=50.73567
$u_CTTN = 1
$d_CTTN = 1
$u_DEPTOR=0.45171
$d_DEPTOR=2.21381
$u_EPHA2=2.80658
$d_EPHA2=0.35631
$u_EGFR=0.02413
$d_EGFR=41.44219
$u_ERBB2=0.01874
$d_ERBB2=53.36179
$u_ERBB3=0.16301
$d_ERBB3=6.13459
$u_ERBB4=7.31033
$d_ERBB4=0.13679
$u_EIF4E=3.14061
$d_EIF4E=0.31841
$u_EIF4EBP1=28.4941
$d_EIF4EBP1=0.03509
$u_FUS=0.03343
$d_FUS=29.91325
$u_GIT1=0.04945
$d_GIT1=20.22245
$u_GNA13 = 1
$d_GNA13 = 1
$u_GRB2 = 1
$d_GRB2 = 1
$u_HRAS = 1
$d_HRAS = 1
$u_ITCH = 1
$d_ITCH = 1
$u_JUN=1.37712
$d_JUN=0.72615
$u_KRAS=10.87132
$d_KRAS=0.09199
$u_LATS1=8.74337
$d_LATS1=0.11437
$u_LATS2=9.91693
$d_LATS2=0.10084
$u_LIMK1=0.11623
$d_LIMK1=8.60363
$u_LIMK2=1.84021
$d_LIMK2=0.54342
$u_MAP2K1=73.45357
$d_MAP2K1=0.01361
$u_MAP2K2=17.93418
$d_MAP2K2=0.05576
$u_MAPK1 = 1
$d_MAPK1 = 1
$u_MAPK3 = 1
$d_MAPK3 = 1
$u_MYC=24.18295
$d_MYC=0.04135
$u_MP = 1
$d_MP = 1
$u_NFE2L2=0.45226
$d_NFE2L2=2.21112
$u_NR4A3=58.52646
$d_NR4A3=0.01709
$u_NRAS=0.11807
$d_NRAS=8.46955
$u_PAK1=0.21029
$d_PAK1=4.75534
$u_PAK2=17.39782
$d_PAK2=0.05748
$u_PAK3=0.53781
$d_PAK3=1.85939
$u_PAK4 = 1
$d_PAK4 = 1
$u_PDPK1 = 1
$d_PDPK1 = 1
$u_PI3K=0.0904
$d_PI3K=11.06195
$u_PLCG1=1.63173
$d_PLCG1=0.61285
$u_PPP1R12A = 1
$d_PPP1R12A = 1
$u_PPP1R12B=0.1712
$d_PPP1R12B=5.84112
$u_PRKACA = 1
$d_PRKACA = 1
$u_PRKCA=0.58847
$d_PRKCA=1.69932
$u_PRKCB=15.97896
$d_PRKCB=0.06258
$u_PRKCG=0.01823
$d_PRKCG=54.85464
$u_PRKCZ=0.04965
$d_PRKCZ=20.14099
$u_PTEN=7.83527
$d_PTEN=0.12763
$u_PTK2B=0.97528
$d_PTK2B=1.02535
$u_PTPN11=0.1515
$d_PTPN11=6.60066
$u_RAC1=43.08666
$d_RAC1=0.02321
$u_RAF1 = 1
$d_RAF1 = 1
$u_RHEB=0.20659
$d_RHEB=4.84051
$u_RHOA = 1
$d_RHOA = 1
$u_ROCK1=0.60892
$d_ROCK1=1.64225
$u_ROCK2=0.07715
$d_ROCK2=12.96176
$u_RPS6KA1=9.47295
$d_RPS6KA1=0.10556
$u_SHC1=3.5127
$d_SHC1=0.28468
$u_SIRT1=4.39084
$d_SIRT1=0.22775
$u_SNAI1=61.32319
$d_SNAI1=0.01631
$u_SPART=0.02239
$d_SPART=44.6628
$u_SOS1 = 1
$d_SOS1 = 1
$u_SRC=24.04255
$d_SRC=0.04159
$u_STMN1 = 1
$d_STMN1 = 1
$u_SYN1=0.29006
$d_SYN1=3.44756
$u_TSC=0.2619
$d_TSC=3.81825
$u_TTL=1.51545
$d_TTL=0.65987
$u_WWTR1=0.17208
$d_WWTR1=5.81125
$u_WWP1=0.11414
$d_WWP1=8.76117
$u_YES1=0.01544
$d_YES1=64.76684
$u_YAP1=0.06612
$d_YAP1=15.12402
$u_mTORC2=0.09595
$d_mTORC2=10.42209
$u_mTORC1=0.41165
$d_mTORC1=2.42925
$u_FOXO = 1
$d_FOXO = 1
$u_Tubulin = 1
$d_Tubulin = 1
$u_Microtubule_polimerization = 1
$d_Microtubule_polimerization = 1
$u_Neuron_migration = 1
$d_Neuron_migration = 1
$u_Actin_cytoskeleton_reorganization = 1
$d_Actin_cytoskeleton_reorganization = 1
$u_Cell_migration = 1
$d_Cell_migration = 1
$u_F_actin_dynamics = 1
$d_F_actin_dynamics = 1
$u_Protein_synthesis = 1
$d_Protein_synthesis = 1
$u_Metastasis = 1
$d_Metastasis = 1
$u_Proliferation = 1
$d_Proliferation = 1
$u_Apoptosis = 1
$d_Apoptosis = 1
[ATF2].istate = 1 [0], 0 [1]
[CFL2].istate = 1 [0], 0 [1]
[CREB1].istate = 1 [0], 0 [1]
[CTTN].istate = 1 [0], 0 [1]
[GNA13].istate = 1 [0], 0 [1]
[GRB2].istate = 1 [0], 0 [1]
[HRAS].istate = 1 [0], 0 [1]
[ITCH].istate = 1 [0], 0 [1]
[MAPK1].istate = 1 [0], 0 [1]
[MAPK3].istate = 1 [0], 0 [1]
[MP].istate = 1 [0], 0 [1]
[PAK4].istate = 1 [0], 0 [1]
[PDPK1].istate = 1 [0], 0 [1]
[PPP1R12A].istate = 1 [0], 0 [1]
[PRKACA].istate = 1 [0], 0 [1]
[RAF1].istate = 1 [0], 0 [1]
[RHOA].istate = 1 [0], 0 [1]
[SOS1].istate = 1 [0], 0 [1]
[STMN1].istate = 1 [0], 0 [1]
[FOXO].istate = 1 [0], 0 [1]
[Tubulin].istate = 1 [0], 0 [1]
[Microtubule_polimerization].istate = 1 [0], 0 [1]
[Neuron_migration].istate = 1 [0], 0 [1]
[Actin_cytoskeleton_reorganization].istate = 1 [0], 0 [1]
[Cell_migration].istate = 1 [0], 0 [1]
[F_actin_dynamics].istate = 1 [0], 0 [1]
[Protein_synthesis].istate = 1 [0], 0 [1]
[Metastasis].istate = 1 [0], 0 [1]
[Proliferation].istate = 1 [0], 0 [1]
[Apoptosis].istate = 1 [0], 0 [1]
discrete_time = 0
use_physrandgen = FALSE
seed_pseudorandom = 100
sample_count = 10000
max_time = 60
time_tick = 0.1
thread_count = 1
statdist_traj_count = 100
statdist_cluster_threshold = 1
display_traj = 0
statdist_similarity_cache_max_size = 20000
F2R.is_internal = TRUE
LPAR2.is_internal = TRUE
TACR3.is_internal = TRUE
EGF.is_internal = TRUE
NRG1.is_internal = TRUE
NRG2.is_internal = TRUE
NRG3.is_internal = TRUE
NRG4.is_internal = TRUE
AKT1.is_internal = FALSE
AKT2.is_internal = FALSE
AKT3.is_internal = FALSE
AMOTL2.is_internal = FALSE
ARAF.is_internal = FALSE
ARHGEF1.is_internal = FALSE
ARHGEF11.is_internal = FALSE
ARHGEF12.is_internal = FALSE
ARHGEF6.is_internal = FALSE
ATF2.is_internal = FALSE
BAD.is_internal = FALSE
BCL2.is_internal = FALSE
BCL2L1.is_internal = FALSE
BRAF.is_internal = FALSE
CDC42.is_internal = TRUE
CDC42BPA.is_internal = TRUE
CDK1.is_internal = TRUE
CDC25B.is_internal = TRUE
CFL1.is_internal = TRUE
CFL2.is_internal = TRUE
CREB1.is_internal = TRUE
CTNNB1.is_internal = TRUE
CTTN.is_internal = TRUE
DEPTOR.is_internal = TRUE
EPHA2.is_internal = TRUE
EGFR.is_internal = TRUE
ERBB2.is_internal = TRUE
ERBB3.is_internal = TRUE
ERBB4.is_internal = TRUE
EIF4E.is_internal = TRUE
EIF4EBP1.is_internal = TRUE
FUS.is_internal = TRUE
GIT1.is_internal = TRUE
GNA13.is_internal = TRUE
GRB2.is_internal = TRUE
HRAS.is_internal = TRUE
ITCH.is_internal = TRUE
JUN.is_internal = TRUE
KRAS.is_internal = TRUE
LATS1.is_internal = TRUE
LATS2.is_internal = TRUE
LIMK1.is_internal = TRUE
LIMK2.is_internal = TRUE
MAP2K1.is_internal = TRUE
MAP2K2.is_internal = TRUE
MAPK1.is_internal = TRUE
MAPK3.is_internal = TRUE
MYC.is_internal = TRUE
MP.is_internal = TRUE
NFE2L2.is_internal = TRUE
NR4A3.is_internal = TRUE
NRAS.is_internal = TRUE
PAK1.is_internal = TRUE
PAK2.is_internal = TRUE
PAK3.is_internal = TRUE
PAK4.is_internal = TRUE
PDPK1.is_internal = TRUE
PI3K.is_internal = TRUE
PLCG1.is_internal = TRUE
PPP1R12A.is_internal = TRUE
PPP1R12B.is_internal = TRUE
PRKACA.is_internal = TRUE
PRKCA.is_internal = TRUE
PRKCB.is_internal = TRUE
PRKCG.is_internal = TRUE
PRKCZ.is_internal = TRUE
PTEN.is_internal = TRUE
PTK2B.is_internal = TRUE
PTPN11.is_internal = TRUE
RAC1.is_internal = TRUE
RAF1.is_internal = TRUE
RHEB.is_internal = TRUE
RHOA.is_internal = TRUE
ROCK1.is_internal = TRUE
ROCK2.is_internal = TRUE
RPS6KA1.is_internal = TRUE
SHC1.is_internal = TRUE
SIRT1.is_internal = TRUE
SNAI1.is_internal = TRUE
SPART.is_internal = TRUE
SOS1.is_internal = TRUE
SRC.is_internal = TRUE
STMN1.is_internal = TRUE
SYN1.is_internal = TRUE
TSC.is_internal = TRUE
TTL.is_internal = TRUE
WWTR1.is_internal = TRUE
WWP1.is_internal = TRUE
YES1.is_internal = TRUE
YAP1.is_internal = TRUE
mTORC2.is_internal = TRUE
mTORC1.is_internal = TRUE
FOXO.is_internal = TRUE
Tubulin.is_internal = TRUE
Microtubule_polimerization.is_internal = TRUE
Neuron_migration.is_internal = TRUE
Actin_cytoskeleton_reorganization.is_internal = FALSE
Cell_migration.is_internal = TRUE
F_actin_dynamics.is_internal = TRUE
Protein_synthesis.is_internal = TRUE
Metastasis.is_internal = TRUE
Proliferation.is_internal = TRUE
Apoptosis.is_internal = FALSE
[NRG1].istate = 0.5[1], 0.5[0]
[BAD].istate = 0.44942[1], 0.5505800000000001[0]
[SYN1].istate = 0.36562[1], 0.6343799999999999[0]
[WWTR1].istate = 0.30894[1], 0.69106[0]
[LPAR2].istate = 0.81605[1], 0.18394999999999995[0]
[ERBB3].istate = 0.30305[1], 0.69695[0]
[PRKCZ].istate = 0.17397[1], 0.82603[0]
[ROCK1].istate = 0.44614[1], 0.55386[0]
[CDC42].istate = 0.96586[1], 0.03413999999999995[0]
[ARHGEF1].istate = 0.79184[1], 0.20816[0]
[PPP1R12B].istate = 0.30837[1], 0.69163[0]
[PAK3].istate = 0.43266[1], 0.56734[0]
[ARAF].istate = 0.77862[1], 0.22138000000000002[0]
[FUS].istate = 0.13104[1], 0.86896[0]
[SIRT1].istate = 0.66064[1], 0.33936[0]
[CDC25B].istate = 0.58807[1], 0.41193[0]
[AKT2].istate = 0.71944[1], 0.28056000000000003[0]
[RHEB].istate = 0.32878[1], 0.6712199999999999[0]
[LIMK1].istate = 0.26633[1], 0.73367[0]
[GIT1].istate = 0.17354[1], 0.82646[0]
[AMOTL2].istate = 0.53036[1], 0.46963999999999995[0]
[TTL].istate = 0.54514[1], 0.45486000000000004[0]
[NFE2L2].istate = 0.41385[1], 0.58615[0]
[AKT3].istate = 0.5831[1], 0.41690000000000005[0]
[RPS6KA1].istate = 0.74412[1], 0.25588[0]
[NR4A3].istate = 0.94184[1], 0.05815999999999999[0]
[PTK2B].istate = 0.49728[1], 0.5027200000000001[0]
[WWP1].istate = 0.26436[1], 0.7356400000000001[0]
[PLCG1].istate = 0.55316[1], 0.44684[0]
[SNAI1].istate = 0.94691[1], 0.05308999999999997[0]
[PRKCG].istate = 0.06518[1], 0.93482[0]
[MAP2K2].istate = 0.81342[1], 0.18657999999999997[0]
[ARHGEF6].istate = 0.32619[1], 0.67381[0]
[LATS1].istate = 0.73542[1], 0.26458000000000004[0]
[ARHGEF11].istate = 0.37159[1], 0.62841[0]
[SPART].istate = 0.08751[1], 0.91249[0]
[KRAS].istate = 0.75907[1], 0.24092999999999998[0]
[ROCK2].istate = 0.22184[1], 0.77816[0]
[RAC1].istate = 0.90859[1], 0.09140999999999999[0]
[MYC].istate = 0.84588[1], 0.15412000000000003[0]
[YAP1].istate = 0.20509[1], 0.79491[0]
[EGF].istate = 0.89211[1], 0.10789000000000004[0]
[ERBB2].istate = 0.06818[1], 0.93182[0]
[AKT1].istate = 0.47122[1], 0.52878[0]
[EPHA2].istate = 0.61204[1], 0.38795999999999997[0]
[CDC42BPA].istate = 0.18048[1], 0.81952[0]
[EGFR].istate = 0.09564[1], 0.90436[0]
[PAK1].istate = 0.33071[1], 0.6692899999999999[0]
[LATS2].istate = 0.74909[1], 0.25090999999999997[0]
[EIF4E].istate = 0.62425[1], 0.37575000000000003[0]
[PRKCA].istate = 0.44243[1], 0.55757[0]
[DEPTOR].istate = 0.41371[1], 0.58629[0]
[BRAF].istate = 0.30952[1], 0.69048[0]
[NRG2].istate = 0.52555[1], 0.47445000000000004[0]
[SHC1].istate = 0.63641[1], 0.36358999999999997[0]
[PRKCB].istate = 0.80089[1], 0.19911[0]
[CTNNB1].istate = 0.07366[1], 0.9263399999999999[0]
[MAP2K1].istate = 0.9665[1], 0.033499999999999974[0]
[NRG4].istate = 0.1765[1], 0.8235[0]
[TACR3].istate = 0.56192[1], 0.43808[0]
[CDK1].istate = 0.24859[1], 0.75141[0]
[BCL2L1].istate = 0.84022[1], 0.15978000000000003[0]
[BCL2].istate = 0.33533[1], 0.66467[0]
[PTEN].istate = 0.72351[1], 0.27649[0]
[CFL1].istate = 0.5574[1], 0.4426[0]
[YES1].istate = 0.04715[1], 0.95285[0]
[JUN].istate = 0.53474[1], 0.46526[0]
[ERBB4].istate = 0.71598[1], 0.28402000000000005[0]
[PTPN11].istate = 0.2951[1], 0.7049000000000001[0]
[PAK2].istate = 0.81012[1], 0.18988000000000005[0]
[F2R].istate = 0.3224[1], 0.6776[0]
[LIMK2].istate = 0.56622[1], 0.43378000000000005[0]
[NRG3].istate = 0.47861[1], 0.52139[0]
[EIF4EBP1].istate = 0.86369[1], 0.13631000000000004[0]
[ARHGEF12].istate = 0.18321[1], 0.81679[0]
[SRC].istate = 0.84525[1], 0.15475000000000005[0]
[NRAS].istate = 0.26804[1], 0.7319599999999999[0]
[mTORC2].istate = 0.24551[1], 0.75449[0]
[mTORC1].istate = 0.40363[1], 0.5963700000000001[0]
[PI3K].istate = 0.23904[1], 0.76096[0]
[TSC].istate = 0.35453[1], 0.64547[0]
```
