## Supplementary Dataset 5 for "Explainable Generative AI Uncovers a Molecular Continuum in Medulloblastoma with Implications for Rare Cancer Subtyping and Treatment Equity": MB_list1_RNA_asTransition_220.cfg

```
$u_F2R=0.49242
$d_F2R=2.03079
$u_LPAR2=1.47974
$d_LPAR2=0.67579
$u_TACR3=24.78093
$d_TACR3=0.04035
$u_EGF=0.25868
$d_EGF=3.86578
$u_NRG1 = 1
$d_NRG1 = 1
$u_NRG2=0.14343
$d_NRG2=6.97204
$u_NRG3=0.54198
$d_NRG3=1.84509
$u_NRG4=0.54036
$d_NRG4=1.85062
$u_AKT1=0.26583
$d_AKT1=3.7618
$u_AKT2=0.07657
$d_AKT2=13.05995
$u_AKT3=17.30195
$d_AKT3=0.0578
$u_AMOTL2=0.9201
$d_AMOTL2=1.08684
$u_ARAF=12.35286
$d_ARAF=0.08095
$u_ARHGEF1=0.25823
$d_ARHGEF1=3.87252
$u_ARHGEF11=0.34062
$d_ARHGEF11=2.93582
$u_ARHGEF12=2.55417
$d_ARHGEF12=0.39152
$u_ARHGEF6=1.67178
$d_ARHGEF6=0.59816
$u_ATF2 = 1
$d_ATF2 = 1
$u_BAD=1.68797
$d_BAD=0.59243
$u_BCL2=0.89708
$d_BCL2=1.11473
$u_BCL2L1=0.92675
$d_BCL2L1=1.07904
$u_BRAF=0.41211
$d_BRAF=2.42654
$u_CDC42=2.19595
$d_CDC42=0.45538
$u_CDC42BPA=2.54498
$d_CDC42BPA=0.39293
$u_CDK1=17.74266
$d_CDK1=0.05636
$u_CDC25B=1.26162
$d_CDC25B=0.79263
$u_CFL1=9.94999
$d_CFL1=0.1005
$u_CFL2 = 1
$d_CFL2 = 1
$u_CREB1 = 1
$d_CREB1 = 1
$u_CTNNB1=2.9107
$d_CTNNB1=0.34356
$u_CTTN = 1
$d_CTTN = 1
$u_DEPTOR=2.17335
$d_DEPTOR=0.46012
$u_EPHA2=1.30188
$d_EPHA2=0.76812
$u_EGFR=1.0
$d_EGFR=1.0
$u_ERBB2=0.18767
$d_ERBB2=5.3285
$u_ERBB3=0.07185
$d_ERBB3=13.91788
$u_ERBB4=1.24765
$d_ERBB4=0.80151
$u_EIF4E=1.55758
$d_EIF4E=0.64202
$u_EIF4EBP1=4.81066
$d_EIF4EBP1=0.20787
$u_FUS=2.33584
$d_FUS=0.42811
$u_GIT1=1.86151
$d_GIT1=0.5372
$u_GNA13 = 1
$d_GNA13 = 1
$u_GRB2 = 1
$d_GRB2 = 1
$u_HRAS = 1
$d_HRAS = 1
$u_ITCH = 1
$d_ITCH = 1
$u_JUN=6.1361
$d_JUN=0.16297
$u_KRAS=0.74541
$d_KRAS=1.34154
$u_LATS1=0.36027
$d_LATS1=2.7757
$u_LATS2=0.08234
$d_LATS2=12.14477
$u_LIMK1=4.51822
$d_LIMK1=0.22133
$u_LIMK2=0.55166
$d_LIMK2=1.81271
$u_MAP2K1=0.11323
$d_MAP2K1=8.83158
$u_MAP2K2=0.75963
$d_MAP2K2=1.31643
$u_MAPK1 = 1
$d_MAPK1 = 1
$u_MAPK3 = 1
$d_MAPK3 = 1
$u_MYC=14.92874
$d_MYC=0.06698
$u_MP = 1
$d_MP = 1
$u_NFE2L2=0.22425
$d_NFE2L2=4.45931
$u_NR4A3=5.88986
$d_NR4A3=0.16978
$u_NRAS=13.70213
$d_NRAS=0.07298
$u_PAK1=1.89645
$d_PAK1=0.5273
$u_PAK2=2.60486
$d_PAK2=0.3839
$u_PAK3=0.63078
$d_PAK3=1.58534
$u_PAK4 = 1
$d_PAK4 = 1
$u_PDPK1 = 1
$d_PDPK1 = 1
$u_PI3K=0.8526
$d_PI3K=1.17288
$u_PLCG1=4.00398
$d_PLCG1=0.24975
$u_PPP1R12A = 1
$d_PPP1R12A = 1
$u_PPP1R12B=0.54758
$d_PPP1R12B=1.82622
$u_PRKACA = 1
$d_PRKACA = 1
$u_PRKCA=1.05118
$d_PRKCA=0.95131
$u_PRKCB=0.73054
$d_PRKCB=1.36885
$u_PRKCG=0.1184
$d_PRKCG=8.44595
$u_PRKCZ=0.20713
$d_PRKCZ=4.82789
$u_PTEN=3.82608
$d_PTEN=0.26136
$u_PTK2B=2.53208
$d_PTK2B=0.39493
$u_PTPN11=0.18353
$d_PTPN11=5.4487
$u_RAC1=8.7785
$d_RAC1=0.11391
$u_RAF1 = 1
$d_RAF1 = 1
$u_RHEB=0.48603
$d_RHEB=2.05749
$u_RHOA = 1
$d_RHOA = 1
$u_ROCK1=0.96479
$d_ROCK1=1.03649
$u_ROCK2=9.05688
$d_ROCK2=0.11041
$u_RPS6KA1=0.18063
$d_RPS6KA1=5.53618
$u_SHC1=0.4101
$d_SHC1=2.43843
$u_SIRT1=1.97955
$d_SIRT1=0.50517
$u_SNAI1=0.75482
$d_SNAI1=1.32482
$u_SPART=0.40397
$d_SPART=2.47543
$u_SOS1 = 1
$d_SOS1 = 1
$u_SRC=1.48459
$d_SRC=0.67359
$u_STMN1 = 1
$d_STMN1 = 1
$u_SYN1=0.46721
$d_SYN1=2.14037
$u_TSC=1.25891
$d_TSC=0.79434
$u_TTL=6.14088
$d_TTL=0.16284
$u_WWTR1=1.55878
$d_WWTR1=0.64153
$u_WWP1=0.12745
$d_WWP1=7.84621
$u_YES1=0.07259
$d_YES1=13.776
$u_YAP1=0.12353
$d_YAP1=8.0952
$u_mTORC2=1.09502
$d_mTORC2=0.91323
$u_mTORC1=0.10708
$d_mTORC1=9.33881
$u_FOXO = 1
$d_FOXO = 1
$u_Tubulin = 1
$d_Tubulin = 1
$u_Microtubule_polimerization = 1
$d_Microtubule_polimerization = 1
$u_Neuron_migration = 1
$d_Neuron_migration = 1
$u_Actin_cytoskeleton_reorganization = 1
$d_Actin_cytoskeleton_reorganization = 1
$u_Cell_migration = 1
$d_Cell_migration = 1
$u_F_actin_dynamics = 1
$d_F_actin_dynamics = 1
$u_Protein_synthesis = 1
$d_Protein_synthesis = 1
$u_Metastasis = 1
$d_Metastasis = 1
$u_Proliferation = 1
$d_Proliferation = 1
$u_Apoptosis = 1
$d_Apoptosis = 1
[ATF2].istate = 1 [0], 0 [1]
[CFL2].istate = 1 [0], 0 [1]
[CREB1].istate = 1 [0], 0 [1]
[CTTN].istate = 1 [0], 0 [1]
[GNA13].istate = 1 [0], 0 [1]
[GRB2].istate = 1 [0], 0 [1]
[HRAS].istate = 1 [0], 0 [1]
[ITCH].istate = 1 [0], 0 [1]
[MAPK1].istate = 1 [0], 0 [1]
[MAPK3].istate = 1 [0], 0 [1]
[MP].istate = 1 [0], 0 [1]
[PAK4].istate = 1 [0], 0 [1]
[PDPK1].istate = 1 [0], 0 [1]
[PPP1R12A].istate = 1 [0], 0 [1]
[PRKACA].istate = 1 [0], 0 [1]
[RAF1].istate = 1 [0], 0 [1]
[RHOA].istate = 1 [0], 0 [1]
[SOS1].istate = 1 [0], 0 [1]
[STMN1].istate = 1 [0], 0 [1]
[FOXO].istate = 1 [0], 0 [1]
[Tubulin].istate = 1 [0], 0 [1]
[Microtubule_polimerization].istate = 1 [0], 0 [1]
[Neuron_migration].istate = 1 [0], 0 [1]
[Actin_cytoskeleton_reorganization].istate = 1 [0], 0 [1]
[Cell_migration].istate = 1 [0], 0 [1]
[F_actin_dynamics].istate = 1 [0], 0 [1]
[Protein_synthesis].istate = 1 [0], 0 [1]
[Metastasis].istate = 1 [0], 0 [1]
[Proliferation].istate = 1 [0], 0 [1]
[Apoptosis].istate = 1 [0], 0 [1]
discrete_time = 0
use_physrandgen = FALSE
seed_pseudorandom = 100
sample_count = 10000
max_time = 60
time_tick = 0.1
thread_count = 1
statdist_traj_count = 100
statdist_cluster_threshold = 1
display_traj = 0
statdist_similarity_cache_max_size = 20000
F2R.is_internal = TRUE
LPAR2.is_internal = TRUE
TACR3.is_internal = TRUE
EGF.is_internal = TRUE
NRG1.is_internal = TRUE
NRG2.is_internal = TRUE
NRG3.is_internal = TRUE
NRG4.is_internal = TRUE
AKT1.is_internal = FALSE
AKT2.is_internal = FALSE
AKT3.is_internal = FALSE
AMOTL2.is_internal = FALSE
ARAF.is_internal = FALSE
ARHGEF1.is_internal = FALSE
ARHGEF11.is_internal = FALSE
ARHGEF12.is_internal = FALSE
ARHGEF6.is_internal = FALSE
ATF2.is_internal = FALSE
BAD.is_internal = FALSE
BCL2.is_internal = FALSE
BCL2L1.is_internal = FALSE
BRAF.is_internal = FALSE
CDC42.is_internal = TRUE
CDC42BPA.is_internal = TRUE
CDK1.is_internal = TRUE
CDC25B.is_internal = TRUE
CFL1.is_internal = TRUE
CFL2.is_internal = TRUE
CREB1.is_internal = TRUE
CTNNB1.is_internal = TRUE
CTTN.is_internal = TRUE
DEPTOR.is_internal = TRUE
EPHA2.is_internal = TRUE
EGFR.is_internal = TRUE
ERBB2.is_internal = TRUE
ERBB3.is_internal = TRUE
ERBB4.is_internal = TRUE
EIF4E.is_internal = TRUE
EIF4EBP1.is_internal = TRUE
FUS.is_internal = TRUE
GIT1.is_internal = TRUE
GNA13.is_internal = TRUE
GRB2.is_internal = TRUE
HRAS.is_internal = TRUE
ITCH.is_internal = TRUE
JUN.is_internal = TRUE
KRAS.is_internal = TRUE
LATS1.is_internal = TRUE
LATS2.is_internal = TRUE
LIMK1.is_internal = TRUE
LIMK2.is_internal = TRUE
MAP2K1.is_internal = TRUE
MAP2K2.is_internal = TRUE
MAPK1.is_internal = TRUE
MAPK3.is_internal = TRUE
MYC.is_internal = TRUE
MP.is_internal = TRUE
NFE2L2.is_internal = TRUE
NR4A3.is_internal = TRUE
NRAS.is_internal = TRUE
PAK1.is_internal = TRUE
PAK2.is_internal = TRUE
PAK3.is_internal = TRUE
PAK4.is_internal = TRUE
PDPK1.is_internal = TRUE
PI3K.is_internal = TRUE
PLCG1.is_internal = TRUE
PPP1R12A.is_internal = TRUE
PPP1R12B.is_internal = TRUE
PRKACA.is_internal = TRUE
PRKCA.is_internal = TRUE
PRKCB.is_internal = TRUE
PRKCG.is_internal = TRUE
PRKCZ.is_internal = TRUE
PTEN.is_internal = TRUE
PTK2B.is_internal = TRUE
PTPN11.is_internal = TRUE
RAC1.is_internal = TRUE
RAF1.is_internal = TRUE
RHEB.is_internal = TRUE
RHOA.is_internal = TRUE
ROCK1.is_internal = TRUE
ROCK2.is_internal = TRUE
RPS6KA1.is_internal = TRUE
SHC1.is_internal = TRUE
SIRT1.is_internal = TRUE
SNAI1.is_internal = TRUE
SPART.is_internal = TRUE
SOS1.is_internal = TRUE
SRC.is_internal = TRUE
STMN1.is_internal = TRUE
SYN1.is_internal = TRUE
TSC.is_internal = TRUE
TTL.is_internal = TRUE
WWTR1.is_internal = TRUE
WWP1.is_internal = TRUE
YES1.is_internal = TRUE
YAP1.is_internal = TRUE
mTORC2.is_internal = TRUE
mTORC1.is_internal = TRUE
FOXO.is_internal = TRUE
Tubulin.is_internal = TRUE
Microtubule_polimerization.is_internal = TRUE
Neuron_migration.is_internal = TRUE
Actin_cytoskeleton_reorganization.is_internal = FALSE
Cell_migration.is_internal = TRUE
F_actin_dynamics.is_internal = TRUE
Protein_synthesis.is_internal = TRUE
Metastasis.is_internal = TRUE
Proliferation.is_internal = TRUE
Apoptosis.is_internal = FALSE
[NRG1].istate = 0.5[1], 0.5[0]
[BAD].istate = 0.55684[1], 0.44316[0]
[SYN1].istate = 0.41738[1], 0.58262[0]
[WWTR1].istate = 0.5482[1], 0.4518[0]
[LPAR2].istate = 0.54255[1], 0.45745[0]
[ERBB3].istate = 0.2141[1], 0.7859[0]
[PRKCZ].istate = 0.32906[1], 0.67094[0]
[ROCK1].istate = 0.49611[1], 0.50389[0]
[CDC42].istate = 0.58541[1], 0.41459[0]
[ARHGEF1].istate = 0.353[1], 0.647[0]
[PPP1R12B].istate = 0.43461[1], 0.5653900000000001[0]
[PAK3].istate = 0.44997[1], 0.55003[0]
[ARAF].istate = 0.77294[1], 0.22706000000000004[0]
[FUS].istate = 0.59211[1], 0.40789[0]
[SIRT1].istate = 0.57414[1], 0.42586[0]
[CDC25B].istate = 0.52523[1], 0.47477[0]
[AKT2].istate = 0.22102[1], 0.77898[0]
[RHEB].istate = 0.42167[1], 0.57833[0]
[LIMK1].istate = 0.66374[1], 0.33626[0]
[GIT1].istate = 0.56747[1], 0.43252999999999997[0]
[AMOTL2].istate = 0.49096[1], 0.5090399999999999[0]
[TTL].istate = 0.69706[1], 0.30294[0]
[NFE2L2].istate = 0.33768[1], 0.66232[0]
[AKT3].istate = 0.80952[1], 0.19047999999999998[0]
[RPS6KA1].istate = 0.3142[1], 0.6858[0]
[NR4A3].istate = 0.69253[1], 0.30747[0]
[PTK2B].istate = 0.60087[1], 0.39913[0]
[WWP1].istate = 0.27634[1], 0.72366[0]
[PLCG1].istate = 0.65062[1], 0.34938[0]
[SNAI1].istate = 0.46946[1], 0.53054[0]
[PRKCG].istate = 0.26834[1], 0.73166[0]
[MAP2K2].istate = 0.47015[1], 0.5298499999999999[0]
[ARHGEF6].istate = 0.55579[1], 0.44421[0]
[LATS1].istate = 0.38916[1], 0.61084[0]
[ARHGEF11].istate = 0.38307[1], 0.61693[0]
[SPART].istate = 0.40159[1], 0.59841[0]
[KRAS].istate = 0.4681[1], 0.5319[0]
[ROCK2].istate = 0.73924[1], 0.26076[0]
[RAC1].istate = 0.73586[1], 0.26414000000000004[0]
[MYC].istate = 0.79351[1], 0.20648999999999995[0]
[YAP1].istate = 0.27294[1], 0.72706[0]
[EGF].istate = 0.35319[1], 0.64681[0]
[ERBB2].istate = 0.31835[1], 0.68165[0]
[AKT1].istate = 0.35615[1], 0.64385[0]
[EPHA2].istate = 0.52864[1], 0.47136[0]
[CDC42BPA].istate = 0.60142[1], 0.39858000000000005[0]
[EGFR].istate = 0.5[1], 0.5[0]
[PAK1].istate = 0.56949[1], 0.43050999999999995[0]
[LATS2].istate = 0.2289[1], 0.7711[0]
[EIF4E].istate = 0.54811[1], 0.45189[0]
[PRKCA].istate = 0.50542[1], 0.49458[0]
[DEPTOR].istate = 0.58428[1], 0.41572[0]
[BRAF].istate = 0.40375[1], 0.59625[0]
[NRG2].istate = 0.28916[1], 0.71084[0]
[SHC1].istate = 0.40322[1], 0.59678[0]
[PRKCB].istate = 0.46591[1], 0.53409[0]
[CTNNB1].istate = 0.616[1], 0.384[0]
[MAP2K1].istate = 0.26349[1], 0.73651[0]
[NRG4].istate = 0.43317[1], 0.56683[0]
[TACR3].istate = 0.84853[1], 0.15147[0]
[CDK1].istate = 0.81225[1], 0.18774999999999997[0]
[BCL2L1].istate = 0.49174[1], 0.5082599999999999[0]
[BCL2].istate = 0.48821[1], 0.51179[0]
[PTEN].istate = 0.64569[1], 0.35431[0]
[CFL1].istate = 0.74946[1], 0.25054[0]
[YES1].istate = 0.21522[1], 0.78478[0]
[JUN].istate = 0.69697[1], 0.30303[0]
[ERBB4].istate = 0.52402[1], 0.47597999999999996[0]
[PTPN11].istate = 0.31593[1], 0.68407[0]
[PAK2].istate = 0.60395[1], 0.39605[0]
[F2R].istate = 0.42308[1], 0.57692[0]
[LIMK2].istate = 0.43542[1], 0.5645800000000001[0]
[NRG3].istate = 0.4335[1], 0.5665[0]
[EIF4EBP1].istate = 0.67055[1], 0.32945[0]
[ARHGEF12].istate = 0.60181[1], 0.39819000000000004[0]
[SRC].istate = 0.5429[1], 0.45709999999999995[0]
[NRAS].istate = 0.7842[1], 0.2158[0]
[mTORC2].istate = 0.50986[1], 0.49014[0]
[mTORC1].istate = 0.25742[1], 0.74258[0]
[PI3K].istate = 0.48269[1], 0.5173099999999999[0]
[TSC].istate = 0.525[1], 0.475[0]
```
