## Supplementary Dataset 5 for "Explainable Generative AI Uncovers a Molecular Continuum in Medulloblastoma with Implications for Rare Cancer Subtyping and Treatment Equity": MB_list1_RNA_asTransition_225.cfg

```
$u_F2R=1.37885
$d_F2R=0.72524
$u_LPAR2=0.84038
$d_LPAR2=1.18994
$u_TACR3=5.19041
$d_TACR3=0.19266
$u_EGF=53.53321
$d_EGF=0.01868
$u_NRG1 = 1
$d_NRG1 = 1
$u_NRG2=19.57918
$d_NRG2=0.05107
$u_NRG3=9.15207
$d_NRG3=0.10926
$u_NRG4=0.63721
$d_NRG4=1.56934
$u_AKT1=0.25596
$d_AKT1=3.90686
$u_AKT2=0.95244
$d_AKT2=1.04993
$u_AKT3=0.33689
$d_AKT3=2.96833
$u_AMOTL2=0.45482
$d_AMOTL2=2.19867
$u_ARAF=21.71704
$d_ARAF=0.04605
$u_ARHGEF1=6.55891
$d_ARHGEF1=0.15246
$u_ARHGEF11=7.06271
$d_ARHGEF11=0.14159
$u_ARHGEF12=2.78512
$d_ARHGEF12=0.35905
$u_ARHGEF6=3.94984
$d_ARHGEF6=0.25317
$u_ATF2 = 1
$d_ATF2 = 1
$u_BAD=3.46615
$d_BAD=0.2885
$u_BCL2=6.33542
$d_BCL2=0.15784
$u_BCL2L1=1.58311
$d_BCL2L1=0.63167
$u_BRAF=7.06092
$d_BRAF=0.14162
$u_CDC42=0.42177
$d_CDC42=2.37096
$u_CDC42BPA=0.13197
$d_CDC42BPA=7.57748
$u_CDK1=0.10566
$d_CDK1=9.46432
$u_CDC25B=0.0278
$d_CDC25B=35.97122
$u_CFL1=10.58848
$d_CFL1=0.09444
$u_CFL2 = 1
$d_CFL2 = 1
$u_CREB1 = 1
$d_CREB1 = 1
$u_CTNNB1=0.05176
$d_CTNNB1=19.31994
$u_CTTN = 1
$d_CTTN = 1
$u_DEPTOR=0.05935
$d_DEPTOR=16.8492
$u_EPHA2=11.79599
$d_EPHA2=0.08477
$u_EGFR=0.89101
$d_EGFR=1.12232
$u_ERBB2=23.25351
$d_ERBB2=0.043
$u_ERBB3=0.19316
$d_ERBB3=5.17706
$u_ERBB4=2.77129
$d_ERBB4=0.36084
$u_EIF4E=10.86064
$d_EIF4E=0.09208
$u_EIF4EBP1=0.05837
$d_EIF4EBP1=17.13209
$u_FUS=0.16027
$d_FUS=6.23947
$u_GIT1=5.11518
$d_GIT1=0.1955
$u_GNA13 = 1
$d_GNA13 = 1
$u_GRB2 = 1
$d_GRB2 = 1
$u_HRAS = 1
$d_HRAS = 1
$u_ITCH = 1
$d_ITCH = 1
$u_JUN=0.88432
$d_JUN=1.13081
$u_KRAS=0.53028
$d_KRAS=1.8858
$u_LATS1=0.27969
$d_LATS1=3.57539
$u_LATS2=24.03085
$d_LATS2=0.04161
$u_LIMK1=18.74737
$d_LIMK1=0.05334
$u_LIMK2=0.25076
$d_LIMK2=3.98788
$u_MAP2K1=2.10281
$d_MAP2K1=0.47555
$u_MAP2K2=0.31281
$d_MAP2K2=3.19683
$u_MAPK1 = 1
$d_MAPK1 = 1
$u_MAPK3 = 1
$d_MAPK3 = 1
$u_MYC=5.98049
$d_MYC=0.16721
$u_MP = 1
$d_MP = 1
$u_NFE2L2=0.39385
$d_NFE2L2=2.53904
$u_NR4A3=22.00827
$d_NR4A3=0.04544
$u_NRAS=5.03041
$d_NRAS=0.19879
$u_PAK1=0.16166
$d_PAK1=6.18582
$u_PAK2=0.05696
$d_PAK2=17.55618
$u_PAK3=0.44472
$d_PAK3=2.24861
$u_PAK4 = 1
$d_PAK4 = 1
$u_PDPK1 = 1
$d_PDPK1 = 1
$u_PI3K=0.02089
$d_PI3K=47.86979
$u_PLCG1=3.841
$d_PLCG1=0.26035
$u_PPP1R12A = 1
$d_PPP1R12A = 1
$u_PPP1R12B=2.46712
$d_PPP1R12B=0.40533
$u_PRKACA = 1
$d_PRKACA = 1
$u_PRKCA=5.18214
$d_PRKCA=0.19297
$u_PRKCB=0.37024
$d_PRKCB=2.70095
$u_PRKCG=0.86091
$d_PRKCG=1.16156
$u_PRKCZ=0.42137
$d_PRKCZ=2.37321
$u_PTEN=0.39755
$d_PTEN=2.51541
$u_PTK2B=0.38509
$d_PTK2B=2.5968
$u_PTPN11=0.04941
$d_PTPN11=20.23882
$u_RAC1=2.42706
$d_RAC1=0.41202
$u_RAF1 = 1
$d_RAF1 = 1
$u_RHEB=7.10608
$d_RHEB=0.14072
$u_RHOA = 1
$d_RHOA = 1
$u_ROCK1=0.19197
$d_ROCK1=5.20915
$u_ROCK2=0.96347
$d_ROCK2=1.03792
$u_RPS6KA1=0.19903
$d_RPS6KA1=5.02437
$u_SHC1=11.46182
$d_SHC1=0.08725
$u_SIRT1=0.02414
$d_SIRT1=41.42502
$u_SNAI1=9.57595
$d_SNAI1=0.10443
$u_SPART=1.37929
$d_SPART=0.72501
$u_SOS1 = 1
$d_SOS1 = 1
$u_SRC=8.13688
$d_SRC=0.1229
$u_STMN1 = 1
$d_STMN1 = 1
$u_SYN1=0.49271
$d_SYN1=2.02959
$u_TSC=1.07039
$d_TSC=0.93424
$u_TTL=0.11442
$d_TTL=8.73973
$u_WWTR1=5.27346
$d_WWTR1=0.18963
$u_WWP1=7.33004
$d_WWP1=0.13642
$u_YES1=0.35901
$d_YES1=2.78544
$u_YAP1=4.54421
$d_YAP1=0.22006
$u_mTORC2=0.91398
$d_mTORC2=1.09412
$u_mTORC1=3.82815
$d_mTORC1=0.26122
$u_FOXO = 1
$d_FOXO = 1
$u_Tubulin = 1
$d_Tubulin = 1
$u_Microtubule_polimerization = 1
$d_Microtubule_polimerization = 1
$u_Neuron_migration = 1
$d_Neuron_migration = 1
$u_Actin_cytoskeleton_reorganization = 1
$d_Actin_cytoskeleton_reorganization = 1
$u_Cell_migration = 1
$d_Cell_migration = 1
$u_F_actin_dynamics = 1
$d_F_actin_dynamics = 1
$u_Protein_synthesis = 1
$d_Protein_synthesis = 1
$u_Metastasis = 1
$d_Metastasis = 1
$u_Proliferation = 1
$d_Proliferation = 1
$u_Apoptosis = 1
$d_Apoptosis = 1
[ATF2].istate = 1 [0], 0 [1]
[CFL2].istate = 1 [0], 0 [1]
[CREB1].istate = 1 [0], 0 [1]
[CTTN].istate = 1 [0], 0 [1]
[GNA13].istate = 1 [0], 0 [1]
[GRB2].istate = 1 [0], 0 [1]
[HRAS].istate = 1 [0], 0 [1]
[ITCH].istate = 1 [0], 0 [1]
[MAPK1].istate = 1 [0], 0 [1]
[MAPK3].istate = 1 [0], 0 [1]
[MP].istate = 1 [0], 0 [1]
[PAK4].istate = 1 [0], 0 [1]
[PDPK1].istate = 1 [0], 0 [1]
[PPP1R12A].istate = 1 [0], 0 [1]
[PRKACA].istate = 1 [0], 0 [1]
[RAF1].istate = 1 [0], 0 [1]
[RHOA].istate = 1 [0], 0 [1]
[SOS1].istate = 1 [0], 0 [1]
[STMN1].istate = 1 [0], 0 [1]
[FOXO].istate = 1 [0], 0 [1]
[Tubulin].istate = 1 [0], 0 [1]
[Microtubule_polimerization].istate = 1 [0], 0 [1]
[Neuron_migration].istate = 1 [0], 0 [1]
[Actin_cytoskeleton_reorganization].istate = 1 [0], 0 [1]
[Cell_migration].istate = 1 [0], 0 [1]
[F_actin_dynamics].istate = 1 [0], 0 [1]
[Protein_synthesis].istate = 1 [0], 0 [1]
[Metastasis].istate = 1 [0], 0 [1]
[Proliferation].istate = 1 [0], 0 [1]
[Apoptosis].istate = 1 [0], 0 [1]
discrete_time = 0
use_physrandgen = FALSE
seed_pseudorandom = 100
sample_count = 10000
max_time = 60
time_tick = 0.1
thread_count = 1
statdist_traj_count = 100
statdist_cluster_threshold = 1
display_traj = 0
statdist_similarity_cache_max_size = 20000
F2R.is_internal = TRUE
LPAR2.is_internal = TRUE
TACR3.is_internal = TRUE
EGF.is_internal = TRUE
NRG1.is_internal = TRUE
NRG2.is_internal = TRUE
NRG3.is_internal = TRUE
NRG4.is_internal = TRUE
AKT1.is_internal = FALSE
AKT2.is_internal = FALSE
AKT3.is_internal = FALSE
AMOTL2.is_internal = FALSE
ARAF.is_internal = FALSE
ARHGEF1.is_internal = FALSE
ARHGEF11.is_internal = FALSE
ARHGEF12.is_internal = FALSE
ARHGEF6.is_internal = FALSE
ATF2.is_internal = FALSE
BAD.is_internal = FALSE
BCL2.is_internal = FALSE
BCL2L1.is_internal = FALSE
BRAF.is_internal = FALSE
CDC42.is_internal = TRUE
CDC42BPA.is_internal = TRUE
CDK1.is_internal = TRUE
CDC25B.is_internal = TRUE
CFL1.is_internal = TRUE
CFL2.is_internal = TRUE
CREB1.is_internal = TRUE
CTNNB1.is_internal = TRUE
CTTN.is_internal = TRUE
DEPTOR.is_internal = TRUE
EPHA2.is_internal = TRUE
EGFR.is_internal = TRUE
ERBB2.is_internal = TRUE
ERBB3.is_internal = TRUE
ERBB4.is_internal = TRUE
EIF4E.is_internal = TRUE
EIF4EBP1.is_internal = TRUE
FUS.is_internal = TRUE
GIT1.is_internal = TRUE
GNA13.is_internal = TRUE
GRB2.is_internal = TRUE
HRAS.is_internal = TRUE
ITCH.is_internal = TRUE
JUN.is_internal = TRUE
KRAS.is_internal = TRUE
LATS1.is_internal = TRUE
LATS2.is_internal = TRUE
LIMK1.is_internal = TRUE
LIMK2.is_internal = TRUE
MAP2K1.is_internal = TRUE
MAP2K2.is_internal = TRUE
MAPK1.is_internal = TRUE
MAPK3.is_internal = TRUE
MYC.is_internal = TRUE
MP.is_internal = TRUE
NFE2L2.is_internal = TRUE
NR4A3.is_internal = TRUE
NRAS.is_internal = TRUE
PAK1.is_internal = TRUE
PAK2.is_internal = TRUE
PAK3.is_internal = TRUE
PAK4.is_internal = TRUE
PDPK1.is_internal = TRUE
PI3K.is_internal = TRUE
PLCG1.is_internal = TRUE
PPP1R12A.is_internal = TRUE
PPP1R12B.is_internal = TRUE
PRKACA.is_internal = TRUE
PRKCA.is_internal = TRUE
PRKCB.is_internal = TRUE
PRKCG.is_internal = TRUE
PRKCZ.is_internal = TRUE
PTEN.is_internal = TRUE
PTK2B.is_internal = TRUE
PTPN11.is_internal = TRUE
RAC1.is_internal = TRUE
RAF1.is_internal = TRUE
RHEB.is_internal = TRUE
RHOA.is_internal = TRUE
ROCK1.is_internal = TRUE
ROCK2.is_internal = TRUE
RPS6KA1.is_internal = TRUE
SHC1.is_internal = TRUE
SIRT1.is_internal = TRUE
SNAI1.is_internal = TRUE
SPART.is_internal = TRUE
SOS1.is_internal = TRUE
SRC.is_internal = TRUE
STMN1.is_internal = TRUE
SYN1.is_internal = TRUE
TSC.is_internal = TRUE
TTL.is_internal = TRUE
WWTR1.is_internal = TRUE
WWP1.is_internal = TRUE
YES1.is_internal = TRUE
YAP1.is_internal = TRUE
mTORC2.is_internal = TRUE
mTORC1.is_internal = TRUE
FOXO.is_internal = TRUE
Tubulin.is_internal = TRUE
Microtubule_polimerization.is_internal = TRUE
Neuron_migration.is_internal = TRUE
Actin_cytoskeleton_reorganization.is_internal = FALSE
Cell_migration.is_internal = TRUE
F_actin_dynamics.is_internal = TRUE
Protein_synthesis.is_internal = TRUE
Metastasis.is_internal = TRUE
Proliferation.is_internal = TRUE
Apoptosis.is_internal = FALSE
[NRG1].istate = 0.5[1], 0.5[0]
[BAD].istate = 0.63496[1], 0.36504000000000003[0]
[SYN1].istate = 0.42315[1], 0.57685[0]
[WWTR1].istate = 0.68052[1], 0.31948[0]
[LPAR2].istate = 0.48112[1], 0.51888[0]
[ERBB3].istate = 0.32148[1], 0.67852[0]
[PRKCZ].istate = 0.40616[1], 0.5938399999999999[0]
[ROCK1].istate = 0.32081[1], 0.67919[0]
[CDC42].istate = 0.40627[1], 0.59373[0]
[ARHGEF1].istate = 0.70421[1], 0.29579[0]
[PPP1R12B].istate = 0.59805[1], 0.40195000000000003[0]
[PAK3].istate = 0.41202[1], 0.58798[0]
[ARAF].istate = 0.8342[1], 0.16579999999999995[0]
[FUS].istate = 0.30121[1], 0.69879[0]
[SIRT1].istate = 0.09566[1], 0.90434[0]
[CDC25B].istate = 0.11101[1], 0.88899[0]
[AKT2].istate = 0.49471[1], 0.50529[0]
[RHEB].istate = 0.71291[1], 0.28708999999999996[0]
[LIMK1].istate = 0.81824[1], 0.18176000000000003[0]
[GIT1].istate = 0.67722[1], 0.32277999999999996[0]
[AMOTL2].istate = 0.41446[1], 0.58554[0]
[TTL].istate = 0.26462[1], 0.7353799999999999[0]
[NFE2L2].istate = 0.39883[1], 0.60117[0]
[AKT3].istate = 0.38187[1], 0.6181300000000001[0]
[RPS6KA1].istate = 0.32473[1], 0.67527[0]
[NR4A3].istate = 0.83565[1], 0.16435[0]
[PTK2B].istate = 0.39639[1], 0.60361[0]
[WWP1].istate = 0.71628[1], 0.28371999999999997[0]
[PLCG1].istate = 0.64611[1], 0.35389000000000004[0]
[SNAI1].istate = 0.7453[1], 0.25470000000000004[0]
[PRKCG].istate = 0.48374[1], 0.5162599999999999[0]
[MAP2K2].istate = 0.37382[1], 0.62618[0]
[ARHGEF6].istate = 0.64914[1], 0.35085999999999995[0]
[LATS1].istate = 0.36167[1], 0.6383300000000001[0]
[ARHGEF11].istate = 0.71224[1], 0.28776[0]
[SPART].istate = 0.53491[1], 0.46509[0]
[KRAS].istate = 0.43113[1], 0.56887[0]
[ROCK2].istate = 0.49596[1], 0.50404[0]
[RAC1].istate = 0.59627[1], 0.40373000000000003[0]
[MYC].istate = 0.69418[1], 0.30582[0]
[YAP1].istate = 0.66436[1], 0.33564000000000005[0]
[EGF].istate = 0.93216[1], 0.06784000000000001[0]
[ERBB2].istate = 0.84162[1], 0.15837999999999997[0]
[AKT1].istate = 0.35204[1], 0.64796[0]
[EPHA2].istate = 0.76793[1], 0.23207[0]
[CDC42BPA].istate = 0.28012[1], 0.7198800000000001[0]
[EGFR].istate = 0.48747[1], 0.5125299999999999[0]
[PAK1].istate = 0.30215[1], 0.6978500000000001[0]
[LATS2].istate = 0.84519[1], 0.15481[0]
[EIF4E].istate = 0.75896[1], 0.24104000000000003[0]
[PRKCA].istate = 0.67863[1], 0.32137000000000004[0]
[DEPTOR].istate = 0.19336[1], 0.80664[0]
[BRAF].istate = 0.71222[1], 0.28778000000000004[0]
[NRG2].istate = 0.82295[1], 0.17705000000000004[0]
[SHC1].istate = 0.76481[1], 0.23519[0]
[PRKCB].istate = 0.39212[1], 0.60788[0]
[CTNNB1].istate = 0.1785[1], 0.8215[0]
[MAP2K1].istate = 0.5807[1], 0.4193[0]
[NRG4].istate = 0.45107[1], 0.5489299999999999[0]
[TACR3].istate = 0.6788[1], 0.32120000000000004[0]
[CDK1].istate = 0.25597[1], 0.74403[0]
[BCL2L1].istate = 0.54988[1], 0.45011999999999996[0]
[BCL2].istate = 0.70044[1], 0.29956000000000005[0]
[PTEN].istate = 0.39985[1], 0.60015[0]
[CFL1].istate = 0.75621[1], 0.24378999999999995[0]
[YES1].istate = 0.38878[1], 0.61122[0]
[JUN].istate = 0.48665[1], 0.51335[0]
[ERBB4].istate = 0.61067[1], 0.38932999999999995[0]
[PTPN11].istate = 0.17346[1], 0.82654[0]
[PAK2].istate = 0.18888[1], 0.8111200000000001[0]
[F2R].istate = 0.53488[1], 0.46512[0]
[LIMK2].istate = 0.34981[1], 0.65019[0]
[NRG3].istate = 0.74038[1], 0.25961999999999996[0]
[EIF4EBP1].istate = 0.19154[1], 0.80846[0]
[ARHGEF12].istate = 0.61121[1], 0.38878999999999997[0]
[SRC].istate = 0.72761[1], 0.27239[0]
[NRAS].istate = 0.6754[1], 0.3246[0]
[mTORC2].istate = 0.49023[1], 0.5097700000000001[0]
[mTORC1].istate = 0.64575[1], 0.35424999999999995[0]
[PI3K].istate = 0.07998[1], 0.9200200000000001[0]
[TSC].istate = 0.50739[1], 0.49261[0]
```
