## Supplementary Dataset 5 for "Explainable Generative AI Uncovers a Molecular Continuum in Medulloblastoma with Implications for Rare Cancer Subtyping and Treatment Equity": MB_list1_RNA_asTransition_228.cfg

```
$u_F2R=1.27183
$d_F2R=0.78627
$u_LPAR2=10.01527
$d_LPAR2=0.09985
$u_TACR3=2.17015
$d_TACR3=0.4608
$u_EGF=1.07794
$d_EGF=0.9277
$u_NRG1 = 1
$d_NRG1 = 1
$u_NRG2=35.04116
$d_NRG2=0.02854
$u_NRG3=6.40526
$d_NRG3=0.15612
$u_NRG4=2.48538
$d_NRG4=0.40235
$u_AKT1=13.55195
$d_AKT1=0.07379
$u_AKT2=12.60713
$d_AKT2=0.07932
$u_AKT3=0.45901
$d_AKT3=2.1786
$u_AMOTL2=1.04676
$d_AMOTL2=0.95533
$u_ARAF=1.61657
$d_ARAF=0.61859
$u_ARHGEF1=55.9517
$d_ARHGEF1=0.01787
$u_ARHGEF11=0.66286
$d_ARHGEF11=1.50861
$u_ARHGEF12=3.36268
$d_ARHGEF12=0.29738
$u_ARHGEF6=2.79048
$d_ARHGEF6=0.35836
$u_ATF2 = 1
$d_ATF2 = 1
$u_BAD=0.3498
$d_BAD=2.85878
$u_BCL2=2.13844
$d_BCL2=0.46763
$u_BCL2L1=0.16844
$d_BCL2L1=5.93683
$u_BRAF=3.2993
$d_BRAF=0.30309
$u_CDC42=1.46122
$d_CDC42=0.68436
$u_CDC42BPA=0.05551
$d_CDC42BPA=18.01477
$u_CDK1=0.32823
$d_CDK1=3.04664
$u_CDC25B=0.38623
$d_CDC25B=2.58913
$u_CFL1=0.41431
$d_CFL1=2.41365
$u_CFL2 = 1
$d_CFL2 = 1
$u_CREB1 = 1
$d_CREB1 = 1
$u_CTNNB1=0.17881
$d_CTNNB1=5.59253
$u_CTTN = 1
$d_CTTN = 1
$u_DEPTOR=0.06223
$d_DEPTOR=16.06942
$u_EPHA2=0.48702
$d_EPHA2=2.0533
$u_EGFR=0.25456
$d_EGFR=3.92835
$u_ERBB2=1.80247
$d_ERBB2=0.55479
$u_ERBB3=14.12
$d_ERBB3=0.07082
$u_ERBB4=12.58624
$d_ERBB4=0.07945
$u_EIF4E=5.31527
$d_EIF4E=0.18814
$u_EIF4EBP1=0.06832
$d_EIF4EBP1=14.637
$u_FUS=0.22168
$d_FUS=4.51101
$u_GIT1=0.65986
$d_GIT1=1.51547
$u_GNA13 = 1
$d_GNA13 = 1
$u_GRB2 = 1
$d_GRB2 = 1
$u_HRAS = 1
$d_HRAS = 1
$u_ITCH = 1
$d_ITCH = 1
$u_JUN=3.48652
$d_JUN=0.28682
$u_KRAS=0.26395
$d_KRAS=3.7886
$u_LATS1=1.99104
$d_LATS1=0.50225
$u_LATS2=18.32746
$d_LATS2=0.05456
$u_LIMK1=0.27936
$d_LIMK1=3.57961
$u_LIMK2=0.70231
$d_LIMK2=1.42387
$u_MAP2K1=0.39652
$d_MAP2K1=2.52194
$u_MAP2K2=2.53755
$d_MAP2K2=0.39408
$u_MAPK1 = 1
$d_MAPK1 = 1
$u_MAPK3 = 1
$d_MAPK3 = 1
$u_MYC=0.48056
$d_MYC=2.08091
$u_MP = 1
$d_MP = 1
$u_NFE2L2=0.08206
$d_NFE2L2=12.18621
$u_NR4A3=12.8441
$d_NR4A3=0.07786
$u_NRAS=0.05448
$d_NRAS=18.35536
$u_PAK1=0.04667
$d_PAK1=21.42704
$u_PAK2=0.71673
$d_PAK2=1.39523
$u_PAK3=6.96315
$d_PAK3=0.14361
$u_PAK4 = 1
$d_PAK4 = 1
$u_PDPK1 = 1
$d_PDPK1 = 1
$u_PI3K=0.1201
$d_PI3K=8.32639
$u_PLCG1=5.0637
$d_PLCG1=0.19748
$u_PPP1R12A = 1
$d_PPP1R12A = 1
$u_PPP1R12B=0.2558
$d_PPP1R12B=3.9093
$u_PRKACA = 1
$d_PRKACA = 1
$u_PRKCA=1.56851
$d_PRKCA=0.63755
$u_PRKCB=0.52663
$d_PRKCB=1.89887
$u_PRKCG=54.14176
$d_PRKCG=0.01847
$u_PRKCZ=0.14436
$d_PRKCZ=6.92713
$u_PTEN=2.9884
$d_PTEN=0.33463
$u_PTK2B=0.42012
$d_PTK2B=2.38027
$u_PTPN11=1.18719
$d_PTPN11=0.84233
$u_RAC1=8.38298
$d_RAC1=0.11929
$u_RAF1 = 1
$d_RAF1 = 1
$u_RHEB=0.72282
$d_RHEB=1.38347
$u_RHOA = 1
$d_RHOA = 1
$u_ROCK1=0.78989
$d_ROCK1=1.266
$u_ROCK2=1.45354
$d_ROCK2=0.68798
$u_RPS6KA1=0.33439
$d_RPS6KA1=2.99052
$u_SHC1=0.95666
$d_SHC1=1.0453
$u_SIRT1=1.79481
$d_SIRT1=0.55716
$u_SNAI1=1.28659
$d_SNAI1=0.77725
$u_SPART=1.51304
$d_SPART=0.66092
$u_SOS1 = 1
$d_SOS1 = 1
$u_SRC=18.72145
$d_SRC=0.05341
$u_STMN1 = 1
$d_STMN1 = 1
$u_SYN1=8.53093
$d_SYN1=0.11722
$u_TSC=7.35541
$d_TSC=0.13595
$u_TTL=0.13764
$d_TTL=7.26533
$u_WWTR1=1.46467
$d_WWTR1=0.68275
$u_WWP1=0.04418
$d_WWP1=22.63468
$u_YES1=2.48752
$d_YES1=0.40201
$u_YAP1=0.81374
$d_YAP1=1.22889
$u_mTORC2=0.06673
$d_mTORC2=14.98576
$u_mTORC1=1.12259
$d_mTORC1=0.8908
$u_FOXO = 1
$d_FOXO = 1
$u_Tubulin = 1
$d_Tubulin = 1
$u_Microtubule_polimerization = 1
$d_Microtubule_polimerization = 1
$u_Neuron_migration = 1
$d_Neuron_migration = 1
$u_Actin_cytoskeleton_reorganization = 1
$d_Actin_cytoskeleton_reorganization = 1
$u_Cell_migration = 1
$d_Cell_migration = 1
$u_F_actin_dynamics = 1
$d_F_actin_dynamics = 1
$u_Protein_synthesis = 1
$d_Protein_synthesis = 1
$u_Metastasis = 1
$d_Metastasis = 1
$u_Proliferation = 1
$d_Proliferation = 1
$u_Apoptosis = 1
$d_Apoptosis = 1
[ATF2].istate = 1 [0], 0 [1]
[CFL2].istate = 1 [0], 0 [1]
[CREB1].istate = 1 [0], 0 [1]
[CTTN].istate = 1 [0], 0 [1]
[GNA13].istate = 1 [0], 0 [1]
[GRB2].istate = 1 [0], 0 [1]
[HRAS].istate = 1 [0], 0 [1]
[ITCH].istate = 1 [0], 0 [1]
[MAPK1].istate = 1 [0], 0 [1]
[MAPK3].istate = 1 [0], 0 [1]
[MP].istate = 1 [0], 0 [1]
[PAK4].istate = 1 [0], 0 [1]
[PDPK1].istate = 1 [0], 0 [1]
[PPP1R12A].istate = 1 [0], 0 [1]
[PRKACA].istate = 1 [0], 0 [1]
[RAF1].istate = 1 [0], 0 [1]
[RHOA].istate = 1 [0], 0 [1]
[SOS1].istate = 1 [0], 0 [1]
[STMN1].istate = 1 [0], 0 [1]
[FOXO].istate = 1 [0], 0 [1]
[Tubulin].istate = 1 [0], 0 [1]
[Microtubule_polimerization].istate = 1 [0], 0 [1]
[Neuron_migration].istate = 1 [0], 0 [1]
[Actin_cytoskeleton_reorganization].istate = 1 [0], 0 [1]
[Cell_migration].istate = 1 [0], 0 [1]
[F_actin_dynamics].istate = 1 [0], 0 [1]
[Protein_synthesis].istate = 1 [0], 0 [1]
[Metastasis].istate = 1 [0], 0 [1]
[Proliferation].istate = 1 [0], 0 [1]
[Apoptosis].istate = 1 [0], 0 [1]
discrete_time = 0
use_physrandgen = FALSE
seed_pseudorandom = 100
sample_count = 10000
max_time = 60
time_tick = 0.1
thread_count = 1
statdist_traj_count = 100
statdist_cluster_threshold = 1
display_traj = 0
statdist_similarity_cache_max_size = 20000
F2R.is_internal = TRUE
LPAR2.is_internal = TRUE
TACR3.is_internal = TRUE
EGF.is_internal = TRUE
NRG1.is_internal = TRUE
NRG2.is_internal = TRUE
NRG3.is_internal = TRUE
NRG4.is_internal = TRUE
AKT1.is_internal = FALSE
AKT2.is_internal = FALSE
AKT3.is_internal = FALSE
AMOTL2.is_internal = FALSE
ARAF.is_internal = FALSE
ARHGEF1.is_internal = FALSE
ARHGEF11.is_internal = FALSE
ARHGEF12.is_internal = FALSE
ARHGEF6.is_internal = FALSE
ATF2.is_internal = FALSE
BAD.is_internal = FALSE
BCL2.is_internal = FALSE
BCL2L1.is_internal = FALSE
BRAF.is_internal = FALSE
CDC42.is_internal = TRUE
CDC42BPA.is_internal = TRUE
CDK1.is_internal = TRUE
CDC25B.is_internal = TRUE
CFL1.is_internal = TRUE
CFL2.is_internal = TRUE
CREB1.is_internal = TRUE
CTNNB1.is_internal = TRUE
CTTN.is_internal = TRUE
DEPTOR.is_internal = TRUE
EPHA2.is_internal = TRUE
EGFR.is_internal = TRUE
ERBB2.is_internal = TRUE
ERBB3.is_internal = TRUE
ERBB4.is_internal = TRUE
EIF4E.is_internal = TRUE
EIF4EBP1.is_internal = TRUE
FUS.is_internal = TRUE
GIT1.is_internal = TRUE
GNA13.is_internal = TRUE
GRB2.is_internal = TRUE
HRAS.is_internal = TRUE
ITCH.is_internal = TRUE
JUN.is_internal = TRUE
KRAS.is_internal = TRUE
LATS1.is_internal = TRUE
LATS2.is_internal = TRUE
LIMK1.is_internal = TRUE
LIMK2.is_internal = TRUE
MAP2K1.is_internal = TRUE
MAP2K2.is_internal = TRUE
MAPK1.is_internal = TRUE
MAPK3.is_internal = TRUE
MYC.is_internal = TRUE
MP.is_internal = TRUE
NFE2L2.is_internal = TRUE
NR4A3.is_internal = TRUE
NRAS.is_internal = TRUE
PAK1.is_internal = TRUE
PAK2.is_internal = TRUE
PAK3.is_internal = TRUE
PAK4.is_internal = TRUE
PDPK1.is_internal = TRUE
PI3K.is_internal = TRUE
PLCG1.is_internal = TRUE
PPP1R12A.is_internal = TRUE
PPP1R12B.is_internal = TRUE
PRKACA.is_internal = TRUE
PRKCA.is_internal = TRUE
PRKCB.is_internal = TRUE
PRKCG.is_internal = TRUE
PRKCZ.is_internal = TRUE
PTEN.is_internal = TRUE
PTK2B.is_internal = TRUE
PTPN11.is_internal = TRUE
RAC1.is_internal = TRUE
RAF1.is_internal = TRUE
RHEB.is_internal = TRUE
RHOA.is_internal = TRUE
ROCK1.is_internal = TRUE
ROCK2.is_internal = TRUE
RPS6KA1.is_internal = TRUE
SHC1.is_internal = TRUE
SIRT1.is_internal = TRUE
SNAI1.is_internal = TRUE
SPART.is_internal = TRUE
SOS1.is_internal = TRUE
SRC.is_internal = TRUE
STMN1.is_internal = TRUE
SYN1.is_internal = TRUE
TSC.is_internal = TRUE
TTL.is_internal = TRUE
WWTR1.is_internal = TRUE
WWP1.is_internal = TRUE
YES1.is_internal = TRUE
YAP1.is_internal = TRUE
mTORC2.is_internal = TRUE
mTORC1.is_internal = TRUE
FOXO.is_internal = TRUE
Tubulin.is_internal = TRUE
Microtubule_polimerization.is_internal = TRUE
Neuron_migration.is_internal = TRUE
Actin_cytoskeleton_reorganization.is_internal = FALSE
Cell_migration.is_internal = TRUE
F_actin_dynamics.is_internal = TRUE
Protein_synthesis.is_internal = TRUE
Metastasis.is_internal = TRUE
Proliferation.is_internal = TRUE
Apoptosis.is_internal = FALSE
[NRG1].istate = 0.5[1], 0.5[0]
[BAD].istate = 0.38595[1], 0.61405[0]
[SYN1].istate = 0.73275[1], 0.26725[0]
[WWTR1].istate = 0.54144[1], 0.45855999999999997[0]
[LPAR2].istate = 0.75017[1], 0.24983[0]
[ERBB3].istate = 0.78746[1], 0.21253999999999995[0]
[PRKCZ].istate = 0.28986[1], 0.71014[0]
[ROCK1].istate = 0.47439[1], 0.52561[0]
[CDC42].istate = 0.54118[1], 0.45882[0]
[ARHGEF1].istate = 0.93695[1], 0.06305000000000005[0]
[PPP1R12B].istate = 0.35198[1], 0.64802[0]
[PAK3].istate = 0.7107[1], 0.2893[0]
[ARAF].istate = 0.55215[1], 0.44784999999999997[0]
[FUS].istate = 0.33643[1], 0.66357[0]
[SIRT1].istate = 0.5635[1], 0.4365[0]
[CDC25B].istate = 0.39671[1], 0.60329[0]
[AKT2].istate = 0.77515[1], 0.22485[0]
[RHEB].istate = 0.46476[1], 0.5352399999999999[0]
[LIMK1].istate = 0.36154[1], 0.63846[0]
[GIT1].istate = 0.45486[1], 0.54514[0]
[AMOTL2].istate = 0.50496[1], 0.49504000000000004[0]
[TTL].istate = 0.28469[1], 0.71531[0]
[NFE2L2].istate = 0.22853[1], 0.77147[0]
[AKT3].istate = 0.41546[1], 0.5845400000000001[0]
[RPS6KA1].istate = 0.38106[1], 0.61894[0]
[NR4A3].istate = 0.77718[1], 0.22282000000000002[0]
[PTK2B].istate = 0.40584[1], 0.59416[0]
[WWP1].istate = 0.1613[1], 0.8387[0]
[PLCG1].istate = 0.67612[1], 0.32387999999999995[0]
[SNAI1].istate = 0.52736[1], 0.47263999999999995[0]
[PRKCG].istate = 0.93338[1], 0.06662000000000001[0]
[MAP2K2].istate = 0.6011[1], 0.39890000000000003[0]
[ARHGEF6].istate = 0.61142[1], 0.38858000000000004[0]
[LATS1].istate = 0.57477[1], 0.42523[0]
[ARHGEF11].istate = 0.45535[1], 0.5446500000000001[0]
[SPART].istate = 0.54496[1], 0.45504[0]
[KRAS].istate = 0.35538[1], 0.64462[0]
[ROCK2].istate = 0.54061[1], 0.45938999999999997[0]
[RAC1].istate = 0.73085[1], 0.26915[0]
[MYC].istate = 0.42044[1], 0.5795600000000001[0]
[YAP1].istate = 0.47762[1], 0.5223800000000001[0]
[EGF].istate = 0.50815[1], 0.49185[0]
[ERBB2].istate = 0.56397[1], 0.43603000000000003[0]
[AKT1].istate = 0.783[1], 0.21699999999999997[0]
[EPHA2].istate = 0.42189[1], 0.57811[0]
[CDC42BPA].istate = 0.1861[1], 0.8139000000000001[0]
[EGFR].istate = 0.35145[1], 0.64855[0]
[PAK1].istate = 0.16727[1], 0.83273[0]
[LATS2].istate = 0.81578[1], 0.18422000000000005[0]
[EIF4E].istate = 0.68138[1], 0.31862[0]
[PRKCA].istate = 0.54887[1], 0.45113000000000003[0]
[DEPTOR].istate = 0.1985[1], 0.8015[0]
[BRAF].istate = 0.62961[1], 0.37039[0]
[NRG2].istate = 0.88614[1], 0.11385999999999996[0]
[SHC1].istate = 0.49519[1], 0.50481[0]
[PRKCB].istate = 0.43038[1], 0.56962[0]
[CTNNB1].istate = 0.3131[1], 0.6869000000000001[0]
[MAP2K1].istate = 0.39957[1], 0.60043[0]
[NRG4].istate = 0.59885[1], 0.40115[0]
[TACR3].istate = 0.58412[1], 0.41588[0]
[CDK1].istate = 0.37904[1], 0.62096[0]
[BCL2L1].istate = 0.30661[1], 0.69339[0]
[BCL2].istate = 0.58252[1], 0.41747999999999996[0]
[PTEN].istate = 0.61886[1], 0.38114000000000003[0]
[CFL1].istate = 0.40433[1], 0.5956699999999999[0]
[YES1].istate = 0.59894[1], 0.40105999999999997[0]
[JUN].istate = 0.6356[1], 0.36439999999999995[0]
[ERBB4].istate = 0.77497[1], 0.22502999999999995[0]
[PTPN11].istate = 0.51863[1], 0.48136999999999996[0]
[PAK2].istate = 0.46384[1], 0.53616[0]
[F2R].istate = 0.52611[1], 0.47389000000000003[0]
[LIMK2].istate = 0.46163[1], 0.53837[0]
[NRG3].istate = 0.70163[1], 0.29837[0]
[EIF4EBP1].istate = 0.20864[1], 0.7913600000000001[0]
[ARHGEF12].istate = 0.63167[1], 0.36833000000000005[0]
[SRC].istate = 0.81808[1], 0.18191999999999997[0]
[NRAS].istate = 0.18405[1], 0.81595[0]
[mTORC2].istate = 0.20608[1], 0.79392[0]
[mTORC1].istate = 0.51256[1], 0.48744[0]
[PI3K].istate = 0.26988[1], 0.73012[0]
[TSC].istate = 0.71665[1], 0.28335[0]
```
