## Supplementary Dataset 5 for "Explainable Generative AI Uncovers a Molecular Continuum in Medulloblastoma with Implications for Rare Cancer Subtyping and Treatment Equity": MB_list1_RNA_asTransition_232.cfg

```
$u_F2R=1.18426
$d_F2R=0.84441
$u_LPAR2=20.22317
$d_LPAR2=0.04945
$u_TACR3=0.29089
$d_TACR3=3.43773
$u_EGF=1.29032
$d_EGF=0.775
$u_NRG1 = 1
$d_NRG1 = 1
$u_NRG2=1.09467
$d_NRG2=0.91352
$u_NRG3=0.08712
$d_NRG3=11.47842
$u_NRG4=0.12693
$d_NRG4=7.87836
$u_AKT1=0.89969
$d_AKT1=1.11149
$u_AKT2=2.70508
$d_AKT2=0.36967
$u_AKT3=8.15369
$d_AKT3=0.12264
$u_AMOTL2=0.90612
$d_AMOTL2=1.10361
$u_ARAF=9.27229
$d_ARAF=0.10785
$u_ARHGEF1=24.55485
$d_ARHGEF1=0.04073
$u_ARHGEF11=17.91966
$d_ARHGEF11=0.0558
$u_ARHGEF12=0.39773
$d_ARHGEF12=2.51427
$u_ARHGEF6=0.03138
$d_ARHGEF6=31.86743
$u_ATF2 = 1
$d_ATF2 = 1
$u_BAD=1.19186
$d_BAD=0.83902
$u_BCL2=0.37332
$d_BCL2=2.67867
$u_BCL2L1=0.54113
$d_BCL2L1=1.84798
$u_BRAF=0.76637
$d_BRAF=1.30485
$u_CDC42=0.13645
$d_CDC42=7.32869
$u_CDC42BPA=0.20837
$d_CDC42BPA=4.79916
$u_CDK1=2.03603
$d_CDK1=0.49115
$u_CDC25B=3.31061
$d_CDC25B=0.30206
$u_CFL1=10.4864
$d_CFL1=0.09536
$u_CFL2 = 1
$d_CFL2 = 1
$u_CREB1 = 1
$d_CREB1 = 1
$u_CTNNB1=0.01994
$d_CTNNB1=50.15045
$u_CTTN = 1
$d_CTTN = 1
$u_DEPTOR=0.37248
$d_DEPTOR=2.68471
$u_EPHA2=0.21825
$d_EPHA2=4.5819
$u_EGFR=0.29874
$d_EGFR=3.34739
$u_ERBB2=11.9876
$d_ERBB2=0.08342
$u_ERBB3=0.15114
$d_ERBB3=6.61638
$u_ERBB4=0.76784
$d_ERBB4=1.30235
$u_EIF4E=2.14201
$d_EIF4E=0.46685
$u_EIF4EBP1=8.9571
$d_EIF4EBP1=0.11164
$u_FUS=1.72868
$d_FUS=0.57848
$u_GIT1=7.59247
$d_GIT1=0.13171
$u_GNA13 = 1
$d_GNA13 = 1
$u_GRB2 = 1
$d_GRB2 = 1
$u_HRAS = 1
$d_HRAS = 1
$u_ITCH = 1
$d_ITCH = 1
$u_JUN=0.07724
$d_JUN=12.94666
$u_KRAS=13.35907
$d_KRAS=0.07486
$u_LATS1=0.04119
$d_LATS1=24.27774
$u_LATS2=0.27441
$d_LATS2=3.64418
$u_LIMK1=24.8387
$d_LIMK1=0.04026
$u_LIMK2=0.06004
$d_LIMK2=16.65556
$u_MAP2K1=0.03725
$d_MAP2K1=26.84564
$u_MAP2K2=2.30525
$d_MAP2K2=0.43379
$u_MAPK1 = 1
$d_MAPK1 = 1
$u_MAPK3 = 1
$d_MAPK3 = 1
$u_MYC=44.39963
$d_MYC=0.02252
$u_MP = 1
$d_MP = 1
$u_NFE2L2=0.08394
$d_NFE2L2=11.91327
$u_NR4A3=0.17449
$d_NR4A3=5.73099
$u_NRAS=2.59971
$d_NRAS=0.38466
$u_PAK1=0.79825
$d_PAK1=1.25274
$u_PAK2=0.15648
$d_PAK2=6.39059
$u_PAK3=0.50511
$d_PAK3=1.97977
$u_PAK4 = 1
$d_PAK4 = 1
$u_PDPK1 = 1
$d_PDPK1 = 1
$u_PI3K=0.13733
$d_PI3K=7.28173
$u_PLCG1=4.18687
$d_PLCG1=0.23884
$u_PPP1R12A = 1
$d_PPP1R12A = 1
$u_PPP1R12B=24.99068
$d_PPP1R12B=0.04001
$u_PRKACA = 1
$d_PRKACA = 1
$u_PRKCA=1.0802
$d_PRKCA=0.92575
$u_PRKCB=0.83857
$d_PRKCB=1.19251
$u_PRKCG=0.3433
$d_PRKCG=2.9129
$u_PRKCZ=0.80245
$d_PRKCZ=1.24618
$u_PTEN=5.21757
$d_PTEN=0.19166
$u_PTK2B=0.02207
$d_PTK2B=45.31038
$u_PTPN11=0.28805
$d_PTPN11=3.47162
$u_RAC1=0.1274
$d_RAC1=7.84929
$u_RAF1 = 1
$d_RAF1 = 1
$u_RHEB=0.02872
$d_RHEB=34.81894
$u_RHOA = 1
$d_RHOA = 1
$u_ROCK1=1.94282
$d_ROCK1=0.51472
$u_ROCK2=2.75738
$d_ROCK2=0.36266
$u_RPS6KA1=0.17654
$d_RPS6KA1=5.66444
$u_SHC1=0.39404
$d_SHC1=2.53781
$u_SIRT1=1.25906
$d_SIRT1=0.79424
$u_SNAI1=6.05987
$d_SNAI1=0.16502
$u_SPART=1.38631
$d_SPART=0.72134
$u_SOS1 = 1
$d_SOS1 = 1
$u_SRC=14.50338
$d_SRC=0.06895
$u_STMN1 = 1
$d_STMN1 = 1
$u_SYN1=2.09588
$d_SYN1=0.47713
$u_TSC=0.31127
$d_TSC=3.21264
$u_TTL=15.25279
$d_TTL=0.06556
$u_WWTR1=0.94295
$d_WWTR1=1.0605
$u_WWP1=0.02382
$d_WWP1=41.98153
$u_YES1=0.02929
$d_YES1=34.14135
$u_YAP1=4.43505
$d_YAP1=0.22548
$u_mTORC2=0.04411
$d_mTORC2=22.6706
$u_mTORC1=0.12054
$d_mTORC1=8.296
$u_FOXO = 1
$d_FOXO = 1
$u_Tubulin = 1
$d_Tubulin = 1
$u_Microtubule_polimerization = 1
$d_Microtubule_polimerization = 1
$u_Neuron_migration = 1
$d_Neuron_migration = 1
$u_Actin_cytoskeleton_reorganization = 1
$d_Actin_cytoskeleton_reorganization = 1
$u_Cell_migration = 1
$d_Cell_migration = 1
$u_F_actin_dynamics = 1
$d_F_actin_dynamics = 1
$u_Protein_synthesis = 1
$d_Protein_synthesis = 1
$u_Metastasis = 1
$d_Metastasis = 1
$u_Proliferation = 1
$d_Proliferation = 1
$u_Apoptosis = 1
$d_Apoptosis = 1
[ATF2].istate = 1 [0], 0 [1]
[CFL2].istate = 1 [0], 0 [1]
[CREB1].istate = 1 [0], 0 [1]
[CTTN].istate = 1 [0], 0 [1]
[GNA13].istate = 1 [0], 0 [1]
[GRB2].istate = 1 [0], 0 [1]
[HRAS].istate = 1 [0], 0 [1]
[ITCH].istate = 1 [0], 0 [1]
[MAPK1].istate = 1 [0], 0 [1]
[MAPK3].istate = 1 [0], 0 [1]
[MP].istate = 1 [0], 0 [1]
[PAK4].istate = 1 [0], 0 [1]
[PDPK1].istate = 1 [0], 0 [1]
[PPP1R12A].istate = 1 [0], 0 [1]
[PRKACA].istate = 1 [0], 0 [1]
[RAF1].istate = 1 [0], 0 [1]
[RHOA].istate = 1 [0], 0 [1]
[SOS1].istate = 1 [0], 0 [1]
[STMN1].istate = 1 [0], 0 [1]
[FOXO].istate = 1 [0], 0 [1]
[Tubulin].istate = 1 [0], 0 [1]
[Microtubule_polimerization].istate = 1 [0], 0 [1]
[Neuron_migration].istate = 1 [0], 0 [1]
[Actin_cytoskeleton_reorganization].istate = 1 [0], 0 [1]
[Cell_migration].istate = 1 [0], 0 [1]
[F_actin_dynamics].istate = 1 [0], 0 [1]
[Protein_synthesis].istate = 1 [0], 0 [1]
[Metastasis].istate = 1 [0], 0 [1]
[Proliferation].istate = 1 [0], 0 [1]
[Apoptosis].istate = 1 [0], 0 [1]
discrete_time = 0
use_physrandgen = FALSE
seed_pseudorandom = 100
sample_count = 10000
max_time = 60
time_tick = 0.1
thread_count = 1
statdist_traj_count = 100
statdist_cluster_threshold = 1
display_traj = 0
statdist_similarity_cache_max_size = 20000
F2R.is_internal = TRUE
LPAR2.is_internal = TRUE
TACR3.is_internal = TRUE
EGF.is_internal = TRUE
NRG1.is_internal = TRUE
NRG2.is_internal = TRUE
NRG3.is_internal = TRUE
NRG4.is_internal = TRUE
AKT1.is_internal = FALSE
AKT2.is_internal = FALSE
AKT3.is_internal = FALSE
AMOTL2.is_internal = FALSE
ARAF.is_internal = FALSE
ARHGEF1.is_internal = FALSE
ARHGEF11.is_internal = FALSE
ARHGEF12.is_internal = FALSE
ARHGEF6.is_internal = FALSE
ATF2.is_internal = FALSE
BAD.is_internal = FALSE
BCL2.is_internal = FALSE
BCL2L1.is_internal = FALSE
BRAF.is_internal = FALSE
CDC42.is_internal = TRUE
CDC42BPA.is_internal = TRUE
CDK1.is_internal = TRUE
CDC25B.is_internal = TRUE
CFL1.is_internal = TRUE
CFL2.is_internal = TRUE
CREB1.is_internal = TRUE
CTNNB1.is_internal = TRUE
CTTN.is_internal = TRUE
DEPTOR.is_internal = TRUE
EPHA2.is_internal = TRUE
EGFR.is_internal = TRUE
ERBB2.is_internal = TRUE
ERBB3.is_internal = TRUE
ERBB4.is_internal = TRUE
EIF4E.is_internal = TRUE
EIF4EBP1.is_internal = TRUE
FUS.is_internal = TRUE
GIT1.is_internal = TRUE
GNA13.is_internal = TRUE
GRB2.is_internal = TRUE
HRAS.is_internal = TRUE
ITCH.is_internal = TRUE
JUN.is_internal = TRUE
KRAS.is_internal = TRUE
LATS1.is_internal = TRUE
LATS2.is_internal = TRUE
LIMK1.is_internal = TRUE
LIMK2.is_internal = TRUE
MAP2K1.is_internal = TRUE
MAP2K2.is_internal = TRUE
MAPK1.is_internal = TRUE
MAPK3.is_internal = TRUE
MYC.is_internal = TRUE
MP.is_internal = TRUE
NFE2L2.is_internal = TRUE
NR4A3.is_internal = TRUE
NRAS.is_internal = TRUE
PAK1.is_internal = TRUE
PAK2.is_internal = TRUE
PAK3.is_internal = TRUE
PAK4.is_internal = TRUE
PDPK1.is_internal = TRUE
PI3K.is_internal = TRUE
PLCG1.is_internal = TRUE
PPP1R12A.is_internal = TRUE
PPP1R12B.is_internal = TRUE
PRKACA.is_internal = TRUE
PRKCA.is_internal = TRUE
PRKCB.is_internal = TRUE
PRKCG.is_internal = TRUE
PRKCZ.is_internal = TRUE
PTEN.is_internal = TRUE
PTK2B.is_internal = TRUE
PTPN11.is_internal = TRUE
RAC1.is_internal = TRUE
RAF1.is_internal = TRUE
RHEB.is_internal = TRUE
RHOA.is_internal = TRUE
ROCK1.is_internal = TRUE
ROCK2.is_internal = TRUE
RPS6KA1.is_internal = TRUE
SHC1.is_internal = TRUE
SIRT1.is_internal = TRUE
SNAI1.is_internal = TRUE
SPART.is_internal = TRUE
SOS1.is_internal = TRUE
SRC.is_internal = TRUE
STMN1.is_internal = TRUE
SYN1.is_internal = TRUE
TSC.is_internal = TRUE
TTL.is_internal = TRUE
WWTR1.is_internal = TRUE
WWP1.is_internal = TRUE
YES1.is_internal = TRUE
YAP1.is_internal = TRUE
mTORC2.is_internal = TRUE
mTORC1.is_internal = TRUE
FOXO.is_internal = TRUE
Tubulin.is_internal = TRUE
Microtubule_polimerization.is_internal = TRUE
Neuron_migration.is_internal = TRUE
Actin_cytoskeleton_reorganization.is_internal = FALSE
Cell_migration.is_internal = TRUE
F_actin_dynamics.is_internal = TRUE
Protein_synthesis.is_internal = TRUE
Metastasis.is_internal = TRUE
Proliferation.is_internal = TRUE
Apoptosis.is_internal = FALSE
[NRG1].istate = 0.5[1], 0.5[0]
[BAD].istate = 0.51906[1], 0.48094000000000003[0]
[SYN1].istate = 0.58034[1], 0.41966000000000003[0]
[WWTR1].istate = 0.49362[1], 0.50638[0]
[LPAR2].istate = 0.82646[1], 0.17354000000000003[0]
[ERBB3].istate = 0.29484[1], 0.70516[0]
[PRKCZ].istate = 0.47611[1], 0.52389[0]
[ROCK1].istate = 0.57211[1], 0.42789[0]
[CDC42].istate = 0.28374[1], 0.71626[0]
[ARHGEF1].istate = 0.84753[1], 0.15247[0]
[PPP1R12B].istate = 0.84944[1], 0.15056000000000003[0]
[PAK3].istate = 0.42585[1], 0.5741499999999999[0]
[ARAF].istate = 0.7418[1], 0.2582[0]
[FUS].istate = 0.55943[1], 0.44057[0]
[SIRT1].istate = 0.52501[1], 0.47499[0]
[CDC25B].istate = 0.62998[1], 0.37002[0]
[AKT2].istate = 0.60805[1], 0.39195[0]
[RHEB].istate = 0.11456[1], 0.88544[0]
[LIMK1].istate = 0.84878[1], 0.15122000000000002[0]
[GIT1].istate = 0.7201[1], 0.27990000000000004[0]
[AMOTL2].istate = 0.4893[1], 0.5106999999999999[0]
[TTL].istate = 0.79584[1], 0.20416[0]
[NFE2L2].istate = 0.231[1], 0.769[0]
[AKT3].istate = 0.72784[1], 0.27215999999999996[0]
[RPS6KA1].istate = 0.31171[1], 0.6882900000000001[0]
[NR4A3].istate = 0.31044[1], 0.68956[0]
[PTK2B].istate = 0.08597[1], 0.91403[0]
[WWP1].istate = 0.09426[1], 0.90574[0]
[PLCG1].istate = 0.65547[1], 0.34453[0]
[SNAI1].istate = 0.69562[1], 0.30438[0]
[PRKCG].istate = 0.38392[1], 0.61608[0]
[MAP2K2].istate = 0.59068[1], 0.40932[0]
[ARHGEF6].istate = 0.12416[1], 0.87584[0]
[LATS1].istate = 0.15369[1], 0.84631[0]
[ARHGEF11].istate = 0.81333[1], 0.18667[0]
[SPART].istate = 0.53547[1], 0.46453[0]
[KRAS].istate = 0.78144[1], 0.21855999999999998[0]
[ROCK2].istate = 0.61012[1], 0.38988[0]
[RAC1].istate = 0.27629[1], 0.7237100000000001[0]
[MYC].istate = 0.91184[1], 0.08816000000000002[0]
[YAP1].istate = 0.66172[1], 0.33828[0]
[EGF].istate = 0.52767[1], 0.47233[0]
[ERBB2].istate = 0.76968[1], 0.23031999999999997[0]
[AKT1].istate = 0.48852[1], 0.5114799999999999[0]
[EPHA2].istate = 0.33474[1], 0.66526[0]
[CDC42BPA].istate = 0.32971[1], 0.67029[0]
[EGFR].istate = 0.36882[1], 0.6311800000000001[0]
[PAK1].istate = 0.47553[1], 0.52447[0]
[LATS2].istate = 0.3596[1], 0.6404000000000001[0]
[EIF4E].istate = 0.58271[1], 0.41729000000000005[0]
[PRKCA].istate = 0.50838[1], 0.49161999999999995[0]
[DEPTOR].istate = 0.39278[1], 0.60722[0]
[BRAF].istate = 0.47111[1], 0.5288900000000001[0]
[NRG2].istate = 0.50982[1], 0.49017999999999995[0]
[SHC1].istate = 0.39889[1], 0.60111[0]
[PRKCB].istate = 0.48088[1], 0.51912[0]
[CTNNB1].istate = 0.07495[1], 0.92505[0]
[MAP2K1].istate = 0.14278[1], 0.85722[0]
[NRG4].istate = 0.27589[1], 0.72411[0]
[TACR3].istate = 0.36593[1], 0.63407[0]
[CDK1].istate = 0.5772[1], 0.42279999999999995[0]
[BCL2L1].istate = 0.43333[1], 0.56667[0]
[BCL2].istate = 0.39302[1], 0.6069800000000001[0]
[PTEN].istate = 0.67937[1], 0.32062999999999997[0]
[CFL1].istate = 0.75516[1], 0.24483999999999995[0]
[YES1].istate = 0.11667[1], 0.88333[0]
[JUN].istate = 0.22197[1], 0.77803[0]
[ERBB4].istate = 0.47132[1], 0.52868[0]
[PTPN11].istate = 0.36487[1], 0.63513[0]
[PAK2].istate = 0.29862[1], 0.70138[0]
[F2R].istate = 0.51836[1], 0.48163999999999996[0]
[LIMK2].istate = 0.19461[1], 0.80539[0]
[NRG3].istate = 0.23502[1], 0.76498[0]
[EIF4EBP1].istate = 0.73804[1], 0.26195999999999997[0]
[ARHGEF12].istate = 0.3999[1], 0.6001000000000001[0]
[SRC].istate = 0.79037[1], 0.20962999999999998[0]
[NRAS].istate = 0.60373[1], 0.39627[0]
[mTORC2].istate = 0.16115[1], 0.83885[0]
[mTORC1].istate = 0.27028[1], 0.7297199999999999[0]
[PI3K].istate = 0.28444[1], 0.71556[0]
[TSC].istate = 0.37328[1], 0.6267199999999999[0]
```
