## Supplementary Dataset 5 for "Explainable Generative AI Uncovers a Molecular Continuum in Medulloblastoma with Implications for Rare Cancer Subtyping and Treatment Equity": MB_list1_RNA_asTransition_234.cfg

```
$u_F2R=7.50728
$d_F2R=0.1332
$u_LPAR2=0.48318
$d_LPAR2=2.06962
$u_TACR3=0.19208
$d_TACR3=5.20616
$u_EGF=1.94416
$d_EGF=0.51436
$u_NRG1 = 1
$d_NRG1 = 1
$u_NRG2=0.3897
$d_NRG2=2.56608
$u_NRG3=1.65145
$d_NRG3=0.60553
$u_NRG4=36.82295
$d_NRG4=0.02716
$u_AKT1=0.01437
$d_AKT1=69.58942
$u_AKT2=23.37216
$d_AKT2=0.04279
$u_AKT3=6.07647
$d_AKT3=0.16457
$u_AMOTL2=0.01984
$d_AMOTL2=50.40323
$u_ARAF=0.02157
$d_ARAF=46.36069
$u_ARHGEF1=0.24537
$d_ARHGEF1=4.07548
$u_ARHGEF11=0.02182
$d_ARHGEF11=45.82951
$u_ARHGEF12=0.03514
$d_ARHGEF12=28.4576
$u_ARHGEF6=8.26236
$d_ARHGEF6=0.12103
$u_ATF2 = 1
$d_ATF2 = 1
$u_BAD=0.47429
$d_BAD=2.10841
$u_BCL2=63.95257
$d_BCL2=0.01564
$u_BCL2L1=0.09006
$d_BCL2L1=11.10371
$u_BRAF=3.45079
$d_BRAF=0.28979
$u_CDC42=1.47049
$d_CDC42=0.68005
$u_CDC42BPA=47.48369
$d_CDC42BPA=0.02106
$u_CDK1=15.10133
$d_CDK1=0.06622
$u_CDC25B=44.2343
$d_CDC25B=0.02261
$u_CFL1=2.78659
$d_CFL1=0.35886
$u_CFL2 = 1
$d_CFL2 = 1
$u_CREB1 = 1
$d_CREB1 = 1
$u_CTNNB1=24.23647
$d_CTNNB1=0.04126
$u_CTTN = 1
$d_CTTN = 1
$u_DEPTOR=0.13765
$d_DEPTOR=7.2648
$u_EPHA2=0.64487
$d_EPHA2=1.5507
$u_EGFR=22.27466
$d_EGFR=0.04489
$u_ERBB2=0.04232
$d_ERBB2=23.62949
$u_ERBB3=26.30933
$d_ERBB3=0.03801
$u_ERBB4=0.05583
$d_ERBB4=17.91152
$u_EIF4E=0.03617
$d_EIF4E=27.64722
$u_EIF4EBP1=3.27905
$d_EIF4EBP1=0.30497
$u_FUS=2.49763
$d_FUS=0.40038
$u_GIT1=5.55671
$d_GIT1=0.17996
$u_GNA13 = 1
$d_GNA13 = 1
$u_GRB2 = 1
$d_GRB2 = 1
$u_HRAS = 1
$d_HRAS = 1
$u_ITCH = 1
$d_ITCH = 1
$u_JUN=5.82517
$d_JUN=0.17167
$u_KRAS=0.07668
$d_KRAS=13.04121
$u_LATS1=1.62501
$d_LATS1=0.61538
$u_LATS2=1.19985
$d_LATS2=0.83344
$u_LIMK1=0.07756
$d_LIMK1=12.89324
$u_LIMK2=0.14115
$d_LIMK2=7.08466
$u_MAP2K1=19.55733
$d_MAP2K1=0.05113
$u_MAP2K2=0.01773
$d_MAP2K2=56.40158
$u_MAPK1 = 1
$d_MAPK1 = 1
$u_MAPK3 = 1
$d_MAPK3 = 1
$u_MYC=0.1955
$d_MYC=5.11509
$u_MP = 1
$d_MP = 1
$u_NFE2L2=25.7179
$d_NFE2L2=0.03888
$u_NR4A3=0.70608
$d_NR4A3=1.41627
$u_NRAS=48.10951
$d_NRAS=0.02079
$u_PAK1=1.18608
$d_PAK1=0.84311
$u_PAK2=2.01124
$d_PAK2=0.49721
$u_PAK3=0.22618
$d_PAK3=4.42126
$u_PAK4 = 1
$d_PAK4 = 1
$u_PDPK1 = 1
$d_PDPK1 = 1
$u_PI3K=1.38287
$d_PI3K=0.72313
$u_PLCG1=0.2006
$d_PLCG1=4.98504
$u_PPP1R12A = 1
$d_PPP1R12A = 1
$u_PPP1R12B=1.73741
$d_PPP1R12B=0.57557
$u_PRKACA = 1
$d_PRKACA = 1
$u_PRKCA=10.27979
$d_PRKCA=0.09728
$u_PRKCB=0.41293
$d_PRKCB=2.42172
$u_PRKCG=89.1506
$d_PRKCG=0.01122
$u_PRKCZ=12.86272
$d_PRKCZ=0.07774
$u_PTEN=0.20795
$d_PTEN=4.80885
$u_PTK2B=41.28366
$d_PTK2B=0.02422
$u_PTPN11=0.16925
$d_PTPN11=5.90842
$u_RAC1=6.12694
$d_RAC1=0.16321
$u_RAF1 = 1
$d_RAF1 = 1
$u_RHEB=3.23714
$d_RHEB=0.30891
$u_RHOA = 1
$d_RHOA = 1
$u_ROCK1=2.21292
$d_ROCK1=0.45189
$u_ROCK2=0.08557
$d_ROCK2=11.68634
$u_RPS6KA1=0.35897
$d_RPS6KA1=2.78575
$u_SHC1=2.84731
$d_SHC1=0.35121
$u_SIRT1=0.02532
$d_SIRT1=39.49447
$u_SNAI1=0.07266
$d_SNAI1=13.76273
$u_SPART=22.453
$d_SPART=0.04454
$u_SOS1 = 1
$d_SOS1 = 1
$u_SRC=0.02612
$d_SRC=38.28484
$u_STMN1 = 1
$d_STMN1 = 1
$u_SYN1=0.08162
$d_SYN1=12.2519
$u_TSC=0.04223
$d_TSC=23.67985
$u_TTL=2.4598
$d_TTL=0.40654
$u_WWTR1=19.26341
$d_WWTR1=0.05191
$u_WWP1=0.55539
$d_WWP1=1.80054
$u_YES1=9.97341
$d_YES1=0.10027
$u_YAP1=33.95713
$d_YAP1=0.02945
$u_mTORC2=0.40389
$d_mTORC2=2.47592
$u_mTORC1=0.20292
$d_mTORC1=4.92805
$u_FOXO = 1
$d_FOXO = 1
$u_Tubulin = 1
$d_Tubulin = 1
$u_Microtubule_polimerization = 1
$d_Microtubule_polimerization = 1
$u_Neuron_migration = 1
$d_Neuron_migration = 1
$u_Actin_cytoskeleton_reorganization = 1
$d_Actin_cytoskeleton_reorganization = 1
$u_Cell_migration = 1
$d_Cell_migration = 1
$u_F_actin_dynamics = 1
$d_F_actin_dynamics = 1
$u_Protein_synthesis = 1
$d_Protein_synthesis = 1
$u_Metastasis = 1
$d_Metastasis = 1
$u_Proliferation = 1
$d_Proliferation = 1
$u_Apoptosis = 1
$d_Apoptosis = 1
[ATF2].istate = 1 [0], 0 [1]
[CFL2].istate = 1 [0], 0 [1]
[CREB1].istate = 1 [0], 0 [1]
[CTTN].istate = 1 [0], 0 [1]
[GNA13].istate = 1 [0], 0 [1]
[GRB2].istate = 1 [0], 0 [1]
[HRAS].istate = 1 [0], 0 [1]
[ITCH].istate = 1 [0], 0 [1]
[MAPK1].istate = 1 [0], 0 [1]
[MAPK3].istate = 1 [0], 0 [1]
[MP].istate = 1 [0], 0 [1]
[PAK4].istate = 1 [0], 0 [1]
[PDPK1].istate = 1 [0], 0 [1]
[PPP1R12A].istate = 1 [0], 0 [1]
[PRKACA].istate = 1 [0], 0 [1]
[RAF1].istate = 1 [0], 0 [1]
[RHOA].istate = 1 [0], 0 [1]
[SOS1].istate = 1 [0], 0 [1]
[STMN1].istate = 1 [0], 0 [1]
[FOXO].istate = 1 [0], 0 [1]
[Tubulin].istate = 1 [0], 0 [1]
[Microtubule_polimerization].istate = 1 [0], 0 [1]
[Neuron_migration].istate = 1 [0], 0 [1]
[Actin_cytoskeleton_reorganization].istate = 1 [0], 0 [1]
[Cell_migration].istate = 1 [0], 0 [1]
[F_actin_dynamics].istate = 1 [0], 0 [1]
[Protein_synthesis].istate = 1 [0], 0 [1]
[Metastasis].istate = 1 [0], 0 [1]
[Proliferation].istate = 1 [0], 0 [1]
[Apoptosis].istate = 1 [0], 0 [1]
discrete_time = 0
use_physrandgen = FALSE
seed_pseudorandom = 100
sample_count = 10000
max_time = 60
time_tick = 0.1
thread_count = 1
statdist_traj_count = 100
statdist_cluster_threshold = 1
display_traj = 0
statdist_similarity_cache_max_size = 20000
F2R.is_internal = TRUE
LPAR2.is_internal = TRUE
TACR3.is_internal = TRUE
EGF.is_internal = TRUE
NRG1.is_internal = TRUE
NRG2.is_internal = TRUE
NRG3.is_internal = TRUE
NRG4.is_internal = TRUE
AKT1.is_internal = FALSE
AKT2.is_internal = FALSE
AKT3.is_internal = FALSE
AMOTL2.is_internal = FALSE
ARAF.is_internal = FALSE
ARHGEF1.is_internal = FALSE
ARHGEF11.is_internal = FALSE
ARHGEF12.is_internal = FALSE
ARHGEF6.is_internal = FALSE
ATF2.is_internal = FALSE
BAD.is_internal = FALSE
BCL2.is_internal = FALSE
BCL2L1.is_internal = FALSE
BRAF.is_internal = FALSE
CDC42.is_internal = TRUE
CDC42BPA.is_internal = TRUE
CDK1.is_internal = TRUE
CDC25B.is_internal = TRUE
CFL1.is_internal = TRUE
CFL2.is_internal = TRUE
CREB1.is_internal = TRUE
CTNNB1.is_internal = TRUE
CTTN.is_internal = TRUE
DEPTOR.is_internal = TRUE
EPHA2.is_internal = TRUE
EGFR.is_internal = TRUE
ERBB2.is_internal = TRUE
ERBB3.is_internal = TRUE
ERBB4.is_internal = TRUE
EIF4E.is_internal = TRUE
EIF4EBP1.is_internal = TRUE
FUS.is_internal = TRUE
GIT1.is_internal = TRUE
GNA13.is_internal = TRUE
GRB2.is_internal = TRUE
HRAS.is_internal = TRUE
ITCH.is_internal = TRUE
JUN.is_internal = TRUE
KRAS.is_internal = TRUE
LATS1.is_internal = TRUE
LATS2.is_internal = TRUE
LIMK1.is_internal = TRUE
LIMK2.is_internal = TRUE
MAP2K1.is_internal = TRUE
MAP2K2.is_internal = TRUE
MAPK1.is_internal = TRUE
MAPK3.is_internal = TRUE
MYC.is_internal = TRUE
MP.is_internal = TRUE
NFE2L2.is_internal = TRUE
NR4A3.is_internal = TRUE
NRAS.is_internal = TRUE
PAK1.is_internal = TRUE
PAK2.is_internal = TRUE
PAK3.is_internal = TRUE
PAK4.is_internal = TRUE
PDPK1.is_internal = TRUE
PI3K.is_internal = TRUE
PLCG1.is_internal = TRUE
PPP1R12A.is_internal = TRUE
PPP1R12B.is_internal = TRUE
PRKACA.is_internal = TRUE
PRKCA.is_internal = TRUE
PRKCB.is_internal = TRUE
PRKCG.is_internal = TRUE
PRKCZ.is_internal = TRUE
PTEN.is_internal = TRUE
PTK2B.is_internal = TRUE
PTPN11.is_internal = TRUE
RAC1.is_internal = TRUE
RAF1.is_internal = TRUE
RHEB.is_internal = TRUE
RHOA.is_internal = TRUE
ROCK1.is_internal = TRUE
ROCK2.is_internal = TRUE
RPS6KA1.is_internal = TRUE
SHC1.is_internal = TRUE
SIRT1.is_internal = TRUE
SNAI1.is_internal = TRUE
SPART.is_internal = TRUE
SOS1.is_internal = TRUE
SRC.is_internal = TRUE
STMN1.is_internal = TRUE
SYN1.is_internal = TRUE
TSC.is_internal = TRUE
TTL.is_internal = TRUE
WWTR1.is_internal = TRUE
WWP1.is_internal = TRUE
YES1.is_internal = TRUE
YAP1.is_internal = TRUE
mTORC2.is_internal = TRUE
mTORC1.is_internal = TRUE
FOXO.is_internal = TRUE
Tubulin.is_internal = TRUE
Microtubule_polimerization.is_internal = TRUE
Neuron_migration.is_internal = TRUE
Actin_cytoskeleton_reorganization.is_internal = FALSE
Cell_migration.is_internal = TRUE
F_actin_dynamics.is_internal = TRUE
Protein_synthesis.is_internal = TRUE
Metastasis.is_internal = TRUE
Proliferation.is_internal = TRUE
Apoptosis.is_internal = FALSE
[NRG1].istate = 0.5[1], 0.5[0]
[BAD].istate = 0.41901[1], 0.58099[0]
[SYN1].istate = 0.22795[1], 0.77205[0]
[WWTR1].istate = 0.82118[1], 0.17881999999999998[0]
[LPAR2].istate = 0.42103[1], 0.57897[0]
[ERBB3].istate = 0.85503[1], 0.14497000000000004[0]
[PRKCZ].istate = 0.77733[1], 0.22267000000000003[0]
[ROCK1].istate = 0.58624[1], 0.41376[0]
[CDC42].istate = 0.54187[1], 0.45813000000000004[0]
[ARHGEF1].istate = 0.34745[1], 0.65255[0]
[PPP1R12B].istate = 0.55998[1], 0.44001999999999997[0]
[PAK3].istate = 0.33861[1], 0.6613899999999999[0]
[ARAF].istate = 0.08348[1], 0.91652[0]
[FUS].istate = 0.59938[1], 0.40062[0]
[SIRT1].istate = 0.10085[1], 0.89915[0]
[CDC25B].istate = 0.91144[1], 0.08855999999999997[0]
[AKT2].istate = 0.84217[1], 0.15783000000000003[0]
[RHEB].istate = 0.62754[1], 0.37246[0]
[LIMK1].istate = 0.22241[1], 0.77759[0]
[GIT1].istate = 0.6862[1], 0.31379999999999997[0]
[AMOTL2].istate = 0.0744[1], 0.9256[0]
[TTL].istate = 0.59772[1], 0.40227999999999997[0]
[NFE2L2].istate = 0.85256[1], 0.14744000000000002[0]
[AKT3].istate = 0.69591[1], 0.30408999999999997[0]
[RPS6KA1].istate = 0.38877[1], 0.6112299999999999[0]
[NR4A3].istate = 0.46221[1], 0.53779[0]
[PTK2B].istate = 0.90394[1], 0.09606000000000003[0]
[WWP1].istate = 0.43615[1], 0.56385[0]
[PLCG1].istate = 0.32558[1], 0.67442[0]
[SNAI1].istate = 0.21532[1], 0.78468[0]
[PRKCG].istate = 0.98753[1], 0.012469999999999981[0]
[MAP2K2].istate = 0.06219[1], 0.93781[0]
[ARHGEF6].istate = 0.72928[1], 0.27071999999999996[0]
[LATS1].istate = 0.55271[1], 0.44728999999999997[0]
[ARHGEF11].istate = 0.08473[1], 0.91527[0]
[SPART].istate = 0.83782[1], 0.16218[0]
[KRAS].istate = 0.22117[1], 0.77883[0]
[ROCK2].istate = 0.23309[1], 0.76691[0]
[RAC1].istate = 0.69681[1], 0.30318999999999996[0]
[MYC].istate = 0.32278[1], 0.6772199999999999[0]
[YAP1].istate = 0.88273[1], 0.11726999999999999[0]
[EGF].istate = 0.57218[1], 0.42782[0]
[ERBB2].istate = 0.15663[1], 0.84337[0]
[AKT1].istate = 0.0394[1], 0.9606[0]
[EPHA2].istate = 0.45237[1], 0.5476300000000001[0]
[CDC42BPA].istate = 0.91914[1], 0.08086000000000004[0]
[EGFR].istate = 0.83695[1], 0.16305000000000003[0]
[PAK1].istate = 0.51853[1], 0.48146999999999995[0]
[LATS2].istate = 0.51978[1], 0.48022[0]
[EIF4E].istate = 0.13958[1], 0.86042[0]
[PRKCA].istate = 0.753[1], 0.247[0]
[DEPTOR].istate = 0.2847[1], 0.7153[0]
[BRAF].istate = 0.63448[1], 0.36551999999999996[0]
[NRG2].istate = 0.39768[1], 0.60232[0]
[SHC1].istate = 0.61361[1], 0.38639[0]
[PRKCB].istate = 0.40397[1], 0.5960300000000001[0]
[CTNNB1].istate = 0.84612[1], 0.15388000000000002[0]
[MAP2K1].istate = 0.82283[1], 0.17717000000000005[0]
[NRG4].istate = 0.89153[1], 0.10846999999999996[0]
[TACR3].istate = 0.32087[1], 0.67913[0]
[CDK1].istate = 0.79475[1], 0.20525000000000004[0]
[BCL2L1].istate = 0.23863[1], 0.76137[0]
[BCL2].istate = 0.95146[1], 0.04854000000000003[0]
[PTEN].istate = 0.32949[1], 0.6705099999999999[0]
[CFL1].istate = 0.61127[1], 0.38873[0]
[YES1].istate = 0.74971[1], 0.25029[0]
[JUN].istate = 0.69133[1], 0.30867[0]
[ERBB4].istate = 0.18672[1], 0.81328[0]
[PTPN11].istate = 0.30713[1], 0.69287[0]
[PAK2].istate = 0.57587[1], 0.42413[0]
[F2R].istate = 0.71887[1], 0.28113[0]
[LIMK2].istate = 0.28742[1], 0.71258[0]
[NRG3].istate = 0.55447[1], 0.44553[0]
[EIF4EBP1].istate = 0.62894[1], 0.37105999999999995[0]
[ARHGEF12].istate = 0.13645[1], 0.86355[0]
[SRC].istate = 0.10424[1], 0.89576[0]
[NRAS].istate = 0.92056[1], 0.07943999999999996[0]
[mTORC2].istate = 0.40157[1], 0.59843[0]
[mTORC1].istate = 0.32683[1], 0.67317[0]
[PI3K].istate = 0.5352[1], 0.4648[0]
[TSC].istate = 0.15639[1], 0.84361[0]
```
