## Supplementary Dataset 5 for "Explainable Generative AI Uncovers a Molecular Continuum in Medulloblastoma with Implications for Rare Cancer Subtyping and Treatment Equity": MB_list1_RNA_asTransition_235.cfg

```
$u_F2R=16.62673
$d_F2R=0.06014
$u_LPAR2=2.30109
$d_LPAR2=0.43458
$u_TACR3=0.44321
$d_TACR3=2.25627
$u_EGF=0.13812
$d_EGF=7.24008
$u_NRG1 = 1
$d_NRG1 = 1
$u_NRG2=3.3047
$d_NRG2=0.3026
$u_NRG3=4.5941
$d_NRG3=0.21767
$u_NRG4=0.14034
$d_NRG4=7.12555
$u_AKT1=0.03778
$d_AKT1=26.46903
$u_AKT2=1.6414
$d_AKT2=0.60924
$u_AKT3=0.86437
$d_AKT3=1.15691
$u_AMOTL2=0.08198
$d_AMOTL2=12.1981
$u_ARAF=0.01673
$d_ARAF=59.77286
$u_ARHGEF1=0.06836
$d_ARHGEF1=14.62844
$u_ARHGEF11=0.03551
$d_ARHGEF11=28.16108
$u_ARHGEF12=0.01219
$d_ARHGEF12=82.03445
$u_ARHGEF6=2.1824
$d_ARHGEF6=0.45821
$u_ATF2 = 1
$d_ATF2 = 1
$u_BAD=5.75926
$d_BAD=0.17363
$u_BCL2=49.78541
$d_BCL2=0.02009
$u_BCL2L1=0.51438
$d_BCL2L1=1.94409
$u_BRAF=0.1683
$d_BRAF=5.94177
$u_CDC42=1.57849
$d_CDC42=0.63352
$u_CDC42BPA=5.32588
$d_CDC42BPA=0.18776
$u_CDK1=0.47821
$d_CDK1=2.09113
$u_CDC25B=0.20752
$d_CDC25B=4.81881
$u_CFL1=0.72186
$d_CFL1=1.38531
$u_CFL2 = 1
$d_CFL2 = 1
$u_CREB1 = 1
$d_CREB1 = 1
$u_CTNNB1=2.21987
$d_CTNNB1=0.45048
$u_CTTN = 1
$d_CTTN = 1
$u_DEPTOR=4.28975
$d_DEPTOR=0.23311
$u_EPHA2=0.24175
$d_EPHA2=4.1365
$u_EGFR=7.17817
$d_EGFR=0.13931
$u_ERBB2=0.08024
$d_ERBB2=12.46261
$u_ERBB3=0.42539
$d_ERBB3=2.35078
$u_ERBB4=0.22544
$d_ERBB4=4.43577
$u_EIF4E=0.18096
$d_EIF4E=5.52608
$u_EIF4EBP1=2.09428
$d_EIF4EBP1=0.47749
$u_FUS=6.54715
$d_FUS=0.15274
$u_GIT1=0.65735
$d_GIT1=1.52126
$u_GNA13 = 1
$d_GNA13 = 1
$u_GRB2 = 1
$d_GRB2 = 1
$u_HRAS = 1
$d_HRAS = 1
$u_ITCH = 1
$d_ITCH = 1
$u_JUN=16.06432
$d_JUN=0.06225
$u_KRAS=0.08691
$d_KRAS=11.50616
$u_LATS1=0.16757
$d_LATS1=5.96766
$u_LATS2=0.12793
$d_LATS2=7.81677
$u_LIMK1=0.06811
$d_LIMK1=14.68213
$u_LIMK2=44.00338
$d_LIMK2=0.02273
$u_MAP2K1=20.60087
$d_MAP2K1=0.04854
$u_MAP2K2=0.04467
$d_MAP2K2=22.38639
$u_MAPK1 = 1
$d_MAPK1 = 1
$u_MAPK3 = 1
$d_MAPK3 = 1
$u_MYC=1.2161
$d_MYC=0.8223
$u_MP = 1
$d_MP = 1
$u_NFE2L2=3.45484
$d_NFE2L2=0.28945
$u_NR4A3=0.05477
$d_NR4A3=18.25817
$u_NRAS=2.41948
$d_NRAS=0.41331
$u_PAK1=0.42753
$d_PAK1=2.33902
$u_PAK2=1.07438
$d_PAK2=0.93077
$u_PAK3=25.3707
$d_PAK3=0.03942
$u_PAK4 = 1
$d_PAK4 = 1
$u_PDPK1 = 1
$d_PDPK1 = 1
$u_PI3K=1.67213
$d_PI3K=0.59804
$u_PLCG1=0.18259
$d_PLCG1=5.47675
$u_PPP1R12A = 1
$d_PPP1R12A = 1
$u_PPP1R12B=0.6835
$d_PPP1R12B=1.46306
$u_PRKACA = 1
$d_PRKACA = 1
$u_PRKCA=6.81836
$d_PRKCA=0.14666
$u_PRKCB=23.86549
$d_PRKCB=0.0419
$u_PRKCG=0.52432
$d_PRKCG=1.90723
$u_PRKCZ=10.68137
$d_PRKCZ=0.09362
$u_PTEN=0.36386
$d_PTEN=2.74831
$u_PTK2B=1.49451
$d_PTK2B=0.66912
$u_PTPN11=0.01645
$d_PTPN11=60.79027
$u_RAC1=0.02377
$d_RAC1=42.06984
$u_RAF1 = 1
$d_RAF1 = 1
$u_RHEB=0.02255
$d_RHEB=44.3459
$u_RHOA = 1
$d_RHOA = 1
$u_ROCK1=24.68163
$d_ROCK1=0.04052
$u_ROCK2=0.1282
$d_ROCK2=7.80031
$u_RPS6KA1=1.0814
$d_RPS6KA1=0.92473
$u_SHC1=3.59038
$d_SHC1=0.27852
$u_SIRT1=0.49108
$d_SIRT1=2.03633
$u_SNAI1=0.77982
$d_SNAI1=1.28235
$u_SPART=0.1167
$d_SPART=8.56898
$u_SOS1 = 1
$d_SOS1 = 1
$u_SRC=0.02915
$d_SRC=34.30532
$u_STMN1 = 1
$d_STMN1 = 1
$u_SYN1=0.58032
$d_SYN1=1.72319
$u_TSC=2.03081
$d_TSC=0.49241
$u_TTL=0.08488
$d_TTL=11.78134
$u_WWTR1=36.83677
$d_WWTR1=0.02715
$u_WWP1=2.79043
$d_WWP1=0.35837
$u_YES1=2.54582
$d_YES1=0.3928
$u_YAP1=91.21941
$d_YAP1=0.01096
$u_mTORC2=0.01401
$d_mTORC2=71.37759
$u_mTORC1=0.01401
$d_mTORC1=71.37759
$u_FOXO = 1
$d_FOXO = 1
$u_Tubulin = 1
$d_Tubulin = 1
$u_Microtubule_polimerization = 1
$d_Microtubule_polimerization = 1
$u_Neuron_migration = 1
$d_Neuron_migration = 1
$u_Actin_cytoskeleton_reorganization = 1
$d_Actin_cytoskeleton_reorganization = 1
$u_Cell_migration = 1
$d_Cell_migration = 1
$u_F_actin_dynamics = 1
$d_F_actin_dynamics = 1
$u_Protein_synthesis = 1
$d_Protein_synthesis = 1
$u_Metastasis = 1
$d_Metastasis = 1
$u_Proliferation = 1
$d_Proliferation = 1
$u_Apoptosis = 1
$d_Apoptosis = 1
[ATF2].istate = 1 [0], 0 [1]
[CFL2].istate = 1 [0], 0 [1]
[CREB1].istate = 1 [0], 0 [1]
[CTTN].istate = 1 [0], 0 [1]
[GNA13].istate = 1 [0], 0 [1]
[GRB2].istate = 1 [0], 0 [1]
[HRAS].istate = 1 [0], 0 [1]
[ITCH].istate = 1 [0], 0 [1]
[MAPK1].istate = 1 [0], 0 [1]
[MAPK3].istate = 1 [0], 0 [1]
[MP].istate = 1 [0], 0 [1]
[PAK4].istate = 1 [0], 0 [1]
[PDPK1].istate = 1 [0], 0 [1]
[PPP1R12A].istate = 1 [0], 0 [1]
[PRKACA].istate = 1 [0], 0 [1]
[RAF1].istate = 1 [0], 0 [1]
[RHOA].istate = 1 [0], 0 [1]
[SOS1].istate = 1 [0], 0 [1]
[STMN1].istate = 1 [0], 0 [1]
[FOXO].istate = 1 [0], 0 [1]
[Tubulin].istate = 1 [0], 0 [1]
[Microtubule_polimerization].istate = 1 [0], 0 [1]
[Neuron_migration].istate = 1 [0], 0 [1]
[Actin_cytoskeleton_reorganization].istate = 1 [0], 0 [1]
[Cell_migration].istate = 1 [0], 0 [1]
[F_actin_dynamics].istate = 1 [0], 0 [1]
[Protein_synthesis].istate = 1 [0], 0 [1]
[Metastasis].istate = 1 [0], 0 [1]
[Proliferation].istate = 1 [0], 0 [1]
[Apoptosis].istate = 1 [0], 0 [1]
discrete_time = 0
use_physrandgen = FALSE
seed_pseudorandom = 100
sample_count = 10000
max_time = 60
time_tick = 0.1
thread_count = 1
statdist_traj_count = 100
statdist_cluster_threshold = 1
display_traj = 0
statdist_similarity_cache_max_size = 20000
F2R.is_internal = TRUE
LPAR2.is_internal = TRUE
TACR3.is_internal = TRUE
EGF.is_internal = TRUE
NRG1.is_internal = TRUE
NRG2.is_internal = TRUE
NRG3.is_internal = TRUE
NRG4.is_internal = TRUE
AKT1.is_internal = FALSE
AKT2.is_internal = FALSE
AKT3.is_internal = FALSE
AMOTL2.is_internal = FALSE
ARAF.is_internal = FALSE
ARHGEF1.is_internal = FALSE
ARHGEF11.is_internal = FALSE
ARHGEF12.is_internal = FALSE
ARHGEF6.is_internal = FALSE
ATF2.is_internal = FALSE
BAD.is_internal = FALSE
BCL2.is_internal = FALSE
BCL2L1.is_internal = FALSE
BRAF.is_internal = FALSE
CDC42.is_internal = TRUE
CDC42BPA.is_internal = TRUE
CDK1.is_internal = TRUE
CDC25B.is_internal = TRUE
CFL1.is_internal = TRUE
CFL2.is_internal = TRUE
CREB1.is_internal = TRUE
CTNNB1.is_internal = TRUE
CTTN.is_internal = TRUE
DEPTOR.is_internal = TRUE
EPHA2.is_internal = TRUE
EGFR.is_internal = TRUE
ERBB2.is_internal = TRUE
ERBB3.is_internal = TRUE
ERBB4.is_internal = TRUE
EIF4E.is_internal = TRUE
EIF4EBP1.is_internal = TRUE
FUS.is_internal = TRUE
GIT1.is_internal = TRUE
GNA13.is_internal = TRUE
GRB2.is_internal = TRUE
HRAS.is_internal = TRUE
ITCH.is_internal = TRUE
JUN.is_internal = TRUE
KRAS.is_internal = TRUE
LATS1.is_internal = TRUE
LATS2.is_internal = TRUE
LIMK1.is_internal = TRUE
LIMK2.is_internal = TRUE
MAP2K1.is_internal = TRUE
MAP2K2.is_internal = TRUE
MAPK1.is_internal = TRUE
MAPK3.is_internal = TRUE
MYC.is_internal = TRUE
MP.is_internal = TRUE
NFE2L2.is_internal = TRUE
NR4A3.is_internal = TRUE
NRAS.is_internal = TRUE
PAK1.is_internal = TRUE
PAK2.is_internal = TRUE
PAK3.is_internal = TRUE
PAK4.is_internal = TRUE
PDPK1.is_internal = TRUE
PI3K.is_internal = TRUE
PLCG1.is_internal = TRUE
PPP1R12A.is_internal = TRUE
PPP1R12B.is_internal = TRUE
PRKACA.is_internal = TRUE
PRKCA.is_internal = TRUE
PRKCB.is_internal = TRUE
PRKCG.is_internal = TRUE
PRKCZ.is_internal = TRUE
PTEN.is_internal = TRUE
PTK2B.is_internal = TRUE
PTPN11.is_internal = TRUE
RAC1.is_internal = TRUE
RAF1.is_internal = TRUE
RHEB.is_internal = TRUE
RHOA.is_internal = TRUE
ROCK1.is_internal = TRUE
ROCK2.is_internal = TRUE
RPS6KA1.is_internal = TRUE
SHC1.is_internal = TRUE
SIRT1.is_internal = TRUE
SNAI1.is_internal = TRUE
SPART.is_internal = TRUE
SOS1.is_internal = TRUE
SRC.is_internal = TRUE
STMN1.is_internal = TRUE
SYN1.is_internal = TRUE
TSC.is_internal = TRUE
TTL.is_internal = TRUE
WWTR1.is_internal = TRUE
WWP1.is_internal = TRUE
YES1.is_internal = TRUE
YAP1.is_internal = TRUE
mTORC2.is_internal = TRUE
mTORC1.is_internal = TRUE
FOXO.is_internal = TRUE
Tubulin.is_internal = TRUE
Microtubule_polimerization.is_internal = TRUE
Neuron_migration.is_internal = TRUE
Actin_cytoskeleton_reorganization.is_internal = FALSE
Cell_migration.is_internal = TRUE
F_actin_dynamics.is_internal = TRUE
Protein_synthesis.is_internal = TRUE
Metastasis.is_internal = TRUE
Proliferation.is_internal = TRUE
Apoptosis.is_internal = FALSE
[NRG1].istate = 0.5[1], 0.5[0]
[BAD].istate = 0.69009[1], 0.30991[0]
[SYN1].istate = 0.44092[1], 0.55908[0]
[WWTR1].istate = 0.89157[1], 0.10843000000000003[0]
[LPAR2].istate = 0.59048[1], 0.40952[0]
[ERBB3].istate = 0.4072[1], 0.5928[0]
[PRKCZ].istate = 0.75716[1], 0.24283999999999994[0]
[ROCK1].istate = 0.84809[1], 0.15191[0]
[CDC42].istate = 0.54956[1], 0.45043999999999995[0]
[ARHGEF1].istate = 0.2087[1], 0.7913[0]
[PPP1R12B].istate = 0.45869[1], 0.54131[0]
[PAK3].istate = 0.85108[1], 0.14892000000000005[0]
[ARAF].istate = 0.05587[1], 0.94413[0]
[FUS].istate = 0.70401[1], 0.29599[0]
[SIRT1].istate = 0.42279[1], 0.57721[0]
[CDC25B].istate = 0.32926[1], 0.67074[0]
[AKT2].istate = 0.5538[1], 0.44620000000000004[0]
[RHEB].istate = 0.0883[1], 0.9117[0]
[LIMK1].istate = 0.20831[1], 0.79169[0]
[GIT1].istate = 0.45445[1], 0.54555[0]
[AMOTL2].istate = 0.22842[1], 0.7715799999999999[0]
[TTL].istate = 0.2322[1], 0.7678[0]
[NFE2L2].istate = 0.63461[1], 0.36539[0]
[AKT3].istate = 0.48418[1], 0.51582[0]
[RPS6KA1].istate = 0.5085[1], 0.49150000000000005[0]
[NR4A3].istate = 0.18463[1], 0.81537[0]
[PTK2B].istate = 0.54362[1], 0.45638[0]
[WWP1].istate = 0.61142[1], 0.38858000000000004[0]
[PLCG1].istate = 0.31537[1], 0.6846300000000001[0]
[SNAI1].istate = 0.473[1], 0.527[0]
[PRKCG].istate = 0.4299[1], 0.5701[0]
[MAP2K2].istate = 0.1625[1], 0.8375[0]
[ARHGEF6].istate = 0.58473[1], 0.41527000000000003[0]
[LATS1].istate = 0.30605[1], 0.6939500000000001[0]
[ARHGEF11].istate = 0.1376[1], 0.8624[0]
[SPART].istate = 0.26677[1], 0.73323[0]
[KRAS].istate = 0.23476[1], 0.76524[0]
[ROCK2].istate = 0.27697[1], 0.7230300000000001[0]
[RAC1].istate = 0.09401[1], 0.90599[0]
[MYC].istate = 0.52124[1], 0.47875999999999996[0]
[YAP1].istate = 0.99002[1], 0.009979999999999989[0]
[EGF].istate = 0.28506[1], 0.71494[0]
[ERBB2].istate = 0.22609[1], 0.77391[0]
[AKT1].istate = 0.14432[1], 0.85568[0]
[EPHA2].istate = 0.34584[1], 0.6541600000000001[0]
[CDC42BPA].istate = 0.6816[1], 0.3184[0]
[EGFR].istate = 0.714[1], 0.28600000000000003[0]
[PAK1].istate = 0.40774[1], 0.59226[0]
[LATS2].istate = 0.27675[1], 0.72325[0]
[EIF4E].istate = 0.3144[1], 0.6856[0]
[PRKCA].istate = 0.70842[1], 0.29157999999999995[0]
[DEPTOR].istate = 0.65811[1], 0.34189[0]
[BRAF].istate = 0.30652[1], 0.69348[0]
[NRG2].istate = 0.62978[1], 0.37022[0]
[SHC1].istate = 0.63879[1], 0.36121000000000003[0]
[PRKCB].istate = 0.84444[1], 0.15556000000000003[0]
[CTNNB1].istate = 0.58658[1], 0.41342[0]
[MAP2K1].istate = 0.82847[1], 0.17152999999999996[0]
[NRG4].istate = 0.2868[1], 0.7132000000000001[0]
[TACR3].istate = 0.41165[1], 0.5883499999999999[0]
[CDK1].istate = 0.41991[1], 0.58009[0]
[BCL2L1].istate = 0.42782[1], 0.57218[0]
[BCL2].istate = 0.92428[1], 0.07572000000000001[0]
[PTEN].istate = 0.39023[1], 0.6097699999999999[0]
[CFL1].istate = 0.46461[1], 0.53539[0]
[YES1].istate = 0.60146[1], 0.39854[0]
[JUN].istate = 0.80147[1], 0.19852999999999998[0]
[ERBB4].istate = 0.33826[1], 0.66174[0]
[PTPN11].istate = 0.05401[1], 0.94599[0]
[PAK2].istate = 0.50779[1], 0.49221000000000004[0]
[F2R].istate = 0.8052[1], 0.19479999999999997[0]
[LIMK2].istate = 0.91087[1], 0.08913000000000004[0]
[NRG3].istate = 0.66555[1], 0.33445[0]
[EIF4EBP1].istate = 0.58026[1], 0.41974[0]
[ARHGEF12].istate = 0.02146[1], 0.97854[0]
[SRC].istate = 0.11616[1], 0.88384[0]
[NRAS].istate = 0.59593[1], 0.40407000000000004[0]
[mTORC2].istate = 0.03661[1], 0.96339[0]
[mTORC1].istate = 0.03661[1], 0.96339[0]
[PI3K].istate = 0.55582[1], 0.44418[0]
[TSC].istate = 0.57692[1], 0.42308[0]
```
