## Supplementary Dataset 5 for "Explainable Generative AI Uncovers a Molecular Continuum in Medulloblastoma with Implications for Rare Cancer Subtyping and Treatment Equity": MB_list1_RNA_asTransition_237.cfg

```
$u_F2R=0.03492
$d_F2R=28.63688
$u_LPAR2=0.75383
$d_LPAR2=1.32656
$u_TACR3=0.88006
$d_TACR3=1.13629
$u_EGF=0.47039
$d_EGF=2.1259
$u_NRG1 = 1
$d_NRG1 = 1
$u_NRG2=3.09468
$d_NRG2=0.32314
$u_NRG3=2.50566
$d_NRG3=0.3991
$u_NRG4=45.94493
$d_NRG4=0.02177
$u_AKT1=0.68759
$d_AKT1=1.45436
$u_AKT2=0.23593
$d_AKT2=4.23855
$u_AKT3=0.17897
$d_AKT3=5.58753
$u_AMOTL2=6.39551
$d_AMOTL2=0.15636
$u_ARAF=0.08833
$d_ARAF=11.32118
$u_ARHGEF1=4.93047
$d_ARHGEF1=0.20282
$u_ARHGEF11=1.46392
$d_ARHGEF11=0.6831
$u_ARHGEF12=1.37006
$d_ARHGEF12=0.7299
$u_ARHGEF6=12.73833
$d_ARHGEF6=0.0785
$u_ATF2 = 1
$d_ATF2 = 1
$u_BAD=1.13228
$d_BAD=0.88317
$u_BCL2=8.45402
$d_BCL2=0.11829
$u_BCL2L1=0.63891
$d_BCL2L1=1.56517
$u_BRAF=12.70362
$d_BRAF=0.07872
$u_CDC42=3.21365
$d_CDC42=0.31117
$u_CDC42BPA=4.61658
$d_CDC42BPA=0.21661
$u_CDK1=0.09324
$d_CDK1=10.72501
$u_CDC25B=16.53288
$d_CDC25B=0.06049
$u_CFL1=0.02668
$d_CFL1=37.48126
$u_CFL2 = 1
$d_CFL2 = 1
$u_CREB1 = 1
$d_CREB1 = 1
$u_CTNNB1=1.53543
$d_CTNNB1=0.65128
$u_CTTN = 1
$d_CTTN = 1
$u_DEPTOR=2.83213
$d_DEPTOR=0.35309
$u_EPHA2=0.7708
$d_EPHA2=1.29735
$u_EGFR=1.5626
$d_EGFR=0.63996
$u_ERBB2=0.15419
$d_ERBB2=6.4855
$u_ERBB3=34.60176
$d_ERBB3=0.0289
$u_ERBB4=1.48966
$d_ERBB4=0.67129
$u_EIF4E=0.67169
$d_EIF4E=1.48878
$u_EIF4EBP1=0.03097
$d_EIF4EBP1=32.28931
$u_FUS=0.03209
$d_FUS=31.16236
$u_GIT1=0.21451
$d_GIT1=4.66179
$u_GNA13 = 1
$d_GNA13 = 1
$u_GRB2 = 1
$d_GRB2 = 1
$u_HRAS = 1
$d_HRAS = 1
$u_ITCH = 1
$d_ITCH = 1
$u_JUN=0.07897
$d_JUN=12.66304
$u_KRAS=3.43536
$d_KRAS=0.29109
$u_LATS1=15.78532
$d_LATS1=0.06335
$u_LATS2=0.35989
$d_LATS2=2.77863
$u_LIMK1=0.1363
$d_LIMK1=7.33676
$u_LIMK2=0.71304
$d_LIMK2=1.40245
$u_MAP2K1=0.593
$d_MAP2K1=1.68634
$u_MAP2K2=0.60008
$d_MAP2K2=1.66644
$u_MAPK1 = 1
$d_MAPK1 = 1
$u_MAPK3 = 1
$d_MAPK3 = 1
$u_MYC=0.07544
$d_MYC=13.25557
$u_MP = 1
$d_MP = 1
$u_NFE2L2=0.17011
$d_NFE2L2=5.87855
$u_NR4A3=0.04627
$d_NR4A3=21.61228
$u_NRAS=0.07177
$d_NRAS=13.9334
$u_PAK1=31.08096
$d_PAK1=0.03217
$u_PAK2=10.82066
$d_PAK2=0.09242
$u_PAK3=7.85206
$d_PAK3=0.12736
$u_PAK4 = 1
$d_PAK4 = 1
$u_PDPK1 = 1
$d_PDPK1 = 1
$u_PI3K=0.25401
$d_PI3K=3.93685
$u_PLCG1=2.02074
$d_PLCG1=0.49487
$u_PPP1R12A = 1
$d_PPP1R12A = 1
$u_PPP1R12B=1.3482
$d_PPP1R12B=0.74173
$u_PRKACA = 1
$d_PRKACA = 1
$u_PRKCA=10.97605
$d_PRKCA=0.09111
$u_PRKCB=13.96352
$d_PRKCB=0.07162
$u_PRKCG=95.30405
$d_PRKCG=0.01049
$u_PRKCZ=11.37815
$d_PRKCZ=0.08789
$u_PTEN=1.4539
$d_PTEN=0.68781
$u_PTK2B=58.11339
$d_PTK2B=0.01721
$u_PTPN11=2.48213
$d_PTPN11=0.40288
$u_RAC1=0.03714
$d_RAC1=26.92515
$u_RAF1 = 1
$d_RAF1 = 1
$u_RHEB=0.07176
$d_RHEB=13.93534
$u_RHOA = 1
$d_RHOA = 1
$u_ROCK1=0.34503
$d_ROCK1=2.8983
$u_ROCK2=1.02809
$d_ROCK2=0.97268
$u_RPS6KA1=9.99929
$d_RPS6KA1=0.10001
$u_SHC1=0.19009
$d_SHC1=5.26067
$u_SIRT1=0.5915
$d_SIRT1=1.69062
$u_SNAI1=0.05179
$d_SNAI1=19.30875
$u_SPART=0.71695
$d_SPART=1.3948
$u_SOS1 = 1
$d_SOS1 = 1
$u_SRC=24.33721
$d_SRC=0.04109
$u_STMN1 = 1
$d_STMN1 = 1
$u_SYN1=9.55395
$d_SYN1=0.10467
$u_TSC=1.61251
$d_TSC=0.62015
$u_TTL=0.47043
$d_TTL=2.12571
$u_WWTR1=3.20134
$d_WWTR1=0.31237
$u_WWP1=9.78515
$d_WWP1=0.1022
$u_YES1=0.24328
$d_YES1=4.11049
$u_YAP1=1.06275
$d_YAP1=0.94096
$u_mTORC2=0.08823
$d_mTORC2=11.33401
$u_mTORC1=0.07943
$d_mTORC1=12.5897
$u_FOXO = 1
$d_FOXO = 1
$u_Tubulin = 1
$d_Tubulin = 1
$u_Microtubule_polimerization = 1
$d_Microtubule_polimerization = 1
$u_Neuron_migration = 1
$d_Neuron_migration = 1
$u_Actin_cytoskeleton_reorganization = 1
$d_Actin_cytoskeleton_reorganization = 1
$u_Cell_migration = 1
$d_Cell_migration = 1
$u_F_actin_dynamics = 1
$d_F_actin_dynamics = 1
$u_Protein_synthesis = 1
$d_Protein_synthesis = 1
$u_Metastasis = 1
$d_Metastasis = 1
$u_Proliferation = 1
$d_Proliferation = 1
$u_Apoptosis = 1
$d_Apoptosis = 1
[ATF2].istate = 1 [0], 0 [1]
[CFL2].istate = 1 [0], 0 [1]
[CREB1].istate = 1 [0], 0 [1]
[CTTN].istate = 1 [0], 0 [1]
[GNA13].istate = 1 [0], 0 [1]
[GRB2].istate = 1 [0], 0 [1]
[HRAS].istate = 1 [0], 0 [1]
[ITCH].istate = 1 [0], 0 [1]
[MAPK1].istate = 1 [0], 0 [1]
[MAPK3].istate = 1 [0], 0 [1]
[MP].istate = 1 [0], 0 [1]
[PAK4].istate = 1 [0], 0 [1]
[PDPK1].istate = 1 [0], 0 [1]
[PPP1R12A].istate = 1 [0], 0 [1]
[PRKACA].istate = 1 [0], 0 [1]
[RAF1].istate = 1 [0], 0 [1]
[RHOA].istate = 1 [0], 0 [1]
[SOS1].istate = 1 [0], 0 [1]
[STMN1].istate = 1 [0], 0 [1]
[FOXO].istate = 1 [0], 0 [1]
[Tubulin].istate = 1 [0], 0 [1]
[Microtubule_polimerization].istate = 1 [0], 0 [1]
[Neuron_migration].istate = 1 [0], 0 [1]
[Actin_cytoskeleton_reorganization].istate = 1 [0], 0 [1]
[Cell_migration].istate = 1 [0], 0 [1]
[F_actin_dynamics].istate = 1 [0], 0 [1]
[Protein_synthesis].istate = 1 [0], 0 [1]
[Metastasis].istate = 1 [0], 0 [1]
[Proliferation].istate = 1 [0], 0 [1]
[Apoptosis].istate = 1 [0], 0 [1]
discrete_time = 0
use_physrandgen = FALSE
seed_pseudorandom = 100
sample_count = 10000
max_time = 60
time_tick = 0.1
thread_count = 1
statdist_traj_count = 100
statdist_cluster_threshold = 1
display_traj = 0
statdist_similarity_cache_max_size = 20000
F2R.is_internal = TRUE
LPAR2.is_internal = TRUE
TACR3.is_internal = TRUE
EGF.is_internal = TRUE
NRG1.is_internal = TRUE
NRG2.is_internal = TRUE
NRG3.is_internal = TRUE
NRG4.is_internal = TRUE
AKT1.is_internal = FALSE
AKT2.is_internal = FALSE
AKT3.is_internal = FALSE
AMOTL2.is_internal = FALSE
ARAF.is_internal = FALSE
ARHGEF1.is_internal = FALSE
ARHGEF11.is_internal = FALSE
ARHGEF12.is_internal = FALSE
ARHGEF6.is_internal = FALSE
ATF2.is_internal = FALSE
BAD.is_internal = FALSE
BCL2.is_internal = FALSE
BCL2L1.is_internal = FALSE
BRAF.is_internal = FALSE
CDC42.is_internal = TRUE
CDC42BPA.is_internal = TRUE
CDK1.is_internal = TRUE
CDC25B.is_internal = TRUE
CFL1.is_internal = TRUE
CFL2.is_internal = TRUE
CREB1.is_internal = TRUE
CTNNB1.is_internal = TRUE
CTTN.is_internal = TRUE
DEPTOR.is_internal = TRUE
EPHA2.is_internal = TRUE
EGFR.is_internal = TRUE
ERBB2.is_internal = TRUE
ERBB3.is_internal = TRUE
ERBB4.is_internal = TRUE
EIF4E.is_internal = TRUE
EIF4EBP1.is_internal = TRUE
FUS.is_internal = TRUE
GIT1.is_internal = TRUE
GNA13.is_internal = TRUE
GRB2.is_internal = TRUE
HRAS.is_internal = TRUE
ITCH.is_internal = TRUE
JUN.is_internal = TRUE
KRAS.is_internal = TRUE
LATS1.is_internal = TRUE
LATS2.is_internal = TRUE
LIMK1.is_internal = TRUE
LIMK2.is_internal = TRUE
MAP2K1.is_internal = TRUE
MAP2K2.is_internal = TRUE
MAPK1.is_internal = TRUE
MAPK3.is_internal = TRUE
MYC.is_internal = TRUE
MP.is_internal = TRUE
NFE2L2.is_internal = TRUE
NR4A3.is_internal = TRUE
NRAS.is_internal = TRUE
PAK1.is_internal = TRUE
PAK2.is_internal = TRUE
PAK3.is_internal = TRUE
PAK4.is_internal = TRUE
PDPK1.is_internal = TRUE
PI3K.is_internal = TRUE
PLCG1.is_internal = TRUE
PPP1R12A.is_internal = TRUE
PPP1R12B.is_internal = TRUE
PRKACA.is_internal = TRUE
PRKCA.is_internal = TRUE
PRKCB.is_internal = TRUE
PRKCG.is_internal = TRUE
PRKCZ.is_internal = TRUE
PTEN.is_internal = TRUE
PTK2B.is_internal = TRUE
PTPN11.is_internal = TRUE
RAC1.is_internal = TRUE
RAF1.is_internal = TRUE
RHEB.is_internal = TRUE
RHOA.is_internal = TRUE
ROCK1.is_internal = TRUE
ROCK2.is_internal = TRUE
RPS6KA1.is_internal = TRUE
SHC1.is_internal = TRUE
SIRT1.is_internal = TRUE
SNAI1.is_internal = TRUE
SPART.is_internal = TRUE
SOS1.is_internal = TRUE
SRC.is_internal = TRUE
STMN1.is_internal = TRUE
SYN1.is_internal = TRUE
TSC.is_internal = TRUE
TTL.is_internal = TRUE
WWTR1.is_internal = TRUE
WWP1.is_internal = TRUE
YES1.is_internal = TRUE
YAP1.is_internal = TRUE
mTORC2.is_internal = TRUE
mTORC1.is_internal = TRUE
FOXO.is_internal = TRUE
Tubulin.is_internal = TRUE
Microtubule_polimerization.is_internal = TRUE
Neuron_migration.is_internal = TRUE
Actin_cytoskeleton_reorganization.is_internal = FALSE
Cell_migration.is_internal = TRUE
F_actin_dynamics.is_internal = TRUE
Protein_synthesis.is_internal = TRUE
Metastasis.is_internal = TRUE
Proliferation.is_internal = TRUE
Apoptosis.is_internal = FALSE
[NRG1].istate = 0.5[1], 0.5[0]
[BAD].istate = 0.51349[1], 0.48651[0]
[SYN1].istate = 0.74505[1], 0.25495[0]
[WWTR1].istate = 0.62633[1], 0.37366999999999995[0]
[LPAR2].istate = 0.46932[1], 0.53068[0]
[ERBB3].istate = 0.88477[1], 0.11523000000000005[0]
[PRKCZ].istate = 0.76402[1], 0.23597999999999997[0]
[ROCK1].istate = 0.38446[1], 0.61554[0]
[CDC42].istate = 0.62675[1], 0.37324999999999997[0]
[ARHGEF1].istate = 0.67322[1], 0.32677999999999996[0]
[PPP1R12B].istate = 0.53244[1], 0.46756[0]
[PAK3].istate = 0.72375[1], 0.27625[0]
[ARAF].istate = 0.23653[1], 0.76347[0]
[FUS].istate = 0.12659[1], 0.87341[0]
[SIRT1].istate = 0.44299[1], 0.55701[0]
[CDC25B].istate = 0.80459[1], 0.19540999999999997[0]
[AKT2].istate = 0.34319[1], 0.65681[0]
[RHEB].istate = 0.21396[1], 0.78604[0]
[LIMK1].istate = 0.28362[1], 0.71638[0]
[GIT1].istate = 0.33286[1], 0.6671400000000001[0]
[AMOTL2].istate = 0.70147[1], 0.29852999999999996[0]
[TTL].istate = 0.41812[1], 0.58188[0]
[NFE2L2].istate = 0.30768[1], 0.69232[0]
[AKT3].istate = 0.31319[1], 0.6868099999999999[0]
[RPS6KA1].istate = 0.74999[1], 0.25000999999999995[0]
[NR4A3].istate = 0.16633[1], 0.83367[0]
[PTK2B].istate = 0.94107[1], 0.05893000000000004[0]
[WWP1].istate = 0.74764[1], 0.25236000000000003[0]
[PLCG1].istate = 0.57638[1], 0.42362[0]
[SNAI1].istate = 0.17856[1], 0.82144[0]
[PRKCG].istate = 0.99478[1], 0.005220000000000002[0]
[MAP2K2].istate = 0.44455[1], 0.55545[0]
[ARHGEF6].istate = 0.77628[1], 0.22372000000000003[0]
[LATS1].istate = 0.79956[1], 0.20043999999999995[0]
[ARHGEF11].istate = 0.54138[1], 0.45862[0]
[SPART].istate = 0.46387[1], 0.53613[0]
[KRAS].istate = 0.63399[1], 0.36600999999999995[0]
[ROCK2].istate = 0.50301[1], 0.49699000000000004[0]
[RAC1].istate = 0.14246[1], 0.85754[0]
[MYC].istate = 0.21941[1], 0.78059[0]
[YAP1].istate = 0.50661[1], 0.49339[0]
[EGF].istate = 0.41811[1], 0.58189[0]
[ERBB2].istate = 0.29701[1], 0.70299[0]
[AKT1].istate = 0.45933[1], 0.54067[0]
[EPHA2].istate = 0.47174[1], 0.52826[0]
[CDC42BPA].istate = 0.66608[1], 0.33392[0]
[EGFR].istate = 0.54846[1], 0.45154000000000005[0]
[PAK1].istate = 0.87312[1], 0.12688[0]
[LATS2].istate = 0.38904[1], 0.61096[0]
[EIF4E].istate = 0.45679[1], 0.54321[0]
[PRKCA].istate = 0.76011[1], 0.23989000000000005[0]
[DEPTOR].istate = 0.61303[1], 0.38697000000000004[0]
[BRAF].istate = 0.77598[1], 0.22402[0]
[NRG2].istate = 0.62265[1], 0.37734999999999996[0]
[SHC1].istate = 0.31974[1], 0.68026[0]
[PRKCB].istate = 0.78625[1], 0.21375[0]
[CTNNB1].istate = 0.54656[1], 0.45343999999999995[0]
[MAP2K1].istate = 0.44326[1], 0.55674[0]
[NRG4].istate = 0.91556[1], 0.08443999999999996[0]
[TACR3].istate = 0.48613[1], 0.51387[0]
[CDK1].istate = 0.2424[1], 0.7576[0]
[BCL2L1].istate = 0.45136[1], 0.54864[0]
[BCL2].istate = 0.73177[1], 0.26822999999999997[0]
[PTEN].istate = 0.54063[1], 0.45936999999999995[0]
[CFL1].istate = 0.10654[1], 0.89346[0]
[YES1].istate = 0.34652[1], 0.6534800000000001[0]
[JUN].istate = 0.22437[1], 0.77563[0]
[ERBB4].istate = 0.54327[1], 0.45672999999999997[0]
[PTPN11].istate = 0.59871[1], 0.40129000000000004[0]
[PAK2].istate = 0.75856[1], 0.24144[0]
[F2R].istate = 0.13575[1], 0.86425[0]
[LIMK2].istate = 0.46328[1], 0.53672[0]
[NRG3].istate = 0.59973[1], 0.40027[0]
[EIF4EBP1].istate = 0.12273[1], 0.87727[0]
[ARHGEF12].istate = 0.53418[1], 0.46582[0]
[SRC].istate = 0.84657[1], 0.15342999999999996[0]
[NRAS].istate = 0.21399[1], 0.78601[0]
[mTORC2].istate = 0.2364[1], 0.7636000000000001[0]
[mTORC1].istate = 0.225[1], 0.775[0]
[PI3K].istate = 0.35121[1], 0.64879[0]
[TSC].istate = 0.55188[1], 0.44811999999999996[0]
```
