## Supplementary Dataset 5 for "Explainable Generative AI Uncovers a Molecular Continuum in Medulloblastoma with Implications for Rare Cancer Subtyping and Treatment Equity": MB_list1_RNA_asTransition_245.cfg

```
$u_F2R=59.71968
$d_F2R=0.01674
$u_LPAR2=12.89252
$d_LPAR2=0.07756
$u_TACR3=0.15861
$d_TACR3=6.30477
$u_EGF=0.08397
$d_EGF=11.90902
$u_NRG1 = 1
$d_NRG1 = 1
$u_NRG2=0.46632
$d_NRG2=2.14445
$u_NRG3=64.20184
$d_NRG3=0.01558
$u_NRG4=0.13788
$d_NRG4=7.25268
$u_AKT1=0.12079
$d_AKT1=8.27883
$u_AKT2=0.93877
$d_AKT2=1.06522
$u_AKT3=0.34154
$d_AKT3=2.92791
$u_AMOTL2=0.2051
$d_AMOTL2=4.87567
$u_ARAF=3.48001
$d_ARAF=0.28736
$u_ARHGEF1=0.94744
$d_ARHGEF1=1.05548
$u_ARHGEF11=0.1712
$d_ARHGEF11=5.84112
$u_ARHGEF12=0.04384
$d_ARHGEF12=22.81022
$u_ARHGEF6=5.97309
$d_ARHGEF6=0.16742
$u_ATF2 = 1
$d_ATF2 = 1
$u_BAD=1.05264
$d_BAD=0.94999
$u_BCL2=54.76681
$d_BCL2=0.01826
$u_BCL2L1=0.17485
$d_BCL2L1=5.71919
$u_BRAF=0.84876
$d_BRAF=1.17819
$u_CDC42=4.34746
$d_CDC42=0.23002
$u_CDC42BPA=24.32734
$d_CDC42BPA=0.04111
$u_CDK1=2.54626
$d_CDK1=0.39273
$u_CDC25B=0.65543
$d_CDC25B=1.52572
$u_CFL1=9.52235
$d_CFL1=0.10502
$u_CFL2 = 1
$d_CFL2 = 1
$u_CREB1 = 1
$d_CREB1 = 1
$u_CTNNB1=23.04942
$d_CTNNB1=0.04339
$u_CTTN = 1
$d_CTTN = 1
$u_DEPTOR=4.08496
$d_DEPTOR=0.2448
$u_EPHA2=0.33825
$d_EPHA2=2.95639
$u_EGFR=25.48654
$d_EGFR=0.03924
$u_ERBB2=0.03539
$d_ERBB2=28.25657
$u_ERBB3=0.17502
$d_ERBB3=5.71363
$u_ERBB4=4.01674
$d_ERBB4=0.24896
$u_EIF4E=0.02247
$d_EIF4E=44.50378
$u_EIF4EBP1=0.9384
$d_EIF4EBP1=1.06564
$u_FUS=5.07923
$d_FUS=0.19688
$u_GIT1=0.49116
$d_GIT1=2.036
$u_GNA13 = 1
$d_GNA13 = 1
$u_GRB2 = 1
$d_GRB2 = 1
$u_HRAS = 1
$d_HRAS = 1
$u_ITCH = 1
$d_ITCH = 1
$u_JUN=1.52218
$d_JUN=0.65695
$u_KRAS=0.12337
$d_KRAS=8.1057
$u_LATS1=0.09989
$d_LATS1=10.01101
$u_LATS2=1.57852
$d_LATS2=0.6335
$u_LIMK1=3.80454
$d_LIMK1=0.26284
$u_LIMK2=3.59449
$d_LIMK2=0.2782
$u_MAP2K1=0.04591
$d_MAP2K1=21.78175
$u_MAP2K2=0.16789
$d_MAP2K2=5.95628
$u_MAPK1 = 1
$d_MAPK1 = 1
$u_MAPK3 = 1
$d_MAPK3 = 1
$u_MYC=0.47923
$d_MYC=2.08668
$u_MP = 1
$d_MP = 1
$u_NFE2L2=0.0615
$d_NFE2L2=16.26016
$u_NR4A3=0.0965
$d_NR4A3=10.36269
$u_NRAS=2.14027
$d_NRAS=0.46723
$u_PAK1=0.20062
$d_PAK1=4.98455
$u_PAK2=0.21489
$d_PAK2=4.65354
$u_PAK3=10.41065
$d_PAK3=0.09606
$u_PAK4 = 1
$d_PAK4 = 1
$u_PDPK1 = 1
$d_PDPK1 = 1
$u_PI3K=0.4347
$d_PI3K=2.30044
$u_PLCG1=16.60574
$d_PLCG1=0.06022
$u_PPP1R12A = 1
$d_PPP1R12A = 1
$u_PPP1R12B=0.27745
$d_PPP1R12B=3.60425
$u_PRKACA = 1
$d_PRKACA = 1
$u_PRKCA=29.67289
$d_PRKCA=0.0337
$u_PRKCB=23.61762
$d_PRKCB=0.04234
$u_PRKCG=5.17654
$d_PRKCG=0.19318
$u_PRKCZ=17.68384
$d_PRKCZ=0.05655
$u_PTEN=1.04398
$d_PTEN=0.95787
$u_PTK2B=0.81937
$d_PTK2B=1.22045
$u_PTPN11=0.11603
$d_PTPN11=8.61846
$u_RAC1=0.69612
$d_RAC1=1.43653
$u_RAF1 = 1
$d_RAF1 = 1
$u_RHEB=0.28097
$d_RHEB=3.5591
$u_RHOA = 1
$d_RHOA = 1
$u_ROCK1=6.97256
$d_ROCK1=0.14342
$u_ROCK2=0.10132
$d_ROCK2=9.86972
$u_RPS6KA1=0.2435
$d_RPS6KA1=4.10678
$u_SHC1=53.55564
$d_SHC1=0.01867
$u_SIRT1=0.18765
$d_SIRT1=5.32907
$u_SNAI1=9.24928
$d_SNAI1=0.10812
$u_SPART=1.90395
$d_SPART=0.52522
$u_SOS1 = 1
$d_SOS1 = 1
$u_SRC=0.19083
$d_SRC=5.24027
$u_STMN1 = 1
$d_STMN1 = 1
$u_SYN1=2.14923
$d_SYN1=0.46528
$u_TSC=1.21726
$d_TSC=0.82152
$u_TTL=1.79077
$d_TTL=0.55842
$u_WWTR1=34.54676
$d_WWTR1=0.02895
$u_WWP1=2.91674
$d_WWP1=0.34285
$u_YES1=1.76554
$d_YES1=0.5664
$u_YAP1=68.96031
$d_YAP1=0.0145
$u_mTORC2=0.0525
$d_mTORC2=19.04762
$u_mTORC1=0.0525
$d_mTORC1=19.04762
$u_FOXO = 1
$d_FOXO = 1
$u_Tubulin = 1
$d_Tubulin = 1
$u_Microtubule_polimerization = 1
$d_Microtubule_polimerization = 1
$u_Neuron_migration = 1
$d_Neuron_migration = 1
$u_Actin_cytoskeleton_reorganization = 1
$d_Actin_cytoskeleton_reorganization = 1
$u_Cell_migration = 1
$d_Cell_migration = 1
$u_F_actin_dynamics = 1
$d_F_actin_dynamics = 1
$u_Protein_synthesis = 1
$d_Protein_synthesis = 1
$u_Metastasis = 1
$d_Metastasis = 1
$u_Proliferation = 1
$d_Proliferation = 1
$u_Apoptosis = 1
$d_Apoptosis = 1
[ATF2].istate = 1 [0], 0 [1]
[CFL2].istate = 1 [0], 0 [1]
[CREB1].istate = 1 [0], 0 [1]
[CTTN].istate = 1 [0], 0 [1]
[GNA13].istate = 1 [0], 0 [1]
[GRB2].istate = 1 [0], 0 [1]
[HRAS].istate = 1 [0], 0 [1]
[ITCH].istate = 1 [0], 0 [1]
[MAPK1].istate = 1 [0], 0 [1]
[MAPK3].istate = 1 [0], 0 [1]
[MP].istate = 1 [0], 0 [1]
[PAK4].istate = 1 [0], 0 [1]
[PDPK1].istate = 1 [0], 0 [1]
[PPP1R12A].istate = 1 [0], 0 [1]
[PRKACA].istate = 1 [0], 0 [1]
[RAF1].istate = 1 [0], 0 [1]
[RHOA].istate = 1 [0], 0 [1]
[SOS1].istate = 1 [0], 0 [1]
[STMN1].istate = 1 [0], 0 [1]
[FOXO].istate = 1 [0], 0 [1]
[Tubulin].istate = 1 [0], 0 [1]
[Microtubule_polimerization].istate = 1 [0], 0 [1]
[Neuron_migration].istate = 1 [0], 0 [1]
[Actin_cytoskeleton_reorganization].istate = 1 [0], 0 [1]
[Cell_migration].istate = 1 [0], 0 [1]
[F_actin_dynamics].istate = 1 [0], 0 [1]
[Protein_synthesis].istate = 1 [0], 0 [1]
[Metastasis].istate = 1 [0], 0 [1]
[Proliferation].istate = 1 [0], 0 [1]
[Apoptosis].istate = 1 [0], 0 [1]
discrete_time = 0
use_physrandgen = FALSE
seed_pseudorandom = 100
sample_count = 10000
max_time = 60
time_tick = 0.1
thread_count = 1
statdist_traj_count = 100
statdist_cluster_threshold = 1
display_traj = 0
statdist_similarity_cache_max_size = 20000
F2R.is_internal = TRUE
LPAR2.is_internal = TRUE
TACR3.is_internal = TRUE
EGF.is_internal = TRUE
NRG1.is_internal = TRUE
NRG2.is_internal = TRUE
NRG3.is_internal = TRUE
NRG4.is_internal = TRUE
AKT1.is_internal = FALSE
AKT2.is_internal = FALSE
AKT3.is_internal = FALSE
AMOTL2.is_internal = FALSE
ARAF.is_internal = FALSE
ARHGEF1.is_internal = FALSE
ARHGEF11.is_internal = FALSE
ARHGEF12.is_internal = FALSE
ARHGEF6.is_internal = FALSE
ATF2.is_internal = FALSE
BAD.is_internal = FALSE
BCL2.is_internal = FALSE
BCL2L1.is_internal = FALSE
BRAF.is_internal = FALSE
CDC42.is_internal = TRUE
CDC42BPA.is_internal = TRUE
CDK1.is_internal = TRUE
CDC25B.is_internal = TRUE
CFL1.is_internal = TRUE
CFL2.is_internal = TRUE
CREB1.is_internal = TRUE
CTNNB1.is_internal = TRUE
CTTN.is_internal = TRUE
DEPTOR.is_internal = TRUE
EPHA2.is_internal = TRUE
EGFR.is_internal = TRUE
ERBB2.is_internal = TRUE
ERBB3.is_internal = TRUE
ERBB4.is_internal = TRUE
EIF4E.is_internal = TRUE
EIF4EBP1.is_internal = TRUE
FUS.is_internal = TRUE
GIT1.is_internal = TRUE
GNA13.is_internal = TRUE
GRB2.is_internal = TRUE
HRAS.is_internal = TRUE
ITCH.is_internal = TRUE
JUN.is_internal = TRUE
KRAS.is_internal = TRUE
LATS1.is_internal = TRUE
LATS2.is_internal = TRUE
LIMK1.is_internal = TRUE
LIMK2.is_internal = TRUE
MAP2K1.is_internal = TRUE
MAP2K2.is_internal = TRUE
MAPK1.is_internal = TRUE
MAPK3.is_internal = TRUE
MYC.is_internal = TRUE
MP.is_internal = TRUE
NFE2L2.is_internal = TRUE
NR4A3.is_internal = TRUE
NRAS.is_internal = TRUE
PAK1.is_internal = TRUE
PAK2.is_internal = TRUE
PAK3.is_internal = TRUE
PAK4.is_internal = TRUE
PDPK1.is_internal = TRUE
PI3K.is_internal = TRUE
PLCG1.is_internal = TRUE
PPP1R12A.is_internal = TRUE
PPP1R12B.is_internal = TRUE
PRKACA.is_internal = TRUE
PRKCA.is_internal = TRUE
PRKCB.is_internal = TRUE
PRKCG.is_internal = TRUE
PRKCZ.is_internal = TRUE
PTEN.is_internal = TRUE
PTK2B.is_internal = TRUE
PTPN11.is_internal = TRUE
RAC1.is_internal = TRUE
RAF1.is_internal = TRUE
RHEB.is_internal = TRUE
RHOA.is_internal = TRUE
ROCK1.is_internal = TRUE
ROCK2.is_internal = TRUE
RPS6KA1.is_internal = TRUE
SHC1.is_internal = TRUE
SIRT1.is_internal = TRUE
SNAI1.is_internal = TRUE
SPART.is_internal = TRUE
SOS1.is_internal = TRUE
SRC.is_internal = TRUE
STMN1.is_internal = TRUE
SYN1.is_internal = TRUE
TSC.is_internal = TRUE
TTL.is_internal = TRUE
WWTR1.is_internal = TRUE
WWP1.is_internal = TRUE
YES1.is_internal = TRUE
YAP1.is_internal = TRUE
mTORC2.is_internal = TRUE
mTORC1.is_internal = TRUE
FOXO.is_internal = TRUE
Tubulin.is_internal = TRUE
Microtubule_polimerization.is_internal = TRUE
Neuron_migration.is_internal = TRUE
Actin_cytoskeleton_reorganization.is_internal = FALSE
Cell_migration.is_internal = TRUE
F_actin_dynamics.is_internal = TRUE
Protein_synthesis.is_internal = TRUE
Metastasis.is_internal = TRUE
Proliferation.is_internal = TRUE
Apoptosis.is_internal = FALSE
[NRG1].istate = 0.5[1], 0.5[0]
[BAD].istate = 0.50557[1], 0.49443000000000004[0]
[SYN1].istate = 0.58307[1], 0.41693[0]
[WWTR1].istate = 0.8846[1], 0.11539999999999995[0]
[LPAR2].istate = 0.77758[1], 0.22241999999999995[0]
[ERBB3].istate = 0.31077[1], 0.68923[0]
[PRKCZ].istate = 0.81189[1], 0.18811[0]
[ROCK1].istate = 0.71085[1], 0.28915[0]
[CDC42].istate = 0.65956[1], 0.34043999999999996[0]
[ARHGEF1].istate = 0.49414[1], 0.50586[0]
[PPP1R12B].istate = 0.3608[1], 0.6392[0]
[PAK3].istate = 0.75437[1], 0.24563000000000001[0]
[ARAF].istate = 0.6354[1], 0.36460000000000004[0]
[FUS].istate = 0.67645[1], 0.32355[0]
[SIRT1].istate = 0.31834[1], 0.6816599999999999[0]
[CDC25B].istate = 0.45413[1], 0.5458700000000001[0]
[AKT2].istate = 0.49314[1], 0.50686[0]
[RHEB].istate = 0.36216[1], 0.63784[0]
[LIMK1].istate = 0.64508[1], 0.35492[0]
[GIT1].istate = 0.42281[1], 0.57719[0]
[AMOTL2].istate = 0.32799[1], 0.67201[0]
[TTL].istate = 0.56326[1], 0.43674[0]
[NFE2L2].istate = 0.19723[1], 0.80277[0]
[AKT3].istate = 0.38336[1], 0.6166400000000001[0]
[RPS6KA1].istate = 0.34662[1], 0.6533800000000001[0]
[NR4A3].istate = 0.24614[1], 0.75386[0]
[PTK2B].istate = 0.47837[1], 0.52163[0]
[WWP1].istate = 0.61622[1], 0.38378[0]
[PLCG1].istate = 0.80506[1], 0.19494[0]
[SNAI1].istate = 0.74153[1], 0.25847[0]
[PRKCG].istate = 0.67851[1], 0.32149000000000005[0]
[MAP2K2].istate = 0.30626[1], 0.69374[0]
[ARHGEF6].istate = 0.69405[1], 0.30595000000000006[0]
[LATS1].istate = 0.24988[1], 0.75012[0]
[ARHGEF11].istate = 0.30838[1], 0.69162[0]
[SPART].istate = 0.56991[1], 0.43009[0]
[KRAS].istate = 0.2728[1], 0.7272000000000001[0]
[ROCK2].istate = 0.25142[1], 0.74858[0]
[RAC1].istate = 0.46067[1], 0.53933[0]
[MYC].istate = 0.42014[1], 0.57986[0]
[YAP1].istate = 0.95965[1], 0.04035[0]
[EGF].istate = 0.23102[1], 0.76898[0]
[ERBB2].istate = 0.13724[1], 0.86276[0]
[AKT1].istate = 0.2705[1], 0.7295[0]
[EPHA2].istate = 0.38231[1], 0.6176900000000001[0]
[CDC42BPA].istate = 0.84652[1], 0.15347999999999995[0]
[EGFR].istate = 0.85158[1], 0.14842[0]
[PAK1].istate = 0.32559[1], 0.67441[0]
[LATS2].istate = 0.54956[1], 0.45043999999999995[0]
[EIF4E].istate = 0.08788[1], 0.91212[0]
[PRKCA].istate = 0.86809[1], 0.13190999999999997[0]
[DEPTOR].istate = 0.6528[1], 0.34719999999999995[0]
[BRAF].istate = 0.4822[1], 0.5178[0]
[NRG2].istate = 0.41717[1], 0.58283[0]
[SHC1].istate = 0.9322[1], 0.06779999999999997[0]
[PRKCB].istate = 0.84331[1], 0.15669[0]
[CTNNB1].istate = 0.84066[1], 0.15934000000000004[0]
[MAP2K1].istate = 0.16548[1], 0.83452[0]
[NRG4].istate = 0.28487[1], 0.71513[0]
[TACR3].istate = 0.30008[1], 0.69992[0]
[CDK1].istate = 0.60148[1], 0.39852[0]
[BCL2L1].istate = 0.31067[1], 0.68933[0]
[BCL2].istate = 0.93463[1], 0.06537000000000004[0]
[PTEN].istate = 0.50467[1], 0.49533000000000005[0]
[CFL1].istate = 0.74469[1], 0.25531000000000004[0]
[YES1].istate = 0.56172[1], 0.43828[0]
[JUN].istate = 0.54562[1], 0.45438[0]
[ERBB4].istate = 0.65097[1], 0.34902999999999995[0]
[PTPN11].istate = 0.26615[1], 0.73385[0]
[PAK2].istate = 0.33306[1], 0.66694[0]
[F2R].istate = 0.94403[1], 0.055969999999999964[0]
[LIMK2].istate = 0.63891[1], 0.36109[0]
[NRG3].istate = 0.95189[1], 0.048109999999999986[0]
[EIF4EBP1].istate = 0.4931[1], 0.5069[0]
[ARHGEF12].istate = 0.16046[1], 0.83954[0]
[SRC].istate = 0.32016[1], 0.67984[0]
[NRAS].istate = 0.58262[1], 0.41738[0]
[mTORC2].istate = 0.18003[1], 0.81997[0]
[mTORC1].istate = 0.18003[1], 0.81997[0]
[PI3K].istate = 0.40955[1], 0.5904499999999999[0]
[TSC].istate = 0.52135[1], 0.47865[0]
```
