## Supplementary Dataset 5 for "Explainable Generative AI Uncovers a Molecular Continuum in Medulloblastoma with Implications for Rare Cancer Subtyping and Treatment Equity": MB_list1_RNA_asTransition_248.cfg

```
$u_F2R=2.01736
$d_F2R=0.4957
$u_LPAR2=0.08635
$d_LPAR2=11.58078
$u_TACR3=2.63974
$d_TACR3=0.37883
$u_EGF=27.94904
$d_EGF=0.03578
$u_NRG1 = 1
$d_NRG1 = 1
$u_NRG2=3.78821
$d_NRG2=0.26398
$u_NRG3=38.10342
$d_NRG3=0.02624
$u_NRG4=0.31024
$d_NRG4=3.22331
$u_AKT1=0.47426
$d_AKT1=2.10855
$u_AKT2=0.0217
$d_AKT2=46.08295
$u_AKT3=2.28309
$d_AKT3=0.438
$u_AMOTL2=0.13549
$d_AMOTL2=7.38062
$u_ARAF=0.01971
$d_ARAF=50.73567
$u_ARHGEF1=0.03323
$d_ARHGEF1=30.09329
$u_ARHGEF11=1.93252
$d_ARHGEF11=0.51746
$u_ARHGEF12=1.12025
$d_ARHGEF12=0.89266
$u_ARHGEF6=15.23337
$d_ARHGEF6=0.06565
$u_ATF2 = 1
$d_ATF2 = 1
$u_BAD=21.29993
$d_BAD=0.04695
$u_BCL2=0.44432
$d_BCL2=2.25063
$u_BCL2L1=0.47852
$d_BCL2L1=2.08978
$u_BRAF=0.02066
$d_BRAF=48.40271
$u_CDC42=59.9297
$d_CDC42=0.01669
$u_CDC42BPA=0.08819
$d_CDC42BPA=11.33915
$u_CDK1=0.02563
$d_CDK1=39.01678
$u_CDC25B=0.17279
$d_CDC25B=5.78737
$u_CFL1=20.6819
$d_CFL1=0.04835
$u_CFL2 = 1
$d_CFL2 = 1
$u_CREB1 = 1
$d_CREB1 = 1
$u_CTNNB1=0.27345
$d_CTNNB1=3.65698
$u_CTTN = 1
$d_CTTN = 1
$u_DEPTOR=7.47332
$d_DEPTOR=0.13381
$u_EPHA2=0.27587
$d_EPHA2=3.6249
$u_EGFR=1.01909
$d_EGFR=0.98127
$u_ERBB2=0.01874
$d_ERBB2=53.36179
$u_ERBB3=30.76486
$d_ERBB3=0.0325
$u_ERBB4=1.04184
$d_ERBB4=0.95984
$u_EIF4E=0.02317
$d_EIF4E=43.15926
$u_EIF4EBP1=0.21787
$d_EIF4EBP1=4.58989
$u_FUS=0.05453
$d_FUS=18.33853
$u_GIT1=0.29129
$d_GIT1=3.433
$u_GNA13 = 1
$d_GNA13 = 1
$u_GRB2 = 1
$d_GRB2 = 1
$u_HRAS = 1
$d_HRAS = 1
$u_ITCH = 1
$d_ITCH = 1
$u_JUN=0.13667
$d_JUN=7.31689
$u_KRAS=3.02508
$d_KRAS=0.33057
$u_LATS1=0.0161
$d_LATS1=62.1118
$u_LATS2=1.29362
$d_LATS2=0.77302
$u_LIMK1=20.94894
$d_LIMK1=0.04774
$u_LIMK2=1.37048
$d_LIMK2=0.72967
$u_MAP2K1=3.18294
$d_MAP2K1=0.31417
$u_MAP2K2=0.90088
$d_MAP2K2=1.11003
$u_MAPK1 = 1
$d_MAPK1 = 1
$u_MAPK3 = 1
$d_MAPK3 = 1
$u_MYC=0.86858
$d_MYC=1.1513
$u_MP = 1
$d_MP = 1
$u_NFE2L2=0.08029
$d_NFE2L2=12.45485
$u_NR4A3=0.5058
$d_NR4A3=1.97707
$u_NRAS=6.82692
$d_NRAS=0.14648
$u_PAK1=17.92518
$d_PAK1=0.05579
$u_PAK2=0.05858
$d_PAK2=17.07067
$u_PAK3=17.40954
$d_PAK3=0.05744
$u_PAK4 = 1
$d_PAK4 = 1
$u_PDPK1 = 1
$d_PDPK1 = 1
$u_PI3K=0.01526
$d_PI3K=65.5308
$u_PLCG1=0.01273
$d_PLCG1=78.5546
$u_PPP1R12A = 1
$d_PPP1R12A = 1
$u_PPP1R12B=0.26639
$d_PPP1R12B=3.75389
$u_PRKACA = 1
$d_PRKACA = 1
$u_PRKCA=11.53437
$d_PRKCA=0.0867
$u_PRKCB=3.25959
$d_PRKCB=0.30679
$u_PRKCG=0.05146
$d_PRKCG=19.43257
$u_PRKCZ=19.40867
$d_PRKCZ=0.05152
$u_PTEN=0.07438
$d_PTEN=13.44447
$u_PTK2B=62.25584
$d_PTK2B=0.01606
$u_PTPN11=3.83573
$d_PTPN11=0.26071
$u_RAC1=0.16663
$d_RAC1=6.00132
$u_RAF1 = 1
$d_RAF1 = 1
$u_RHEB=0.59346
$d_RHEB=1.68503
$u_RHOA = 1
$d_RHOA = 1
$u_ROCK1=0.01043
$d_ROCK1=95.87728
$u_ROCK2=0.31047
$d_ROCK2=3.22092
$u_RPS6KA1=0.10723
$d_RPS6KA1=9.32575
$u_SHC1=8.26513
$d_SHC1=0.12099
$u_SIRT1=0.0127
$d_SIRT1=78.74016
$u_SNAI1=0.1984
$d_SNAI1=5.04032
$u_SPART=0.01514
$d_SPART=66.0502
$u_SOS1 = 1
$d_SOS1 = 1
$u_SRC=0.06553
$d_SRC=15.26019
$u_STMN1 = 1
$d_STMN1 = 1
$u_SYN1=10.992
$d_SYN1=0.09098
$u_TSC=0.0166
$d_TSC=60.24096
$u_TTL=3.50013
$d_TTL=0.2857
$u_WWTR1=2.45537
$d_WWTR1=0.40727
$u_WWP1=0.67488
$d_WWP1=1.48174
$u_YES1=0.01087
$d_YES1=91.99632
$u_YAP1=1.10901
$d_YAP1=0.90171
$u_mTORC2=0.01628
$d_mTORC2=61.42506
$u_mTORC1=0.0199
$d_mTORC1=50.25126
$u_FOXO = 1
$d_FOXO = 1
$u_Tubulin = 1
$d_Tubulin = 1
$u_Microtubule_polimerization = 1
$d_Microtubule_polimerization = 1
$u_Neuron_migration = 1
$d_Neuron_migration = 1
$u_Actin_cytoskeleton_reorganization = 1
$d_Actin_cytoskeleton_reorganization = 1
$u_Cell_migration = 1
$d_Cell_migration = 1
$u_F_actin_dynamics = 1
$d_F_actin_dynamics = 1
$u_Protein_synthesis = 1
$d_Protein_synthesis = 1
$u_Metastasis = 1
$d_Metastasis = 1
$u_Proliferation = 1
$d_Proliferation = 1
$u_Apoptosis = 1
$d_Apoptosis = 1
[ATF2].istate = 1 [0], 0 [1]
[CFL2].istate = 1 [0], 0 [1]
[CREB1].istate = 1 [0], 0 [1]
[CTTN].istate = 1 [0], 0 [1]
[GNA13].istate = 1 [0], 0 [1]
[GRB2].istate = 1 [0], 0 [1]
[HRAS].istate = 1 [0], 0 [1]
[ITCH].istate = 1 [0], 0 [1]
[MAPK1].istate = 1 [0], 0 [1]
[MAPK3].istate = 1 [0], 0 [1]
[MP].istate = 1 [0], 0 [1]
[PAK4].istate = 1 [0], 0 [1]
[PDPK1].istate = 1 [0], 0 [1]
[PPP1R12A].istate = 1 [0], 0 [1]
[PRKACA].istate = 1 [0], 0 [1]
[RAF1].istate = 1 [0], 0 [1]
[RHOA].istate = 1 [0], 0 [1]
[SOS1].istate = 1 [0], 0 [1]
[STMN1].istate = 1 [0], 0 [1]
[FOXO].istate = 1 [0], 0 [1]
[Tubulin].istate = 1 [0], 0 [1]
[Microtubule_polimerization].istate = 1 [0], 0 [1]
[Neuron_migration].istate = 1 [0], 0 [1]
[Actin_cytoskeleton_reorganization].istate = 1 [0], 0 [1]
[Cell_migration].istate = 1 [0], 0 [1]
[F_actin_dynamics].istate = 1 [0], 0 [1]
[Protein_synthesis].istate = 1 [0], 0 [1]
[Metastasis].istate = 1 [0], 0 [1]
[Proliferation].istate = 1 [0], 0 [1]
[Apoptosis].istate = 1 [0], 0 [1]
discrete_time = 0
use_physrandgen = FALSE
seed_pseudorandom = 100
sample_count = 10000
max_time = 60
time_tick = 0.1
thread_count = 1
statdist_traj_count = 100
statdist_cluster_threshold = 1
display_traj = 0
statdist_similarity_cache_max_size = 20000
F2R.is_internal = TRUE
LPAR2.is_internal = TRUE
TACR3.is_internal = TRUE
EGF.is_internal = TRUE
NRG1.is_internal = TRUE
NRG2.is_internal = TRUE
NRG3.is_internal = TRUE
NRG4.is_internal = TRUE
AKT1.is_internal = FALSE
AKT2.is_internal = FALSE
AKT3.is_internal = FALSE
AMOTL2.is_internal = FALSE
ARAF.is_internal = FALSE
ARHGEF1.is_internal = FALSE
ARHGEF11.is_internal = FALSE
ARHGEF12.is_internal = FALSE
ARHGEF6.is_internal = FALSE
ATF2.is_internal = FALSE
BAD.is_internal = FALSE
BCL2.is_internal = FALSE
BCL2L1.is_internal = FALSE
BRAF.is_internal = FALSE
CDC42.is_internal = TRUE
CDC42BPA.is_internal = TRUE
CDK1.is_internal = TRUE
CDC25B.is_internal = TRUE
CFL1.is_internal = TRUE
CFL2.is_internal = TRUE
CREB1.is_internal = TRUE
CTNNB1.is_internal = TRUE
CTTN.is_internal = TRUE
DEPTOR.is_internal = TRUE
EPHA2.is_internal = TRUE
EGFR.is_internal = TRUE
ERBB2.is_internal = TRUE
ERBB3.is_internal = TRUE
ERBB4.is_internal = TRUE
EIF4E.is_internal = TRUE
EIF4EBP1.is_internal = TRUE
FUS.is_internal = TRUE
GIT1.is_internal = TRUE
GNA13.is_internal = TRUE
GRB2.is_internal = TRUE
HRAS.is_internal = TRUE
ITCH.is_internal = TRUE
JUN.is_internal = TRUE
KRAS.is_internal = TRUE
LATS1.is_internal = TRUE
LATS2.is_internal = TRUE
LIMK1.is_internal = TRUE
LIMK2.is_internal = TRUE
MAP2K1.is_internal = TRUE
MAP2K2.is_internal = TRUE
MAPK1.is_internal = TRUE
MAPK3.is_internal = TRUE
MYC.is_internal = TRUE
MP.is_internal = TRUE
NFE2L2.is_internal = TRUE
NR4A3.is_internal = TRUE
NRAS.is_internal = TRUE
PAK1.is_internal = TRUE
PAK2.is_internal = TRUE
PAK3.is_internal = TRUE
PAK4.is_internal = TRUE
PDPK1.is_internal = TRUE
PI3K.is_internal = TRUE
PLCG1.is_internal = TRUE
PPP1R12A.is_internal = TRUE
PPP1R12B.is_internal = TRUE
PRKACA.is_internal = TRUE
PRKCA.is_internal = TRUE
PRKCB.is_internal = TRUE
PRKCG.is_internal = TRUE
PRKCZ.is_internal = TRUE
PTEN.is_internal = TRUE
PTK2B.is_internal = TRUE
PTPN11.is_internal = TRUE
RAC1.is_internal = TRUE
RAF1.is_internal = TRUE
RHEB.is_internal = TRUE
RHOA.is_internal = TRUE
ROCK1.is_internal = TRUE
ROCK2.is_internal = TRUE
RPS6KA1.is_internal = TRUE
SHC1.is_internal = TRUE
SIRT1.is_internal = TRUE
SNAI1.is_internal = TRUE
SPART.is_internal = TRUE
SOS1.is_internal = TRUE
SRC.is_internal = TRUE
STMN1.is_internal = TRUE
SYN1.is_internal = TRUE
TSC.is_internal = TRUE
TTL.is_internal = TRUE
WWTR1.is_internal = TRUE
WWP1.is_internal = TRUE
YES1.is_internal = TRUE
YAP1.is_internal = TRUE
mTORC2.is_internal = TRUE
mTORC1.is_internal = TRUE
FOXO.is_internal = TRUE
Tubulin.is_internal = TRUE
Microtubule_polimerization.is_internal = TRUE
Neuron_migration.is_internal = TRUE
Actin_cytoskeleton_reorganization.is_internal = FALSE
Cell_migration.is_internal = TRUE
F_actin_dynamics.is_internal = TRUE
Protein_synthesis.is_internal = TRUE
Metastasis.is_internal = TRUE
Proliferation.is_internal = TRUE
Apoptosis.is_internal = FALSE
[NRG1].istate = 0.5[1], 0.5[0]
[BAD].istate = 0.83209[1], 0.16791[0]
[SYN1].istate = 0.76027[1], 0.23973[0]
[WWTR1].istate = 0.59753[1], 0.40247[0]
[LPAR2].istate = 0.23407[1], 0.76593[0]
[ERBB3].istate = 0.87201[1], 0.12799000000000005[0]
[PRKCZ].istate = 0.822[1], 0.17800000000000005[0]
[ROCK1].istate = 0.00453[1], 0.99547[0]
[CDC42].istate = 0.94441[1], 0.05559000000000003[0]
[ARHGEF1].istate = 0.13039[1], 0.86961[0]
[PPP1R12B].istate = 0.35638[1], 0.6436200000000001[0]
[PAK3].istate = 0.8102[1], 0.18979999999999997[0]
[ARAF].istate = 0.07369[1], 0.92631[0]
[FUS].istate = 0.18417[1], 0.81583[0]
[SIRT1].istate = 0.02594[1], 0.97406[0]
[CDC25B].istate = 0.30938[1], 0.69062[0]
[AKT2].istate = 0.08414[1], 0.91586[0]
[RHEB].istate = 0.44335[1], 0.55665[0]
[LIMK1].istate = 0.83029[1], 0.16971000000000003[0]
[GIT1].istate = 0.36608[1], 0.63392[0]
[AMOTL2].istate = 0.28297[1], 0.7170300000000001[0]
[TTL].istate = 0.63602[1], 0.36397999999999997[0]
[NFE2L2].istate = 0.22616[1], 0.77384[0]
[AKT3].istate = 0.58963[1], 0.41037[0]
[RPS6KA1].istate = 0.25758[1], 0.7424200000000001[0]
[NR4A3].istate = 0.426[1], 0.5740000000000001[0]
[PTK2B].istate = 0.94855[1], 0.051449999999999996[0]
[WWP1].istate = 0.45731[1], 0.54269[0]
[PLCG1].istate = 0.02622[1], 0.97378[0]
[SNAI1].istate = 0.32439[1], 0.67561[0]
[PRKCG].istate = 0.17787[1], 0.82213[0]
[MAP2K2].istate = 0.48867[1], 0.5113300000000001[0]
[ARHGEF6].istate = 0.7957[1], 0.20430000000000004[0]
[LATS1].istate = 0.05168[1], 0.94832[0]
[ARHGEF11].istate = 0.57153[1], 0.42847[0]
[SPART].istate = 0.04502[1], 0.95498[0]
[KRAS].istate = 0.62018[1], 0.37982000000000005[0]
[ROCK2].istate = 0.373[1], 0.627[0]
[RAC1].istate = 0.30544[1], 0.6945600000000001[0]
[MYC].istate = 0.4847[1], 0.5153[0]
[YAP1].istate = 0.51123[1], 0.48877000000000004[0]
[EGF].istate = 0.86159[1], 0.13841000000000003[0]
[ERBB2].istate = 0.06822[1], 0.93178[0]
[AKT1].istate = 0.41901[1], 0.58099[0]
[EPHA2].istate = 0.36018[1], 0.63982[0]
[CDC42BPA].istate = 0.23635[1], 0.7636499999999999[0]
[EGFR].istate = 0.50205[1], 0.49795[0]
[PAK1].istate = 0.81337[1], 0.18662999999999996[0]
[LATS2].istate = 0.52795[1], 0.47204999999999997[0]
[EIF4E].istate = 0.09122[1], 0.90878[0]
[PRKCA].istate = 0.7655[1], 0.23450000000000004[0]
[DEPTOR].istate = 0.71838[1], 0.28162[0]
[BRAF].istate = 0.07877[1], 0.92123[0]
[NRG2].istate = 0.64461[1], 0.35539[0]
[SHC1].istate = 0.72931[1], 0.27069[0]
[PRKCB].istate = 0.62829[1], 0.37171[0]
[CTNNB1].istate = 0.35922[1], 0.64078[0]
[MAP2K1].istate = 0.62571[1], 0.37429[0]
[NRG4].istate = 0.37292[1], 0.6270800000000001[0]
[TACR3].istate = 0.60539[1], 0.39461[0]
[CDK1].istate = 0.10217[1], 0.89783[0]
[BCL2L1].istate = 0.41998[1], 0.58002[0]
[BCL2].istate = 0.41192[1], 0.5880799999999999[0]
[PTEN].istate = 0.21786[1], 0.7821400000000001[0]
[CFL1].istate = 0.8289[1], 0.17110000000000003[0]
[YES1].istate = 0.00905[1], 0.99095[0]
[JUN].istate = 0.28392[1], 0.71608[0]
[ERBB4].istate = 0.50445[1], 0.49555000000000005[0]
[PTPN11].istate = 0.64596[1], 0.35404[0]
[PAK2].istate = 0.19194[1], 0.80806[0]
[F2R].istate = 0.5762[1], 0.42379999999999995[0]
[LIMK2].istate = 0.53422[1], 0.46577999999999997[0]
[NRG3].istate = 0.89524[1], 0.10475999999999996[0]
[EIF4EBP1].istate = 0.33455[1], 0.66545[0]
[ARHGEF12].istate = 0.51233[1], 0.48767000000000005[0]
[SRC].istate = 0.20412[1], 0.79588[0]
[NRAS].istate = 0.70856[1], 0.29144000000000003[0]
[mTORC2].istate = 0.05293[1], 0.94707[0]
[mTORC1].istate = 0.07472[1], 0.92528[0]
[PI3K].istate = 0.04589[1], 0.95411[0]
[TSC].istate = 0.055[1], 0.945[0]
```
