## Supplementary Dataset 5 for "Explainable Generative AI Uncovers a Molecular Continuum in Medulloblastoma with Implications for Rare Cancer Subtyping and Treatment Equity": MB_list1_RNA_asTransition_258.cfg

```
$u_F2R=1.62962
$d_F2R=0.61364
$u_LPAR2=0.04407
$d_LPAR2=22.69117
$u_TACR3=20.08331
$d_TACR3=0.04979
$u_EGF=1.04247
$d_EGF=0.95926
$u_NRG1 = 1
$d_NRG1 = 1
$u_NRG2=0.44324
$d_NRG2=2.25611
$u_NRG3=0.06445
$d_NRG3=15.5159
$u_NRG4=0.5586
$d_NRG4=1.79019
$u_AKT1=19.684
$d_AKT1=0.0508
$u_AKT2=0.02817
$d_AKT2=35.49876
$u_AKT3=1.06998
$d_AKT3=0.9346
$u_AMOTL2=16.01238
$d_AMOTL2=0.06245
$u_ARAF=0.01943
$d_ARAF=51.4668
$u_ARHGEF1=0.03594
$d_ARHGEF1=27.82415
$u_ARHGEF11=0.3391
$d_ARHGEF11=2.94898
$u_ARHGEF12=16.6281
$d_ARHGEF12=0.06014
$u_ARHGEF6=0.57698
$d_ARHGEF6=1.73316
$u_ATF2 = 1
$d_ATF2 = 1
$u_BAD=15.16784
$d_BAD=0.06593
$u_BCL2=17.67479
$d_BCL2=0.05658
$u_BCL2L1=1.54136
$d_BCL2L1=0.64878
$u_BRAF=0.39188
$d_BRAF=2.5518
$u_CDC42=1.58308
$d_CDC42=0.63168
$u_CDC42BPA=3.16236
$d_CDC42BPA=0.31622
$u_CDK1=0.61965
$d_CDK1=1.61381
$u_CDC25B=0.06232
$d_CDC25B=16.04621
$u_CFL1=0.04754
$d_CFL1=21.03492
$u_CFL2 = 1
$d_CFL2 = 1
$u_CREB1 = 1
$d_CREB1 = 1
$u_CTNNB1=0.58552
$d_CTNNB1=1.70788
$u_CTTN = 1
$d_CTTN = 1
$u_DEPTOR=2.08353
$d_DEPTOR=0.47995
$u_EPHA2=8.54455
$d_EPHA2=0.11703
$u_EGFR=0.49099
$d_EGFR=2.0367
$u_ERBB2=0.07256
$d_ERBB2=13.7817
$u_ERBB3=3.34447
$d_ERBB3=0.299
$u_ERBB4=5.67803
$d_ERBB4=0.17612
$u_EIF4E=0.51727
$d_EIF4E=1.93323
$u_EIF4EBP1=4.30141
$d_EIF4EBP1=0.23248
$u_FUS=8.98409
$d_FUS=0.11131
$u_GIT1=0.28161
$d_GIT1=3.55101
$u_GNA13 = 1
$d_GNA13 = 1
$u_GRB2 = 1
$d_GRB2 = 1
$u_HRAS = 1
$d_HRAS = 1
$u_ITCH = 1
$d_ITCH = 1
$u_JUN=0.86959
$d_JUN=1.14997
$u_KRAS=11.32779
$d_KRAS=0.08828
$u_LATS1=0.35609
$d_LATS1=2.80828
$u_LATS2=0.06637
$d_LATS2=15.06705
$u_LIMK1=0.47133
$d_LIMK1=2.12166
$u_LIMK2=27.81028
$d_LIMK2=0.03596
$u_MAP2K1=1.50658
$d_MAP2K1=0.66375
$u_MAP2K2=0.25095
$d_MAP2K2=3.98486
$u_MAPK1 = 1
$d_MAPK1 = 1
$u_MAPK3 = 1
$d_MAPK3 = 1
$u_MYC=11.48302
$d_MYC=0.08709
$u_MP = 1
$d_MP = 1
$u_NFE2L2=0.03874
$d_NFE2L2=25.81311
$u_NR4A3=5.9651
$d_NR4A3=0.16764
$u_NRAS=4.1809
$d_NRAS=0.23918
$u_PAK1=4.48314
$d_PAK1=0.22306
$u_PAK2=1.26451
$d_PAK2=0.79082
$u_PAK3=0.47418
$d_PAK3=2.1089
$u_PAK4 = 1
$d_PAK4 = 1
$u_PDPK1 = 1
$d_PDPK1 = 1
$u_PI3K=0.06509
$d_PI3K=15.36334
$u_PLCG1=0.06009
$d_PLCG1=16.6417
$u_PPP1R12A = 1
$d_PPP1R12A = 1
$u_PPP1R12B=0.09783
$d_PPP1R12B=10.22181
$u_PRKACA = 1
$d_PRKACA = 1
$u_PRKCA=0.06005
$d_PRKCA=16.65279
$u_PRKCB=0.43121
$d_PRKCB=2.31906
$u_PRKCG=24.14509
$d_PRKCG=0.04142
$u_PRKCZ=0.47698
$d_PRKCZ=2.09652
$u_PTEN=16.14546
$d_PTEN=0.06194
$u_PTK2B=1.89181
$d_PTK2B=0.52859
$u_PTPN11=2.81225
$d_PTPN11=0.35559
$u_RAC1=21.1868
$d_RAC1=0.0472
$u_RAF1 = 1
$d_RAF1 = 1
$u_RHEB=0.16999
$d_RHEB=5.8827
$u_RHOA = 1
$d_RHOA = 1
$u_ROCK1=4.33586
$d_ROCK1=0.23063
$u_ROCK2=13.45719
$d_ROCK2=0.07431
$u_RPS6KA1=3.05914
$d_RPS6KA1=0.32689
$u_SHC1=0.08493
$d_SHC1=11.7744
$u_SIRT1=0.11138
$d_SIRT1=8.97827
$u_SNAI1=0.0643
$d_SNAI1=15.5521
$u_SPART=1.7845
$d_SPART=0.56038
$u_SOS1 = 1
$d_SOS1 = 1
$u_SRC=0.22039
$d_SRC=4.53741
$u_STMN1 = 1
$d_STMN1 = 1
$u_SYN1=0.07421
$d_SYN1=13.47527
$u_TSC=0.03363
$d_TSC=29.73536
$u_TTL=11.37185
$d_TTL=0.08794
$u_WWTR1=0.1505
$d_WWTR1=6.64452
$u_WWP1=0.2563
$d_WWP1=3.90168
$u_YES1=0.27668
$d_YES1=3.61428
$u_YAP1=0.57489
$d_YAP1=1.73946
$u_mTORC2=0.03588
$d_mTORC2=27.87068
$u_mTORC1=0.01569
$d_mTORC1=63.73486
$u_FOXO = 1
$d_FOXO = 1
$u_Tubulin = 1
$d_Tubulin = 1
$u_Microtubule_polimerization = 1
$d_Microtubule_polimerization = 1
$u_Neuron_migration = 1
$d_Neuron_migration = 1
$u_Actin_cytoskeleton_reorganization = 1
$d_Actin_cytoskeleton_reorganization = 1
$u_Cell_migration = 1
$d_Cell_migration = 1
$u_F_actin_dynamics = 1
$d_F_actin_dynamics = 1
$u_Protein_synthesis = 1
$d_Protein_synthesis = 1
$u_Metastasis = 1
$d_Metastasis = 1
$u_Proliferation = 1
$d_Proliferation = 1
$u_Apoptosis = 1
$d_Apoptosis = 1
[ATF2].istate = 1 [0], 0 [1]
[CFL2].istate = 1 [0], 0 [1]
[CREB1].istate = 1 [0], 0 [1]
[CTTN].istate = 1 [0], 0 [1]
[GNA13].istate = 1 [0], 0 [1]
[GRB2].istate = 1 [0], 0 [1]
[HRAS].istate = 1 [0], 0 [1]
[ITCH].istate = 1 [0], 0 [1]
[MAPK1].istate = 1 [0], 0 [1]
[MAPK3].istate = 1 [0], 0 [1]
[MP].istate = 1 [0], 0 [1]
[PAK4].istate = 1 [0], 0 [1]
[PDPK1].istate = 1 [0], 0 [1]
[PPP1R12A].istate = 1 [0], 0 [1]
[PRKACA].istate = 1 [0], 0 [1]
[RAF1].istate = 1 [0], 0 [1]
[RHOA].istate = 1 [0], 0 [1]
[SOS1].istate = 1 [0], 0 [1]
[STMN1].istate = 1 [0], 0 [1]
[FOXO].istate = 1 [0], 0 [1]
[Tubulin].istate = 1 [0], 0 [1]
[Microtubule_polimerization].istate = 1 [0], 0 [1]
[Neuron_migration].istate = 1 [0], 0 [1]
[Actin_cytoskeleton_reorganization].istate = 1 [0], 0 [1]
[Cell_migration].istate = 1 [0], 0 [1]
[F_actin_dynamics].istate = 1 [0], 0 [1]
[Protein_synthesis].istate = 1 [0], 0 [1]
[Metastasis].istate = 1 [0], 0 [1]
[Proliferation].istate = 1 [0], 0 [1]
[Apoptosis].istate = 1 [0], 0 [1]
discrete_time = 0
use_physrandgen = FALSE
seed_pseudorandom = 100
sample_count = 10000
max_time = 60
time_tick = 0.1
thread_count = 1
statdist_traj_count = 100
statdist_cluster_threshold = 1
display_traj = 0
statdist_similarity_cache_max_size = 20000
F2R.is_internal = TRUE
LPAR2.is_internal = TRUE
TACR3.is_internal = TRUE
EGF.is_internal = TRUE
NRG1.is_internal = TRUE
NRG2.is_internal = TRUE
NRG3.is_internal = TRUE
NRG4.is_internal = TRUE
AKT1.is_internal = FALSE
AKT2.is_internal = FALSE
AKT3.is_internal = FALSE
AMOTL2.is_internal = FALSE
ARAF.is_internal = FALSE
ARHGEF1.is_internal = FALSE
ARHGEF11.is_internal = FALSE
ARHGEF12.is_internal = FALSE
ARHGEF6.is_internal = FALSE
ATF2.is_internal = FALSE
BAD.is_internal = FALSE
BCL2.is_internal = FALSE
BCL2L1.is_internal = FALSE
BRAF.is_internal = FALSE
CDC42.is_internal = TRUE
CDC42BPA.is_internal = TRUE
CDK1.is_internal = TRUE
CDC25B.is_internal = TRUE
CFL1.is_internal = TRUE
CFL2.is_internal = TRUE
CREB1.is_internal = TRUE
CTNNB1.is_internal = TRUE
CTTN.is_internal = TRUE
DEPTOR.is_internal = TRUE
EPHA2.is_internal = TRUE
EGFR.is_internal = TRUE
ERBB2.is_internal = TRUE
ERBB3.is_internal = TRUE
ERBB4.is_internal = TRUE
EIF4E.is_internal = TRUE
EIF4EBP1.is_internal = TRUE
FUS.is_internal = TRUE
GIT1.is_internal = TRUE
GNA13.is_internal = TRUE
GRB2.is_internal = TRUE
HRAS.is_internal = TRUE
ITCH.is_internal = TRUE
JUN.is_internal = TRUE
KRAS.is_internal = TRUE
LATS1.is_internal = TRUE
LATS2.is_internal = TRUE
LIMK1.is_internal = TRUE
LIMK2.is_internal = TRUE
MAP2K1.is_internal = TRUE
MAP2K2.is_internal = TRUE
MAPK1.is_internal = TRUE
MAPK3.is_internal = TRUE
MYC.is_internal = TRUE
MP.is_internal = TRUE
NFE2L2.is_internal = TRUE
NR4A3.is_internal = TRUE
NRAS.is_internal = TRUE
PAK1.is_internal = TRUE
PAK2.is_internal = TRUE
PAK3.is_internal = TRUE
PAK4.is_internal = TRUE
PDPK1.is_internal = TRUE
PI3K.is_internal = TRUE
PLCG1.is_internal = TRUE
PPP1R12A.is_internal = TRUE
PPP1R12B.is_internal = TRUE
PRKACA.is_internal = TRUE
PRKCA.is_internal = TRUE
PRKCB.is_internal = TRUE
PRKCG.is_internal = TRUE
PRKCZ.is_internal = TRUE
PTEN.is_internal = TRUE
PTK2B.is_internal = TRUE
PTPN11.is_internal = TRUE
RAC1.is_internal = TRUE
RAF1.is_internal = TRUE
RHEB.is_internal = TRUE
RHOA.is_internal = TRUE
ROCK1.is_internal = TRUE
ROCK2.is_internal = TRUE
RPS6KA1.is_internal = TRUE
SHC1.is_internal = TRUE
SIRT1.is_internal = TRUE
SNAI1.is_internal = TRUE
SPART.is_internal = TRUE
SOS1.is_internal = TRUE
SRC.is_internal = TRUE
STMN1.is_internal = TRUE
SYN1.is_internal = TRUE
TSC.is_internal = TRUE
TTL.is_internal = TRUE
WWTR1.is_internal = TRUE
WWP1.is_internal = TRUE
YES1.is_internal = TRUE
YAP1.is_internal = TRUE
mTORC2.is_internal = TRUE
mTORC1.is_internal = TRUE
FOXO.is_internal = TRUE
Tubulin.is_internal = TRUE
Microtubule_polimerization.is_internal = TRUE
Neuron_migration.is_internal = TRUE
Actin_cytoskeleton_reorganization.is_internal = FALSE
Cell_migration.is_internal = TRUE
F_actin_dynamics.is_internal = TRUE
Protein_synthesis.is_internal = TRUE
Metastasis.is_internal = TRUE
Proliferation.is_internal = TRUE
Apoptosis.is_internal = FALSE
[NRG1].istate = 0.5[1], 0.5[0]
[BAD].istate = 0.79523[1], 0.20477[0]
[SYN1].istate = 0.21762[1], 0.78238[0]
[WWTR1].istate = 0.29438[1], 0.70562[0]
[LPAR2].istate = 0.16103[1], 0.83897[0]
[ERBB3].istate = 0.63108[1], 0.36892[0]
[PRKCZ].istate = 0.41963[1], 0.58037[0]
[ROCK1].istate = 0.65927[1], 0.34073[0]
[CDC42].istate = 0.54988[1], 0.45011999999999996[0]
[ARHGEF1].istate = 0.13889[1], 0.86111[0]
[PPP1R12B].istate = 0.24762[1], 0.75238[0]
[PAK3].istate = 0.41899[1], 0.58101[0]
[ARAF].istate = 0.0721[1], 0.9279[0]
[FUS].istate = 0.73837[1], 0.26163000000000003[0]
[SIRT1].istate = 0.2617[1], 0.7383[0]
[CDC25B].istate = 0.19866[1], 0.8013399999999999[0]
[AKT2].istate = 0.11243[1], 0.88757[0]
[RHEB].istate = 0.30761[1], 0.6923900000000001[0]
[LIMK1].istate = 0.41833[1], 0.58167[0]
[GIT1].istate = 0.36241[1], 0.63759[0]
[AMOTL2].istate = 0.80111[1], 0.19889[0]
[TTL].istate = 0.76396[1], 0.23604000000000003[0]
[NFE2L2].istate = 0.14705[1], 0.85295[0]
[AKT3].istate = 0.50734[1], 0.49266[0]
[RPS6KA1].istate = 0.6214[1], 0.37860000000000005[0]
[NR4A3].istate = 0.6939[1], 0.30610000000000004[0]
[PTK2B].istate = 0.56922[1], 0.43078000000000005[0]
[WWP1].istate = 0.35219[1], 0.64781[0]
[PLCG1].istate = 0.1947[1], 0.8053[0]
[SNAI1].istate = 0.20205[1], 0.7979499999999999[0]
[PRKCG].istate = 0.84571[1], 0.15429000000000004[0]
[MAP2K2].istate = 0.3499[1], 0.6501[0]
[ARHGEF6].istate = 0.44029[1], 0.5597099999999999[0]
[LATS1].istate = 0.38789[1], 0.6121099999999999[0]
[ARHGEF11].istate = 0.38258[1], 0.6174200000000001[0]
[SPART].istate = 0.56288[1], 0.43711999999999995[0]
[KRAS].istate = 0.76354[1], 0.23646[0]
[ROCK2].istate = 0.78224[1], 0.21775999999999995[0]
[RAC1].istate = 0.83152[1], 0.16847999999999996[0]
[MYC].istate = 0.76501[1], 0.23499000000000003[0]
[YAP1].istate = 0.4399[1], 0.5601[0]
[EGF].istate = 0.50452[1], 0.49548000000000003[0]
[ERBB2].istate = 0.21518[1], 0.78482[0]
[AKT1].istate = 0.82353[1], 0.17647000000000002[0]
[EPHA2].istate = 0.73292[1], 0.26708[0]
[CDC42BPA].istate = 0.625[1], 0.375[0]
[EGFR].istate = 0.42277[1], 0.57723[0]
[PAK1].istate = 0.6629[1], 0.33709999999999996[0]
[LATS2].istate = 0.2055[1], 0.7945[0]
[EIF4E].istate = 0.42843[1], 0.57157[0]
[PRKCA].istate = 0.19462[1], 0.80538[0]
[DEPTOR].istate = 0.5797[1], 0.4203[0]
[BRAF].istate = 0.39829[1], 0.60171[0]
[NRG2].istate = 0.41166[1], 0.58834[0]
[SHC1].istate = 0.23227[1], 0.76773[0]
[PRKCB].istate = 0.40867[1], 0.59133[0]
[CTNNB1].istate = 0.44189[1], 0.55811[0]
[MAP2K1].istate = 0.5445[1], 0.4555[0]
[NRG4].istate = 0.43677[1], 0.56323[0]
[TACR3].istate = 0.82571[1], 0.17428999999999994[0]
[CDK1].istate = 0.44804[1], 0.55196[0]
[BCL2L1].istate = 0.54698[1], 0.45302[0]
[BCL2].istate = 0.81184[1], 0.18816[0]
[PTEN].istate = 0.80201[1], 0.19799[0]
[CFL1].istate = 0.16926[1], 0.83074[0]
[YES1].istate = 0.3605[1], 0.6395[0]
[JUN].istate = 0.48483[1], 0.51517[0]
[ERBB4].istate = 0.68855[1], 0.31145[0]
[PTPN11].istate = 0.61226[1], 0.38774[0]
[PAK2].istate = 0.52548[1], 0.47452000000000005[0]
[F2R].istate = 0.55302[1], 0.44698000000000004[0]
[LIMK2].istate = 0.86105[1], 0.13895000000000002[0]
[NRG3].istate = 0.20231[1], 0.79769[0]
[EIF4EBP1].istate = 0.6584[1], 0.3416[0]
[ARHGEF12].istate = 0.80521[1], 0.19479000000000002[0]
[SRC].istate = 0.3358[1], 0.6642[0]
[NRAS].istate = 0.65532[1], 0.34468[0]
[mTORC2].istate = 0.13871[1], 0.86129[0]
[mTORC1].istate = 0.04894[1], 0.95106[0]
[PI3K].istate = 0.20337[1], 0.79663[0]
[TSC].istate = 0.13168[1], 0.86832[0]
```
