## Supplementary Dataset 5 for "Explainable Generative AI Uncovers a Molecular Continuum in Medulloblastoma with Implications for Rare Cancer Subtyping and Treatment Equity": MB_list1_RNA_asTransition_285.cfg

```
$u_F2R=1.04784
$d_F2R=0.95434
$u_LPAR2=0.0821
$d_LPAR2=12.18027
$u_TACR3=3.27601
$d_TACR3=0.30525
$u_EGF=17.8396
$d_EGF=0.05606
$u_NRG1 = 1
$d_NRG1 = 1
$u_NRG2=2.05707
$d_NRG2=0.48613
$u_NRG3=17.14068
$d_NRG3=0.05834
$u_NRG4=0.20164
$d_NRG4=4.95933
$u_AKT1=0.13913
$d_AKT1=7.18752
$u_AKT2=0.05337
$d_AKT2=18.73712
$u_AKT3=1.87669
$d_AKT3=0.53285
$u_AMOTL2=0.17774
$d_AMOTL2=5.6262
$u_ARAF=0.01691
$d_ARAF=59.13661
$u_ARHGEF1=0.04915
$d_ARHGEF1=20.34588
$u_ARHGEF11=1.626
$d_ARHGEF11=0.61501
$u_ARHGEF12=0.98142
$d_ARHGEF12=1.01893
$u_ARHGEF6=22.85098
$d_ARHGEF6=0.04376
$u_ATF2 = 1
$d_ATF2 = 1
$u_BAD=5.93961
$d_BAD=0.16836
$u_BCL2=0.84643
$d_BCL2=1.18143
$u_BCL2L1=0.96155
$d_BCL2L1=1.03999
$u_BRAF=0.02239
$d_BRAF=44.6628
$u_CDC42=25.40993
$d_CDC42=0.03935
$u_CDC42BPA=0.26737
$d_CDC42BPA=3.74014
$u_CDK1=0.04621
$d_CDK1=21.64034
$u_CDC25B=0.52674
$d_CDC25B=1.89847
$u_CFL1=12.82898
$d_CFL1=0.07795
$u_CFL2 = 1
$d_CFL2 = 1
$u_CREB1 = 1
$d_CREB1 = 1
$u_CTNNB1=0.76578
$d_CTNNB1=1.30586
$u_CTTN = 1
$d_CTTN = 1
$u_DEPTOR=13.36563
$d_DEPTOR=0.07482
$u_EPHA2=0.63652
$d_EPHA2=1.57104
$u_EGFR=2.74174
$d_EGFR=0.36473
$u_ERBB2=0.01605
$d_ERBB2=62.3053
$u_ERBB3=62.98957
$d_ERBB3=0.01588
$u_ERBB4=0.44902
$d_ERBB4=2.22707
$u_EIF4E=0.03748
$d_EIF4E=26.6809
$u_EIF4EBP1=0.11867
$d_EIF4EBP1=8.42673
$u_FUS=0.03167
$d_FUS=31.57562
$u_GIT1=0.35977
$d_GIT1=2.77955
$u_GNA13 = 1
$d_GNA13 = 1
$u_GRB2 = 1
$d_GRB2 = 1
$u_HRAS = 1
$d_HRAS = 1
$u_ITCH = 1
$d_ITCH = 1
$u_JUN=0.04611
$d_JUN=21.68727
$u_KRAS=0.79187
$d_KRAS=1.26283
$u_LATS1=0.01503
$d_LATS1=66.5336
$u_LATS2=3.32021
$d_LATS2=0.30119
$u_LIMK1=6.55177
$d_LIMK1=0.15263
$u_LIMK2=2.17092
$d_LIMK2=0.46063
$u_MAP2K1=2.14795
$d_MAP2K1=0.46556
$u_MAP2K2=1.97055
$d_MAP2K2=0.50747
$u_MAPK1 = 1
$d_MAPK1 = 1
$u_MAPK3 = 1
$d_MAPK3 = 1
$u_MYC=3.40469
$d_MYC=0.29371
$u_MP = 1
$d_MP = 1
$u_NFE2L2=0.35904
$d_NFE2L2=2.7852
$u_NR4A3=1.06775
$d_NR4A3=0.93655
$u_NRAS=3.38128
$d_NRAS=0.29575
$u_PAK1=21.70603
$d_PAK1=0.04607
$u_PAK2=0.5318
$d_PAK2=1.88041
$u_PAK3=5.87593
$d_PAK3=0.17019
$u_PAK4 = 1
$d_PAK4 = 1
$u_PDPK1 = 1
$d_PDPK1 = 1
$u_PI3K=0.01579
$d_PI3K=63.33122
$u_PLCG1=0.02091
$d_PLCG1=47.82401
$u_PPP1R12A = 1
$d_PPP1R12A = 1
$u_PPP1R12B=0.19141
$d_PPP1R12B=5.22439
$u_PRKACA = 1
$d_PRKACA = 1
$u_PRKCA=12.22821
$d_PRKCA=0.08178
$u_PRKCB=2.09356
$d_PRKCB=0.47766
$u_PRKCG=0.52337
$d_PRKCG=1.91069
$u_PRKCZ=7.40704
$d_PRKCZ=0.13501
$u_PTEN=0.06387
$d_PTEN=15.6568
$u_PTK2B=53.15858
$d_PTK2B=0.01881
$u_PTPN11=3.5042
$d_PTPN11=0.28537
$u_RAC1=0.73127
$d_RAC1=1.36748
$u_RAF1 = 1
$d_RAF1 = 1
$u_RHEB=0.69442
$d_RHEB=1.44005
$u_RHOA = 1
$d_RHOA = 1
$u_ROCK1=0.01035
$d_ROCK1=96.61836
$u_ROCK2=0.31513
$d_ROCK2=3.17329
$u_RPS6KA1=0.24304
$d_RPS6KA1=4.11455
$u_SHC1=21.24879
$d_SHC1=0.04706
$u_SIRT1=0.01525
$d_SIRT1=65.57377
$u_SNAI1=1.17181
$d_SNAI1=0.85338
$u_SPART=0.01564
$d_SPART=63.93862
$u_SOS1 = 1
$d_SOS1 = 1
$u_SRC=0.11517
$d_SRC=8.68282
$u_STMN1 = 1
$d_STMN1 = 1
$u_SYN1=1.64716
$d_SYN1=0.60711
$u_TSC=0.02887
$d_TSC=34.63803
$u_TTL=2.28436
$d_TTL=0.43776
$u_WWTR1=2.73836
$d_WWTR1=0.36518
$u_WWP1=1.96232
$d_WWP1=0.5096
$u_YES1=0.01139
$d_YES1=87.79631
$u_YAP1=2.74607
$d_YAP1=0.36416
$u_mTORC2=0.0249
$d_mTORC2=40.16064
$u_mTORC1=0.02253
$d_mTORC1=44.38526
$u_FOXO = 1
$d_FOXO = 1
$u_Tubulin = 1
$d_Tubulin = 1
$u_Microtubule_polimerization = 1
$d_Microtubule_polimerization = 1
$u_Neuron_migration = 1
$d_Neuron_migration = 1
$u_Actin_cytoskeleton_reorganization = 1
$d_Actin_cytoskeleton_reorganization = 1
$u_Cell_migration = 1
$d_Cell_migration = 1
$u_F_actin_dynamics = 1
$d_F_actin_dynamics = 1
$u_Protein_synthesis = 1
$d_Protein_synthesis = 1
$u_Metastasis = 1
$d_Metastasis = 1
$u_Proliferation = 1
$d_Proliferation = 1
$u_Apoptosis = 1
$d_Apoptosis = 1
[ATF2].istate = 1 [0], 0 [1]
[CFL2].istate = 1 [0], 0 [1]
[CREB1].istate = 1 [0], 0 [1]
[CTTN].istate = 1 [0], 0 [1]
[GNA13].istate = 1 [0], 0 [1]
[GRB2].istate = 1 [0], 0 [1]
[HRAS].istate = 1 [0], 0 [1]
[ITCH].istate = 1 [0], 0 [1]
[MAPK1].istate = 1 [0], 0 [1]
[MAPK3].istate = 1 [0], 0 [1]
[MP].istate = 1 [0], 0 [1]
[PAK4].istate = 1 [0], 0 [1]
[PDPK1].istate = 1 [0], 0 [1]
[PPP1R12A].istate = 1 [0], 0 [1]
[PRKACA].istate = 1 [0], 0 [1]
[RAF1].istate = 1 [0], 0 [1]
[RHOA].istate = 1 [0], 0 [1]
[SOS1].istate = 1 [0], 0 [1]
[STMN1].istate = 1 [0], 0 [1]
[FOXO].istate = 1 [0], 0 [1]
[Tubulin].istate = 1 [0], 0 [1]
[Microtubule_polimerization].istate = 1 [0], 0 [1]
[Neuron_migration].istate = 1 [0], 0 [1]
[Actin_cytoskeleton_reorganization].istate = 1 [0], 0 [1]
[Cell_migration].istate = 1 [0], 0 [1]
[F_actin_dynamics].istate = 1 [0], 0 [1]
[Protein_synthesis].istate = 1 [0], 0 [1]
[Metastasis].istate = 1 [0], 0 [1]
[Proliferation].istate = 1 [0], 0 [1]
[Apoptosis].istate = 1 [0], 0 [1]
discrete_time = 0
use_physrandgen = FALSE
seed_pseudorandom = 100
sample_count = 10000
max_time = 60
time_tick = 0.1
thread_count = 1
statdist_traj_count = 100
statdist_cluster_threshold = 1
display_traj = 0
statdist_similarity_cache_max_size = 20000
F2R.is_internal = TRUE
LPAR2.is_internal = TRUE
TACR3.is_internal = TRUE
EGF.is_internal = TRUE
NRG1.is_internal = TRUE
NRG2.is_internal = TRUE
NRG3.is_internal = TRUE
NRG4.is_internal = TRUE
AKT1.is_internal = FALSE
AKT2.is_internal = FALSE
AKT3.is_internal = FALSE
AMOTL2.is_internal = FALSE
ARAF.is_internal = FALSE
ARHGEF1.is_internal = FALSE
ARHGEF11.is_internal = FALSE
ARHGEF12.is_internal = FALSE
ARHGEF6.is_internal = FALSE
ATF2.is_internal = FALSE
BAD.is_internal = FALSE
BCL2.is_internal = FALSE
BCL2L1.is_internal = FALSE
BRAF.is_internal = FALSE
CDC42.is_internal = TRUE
CDC42BPA.is_internal = TRUE
CDK1.is_internal = TRUE
CDC25B.is_internal = TRUE
CFL1.is_internal = TRUE
CFL2.is_internal = TRUE
CREB1.is_internal = TRUE
CTNNB1.is_internal = TRUE
CTTN.is_internal = TRUE
DEPTOR.is_internal = TRUE
EPHA2.is_internal = TRUE
EGFR.is_internal = TRUE
ERBB2.is_internal = TRUE
ERBB3.is_internal = TRUE
ERBB4.is_internal = TRUE
EIF4E.is_internal = TRUE
EIF4EBP1.is_internal = TRUE
FUS.is_internal = TRUE
GIT1.is_internal = TRUE
GNA13.is_internal = TRUE
GRB2.is_internal = TRUE
HRAS.is_internal = TRUE
ITCH.is_internal = TRUE
JUN.is_internal = TRUE
KRAS.is_internal = TRUE
LATS1.is_internal = TRUE
LATS2.is_internal = TRUE
LIMK1.is_internal = TRUE
LIMK2.is_internal = TRUE
MAP2K1.is_internal = TRUE
MAP2K2.is_internal = TRUE
MAPK1.is_internal = TRUE
MAPK3.is_internal = TRUE
MYC.is_internal = TRUE
MP.is_internal = TRUE
NFE2L2.is_internal = TRUE
NR4A3.is_internal = TRUE
NRAS.is_internal = TRUE
PAK1.is_internal = TRUE
PAK2.is_internal = TRUE
PAK3.is_internal = TRUE
PAK4.is_internal = TRUE
PDPK1.is_internal = TRUE
PI3K.is_internal = TRUE
PLCG1.is_internal = TRUE
PPP1R12A.is_internal = TRUE
PPP1R12B.is_internal = TRUE
PRKACA.is_internal = TRUE
PRKCA.is_internal = TRUE
PRKCB.is_internal = TRUE
PRKCG.is_internal = TRUE
PRKCZ.is_internal = TRUE
PTEN.is_internal = TRUE
PTK2B.is_internal = TRUE
PTPN11.is_internal = TRUE
RAC1.is_internal = TRUE
RAF1.is_internal = TRUE
RHEB.is_internal = TRUE
RHOA.is_internal = TRUE
ROCK1.is_internal = TRUE
ROCK2.is_internal = TRUE
RPS6KA1.is_internal = TRUE
SHC1.is_internal = TRUE
SIRT1.is_internal = TRUE
SNAI1.is_internal = TRUE
SPART.is_internal = TRUE
SOS1.is_internal = TRUE
SRC.is_internal = TRUE
STMN1.is_internal = TRUE
SYN1.is_internal = TRUE
TSC.is_internal = TRUE
TTL.is_internal = TRUE
WWTR1.is_internal = TRUE
WWP1.is_internal = TRUE
YES1.is_internal = TRUE
YAP1.is_internal = TRUE
mTORC2.is_internal = TRUE
mTORC1.is_internal = TRUE
FOXO.is_internal = TRUE
Tubulin.is_internal = TRUE
Microtubule_polimerization.is_internal = TRUE
Neuron_migration.is_internal = TRUE
Actin_cytoskeleton_reorganization.is_internal = FALSE
Cell_migration.is_internal = TRUE
F_actin_dynamics.is_internal = TRUE
Protein_synthesis.is_internal = TRUE
Metastasis.is_internal = TRUE
Proliferation.is_internal = TRUE
Apoptosis.is_internal = FALSE
[NRG1].istate = 0.5[1], 0.5[0]
[BAD].istate = 0.69344[1], 0.30656000000000005[0]
[SYN1].istate = 0.55418[1], 0.44582[0]
[WWTR1].istate = 0.60937[1], 0.39063000000000003[0]
[LPAR2].istate = 0.22859[1], 0.77141[0]
[ERBB3].istate = 0.94982[1], 0.05018[0]
[PRKCZ].istate = 0.71741[1], 0.28259[0]
[ROCK1].istate = 0.00374[1], 0.99626[0]
[CDC42].istate = 0.85125[1], 0.14875000000000005[0]
[ARHGEF1].istate = 0.17288[1], 0.82712[0]
[PPP1R12B].istate = 0.32049[1], 0.6795100000000001[0]
[PAK3].istate = 0.69227[1], 0.30772999999999995[0]
[ARAF].istate = 0.05702[1], 0.94298[0]
[FUS].istate = 0.12517[1], 0.87483[0]
[SIRT1].istate = 0.04578[1], 0.95422[0]
[CDC25B].istate = 0.4304[1], 0.5696[0]
[AKT2].istate = 0.18182[1], 0.81818[0]
[RHEB].istate = 0.46041[1], 0.53959[0]
[LIMK1].istate = 0.70409[1], 0.29591[0]
[GIT1].istate = 0.38901[1], 0.6109899999999999[0]
[AMOTL2].istate = 0.31245[1], 0.68755[0]
[TTL].istate = 0.58969[1], 0.41030999999999995[0]
[NFE2L2].istate = 0.38879[1], 0.61121[0]
[AKT3].istate = 0.56835[1], 0.43165[0]
[RPS6KA1].istate = 0.34642[1], 0.65358[0]
[NR4A3].istate = 0.50712[1], 0.49288[0]
[PTK2B].istate = 0.93139[1], 0.06860999999999995[0]
[WWP1].istate = 0.57319[1], 0.42681[0]
[PLCG1].istate = 0.08007[1], 0.91993[0]
[SNAI1].istate = 0.51721[1], 0.48279000000000005[0]
[PRKCG].istate = 0.4297[1], 0.5703[0]
[MAP2K2].istate = 0.57365[1], 0.42635[0]
[ARHGEF6].istate = 0.83973[1], 0.16027000000000002[0]
[LATS1].istate = 0.04425[1], 0.95575[0]
[ARHGEF11].istate = 0.55278[1], 0.44721999999999995[0]
[SPART].istate = 0.04858[1], 0.95142[0]
[KRAS].istate = 0.47466[1], 0.5253399999999999[0]
[ROCK2].istate = 0.37462[1], 0.62538[0]
[RAC1].istate = 0.46602[1], 0.53398[0]
[MYC].istate = 0.63302[1], 0.36698[0]
[YAP1].istate = 0.60968[1], 0.39032[0]
[EGF].istate = 0.81285[1], 0.18715000000000004[0]
[ERBB2].istate = 0.05135[1], 0.94865[0]
[AKT1].istate = 0.28586[1], 0.71414[0]
[EPHA2].istate = 0.45095[1], 0.54905[0]
[CDC42BPA].istate = 0.35678[1], 0.64322[0]
[EGFR].istate = 0.60951[1], 0.39049[0]
[PAK1].istate = 0.83415[1], 0.16585000000000005[0]
[LATS2].istate = 0.63029[1], 0.36971[0]
[EIF4E].istate = 0.14346[1], 0.85654[0]
[PRKCA].istate = 0.77184[1], 0.22816000000000003[0]
[DEPTOR].istate = 0.7815[1], 0.21850000000000003[0]
[BRAF].istate = 0.0875[1], 0.9125[0]
[NRG2].istate = 0.57831[1], 0.42169[0]
[SHC1].istate = 0.83183[1], 0.16817000000000004[0]
[PRKCB].istate = 0.58022[1], 0.41978000000000004[0]
[CTNNB1].istate = 0.47103[1], 0.5289699999999999[0]
[MAP2K1].istate = 0.58301[1], 0.41698999999999997[0]
[NRG4].istate = 0.32614[1], 0.67386[0]
[TACR3].istate = 0.62884[1], 0.37116000000000005[0]
[CDK1].istate = 0.16617[1], 0.83383[0]
[BCL2L1].istate = 0.49574[1], 0.5042599999999999[0]
[BCL2].istate = 0.4819[1], 0.5181[0]
[PTEN].istate = 0.20132[1], 0.7986800000000001[0]
[CFL1].istate = 0.77705[1], 0.22294999999999998[0]
[YES1].istate = 0.01417[1], 0.98583[0]
[JUN].istate = 0.16596[1], 0.83404[0]
[ERBB4].istate = 0.41307[1], 0.58693[0]
[PTPN11].istate = 0.63615[1], 0.36385[0]
[PAK2].istate = 0.43144[1], 0.56856[0]
[F2R].istate = 0.50507[1], 0.49493[0]
[LIMK2].istate = 0.58416[1], 0.41584[0]
[NRG3].istate = 0.80851[1], 0.19149000000000005[0]
[EIF4EBP1].istate = 0.26859[1], 0.73141[0]
[ARHGEF12].istate = 0.49796[1], 0.50204[0]
[SRC].istate = 0.26534[1], 0.73466[0]
[NRAS].istate = 0.63227[1], 0.36773[0]
[mTORC2].istate = 0.09906[1], 0.90094[0]
[mTORC1].istate = 0.0882[1], 0.9117999999999999[0]
[PI3K].istate = 0.0496[1], 0.9504[0]
[TSC].istate = 0.11511[1], 0.88489[0]
```
