## Supplementary Dataset 5 for "Explainable Generative AI Uncovers a Molecular Continuum in Medulloblastoma with Implications for Rare Cancer Subtyping and Treatment Equity": MB_list1_RNA_asTransition_293.cfg

```
$u_F2R=0.13543
$d_F2R=7.38389
$u_LPAR2=0.12681
$d_LPAR2=7.88581
$u_TACR3=2.41658
$d_TACR3=0.41381
$u_EGF=63.75061
$d_EGF=0.01569
$u_NRG1 = 1
$d_NRG1 = 1
$u_NRG2=49.21096
$d_NRG2=0.02032
$u_NRG3=0.37081
$d_NRG3=2.6968
$u_NRG4=3.62963
$d_NRG4=0.27551
$u_AKT1=0.25261
$d_AKT1=3.95867
$u_AKT2=0.43026
$d_AKT2=2.32418
$u_AKT3=0.02872
$d_AKT3=34.81894
$u_AMOTL2=11.9488
$d_AMOTL2=0.08369
$u_ARAF=1.54517
$d_ARAF=0.64718
$u_ARHGEF1=6.63353
$d_ARHGEF1=0.15075
$u_ARHGEF11=0.10015
$d_ARHGEF11=9.98502
$u_ARHGEF12=8.26222
$d_ARHGEF12=0.12103
$u_ARHGEF6=0.75448
$d_ARHGEF6=1.32542
$u_ATF2 = 1
$d_ATF2 = 1
$u_BAD=0.57393
$d_BAD=1.74237
$u_BCL2=0.76524
$d_BCL2=1.30678
$u_BCL2L1=38.56694
$d_BCL2L1=0.02593
$u_BRAF=0.33719
$d_BRAF=2.96569
$u_CDC42=3.09951
$d_CDC42=0.32263
$u_CDC42BPA=0.09078
$d_CDC42BPA=11.01564
$u_CDK1=0.02926
$d_CDK1=34.17635
$u_CDC25B=0.30655
$d_CDC25B=3.26211
$u_CFL1=0.07603
$d_CFL1=13.1527
$u_CFL2 = 1
$d_CFL2 = 1
$u_CREB1 = 1
$d_CREB1 = 1
$u_CTNNB1=0.07684
$d_CTNNB1=13.01406
$u_CTTN = 1
$d_CTTN = 1
$u_DEPTOR=1.27558
$d_DEPTOR=0.78396
$u_EPHA2=9.68206
$d_EPHA2=0.10328
$u_EGFR=0.03822
$d_EGFR=26.16431
$u_ERBB2=6.83221
$d_ERBB2=0.14637
$u_ERBB3=4.47816
$d_ERBB3=0.22331
$u_ERBB4=3.35153
$d_ERBB4=0.29837
$u_EIF4E=31.02957
$d_EIF4E=0.03223
$u_EIF4EBP1=0.05574
$d_EIF4EBP1=17.94044
$u_FUS=0.38328
$d_FUS=2.60906
$u_GIT1=0.25079
$d_GIT1=3.9874
$u_GNA13 = 1
$d_GNA13 = 1
$u_GRB2 = 1
$d_GRB2 = 1
$u_HRAS = 1
$d_HRAS = 1
$u_ITCH = 1
$d_ITCH = 1
$u_JUN=9.22482
$d_JUN=0.1084
$u_KRAS=0.10678
$d_KRAS=9.36505
$u_LATS1=1.53037
$d_LATS1=0.65344
$u_LATS2=1.33349
$d_LATS2=0.74991
$u_LIMK1=0.68421
$d_LIMK1=1.46154
$u_LIMK2=9.60703
$d_LIMK2=0.10409
$u_MAP2K1=0.34333
$d_MAP2K1=2.91265
$u_MAP2K2=2.7012
$d_MAP2K2=0.37021
$u_MAPK1 = 1
$d_MAPK1 = 1
$u_MAPK3 = 1
$d_MAPK3 = 1
$u_MYC=0.29272
$d_MYC=3.41623
$u_MP = 1
$d_MP = 1
$u_NFE2L2=0.31987
$d_NFE2L2=3.12627
$u_NR4A3=2.70727
$d_NR4A3=0.36938
$u_NRAS=0.04325
$d_NRAS=23.12139
$u_PAK1=1.53128
$d_PAK1=0.65305
$u_PAK2=0.02298
$d_PAK2=43.5161
$u_PAK3=0.88382
$d_PAK3=1.13145
$u_PAK4 = 1
$d_PAK4 = 1
$u_PDPK1 = 1
$d_PDPK1 = 1
$u_PI3K=1.0862
$d_PI3K=0.92064
$u_PLCG1=0.02075
$d_PLCG1=48.19277
$u_PPP1R12A = 1
$d_PPP1R12A = 1
$u_PPP1R12B=0.10133
$d_PPP1R12B=9.86875
$u_PRKACA = 1
$d_PRKACA = 1
$u_PRKCA=0.27221
$d_PRKCA=3.67363
$u_PRKCB=2.61155
$d_PRKCB=0.38291
$u_PRKCG=77.55623
$d_PRKCG=0.01289
$u_PRKCZ=2.34519
$d_PRKCZ=0.4264
$u_PTEN=19.24612
$d_PTEN=0.05196
$u_PTK2B=7.95119
$d_PTK2B=0.12577
$u_PTPN11=6.31112
$d_PTPN11=0.15845
$u_RAC1=21.34847
$d_RAC1=0.04684
$u_RAF1 = 1
$d_RAF1 = 1
$u_RHEB=0.1414
$d_RHEB=7.07214
$u_RHOA = 1
$d_RHOA = 1
$u_ROCK1=1.07018
$d_ROCK1=0.93442
$u_ROCK2=0.19561
$d_ROCK2=5.11221
$u_RPS6KA1=4.23761
$d_RPS6KA1=0.23598
$u_SHC1=0.1228
$d_SHC1=8.14332
$u_SIRT1=0.1348
$d_SIRT1=7.4184
$u_SNAI1=0.09034
$d_SNAI1=11.06929
$u_SPART=2.34063
$d_SPART=0.42724
$u_SOS1 = 1
$d_SOS1 = 1
$u_SRC=0.39518
$d_SRC=2.53049
$u_STMN1 = 1
$d_STMN1 = 1
$u_SYN1=5.86697
$d_SYN1=0.17045
$u_TSC=0.09953
$d_TSC=10.04722
$u_TTL=0.08027
$d_TTL=12.45795
$u_WWTR1=0.13147
$d_WWTR1=7.6063
$u_WWP1=10.02371
$d_WWP1=0.09976
$u_YES1=0.10428
$d_YES1=9.58957
$u_YAP1=0.14051
$d_YAP1=7.11693
$u_mTORC2=0.12383
$d_mTORC2=8.07559
$u_mTORC1=0.0387
$d_mTORC1=25.83979
$u_FOXO = 1
$d_FOXO = 1
$u_Tubulin = 1
$d_Tubulin = 1
$u_Microtubule_polimerization = 1
$d_Microtubule_polimerization = 1
$u_Neuron_migration = 1
$d_Neuron_migration = 1
$u_Actin_cytoskeleton_reorganization = 1
$d_Actin_cytoskeleton_reorganization = 1
$u_Cell_migration = 1
$d_Cell_migration = 1
$u_F_actin_dynamics = 1
$d_F_actin_dynamics = 1
$u_Protein_synthesis = 1
$d_Protein_synthesis = 1
$u_Metastasis = 1
$d_Metastasis = 1
$u_Proliferation = 1
$d_Proliferation = 1
$u_Apoptosis = 1
$d_Apoptosis = 1
[ATF2].istate = 1 [0], 0 [1]
[CFL2].istate = 1 [0], 0 [1]
[CREB1].istate = 1 [0], 0 [1]
[CTTN].istate = 1 [0], 0 [1]
[GNA13].istate = 1 [0], 0 [1]
[GRB2].istate = 1 [0], 0 [1]
[HRAS].istate = 1 [0], 0 [1]
[ITCH].istate = 1 [0], 0 [1]
[MAPK1].istate = 1 [0], 0 [1]
[MAPK3].istate = 1 [0], 0 [1]
[MP].istate = 1 [0], 0 [1]
[PAK4].istate = 1 [0], 0 [1]
[PDPK1].istate = 1 [0], 0 [1]
[PPP1R12A].istate = 1 [0], 0 [1]
[PRKACA].istate = 1 [0], 0 [1]
[RAF1].istate = 1 [0], 0 [1]
[RHOA].istate = 1 [0], 0 [1]
[SOS1].istate = 1 [0], 0 [1]
[STMN1].istate = 1 [0], 0 [1]
[FOXO].istate = 1 [0], 0 [1]
[Tubulin].istate = 1 [0], 0 [1]
[Microtubule_polimerization].istate = 1 [0], 0 [1]
[Neuron_migration].istate = 1 [0], 0 [1]
[Actin_cytoskeleton_reorganization].istate = 1 [0], 0 [1]
[Cell_migration].istate = 1 [0], 0 [1]
[F_actin_dynamics].istate = 1 [0], 0 [1]
[Protein_synthesis].istate = 1 [0], 0 [1]
[Metastasis].istate = 1 [0], 0 [1]
[Proliferation].istate = 1 [0], 0 [1]
[Apoptosis].istate = 1 [0], 0 [1]
discrete_time = 0
use_physrandgen = FALSE
seed_pseudorandom = 100
sample_count = 10000
max_time = 60
time_tick = 0.1
thread_count = 1
statdist_traj_count = 100
statdist_cluster_threshold = 1
display_traj = 0
statdist_similarity_cache_max_size = 20000
F2R.is_internal = TRUE
LPAR2.is_internal = TRUE
TACR3.is_internal = TRUE
EGF.is_internal = TRUE
NRG1.is_internal = TRUE
NRG2.is_internal = TRUE
NRG3.is_internal = TRUE
NRG4.is_internal = TRUE
AKT1.is_internal = FALSE
AKT2.is_internal = FALSE
AKT3.is_internal = FALSE
AMOTL2.is_internal = FALSE
ARAF.is_internal = FALSE
ARHGEF1.is_internal = FALSE
ARHGEF11.is_internal = FALSE
ARHGEF12.is_internal = FALSE
ARHGEF6.is_internal = FALSE
ATF2.is_internal = FALSE
BAD.is_internal = FALSE
BCL2.is_internal = FALSE
BCL2L1.is_internal = FALSE
BRAF.is_internal = FALSE
CDC42.is_internal = TRUE
CDC42BPA.is_internal = TRUE
CDK1.is_internal = TRUE
CDC25B.is_internal = TRUE
CFL1.is_internal = TRUE
CFL2.is_internal = TRUE
CREB1.is_internal = TRUE
CTNNB1.is_internal = TRUE
CTTN.is_internal = TRUE
DEPTOR.is_internal = TRUE
EPHA2.is_internal = TRUE
EGFR.is_internal = TRUE
ERBB2.is_internal = TRUE
ERBB3.is_internal = TRUE
ERBB4.is_internal = TRUE
EIF4E.is_internal = TRUE
EIF4EBP1.is_internal = TRUE
FUS.is_internal = TRUE
GIT1.is_internal = TRUE
GNA13.is_internal = TRUE
GRB2.is_internal = TRUE
HRAS.is_internal = TRUE
ITCH.is_internal = TRUE
JUN.is_internal = TRUE
KRAS.is_internal = TRUE
LATS1.is_internal = TRUE
LATS2.is_internal = TRUE
LIMK1.is_internal = TRUE
LIMK2.is_internal = TRUE
MAP2K1.is_internal = TRUE
MAP2K2.is_internal = TRUE
MAPK1.is_internal = TRUE
MAPK3.is_internal = TRUE
MYC.is_internal = TRUE
MP.is_internal = TRUE
NFE2L2.is_internal = TRUE
NR4A3.is_internal = TRUE
NRAS.is_internal = TRUE
PAK1.is_internal = TRUE
PAK2.is_internal = TRUE
PAK3.is_internal = TRUE
PAK4.is_internal = TRUE
PDPK1.is_internal = TRUE
PI3K.is_internal = TRUE
PLCG1.is_internal = TRUE
PPP1R12A.is_internal = TRUE
PPP1R12B.is_internal = TRUE
PRKACA.is_internal = TRUE
PRKCA.is_internal = TRUE
PRKCB.is_internal = TRUE
PRKCG.is_internal = TRUE
PRKCZ.is_internal = TRUE
PTEN.is_internal = TRUE
PTK2B.is_internal = TRUE
PTPN11.is_internal = TRUE
RAC1.is_internal = TRUE
RAF1.is_internal = TRUE
RHEB.is_internal = TRUE
RHOA.is_internal = TRUE
ROCK1.is_internal = TRUE
ROCK2.is_internal = TRUE
RPS6KA1.is_internal = TRUE
SHC1.is_internal = TRUE
SIRT1.is_internal = TRUE
SNAI1.is_internal = TRUE
SPART.is_internal = TRUE
SOS1.is_internal = TRUE
SRC.is_internal = TRUE
STMN1.is_internal = TRUE
SYN1.is_internal = TRUE
TSC.is_internal = TRUE
TTL.is_internal = TRUE
WWTR1.is_internal = TRUE
WWP1.is_internal = TRUE
YES1.is_internal = TRUE
YAP1.is_internal = TRUE
mTORC2.is_internal = TRUE
mTORC1.is_internal = TRUE
FOXO.is_internal = TRUE
Tubulin.is_internal = TRUE
Microtubule_polimerization.is_internal = TRUE
Neuron_migration.is_internal = TRUE
Actin_cytoskeleton_reorganization.is_internal = FALSE
Cell_migration.is_internal = TRUE
F_actin_dynamics.is_internal = TRUE
Protein_synthesis.is_internal = TRUE
Metastasis.is_internal = TRUE
Proliferation.is_internal = TRUE
Apoptosis.is_internal = FALSE
[NRG1].istate = 0.5[1], 0.5[0]
[BAD].istate = 0.43971[1], 0.56029[0]
[SYN1].istate = 0.6921[1], 0.30789999999999995[0]
[WWTR1].istate = 0.27971[1], 0.72029[0]
[LPAR2].istate = 0.27579[1], 0.72421[0]
[ERBB3].istate = 0.66277[1], 0.33723000000000003[0]
[PRKCZ].istate = 0.59254[1], 0.40746000000000004[0]
[ROCK1].istate = 0.50736[1], 0.49263999999999997[0]
[CDC42].istate = 0.62282[1], 0.37717999999999996[0]
[ARHGEF1].istate = 0.70544[1], 0.29456000000000004[0]
[PPP1R12B].istate = 0.25143[1], 0.74857[0]
[PAK3].istate = 0.48659[1], 0.5134099999999999[0]
[ARAF].istate = 0.54724[1], 0.45276000000000005[0]
[FUS].istate = 0.39588[1], 0.60412[0]
[SIRT1].istate = 0.28243[1], 0.71757[0]
[CDC25B].istate = 0.37163[1], 0.62837[0]
[AKT2].istate = 0.40843[1], 0.5915699999999999[0]
[RHEB].istate = 0.28761[1], 0.7123900000000001[0]
[LIMK1].istate = 0.4588[1], 0.5412[0]
[GIT1].istate = 0.34983[1], 0.65017[0]
[AMOTL2].istate = 0.76933[1], 0.23067000000000004[0]
[TTL].istate = 0.22614[1], 0.77386[0]
[NFE2L2].istate = 0.37624[1], 0.62376[0]
[AKT3].istate = 0.11455[1], 0.88545[0]
[RPS6KA1].istate = 0.65678[1], 0.34321999999999997[0]
[NR4A3].istate = 0.60813[1], 0.39187000000000005[0]
[PTK2B].istate = 0.72511[1], 0.27488999999999997[0]
[WWP1].istate = 0.75026[1], 0.24973999999999996[0]
[PLCG1].istate = 0.07927[1], 0.92073[0]
[SNAI1].istate = 0.23897[1], 0.76103[0]
[PRKCG].istate = 0.9724[1], 0.027599999999999958[0]
[MAP2K2].istate = 0.60789[1], 0.39210999999999996[0]
[ARHGEF6].istate = 0.46941[1], 0.53059[0]
[LATS1].istate = 0.5462[1], 0.4538[0]
[ARHGEF11].istate = 0.25016[1], 0.7498400000000001[0]
[SPART].istate = 0.59233[1], 0.40767[0]
[KRAS].istate = 0.25712[1], 0.74288[0]
[ROCK2].istate = 0.32285[1], 0.6771499999999999[0]
[RAC1].istate = 0.83234[1], 0.16766000000000003[0]
[MYC].istate = 0.36661[1], 0.63339[0]
[YAP1].istate = 0.28693[1], 0.71307[0]
[EGF].istate = 0.95112[1], 0.048880000000000035[0]
[ERBB2].istate = 0.70864[1], 0.29135999999999995[0]
[AKT1].istate = 0.35061[1], 0.64939[0]
[EPHA2].istate = 0.74649[1], 0.25351[0]
[CDC42BPA].istate = 0.2395[1], 0.7605[0]
[EGFR].istate = 0.14558[1], 0.85442[0]
[PAK1].istate = 0.54626[1], 0.45374000000000003[0]
[LATS2].istate = 0.53125[1], 0.46875[0]
[EIF4E].istate = 0.87294[1], 0.12705999999999995[0]
[PRKCA].istate = 0.35872[1], 0.6412800000000001[0]
[DEPTOR].istate = 0.52643[1], 0.47357000000000005[0]
[BRAF].istate = 0.38197[1], 0.6180300000000001[0]
[NRG2].istate = 0.92302[1], 0.07698000000000005[0]
[SHC1].istate = 0.2723[1], 0.7277[0]
[PRKCB].istate = 0.60422[1], 0.39578[0]
[CTNNB1].istate = 0.22139[1], 0.77861[0]
[MAP2K1].istate = 0.38393[1], 0.61607[0]
[NRG4].istate = 0.63997[1], 0.36002999999999996[0]
[TACR3].istate = 0.5958[1], 0.4042[0]
[CDK1].istate = 0.11658[1], 0.88342[0]
[BCL2L1].istate = 0.89655[1], 0.10345000000000004[0]
[BCL2].istate = 0.47095[1], 0.52905[0]
[PTEN].istate = 0.82109[1], 0.17891[0]
[CFL1].istate = 0.22024[1], 0.77976[0]
[YES1].istate = 0.25456[1], 0.74544[0]
[JUN].istate = 0.74124[1], 0.25876[0]
[ERBB4].istate = 0.63131[1], 0.36868999999999996[0]
[PTPN11].istate = 0.70003[1], 0.29996999999999996[0]
[PAK2].istate = 0.09034[1], 0.90966[0]
[F2R].istate = 0.28293[1], 0.71707[0]
[LIMK2].istate = 0.74565[1], 0.25434999999999997[0]
[NRG3].istate = 0.39229[1], 0.60771[0]
[EIF4EBP1].istate = 0.18654[1], 0.81346[0]
[ARHGEF12].istate = 0.72927[1], 0.27073[0]
[SRC].istate = 0.3992[1], 0.6008[0]
[NRAS].istate = 0.15899[1], 0.84101[0]
[mTORC2].istate = 0.27321[1], 0.72679[0]
[mTORC1].istate = 0.14693[1], 0.85307[0]
[PI3K].istate = 0.50898[1], 0.49102[0]
[TSC].istate = 0.24949[1], 0.75051[0]
```
