## Supplementary Dataset 5 for "Explainable Generative AI Uncovers a Molecular Continuum in Medulloblastoma with Implications for Rare Cancer Subtyping and Treatment Equity": MB_list1_RNA_asTransition_312.cfg

```
$u_F2R=2.55661
$d_F2R=0.39114
$u_LPAR2=37.1947
$d_LPAR2=0.02689
$u_TACR3=0.45736
$d_TACR3=2.18646
$u_EGF=76.75107
$d_EGF=0.01303
$u_NRG1 = 1
$d_NRG1 = 1
$u_NRG2=1.41705
$d_NRG2=0.70569
$u_NRG3=8.52465
$d_NRG3=0.11731
$u_NRG4=0.82143
$d_NRG4=1.21739
$u_AKT1=1.09322
$d_AKT1=0.91473
$u_AKT2=12.89802
$d_AKT2=0.07753
$u_AKT3=0.06937
$d_AKT3=14.41545
$u_AMOTL2=0.20507
$d_AMOTL2=4.87638
$u_ARAF=26.25558
$d_ARAF=0.03809
$u_ARHGEF1=3.16473
$d_ARHGEF1=0.31598
$u_ARHGEF11=0.24027
$d_ARHGEF11=4.16198
$u_ARHGEF12=1.33625
$d_ARHGEF12=0.74836
$u_ARHGEF6=0.57405
$d_ARHGEF6=1.74201
$u_ATF2 = 1
$d_ATF2 = 1
$u_BAD=23.25091
$d_BAD=0.04301
$u_BCL2=6.62935
$d_BCL2=0.15084
$u_BCL2L1=27.67333
$d_BCL2L1=0.03614
$u_BRAF=4.34994
$d_BRAF=0.22989
$u_CDC42=4.01045
$d_CDC42=0.24935
$u_CDC42BPA=0.31661
$d_CDC42BPA=3.15846
$u_CDK1=0.11618
$d_CDK1=8.60733
$u_CDC25B=0.22667
$d_CDC25B=4.4117
$u_CFL1=3.36425
$d_CFL1=0.29724
$u_CFL2 = 1
$d_CFL2 = 1
$u_CREB1 = 1
$d_CREB1 = 1
$u_CTNNB1=0.05183
$d_CTNNB1=19.29385
$u_CTTN = 1
$d_CTTN = 1
$u_DEPTOR=0.71434
$d_DEPTOR=1.39989
$u_EPHA2=0.95074
$d_EPHA2=1.05181
$u_EGFR=3.22122
$d_EGFR=0.31044
$u_ERBB2=0.02741
$d_ERBB2=36.48304
$u_ERBB3=0.29095
$d_ERBB3=3.43702
$u_ERBB4=4.66731
$d_ERBB4=0.21426
$u_EIF4E=3.34605
$d_EIF4E=0.29886
$u_EIF4EBP1=3.74004
$d_EIF4EBP1=0.26738
$u_FUS=0.11939
$d_FUS=8.37591
$u_GIT1=0.0188
$d_GIT1=53.19149
$u_GNA13 = 1
$d_GNA13 = 1
$u_GRB2 = 1
$d_GRB2 = 1
$u_HRAS = 1
$d_HRAS = 1
$u_ITCH = 1
$d_ITCH = 1
$u_JUN=0.17267
$d_JUN=5.79139
$u_KRAS=13.05215
$d_KRAS=0.07662
$u_LATS1=0.60728
$d_LATS1=1.64669
$u_LATS2=4.07762
$d_LATS2=0.24524
$u_LIMK1=0.41275
$d_LIMK1=2.42277
$u_LIMK2=0.4391
$d_LIMK2=2.27739
$u_MAP2K1=3.74946
$d_MAP2K1=0.26671
$u_MAP2K2=25.3554
$d_MAP2K2=0.03944
$u_MAPK1 = 1
$d_MAPK1 = 1
$u_MAPK3 = 1
$d_MAPK3 = 1
$u_MYC=14.39962
$d_MYC=0.06945
$u_MP = 1
$d_MP = 1
$u_NFE2L2=0.13326
$d_NFE2L2=7.50413
$u_NR4A3=6.42376
$d_NR4A3=0.15567
$u_NRAS=0.18366
$d_NRAS=5.44484
$u_PAK1=1.71037
$d_PAK1=0.58467
$u_PAK2=62.79045
$d_PAK2=0.01593
$u_PAK3=0.06372
$d_PAK3=15.69366
$u_PAK4 = 1
$d_PAK4 = 1
$u_PDPK1 = 1
$d_PDPK1 = 1
$u_PI3K=3.59167
$d_PI3K=0.27842
$u_PLCG1=0.01817
$d_PLCG1=55.03577
$u_PPP1R12A = 1
$d_PPP1R12A = 1
$u_PPP1R12B=0.0743
$d_PPP1R12B=13.45895
$u_PRKACA = 1
$d_PRKACA = 1
$u_PRKCA=0.14386
$d_PRKCA=6.9512
$u_PRKCB=1.10294
$d_PRKCB=0.90667
$u_PRKCG=1.47385
$d_PRKCG=0.6785
$u_PRKCZ=0.07519
$d_PRKCZ=13.29964
$u_PTEN=3.89326
$d_PTEN=0.25685
$u_PTK2B=0.39911
$d_PTK2B=2.50557
$u_PTPN11=0.50764
$d_PTPN11=1.9699
$u_RAC1=33.46696
$d_RAC1=0.02988
$u_RAF1 = 1
$d_RAF1 = 1
$u_RHEB=0.05468
$d_RHEB=18.28822
$u_RHOA = 1
$d_RHOA = 1
$u_ROCK1=0.05212
$d_ROCK1=19.18649
$u_ROCK2=0.10115
$d_ROCK2=9.88631
$u_RPS6KA1=6.67859
$d_RPS6KA1=0.14973
$u_SHC1=0.59932
$d_SHC1=1.66856
$u_SIRT1=4.71751
$d_SIRT1=0.21198
$u_SNAI1=9.92785
$d_SNAI1=0.10073
$u_SPART=0.5198
$d_SPART=1.92382
$u_SOS1 = 1
$d_SOS1 = 1
$u_SRC=6.02248
$d_SRC=0.16604
$u_STMN1 = 1
$d_STMN1 = 1
$u_SYN1=9.53557
$d_SYN1=0.10487
$u_TSC=0.03754
$d_TSC=26.63825
$u_TTL=3.55594
$d_TTL=0.28122
$u_WWTR1=0.10591
$d_WWTR1=9.44198
$u_WWP1=2.54644
$d_WWP1=0.39271
$u_YES1=0.1359
$d_YES1=7.35835
$u_YAP1=0.2234
$d_YAP1=4.47628
$u_mTORC2=0.0156
$d_mTORC2=64.10256
$u_mTORC1=0.0156
$d_mTORC1=64.10256
$u_FOXO = 1
$d_FOXO = 1
$u_Tubulin = 1
$d_Tubulin = 1
$u_Microtubule_polimerization = 1
$d_Microtubule_polimerization = 1
$u_Neuron_migration = 1
$d_Neuron_migration = 1
$u_Actin_cytoskeleton_reorganization = 1
$d_Actin_cytoskeleton_reorganization = 1
$u_Cell_migration = 1
$d_Cell_migration = 1
$u_F_actin_dynamics = 1
$d_F_actin_dynamics = 1
$u_Protein_synthesis = 1
$d_Protein_synthesis = 1
$u_Metastasis = 1
$d_Metastasis = 1
$u_Proliferation = 1
$d_Proliferation = 1
$u_Apoptosis = 1
$d_Apoptosis = 1
[ATF2].istate = 1 [0], 0 [1]
[CFL2].istate = 1 [0], 0 [1]
[CREB1].istate = 1 [0], 0 [1]
[CTTN].istate = 1 [0], 0 [1]
[GNA13].istate = 1 [0], 0 [1]
[GRB2].istate = 1 [0], 0 [1]
[HRAS].istate = 1 [0], 0 [1]
[ITCH].istate = 1 [0], 0 [1]
[MAPK1].istate = 1 [0], 0 [1]
[MAPK3].istate = 1 [0], 0 [1]
[MP].istate = 1 [0], 0 [1]
[PAK4].istate = 1 [0], 0 [1]
[PDPK1].istate = 1 [0], 0 [1]
[PPP1R12A].istate = 1 [0], 0 [1]
[PRKACA].istate = 1 [0], 0 [1]
[RAF1].istate = 1 [0], 0 [1]
[RHOA].istate = 1 [0], 0 [1]
[SOS1].istate = 1 [0], 0 [1]
[STMN1].istate = 1 [0], 0 [1]
[FOXO].istate = 1 [0], 0 [1]
[Tubulin].istate = 1 [0], 0 [1]
[Microtubule_polimerization].istate = 1 [0], 0 [1]
[Neuron_migration].istate = 1 [0], 0 [1]
[Actin_cytoskeleton_reorganization].istate = 1 [0], 0 [1]
[Cell_migration].istate = 1 [0], 0 [1]
[F_actin_dynamics].istate = 1 [0], 0 [1]
[Protein_synthesis].istate = 1 [0], 0 [1]
[Metastasis].istate = 1 [0], 0 [1]
[Proliferation].istate = 1 [0], 0 [1]
[Apoptosis].istate = 1 [0], 0 [1]
discrete_time = 0
use_physrandgen = FALSE
seed_pseudorandom = 100
sample_count = 10000
max_time = 60
time_tick = 0.1
thread_count = 1
statdist_traj_count = 100
statdist_cluster_threshold = 1
display_traj = 0
statdist_similarity_cache_max_size = 20000
F2R.is_internal = TRUE
LPAR2.is_internal = TRUE
TACR3.is_internal = TRUE
EGF.is_internal = TRUE
NRG1.is_internal = TRUE
NRG2.is_internal = TRUE
NRG3.is_internal = TRUE
NRG4.is_internal = TRUE
AKT1.is_internal = FALSE
AKT2.is_internal = FALSE
AKT3.is_internal = FALSE
AMOTL2.is_internal = FALSE
ARAF.is_internal = FALSE
ARHGEF1.is_internal = FALSE
ARHGEF11.is_internal = FALSE
ARHGEF12.is_internal = FALSE
ARHGEF6.is_internal = FALSE
ATF2.is_internal = FALSE
BAD.is_internal = FALSE
BCL2.is_internal = FALSE
BCL2L1.is_internal = FALSE
BRAF.is_internal = FALSE
CDC42.is_internal = TRUE
CDC42BPA.is_internal = TRUE
CDK1.is_internal = TRUE
CDC25B.is_internal = TRUE
CFL1.is_internal = TRUE
CFL2.is_internal = TRUE
CREB1.is_internal = TRUE
CTNNB1.is_internal = TRUE
CTTN.is_internal = TRUE
DEPTOR.is_internal = TRUE
EPHA2.is_internal = TRUE
EGFR.is_internal = TRUE
ERBB2.is_internal = TRUE
ERBB3.is_internal = TRUE
ERBB4.is_internal = TRUE
EIF4E.is_internal = TRUE
EIF4EBP1.is_internal = TRUE
FUS.is_internal = TRUE
GIT1.is_internal = TRUE
GNA13.is_internal = TRUE
GRB2.is_internal = TRUE
HRAS.is_internal = TRUE
ITCH.is_internal = TRUE
JUN.is_internal = TRUE
KRAS.is_internal = TRUE
LATS1.is_internal = TRUE
LATS2.is_internal = TRUE
LIMK1.is_internal = TRUE
LIMK2.is_internal = TRUE
MAP2K1.is_internal = TRUE
MAP2K2.is_internal = TRUE
MAPK1.is_internal = TRUE
MAPK3.is_internal = TRUE
MYC.is_internal = TRUE
MP.is_internal = TRUE
NFE2L2.is_internal = TRUE
NR4A3.is_internal = TRUE
NRAS.is_internal = TRUE
PAK1.is_internal = TRUE
PAK2.is_internal = TRUE
PAK3.is_internal = TRUE
PAK4.is_internal = TRUE
PDPK1.is_internal = TRUE
PI3K.is_internal = TRUE
PLCG1.is_internal = TRUE
PPP1R12A.is_internal = TRUE
PPP1R12B.is_internal = TRUE
PRKACA.is_internal = TRUE
PRKCA.is_internal = TRUE
PRKCB.is_internal = TRUE
PRKCG.is_internal = TRUE
PRKCZ.is_internal = TRUE
PTEN.is_internal = TRUE
PTK2B.is_internal = TRUE
PTPN11.is_internal = TRUE
RAC1.is_internal = TRUE
RAF1.is_internal = TRUE
RHEB.is_internal = TRUE
RHOA.is_internal = TRUE
ROCK1.is_internal = TRUE
ROCK2.is_internal = TRUE
RPS6KA1.is_internal = TRUE
SHC1.is_internal = TRUE
SIRT1.is_internal = TRUE
SNAI1.is_internal = TRUE
SPART.is_internal = TRUE
SOS1.is_internal = TRUE
SRC.is_internal = TRUE
STMN1.is_internal = TRUE
SYN1.is_internal = TRUE
TSC.is_internal = TRUE
TTL.is_internal = TRUE
WWTR1.is_internal = TRUE
WWP1.is_internal = TRUE
YES1.is_internal = TRUE
YAP1.is_internal = TRUE
mTORC2.is_internal = TRUE
mTORC1.is_internal = TRUE
FOXO.is_internal = TRUE
Tubulin.is_internal = TRUE
Microtubule_polimerization.is_internal = TRUE
Neuron_migration.is_internal = TRUE
Actin_cytoskeleton_reorganization.is_internal = FALSE
Cell_migration.is_internal = TRUE
F_actin_dynamics.is_internal = TRUE
Protein_synthesis.is_internal = TRUE
Metastasis.is_internal = TRUE
Proliferation.is_internal = TRUE
Apoptosis.is_internal = FALSE
[NRG1].istate = 0.5[1], 0.5[0]
[BAD].istate = 0.84161[1], 0.15839000000000003[0]
[SYN1].istate = 0.74484[1], 0.25516000000000005[0]
[WWTR1].istate = 0.25624[1], 0.74376[0]
[LPAR2].istate = 0.89262[1], 0.10738000000000003[0]
[ERBB3].istate = 0.36596[1], 0.6340399999999999[0]
[PRKCZ].istate = 0.21905[1], 0.78095[0]
[ROCK1].istate = 0.17925[1], 0.82075[0]
[CDC42].istate = 0.6508[1], 0.34919999999999995[0]
[ARHGEF1].istate = 0.62508[1], 0.37492000000000003[0]
[PPP1R12B].istate = 0.21775[1], 0.78225[0]
[PAK3].istate = 0.20107[1], 0.79893[0]
[ARAF].istate = 0.85481[1], 0.14519000000000004[0]
[FUS].istate = 0.26924[1], 0.7307600000000001[0]
[SIRT1].istate = 0.66843[1], 0.33157000000000003[0]
[CDC25B].istate = 0.33885[1], 0.66115[0]
[AKT2].istate = 0.77763[1], 0.22236999999999996[0]
[RHEB].istate = 0.18445[1], 0.81555[0]
[LIMK1].istate = 0.40392[1], 0.5960799999999999[0]
[GIT1].istate = 0.06855[1], 0.93145[0]
[AMOTL2].istate = 0.32798[1], 0.6720200000000001[0]
[TTL].istate = 0.63774[1], 0.36226[0]
[NFE2L2].istate = 0.28117[1], 0.7188300000000001[0]
[AKT3].istate = 0.21029[1], 0.78971[0]
[RPS6KA1].istate = 0.70617[1], 0.29383000000000004[0]
[NR4A3].istate = 0.70195[1], 0.29805000000000004[0]
[PTK2B].istate = 0.40027[1], 0.59973[0]
[WWP1].istate = 0.60148[1], 0.39852[0]
[PLCG1].istate = 0.06483[1], 0.9351700000000001[0]
[SNAI1].istate = 0.74921[1], 0.25078999999999996[0]
[PRKCG].istate = 0.54211[1], 0.45789[0]
[MAP2K2].istate = 0.85102[1], 0.14898[0]
[ARHGEF6].istate = 0.43974[1], 0.56026[0]
[LATS1].istate = 0.44585[1], 0.5541499999999999[0]
[ARHGEF11].istate = 0.34518[1], 0.65482[0]
[SPART].istate = 0.42896[1], 0.57104[0]
[KRAS].istate = 0.77892[1], 0.22108000000000005[0]
[ROCK2].istate = 0.25124[1], 0.74876[0]
[RAC1].istate = 0.88115[1], 0.11885000000000001[0]
[MYC].istate = 0.78959[1], 0.21040999999999999[0]
[YAP1].istate = 0.33727[1], 0.66273[0]
[EGF].istate = 0.97127[1], 0.028730000000000033[0]
[ERBB2].istate = 0.1095[1], 0.8905[0]
[AKT1].istate = 0.50968[1], 0.49032[0]
[EPHA2].istate = 0.49452[1], 0.5054799999999999[0]
[CDC42BPA].istate = 0.37513[1], 0.62487[0]
[EGFR].istate = 0.62701[1], 0.37299000000000004[0]
[PAK1].istate = 0.55827[1], 0.44172999999999996[0]
[LATS2].istate = 0.6526[1], 0.34740000000000004[0]
[EIF4E].istate = 0.63113[1], 0.36887000000000003[0]
[PRKCA].istate = 0.28949[1], 0.71051[0]
[DEPTOR].istate = 0.46348[1], 0.53652[0]
[BRAF].istate = 0.65962[1], 0.34038[0]
[NRG2].istate = 0.53785[1], 0.46214999999999995[0]
[SHC1].istate = 0.44441[1], 0.55559[0]
[PRKCB].istate = 0.51064[1], 0.48936[0]
[CTNNB1].istate = 0.17865[1], 0.82135[0]
[MAP2K1].istate = 0.64349[1], 0.35651[0]
[NRG4].istate = 0.47864[1], 0.52136[0]
[TACR3].istate = 0.41506[1], 0.58494[0]
[CDK1].istate = 0.26629[1], 0.73371[0]
[BCL2L1].istate = 0.86052[1], 0.13948000000000005[0]
[BCL2].istate = 0.70537[1], 0.29462999999999995[0]
[PTEN].istate = 0.64758[1], 0.35241999999999996[0]
[CFL1].istate = 0.63172[1], 0.36828000000000005[0]
[YES1].istate = 0.28331[1], 0.71669[0]
[JUN].istate = 0.3093[1], 0.6907[0]
[ERBB4].istate = 0.66727[1], 0.33272999999999997[0]
[PTPN11].istate = 0.42639[1], 0.57361[0]
[PAK2].istate = 0.94947[1], 0.050529999999999964[0]
[F2R].istate = 0.60192[1], 0.39808[0]
[LIMK2].istate = 0.41064[1], 0.58936[0]
[NRG3].istate = 0.73267[1], 0.26732999999999996[0]
[EIF4EBP1].istate = 0.64322[1], 0.35678[0]
[ARHGEF12].istate = 0.53147[1], 0.46853[0]
[SRC].istate = 0.69494[1], 0.30506[0]
[NRAS].istate = 0.31601[1], 0.68399[0]
[mTORC2].istate = 0.04829[1], 0.9517100000000001[0]
[mTORC1].istate = 0.04829[1], 0.9517100000000001[0]
[PI3K].istate = 0.63882[1], 0.36117999999999995[0]
[TSC].istate = 0.14361[1], 0.85639[0]
```
