## Supplementary Dataset 5 for "Explainable Generative AI Uncovers a Molecular Continuum in Medulloblastoma with Implications for Rare Cancer Subtyping and Treatment Equity": MB_list1_RNA_asTransition_314.cfg

```
$u_F2R=0.18373
$d_F2R=5.44277
$u_LPAR2=0.51575
$d_LPAR2=1.93892
$u_TACR3=2.2475
$d_TACR3=0.44494
$u_EGF=0.77031
$d_EGF=1.29818
$u_NRG1 = 1
$d_NRG1 = 1
$u_NRG2=0.27033
$d_NRG2=3.69918
$u_NRG3=1.611
$d_NRG3=0.62073
$u_NRG4=0.60003
$d_NRG4=1.66658
$u_AKT1=0.32405
$d_AKT1=3.08594
$u_AKT2=0.2233
$d_AKT2=4.47828
$u_AKT3=0.70165
$d_AKT3=1.42521
$u_AMOTL2=0.85496
$d_AMOTL2=1.16965
$u_ARAF=15.70965
$d_ARAF=0.06366
$u_ARHGEF1=2.57706
$d_ARHGEF1=0.38804
$u_ARHGEF11=1.95529
$d_ARHGEF11=0.51143
$u_ARHGEF12=1.01633
$d_ARHGEF12=0.98393
$u_ARHGEF6=4.72756
$d_ARHGEF6=0.21153
$u_ATF2 = 1
$d_ATF2 = 1
$u_BAD=0.73615
$d_BAD=1.35842
$u_BCL2=1.78211
$d_BCL2=0.56113
$u_BCL2L1=0.36707
$d_BCL2L1=2.72428
$u_BRAF=0.66043
$d_BRAF=1.51417
$u_CDC42=0.29252
$d_CDC42=3.41857
$u_CDC42BPA=0.08376
$d_CDC42BPA=11.93887
$u_CDK1=5.95736
$d_CDK1=0.16786
$u_CDC25B=0.40185
$d_CDC25B=2.48849
$u_CFL1=2.1182
$d_CFL1=0.4721
$u_CFL2 = 1
$d_CFL2 = 1
$u_CREB1 = 1
$d_CREB1 = 1
$u_CTNNB1=1.37844
$d_CTNNB1=0.72546
$u_CTTN = 1
$d_CTTN = 1
$u_DEPTOR=1.14767
$d_DEPTOR=0.87133
$u_EPHA2=0.21462
$d_EPHA2=4.6594
$u_EGFR=19.89589
$d_EGFR=0.05026
$u_ERBB2=4.31199
$d_ERBB2=0.23191
$u_ERBB3=54.55482
$d_ERBB3=0.01833
$u_ERBB4=9.03906
$d_ERBB4=0.11063
$u_EIF4E=0.45933
$d_EIF4E=2.17708
$u_EIF4EBP1=1.65612
$d_EIF4EBP1=0.60382
$u_FUS=43.12315
$d_FUS=0.02319
$u_GIT1=18.43399
$d_GIT1=0.05425
$u_GNA13 = 1
$d_GNA13 = 1
$u_GRB2 = 1
$d_GRB2 = 1
$u_HRAS = 1
$d_HRAS = 1
$u_ITCH = 1
$d_ITCH = 1
$u_JUN=5.4581
$d_JUN=0.18321
$u_KRAS=0.5906
$d_KRAS=1.69319
$u_LATS1=0.18496
$d_LATS1=5.40657
$u_LATS2=24.64122
$d_LATS2=0.04058
$u_LIMK1=0.4738
$d_LIMK1=2.1106
$u_LIMK2=7.36545
$d_LIMK2=0.13577
$u_MAP2K1=0.21768
$d_MAP2K1=4.5939
$u_MAP2K2=6.136
$d_MAP2K2=0.16297
$u_MAPK1 = 1
$d_MAPK1 = 1
$u_MAPK3 = 1
$d_MAPK3 = 1
$u_MYC=23.76771
$d_MYC=0.04207
$u_MP = 1
$d_MP = 1
$u_NFE2L2=10.4957
$d_NFE2L2=0.09528
$u_NR4A3=24.48324
$d_NR4A3=0.04084
$u_NRAS=2.19715
$d_NRAS=0.45514
$u_PAK1=1.97712
$d_PAK1=0.50579
$u_PAK2=0.8324
$d_PAK2=1.20135
$u_PAK3=0.16642
$d_PAK3=6.00889
$u_PAK4 = 1
$d_PAK4 = 1
$u_PDPK1 = 1
$d_PDPK1 = 1
$u_PI3K=0.12926
$d_PI3K=7.73635
$u_PLCG1=0.63507
$d_PLCG1=1.57463
$u_PPP1R12A = 1
$d_PPP1R12A = 1
$u_PPP1R12B=7.02657
$d_PPP1R12B=0.14232
$u_PRKACA = 1
$d_PRKACA = 1
$u_PRKCA=0.4666
$d_PRKCA=2.14316
$u_PRKCB=0.62302
$d_PRKCB=1.60508
$u_PRKCG=0.54189
$d_PRKCG=1.84539
$u_PRKCZ=0.13102
$d_PRKCZ=7.63242
$u_PTEN=8.05076
$d_PTEN=0.12421
$u_PTK2B=20.52663
$d_PTK2B=0.04872
$u_PTPN11=0.04516
$d_PTPN11=22.14349
$u_RAC1=0.07503
$d_RAC1=13.328
$u_RAF1 = 1
$d_RAF1 = 1
$u_RHEB=0.11098
$d_RHEB=9.01063
$u_RHOA = 1
$d_RHOA = 1
$u_ROCK1=2.47915
$d_ROCK1=0.40336
$u_ROCK2=3.76821
$d_ROCK2=0.26538
$u_RPS6KA1=15.18162
$d_RPS6KA1=0.06587
$u_SHC1=1.53806
$d_SHC1=0.65017
$u_SIRT1=0.10923
$d_SIRT1=9.15499
$u_SNAI1=1.51292
$d_SNAI1=0.66097
$u_SPART=0.16517
$d_SPART=6.05437
$u_SOS1 = 1
$d_SOS1 = 1
$u_SRC=0.28138
$d_SRC=3.55391
$u_STMN1 = 1
$d_STMN1 = 1
$u_SYN1=0.39241
$d_SYN1=2.54836
$u_TSC=0.67338
$d_TSC=1.48505
$u_TTL=0.22722
$d_TTL=4.40102
$u_WWTR1=7.39779
$d_WWTR1=0.13518
$u_WWP1=1.1211
$d_WWP1=0.89198
$u_YES1=0.39805
$d_YES1=2.51225
$u_YAP1=1.93687
$d_YAP1=0.5163
$u_mTORC2=0.04169
$d_mTORC2=23.98657
$u_mTORC1=0.07751
$d_mTORC1=12.90156
$u_FOXO = 1
$d_FOXO = 1
$u_Tubulin = 1
$d_Tubulin = 1
$u_Microtubule_polimerization = 1
$d_Microtubule_polimerization = 1
$u_Neuron_migration = 1
$d_Neuron_migration = 1
$u_Actin_cytoskeleton_reorganization = 1
$d_Actin_cytoskeleton_reorganization = 1
$u_Cell_migration = 1
$d_Cell_migration = 1
$u_F_actin_dynamics = 1
$d_F_actin_dynamics = 1
$u_Protein_synthesis = 1
$d_Protein_synthesis = 1
$u_Metastasis = 1
$d_Metastasis = 1
$u_Proliferation = 1
$d_Proliferation = 1
$u_Apoptosis = 1
$d_Apoptosis = 1
[ATF2].istate = 1 [0], 0 [1]
[CFL2].istate = 1 [0], 0 [1]
[CREB1].istate = 1 [0], 0 [1]
[CTTN].istate = 1 [0], 0 [1]
[GNA13].istate = 1 [0], 0 [1]
[GRB2].istate = 1 [0], 0 [1]
[HRAS].istate = 1 [0], 0 [1]
[ITCH].istate = 1 [0], 0 [1]
[MAPK1].istate = 1 [0], 0 [1]
[MAPK3].istate = 1 [0], 0 [1]
[MP].istate = 1 [0], 0 [1]
[PAK4].istate = 1 [0], 0 [1]
[PDPK1].istate = 1 [0], 0 [1]
[PPP1R12A].istate = 1 [0], 0 [1]
[PRKACA].istate = 1 [0], 0 [1]
[RAF1].istate = 1 [0], 0 [1]
[RHOA].istate = 1 [0], 0 [1]
[SOS1].istate = 1 [0], 0 [1]
[STMN1].istate = 1 [0], 0 [1]
[FOXO].istate = 1 [0], 0 [1]
[Tubulin].istate = 1 [0], 0 [1]
[Microtubule_polimerization].istate = 1 [0], 0 [1]
[Neuron_migration].istate = 1 [0], 0 [1]
[Actin_cytoskeleton_reorganization].istate = 1 [0], 0 [1]
[Cell_migration].istate = 1 [0], 0 [1]
[F_actin_dynamics].istate = 1 [0], 0 [1]
[Protein_synthesis].istate = 1 [0], 0 [1]
[Metastasis].istate = 1 [0], 0 [1]
[Proliferation].istate = 1 [0], 0 [1]
[Apoptosis].istate = 1 [0], 0 [1]
discrete_time = 0
use_physrandgen = FALSE
seed_pseudorandom = 100
sample_count = 10000
max_time = 60
time_tick = 0.1
thread_count = 1
statdist_traj_count = 100
statdist_cluster_threshold = 1
display_traj = 0
statdist_similarity_cache_max_size = 20000
F2R.is_internal = TRUE
LPAR2.is_internal = TRUE
TACR3.is_internal = TRUE
EGF.is_internal = TRUE
NRG1.is_internal = TRUE
NRG2.is_internal = TRUE
NRG3.is_internal = TRUE
NRG4.is_internal = TRUE
AKT1.is_internal = FALSE
AKT2.is_internal = FALSE
AKT3.is_internal = FALSE
AMOTL2.is_internal = FALSE
ARAF.is_internal = FALSE
ARHGEF1.is_internal = FALSE
ARHGEF11.is_internal = FALSE
ARHGEF12.is_internal = FALSE
ARHGEF6.is_internal = FALSE
ATF2.is_internal = FALSE
BAD.is_internal = FALSE
BCL2.is_internal = FALSE
BCL2L1.is_internal = FALSE
BRAF.is_internal = FALSE
CDC42.is_internal = TRUE
CDC42BPA.is_internal = TRUE
CDK1.is_internal = TRUE
CDC25B.is_internal = TRUE
CFL1.is_internal = TRUE
CFL2.is_internal = TRUE
CREB1.is_internal = TRUE
CTNNB1.is_internal = TRUE
CTTN.is_internal = TRUE
DEPTOR.is_internal = TRUE
EPHA2.is_internal = TRUE
EGFR.is_internal = TRUE
ERBB2.is_internal = TRUE
ERBB3.is_internal = TRUE
ERBB4.is_internal = TRUE
EIF4E.is_internal = TRUE
EIF4EBP1.is_internal = TRUE
FUS.is_internal = TRUE
GIT1.is_internal = TRUE
GNA13.is_internal = TRUE
GRB2.is_internal = TRUE
HRAS.is_internal = TRUE
ITCH.is_internal = TRUE
JUN.is_internal = TRUE
KRAS.is_internal = TRUE
LATS1.is_internal = TRUE
LATS2.is_internal = TRUE
LIMK1.is_internal = TRUE
LIMK2.is_internal = TRUE
MAP2K1.is_internal = TRUE
MAP2K2.is_internal = TRUE
MAPK1.is_internal = TRUE
MAPK3.is_internal = TRUE
MYC.is_internal = TRUE
MP.is_internal = TRUE
NFE2L2.is_internal = TRUE
NR4A3.is_internal = TRUE
NRAS.is_internal = TRUE
PAK1.is_internal = TRUE
PAK2.is_internal = TRUE
PAK3.is_internal = TRUE
PAK4.is_internal = TRUE
PDPK1.is_internal = TRUE
PI3K.is_internal = TRUE
PLCG1.is_internal = TRUE
PPP1R12A.is_internal = TRUE
PPP1R12B.is_internal = TRUE
PRKACA.is_internal = TRUE
PRKCA.is_internal = TRUE
PRKCB.is_internal = TRUE
PRKCG.is_internal = TRUE
PRKCZ.is_internal = TRUE
PTEN.is_internal = TRUE
PTK2B.is_internal = TRUE
PTPN11.is_internal = TRUE
RAC1.is_internal = TRUE
RAF1.is_internal = TRUE
RHEB.is_internal = TRUE
RHOA.is_internal = TRUE
ROCK1.is_internal = TRUE
ROCK2.is_internal = TRUE
RPS6KA1.is_internal = TRUE
SHC1.is_internal = TRUE
SIRT1.is_internal = TRUE
SNAI1.is_internal = TRUE
SPART.is_internal = TRUE
SOS1.is_internal = TRUE
SRC.is_internal = TRUE
STMN1.is_internal = TRUE
SYN1.is_internal = TRUE
TSC.is_internal = TRUE
TTL.is_internal = TRUE
WWTR1.is_internal = TRUE
WWP1.is_internal = TRUE
YES1.is_internal = TRUE
YAP1.is_internal = TRUE
mTORC2.is_internal = TRUE
mTORC1.is_internal = TRUE
FOXO.is_internal = TRUE
Tubulin.is_internal = TRUE
Microtubule_polimerization.is_internal = TRUE
Neuron_migration.is_internal = TRUE
Actin_cytoskeleton_reorganization.is_internal = FALSE
Cell_migration.is_internal = TRUE
F_actin_dynamics.is_internal = TRUE
Protein_synthesis.is_internal = TRUE
Metastasis.is_internal = TRUE
Proliferation.is_internal = TRUE
Apoptosis.is_internal = FALSE
[NRG1].istate = 0.5[1], 0.5[0]
[BAD].istate = 0.46674[1], 0.5332600000000001[0]
[SYN1].istate = 0.39844[1], 0.60156[0]
[WWTR1].istate = 0.71728[1], 0.28271999999999997[0]
[LPAR2].istate = 0.42811[1], 0.57189[0]
[ERBB3].istate = 0.93421[1], 0.06579000000000002[0]
[PRKCZ].istate = 0.27933[1], 0.7206699999999999[0]
[ROCK1].istate = 0.59858[1], 0.40142[0]
[CDC42].istate = 0.36654[1], 0.63346[0]
[ARHGEF1].istate = 0.60278[1], 0.39722[0]
[PPP1R12B].istate = 0.71169[1], 0.28830999999999996[0]
[PAK3].istate = 0.3053[1], 0.6947[0]
[ARAF].istate = 0.79904[1], 0.20096000000000003[0]
[FUS].istate = 0.90868[1], 0.09131999999999996[0]
[SIRT1].istate = 0.25959[1], 0.74041[0]
[CDC25B].istate = 0.40102[1], 0.5989800000000001[0]
[AKT2].istate = 0.33722[1], 0.6627799999999999[0]
[RHEB].istate = 0.26131[1], 0.7386900000000001[0]
[LIMK1].istate = 0.4189[1], 0.5811[0]
[GIT1].istate = 0.8164[1], 0.18359999999999999[0]
[AMOTL2].istate = 0.48299[1], 0.51701[0]
[TTL].istate = 0.33911[1], 0.66089[0]
[NFE2L2].istate = 0.75525[1], 0.24475000000000002[0]
[AKT3].istate = 0.46153[1], 0.53847[0]
[RPS6KA1].istate = 0.79533[1], 0.20467000000000002[0]
[NR4A3].istate = 0.84722[1], 0.15278000000000003[0]
[PTK2B].istate = 0.82808[1], 0.17191999999999996[0]
[WWP1].istate = 0.51241[1], 0.48758999999999997[0]
[PLCG1].istate = 0.45071[1], 0.5492900000000001[0]
[SNAI1].istate = 0.54495[1], 0.45504999999999995[0]
[PRKCG].istate = 0.43348[1], 0.56652[0]
[MAP2K2].istate = 0.69697[1], 0.30303[0]
[ARHGEF6].istate = 0.66866[1], 0.33133999999999997[0]
[LATS1].istate = 0.31677[1], 0.68323[0]
[ARHGEF11].istate = 0.5728[1], 0.4272[0]
[SPART].istate = 0.30448[1], 0.69552[0]
[KRAS].istate = 0.44282[1], 0.55718[0]
[ROCK2].istate = 0.64403[1], 0.35597[0]
[RAC1].istate = 0.2188[1], 0.7812[0]
[MYC].istate = 0.844[1], 0.15600000000000003[0]
[YAP1].istate = 0.57177[1], 0.42823[0]
[EGF].istate = 0.47167[1], 0.52833[0]
[ERBB2].istate = 0.65867[1], 0.34133[0]
[AKT1].istate = 0.37765[1], 0.62235[0]
[EPHA2].istate = 0.33292[1], 0.66708[0]
[CDC42BPA].istate = 0.23075[1], 0.76925[0]
[EGFR].istate = 0.82469[1], 0.17530999999999997[0]
[PAK1].istate = 0.57401[1], 0.42599[0]
[LATS2].istate = 0.84792[1], 0.15208[0]
[EIF4E].istate = 0.41553[1], 0.58447[0]
[PRKCA].istate = 0.41724[1], 0.58276[0]
[DEPTOR].istate = 0.51495[1], 0.48505[0]
[BRAF].istate = 0.45496[1], 0.54504[0]
[NRG2].istate = 0.35797[1], 0.64203[0]
[SHC1].istate = 0.54674[1], 0.45326[0]
[PRKCB].istate = 0.44863[1], 0.55137[0]
[CTNNB1].istate = 0.53485[1], 0.46514999999999995[0]
[MAP2K1].istate = 0.33446[1], 0.66554[0]
[NRG4].istate = 0.44454[1], 0.5554600000000001[0]
[TACR3].istate = 0.58792[1], 0.41208[0]
[CDK1].istate = 0.69376[1], 0.30623999999999996[0]
[BCL2L1].istate = 0.39119[1], 0.6088100000000001[0]
[BCL2].istate = 0.56273[1], 0.43727000000000005[0]
[PTEN].istate = 0.72646[1], 0.27354[0]
[CFL1].istate = 0.58149[1], 0.41851000000000005[0]
[YES1].istate = 0.39998[1], 0.60002[0]
[JUN].istate = 0.68426[1], 0.31574[0]
[ERBB4].istate = 0.73903[1], 0.26097000000000004[0]
[PTPN11].istate = 0.16368[1], 0.83632[0]
[PAK2].istate = 0.48008[1], 0.5199199999999999[0]
[F2R].istate = 0.31605[1], 0.6839500000000001[0]
[LIMK2].istate = 0.7168[1], 0.2832[0]
[NRG3].istate = 0.55177[1], 0.44823[0]
[EIF4EBP1].istate = 0.55477[1], 0.44523[0]
[ARHGEF12].istate = 0.50176[1], 0.49824[0]
[SRC].istate = 0.36232[1], 0.63768[0]
[NRAS].istate = 0.58546[1], 0.41454[0]
[mTORC2].istate = 0.155[1], 0.845[0]
[mTORC1].istate = 0.22233[1], 0.77767[0]
[PI3K].istate = 0.27787[1], 0.7221299999999999[0]
[TSC].istate = 0.45707[1], 0.54293[0]
```
