## Supplementary Dataset 5 for "Explainable Generative AI Uncovers a Molecular Continuum in Medulloblastoma with Implications for Rare Cancer Subtyping and Treatment Equity": MB_list1_RNA_asTransition_328.cfg

```
$u_F2R=0.02392
$d_F2R=41.80602
$u_LPAR2=0.65522
$d_LPAR2=1.5262
$u_TACR3=36.67357
$d_TACR3=0.02727
$u_EGF=0.21947
$d_EGF=4.55643
$u_NRG1 = 1
$d_NRG1 = 1
$u_NRG2=0.13819
$d_NRG2=7.23641
$u_NRG3=0.86143
$d_NRG3=1.16086
$u_NRG4=7.78723
$d_NRG4=0.12842
$u_AKT1=1.10361
$d_AKT1=0.90612
$u_AKT2=28.80065
$d_AKT2=0.03472
$u_AKT3=0.31251
$d_AKT3=3.1999
$u_AMOTL2=10.05811
$d_AMOTL2=0.09942
$u_ARAF=9.20278
$d_ARAF=0.10866
$u_ARHGEF1=9.57863
$d_ARHGEF1=0.1044
$u_ARHGEF11=18.17284
$d_ARHGEF11=0.05503
$u_ARHGEF12=2.51264
$d_ARHGEF12=0.39799
$u_ARHGEF6=0.16101
$d_ARHGEF6=6.21079
$u_ATF2 = 1
$d_ATF2 = 1
$u_BAD=0.72385
$d_BAD=1.3815
$u_BCL2=0.1514
$d_BCL2=6.60502
$u_BCL2L1=18.91504
$d_BCL2L1=0.05287
$u_BRAF=11.24939
$d_BRAF=0.08889
$u_CDC42=8.15103
$d_CDC42=0.12268
$u_CDC42BPA=43.26344
$d_CDC42BPA=0.02311
$u_CDK1=0.09394
$d_CDK1=10.64509
$u_CDC25B=1.87127
$d_CDC25B=0.5344
$u_CFL1=1.45098
$d_CFL1=0.68919
$u_CFL2 = 1
$d_CFL2 = 1
$u_CREB1 = 1
$d_CREB1 = 1
$u_CTNNB1=0.43488
$d_CTNNB1=2.29948
$u_CTTN = 1
$d_CTTN = 1
$u_DEPTOR=1.54834
$d_DEPTOR=0.64585
$u_EPHA2=28.41982
$d_EPHA2=0.03519
$u_EGFR=0.04353
$d_EGFR=22.97266
$u_ERBB2=2.83317
$d_ERBB2=0.35296
$u_ERBB3=0.31541
$d_ERBB3=3.17048
$u_ERBB4=13.4475
$d_ERBB4=0.07436
$u_EIF4E=0.46292
$d_EIF4E=2.1602
$u_EIF4EBP1=0.36317
$d_EIF4EBP1=2.75353
$u_FUS=1.68765
$d_FUS=0.59254
$u_GIT1=0.37377
$d_GIT1=2.67544
$u_GNA13 = 1
$d_GNA13 = 1
$u_GRB2 = 1
$d_GRB2 = 1
$u_HRAS = 1
$d_HRAS = 1
$u_ITCH = 1
$d_ITCH = 1
$u_JUN=0.22187
$d_JUN=4.50714
$u_KRAS=0.86293
$d_KRAS=1.15884
$u_LATS1=18.48014
$d_LATS1=0.05411
$u_LATS2=0.07393
$d_LATS2=13.52631
$u_LIMK1=11.96633
$d_LIMK1=0.08357
$u_LIMK2=2.20466
$d_LIMK2=0.45358
$u_MAP2K1=0.35403
$d_MAP2K1=2.82462
$u_MAP2K2=30.73617
$d_MAP2K2=0.03253
$u_MAPK1 = 1
$d_MAPK1 = 1
$u_MAPK3 = 1
$d_MAPK3 = 1
$u_MYC=2.49165
$d_MYC=0.40134
$u_MP = 1
$d_MP = 1
$u_NFE2L2=0.13072
$d_NFE2L2=7.64994
$u_NR4A3=2.61349
$d_NR4A3=0.38263
$u_NRAS=1.91794
$d_NRAS=0.52139
$u_PAK1=1.04656
$d_PAK1=0.95551
$u_PAK2=10.9686
$d_PAK2=0.09117
$u_PAK3=0.53609
$d_PAK3=1.86536
$u_PAK4 = 1
$d_PAK4 = 1
$u_PDPK1 = 1
$d_PDPK1 = 1
$u_PI3K=0.16537
$d_PI3K=6.04705
$u_PLCG1=3.47573
$d_PLCG1=0.28771
$u_PPP1R12A = 1
$d_PPP1R12A = 1
$u_PPP1R12B=15.03853
$d_PPP1R12B=0.0665
$u_PRKACA = 1
$d_PRKACA = 1
$u_PRKCA=0.08568
$d_PRKCA=11.67134
$u_PRKCB=1.04451
$d_PRKCB=0.95739
$u_PRKCG=0.18943
$d_PRKCG=5.27899
$u_PRKCZ=1.06365
$d_PRKCZ=0.94016
$u_PTEN=0.39767
$d_PTEN=2.51465
$u_PTK2B=0.28067
$d_PTK2B=3.5629
$u_PTPN11=0.52062
$d_PTPN11=1.92079
$u_RAC1=0.47508
$d_RAC1=2.10491
$u_RAF1 = 1
$d_RAF1 = 1
$u_RHEB=0.19395
$d_RHEB=5.15597
$u_RHOA = 1
$d_RHOA = 1
$u_ROCK1=4.72174
$d_ROCK1=0.21179
$u_ROCK2=1.49533
$d_ROCK2=0.66875
$u_RPS6KA1=0.11883
$d_RPS6KA1=8.41538
$u_SHC1=0.15515
$d_SHC1=6.44538
$u_SIRT1=2.66194
$d_SIRT1=0.37567
$u_SNAI1=0.33897
$d_SNAI1=2.95011
$u_SPART=2.00069
$d_SPART=0.49983
$u_SOS1 = 1
$d_SOS1 = 1
$u_SRC=0.77405
$d_SRC=1.29191
$u_STMN1 = 1
$d_STMN1 = 1
$u_SYN1=0.78669
$d_SYN1=1.27115
$u_TSC=0.23874
$d_TSC=4.18866
$u_TTL=0.20612
$d_TTL=4.85154
$u_WWTR1=0.04989
$d_WWTR1=20.0441
$u_WWP1=1.64094
$d_WWP1=0.60941
$u_YES1=2.23011
$d_YES1=0.44841
$u_YAP1=0.81869
$d_YAP1=1.22146
$u_mTORC2=0.13517
$d_mTORC2=7.39809
$u_mTORC1=0.55125
$d_mTORC1=1.81406
$u_FOXO = 1
$d_FOXO = 1
$u_Tubulin = 1
$d_Tubulin = 1
$u_Microtubule_polimerization = 1
$d_Microtubule_polimerization = 1
$u_Neuron_migration = 1
$d_Neuron_migration = 1
$u_Actin_cytoskeleton_reorganization = 1
$d_Actin_cytoskeleton_reorganization = 1
$u_Cell_migration = 1
$d_Cell_migration = 1
$u_F_actin_dynamics = 1
$d_F_actin_dynamics = 1
$u_Protein_synthesis = 1
$d_Protein_synthesis = 1
$u_Metastasis = 1
$d_Metastasis = 1
$u_Proliferation = 1
$d_Proliferation = 1
$u_Apoptosis = 1
$d_Apoptosis = 1
[ATF2].istate = 1 [0], 0 [1]
[CFL2].istate = 1 [0], 0 [1]
[CREB1].istate = 1 [0], 0 [1]
[CTTN].istate = 1 [0], 0 [1]
[GNA13].istate = 1 [0], 0 [1]
[GRB2].istate = 1 [0], 0 [1]
[HRAS].istate = 1 [0], 0 [1]
[ITCH].istate = 1 [0], 0 [1]
[MAPK1].istate = 1 [0], 0 [1]
[MAPK3].istate = 1 [0], 0 [1]
[MP].istate = 1 [0], 0 [1]
[PAK4].istate = 1 [0], 0 [1]
[PDPK1].istate = 1 [0], 0 [1]
[PPP1R12A].istate = 1 [0], 0 [1]
[PRKACA].istate = 1 [0], 0 [1]
[RAF1].istate = 1 [0], 0 [1]
[RHOA].istate = 1 [0], 0 [1]
[SOS1].istate = 1 [0], 0 [1]
[STMN1].istate = 1 [0], 0 [1]
[FOXO].istate = 1 [0], 0 [1]
[Tubulin].istate = 1 [0], 0 [1]
[Microtubule_polimerization].istate = 1 [0], 0 [1]
[Neuron_migration].istate = 1 [0], 0 [1]
[Actin_cytoskeleton_reorganization].istate = 1 [0], 0 [1]
[Cell_migration].istate = 1 [0], 0 [1]
[F_actin_dynamics].istate = 1 [0], 0 [1]
[Protein_synthesis].istate = 1 [0], 0 [1]
[Metastasis].istate = 1 [0], 0 [1]
[Proliferation].istate = 1 [0], 0 [1]
[Apoptosis].istate = 1 [0], 0 [1]
discrete_time = 0
use_physrandgen = FALSE
seed_pseudorandom = 100
sample_count = 10000
max_time = 60
time_tick = 0.1
thread_count = 1
statdist_traj_count = 100
statdist_cluster_threshold = 1
display_traj = 0
statdist_similarity_cache_max_size = 20000
F2R.is_internal = TRUE
LPAR2.is_internal = TRUE
TACR3.is_internal = TRUE
EGF.is_internal = TRUE
NRG1.is_internal = TRUE
NRG2.is_internal = TRUE
NRG3.is_internal = TRUE
NRG4.is_internal = TRUE
AKT1.is_internal = FALSE
AKT2.is_internal = FALSE
AKT3.is_internal = FALSE
AMOTL2.is_internal = FALSE
ARAF.is_internal = FALSE
ARHGEF1.is_internal = FALSE
ARHGEF11.is_internal = FALSE
ARHGEF12.is_internal = FALSE
ARHGEF6.is_internal = FALSE
ATF2.is_internal = FALSE
BAD.is_internal = FALSE
BCL2.is_internal = FALSE
BCL2L1.is_internal = FALSE
BRAF.is_internal = FALSE
CDC42.is_internal = TRUE
CDC42BPA.is_internal = TRUE
CDK1.is_internal = TRUE
CDC25B.is_internal = TRUE
CFL1.is_internal = TRUE
CFL2.is_internal = TRUE
CREB1.is_internal = TRUE
CTNNB1.is_internal = TRUE
CTTN.is_internal = TRUE
DEPTOR.is_internal = TRUE
EPHA2.is_internal = TRUE
EGFR.is_internal = TRUE
ERBB2.is_internal = TRUE
ERBB3.is_internal = TRUE
ERBB4.is_internal = TRUE
EIF4E.is_internal = TRUE
EIF4EBP1.is_internal = TRUE
FUS.is_internal = TRUE
GIT1.is_internal = TRUE
GNA13.is_internal = TRUE
GRB2.is_internal = TRUE
HRAS.is_internal = TRUE
ITCH.is_internal = TRUE
JUN.is_internal = TRUE
KRAS.is_internal = TRUE
LATS1.is_internal = TRUE
LATS2.is_internal = TRUE
LIMK1.is_internal = TRUE
LIMK2.is_internal = TRUE
MAP2K1.is_internal = TRUE
MAP2K2.is_internal = TRUE
MAPK1.is_internal = TRUE
MAPK3.is_internal = TRUE
MYC.is_internal = TRUE
MP.is_internal = TRUE
NFE2L2.is_internal = TRUE
NR4A3.is_internal = TRUE
NRAS.is_internal = TRUE
PAK1.is_internal = TRUE
PAK2.is_internal = TRUE
PAK3.is_internal = TRUE
PAK4.is_internal = TRUE
PDPK1.is_internal = TRUE
PI3K.is_internal = TRUE
PLCG1.is_internal = TRUE
PPP1R12A.is_internal = TRUE
PPP1R12B.is_internal = TRUE
PRKACA.is_internal = TRUE
PRKCA.is_internal = TRUE
PRKCB.is_internal = TRUE
PRKCG.is_internal = TRUE
PRKCZ.is_internal = TRUE
PTEN.is_internal = TRUE
PTK2B.is_internal = TRUE
PTPN11.is_internal = TRUE
RAC1.is_internal = TRUE
RAF1.is_internal = TRUE
RHEB.is_internal = TRUE
RHOA.is_internal = TRUE
ROCK1.is_internal = TRUE
ROCK2.is_internal = TRUE
RPS6KA1.is_internal = TRUE
SHC1.is_internal = TRUE
SIRT1.is_internal = TRUE
SNAI1.is_internal = TRUE
SPART.is_internal = TRUE
SOS1.is_internal = TRUE
SRC.is_internal = TRUE
STMN1.is_internal = TRUE
SYN1.is_internal = TRUE
TSC.is_internal = TRUE
TTL.is_internal = TRUE
WWTR1.is_internal = TRUE
WWP1.is_internal = TRUE
YES1.is_internal = TRUE
YAP1.is_internal = TRUE
mTORC2.is_internal = TRUE
mTORC1.is_internal = TRUE
FOXO.is_internal = TRUE
Tubulin.is_internal = TRUE
Microtubule_polimerization.is_internal = TRUE
Neuron_migration.is_internal = TRUE
Actin_cytoskeleton_reorganization.is_internal = FALSE
Cell_migration.is_internal = TRUE
F_actin_dynamics.is_internal = TRUE
Protein_synthesis.is_internal = TRUE
Metastasis.is_internal = TRUE
Proliferation.is_internal = TRUE
Apoptosis.is_internal = FALSE
[NRG1].istate = 0.5[1], 0.5[0]
[BAD].istate = 0.46491[1], 0.5350900000000001[0]
[SYN1].istate = 0.47395[1], 0.52605[0]
[WWTR1].istate = 0.1745[1], 0.8255[0]
[LPAR2].istate = 0.4541[1], 0.5459[0]
[ERBB3].istate = 0.37472[1], 0.6252800000000001[0]
[PRKCZ].istate = 0.5067[1], 0.49329999999999996[0]
[ROCK1].istate = 0.66853[1], 0.33147000000000004[0]
[CDC42].istate = 0.7278[1], 0.2722[0]
[ARHGEF1].istate = 0.74533[1], 0.25466999999999995[0]
[PPP1R12B].istate = 0.7943[1], 0.2057[0]
[PAK3].istate = 0.43231[1], 0.56769[0]
[ARAF].istate = 0.74098[1], 0.25902000000000003[0]
[FUS].istate = 0.55682[1], 0.44318[0]
[SIRT1].istate = 0.6063[1], 0.39370000000000005[0]
[CDC25B].istate = 0.56803[1], 0.43196999999999997[0]
[AKT2].istate = 0.86485[1], 0.13515[0]
[RHEB].istate = 0.32193[1], 0.67807[0]
[LIMK1].istate = 0.76949[1], 0.23051[0]
[GIT1].istate = 0.39315[1], 0.60685[0]
[AMOTL2].istate = 0.75063[1], 0.24936999999999998[0]
[TTL].istate = 0.32853[1], 0.67147[0]
[NFE2L2].istate = 0.27909[1], 0.7209099999999999[0]
[AKT3].istate = 0.37371[1], 0.62629[0]
[RPS6KA1].istate = 0.26873[1], 0.73127[0]
[NR4A3].istate = 0.60431[1], 0.39569[0]
[PTK2B].istate = 0.36205[1], 0.63795[0]
[WWP1].istate = 0.55377[1], 0.44623[0]
[PLCG1].istate = 0.63526[1], 0.36473999999999995[0]
[SNAI1].istate = 0.38254[1], 0.61746[0]
[PRKCG].istate = 0.31936[1], 0.68064[0]
[MAP2K2].istate = 0.87191[1], 0.12809000000000004[0]
[ARHGEF6].istate = 0.30171[1], 0.6982900000000001[0]
[LATS1].istate = 0.81668[1], 0.18332000000000004[0]
[ARHGEF11].istate = 0.81486[1], 0.18513999999999997[0]
[SPART].istate = 0.57529[1], 0.42471000000000003[0]
[KRAS].istate = 0.48399[1], 0.5160100000000001[0]
[ROCK2].istate = 0.54368[1], 0.45631999999999995[0]
[RAC1].istate = 0.41919[1], 0.58081[0]
[MYC].istate = 0.59912[1], 0.40088[0]
[YAP1].istate = 0.47828[1], 0.52172[0]
[EGF].istate = 0.33534[1], 0.66466[0]
[ERBB2].istate = 0.61307[1], 0.38693[0]
[AKT1].istate = 0.5107[1], 0.48929999999999996[0]
[EPHA2].istate = 0.86341[1], 0.13659[0]
[CDC42BPA].istate = 0.90903[1], 0.09097[0]
[EGFR].istate = 0.1597[1], 0.8403[0]
[PAK1].istate = 0.50494[1], 0.49505999999999994[0]
[LATS2].istate = 0.21721[1], 0.78279[0]
[EIF4E].istate = 0.41638[1], 0.58362[0]
[PRKCA].istate = 0.23322[1], 0.76678[0]
[DEPTOR].istate = 0.54747[1], 0.45253[0]
[BRAF].istate = 0.76278[1], 0.23722[0]
[NRG2].istate = 0.28512[1], 0.71488[0]
[SHC1].istate = 0.29769[1], 0.70231[0]
[PRKCB].istate = 0.50473[1], 0.49527[0]
[CTNNB1].istate = 0.40959[1], 0.59041[0]
[MAP2K1].istate = 0.38726[1], 0.6127400000000001[0]
[NRG4].istate = 0.72285[1], 0.27715[0]
[TACR3].istate = 0.89109[1], 0.10890999999999995[0]
[CDK1].istate = 0.24322[1], 0.75678[0]
[BCL2L1].istate = 0.8192[1], 0.18079999999999996[0]
[BCL2].istate = 0.29504[1], 0.70496[0]
[PTEN].istate = 0.39988[1], 0.60012[0]
[CFL1].istate = 0.54042[1], 0.45958[0]
[YES1].istate = 0.58708[1], 0.41291999999999995[0]
[JUN].istate = 0.33653[1], 0.66347[0]
[ERBB4].istate = 0.78216[1], 0.21784000000000003[0]
[PTPN11].istate = 0.42913[1], 0.57087[0]
[PAK2].istate = 0.76004[1], 0.23995999999999995[0]
[F2R].istate = 0.09467[1], 0.90533[0]
[LIMK2].istate = 0.58584[1], 0.41416[0]
[NRG3].istate = 0.4838[1], 0.5162[0]
[EIF4EBP1].istate = 0.39003[1], 0.60997[0]
[ARHGEF12].istate = 0.60003[1], 0.39997000000000005[0]
[SRC].istate = 0.47219[1], 0.52781[0]
[NRAS].istate = 0.57071[1], 0.42928999999999995[0]
[mTORC2].istate = 0.28272[1], 0.7172799999999999[0]
[mTORC1].istate = 0.43534[1], 0.5646599999999999[0]
[PI3K].istate = 0.30461[1], 0.69539[0]
[TSC].istate = 0.34448[1], 0.65552[0]
```
