## Supplementary Dataset 5 for "Explainable Generative AI Uncovers a Molecular Continuum in Medulloblastoma with Implications for Rare Cancer Subtyping and Treatment Equity": MB_list1_RNA_asTransition_330.cfg

```
$u_F2R=0.15175
$d_F2R=6.58979
$u_LPAR2=25.1514
$d_LPAR2=0.03976
$u_TACR3=1.04258
$d_TACR3=0.95916
$u_EGF=0.24559
$d_EGF=4.07183
$u_NRG1 = 1
$d_NRG1 = 1
$u_NRG2=0.85658
$d_NRG2=1.16743
$u_NRG3=0.3539
$d_NRG3=2.82566
$u_NRG4=0.66571
$d_NRG4=1.50216
$u_AKT1=11.69644
$d_AKT1=0.0855
$u_AKT2=13.81892
$d_AKT2=0.07236
$u_AKT3=0.09347
$d_AKT3=10.69862
$u_AMOTL2=4.29797
$d_AMOTL2=0.23267
$u_ARAF=3.42569
$d_ARAF=0.29191
$u_ARHGEF1=18.6945
$d_ARHGEF1=0.05349
$u_ARHGEF11=73.18055
$d_ARHGEF11=0.01366
$u_ARHGEF12=0.36914
$d_ARHGEF12=2.709
$u_ARHGEF6=0.19727
$d_ARHGEF6=5.06919
$u_ATF2 = 1
$d_ATF2 = 1
$u_BAD=15.46785
$d_BAD=0.06465
$u_BCL2=0.11998
$d_BCL2=8.33472
$u_BCL2L1=2.53629
$d_BCL2L1=0.39428
$u_BRAF=0.2056
$d_BRAF=4.86381
$u_CDC42=0.12145
$d_CDC42=8.23384
$u_CDC42BPA=20.2605
$d_CDC42BPA=0.04936
$u_CDK1=0.0333
$d_CDK1=30.03003
$u_CDC25B=0.20178
$d_CDC25B=4.95589
$u_CFL1=7.20247
$d_CFL1=0.13884
$u_CFL2 = 1
$d_CFL2 = 1
$u_CREB1 = 1
$d_CREB1 = 1
$u_CTNNB1=0.02182
$d_CTNNB1=45.82951
$u_CTTN = 1
$d_CTTN = 1
$u_DEPTOR=9.14581
$d_DEPTOR=0.10934
$u_EPHA2=2.36512
$d_EPHA2=0.42281
$u_EGFR=0.19977
$d_EGFR=5.00576
$u_ERBB2=1.36636
$d_ERBB2=0.73187
$u_ERBB3=5.50009
$d_ERBB3=0.18182
$u_ERBB4=9.16396
$d_ERBB4=0.10912
$u_EIF4E=0.20566
$d_EIF4E=4.86239
$u_EIF4EBP1=0.56261
$d_EIF4EBP1=1.77743
$u_FUS=0.19449
$d_FUS=5.14165
$u_GIT1=0.28469
$d_GIT1=3.51259
$u_GNA13 = 1
$d_GNA13 = 1
$u_GRB2 = 1
$d_GRB2 = 1
$u_HRAS = 1
$d_HRAS = 1
$u_ITCH = 1
$d_ITCH = 1
$u_JUN=0.35273
$d_JUN=2.83503
$u_KRAS=0.35908
$d_KRAS=2.78489
$u_LATS1=0.93127
$d_LATS1=1.0738
$u_LATS2=27.53855
$d_LATS2=0.03631
$u_LIMK1=2.6838
$d_LIMK1=0.37261
$u_LIMK2=3.45877
$d_LIMK2=0.28912
$u_MAP2K1=0.06217
$d_MAP2K1=16.08493
$u_MAP2K2=11.79857
$d_MAP2K2=0.08476
$u_MAPK1 = 1
$d_MAPK1 = 1
$u_MAPK3 = 1
$d_MAPK3 = 1
$u_MYC=32.39326
$d_MYC=0.03087
$u_MP = 1
$d_MP = 1
$u_NFE2L2=0.16108
$d_NFE2L2=6.2081
$u_NR4A3=73.76088
$d_NR4A3=0.01356
$u_NRAS=0.10335
$d_NRAS=9.67586
$u_PAK1=0.04821
$d_PAK1=20.74258
$u_PAK2=0.56345
$d_PAK2=1.77478
$u_PAK3=0.19962
$d_PAK3=5.00952
$u_PAK4 = 1
$d_PAK4 = 1
$u_PDPK1 = 1
$d_PDPK1 = 1
$u_PI3K=0.0967
$d_PI3K=10.34126
$u_PLCG1=44.59382
$d_PLCG1=0.02242
$u_PPP1R12A = 1
$d_PPP1R12A = 1
$u_PPP1R12B=5.98434
$d_PPP1R12B=0.1671
$u_PRKACA = 1
$d_PRKACA = 1
$u_PRKCA=0.97585
$d_PRKCA=1.02475
$u_PRKCB=22.75666
$d_PRKCB=0.04394
$u_PRKCG=0.05946
$d_PRKCG=16.81803
$u_PRKCZ=0.1924
$d_PRKCZ=5.19751
$u_PTEN=0.18529
$d_PTEN=5.39695
$u_PTK2B=0.52289
$d_PTK2B=1.91245
$u_PTPN11=0.12272
$d_PTPN11=8.14863
$u_RAC1=3.00291
$d_RAC1=0.33301
$u_RAF1 = 1
$d_RAF1 = 1
$u_RHEB=7.26312
$d_RHEB=0.13768
$u_RHOA = 1
$d_RHOA = 1
$u_ROCK1=0.07854
$d_ROCK1=12.73237
$u_ROCK2=0.12008
$d_ROCK2=8.32778
$u_RPS6KA1=3.64251
$d_RPS6KA1=0.27454
$u_SHC1=0.44892
$d_SHC1=2.22757
$u_SIRT1=0.10846
$d_SIRT1=9.21999
$u_SNAI1=0.22141
$d_SNAI1=4.51651
$u_SPART=0.42478
$d_SPART=2.35416
$u_SOS1 = 1
$d_SOS1 = 1
$u_SRC=10.67479
$d_SRC=0.09368
$u_STMN1 = 1
$d_STMN1 = 1
$u_SYN1=2.90303
$d_SYN1=0.34447
$u_TSC=0.05443
$d_TSC=18.37222
$u_TTL=2.31468
$d_TTL=0.43203
$u_WWTR1=0.12318
$d_WWTR1=8.1182
$u_WWP1=0.03476
$d_WWP1=28.7687
$u_YES1=0.06841
$d_YES1=14.61775
$u_YAP1=0.13866
$d_YAP1=7.21189
$u_mTORC2=0.05774
$d_mTORC2=17.31902
$u_mTORC1=0.48007
$d_mTORC1=2.08303
$u_FOXO = 1
$d_FOXO = 1
$u_Tubulin = 1
$d_Tubulin = 1
$u_Microtubule_polimerization = 1
$d_Microtubule_polimerization = 1
$u_Neuron_migration = 1
$d_Neuron_migration = 1
$u_Actin_cytoskeleton_reorganization = 1
$d_Actin_cytoskeleton_reorganization = 1
$u_Cell_migration = 1
$d_Cell_migration = 1
$u_F_actin_dynamics = 1
$d_F_actin_dynamics = 1
$u_Protein_synthesis = 1
$d_Protein_synthesis = 1
$u_Metastasis = 1
$d_Metastasis = 1
$u_Proliferation = 1
$d_Proliferation = 1
$u_Apoptosis = 1
$d_Apoptosis = 1
[ATF2].istate = 1 [0], 0 [1]
[CFL2].istate = 1 [0], 0 [1]
[CREB1].istate = 1 [0], 0 [1]
[CTTN].istate = 1 [0], 0 [1]
[GNA13].istate = 1 [0], 0 [1]
[GRB2].istate = 1 [0], 0 [1]
[HRAS].istate = 1 [0], 0 [1]
[ITCH].istate = 1 [0], 0 [1]
[MAPK1].istate = 1 [0], 0 [1]
[MAPK3].istate = 1 [0], 0 [1]
[MP].istate = 1 [0], 0 [1]
[PAK4].istate = 1 [0], 0 [1]
[PDPK1].istate = 1 [0], 0 [1]
[PPP1R12A].istate = 1 [0], 0 [1]
[PRKACA].istate = 1 [0], 0 [1]
[RAF1].istate = 1 [0], 0 [1]
[RHOA].istate = 1 [0], 0 [1]
[SOS1].istate = 1 [0], 0 [1]
[STMN1].istate = 1 [0], 0 [1]
[FOXO].istate = 1 [0], 0 [1]
[Tubulin].istate = 1 [0], 0 [1]
[Microtubule_polimerization].istate = 1 [0], 0 [1]
[Neuron_migration].istate = 1 [0], 0 [1]
[Actin_cytoskeleton_reorganization].istate = 1 [0], 0 [1]
[Cell_migration].istate = 1 [0], 0 [1]
[F_actin_dynamics].istate = 1 [0], 0 [1]
[Protein_synthesis].istate = 1 [0], 0 [1]
[Metastasis].istate = 1 [0], 0 [1]
[Proliferation].istate = 1 [0], 0 [1]
[Apoptosis].istate = 1 [0], 0 [1]
discrete_time = 0
use_physrandgen = FALSE
seed_pseudorandom = 100
sample_count = 10000
max_time = 60
time_tick = 0.1
thread_count = 1
statdist_traj_count = 100
statdist_cluster_threshold = 1
display_traj = 0
statdist_similarity_cache_max_size = 20000
F2R.is_internal = TRUE
LPAR2.is_internal = TRUE
TACR3.is_internal = TRUE
EGF.is_internal = TRUE
NRG1.is_internal = TRUE
NRG2.is_internal = TRUE
NRG3.is_internal = TRUE
NRG4.is_internal = TRUE
AKT1.is_internal = FALSE
AKT2.is_internal = FALSE
AKT3.is_internal = FALSE
AMOTL2.is_internal = FALSE
ARAF.is_internal = FALSE
ARHGEF1.is_internal = FALSE
ARHGEF11.is_internal = FALSE
ARHGEF12.is_internal = FALSE
ARHGEF6.is_internal = FALSE
ATF2.is_internal = FALSE
BAD.is_internal = FALSE
BCL2.is_internal = FALSE
BCL2L1.is_internal = FALSE
BRAF.is_internal = FALSE
CDC42.is_internal = TRUE
CDC42BPA.is_internal = TRUE
CDK1.is_internal = TRUE
CDC25B.is_internal = TRUE
CFL1.is_internal = TRUE
CFL2.is_internal = TRUE
CREB1.is_internal = TRUE
CTNNB1.is_internal = TRUE
CTTN.is_internal = TRUE
DEPTOR.is_internal = TRUE
EPHA2.is_internal = TRUE
EGFR.is_internal = TRUE
ERBB2.is_internal = TRUE
ERBB3.is_internal = TRUE
ERBB4.is_internal = TRUE
EIF4E.is_internal = TRUE
EIF4EBP1.is_internal = TRUE
FUS.is_internal = TRUE
GIT1.is_internal = TRUE
GNA13.is_internal = TRUE
GRB2.is_internal = TRUE
HRAS.is_internal = TRUE
ITCH.is_internal = TRUE
JUN.is_internal = TRUE
KRAS.is_internal = TRUE
LATS1.is_internal = TRUE
LATS2.is_internal = TRUE
LIMK1.is_internal = TRUE
LIMK2.is_internal = TRUE
MAP2K1.is_internal = TRUE
MAP2K2.is_internal = TRUE
MAPK1.is_internal = TRUE
MAPK3.is_internal = TRUE
MYC.is_internal = TRUE
MP.is_internal = TRUE
NFE2L2.is_internal = TRUE
NR4A3.is_internal = TRUE
NRAS.is_internal = TRUE
PAK1.is_internal = TRUE
PAK2.is_internal = TRUE
PAK3.is_internal = TRUE
PAK4.is_internal = TRUE
PDPK1.is_internal = TRUE
PI3K.is_internal = TRUE
PLCG1.is_internal = TRUE
PPP1R12A.is_internal = TRUE
PPP1R12B.is_internal = TRUE
PRKACA.is_internal = TRUE
PRKCA.is_internal = TRUE
PRKCB.is_internal = TRUE
PRKCG.is_internal = TRUE
PRKCZ.is_internal = TRUE
PTEN.is_internal = TRUE
PTK2B.is_internal = TRUE
PTPN11.is_internal = TRUE
RAC1.is_internal = TRUE
RAF1.is_internal = TRUE
RHEB.is_internal = TRUE
RHOA.is_internal = TRUE
ROCK1.is_internal = TRUE
ROCK2.is_internal = TRUE
RPS6KA1.is_internal = TRUE
SHC1.is_internal = TRUE
SIRT1.is_internal = TRUE
SNAI1.is_internal = TRUE
SPART.is_internal = TRUE
SOS1.is_internal = TRUE
SRC.is_internal = TRUE
STMN1.is_internal = TRUE
SYN1.is_internal = TRUE
TSC.is_internal = TRUE
TTL.is_internal = TRUE
WWTR1.is_internal = TRUE
WWP1.is_internal = TRUE
YES1.is_internal = TRUE
YAP1.is_internal = TRUE
mTORC2.is_internal = TRUE
mTORC1.is_internal = TRUE
FOXO.is_internal = TRUE
Tubulin.is_internal = TRUE
Microtubule_polimerization.is_internal = TRUE
Neuron_migration.is_internal = TRUE
Actin_cytoskeleton_reorganization.is_internal = FALSE
Cell_migration.is_internal = TRUE
F_actin_dynamics.is_internal = TRUE
Protein_synthesis.is_internal = TRUE
Metastasis.is_internal = TRUE
Proliferation.is_internal = TRUE
Apoptosis.is_internal = FALSE
[NRG1].istate = 0.5[1], 0.5[0]
[BAD].istate = 0.79736[1], 0.20264000000000004[0]
[SYN1].istate = 0.61571[1], 0.38429[0]
[WWTR1].istate = 0.27264[1], 0.72736[0]
[LPAR2].istate = 0.85014[1], 0.14986[0]
[ERBB3].istate = 0.68509[1], 0.31491[0]
[PRKCZ].istate = 0.32105[1], 0.6789499999999999[0]
[ROCK1].istate = 0.22378[1], 0.77622[0]
[CDC42].istate = 0.2711[1], 0.7289[0]
[ARHGEF1].istate = 0.81793[1], 0.18206999999999995[0]
[PPP1R12B].istate = 0.69425[1], 0.30574999999999997[0]
[PAK3].istate = 0.32505[1], 0.6749499999999999[0]
[ARAF].istate = 0.63369[1], 0.36631[0]
[FUS].istate = 0.32222[1], 0.67778[0]
[SIRT1].istate = 0.25882[1], 0.74118[0]
[CDC25B].istate = 0.32622[1], 0.67378[0]
[AKT2].istate = 0.78512[1], 0.21487999999999996[0]
[RHEB].istate = 0.71528[1], 0.28472[0]
[LIMK1].istate = 0.60719[1], 0.39281[0]
[GIT1].istate = 0.36359[1], 0.6364099999999999[0]
[AMOTL2].istate = 0.65832[1], 0.34168[0]
[TTL].istate = 0.59112[1], 0.40888[0]
[NFE2L2].istate = 0.30176[1], 0.69824[0]
[AKT3].istate = 0.24267[1], 0.7573300000000001[0]
[RPS6KA1].istate = 0.64035[1], 0.35965[0]
[NR4A3].istate = 0.96696[1], 0.03303999999999996[0]
[PTK2B].istate = 0.4296[1], 0.5704[0]
[WWP1].istate = 0.13528[1], 0.8647199999999999[0]
[PLCG1].istate = 0.91232[1], 0.08767999999999998[0]
[SNAI1].istate = 0.3363[1], 0.6637[0]
[PRKCG].istate = 0.19355[1], 0.80645[0]
[MAP2K2].istate = 0.76796[1], 0.23204000000000002[0]
[ARHGEF6].istate = 0.32377[1], 0.67623[0]
[LATS1].istate = 0.49227[1], 0.50773[0]
[ARHGEF11].istate = 0.9661[1], 0.03390000000000004[0]
[SPART].istate = 0.40704[1], 0.5929599999999999[0]
[KRAS].istate = 0.3888[1], 0.6112[0]
[ROCK2].istate = 0.26986[1], 0.73014[0]
[RAC1].istate = 0.61939[1], 0.38061[0]
[MYC].istate = 0.87761[1], 0.12239[0]
[YAP1].istate = 0.28549[1], 0.71451[0]
[EGF].istate = 0.34755[1], 0.65245[0]
[ERBB2].istate = 0.53389[1], 0.46611[0]
[AKT1].istate = 0.76701[1], 0.23299000000000003[0]
[EPHA2].istate = 0.59346[1], 0.40654[0]
[CDC42BPA].istate = 0.82666[1], 0.17334000000000005[0]
[EGFR].istate = 0.32513[1], 0.6748700000000001[0]
[PAK1].istate = 0.17079[1], 0.82921[0]
[LATS2].istate = 0.85999[1], 0.14000999999999997[0]
[EIF4E].istate = 0.32829[1], 0.67171[0]
[PRKCA].istate = 0.49735[1], 0.50265[0]
[DEPTOR].istate = 0.74031[1], 0.25969[0]
[BRAF].istate = 0.32825[1], 0.6717500000000001[0]
[NRG2].istate = 0.48319[1], 0.51681[0]
[SHC1].istate = 0.41304[1], 0.5869599999999999[0]
[PRKCB].istate = 0.83928[1], 0.16071999999999997[0]
[CTNNB1].istate = 0.08472[1], 0.91528[0]
[MAP2K1].istate = 0.1984[1], 0.8016[0]
[NRG4].istate = 0.45582[1], 0.54418[0]
[TACR3].istate = 0.50453[1], 0.49546999999999997[0]
[CDK1].istate = 0.13061[1], 0.86939[0]
[BCL2L1].istate = 0.60105[1], 0.39895[0]
[BCL2].istate = 0.26978[1], 0.73022[0]
[PTEN].istate = 0.31696[1], 0.68304[0]
[CFL1].istate = 0.71437[1], 0.28563000000000005[0]
[YES1].istate = 0.20878[1], 0.79122[0]
[JUN].istate = 0.38686[1], 0.61314[0]
[ERBB4].istate = 0.74052[1], 0.25948000000000004[0]
[PTPN11].istate = 0.27223[1], 0.72777[0]
[PAK2].istate = 0.43771[1], 0.56229[0]
[F2R].istate = 0.29528[1], 0.70472[0]
[LIMK2].istate = 0.63473[1], 0.36527[0]
[NRG3].istate = 0.38722[1], 0.61278[0]
[EIF4EBP1].istate = 0.43755[1], 0.56245[0]
[ARHGEF12].istate = 0.3918[1], 0.6082000000000001[0]
[SRC].istate = 0.75709[1], 0.24290999999999996[0]
[NRAS].istate = 0.25357[1], 0.7464299999999999[0]
[mTORC2].istate = 0.19037[1], 0.80963[0]
[mTORC1].istate = 0.42033[1], 0.57967[0]
[PI3K].istate = 0.24636[1], 0.75364[0]
[TSC].istate = 0.18397[1], 0.81603[0]
```
