## Supplementary Dataset 5 for "Explainable Generative AI Uncovers a Molecular Continuum in Medulloblastoma with Implications for Rare Cancer Subtyping and Treatment Equity": MB_list1_RNA_asTransition_331.cfg

```
$u_F2R=7.84887
$d_F2R=0.12741
$u_LPAR2=0.09148
$d_LPAR2=10.93135
$u_TACR3=88.25769
$d_TACR3=0.01133
$u_EGF=1.14365
$d_EGF=0.87439
$u_NRG1 = 1
$d_NRG1 = 1
$u_NRG2=1.01506
$d_NRG2=0.98516
$u_NRG3=1.70463
$d_NRG3=0.58664
$u_NRG4=0.79405
$d_NRG4=1.25937
$u_AKT1=2.52101
$d_AKT1=0.39667
$u_AKT2=4.26342
$d_AKT2=0.23455
$u_AKT3=0.02777
$d_AKT3=36.01008
$u_AMOTL2=8.09423
$d_AMOTL2=0.12354
$u_ARAF=7.38799
$d_ARAF=0.13535
$u_ARHGEF1=12.9101
$d_ARHGEF1=0.07746
$u_ARHGEF11=11.73833
$d_ARHGEF11=0.08519
$u_ARHGEF12=0.18515
$d_ARHGEF12=5.40103
$u_ARHGEF6=1.02947
$d_ARHGEF6=0.97137
$u_ATF2 = 1
$d_ATF2 = 1
$u_BAD=8.89866
$d_BAD=0.11238
$u_BCL2=0.09246
$d_BCL2=10.81549
$u_BCL2L1=18.04192
$d_BCL2L1=0.05543
$u_BRAF=19.1259
$d_BRAF=0.05229
$u_CDC42=0.58304
$d_CDC42=1.71515
$u_CDC42BPA=12.12805
$d_CDC42BPA=0.08245
$u_CDK1=0.01702
$d_CDK1=58.75441
$u_CDC25B=7.87091
$d_CDC25B=0.12705
$u_CFL1=0.04585
$d_CFL1=21.81025
$u_CFL2 = 1
$d_CFL2 = 1
$u_CREB1 = 1
$d_CREB1 = 1
$u_CTNNB1=4.38382
$d_CTNNB1=0.22811
$u_CTTN = 1
$d_CTTN = 1
$u_DEPTOR=37.69881
$d_DEPTOR=0.02653
$u_EPHA2=34.03469
$d_EPHA2=0.02938
$u_EGFR=0.22829
$d_EGFR=4.38039
$u_ERBB2=0.56719
$d_ERBB2=1.76308
$u_ERBB3=0.02247
$d_ERBB3=44.50378
$u_ERBB4=3.6462
$d_ERBB4=0.27426
$u_EIF4E=0.64482
$d_EIF4E=1.55082
$u_EIF4EBP1=0.40971
$d_EIF4EBP1=2.44075
$u_FUS=0.02267
$d_FUS=44.11116
$u_GIT1=0.03456
$d_GIT1=28.93519
$u_GNA13 = 1
$d_GNA13 = 1
$u_GRB2 = 1
$d_GRB2 = 1
$u_HRAS = 1
$d_HRAS = 1
$u_ITCH = 1
$d_ITCH = 1
$u_JUN=23.72951
$d_JUN=0.04214
$u_KRAS=0.02448
$d_KRAS=40.84967
$u_LATS1=0.46344
$d_LATS1=2.15778
$u_LATS2=0.35787
$d_LATS2=2.79431
$u_LIMK1=0.47889
$d_LIMK1=2.08816
$u_LIMK2=23.99495
$d_LIMK2=0.04168
$u_MAP2K1=0.07554
$d_MAP2K1=13.23802
$u_MAP2K2=1.55799
$d_MAP2K2=0.64185
$u_MAPK1 = 1
$d_MAPK1 = 1
$u_MAPK3 = 1
$d_MAPK3 = 1
$u_MYC=0.85981
$d_MYC=1.16305
$u_MP = 1
$d_MP = 1
$u_NFE2L2=17.99761
$d_NFE2L2=0.05556
$u_NR4A3=1.97266
$d_NR4A3=0.50693
$u_NRAS=0.0306
$d_NRAS=32.67974
$u_PAK1=0.38585
$d_PAK1=2.59168
$u_PAK2=0.06786
$d_PAK2=14.73622
$u_PAK3=1.82565
$d_PAK3=0.54775
$u_PAK4 = 1
$d_PAK4 = 1
$u_PDPK1 = 1
$d_PDPK1 = 1
$u_PI3K=1.12401
$d_PI3K=0.88967
$u_PLCG1=0.01782
$d_PLCG1=56.11672
$u_PPP1R12A = 1
$d_PPP1R12A = 1
$u_PPP1R12B=7.66809
$d_PPP1R12B=0.13041
$u_PRKACA = 1
$d_PRKACA = 1
$u_PRKCA=16.70972
$d_PRKCA=0.05985
$u_PRKCB=0.03907
$d_PRKCB=25.59509
$u_PRKCG=0.30516
$d_PRKCG=3.27697
$u_PRKCZ=7.33587
$d_PRKCZ=0.13632
$u_PTEN=0.11783
$d_PTEN=8.4868
$u_PTK2B=58.3623
$d_PTK2B=0.01713
$u_PTPN11=0.12433
$d_PTPN11=8.04311
$u_RAC1=8.58305
$d_RAC1=0.11651
$u_RAF1 = 1
$d_RAF1 = 1
$u_RHEB=2.02423
$d_RHEB=0.49402
$u_RHOA = 1
$d_RHOA = 1
$u_ROCK1=0.15974
$d_ROCK1=6.26017
$u_ROCK2=0.39629
$d_ROCK2=2.5234
$u_RPS6KA1=7.86927
$d_RPS6KA1=0.12708
$u_SHC1=12.10848
$d_SHC1=0.08259
$u_SIRT1=0.1126
$d_SIRT1=8.88099
$u_SNAI1=0.2035
$d_SNAI1=4.914
$u_SPART=2.26246
$d_SPART=0.442
$u_SOS1 = 1
$d_SOS1 = 1
$u_SRC=2.49542
$d_SRC=0.40073
$u_STMN1 = 1
$d_STMN1 = 1
$u_SYN1=0.82676
$d_SYN1=1.20954
$u_TSC=0.62945
$d_TSC=1.58869
$u_TTL=0.01848
$d_TTL=54.11255
$u_WWTR1=1.23855
$d_WWTR1=0.8074
$u_WWP1=42.6982
$d_WWP1=0.02342
$u_YES1=0.02993
$d_YES1=33.41129
$u_YAP1=6.03908
$d_YAP1=0.16559
$u_mTORC2=2.30025
$d_mTORC2=0.43474
$u_mTORC1=0.05129
$d_mTORC1=19.49698
$u_FOXO = 1
$d_FOXO = 1
$u_Tubulin = 1
$d_Tubulin = 1
$u_Microtubule_polimerization = 1
$d_Microtubule_polimerization = 1
$u_Neuron_migration = 1
$d_Neuron_migration = 1
$u_Actin_cytoskeleton_reorganization = 1
$d_Actin_cytoskeleton_reorganization = 1
$u_Cell_migration = 1
$d_Cell_migration = 1
$u_F_actin_dynamics = 1
$d_F_actin_dynamics = 1
$u_Protein_synthesis = 1
$d_Protein_synthesis = 1
$u_Metastasis = 1
$d_Metastasis = 1
$u_Proliferation = 1
$d_Proliferation = 1
$u_Apoptosis = 1
$d_Apoptosis = 1
[ATF2].istate = 1 [0], 0 [1]
[CFL2].istate = 1 [0], 0 [1]
[CREB1].istate = 1 [0], 0 [1]
[CTTN].istate = 1 [0], 0 [1]
[GNA13].istate = 1 [0], 0 [1]
[GRB2].istate = 1 [0], 0 [1]
[HRAS].istate = 1 [0], 0 [1]
[ITCH].istate = 1 [0], 0 [1]
[MAPK1].istate = 1 [0], 0 [1]
[MAPK3].istate = 1 [0], 0 [1]
[MP].istate = 1 [0], 0 [1]
[PAK4].istate = 1 [0], 0 [1]
[PDPK1].istate = 1 [0], 0 [1]
[PPP1R12A].istate = 1 [0], 0 [1]
[PRKACA].istate = 1 [0], 0 [1]
[RAF1].istate = 1 [0], 0 [1]
[RHOA].istate = 1 [0], 0 [1]
[SOS1].istate = 1 [0], 0 [1]
[STMN1].istate = 1 [0], 0 [1]
[FOXO].istate = 1 [0], 0 [1]
[Tubulin].istate = 1 [0], 0 [1]
[Microtubule_polimerization].istate = 1 [0], 0 [1]
[Neuron_migration].istate = 1 [0], 0 [1]
[Actin_cytoskeleton_reorganization].istate = 1 [0], 0 [1]
[Cell_migration].istate = 1 [0], 0 [1]
[F_actin_dynamics].istate = 1 [0], 0 [1]
[Protein_synthesis].istate = 1 [0], 0 [1]
[Metastasis].istate = 1 [0], 0 [1]
[Proliferation].istate = 1 [0], 0 [1]
[Apoptosis].istate = 1 [0], 0 [1]
discrete_time = 0
use_physrandgen = FALSE
seed_pseudorandom = 100
sample_count = 10000
max_time = 60
time_tick = 0.1
thread_count = 1
statdist_traj_count = 100
statdist_cluster_threshold = 1
display_traj = 0
statdist_similarity_cache_max_size = 20000
F2R.is_internal = TRUE
LPAR2.is_internal = TRUE
TACR3.is_internal = TRUE
EGF.is_internal = TRUE
NRG1.is_internal = TRUE
NRG2.is_internal = TRUE
NRG3.is_internal = TRUE
NRG4.is_internal = TRUE
AKT1.is_internal = FALSE
AKT2.is_internal = FALSE
AKT3.is_internal = FALSE
AMOTL2.is_internal = FALSE
ARAF.is_internal = FALSE
ARHGEF1.is_internal = FALSE
ARHGEF11.is_internal = FALSE
ARHGEF12.is_internal = FALSE
ARHGEF6.is_internal = FALSE
ATF2.is_internal = FALSE
BAD.is_internal = FALSE
BCL2.is_internal = FALSE
BCL2L1.is_internal = FALSE
BRAF.is_internal = FALSE
CDC42.is_internal = TRUE
CDC42BPA.is_internal = TRUE
CDK1.is_internal = TRUE
CDC25B.is_internal = TRUE
CFL1.is_internal = TRUE
CFL2.is_internal = TRUE
CREB1.is_internal = TRUE
CTNNB1.is_internal = TRUE
CTTN.is_internal = TRUE
DEPTOR.is_internal = TRUE
EPHA2.is_internal = TRUE
EGFR.is_internal = TRUE
ERBB2.is_internal = TRUE
ERBB3.is_internal = TRUE
ERBB4.is_internal = TRUE
EIF4E.is_internal = TRUE
EIF4EBP1.is_internal = TRUE
FUS.is_internal = TRUE
GIT1.is_internal = TRUE
GNA13.is_internal = TRUE
GRB2.is_internal = TRUE
HRAS.is_internal = TRUE
ITCH.is_internal = TRUE
JUN.is_internal = TRUE
KRAS.is_internal = TRUE
LATS1.is_internal = TRUE
LATS2.is_internal = TRUE
LIMK1.is_internal = TRUE
LIMK2.is_internal = TRUE
MAP2K1.is_internal = TRUE
MAP2K2.is_internal = TRUE
MAPK1.is_internal = TRUE
MAPK3.is_internal = TRUE
MYC.is_internal = TRUE
MP.is_internal = TRUE
NFE2L2.is_internal = TRUE
NR4A3.is_internal = TRUE
NRAS.is_internal = TRUE
PAK1.is_internal = TRUE
PAK2.is_internal = TRUE
PAK3.is_internal = TRUE
PAK4.is_internal = TRUE
PDPK1.is_internal = TRUE
PI3K.is_internal = TRUE
PLCG1.is_internal = TRUE
PPP1R12A.is_internal = TRUE
PPP1R12B.is_internal = TRUE
PRKACA.is_internal = TRUE
PRKCA.is_internal = TRUE
PRKCB.is_internal = TRUE
PRKCG.is_internal = TRUE
PRKCZ.is_internal = TRUE
PTEN.is_internal = TRUE
PTK2B.is_internal = TRUE
PTPN11.is_internal = TRUE
RAC1.is_internal = TRUE
RAF1.is_internal = TRUE
RHEB.is_internal = TRUE
RHOA.is_internal = TRUE
ROCK1.is_internal = TRUE
ROCK2.is_internal = TRUE
RPS6KA1.is_internal = TRUE
SHC1.is_internal = TRUE
SIRT1.is_internal = TRUE
SNAI1.is_internal = TRUE
SPART.is_internal = TRUE
SOS1.is_internal = TRUE
SRC.is_internal = TRUE
STMN1.is_internal = TRUE
SYN1.is_internal = TRUE
TSC.is_internal = TRUE
TTL.is_internal = TRUE
WWTR1.is_internal = TRUE
WWP1.is_internal = TRUE
YES1.is_internal = TRUE
YAP1.is_internal = TRUE
mTORC2.is_internal = TRUE
mTORC1.is_internal = TRUE
FOXO.is_internal = TRUE
Tubulin.is_internal = TRUE
Microtubule_polimerization.is_internal = TRUE
Neuron_migration.is_internal = TRUE
Actin_cytoskeleton_reorganization.is_internal = FALSE
Cell_migration.is_internal = TRUE
F_actin_dynamics.is_internal = TRUE
Protein_synthesis.is_internal = TRUE
Metastasis.is_internal = TRUE
Proliferation.is_internal = TRUE
Apoptosis.is_internal = FALSE
[NRG1].istate = 0.5[1], 0.5[0]
[BAD].istate = 0.73733[1], 0.26266999999999996[0]
[SYN1].istate = 0.47934[1], 0.52066[0]
[WWTR1].istate = 0.52323[1], 0.47677[0]
[LPAR2].istate = 0.24033[1], 0.7596700000000001[0]
[ERBB3].istate = 0.08788[1], 0.91212[0]
[PRKCZ].istate = 0.71636[1], 0.28364[0]
[ROCK1].istate = 0.30085[1], 0.6991499999999999[0]
[CDC42].istate = 0.44143[1], 0.55857[0]
[ARHGEF1].istate = 0.77773[1], 0.22226999999999997[0]
[PPP1R12B].istate = 0.72117[1], 0.27883[0]
[PAK3].istate = 0.56535[1], 0.43465[0]
[ARAF].istate = 0.71713[1], 0.28286999999999995[0]
[FUS].istate = 0.08889[1], 0.91111[0]
[SIRT1].istate = 0.26288[1], 0.73712[0]
[CDC25B].istate = 0.72401[1], 0.27598999999999996[0]
[AKT2].istate = 0.65744[1], 0.34256[0]
[RHEB].istate = 0.57657[1], 0.42343[0]
[LIMK1].istate = 0.42006[1], 0.57994[0]
[GIT1].istate = 0.13465[1], 0.8653500000000001[0]
[AMOTL2].istate = 0.72704[1], 0.27296[0]
[TTL].istate = 0.06667[1], 0.93333[0]
[NFE2L2].istate = 0.8138[1], 0.18620000000000003[0]
[AKT3].istate = 0.11091[1], 0.88909[0]
[RPS6KA1].istate = 0.72398[1], 0.27602000000000004[0]
[NR4A3].istate = 0.57376[1], 0.42623999999999995[0]
[PTK2B].istate = 0.94153[1], 0.05847000000000002[0]
[WWP1].istate = 0.9076[1], 0.09240000000000004[0]
[PLCG1].istate = 0.06273[1], 0.93727[0]
[SNAI1].istate = 0.32714[1], 0.67286[0]
[PRKCG].istate = 0.37113[1], 0.62887[0]
[MAP2K2].istate = 0.54814[1], 0.45186000000000004[0]
[ARHGEF6].istate = 0.50315[1], 0.49685[0]
[LATS1].istate = 0.4165[1], 0.5835[0]
[ARHGEF11].istate = 0.7674[1], 0.23260000000000003[0]
[SPART].istate = 0.58865[1], 0.41135[0]
[KRAS].istate = 0.09722[1], 0.90278[0]
[ROCK2].istate = 0.3995[1], 0.6005[0]
[RAC1].istate = 0.73341[1], 0.26659[0]
[MYC].istate = 0.4836[1], 0.5164[0]
[YAP1].istate = 0.69524[1], 0.30476000000000003[0]
[EGF].istate = 0.51457[1], 0.48543000000000003[0]
[ERBB2].istate = 0.43843[1], 0.56157[0]
[AKT1].istate = 0.60039[1], 0.39961[0]
[EPHA2].istate = 0.88298[1], 0.11702000000000001[0]
[CDC42BPA].istate = 0.77095[1], 0.22904999999999998[0]
[EGFR].istate = 0.33962[1], 0.66038[0]
[PAK1].istate = 0.3966[1], 0.6033999999999999[0]
[LATS2].istate = 0.38843[1], 0.61157[0]
[EIF4E].istate = 0.45236[1], 0.54764[0]
[PRKCA].istate = 0.80574[1], 0.19426[0]
[DEPTOR].istate = 0.89408[1], 0.10592000000000001[0]
[BRAF].istate = 0.82041[1], 0.17959000000000003[0]
[NRG2].istate = 0.50162[1], 0.49838000000000005[0]
[SHC1].istate = 0.77077[1], 0.22923000000000004[0]
[PRKCB].istate = 0.14795[1], 0.85205[0]
[CTNNB1].istate = 0.66046[1], 0.33953999999999995[0]
[MAP2K1].istate = 0.21955[1], 0.78045[0]
[NRG4].istate = 0.47496[1], 0.52504[0]
[TACR3].istate = 0.98644[1], 0.013560000000000016[0]
[CDK1].istate = 0.05774[1], 0.94226[0]
[BCL2L1].istate = 0.81407[1], 0.18593000000000004[0]
[BCL2].istate = 0.24148[1], 0.75852[0]
[PTEN].istate = 0.26782[1], 0.73218[0]
[CFL1].istate = 0.16534[1], 0.83466[0]
[YES1].istate = 0.11904[1], 0.88096[0]
[JUN].istate = 0.84382[1], 0.15617999999999999[0]
[ERBB4].istate = 0.64046[1], 0.35953999999999997[0]
[PTPN11].istate = 0.27364[1], 0.72636[0]
[PAK2].istate = 0.2079[1], 0.7921[0]
[F2R].istate = 0.7237[1], 0.2763[0]
[LIMK2].istate = 0.84503[1], 0.15497000000000005[0]
[NRG3].istate = 0.55791[1], 0.44209[0]
[EIF4EBP1].istate = 0.40312[1], 0.5968800000000001[0]
[ARHGEF12].istate = 0.31688[1], 0.68312[0]
[SRC].istate = 0.59929[1], 0.40071[0]
[NRAS].istate = 0.12145[1], 0.8785499999999999[0]
[mTORC2].istate = 0.59044[1], 0.40956000000000004[0]
[mTORC1].istate = 0.17751[1], 0.8224899999999999[0]
[PI3K].istate = 0.51269[1], 0.48731[0]
[TSC].istate = 0.44974[1], 0.55026[0]
```
