## Supplementary Dataset 5 for "Explainable Generative AI Uncovers a Molecular Continuum in Medulloblastoma with Implications for Rare Cancer Subtyping and Treatment Equity": MB_list1_RNA_asTransition_332.cfg

```
$u_F2R=0.65142
$d_F2R=1.53511
$u_LPAR2=0.475
$d_LPAR2=2.10526
$u_TACR3=16.84805
$d_TACR3=0.05935
$u_EGF=0.05084
$d_EGF=19.66955
$u_NRG1 = 1
$d_NRG1 = 1
$u_NRG2=3.13683
$d_NRG2=0.31879
$u_NRG3=0.11723
$d_NRG3=8.53024
$u_NRG4=7.5005
$d_NRG4=0.13332
$u_AKT1=11.38199
$d_AKT1=0.08786
$u_AKT2=0.029
$d_AKT2=34.48276
$u_AKT3=40.85056
$d_AKT3=0.02448
$u_AMOTL2=7.17838
$d_AMOTL2=0.13931
$u_ARAF=0.04516
$d_ARAF=22.14349
$u_ARHGEF1=0.2126
$d_ARHGEF1=4.70367
$u_ARHGEF11=0.6654
$d_ARHGEF11=1.50286
$u_ARHGEF12=11.09128
$d_ARHGEF12=0.09016
$u_ARHGEF6=5.20443
$d_ARHGEF6=0.19214
$u_ATF2 = 1
$d_ATF2 = 1
$u_BAD=0.56296
$d_BAD=1.77633
$u_BCL2=0.89486
$d_BCL2=1.11749
$u_BCL2L1=0.12173
$d_BCL2L1=8.2149
$u_BRAF=39.72423
$d_BRAF=0.02517
$u_CDC42=0.04429
$d_CDC42=22.57846
$u_CDC42BPA=2.37146
$d_CDC42BPA=0.42168
$u_CDK1=4.92797
$d_CDK1=0.20292
$u_CDC25B=0.06766
$d_CDC25B=14.77978
$u_CFL1=0.08752
$d_CFL1=11.42596
$u_CFL2 = 1
$d_CFL2 = 1
$u_CREB1 = 1
$d_CREB1 = 1
$u_CTNNB1=5.69201
$d_CTNNB1=0.17568
$u_CTTN = 1
$d_CTTN = 1
$u_DEPTOR=0.20862
$d_DEPTOR=4.7934
$u_EPHA2=0.61642
$d_EPHA2=1.62227
$u_EGFR=6.01441
$d_EGFR=0.16627
$u_ERBB2=1.67946
$d_ERBB2=0.59543
$u_ERBB3=0.75633
$d_ERBB3=1.32217
$u_ERBB4=3.75205
$d_ERBB4=0.26652
$u_EIF4E=3.55766
$d_EIF4E=0.28108
$u_EIF4EBP1=2.95333
$d_EIF4EBP1=0.3386
$u_FUS=41.34823
$d_FUS=0.02418
$u_GIT1=9.38683
$d_GIT1=0.10653
$u_GNA13 = 1
$d_GNA13 = 1
$u_GRB2 = 1
$d_GRB2 = 1
$u_HRAS = 1
$d_HRAS = 1
$u_ITCH = 1
$d_ITCH = 1
$u_JUN=0.02351
$d_JUN=42.53509
$u_KRAS=58.91043
$d_KRAS=0.01697
$u_LATS1=10.71623
$d_LATS1=0.09332
$u_LATS2=9.22953
$d_LATS2=0.10835
$u_LIMK1=20.75424
$d_LIMK1=0.04818
$u_LIMK2=6.58799
$d_LIMK2=0.15179
$u_MAP2K1=1.40574
$d_MAP2K1=0.71137
$u_MAP2K2=0.01711
$d_MAP2K2=58.44535
$u_MAPK1 = 1
$d_MAPK1 = 1
$u_MAPK3 = 1
$d_MAPK3 = 1
$u_MYC=0.43608
$d_MYC=2.29316
$u_MP = 1
$d_MP = 1
$u_NFE2L2=0.56425
$d_NFE2L2=1.77226
$u_NR4A3=0.0768
$d_NR4A3=13.02083
$u_NRAS=8.92505
$d_NRAS=0.11204
$u_PAK1=0.27094
$d_PAK1=3.69085
$u_PAK2=11.2447
$d_PAK2=0.08893
$u_PAK3=5.14882
$d_PAK3=0.19422
$u_PAK4 = 1
$d_PAK4 = 1
$u_PDPK1 = 1
$d_PDPK1 = 1
$u_PI3K=0.22035
$d_PI3K=4.53823
$u_PLCG1=1.2059
$d_PLCG1=0.82926
$u_PPP1R12A = 1
$d_PPP1R12A = 1
$u_PPP1R12B=6.00517
$d_PPP1R12B=0.16652
$u_PRKACA = 1
$d_PRKACA = 1
$u_PRKCA=3.75134
$d_PRKCA=0.26657
$u_PRKCB=1.03193
$d_PRKCB=0.96906
$u_PRKCG=1.02761
$d_PRKCG=0.97313
$u_PRKCZ=0.09168
$d_PRKCZ=10.9075
$u_PTEN=29.72476
$d_PTEN=0.03364
$u_PTK2B=17.59704
$d_PTK2B=0.05683
$u_PTPN11=55.31629
$d_PTPN11=0.01808
$u_RAC1=38.36432
$d_RAC1=0.02607
$u_RAF1 = 1
$d_RAF1 = 1
$u_RHEB=77.26704
$d_RHEB=0.01294
$u_RHOA = 1
$d_RHOA = 1
$u_ROCK1=2.03531
$d_ROCK1=0.49133
$u_ROCK2=49.47398
$d_ROCK2=0.02021
$u_RPS6KA1=1.13273
$d_RPS6KA1=0.88282
$u_SHC1=0.02033
$d_SHC1=49.18839
$u_SIRT1=28.79247
$d_SIRT1=0.03473
$u_SNAI1=0.10333
$d_SNAI1=9.67773
$u_SPART=9.30514
$d_SPART=0.10747
$u_SOS1 = 1
$d_SOS1 = 1
$u_SRC=6.62195
$d_SRC=0.15101
$u_STMN1 = 1
$d_STMN1 = 1
$u_SYN1=1.10727
$d_SYN1=0.90312
$u_TSC=0.08863
$d_TSC=11.28286
$u_TTL=0.32602
$d_TTL=3.0673
$u_WWTR1=0.43326
$d_WWTR1=2.30808
$u_WWP1=0.21352
$d_WWP1=4.6834
$u_YES1=5.07895
$d_YES1=0.19689
$u_YAP1=0.05257
$d_YAP1=19.02226
$u_mTORC2=1.63798
$d_mTORC2=0.61051
$u_mTORC1=0.07336
$d_mTORC1=13.63141
$u_FOXO = 1
$d_FOXO = 1
$u_Tubulin = 1
$d_Tubulin = 1
$u_Microtubule_polimerization = 1
$d_Microtubule_polimerization = 1
$u_Neuron_migration = 1
$d_Neuron_migration = 1
$u_Actin_cytoskeleton_reorganization = 1
$d_Actin_cytoskeleton_reorganization = 1
$u_Cell_migration = 1
$d_Cell_migration = 1
$u_F_actin_dynamics = 1
$d_F_actin_dynamics = 1
$u_Protein_synthesis = 1
$d_Protein_synthesis = 1
$u_Metastasis = 1
$d_Metastasis = 1
$u_Proliferation = 1
$d_Proliferation = 1
$u_Apoptosis = 1
$d_Apoptosis = 1
[ATF2].istate = 1 [0], 0 [1]
[CFL2].istate = 1 [0], 0 [1]
[CREB1].istate = 1 [0], 0 [1]
[CTTN].istate = 1 [0], 0 [1]
[GNA13].istate = 1 [0], 0 [1]
[GRB2].istate = 1 [0], 0 [1]
[HRAS].istate = 1 [0], 0 [1]
[ITCH].istate = 1 [0], 0 [1]
[MAPK1].istate = 1 [0], 0 [1]
[MAPK3].istate = 1 [0], 0 [1]
[MP].istate = 1 [0], 0 [1]
[PAK4].istate = 1 [0], 0 [1]
[PDPK1].istate = 1 [0], 0 [1]
[PPP1R12A].istate = 1 [0], 0 [1]
[PRKACA].istate = 1 [0], 0 [1]
[RAF1].istate = 1 [0], 0 [1]
[RHOA].istate = 1 [0], 0 [1]
[SOS1].istate = 1 [0], 0 [1]
[STMN1].istate = 1 [0], 0 [1]
[FOXO].istate = 1 [0], 0 [1]
[Tubulin].istate = 1 [0], 0 [1]
[Microtubule_polimerization].istate = 1 [0], 0 [1]
[Neuron_migration].istate = 1 [0], 0 [1]
[Actin_cytoskeleton_reorganization].istate = 1 [0], 0 [1]
[Cell_migration].istate = 1 [0], 0 [1]
[F_actin_dynamics].istate = 1 [0], 0 [1]
[Protein_synthesis].istate = 1 [0], 0 [1]
[Metastasis].istate = 1 [0], 0 [1]
[Proliferation].istate = 1 [0], 0 [1]
[Apoptosis].istate = 1 [0], 0 [1]
discrete_time = 0
use_physrandgen = FALSE
seed_pseudorandom = 100
sample_count = 10000
max_time = 60
time_tick = 0.1
thread_count = 1
statdist_traj_count = 100
statdist_cluster_threshold = 1
display_traj = 0
statdist_similarity_cache_max_size = 20000
F2R.is_internal = TRUE
LPAR2.is_internal = TRUE
TACR3.is_internal = TRUE
EGF.is_internal = TRUE
NRG1.is_internal = TRUE
NRG2.is_internal = TRUE
NRG3.is_internal = TRUE
NRG4.is_internal = TRUE
AKT1.is_internal = FALSE
AKT2.is_internal = FALSE
AKT3.is_internal = FALSE
AMOTL2.is_internal = FALSE
ARAF.is_internal = FALSE
ARHGEF1.is_internal = FALSE
ARHGEF11.is_internal = FALSE
ARHGEF12.is_internal = FALSE
ARHGEF6.is_internal = FALSE
ATF2.is_internal = FALSE
BAD.is_internal = FALSE
BCL2.is_internal = FALSE
BCL2L1.is_internal = FALSE
BRAF.is_internal = FALSE
CDC42.is_internal = TRUE
CDC42BPA.is_internal = TRUE
CDK1.is_internal = TRUE
CDC25B.is_internal = TRUE
CFL1.is_internal = TRUE
CFL2.is_internal = TRUE
CREB1.is_internal = TRUE
CTNNB1.is_internal = TRUE
CTTN.is_internal = TRUE
DEPTOR.is_internal = TRUE
EPHA2.is_internal = TRUE
EGFR.is_internal = TRUE
ERBB2.is_internal = TRUE
ERBB3.is_internal = TRUE
ERBB4.is_internal = TRUE
EIF4E.is_internal = TRUE
EIF4EBP1.is_internal = TRUE
FUS.is_internal = TRUE
GIT1.is_internal = TRUE
GNA13.is_internal = TRUE
GRB2.is_internal = TRUE
HRAS.is_internal = TRUE
ITCH.is_internal = TRUE
JUN.is_internal = TRUE
KRAS.is_internal = TRUE
LATS1.is_internal = TRUE
LATS2.is_internal = TRUE
LIMK1.is_internal = TRUE
LIMK2.is_internal = TRUE
MAP2K1.is_internal = TRUE
MAP2K2.is_internal = TRUE
MAPK1.is_internal = TRUE
MAPK3.is_internal = TRUE
MYC.is_internal = TRUE
MP.is_internal = TRUE
NFE2L2.is_internal = TRUE
NR4A3.is_internal = TRUE
NRAS.is_internal = TRUE
PAK1.is_internal = TRUE
PAK2.is_internal = TRUE
PAK3.is_internal = TRUE
PAK4.is_internal = TRUE
PDPK1.is_internal = TRUE
PI3K.is_internal = TRUE
PLCG1.is_internal = TRUE
PPP1R12A.is_internal = TRUE
PPP1R12B.is_internal = TRUE
PRKACA.is_internal = TRUE
PRKCA.is_internal = TRUE
PRKCB.is_internal = TRUE
PRKCG.is_internal = TRUE
PRKCZ.is_internal = TRUE
PTEN.is_internal = TRUE
PTK2B.is_internal = TRUE
PTPN11.is_internal = TRUE
RAC1.is_internal = TRUE
RAF1.is_internal = TRUE
RHEB.is_internal = TRUE
RHOA.is_internal = TRUE
ROCK1.is_internal = TRUE
ROCK2.is_internal = TRUE
RPS6KA1.is_internal = TRUE
SHC1.is_internal = TRUE
SIRT1.is_internal = TRUE
SNAI1.is_internal = TRUE
SPART.is_internal = TRUE
SOS1.is_internal = TRUE
SRC.is_internal = TRUE
STMN1.is_internal = TRUE
SYN1.is_internal = TRUE
TSC.is_internal = TRUE
TTL.is_internal = TRUE
WWTR1.is_internal = TRUE
WWP1.is_internal = TRUE
YES1.is_internal = TRUE
YAP1.is_internal = TRUE
mTORC2.is_internal = TRUE
mTORC1.is_internal = TRUE
FOXO.is_internal = TRUE
Tubulin.is_internal = TRUE
Microtubule_polimerization.is_internal = TRUE
Neuron_migration.is_internal = TRUE
Actin_cytoskeleton_reorganization.is_internal = FALSE
Cell_migration.is_internal = TRUE
F_actin_dynamics.is_internal = TRUE
Protein_synthesis.is_internal = TRUE
Metastasis.is_internal = TRUE
Proliferation.is_internal = TRUE
Apoptosis.is_internal = FALSE
[NRG1].istate = 0.5[1], 0.5[0]
[BAD].istate = 0.43762[1], 0.56238[0]
[SYN1].istate = 0.51106[1], 0.48894000000000004[0]
[WWTR1].istate = 0.40919[1], 0.5908100000000001[0]
[LPAR2].istate = 0.41917[1], 0.58083[0]
[ERBB3].istate = 0.46968[1], 0.53032[0]
[PRKCZ].istate = 0.24057[1], 0.75943[0]
[ROCK1].istate = 0.57716[1], 0.42284[0]
[CDC42].istate = 0.16157[1], 0.83843[0]
[ARHGEF1].istate = 0.33189[1], 0.66811[0]
[PPP1R12B].istate = 0.69463[1], 0.30537000000000003[0]
[PAK3].istate = 0.67793[1], 0.32206999999999997[0]
[ARAF].istate = 0.16369[1], 0.83631[0]
[FUS].istate = 0.90411[1], 0.09589000000000003[0]
[SIRT1].istate = 0.86482[1], 0.13517999999999997[0]
[CDC25B].istate = 0.20758[1], 0.79242[0]
[AKT2].istate = 0.1156[1], 0.8844[0]
[RHEB].istate = 0.972[1], 0.028000000000000025[0]
[LIMK1].istate = 0.82928[1], 0.17071999999999998[0]
[GIT1].istate = 0.74313[1], 0.25687000000000004[0]
[AMOTL2].istate = 0.71401[1], 0.28598999999999997[0]
[TTL].istate = 0.37831[1], 0.6216900000000001[0]
[NFE2L2].istate = 0.43787[1], 0.56213[0]
[AKT3].istate = 0.9028[1], 0.09719999999999995[0]
[RPS6KA1].istate = 0.51353[1], 0.48646999999999996[0]
[NR4A3].istate = 0.22135[1], 0.7786500000000001[0]
[PTK2B].istate = 0.81136[1], 0.18864000000000003[0]
[WWP1].istate = 0.33236[1], 0.66764[0]
[PLCG1].istate = 0.52033[1], 0.47967000000000004[0]
[SNAI1].istate = 0.25355[1], 0.7464500000000001[0]
[PRKCG].istate = 0.50296[1], 0.49704000000000004[0]
[MAP2K2].istate = 0.05833[1], 0.94167[0]
[ARHGEF6].istate = 0.67909[1], 0.32091000000000003[0]
[LATS1].istate = 0.75751[1], 0.24248999999999998[0]
[ARHGEF11].istate = 0.45577[1], 0.54423[0]
[SPART].istate = 0.74218[1], 0.25782000000000005[0]
[KRAS].istate = 0.94255[1], 0.05745[0]
[ROCK2].istate = 0.92359[1], 0.07640999999999998[0]
[RAC1].istate = 0.89598[1], 0.10402[0]
[MYC].istate = 0.40989[1], 0.59011[0]
[YAP1].istate = 0.18019[1], 0.81981[0]
[EGF].istate = 0.17654[1], 0.82346[0]
[ERBB2].istate = 0.55629[1], 0.44371000000000005[0]
[AKT1].istate = 0.76405[1], 0.23595[0]
[EPHA2].istate = 0.44747[1], 0.55253[0]
[CDC42BPA].istate = 0.59375[1], 0.40625[0]
[EGFR].istate = 0.6948[1], 0.3052[0]
[PAK1].istate = 0.35822[1], 0.64178[0]
[LATS2].istate = 0.74129[1], 0.25871[0]
[EIF4E].istate = 0.63779[1], 0.36221000000000003[0]
[PRKCA].istate = 0.64355[1], 0.35645000000000004[0]
[DEPTOR].istate = 0.32984[1], 0.67016[0]
[BRAF].istate = 0.89976[1], 0.10024[0]
[NRG2].istate = 0.62412[1], 0.37588[0]
[SHC1].istate = 0.07703[1], 0.92297[0]
[PRKCB].istate = 0.50341[1], 0.49659[0]
[CTNNB1].istate = 0.68882[1], 0.31118[0]
[MAP2K1].istate = 0.53698[1], 0.46302[0]
[NRG4].istate = 0.71877[1], 0.28123[0]
[TACR3].istate = 0.80664[1], 0.19335999999999998[0]
[CDK1].istate = 0.67317[1], 0.32682999999999995[0]
[BCL2L1].istate = 0.27135[1], 0.72865[0]
[BCL2].istate = 0.48794[1], 0.51206[0]
[PTEN].istate = 0.86828[1], 0.13171999999999995[0]
[CFL1].istate = 0.23552[1], 0.76448[0]
[YES1].istate = 0.67644[1], 0.32355999999999996[0]
[JUN].istate = 0.09283[1], 0.90717[0]
[ERBB4].istate = 0.64357[1], 0.35643[0]
[PTPN11].istate = 0.93571[1], 0.06428999999999996[0]
[PAK2].istate = 0.76274[1], 0.23726000000000003[0]
[F2R].istate = 0.45347[1], 0.54653[0]
[LIMK2].istate = 0.70469[1], 0.29530999999999996[0]
[NRG3].istate = 0.26726[1], 0.73274[0]
[EIF4EBP1].istate = 0.61758[1], 0.38242[0]
[ARHGEF12].istate = 0.76125[1], 0.23875000000000002[0]
[SRC].istate = 0.70525[1], 0.29474999999999996[0]
[NRAS].istate = 0.73765[1], 0.26234999999999997[0]
[mTORC2].istate = 0.55358[1], 0.44642000000000004[0]
[mTORC1].istate = 0.21636[1], 0.78364[0]
[PI3K].istate = 0.33578[1], 0.66422[0]
[TSC].istate = 0.2369[1], 0.7631[0]
```
