## Supplementary Dataset 5 for "Explainable Generative AI Uncovers a Molecular Continuum in Medulloblastoma with Implications for Rare Cancer Subtyping and Treatment Equity": MB_list1_RNA_asTransition_338.cfg

```
$u_F2R=11.85955
$d_F2R=0.08432
$u_LPAR2=1.97501
$d_LPAR2=0.50633
$u_TACR3=0.19381
$d_TACR3=5.15969
$u_EGF=3.25142
$d_EGF=0.30756
$u_NRG1 = 1
$d_NRG1 = 1
$u_NRG2=0.17836
$d_NRG2=5.60664
$u_NRG3=2.85063
$d_NRG3=0.3508
$u_NRG4=0.16943
$d_NRG4=5.90214
$u_AKT1=0.02516
$d_AKT1=39.74563
$u_AKT2=33.89312
$d_AKT2=0.0295
$u_AKT3=1.99695
$d_AKT3=0.50076
$u_AMOTL2=0.05064
$d_AMOTL2=19.74724
$u_ARAF=1.75386
$d_ARAF=0.57017
$u_ARHGEF1=1.70443
$d_ARHGEF1=0.58671
$u_ARHGEF11=0.04936
$d_ARHGEF11=20.25932
$u_ARHGEF12=0.01946
$d_ARHGEF12=51.38746
$u_ARHGEF6=60.70719
$d_ARHGEF6=0.01647
$u_ATF2 = 1
$d_ATF2 = 1
$u_BAD=4.5864
$d_BAD=0.21804
$u_BCL2=1.61958
$d_BCL2=0.61744
$u_BCL2L1=0.05254
$d_BCL2L1=19.03312
$u_BRAF=0.03034
$d_BRAF=32.95979
$u_CDC42=0.06942
$d_CDC42=14.40507
$u_CDC42BPA=17.58465
$d_CDC42BPA=0.05687
$u_CDK1=7.09737
$d_CDK1=0.1409
$u_CDC25B=42.45931
$d_CDC25B=0.02355
$u_CFL1=1.06608
$d_CFL1=0.93802
$u_CFL2 = 1
$d_CFL2 = 1
$u_CREB1 = 1
$d_CREB1 = 1
$u_CTNNB1=3.90104
$d_CTNNB1=0.25634
$u_CTTN = 1
$d_CTTN = 1
$u_DEPTOR=0.03866
$d_DEPTOR=25.86653
$u_EPHA2=1.00408
$d_EPHA2=0.99594
$u_EGFR=14.21531
$d_EGFR=0.07035
$u_ERBB2=2.49509
$d_ERBB2=0.40079
$u_ERBB3=1.34882
$d_ERBB3=0.74139
$u_ERBB4=0.01723
$d_ERBB4=58.03831
$u_EIF4E=0.03383
$d_EIF4E=29.55956
$u_EIF4EBP1=3.09887
$d_EIF4EBP1=0.3227
$u_FUS=0.13268
$d_FUS=7.53693
$u_GIT1=9.48403
$d_GIT1=0.10544
$u_GNA13 = 1
$d_GNA13 = 1
$u_GRB2 = 1
$d_GRB2 = 1
$u_HRAS = 1
$d_HRAS = 1
$u_ITCH = 1
$d_ITCH = 1
$u_JUN=45.74742
$d_JUN=0.02186
$u_KRAS=0.02544
$d_KRAS=39.30818
$u_LATS1=0.13776
$d_LATS1=7.259
$u_LATS2=20.49539
$d_LATS2=0.04879
$u_LIMK1=0.052
$d_LIMK1=19.23077
$u_LIMK2=1.2251
$d_LIMK2=0.81626
$u_MAP2K1=68.64715
$d_MAP2K1=0.01457
$u_MAP2K2=0.57121
$d_MAP2K2=1.75067
$u_MAPK1 = 1
$d_MAPK1 = 1
$u_MAPK3 = 1
$d_MAPK3 = 1
$u_MYC=2.10751
$d_MYC=0.47449
$u_MP = 1
$d_MP = 1
$u_NFE2L2=18.38284
$d_NFE2L2=0.0544
$u_NR4A3=6.29866
$d_NR4A3=0.15876
$u_NRAS=1.02705
$d_NRAS=0.97366
$u_PAK1=0.29053
$d_PAK1=3.44199
$u_PAK2=0.66219
$d_PAK2=1.51014
$u_PAK3=6.62783
$d_PAK3=0.15088
$u_PAK4 = 1
$d_PAK4 = 1
$u_PDPK1 = 1
$d_PDPK1 = 1
$u_PI3K=0.07882
$d_PI3K=12.68714
$u_PLCG1=0.07879
$d_PLCG1=12.69197
$u_PPP1R12A = 1
$d_PPP1R12A = 1
$u_PPP1R12B=15.40053
$d_PPP1R12B=0.06493
$u_PRKACA = 1
$d_PRKACA = 1
$u_PRKCA=35.95251
$d_PRKCA=0.02781
$u_PRKCB=7.21286
$d_PRKCB=0.13864
$u_PRKCG=16.17136
$d_PRKCG=0.06184
$u_PRKCZ=1.98569
$d_PRKCZ=0.5036
$u_PTEN=0.52969
$d_PTEN=1.8879
$u_PTK2B=0.4144
$d_PTK2B=2.41313
$u_PTPN11=0.117
$d_PTPN11=8.54701
$u_RAC1=3.17365
$d_RAC1=0.31509
$u_RAF1 = 1
$d_RAF1 = 1
$u_RHEB=3.32334
$d_RHEB=0.3009
$u_RHOA = 1
$d_RHOA = 1
$u_ROCK1=2.64532
$d_ROCK1=0.37803
$u_ROCK2=0.05411
$d_ROCK2=18.48087
$u_RPS6KA1=0.02115
$d_RPS6KA1=47.28132
$u_SHC1=34.83822
$d_SHC1=0.0287
$u_SIRT1=0.06323
$d_SIRT1=15.81528
$u_SNAI1=31.50234
$d_SNAI1=0.03174
$u_SPART=0.91179
$d_SPART=1.09674
$u_SOS1 = 1
$d_SOS1 = 1
$u_SRC=0.03926
$d_SRC=25.47122
$u_STMN1 = 1
$d_STMN1 = 1
$u_SYN1=0.01488
$d_SYN1=67.2043
$u_TSC=0.0691
$d_TSC=14.47178
$u_TTL=0.08759
$d_TTL=11.41683
$u_WWTR1=65.77206
$d_WWTR1=0.0152
$u_WWP1=1.87664
$d_WWP1=0.53287
$u_YES1=15.29907
$d_YES1=0.06536
$u_YAP1=57.90217
$d_YAP1=0.01727
$u_mTORC2=0.01256
$d_mTORC2=79.61783
$u_mTORC1=0.01256
$d_mTORC1=79.61783
$u_FOXO = 1
$d_FOXO = 1
$u_Tubulin = 1
$d_Tubulin = 1
$u_Microtubule_polimerization = 1
$d_Microtubule_polimerization = 1
$u_Neuron_migration = 1
$d_Neuron_migration = 1
$u_Actin_cytoskeleton_reorganization = 1
$d_Actin_cytoskeleton_reorganization = 1
$u_Cell_migration = 1
$d_Cell_migration = 1
$u_F_actin_dynamics = 1
$d_F_actin_dynamics = 1
$u_Protein_synthesis = 1
$d_Protein_synthesis = 1
$u_Metastasis = 1
$d_Metastasis = 1
$u_Proliferation = 1
$d_Proliferation = 1
$u_Apoptosis = 1
$d_Apoptosis = 1
[ATF2].istate = 1 [0], 0 [1]
[CFL2].istate = 1 [0], 0 [1]
[CREB1].istate = 1 [0], 0 [1]
[CTTN].istate = 1 [0], 0 [1]
[GNA13].istate = 1 [0], 0 [1]
[GRB2].istate = 1 [0], 0 [1]
[HRAS].istate = 1 [0], 0 [1]
[ITCH].istate = 1 [0], 0 [1]
[MAPK1].istate = 1 [0], 0 [1]
[MAPK3].istate = 1 [0], 0 [1]
[MP].istate = 1 [0], 0 [1]
[PAK4].istate = 1 [0], 0 [1]
[PDPK1].istate = 1 [0], 0 [1]
[PPP1R12A].istate = 1 [0], 0 [1]
[PRKACA].istate = 1 [0], 0 [1]
[RAF1].istate = 1 [0], 0 [1]
[RHOA].istate = 1 [0], 0 [1]
[SOS1].istate = 1 [0], 0 [1]
[STMN1].istate = 1 [0], 0 [1]
[FOXO].istate = 1 [0], 0 [1]
[Tubulin].istate = 1 [0], 0 [1]
[Microtubule_polimerization].istate = 1 [0], 0 [1]
[Neuron_migration].istate = 1 [0], 0 [1]
[Actin_cytoskeleton_reorganization].istate = 1 [0], 0 [1]
[Cell_migration].istate = 1 [0], 0 [1]
[F_actin_dynamics].istate = 1 [0], 0 [1]
[Protein_synthesis].istate = 1 [0], 0 [1]
[Metastasis].istate = 1 [0], 0 [1]
[Proliferation].istate = 1 [0], 0 [1]
[Apoptosis].istate = 1 [0], 0 [1]
discrete_time = 0
use_physrandgen = FALSE
seed_pseudorandom = 100
sample_count = 10000
max_time = 60
time_tick = 0.1
thread_count = 1
statdist_traj_count = 100
statdist_cluster_threshold = 1
display_traj = 0
statdist_similarity_cache_max_size = 20000
F2R.is_internal = TRUE
LPAR2.is_internal = TRUE
TACR3.is_internal = TRUE
EGF.is_internal = TRUE
NRG1.is_internal = TRUE
NRG2.is_internal = TRUE
NRG3.is_internal = TRUE
NRG4.is_internal = TRUE
AKT1.is_internal = FALSE
AKT2.is_internal = FALSE
AKT3.is_internal = FALSE
AMOTL2.is_internal = FALSE
ARAF.is_internal = FALSE
ARHGEF1.is_internal = FALSE
ARHGEF11.is_internal = FALSE
ARHGEF12.is_internal = FALSE
ARHGEF6.is_internal = FALSE
ATF2.is_internal = FALSE
BAD.is_internal = FALSE
BCL2.is_internal = FALSE
BCL2L1.is_internal = FALSE
BRAF.is_internal = FALSE
CDC42.is_internal = TRUE
CDC42BPA.is_internal = TRUE
CDK1.is_internal = TRUE
CDC25B.is_internal = TRUE
CFL1.is_internal = TRUE
CFL2.is_internal = TRUE
CREB1.is_internal = TRUE
CTNNB1.is_internal = TRUE
CTTN.is_internal = TRUE
DEPTOR.is_internal = TRUE
EPHA2.is_internal = TRUE
EGFR.is_internal = TRUE
ERBB2.is_internal = TRUE
ERBB3.is_internal = TRUE
ERBB4.is_internal = TRUE
EIF4E.is_internal = TRUE
EIF4EBP1.is_internal = TRUE
FUS.is_internal = TRUE
GIT1.is_internal = TRUE
GNA13.is_internal = TRUE
GRB2.is_internal = TRUE
HRAS.is_internal = TRUE
ITCH.is_internal = TRUE
JUN.is_internal = TRUE
KRAS.is_internal = TRUE
LATS1.is_internal = TRUE
LATS2.is_internal = TRUE
LIMK1.is_internal = TRUE
LIMK2.is_internal = TRUE
MAP2K1.is_internal = TRUE
MAP2K2.is_internal = TRUE
MAPK1.is_internal = TRUE
MAPK3.is_internal = TRUE
MYC.is_internal = TRUE
MP.is_internal = TRUE
NFE2L2.is_internal = TRUE
NR4A3.is_internal = TRUE
NRAS.is_internal = TRUE
PAK1.is_internal = TRUE
PAK2.is_internal = TRUE
PAK3.is_internal = TRUE
PAK4.is_internal = TRUE
PDPK1.is_internal = TRUE
PI3K.is_internal = TRUE
PLCG1.is_internal = TRUE
PPP1R12A.is_internal = TRUE
PPP1R12B.is_internal = TRUE
PRKACA.is_internal = TRUE
PRKCA.is_internal = TRUE
PRKCB.is_internal = TRUE
PRKCG.is_internal = TRUE
PRKCZ.is_internal = TRUE
PTEN.is_internal = TRUE
PTK2B.is_internal = TRUE
PTPN11.is_internal = TRUE
RAC1.is_internal = TRUE
RAF1.is_internal = TRUE
RHEB.is_internal = TRUE
RHOA.is_internal = TRUE
ROCK1.is_internal = TRUE
ROCK2.is_internal = TRUE
RPS6KA1.is_internal = TRUE
SHC1.is_internal = TRUE
SIRT1.is_internal = TRUE
SNAI1.is_internal = TRUE
SPART.is_internal = TRUE
SOS1.is_internal = TRUE
SRC.is_internal = TRUE
STMN1.is_internal = TRUE
SYN1.is_internal = TRUE
TSC.is_internal = TRUE
TTL.is_internal = TRUE
WWTR1.is_internal = TRUE
WWP1.is_internal = TRUE
YES1.is_internal = TRUE
YAP1.is_internal = TRUE
mTORC2.is_internal = TRUE
mTORC1.is_internal = TRUE
FOXO.is_internal = TRUE
Tubulin.is_internal = TRUE
Microtubule_polimerization.is_internal = TRUE
Neuron_migration.is_internal = TRUE
Actin_cytoskeleton_reorganization.is_internal = FALSE
Cell_migration.is_internal = TRUE
F_actin_dynamics.is_internal = TRUE
Protein_synthesis.is_internal = TRUE
Metastasis.is_internal = TRUE
Proliferation.is_internal = TRUE
Apoptosis.is_internal = FALSE
[NRG1].istate = 0.5[1], 0.5[0]
[BAD].istate = 0.66537[1], 0.33463[0]
[SYN1].istate = 0.04315[1], 0.95685[0]
[WWTR1].istate = 0.95451[1], 0.04549000000000003[0]
[LPAR2].istate = 0.57389[1], 0.42611[0]
[ERBB3].istate = 0.53249[1], 0.46751[0]
[PRKCZ].istate = 0.57448[1], 0.42552[0]
[ROCK1].istate = 0.60562[1], 0.39437999999999995[0]
[CDC42].istate = 0.21037[1], 0.78963[0]
[ARHGEF1].istate = 0.55789[1], 0.44211[0]
[PPP1R12B].istate = 0.79688[1], 0.20311999999999997[0]
[PAK3].istate = 0.70534[1], 0.29466000000000003[0]
[ARAF].istate = 0.561[1], 0.43899999999999995[0]
[FUS].istate = 0.2807[1], 0.7193[0]
[SIRT1].istate = 0.20024[1], 0.79976[0]
[CDC25B].istate = 0.90699[1], 0.09301000000000004[0]
[AKT2].istate = 0.88253[1], 0.11746999999999996[0]
[RHEB].istate = 0.63039[1], 0.36961[0]
[LIMK1].istate = 0.17901[1], 0.82099[0]
[GIT1].istate = 0.74425[1], 0.25575000000000003[0]
[AMOTL2].istate = 0.17613[1], 0.82387[0]
[TTL].istate = 0.23561[1], 0.76439[0]
[NFE2L2].istate = 0.8161[1], 0.18389999999999995[0]
[AKT3].istate = 0.57509[1], 0.42491[0]
[RPS6KA1].istate = 0.08132[1], 0.9186799999999999[0]
[NR4A3].istate = 0.69981[1], 0.30018999999999996[0]
[PTK2B].istate = 0.40435[1], 0.59565[0]
[WWP1].istate = 0.56835[1], 0.43165[0]
[PLCG1].istate = 0.22411[1], 0.77589[0]
[SNAI1].istate = 0.87459[1], 0.12541000000000002[0]
[PRKCG].istate = 0.80219[1], 0.19781000000000004[0]
[MAP2K2].istate = 0.4392[1], 0.5608[0]
[ARHGEF6].istate = 0.94581[1], 0.05418999999999996[0]
[LATS1].istate = 0.28478[1], 0.71522[0]
[ARHGEF11].istate = 0.17334[1], 0.82666[0]
[SPART].istate = 0.48997[1], 0.51003[0]
[KRAS].istate = 0.10139[1], 0.89861[0]
[ROCK2].istate = 0.18332[1], 0.81668[0]
[RAC1].istate = 0.62539[1], 0.37461[0]
[MYC].istate = 0.58094[1], 0.41906[0]
[YAP1].istate = 0.94067[1], 0.059329999999999994[0]
[EGF].istate = 0.62802[1], 0.37198[0]
[ERBB2].istate = 0.59927[1], 0.40073000000000003[0]
[AKT1].istate = 0.10017[1], 0.89983[0]
[EPHA2].istate = 0.50044[1], 0.49956[0]
[CDC42BPA].istate = 0.81128[1], 0.18872[0]
[EGFR].istate = 0.78819[1], 0.21181000000000005[0]
[PAK1].istate = 0.3658[1], 0.6342[0]
[LATS2].istate = 0.82791[1], 0.17208999999999997[0]
[EIF4E].istate = 0.13232[1], 0.86768[0]
[PRKCA].istate = 0.88893[1], 0.11107[0]
[DEPTOR].istate = 0.14682[1], 0.85318[0]
[BRAF].istate = 0.1205[1], 0.8795[0]
[NRG2].istate = 0.31282[1], 0.68718[0]
[SHC1].istate = 0.88551[1], 0.11448999999999998[0]
[PRKCB].istate = 0.71453[1], 0.28547[0]
[CTNNB1].istate = 0.6478[1], 0.35219999999999996[0]
[MAP2K1].istate = 0.95916[1], 0.04083999999999999[0]
[NRG4].istate = 0.30725[1], 0.69275[0]
[TACR3].istate = 0.32184[1], 0.67816[0]
[CDK1].istate = 0.71277[1], 0.28723[0]
[BCL2L1].istate = 0.18012[1], 0.8198799999999999[0]
[BCL2].istate = 0.55235[1], 0.44765[0]
[PTEN].istate = 0.431[1], 0.569[0]
[CFL1].istate = 0.50695[1], 0.49305[0]
[YES1].istate = 0.79617[1], 0.20382999999999996[0]
[JUN].istate = 0.91509[1], 0.08491000000000004[0]
[ERBB4].istate = 0.05908[1], 0.94092[0]
[PTPN11].istate = 0.26705[1], 0.73295[0]
[PAK2].istate = 0.45525[1], 0.5447500000000001[0]
[F2R].istate = 0.76852[1], 0.23148000000000002[0]
[LIMK2].istate = 0.52204[1], 0.47796000000000005[0]
[NRG3].istate = 0.61374[1], 0.38626000000000005[0]
[EIF4EBP1].istate = 0.6228[1], 0.3772[0]
[ARHGEF12].istate = 0.07231[1], 0.92769[0]
[SRC].istate = 0.1485[1], 0.8515[0]
[NRAS].istate = 0.5029[1], 0.4971[0]
[mTORC2].istate = 0.02473[1], 0.97527[0]
[mTORC1].istate = 0.02473[1], 0.97527[0]
[PI3K].istate = 0.22415[1], 0.77585[0]
[TSC].istate = 0.20987[1], 0.79013[0]
```
