## Supplementary Dataset 5 for "Explainable Generative AI Uncovers a Molecular Continuum in Medulloblastoma with Implications for Rare Cancer Subtyping and Treatment Equity": MB_list1_RNA_asTransition_339.cfg

```
$u_F2R=5.70372
$d_F2R=0.17532
$u_LPAR2=34.39187
$d_LPAR2=0.02908
$u_TACR3=0.28809
$d_TACR3=3.47114
$u_EGF=0.17509
$d_EGF=5.71135
$u_NRG1 = 1
$d_NRG1 = 1
$u_NRG2=0.22595
$d_NRG2=4.42576
$u_NRG3=0.11646
$d_NRG3=8.58664
$u_NRG4=0.14044
$d_NRG4=7.12048
$u_AKT1=0.03012
$d_AKT1=33.20053
$u_AKT2=86.51529
$d_AKT2=0.01156
$u_AKT3=0.62349
$d_AKT3=1.60387
$u_AMOTL2=0.02359
$d_AMOTL2=42.39084
$u_ARAF=6.9678
$d_ARAF=0.14352
$u_ARHGEF1=1.01953
$d_ARHGEF1=0.98084
$u_ARHGEF11=0.07253
$d_ARHGEF11=13.7874
$u_ARHGEF12=0.01671
$d_ARHGEF12=59.8444
$u_ARHGEF6=1.8244
$d_ARHGEF6=0.54813
$u_ATF2 = 1
$d_ATF2 = 1
$u_BAD=2.09762
$d_BAD=0.47673
$u_BCL2=0.07892
$d_BCL2=12.67106
$u_BCL2L1=0.05597
$d_BCL2L1=17.86671
$u_BRAF=0.16925
$d_BRAF=5.90842
$u_CDC42=0.08114
$d_CDC42=12.32438
$u_CDC42BPA=9.35145
$d_CDC42BPA=0.10694
$u_CDK1=0.03508
$d_CDK1=28.50627
$u_CDC25B=4.05939
$d_CDC25B=0.24634
$u_CFL1=0.68915
$d_CFL1=1.45106
$u_CFL2 = 1
$d_CFL2 = 1
$u_CREB1 = 1
$d_CREB1 = 1
$u_CTNNB1=2.26667
$d_CTNNB1=0.44118
$u_CTTN = 1
$d_CTTN = 1
$u_DEPTOR=0.48829
$d_DEPTOR=2.04796
$u_EPHA2=5.21484
$d_EPHA2=0.19176
$u_EGFR=14.31719
$d_EGFR=0.06985
$u_ERBB2=34.05194
$d_ERBB2=0.02937
$u_ERBB3=0.48847
$d_ERBB3=2.04721
$u_ERBB4=0.06708
$d_ERBB4=14.90757
$u_EIF4E=0.0955
$d_EIF4E=10.4712
$u_EIF4EBP1=8.73014
$d_EIF4EBP1=0.11455
$u_FUS=3.13165
$d_FUS=0.31932
$u_GIT1=5.20173
$d_GIT1=0.19224
$u_GNA13 = 1
$d_GNA13 = 1
$u_GRB2 = 1
$d_GRB2 = 1
$u_HRAS = 1
$d_HRAS = 1
$u_ITCH = 1
$d_ITCH = 1
$u_JUN=30.51827
$d_JUN=0.03277
$u_KRAS=0.01197
$d_KRAS=83.54219
$u_LATS1=0.07822
$d_LATS1=12.78445
$u_LATS2=6.21056
$d_LATS2=0.16102
$u_LIMK1=0.03126
$d_LIMK1=31.98976
$u_LIMK2=0.0827
$d_LIMK2=12.0919
$u_MAP2K1=48.50558
$d_MAP2K1=0.02062
$u_MAP2K2=0.09293
$d_MAP2K2=10.76079
$u_MAPK1 = 1
$d_MAPK1 = 1
$u_MAPK3 = 1
$d_MAPK3 = 1
$u_MYC=3.78416
$d_MYC=0.26426
$u_MP = 1
$d_MP = 1
$u_NFE2L2=7.08499
$d_NFE2L2=0.14114
$u_NR4A3=0.25291
$d_NR4A3=3.95398
$u_NRAS=0.85127
$d_NRAS=1.17472
$u_PAK1=0.02425
$d_PAK1=41.23711
$u_PAK2=5.64811
$d_PAK2=0.17705
$u_PAK3=1.17043
$d_PAK3=0.85439
$u_PAK4 = 1
$d_PAK4 = 1
$u_PDPK1 = 1
$d_PDPK1 = 1
$u_PI3K=8.36186
$d_PI3K=0.11959
$u_PLCG1=13.4769
$d_PLCG1=0.0742
$u_PPP1R12A = 1
$d_PPP1R12A = 1
$u_PPP1R12B=0.47511
$d_PPP1R12B=2.10478
$u_PRKACA = 1
$d_PRKACA = 1
$u_PRKCA=9.9388
$d_PRKCA=0.10062
$u_PRKCB=18.30659
$d_PRKCB=0.05463
$u_PRKCG=1.81812
$d_PRKCG=0.55002
$u_PRKCZ=3.24995
$d_PRKCZ=0.3077
$u_PTEN=1.19817
$d_PTEN=0.83461
$u_PTK2B=4.94867
$d_PTK2B=0.20207
$u_PTPN11=0.05892
$d_PTPN11=16.97217
$u_RAC1=0.24825
$d_RAC1=4.0282
$u_RAF1 = 1
$d_RAF1 = 1
$u_RHEB=0.07033
$d_RHEB=14.21868
$u_RHOA = 1
$d_RHOA = 1
$u_ROCK1=11.51459
$d_ROCK1=0.08685
$u_ROCK2=0.01831
$d_ROCK2=54.61496
$u_RPS6KA1=0.02274
$d_RPS6KA1=43.97537
$u_SHC1=27.87372
$d_SHC1=0.03588
$u_SIRT1=6.93885
$d_SIRT1=0.14412
$u_SNAI1=45.2619
$d_SNAI1=0.02209
$u_SPART=4.48928
$d_SPART=0.22275
$u_SOS1 = 1
$d_SOS1 = 1
$u_SRC=0.018
$d_SRC=55.55556
$u_STMN1 = 1
$d_STMN1 = 1
$u_SYN1=0.06747
$d_SYN1=14.8214
$u_TSC=5.86513
$d_TSC=0.1705
$u_TTL=0.35671
$d_TTL=2.8034
$u_WWTR1=51.52597
$d_WWTR1=0.01941
$u_WWP1=0.19544
$d_WWP1=5.11666
$u_YES1=0.63806
$d_YES1=1.56725
$u_YAP1=79.72908
$d_YAP1=0.01254
$u_mTORC2=0.01155
$d_mTORC2=86.58009
$u_mTORC1=0.01155
$d_mTORC1=86.58009
$u_FOXO = 1
$d_FOXO = 1
$u_Tubulin = 1
$d_Tubulin = 1
$u_Microtubule_polimerization = 1
$d_Microtubule_polimerization = 1
$u_Neuron_migration = 1
$d_Neuron_migration = 1
$u_Actin_cytoskeleton_reorganization = 1
$d_Actin_cytoskeleton_reorganization = 1
$u_Cell_migration = 1
$d_Cell_migration = 1
$u_F_actin_dynamics = 1
$d_F_actin_dynamics = 1
$u_Protein_synthesis = 1
$d_Protein_synthesis = 1
$u_Metastasis = 1
$d_Metastasis = 1
$u_Proliferation = 1
$d_Proliferation = 1
$u_Apoptosis = 1
$d_Apoptosis = 1
[ATF2].istate = 1 [0], 0 [1]
[CFL2].istate = 1 [0], 0 [1]
[CREB1].istate = 1 [0], 0 [1]
[CTTN].istate = 1 [0], 0 [1]
[GNA13].istate = 1 [0], 0 [1]
[GRB2].istate = 1 [0], 0 [1]
[HRAS].istate = 1 [0], 0 [1]
[ITCH].istate = 1 [0], 0 [1]
[MAPK1].istate = 1 [0], 0 [1]
[MAPK3].istate = 1 [0], 0 [1]
[MP].istate = 1 [0], 0 [1]
[PAK4].istate = 1 [0], 0 [1]
[PDPK1].istate = 1 [0], 0 [1]
[PPP1R12A].istate = 1 [0], 0 [1]
[PRKACA].istate = 1 [0], 0 [1]
[RAF1].istate = 1 [0], 0 [1]
[RHOA].istate = 1 [0], 0 [1]
[SOS1].istate = 1 [0], 0 [1]
[STMN1].istate = 1 [0], 0 [1]
[FOXO].istate = 1 [0], 0 [1]
[Tubulin].istate = 1 [0], 0 [1]
[Microtubule_polimerization].istate = 1 [0], 0 [1]
[Neuron_migration].istate = 1 [0], 0 [1]
[Actin_cytoskeleton_reorganization].istate = 1 [0], 0 [1]
[Cell_migration].istate = 1 [0], 0 [1]
[F_actin_dynamics].istate = 1 [0], 0 [1]
[Protein_synthesis].istate = 1 [0], 0 [1]
[Metastasis].istate = 1 [0], 0 [1]
[Proliferation].istate = 1 [0], 0 [1]
[Apoptosis].istate = 1 [0], 0 [1]
discrete_time = 0
use_physrandgen = FALSE
seed_pseudorandom = 100
sample_count = 10000
max_time = 60
time_tick = 0.1
thread_count = 1
statdist_traj_count = 100
statdist_cluster_threshold = 1
display_traj = 0
statdist_similarity_cache_max_size = 20000
F2R.is_internal = TRUE
LPAR2.is_internal = TRUE
TACR3.is_internal = TRUE
EGF.is_internal = TRUE
NRG1.is_internal = TRUE
NRG2.is_internal = TRUE
NRG3.is_internal = TRUE
NRG4.is_internal = TRUE
AKT1.is_internal = FALSE
AKT2.is_internal = FALSE
AKT3.is_internal = FALSE
AMOTL2.is_internal = FALSE
ARAF.is_internal = FALSE
ARHGEF1.is_internal = FALSE
ARHGEF11.is_internal = FALSE
ARHGEF12.is_internal = FALSE
ARHGEF6.is_internal = FALSE
ATF2.is_internal = FALSE
BAD.is_internal = FALSE
BCL2.is_internal = FALSE
BCL2L1.is_internal = FALSE
BRAF.is_internal = FALSE
CDC42.is_internal = TRUE
CDC42BPA.is_internal = TRUE
CDK1.is_internal = TRUE
CDC25B.is_internal = TRUE
CFL1.is_internal = TRUE
CFL2.is_internal = TRUE
CREB1.is_internal = TRUE
CTNNB1.is_internal = TRUE
CTTN.is_internal = TRUE
DEPTOR.is_internal = TRUE
EPHA2.is_internal = TRUE
EGFR.is_internal = TRUE
ERBB2.is_internal = TRUE
ERBB3.is_internal = TRUE
ERBB4.is_internal = TRUE
EIF4E.is_internal = TRUE
EIF4EBP1.is_internal = TRUE
FUS.is_internal = TRUE
GIT1.is_internal = TRUE
GNA13.is_internal = TRUE
GRB2.is_internal = TRUE
HRAS.is_internal = TRUE
ITCH.is_internal = TRUE
JUN.is_internal = TRUE
KRAS.is_internal = TRUE
LATS1.is_internal = TRUE
LATS2.is_internal = TRUE
LIMK1.is_internal = TRUE
LIMK2.is_internal = TRUE
MAP2K1.is_internal = TRUE
MAP2K2.is_internal = TRUE
MAPK1.is_internal = TRUE
MAPK3.is_internal = TRUE
MYC.is_internal = TRUE
MP.is_internal = TRUE
NFE2L2.is_internal = TRUE
NR4A3.is_internal = TRUE
NRAS.is_internal = TRUE
PAK1.is_internal = TRUE
PAK2.is_internal = TRUE
PAK3.is_internal = TRUE
PAK4.is_internal = TRUE
PDPK1.is_internal = TRUE
PI3K.is_internal = TRUE
PLCG1.is_internal = TRUE
PPP1R12A.is_internal = TRUE
PPP1R12B.is_internal = TRUE
PRKACA.is_internal = TRUE
PRKCA.is_internal = TRUE
PRKCB.is_internal = TRUE
PRKCG.is_internal = TRUE
PRKCZ.is_internal = TRUE
PTEN.is_internal = TRUE
PTK2B.is_internal = TRUE
PTPN11.is_internal = TRUE
RAC1.is_internal = TRUE
RAF1.is_internal = TRUE
RHEB.is_internal = TRUE
RHOA.is_internal = TRUE
ROCK1.is_internal = TRUE
ROCK2.is_internal = TRUE
RPS6KA1.is_internal = TRUE
SHC1.is_internal = TRUE
SIRT1.is_internal = TRUE
SNAI1.is_internal = TRUE
SPART.is_internal = TRUE
SOS1.is_internal = TRUE
SRC.is_internal = TRUE
STMN1.is_internal = TRUE
SYN1.is_internal = TRUE
TSC.is_internal = TRUE
TTL.is_internal = TRUE
WWTR1.is_internal = TRUE
WWP1.is_internal = TRUE
YES1.is_internal = TRUE
YAP1.is_internal = TRUE
mTORC2.is_internal = TRUE
mTORC1.is_internal = TRUE
FOXO.is_internal = TRUE
Tubulin.is_internal = TRUE
Microtubule_polimerization.is_internal = TRUE
Neuron_migration.is_internal = TRUE
Actin_cytoskeleton_reorganization.is_internal = FALSE
Cell_migration.is_internal = TRUE
F_actin_dynamics.is_internal = TRUE
Protein_synthesis.is_internal = TRUE
Metastasis.is_internal = TRUE
Proliferation.is_internal = TRUE
Apoptosis.is_internal = FALSE
[NRG1].istate = 0.5[1], 0.5[0]
[BAD].istate = 0.58043[1], 0.41957[0]
[SYN1].istate = 0.20727[1], 0.7927299999999999[0]
[WWTR1].istate = 0.92801[1], 0.07199[0]
[LPAR2].istate = 0.88411[1], 0.11589000000000005[0]
[ERBB3].istate = 0.42221[1], 0.57779[0]
[PRKCZ].istate = 0.62797[1], 0.37202999999999997[0]
[ROCK1].istate = 0.76531[1], 0.23468999999999995[0]
[CDC42].istate = 0.22732[1], 0.77268[0]
[ARHGEF1].istate = 0.5021[1], 0.4979[0]
[PPP1R12B].istate = 0.4192[1], 0.5808[0]
[PAK3].istate = 0.51709[1], 0.48290999999999995[0]
[ARAF].istate = 0.71077[1], 0.28923[0]
[FUS].istate = 0.62394[1], 0.37605999999999995[0]
[SIRT1].istate = 0.71032[1], 0.28968000000000005[0]
[CDC25B].istate = 0.65212[1], 0.34787999999999997[0]
[AKT2].istate = 0.98427[1], 0.015730000000000022[0]
[RHEB].istate = 0.21178[1], 0.78822[0]
[LIMK1].istate = 0.12374[1], 0.87626[0]
[GIT1].istate = 0.67904[1], 0.32096[0]
[AMOTL2].istate = 0.09319[1], 0.90681[0]
[TTL].istate = 0.38808[1], 0.61192[0]
[NFE2L2].istate = 0.71258[1], 0.28742[0]
[AKT3].istate = 0.44871[1], 0.5512900000000001[0]
[RPS6KA1].istate = 0.08921[1], 0.91079[0]
[NR4A3].istate = 0.35074[1], 0.64926[0]
[PTK2B].istate = 0.67362[1], 0.32638[0]
[WWP1].istate = 0.32275[1], 0.67725[0]
[PLCG1].istate = 0.7824[1], 0.21760000000000002[0]
[SNAI1].istate = 0.91393[1], 0.08606999999999998[0]
[PRKCG].istate = 0.56491[1], 0.43509[0]
[MAP2K2].istate = 0.24204[1], 0.75796[0]
[ARHGEF6].istate = 0.56528[1], 0.43472[0]
[LATS1].istate = 0.22333[1], 0.77667[0]
[ARHGEF11].istate = 0.21513[1], 0.78487[0]
[SPART].istate = 0.66304[1], 0.33696000000000004[0]
[KRAS].istate = 0.01956[1], 0.98044[0]
[ROCK2].istate = 0.06569[1], 0.93431[0]
[RAC1].istate = 0.34872[1], 0.6512800000000001[0]
[MYC].istate = 0.64449[1], 0.35551[0]
[YAP1].istate = 0.9754[1], 0.024599999999999955[0]
[EGF].istate = 0.31081[1], 0.68919[0]
[ERBB2].istate = 0.88304[1], 0.11695999999999995[0]
[AKT1].istate = 0.11972[1], 0.88028[0]
[EPHA2].istate = 0.67931[1], 0.32069000000000003[0]
[CDC42BPA].istate = 0.74272[1], 0.25727999999999995[0]
[EGFR].istate = 0.78896[1], 0.21104[0]
[PAK1].istate = 0.09618[1], 0.90382[0]
[LATS2].istate = 0.69828[1], 0.30172[0]
[EIF4E].istate = 0.245[1], 0.755[0]
[PRKCA].istate = 0.74933[1], 0.25066999999999995[0]
[DEPTOR].istate = 0.42217[1], 0.5778300000000001[0]
[BRAF].istate = 0.30713[1], 0.69287[0]
[NRG2].istate = 0.3385[1], 0.6615[0]
[SHC1].istate = 0.8613[1], 0.13870000000000005[0]
[PRKCB].istate = 0.81565[1], 0.18435[0]
[CTNNB1].istate = 0.58885[1], 0.41115[0]
[MAP2K1].istate = 0.92145[1], 0.07855000000000001[0]
[NRG4].istate = 0.28687[1], 0.71313[0]
[TACR3].istate = 0.36488[1], 0.63512[0]
[CDK1].istate = 0.13627[1], 0.86373[0]
[BCL2L1].istate = 0.18699[1], 0.81301[0]
[BCL2].istate = 0.2243[1], 0.7757000000000001[0]
[PTEN].istate = 0.51963[1], 0.48036999999999996[0]
[CFL1].istate = 0.45958[1], 0.54042[0]
[YES1].istate = 0.45122[1], 0.54878[0]
[JUN].istate = 0.87114[1], 0.12885999999999997[0]
[ERBB4].istate = 0.20666[1], 0.7933399999999999[0]
[PTPN11].istate = 0.19257[1], 0.80743[0]
[PAK2].istate = 0.68798[1], 0.31201999999999996[0]
[F2R].istate = 0.68904[1], 0.31096[0]
[LIMK2].istate = 0.22938[1], 0.77062[0]
[NRG3].istate = 0.26655[1], 0.7334499999999999[0]
[EIF4EBP1].istate = 0.73526[1], 0.26474[0]
[ARHGEF12].istate = 0.05577[1], 0.94423[0]
[SRC].istate = 0.06384[1], 0.93616[0]
[NRAS].istate = 0.48252[1], 0.5174799999999999[0]
[mTORC2].istate = 0.0156[1], 0.9844[0]
[mTORC1].istate = 0.0156[1], 0.9844[0]
[PI3K].istate = 0.73058[1], 0.26942[0]
[TSC].istate = 0.69207[1], 0.30793000000000004[0]
```
