## Supplementary Dataset 5 for "Explainable Generative AI Uncovers a Molecular Continuum in Medulloblastoma with Implications for Rare Cancer Subtyping and Treatment Equity": MB_list1_RNA_asTransition_342.cfg

```
$u_F2R=0.01266
$d_F2R=78.98894
$u_LPAR2=0.48913
$d_LPAR2=2.04445
$u_TACR3=0.25613
$d_TACR3=3.90427
$u_EGF=0.9776
$d_EGF=1.02291
$u_NRG1 = 1
$d_NRG1 = 1
$u_NRG2=6.20336
$d_NRG2=0.1612
$u_NRG3=0.12306
$d_NRG3=8.12612
$u_NRG4=1.11297
$d_NRG4=0.8985
$u_AKT1=18.73447
$d_AKT1=0.05338
$u_AKT2=5.63238
$d_AKT2=0.17754
$u_AKT3=8.18203
$d_AKT3=0.12222
$u_AMOTL2=6.61299
$d_AMOTL2=0.15122
$u_ARAF=0.03537
$d_ARAF=28.27255
$u_ARHGEF1=0.44021
$d_ARHGEF1=2.27164
$u_ARHGEF11=33.85529
$d_ARHGEF11=0.02954
$u_ARHGEF12=5.26116
$d_ARHGEF12=0.19007
$u_ARHGEF6=0.02259
$d_ARHGEF6=44.26737
$u_ATF2 = 1
$d_ATF2 = 1
$u_BAD=70.40921
$d_BAD=0.0142
$u_BCL2=0.06094
$d_BCL2=16.40958
$u_BCL2L1=0.47633
$d_BCL2L1=2.09938
$u_BRAF=10.94102
$d_BRAF=0.0914
$u_CDC42=0.04274
$d_CDC42=23.39729
$u_CDC42BPA=0.01688
$d_CDC42BPA=59.24171
$u_CDK1=0.05736
$d_CDK1=17.43375
$u_CDC25B=4.59906
$d_CDC25B=0.21744
$u_CFL1=0.17675
$d_CFL1=5.65771
$u_CFL2 = 1
$d_CFL2 = 1
$u_CREB1 = 1
$d_CREB1 = 1
$u_CTNNB1=1.54093
$d_CTNNB1=0.64896
$u_CTTN = 1
$d_CTTN = 1
$u_DEPTOR=23.85671
$d_DEPTOR=0.04192
$u_EPHA2=2.27348
$d_EPHA2=0.43985
$u_EGFR=8.93629
$d_EGFR=0.1119
$u_ERBB2=36.90492
$d_ERBB2=0.0271
$u_ERBB3=0.51177
$d_ERBB3=1.954
$u_ERBB4=0.24191
$d_ERBB4=4.13377
$u_EIF4E=0.23041
$d_EIF4E=4.34009
$u_EIF4EBP1=0.41192
$d_EIF4EBP1=2.42766
$u_FUS=0.61761
$d_FUS=1.61914
$u_GIT1=65.46969
$d_GIT1=0.01527
$u_GNA13 = 1
$d_GNA13 = 1
$u_GRB2 = 1
$d_GRB2 = 1
$u_HRAS = 1
$d_HRAS = 1
$u_ITCH = 1
$d_ITCH = 1
$u_JUN=0.02147
$d_JUN=46.57662
$u_KRAS=0.0263
$d_KRAS=38.02281
$u_LATS1=0.0166
$d_LATS1=60.24096
$u_LATS2=2.19723
$d_LATS2=0.45512
$u_LIMK1=9.02559
$d_LIMK1=0.1108
$u_LIMK2=1.23332
$d_LIMK2=0.81082
$u_MAP2K1=20.49865
$d_MAP2K1=0.04878
$u_MAP2K2=54.73024
$d_MAP2K2=0.01827
$u_MAPK1 = 1
$d_MAPK1 = 1
$u_MAPK3 = 1
$d_MAPK3 = 1
$u_MYC=0.16366
$d_MYC=6.11023
$u_MP = 1
$d_MP = 1
$u_NFE2L2=0.01277
$d_NFE2L2=78.30854
$u_NR4A3=0.08823
$d_NR4A3=11.33401
$u_NRAS=0.01238
$d_NRAS=80.77544
$u_PAK1=0.3259
$d_PAK1=3.06843
$u_PAK2=0.02376
$d_PAK2=42.08754
$u_PAK3=0.09941
$d_PAK3=10.05935
$u_PAK4 = 1
$d_PAK4 = 1
$u_PDPK1 = 1
$d_PDPK1 = 1
$u_PI3K=0.02293
$d_PI3K=43.61099
$u_PLCG1=15.21685
$d_PLCG1=0.06572
$u_PPP1R12A = 1
$d_PPP1R12A = 1
$u_PPP1R12B=75.00261
$d_PPP1R12B=0.01333
$u_PRKACA = 1
$d_PRKACA = 1
$u_PRKCA=32.22631
$d_PRKCA=0.03103
$u_PRKCB=2.32283
$d_PRKCB=0.43051
$u_PRKCG=0.17219
$d_PRKCG=5.80754
$u_PRKCZ=1.36512
$d_PRKCZ=0.73254
$u_PTEN=0.0793
$d_PTEN=12.61034
$u_PTK2B=59.14405
$d_PTK2B=0.01691
$u_PTPN11=2.34792
$d_PTPN11=0.42591
$u_RAC1=0.23045
$d_RAC1=4.33934
$u_RAF1 = 1
$d_RAF1 = 1
$u_RHEB=28.95201
$d_RHEB=0.03454
$u_RHOA = 1
$d_RHOA = 1
$u_ROCK1=0.01023
$d_ROCK1=97.75171
$u_ROCK2=0.75532
$d_ROCK2=1.32394
$u_RPS6KA1=21.09993
$d_RPS6KA1=0.04739
$u_SHC1=0.61251
$d_SHC1=1.63263
$u_SIRT1=0.01241
$d_SIRT1=80.58018
$u_SNAI1=3.83766
$d_SNAI1=0.26058
$u_SPART=0.02032
$d_SPART=49.2126
$u_SOS1 = 1
$d_SOS1 = 1
$u_SRC=37.46454
$d_SRC=0.02669
$u_STMN1 = 1
$d_STMN1 = 1
$u_SYN1=5.03444
$d_SYN1=0.19863
$u_TSC=31.33573
$d_TSC=0.03191
$u_TTL=0.05732
$d_TTL=17.44592
$u_WWTR1=0.20867
$d_WWTR1=4.79226
$u_WWP1=0.02657
$d_WWP1=37.63643
$u_YES1=0.01597
$d_YES1=62.61741
$u_YAP1=0.17123
$d_YAP1=5.8401
$u_mTORC2=0.05313
$d_mTORC2=18.82176
$u_mTORC1=24.51254
$d_mTORC1=0.0408
$u_FOXO = 1
$d_FOXO = 1
$u_Tubulin = 1
$d_Tubulin = 1
$u_Microtubule_polimerization = 1
$d_Microtubule_polimerization = 1
$u_Neuron_migration = 1
$d_Neuron_migration = 1
$u_Actin_cytoskeleton_reorganization = 1
$d_Actin_cytoskeleton_reorganization = 1
$u_Cell_migration = 1
$d_Cell_migration = 1
$u_F_actin_dynamics = 1
$d_F_actin_dynamics = 1
$u_Protein_synthesis = 1
$d_Protein_synthesis = 1
$u_Metastasis = 1
$d_Metastasis = 1
$u_Proliferation = 1
$d_Proliferation = 1
$u_Apoptosis = 1
$d_Apoptosis = 1
[ATF2].istate = 1 [0], 0 [1]
[CFL2].istate = 1 [0], 0 [1]
[CREB1].istate = 1 [0], 0 [1]
[CTTN].istate = 1 [0], 0 [1]
[GNA13].istate = 1 [0], 0 [1]
[GRB2].istate = 1 [0], 0 [1]
[HRAS].istate = 1 [0], 0 [1]
[ITCH].istate = 1 [0], 0 [1]
[MAPK1].istate = 1 [0], 0 [1]
[MAPK3].istate = 1 [0], 0 [1]
[MP].istate = 1 [0], 0 [1]
[PAK4].istate = 1 [0], 0 [1]
[PDPK1].istate = 1 [0], 0 [1]
[PPP1R12A].istate = 1 [0], 0 [1]
[PRKACA].istate = 1 [0], 0 [1]
[RAF1].istate = 1 [0], 0 [1]
[RHOA].istate = 1 [0], 0 [1]
[SOS1].istate = 1 [0], 0 [1]
[STMN1].istate = 1 [0], 0 [1]
[FOXO].istate = 1 [0], 0 [1]
[Tubulin].istate = 1 [0], 0 [1]
[Microtubule_polimerization].istate = 1 [0], 0 [1]
[Neuron_migration].istate = 1 [0], 0 [1]
[Actin_cytoskeleton_reorganization].istate = 1 [0], 0 [1]
[Cell_migration].istate = 1 [0], 0 [1]
[F_actin_dynamics].istate = 1 [0], 0 [1]
[Protein_synthesis].istate = 1 [0], 0 [1]
[Metastasis].istate = 1 [0], 0 [1]
[Proliferation].istate = 1 [0], 0 [1]
[Apoptosis].istate = 1 [0], 0 [1]
discrete_time = 0
use_physrandgen = FALSE
seed_pseudorandom = 100
sample_count = 10000
max_time = 60
time_tick = 0.1
thread_count = 1
statdist_traj_count = 100
statdist_cluster_threshold = 1
display_traj = 0
statdist_similarity_cache_max_size = 20000
F2R.is_internal = TRUE
LPAR2.is_internal = TRUE
TACR3.is_internal = TRUE
EGF.is_internal = TRUE
NRG1.is_internal = TRUE
NRG2.is_internal = TRUE
NRG3.is_internal = TRUE
NRG4.is_internal = TRUE
AKT1.is_internal = FALSE
AKT2.is_internal = FALSE
AKT3.is_internal = FALSE
AMOTL2.is_internal = FALSE
ARAF.is_internal = FALSE
ARHGEF1.is_internal = FALSE
ARHGEF11.is_internal = FALSE
ARHGEF12.is_internal = FALSE
ARHGEF6.is_internal = FALSE
ATF2.is_internal = FALSE
BAD.is_internal = FALSE
BCL2.is_internal = FALSE
BCL2L1.is_internal = FALSE
BRAF.is_internal = FALSE
CDC42.is_internal = TRUE
CDC42BPA.is_internal = TRUE
CDK1.is_internal = TRUE
CDC25B.is_internal = TRUE
CFL1.is_internal = TRUE
CFL2.is_internal = TRUE
CREB1.is_internal = TRUE
CTNNB1.is_internal = TRUE
CTTN.is_internal = TRUE
DEPTOR.is_internal = TRUE
EPHA2.is_internal = TRUE
EGFR.is_internal = TRUE
ERBB2.is_internal = TRUE
ERBB3.is_internal = TRUE
ERBB4.is_internal = TRUE
EIF4E.is_internal = TRUE
EIF4EBP1.is_internal = TRUE
FUS.is_internal = TRUE
GIT1.is_internal = TRUE
GNA13.is_internal = TRUE
GRB2.is_internal = TRUE
HRAS.is_internal = TRUE
ITCH.is_internal = TRUE
JUN.is_internal = TRUE
KRAS.is_internal = TRUE
LATS1.is_internal = TRUE
LATS2.is_internal = TRUE
LIMK1.is_internal = TRUE
LIMK2.is_internal = TRUE
MAP2K1.is_internal = TRUE
MAP2K2.is_internal = TRUE
MAPK1.is_internal = TRUE
MAPK3.is_internal = TRUE
MYC.is_internal = TRUE
MP.is_internal = TRUE
NFE2L2.is_internal = TRUE
NR4A3.is_internal = TRUE
NRAS.is_internal = TRUE
PAK1.is_internal = TRUE
PAK2.is_internal = TRUE
PAK3.is_internal = TRUE
PAK4.is_internal = TRUE
PDPK1.is_internal = TRUE
PI3K.is_internal = TRUE
PLCG1.is_internal = TRUE
PPP1R12A.is_internal = TRUE
PPP1R12B.is_internal = TRUE
PRKACA.is_internal = TRUE
PRKCA.is_internal = TRUE
PRKCB.is_internal = TRUE
PRKCG.is_internal = TRUE
PRKCZ.is_internal = TRUE
PTEN.is_internal = TRUE
PTK2B.is_internal = TRUE
PTPN11.is_internal = TRUE
RAC1.is_internal = TRUE
RAF1.is_internal = TRUE
RHEB.is_internal = TRUE
RHOA.is_internal = TRUE
ROCK1.is_internal = TRUE
ROCK2.is_internal = TRUE
RPS6KA1.is_internal = TRUE
SHC1.is_internal = TRUE
SIRT1.is_internal = TRUE
SNAI1.is_internal = TRUE
SPART.is_internal = TRUE
SOS1.is_internal = TRUE
SRC.is_internal = TRUE
STMN1.is_internal = TRUE
SYN1.is_internal = TRUE
TSC.is_internal = TRUE
TTL.is_internal = TRUE
WWTR1.is_internal = TRUE
WWP1.is_internal = TRUE
YES1.is_internal = TRUE
YAP1.is_internal = TRUE
mTORC2.is_internal = TRUE
mTORC1.is_internal = TRUE
FOXO.is_internal = TRUE
Tubulin.is_internal = TRUE
Microtubule_polimerization.is_internal = TRUE
Neuron_migration.is_internal = TRUE
Actin_cytoskeleton_reorganization.is_internal = FALSE
Cell_migration.is_internal = TRUE
F_actin_dynamics.is_internal = TRUE
Protein_synthesis.is_internal = TRUE
Metastasis.is_internal = TRUE
Proliferation.is_internal = TRUE
Apoptosis.is_internal = FALSE
[NRG1].istate = 0.5[1], 0.5[0]
[BAD].istate = 0.96191[1], 0.03808999999999996[0]
[SYN1].istate = 0.67549[1], 0.32450999999999997[0]
[WWTR1].istate = 0.32986[1], 0.67014[0]
[LPAR2].istate = 0.42236[1], 0.5776399999999999[0]
[ERBB3].istate = 0.42727[1], 0.57273[0]
[PRKCZ].istate = 0.53379[1], 0.46621[0]
[ROCK1].istate = 0.00252[1], 0.99748[0]
[CDC42].istate = 0.15771[1], 0.84229[0]
[ARHGEF1].istate = 0.41091[1], 0.58909[0]
[PPP1R12B].istate = 0.96877[1], 0.03122999999999998[0]
[PAK3].istate = 0.24936[1], 0.75064[0]
[ARAF].istate = 0.13716[1], 0.86284[0]
[FUS].istate = 0.44768[1], 0.5523199999999999[0]
[SIRT1].istate = 0.02341[1], 0.97659[0]
[CDC25B].istate = 0.66567[1], 0.33433[0]
[AKT2].istate = 0.68767[1], 0.31233[0]
[RHEB].istate = 0.86542[1], 0.13458000000000003[0]
[LIMK1].istate = 0.73887[1], 0.26113[0]
[GIT1].istate = 0.95401[1], 0.045989999999999975[0]
[AMOTL2].istate = 0.7051[1], 0.29490000000000005[0]
[TTL].istate = 0.18958[1], 0.81042[0]
[NFE2L2].istate = 0.02656[1], 0.97344[0]
[AKT3].istate = 0.72822[1], 0.27178[0]
[RPS6KA1].istate = 0.83107[1], 0.16893000000000002[0]
[NR4A3].istate = 0.2364[1], 0.7636000000000001[0]
[PTK2B].istate = 0.94298[1], 0.05701999999999996[0]
[WWP1].istate = 0.1061[1], 0.8939[0]
[PLCG1].istate = 0.79558[1], 0.20442000000000005[0]
[SNAI1].istate = 0.64602[1], 0.35397999999999996[0]
[PRKCG].istate = 0.309[1], 0.6910000000000001[0]
[MAP2K2].istate = 0.93456[1], 0.06544000000000005[0]
[ARHGEF6].istate = 0.08847[1], 0.91153[0]
[LATS1].istate = 0.05505[1], 0.94495[0]
[ARHGEF11].istate = 0.88241[1], 0.11758999999999997[0]
[SPART].istate = 0.07698[1], 0.92302[0]
[KRAS].istate = 0.10498[1], 0.89502[0]
[ROCK2].istate = 0.46953[1], 0.53047[0]
[RAC1].istate = 0.34065[1], 0.65935[0]
[MYC].istate = 0.30348[1], 0.69652[0]
[YAP1].istate = 0.3084[1], 0.6916[0]
[EGF].istate = 0.49754[1], 0.50246[0]
[ERBB2].istate = 0.89177[1], 0.10823000000000005[0]
[AKT1].istate = 0.81816[1], 0.18184[0]
[EPHA2].istate = 0.58917[1], 0.41083000000000003[0]
[CDC42BPA].istate = 0.05686[1], 0.94314[0]
[EGFR].istate = 0.73779[1], 0.26221000000000005[0]
[PAK1].istate = 0.37827[1], 0.62173[0]
[LATS2].istate = 0.58547[1], 0.41452999999999995[0]
[EIF4E].istate = 0.34062[1], 0.6593800000000001[0]
[PRKCA].istate = 0.87705[1], 0.12295[0]
[DEPTOR].istate = 0.8444[1], 0.15559999999999996[0]
[BRAF].istate = 0.75976[1], 0.24024[0]
[NRG2].istate = 0.69816[1], 0.30184[0]
[SHC1].istate = 0.44678[1], 0.55322[0]
[PRKCB].istate = 0.5915[1], 0.4085[0]
[CTNNB1].istate = 0.54695[1], 0.45304999999999995[0]
[MAP2K1].istate = 0.82793[1], 0.17206999999999995[0]
[NRG4].istate = 0.51162[1], 0.48838000000000004[0]
[TACR3].istate = 0.35211[1], 0.6478900000000001[0]
[CDK1].istate = 0.18965[1], 0.81035[0]
[BCL2L1].istate = 0.41948[1], 0.5805199999999999[0]
[BCL2].istate = 0.19622[1], 0.8037799999999999[0]
[PTEN].istate = 0.22482[1], 0.77518[0]
[CFL1].istate = 0.31184[1], 0.68816[0]
[YES1].istate = 0.05084[1], 0.94916[0]
[JUN].istate = 0.08298[1], 0.91702[0]
[ERBB4].istate = 0.34591[1], 0.6540900000000001[0]
[PTPN11].istate = 0.59267[1], 0.40732999999999997[0]
[PAK2].istate = 0.09394[1], 0.90606[0]
[F2R].istate = 0.02561[1], 0.97439[0]
[LIMK2].istate = 0.52277[1], 0.47723000000000004[0]
[NRG3].istate = 0.27253[1], 0.7274700000000001[0]
[EIF4EBP1].istate = 0.4037[1], 0.5963[0]
[ARHGEF12].istate = 0.68027[1], 0.31972999999999996[0]
[SRC].istate = 0.89341[1], 0.10658999999999996[0]
[NRAS].istate = 0.02318[1], 0.97682[0]
[mTORC2].istate = 0.18133[1], 0.81867[0]
[mTORC1].istate = 0.84735[1], 0.15264999999999995[0]
[PI3K].istate = 0.09012[1], 0.90988[0]
[TSC].istate = 0.87401[1], 0.12599000000000005[0]
```
