## Supplementary Dataset 5 for "Explainable Generative AI Uncovers a Molecular Continuum in Medulloblastoma with Implications for Rare Cancer Subtyping and Treatment Equity": MB_list1_RNA_asTransition_344.cfg

```
$u_F2R=2.33673
$d_F2R=0.42795
$u_LPAR2=3.5306
$d_LPAR2=0.28324
$u_TACR3=45.61279
$d_TACR3=0.02192
$u_EGF=20.16205
$d_EGF=0.0496
$u_NRG1 = 1
$d_NRG1 = 1
$u_NRG2=0.44954
$d_NRG2=2.2245
$u_NRG3=3.3182
$d_NRG3=0.30137
$u_NRG4=0.28102
$d_NRG4=3.55847
$u_AKT1=15.44553
$d_AKT1=0.06474
$u_AKT2=3.50908
$d_AKT2=0.28497
$u_AKT3=3.13643
$d_AKT3=0.31883
$u_AMOTL2=2.17101
$d_AMOTL2=0.46062
$u_ARAF=4.23736
$d_ARAF=0.236
$u_ARHGEF1=0.31487
$d_ARHGEF1=3.17591
$u_ARHGEF11=0.51293
$d_ARHGEF11=1.94958
$u_ARHGEF12=0.82586
$d_ARHGEF12=1.21086
$u_ARHGEF6=7.93901
$d_ARHGEF6=0.12596
$u_ATF2 = 1
$d_ATF2 = 1
$u_BAD=8.73779
$d_BAD=0.11445
$u_BCL2=0.10116
$d_BCL2=9.88533
$u_BCL2L1=34.46602
$d_BCL2L1=0.02901
$u_BRAF=0.97519
$d_BRAF=1.02544
$u_CDC42=3.41011
$d_CDC42=0.29325
$u_CDC42BPA=0.16604
$d_CDC42BPA=6.02265
$u_CDK1=1.19157
$d_CDK1=0.83923
$u_CDC25B=0.08389
$d_CDC25B=11.92037
$u_CFL1=3.40817
$d_CFL1=0.29341
$u_CFL2 = 1
$d_CFL2 = 1
$u_CREB1 = 1
$d_CREB1 = 1
$u_CTNNB1=0.8337
$d_CTNNB1=1.19947
$u_CTTN = 1
$d_CTTN = 1
$u_DEPTOR=0.90194
$d_DEPTOR=1.10872
$u_EPHA2=19.74547
$d_EPHA2=0.05064
$u_EGFR=0.39459
$d_EGFR=2.53428
$u_ERBB2=0.40973
$d_ERBB2=2.44063
$u_ERBB3=1.97569
$d_ERBB3=0.50615
$u_ERBB4=1.1078
$d_ERBB4=0.90269
$u_EIF4E=4.3785
$d_EIF4E=0.22839
$u_EIF4EBP1=2.15209
$d_EIF4EBP1=0.46466
$u_FUS=12.68718
$d_FUS=0.07882
$u_GIT1=0.08359
$d_GIT1=11.96315
$u_GNA13 = 1
$d_GNA13 = 1
$u_GRB2 = 1
$d_GRB2 = 1
$u_HRAS = 1
$d_HRAS = 1
$u_ITCH = 1
$d_ITCH = 1
$u_JUN=3.07542
$d_JUN=0.32516
$u_KRAS=5.96578
$d_KRAS=0.16762
$u_LATS1=0.57929
$d_LATS1=1.72625
$u_LATS2=2.86186
$d_LATS2=0.34942
$u_LIMK1=1.0341
$d_LIMK1=0.96702
$u_LIMK2=1.265
$d_LIMK2=0.79051
$u_MAP2K1=0.26355
$d_MAP2K1=3.79435
$u_MAP2K2=0.22221
$d_MAP2K2=4.50025
$u_MAPK1 = 1
$d_MAPK1 = 1
$u_MAPK3 = 1
$d_MAPK3 = 1
$u_MYC=8.5925
$d_MYC=0.11638
$u_MP = 1
$d_MP = 1
$u_NFE2L2=15.67558
$d_NFE2L2=0.06379
$u_NR4A3=6.15409
$d_NR4A3=0.16249
$u_NRAS=10.69466
$d_NRAS=0.0935
$u_PAK1=0.94283
$d_PAK1=1.06064
$u_PAK2=7.47252
$d_PAK2=0.13382
$u_PAK3=0.35903
$d_PAK3=2.78528
$u_PAK4 = 1
$d_PAK4 = 1
$u_PDPK1 = 1
$d_PDPK1 = 1
$u_PI3K=2.0841
$d_PI3K=0.47982
$u_PLCG1=0.3168
$d_PLCG1=3.15657
$u_PPP1R12A = 1
$d_PPP1R12A = 1
$u_PPP1R12B=0.89302
$d_PPP1R12B=1.1198
$u_PRKACA = 1
$d_PRKACA = 1
$u_PRKCA=0.25221
$d_PRKCA=3.96495
$u_PRKCB=0.74563
$d_PRKCB=1.34115
$u_PRKCG=0.4317
$d_PRKCG=2.31642
$u_PRKCZ=0.13117
$d_PRKCZ=7.62369
$u_PTEN=2.43353
$d_PTEN=0.41093
$u_PTK2B=1.07869
$d_PTK2B=0.92705
$u_PTPN11=0.69985
$d_PTPN11=1.42888
$u_RAC1=0.78788
$d_RAC1=1.26923
$u_RAF1 = 1
$d_RAF1 = 1
$u_RHEB=4.31265
$d_RHEB=0.23188
$u_RHOA = 1
$d_RHOA = 1
$u_ROCK1=0.3149
$d_ROCK1=3.17561
$u_ROCK2=0.20037
$d_ROCK2=4.99077
$u_RPS6KA1=3.87751
$d_RPS6KA1=0.2579
$u_SHC1=0.89338
$d_SHC1=1.11934
$u_SIRT1=0.75667
$d_SIRT1=1.32158
$u_SNAI1=0.50466
$d_SNAI1=1.98153
$u_SPART=0.07745
$d_SPART=12.91156
$u_SOS1 = 1
$d_SOS1 = 1
$u_SRC=0.6203
$d_SRC=1.61212
$u_STMN1 = 1
$d_STMN1 = 1
$u_SYN1=0.50407
$d_SYN1=1.98385
$u_TSC=0.59736
$d_TSC=1.67403
$u_TTL=3.92431
$d_TTL=0.25482
$u_WWTR1=0.38403
$d_WWTR1=2.60396
$u_WWP1=0.50292
$d_WWP1=1.98839
$u_YES1=0.28854
$d_YES1=3.46572
$u_YAP1=0.41274
$d_YAP1=2.42283
$u_mTORC2=0.2884
$d_mTORC2=3.46741
$u_mTORC1=0.08679
$d_mTORC1=11.52206
$u_FOXO = 1
$d_FOXO = 1
$u_Tubulin = 1
$d_Tubulin = 1
$u_Microtubule_polimerization = 1
$d_Microtubule_polimerization = 1
$u_Neuron_migration = 1
$d_Neuron_migration = 1
$u_Actin_cytoskeleton_reorganization = 1
$d_Actin_cytoskeleton_reorganization = 1
$u_Cell_migration = 1
$d_Cell_migration = 1
$u_F_actin_dynamics = 1
$d_F_actin_dynamics = 1
$u_Protein_synthesis = 1
$d_Protein_synthesis = 1
$u_Metastasis = 1
$d_Metastasis = 1
$u_Proliferation = 1
$d_Proliferation = 1
$u_Apoptosis = 1
$d_Apoptosis = 1
[ATF2].istate = 1 [0], 0 [1]
[CFL2].istate = 1 [0], 0 [1]
[CREB1].istate = 1 [0], 0 [1]
[CTTN].istate = 1 [0], 0 [1]
[GNA13].istate = 1 [0], 0 [1]
[GRB2].istate = 1 [0], 0 [1]
[HRAS].istate = 1 [0], 0 [1]
[ITCH].istate = 1 [0], 0 [1]
[MAPK1].istate = 1 [0], 0 [1]
[MAPK3].istate = 1 [0], 0 [1]
[MP].istate = 1 [0], 0 [1]
[PAK4].istate = 1 [0], 0 [1]
[PDPK1].istate = 1 [0], 0 [1]
[PPP1R12A].istate = 1 [0], 0 [1]
[PRKACA].istate = 1 [0], 0 [1]
[RAF1].istate = 1 [0], 0 [1]
[RHOA].istate = 1 [0], 0 [1]
[SOS1].istate = 1 [0], 0 [1]
[STMN1].istate = 1 [0], 0 [1]
[FOXO].istate = 1 [0], 0 [1]
[Tubulin].istate = 1 [0], 0 [1]
[Microtubule_polimerization].istate = 1 [0], 0 [1]
[Neuron_migration].istate = 1 [0], 0 [1]
[Actin_cytoskeleton_reorganization].istate = 1 [0], 0 [1]
[Cell_migration].istate = 1 [0], 0 [1]
[F_actin_dynamics].istate = 1 [0], 0 [1]
[Protein_synthesis].istate = 1 [0], 0 [1]
[Metastasis].istate = 1 [0], 0 [1]
[Proliferation].istate = 1 [0], 0 [1]
[Apoptosis].istate = 1 [0], 0 [1]
discrete_time = 0
use_physrandgen = FALSE
seed_pseudorandom = 100
sample_count = 10000
max_time = 60
time_tick = 0.1
thread_count = 1
statdist_traj_count = 100
statdist_cluster_threshold = 1
display_traj = 0
statdist_similarity_cache_max_size = 20000
F2R.is_internal = TRUE
LPAR2.is_internal = TRUE
TACR3.is_internal = TRUE
EGF.is_internal = TRUE
NRG1.is_internal = TRUE
NRG2.is_internal = TRUE
NRG3.is_internal = TRUE
NRG4.is_internal = TRUE
AKT1.is_internal = FALSE
AKT2.is_internal = FALSE
AKT3.is_internal = FALSE
AMOTL2.is_internal = FALSE
ARAF.is_internal = FALSE
ARHGEF1.is_internal = FALSE
ARHGEF11.is_internal = FALSE
ARHGEF12.is_internal = FALSE
ARHGEF6.is_internal = FALSE
ATF2.is_internal = FALSE
BAD.is_internal = FALSE
BCL2.is_internal = FALSE
BCL2L1.is_internal = FALSE
BRAF.is_internal = FALSE
CDC42.is_internal = TRUE
CDC42BPA.is_internal = TRUE
CDK1.is_internal = TRUE
CDC25B.is_internal = TRUE
CFL1.is_internal = TRUE
CFL2.is_internal = TRUE
CREB1.is_internal = TRUE
CTNNB1.is_internal = TRUE
CTTN.is_internal = TRUE
DEPTOR.is_internal = TRUE
EPHA2.is_internal = TRUE
EGFR.is_internal = TRUE
ERBB2.is_internal = TRUE
ERBB3.is_internal = TRUE
ERBB4.is_internal = TRUE
EIF4E.is_internal = TRUE
EIF4EBP1.is_internal = TRUE
FUS.is_internal = TRUE
GIT1.is_internal = TRUE
GNA13.is_internal = TRUE
GRB2.is_internal = TRUE
HRAS.is_internal = TRUE
ITCH.is_internal = TRUE
JUN.is_internal = TRUE
KRAS.is_internal = TRUE
LATS1.is_internal = TRUE
LATS2.is_internal = TRUE
LIMK1.is_internal = TRUE
LIMK2.is_internal = TRUE
MAP2K1.is_internal = TRUE
MAP2K2.is_internal = TRUE
MAPK1.is_internal = TRUE
MAPK3.is_internal = TRUE
MYC.is_internal = TRUE
MP.is_internal = TRUE
NFE2L2.is_internal = TRUE
NR4A3.is_internal = TRUE
NRAS.is_internal = TRUE
PAK1.is_internal = TRUE
PAK2.is_internal = TRUE
PAK3.is_internal = TRUE
PAK4.is_internal = TRUE
PDPK1.is_internal = TRUE
PI3K.is_internal = TRUE
PLCG1.is_internal = TRUE
PPP1R12A.is_internal = TRUE
PPP1R12B.is_internal = TRUE
PRKACA.is_internal = TRUE
PRKCA.is_internal = TRUE
PRKCB.is_internal = TRUE
PRKCG.is_internal = TRUE
PRKCZ.is_internal = TRUE
PTEN.is_internal = TRUE
PTK2B.is_internal = TRUE
PTPN11.is_internal = TRUE
RAC1.is_internal = TRUE
RAF1.is_internal = TRUE
RHEB.is_internal = TRUE
RHOA.is_internal = TRUE
ROCK1.is_internal = TRUE
ROCK2.is_internal = TRUE
RPS6KA1.is_internal = TRUE
SHC1.is_internal = TRUE
SIRT1.is_internal = TRUE
SNAI1.is_internal = TRUE
SPART.is_internal = TRUE
SOS1.is_internal = TRUE
SRC.is_internal = TRUE
STMN1.is_internal = TRUE
SYN1.is_internal = TRUE
TSC.is_internal = TRUE
TTL.is_internal = TRUE
WWTR1.is_internal = TRUE
WWP1.is_internal = TRUE
YES1.is_internal = TRUE
YAP1.is_internal = TRUE
mTORC2.is_internal = TRUE
mTORC1.is_internal = TRUE
FOXO.is_internal = TRUE
Tubulin.is_internal = TRUE
Microtubule_polimerization.is_internal = TRUE
Neuron_migration.is_internal = TRUE
Actin_cytoskeleton_reorganization.is_internal = FALSE
Cell_migration.is_internal = TRUE
F_actin_dynamics.is_internal = TRUE
Protein_synthesis.is_internal = TRUE
Metastasis.is_internal = TRUE
Proliferation.is_internal = TRUE
Apoptosis.is_internal = FALSE
[NRG1].istate = 0.5[1], 0.5[0]
[BAD].istate = 0.73535[1], 0.26465000000000005[0]
[SYN1].istate = 0.42562[1], 0.57438[0]
[WWTR1].istate = 0.39609[1], 0.60391[0]
[LPAR2].istate = 0.63696[1], 0.36304000000000003[0]
[ERBB3].istate = 0.57393[1], 0.42606999999999995[0]
[PRKCZ].istate = 0.27946[1], 0.72054[0]
[ROCK1].istate = 0.37454[1], 0.62546[0]
[CDC42].istate = 0.63319[1], 0.36680999999999997[0]
[ARHGEF1].istate = 0.37453[1], 0.62547[0]
[PPP1R12B].istate = 0.48772[1], 0.5122800000000001[0]
[PAK3].istate = 0.38878[1], 0.61122[0]
[ARAF].istate = 0.65677[1], 0.34323000000000004[0]
[FUS].istate = 0.77584[1], 0.22416000000000003[0]
[SIRT1].istate = 0.46973[1], 0.53027[0]
[CDC25B].istate = 0.23093[1], 0.76907[0]
[AKT2].istate = 0.6363[1], 0.3637[0]
[RHEB].istate = 0.65869[1], 0.34131[0]
[LIMK1].istate = 0.50364[1], 0.49636[0]
[GIT1].istate = 0.23053[1], 0.76947[0]
[AMOTL2].istate = 0.58417[1], 0.41583000000000003[0]
[TTL].istate = 0.64844[1], 0.35156[0]
[NFE2L2].istate = 0.79881[1], 0.20118999999999998[0]
[AKT3].istate = 0.62411[1], 0.37588999999999995[0]
[RPS6KA1].istate = 0.64714[1], 0.35285999999999995[0]
[NR4A3].istate = 0.69729[1], 0.30271000000000003[0]
[PTK2B].istate = 0.50822[1], 0.49178[0]
[WWP1].istate = 0.42537[1], 0.57463[0]
[PLCG1].istate = 0.3752[1], 0.6248[0]
[SNAI1].istate = 0.42575[1], 0.5742499999999999[0]
[PRKCG].istate = 0.4088[1], 0.5912[0]
[MAP2K2].istate = 0.33669[1], 0.6633100000000001[0]
[ARHGEF6].istate = 0.72494[1], 0.27505999999999997[0]
[LATS1].istate = 0.44072[1], 0.55928[0]
[ARHGEF11].istate = 0.42752[1], 0.57248[0]
[SPART].istate = 0.22225[1], 0.7777499999999999[0]
[KRAS].istate = 0.69392[1], 0.30608[0]
[ROCK2].istate = 0.32546[1], 0.6745399999999999[0]
[RAC1].istate = 0.47411[1], 0.52589[0]
[MYC].istate = 0.73353[1], 0.26647[0]
[YAP1].istate = 0.40392[1], 0.5960799999999999[0]
[EGF].istate = 0.82613[1], 0.17386999999999997[0]
[ERBB2].istate = 0.40313[1], 0.59687[0]
[AKT1].istate = 0.7972[1], 0.20279999999999998[0]
[EPHA2].istate = 0.82387[1], 0.17613[0]
[CDC42BPA].istate = 0.30505[1], 0.69495[0]
[EGFR].istate = 0.39904[1], 0.6009599999999999[0]
[PAK1].istate = 0.49361[1], 0.50639[0]
[LATS2].istate = 0.61416[1], 0.38583999999999996[0]
[EIF4E].istate = 0.66033[1], 0.33967[0]
[PRKCA].istate = 0.35044[1], 0.64956[0]
[DEPTOR].istate = 0.48879[1], 0.5112099999999999[0]
[BRAF].istate = 0.49727[1], 0.50273[0]
[NRG2].istate = 0.41319[1], 0.58681[0]
[SHC1].istate = 0.48776[1], 0.51224[0]
[PRKCB].istate = 0.46813[1], 0.5318700000000001[0]
[CTNNB1].istate = 0.48025[1], 0.5197499999999999[0]
[MAP2K1].istate = 0.35522[1], 0.64478[0]
[NRG4].istate = 0.36218[1], 0.63782[0]
[TACR3].istate = 0.91477[1], 0.08523000000000003[0]
[CDK1].istate = 0.51903[1], 0.48097[0]
[BCL2L1].istate = 0.88435[1], 0.11565000000000003[0]
[BCL2].istate = 0.25125[1], 0.74875[0]
[PTEN].istate = 0.59656[1], 0.40344[0]
[CFL1].istate = 0.63313[1], 0.36687000000000003[0]
[YES1].istate = 0.36505[1], 0.63495[0]
[JUN].istate = 0.62198[1], 0.37802[0]
[ERBB4].istate = 0.51112[1], 0.48888[0]
[PTPN11].istate = 0.46125[1], 0.5387500000000001[0]
[PAK2].istate = 0.71837[1], 0.28163000000000005[0]
[F2R].istate = 0.59215[1], 0.40785000000000005[0]
[LIMK2].istate = 0.52552[1], 0.47448[0]
[NRG3].istate = 0.63023[1], 0.36977000000000004[0]
[EIF4EBP1].istate = 0.58322[1], 0.41678000000000004[0]
[ARHGEF12].istate = 0.47923[1], 0.52077[0]
[SRC].istate = 0.44815[1], 0.55185[0]
[NRAS].istate = 0.75729[1], 0.24270999999999998[0]
[mTORC2].istate = 0.365[1], 0.635[0]
[mTORC1].istate = 0.23462[1], 0.76538[0]
[PI3K].istate = 0.57973[1], 0.42027000000000003[0]
[TSC].istate = 0.44406[1], 0.55594[0]
```
