## Supplementary Dataset 5 for "Explainable Generative AI Uncovers a Molecular Continuum in Medulloblastoma with Implications for Rare Cancer Subtyping and Treatment Equity": MB_list1_RNA_asTransition_349.cfg

```
$u_F2R=9.6862
$d_F2R=0.10324
$u_LPAR2=3.11281
$d_LPAR2=0.32125
$u_TACR3=0.08947
$d_TACR3=11.17693
$u_EGF=1.0686
$d_EGF=0.9358
$u_NRG1 = 1
$d_NRG1 = 1
$u_NRG2=2.8661
$d_NRG2=0.34891
$u_NRG3=42.47929
$d_NRG3=0.02354
$u_NRG4=69.26261
$d_NRG4=0.01444
$u_AKT1=0.06756
$d_AKT1=14.80166
$u_AKT2=18.41431
$d_AKT2=0.05431
$u_AKT3=0.4683
$d_AKT3=2.13538
$u_AMOTL2=0.09129
$d_AMOTL2=10.9541
$u_ARAF=0.18697
$d_ARAF=5.34845
$u_ARHGEF1=0.33031
$d_ARHGEF1=3.02746
$u_ARHGEF11=0.27746
$d_ARHGEF11=3.60412
$u_ARHGEF12=0.05746
$d_ARHGEF12=17.40341
$u_ARHGEF6=26.79052
$d_ARHGEF6=0.03733
$u_ATF2 = 1
$d_ATF2 = 1
$u_BAD=0.84478
$d_BAD=1.18374
$u_BCL2=11.19915
$d_BCL2=0.08929
$u_BCL2L1=0.42576
$d_BCL2L1=2.34874
$u_BRAF=0.63483
$d_BRAF=1.57522
$u_CDC42=4.47339
$d_CDC42=0.22354
$u_CDC42BPA=10.09925
$d_CDC42BPA=0.09902
$u_CDK1=1.08816
$d_CDK1=0.91898
$u_CDC25B=46.5558
$d_CDC25B=0.02148
$u_CFL1=0.78277
$d_CFL1=1.27751
$u_CFL2 = 1
$d_CFL2 = 1
$u_CREB1 = 1
$d_CREB1 = 1
$u_CTNNB1=45.67069
$d_CTNNB1=0.0219
$u_CTTN = 1
$d_CTTN = 1
$u_DEPTOR=5.79552
$d_DEPTOR=0.17255
$u_EPHA2=0.14827
$d_EPHA2=6.74445
$u_EGFR=4.60943
$d_EGFR=0.21695
$u_ERBB2=0.09769
$d_ERBB2=10.23646
$u_ERBB3=0.33182
$d_ERBB3=3.01368
$u_ERBB4=0.24515
$d_ERBB4=4.07914
$u_EIF4E=0.07486
$d_EIF4E=13.35827
$u_EIF4EBP1=0.57794
$d_EIF4EBP1=1.73028
$u_FUS=11.21284
$d_FUS=0.08918
$u_GIT1=2.62545
$d_GIT1=0.38089
$u_GNA13 = 1
$d_GNA13 = 1
$u_GRB2 = 1
$d_GRB2 = 1
$u_HRAS = 1
$d_HRAS = 1
$u_ITCH = 1
$d_ITCH = 1
$u_JUN=20.93833
$d_JUN=0.04776
$u_KRAS=0.42085
$d_KRAS=2.37614
$u_LATS1=1.62183
$d_LATS1=0.61659
$u_LATS2=0.63825
$d_LATS2=1.56678
$u_LIMK1=0.05827
$d_LIMK1=17.16149
$u_LIMK2=9.93414
$d_LIMK2=0.10066
$u_MAP2K1=21.26843
$d_MAP2K1=0.04702
$u_MAP2K2=0.2165
$d_MAP2K2=4.61894
$u_MAPK1 = 1
$d_MAPK1 = 1
$u_MAPK3 = 1
$d_MAPK3 = 1
$u_MYC=0.68861
$d_MYC=1.4522
$u_MP = 1
$d_MP = 1
$u_NFE2L2=0.66019
$d_NFE2L2=1.51472
$u_NR4A3=0.15013
$d_NR4A3=6.66089
$u_NRAS=0.31018
$d_NRAS=3.22393
$u_PAK1=14.9846
$d_PAK1=0.06674
$u_PAK2=0.07951
$d_PAK2=12.57703
$u_PAK3=1.42324
$d_PAK3=0.70262
$u_PAK4 = 1
$d_PAK4 = 1
$u_PDPK1 = 1
$d_PDPK1 = 1
$u_PI3K=2.1912
$d_PI3K=0.45637
$u_PLCG1=0.03563
$d_PLCG1=28.06624
$u_PPP1R12A = 1
$d_PPP1R12A = 1
$u_PPP1R12B=6.38528
$d_PPP1R12B=0.15661
$u_PRKACA = 1
$d_PRKACA = 1
$u_PRKCA=68.5159
$d_PRKCA=0.0146
$u_PRKCB=20.48867
$d_PRKCB=0.04881
$u_PRKCG=0.16254
$d_PRKCG=6.15233
$u_PRKCZ=56.81521
$d_PRKCZ=0.0176
$u_PTEN=1.08734
$d_PTEN=0.91968
$u_PTK2B=97.49767
$d_PTK2B=0.01026
$u_PTPN11=0.28539
$d_PTPN11=3.50398
$u_RAC1=1.3219
$d_RAC1=0.75649
$u_RAF1 = 1
$d_RAF1 = 1
$u_RHEB=0.33332
$d_RHEB=3.00012
$u_RHOA = 1
$d_RHOA = 1
$u_ROCK1=3.74827
$d_ROCK1=0.26679
$u_ROCK2=2.20305
$d_ROCK2=0.45392
$u_RPS6KA1=12.10113
$d_RPS6KA1=0.08264
$u_SHC1=8.46619
$d_SHC1=0.11812
$u_SIRT1=0.60803
$d_SIRT1=1.64466
$u_SNAI1=1.64931
$d_SNAI1=0.60631
$u_SPART=0.31398
$d_SPART=3.18492
$u_SOS1 = 1
$d_SOS1 = 1
$u_SRC=0.02387
$d_SRC=41.89359
$u_STMN1 = 1
$d_STMN1 = 1
$u_SYN1=18.40975
$d_SYN1=0.05432
$u_TSC=0.49741
$d_TSC=2.01041
$u_TTL=0.34962
$d_TTL=2.86025
$u_WWTR1=10.60205
$d_WWTR1=0.09432
$u_WWP1=9.82052
$d_WWP1=0.10183
$u_YES1=2.38322
$d_YES1=0.4196
$u_YAP1=11.72508
$d_YAP1=0.08529
$u_mTORC2=0.09263
$d_mTORC2=10.79564
$u_mTORC1=0.08375
$d_mTORC1=11.9403
$u_FOXO = 1
$d_FOXO = 1
$u_Tubulin = 1
$d_Tubulin = 1
$u_Microtubule_polimerization = 1
$d_Microtubule_polimerization = 1
$u_Neuron_migration = 1
$d_Neuron_migration = 1
$u_Actin_cytoskeleton_reorganization = 1
$d_Actin_cytoskeleton_reorganization = 1
$u_Cell_migration = 1
$d_Cell_migration = 1
$u_F_actin_dynamics = 1
$d_F_actin_dynamics = 1
$u_Protein_synthesis = 1
$d_Protein_synthesis = 1
$u_Metastasis = 1
$d_Metastasis = 1
$u_Proliferation = 1
$d_Proliferation = 1
$u_Apoptosis = 1
$d_Apoptosis = 1
[ATF2].istate = 1 [0], 0 [1]
[CFL2].istate = 1 [0], 0 [1]
[CREB1].istate = 1 [0], 0 [1]
[CTTN].istate = 1 [0], 0 [1]
[GNA13].istate = 1 [0], 0 [1]
[GRB2].istate = 1 [0], 0 [1]
[HRAS].istate = 1 [0], 0 [1]
[ITCH].istate = 1 [0], 0 [1]
[MAPK1].istate = 1 [0], 0 [1]
[MAPK3].istate = 1 [0], 0 [1]
[MP].istate = 1 [0], 0 [1]
[PAK4].istate = 1 [0], 0 [1]
[PDPK1].istate = 1 [0], 0 [1]
[PPP1R12A].istate = 1 [0], 0 [1]
[PRKACA].istate = 1 [0], 0 [1]
[RAF1].istate = 1 [0], 0 [1]
[RHOA].istate = 1 [0], 0 [1]
[SOS1].istate = 1 [0], 0 [1]
[STMN1].istate = 1 [0], 0 [1]
[FOXO].istate = 1 [0], 0 [1]
[Tubulin].istate = 1 [0], 0 [1]
[Microtubule_polimerization].istate = 1 [0], 0 [1]
[Neuron_migration].istate = 1 [0], 0 [1]
[Actin_cytoskeleton_reorganization].istate = 1 [0], 0 [1]
[Cell_migration].istate = 1 [0], 0 [1]
[F_actin_dynamics].istate = 1 [0], 0 [1]
[Protein_synthesis].istate = 1 [0], 0 [1]
[Metastasis].istate = 1 [0], 0 [1]
[Proliferation].istate = 1 [0], 0 [1]
[Apoptosis].istate = 1 [0], 0 [1]
discrete_time = 0
use_physrandgen = FALSE
seed_pseudorandom = 100
sample_count = 10000
max_time = 60
time_tick = 0.1
thread_count = 1
statdist_traj_count = 100
statdist_cluster_threshold = 1
display_traj = 0
statdist_similarity_cache_max_size = 20000
F2R.is_internal = TRUE
LPAR2.is_internal = TRUE
TACR3.is_internal = TRUE
EGF.is_internal = TRUE
NRG1.is_internal = TRUE
NRG2.is_internal = TRUE
NRG3.is_internal = TRUE
NRG4.is_internal = TRUE
AKT1.is_internal = FALSE
AKT2.is_internal = FALSE
AKT3.is_internal = FALSE
AMOTL2.is_internal = FALSE
ARAF.is_internal = FALSE
ARHGEF1.is_internal = FALSE
ARHGEF11.is_internal = FALSE
ARHGEF12.is_internal = FALSE
ARHGEF6.is_internal = FALSE
ATF2.is_internal = FALSE
BAD.is_internal = FALSE
BCL2.is_internal = FALSE
BCL2L1.is_internal = FALSE
BRAF.is_internal = FALSE
CDC42.is_internal = TRUE
CDC42BPA.is_internal = TRUE
CDK1.is_internal = TRUE
CDC25B.is_internal = TRUE
CFL1.is_internal = TRUE
CFL2.is_internal = TRUE
CREB1.is_internal = TRUE
CTNNB1.is_internal = TRUE
CTTN.is_internal = TRUE
DEPTOR.is_internal = TRUE
EPHA2.is_internal = TRUE
EGFR.is_internal = TRUE
ERBB2.is_internal = TRUE
ERBB3.is_internal = TRUE
ERBB4.is_internal = TRUE
EIF4E.is_internal = TRUE
EIF4EBP1.is_internal = TRUE
FUS.is_internal = TRUE
GIT1.is_internal = TRUE
GNA13.is_internal = TRUE
GRB2.is_internal = TRUE
HRAS.is_internal = TRUE
ITCH.is_internal = TRUE
JUN.is_internal = TRUE
KRAS.is_internal = TRUE
LATS1.is_internal = TRUE
LATS2.is_internal = TRUE
LIMK1.is_internal = TRUE
LIMK2.is_internal = TRUE
MAP2K1.is_internal = TRUE
MAP2K2.is_internal = TRUE
MAPK1.is_internal = TRUE
MAPK3.is_internal = TRUE
MYC.is_internal = TRUE
MP.is_internal = TRUE
NFE2L2.is_internal = TRUE
NR4A3.is_internal = TRUE
NRAS.is_internal = TRUE
PAK1.is_internal = TRUE
PAK2.is_internal = TRUE
PAK3.is_internal = TRUE
PAK4.is_internal = TRUE
PDPK1.is_internal = TRUE
PI3K.is_internal = TRUE
PLCG1.is_internal = TRUE
PPP1R12A.is_internal = TRUE
PPP1R12B.is_internal = TRUE
PRKACA.is_internal = TRUE
PRKCA.is_internal = TRUE
PRKCB.is_internal = TRUE
PRKCG.is_internal = TRUE
PRKCZ.is_internal = TRUE
PTEN.is_internal = TRUE
PTK2B.is_internal = TRUE
PTPN11.is_internal = TRUE
RAC1.is_internal = TRUE
RAF1.is_internal = TRUE
RHEB.is_internal = TRUE
RHOA.is_internal = TRUE
ROCK1.is_internal = TRUE
ROCK2.is_internal = TRUE
RPS6KA1.is_internal = TRUE
SHC1.is_internal = TRUE
SIRT1.is_internal = TRUE
SNAI1.is_internal = TRUE
SPART.is_internal = TRUE
SOS1.is_internal = TRUE
SRC.is_internal = TRUE
STMN1.is_internal = TRUE
SYN1.is_internal = TRUE
TSC.is_internal = TRUE
TTL.is_internal = TRUE
WWTR1.is_internal = TRUE
WWP1.is_internal = TRUE
YES1.is_internal = TRUE
YAP1.is_internal = TRUE
mTORC2.is_internal = TRUE
mTORC1.is_internal = TRUE
FOXO.is_internal = TRUE
Tubulin.is_internal = TRUE
Microtubule_polimerization.is_internal = TRUE
Neuron_migration.is_internal = TRUE
Actin_cytoskeleton_reorganization.is_internal = FALSE
Cell_migration.is_internal = TRUE
F_actin_dynamics.is_internal = TRUE
Protein_synthesis.is_internal = TRUE
Metastasis.is_internal = TRUE
Proliferation.is_internal = TRUE
Apoptosis.is_internal = FALSE
[NRG1].istate = 0.5[1], 0.5[0]
[BAD].istate = 0.48169[1], 0.51831[0]
[SYN1].istate = 0.81626[1], 0.18374000000000001[0]
[WWTR1].istate = 0.75635[1], 0.24365000000000003[0]
[LPAR2].istate = 0.62329[1], 0.37671[0]
[ERBB3].istate = 0.38023[1], 0.6197699999999999[0]
[PRKCZ].istate = 0.93862[1], 0.06137999999999999[0]
[ROCK1].istate = 0.64346[1], 0.35653999999999997[0]
[CDC42].istate = 0.66266[1], 0.33734[0]
[ARHGEF1].istate = 0.37973[1], 0.62027[0]
[PPP1R12B].istate = 0.7013[1], 0.29869999999999997[0]
[PAK3].istate = 0.53832[1], 0.46168[0]
[ARAF].istate = 0.31794[1], 0.68206[0]
[FUS].istate = 0.76243[1], 0.23756999999999995[0]
[SIRT1].istate = 0.44598[1], 0.55402[0]
[CDC25B].istate = 0.91699[1], 0.08301000000000003[0]
[AKT2].istate = 0.81629[1], 0.18371000000000004[0]
[RHEB].istate = 0.38072[1], 0.61928[0]
[LIMK1].istate = 0.19135[1], 0.80865[0]
[GIT1].istate = 0.6048[1], 0.3952[0]
[AMOTL2].istate = 0.24011[1], 0.75989[0]
[TTL].istate = 0.3859[1], 0.6141[0]
[NFE2L2].istate = 0.45492[1], 0.54508[0]
[AKT3].istate = 0.41763[1], 0.58237[0]
[RPS6KA1].istate = 0.77071[1], 0.22929[0]
[NR4A3].istate = 0.29412[1], 0.7058800000000001[0]
[PTK2B].istate = 0.99725[1], 0.00275000000000003[0]
[WWP1].istate = 0.74803[1], 0.25197[0]
[PLCG1].istate = 0.13796[1], 0.86204[0]
[SNAI1].istate = 0.55433[1], 0.44567[0]
[PRKCG].istate = 0.30274[1], 0.69726[0]
[MAP2K2].istate = 0.33386[1], 0.66614[0]
[ARHGEF6].istate = 0.857[1], 0.14300000000000002[0]
[LATS1].istate = 0.5525[1], 0.4475[0]
[ARHGEF11].istate = 0.3608[1], 0.6392[0]
[SPART].istate = 0.37423[1], 0.6257699999999999[0]
[KRAS].istate = 0.40603[1], 0.59397[0]
[ROCK2].istate = 0.58576[1], 0.41424000000000005[0]
[RAC1].istate = 0.5303[1], 0.4697[0]
[MYC].istate = 0.45949[1], 0.54051[0]
[YAP1].istate = 0.76728[1], 0.23272000000000004[0]
[EGF].istate = 0.5072[1], 0.4928[0]
[ERBB2].istate = 0.24746[1], 0.75254[0]
[AKT1].istate = 0.20742[1], 0.7925800000000001[0]
[EPHA2].istate = 0.29277[1], 0.70723[0]
[CDC42BPA].istate = 0.75107[1], 0.24892999999999998[0]
[EGFR].istate = 0.66591[1], 0.33409[0]
[PAK1].istate = 0.79391[1], 0.20609[0]
[LATS2].istate = 0.45125[1], 0.5487500000000001[0]
[EIF4E].istate = 0.21856[1], 0.78144[0]
[PRKCA].istate = 0.95895[1], 0.04105000000000003[0]
[DEPTOR].istate = 0.69077[1], 0.30923[0]
[BRAF].istate = 0.45067[1], 0.54933[0]
[NRG2].istate = 0.61432[1], 0.38568[0]
[SHC1].istate = 0.73192[1], 0.26808[0]
[PRKCB].istate = 0.82788[1], 0.17212000000000005[0]
[CTNNB1].istate = 0.91491[1], 0.08509[0]
[MAP2K1].istate = 0.83193[1], 0.16807000000000005[0]
[NRG4].istate = 0.96012[1], 0.03988000000000003[0]
[TACR3].istate = 0.23792[1], 0.76208[0]
[CDK1].istate = 0.50917[1], 0.49083[0]
[BCL2L1].istate = 0.40729[1], 0.5927100000000001[0]
[BCL2].istate = 0.7623[1], 0.23770000000000002[0]
[PTEN].istate = 0.50909[1], 0.49090999999999996[0]
[CFL1].istate = 0.47341[1], 0.52659[0]
[YES1].istate = 0.59429[1], 0.40571[0]
[JUN].istate = 0.83024[1], 0.16976000000000002[0]
[ERBB4].istate = 0.34736[1], 0.65264[0]
[PTPN11].istate = 0.36386[1], 0.6361399999999999[0]
[PAK2].istate = 0.2251[1], 0.7749[0]
[F2R].istate = 0.74654[1], 0.25346[0]
[LIMK2].istate = 0.74928[1], 0.25072000000000005[0]
[NRG3].istate = 0.90704[1], 0.09296000000000004[0]
[EIF4EBP1].istate = 0.44047[1], 0.5595300000000001[0]
[ARHGEF12].istate = 0.18985[1], 0.81015[0]
[SRC].istate = 0.09449[1], 0.90551[0]
[NRAS].istate = 0.3729[1], 0.6271[0]
[mTORC2].istate = 0.24169[1], 0.75831[0]
[mTORC1].istate = 0.23075[1], 0.76925[0]
[PI3K].istate = 0.58517[1], 0.41483000000000003[0]
[TSC].istate = 0.42418[1], 0.57582[0]
```
