## Supplementary Dataset 5 for "Explainable Generative AI Uncovers a Molecular Continuum in Medulloblastoma with Implications for Rare Cancer Subtyping and Treatment Equity": MB_list1_RNA_asTransition_351.cfg

```
$u_F2R=0.05766
$d_F2R=17.34305
$u_LPAR2=3.49821
$d_LPAR2=0.28586
$u_TACR3=0.12517
$d_TACR3=7.98913
$u_EGF=0.38355
$d_EGF=2.60722
$u_NRG1 = 1
$d_NRG1 = 1
$u_NRG2=3.30441
$d_NRG2=0.30263
$u_NRG3=0.32554
$d_NRG3=3.07182
$u_NRG4=63.40905
$d_NRG4=0.01577
$u_AKT1=0.50785
$d_AKT1=1.96909
$u_AKT2=14.20287
$d_AKT2=0.07041
$u_AKT3=3.76536
$d_AKT3=0.26558
$u_AMOTL2=0.25314
$d_AMOTL2=3.95038
$u_ARAF=3.5927
$d_ARAF=0.27834
$u_ARHGEF1=1.03252
$d_ARHGEF1=0.9685
$u_ARHGEF11=21.90192
$d_ARHGEF11=0.04566
$u_ARHGEF12=7.18737
$d_ARHGEF12=0.13913
$u_ARHGEF6=0.03785
$d_ARHGEF6=26.42008
$u_ATF2 = 1
$d_ATF2 = 1
$u_BAD=1.99114
$d_BAD=0.50222
$u_BCL2=0.05437
$d_BCL2=18.3925
$u_BCL2L1=0.07102
$d_BCL2L1=14.08054
$u_BRAF=3.81798
$d_BRAF=0.26192
$u_CDC42=6.51481
$d_CDC42=0.1535
$u_CDC42BPA=2.86758
$d_CDC42BPA=0.34873
$u_CDK1=0.09109
$d_CDK1=10.97815
$u_CDC25B=1.45737
$d_CDC25B=0.68617
$u_CFL1=6.25593
$d_CFL1=0.15985
$u_CFL2 = 1
$d_CFL2 = 1
$u_CREB1 = 1
$d_CREB1 = 1
$u_CTNNB1=0.2049
$d_CTNNB1=4.88043
$u_CTTN = 1
$d_CTTN = 1
$u_DEPTOR=0.57258
$d_DEPTOR=1.74648
$u_EPHA2=0.16209
$d_EPHA2=6.16941
$u_EGFR=0.23533
$d_EGFR=4.24935
$u_ERBB2=18.80705
$d_ERBB2=0.05317
$u_ERBB3=0.06492
$d_ERBB3=15.40357
$u_ERBB4=0.2167
$d_ERBB4=4.61467
$u_EIF4E=1.80006
$d_EIF4E=0.55554
$u_EIF4EBP1=0.36356
$d_EIF4EBP1=2.75058
$u_FUS=0.1601
$d_FUS=6.2461
$u_GIT1=21.23127
$d_GIT1=0.0471
$u_GNA13 = 1
$d_GNA13 = 1
$u_GRB2 = 1
$d_GRB2 = 1
$u_HRAS = 1
$d_HRAS = 1
$u_ITCH = 1
$d_ITCH = 1
$u_JUN=0.04031
$d_JUN=24.80774
$u_KRAS=10.53205
$d_KRAS=0.09495
$u_LATS1=7.13668
$d_LATS1=0.14012
$u_LATS2=0.24716
$d_LATS2=4.04596
$u_LIMK1=1.16939
$d_LIMK1=0.85515
$u_LIMK2=0.0578
$d_LIMK2=17.30104
$u_MAP2K1=0.97425
$d_MAP2K1=1.02643
$u_MAP2K2=0.05188
$d_MAP2K2=19.27525
$u_MAPK1 = 1
$d_MAPK1 = 1
$u_MAPK3 = 1
$d_MAPK3 = 1
$u_MYC=0.08937
$d_MYC=11.18944
$u_MP = 1
$d_MP = 1
$u_NFE2L2=0.2183
$d_NFE2L2=4.58085
$u_NR4A3=0.06495
$d_NR4A3=15.39646
$u_NRAS=1.01837
$d_NRAS=0.98196
$u_PAK1=1.63832
$d_PAK1=0.61038
$u_PAK2=0.59251
$d_PAK2=1.68774
$u_PAK3=10.72352
$d_PAK3=0.09325
$u_PAK4 = 1
$d_PAK4 = 1
$u_PDPK1 = 1
$d_PDPK1 = 1
$u_PI3K=1.24162
$d_PI3K=0.8054
$u_PLCG1=0.38685
$d_PLCG1=2.58498
$u_PPP1R12A = 1
$d_PPP1R12A = 1
$u_PPP1R12B=24.74692
$d_PPP1R12B=0.04041
$u_PRKACA = 1
$d_PRKACA = 1
$u_PRKCA=1.93584
$d_PRKCA=0.51657
$u_PRKCB=3.53812
$d_PRKCB=0.28264
$u_PRKCG=0.75115
$d_PRKCG=1.33129
$u_PRKCZ=0.22077
$d_PRKCZ=4.5296
$u_PTEN=0.88993
$d_PTEN=1.12368
$u_PTK2B=43.87752
$d_PTK2B=0.02279
$u_PTPN11=4.83339
$d_PTPN11=0.20689
$u_RAC1=0.79266
$d_RAC1=1.26157
$u_RAF1 = 1
$d_RAF1 = 1
$u_RHEB=14.08821
$d_RHEB=0.07098
$u_RHOA = 1
$d_RHOA = 1
$u_ROCK1=0.72557
$d_ROCK1=1.37823
$u_ROCK2=38.01256
$d_ROCK2=0.02631
$u_RPS6KA1=9.95212
$d_RPS6KA1=0.10048
$u_SHC1=0.09325
$d_SHC1=10.72386
$u_SIRT1=0.06468
$d_SIRT1=15.46073
$u_SNAI1=0.1386
$d_SNAI1=7.21501
$u_SPART=0.03324
$d_SPART=30.08424
$u_SOS1 = 1
$d_SOS1 = 1
$u_SRC=9.20451
$d_SRC=0.10864
$u_STMN1 = 1
$d_STMN1 = 1
$u_SYN1=22.95241
$d_SYN1=0.04357
$u_TSC=22.21383
$d_TSC=0.04502
$u_TTL=0.04081
$d_TTL=24.5038
$u_WWTR1=0.13045
$d_WWTR1=7.66577
$u_WWP1=0.14303
$d_WWP1=6.99154
$u_YES1=0.25358
$d_YES1=3.94353
$u_YAP1=0.20022
$d_YAP1=4.99451
$u_mTORC2=0.12576
$d_mTORC2=7.95165
$u_mTORC1=0.65376
$d_mTORC1=1.52961
$u_FOXO = 1
$d_FOXO = 1
$u_Tubulin = 1
$d_Tubulin = 1
$u_Microtubule_polimerization = 1
$d_Microtubule_polimerization = 1
$u_Neuron_migration = 1
$d_Neuron_migration = 1
$u_Actin_cytoskeleton_reorganization = 1
$d_Actin_cytoskeleton_reorganization = 1
$u_Cell_migration = 1
$d_Cell_migration = 1
$u_F_actin_dynamics = 1
$d_F_actin_dynamics = 1
$u_Protein_synthesis = 1
$d_Protein_synthesis = 1
$u_Metastasis = 1
$d_Metastasis = 1
$u_Proliferation = 1
$d_Proliferation = 1
$u_Apoptosis = 1
$d_Apoptosis = 1
[ATF2].istate = 1 [0], 0 [1]
[CFL2].istate = 1 [0], 0 [1]
[CREB1].istate = 1 [0], 0 [1]
[CTTN].istate = 1 [0], 0 [1]
[GNA13].istate = 1 [0], 0 [1]
[GRB2].istate = 1 [0], 0 [1]
[HRAS].istate = 1 [0], 0 [1]
[ITCH].istate = 1 [0], 0 [1]
[MAPK1].istate = 1 [0], 0 [1]
[MAPK3].istate = 1 [0], 0 [1]
[MP].istate = 1 [0], 0 [1]
[PAK4].istate = 1 [0], 0 [1]
[PDPK1].istate = 1 [0], 0 [1]
[PPP1R12A].istate = 1 [0], 0 [1]
[PRKACA].istate = 1 [0], 0 [1]
[RAF1].istate = 1 [0], 0 [1]
[RHOA].istate = 1 [0], 0 [1]
[SOS1].istate = 1 [0], 0 [1]
[STMN1].istate = 1 [0], 0 [1]
[FOXO].istate = 1 [0], 0 [1]
[Tubulin].istate = 1 [0], 0 [1]
[Microtubule_polimerization].istate = 1 [0], 0 [1]
[Neuron_migration].istate = 1 [0], 0 [1]
[Actin_cytoskeleton_reorganization].istate = 1 [0], 0 [1]
[Cell_migration].istate = 1 [0], 0 [1]
[F_actin_dynamics].istate = 1 [0], 0 [1]
[Protein_synthesis].istate = 1 [0], 0 [1]
[Metastasis].istate = 1 [0], 0 [1]
[Proliferation].istate = 1 [0], 0 [1]
[Apoptosis].istate = 1 [0], 0 [1]
discrete_time = 0
use_physrandgen = FALSE
seed_pseudorandom = 100
sample_count = 10000
max_time = 60
time_tick = 0.1
thread_count = 1
statdist_traj_count = 100
statdist_cluster_threshold = 1
display_traj = 0
statdist_similarity_cache_max_size = 20000
F2R.is_internal = TRUE
LPAR2.is_internal = TRUE
TACR3.is_internal = TRUE
EGF.is_internal = TRUE
NRG1.is_internal = TRUE
NRG2.is_internal = TRUE
NRG3.is_internal = TRUE
NRG4.is_internal = TRUE
AKT1.is_internal = FALSE
AKT2.is_internal = FALSE
AKT3.is_internal = FALSE
AMOTL2.is_internal = FALSE
ARAF.is_internal = FALSE
ARHGEF1.is_internal = FALSE
ARHGEF11.is_internal = FALSE
ARHGEF12.is_internal = FALSE
ARHGEF6.is_internal = FALSE
ATF2.is_internal = FALSE
BAD.is_internal = FALSE
BCL2.is_internal = FALSE
BCL2L1.is_internal = FALSE
BRAF.is_internal = FALSE
CDC42.is_internal = TRUE
CDC42BPA.is_internal = TRUE
CDK1.is_internal = TRUE
CDC25B.is_internal = TRUE
CFL1.is_internal = TRUE
CFL2.is_internal = TRUE
CREB1.is_internal = TRUE
CTNNB1.is_internal = TRUE
CTTN.is_internal = TRUE
DEPTOR.is_internal = TRUE
EPHA2.is_internal = TRUE
EGFR.is_internal = TRUE
ERBB2.is_internal = TRUE
ERBB3.is_internal = TRUE
ERBB4.is_internal = TRUE
EIF4E.is_internal = TRUE
EIF4EBP1.is_internal = TRUE
FUS.is_internal = TRUE
GIT1.is_internal = TRUE
GNA13.is_internal = TRUE
GRB2.is_internal = TRUE
HRAS.is_internal = TRUE
ITCH.is_internal = TRUE
JUN.is_internal = TRUE
KRAS.is_internal = TRUE
LATS1.is_internal = TRUE
LATS2.is_internal = TRUE
LIMK1.is_internal = TRUE
LIMK2.is_internal = TRUE
MAP2K1.is_internal = TRUE
MAP2K2.is_internal = TRUE
MAPK1.is_internal = TRUE
MAPK3.is_internal = TRUE
MYC.is_internal = TRUE
MP.is_internal = TRUE
NFE2L2.is_internal = TRUE
NR4A3.is_internal = TRUE
NRAS.is_internal = TRUE
PAK1.is_internal = TRUE
PAK2.is_internal = TRUE
PAK3.is_internal = TRUE
PAK4.is_internal = TRUE
PDPK1.is_internal = TRUE
PI3K.is_internal = TRUE
PLCG1.is_internal = TRUE
PPP1R12A.is_internal = TRUE
PPP1R12B.is_internal = TRUE
PRKACA.is_internal = TRUE
PRKCA.is_internal = TRUE
PRKCB.is_internal = TRUE
PRKCG.is_internal = TRUE
PRKCZ.is_internal = TRUE
PTEN.is_internal = TRUE
PTK2B.is_internal = TRUE
PTPN11.is_internal = TRUE
RAC1.is_internal = TRUE
RAF1.is_internal = TRUE
RHEB.is_internal = TRUE
RHOA.is_internal = TRUE
ROCK1.is_internal = TRUE
ROCK2.is_internal = TRUE
RPS6KA1.is_internal = TRUE
SHC1.is_internal = TRUE
SIRT1.is_internal = TRUE
SNAI1.is_internal = TRUE
SPART.is_internal = TRUE
SOS1.is_internal = TRUE
SRC.is_internal = TRUE
STMN1.is_internal = TRUE
SYN1.is_internal = TRUE
TSC.is_internal = TRUE
TTL.is_internal = TRUE
WWTR1.is_internal = TRUE
WWP1.is_internal = TRUE
YES1.is_internal = TRUE
YAP1.is_internal = TRUE
mTORC2.is_internal = TRUE
mTORC1.is_internal = TRUE
FOXO.is_internal = TRUE
Tubulin.is_internal = TRUE
Microtubule_polimerization.is_internal = TRUE
Neuron_migration.is_internal = TRUE
Actin_cytoskeleton_reorganization.is_internal = FALSE
Cell_migration.is_internal = TRUE
F_actin_dynamics.is_internal = TRUE
Protein_synthesis.is_internal = TRUE
Metastasis.is_internal = TRUE
Proliferation.is_internal = TRUE
Apoptosis.is_internal = FALSE
[NRG1].istate = 0.5[1], 0.5[0]
[BAD].istate = 0.57478[1], 0.42522000000000004[0]
[SYN1].istate = 0.84021[1], 0.15979[0]
[WWTR1].istate = 0.27886[1], 0.72114[0]
[LPAR2].istate = 0.63596[1], 0.36404000000000003[0]
[ERBB3].istate = 0.20309[1], 0.79691[0]
[PRKCZ].istate = 0.33598[1], 0.66402[0]
[ROCK1].istate = 0.46517[1], 0.53483[0]
[CDC42].istate = 0.70348[1], 0.29652[0]
[ARHGEF1].istate = 0.50348[1], 0.49651999999999996[0]
[PPP1R12B].istate = 0.84838[1], 0.15161999999999998[0]
[PAK3].istate = 0.75758[1], 0.24241999999999997[0]
[ARAF].istate = 0.63886[1], 0.36114[0]
[FUS].istate = 0.3011[1], 0.6989000000000001[0]
[SIRT1].istate = 0.20269[1], 0.79731[0]
[CDC25B].istate = 0.54089[1], 0.45911[0]
[AKT2].istate = 0.78809[1], 0.21191000000000004[0]
[RHEB].istate = 0.78721[1], 0.21279000000000003[0]
[LIMK1].istate = 0.51699[1], 0.48301000000000005[0]
[GIT1].istate = 0.83174[1], 0.16825999999999997[0]
[AMOTL2].istate = 0.35084[1], 0.64916[0]
[TTL].istate = 0.1527[1], 0.8472999999999999[0]
[NFE2L2].istate = 0.33476[1], 0.66524[0]
[AKT3].istate = 0.64395[1], 0.35605[0]
[RPS6KA1].istate = 0.74948[1], 0.25051999999999996[0]
[NR4A3].istate = 0.20314[1], 0.79686[0]
[PTK2B].istate = 0.91056[1], 0.08943999999999996[0]
[WWP1].istate = 0.28885[1], 0.71115[0]
[PLCG1].istate = 0.39689[1], 0.60311[0]
[SNAI1].istate = 0.28544[1], 0.71456[0]
[PRKCG].istate = 0.46893[1], 0.5310699999999999[0]
[MAP2K2].istate = 0.17875[1], 0.82125[0]
[ARHGEF6].istate = 0.14451[1], 0.85549[0]
[LATS1].istate = 0.71337[1], 0.28663000000000005[0]
[ARHGEF11].istate = 0.83512[1], 0.16488000000000003[0]
[SPART].istate = 0.13043[1], 0.86957[0]
[KRAS].istate = 0.75563[1], 0.24436999999999998[0]
[ROCK2].istate = 0.89498[1], 0.10502[0]
[RAC1].istate = 0.47477[1], 0.52523[0]
[MYC].istate = 0.23779[1], 0.76221[0]
[YAP1].istate = 0.32538[1], 0.67462[0]
[EGF].istate = 0.39596[1], 0.60404[0]
[ERBB2].istate = 0.81858[1], 0.18142000000000003[0]
[AKT1].istate = 0.42643[1], 0.57357[0]
[EPHA2].istate = 0.30244[1], 0.69756[0]
[CDC42BPA].istate = 0.61438[1], 0.38561999999999996[0]
[EGFR].istate = 0.34292[1], 0.65708[0]
[PAK1].istate = 0.5536[1], 0.4464[0]
[LATS2].istate = 0.34825[1], 0.65175[0]
[EIF4E].istate = 0.56382[1], 0.43618[0]
[PRKCA].istate = 0.57172[1], 0.42828[0]
[DEPTOR].istate = 0.43946[1], 0.56054[0]
[BRAF].istate = 0.64546[1], 0.35453999999999997[0]
[NRG2].istate = 0.62977[1], 0.37022999999999995[0]
[SHC1].istate = 0.24241[1], 0.75759[0]
[PRKCB].istate = 0.63719[1], 0.36280999999999997[0]
[CTNNB1].istate = 0.32789[1], 0.67211[0]
[MAP2K1].istate = 0.49717[1], 0.50283[0]
[NRG4].istate = 0.95054[1], 0.04945999999999995[0]
[TACR3].istate = 0.27438[1], 0.7256199999999999[0]
[CDK1].istate = 0.23987[1], 0.76013[0]
[BCL2L1].istate = 0.21284[1], 0.78716[0]
[BCL2].istate = 0.18385[1], 0.8161499999999999[0]
[PTEN].istate = 0.48734[1], 0.51266[0]
[CFL1].istate = 0.69907[1], 0.30093000000000003[0]
[YES1].istate = 0.35103[1], 0.64897[0]
[JUN].istate = 0.15135[1], 0.84865[0]
[ERBB4].istate = 0.33397[1], 0.66603[0]
[PTPN11].istate = 0.67106[1], 0.32894[0]
[PAK2].istate = 0.44317[1], 0.5568299999999999[0]
[F2R].istate = 0.19022[1], 0.8097799999999999[0]
[LIMK2].istate = 0.19047[1], 0.80953[0]
[NRG3].istate = 0.37815[1], 0.62185[0]
[EIF4EBP1].istate = 0.39014[1], 0.6098600000000001[0]
[ARHGEF12].istate = 0.71414[1], 0.28586[0]
[SRC].istate = 0.741[1], 0.259[0]
[NRAS].istate = 0.50198[1], 0.49802[0]
[mTORC2].istate = 0.27489[1], 0.7251099999999999[0]
[mTORC1].istate = 0.45386[1], 0.5461400000000001[0]
[PI3K].istate = 0.5235[1], 0.47650000000000003[0]
[TSC].istate = 0.83666[1], 0.16334000000000004[0]
```
