## Supplementary Dataset 5 for "Explainable Generative AI Uncovers a Molecular Continuum in Medulloblastoma with Implications for Rare Cancer Subtyping and Treatment Equity": MB_list1_RNA_asTransition_352.cfg

```
$u_F2R=5.95239
$d_F2R=0.168
$u_LPAR2=31.50324
$d_LPAR2=0.03174
$u_TACR3=0.1372
$d_TACR3=7.28863
$u_EGF=0.12239
$d_EGF=8.1706
$u_NRG1 = 1
$d_NRG1 = 1
$u_NRG2=0.06791
$d_NRG2=14.72537
$u_NRG3=68.40234
$d_NRG3=0.01462
$u_NRG4=0.06758
$d_NRG4=14.79728
$u_AKT1=0.32842
$d_AKT1=3.04488
$u_AKT2=1.81049
$d_AKT2=0.55234
$u_AKT3=0.535
$d_AKT3=1.86916
$u_AMOTL2=0.02378
$d_AMOTL2=42.05214
$u_ARAF=19.86447
$d_ARAF=0.05034
$u_ARHGEF1=0.77186
$d_ARHGEF1=1.29557
$u_ARHGEF11=0.03796
$d_ARHGEF11=26.34352
$u_ARHGEF12=0.03544
$d_ARHGEF12=28.2167
$u_ARHGEF6=5.27838
$d_ARHGEF6=0.18945
$u_ATF2 = 1
$d_ATF2 = 1
$u_BAD=19.83212
$d_BAD=0.05042
$u_BCL2=0.19475
$d_BCL2=5.13479
$u_BCL2L1=0.22982
$d_BCL2L1=4.35123
$u_BRAF=0.03733
$d_BRAF=26.78811
$u_CDC42=0.41739
$d_CDC42=2.39584
$u_CDC42BPA=10.84284
$d_CDC42BPA=0.09223
$u_CDK1=17.1113
$d_CDK1=0.05844
$u_CDC25B=17.03535
$d_CDC25B=0.0587
$u_CFL1=39.6891
$d_CFL1=0.0252
$u_CFL2 = 1
$d_CFL2 = 1
$u_CREB1 = 1
$d_CREB1 = 1
$u_CTNNB1=45.79922
$d_CTNNB1=0.02183
$u_CTTN = 1
$d_CTTN = 1
$u_DEPTOR=0.02005
$d_DEPTOR=49.87531
$u_EPHA2=0.2935
$d_EPHA2=3.40716
$u_EGFR=0.89603
$d_EGFR=1.11603
$u_ERBB2=0.41832
$d_ERBB2=2.39051
$u_ERBB3=0.05562
$d_ERBB3=17.97914
$u_ERBB4=0.0118
$d_ERBB4=84.74576
$u_EIF4E=0.06281
$d_EIF4E=15.92103
$u_EIF4EBP1=4.27275
$d_EIF4EBP1=0.23404
$u_FUS=20.7602
$d_FUS=0.04817
$u_GIT1=1.84119
$d_GIT1=0.54313
$u_GNA13 = 1
$d_GNA13 = 1
$u_GRB2 = 1
$d_GRB2 = 1
$u_HRAS = 1
$d_HRAS = 1
$u_ITCH = 1
$d_ITCH = 1
$u_JUN=14.38009
$d_JUN=0.06954
$u_KRAS=0.42232
$d_KRAS=2.36787
$u_LATS1=0.16635
$d_LATS1=6.01142
$u_LATS2=3.83385
$d_LATS2=0.26083
$u_LIMK1=0.36595
$d_LIMK1=2.73261
$u_LIMK2=0.71135
$d_LIMK2=1.40578
$u_MAP2K1=0.76619
$d_MAP2K1=1.30516
$u_MAP2K2=0.24863
$d_MAP2K2=4.02204
$u_MAPK1 = 1
$d_MAPK1 = 1
$u_MAPK3 = 1
$d_MAPK3 = 1
$u_MYC=0.2692
$d_MYC=3.71471
$u_MP = 1
$d_MP = 1
$u_NFE2L2=3.21552
$d_NFE2L2=0.31099
$u_NR4A3=12.89492
$d_NR4A3=0.07755
$u_NRAS=14.87798
$d_NRAS=0.06721
$u_PAK1=0.28392
$d_PAK1=3.52212
$u_PAK2=1.37807
$d_PAK2=0.72565
$u_PAK3=11.84129
$d_PAK3=0.08445
$u_PAK4 = 1
$d_PAK4 = 1
$u_PDPK1 = 1
$d_PDPK1 = 1
$u_PI3K=0.30413
$d_PI3K=3.28807
$u_PLCG1=5.38406
$d_PLCG1=0.18573
$u_PPP1R12A = 1
$d_PPP1R12A = 1
$u_PPP1R12B=0.03525
$d_PPP1R12B=28.36879
$u_PRKACA = 1
$d_PRKACA = 1
$u_PRKCA=34.50528
$d_PRKCA=0.02898
$u_PRKCB=0.14376
$d_PRKCB=6.95604
$u_PRKCG=0.29692
$d_PRKCG=3.36791
$u_PRKCZ=0.06007
$d_PRKCZ=16.64724
$u_PTEN=0.15623
$d_PTEN=6.40082
$u_PTK2B=0.40442
$d_PTK2B=2.47268
$u_PTPN11=0.18866
$d_PTPN11=5.30054
$u_RAC1=7.64399
$d_RAC1=0.13082
$u_RAF1 = 1
$d_RAF1 = 1
$u_RHEB=2.34065
$d_RHEB=0.42723
$u_RHOA = 1
$d_RHOA = 1
$u_ROCK1=26.66303
$d_ROCK1=0.03751
$u_ROCK2=0.26951
$d_ROCK2=3.71044
$u_RPS6KA1=0.06342
$d_RPS6KA1=15.7679
$u_SHC1=18.51336
$d_SHC1=0.05402
$u_SIRT1=0.40129
$d_SIRT1=2.49196
$u_SNAI1=3.19933
$d_SNAI1=0.31257
$u_SPART=0.3429
$d_SPART=2.9163
$u_SOS1 = 1
$d_SOS1 = 1
$u_SRC=0.15834
$d_SRC=6.31552
$u_STMN1 = 1
$d_STMN1 = 1
$u_SYN1=0.0353
$d_SYN1=28.32861
$u_TSC=0.08295
$d_TSC=12.05546
$u_TTL=13.92029
$d_TTL=0.07184
$u_WWTR1=68.98893
$d_WWTR1=0.0145
$u_WWP1=0.25489
$d_WWP1=3.92326
$u_YES1=19.83796
$d_YES1=0.05041
$u_YAP1=63.22127
$d_YAP1=0.01582
$u_mTORC2=0.04916
$d_mTORC2=20.34174
$u_mTORC1=0.19022
$d_mTORC1=5.25707
$u_FOXO = 1
$d_FOXO = 1
$u_Tubulin = 1
$d_Tubulin = 1
$u_Microtubule_polimerization = 1
$d_Microtubule_polimerization = 1
$u_Neuron_migration = 1
$d_Neuron_migration = 1
$u_Actin_cytoskeleton_reorganization = 1
$d_Actin_cytoskeleton_reorganization = 1
$u_Cell_migration = 1
$d_Cell_migration = 1
$u_F_actin_dynamics = 1
$d_F_actin_dynamics = 1
$u_Protein_synthesis = 1
$d_Protein_synthesis = 1
$u_Metastasis = 1
$d_Metastasis = 1
$u_Proliferation = 1
$d_Proliferation = 1
$u_Apoptosis = 1
$d_Apoptosis = 1
[ATF2].istate = 1 [0], 0 [1]
[CFL2].istate = 1 [0], 0 [1]
[CREB1].istate = 1 [0], 0 [1]
[CTTN].istate = 1 [0], 0 [1]
[GNA13].istate = 1 [0], 0 [1]
[GRB2].istate = 1 [0], 0 [1]
[HRAS].istate = 1 [0], 0 [1]
[ITCH].istate = 1 [0], 0 [1]
[MAPK1].istate = 1 [0], 0 [1]
[MAPK3].istate = 1 [0], 0 [1]
[MP].istate = 1 [0], 0 [1]
[PAK4].istate = 1 [0], 0 [1]
[PDPK1].istate = 1 [0], 0 [1]
[PPP1R12A].istate = 1 [0], 0 [1]
[PRKACA].istate = 1 [0], 0 [1]
[RAF1].istate = 1 [0], 0 [1]
[RHOA].istate = 1 [0], 0 [1]
[SOS1].istate = 1 [0], 0 [1]
[STMN1].istate = 1 [0], 0 [1]
[FOXO].istate = 1 [0], 0 [1]
[Tubulin].istate = 1 [0], 0 [1]
[Microtubule_polimerization].istate = 1 [0], 0 [1]
[Neuron_migration].istate = 1 [0], 0 [1]
[Actin_cytoskeleton_reorganization].istate = 1 [0], 0 [1]
[Cell_migration].istate = 1 [0], 0 [1]
[F_actin_dynamics].istate = 1 [0], 0 [1]
[Protein_synthesis].istate = 1 [0], 0 [1]
[Metastasis].istate = 1 [0], 0 [1]
[Proliferation].istate = 1 [0], 0 [1]
[Apoptosis].istate = 1 [0], 0 [1]
discrete_time = 0
use_physrandgen = FALSE
seed_pseudorandom = 100
sample_count = 10000
max_time = 60
time_tick = 0.1
thread_count = 1
statdist_traj_count = 100
statdist_cluster_threshold = 1
display_traj = 0
statdist_similarity_cache_max_size = 20000
F2R.is_internal = TRUE
LPAR2.is_internal = TRUE
TACR3.is_internal = TRUE
EGF.is_internal = TRUE
NRG1.is_internal = TRUE
NRG2.is_internal = TRUE
NRG3.is_internal = TRUE
NRG4.is_internal = TRUE
AKT1.is_internal = FALSE
AKT2.is_internal = FALSE
AKT3.is_internal = FALSE
AMOTL2.is_internal = FALSE
ARAF.is_internal = FALSE
ARHGEF1.is_internal = FALSE
ARHGEF11.is_internal = FALSE
ARHGEF12.is_internal = FALSE
ARHGEF6.is_internal = FALSE
ATF2.is_internal = FALSE
BAD.is_internal = FALSE
BCL2.is_internal = FALSE
BCL2L1.is_internal = FALSE
BRAF.is_internal = FALSE
CDC42.is_internal = TRUE
CDC42BPA.is_internal = TRUE
CDK1.is_internal = TRUE
CDC25B.is_internal = TRUE
CFL1.is_internal = TRUE
CFL2.is_internal = TRUE
CREB1.is_internal = TRUE
CTNNB1.is_internal = TRUE
CTTN.is_internal = TRUE
DEPTOR.is_internal = TRUE
EPHA2.is_internal = TRUE
EGFR.is_internal = TRUE
ERBB2.is_internal = TRUE
ERBB3.is_internal = TRUE
ERBB4.is_internal = TRUE
EIF4E.is_internal = TRUE
EIF4EBP1.is_internal = TRUE
FUS.is_internal = TRUE
GIT1.is_internal = TRUE
GNA13.is_internal = TRUE
GRB2.is_internal = TRUE
HRAS.is_internal = TRUE
ITCH.is_internal = TRUE
JUN.is_internal = TRUE
KRAS.is_internal = TRUE
LATS1.is_internal = TRUE
LATS2.is_internal = TRUE
LIMK1.is_internal = TRUE
LIMK2.is_internal = TRUE
MAP2K1.is_internal = TRUE
MAP2K2.is_internal = TRUE
MAPK1.is_internal = TRUE
MAPK3.is_internal = TRUE
MYC.is_internal = TRUE
MP.is_internal = TRUE
NFE2L2.is_internal = TRUE
NR4A3.is_internal = TRUE
NRAS.is_internal = TRUE
PAK1.is_internal = TRUE
PAK2.is_internal = TRUE
PAK3.is_internal = TRUE
PAK4.is_internal = TRUE
PDPK1.is_internal = TRUE
PI3K.is_internal = TRUE
PLCG1.is_internal = TRUE
PPP1R12A.is_internal = TRUE
PPP1R12B.is_internal = TRUE
PRKACA.is_internal = TRUE
PRKCA.is_internal = TRUE
PRKCB.is_internal = TRUE
PRKCG.is_internal = TRUE
PRKCZ.is_internal = TRUE
PTEN.is_internal = TRUE
PTK2B.is_internal = TRUE
PTPN11.is_internal = TRUE
RAC1.is_internal = TRUE
RAF1.is_internal = TRUE
RHEB.is_internal = TRUE
RHOA.is_internal = TRUE
ROCK1.is_internal = TRUE
ROCK2.is_internal = TRUE
RPS6KA1.is_internal = TRUE
SHC1.is_internal = TRUE
SIRT1.is_internal = TRUE
SNAI1.is_internal = TRUE
SPART.is_internal = TRUE
SOS1.is_internal = TRUE
SRC.is_internal = TRUE
STMN1.is_internal = TRUE
SYN1.is_internal = TRUE
TSC.is_internal = TRUE
TTL.is_internal = TRUE
WWTR1.is_internal = TRUE
WWP1.is_internal = TRUE
YES1.is_internal = TRUE
YAP1.is_internal = TRUE
mTORC2.is_internal = TRUE
mTORC1.is_internal = TRUE
FOXO.is_internal = TRUE
Tubulin.is_internal = TRUE
Microtubule_polimerization.is_internal = TRUE
Neuron_migration.is_internal = TRUE
Actin_cytoskeleton_reorganization.is_internal = FALSE
Cell_migration.is_internal = TRUE
F_actin_dynamics.is_internal = TRUE
Protein_synthesis.is_internal = TRUE
Metastasis.is_internal = TRUE
Proliferation.is_internal = TRUE
Apoptosis.is_internal = FALSE
[NRG1].istate = 0.5[1], 0.5[0]
[BAD].istate = 0.82434[1], 0.17566000000000004[0]
[SYN1].istate = 0.13693[1], 0.86307[0]
[WWTR1].istate = 0.95969[1], 0.04030999999999996[0]
[LPAR2].istate = 0.87459[1], 0.12541000000000002[0]
[ERBB3].istate = 0.18632[1], 0.81368[0]
[PRKCZ].istate = 0.19467[1], 0.80533[0]
[ROCK1].istate = 0.85648[1], 0.14351999999999998[0]
[CDC42].istate = 0.40514[1], 0.5948599999999999[0]
[ARHGEF1].istate = 0.47188[1], 0.5281199999999999[0]
[PPP1R12B].istate = 0.1368[1], 0.8632[0]
[PAK3].istate = 0.76835[1], 0.23165000000000002[0]
[ARAF].istate = 0.82452[1], 0.17547999999999997[0]
[FUS].istate = 0.82931[1], 0.17069[0]
[SIRT1].istate = 0.40087[1], 0.5991299999999999[0]
[CDC25B].istate = 0.80784[1], 0.19216[0]
[AKT2].istate = 0.56445[1], 0.43555[0]
[RHEB].istate = 0.59233[1], 0.40767[0]
[LIMK1].istate = 0.39086[1], 0.60914[0]
[GIT1].istate = 0.56627[1], 0.43372999999999995[0]
[AMOTL2].istate = 0.09404[1], 0.90596[0]
[TTL].istate = 0.78591[1], 0.21409[0]
[NFE2L2].istate = 0.62681[1], 0.37319[0]
[AKT3].istate = 0.43209[1], 0.56791[0]
[RPS6KA1].istate = 0.20055[1], 0.79945[0]
[NR4A3].istate = 0.7776[1], 0.22240000000000004[0]
[PTK2B].istate = 0.40171[1], 0.59829[0]
[WWP1].istate = 0.35159[1], 0.6484099999999999[0]
[PLCG1].istate = 0.68278[1], 0.31721999999999995[0]
[SNAI1].istate = 0.62626[1], 0.37373999999999996[0]
[PRKCG].istate = 0.36816[1], 0.63184[0]
[MAP2K2].istate = 0.34889[1], 0.6511100000000001[0]
[ARHGEF6].istate = 0.68063[1], 0.31937000000000004[0]
[LATS1].istate = 0.30526[1], 0.69474[0]
[ARHGEF11].istate = 0.14483[1], 0.85517[0]
[SPART].istate = 0.38379[1], 0.6162099999999999[0]
[KRAS].istate = 0.40641[1], 0.5935900000000001[0]
[ROCK2].istate = 0.35764[1], 0.64236[0]
[RAC1].istate = 0.72083[1], 0.27917000000000003[0]
[MYC].istate = 0.35752[1], 0.6424799999999999[0]
[YAP1].istate = 0.95022[1], 0.049780000000000046[0]
[EGF].istate = 0.27194[1], 0.7280599999999999[0]
[ERBB2].istate = 0.40538[1], 0.5946199999999999[0]
[AKT1].istate = 0.37911[1], 0.6208899999999999[0]
[EPHA2].istate = 0.3669[1], 0.6331[0]
[CDC42BPA].istate = 0.75879[1], 0.24121000000000004[0]
[EGFR].istate = 0.48808[1], 0.5119199999999999[0]
[PAK1].istate = 0.3633[1], 0.6367[0]
[LATS2].istate = 0.64591[1], 0.35409[0]
[EIF4E].istate = 0.19951[1], 0.80049[0]
[PRKCA].istate = 0.88447[1], 0.11553000000000002[0]
[DEPTOR].istate = 0.07554[1], 0.9244600000000001[0]
[BRAF].istate = 0.143[1], 0.857[0]
[NRG2].istate = 0.20798[1], 0.79202[0]
[SHC1].istate = 0.81687[1], 0.18313000000000001[0]
[PRKCB].istate = 0.28941[1], 0.71059[0]
[CTNNB1].istate = 0.91521[1], 0.08479000000000003[0]
[MAP2K1].istate = 0.47108[1], 0.5289200000000001[0]
[NRG4].istate = 0.20746[1], 0.79254[0]
[TACR3].istate = 0.28434[1], 0.71566[0]
[CDK1].istate = 0.80832[1], 0.19167999999999996[0]
[BCL2L1].istate = 0.34035[1], 0.6596500000000001[0]
[BCL2].istate = 0.32237[1], 0.67763[0]
[PTEN].istate = 0.29844[1], 0.70156[0]
[CFL1].istate = 0.89967[1], 0.10033000000000003[0]
[YES1].istate = 0.82437[1], 0.17562999999999995[0]
[JUN].istate = 0.78944[1], 0.21055999999999997[0]
[ERBB4].istate = 0.01798[1], 0.98202[0]
[PTPN11].istate = 0.31892[1], 0.68108[0]
[PAK2].istate = 0.53482[1], 0.46518000000000004[0]
[F2R].istate = 0.69367[1], 0.30633[0]
[LIMK2].istate = 0.46302[1], 0.53698[0]
[NRG3].istate = 0.95877[1], 0.04122999999999999[0]
[EIF4EBP1].istate = 0.65768[1], 0.34231999999999996[0]
[ARHGEF12].istate = 0.13738[1], 0.8626199999999999[0]
[SRC].istate = 0.2999[1], 0.7001[0]
[NRAS].istate = 0.79314[1], 0.20686000000000004[0]
[mTORC2].istate = 0.1729[1], 0.8271[0]
[mTORC1].istate = 0.31981[1], 0.6801900000000001[0]
[PI3K].istate = 0.37077[1], 0.62923[0]
[TSC].istate = 0.2297[1], 0.7703[0]
```
