## Supplementary Dataset 5 for "Explainable Generative AI Uncovers a Molecular Continuum in Medulloblastoma with Implications for Rare Cancer Subtyping and Treatment Equity": MB_list1_RNA_asTransition_355.cfg

```
$u_F2R=1.21489
$d_F2R=0.82312
$u_LPAR2=4.21542
$d_LPAR2=0.23722
$u_TACR3=18.36712
$d_TACR3=0.05445
$u_EGF=18.07749
$d_EGF=0.05532
$u_NRG1 = 1
$d_NRG1 = 1
$u_NRG2=2.81949
$d_NRG2=0.35467
$u_NRG3=2.01767
$d_NRG3=0.49562
$u_NRG4=0.15743
$d_NRG4=6.35203
$u_AKT1=0.78263
$d_AKT1=1.27774
$u_AKT2=0.94379
$d_AKT2=1.05956
$u_AKT3=0.99938
$d_AKT3=1.00062
$u_AMOTL2=0.48977
$d_AMOTL2=2.04177
$u_ARAF=2.77572
$d_ARAF=0.36027
$u_ARHGEF1=2.80257
$d_ARHGEF1=0.35682
$u_ARHGEF11=0.22049
$d_ARHGEF11=4.53535
$u_ARHGEF12=0.60494
$d_ARHGEF12=1.65306
$u_ARHGEF6=32.86979
$d_ARHGEF6=0.03042
$u_ATF2 = 1
$d_ATF2 = 1
$u_BAD=0.21113
$d_BAD=4.73642
$u_BCL2=0.65451
$d_BCL2=1.52786
$u_BCL2L1=2.08382
$d_BCL2L1=0.47989
$u_BRAF=5.84924
$d_BRAF=0.17096
$u_CDC42=4.64035
$d_CDC42=0.2155
$u_CDC42BPA=0.09279
$d_CDC42BPA=10.77702
$u_CDK1=0.05309
$d_CDK1=18.83594
$u_CDC25B=0.16619
$d_CDC25B=6.01721
$u_CFL1=0.86438
$d_CFL1=1.1569
$u_CFL2 = 1
$d_CFL2 = 1
$u_CREB1 = 1
$d_CREB1 = 1
$u_CTNNB1=0.18708
$d_CTNNB1=5.34531
$u_CTTN = 1
$d_CTTN = 1
$u_DEPTOR=1.56741
$d_DEPTOR=0.638
$u_EPHA2=14.38877
$d_EPHA2=0.0695
$u_EGFR=3.20019
$d_EGFR=0.31248
$u_ERBB2=0.52747
$d_ERBB2=1.89584
$u_ERBB3=0.06394
$d_ERBB3=15.63966
$u_ERBB4=3.71439
$d_ERBB4=0.26922
$u_EIF4E=1.12186
$d_EIF4E=0.89138
$u_EIF4EBP1=0.46062
$d_EIF4EBP1=2.17099
$u_FUS=0.08604
$d_FUS=11.6225
$u_GIT1=0.05281
$d_GIT1=18.93581
$u_GNA13 = 1
$d_GNA13 = 1
$u_GRB2 = 1
$d_GRB2 = 1
$u_HRAS = 1
$d_HRAS = 1
$u_ITCH = 1
$d_ITCH = 1
$u_JUN=6.032
$d_JUN=0.16578
$u_KRAS=1.19926
$d_KRAS=0.83385
$u_LATS1=2.32471
$d_LATS1=0.43016
$u_LATS2=1.94741
$d_LATS2=0.5135
$u_LIMK1=6.95263
$d_LIMK1=0.14383
$u_LIMK2=9.3164
$d_LIMK2=0.10734
$u_MAP2K1=0.396
$d_MAP2K1=2.52525
$u_MAP2K2=12.39192
$d_MAP2K2=0.0807
$u_MAPK1 = 1
$d_MAPK1 = 1
$u_MAPK3 = 1
$d_MAPK3 = 1
$u_MYC=10.43443
$d_MYC=0.09584
$u_MP = 1
$d_MP = 1
$u_NFE2L2=0.66948
$d_NFE2L2=1.4937
$u_NR4A3=5.25977
$d_NR4A3=0.19012
$u_NRAS=0.75688
$d_NRAS=1.32121
$u_PAK1=3.60594
$d_PAK1=0.27732
$u_PAK2=5.05119
$d_PAK2=0.19797
$u_PAK3=0.83761
$d_PAK3=1.19387
$u_PAK4 = 1
$d_PAK4 = 1
$u_PDPK1 = 1
$d_PDPK1 = 1
$u_PI3K=0.05051
$d_PI3K=19.79806
$u_PLCG1=0.55876
$d_PLCG1=1.78968
$u_PPP1R12A = 1
$d_PPP1R12A = 1
$u_PPP1R12B=0.81722
$d_PPP1R12B=1.22366
$u_PRKACA = 1
$d_PRKACA = 1
$u_PRKCA=0.18427
$d_PRKCA=5.42682
$u_PRKCB=0.36397
$d_PRKCB=2.74748
$u_PRKCG=4.25029
$d_PRKCG=0.23528
$u_PRKCZ=0.29435
$d_PRKCZ=3.39732
$u_PTEN=9.44192
$d_PTEN=0.10591
$u_PTK2B=5.85545
$d_PTK2B=0.17078
$u_PTPN11=0.05779
$d_PTPN11=17.30403
$u_RAC1=0.26916
$d_RAC1=3.71526
$u_RAF1 = 1
$d_RAF1 = 1
$u_RHEB=0.07253
$d_RHEB=13.7874
$u_RHOA = 1
$d_RHOA = 1
$u_ROCK1=0.05155
$d_ROCK1=19.39864
$u_ROCK2=0.09989
$d_ROCK2=10.01101
$u_RPS6KA1=12.48768
$d_RPS6KA1=0.08008
$u_SHC1=15.55538
$d_SHC1=0.06429
$u_SIRT1=0.43211
$d_SIRT1=2.31423
$u_SNAI1=8.28665
$d_SNAI1=0.12068
$u_SPART=0.06804
$d_SPART=14.69724
$u_SOS1 = 1
$d_SOS1 = 1
$u_SRC=0.69992
$d_SRC=1.42873
$u_STMN1 = 1
$d_STMN1 = 1
$u_SYN1=0.72771
$d_SYN1=1.37417
$u_TSC=0.32065
$d_TSC=3.11867
$u_TTL=0.28437
$d_TTL=3.51655
$u_WWTR1=2.57067
$d_WWTR1=0.389
$u_WWP1=6.99145
$d_WWP1=0.14303
$u_YES1=0.12732
$d_YES1=7.85423
$u_YAP1=12.03302
$d_YAP1=0.0831
$u_mTORC2=0.03381
$d_mTORC2=29.57705
$u_mTORC1=0.03349
$d_mTORC1=29.85966
$u_FOXO = 1
$d_FOXO = 1
$u_Tubulin = 1
$d_Tubulin = 1
$u_Microtubule_polimerization = 1
$d_Microtubule_polimerization = 1
$u_Neuron_migration = 1
$d_Neuron_migration = 1
$u_Actin_cytoskeleton_reorganization = 1
$d_Actin_cytoskeleton_reorganization = 1
$u_Cell_migration = 1
$d_Cell_migration = 1
$u_F_actin_dynamics = 1
$d_F_actin_dynamics = 1
$u_Protein_synthesis = 1
$d_Protein_synthesis = 1
$u_Metastasis = 1
$d_Metastasis = 1
$u_Proliferation = 1
$d_Proliferation = 1
$u_Apoptosis = 1
$d_Apoptosis = 1
[ATF2].istate = 1 [0], 0 [1]
[CFL2].istate = 1 [0], 0 [1]
[CREB1].istate = 1 [0], 0 [1]
[CTTN].istate = 1 [0], 0 [1]
[GNA13].istate = 1 [0], 0 [1]
[GRB2].istate = 1 [0], 0 [1]
[HRAS].istate = 1 [0], 0 [1]
[ITCH].istate = 1 [0], 0 [1]
[MAPK1].istate = 1 [0], 0 [1]
[MAPK3].istate = 1 [0], 0 [1]
[MP].istate = 1 [0], 0 [1]
[PAK4].istate = 1 [0], 0 [1]
[PDPK1].istate = 1 [0], 0 [1]
[PPP1R12A].istate = 1 [0], 0 [1]
[PRKACA].istate = 1 [0], 0 [1]
[RAF1].istate = 1 [0], 0 [1]
[RHOA].istate = 1 [0], 0 [1]
[SOS1].istate = 1 [0], 0 [1]
[STMN1].istate = 1 [0], 0 [1]
[FOXO].istate = 1 [0], 0 [1]
[Tubulin].istate = 1 [0], 0 [1]
[Microtubule_polimerization].istate = 1 [0], 0 [1]
[Neuron_migration].istate = 1 [0], 0 [1]
[Actin_cytoskeleton_reorganization].istate = 1 [0], 0 [1]
[Cell_migration].istate = 1 [0], 0 [1]
[F_actin_dynamics].istate = 1 [0], 0 [1]
[Protein_synthesis].istate = 1 [0], 0 [1]
[Metastasis].istate = 1 [0], 0 [1]
[Proliferation].istate = 1 [0], 0 [1]
[Apoptosis].istate = 1 [0], 0 [1]
discrete_time = 0
use_physrandgen = FALSE
seed_pseudorandom = 100
sample_count = 10000
max_time = 60
time_tick = 0.1
thread_count = 1
statdist_traj_count = 100
statdist_cluster_threshold = 1
display_traj = 0
statdist_similarity_cache_max_size = 20000
F2R.is_internal = TRUE
LPAR2.is_internal = TRUE
TACR3.is_internal = TRUE
EGF.is_internal = TRUE
NRG1.is_internal = TRUE
NRG2.is_internal = TRUE
NRG3.is_internal = TRUE
NRG4.is_internal = TRUE
AKT1.is_internal = FALSE
AKT2.is_internal = FALSE
AKT3.is_internal = FALSE
AMOTL2.is_internal = FALSE
ARAF.is_internal = FALSE
ARHGEF1.is_internal = FALSE
ARHGEF11.is_internal = FALSE
ARHGEF12.is_internal = FALSE
ARHGEF6.is_internal = FALSE
ATF2.is_internal = FALSE
BAD.is_internal = FALSE
BCL2.is_internal = FALSE
BCL2L1.is_internal = FALSE
BRAF.is_internal = FALSE
CDC42.is_internal = TRUE
CDC42BPA.is_internal = TRUE
CDK1.is_internal = TRUE
CDC25B.is_internal = TRUE
CFL1.is_internal = TRUE
CFL2.is_internal = TRUE
CREB1.is_internal = TRUE
CTNNB1.is_internal = TRUE
CTTN.is_internal = TRUE
DEPTOR.is_internal = TRUE
EPHA2.is_internal = TRUE
EGFR.is_internal = TRUE
ERBB2.is_internal = TRUE
ERBB3.is_internal = TRUE
ERBB4.is_internal = TRUE
EIF4E.is_internal = TRUE
EIF4EBP1.is_internal = TRUE
FUS.is_internal = TRUE
GIT1.is_internal = TRUE
GNA13.is_internal = TRUE
GRB2.is_internal = TRUE
HRAS.is_internal = TRUE
ITCH.is_internal = TRUE
JUN.is_internal = TRUE
KRAS.is_internal = TRUE
LATS1.is_internal = TRUE
LATS2.is_internal = TRUE
LIMK1.is_internal = TRUE
LIMK2.is_internal = TRUE
MAP2K1.is_internal = TRUE
MAP2K2.is_internal = TRUE
MAPK1.is_internal = TRUE
MAPK3.is_internal = TRUE
MYC.is_internal = TRUE
MP.is_internal = TRUE
NFE2L2.is_internal = TRUE
NR4A3.is_internal = TRUE
NRAS.is_internal = TRUE
PAK1.is_internal = TRUE
PAK2.is_internal = TRUE
PAK3.is_internal = TRUE
PAK4.is_internal = TRUE
PDPK1.is_internal = TRUE
PI3K.is_internal = TRUE
PLCG1.is_internal = TRUE
PPP1R12A.is_internal = TRUE
PPP1R12B.is_internal = TRUE
PRKACA.is_internal = TRUE
PRKCA.is_internal = TRUE
PRKCB.is_internal = TRUE
PRKCG.is_internal = TRUE
PRKCZ.is_internal = TRUE
PTEN.is_internal = TRUE
PTK2B.is_internal = TRUE
PTPN11.is_internal = TRUE
RAC1.is_internal = TRUE
RAF1.is_internal = TRUE
RHEB.is_internal = TRUE
RHOA.is_internal = TRUE
ROCK1.is_internal = TRUE
ROCK2.is_internal = TRUE
RPS6KA1.is_internal = TRUE
SHC1.is_internal = TRUE
SIRT1.is_internal = TRUE
SNAI1.is_internal = TRUE
SPART.is_internal = TRUE
SOS1.is_internal = TRUE
SRC.is_internal = TRUE
STMN1.is_internal = TRUE
SYN1.is_internal = TRUE
TSC.is_internal = TRUE
TTL.is_internal = TRUE
WWTR1.is_internal = TRUE
WWP1.is_internal = TRUE
YES1.is_internal = TRUE
YAP1.is_internal = TRUE
mTORC2.is_internal = TRUE
mTORC1.is_internal = TRUE
FOXO.is_internal = TRUE
Tubulin.is_internal = TRUE
Microtubule_polimerization.is_internal = TRUE
Neuron_migration.is_internal = TRUE
Actin_cytoskeleton_reorganization.is_internal = FALSE
Cell_migration.is_internal = TRUE
F_actin_dynamics.is_internal = TRUE
Protein_synthesis.is_internal = TRUE
Metastasis.is_internal = TRUE
Proliferation.is_internal = TRUE
Apoptosis.is_internal = FALSE
[NRG1].istate = 0.5[1], 0.5[0]
[BAD].istate = 0.33114[1], 0.66886[0]
[SYN1].istate = 0.46549[1], 0.53451[0]
[WWTR1].istate = 0.60251[1], 0.39749[0]
[LPAR2].istate = 0.65621[1], 0.34379000000000004[0]
[ERBB3].istate = 0.20144[1], 0.7985599999999999[0]
[PRKCZ].istate = 0.36722[1], 0.63278[0]
[ROCK1].istate = 0.17807[1], 0.82193[0]
[CDC42].istate = 0.66664[1], 0.33336[0]
[ARHGEF1].istate = 0.61189[1], 0.38810999999999996[0]
[PPP1R12B].istate = 0.47809[1], 0.52191[0]
[PAK3].istate = 0.48076[1], 0.5192399999999999[0]
[ARAF].istate = 0.61084[1], 0.38915999999999995[0]
[FUS].istate = 0.23367[1], 0.76633[0]
[SIRT1].istate = 0.4089[1], 0.5911[0]
[CDC25B].istate = 0.30515[1], 0.69485[0]
[AKT2].istate = 0.49372[1], 0.5062800000000001[0]
[RHEB].istate = 0.21513[1], 0.78487[0]
[LIMK1].istate = 0.71054[1], 0.28946000000000005[0]
[GIT1].istate = 0.18068[1], 0.81932[0]
[AMOTL2].istate = 0.4225[1], 0.5775[0]
[TTL].istate = 0.36347[1], 0.63653[0]
[NFE2L2].istate = 0.45644[1], 0.54356[0]
[AKT3].istate = 0.49993[1], 0.50007[0]
[RPS6KA1].istate = 0.77412[1], 0.22587999999999997[0]
[NR4A3].istate = 0.68024[1], 0.31976000000000004[0]
[PTK2B].istate = 0.69189[1], 0.30811[0]
[WWP1].istate = 0.71114[1], 0.28886[0]
[PLCG1].istate = 0.43681[1], 0.5631900000000001[0]
[SNAI1].istate = 0.72959[1], 0.27041000000000004[0]
[PRKCG].istate = 0.6571[1], 0.3429[0]
[MAP2K2].istate = 0.77328[1], 0.22672000000000003[0]
[ARHGEF6].istate = 0.8792[1], 0.12080000000000002[0]
[LATS1].istate = 0.59159[1], 0.40841000000000005[0]
[ARHGEF11].istate = 0.33585[1], 0.66415[0]
[SPART].istate = 0.20819[1], 0.79181[0]
[KRAS].istate = 0.51973[1], 0.48027[0]
[ROCK2].istate = 0.24988[1], 0.75012[0]
[RAC1].istate = 0.3575[1], 0.6425000000000001[0]
[MYC].istate = 0.75462[1], 0.24538000000000004[0]
[YAP1].istate = 0.77009[1], 0.22990999999999995[0]
[EGF].istate = 0.81428[1], 0.18572[0]
[ERBB2].istate = 0.43055[1], 0.56945[0]
[AKT1].istate = 0.47339[1], 0.52661[0]
[EPHA2].istate = 0.78951[1], 0.21048999999999995[0]
[CDC42BPA].istate = 0.24187[1], 0.75813[0]
[EGFR].istate = 0.62629[1], 0.37371[0]
[PAK1].istate = 0.63925[1], 0.36075[0]
[LATS2].istate = 0.57236[1], 0.42764[0]
[EIF4E].istate = 0.51248[1], 0.48751999999999995[0]
[PRKCA].istate = 0.31636[1], 0.68364[0]
[DEPTOR].istate = 0.5488[1], 0.45120000000000005[0]
[BRAF].istate = 0.69177[1], 0.30823[0]
[NRG2].istate = 0.61254[1], 0.38746[0]
[SHC1].istate = 0.79797[1], 0.20203000000000004[0]
[PRKCB].istate = 0.39027[1], 0.60973[0]
[CTNNB1].istate = 0.31801[1], 0.68199[0]
[MAP2K1].istate = 0.39943[1], 0.60057[0]
[NRG4].istate = 0.29927[1], 0.7007300000000001[0]
[TACR3].istate = 0.81601[1], 0.18399[0]
[CDK1].istate = 0.18126[1], 0.81874[0]
[BCL2L1].istate = 0.57972[1], 0.42028[0]
[BCL2].istate = 0.45398[1], 0.54602[0]
[PTEN].istate = 0.74377[1], 0.25622999999999996[0]
[CFL1].istate = 0.48418[1], 0.51582[0]
[YES1].istate = 0.27623[1], 0.72377[0]
[JUN].istate = 0.69512[1], 0.30488000000000004[0]
[ERBB4].istate = 0.64247[1], 0.35753[0]
[PTPN11].istate = 0.19046[1], 0.80954[0]
[PAK2].istate = 0.67585[1], 0.32415000000000005[0]
[F2R].istate = 0.52113[1], 0.47887[0]
[LIMK2].istate = 0.74231[1], 0.25769[0]
[NRG3].istate = 0.57621[1], 0.42379[0]
[EIF4EBP1].istate = 0.41583[1], 0.5841700000000001[0]
[ARHGEF12].istate = 0.44543[1], 0.55457[0]
[SRC].istate = 0.46126[1], 0.53874[0]
[NRAS].istate = 0.46976[1], 0.53024[0]
[mTORC2].istate = 0.13226[1], 0.86774[0]
[mTORC1].istate = 0.13124[1], 0.86876[0]
[PI3K].istate = 0.17584[1], 0.82416[0]
[TSC].istate = 0.37651[1], 0.62349[0]
```
