## Supplementary Dataset 5 for "Explainable Generative AI Uncovers a Molecular Continuum in Medulloblastoma with Implications for Rare Cancer Subtyping and Treatment Equity": MB_list1_RNA_asTransition_358.cfg

```
$u_F2R=18.40873
$d_F2R=0.05432
$u_LPAR2=0.80793
$d_LPAR2=1.23773
$u_TACR3=0.1855
$d_TACR3=5.39084
$u_EGF=17.13522
$d_EGF=0.05836
$u_NRG1 = 1
$d_NRG1 = 1
$u_NRG2=0.17651
$d_NRG2=5.6654
$u_NRG3=4.06514
$d_NRG3=0.24599
$u_NRG4=0.11963
$d_NRG4=8.35911
$u_AKT1=0.14031
$d_AKT1=7.12708
$u_AKT2=0.08493
$d_AKT2=11.7744
$u_AKT3=16.38578
$d_AKT3=0.06103
$u_AMOTL2=0.26484
$d_AMOTL2=3.77586
$u_ARAF=0.05085
$d_ARAF=19.66568
$u_ARHGEF1=0.01585
$d_ARHGEF1=63.09148
$u_ARHGEF11=0.05985
$d_ARHGEF11=16.70844
$u_ARHGEF12=0.02785
$d_ARHGEF12=35.90664
$u_ARHGEF6=12.25362
$d_ARHGEF6=0.08161
$u_ATF2 = 1
$d_ATF2 = 1
$u_BAD=0.08191
$d_BAD=12.20852
$u_BCL2=85.682
$d_BCL2=0.01167
$u_BCL2L1=3.97789
$d_BCL2L1=0.25139
$u_BRAF=0.11343
$d_BRAF=8.81601
$u_CDC42=0.01279
$d_CDC42=78.18608
$u_CDC42BPA=50.83034
$d_CDC42BPA=0.01967
$u_CDK1=23.3708
$d_CDK1=0.04279
$u_CDC25B=5.57663
$d_CDC25B=0.17932
$u_CFL1=0.64373
$d_CFL1=1.55345
$u_CFL2 = 1
$d_CFL2 = 1
$u_CREB1 = 1
$d_CREB1 = 1
$u_CTNNB1=32.31202
$d_CTNNB1=0.03095
$u_CTTN = 1
$d_CTTN = 1
$u_DEPTOR=0.11933
$d_DEPTOR=8.38012
$u_EPHA2=20.64468
$d_EPHA2=0.04844
$u_EGFR=1.73097
$d_EGFR=0.57771
$u_ERBB2=0.85529
$d_ERBB2=1.16919
$u_ERBB3=0.21046
$d_ERBB3=4.7515
$u_ERBB4=0.66661
$d_ERBB4=1.50013
$u_EIF4E=0.07699
$d_EIF4E=12.9887
$u_EIF4EBP1=2.03977
$d_EIF4EBP1=0.49025
$u_FUS=38.173
$d_FUS=0.0262
$u_GIT1=12.3175
$d_GIT1=0.08119
$u_GNA13 = 1
$d_GNA13 = 1
$u_GRB2 = 1
$d_GRB2 = 1
$u_HRAS = 1
$d_HRAS = 1
$u_ITCH = 1
$d_ITCH = 1
$u_JUN=9.89736
$d_JUN=0.10104
$u_KRAS=0.36888
$d_KRAS=2.71091
$u_LATS1=0.03226
$d_LATS1=30.99814
$u_LATS2=14.70203
$d_LATS2=0.06802
$u_LIMK1=0.05933
$d_LIMK1=16.85488
$u_LIMK2=0.23027
$d_LIMK2=4.34273
$u_MAP2K1=24.62954
$d_MAP2K1=0.0406
$u_MAP2K2=0.04011
$d_MAP2K2=24.93144
$u_MAPK1 = 1
$d_MAPK1 = 1
$u_MAPK3 = 1
$d_MAPK3 = 1
$u_MYC=0.48439
$d_MYC=2.06445
$u_MP = 1
$d_MP = 1
$u_NFE2L2=12.92309
$d_NFE2L2=0.07738
$u_NR4A3=0.03961
$d_NR4A3=25.24615
$u_NRAS=20.30567
$d_NRAS=0.04925
$u_PAK1=0.34603
$d_PAK1=2.88992
$u_PAK2=2.37179
$d_PAK2=0.42162
$u_PAK3=7.75649
$d_PAK3=0.12892
$u_PAK4 = 1
$d_PAK4 = 1
$u_PDPK1 = 1
$d_PDPK1 = 1
$u_PI3K=0.04821
$d_PI3K=20.74258
$u_PLCG1=0.02844
$d_PLCG1=35.16174
$u_PPP1R12A = 1
$d_PPP1R12A = 1
$u_PPP1R12B=0.99934
$d_PPP1R12B=1.00066
$u_PRKACA = 1
$d_PRKACA = 1
$u_PRKCA=0.86674
$d_PRKCA=1.15375
$u_PRKCB=0.7604
$d_PRKCB=1.3151
$u_PRKCG=0.9145
$d_PRKCG=1.09349
$u_PRKCZ=0.78609
$d_PRKCZ=1.27212
$u_PTEN=1.77909
$d_PTEN=0.56209
$u_PTK2B=0.06143
$d_PTK2B=16.27869
$u_PTPN11=1.18893
$d_PTPN11=0.84109
$u_RAC1=2.66068
$d_RAC1=0.37584
$u_RAF1 = 1
$d_RAF1 = 1
$u_RHEB=14.27572
$d_RHEB=0.07005
$u_RHOA = 1
$d_RHOA = 1
$u_ROCK1=45.01752
$d_ROCK1=0.02221
$u_ROCK2=0.9021
$d_ROCK2=1.10852
$u_RPS6KA1=0.02532
$d_RPS6KA1=39.49447
$u_SHC1=21.63592
$d_SHC1=0.04622
$u_SIRT1=7.8727
$d_SIRT1=0.12702
$u_SNAI1=0.03488
$d_SNAI1=28.66972
$u_SPART=36.71949
$d_SPART=0.02723
$u_SOS1 = 1
$d_SOS1 = 1
$u_SRC=0.03701
$d_SRC=27.01972
$u_STMN1 = 1
$d_STMN1 = 1
$u_SYN1=0.01349
$d_SYN1=74.12898
$u_TSC=0.01835
$d_TSC=54.49591
$u_TTL=2.40365
$d_TTL=0.41603
$u_WWTR1=14.5852
$d_WWTR1=0.06856
$u_WWP1=0.78173
$d_WWP1=1.27921
$u_YES1=41.42331
$d_YES1=0.02414
$u_YAP1=99.98685
$d_YAP1=0.01
$u_mTORC2=0.03405
$d_mTORC2=29.36858
$u_mTORC1=0.04002
$d_mTORC1=24.98751
$u_FOXO = 1
$d_FOXO = 1
$u_Tubulin = 1
$d_Tubulin = 1
$u_Microtubule_polimerization = 1
$d_Microtubule_polimerization = 1
$u_Neuron_migration = 1
$d_Neuron_migration = 1
$u_Actin_cytoskeleton_reorganization = 1
$d_Actin_cytoskeleton_reorganization = 1
$u_Cell_migration = 1
$d_Cell_migration = 1
$u_F_actin_dynamics = 1
$d_F_actin_dynamics = 1
$u_Protein_synthesis = 1
$d_Protein_synthesis = 1
$u_Metastasis = 1
$d_Metastasis = 1
$u_Proliferation = 1
$d_Proliferation = 1
$u_Apoptosis = 1
$d_Apoptosis = 1
[ATF2].istate = 1 [0], 0 [1]
[CFL2].istate = 1 [0], 0 [1]
[CREB1].istate = 1 [0], 0 [1]
[CTTN].istate = 1 [0], 0 [1]
[GNA13].istate = 1 [0], 0 [1]
[GRB2].istate = 1 [0], 0 [1]
[HRAS].istate = 1 [0], 0 [1]
[ITCH].istate = 1 [0], 0 [1]
[MAPK1].istate = 1 [0], 0 [1]
[MAPK3].istate = 1 [0], 0 [1]
[MP].istate = 1 [0], 0 [1]
[PAK4].istate = 1 [0], 0 [1]
[PDPK1].istate = 1 [0], 0 [1]
[PPP1R12A].istate = 1 [0], 0 [1]
[PRKACA].istate = 1 [0], 0 [1]
[RAF1].istate = 1 [0], 0 [1]
[RHOA].istate = 1 [0], 0 [1]
[SOS1].istate = 1 [0], 0 [1]
[STMN1].istate = 1 [0], 0 [1]
[FOXO].istate = 1 [0], 0 [1]
[Tubulin].istate = 1 [0], 0 [1]
[Microtubule_polimerization].istate = 1 [0], 0 [1]
[Neuron_migration].istate = 1 [0], 0 [1]
[Actin_cytoskeleton_reorganization].istate = 1 [0], 0 [1]
[Cell_migration].istate = 1 [0], 0 [1]
[F_actin_dynamics].istate = 1 [0], 0 [1]
[Protein_synthesis].istate = 1 [0], 0 [1]
[Metastasis].istate = 1 [0], 0 [1]
[Proliferation].istate = 1 [0], 0 [1]
[Apoptosis].istate = 1 [0], 0 [1]
discrete_time = 0
use_physrandgen = FALSE
seed_pseudorandom = 100
sample_count = 10000
max_time = 60
time_tick = 0.1
thread_count = 1
statdist_traj_count = 100
statdist_cluster_threshold = 1
display_traj = 0
statdist_similarity_cache_max_size = 20000
F2R.is_internal = TRUE
LPAR2.is_internal = TRUE
TACR3.is_internal = TRUE
EGF.is_internal = TRUE
NRG1.is_internal = TRUE
NRG2.is_internal = TRUE
NRG3.is_internal = TRUE
NRG4.is_internal = TRUE
AKT1.is_internal = FALSE
AKT2.is_internal = FALSE
AKT3.is_internal = FALSE
AMOTL2.is_internal = FALSE
ARAF.is_internal = FALSE
ARHGEF1.is_internal = FALSE
ARHGEF11.is_internal = FALSE
ARHGEF12.is_internal = FALSE
ARHGEF6.is_internal = FALSE
ATF2.is_internal = FALSE
BAD.is_internal = FALSE
BCL2.is_internal = FALSE
BCL2L1.is_internal = FALSE
BRAF.is_internal = FALSE
CDC42.is_internal = TRUE
CDC42BPA.is_internal = TRUE
CDK1.is_internal = TRUE
CDC25B.is_internal = TRUE
CFL1.is_internal = TRUE
CFL2.is_internal = TRUE
CREB1.is_internal = TRUE
CTNNB1.is_internal = TRUE
CTTN.is_internal = TRUE
DEPTOR.is_internal = TRUE
EPHA2.is_internal = TRUE
EGFR.is_internal = TRUE
ERBB2.is_internal = TRUE
ERBB3.is_internal = TRUE
ERBB4.is_internal = TRUE
EIF4E.is_internal = TRUE
EIF4EBP1.is_internal = TRUE
FUS.is_internal = TRUE
GIT1.is_internal = TRUE
GNA13.is_internal = TRUE
GRB2.is_internal = TRUE
HRAS.is_internal = TRUE
ITCH.is_internal = TRUE
JUN.is_internal = TRUE
KRAS.is_internal = TRUE
LATS1.is_internal = TRUE
LATS2.is_internal = TRUE
LIMK1.is_internal = TRUE
LIMK2.is_internal = TRUE
MAP2K1.is_internal = TRUE
MAP2K2.is_internal = TRUE
MAPK1.is_internal = TRUE
MAPK3.is_internal = TRUE
MYC.is_internal = TRUE
MP.is_internal = TRUE
NFE2L2.is_internal = TRUE
NR4A3.is_internal = TRUE
NRAS.is_internal = TRUE
PAK1.is_internal = TRUE
PAK2.is_internal = TRUE
PAK3.is_internal = TRUE
PAK4.is_internal = TRUE
PDPK1.is_internal = TRUE
PI3K.is_internal = TRUE
PLCG1.is_internal = TRUE
PPP1R12A.is_internal = TRUE
PPP1R12B.is_internal = TRUE
PRKACA.is_internal = TRUE
PRKCA.is_internal = TRUE
PRKCB.is_internal = TRUE
PRKCG.is_internal = TRUE
PRKCZ.is_internal = TRUE
PTEN.is_internal = TRUE
PTK2B.is_internal = TRUE
PTPN11.is_internal = TRUE
RAC1.is_internal = TRUE
RAF1.is_internal = TRUE
RHEB.is_internal = TRUE
RHOA.is_internal = TRUE
ROCK1.is_internal = TRUE
ROCK2.is_internal = TRUE
RPS6KA1.is_internal = TRUE
SHC1.is_internal = TRUE
SIRT1.is_internal = TRUE
SNAI1.is_internal = TRUE
SPART.is_internal = TRUE
SOS1.is_internal = TRUE
SRC.is_internal = TRUE
STMN1.is_internal = TRUE
SYN1.is_internal = TRUE
TSC.is_internal = TRUE
TTL.is_internal = TRUE
WWTR1.is_internal = TRUE
WWP1.is_internal = TRUE
YES1.is_internal = TRUE
YAP1.is_internal = TRUE
mTORC2.is_internal = TRUE
mTORC1.is_internal = TRUE
FOXO.is_internal = TRUE
Tubulin.is_internal = TRUE
Microtubule_polimerization.is_internal = TRUE
Neuron_migration.is_internal = TRUE
Actin_cytoskeleton_reorganization.is_internal = FALSE
Cell_migration.is_internal = TRUE
F_actin_dynamics.is_internal = TRUE
Protein_synthesis.is_internal = TRUE
Metastasis.is_internal = TRUE
Proliferation.is_internal = TRUE
Apoptosis.is_internal = FALSE
[NRG1].istate = 0.5[1], 0.5[0]
[BAD].istate = 0.22833[1], 0.77167[0]
[SYN1].istate = 0.03253[1], 0.96747[0]
[WWTR1].istate = 0.79098[1], 0.20901999999999998[0]
[LPAR2].istate = 0.47684[1], 0.5231600000000001[0]
[ERBB3].istate = 0.33079[1], 0.6692100000000001[0]
[PRKCZ].istate = 0.47387[1], 0.52613[0]
[ROCK1].istate = 0.91335[1], 0.08665[0]
[CDC42].istate = 0.02669[1], 0.97331[0]
[ARHGEF1].istate = 0.04999[1], 0.95001[0]
[PPP1R12B].istate = 0.49993[1], 0.50007[0]
[PAK3].istate = 0.72242[1], 0.27758000000000005[0]
[ARAF].istate = 0.17657[1], 0.82343[0]
[FUS].istate = 0.89544[1], 0.10455999999999999[0]
[SIRT1].istate = 0.72403[1], 0.27597000000000005[0]
[CDC25B].istate = 0.68659[1], 0.31340999999999997[0]
[AKT2].istate = 0.23226[1], 0.76774[0]
[RHEB].istate = 0.78865[1], 0.21135000000000004[0]
[LIMK1].istate = 0.19331[1], 0.80669[0]
[GIT1].istate = 0.77263[1], 0.22736999999999996[0]
[AMOTL2].istate = 0.35575[1], 0.64425[0]
[TTL].istate = 0.59522[1], 0.40478000000000003[0]
[NFE2L2].istate = 0.77784[1], 0.22216000000000002[0]
[AKT3].istate = 0.80362[1], 0.19638[0]
[RPS6KA1].istate = 0.10086[1], 0.89914[0]
[NR4A3].istate = 0.14945[1], 0.85055[0]
[PTK2B].istate = 0.19709[1], 0.80291[0]
[WWP1].istate = 0.47326[1], 0.52674[0]
[PLCG1].istate = 0.11349[1], 0.88651[0]
[SNAI1].istate = 0.13564[1], 0.86436[0]
[PRKCG].istate = 0.4903[1], 0.5097[0]
[MAP2K2].istate = 0.15081[1], 0.84919[0]
[ARHGEF6].istate = 0.77207[1], 0.22792999999999997[0]
[LATS1].istate = 0.12717[1], 0.87283[0]
[ARHGEF11].istate = 0.19426[1], 0.80574[0]
[SPART].istate = 0.89122[1], 0.10877999999999999[0]
[KRAS].istate = 0.39172[1], 0.6082799999999999[0]
[ROCK2].istate = 0.48881[1], 0.51119[0]
[RAC1].istate = 0.60625[1], 0.39375000000000004[0]
[MYC].istate = 0.4213[1], 0.5787[0]
[YAP1].istate = 0.99999[1], 9.99999999995449e-06[0]
[EGF].istate = 0.80847[1], 0.19152999999999998[0]
[ERBB2].istate = 0.48303[1], 0.5169699999999999[0]
[AKT1].istate = 0.28677[1], 0.71323[0]
[EPHA2].istate = 0.8287[1], 0.1713[0]
[CDC42BPA].istate = 0.92653[1], 0.07347000000000004[0]
[EGFR].istate = 0.55957[1], 0.44043[0]
[PAK1].istate = 0.38478[1], 0.61522[0]
[LATS2].istate = 0.79184[1], 0.20816[0]
[EIF4E].istate = 0.22161[1], 0.77839[0]
[PRKCA].istate = 0.48447[1], 0.51553[0]
[DEPTOR].istate = 0.26918[1], 0.73082[0]
[BRAF].istate = 0.26368[1], 0.73632[0]
[NRG2].istate = 0.31169[1], 0.68831[0]
[SHC1].istate = 0.83379[1], 0.16620999999999997[0]
[PRKCB].istate = 0.47026[1], 0.52974[0]
[CTNNB1].istate = 0.87734[1], 0.12265999999999999[0]
[MAP2K1].istate = 0.84786[1], 0.15214000000000005[0]
[NRG4].istate = 0.26946[1], 0.73054[0]
[TACR3].istate = 0.31708[1], 0.68292[0]
[CDK1].istate = 0.84217[1], 0.15783000000000003[0]
[BCL2L1].istate = 0.64991[1], 0.35009[0]
[BCL2].istate = 0.98322[1], 0.016780000000000017[0]
[PTEN].istate = 0.56255[1], 0.43745[0]
[CFL1].istate = 0.45218[1], 0.54782[0]
[YES1].istate = 0.90431[1], 0.09569000000000005[0]
[JUN].istate = 0.74888[1], 0.25112[0]
[ERBB4].istate = 0.45597[1], 0.54403[0]
[PTPN11].istate = 0.51879[1], 0.48121[0]
[PAK2].istate = 0.59377[1], 0.40623[0]
[F2R].istate = 0.81626[1], 0.18374000000000001[0]
[LIMK2].istate = 0.34056[1], 0.65944[0]
[NRG3].istate = 0.65227[1], 0.34773[0]
[EIF4EBP1].istate = 0.5774[1], 0.4226[0]
[ARHGEF12].istate = 0.1112[1], 0.8888[0]
[SRC].istate = 0.14208[1], 0.85792[0]
[NRAS].istate = 0.8269[1], 0.17310000000000003[0]
[mTORC2].istate = 0.13304[1], 0.86696[0]
[mTORC1].istate = 0.15056[1], 0.84944[0]
[PI3K].istate = 0.17079[1], 0.82921[0]
[TSC].istate = 0.06594[1], 0.93406[0]
```
