## Supplementary Dataset 5 for "Explainable Generative AI Uncovers a Molecular Continuum in Medulloblastoma with Implications for Rare Cancer Subtyping and Treatment Equity": MB_list1_RNA_asTransition_363.cfg

```
$u_F2R=0.5163
$d_F2R=1.93686
$u_LPAR2=11.56195
$d_LPAR2=0.08649
$u_TACR3=0.31659
$d_TACR3=3.15866
$u_EGF=0.22624
$d_EGF=4.42008
$u_NRG1 = 1
$d_NRG1 = 1
$u_NRG2=0.22637
$d_NRG2=4.41755
$u_NRG3=3.83641
$d_NRG3=0.26066
$u_NRG4=0.12218
$d_NRG4=8.18465
$u_AKT1=1.99391
$d_AKT1=0.50153
$u_AKT2=22.19474
$d_AKT2=0.04506
$u_AKT3=1.55254
$d_AKT3=0.64411
$u_AMOTL2=0.2337
$d_AMOTL2=4.27899
$u_ARAF=10.76918
$d_ARAF=0.09286
$u_ARHGEF1=5.38633
$d_ARHGEF1=0.18566
$u_ARHGEF11=22.10036
$d_ARHGEF11=0.04525
$u_ARHGEF12=0.17133
$d_ARHGEF12=5.83669
$u_ARHGEF6=0.76047
$d_ARHGEF6=1.31498
$u_ATF2 = 1
$d_ATF2 = 1
$u_BAD=0.27227
$d_BAD=3.67282
$u_BCL2=0.05342
$d_BCL2=18.71958
$u_BCL2L1=0.256
$d_BCL2L1=3.90625
$u_BRAF=0.01995
$d_BRAF=50.12531
$u_CDC42=0.02124
$d_CDC42=47.08098
$u_CDC42BPA=11.44632
$d_CDC42BPA=0.08736
$u_CDK1=0.08867
$d_CDK1=11.27777
$u_CDC25B=53.02686
$d_CDC25B=0.01886
$u_CFL1=4.87199
$d_CFL1=0.20525
$u_CFL2 = 1
$d_CFL2 = 1
$u_CREB1 = 1
$d_CREB1 = 1
$u_CTNNB1=0.02714
$d_CTNNB1=36.84598
$u_CTTN = 1
$d_CTTN = 1
$u_DEPTOR=0.12168
$d_DEPTOR=8.21828
$u_EPHA2=45.93571
$d_EPHA2=0.02177
$u_EGFR=0.13597
$d_EGFR=7.35456
$u_ERBB2=66.89618
$d_ERBB2=0.01495
$u_ERBB3=0.80141
$d_ERBB3=1.2478
$u_ERBB4=0.09845
$d_ERBB4=10.15744
$u_EIF4E=64.16622
$d_EIF4E=0.01558
$u_EIF4EBP1=3.14031
$d_EIF4EBP1=0.31844
$u_FUS=0.76782
$d_FUS=1.30239
$u_GIT1=27.19952
$d_GIT1=0.03677
$u_GNA13 = 1
$d_GNA13 = 1
$u_GRB2 = 1
$d_GRB2 = 1
$u_HRAS = 1
$d_HRAS = 1
$u_ITCH = 1
$d_ITCH = 1
$u_JUN=0.56638
$d_JUN=1.7656
$u_KRAS=0.02121
$d_KRAS=47.14757
$u_LATS1=0.01125
$d_LATS1=88.88889
$u_LATS2=18.92558
$d_LATS2=0.05284
$u_LIMK1=11.42812
$d_LIMK1=0.0875
$u_LIMK2=5.95374
$d_LIMK2=0.16796
$u_MAP2K1=0.4893
$d_MAP2K1=2.04374
$u_MAP2K2=32.38184
$d_MAP2K2=0.03088
$u_MAPK1 = 1
$d_MAPK1 = 1
$u_MAPK3 = 1
$d_MAPK3 = 1
$u_MYC=36.6463
$d_MYC=0.02729
$u_MP = 1
$d_MP = 1
$u_NFE2L2=0.80665
$d_NFE2L2=1.2397
$u_NR4A3=0.36755
$d_NR4A3=2.72072
$u_NRAS=0.97184
$d_NRAS=1.02898
$u_PAK1=0.06984
$d_PAK1=14.31844
$u_PAK2=0.01999
$d_PAK2=50.02501
$u_PAK3=0.01247
$d_PAK3=80.19246
$u_PAK4 = 1
$d_PAK4 = 1
$u_PDPK1 = 1
$d_PDPK1 = 1
$u_PI3K=0.0323
$d_PI3K=30.95975
$u_PLCG1=57.21496
$d_PLCG1=0.01748
$u_PPP1R12A = 1
$d_PPP1R12A = 1
$u_PPP1R12B=0.07869
$d_PPP1R12B=12.7081
$u_PRKACA = 1
$d_PRKACA = 1
$u_PRKCA=27.14115
$d_PRKCA=0.03684
$u_PRKCB=0.12785
$d_PRKCB=7.82167
$u_PRKCG=7.51358
$d_PRKCG=0.13309
$u_PRKCZ=8.18515
$d_PRKCZ=0.12217
$u_PTEN=0.04829
$d_PTEN=20.70822
$u_PTK2B=2.13202
$d_PTK2B=0.46904
$u_PTPN11=0.11102
$d_PTPN11=9.00739
$u_RAC1=0.0481
$d_RAC1=20.79002
$u_RAF1 = 1
$d_RAF1 = 1
$u_RHEB=0.01921
$d_RHEB=52.05622
$u_RHOA = 1
$d_RHOA = 1
$u_ROCK1=0.10491
$d_ROCK1=9.53198
$u_ROCK2=0.06098
$d_ROCK2=16.39882
$u_RPS6KA1=7.61348
$d_RPS6KA1=0.13135
$u_SHC1=83.25936
$d_SHC1=0.01201
$u_SIRT1=0.35148
$d_SIRT1=2.84511
$u_SNAI1=14.30725
$d_SNAI1=0.06989
$u_SPART=2.47952
$d_SPART=0.4033
$u_SOS1 = 1
$d_SOS1 = 1
$u_SRC=1.78942
$d_SRC=0.55884
$u_STMN1 = 1
$d_STMN1 = 1
$u_SYN1=0.08263
$d_SYN1=12.10214
$u_TSC=0.36521
$d_TSC=2.73815
$u_TTL=34.72767
$d_TTL=0.0288
$u_WWTR1=13.96218
$d_WWTR1=0.07162
$u_WWP1=0.16176
$d_WWP1=6.182
$u_YES1=4.77295
$d_YES1=0.20951
$u_YAP1=97.81561
$d_YAP1=0.01022
$u_mTORC2=0.01244
$d_mTORC2=80.38585
$u_mTORC1=1.53924
$d_mTORC1=0.64967
$u_FOXO = 1
$d_FOXO = 1
$u_Tubulin = 1
$d_Tubulin = 1
$u_Microtubule_polimerization = 1
$d_Microtubule_polimerization = 1
$u_Neuron_migration = 1
$d_Neuron_migration = 1
$u_Actin_cytoskeleton_reorganization = 1
$d_Actin_cytoskeleton_reorganization = 1
$u_Cell_migration = 1
$d_Cell_migration = 1
$u_F_actin_dynamics = 1
$d_F_actin_dynamics = 1
$u_Protein_synthesis = 1
$d_Protein_synthesis = 1
$u_Metastasis = 1
$d_Metastasis = 1
$u_Proliferation = 1
$d_Proliferation = 1
$u_Apoptosis = 1
$d_Apoptosis = 1
[ATF2].istate = 1 [0], 0 [1]
[CFL2].istate = 1 [0], 0 [1]
[CREB1].istate = 1 [0], 0 [1]
[CTTN].istate = 1 [0], 0 [1]
[GNA13].istate = 1 [0], 0 [1]
[GRB2].istate = 1 [0], 0 [1]
[HRAS].istate = 1 [0], 0 [1]
[ITCH].istate = 1 [0], 0 [1]
[MAPK1].istate = 1 [0], 0 [1]
[MAPK3].istate = 1 [0], 0 [1]
[MP].istate = 1 [0], 0 [1]
[PAK4].istate = 1 [0], 0 [1]
[PDPK1].istate = 1 [0], 0 [1]
[PPP1R12A].istate = 1 [0], 0 [1]
[PRKACA].istate = 1 [0], 0 [1]
[RAF1].istate = 1 [0], 0 [1]
[RHOA].istate = 1 [0], 0 [1]
[SOS1].istate = 1 [0], 0 [1]
[STMN1].istate = 1 [0], 0 [1]
[FOXO].istate = 1 [0], 0 [1]
[Tubulin].istate = 1 [0], 0 [1]
[Microtubule_polimerization].istate = 1 [0], 0 [1]
[Neuron_migration].istate = 1 [0], 0 [1]
[Actin_cytoskeleton_reorganization].istate = 1 [0], 0 [1]
[Cell_migration].istate = 1 [0], 0 [1]
[F_actin_dynamics].istate = 1 [0], 0 [1]
[Protein_synthesis].istate = 1 [0], 0 [1]
[Metastasis].istate = 1 [0], 0 [1]
[Proliferation].istate = 1 [0], 0 [1]
[Apoptosis].istate = 1 [0], 0 [1]
discrete_time = 0
use_physrandgen = FALSE
seed_pseudorandom = 100
sample_count = 10000
max_time = 60
time_tick = 0.1
thread_count = 1
statdist_traj_count = 100
statdist_cluster_threshold = 1
display_traj = 0
statdist_similarity_cache_max_size = 20000
F2R.is_internal = TRUE
LPAR2.is_internal = TRUE
TACR3.is_internal = TRUE
EGF.is_internal = TRUE
NRG1.is_internal = TRUE
NRG2.is_internal = TRUE
NRG3.is_internal = TRUE
NRG4.is_internal = TRUE
AKT1.is_internal = FALSE
AKT2.is_internal = FALSE
AKT3.is_internal = FALSE
AMOTL2.is_internal = FALSE
ARAF.is_internal = FALSE
ARHGEF1.is_internal = FALSE
ARHGEF11.is_internal = FALSE
ARHGEF12.is_internal = FALSE
ARHGEF6.is_internal = FALSE
ATF2.is_internal = FALSE
BAD.is_internal = FALSE
BCL2.is_internal = FALSE
BCL2L1.is_internal = FALSE
BRAF.is_internal = FALSE
CDC42.is_internal = TRUE
CDC42BPA.is_internal = TRUE
CDK1.is_internal = TRUE
CDC25B.is_internal = TRUE
CFL1.is_internal = TRUE
CFL2.is_internal = TRUE
CREB1.is_internal = TRUE
CTNNB1.is_internal = TRUE
CTTN.is_internal = TRUE
DEPTOR.is_internal = TRUE
EPHA2.is_internal = TRUE
EGFR.is_internal = TRUE
ERBB2.is_internal = TRUE
ERBB3.is_internal = TRUE
ERBB4.is_internal = TRUE
EIF4E.is_internal = TRUE
EIF4EBP1.is_internal = TRUE
FUS.is_internal = TRUE
GIT1.is_internal = TRUE
GNA13.is_internal = TRUE
GRB2.is_internal = TRUE
HRAS.is_internal = TRUE
ITCH.is_internal = TRUE
JUN.is_internal = TRUE
KRAS.is_internal = TRUE
LATS1.is_internal = TRUE
LATS2.is_internal = TRUE
LIMK1.is_internal = TRUE
LIMK2.is_internal = TRUE
MAP2K1.is_internal = TRUE
MAP2K2.is_internal = TRUE
MAPK1.is_internal = TRUE
MAPK3.is_internal = TRUE
MYC.is_internal = TRUE
MP.is_internal = TRUE
NFE2L2.is_internal = TRUE
NR4A3.is_internal = TRUE
NRAS.is_internal = TRUE
PAK1.is_internal = TRUE
PAK2.is_internal = TRUE
PAK3.is_internal = TRUE
PAK4.is_internal = TRUE
PDPK1.is_internal = TRUE
PI3K.is_internal = TRUE
PLCG1.is_internal = TRUE
PPP1R12A.is_internal = TRUE
PPP1R12B.is_internal = TRUE
PRKACA.is_internal = TRUE
PRKCA.is_internal = TRUE
PRKCB.is_internal = TRUE
PRKCG.is_internal = TRUE
PRKCZ.is_internal = TRUE
PTEN.is_internal = TRUE
PTK2B.is_internal = TRUE
PTPN11.is_internal = TRUE
RAC1.is_internal = TRUE
RAF1.is_internal = TRUE
RHEB.is_internal = TRUE
RHOA.is_internal = TRUE
ROCK1.is_internal = TRUE
ROCK2.is_internal = TRUE
RPS6KA1.is_internal = TRUE
SHC1.is_internal = TRUE
SIRT1.is_internal = TRUE
SNAI1.is_internal = TRUE
SPART.is_internal = TRUE
SOS1.is_internal = TRUE
SRC.is_internal = TRUE
STMN1.is_internal = TRUE
SYN1.is_internal = TRUE
TSC.is_internal = TRUE
TTL.is_internal = TRUE
WWTR1.is_internal = TRUE
WWP1.is_internal = TRUE
YES1.is_internal = TRUE
YAP1.is_internal = TRUE
mTORC2.is_internal = TRUE
mTORC1.is_internal = TRUE
FOXO.is_internal = TRUE
Tubulin.is_internal = TRUE
Microtubule_polimerization.is_internal = TRUE
Neuron_migration.is_internal = TRUE
Actin_cytoskeleton_reorganization.is_internal = FALSE
Cell_migration.is_internal = TRUE
F_actin_dynamics.is_internal = TRUE
Protein_synthesis.is_internal = TRUE
Metastasis.is_internal = TRUE
Proliferation.is_internal = TRUE
Apoptosis.is_internal = FALSE
[NRG1].istate = 0.5[1], 0.5[0]
[BAD].istate = 0.35875[1], 0.64125[0]
[SYN1].istate = 0.22929[1], 0.77071[0]
[WWTR1].istate = 0.78624[1], 0.21375999999999995[0]
[LPAR2].istate = 0.76576[1], 0.23424[0]
[ERBB3].istate = 0.47596[1], 0.5240400000000001[0]
[PRKCZ].istate = 0.72826[1], 0.27174[0]
[ROCK1].istate = 0.2552[1], 0.7448[0]
[CDC42].istate = 0.08177[1], 0.91823[0]
[ARHGEF1].istate = 0.68282[1], 0.31718[0]
[PPP1R12B].istate = 0.22398[1], 0.7760199999999999[0]
[PAK3].istate = 0.02396[1], 0.97604[0]
[ARAF].istate = 0.75805[1], 0.24195[0]
[FUS].istate = 0.47131[1], 0.52869[0]
[SIRT1].istate = 0.38647[1], 0.61353[0]
[CDC25B].istate = 0.93112[1], 0.06888000000000005[0]
[AKT2].istate = 0.83656[1], 0.16344000000000003[0]
[RHEB].istate = 0.0709[1], 0.9291[0]
[LIMK1].istate = 0.76449[1], 0.23551[0]
[GIT1].istate = 0.85864[1], 0.14136000000000004[0]
[AMOTL2].istate = 0.34216[1], 0.65784[0]
[TTL].istate = 0.88517[1], 0.11482999999999999[0]
[NFE2L2].istate = 0.47667[1], 0.5233300000000001[0]
[AKT3].istate = 0.54776[1], 0.45224[0]
[RPS6KA1].istate = 0.7204[1], 0.27959999999999996[0]
[NR4A3].istate = 0.39133[1], 0.60867[0]
[PTK2B].istate = 0.5822[1], 0.41779999999999995[0]
[WWP1].istate = 0.30222[1], 0.6977800000000001[0]
[PLCG1].istate = 0.93938[1], 0.06062000000000001[0]
[SNAI1].istate = 0.78889[1], 0.21111000000000002[0]
[PRKCG].istate = 0.71896[1], 0.28103999999999996[0]
[MAP2K2].istate = 0.87758[1], 0.12241999999999997[0]
[ARHGEF6].istate = 0.47027[1], 0.52973[0]
[LATS1].istate = 0.01283[1], 0.98717[0]
[ARHGEF11].istate = 0.8361[1], 0.16390000000000005[0]
[SPART].istate = 0.59859[1], 0.40141000000000004[0]
[KRAS].istate = 0.08162[1], 0.91838[0]
[ROCK2].istate = 0.1963[1], 0.8037[0]
[RAC1].istate = 0.17054[1], 0.82946[0]
[MYC].istate = 0.89101[1], 0.10899000000000003[0]
[YAP1].istate = 0.9976[1], 0.0023999999999999577[0]
[EGF].istate = 0.33864[1], 0.66136[0]
[ERBB2].istate = 0.95635[1], 0.04364999999999997[0]
[AKT1].istate = 0.57493[1], 0.42506999999999995[0]
[EPHA2].istate = 0.91554[1], 0.08445999999999998[0]
[CDC42BPA].istate = 0.76467[1], 0.23533000000000004[0]
[EGFR].istate = 0.28336[1], 0.7166399999999999[0]
[PAK1].istate = 0.21103[1], 0.78897[0]
[LATS2].istate = 0.81926[1], 0.18074[0]
[EIF4E].istate = 0.95183[1], 0.048170000000000046[0]
[PRKCA].istate = 0.85841[1], 0.14159[0]
[DEPTOR].istate = 0.2713[1], 0.7287[0]
[BRAF].istate = 0.07499[1], 0.92501[0]
[NRG2].istate = 0.33871[1], 0.6612899999999999[0]
[SHC1].istate = 0.98011[1], 0.019889999999999963[0]
[PRKCB].istate = 0.27667[1], 0.72333[0]
[CTNNB1].istate = 0.10841[1], 0.89159[0]
[MAP2K1].istate = 0.42239[1], 0.57761[0]
[NRG4].istate = 0.27175[1], 0.7282500000000001[0]
[TACR3].istate = 0.37512[1], 0.62488[0]
[CDK1].istate = 0.23695[1], 0.76305[0]
[BCL2L1].istate = 0.35206[1], 0.64794[0]
[BCL2].istate = 0.18193[1], 0.81807[0]
[PTEN].istate = 0.17096[1], 0.82904[0]
[CFL1].istate = 0.67193[1], 0.32807[0]
[YES1].istate = 0.6697[1], 0.33030000000000004[0]
[JUN].istate = 0.43828[1], 0.56172[0]
[ERBB4].istate = 0.2483[1], 0.7517[0]
[PTPN11].istate = 0.26135[1], 0.73865[0]
[PAK2].istate = 0.07521[1], 0.92479[0]
[F2R].istate = 0.42822[1], 0.57178[0]
[LIMK2].istate = 0.6937[1], 0.3063[0]
[NRG3].istate = 0.64598[1], 0.35402[0]
[EIF4EBP1].istate = 0.62424[1], 0.37576[0]
[ARHGEF12].istate = 0.30846[1], 0.69154[0]
[SRC].istate = 0.56318[1], 0.43682[0]
[NRAS].istate = 0.4969[1], 0.5031[0]
[mTORC2].istate = 0.02367[1], 0.97633[0]
[mTORC1].istate = 0.54683[1], 0.45316999999999996[0]
[PI3K].istate = 0.12731[1], 0.87269[0]
[TSC].istate = 0.39064[1], 0.60936[0]
```
