## Supplementary Dataset 5 for "Explainable Generative AI Uncovers a Molecular Continuum in Medulloblastoma with Implications for Rare Cancer Subtyping and Treatment Equity": MB_list1_RNA_asTransition_364.cfg

```
$u_F2R=0.03417
$d_F2R=29.26544
$u_LPAR2=0.38812
$d_LPAR2=2.57652
$u_TACR3=93.92592
$d_TACR3=0.01065
$u_EGF=2.82192
$d_EGF=0.35437
$u_NRG1 = 1
$d_NRG1 = 1
$u_NRG2=5.12348
$d_NRG2=0.19518
$u_NRG3=1.91175
$d_NRG3=0.52308
$u_NRG4=3.53496
$d_NRG4=0.28289
$u_AKT1=0.07025
$d_AKT1=14.23488
$u_AKT2=1.9062
$d_AKT2=0.5246
$u_AKT3=11.24043
$d_AKT3=0.08896
$u_AMOTL2=1.84407
$d_AMOTL2=0.54228
$u_ARAF=4.90488
$d_ARAF=0.20388
$u_ARHGEF1=0.35077
$d_ARHGEF1=2.85087
$u_ARHGEF11=3.6635
$d_ARHGEF11=0.27296
$u_ARHGEF12=8.58
$d_ARHGEF12=0.11655
$u_ARHGEF6=4.38869
$d_ARHGEF6=0.22786
$u_ATF2 = 1
$d_ATF2 = 1
$u_BAD=0.05707
$d_BAD=17.52234
$u_BCL2=0.09181
$d_BCL2=10.89206
$u_BCL2L1=2.53563
$d_BCL2L1=0.39438
$u_BRAF=5.0435
$d_BRAF=0.19828
$u_CDC42=0.21597
$d_CDC42=4.63027
$u_CDC42BPA=0.19812
$d_CDC42BPA=5.04745
$u_CDK1=2.4704
$d_CDK1=0.40479
$u_CDC25B=0.12866
$d_CDC25B=7.77242
$u_CFL1=2.30899
$d_CFL1=0.43309
$u_CFL2 = 1
$d_CFL2 = 1
$u_CREB1 = 1
$d_CREB1 = 1
$u_CTNNB1=9.40345
$d_CTNNB1=0.10634
$u_CTTN = 1
$d_CTTN = 1
$u_DEPTOR=1.22613
$d_DEPTOR=0.81557
$u_EPHA2=0.28261
$d_EPHA2=3.53845
$u_EGFR=0.1228
$d_EGFR=8.14332
$u_ERBB2=1.59138
$d_ERBB2=0.62839
$u_ERBB3=1.71761
$d_ERBB3=0.5822
$u_ERBB4=0.74187
$d_ERBB4=1.34795
$u_EIF4E=1.09077
$d_EIF4E=0.91678
$u_EIF4EBP1=0.09802
$d_EIF4EBP1=10.202
$u_FUS=3.54068
$d_FUS=0.28243
$u_GIT1=1.06038
$d_GIT1=0.94306
$u_GNA13 = 1
$d_GNA13 = 1
$u_GRB2 = 1
$d_GRB2 = 1
$u_HRAS = 1
$d_HRAS = 1
$u_ITCH = 1
$d_ITCH = 1
$u_JUN=0.75386
$d_JUN=1.32651
$u_KRAS=10.16495
$d_KRAS=0.09838
$u_LATS1=4.63233
$d_LATS1=0.21587
$u_LATS2=0.73782
$d_LATS2=1.35534
$u_LIMK1=0.13596
$d_LIMK1=7.3551
$u_LIMK2=0.13259
$d_LIMK2=7.54205
$u_MAP2K1=11.51886
$d_MAP2K1=0.08681
$u_MAP2K2=1.04055
$d_MAP2K2=0.96103
$u_MAPK1 = 1
$d_MAPK1 = 1
$u_MAPK3 = 1
$d_MAPK3 = 1
$u_MYC=0.28243
$d_MYC=3.5407
$u_MP = 1
$d_MP = 1
$u_NFE2L2=1.03538
$d_NFE2L2=0.96583
$u_NR4A3=0.19561
$d_NR4A3=5.11221
$u_NRAS=0.04229
$d_NRAS=23.64625
$u_PAK1=0.38899
$d_PAK1=2.57076
$u_PAK2=1.50265
$d_PAK2=0.66549
$u_PAK3=2.66606
$d_PAK3=0.37509
$u_PAK4 = 1
$d_PAK4 = 1
$u_PDPK1 = 1
$d_PDPK1 = 1
$u_PI3K=1.06608
$d_PI3K=0.93802
$u_PLCG1=0.18011
$d_PLCG1=5.55216
$u_PPP1R12A = 1
$d_PPP1R12A = 1
$u_PPP1R12B=2.89314
$d_PPP1R12B=0.34565
$u_PRKACA = 1
$d_PRKACA = 1
$u_PRKCA=12.1828
$d_PRKCA=0.08208
$u_PRKCB=0.18764
$d_PRKCB=5.32935
$u_PRKCG=0.038
$d_PRKCG=26.31579
$u_PRKCZ=1.13412
$d_PRKCZ=0.88174
$u_PTEN=0.52296
$d_PTEN=1.91219
$u_PTK2B=0.34545
$d_PTK2B=2.89477
$u_PTPN11=5.04659
$d_PTPN11=0.19815
$u_RAC1=5.84226
$d_RAC1=0.17117
$u_RAF1 = 1
$d_RAF1 = 1
$u_RHEB=1.6472
$d_RHEB=0.60709
$u_RHOA = 1
$d_RHOA = 1
$u_ROCK1=0.58994
$d_ROCK1=1.69509
$u_ROCK2=7.98792
$d_ROCK2=0.12519
$u_RPS6KA1=0.18654
$d_RPS6KA1=5.36078
$u_SHC1=0.05767
$d_SHC1=17.34004
$u_SIRT1=14.73902
$d_SIRT1=0.06785
$u_SNAI1=0.04101
$d_SNAI1=24.3843
$u_SPART=6.56039
$d_SPART=0.15243
$u_SOS1 = 1
$d_SOS1 = 1
$u_SRC=3.80745
$d_SRC=0.26264
$u_STMN1 = 1
$d_STMN1 = 1
$u_SYN1=2.07451
$d_SYN1=0.48204
$u_TSC=1.6343
$d_TSC=0.61188
$u_TTL=0.12544
$d_TTL=7.97194
$u_WWTR1=7.30046
$d_WWTR1=0.13698
$u_WWP1=1.21285
$d_WWP1=0.8245
$u_YES1=10.10752
$d_YES1=0.09894
$u_YAP1=1.1025
$d_YAP1=0.90703
$u_mTORC2=0.2508
$d_mTORC2=3.98724
$u_mTORC1=0.39578
$d_mTORC1=2.52666
$u_FOXO = 1
$d_FOXO = 1
$u_Tubulin = 1
$d_Tubulin = 1
$u_Microtubule_polimerization = 1
$d_Microtubule_polimerization = 1
$u_Neuron_migration = 1
$d_Neuron_migration = 1
$u_Actin_cytoskeleton_reorganization = 1
$d_Actin_cytoskeleton_reorganization = 1
$u_Cell_migration = 1
$d_Cell_migration = 1
$u_F_actin_dynamics = 1
$d_F_actin_dynamics = 1
$u_Protein_synthesis = 1
$d_Protein_synthesis = 1
$u_Metastasis = 1
$d_Metastasis = 1
$u_Proliferation = 1
$d_Proliferation = 1
$u_Apoptosis = 1
$d_Apoptosis = 1
[ATF2].istate = 1 [0], 0 [1]
[CFL2].istate = 1 [0], 0 [1]
[CREB1].istate = 1 [0], 0 [1]
[CTTN].istate = 1 [0], 0 [1]
[GNA13].istate = 1 [0], 0 [1]
[GRB2].istate = 1 [0], 0 [1]
[HRAS].istate = 1 [0], 0 [1]
[ITCH].istate = 1 [0], 0 [1]
[MAPK1].istate = 1 [0], 0 [1]
[MAPK3].istate = 1 [0], 0 [1]
[MP].istate = 1 [0], 0 [1]
[PAK4].istate = 1 [0], 0 [1]
[PDPK1].istate = 1 [0], 0 [1]
[PPP1R12A].istate = 1 [0], 0 [1]
[PRKACA].istate = 1 [0], 0 [1]
[RAF1].istate = 1 [0], 0 [1]
[RHOA].istate = 1 [0], 0 [1]
[SOS1].istate = 1 [0], 0 [1]
[STMN1].istate = 1 [0], 0 [1]
[FOXO].istate = 1 [0], 0 [1]
[Tubulin].istate = 1 [0], 0 [1]
[Microtubule_polimerization].istate = 1 [0], 0 [1]
[Neuron_migration].istate = 1 [0], 0 [1]
[Actin_cytoskeleton_reorganization].istate = 1 [0], 0 [1]
[Cell_migration].istate = 1 [0], 0 [1]
[F_actin_dynamics].istate = 1 [0], 0 [1]
[Protein_synthesis].istate = 1 [0], 0 [1]
[Metastasis].istate = 1 [0], 0 [1]
[Proliferation].istate = 1 [0], 0 [1]
[Apoptosis].istate = 1 [0], 0 [1]
discrete_time = 0
use_physrandgen = FALSE
seed_pseudorandom = 100
sample_count = 10000
max_time = 60
time_tick = 0.1
thread_count = 1
statdist_traj_count = 100
statdist_cluster_threshold = 1
display_traj = 0
statdist_similarity_cache_max_size = 20000
F2R.is_internal = TRUE
LPAR2.is_internal = TRUE
TACR3.is_internal = TRUE
EGF.is_internal = TRUE
NRG1.is_internal = TRUE
NRG2.is_internal = TRUE
NRG3.is_internal = TRUE
NRG4.is_internal = TRUE
AKT1.is_internal = FALSE
AKT2.is_internal = FALSE
AKT3.is_internal = FALSE
AMOTL2.is_internal = FALSE
ARAF.is_internal = FALSE
ARHGEF1.is_internal = FALSE
ARHGEF11.is_internal = FALSE
ARHGEF12.is_internal = FALSE
ARHGEF6.is_internal = FALSE
ATF2.is_internal = FALSE
BAD.is_internal = FALSE
BCL2.is_internal = FALSE
BCL2L1.is_internal = FALSE
BRAF.is_internal = FALSE
CDC42.is_internal = TRUE
CDC42BPA.is_internal = TRUE
CDK1.is_internal = TRUE
CDC25B.is_internal = TRUE
CFL1.is_internal = TRUE
CFL2.is_internal = TRUE
CREB1.is_internal = TRUE
CTNNB1.is_internal = TRUE
CTTN.is_internal = TRUE
DEPTOR.is_internal = TRUE
EPHA2.is_internal = TRUE
EGFR.is_internal = TRUE
ERBB2.is_internal = TRUE
ERBB3.is_internal = TRUE
ERBB4.is_internal = TRUE
EIF4E.is_internal = TRUE
EIF4EBP1.is_internal = TRUE
FUS.is_internal = TRUE
GIT1.is_internal = TRUE
GNA13.is_internal = TRUE
GRB2.is_internal = TRUE
HRAS.is_internal = TRUE
ITCH.is_internal = TRUE
JUN.is_internal = TRUE
KRAS.is_internal = TRUE
LATS1.is_internal = TRUE
LATS2.is_internal = TRUE
LIMK1.is_internal = TRUE
LIMK2.is_internal = TRUE
MAP2K1.is_internal = TRUE
MAP2K2.is_internal = TRUE
MAPK1.is_internal = TRUE
MAPK3.is_internal = TRUE
MYC.is_internal = TRUE
MP.is_internal = TRUE
NFE2L2.is_internal = TRUE
NR4A3.is_internal = TRUE
NRAS.is_internal = TRUE
PAK1.is_internal = TRUE
PAK2.is_internal = TRUE
PAK3.is_internal = TRUE
PAK4.is_internal = TRUE
PDPK1.is_internal = TRUE
PI3K.is_internal = TRUE
PLCG1.is_internal = TRUE
PPP1R12A.is_internal = TRUE
PPP1R12B.is_internal = TRUE
PRKACA.is_internal = TRUE
PRKCA.is_internal = TRUE
PRKCB.is_internal = TRUE
PRKCG.is_internal = TRUE
PRKCZ.is_internal = TRUE
PTEN.is_internal = TRUE
PTK2B.is_internal = TRUE
PTPN11.is_internal = TRUE
RAC1.is_internal = TRUE
RAF1.is_internal = TRUE
RHEB.is_internal = TRUE
RHOA.is_internal = TRUE
ROCK1.is_internal = TRUE
ROCK2.is_internal = TRUE
RPS6KA1.is_internal = TRUE
SHC1.is_internal = TRUE
SIRT1.is_internal = TRUE
SNAI1.is_internal = TRUE
SPART.is_internal = TRUE
SOS1.is_internal = TRUE
SRC.is_internal = TRUE
STMN1.is_internal = TRUE
SYN1.is_internal = TRUE
TSC.is_internal = TRUE
TTL.is_internal = TRUE
WWTR1.is_internal = TRUE
WWP1.is_internal = TRUE
YES1.is_internal = TRUE
YAP1.is_internal = TRUE
mTORC2.is_internal = TRUE
mTORC1.is_internal = TRUE
FOXO.is_internal = TRUE
Tubulin.is_internal = TRUE
Microtubule_polimerization.is_internal = TRUE
Neuron_migration.is_internal = TRUE
Actin_cytoskeleton_reorganization.is_internal = FALSE
Cell_migration.is_internal = TRUE
F_actin_dynamics.is_internal = TRUE
Protein_synthesis.is_internal = TRUE
Metastasis.is_internal = TRUE
Proliferation.is_internal = TRUE
Apoptosis.is_internal = FALSE
[NRG1].istate = 0.5[1], 0.5[0]
[BAD].istate = 0.1891[1], 0.8109[0]
[SYN1].istate = 0.57923[1], 0.42077[0]
[WWTR1].istate = 0.71584[1], 0.28415999999999997[0]
[LPAR2].istate = 0.39724[1], 0.60276[0]
[ERBB3].istate = 0.55873[1], 0.44127000000000005[0]
[PRKCZ].istate = 0.51366[1], 0.48634[0]
[ROCK1].istate = 0.4427[1], 0.5573[0]
[CDC42].istate = 0.3336[1], 0.6664[0]
[ARHGEF1].istate = 0.38626[1], 0.61374[0]
[PPP1R12B].istate = 0.61534[1], 0.38466[0]
[PAK3].istate = 0.60647[1], 0.39353000000000005[0]
[ARAF].istate = 0.67266[1], 0.32733999999999996[0]
[FUS].istate = 0.63727[1], 0.36273[0]
[SIRT1].istate = 0.79212[1], 0.20787999999999995[0]
[CDC25B].istate = 0.27736[1], 0.72264[0]
[AKT2].istate = 0.57004[1], 0.42996[0]
[RHEB].istate = 0.55419[1], 0.44581000000000004[0]
[LIMK1].istate = 0.28335[1], 0.71665[0]
[GIT1].istate = 0.50637[1], 0.49363[0]
[AMOTL2].istate = 0.56644[1], 0.43355999999999995[0]
[TTL].istate = 0.27461[1], 0.72539[0]
[NFE2L2].istate = 0.50377[1], 0.49622999999999995[0]
[AKT3].istate = 0.7627[1], 0.23729999999999996[0]
[RPS6KA1].istate = 0.31769[1], 0.68231[0]
[NR4A3].istate = 0.32285[1], 0.6771499999999999[0]
[PTK2B].istate = 0.3846[1], 0.6154[0]
[WWP1].istate = 0.52095[1], 0.47905[0]
[PLCG1].istate = 0.31388[1], 0.6861200000000001[0]
[SNAI1].istate = 0.15321[1], 0.8467899999999999[0]
[PRKCG].istate = 0.14496[1], 0.85504[0]
[MAP2K2].istate = 0.50432[1], 0.49568[0]
[ARHGEF6].istate = 0.66058[1], 0.33942000000000005[0]
[LATS1].istate = 0.66645[1], 0.33355[0]
[ARHGEF11].istate = 0.64097[1], 0.35902999999999996[0]
[SPART].istate = 0.70423[1], 0.29577[0]
[KRAS].istate = 0.75178[1], 0.24822[0]
[ROCK2].istate = 0.72561[1], 0.27439[0]
[RAC1].istate = 0.69165[1], 0.30835[0]
[MYC].istate = 0.36273[1], 0.63727[0]
[YAP1].istate = 0.51059[1], 0.48941[0]
[EGF].istate = 0.61264[1], 0.38736000000000004[0]
[ERBB2].istate = 0.55044[1], 0.44955999999999996[0]
[AKT1].istate = 0.21167[1], 0.78833[0]
[EPHA2].istate = 0.3628[1], 0.6372[0]
[CDC42BPA].istate = 0.32423[1], 0.67577[0]
[EGFR].istate = 0.2723[1], 0.7277[0]
[PAK1].istate = 0.39748[1], 0.60252[0]
[LATS2].istate = 0.46699[1], 0.53301[0]
[EIF4E].istate = 0.50943[1], 0.49056999999999995[0]
[PRKCA].istate = 0.77144[1], 0.22855999999999999[0]
[DEPTOR].istate = 0.52213[1], 0.47787[0]
[BRAF].istate = 0.67568[1], 0.32432000000000005[0]
[NRG2].istate = 0.67739[1], 0.32260999999999995[0]
[SHC1].istate = 0.19024[1], 0.80976[0]
[PRKCB].istate = 0.31833[1], 0.68167[0]
[CTNNB1].istate = 0.74332[1], 0.25668[0]
[MAP2K1].istate = 0.76535[1], 0.23465000000000003[0]
[NRG4].istate = 0.6371[1], 0.3629[0]
[TACR3].istate = 0.9932[1], 0.006800000000000028[0]
[CDK1].istate = 0.59819[1], 0.40181[0]
[BCL2L1].istate = 0.60102[1], 0.39898[0]
[BCL2].istate = 0.24072[1], 0.75928[0]
[PTEN].istate = 0.42962[1], 0.57038[0]
[CFL1].istate = 0.59086[1], 0.40913999999999995[0]
[YES1].istate = 0.75116[1], 0.24883999999999995[0]
[JUN].istate = 0.46932[1], 0.53068[0]
[ERBB4].istate = 0.46758[1], 0.53242[0]
[PTPN11].istate = 0.67575[1], 0.32425000000000004[0]
[PAK2].istate = 0.54421[1], 0.45579000000000003[0]
[F2R].istate = 0.13342[1], 0.86658[0]
[LIMK2].istate = 0.28063[1], 0.7193700000000001[0]
[NRG3].istate = 0.57036[1], 0.42964[0]
[EIF4EBP1].istate = 0.24783[1], 0.75217[0]
[ARHGEF12].istate = 0.73337[1], 0.26663000000000003[0]
[SRC].istate = 0.64516[1], 0.35484000000000004[0]
[NRAS].istate = 0.15657[1], 0.84343[0]
[mTORC2].istate = 0.34983[1], 0.65017[0]
[mTORC1].istate = 0.39936[1], 0.6006400000000001[0]
[PI3K].istate = 0.50695[1], 0.49305[0]
[TSC].istate = 0.55333[1], 0.44667[0]
```
