## Supplementary Dataset 5 for "Explainable Generative AI Uncovers a Molecular Continuum in Medulloblastoma with Implications for Rare Cancer Subtyping and Treatment Equity": MB_list1_RNA_asTransition_375.cfg

```
$u_F2R=0.20022
$d_F2R=4.99451
$u_LPAR2=5.54469
$d_LPAR2=0.18035
$u_TACR3=11.49632
$d_TACR3=0.08698
$u_EGF=0.20897
$d_EGF=4.78538
$u_NRG1 = 1
$d_NRG1 = 1
$u_NRG2=78.85842
$d_NRG2=0.01268
$u_NRG3=0.30404
$d_NRG3=3.28904
$u_NRG4=5.79273
$d_NRG4=0.17263
$u_AKT1=6.49931
$d_AKT1=0.15386
$u_AKT2=10.85723
$d_AKT2=0.0921
$u_AKT3=0.21089
$d_AKT3=4.74181
$u_AMOTL2=14.17091
$d_AMOTL2=0.07057
$u_ARAF=0.37272
$d_ARAF=2.68298
$u_ARHGEF1=18.0848
$d_ARHGEF1=0.0553
$u_ARHGEF11=9.63347
$d_ARHGEF11=0.1038
$u_ARHGEF12=5.65861
$d_ARHGEF12=0.17672
$u_ARHGEF6=0.32728
$d_ARHGEF6=3.05549
$u_ATF2 = 1
$d_ATF2 = 1
$u_BAD=9.34203
$d_BAD=0.10704
$u_BCL2=6.02741
$d_BCL2=0.16591
$u_BCL2L1=5.20794
$d_BCL2L1=0.19201
$u_BRAF=1.8828
$d_BRAF=0.53112
$u_CDC42=2.26242
$d_CDC42=0.442
$u_CDC42BPA=1.0
$d_CDC42BPA=1.0
$u_CDK1=0.09741
$d_CDK1=10.26589
$u_CDC25B=0.46212
$d_CDC25B=2.16394
$u_CFL1=3.34772
$d_CFL1=0.29871
$u_CFL2 = 1
$d_CFL2 = 1
$u_CREB1 = 1
$d_CREB1 = 1
$u_CTNNB1=0.02025
$d_CTNNB1=49.38272
$u_CTTN = 1
$d_CTTN = 1
$u_DEPTOR=0.18744
$d_DEPTOR=5.33504
$u_EPHA2=4.95432
$d_EPHA2=0.20184
$u_EGFR=0.48675
$d_EGFR=2.05444
$u_ERBB2=3.33948
$d_ERBB2=0.29945
$u_ERBB3=0.22351
$d_ERBB3=4.47407
$u_ERBB4=4.20513
$d_ERBB4=0.2378
$u_EIF4E=0.7673
$d_EIF4E=1.30327
$u_EIF4EBP1=0.06415
$d_EIF4EBP1=15.58846
$u_FUS=0.04414
$d_FUS=22.65519
$u_GIT1=0.14717
$d_GIT1=6.79486
$u_GNA13 = 1
$d_GNA13 = 1
$u_GRB2 = 1
$d_GRB2 = 1
$u_HRAS = 1
$d_HRAS = 1
$u_ITCH = 1
$d_ITCH = 1
$u_JUN=0.34726
$d_JUN=2.87969
$u_KRAS=1.88569
$d_KRAS=0.53031
$u_LATS1=7.79888
$d_LATS1=0.12822
$u_LATS2=22.65683
$d_LATS2=0.04414
$u_LIMK1=0.10496
$d_LIMK1=9.52744
$u_LIMK2=2.92215
$d_LIMK2=0.34221
$u_MAP2K1=0.08891
$d_MAP2K1=11.24733
$u_MAP2K2=3.1261
$d_MAP2K2=0.31989
$u_MAPK1 = 1
$d_MAPK1 = 1
$u_MAPK3 = 1
$d_MAPK3 = 1
$u_MYC=0.30233
$d_MYC=3.30764
$u_MP = 1
$d_MP = 1
$u_NFE2L2=0.02274
$d_NFE2L2=43.97537
$u_NR4A3=6.70468
$d_NR4A3=0.14915
$u_NRAS=0.02114
$d_NRAS=47.30369
$u_PAK1=3.68103
$d_PAK1=0.27166
$u_PAK2=1.19684
$d_PAK2=0.83553
$u_PAK3=7.16442
$d_PAK3=0.13958
$u_PAK4 = 1
$d_PAK4 = 1
$u_PDPK1 = 1
$d_PDPK1 = 1
$u_PI3K=0.04455
$d_PI3K=22.44669
$u_PLCG1=3.39863
$d_PLCG1=0.29424
$u_PPP1R12A = 1
$d_PPP1R12A = 1
$u_PPP1R12B=0.08842
$d_PPP1R12B=11.30966
$u_PRKACA = 1
$d_PRKACA = 1
$u_PRKCA=0.06607
$d_PRKCA=15.13546
$u_PRKCB=0.80702
$d_PRKCB=1.23913
$u_PRKCG=98.47061
$d_PRKCG=0.01016
$u_PRKCZ=1.24613
$d_PRKCZ=0.80248
$u_PTEN=8.07666
$d_PTEN=0.12381
$u_PTK2B=0.43557
$d_PTK2B=2.29584
$u_PTPN11=0.55594
$d_PTPN11=1.79876
$u_RAC1=0.77553
$d_RAC1=1.28944
$u_RAF1 = 1
$d_RAF1 = 1
$u_RHEB=1.37785
$d_RHEB=0.72577
$u_RHOA = 1
$d_RHOA = 1
$u_ROCK1=0.11331
$d_ROCK1=8.82535
$u_ROCK2=0.34219
$d_ROCK2=2.92235
$u_RPS6KA1=0.05929
$d_RPS6KA1=16.86625
$u_SHC1=0.07533
$d_SHC1=13.27492
$u_SIRT1=1.19679
$d_SIRT1=0.83557
$u_SNAI1=0.166
$d_SNAI1=6.0241
$u_SPART=0.2357
$d_SPART=4.24268
$u_SOS1 = 1
$d_SOS1 = 1
$u_SRC=22.20133
$d_SRC=0.04504
$u_STMN1 = 1
$d_STMN1 = 1
$u_SYN1=5.97042
$d_SYN1=0.16749
$u_TSC=1.95167
$d_TSC=0.51238
$u_TTL=0.81798
$d_TTL=1.22252
$u_WWTR1=0.65936
$d_WWTR1=1.51662
$u_WWP1=0.25062
$d_WWP1=3.9901
$u_YES1=0.02974
$d_YES1=33.62475
$u_YAP1=0.85358
$d_YAP1=1.17154
$u_mTORC2=0.1088
$d_mTORC2=9.19118
$u_mTORC1=0.79558
$d_mTORC1=1.25694
$u_FOXO = 1
$d_FOXO = 1
$u_Tubulin = 1
$d_Tubulin = 1
$u_Microtubule_polimerization = 1
$d_Microtubule_polimerization = 1
$u_Neuron_migration = 1
$d_Neuron_migration = 1
$u_Actin_cytoskeleton_reorganization = 1
$d_Actin_cytoskeleton_reorganization = 1
$u_Cell_migration = 1
$d_Cell_migration = 1
$u_F_actin_dynamics = 1
$d_F_actin_dynamics = 1
$u_Protein_synthesis = 1
$d_Protein_synthesis = 1
$u_Metastasis = 1
$d_Metastasis = 1
$u_Proliferation = 1
$d_Proliferation = 1
$u_Apoptosis = 1
$d_Apoptosis = 1
[ATF2].istate = 1 [0], 0 [1]
[CFL2].istate = 1 [0], 0 [1]
[CREB1].istate = 1 [0], 0 [1]
[CTTN].istate = 1 [0], 0 [1]
[GNA13].istate = 1 [0], 0 [1]
[GRB2].istate = 1 [0], 0 [1]
[HRAS].istate = 1 [0], 0 [1]
[ITCH].istate = 1 [0], 0 [1]
[MAPK1].istate = 1 [0], 0 [1]
[MAPK3].istate = 1 [0], 0 [1]
[MP].istate = 1 [0], 0 [1]
[PAK4].istate = 1 [0], 0 [1]
[PDPK1].istate = 1 [0], 0 [1]
[PPP1R12A].istate = 1 [0], 0 [1]
[PRKACA].istate = 1 [0], 0 [1]
[RAF1].istate = 1 [0], 0 [1]
[RHOA].istate = 1 [0], 0 [1]
[SOS1].istate = 1 [0], 0 [1]
[STMN1].istate = 1 [0], 0 [1]
[FOXO].istate = 1 [0], 0 [1]
[Tubulin].istate = 1 [0], 0 [1]
[Microtubule_polimerization].istate = 1 [0], 0 [1]
[Neuron_migration].istate = 1 [0], 0 [1]
[Actin_cytoskeleton_reorganization].istate = 1 [0], 0 [1]
[Cell_migration].istate = 1 [0], 0 [1]
[F_actin_dynamics].istate = 1 [0], 0 [1]
[Protein_synthesis].istate = 1 [0], 0 [1]
[Metastasis].istate = 1 [0], 0 [1]
[Proliferation].istate = 1 [0], 0 [1]
[Apoptosis].istate = 1 [0], 0 [1]
discrete_time = 0
use_physrandgen = FALSE
seed_pseudorandom = 100
sample_count = 10000
max_time = 60
time_tick = 0.1
thread_count = 1
statdist_traj_count = 100
statdist_cluster_threshold = 1
display_traj = 0
statdist_similarity_cache_max_size = 20000
F2R.is_internal = TRUE
LPAR2.is_internal = TRUE
TACR3.is_internal = TRUE
EGF.is_internal = TRUE
NRG1.is_internal = TRUE
NRG2.is_internal = TRUE
NRG3.is_internal = TRUE
NRG4.is_internal = TRUE
AKT1.is_internal = FALSE
AKT2.is_internal = FALSE
AKT3.is_internal = FALSE
AMOTL2.is_internal = FALSE
ARAF.is_internal = FALSE
ARHGEF1.is_internal = FALSE
ARHGEF11.is_internal = FALSE
ARHGEF12.is_internal = FALSE
ARHGEF6.is_internal = FALSE
ATF2.is_internal = FALSE
BAD.is_internal = FALSE
BCL2.is_internal = FALSE
BCL2L1.is_internal = FALSE
BRAF.is_internal = FALSE
CDC42.is_internal = TRUE
CDC42BPA.is_internal = TRUE
CDK1.is_internal = TRUE
CDC25B.is_internal = TRUE
CFL1.is_internal = TRUE
CFL2.is_internal = TRUE
CREB1.is_internal = TRUE
CTNNB1.is_internal = TRUE
CTTN.is_internal = TRUE
DEPTOR.is_internal = TRUE
EPHA2.is_internal = TRUE
EGFR.is_internal = TRUE
ERBB2.is_internal = TRUE
ERBB3.is_internal = TRUE
ERBB4.is_internal = TRUE
EIF4E.is_internal = TRUE
EIF4EBP1.is_internal = TRUE
FUS.is_internal = TRUE
GIT1.is_internal = TRUE
GNA13.is_internal = TRUE
GRB2.is_internal = TRUE
HRAS.is_internal = TRUE
ITCH.is_internal = TRUE
JUN.is_internal = TRUE
KRAS.is_internal = TRUE
LATS1.is_internal = TRUE
LATS2.is_internal = TRUE
LIMK1.is_internal = TRUE
LIMK2.is_internal = TRUE
MAP2K1.is_internal = TRUE
MAP2K2.is_internal = TRUE
MAPK1.is_internal = TRUE
MAPK3.is_internal = TRUE
MYC.is_internal = TRUE
MP.is_internal = TRUE
NFE2L2.is_internal = TRUE
NR4A3.is_internal = TRUE
NRAS.is_internal = TRUE
PAK1.is_internal = TRUE
PAK2.is_internal = TRUE
PAK3.is_internal = TRUE
PAK4.is_internal = TRUE
PDPK1.is_internal = TRUE
PI3K.is_internal = TRUE
PLCG1.is_internal = TRUE
PPP1R12A.is_internal = TRUE
PPP1R12B.is_internal = TRUE
PRKACA.is_internal = TRUE
PRKCA.is_internal = TRUE
PRKCB.is_internal = TRUE
PRKCG.is_internal = TRUE
PRKCZ.is_internal = TRUE
PTEN.is_internal = TRUE
PTK2B.is_internal = TRUE
PTPN11.is_internal = TRUE
RAC1.is_internal = TRUE
RAF1.is_internal = TRUE
RHEB.is_internal = TRUE
RHOA.is_internal = TRUE
ROCK1.is_internal = TRUE
ROCK2.is_internal = TRUE
RPS6KA1.is_internal = TRUE
SHC1.is_internal = TRUE
SIRT1.is_internal = TRUE
SNAI1.is_internal = TRUE
SPART.is_internal = TRUE
SOS1.is_internal = TRUE
SRC.is_internal = TRUE
STMN1.is_internal = TRUE
SYN1.is_internal = TRUE
TSC.is_internal = TRUE
TTL.is_internal = TRUE
WWTR1.is_internal = TRUE
WWP1.is_internal = TRUE
YES1.is_internal = TRUE
YAP1.is_internal = TRUE
mTORC2.is_internal = TRUE
mTORC1.is_internal = TRUE
FOXO.is_internal = TRUE
Tubulin.is_internal = TRUE
Microtubule_polimerization.is_internal = TRUE
Neuron_migration.is_internal = TRUE
Actin_cytoskeleton_reorganization.is_internal = FALSE
Cell_migration.is_internal = TRUE
F_actin_dynamics.is_internal = TRUE
Protein_synthesis.is_internal = TRUE
Metastasis.is_internal = TRUE
Proliferation.is_internal = TRUE
Apoptosis.is_internal = FALSE
[NRG1].istate = 0.5[1], 0.5[0]
[BAD].istate = 0.74261[1], 0.25739[0]
[SYN1].istate = 0.694[1], 0.30600000000000005[0]
[WWTR1].istate = 0.45478[1], 0.54522[0]
[LPAR2].istate = 0.68597[1], 0.31403000000000003[0]
[ERBB3].istate = 0.33732[1], 0.6626799999999999[0]
[PRKCZ].istate = 0.52389[1], 0.47611000000000003[0]
[ROCK1].istate = 0.26357[1], 0.7364299999999999[0]
[CDC42].istate = 0.58864[1], 0.41135999999999995[0]
[ARHGEF1].istate = 0.81433[1], 0.18567[0]
[PPP1R12B].istate = 0.23664[1], 0.76336[0]
[PAK3].istate = 0.7138[1], 0.2862[0]
[ARAF].istate = 0.39284[1], 0.6071599999999999[0]
[FUS].istate = 0.16122[1], 0.83878[0]
[SIRT1].istate = 0.5195[1], 0.48050000000000004[0]
[CDC25B].istate = 0.41619[1], 0.5838099999999999[0]
[AKT2].istate = 0.75893[1], 0.24107[0]
[RHEB].istate = 0.5348[1], 0.46519999999999995[0]
[LIMK1].istate = 0.25526[1], 0.74474[0]
[GIT1].istate = 0.29195[1], 0.7080500000000001[0]
[AMOTL2].istate = 0.78785[1], 0.21214999999999995[0]
[TTL].istate = 0.47819[1], 0.52181[0]
[NFE2L2].istate = 0.08918[1], 0.91082[0]
[AKT3].istate = 0.33101[1], 0.66899[0]
[RPS6KA1].istate = 0.19324[1], 0.80676[0]
[NR4A3].istate = 0.70659[1], 0.29340999999999995[0]
[PTK2B].istate = 0.40976[1], 0.59024[0]
[WWP1].istate = 0.34975[1], 0.65025[0]
[PLCG1].istate = 0.63283[1], 0.36717[0]
[SNAI1].istate = 0.30503[1], 0.69497[0]
[PRKCG].istate = 0.99833[1], 0.0016699999999999493[0]
[MAP2K2].istate = 0.62375[1], 0.37625[0]
[ARHGEF6].istate = 0.37873[1], 0.62127[0]
[LATS1].istate = 0.72301[1], 0.27698999999999996[0]
[ARHGEF11].istate = 0.74595[1], 0.25405[0]
[SPART].istate = 0.34309[1], 0.65691[0]
[KRAS].istate = 0.56887[1], 0.43113[0]
[ROCK2].istate = 0.38357[1], 0.61643[0]
[RAC1].istate = 0.4724[1], 0.5276000000000001[0]
[MYC].istate = 0.37012[1], 0.62988[0]
[YAP1].istate = 0.48281[1], 0.51719[0]
[EGF].istate = 0.33002[1], 0.66998[0]
[ERBB2].istate = 0.63092[1], 0.36907999999999996[0]
[AKT1].istate = 0.70322[1], 0.29678000000000004[0]
[EPHA2].istate = 0.67375[1], 0.32625000000000004[0]
[CDC42BPA].istate = 0.5[1], 0.5[0]
[EGFR].istate = 0.42183[1], 0.5781700000000001[0]
[PAK1].istate = 0.64149[1], 0.35851[0]
[LATS2].istate = 0.8388[1], 0.1612[0]
[EIF4E].istate = 0.47124[1], 0.52876[0]
[PRKCA].istate = 0.205[1], 0.795[0]
[DEPTOR].istate = 0.31821[1], 0.68179[0]
[BRAF].istate = 0.5687[1], 0.4313[0]
[NRG2].istate = 0.97421[1], 0.02578999999999998[0]
[SHC1].istate = 0.21924[1], 0.78076[0]
[PRKCB].istate = 0.47672[1], 0.52328[0]
[CTNNB1].istate = 0.0766[1], 0.9234[0]
[MAP2K1].istate = 0.23723[1], 0.76277[0]
[NRG4].istate = 0.69072[1], 0.30928[0]
[TACR3].istate = 0.76514[1], 0.23485999999999996[0]
[CDK1].istate = 0.24715[1], 0.75285[0]
[BCL2L1].istate = 0.67917[1], 0.32082999999999995[0]
[BCL2].istate = 0.69503[1], 0.30496999999999996[0]
[PTEN].istate = 0.72681[1], 0.27319000000000004[0]
[CFL1].istate = 0.63119[1], 0.36880999999999997[0]
[YES1].istate = 0.11835[1], 0.88165[0]
[JUN].istate = 0.38516[1], 0.61484[0]
[ERBB4].istate = 0.65594[1], 0.34406000000000003[0]
[PTPN11].istate = 0.43626[1], 0.56374[0]
[PAK2].istate = 0.51951[1], 0.48049[0]
[F2R].istate = 0.32538[1], 0.67462[0]
[LIMK2].istate = 0.61643[1], 0.38356999999999997[0]
[NRG3].istate = 0.37073[1], 0.62927[0]
[EIF4EBP1].istate = 0.2018[1], 0.7982[0]
[ARHGEF12].istate = 0.68818[1], 0.31182[0]
[SRC].istate = 0.83659[1], 0.16341000000000006[0]
[NRAS].istate = 0.0813[1], 0.9187[0]
[mTORC2].istate = 0.25915[1], 0.74085[0]
[mTORC1].istate = 0.47517[1], 0.52483[0]
[PI3K].istate = 0.16221[1], 0.83779[0]
[TSC].istate = 0.5726[1], 0.4274[0]
```
