## Supplementary Dataset 5 for "Explainable Generative AI Uncovers a Molecular Continuum in Medulloblastoma with Implications for Rare Cancer Subtyping and Treatment Equity": MB_list1_RNA_asTransition_377.cfg

```
$u_F2R=1.11594
$d_F2R=0.89611
$u_LPAR2=5.3848
$d_LPAR2=0.18571
$u_TACR3=0.31606
$d_TACR3=3.16396
$u_EGF=0.43108
$d_EGF=2.31976
$u_NRG1 = 1
$d_NRG1 = 1
$u_NRG2=0.45344
$d_NRG2=2.20536
$u_NRG3=0.02404
$d_NRG3=41.59734
$u_NRG4=27.7075
$d_NRG4=0.03609
$u_AKT1=9.34386
$d_AKT1=0.10702
$u_AKT2=0.57791
$d_AKT2=1.73037
$u_AKT3=18.91968
$d_AKT3=0.05286
$u_AMOTL2=0.06815
$d_AMOTL2=14.67351
$u_ARAF=0.21406
$d_ARAF=4.67159
$u_ARHGEF1=0.5312
$d_ARHGEF1=1.88253
$u_ARHGEF11=4.16491
$d_ARHGEF11=0.2401
$u_ARHGEF12=14.74005
$d_ARHGEF12=0.06784
$u_ARHGEF6=0.06854
$d_ARHGEF6=14.59002
$u_ATF2 = 1
$d_ATF2 = 1
$u_BAD=0.27808
$d_BAD=3.59609
$u_BCL2=0.10993
$d_BCL2=9.0967
$u_BCL2L1=0.1134
$d_BCL2L1=8.81834
$u_BRAF=0.33871
$d_BRAF=2.95238
$u_CDC42=1.32506
$d_CDC42=0.75468
$u_CDC42BPA=0.47655
$d_CDC42BPA=2.09842
$u_CDK1=1.60428
$d_CDK1=0.62333
$u_CDC25B=0.44168
$d_CDC25B=2.26408
$u_CFL1=0.04911
$d_CFL1=20.36245
$u_CFL2 = 1
$d_CFL2 = 1
$u_CREB1 = 1
$d_CREB1 = 1
$u_CTNNB1=11.04155
$d_CTNNB1=0.09057
$u_CTTN = 1
$d_CTTN = 1
$u_DEPTOR=11.41856
$d_DEPTOR=0.08758
$u_EPHA2=0.32977
$d_EPHA2=3.03242
$u_EGFR=1.94016
$d_EGFR=0.51542
$u_ERBB2=0.1502
$d_ERBB2=6.65779
$u_ERBB3=0.04012
$d_ERBB3=24.92522
$u_ERBB4=0.0333
$d_ERBB4=30.03003
$u_EIF4E=3.18166
$d_EIF4E=0.3143
$u_EIF4EBP1=0.17363
$d_EIF4EBP1=5.75937
$u_FUS=0.2406
$d_FUS=4.15628
$u_GIT1=0.80884
$d_GIT1=1.23634
$u_GNA13 = 1
$d_GNA13 = 1
$u_GRB2 = 1
$d_GRB2 = 1
$u_HRAS = 1
$d_HRAS = 1
$u_ITCH = 1
$d_ITCH = 1
$u_JUN=0.02378
$d_JUN=42.05214
$u_KRAS=15.08404
$d_KRAS=0.0663
$u_LATS1=3.2804
$d_LATS1=0.30484
$u_LATS2=1.22526
$d_LATS2=0.81615
$u_LIMK1=0.24718
$d_LIMK1=4.04563
$u_LIMK2=0.07188
$d_LIMK2=13.91208
$u_MAP2K1=36.02131
$d_MAP2K1=0.02776
$u_MAP2K2=3.48293
$d_MAP2K2=0.28711
$u_MAPK1 = 1
$d_MAPK1 = 1
$u_MAPK3 = 1
$d_MAPK3 = 1
$u_MYC=0.27816
$d_MYC=3.59505
$u_MP = 1
$d_MP = 1
$u_NFE2L2=13.24722
$d_NFE2L2=0.07549
$u_NR4A3=0.02544
$d_NR4A3=39.30818
$u_NRAS=0.13765
$d_NRAS=7.2648
$u_PAK1=6.50563
$d_PAK1=0.15371
$u_PAK2=0.15311
$d_PAK2=6.53125
$u_PAK3=0.69071
$d_PAK3=1.44779
$u_PAK4 = 1
$d_PAK4 = 1
$u_PDPK1 = 1
$d_PDPK1 = 1
$u_PI3K=2.94391
$d_PI3K=0.33968
$u_PLCG1=0.5274
$d_PLCG1=1.89609
$u_PPP1R12A = 1
$d_PPP1R12A = 1
$u_PPP1R12B=2.38587
$d_PPP1R12B=0.41913
$u_PRKACA = 1
$d_PRKACA = 1
$u_PRKCA=1.31498
$d_PRKCA=0.76047
$u_PRKCB=3.04268
$d_PRKCB=0.32866
$u_PRKCG=0.12195
$d_PRKCG=8.20008
$u_PRKCZ=5.48811
$d_PRKCZ=0.18221
$u_PTEN=0.85884
$d_PTEN=1.16436
$u_PTK2B=0.33291
$d_PTK2B=3.00381
$u_PTPN11=72.90705
$d_PTPN11=0.01372
$u_RAC1=0.56692
$d_RAC1=1.76392
$u_RAF1 = 1
$d_RAF1 = 1
$u_RHEB=38.42115
$d_RHEB=0.02603
$u_RHOA = 1
$d_RHOA = 1
$u_ROCK1=0.71106
$d_ROCK1=1.40635
$u_ROCK2=66.47579
$d_ROCK2=0.01504
$u_RPS6KA1=8.86224
$d_RPS6KA1=0.11284
$u_SHC1=0.54192
$d_SHC1=1.84529
$u_SIRT1=15.53046
$d_SIRT1=0.06439
$u_SNAI1=0.3741
$d_SNAI1=2.67308
$u_SPART=4.92735
$d_SPART=0.20295
$u_SOS1 = 1
$d_SOS1 = 1
$u_SRC=3.76999
$d_SRC=0.26525
$u_STMN1 = 1
$d_STMN1 = 1
$u_SYN1=10.9722
$d_SYN1=0.09114
$u_TSC=5.64245
$d_TSC=0.17723
$u_TTL=0.46845
$d_TTL=2.1347
$u_WWTR1=0.12288
$d_WWTR1=8.13802
$u_WWP1=7.33487
$d_WWP1=0.13634
$u_YES1=2.8832
$d_YES1=0.34684
$u_YAP1=0.16582
$d_YAP1=6.03064
$u_mTORC2=0.51666
$d_mTORC2=1.93551
$u_mTORC1=0.15623
$d_mTORC1=6.40082
$u_FOXO = 1
$d_FOXO = 1
$u_Tubulin = 1
$d_Tubulin = 1
$u_Microtubule_polimerization = 1
$d_Microtubule_polimerization = 1
$u_Neuron_migration = 1
$d_Neuron_migration = 1
$u_Actin_cytoskeleton_reorganization = 1
$d_Actin_cytoskeleton_reorganization = 1
$u_Cell_migration = 1
$d_Cell_migration = 1
$u_F_actin_dynamics = 1
$d_F_actin_dynamics = 1
$u_Protein_synthesis = 1
$d_Protein_synthesis = 1
$u_Metastasis = 1
$d_Metastasis = 1
$u_Proliferation = 1
$d_Proliferation = 1
$u_Apoptosis = 1
$d_Apoptosis = 1
[ATF2].istate = 1 [0], 0 [1]
[CFL2].istate = 1 [0], 0 [1]
[CREB1].istate = 1 [0], 0 [1]
[CTTN].istate = 1 [0], 0 [1]
[GNA13].istate = 1 [0], 0 [1]
[GRB2].istate = 1 [0], 0 [1]
[HRAS].istate = 1 [0], 0 [1]
[ITCH].istate = 1 [0], 0 [1]
[MAPK1].istate = 1 [0], 0 [1]
[MAPK3].istate = 1 [0], 0 [1]
[MP].istate = 1 [0], 0 [1]
[PAK4].istate = 1 [0], 0 [1]
[PDPK1].istate = 1 [0], 0 [1]
[PPP1R12A].istate = 1 [0], 0 [1]
[PRKACA].istate = 1 [0], 0 [1]
[RAF1].istate = 1 [0], 0 [1]
[RHOA].istate = 1 [0], 0 [1]
[SOS1].istate = 1 [0], 0 [1]
[STMN1].istate = 1 [0], 0 [1]
[FOXO].istate = 1 [0], 0 [1]
[Tubulin].istate = 1 [0], 0 [1]
[Microtubule_polimerization].istate = 1 [0], 0 [1]
[Neuron_migration].istate = 1 [0], 0 [1]
[Actin_cytoskeleton_reorganization].istate = 1 [0], 0 [1]
[Cell_migration].istate = 1 [0], 0 [1]
[F_actin_dynamics].istate = 1 [0], 0 [1]
[Protein_synthesis].istate = 1 [0], 0 [1]
[Metastasis].istate = 1 [0], 0 [1]
[Proliferation].istate = 1 [0], 0 [1]
[Apoptosis].istate = 1 [0], 0 [1]
discrete_time = 0
use_physrandgen = FALSE
seed_pseudorandom = 100
sample_count = 10000
max_time = 60
time_tick = 0.1
thread_count = 1
statdist_traj_count = 100
statdist_cluster_threshold = 1
display_traj = 0
statdist_similarity_cache_max_size = 20000
F2R.is_internal = TRUE
LPAR2.is_internal = TRUE
TACR3.is_internal = TRUE
EGF.is_internal = TRUE
NRG1.is_internal = TRUE
NRG2.is_internal = TRUE
NRG3.is_internal = TRUE
NRG4.is_internal = TRUE
AKT1.is_internal = FALSE
AKT2.is_internal = FALSE
AKT3.is_internal = FALSE
AMOTL2.is_internal = FALSE
ARAF.is_internal = FALSE
ARHGEF1.is_internal = FALSE
ARHGEF11.is_internal = FALSE
ARHGEF12.is_internal = FALSE
ARHGEF6.is_internal = FALSE
ATF2.is_internal = FALSE
BAD.is_internal = FALSE
BCL2.is_internal = FALSE
BCL2L1.is_internal = FALSE
BRAF.is_internal = FALSE
CDC42.is_internal = TRUE
CDC42BPA.is_internal = TRUE
CDK1.is_internal = TRUE
CDC25B.is_internal = TRUE
CFL1.is_internal = TRUE
CFL2.is_internal = TRUE
CREB1.is_internal = TRUE
CTNNB1.is_internal = TRUE
CTTN.is_internal = TRUE
DEPTOR.is_internal = TRUE
EPHA2.is_internal = TRUE
EGFR.is_internal = TRUE
ERBB2.is_internal = TRUE
ERBB3.is_internal = TRUE
ERBB4.is_internal = TRUE
EIF4E.is_internal = TRUE
EIF4EBP1.is_internal = TRUE
FUS.is_internal = TRUE
GIT1.is_internal = TRUE
GNA13.is_internal = TRUE
GRB2.is_internal = TRUE
HRAS.is_internal = TRUE
ITCH.is_internal = TRUE
JUN.is_internal = TRUE
KRAS.is_internal = TRUE
LATS1.is_internal = TRUE
LATS2.is_internal = TRUE
LIMK1.is_internal = TRUE
LIMK2.is_internal = TRUE
MAP2K1.is_internal = TRUE
MAP2K2.is_internal = TRUE
MAPK1.is_internal = TRUE
MAPK3.is_internal = TRUE
MYC.is_internal = TRUE
MP.is_internal = TRUE
NFE2L2.is_internal = TRUE
NR4A3.is_internal = TRUE
NRAS.is_internal = TRUE
PAK1.is_internal = TRUE
PAK2.is_internal = TRUE
PAK3.is_internal = TRUE
PAK4.is_internal = TRUE
PDPK1.is_internal = TRUE
PI3K.is_internal = TRUE
PLCG1.is_internal = TRUE
PPP1R12A.is_internal = TRUE
PPP1R12B.is_internal = TRUE
PRKACA.is_internal = TRUE
PRKCA.is_internal = TRUE
PRKCB.is_internal = TRUE
PRKCG.is_internal = TRUE
PRKCZ.is_internal = TRUE
PTEN.is_internal = TRUE
PTK2B.is_internal = TRUE
PTPN11.is_internal = TRUE
RAC1.is_internal = TRUE
RAF1.is_internal = TRUE
RHEB.is_internal = TRUE
RHOA.is_internal = TRUE
ROCK1.is_internal = TRUE
ROCK2.is_internal = TRUE
RPS6KA1.is_internal = TRUE
SHC1.is_internal = TRUE
SIRT1.is_internal = TRUE
SNAI1.is_internal = TRUE
SPART.is_internal = TRUE
SOS1.is_internal = TRUE
SRC.is_internal = TRUE
STMN1.is_internal = TRUE
SYN1.is_internal = TRUE
TSC.is_internal = TRUE
TTL.is_internal = TRUE
WWTR1.is_internal = TRUE
WWP1.is_internal = TRUE
YES1.is_internal = TRUE
YAP1.is_internal = TRUE
mTORC2.is_internal = TRUE
mTORC1.is_internal = TRUE
FOXO.is_internal = TRUE
Tubulin.is_internal = TRUE
Microtubule_polimerization.is_internal = TRUE
Neuron_migration.is_internal = TRUE
Actin_cytoskeleton_reorganization.is_internal = FALSE
Cell_migration.is_internal = TRUE
F_actin_dynamics.is_internal = TRUE
Protein_synthesis.is_internal = TRUE
Metastasis.is_internal = TRUE
Proliferation.is_internal = TRUE
Apoptosis.is_internal = FALSE
[NRG1].istate = 0.5[1], 0.5[0]
[BAD].istate = 0.36104[1], 0.63896[0]
[SYN1].istate = 0.76007[1], 0.23992999999999998[0]
[WWTR1].istate = 0.27237[1], 0.72763[0]
[LPAR2].istate = 0.68279[1], 0.31721[0]
[ERBB3].istate = 0.15085[1], 0.84915[0]
[PRKCZ].istate = 0.68486[1], 0.31514[0]
[ROCK1].istate = 0.46298[1], 0.53702[0]
[CDC42].istate = 0.53056[1], 0.46943999999999997[0]
[ARHGEF1].istate = 0.43131[1], 0.5686899999999999[0]
[PPP1R12B].istate = 0.59441[1], 0.40559[0]
[PAK3].istate = 0.45982[1], 0.54018[0]
[ARAF].istate = 0.33263[1], 0.66737[0]
[FUS].istate = 0.34532[1], 0.6546799999999999[0]
[SIRT1].istate = 0.7978[1], 0.20220000000000005[0]
[CDC25B].istate = 0.41128[1], 0.58872[0]
[AKT2].istate = 0.44046[1], 0.5595399999999999[0]
[RHEB].istate = 0.89614[1], 0.10385999999999995[0]
[LIMK1].istate = 0.34825[1], 0.65175[0]
[GIT1].istate = 0.47697[1], 0.52303[0]
[AMOTL2].istate = 0.20836[1], 0.79164[0]
[TTL].istate = 0.41767[1], 0.58233[0]
[NFE2L2].istate = 0.78053[1], 0.21947000000000005[0]
[AKT3].istate = 0.81923[1], 0.18077[0]
[RPS6KA1].istate = 0.73689[1], 0.26310999999999996[0]
[NR4A3].istate = 0.1014[1], 0.8986[0]
[PTK2B].istate = 0.38058[1], 0.6194200000000001[0]
[WWP1].istate = 0.71635[1], 0.28364999999999996[0]
[PLCG1].istate = 0.43054[1], 0.5694600000000001[0]
[SNAI1].istate = 0.39325[1], 0.60675[0]
[PRKCG].istate = 0.27155[1], 0.72845[0]
[MAP2K2].istate = 0.63549[1], 0.36451[0]
[ARHGEF6].istate = 0.20899[1], 0.79101[0]
[LATS1].istate = 0.62898[1], 0.37102[0]
[ARHGEF11].istate = 0.6549[1], 0.34509999999999996[0]
[SPART].istate = 0.67315[1], 0.32685[0]
[KRAS].istate = 0.79463[1], 0.20537000000000005[0]
[ROCK2].istate = 0.95567[1], 0.04432999999999998[0]
[RAC1].istate = 0.43838[1], 0.56162[0]
[MYC].istate = 0.36107[1], 0.63893[0]
[YAP1].istate = 0.30491[1], 0.69509[0]
[EGF].istate = 0.40864[1], 0.59136[0]
[ERBB2].istate = 0.29417[1], 0.70583[0]
[AKT1].istate = 0.74263[1], 0.25737[0]
[EPHA2].istate = 0.37955[1], 0.62045[0]
[CDC42BPA].istate = 0.41953[1], 0.58047[0]
[EGFR].istate = 0.57196[1], 0.42804[0]
[PAK1].istate = 0.70332[1], 0.29668000000000005[0]
[LATS2].istate = 0.52206[1], 0.47794000000000003[0]
[EIF4E].istate = 0.62566[1], 0.37434[0]
[PRKCA].istate = 0.52973[1], 0.47026999999999997[0]
[DEPTOR].istate = 0.7644[1], 0.23560000000000003[0]
[BRAF].istate = 0.38246[1], 0.61754[0]
[NRG2].istate = 0.41413[1], 0.58587[0]
[SHC1].istate = 0.43348[1], 0.56652[0]
[PRKCB].istate = 0.62081[1], 0.37919[0]
[CTNNB1].istate = 0.76076[1], 0.23924[0]
[MAP2K1].istate = 0.88914[1], 0.11085999999999996[0]
[NRG4].istate = 0.86065[1], 0.13934999999999997[0]
[TACR3].istate = 0.37494[1], 0.62506[0]
[CDK1].istate = 0.55132[1], 0.44867999999999997[0]
[BCL2L1].istate = 0.26365[1], 0.7363500000000001[0]
[BCL2].istate = 0.26028[1], 0.7397199999999999[0]
[PTEN].istate = 0.48348[1], 0.51652[0]
[CFL1].istate = 0.17279[1], 0.82721[0]
[YES1].istate = 0.61497[1], 0.38503[0]
[JUN].istate = 0.09405[1], 0.90595[0]
[ERBB4].istate = 0.13061[1], 0.86939[0]
[PTPN11].istate = 0.96569[1], 0.03430999999999995[0]
[PAK2].istate = 0.29625[1], 0.70375[0]
[F2R].istate = 0.51191[1], 0.48809[0]
[LIMK2].istate = 0.21415[1], 0.7858499999999999[0]
[NRG3].istate = 0.09523[1], 0.90477[0]
[EIF4EBP1].istate = 0.30991[1], 0.69009[0]
[ARHGEF12].istate = 0.79212[1], 0.20787999999999995[0]
[SRC].istate = 0.64408[1], 0.35592[0]
[NRAS].istate = 0.2847[1], 0.7153[0]
[mTORC2].istate = 0.4283[1], 0.5717[0]
[mTORC1].istate = 0.29844[1], 0.70156[0]
[PI3K].istate = 0.61723[1], 0.38277000000000005[0]
[TSC].istate = 0.68787[1], 0.31213[0]
```
