## Supplementary Dataset 5 for "Explainable Generative AI Uncovers a Molecular Continuum in Medulloblastoma with Implications for Rare Cancer Subtyping and Treatment Equity": MB_list1_RNA_asTransition_378.cfg

```
$u_F2R=0.07642
$d_F2R=13.08558
$u_LPAR2=3.91848
$d_LPAR2=0.2552
$u_TACR3=1.30317
$d_TACR3=0.76736
$u_EGF=29.69149
$d_EGF=0.03368
$u_NRG1 = 1
$d_NRG1 = 1
$u_NRG2=8.95567
$d_NRG2=0.11166
$u_NRG3=0.72495
$d_NRG3=1.37941
$u_NRG4=3.35767
$d_NRG4=0.29783
$u_AKT1=0.92607
$d_AKT1=1.07983
$u_AKT2=20.83134
$d_AKT2=0.048
$u_AKT3=0.10666
$d_AKT3=9.37559
$u_AMOTL2=4.69137
$d_AMOTL2=0.21316
$u_ARAF=4.63426
$d_ARAF=0.21578
$u_ARHGEF1=0.83112
$d_ARHGEF1=1.2032
$u_ARHGEF11=10.89024
$d_ARHGEF11=0.09183
$u_ARHGEF12=2.52643
$d_ARHGEF12=0.39582
$u_ARHGEF6=0.19713
$d_ARHGEF6=5.07279
$u_ATF2 = 1
$d_ATF2 = 1
$u_BAD=0.41625
$d_BAD=2.4024
$u_BCL2=0.62253
$d_BCL2=1.60635
$u_BCL2L1=11.13985
$d_BCL2L1=0.08977
$u_BRAF=0.43572
$d_BRAF=2.29505
$u_CDC42=4.86835
$d_CDC42=0.20541
$u_CDC42BPA=0.66698
$d_CDC42BPA=1.4993
$u_CDK1=0.53351
$d_CDK1=1.87438
$u_CDC25B=0.38428
$d_CDC25B=2.60227
$u_CFL1=1.03181
$d_CFL1=0.96917
$u_CFL2 = 1
$d_CFL2 = 1
$u_CREB1 = 1
$d_CREB1 = 1
$u_CTNNB1=0.37096
$d_CTNNB1=2.69571
$u_CTTN = 1
$d_CTTN = 1
$u_DEPTOR=6.31831
$d_DEPTOR=0.15827
$u_EPHA2=5.10402
$d_EPHA2=0.19592
$u_EGFR=0.43484
$d_EGFR=2.2997
$u_ERBB2=1.83815
$d_ERBB2=0.54403
$u_ERBB3=0.08059
$d_ERBB3=12.40849
$u_ERBB4=4.13568
$d_ERBB4=0.2418
$u_EIF4E=0.11708
$d_EIF4E=8.54117
$u_EIF4EBP1=0.1321
$d_EIF4EBP1=7.57002
$u_FUS=1.09073
$d_FUS=0.91682
$u_GIT1=0.4892
$d_GIT1=2.04415
$u_GNA13 = 1
$d_GNA13 = 1
$u_GRB2 = 1
$d_GRB2 = 1
$u_HRAS = 1
$d_HRAS = 1
$u_ITCH = 1
$d_ITCH = 1
$u_JUN=4.63706
$d_JUN=0.21565
$u_KRAS=0.6983
$d_KRAS=1.43205
$u_LATS1=6.86205
$d_LATS1=0.14573
$u_LATS2=3.50829
$d_LATS2=0.28504
$u_LIMK1=3.04951
$d_LIMK1=0.32792
$u_LIMK2=3.35342
$d_LIMK2=0.2982
$u_MAP2K1=0.15655
$d_MAP2K1=6.38774
$u_MAP2K2=0.16429
$d_MAP2K2=6.0868
$u_MAPK1 = 1
$d_MAPK1 = 1
$u_MAPK3 = 1
$d_MAPK3 = 1
$u_MYC=6.68207
$d_MYC=0.14965
$u_MP = 1
$d_MP = 1
$u_NFE2L2=0.21809
$d_NFE2L2=4.58526
$u_NR4A3=10.60028
$d_NR4A3=0.09434
$u_NRAS=0.13319
$d_NRAS=7.50807
$u_PAK1=4.06005
$d_PAK1=0.2463
$u_PAK2=0.22989
$d_PAK2=4.34991
$u_PAK3=0.31749
$d_PAK3=3.14971
$u_PAK4 = 1
$d_PAK4 = 1
$u_PDPK1 = 1
$d_PDPK1 = 1
$u_PI3K=0.42773
$d_PI3K=2.33792
$u_PLCG1=0.61956
$d_PLCG1=1.61405
$u_PPP1R12A = 1
$d_PPP1R12A = 1
$u_PPP1R12B=2.50201
$d_PPP1R12B=0.39968
$u_PRKACA = 1
$d_PRKACA = 1
$u_PRKCA=0.42547
$d_PRKCA=2.35034
$u_PRKCB=4.90497
$d_PRKCB=0.20387
$u_PRKCG=0.02265
$d_PRKCG=44.15011
$u_PRKCZ=2.21725
$d_PRKCZ=0.45101
$u_PTEN=0.20664
$d_PTEN=4.83933
$u_PTK2B=4.72223
$d_PTK2B=0.21176
$u_PTPN11=3.97821
$d_PTPN11=0.25137
$u_RAC1=0.26079
$d_RAC1=3.8345
$u_RAF1 = 1
$d_RAF1 = 1
$u_RHEB=2.32053
$d_RHEB=0.43094
$u_RHOA = 1
$d_RHOA = 1
$u_ROCK1=0.07909
$d_ROCK1=12.64382
$u_ROCK2=2.72112
$d_ROCK2=0.3675
$u_RPS6KA1=44.93389
$d_RPS6KA1=0.02225
$u_SHC1=0.40401
$d_SHC1=2.47519
$u_SIRT1=0.85086
$d_SIRT1=1.17528
$u_SNAI1=0.14678
$d_SNAI1=6.81292
$u_SPART=3.21718
$d_SPART=0.31083
$u_SOS1 = 1
$d_SOS1 = 1
$u_SRC=3.24818
$d_SRC=0.30786
$u_STMN1 = 1
$d_STMN1 = 1
$u_SYN1=2.05308
$d_SYN1=0.48707
$u_TSC=0.05254
$d_TSC=19.03312
$u_TTL=0.27845
$d_TTL=3.59131
$u_WWTR1=0.07101
$d_WWTR1=14.08252
$u_WWP1=0.73929
$d_WWP1=1.35265
$u_YES1=0.08178
$d_YES1=12.22793
$u_YAP1=0.28339
$d_YAP1=3.52871
$u_mTORC2=0.11374
$d_mTORC2=8.79198
$u_mTORC1=0.25119
$d_mTORC1=3.98105
$u_FOXO = 1
$d_FOXO = 1
$u_Tubulin = 1
$d_Tubulin = 1
$u_Microtubule_polimerization = 1
$d_Microtubule_polimerization = 1
$u_Neuron_migration = 1
$d_Neuron_migration = 1
$u_Actin_cytoskeleton_reorganization = 1
$d_Actin_cytoskeleton_reorganization = 1
$u_Cell_migration = 1
$d_Cell_migration = 1
$u_F_actin_dynamics = 1
$d_F_actin_dynamics = 1
$u_Protein_synthesis = 1
$d_Protein_synthesis = 1
$u_Metastasis = 1
$d_Metastasis = 1
$u_Proliferation = 1
$d_Proliferation = 1
$u_Apoptosis = 1
$d_Apoptosis = 1
[ATF2].istate = 1 [0], 0 [1]
[CFL2].istate = 1 [0], 0 [1]
[CREB1].istate = 1 [0], 0 [1]
[CTTN].istate = 1 [0], 0 [1]
[GNA13].istate = 1 [0], 0 [1]
[GRB2].istate = 1 [0], 0 [1]
[HRAS].istate = 1 [0], 0 [1]
[ITCH].istate = 1 [0], 0 [1]
[MAPK1].istate = 1 [0], 0 [1]
[MAPK3].istate = 1 [0], 0 [1]
[MP].istate = 1 [0], 0 [1]
[PAK4].istate = 1 [0], 0 [1]
[PDPK1].istate = 1 [0], 0 [1]
[PPP1R12A].istate = 1 [0], 0 [1]
[PRKACA].istate = 1 [0], 0 [1]
[RAF1].istate = 1 [0], 0 [1]
[RHOA].istate = 1 [0], 0 [1]
[SOS1].istate = 1 [0], 0 [1]
[STMN1].istate = 1 [0], 0 [1]
[FOXO].istate = 1 [0], 0 [1]
[Tubulin].istate = 1 [0], 0 [1]
[Microtubule_polimerization].istate = 1 [0], 0 [1]
[Neuron_migration].istate = 1 [0], 0 [1]
[Actin_cytoskeleton_reorganization].istate = 1 [0], 0 [1]
[Cell_migration].istate = 1 [0], 0 [1]
[F_actin_dynamics].istate = 1 [0], 0 [1]
[Protein_synthesis].istate = 1 [0], 0 [1]
[Metastasis].istate = 1 [0], 0 [1]
[Proliferation].istate = 1 [0], 0 [1]
[Apoptosis].istate = 1 [0], 0 [1]
discrete_time = 0
use_physrandgen = FALSE
seed_pseudorandom = 100
sample_count = 10000
max_time = 60
time_tick = 0.1
thread_count = 1
statdist_traj_count = 100
statdist_cluster_threshold = 1
display_traj = 0
statdist_similarity_cache_max_size = 20000
F2R.is_internal = TRUE
LPAR2.is_internal = TRUE
TACR3.is_internal = TRUE
EGF.is_internal = TRUE
NRG1.is_internal = TRUE
NRG2.is_internal = TRUE
NRG3.is_internal = TRUE
NRG4.is_internal = TRUE
AKT1.is_internal = FALSE
AKT2.is_internal = FALSE
AKT3.is_internal = FALSE
AMOTL2.is_internal = FALSE
ARAF.is_internal = FALSE
ARHGEF1.is_internal = FALSE
ARHGEF11.is_internal = FALSE
ARHGEF12.is_internal = FALSE
ARHGEF6.is_internal = FALSE
ATF2.is_internal = FALSE
BAD.is_internal = FALSE
BCL2.is_internal = FALSE
BCL2L1.is_internal = FALSE
BRAF.is_internal = FALSE
CDC42.is_internal = TRUE
CDC42BPA.is_internal = TRUE
CDK1.is_internal = TRUE
CDC25B.is_internal = TRUE
CFL1.is_internal = TRUE
CFL2.is_internal = TRUE
CREB1.is_internal = TRUE
CTNNB1.is_internal = TRUE
CTTN.is_internal = TRUE
DEPTOR.is_internal = TRUE
EPHA2.is_internal = TRUE
EGFR.is_internal = TRUE
ERBB2.is_internal = TRUE
ERBB3.is_internal = TRUE
ERBB4.is_internal = TRUE
EIF4E.is_internal = TRUE
EIF4EBP1.is_internal = TRUE
FUS.is_internal = TRUE
GIT1.is_internal = TRUE
GNA13.is_internal = TRUE
GRB2.is_internal = TRUE
HRAS.is_internal = TRUE
ITCH.is_internal = TRUE
JUN.is_internal = TRUE
KRAS.is_internal = TRUE
LATS1.is_internal = TRUE
LATS2.is_internal = TRUE
LIMK1.is_internal = TRUE
LIMK2.is_internal = TRUE
MAP2K1.is_internal = TRUE
MAP2K2.is_internal = TRUE
MAPK1.is_internal = TRUE
MAPK3.is_internal = TRUE
MYC.is_internal = TRUE
MP.is_internal = TRUE
NFE2L2.is_internal = TRUE
NR4A3.is_internal = TRUE
NRAS.is_internal = TRUE
PAK1.is_internal = TRUE
PAK2.is_internal = TRUE
PAK3.is_internal = TRUE
PAK4.is_internal = TRUE
PDPK1.is_internal = TRUE
PI3K.is_internal = TRUE
PLCG1.is_internal = TRUE
PPP1R12A.is_internal = TRUE
PPP1R12B.is_internal = TRUE
PRKACA.is_internal = TRUE
PRKCA.is_internal = TRUE
PRKCB.is_internal = TRUE
PRKCG.is_internal = TRUE
PRKCZ.is_internal = TRUE
PTEN.is_internal = TRUE
PTK2B.is_internal = TRUE
PTPN11.is_internal = TRUE
RAC1.is_internal = TRUE
RAF1.is_internal = TRUE
RHEB.is_internal = TRUE
RHOA.is_internal = TRUE
ROCK1.is_internal = TRUE
ROCK2.is_internal = TRUE
RPS6KA1.is_internal = TRUE
SHC1.is_internal = TRUE
SIRT1.is_internal = TRUE
SNAI1.is_internal = TRUE
SPART.is_internal = TRUE
SOS1.is_internal = TRUE
SRC.is_internal = TRUE
STMN1.is_internal = TRUE
SYN1.is_internal = TRUE
TSC.is_internal = TRUE
TTL.is_internal = TRUE
WWTR1.is_internal = TRUE
WWP1.is_internal = TRUE
YES1.is_internal = TRUE
YAP1.is_internal = TRUE
mTORC2.is_internal = TRUE
mTORC1.is_internal = TRUE
FOXO.is_internal = TRUE
Tubulin.is_internal = TRUE
Microtubule_polimerization.is_internal = TRUE
Neuron_migration.is_internal = TRUE
Actin_cytoskeleton_reorganization.is_internal = FALSE
Cell_migration.is_internal = TRUE
F_actin_dynamics.is_internal = TRUE
Protein_synthesis.is_internal = TRUE
Metastasis.is_internal = TRUE
Proliferation.is_internal = TRUE
Apoptosis.is_internal = FALSE
[NRG1].istate = 0.5[1], 0.5[0]
[BAD].istate = 0.40484[1], 0.59516[0]
[SYN1].istate = 0.5781[1], 0.42190000000000005[0]
[WWTR1].istate = 0.21283[1], 0.78717[0]
[LPAR2].istate = 0.64828[1], 0.35172000000000003[0]
[ERBB3].istate = 0.22656[1], 0.77344[0]
[PRKCZ].istate = 0.58645[1], 0.41355[0]
[ROCK1].istate = 0.22454[1], 0.77546[0]
[CDC42].istate = 0.67185[1], 0.32815000000000005[0]
[ARHGEF1].istate = 0.47992[1], 0.52008[0]
[PPP1R12B].istate = 0.59957[1], 0.40042999999999995[0]
[PAK3].istate = 0.37543[1], 0.6245700000000001[0]
[ARAF].istate = 0.6665[1], 0.3335[0]
[FUS].istate = 0.50943[1], 0.49056999999999995[0]
[SIRT1].istate = 0.48246[1], 0.51754[0]
[CDC25B].istate = 0.39616[1], 0.6038399999999999[0]
[AKT2].istate = 0.82968[1], 0.17032000000000003[0]
[RHEB].istate = 0.5914[1], 0.40859999999999996[0]
[LIMK1].istate = 0.62106[1], 0.37894000000000005[0]
[GIT1].istate = 0.42237[1], 0.57763[0]
[AMOTL2].istate = 0.66782[1], 0.33218000000000003[0]
[TTL].istate = 0.36119[1], 0.63881[0]
[NFE2L2].istate = 0.33466[1], 0.66534[0]
[AKT3].istate = 0.257[1], 0.743[0]
[RPS6KA1].istate = 0.91314[1], 0.08686000000000005[0]
[NR4A3].istate = 0.75633[1], 0.24367000000000005[0]
[PTK2B].istate = 0.66854[1], 0.33146[0]
[WWP1].istate = 0.4672[1], 0.5327999999999999[0]
[PLCG1].istate = 0.44802[1], 0.55198[0]
[SNAI1].istate = 0.29166[1], 0.70834[0]
[PRKCG].istate = 0.08875[1], 0.91125[0]
[MAP2K2].istate = 0.3039[1], 0.6960999999999999[0]
[ARHGEF6].istate = 0.32369[1], 0.67631[0]
[LATS1].istate = 0.70911[1], 0.29089[0]
[ARHGEF11].istate = 0.75926[1], 0.24073999999999995[0]
[SPART].istate = 0.62687[1], 0.37312999999999996[0]
[KRAS].istate = 0.46101[1], 0.5389900000000001[0]
[ROCK2].istate = 0.60869[1], 0.39131000000000005[0]
[RAC1].istate = 0.35407[1], 0.64593[0]
[MYC].istate = 0.70623[1], 0.29377[0]
[YAP1].istate = 0.3631[1], 0.6369[0]
[EGF].istate = 0.86816[1], 0.13183999999999996[0]
[ERBB2].istate = 0.56609[1], 0.43391[0]
[AKT1].istate = 0.49166[1], 0.50834[0]
[EPHA2].istate = 0.67698[1], 0.32302[0]
[CDC42BPA].istate = 0.45603[1], 0.5439700000000001[0]
[EGFR].istate = 0.40958[1], 0.59042[0]
[PAK1].istate = 0.65213[1], 0.34787[0]
[LATS2].istate = 0.63627[1], 0.36373[0]
[EIF4E].istate = 0.26712[1], 0.73288[0]
[PRKCA].istate = 0.40722[1], 0.59278[0]
[DEPTOR].istate = 0.70015[1], 0.29984999999999995[0]
[BRAF].istate = 0.4098[1], 0.5902000000000001[0]
[NRG2].istate = 0.73802[1], 0.26198[0]
[SHC1].istate = 0.4016[1], 0.5984[0]
[PRKCB].istate = 0.67266[1], 0.32733999999999996[0]
[CTNNB1].istate = 0.39233[1], 0.6076699999999999[0]
[MAP2K1].istate = 0.29866[1], 0.7013400000000001[0]
[NRG4].istate = 0.63151[1], 0.36849[0]
[TACR3].istate = 0.52875[1], 0.47124999999999995[0]
[CDK1].istate = 0.43179[1], 0.56821[0]
[BCL2L1].istate = 0.76172[1], 0.23828000000000005[0]
[BCL2].istate = 0.44854[1], 0.5514600000000001[0]
[PTEN].istate = 0.32881[1], 0.67119[0]
[CFL1].istate = 0.5034[1], 0.49660000000000004[0]
[YES1].istate = 0.22816[1], 0.77184[0]
[JUN].istate = 0.66656[1], 0.33343999999999996[0]
[ERBB4].istate = 0.65414[1], 0.34585999999999995[0]
[PTPN11].istate = 0.64992[1], 0.35007999999999995[0]
[PAK2].istate = 0.34038[1], 0.65962[0]
[F2R].istate = 0.2208[1], 0.7792[0]
[LIMK2].istate = 0.63137[1], 0.36863[0]
[NRG3].istate = 0.46508[1], 0.5349200000000001[0]
[EIF4EBP1].istate = 0.28023[1], 0.71977[0]
[ARHGEF12].istate = 0.60063[1], 0.39937[0]
[SRC].istate = 0.62791[1], 0.37209000000000003[0]
[NRAS].istate = 0.28112[1], 0.71888[0]
[mTORC2].istate = 0.26398[1], 0.73602[0]
[mTORC1].istate = 0.35[1], 0.65[0]
[PI3K].istate = 0.40779[1], 0.59221[0]
[TSC].istate = 0.18013[1], 0.81987[0]
```
