## Supplementary Dataset 5 for "Explainable Generative AI Uncovers a Molecular Continuum in Medulloblastoma with Implications for Rare Cancer Subtyping and Treatment Equity": MB_list1_RNA_asTransition_383.cfg

```
$u_F2R=3.20128
$d_F2R=0.31238
$u_LPAR2=0.0534
$d_LPAR2=18.72659
$u_TACR3=4.69488
$d_TACR3=0.213
$u_EGF=5.68139
$d_EGF=0.17601
$u_NRG1 = 1
$d_NRG1 = 1
$u_NRG2=0.52353
$d_NRG2=1.91011
$u_NRG3=3.26253
$d_NRG3=0.30651
$u_NRG4=0.05555
$d_NRG4=18.0018
$u_AKT1=84.77104
$d_AKT1=0.0118
$u_AKT2=0.01583
$d_AKT2=63.17119
$u_AKT3=0.01691
$d_AKT3=59.13661
$u_AMOTL2=35.85638
$d_AMOTL2=0.02789
$u_ARAF=0.04507
$d_ARAF=22.18771
$u_ARHGEF1=0.39813
$d_ARHGEF1=2.51174
$u_ARHGEF11=0.85499
$d_ARHGEF11=1.1696
$u_ARHGEF12=0.48479
$d_ARHGEF12=2.06275
$u_ARHGEF6=1.09644
$d_ARHGEF6=0.91204
$u_ATF2 = 1
$d_ATF2 = 1
$u_BAD=33.22087
$d_BAD=0.0301
$u_BCL2=9.1643
$d_BCL2=0.10912
$u_BCL2L1=0.38863
$d_BCL2L1=2.57314
$u_BRAF=24.70983
$d_BRAF=0.04047
$u_CDC42=0.05956
$d_CDC42=16.78979
$u_CDC42BPA=0.674
$d_CDC42BPA=1.48368
$u_CDK1=16.01884
$d_CDK1=0.06243
$u_CDC25B=0.38726
$d_CDC25B=2.58224
$u_CFL1=0.07446
$d_CFL1=13.43003
$u_CFL2 = 1
$d_CFL2 = 1
$u_CREB1 = 1
$d_CREB1 = 1
$u_CTNNB1=2.71016
$d_CTNNB1=0.36898
$u_CTTN = 1
$d_CTTN = 1
$u_DEPTOR=3.06015
$d_DEPTOR=0.32678
$u_EPHA2=59.97098
$d_EPHA2=0.01667
$u_EGFR=0.16733
$d_EGFR=5.97621
$u_ERBB2=0.02492
$d_ERBB2=40.12841
$u_ERBB3=3.94053
$d_ERBB3=0.25377
$u_ERBB4=0.28307
$d_ERBB4=3.5327
$u_EIF4E=7.13241
$d_EIF4E=0.14021
$u_EIF4EBP1=19.57853
$d_EIF4EBP1=0.05108
$u_FUS=17.84384
$d_FUS=0.05604
$u_GIT1=0.03014
$d_GIT1=33.1785
$u_GNA13 = 1
$d_GNA13 = 1
$u_GRB2 = 1
$d_GRB2 = 1
$u_HRAS = 1
$d_HRAS = 1
$u_ITCH = 1
$d_ITCH = 1
$u_JUN=0.29602
$d_JUN=3.37815
$u_KRAS=1.44156
$d_KRAS=0.69369
$u_LATS1=1.69064
$d_LATS1=0.59149
$u_LATS2=0.09381
$d_LATS2=10.65984
$u_LIMK1=63.52227
$d_LIMK1=0.01574
$u_LIMK2=2.6136
$d_LIMK2=0.38261
$u_MAP2K1=3.50232
$d_MAP2K1=0.28553
$u_MAP2K2=6.96988
$d_MAP2K2=0.14347
$u_MAPK1 = 1
$d_MAPK1 = 1
$u_MAPK3 = 1
$d_MAPK3 = 1
$u_MYC=3.12193
$d_MYC=0.32031
$u_MP = 1
$d_MP = 1
$u_NFE2L2=0.89154
$d_NFE2L2=1.12165
$u_NR4A3=0.05994
$d_NR4A3=16.68335
$u_NRAS=41.82687
$d_NRAS=0.02391
$u_PAK1=0.25406
$d_PAK1=3.93608
$u_PAK2=0.95767
$d_PAK2=1.0442
$u_PAK3=0.25578
$d_PAK3=3.90961
$u_PAK4 = 1
$d_PAK4 = 1
$u_PDPK1 = 1
$d_PDPK1 = 1
$u_PI3K=0.01902
$d_PI3K=52.57624
$u_PLCG1=0.0232
$d_PLCG1=43.10345
$u_PPP1R12A = 1
$d_PPP1R12A = 1
$u_PPP1R12B=17.57037
$d_PPP1R12B=0.05691
$u_PRKACA = 1
$d_PRKACA = 1
$u_PRKCA=0.0507
$d_PRKCA=19.72387
$u_PRKCB=0.14435
$d_PRKCB=6.92761
$u_PRKCG=30.54692
$d_PRKCG=0.03274
$u_PRKCZ=2.39659
$d_PRKCZ=0.41726
$u_PTEN=10.64332
$d_PTEN=0.09396
$u_PTK2B=0.02025
$d_PTK2B=49.38272
$u_PTPN11=13.03823
$d_PTPN11=0.0767
$u_RAC1=44.65223
$d_RAC1=0.0224
$u_RAF1 = 1
$d_RAF1 = 1
$u_RHEB=10.58693
$d_RHEB=0.09446
$u_RHOA = 1
$d_RHOA = 1
$u_ROCK1=12.12726
$d_ROCK1=0.08246
$u_ROCK2=20.54117
$d_ROCK2=0.04868
$u_RPS6KA1=0.98101
$d_RPS6KA1=1.01936
$u_SHC1=1.89414
$d_SHC1=0.52794
$u_SIRT1=50.69328
$d_SIRT1=0.01973
$u_SNAI1=0.26679
$d_SNAI1=3.74827
$u_SPART=0.12446
$d_SPART=8.03471
$u_SOS1 = 1
$d_SOS1 = 1
$u_SRC=0.10928
$d_SRC=9.15081
$u_STMN1 = 1
$d_STMN1 = 1
$u_SYN1=0.08244
$d_SYN1=12.13003
$u_TSC=0.02525
$d_TSC=39.60396
$u_TTL=38.81117
$d_TTL=0.02577
$u_WWTR1=0.15539
$d_WWTR1=6.43542
$u_WWP1=0.54519
$d_WWP1=1.83422
$u_YES1=5.5525
$d_YES1=0.1801
$u_YAP1=0.46372
$d_YAP1=2.15647
$u_mTORC2=23.357
$d_mTORC2=0.04281
$u_mTORC1=0.05296
$d_mTORC1=18.88218
$u_FOXO = 1
$d_FOXO = 1
$u_Tubulin = 1
$d_Tubulin = 1
$u_Microtubule_polimerization = 1
$d_Microtubule_polimerization = 1
$u_Neuron_migration = 1
$d_Neuron_migration = 1
$u_Actin_cytoskeleton_reorganization = 1
$d_Actin_cytoskeleton_reorganization = 1
$u_Cell_migration = 1
$d_Cell_migration = 1
$u_F_actin_dynamics = 1
$d_F_actin_dynamics = 1
$u_Protein_synthesis = 1
$d_Protein_synthesis = 1
$u_Metastasis = 1
$d_Metastasis = 1
$u_Proliferation = 1
$d_Proliferation = 1
$u_Apoptosis = 1
$d_Apoptosis = 1
[ATF2].istate = 1 [0], 0 [1]
[CFL2].istate = 1 [0], 0 [1]
[CREB1].istate = 1 [0], 0 [1]
[CTTN].istate = 1 [0], 0 [1]
[GNA13].istate = 1 [0], 0 [1]
[GRB2].istate = 1 [0], 0 [1]
[HRAS].istate = 1 [0], 0 [1]
[ITCH].istate = 1 [0], 0 [1]
[MAPK1].istate = 1 [0], 0 [1]
[MAPK3].istate = 1 [0], 0 [1]
[MP].istate = 1 [0], 0 [1]
[PAK4].istate = 1 [0], 0 [1]
[PDPK1].istate = 1 [0], 0 [1]
[PPP1R12A].istate = 1 [0], 0 [1]
[PRKACA].istate = 1 [0], 0 [1]
[RAF1].istate = 1 [0], 0 [1]
[RHOA].istate = 1 [0], 0 [1]
[SOS1].istate = 1 [0], 0 [1]
[STMN1].istate = 1 [0], 0 [1]
[FOXO].istate = 1 [0], 0 [1]
[Tubulin].istate = 1 [0], 0 [1]
[Microtubule_polimerization].istate = 1 [0], 0 [1]
[Neuron_migration].istate = 1 [0], 0 [1]
[Actin_cytoskeleton_reorganization].istate = 1 [0], 0 [1]
[Cell_migration].istate = 1 [0], 0 [1]
[F_actin_dynamics].istate = 1 [0], 0 [1]
[Protein_synthesis].istate = 1 [0], 0 [1]
[Metastasis].istate = 1 [0], 0 [1]
[Proliferation].istate = 1 [0], 0 [1]
[Apoptosis].istate = 1 [0], 0 [1]
discrete_time = 0
use_physrandgen = FALSE
seed_pseudorandom = 100
sample_count = 10000
max_time = 60
time_tick = 0.1
thread_count = 1
statdist_traj_count = 100
statdist_cluster_threshold = 1
display_traj = 0
statdist_similarity_cache_max_size = 20000
F2R.is_internal = TRUE
LPAR2.is_internal = TRUE
TACR3.is_internal = TRUE
EGF.is_internal = TRUE
NRG1.is_internal = TRUE
NRG2.is_internal = TRUE
NRG3.is_internal = TRUE
NRG4.is_internal = TRUE
AKT1.is_internal = FALSE
AKT2.is_internal = FALSE
AKT3.is_internal = FALSE
AMOTL2.is_internal = FALSE
ARAF.is_internal = FALSE
ARHGEF1.is_internal = FALSE
ARHGEF11.is_internal = FALSE
ARHGEF12.is_internal = FALSE
ARHGEF6.is_internal = FALSE
ATF2.is_internal = FALSE
BAD.is_internal = FALSE
BCL2.is_internal = FALSE
BCL2L1.is_internal = FALSE
BRAF.is_internal = FALSE
CDC42.is_internal = TRUE
CDC42BPA.is_internal = TRUE
CDK1.is_internal = TRUE
CDC25B.is_internal = TRUE
CFL1.is_internal = TRUE
CFL2.is_internal = TRUE
CREB1.is_internal = TRUE
CTNNB1.is_internal = TRUE
CTTN.is_internal = TRUE
DEPTOR.is_internal = TRUE
EPHA2.is_internal = TRUE
EGFR.is_internal = TRUE
ERBB2.is_internal = TRUE
ERBB3.is_internal = TRUE
ERBB4.is_internal = TRUE
EIF4E.is_internal = TRUE
EIF4EBP1.is_internal = TRUE
FUS.is_internal = TRUE
GIT1.is_internal = TRUE
GNA13.is_internal = TRUE
GRB2.is_internal = TRUE
HRAS.is_internal = TRUE
ITCH.is_internal = TRUE
JUN.is_internal = TRUE
KRAS.is_internal = TRUE
LATS1.is_internal = TRUE
LATS2.is_internal = TRUE
LIMK1.is_internal = TRUE
LIMK2.is_internal = TRUE
MAP2K1.is_internal = TRUE
MAP2K2.is_internal = TRUE
MAPK1.is_internal = TRUE
MAPK3.is_internal = TRUE
MYC.is_internal = TRUE
MP.is_internal = TRUE
NFE2L2.is_internal = TRUE
NR4A3.is_internal = TRUE
NRAS.is_internal = TRUE
PAK1.is_internal = TRUE
PAK2.is_internal = TRUE
PAK3.is_internal = TRUE
PAK4.is_internal = TRUE
PDPK1.is_internal = TRUE
PI3K.is_internal = TRUE
PLCG1.is_internal = TRUE
PPP1R12A.is_internal = TRUE
PPP1R12B.is_internal = TRUE
PRKACA.is_internal = TRUE
PRKCA.is_internal = TRUE
PRKCB.is_internal = TRUE
PRKCG.is_internal = TRUE
PRKCZ.is_internal = TRUE
PTEN.is_internal = TRUE
PTK2B.is_internal = TRUE
PTPN11.is_internal = TRUE
RAC1.is_internal = TRUE
RAF1.is_internal = TRUE
RHEB.is_internal = TRUE
RHOA.is_internal = TRUE
ROCK1.is_internal = TRUE
ROCK2.is_internal = TRUE
RPS6KA1.is_internal = TRUE
SHC1.is_internal = TRUE
SIRT1.is_internal = TRUE
SNAI1.is_internal = TRUE
SPART.is_internal = TRUE
SOS1.is_internal = TRUE
SRC.is_internal = TRUE
STMN1.is_internal = TRUE
SYN1.is_internal = TRUE
TSC.is_internal = TRUE
TTL.is_internal = TRUE
WWTR1.is_internal = TRUE
WWP1.is_internal = TRUE
YES1.is_internal = TRUE
YAP1.is_internal = TRUE
mTORC2.is_internal = TRUE
mTORC1.is_internal = TRUE
FOXO.is_internal = TRUE
Tubulin.is_internal = TRUE
Microtubule_polimerization.is_internal = TRUE
Neuron_migration.is_internal = TRUE
Actin_cytoskeleton_reorganization.is_internal = FALSE
Cell_migration.is_internal = TRUE
F_actin_dynamics.is_internal = TRUE
Protein_synthesis.is_internal = TRUE
Metastasis.is_internal = TRUE
Proliferation.is_internal = TRUE
Apoptosis.is_internal = FALSE
[NRG1].istate = 0.5[1], 0.5[0]
[BAD].istate = 0.88035[1], 0.11965000000000003[0]
[SYN1].istate = 0.22903[1], 0.7709699999999999[0]
[WWTR1].istate = 0.29786[1], 0.70214[0]
[LPAR2].istate = 0.18189[1], 0.81811[0]
[ERBB3].istate = 0.64889[1], 0.35111000000000003[0]
[PRKCZ].istate = 0.5949[1], 0.4051[0]
[ROCK1].istate = 0.77094[1], 0.22906000000000004[0]
[CDC42].istate = 0.19374[1], 0.80626[0]
[ARHGEF1].istate = 0.40001[1], 0.59999[0]
[PPP1R12B].istate = 0.8112[1], 0.18879999999999997[0]
[PAK3].istate = 0.35197[1], 0.64803[0]
[ARAF].istate = 0.16347[1], 0.83653[0]
[FUS].istate = 0.81287[1], 0.18713000000000002[0]
[SIRT1].istate = 0.92624[1], 0.07376000000000005[0]
[CDC25B].istate = 0.397[1], 0.603[0]
[AKT2].istate = 0.04987[1], 0.95013[0]
[RHEB].istate = 0.75619[1], 0.24380999999999997[0]
[LIMK1].istate = 0.95073[1], 0.049270000000000036[0]
[GIT1].istate = 0.11979[1], 0.88021[0]
[AMOTL2].istate = 0.88864[1], 0.11136000000000001[0]
[TTL].istate = 0.89724[1], 0.10275999999999996[0]
[NFE2L2].istate = 0.48753[1], 0.51247[0]
[AKT3].istate = 0.05701[1], 0.94299[0]
[RPS6KA1].istate = 0.49792[1], 0.5020800000000001[0]
[NR4A3].istate = 0.19444[1], 0.80556[0]
[PTK2B].istate = 0.07663[1], 0.92337[0]
[WWP1].istate = 0.43414[1], 0.56586[0]
[PLCG1].istate = 0.09136[1], 0.90864[0]
[SNAI1].istate = 0.35654[1], 0.6434599999999999[0]
[PRKCG].istate = 0.87124[1], 0.12875999999999999[0]
[MAP2K2].istate = 0.71081[1], 0.28918999999999995[0]
[ARHGEF6].istate = 0.51[1], 0.49[0]
[LATS1].istate = 0.55701[1], 0.44299[0]
[ARHGEF11].istate = 0.48299[1], 0.51701[0]
[SPART].istate = 0.27376[1], 0.72624[0]
[KRAS].istate = 0.53971[1], 0.46029[0]
[ROCK2].istate = 0.82816[1], 0.17184[0]
[RAC1].istate = 0.91246[1], 0.08753999999999995[0]
[MYC].istate = 0.62361[1], 0.37639[0]
[YAP1].istate = 0.41656[1], 0.58344[0]
[EGF].istate = 0.68861[1], 0.31138999999999994[0]
[ERBB2].istate = 0.09912[1], 0.90088[0]
[AKT1].istate = 0.98206[1], 0.017939999999999956[0]
[EPHA2].istate = 0.94449[1], 0.05550999999999995[0]
[CDC42BPA].istate = 0.45716[1], 0.54284[0]
[EGFR].istate = 0.30589[1], 0.69411[0]
[PAK1].istate = 0.35123[1], 0.6487700000000001[0]
[LATS2].istate = 0.24306[1], 0.75694[0]
[EIF4E].istate = 0.71331[1], 0.28669[0]
[PRKCA].istate = 0.17626[1], 0.82374[0]
[DEPTOR].istate = 0.62144[1], 0.37856[0]
[BRAF].istate = 0.84822[1], 0.15178000000000003[0]
[NRG2].istate = 0.42974[1], 0.57026[0]
[SHC1].istate = 0.56935[1], 0.43065[0]
[PRKCB].istate = 0.28986[1], 0.71014[0]
[CTNNB1].istate = 0.60825[1], 0.39175000000000004[0]
[MAP2K1].istate = 0.63609[1], 0.36390999999999996[0]
[NRG4].istate = 0.18616[1], 0.81384[0]
[TACR3].istate = 0.66791[1], 0.33209[0]
[CDK1].istate = 0.80116[1], 0.19884000000000002[0]
[BCL2L1].istate = 0.39738[1], 0.6026199999999999[0]
[BCL2].istate = 0.74052[1], 0.25948000000000004[0]
[PTEN].istate = 0.75677[1], 0.24322999999999995[0]
[CFL1].istate = 0.21798[1], 0.7820199999999999[0]
[YES1].istate = 0.68612[1], 0.31388000000000005[0]
[JUN].istate = 0.36783[1], 0.63217[0]
[ERBB4].istate = 0.36297[1], 0.63703[0]
[PTPN11].istate = 0.7788[1], 0.22119999999999995[0]
[PAK2].istate = 0.4953[1], 0.5046999999999999[0]
[F2R].istate = 0.62633[1], 0.37366999999999995[0]
[LIMK2].istate = 0.60431[1], 0.39569[0]
[NRG3].istate = 0.62839[1], 0.37161[0]
[EIF4EBP1].istate = 0.82295[1], 0.17705000000000004[0]
[ARHGEF12].istate = 0.42139[1], 0.5786100000000001[0]
[SRC].istate = 0.25964[1], 0.74036[0]
[NRAS].istate = 0.90536[1], 0.09463999999999995[0]
[mTORC2].istate = 0.8421[1], 0.15790000000000004[0]
[mTORC1].istate = 0.18098[1], 0.81902[0]
[PI3K].istate = 0.06978[1], 0.93022[0]
[TSC].istate = 0.10055[1], 0.89945[0]
```
