## Supplementary Dataset 5 for "Explainable Generative AI Uncovers a Molecular Continuum in Medulloblastoma with Implications for Rare Cancer Subtyping and Treatment Equity": MB_list1_RNA_asTransition_384.cfg

```
$u_F2R=1.20804
$d_F2R=0.82779
$u_LPAR2=0.57486
$d_LPAR2=1.73955
$u_TACR3=1.13116
$d_TACR3=0.88405
$u_EGF=0.41644
$d_EGF=2.40131
$u_NRG1 = 1
$d_NRG1 = 1
$u_NRG2=2.75068
$d_NRG2=0.36355
$u_NRG3=44.24235
$d_NRG3=0.0226
$u_NRG4=68.77665
$d_NRG4=0.01454
$u_AKT1=0.47874
$d_AKT1=2.08882
$u_AKT2=1.03133
$d_AKT2=0.96962
$u_AKT3=2.50199
$d_AKT3=0.39968
$u_AMOTL2=0.04865
$d_AMOTL2=20.55498
$u_ARAF=0.1669
$d_ARAF=5.99161
$u_ARHGEF1=0.11044
$d_ARHGEF1=9.05469
$u_ARHGEF11=0.07173
$d_ARHGEF11=13.94117
$u_ARHGEF12=0.22108
$d_ARHGEF12=4.52325
$u_ARHGEF6=13.43078
$d_ARHGEF6=0.07446
$u_ATF2 = 1
$d_ATF2 = 1
$u_BAD=0.16543
$d_BAD=6.04485
$u_BCL2=56.6022
$d_BCL2=0.01767
$u_BCL2L1=0.26935
$d_BCL2L1=3.71264
$u_BRAF=1.66125
$d_BRAF=0.60196
$u_CDC42=1.02514
$d_CDC42=0.97548
$u_CDC42BPA=19.98999
$d_CDC42BPA=0.05003
$u_CDK1=0.69285
$d_CDK1=1.44331
$u_CDC25B=47.09335
$d_CDC25B=0.02123
$u_CFL1=0.16187
$d_CFL1=6.1778
$u_CFL2 = 1
$d_CFL2 = 1
$u_CREB1 = 1
$d_CREB1 = 1
$u_CTNNB1=41.06574
$d_CTNNB1=0.02435
$u_CTTN = 1
$d_CTTN = 1
$u_DEPTOR=3.10823
$d_DEPTOR=0.32173
$u_EPHA2=0.13098
$d_EPHA2=7.63475
$u_EGFR=9.01942
$d_EGFR=0.11087
$u_ERBB2=0.04008
$d_ERBB2=24.9501
$u_ERBB3=97.02029
$d_ERBB3=0.01031
$u_ERBB4=0.28788
$d_ERBB4=3.47367
$u_EIF4E=0.02463
$d_EIF4E=40.60089
$u_EIF4EBP1=18.76975
$d_EIF4EBP1=0.05328
$u_FUS=0.16294
$d_FUS=6.13723
$u_GIT1=0.09133
$d_GIT1=10.9493
$u_GNA13 = 1
$d_GNA13 = 1
$u_GRB2 = 1
$d_GRB2 = 1
$u_HRAS = 1
$d_HRAS = 1
$u_ITCH = 1
$d_ITCH = 1
$u_JUN=1.17066
$d_JUN=0.85422
$u_KRAS=1.68241
$d_KRAS=0.59439
$u_LATS1=2.56893
$d_LATS1=0.38927
$u_LATS2=0.0955
$d_LATS2=10.4712
$u_LIMK1=0.26083
$d_LIMK1=3.83391
$u_LIMK2=0.28158
$d_LIMK2=3.55139
$u_MAP2K1=21.25917
$d_MAP2K1=0.04704
$u_MAP2K2=0.89055
$d_MAP2K2=1.1229
$u_MAPK1 = 1
$d_MAPK1 = 1
$u_MAPK3 = 1
$d_MAPK3 = 1
$u_MYC=0.28669
$d_MYC=3.48809
$u_MP = 1
$d_MP = 1
$u_NFE2L2=6.27561
$d_NFE2L2=0.15935
$u_NR4A3=0.04122
$d_NR4A3=24.26007
$u_NRAS=0.12218
$d_NRAS=8.18465
$u_PAK1=32.62026
$d_PAK1=0.03066
$u_PAK2=15.71866
$d_PAK2=0.06362
$u_PAK3=1.98204
$d_PAK3=0.50453
$u_PAK4 = 1
$d_PAK4 = 1
$u_PDPK1 = 1
$d_PDPK1 = 1
$u_PI3K=6.87977
$d_PI3K=0.14535
$u_PLCG1=0.55729
$d_PLCG1=1.7944
$u_PPP1R12A = 1
$d_PPP1R12A = 1
$u_PPP1R12B=0.94679
$d_PPP1R12B=1.0562
$u_PRKACA = 1
$d_PRKACA = 1
$u_PRKCA=38.736
$d_PRKCA=0.02582
$u_PRKCB=4.64024
$d_PRKCB=0.21551
$u_PRKCG=99.33078
$d_PRKCG=0.01007
$u_PRKCZ=39.43192
$d_PRKCZ=0.02536
$u_PTEN=0.1273
$d_PTEN=7.85546
$u_PTK2B=66.58305
$d_PTK2B=0.01502
$u_PTPN11=8.13747
$d_PTPN11=0.12289
$u_RAC1=0.28905
$d_RAC1=3.45961
$u_RAF1 = 1
$d_RAF1 = 1
$u_RHEB=0.27005
$d_RHEB=3.70302
$u_RHOA = 1
$d_RHOA = 1
$u_ROCK1=6.00279
$d_ROCK1=0.16659
$u_ROCK2=3.07247
$d_ROCK2=0.32547
$u_RPS6KA1=4.20704
$d_RPS6KA1=0.2377
$u_SHC1=5.19754
$d_SHC1=0.1924
$u_SIRT1=0.19256
$d_SIRT1=5.19319
$u_SNAI1=0.17923
$d_SNAI1=5.57942
$u_SPART=12.28324
$d_SPART=0.08141
$u_SOS1 = 1
$d_SOS1 = 1
$u_SRC=0.03799
$d_SRC=26.32272
$u_STMN1 = 1
$d_STMN1 = 1
$u_SYN1=10.86407
$d_SYN1=0.09205
$u_TSC=0.36834
$d_TSC=2.71488
$u_TTL=0.26073
$d_TTL=3.83539
$u_WWTR1=5.71264
$d_WWTR1=0.17505
$u_WWP1=6.86546
$d_WWP1=0.14566
$u_YES1=0.39423
$d_YES1=2.53659
$u_YAP1=25.63048
$d_YAP1=0.03902
$u_mTORC2=0.14018
$d_mTORC2=7.13369
$u_mTORC1=0.14018
$d_mTORC1=7.13369
$u_FOXO = 1
$d_FOXO = 1
$u_Tubulin = 1
$d_Tubulin = 1
$u_Microtubule_polimerization = 1
$d_Microtubule_polimerization = 1
$u_Neuron_migration = 1
$d_Neuron_migration = 1
$u_Actin_cytoskeleton_reorganization = 1
$d_Actin_cytoskeleton_reorganization = 1
$u_Cell_migration = 1
$d_Cell_migration = 1
$u_F_actin_dynamics = 1
$d_F_actin_dynamics = 1
$u_Protein_synthesis = 1
$d_Protein_synthesis = 1
$u_Metastasis = 1
$d_Metastasis = 1
$u_Proliferation = 1
$d_Proliferation = 1
$u_Apoptosis = 1
$d_Apoptosis = 1
[ATF2].istate = 1 [0], 0 [1]
[CFL2].istate = 1 [0], 0 [1]
[CREB1].istate = 1 [0], 0 [1]
[CTTN].istate = 1 [0], 0 [1]
[GNA13].istate = 1 [0], 0 [1]
[GRB2].istate = 1 [0], 0 [1]
[HRAS].istate = 1 [0], 0 [1]
[ITCH].istate = 1 [0], 0 [1]
[MAPK1].istate = 1 [0], 0 [1]
[MAPK3].istate = 1 [0], 0 [1]
[MP].istate = 1 [0], 0 [1]
[PAK4].istate = 1 [0], 0 [1]
[PDPK1].istate = 1 [0], 0 [1]
[PPP1R12A].istate = 1 [0], 0 [1]
[PRKACA].istate = 1 [0], 0 [1]
[RAF1].istate = 1 [0], 0 [1]
[RHOA].istate = 1 [0], 0 [1]
[SOS1].istate = 1 [0], 0 [1]
[STMN1].istate = 1 [0], 0 [1]
[FOXO].istate = 1 [0], 0 [1]
[Tubulin].istate = 1 [0], 0 [1]
[Microtubule_polimerization].istate = 1 [0], 0 [1]
[Neuron_migration].istate = 1 [0], 0 [1]
[Actin_cytoskeleton_reorganization].istate = 1 [0], 0 [1]
[Cell_migration].istate = 1 [0], 0 [1]
[F_actin_dynamics].istate = 1 [0], 0 [1]
[Protein_synthesis].istate = 1 [0], 0 [1]
[Metastasis].istate = 1 [0], 0 [1]
[Proliferation].istate = 1 [0], 0 [1]
[Apoptosis].istate = 1 [0], 0 [1]
discrete_time = 0
use_physrandgen = FALSE
seed_pseudorandom = 100
sample_count = 10000
max_time = 60
time_tick = 0.1
thread_count = 1
statdist_traj_count = 100
statdist_cluster_threshold = 1
display_traj = 0
statdist_similarity_cache_max_size = 20000
F2R.is_internal = TRUE
LPAR2.is_internal = TRUE
TACR3.is_internal = TRUE
EGF.is_internal = TRUE
NRG1.is_internal = TRUE
NRG2.is_internal = TRUE
NRG3.is_internal = TRUE
NRG4.is_internal = TRUE
AKT1.is_internal = FALSE
AKT2.is_internal = FALSE
AKT3.is_internal = FALSE
AMOTL2.is_internal = FALSE
ARAF.is_internal = FALSE
ARHGEF1.is_internal = FALSE
ARHGEF11.is_internal = FALSE
ARHGEF12.is_internal = FALSE
ARHGEF6.is_internal = FALSE
ATF2.is_internal = FALSE
BAD.is_internal = FALSE
BCL2.is_internal = FALSE
BCL2L1.is_internal = FALSE
BRAF.is_internal = FALSE
CDC42.is_internal = TRUE
CDC42BPA.is_internal = TRUE
CDK1.is_internal = TRUE
CDC25B.is_internal = TRUE
CFL1.is_internal = TRUE
CFL2.is_internal = TRUE
CREB1.is_internal = TRUE
CTNNB1.is_internal = TRUE
CTTN.is_internal = TRUE
DEPTOR.is_internal = TRUE
EPHA2.is_internal = TRUE
EGFR.is_internal = TRUE
ERBB2.is_internal = TRUE
ERBB3.is_internal = TRUE
ERBB4.is_internal = TRUE
EIF4E.is_internal = TRUE
EIF4EBP1.is_internal = TRUE
FUS.is_internal = TRUE
GIT1.is_internal = TRUE
GNA13.is_internal = TRUE
GRB2.is_internal = TRUE
HRAS.is_internal = TRUE
ITCH.is_internal = TRUE
JUN.is_internal = TRUE
KRAS.is_internal = TRUE
LATS1.is_internal = TRUE
LATS2.is_internal = TRUE
LIMK1.is_internal = TRUE
LIMK2.is_internal = TRUE
MAP2K1.is_internal = TRUE
MAP2K2.is_internal = TRUE
MAPK1.is_internal = TRUE
MAPK3.is_internal = TRUE
MYC.is_internal = TRUE
MP.is_internal = TRUE
NFE2L2.is_internal = TRUE
NR4A3.is_internal = TRUE
NRAS.is_internal = TRUE
PAK1.is_internal = TRUE
PAK2.is_internal = TRUE
PAK3.is_internal = TRUE
PAK4.is_internal = TRUE
PDPK1.is_internal = TRUE
PI3K.is_internal = TRUE
PLCG1.is_internal = TRUE
PPP1R12A.is_internal = TRUE
PPP1R12B.is_internal = TRUE
PRKACA.is_internal = TRUE
PRKCA.is_internal = TRUE
PRKCB.is_internal = TRUE
PRKCG.is_internal = TRUE
PRKCZ.is_internal = TRUE
PTEN.is_internal = TRUE
PTK2B.is_internal = TRUE
PTPN11.is_internal = TRUE
RAC1.is_internal = TRUE
RAF1.is_internal = TRUE
RHEB.is_internal = TRUE
RHOA.is_internal = TRUE
ROCK1.is_internal = TRUE
ROCK2.is_internal = TRUE
RPS6KA1.is_internal = TRUE
SHC1.is_internal = TRUE
SIRT1.is_internal = TRUE
SNAI1.is_internal = TRUE
SPART.is_internal = TRUE
SOS1.is_internal = TRUE
SRC.is_internal = TRUE
STMN1.is_internal = TRUE
SYN1.is_internal = TRUE
TSC.is_internal = TRUE
TTL.is_internal = TRUE
WWTR1.is_internal = TRUE
WWP1.is_internal = TRUE
YES1.is_internal = TRUE
YAP1.is_internal = TRUE
mTORC2.is_internal = TRUE
mTORC1.is_internal = TRUE
FOXO.is_internal = TRUE
Tubulin.is_internal = TRUE
Microtubule_polimerization.is_internal = TRUE
Neuron_migration.is_internal = TRUE
Actin_cytoskeleton_reorganization.is_internal = FALSE
Cell_migration.is_internal = TRUE
F_actin_dynamics.is_internal = TRUE
Protein_synthesis.is_internal = TRUE
Metastasis.is_internal = TRUE
Proliferation.is_internal = TRUE
Apoptosis.is_internal = FALSE
[NRG1].istate = 0.5[1], 0.5[0]
[BAD].istate = 0.30465[1], 0.69535[0]
[SYN1].istate = 0.759[1], 0.241[0]
[WWTR1].istate = 0.68921[1], 0.31079[0]
[LPAR2].istate = 0.43989[1], 0.56011[0]
[ERBB3].istate = 0.99672[1], 0.0032799999999999496[0]
[PRKCZ].istate = 0.89896[1], 0.10104000000000002[0]
[ROCK1].istate = 0.69459[1], 0.30540999999999996[0]
[CDC42].istate = 0.5027[1], 0.49729999999999996[0]
[ARHGEF1].istate = 0.26078[1], 0.73922[0]
[PPP1R12B].istate = 0.49406[1], 0.5059400000000001[0]
[PAK3].istate = 0.57428[1], 0.42572[0]
[ARAF].istate = 0.30562[1], 0.69438[0]
[FUS].istate = 0.30301[1], 0.69699[0]
[SIRT1].istate = 0.32114[1], 0.67886[0]
[CDC25B].istate = 0.91824[1], 0.08176000000000005[0]
[AKT2].istate = 0.50335[1], 0.49665000000000004[0]
[RHEB].istate = 0.35786[1], 0.6421399999999999[0]
[LIMK1].istate = 0.35409[1], 0.64591[0]
[GIT1].istate = 0.24016[1], 0.75984[0]
[AMOTL2].istate = 0.17178[1], 0.82822[0]
[TTL].istate = 0.35405[1], 0.64595[0]
[NFE2L2].istate = 0.69941[1], 0.30059[0]
[AKT3].istate = 0.59957[1], 0.40042999999999995[0]
[RPS6KA1].istate = 0.65599[1], 0.34401000000000004[0]
[NR4A3].istate = 0.15379[1], 0.84621[0]
[PTK2B].istate = 0.95584[1], 0.04415999999999998[0]
[WWP1].istate = 0.70917[1], 0.29083000000000003[0]
[PLCG1].istate = 0.43652[1], 0.56348[0]
[SNAI1].istate = 0.31335[1], 0.68665[0]
[PRKCG].istate = 0.99927[1], 0.0007300000000000084[0]
[MAP2K2].istate = 0.48741[1], 0.51259[0]
[ARHGEF6].istate = 0.78203[1], 0.21797[0]
[LATS1].istate = 0.60244[1], 0.39756[0]
[ARHGEF11].istate = 0.21392[1], 0.78608[0]
[SPART].istate = 0.77233[1], 0.22767000000000004[0]
[KRAS].istate = 0.55648[1], 0.44352[0]
[ROCK2].istate = 0.62187[1], 0.37812999999999997[0]
[RAC1].istate = 0.36524[1], 0.63476[0]
[MYC].istate = 0.36435[1], 0.63565[0]
[YAP1].istate = 0.85219[1], 0.14781[0]
[EGF].istate = 0.40489[1], 0.59511[0]
[ERBB2].istate = 0.15074[1], 0.84926[0]
[AKT1].istate = 0.42002[1], 0.5799799999999999[0]
[EPHA2].istate = 0.27931[1], 0.72069[0]
[CDC42BPA].istate = 0.8252[1], 0.17479999999999996[0]
[EGFR].istate = 0.73879[1], 0.26121000000000005[0]
[PAK1].istate = 0.87837[1], 0.12163000000000002[0]
[LATS2].istate = 0.24501[1], 0.75499[0]
[EIF4E].istate = 0.09786[1], 0.9021399999999999[0]
[PRKCA].istate = 0.89703[1], 0.10297[0]
[DEPTOR].istate = 0.62313[1], 0.37687000000000004[0]
[BRAF].istate = 0.55511[1], 0.44489[0]
[NRG2].istate = 0.60986[1], 0.39014000000000004[0]
[SHC1].istate = 0.67895[1], 0.32104999999999995[0]
[PRKCB].istate = 0.66664[1], 0.33336[0]
[CTNNB1].istate = 0.90337[1], 0.09663[0]
[MAP2K1].istate = 0.83189[1], 0.16810999999999998[0]
[NRG4].istate = 0.95936[1], 0.04064000000000001[0]
[TACR3].istate = 0.51338[1], 0.48662000000000005[0]
[CDK1].istate = 0.46016[1], 0.53984[0]
[BCL2L1].istate = 0.35758[1], 0.64242[0]
[BCL2].istate = 0.93821[1], 0.06179000000000001[0]
[PTEN].istate = 0.27621[1], 0.7237899999999999[0]
[CFL1].istate = 0.30229[1], 0.69771[0]
[YES1].istate = 0.39894[1], 0.6010599999999999[0]
[JUN].istate = 0.51711[1], 0.48289000000000004[0]
[ERBB4].istate = 0.3648[1], 0.6352[0]
[PTPN11].istate = 0.72762[1], 0.27237999999999996[0]
[PAK2].istate = 0.7991[1], 0.20089999999999997[0]
[F2R].istate = 0.52052[1], 0.47948[0]
[LIMK2].istate = 0.3624[1], 0.6376[0]
[NRG3].istate = 0.91146[1], 0.08853999999999995[0]
[EIF4EBP1].istate = 0.81836[1], 0.18164000000000002[0]
[ARHGEF12].istate = 0.33614[1], 0.66386[0]
[SRC].istate = 0.14492[1], 0.8550800000000001[0]
[NRAS].istate = 0.27175[1], 0.7282500000000001[0]
[mTORC2].istate = 0.28667[1], 0.71333[0]
[mTORC1].istate = 0.28667[1], 0.71333[0]
[PI3K].istate = 0.70939[1], 0.29061000000000003[0]
[TSC].istate = 0.39156[1], 0.60844[0]
```
