## Supplementary Dataset 5 for "Explainable Generative AI Uncovers a Molecular Continuum in Medulloblastoma with Implications for Rare Cancer Subtyping and Treatment Equity": MB_list1_RNA_asTransition_386.cfg

```
$u_F2R=0.57334
$d_F2R=1.74417
$u_LPAR2=1.02089
$d_LPAR2=0.97954
$u_TACR3=1.31716
$d_TACR3=0.75921
$u_EGF=3.7942
$d_EGF=0.26356
$u_NRG1 = 1
$d_NRG1 = 1
$u_NRG2=5.04967
$d_NRG2=0.19803
$u_NRG3=8.01724
$d_NRG3=0.12473
$u_NRG4=18.58095
$d_NRG4=0.05382
$u_AKT1=0.09454
$d_AKT1=10.57753
$u_AKT2=0.51442
$d_AKT2=1.94394
$u_AKT3=0.67234
$d_AKT3=1.48734
$u_AMOTL2=0.76152
$d_AMOTL2=1.31316
$u_ARAF=2.03189
$d_ARAF=0.49215
$u_ARHGEF1=1.74138
$d_ARHGEF1=0.57426
$u_ARHGEF11=0.18044
$d_ARHGEF11=5.54201
$u_ARHGEF12=3.65879
$d_ARHGEF12=0.27331
$u_ARHGEF6=1.94108
$d_ARHGEF6=0.51518
$u_ATF2 = 1
$d_ATF2 = 1
$u_BAD=0.24236
$d_BAD=4.12609
$u_BCL2=0.36999
$d_BCL2=2.70278
$u_BCL2L1=1.36964
$d_BCL2L1=0.73012
$u_BRAF=0.32935
$d_BRAF=3.03628
$u_CDC42=0.51827
$d_CDC42=1.9295
$u_CDC42BPA=2.98069
$d_CDC42BPA=0.33549
$u_CDK1=1.59733
$d_CDK1=0.62604
$u_CDC25B=0.36524
$d_CDC25B=2.73793
$u_CFL1=0.20029
$d_CFL1=4.99276
$u_CFL2 = 1
$d_CFL2 = 1
$u_CREB1 = 1
$d_CREB1 = 1
$u_CTNNB1=1.18378
$d_CTNNB1=0.84475
$u_CTTN = 1
$d_CTTN = 1
$u_DEPTOR=0.23729
$d_DEPTOR=4.21425
$u_EPHA2=0.19218
$d_EPHA2=5.20346
$u_EGFR=12.92023
$d_EGFR=0.0774
$u_ERBB2=2.7862
$d_ERBB2=0.35891
$u_ERBB3=3.14453
$d_ERBB3=0.31801
$u_ERBB4=1.09874
$d_ERBB4=0.91013
$u_EIF4E=0.45291
$d_EIF4E=2.20794
$u_EIF4EBP1=0.05515
$d_EIF4EBP1=18.13237
$u_FUS=0.0435
$d_FUS=22.98851
$u_GIT1=1.05395
$d_GIT1=0.94881
$u_GNA13 = 1
$d_GNA13 = 1
$u_GRB2 = 1
$d_GRB2 = 1
$u_HRAS = 1
$d_HRAS = 1
$u_ITCH = 1
$d_ITCH = 1
$u_JUN=0.10532
$d_JUN=9.49487
$u_KRAS=4.4132
$d_KRAS=0.22659
$u_LATS1=3.23858
$d_LATS1=0.30878
$u_LATS2=2.19943
$d_LATS2=0.45466
$u_LIMK1=0.08349
$d_LIMK1=11.97748
$u_LIMK2=0.14807
$d_LIMK2=6.75356
$u_MAP2K1=1.08549
$d_MAP2K1=0.92124
$u_MAP2K2=0.09553
$d_MAP2K2=10.46792
$u_MAPK1 = 1
$d_MAPK1 = 1
$u_MAPK3 = 1
$d_MAPK3 = 1
$u_MYC=2.56382
$d_MYC=0.39004
$u_MP = 1
$d_MP = 1
$u_NFE2L2=3.42142
$d_NFE2L2=0.29228
$u_NR4A3=0.34802
$d_NR4A3=2.8734
$u_NRAS=0.25448
$d_NRAS=3.92958
$u_PAK1=0.61999
$d_PAK1=1.61293
$u_PAK2=1.91206
$d_PAK2=0.523
$u_PAK3=0.18159
$d_PAK3=5.50691
$u_PAK4 = 1
$d_PAK4 = 1
$u_PDPK1 = 1
$d_PDPK1 = 1
$u_PI3K=1.93855
$d_PI3K=0.51585
$u_PLCG1=1.14162
$d_PLCG1=0.87595
$u_PPP1R12A = 1
$d_PPP1R12A = 1
$u_PPP1R12B=0.13971
$d_PPP1R12B=7.15768
$u_PRKACA = 1
$d_PRKACA = 1
$u_PRKCA=1.24702
$d_PRKCA=0.80191
$u_PRKCB=0.35504
$d_PRKCB=2.81658
$u_PRKCG=2.90557
$d_PRKCG=0.34417
$u_PRKCZ=0.11365
$d_PRKCZ=8.79894
$u_PTEN=1.88013
$d_PTEN=0.53188
$u_PTK2B=0.68536
$d_PTK2B=1.45909
$u_PTPN11=9.23089
$d_PTPN11=0.10833
$u_RAC1=1.5883
$d_RAC1=0.6296
$u_RAF1 = 1
$d_RAF1 = 1
$u_RHEB=1.53369
$d_RHEB=0.65202
$u_RHOA = 1
$d_RHOA = 1
$u_ROCK1=0.08274
$d_ROCK1=12.08605
$u_ROCK2=3.48196
$d_ROCK2=0.28719
$u_RPS6KA1=0.39528
$d_RPS6KA1=2.52985
$u_SHC1=0.12003
$d_SHC1=8.33125
$u_SIRT1=1.78162
$d_SIRT1=0.56129
$u_SNAI1=1.25822
$d_SNAI1=0.79477
$u_SPART=1.52034
$d_SPART=0.65775
$u_SOS1 = 1
$d_SOS1 = 1
$u_SRC=3.25496
$d_SRC=0.30722
$u_STMN1 = 1
$d_STMN1 = 1
$u_SYN1=5.20982
$d_SYN1=0.19195
$u_TSC=0.28047
$d_TSC=3.56544
$u_TTL=0.91394
$d_TTL=1.09416
$u_WWTR1=2.90342
$d_WWTR1=0.34442
$u_WWP1=2.05087
$d_WWP1=0.4876
$u_YES1=1.1616
$d_YES1=0.86088
$u_YAP1=0.90159
$d_YAP1=1.10915
$u_mTORC2=0.07531
$d_mTORC2=13.27845
$u_mTORC1=0.17042
$d_mTORC1=5.86786
$u_FOXO = 1
$d_FOXO = 1
$u_Tubulin = 1
$d_Tubulin = 1
$u_Microtubule_polimerization = 1
$d_Microtubule_polimerization = 1
$u_Neuron_migration = 1
$d_Neuron_migration = 1
$u_Actin_cytoskeleton_reorganization = 1
$d_Actin_cytoskeleton_reorganization = 1
$u_Cell_migration = 1
$d_Cell_migration = 1
$u_F_actin_dynamics = 1
$d_F_actin_dynamics = 1
$u_Protein_synthesis = 1
$d_Protein_synthesis = 1
$u_Metastasis = 1
$d_Metastasis = 1
$u_Proliferation = 1
$d_Proliferation = 1
$u_Apoptosis = 1
$d_Apoptosis = 1
[ATF2].istate = 1 [0], 0 [1]
[CFL2].istate = 1 [0], 0 [1]
[CREB1].istate = 1 [0], 0 [1]
[CTTN].istate = 1 [0], 0 [1]
[GNA13].istate = 1 [0], 0 [1]
[GRB2].istate = 1 [0], 0 [1]
[HRAS].istate = 1 [0], 0 [1]
[ITCH].istate = 1 [0], 0 [1]
[MAPK1].istate = 1 [0], 0 [1]
[MAPK3].istate = 1 [0], 0 [1]
[MP].istate = 1 [0], 0 [1]
[PAK4].istate = 1 [0], 0 [1]
[PDPK1].istate = 1 [0], 0 [1]
[PPP1R12A].istate = 1 [0], 0 [1]
[PRKACA].istate = 1 [0], 0 [1]
[RAF1].istate = 1 [0], 0 [1]
[RHOA].istate = 1 [0], 0 [1]
[SOS1].istate = 1 [0], 0 [1]
[STMN1].istate = 1 [0], 0 [1]
[FOXO].istate = 1 [0], 0 [1]
[Tubulin].istate = 1 [0], 0 [1]
[Microtubule_polimerization].istate = 1 [0], 0 [1]
[Neuron_migration].istate = 1 [0], 0 [1]
[Actin_cytoskeleton_reorganization].istate = 1 [0], 0 [1]
[Cell_migration].istate = 1 [0], 0 [1]
[F_actin_dynamics].istate = 1 [0], 0 [1]
[Protein_synthesis].istate = 1 [0], 0 [1]
[Metastasis].istate = 1 [0], 0 [1]
[Proliferation].istate = 1 [0], 0 [1]
[Apoptosis].istate = 1 [0], 0 [1]
discrete_time = 0
use_physrandgen = FALSE
seed_pseudorandom = 100
sample_count = 10000
max_time = 60
time_tick = 0.1
thread_count = 1
statdist_traj_count = 100
statdist_cluster_threshold = 1
display_traj = 0
statdist_similarity_cache_max_size = 20000
F2R.is_internal = TRUE
LPAR2.is_internal = TRUE
TACR3.is_internal = TRUE
EGF.is_internal = TRUE
NRG1.is_internal = TRUE
NRG2.is_internal = TRUE
NRG3.is_internal = TRUE
NRG4.is_internal = TRUE
AKT1.is_internal = FALSE
AKT2.is_internal = FALSE
AKT3.is_internal = FALSE
AMOTL2.is_internal = FALSE
ARAF.is_internal = FALSE
ARHGEF1.is_internal = FALSE
ARHGEF11.is_internal = FALSE
ARHGEF12.is_internal = FALSE
ARHGEF6.is_internal = FALSE
ATF2.is_internal = FALSE
BAD.is_internal = FALSE
BCL2.is_internal = FALSE
BCL2L1.is_internal = FALSE
BRAF.is_internal = FALSE
CDC42.is_internal = TRUE
CDC42BPA.is_internal = TRUE
CDK1.is_internal = TRUE
CDC25B.is_internal = TRUE
CFL1.is_internal = TRUE
CFL2.is_internal = TRUE
CREB1.is_internal = TRUE
CTNNB1.is_internal = TRUE
CTTN.is_internal = TRUE
DEPTOR.is_internal = TRUE
EPHA2.is_internal = TRUE
EGFR.is_internal = TRUE
ERBB2.is_internal = TRUE
ERBB3.is_internal = TRUE
ERBB4.is_internal = TRUE
EIF4E.is_internal = TRUE
EIF4EBP1.is_internal = TRUE
FUS.is_internal = TRUE
GIT1.is_internal = TRUE
GNA13.is_internal = TRUE
GRB2.is_internal = TRUE
HRAS.is_internal = TRUE
ITCH.is_internal = TRUE
JUN.is_internal = TRUE
KRAS.is_internal = TRUE
LATS1.is_internal = TRUE
LATS2.is_internal = TRUE
LIMK1.is_internal = TRUE
LIMK2.is_internal = TRUE
MAP2K1.is_internal = TRUE
MAP2K2.is_internal = TRUE
MAPK1.is_internal = TRUE
MAPK3.is_internal = TRUE
MYC.is_internal = TRUE
MP.is_internal = TRUE
NFE2L2.is_internal = TRUE
NR4A3.is_internal = TRUE
NRAS.is_internal = TRUE
PAK1.is_internal = TRUE
PAK2.is_internal = TRUE
PAK3.is_internal = TRUE
PAK4.is_internal = TRUE
PDPK1.is_internal = TRUE
PI3K.is_internal = TRUE
PLCG1.is_internal = TRUE
PPP1R12A.is_internal = TRUE
PPP1R12B.is_internal = TRUE
PRKACA.is_internal = TRUE
PRKCA.is_internal = TRUE
PRKCB.is_internal = TRUE
PRKCG.is_internal = TRUE
PRKCZ.is_internal = TRUE
PTEN.is_internal = TRUE
PTK2B.is_internal = TRUE
PTPN11.is_internal = TRUE
RAC1.is_internal = TRUE
RAF1.is_internal = TRUE
RHEB.is_internal = TRUE
RHOA.is_internal = TRUE
ROCK1.is_internal = TRUE
ROCK2.is_internal = TRUE
RPS6KA1.is_internal = TRUE
SHC1.is_internal = TRUE
SIRT1.is_internal = TRUE
SNAI1.is_internal = TRUE
SPART.is_internal = TRUE
SOS1.is_internal = TRUE
SRC.is_internal = TRUE
STMN1.is_internal = TRUE
SYN1.is_internal = TRUE
TSC.is_internal = TRUE
TTL.is_internal = TRUE
WWTR1.is_internal = TRUE
WWP1.is_internal = TRUE
YES1.is_internal = TRUE
YAP1.is_internal = TRUE
mTORC2.is_internal = TRUE
mTORC1.is_internal = TRUE
FOXO.is_internal = TRUE
Tubulin.is_internal = TRUE
Microtubule_polimerization.is_internal = TRUE
Neuron_migration.is_internal = TRUE
Actin_cytoskeleton_reorganization.is_internal = FALSE
Cell_migration.is_internal = TRUE
F_actin_dynamics.is_internal = TRUE
Protein_synthesis.is_internal = TRUE
Metastasis.is_internal = TRUE
Proliferation.is_internal = TRUE
Apoptosis.is_internal = FALSE
[NRG1].istate = 0.5[1], 0.5[0]
[BAD].istate = 0.34612[1], 0.65388[0]
[SYN1].istate = 0.67921[1], 0.32079[0]
[WWTR1].istate = 0.61573[1], 0.38427[0]
[LPAR2].istate = 0.50225[1], 0.49775[0]
[ERBB3].istate = 0.62439[1], 0.37561[0]
[PRKCZ].istate = 0.26389[1], 0.73611[0]
[ROCK1].istate = 0.22943[1], 0.77057[0]
[CDC42].istate = 0.42864[1], 0.57136[0]
[ARHGEF1].istate = 0.56022[1], 0.43977999999999995[0]
[PPP1R12B].istate = 0.28631[1], 0.7136899999999999[0]
[PAK3].istate = 0.31477[1], 0.68523[0]
[ARAF].istate = 0.57697[1], 0.42303[0]
[FUS].istate = 0.15961[1], 0.84039[0]
[SIRT1].istate = 0.5627[1], 0.4373[0]
[CDC25B].istate = 0.39064[1], 0.60936[0]
[AKT2].istate = 0.42783[1], 0.5721700000000001[0]
[RHEB].istate = 0.54643[1], 0.45357000000000003[0]
[LIMK1].istate = 0.23041[1], 0.76959[0]
[GIT1].istate = 0.5057[1], 0.49429999999999996[0]
[AMOTL2].istate = 0.47042[1], 0.5295799999999999[0]
[TTL].istate = 0.49023[1], 0.5097700000000001[0]
[NFE2L2].istate = 0.63355[1], 0.36645000000000005[0]
[AKT3].istate = 0.4569[1], 0.5431[0]
[RPS6KA1].istate = 0.39923[1], 0.60077[0]
[NR4A3].istate = 0.3854[1], 0.6146[0]
[PTK2B].istate = 0.45898[1], 0.5410200000000001[0]
[WWP1].istate = 0.57798[1], 0.42201999999999995[0]
[PLCG1].istate = 0.51438[1], 0.48562000000000005[0]
[SNAI1].istate = 0.52494[1], 0.47506000000000004[0]
[PRKCG].istate = 0.61581[1], 0.38419000000000003[0]
[MAP2K2].istate = 0.24504[1], 0.75496[0]
[ARHGEF6].istate = 0.57201[1], 0.42799[0]
[LATS1].istate = 0.62759[1], 0.37241[0]
[ARHGEF11].istate = 0.31408[1], 0.68592[0]
[SPART].istate = 0.54548[1], 0.45452000000000004[0]
[KRAS].istate = 0.66119[1], 0.33880999999999994[0]
[ROCK2].istate = 0.63546[1], 0.36454[0]
[RAC1].istate = 0.55023[1], 0.44977[0]
[MYC].istate = 0.60222[1], 0.39778[0]
[YAP1].istate = 0.48875[1], 0.51125[0]
[EGF].istate = 0.64478[1], 0.35522[0]
[ERBB2].istate = 0.61125[1], 0.38875000000000004[0]
[AKT1].istate = 0.24391[1], 0.75609[0]
[EPHA2].istate = 0.32093[1], 0.6790700000000001[0]
[CDC42BPA].istate = 0.61858[1], 0.38142[0]
[EGFR].istate = 0.77782[1], 0.22218000000000004[0]
[PAK1].istate = 0.4481[1], 0.5519000000000001[0]
[LATS2].istate = 0.58558[1], 0.41442[0]
[EIF4E].istate = 0.414[1], 0.5860000000000001[0]
[PRKCA].istate = 0.52397[1], 0.47602999999999995[0]
[DEPTOR].istate = 0.34382[1], 0.65618[0]
[BRAF].istate = 0.37942[1], 0.62058[0]
[NRG2].istate = 0.67582[1], 0.32418[0]
[SHC1].istate = 0.26982[1], 0.73018[0]
[PRKCB].istate = 0.38757[1], 0.61243[0]
[CTNNB1].istate = 0.51832[1], 0.48168[0]
[MAP2K1].istate = 0.50891[1], 0.49109[0]
[NRG4].istate = 0.81727[1], 0.18272999999999995[0]
[TACR3].istate = 0.52991[1], 0.47009[0]
[CDK1].istate = 0.55085[1], 0.44915000000000005[0]
[BCL2L1].istate = 0.53415[1], 0.46585[0]
[BCL2].istate = 0.39205[1], 0.60795[0]
[PTEN].istate = 0.56855[1], 0.43145[0]
[CFL1].istate = 0.32541[1], 0.67459[0]
[YES1].istate = 0.51626[1], 0.48373999999999995[0]
[JUN].istate = 0.25563[1], 0.74437[0]
[ERBB4].istate = 0.51022[1], 0.48978[0]
[PTPN11].istate = 0.74131[1], 0.25869[0]
[PAK2].istate = 0.57038[1], 0.42962[0]
[F2R].istate = 0.4396[1], 0.5604[0]
[LIMK2].istate = 0.29261[1], 0.70739[0]
[NRG3].istate = 0.72601[1], 0.27398999999999996[0]
[EIF4EBP1].istate = 0.18539[1], 0.8146100000000001[0]
[ARHGEF12].istate = 0.64083[1], 0.35917[0]
[SRC].istate = 0.62814[1], 0.37185999999999997[0]
[NRAS].istate = 0.35141[1], 0.64859[0]
[mTORC2].istate = 0.21921[1], 0.78079[0]
[mTORC1].istate = 0.30788[1], 0.6921200000000001[0]
[PI3K].istate = 0.57187[1], 0.42813[0]
[TSC].istate = 0.36197[1], 0.63803[0]
```
