## Supplementary Dataset 5 for "Explainable Generative AI Uncovers a Molecular Continuum in Medulloblastoma with Implications for Rare Cancer Subtyping and Treatment Equity": MB_list1_RNA_asTransition_387.cfg

```
$u_F2R=0.17077
$d_F2R=5.85583
$u_LPAR2=17.8841
$d_LPAR2=0.05592
$u_TACR3=0.04355
$d_TACR3=22.96211
$u_EGF=37.84628
$d_EGF=0.02642
$u_NRG1 = 1
$d_NRG1 = 1
$u_NRG2=0.03951
$d_NRG2=25.31005
$u_NRG3=11.93785
$d_NRG3=0.08377
$u_NRG4=0.10101
$d_NRG4=9.90001
$u_AKT1=7.94653
$d_AKT1=0.12584
$u_AKT2=29.06943
$d_AKT2=0.0344
$u_AKT3=6.80326
$d_AKT3=0.14699
$u_AMOTL2=0.79563
$d_AMOTL2=1.25687
$u_ARAF=4.2156
$d_ARAF=0.23721
$u_ARHGEF1=9.43734
$d_ARHGEF1=0.10596
$u_ARHGEF11=3.95281
$d_ARHGEF11=0.25298
$u_ARHGEF12=0.03249
$d_ARHGEF12=30.7787
$u_ARHGEF6=0.3306
$d_ARHGEF6=3.0248
$u_ATF2 = 1
$d_ATF2 = 1
$u_BAD=0.21313
$d_BAD=4.69197
$u_BCL2=0.23624
$d_BCL2=4.23298
$u_BCL2L1=11.91682
$d_BCL2L1=0.08392
$u_BRAF=0.31621
$d_BRAF=3.16246
$u_CDC42=0.01996
$d_CDC42=50.1002
$u_CDC42BPA=0.04498
$d_CDC42BPA=22.2321
$u_CDK1=1.72056
$d_CDK1=0.58121
$u_CDC25B=6.02398
$d_CDC25B=0.166
$u_CFL1=0.06602
$d_CFL1=15.14693
$u_CFL2 = 1
$d_CFL2 = 1
$u_CREB1 = 1
$d_CREB1 = 1
$u_CTNNB1=0.0583
$d_CTNNB1=17.15266
$u_CTTN = 1
$d_CTTN = 1
$u_DEPTOR=17.30201
$d_DEPTOR=0.0578
$u_EPHA2=39.03956
$d_EPHA2=0.02562
$u_EGFR=0.92497
$d_EGFR=1.08112
$u_ERBB2=0.09769
$d_ERBB2=10.23646
$u_ERBB3=1.72648
$d_ERBB3=0.57921
$u_ERBB4=0.30988
$d_ERBB4=3.22706
$u_EIF4E=0.11136
$d_EIF4E=8.97989
$u_EIF4EBP1=6.54615
$d_EIF4EBP1=0.15276
$u_FUS=11.93583
$d_FUS=0.08378
$u_GIT1=6.69027
$d_GIT1=0.14947
$u_GNA13 = 1
$d_GNA13 = 1
$u_GRB2 = 1
$d_GRB2 = 1
$u_HRAS = 1
$d_HRAS = 1
$u_ITCH = 1
$d_ITCH = 1
$u_JUN=0.47592
$d_JUN=2.10119
$u_KRAS=0.81424
$d_KRAS=1.22814
$u_LATS1=0.04297
$d_LATS1=23.27205
$u_LATS2=5.514
$d_LATS2=0.18136
$u_LIMK1=18.75947
$d_LIMK1=0.05331
$u_LIMK2=2.70295
$d_LIMK2=0.36997
$u_MAP2K1=1.88701
$d_MAP2K1=0.52994
$u_MAP2K2=26.39672
$d_MAP2K2=0.03788
$u_MAPK1 = 1
$d_MAPK1 = 1
$u_MAPK3 = 1
$d_MAPK3 = 1
$u_MYC=71.92772
$d_MYC=0.0139
$u_MP = 1
$d_MP = 1
$u_NFE2L2=5.44653
$d_NFE2L2=0.1836
$u_NR4A3=1.60257
$d_NR4A3=0.624
$u_NRAS=37.75567
$d_NRAS=0.02649
$u_PAK1=0.07942
$d_PAK1=12.59129
$u_PAK2=3.09727
$d_PAK2=0.32286
$u_PAK3=0.0136
$d_PAK3=73.52941
$u_PAK4 = 1
$d_PAK4 = 1
$u_PDPK1 = 1
$d_PDPK1 = 1
$u_PI3K=0.41098
$d_PI3K=2.43321
$u_PLCG1=17.36524
$d_PLCG1=0.05759
$u_PPP1R12A = 1
$d_PPP1R12A = 1
$u_PPP1R12B=56.0493
$d_PPP1R12B=0.01784
$u_PRKACA = 1
$d_PRKACA = 1
$u_PRKCA=0.03635
$d_PRKCA=27.51032
$u_PRKCB=0.03661
$d_PRKCB=27.31494
$u_PRKCG=0.25571
$d_PRKCG=3.91068
$u_PRKCZ=0.04414
$d_PRKCZ=22.65519
$u_PTEN=0.11929
$d_PTEN=8.38293
$u_PTK2B=1.25703
$d_PTK2B=0.79553
$u_PTPN11=0.68845
$d_PTPN11=1.45254
$u_RAC1=0.42686
$d_RAC1=2.34269
$u_RAF1 = 1
$d_RAF1 = 1
$u_RHEB=0.3924
$d_RHEB=2.54842
$u_RHOA = 1
$d_RHOA = 1
$u_ROCK1=24.03758
$d_ROCK1=0.0416
$u_ROCK2=0.03246
$d_ROCK2=30.80715
$u_RPS6KA1=0.31939
$d_RPS6KA1=3.13097
$u_SHC1=12.2658
$d_SHC1=0.08153
$u_SIRT1=1.03527
$d_SIRT1=0.96593
$u_SNAI1=47.32559
$d_SNAI1=0.02113
$u_SPART=0.01082
$d_SPART=92.42144
$u_SOS1 = 1
$d_SOS1 = 1
$u_SRC=0.16476
$d_SRC=6.06943
$u_STMN1 = 1
$d_STMN1 = 1
$u_SYN1=0.05037
$d_SYN1=19.85309
$u_TSC=0.13668
$d_TSC=7.31636
$u_TTL=0.92413
$d_TTL=1.0821
$u_WWTR1=0.141
$d_WWTR1=7.0922
$u_WWP1=2.21708
$d_WWP1=0.45104
$u_YES1=2.77238
$d_YES1=0.3607
$u_YAP1=3.53888
$d_YAP1=0.28258
$u_mTORC2=0.02143
$d_mTORC2=46.66356
$u_mTORC1=1.91625
$d_mTORC1=0.52185
$u_FOXO = 1
$d_FOXO = 1
$u_Tubulin = 1
$d_Tubulin = 1
$u_Microtubule_polimerization = 1
$d_Microtubule_polimerization = 1
$u_Neuron_migration = 1
$d_Neuron_migration = 1
$u_Actin_cytoskeleton_reorganization = 1
$d_Actin_cytoskeleton_reorganization = 1
$u_Cell_migration = 1
$d_Cell_migration = 1
$u_F_actin_dynamics = 1
$d_F_actin_dynamics = 1
$u_Protein_synthesis = 1
$d_Protein_synthesis = 1
$u_Metastasis = 1
$d_Metastasis = 1
$u_Proliferation = 1
$d_Proliferation = 1
$u_Apoptosis = 1
$d_Apoptosis = 1
[ATF2].istate = 1 [0], 0 [1]
[CFL2].istate = 1 [0], 0 [1]
[CREB1].istate = 1 [0], 0 [1]
[CTTN].istate = 1 [0], 0 [1]
[GNA13].istate = 1 [0], 0 [1]
[GRB2].istate = 1 [0], 0 [1]
[HRAS].istate = 1 [0], 0 [1]
[ITCH].istate = 1 [0], 0 [1]
[MAPK1].istate = 1 [0], 0 [1]
[MAPK3].istate = 1 [0], 0 [1]
[MP].istate = 1 [0], 0 [1]
[PAK4].istate = 1 [0], 0 [1]
[PDPK1].istate = 1 [0], 0 [1]
[PPP1R12A].istate = 1 [0], 0 [1]
[PRKACA].istate = 1 [0], 0 [1]
[RAF1].istate = 1 [0], 0 [1]
[RHOA].istate = 1 [0], 0 [1]
[SOS1].istate = 1 [0], 0 [1]
[STMN1].istate = 1 [0], 0 [1]
[FOXO].istate = 1 [0], 0 [1]
[Tubulin].istate = 1 [0], 0 [1]
[Microtubule_polimerization].istate = 1 [0], 0 [1]
[Neuron_migration].istate = 1 [0], 0 [1]
[Actin_cytoskeleton_reorganization].istate = 1 [0], 0 [1]
[Cell_migration].istate = 1 [0], 0 [1]
[F_actin_dynamics].istate = 1 [0], 0 [1]
[Protein_synthesis].istate = 1 [0], 0 [1]
[Metastasis].istate = 1 [0], 0 [1]
[Proliferation].istate = 1 [0], 0 [1]
[Apoptosis].istate = 1 [0], 0 [1]
discrete_time = 0
use_physrandgen = FALSE
seed_pseudorandom = 100
sample_count = 10000
max_time = 60
time_tick = 0.1
thread_count = 1
statdist_traj_count = 100
statdist_cluster_threshold = 1
display_traj = 0
statdist_similarity_cache_max_size = 20000
F2R.is_internal = TRUE
LPAR2.is_internal = TRUE
TACR3.is_internal = TRUE
EGF.is_internal = TRUE
NRG1.is_internal = TRUE
NRG2.is_internal = TRUE
NRG3.is_internal = TRUE
NRG4.is_internal = TRUE
AKT1.is_internal = FALSE
AKT2.is_internal = FALSE
AKT3.is_internal = FALSE
AMOTL2.is_internal = FALSE
ARAF.is_internal = FALSE
ARHGEF1.is_internal = FALSE
ARHGEF11.is_internal = FALSE
ARHGEF12.is_internal = FALSE
ARHGEF6.is_internal = FALSE
ATF2.is_internal = FALSE
BAD.is_internal = FALSE
BCL2.is_internal = FALSE
BCL2L1.is_internal = FALSE
BRAF.is_internal = FALSE
CDC42.is_internal = TRUE
CDC42BPA.is_internal = TRUE
CDK1.is_internal = TRUE
CDC25B.is_internal = TRUE
CFL1.is_internal = TRUE
CFL2.is_internal = TRUE
CREB1.is_internal = TRUE
CTNNB1.is_internal = TRUE
CTTN.is_internal = TRUE
DEPTOR.is_internal = TRUE
EPHA2.is_internal = TRUE
EGFR.is_internal = TRUE
ERBB2.is_internal = TRUE
ERBB3.is_internal = TRUE
ERBB4.is_internal = TRUE
EIF4E.is_internal = TRUE
EIF4EBP1.is_internal = TRUE
FUS.is_internal = TRUE
GIT1.is_internal = TRUE
GNA13.is_internal = TRUE
GRB2.is_internal = TRUE
HRAS.is_internal = TRUE
ITCH.is_internal = TRUE
JUN.is_internal = TRUE
KRAS.is_internal = TRUE
LATS1.is_internal = TRUE
LATS2.is_internal = TRUE
LIMK1.is_internal = TRUE
LIMK2.is_internal = TRUE
MAP2K1.is_internal = TRUE
MAP2K2.is_internal = TRUE
MAPK1.is_internal = TRUE
MAPK3.is_internal = TRUE
MYC.is_internal = TRUE
MP.is_internal = TRUE
NFE2L2.is_internal = TRUE
NR4A3.is_internal = TRUE
NRAS.is_internal = TRUE
PAK1.is_internal = TRUE
PAK2.is_internal = TRUE
PAK3.is_internal = TRUE
PAK4.is_internal = TRUE
PDPK1.is_internal = TRUE
PI3K.is_internal = TRUE
PLCG1.is_internal = TRUE
PPP1R12A.is_internal = TRUE
PPP1R12B.is_internal = TRUE
PRKACA.is_internal = TRUE
PRKCA.is_internal = TRUE
PRKCB.is_internal = TRUE
PRKCG.is_internal = TRUE
PRKCZ.is_internal = TRUE
PTEN.is_internal = TRUE
PTK2B.is_internal = TRUE
PTPN11.is_internal = TRUE
RAC1.is_internal = TRUE
RAF1.is_internal = TRUE
RHEB.is_internal = TRUE
RHOA.is_internal = TRUE
ROCK1.is_internal = TRUE
ROCK2.is_internal = TRUE
RPS6KA1.is_internal = TRUE
SHC1.is_internal = TRUE
SIRT1.is_internal = TRUE
SNAI1.is_internal = TRUE
SPART.is_internal = TRUE
SOS1.is_internal = TRUE
SRC.is_internal = TRUE
STMN1.is_internal = TRUE
SYN1.is_internal = TRUE
TSC.is_internal = TRUE
TTL.is_internal = TRUE
WWTR1.is_internal = TRUE
WWP1.is_internal = TRUE
YES1.is_internal = TRUE
YAP1.is_internal = TRUE
mTORC2.is_internal = TRUE
mTORC1.is_internal = TRUE
FOXO.is_internal = TRUE
Tubulin.is_internal = TRUE
Microtubule_polimerization.is_internal = TRUE
Neuron_migration.is_internal = TRUE
Actin_cytoskeleton_reorganization.is_internal = FALSE
Cell_migration.is_internal = TRUE
F_actin_dynamics.is_internal = TRUE
Protein_synthesis.is_internal = TRUE
Metastasis.is_internal = TRUE
Proliferation.is_internal = TRUE
Apoptosis.is_internal = FALSE
[NRG1].istate = 0.5[1], 0.5[0]
[BAD].istate = 0.33216[1], 0.66784[0]
[SYN1].istate = 0.17555[1], 0.82445[0]
[WWTR1].istate = 0.2873[1], 0.7127[0]
[LPAR2].istate = 0.81312[1], 0.18688000000000005[0]
[ERBB3].istate = 0.55929[1], 0.44071000000000005[0]
[PRKCZ].istate = 0.16121[1], 0.83879[0]
[ROCK1].istate = 0.84522[1], 0.15478000000000003[0]
[CDC42].istate = 0.07502[1], 0.92498[0]
[ARHGEF1].istate = 0.74371[1], 0.25629[0]
[PPP1R12B].istate = 0.93714[1], 0.06286000000000003[0]
[PAK3].istate = 0.03337[1], 0.96663[0]
[ARAF].istate = 0.65621[1], 0.34379000000000004[0]
[FUS].istate = 0.76921[1], 0.23079000000000005[0]
[SIRT1].istate = 0.50376[1], 0.49624[0]
[CDC25B].istate = 0.69497[1], 0.30503[0]
[AKT2].istate = 0.86586[1], 0.13414000000000004[0]
[RHEB].istate = 0.39843[1], 0.6015699999999999[0]
[LIMK1].istate = 0.81831[1], 0.18169000000000002[0]
[GIT1].istate = 0.70636[1], 0.29364[0]
[AMOTL2].istate = 0.47518[1], 0.5248200000000001[0]
[TTL].istate = 0.49143[1], 0.50857[0]
[NFE2L2].istate = 0.68403[1], 0.31597[0]
[AKT3].istate = 0.70818[1], 0.29181999999999997[0]
[RPS6KA1].istate = 0.37608[1], 0.62392[0]
[NR4A3].istate = 0.5512[1], 0.4488[0]
[PTK2B].istate = 0.52484[1], 0.47516[0]
[WWP1].istate = 0.58645[1], 0.41355[0]
[PLCG1].istate = 0.80992[1], 0.19008000000000003[0]
[SNAI1].istate = 0.91877[1], 0.08123000000000002[0]
[PRKCG].istate = 0.35194[1], 0.6480600000000001[0]
[MAP2K2].istate = 0.85539[1], 0.14461000000000002[0]
[ARHGEF6].istate = 0.37982[1], 0.62018[0]
[LATS1].istate = 0.15829[1], 0.84171[0]
[ARHGEF11].istate = 0.64923[1], 0.35077[0]
[SPART].istate = 0.00852[1], 0.99148[0]
[KRAS].istate = 0.47769[1], 0.52231[0]
[ROCK2].istate = 0.12785[1], 0.87215[0]
[RAC1].istate = 0.40757[1], 0.59243[0]
[MYC].istate = 0.96422[1], 0.035780000000000034[0]
[YAP1].istate = 0.63722[1], 0.36278[0]
[EGF].istate = 0.89451[1], 0.10548999999999997[0]
[ERBB2].istate = 0.24746[1], 0.75254[0]
[AKT1].istate = 0.72504[1], 0.27496[0]
[EPHA2].istate = 0.89788[1], 0.10211999999999999[0]
[CDC42BPA].istate = 0.16324[1], 0.83676[0]
[EGFR].istate = 0.49153[1], 0.50847[0]
[PAK1].istate = 0.22498[1], 0.77502[0]
[LATS2].istate = 0.68537[1], 0.31462999999999997[0]
[EIF4E].istate = 0.26168[1], 0.73832[0]
[PRKCA].istate = 0.14014[1], 0.8598600000000001[0]
[DEPTOR].istate = 0.80952[1], 0.19047999999999998[0]
[BRAF].istate = 0.37499[1], 0.6250100000000001[0]
[NRG2].istate = 0.14918[1], 0.85082[0]
[SHC1].istate = 0.77217[1], 0.22782999999999998[0]
[PRKCB].istate = 0.14091[1], 0.85909[0]
[CTNNB1].istate = 0.19141[1], 0.80859[0]
[MAP2K1].istate = 0.56894[1], 0.43106[0]
[NRG4].istate = 0.25109[1], 0.74891[0]
[TACR3].istate = 0.15974[1], 0.84026[0]
[CDK1].istate = 0.55892[1], 0.44108[0]
[BCL2L1].istate = 0.76904[1], 0.23096000000000005[0]
[BCL2].istate = 0.34334[1], 0.65666[0]
[PTEN].istate = 0.26915[1], 0.73085[0]
[CFL1].istate = 0.20491[1], 0.79509[0]
[YES1].istate = 0.61071[1], 0.38929[0]
[JUN].istate = 0.41938[1], 0.58062[0]
[ERBB4].istate = 0.3728[1], 0.6272[0]
[PTPN11].istate = 0.45947[1], 0.54053[0]
[PAK2].istate = 0.62274[1], 0.37726000000000004[0]
[F2R].istate = 0.3081[1], 0.6919[0]
[LIMK2].istate = 0.60796[1], 0.39204000000000006[0]
[NRG3].istate = 0.76923[1], 0.23077000000000003[0]
[EIF4EBP1].istate = 0.704[1], 0.29600000000000004[0]
[ARHGEF12].istate = 0.12794[1], 0.8720600000000001[0]
[SRC].istate = 0.30421[1], 0.69579[0]
[NRAS].istate = 0.89425[1], 0.10575000000000001[0]
[mTORC2].istate = 0.08277[1], 0.91723[0]
[mTORC1].istate = 0.57061[1], 0.42939000000000005[0]
[PI3K].istate = 0.40346[1], 0.5965400000000001[0]
[TSC].istate = 0.28393[1], 0.71607[0]
```
