## Supplementary Dataset 5 for "Explainable Generative AI Uncovers a Molecular Continuum in Medulloblastoma with Implications for Rare Cancer Subtyping and Treatment Equity": MB_list1_RNA_asTransition_395.cfg

```
$u_F2R=5.13214
$d_F2R=0.19485
$u_LPAR2=0.48796
$d_LPAR2=2.04935
$u_TACR3=4.38809
$d_TACR3=0.22789
$u_EGF=8.23155
$d_EGF=0.12148
$u_NRG1 = 1
$d_NRG1 = 1
$u_NRG2=10.33795
$d_NRG2=0.09673
$u_NRG3=2.22568
$d_NRG3=0.4493
$u_NRG4=11.6321
$d_NRG4=0.08597
$u_AKT1=5.43983
$d_AKT1=0.18383
$u_AKT2=8.64399
$d_AKT2=0.11569
$u_AKT3=7.6132
$d_AKT3=0.13135
$u_AMOTL2=0.83274
$d_AMOTL2=1.20086
$u_ARAF=0.95579
$d_ARAF=1.04625
$u_ARHGEF1=21.23694
$d_ARHGEF1=0.04709
$u_ARHGEF11=1.10918
$d_ARHGEF11=0.90157
$u_ARHGEF12=10.26419
$d_ARHGEF12=0.09743
$u_ARHGEF6=8.03897
$d_ARHGEF6=0.12439
$u_ATF2 = 1
$d_ATF2 = 1
$u_BAD=2.09684
$d_BAD=0.47691
$u_BCL2=7.92472
$d_BCL2=0.12619
$u_BCL2L1=3.21995
$d_BCL2L1=0.31056
$u_BRAF=14.97552
$d_BRAF=0.06678
$u_CDC42=2.08337
$d_CDC42=0.47999
$u_CDC42BPA=10.6172
$d_CDC42BPA=0.09419
$u_CDK1=0.50534
$d_CDK1=1.97887
$u_CDC25B=7.78205
$d_CDC25B=0.1285
$u_CFL1=0.13299
$d_CFL1=7.51936
$u_CFL2 = 1
$d_CFL2 = 1
$u_CREB1 = 1
$d_CREB1 = 1
$u_CTNNB1=2.80225
$d_CTNNB1=0.35686
$u_CTTN = 1
$d_CTTN = 1
$u_DEPTOR=0.10092
$d_DEPTOR=9.90884
$u_EPHA2=2.44677
$d_EPHA2=0.4087
$u_EGFR=14.99996
$d_EGFR=0.06667
$u_ERBB2=3.0205
$d_ERBB2=0.33107
$u_ERBB3=33.95375
$d_ERBB3=0.02945
$u_ERBB4=2.50605
$d_ERBB4=0.39903
$u_EIF4E=1.46394
$d_EIF4E=0.68309
$u_EIF4EBP1=0.04528
$d_EIF4EBP1=22.08481
$u_FUS=0.07715
$d_FUS=12.96176
$u_GIT1=5.58978
$d_GIT1=0.1789
$u_GNA13 = 1
$d_GNA13 = 1
$u_GRB2 = 1
$d_GRB2 = 1
$u_HRAS = 1
$d_HRAS = 1
$u_ITCH = 1
$d_ITCH = 1
$u_JUN=1.95435
$d_JUN=0.51168
$u_KRAS=1.48643
$d_KRAS=0.67275
$u_LATS1=47.9591
$d_LATS1=0.02085
$u_LATS2=16.51522
$d_LATS2=0.06055
$u_LIMK1=0.62084
$d_LIMK1=1.61072
$u_LIMK2=6.07498
$d_LIMK2=0.16461
$u_MAP2K1=2.14031
$d_MAP2K1=0.46722
$u_MAP2K2=0.27093
$d_MAP2K2=3.69099
$u_MAPK1 = 1
$d_MAPK1 = 1
$u_MAPK3 = 1
$d_MAPK3 = 1
$u_MYC=0.10559
$d_MYC=9.47059
$u_MP = 1
$d_MP = 1
$u_NFE2L2=0.03991
$d_NFE2L2=25.05638
$u_NR4A3=13.82308
$d_NR4A3=0.07234
$u_NRAS=0.1268
$d_NRAS=7.88644
$u_PAK1=16.34789
$d_PAK1=0.06117
$u_PAK2=0.44019
$d_PAK2=2.27175
$u_PAK3=0.97228
$d_PAK3=1.02851
$u_PAK4 = 1
$d_PAK4 = 1
$u_PDPK1 = 1
$d_PDPK1 = 1
$u_PI3K=0.63444
$d_PI3K=1.57619
$u_PLCG1=0.99749
$d_PLCG1=1.00252
$u_PPP1R12A = 1
$d_PPP1R12A = 1
$u_PPP1R12B=9.07578
$d_PPP1R12B=0.11018
$u_PRKACA = 1
$d_PRKACA = 1
$u_PRKCA=0.34721
$d_PRKCA=2.8801
$u_PRKCB=0.96423
$d_PRKCB=1.0371
$u_PRKCG=89.41825
$d_PRKCG=0.01118
$u_PRKCZ=0.69966
$d_PRKCZ=1.42927
$u_PTEN=0.42546
$d_PTEN=2.3504
$u_PTK2B=0.44227
$d_PTK2B=2.26106
$u_PTPN11=41.02629
$d_PTPN11=0.02437
$u_RAC1=0.65731
$d_RAC1=1.52135
$u_RAF1 = 1
$d_RAF1 = 1
$u_RHEB=4.89221
$d_RHEB=0.20441
$u_RHOA = 1
$d_RHOA = 1
$u_ROCK1=5.08784
$d_ROCK1=0.19655
$u_ROCK2=14.76991
$d_ROCK2=0.06771
$u_RPS6KA1=10.07056
$d_RPS6KA1=0.0993
$u_SHC1=0.06027
$d_SHC1=16.592
$u_SIRT1=3.05909
$d_SIRT1=0.32689
$u_SNAI1=0.19738
$d_SNAI1=5.06637
$u_SPART=2.88518
$d_SPART=0.3466
$u_SOS1 = 1
$d_SOS1 = 1
$u_SRC=25.87424
$d_SRC=0.03865
$u_STMN1 = 1
$d_STMN1 = 1
$u_SYN1=7.11875
$d_SYN1=0.14047
$u_TSC=14.75789
$d_TSC=0.06776
$u_TTL=1.58804
$d_TTL=0.62971
$u_WWTR1=0.90547
$d_WWTR1=1.1044
$u_WWP1=0.47855
$d_WWP1=2.08965
$u_YES1=0.60531
$d_YES1=1.65205
$u_YAP1=0.07814
$d_YAP1=12.79754
$u_mTORC2=0.57352
$d_mTORC2=1.74362
$u_mTORC1=0.14355
$d_mTORC1=6.96621
$u_FOXO = 1
$d_FOXO = 1
$u_Tubulin = 1
$d_Tubulin = 1
$u_Microtubule_polimerization = 1
$d_Microtubule_polimerization = 1
$u_Neuron_migration = 1
$d_Neuron_migration = 1
$u_Actin_cytoskeleton_reorganization = 1
$d_Actin_cytoskeleton_reorganization = 1
$u_Cell_migration = 1
$d_Cell_migration = 1
$u_F_actin_dynamics = 1
$d_F_actin_dynamics = 1
$u_Protein_synthesis = 1
$d_Protein_synthesis = 1
$u_Metastasis = 1
$d_Metastasis = 1
$u_Proliferation = 1
$d_Proliferation = 1
$u_Apoptosis = 1
$d_Apoptosis = 1
[ATF2].istate = 1 [0], 0 [1]
[CFL2].istate = 1 [0], 0 [1]
[CREB1].istate = 1 [0], 0 [1]
[CTTN].istate = 1 [0], 0 [1]
[GNA13].istate = 1 [0], 0 [1]
[GRB2].istate = 1 [0], 0 [1]
[HRAS].istate = 1 [0], 0 [1]
[ITCH].istate = 1 [0], 0 [1]
[MAPK1].istate = 1 [0], 0 [1]
[MAPK3].istate = 1 [0], 0 [1]
[MP].istate = 1 [0], 0 [1]
[PAK4].istate = 1 [0], 0 [1]
[PDPK1].istate = 1 [0], 0 [1]
[PPP1R12A].istate = 1 [0], 0 [1]
[PRKACA].istate = 1 [0], 0 [1]
[RAF1].istate = 1 [0], 0 [1]
[RHOA].istate = 1 [0], 0 [1]
[SOS1].istate = 1 [0], 0 [1]
[STMN1].istate = 1 [0], 0 [1]
[FOXO].istate = 1 [0], 0 [1]
[Tubulin].istate = 1 [0], 0 [1]
[Microtubule_polimerization].istate = 1 [0], 0 [1]
[Neuron_migration].istate = 1 [0], 0 [1]
[Actin_cytoskeleton_reorganization].istate = 1 [0], 0 [1]
[Cell_migration].istate = 1 [0], 0 [1]
[F_actin_dynamics].istate = 1 [0], 0 [1]
[Protein_synthesis].istate = 1 [0], 0 [1]
[Metastasis].istate = 1 [0], 0 [1]
[Proliferation].istate = 1 [0], 0 [1]
[Apoptosis].istate = 1 [0], 0 [1]
discrete_time = 0
use_physrandgen = FALSE
seed_pseudorandom = 100
sample_count = 10000
max_time = 60
time_tick = 0.1
thread_count = 1
statdist_traj_count = 100
statdist_cluster_threshold = 1
display_traj = 0
statdist_similarity_cache_max_size = 20000
F2R.is_internal = TRUE
LPAR2.is_internal = TRUE
TACR3.is_internal = TRUE
EGF.is_internal = TRUE
NRG1.is_internal = TRUE
NRG2.is_internal = TRUE
NRG3.is_internal = TRUE
NRG4.is_internal = TRUE
AKT1.is_internal = FALSE
AKT2.is_internal = FALSE
AKT3.is_internal = FALSE
AMOTL2.is_internal = FALSE
ARAF.is_internal = FALSE
ARHGEF1.is_internal = FALSE
ARHGEF11.is_internal = FALSE
ARHGEF12.is_internal = FALSE
ARHGEF6.is_internal = FALSE
ATF2.is_internal = FALSE
BAD.is_internal = FALSE
BCL2.is_internal = FALSE
BCL2L1.is_internal = FALSE
BRAF.is_internal = FALSE
CDC42.is_internal = TRUE
CDC42BPA.is_internal = TRUE
CDK1.is_internal = TRUE
CDC25B.is_internal = TRUE
CFL1.is_internal = TRUE
CFL2.is_internal = TRUE
CREB1.is_internal = TRUE
CTNNB1.is_internal = TRUE
CTTN.is_internal = TRUE
DEPTOR.is_internal = TRUE
EPHA2.is_internal = TRUE
EGFR.is_internal = TRUE
ERBB2.is_internal = TRUE
ERBB3.is_internal = TRUE
ERBB4.is_internal = TRUE
EIF4E.is_internal = TRUE
EIF4EBP1.is_internal = TRUE
FUS.is_internal = TRUE
GIT1.is_internal = TRUE
GNA13.is_internal = TRUE
GRB2.is_internal = TRUE
HRAS.is_internal = TRUE
ITCH.is_internal = TRUE
JUN.is_internal = TRUE
KRAS.is_internal = TRUE
LATS1.is_internal = TRUE
LATS2.is_internal = TRUE
LIMK1.is_internal = TRUE
LIMK2.is_internal = TRUE
MAP2K1.is_internal = TRUE
MAP2K2.is_internal = TRUE
MAPK1.is_internal = TRUE
MAPK3.is_internal = TRUE
MYC.is_internal = TRUE
MP.is_internal = TRUE
NFE2L2.is_internal = TRUE
NR4A3.is_internal = TRUE
NRAS.is_internal = TRUE
PAK1.is_internal = TRUE
PAK2.is_internal = TRUE
PAK3.is_internal = TRUE
PAK4.is_internal = TRUE
PDPK1.is_internal = TRUE
PI3K.is_internal = TRUE
PLCG1.is_internal = TRUE
PPP1R12A.is_internal = TRUE
PPP1R12B.is_internal = TRUE
PRKACA.is_internal = TRUE
PRKCA.is_internal = TRUE
PRKCB.is_internal = TRUE
PRKCG.is_internal = TRUE
PRKCZ.is_internal = TRUE
PTEN.is_internal = TRUE
PTK2B.is_internal = TRUE
PTPN11.is_internal = TRUE
RAC1.is_internal = TRUE
RAF1.is_internal = TRUE
RHEB.is_internal = TRUE
RHOA.is_internal = TRUE
ROCK1.is_internal = TRUE
ROCK2.is_internal = TRUE
RPS6KA1.is_internal = TRUE
SHC1.is_internal = TRUE
SIRT1.is_internal = TRUE
SNAI1.is_internal = TRUE
SPART.is_internal = TRUE
SOS1.is_internal = TRUE
SRC.is_internal = TRUE
STMN1.is_internal = TRUE
SYN1.is_internal = TRUE
TSC.is_internal = TRUE
TTL.is_internal = TRUE
WWTR1.is_internal = TRUE
WWP1.is_internal = TRUE
YES1.is_internal = TRUE
YAP1.is_internal = TRUE
mTORC2.is_internal = TRUE
mTORC1.is_internal = TRUE
FOXO.is_internal = TRUE
Tubulin.is_internal = TRUE
Microtubule_polimerization.is_internal = TRUE
Neuron_migration.is_internal = TRUE
Actin_cytoskeleton_reorganization.is_internal = FALSE
Cell_migration.is_internal = TRUE
F_actin_dynamics.is_internal = TRUE
Protein_synthesis.is_internal = TRUE
Metastasis.is_internal = TRUE
Proliferation.is_internal = TRUE
Apoptosis.is_internal = FALSE
[NRG1].istate = 0.5[1], 0.5[0]
[BAD].istate = 0.58039[1], 0.41961000000000004[0]
[SYN1].istate = 0.7131[1], 0.28690000000000004[0]
[WWTR1].istate = 0.48922[1], 0.51078[0]
[LPAR2].istate = 0.4221[1], 0.5779000000000001[0]
[ERBB3].istate = 0.88272[1], 0.11728000000000005[0]
[PRKCZ].istate = 0.46122[1], 0.53878[0]
[ROCK1].istate = 0.67663[1], 0.32337000000000005[0]
[CDC42].istate = 0.57969[1], 0.42030999999999996[0]
[ARHGEF1].istate = 0.83177[1], 0.16823[0]
[PPP1R12B].istate = 0.73947[1], 0.26053000000000004[0]
[PAK3].istate = 0.49695[1], 0.50305[0]
[ARAF].istate = 0.49509[1], 0.50491[0]
[FUS].istate = 0.22183[1], 0.77817[0]
[SIRT1].istate = 0.6214[1], 0.37860000000000005[0]
[CDC25B].istate = 0.72277[1], 0.27723[0]
[AKT2].istate = 0.73418[1], 0.26581999999999995[0]
[RHEB].istate = 0.67238[1], 0.32762[0]
[LIMK1].istate = 0.44825[1], 0.55175[0]
[GIT1].istate = 0.68685[1], 0.31315000000000004[0]
[AMOTL2].istate = 0.48013[1], 0.51987[0]
[TTL].istate = 0.55022[1], 0.44977999999999996[0]
[NFE2L2].istate = 0.15028[1], 0.84972[0]
[AKT3].istate = 0.72039[1], 0.27961[0]
[RPS6KA1].istate = 0.75076[1], 0.24924000000000002[0]
[NR4A3].istate = 0.78515[1], 0.21484999999999999[0]
[PTK2B].istate = 0.41142[1], 0.58858[0]
[WWP1].istate = 0.41998[1], 0.58002[0]
[PLCG1].istate = 0.49973[1], 0.50027[0]
[SNAI1].istate = 0.32383[1], 0.6761699999999999[0]
[PRKCG].istate = 0.98786[1], 0.01214000000000004[0]
[MAP2K2].istate = 0.35821[1], 0.6417900000000001[0]
[ARHGEF6].istate = 0.7263[1], 0.27370000000000005[0]
[LATS1].istate = 0.92022[1], 0.07977999999999996[0]
[ARHGEF11].istate = 0.51125[1], 0.48875[0]
[SPART].istate = 0.61504[1], 0.38495999999999997[0]
[KRAS].istate = 0.54304[1], 0.45696000000000003[0]
[ROCK2].istate = 0.79234[1], 0.20765999999999996[0]
[RAC1].istate = 0.45444[1], 0.54556[0]
[MYC].istate = 0.25591[1], 0.7440899999999999[0]
[YAP1].istate = 0.22322[1], 0.77678[0]
[EGF].istate = 0.72887[1], 0.27113[0]
[ERBB2].istate = 0.62002[1], 0.37998[0]
[AKT1].istate = 0.6839[1], 0.31610000000000005[0]
[EPHA2].istate = 0.59715[1], 0.40285000000000004[0]
[CDC42BPA].istate = 0.7565[1], 0.24350000000000005[0]
[EGFR].istate = 0.79402[1], 0.20598000000000005[0]
[PAK1].istate = 0.80337[1], 0.19662999999999997[0]
[LATS2].istate = 0.80447[1], 0.19552999999999998[0]
[EIF4E].istate = 0.54138[1], 0.45862[0]
[PRKCA].istate = 0.38515[1], 0.61485[0]
[DEPTOR].istate = 0.25099[1], 0.74901[0]
[BRAF].istate = 0.79385[1], 0.20615000000000006[0]
[NRG2].istate = 0.75361[1], 0.24639[0]
[SHC1].istate = 0.19503[1], 0.80497[0]
[PRKCB].istate = 0.49605[1], 0.50395[0]
[CTNNB1].istate = 0.61188[1], 0.38812[0]
[MAP2K1].istate = 0.58262[1], 0.41738[0]
[NRG4].istate = 0.76641[1], 0.23358999999999996[0]
[TACR3].istate = 0.66057[1], 0.33943[0]
[CDK1].istate = 0.4259[1], 0.5741[0]
[BCL2L1].istate = 0.62696[1], 0.37304000000000004[0]
[BCL2].istate = 0.72475[1], 0.27525[0]
[PTEN].istate = 0.40721[1], 0.5927899999999999[0]
[CFL1].istate = 0.28095[1], 0.71905[0]
[YES1].istate = 0.4455[1], 0.5545[0]
[JUN].istate = 0.57275[1], 0.42725[0]
[ERBB4].istate = 0.59975[1], 0.40025[0]
[PTPN11].istate = 0.90327[1], 0.09672999999999998[0]
[PAK2].istate = 0.41091[1], 0.58909[0]
[F2R].istate = 0.67757[1], 0.32243[0]
[LIMK2].istate = 0.69589[1], 0.30411[0]
[NRG3].istate = 0.58687[1], 0.41313[0]
[EIF4EBP1].istate = 0.16397[1], 0.83603[0]
[ARHGEF12].istate = 0.75283[1], 0.24717[0]
[SRC].istate = 0.85322[1], 0.14678000000000002[0]
[NRAS].istate = 0.27578[1], 0.72422[0]
[mTORC2].istate = 0.43964[1], 0.56036[0]
[mTORC1].istate = 0.28925[1], 0.71075[0]
[PI3K].istate = 0.4506[1], 0.5494[0]
[TSC].istate = 0.79226[1], 0.20774000000000004[0]
```
