## Supplementary Dataset 5 for "Explainable Generative AI Uncovers a Molecular Continuum in Medulloblastoma with Implications for Rare Cancer Subtyping and Treatment Equity": MB_list1_RNA_asTransition_412.cfg

```
$u_F2R=3.65375
$d_F2R=0.27369
$u_LPAR2=0.10095
$d_LPAR2=9.90589
$u_TACR3=93.49945
$d_TACR3=0.0107
$u_EGF=0.54998
$d_EGF=1.81825
$u_NRG1 = 1
$d_NRG1 = 1
$u_NRG2=0.05622
$d_NRG2=17.78726
$u_NRG3=3.61169
$d_NRG3=0.27688
$u_NRG4=0.40272
$d_NRG4=2.48311
$u_AKT1=1.57463
$d_AKT1=0.63507
$u_AKT2=0.01478
$d_AKT2=67.659
$u_AKT3=11.16638
$d_AKT3=0.08955
$u_AMOTL2=8.01146
$d_AMOTL2=0.12482
$u_ARAF=0.07156
$d_ARAF=13.97429
$u_ARHGEF1=0.01945
$d_ARHGEF1=51.41388
$u_ARHGEF11=0.40416
$d_ARHGEF11=2.47427
$u_ARHGEF12=1.57083
$d_ARHGEF12=0.63661
$u_ARHGEF6=63.90235
$d_ARHGEF6=0.01565
$u_ATF2 = 1
$d_ATF2 = 1
$u_BAD=0.06055
$d_BAD=16.51528
$u_BCL2=19.6589
$d_BCL2=0.05087
$u_BCL2L1=0.05598
$d_BCL2L1=17.86352
$u_BRAF=0.04912
$d_BRAF=20.35831
$u_CDC42=0.07643
$d_CDC42=13.08387
$u_CDC42BPA=0.80673
$d_CDC42BPA=1.23957
$u_CDK1=11.59537
$d_CDK1=0.08624
$u_CDC25B=0.12416
$d_CDC25B=8.05412
$u_CFL1=0.01849
$d_CFL1=54.08329
$u_CFL2 = 1
$d_CFL2 = 1
$u_CREB1 = 1
$d_CREB1 = 1
$u_CTNNB1=8.46159
$d_CTNNB1=0.11818
$u_CTTN = 1
$d_CTTN = 1
$u_DEPTOR=39.94253
$d_DEPTOR=0.02504
$u_EPHA2=50.89973
$d_EPHA2=0.01965
$u_EGFR=0.38693
$d_EGFR=2.58445
$u_ERBB2=0.06078
$d_ERBB2=16.45278
$u_ERBB3=26.88609
$d_ERBB3=0.03719
$u_ERBB4=0.31079
$d_ERBB4=3.21761
$u_EIF4E=6.16455
$d_EIF4E=0.16222
$u_EIF4EBP1=62.187
$d_EIF4EBP1=0.01608
$u_FUS=29.16585
$d_FUS=0.03429
$u_GIT1=0.54387
$d_GIT1=1.83867
$u_GNA13 = 1
$d_GNA13 = 1
$u_GRB2 = 1
$d_GRB2 = 1
$u_HRAS = 1
$d_HRAS = 1
$u_ITCH = 1
$d_ITCH = 1
$u_JUN=29.1902
$d_JUN=0.03426
$u_KRAS=25.23229
$d_KRAS=0.03963
$u_LATS1=6.38326
$d_LATS1=0.15666
$u_LATS2=1.78735
$d_LATS2=0.55949
$u_LIMK1=2.01752
$d_LIMK1=0.49566
$u_LIMK2=0.65653
$d_LIMK2=1.52316
$u_MAP2K1=8.49997
$d_MAP2K1=0.11765
$u_MAP2K2=38.42638
$d_MAP2K2=0.02602
$u_MAPK1 = 1
$d_MAPK1 = 1
$u_MAPK3 = 1
$d_MAPK3 = 1
$u_MYC=48.32787
$d_MYC=0.02069
$u_MP = 1
$d_MP = 1
$u_NFE2L2=4.66364
$d_NFE2L2=0.21442
$u_NR4A3=1.9844
$d_NR4A3=0.50393
$u_NRAS=0.16626
$d_NRAS=6.01468
$u_PAK1=6.63474
$d_PAK1=0.15072
$u_PAK2=63.21081
$d_PAK2=0.01582
$u_PAK3=0.03466
$d_PAK3=28.8517
$u_PAK4 = 1
$d_PAK4 = 1
$u_PDPK1 = 1
$d_PDPK1 = 1
$u_PI3K=4.29584
$d_PI3K=0.23278
$u_PLCG1=0.013
$d_PLCG1=76.92308
$u_PPP1R12A = 1
$d_PPP1R12A = 1
$u_PPP1R12B=0.09956
$d_PPP1R12B=10.04419
$u_PRKACA = 1
$d_PRKACA = 1
$u_PRKCA=3.60146
$d_PRKCA=0.27767
$u_PRKCB=0.24272
$d_PRKCB=4.11997
$u_PRKCG=0.02875
$d_PRKCG=34.78261
$u_PRKCZ=0.15205
$d_PRKCZ=6.57678
$u_PTEN=1.39318
$d_PTEN=0.71778
$u_PTK2B=0.1051
$d_PTK2B=9.51475
$u_PTPN11=9.0242
$d_PTPN11=0.11081
$u_RAC1=0.43264
$d_RAC1=2.31139
$u_RAF1 = 1
$d_RAF1 = 1
$u_RHEB=0.20917
$d_RHEB=4.7808
$u_RHOA = 1
$d_RHOA = 1
$u_ROCK1=35.12297
$d_ROCK1=0.02847
$u_ROCK2=0.43967
$d_ROCK2=2.27443
$u_RPS6KA1=0.65745
$d_RPS6KA1=1.52103
$u_SHC1=2.64018
$d_SHC1=0.37876
$u_SIRT1=12.75919
$d_SIRT1=0.07837
$u_SNAI1=0.86388
$d_SNAI1=1.15757
$u_SPART=11.16809
$d_SPART=0.08954
$u_SOS1 = 1
$d_SOS1 = 1
$u_SRC=0.06491
$d_SRC=15.40595
$u_STMN1 = 1
$d_STMN1 = 1
$u_SYN1=2.74285
$d_SYN1=0.36458
$u_TSC=0.03807
$d_TSC=26.2674
$u_TTL=0.56727
$d_TTL=1.76283
$u_WWTR1=3.29595
$d_WWTR1=0.3034
$u_WWP1=45.87927
$d_WWP1=0.0218
$u_YES1=3.21996
$d_YES1=0.31056
$u_YAP1=0.94786
$d_YAP1=1.05501
$u_mTORC2=0.18115
$d_mTORC2=5.52029
$u_mTORC1=0.05904
$d_mTORC1=16.93767
$u_FOXO = 1
$d_FOXO = 1
$u_Tubulin = 1
$d_Tubulin = 1
$u_Microtubule_polimerization = 1
$d_Microtubule_polimerization = 1
$u_Neuron_migration = 1
$d_Neuron_migration = 1
$u_Actin_cytoskeleton_reorganization = 1
$d_Actin_cytoskeleton_reorganization = 1
$u_Cell_migration = 1
$d_Cell_migration = 1
$u_F_actin_dynamics = 1
$d_F_actin_dynamics = 1
$u_Protein_synthesis = 1
$d_Protein_synthesis = 1
$u_Metastasis = 1
$d_Metastasis = 1
$u_Proliferation = 1
$d_Proliferation = 1
$u_Apoptosis = 1
$d_Apoptosis = 1
[ATF2].istate = 1 [0], 0 [1]
[CFL2].istate = 1 [0], 0 [1]
[CREB1].istate = 1 [0], 0 [1]
[CTTN].istate = 1 [0], 0 [1]
[GNA13].istate = 1 [0], 0 [1]
[GRB2].istate = 1 [0], 0 [1]
[HRAS].istate = 1 [0], 0 [1]
[ITCH].istate = 1 [0], 0 [1]
[MAPK1].istate = 1 [0], 0 [1]
[MAPK3].istate = 1 [0], 0 [1]
[MP].istate = 1 [0], 0 [1]
[PAK4].istate = 1 [0], 0 [1]
[PDPK1].istate = 1 [0], 0 [1]
[PPP1R12A].istate = 1 [0], 0 [1]
[PRKACA].istate = 1 [0], 0 [1]
[RAF1].istate = 1 [0], 0 [1]
[RHOA].istate = 1 [0], 0 [1]
[SOS1].istate = 1 [0], 0 [1]
[STMN1].istate = 1 [0], 0 [1]
[FOXO].istate = 1 [0], 0 [1]
[Tubulin].istate = 1 [0], 0 [1]
[Microtubule_polimerization].istate = 1 [0], 0 [1]
[Neuron_migration].istate = 1 [0], 0 [1]
[Actin_cytoskeleton_reorganization].istate = 1 [0], 0 [1]
[Cell_migration].istate = 1 [0], 0 [1]
[F_actin_dynamics].istate = 1 [0], 0 [1]
[Protein_synthesis].istate = 1 [0], 0 [1]
[Metastasis].istate = 1 [0], 0 [1]
[Proliferation].istate = 1 [0], 0 [1]
[Apoptosis].istate = 1 [0], 0 [1]
discrete_time = 0
use_physrandgen = FALSE
seed_pseudorandom = 100
sample_count = 10000
max_time = 60
time_tick = 0.1
thread_count = 1
statdist_traj_count = 100
statdist_cluster_threshold = 1
display_traj = 0
statdist_similarity_cache_max_size = 20000
F2R.is_internal = TRUE
LPAR2.is_internal = TRUE
TACR3.is_internal = TRUE
EGF.is_internal = TRUE
NRG1.is_internal = TRUE
NRG2.is_internal = TRUE
NRG3.is_internal = TRUE
NRG4.is_internal = TRUE
AKT1.is_internal = FALSE
AKT2.is_internal = FALSE
AKT3.is_internal = FALSE
AMOTL2.is_internal = FALSE
ARAF.is_internal = FALSE
ARHGEF1.is_internal = FALSE
ARHGEF11.is_internal = FALSE
ARHGEF12.is_internal = FALSE
ARHGEF6.is_internal = FALSE
ATF2.is_internal = FALSE
BAD.is_internal = FALSE
BCL2.is_internal = FALSE
BCL2L1.is_internal = FALSE
BRAF.is_internal = FALSE
CDC42.is_internal = TRUE
CDC42BPA.is_internal = TRUE
CDK1.is_internal = TRUE
CDC25B.is_internal = TRUE
CFL1.is_internal = TRUE
CFL2.is_internal = TRUE
CREB1.is_internal = TRUE
CTNNB1.is_internal = TRUE
CTTN.is_internal = TRUE
DEPTOR.is_internal = TRUE
EPHA2.is_internal = TRUE
EGFR.is_internal = TRUE
ERBB2.is_internal = TRUE
ERBB3.is_internal = TRUE
ERBB4.is_internal = TRUE
EIF4E.is_internal = TRUE
EIF4EBP1.is_internal = TRUE
FUS.is_internal = TRUE
GIT1.is_internal = TRUE
GNA13.is_internal = TRUE
GRB2.is_internal = TRUE
HRAS.is_internal = TRUE
ITCH.is_internal = TRUE
JUN.is_internal = TRUE
KRAS.is_internal = TRUE
LATS1.is_internal = TRUE
LATS2.is_internal = TRUE
LIMK1.is_internal = TRUE
LIMK2.is_internal = TRUE
MAP2K1.is_internal = TRUE
MAP2K2.is_internal = TRUE
MAPK1.is_internal = TRUE
MAPK3.is_internal = TRUE
MYC.is_internal = TRUE
MP.is_internal = TRUE
NFE2L2.is_internal = TRUE
NR4A3.is_internal = TRUE
NRAS.is_internal = TRUE
PAK1.is_internal = TRUE
PAK2.is_internal = TRUE
PAK3.is_internal = TRUE
PAK4.is_internal = TRUE
PDPK1.is_internal = TRUE
PI3K.is_internal = TRUE
PLCG1.is_internal = TRUE
PPP1R12A.is_internal = TRUE
PPP1R12B.is_internal = TRUE
PRKACA.is_internal = TRUE
PRKCA.is_internal = TRUE
PRKCB.is_internal = TRUE
PRKCG.is_internal = TRUE
PRKCZ.is_internal = TRUE
PTEN.is_internal = TRUE
PTK2B.is_internal = TRUE
PTPN11.is_internal = TRUE
RAC1.is_internal = TRUE
RAF1.is_internal = TRUE
RHEB.is_internal = TRUE
RHOA.is_internal = TRUE
ROCK1.is_internal = TRUE
ROCK2.is_internal = TRUE
RPS6KA1.is_internal = TRUE
SHC1.is_internal = TRUE
SIRT1.is_internal = TRUE
SNAI1.is_internal = TRUE
SPART.is_internal = TRUE
SOS1.is_internal = TRUE
SRC.is_internal = TRUE
STMN1.is_internal = TRUE
SYN1.is_internal = TRUE
TSC.is_internal = TRUE
TTL.is_internal = TRUE
WWTR1.is_internal = TRUE
WWP1.is_internal = TRUE
YES1.is_internal = TRUE
YAP1.is_internal = TRUE
mTORC2.is_internal = TRUE
mTORC1.is_internal = TRUE
FOXO.is_internal = TRUE
Tubulin.is_internal = TRUE
Microtubule_polimerization.is_internal = TRUE
Neuron_migration.is_internal = TRUE
Actin_cytoskeleton_reorganization.is_internal = FALSE
Cell_migration.is_internal = TRUE
F_actin_dynamics.is_internal = TRUE
Protein_synthesis.is_internal = TRUE
Metastasis.is_internal = TRUE
Proliferation.is_internal = TRUE
Apoptosis.is_internal = FALSE
[NRG1].istate = 0.5[1], 0.5[0]
[BAD].istate = 0.19553[1], 0.80447[0]
[SYN1].istate = 0.60955[1], 0.39044999999999996[0]
[WWTR1].istate = 0.6295[1], 0.37050000000000005[0]
[LPAR2].istate = 0.25102[1], 0.74898[0]
[ERBB3].istate = 0.85738[1], 0.14261999999999997[0]
[PRKCZ].istate = 0.29549[1], 0.70451[0]
[ROCK1].istate = 0.8864[1], 0.11360000000000003[0]
[CDC42].istate = 0.22082[1], 0.77918[0]
[ARHGEF1].istate = 0.07223[1], 0.92777[0]
[PPP1R12B].istate = 0.24952[1], 0.75048[0]
[PAK3].istate = 0.13495[1], 0.86505[0]
[ARAF].istate = 0.21366[1], 0.78634[0]
[FUS].istate = 0.86622[1], 0.13378[0]
[SIRT1].istate = 0.77646[1], 0.22353999999999996[0]
[CDC25B].istate = 0.27349[1], 0.72651[0]
[AKT2].istate = 0.04245[1], 0.95755[0]
[RHEB].istate = 0.33012[1], 0.66988[0]
[LIMK1].istate = 0.5762[1], 0.42379999999999995[0]
[GIT1].istate = 0.43387[1], 0.56613[0]
[AMOTL2].istate = 0.72593[1], 0.27407000000000004[0]
[TTL].istate = 0.43845[1], 0.56155[0]
[NFE2L2].istate = 0.66718[1], 0.33282[0]
[AKT3].istate = 0.76198[1], 0.23802[0]
[RPS6KA1].istate = 0.45447[1], 0.5455300000000001[0]
[NR4A3].istate = 0.57441[1], 0.42559[0]
[PTK2B].istate = 0.25541[1], 0.74459[0]
[WWP1].istate = 0.9154[1], 0.08460000000000001[0]
[PLCG1].istate = 0.02848[1], 0.97152[0]
[SNAI1].istate = 0.48411[1], 0.51589[0]
[PRKCG].istate = 0.11466[1], 0.88534[0]
[MAP2K2].istate = 0.89616[1], 0.10384000000000004[0]
[ARHGEF6].istate = 0.95138[1], 0.04862[0]
[LATS1].istate = 0.70126[1], 0.29874[0]
[ARHGEF11].istate = 0.40164[1], 0.59836[0]
[SPART].istate = 0.76199[1], 0.23801000000000005[0]
[KRAS].istate = 0.85049[1], 0.14951000000000003[0]
[ROCK2].istate = 0.41078[1], 0.5892200000000001[0]
[RAC1].istate = 0.40903[1], 0.59097[0]
[MYC].istate = 0.92105[1], 0.07894999999999996[0]
[YAP1].istate = 0.49419[1], 0.50581[0]
[EGF].istate = 0.43509[1], 0.56491[0]
[ERBB2].istate = 0.19593[1], 0.8040700000000001[0]
[AKT1].istate = 0.54929[1], 0.45071000000000006[0]
[EPHA2].istate = 0.92668[1], 0.07332000000000005[0]
[CDC42BPA].istate = 0.47668[1], 0.52332[0]
[EGFR].istate = 0.39691[1], 0.60309[0]
[PAK1].istate = 0.70546[1], 0.29454[0]
[LATS2].istate = 0.56305[1], 0.43694999999999995[0]
[EIF4E].istate = 0.69748[1], 0.30252[0]
[PRKCA].istate = 0.63912[1], 0.36088[0]
[DEPTOR].istate = 0.90036[1], 0.09963999999999995[0]
[BRAF].istate = 0.17281[1], 0.82719[0]
[NRG2].istate = 0.18746[1], 0.81254[0]
[SHC1].istate = 0.60541[1], 0.39459[0]
[PRKCB].istate = 0.34628[1], 0.6537200000000001[0]
[CTNNB1].istate = 0.73186[1], 0.26814000000000004[0]
[MAP2K1].istate = 0.73235[1], 0.26765000000000005[0]
[NRG4].istate = 0.40125[1], 0.59875[0]
[TACR3].istate = 0.9927[1], 0.007299999999999973[0]
[CDK1].istate = 0.76607[1], 0.23392999999999997[0]
[BCL2L1].istate = 0.187[1], 0.813[0]
[BCL2].istate = 0.82339[1], 0.17661000000000004[0]
[PTEN].istate = 0.536[1], 0.46399999999999997[0]
[CFL1].istate = 0.06673[1], 0.93327[0]
[YES1].istate = 0.62696[1], 0.37304000000000004[0]
[JUN].istate = 0.86631[1], 0.13368999999999998[0]
[ERBB4].istate = 0.37312[1], 0.62688[0]
[PTPN11].istate = 0.73885[1], 0.26115[0]
[PAK2].istate = 0.9502[1], 0.049799999999999955[0]
[F2R].istate = 0.64068[1], 0.35932[0]
[LIMK2].istate = 0.45431[1], 0.54569[0]
[NRG3].istate = 0.63943[1], 0.36056999999999995[0]
[EIF4EBP1].istate = 0.94842[1], 0.05157999999999996[0]
[ARHGEF12].istate = 0.54903[1], 0.45097[0]
[SRC].istate = 0.20307[1], 0.79693[0]
[NRAS].istate = 0.3052[1], 0.6948[0]
[mTORC2].istate = 0.31451[1], 0.6854899999999999[0]
[mTORC1].istate = 0.19279[1], 0.80721[0]
[PI3K].istate = 0.65826[1], 0.34174000000000004[0]
[TSC].istate = 0.14515[1], 0.85485[0]
```
