## Supplementary Dataset 5 for "Explainable Generative AI Uncovers a Molecular Continuum in Medulloblastoma with Implications for Rare Cancer Subtyping and Treatment Equity": MB_list1_RNA_asTransition_415.cfg

```
$u_F2R=3.20775
$d_F2R=0.31174
$u_LPAR2=6.67425
$d_LPAR2=0.14983
$u_TACR3=0.20826
$d_TACR3=4.80169
$u_EGF=0.19527
$d_EGF=5.12111
$u_NRG1 = 1
$d_NRG1 = 1
$u_NRG2=14.96734
$d_NRG2=0.06681
$u_NRG3=11.46686
$d_NRG3=0.08721
$u_NRG4=16.99124
$d_NRG4=0.05885
$u_AKT1=0.04041
$d_AKT1=24.74635
$u_AKT2=1.15059
$d_AKT2=0.86912
$u_AKT3=0.19599
$d_AKT3=5.1023
$u_AMOTL2=0.07015
$d_AMOTL2=14.25517
$u_ARAF=0.47901
$d_ARAF=2.08764
$u_ARHGEF1=0.14594
$d_ARHGEF1=6.85213
$u_ARHGEF11=0.0619
$d_ARHGEF11=16.15509
$u_ARHGEF12=0.04782
$d_ARHGEF12=20.91175
$u_ARHGEF6=1.05019
$d_ARHGEF6=0.95221
$u_ATF2 = 1
$d_ATF2 = 1
$u_BAD=14.95156
$d_BAD=0.06688
$u_BCL2=80.16682
$d_BCL2=0.01247
$u_BCL2L1=3.34033
$d_BCL2L1=0.29937
$u_BRAF=0.31435
$d_BRAF=3.18117
$u_CDC42=3.3738
$d_CDC42=0.2964
$u_CDC42BPA=16.52642
$d_CDC42BPA=0.06051
$u_CDK1=0.1313
$d_CDK1=7.61615
$u_CDC25B=25.95563
$d_CDC25B=0.03853
$u_CFL1=25.90577
$d_CFL1=0.0386
$u_CFL2 = 1
$d_CFL2 = 1
$u_CREB1 = 1
$d_CREB1 = 1
$u_CTNNB1=13.50634
$d_CTNNB1=0.07404
$u_CTTN = 1
$d_CTTN = 1
$u_DEPTOR=5.14892
$d_DEPTOR=0.19422
$u_EPHA2=0.26456
$d_EPHA2=3.77986
$u_EGFR=4.40583
$d_EGFR=0.22697
$u_ERBB2=0.01823
$d_ERBB2=54.85464
$u_ERBB3=0.37574
$d_ERBB3=2.66141
$u_ERBB4=0.20752
$d_ERBB4=4.81881
$u_EIF4E=0.18104
$d_EIF4E=5.52364
$u_EIF4EBP1=0.70801
$d_EIF4EBP1=1.41241
$u_FUS=1.66246
$d_FUS=0.60152
$u_GIT1=8.76074
$d_GIT1=0.11415
$u_GNA13 = 1
$d_GNA13 = 1
$u_GRB2 = 1
$d_GRB2 = 1
$u_HRAS = 1
$d_HRAS = 1
$u_ITCH = 1
$d_ITCH = 1
$u_JUN=4.63439
$d_JUN=0.21578
$u_KRAS=0.23719
$d_KRAS=4.21603
$u_LATS1=0.1699
$d_LATS1=5.88582
$u_LATS2=2.905
$d_LATS2=0.34423
$u_LIMK1=0.40376
$d_LIMK1=2.47672
$u_LIMK2=5.22549
$d_LIMK2=0.19137
$u_MAP2K1=8.53698
$d_MAP2K1=0.11714
$u_MAP2K2=0.65845
$d_MAP2K2=1.51872
$u_MAPK1 = 1
$d_MAPK1 = 1
$u_MAPK3 = 1
$d_MAPK3 = 1
$u_MYC=0.28654
$d_MYC=3.48991
$u_MP = 1
$d_MP = 1
$u_NFE2L2=0.61161
$d_NFE2L2=1.63503
$u_NR4A3=0.20536
$d_NR4A3=4.8695
$u_NRAS=0.73495
$d_NRAS=1.36064
$u_PAK1=8.00545
$d_PAK1=0.12491
$u_PAK2=0.02924
$d_PAK2=34.19973
$u_PAK3=1.39822
$d_PAK3=0.7152
$u_PAK4 = 1
$d_PAK4 = 1
$u_PDPK1 = 1
$d_PDPK1 = 1
$u_PI3K=0.30484
$d_PI3K=3.28041
$u_PLCG1=0.1233
$d_PLCG1=8.1103
$u_PPP1R12A = 1
$d_PPP1R12A = 1
$u_PPP1R12B=4.58043
$d_PPP1R12B=0.21832
$u_PRKACA = 1
$d_PRKACA = 1
$u_PRKCA=45.57262
$d_PRKCA=0.02194
$u_PRKCB=24.50176
$d_PRKCB=0.04081
$u_PRKCG=4.73435
$d_PRKCG=0.21122
$u_PRKCZ=49.33405
$d_PRKCZ=0.02027
$u_PTEN=1.86045
$d_PTEN=0.5375
$u_PTK2B=91.71611
$d_PTK2B=0.0109
$u_PTPN11=0.24086
$d_PTPN11=4.15179
$u_RAC1=9.58598
$d_RAC1=0.10432
$u_RAF1 = 1
$d_RAF1 = 1
$u_RHEB=0.51431
$d_RHEB=1.94435
$u_RHOA = 1
$d_RHOA = 1
$u_ROCK1=0.32078
$d_ROCK1=3.1174
$u_ROCK2=0.86045
$d_ROCK2=1.16218
$u_RPS6KA1=34.81683
$d_RPS6KA1=0.02872
$u_SHC1=11.90462
$d_SHC1=0.084
$u_SIRT1=0.65583
$d_SIRT1=1.52479
$u_SNAI1=2.33391
$d_SNAI1=0.42847
$u_SPART=0.07325
$d_SPART=13.65188
$u_SOS1 = 1
$d_SOS1 = 1
$u_SRC=0.01864
$d_SRC=53.64807
$u_STMN1 = 1
$d_STMN1 = 1
$u_SYN1=31.34217
$d_SYN1=0.03191
$u_TSC=0.28884
$d_TSC=3.46212
$u_TTL=0.34067
$d_TTL=2.93539
$u_WWTR1=3.77417
$d_WWTR1=0.26496
$u_WWP1=2.35098
$d_WWP1=0.42535
$u_YES1=0.06649
$d_YES1=15.03986
$u_YAP1=25.5577
$d_YAP1=0.03913
$u_mTORC2=0.24784
$d_mTORC2=4.03486
$u_mTORC1=0.06407
$d_mTORC1=15.60793
$u_FOXO = 1
$d_FOXO = 1
$u_Tubulin = 1
$d_Tubulin = 1
$u_Microtubule_polimerization = 1
$d_Microtubule_polimerization = 1
$u_Neuron_migration = 1
$d_Neuron_migration = 1
$u_Actin_cytoskeleton_reorganization = 1
$d_Actin_cytoskeleton_reorganization = 1
$u_Cell_migration = 1
$d_Cell_migration = 1
$u_F_actin_dynamics = 1
$d_F_actin_dynamics = 1
$u_Protein_synthesis = 1
$d_Protein_synthesis = 1
$u_Metastasis = 1
$d_Metastasis = 1
$u_Proliferation = 1
$d_Proliferation = 1
$u_Apoptosis = 1
$d_Apoptosis = 1
[ATF2].istate = 1 [0], 0 [1]
[CFL2].istate = 1 [0], 0 [1]
[CREB1].istate = 1 [0], 0 [1]
[CTTN].istate = 1 [0], 0 [1]
[GNA13].istate = 1 [0], 0 [1]
[GRB2].istate = 1 [0], 0 [1]
[HRAS].istate = 1 [0], 0 [1]
[ITCH].istate = 1 [0], 0 [1]
[MAPK1].istate = 1 [0], 0 [1]
[MAPK3].istate = 1 [0], 0 [1]
[MP].istate = 1 [0], 0 [1]
[PAK4].istate = 1 [0], 0 [1]
[PDPK1].istate = 1 [0], 0 [1]
[PPP1R12A].istate = 1 [0], 0 [1]
[PRKACA].istate = 1 [0], 0 [1]
[RAF1].istate = 1 [0], 0 [1]
[RHOA].istate = 1 [0], 0 [1]
[SOS1].istate = 1 [0], 0 [1]
[STMN1].istate = 1 [0], 0 [1]
[FOXO].istate = 1 [0], 0 [1]
[Tubulin].istate = 1 [0], 0 [1]
[Microtubule_polimerization].istate = 1 [0], 0 [1]
[Neuron_migration].istate = 1 [0], 0 [1]
[Actin_cytoskeleton_reorganization].istate = 1 [0], 0 [1]
[Cell_migration].istate = 1 [0], 0 [1]
[F_actin_dynamics].istate = 1 [0], 0 [1]
[Protein_synthesis].istate = 1 [0], 0 [1]
[Metastasis].istate = 1 [0], 0 [1]
[Proliferation].istate = 1 [0], 0 [1]
[Apoptosis].istate = 1 [0], 0 [1]
discrete_time = 0
use_physrandgen = FALSE
seed_pseudorandom = 100
sample_count = 10000
max_time = 60
time_tick = 0.1
thread_count = 1
statdist_traj_count = 100
statdist_cluster_threshold = 1
display_traj = 0
statdist_similarity_cache_max_size = 20000
F2R.is_internal = TRUE
LPAR2.is_internal = TRUE
TACR3.is_internal = TRUE
EGF.is_internal = TRUE
NRG1.is_internal = TRUE
NRG2.is_internal = TRUE
NRG3.is_internal = TRUE
NRG4.is_internal = TRUE
AKT1.is_internal = FALSE
AKT2.is_internal = FALSE
AKT3.is_internal = FALSE
AMOTL2.is_internal = FALSE
ARAF.is_internal = FALSE
ARHGEF1.is_internal = FALSE
ARHGEF11.is_internal = FALSE
ARHGEF12.is_internal = FALSE
ARHGEF6.is_internal = FALSE
ATF2.is_internal = FALSE
BAD.is_internal = FALSE
BCL2.is_internal = FALSE
BCL2L1.is_internal = FALSE
BRAF.is_internal = FALSE
CDC42.is_internal = TRUE
CDC42BPA.is_internal = TRUE
CDK1.is_internal = TRUE
CDC25B.is_internal = TRUE
CFL1.is_internal = TRUE
CFL2.is_internal = TRUE
CREB1.is_internal = TRUE
CTNNB1.is_internal = TRUE
CTTN.is_internal = TRUE
DEPTOR.is_internal = TRUE
EPHA2.is_internal = TRUE
EGFR.is_internal = TRUE
ERBB2.is_internal = TRUE
ERBB3.is_internal = TRUE
ERBB4.is_internal = TRUE
EIF4E.is_internal = TRUE
EIF4EBP1.is_internal = TRUE
FUS.is_internal = TRUE
GIT1.is_internal = TRUE
GNA13.is_internal = TRUE
GRB2.is_internal = TRUE
HRAS.is_internal = TRUE
ITCH.is_internal = TRUE
JUN.is_internal = TRUE
KRAS.is_internal = TRUE
LATS1.is_internal = TRUE
LATS2.is_internal = TRUE
LIMK1.is_internal = TRUE
LIMK2.is_internal = TRUE
MAP2K1.is_internal = TRUE
MAP2K2.is_internal = TRUE
MAPK1.is_internal = TRUE
MAPK3.is_internal = TRUE
MYC.is_internal = TRUE
MP.is_internal = TRUE
NFE2L2.is_internal = TRUE
NR4A3.is_internal = TRUE
NRAS.is_internal = TRUE
PAK1.is_internal = TRUE
PAK2.is_internal = TRUE
PAK3.is_internal = TRUE
PAK4.is_internal = TRUE
PDPK1.is_internal = TRUE
PI3K.is_internal = TRUE
PLCG1.is_internal = TRUE
PPP1R12A.is_internal = TRUE
PPP1R12B.is_internal = TRUE
PRKACA.is_internal = TRUE
PRKCA.is_internal = TRUE
PRKCB.is_internal = TRUE
PRKCG.is_internal = TRUE
PRKCZ.is_internal = TRUE
PTEN.is_internal = TRUE
PTK2B.is_internal = TRUE
PTPN11.is_internal = TRUE
RAC1.is_internal = TRUE
RAF1.is_internal = TRUE
RHEB.is_internal = TRUE
RHOA.is_internal = TRUE
ROCK1.is_internal = TRUE
ROCK2.is_internal = TRUE
RPS6KA1.is_internal = TRUE
SHC1.is_internal = TRUE
SIRT1.is_internal = TRUE
SNAI1.is_internal = TRUE
SPART.is_internal = TRUE
SOS1.is_internal = TRUE
SRC.is_internal = TRUE
STMN1.is_internal = TRUE
SYN1.is_internal = TRUE
TSC.is_internal = TRUE
TTL.is_internal = TRUE
WWTR1.is_internal = TRUE
WWP1.is_internal = TRUE
YES1.is_internal = TRUE
YAP1.is_internal = TRUE
mTORC2.is_internal = TRUE
mTORC1.is_internal = TRUE
FOXO.is_internal = TRUE
Tubulin.is_internal = TRUE
Microtubule_polimerization.is_internal = TRUE
Neuron_migration.is_internal = TRUE
Actin_cytoskeleton_reorganization.is_internal = FALSE
Cell_migration.is_internal = TRUE
F_actin_dynamics.is_internal = TRUE
Protein_synthesis.is_internal = TRUE
Metastasis.is_internal = TRUE
Proliferation.is_internal = TRUE
Apoptosis.is_internal = FALSE
[NRG1].istate = 0.5[1], 0.5[0]
[BAD].istate = 0.79367[1], 0.20633[0]
[SYN1].istate = 0.87403[1], 0.12597000000000003[0]
[WWTR1].istate = 0.64421[1], 0.35579000000000005[0]
[LPAR2].istate = 0.7061[1], 0.29390000000000005[0]
[ERBB3].istate = 0.39372[1], 0.6062799999999999[0]
[PRKCZ].istate = 0.92329[1], 0.07670999999999994[0]
[ROCK1].istate = 0.37655[1], 0.6234500000000001[0]
[CDC42].istate = 0.63203[1], 0.36797[0]
[ARHGEF1].istate = 0.29104[1], 0.70896[0]
[PPP1R12B].istate = 0.66523[1], 0.33477[0]
[PAK3].istate = 0.53639[1], 0.46360999999999997[0]
[ARAF].istate = 0.42009[1], 0.5799099999999999[0]
[FUS].istate = 0.55519[1], 0.44481000000000004[0]
[SIRT1].istate = 0.4542[1], 0.5458000000000001[0]
[CDC25B].istate = 0.85356[1], 0.14644000000000001[0]
[AKT2].istate = 0.51523[1], 0.48477000000000003[0]
[RHEB].istate = 0.42781[1], 0.57219[0]
[LIMK1].istate = 0.40153[1], 0.5984700000000001[0]
[GIT1].istate = 0.73564[1], 0.26436000000000004[0]
[AMOTL2].istate = 0.21151[1], 0.78849[0]
[TTL].istate = 0.38308[1], 0.61692[0]
[NFE2L2].istate = 0.44662[1], 0.55338[0]
[AKT3].istate = 0.32306[1], 0.67694[0]
[RPS6KA1].istate = 0.88545[1], 0.11455000000000004[0]
[NR4A3].istate = 0.32813[1], 0.67187[0]
[PTK2B].istate = 0.99061[1], 0.00939000000000001[0]
[WWP1].istate = 0.59281[1], 0.40719000000000005[0]
[PLCG1].istate = 0.27274[1], 0.72726[0]
[SNAI1].istate = 0.59202[1], 0.40798[0]
[PRKCG].istate = 0.66882[1], 0.33118000000000003[0]
[MAP2K2].istate = 0.45463[1], 0.54537[0]
[ARHGEF6].istate = 0.50532[1], 0.49468[0]
[LATS1].istate = 0.30755[1], 0.69245[0]
[ARHGEF11].istate = 0.19792[1], 0.80208[0]
[SPART].istate = 0.2162[1], 0.7838[0]
[KRAS].istate = 0.34378[1], 0.65622[0]
[ROCK2].istate = 0.48368[1], 0.51632[0]
[RAC1].istate = 0.74541[1], 0.25459[0]
[MYC].istate = 0.3643[1], 0.6356999999999999[0]
[YAP1].istate = 0.85188[1], 0.14812000000000003[0]
[EGF].istate = 0.32266[1], 0.67734[0]
[ERBB2].istate = 0.0652[1], 0.9348[0]
[AKT1].istate = 0.15162[1], 0.84838[0]
[EPHA2].istate = 0.35563[1], 0.64437[0]
[CDC42BPA].istate = 0.80454[1], 0.19545999999999997[0]
[EGFR].istate = 0.66101[1], 0.33899[0]
[PAK1].istate = 0.72585[1], 0.27415[0]
[LATS2].istate = 0.61579[1], 0.38421000000000005[0]
[EIF4E].istate = 0.31444[1], 0.68556[0]
[PRKCA].istate = 0.91468[1], 0.08531999999999995[0]
[DEPTOR].istate = 0.67793[1], 0.32206999999999997[0]
[BRAF].istate = 0.37435[1], 0.62565[0]
[NRG2].istate = 0.79379[1], 0.20621[0]
[SHC1].istate = 0.76893[1], 0.23107[0]
[PRKCB].istate = 0.8473[1], 0.15269999999999995[0]
[CTNNB1].istate = 0.78263[1], 0.21736999999999995[0]
[MAP2K1].istate = 0.73283[1], 0.26717[0]
[NRG4].istate = 0.80756[1], 0.19244000000000006[0]
[TACR3].istate = 0.32965[1], 0.67035[0]
[CDK1].istate = 0.27957[1], 0.72043[0]
[BCL2L1].istate = 0.63095[1], 0.36905[0]
[BCL2].istate = 0.976[1], 0.02400000000000002[0]
[PTEN].istate = 0.5674[1], 0.4326[0]
[CFL1].istate = 0.85335[1], 0.14664999999999995[0]
[YES1].istate = 0.20569[1], 0.79431[0]
[JUN].istate = 0.6665[1], 0.3335[0]
[ERBB4].istate = 0.32926[1], 0.67074[0]
[PTPN11].istate = 0.34544[1], 0.65456[0]
[PAK2].istate = 0.1165[1], 0.8835[0]
[F2R].istate = 0.62655[1], 0.37344999999999995[0]
[LIMK2].istate = 0.67953[1], 0.32047000000000003[0]
[NRG3].istate = 0.76486[1], 0.23514000000000002[0]
[EIF4EBP1].istate = 0.46251[1], 0.53749[0]
[ARHGEF12].istate = 0.16989[1], 0.83011[0]
[SRC].istate = 0.06762[1], 0.93238[0]
[NRAS].istate = 0.46656[1], 0.53344[0]
[mTORC2].istate = 0.34854[1], 0.6514599999999999[0]
[mTORC1].istate = 0.20167[1], 0.79833[0]
[PI3K].istate = 0.37102[1], 0.62898[0]
[TSC].istate = 0.36516[1], 0.6348400000000001[0]
```
