## Supplementary Dataset 5 for "Explainable Generative AI Uncovers a Molecular Continuum in Medulloblastoma with Implications for Rare Cancer Subtyping and Treatment Equity": MB_list1_RNA_asTransition_426.cfg

```
$u_F2R=25.21231
$d_F2R=0.03966
$u_LPAR2=27.67645
$d_LPAR2=0.03613
$u_TACR3=0.6755
$d_TACR3=1.48038
$u_EGF=2.55911
$d_EGF=0.39076
$u_NRG1 = 1
$d_NRG1 = 1
$u_NRG2=0.29598
$d_NRG2=3.37861
$u_NRG3=67.72312
$d_NRG3=0.01477
$u_NRG4=0.08233
$d_NRG4=12.14624
$u_AKT1=26.0344
$d_AKT1=0.03841
$u_AKT2=0.37437
$d_AKT2=2.67115
$u_AKT3=0.24741
$d_AKT3=4.04187
$u_AMOTL2=0.03539
$d_AMOTL2=28.25657
$u_ARAF=0.03578
$d_ARAF=27.94857
$u_ARHGEF1=0.2929
$d_ARHGEF1=3.41413
$u_ARHGEF11=0.1124
$d_ARHGEF11=8.8968
$u_ARHGEF12=0.02252
$d_ARHGEF12=44.40497
$u_ARHGEF6=0.3718
$d_ARHGEF6=2.68962
$u_ATF2 = 1
$d_ATF2 = 1
$u_BAD=0.28074
$d_BAD=3.56201
$u_BCL2=70.57712
$d_BCL2=0.01417
$u_BCL2L1=0.32929
$d_BCL2L1=3.03684
$u_BRAF=0.1132
$d_BRAF=8.83392
$u_CDC42=1.69606
$d_CDC42=0.5896
$u_CDC42BPA=6.45974
$d_CDC42BPA=0.1548
$u_CDK1=0.49676
$d_CDK1=2.01304
$u_CDC25B=1.41413
$d_CDC25B=0.70715
$u_CFL1=0.15421
$d_CFL1=6.48466
$u_CFL2 = 1
$d_CFL2 = 1
$u_CREB1 = 1
$d_CREB1 = 1
$u_CTNNB1=31.52563
$d_CTNNB1=0.03172
$u_CTTN = 1
$d_CTTN = 1
$u_DEPTOR=1.64173
$d_DEPTOR=0.60911
$u_EPHA2=0.08936
$d_EPHA2=11.19069
$u_EGFR=11.71355
$d_EGFR=0.08537
$u_ERBB2=0.03871
$d_ERBB2=25.83312
$u_ERBB3=0.28498
$d_ERBB3=3.50902
$u_ERBB4=0.0346
$d_ERBB4=28.90173
$u_EIF4E=0.26113
$d_EIF4E=3.82951
$u_EIF4EBP1=0.35662
$d_EIF4EBP1=2.80411
$u_FUS=0.03265
$d_FUS=30.62787
$u_GIT1=4.903
$d_GIT1=0.20396
$u_GNA13 = 1
$d_GNA13 = 1
$u_GRB2 = 1
$d_GRB2 = 1
$u_HRAS = 1
$d_HRAS = 1
$u_ITCH = 1
$d_ITCH = 1
$u_JUN=42.40437
$d_JUN=0.02358
$u_KRAS=0.23564
$d_KRAS=4.24376
$u_LATS1=1.14775
$d_LATS1=0.87127
$u_LATS2=0.08838
$d_LATS2=11.31478
$u_LIMK1=0.32436
$d_LIMK1=3.08299
$u_LIMK2=3.4706
$d_LIMK2=0.28813
$u_MAP2K1=32.93079
$d_MAP2K1=0.03037
$u_MAP2K2=0.98582
$d_MAP2K2=1.01438
$u_MAPK1 = 1
$d_MAPK1 = 1
$u_MAPK3 = 1
$d_MAPK3 = 1
$u_MYC=0.40897
$d_MYC=2.44517
$u_MP = 1
$d_MP = 1
$u_NFE2L2=1.66901
$d_NFE2L2=0.59916
$u_NR4A3=16.05836
$d_NR4A3=0.06227
$u_NRAS=0.13049
$d_NRAS=7.66342
$u_PAK1=0.27721
$d_PAK1=3.60737
$u_PAK2=15.36463
$d_PAK2=0.06508
$u_PAK3=7.55356
$d_PAK3=0.13239
$u_PAK4 = 1
$d_PAK4 = 1
$u_PDPK1 = 1
$d_PDPK1 = 1
$u_PI3K=3.09943
$d_PI3K=0.32264
$u_PLCG1=2.1747
$d_PLCG1=0.45983
$u_PPP1R12A = 1
$d_PPP1R12A = 1
$u_PPP1R12B=0.19938
$d_PPP1R12B=5.01555
$u_PRKACA = 1
$d_PRKACA = 1
$u_PRKCA=0.24568
$d_PRKCA=4.07034
$u_PRKCB=12.53393
$d_PRKCB=0.07978
$u_PRKCG=8.18295
$d_PRKCG=0.12221
$u_PRKCZ=6.57304
$d_PRKCZ=0.15214
$u_PTEN=0.09441
$d_PTEN=10.5921
$u_PTK2B=0.70436
$d_PTK2B=1.41973
$u_PTPN11=0.61162
$d_PTPN11=1.635
$u_RAC1=4.24396
$d_RAC1=0.23563
$u_RAF1 = 1
$d_RAF1 = 1
$u_RHEB=0.01267
$d_RHEB=78.9266
$u_RHOA = 1
$d_RHOA = 1
$u_ROCK1=3.55961
$d_ROCK1=0.28093
$u_ROCK2=0.07256
$d_ROCK2=13.7817
$u_RPS6KA1=0.45581
$d_RPS6KA1=2.1939
$u_SHC1=10.22567
$d_SHC1=0.09779
$u_SIRT1=14.80773
$d_SIRT1=0.06753
$u_SNAI1=40.36886
$d_SNAI1=0.02477
$u_SPART=0.13354
$d_SPART=7.48839
$u_SOS1 = 1
$d_SOS1 = 1
$u_SRC=0.1183
$d_SRC=8.45309
$u_STMN1 = 1
$d_STMN1 = 1
$u_SYN1=0.05015
$d_SYN1=19.94018
$u_TSC=5.59621
$d_TSC=0.17869
$u_TTL=1.95097
$d_TTL=0.51257
$u_WWTR1=4.47281
$d_WWTR1=0.22357
$u_WWP1=1.51308
$d_WWP1=0.6609
$u_YES1=2.83935
$d_YES1=0.35219
$u_YAP1=4.67541
$d_YAP1=0.21388
$u_mTORC2=0.03878
$d_mTORC2=25.78649
$u_mTORC1=0.03878
$d_mTORC1=25.78649
$u_FOXO = 1
$d_FOXO = 1
$u_Tubulin = 1
$d_Tubulin = 1
$u_Microtubule_polimerization = 1
$d_Microtubule_polimerization = 1
$u_Neuron_migration = 1
$d_Neuron_migration = 1
$u_Actin_cytoskeleton_reorganization = 1
$d_Actin_cytoskeleton_reorganization = 1
$u_Cell_migration = 1
$d_Cell_migration = 1
$u_F_actin_dynamics = 1
$d_F_actin_dynamics = 1
$u_Protein_synthesis = 1
$d_Protein_synthesis = 1
$u_Metastasis = 1
$d_Metastasis = 1
$u_Proliferation = 1
$d_Proliferation = 1
$u_Apoptosis = 1
$d_Apoptosis = 1
[ATF2].istate = 1 [0], 0 [1]
[CFL2].istate = 1 [0], 0 [1]
[CREB1].istate = 1 [0], 0 [1]
[CTTN].istate = 1 [0], 0 [1]
[GNA13].istate = 1 [0], 0 [1]
[GRB2].istate = 1 [0], 0 [1]
[HRAS].istate = 1 [0], 0 [1]
[ITCH].istate = 1 [0], 0 [1]
[MAPK1].istate = 1 [0], 0 [1]
[MAPK3].istate = 1 [0], 0 [1]
[MP].istate = 1 [0], 0 [1]
[PAK4].istate = 1 [0], 0 [1]
[PDPK1].istate = 1 [0], 0 [1]
[PPP1R12A].istate = 1 [0], 0 [1]
[PRKACA].istate = 1 [0], 0 [1]
[RAF1].istate = 1 [0], 0 [1]
[RHOA].istate = 1 [0], 0 [1]
[SOS1].istate = 1 [0], 0 [1]
[STMN1].istate = 1 [0], 0 [1]
[FOXO].istate = 1 [0], 0 [1]
[Tubulin].istate = 1 [0], 0 [1]
[Microtubule_polimerization].istate = 1 [0], 0 [1]
[Neuron_migration].istate = 1 [0], 0 [1]
[Actin_cytoskeleton_reorganization].istate = 1 [0], 0 [1]
[Cell_migration].istate = 1 [0], 0 [1]
[F_actin_dynamics].istate = 1 [0], 0 [1]
[Protein_synthesis].istate = 1 [0], 0 [1]
[Metastasis].istate = 1 [0], 0 [1]
[Proliferation].istate = 1 [0], 0 [1]
[Apoptosis].istate = 1 [0], 0 [1]
discrete_time = 0
use_physrandgen = FALSE
seed_pseudorandom = 100
sample_count = 10000
max_time = 60
time_tick = 0.1
thread_count = 1
statdist_traj_count = 100
statdist_cluster_threshold = 1
display_traj = 0
statdist_similarity_cache_max_size = 20000
F2R.is_internal = TRUE
LPAR2.is_internal = TRUE
TACR3.is_internal = TRUE
EGF.is_internal = TRUE
NRG1.is_internal = TRUE
NRG2.is_internal = TRUE
NRG3.is_internal = TRUE
NRG4.is_internal = TRUE
AKT1.is_internal = FALSE
AKT2.is_internal = FALSE
AKT3.is_internal = FALSE
AMOTL2.is_internal = FALSE
ARAF.is_internal = FALSE
ARHGEF1.is_internal = FALSE
ARHGEF11.is_internal = FALSE
ARHGEF12.is_internal = FALSE
ARHGEF6.is_internal = FALSE
ATF2.is_internal = FALSE
BAD.is_internal = FALSE
BCL2.is_internal = FALSE
BCL2L1.is_internal = FALSE
BRAF.is_internal = FALSE
CDC42.is_internal = TRUE
CDC42BPA.is_internal = TRUE
CDK1.is_internal = TRUE
CDC25B.is_internal = TRUE
CFL1.is_internal = TRUE
CFL2.is_internal = TRUE
CREB1.is_internal = TRUE
CTNNB1.is_internal = TRUE
CTTN.is_internal = TRUE
DEPTOR.is_internal = TRUE
EPHA2.is_internal = TRUE
EGFR.is_internal = TRUE
ERBB2.is_internal = TRUE
ERBB3.is_internal = TRUE
ERBB4.is_internal = TRUE
EIF4E.is_internal = TRUE
EIF4EBP1.is_internal = TRUE
FUS.is_internal = TRUE
GIT1.is_internal = TRUE
GNA13.is_internal = TRUE
GRB2.is_internal = TRUE
HRAS.is_internal = TRUE
ITCH.is_internal = TRUE
JUN.is_internal = TRUE
KRAS.is_internal = TRUE
LATS1.is_internal = TRUE
LATS2.is_internal = TRUE
LIMK1.is_internal = TRUE
LIMK2.is_internal = TRUE
MAP2K1.is_internal = TRUE
MAP2K2.is_internal = TRUE
MAPK1.is_internal = TRUE
MAPK3.is_internal = TRUE
MYC.is_internal = TRUE
MP.is_internal = TRUE
NFE2L2.is_internal = TRUE
NR4A3.is_internal = TRUE
NRAS.is_internal = TRUE
PAK1.is_internal = TRUE
PAK2.is_internal = TRUE
PAK3.is_internal = TRUE
PAK4.is_internal = TRUE
PDPK1.is_internal = TRUE
PI3K.is_internal = TRUE
PLCG1.is_internal = TRUE
PPP1R12A.is_internal = TRUE
PPP1R12B.is_internal = TRUE
PRKACA.is_internal = TRUE
PRKCA.is_internal = TRUE
PRKCB.is_internal = TRUE
PRKCG.is_internal = TRUE
PRKCZ.is_internal = TRUE
PTEN.is_internal = TRUE
PTK2B.is_internal = TRUE
PTPN11.is_internal = TRUE
RAC1.is_internal = TRUE
RAF1.is_internal = TRUE
RHEB.is_internal = TRUE
RHOA.is_internal = TRUE
ROCK1.is_internal = TRUE
ROCK2.is_internal = TRUE
RPS6KA1.is_internal = TRUE
SHC1.is_internal = TRUE
SIRT1.is_internal = TRUE
SNAI1.is_internal = TRUE
SPART.is_internal = TRUE
SOS1.is_internal = TRUE
SRC.is_internal = TRUE
STMN1.is_internal = TRUE
SYN1.is_internal = TRUE
TSC.is_internal = TRUE
TTL.is_internal = TRUE
WWTR1.is_internal = TRUE
WWP1.is_internal = TRUE
YES1.is_internal = TRUE
YAP1.is_internal = TRUE
mTORC2.is_internal = TRUE
mTORC1.is_internal = TRUE
FOXO.is_internal = TRUE
Tubulin.is_internal = TRUE
Microtubule_polimerization.is_internal = TRUE
Neuron_migration.is_internal = TRUE
Actin_cytoskeleton_reorganization.is_internal = FALSE
Cell_migration.is_internal = TRUE
F_actin_dynamics.is_internal = TRUE
Protein_synthesis.is_internal = TRUE
Metastasis.is_internal = TRUE
Proliferation.is_internal = TRUE
Apoptosis.is_internal = FALSE
[NRG1].istate = 0.5[1], 0.5[0]
[BAD].istate = 0.36208[1], 0.63792[0]
[SYN1].istate = 0.17507[1], 0.8249299999999999[0]
[WWTR1].istate = 0.66265[1], 0.33735000000000004[0]
[LPAR2].istate = 0.86053[1], 0.13946999999999998[0]
[ERBB3].istate = 0.3637[1], 0.6363[0]
[PRKCZ].istate = 0.70444[1], 0.29556000000000004[0]
[ROCK1].istate = 0.63785[1], 0.36214999999999997[0]
[CDC42].istate = 0.55736[1], 0.44264000000000003[0]
[ARHGEF1].istate = 0.36668[1], 0.63332[0]
[PPP1R12B].istate = 0.32492[1], 0.67508[0]
[PAK3].istate = 0.71954[1], 0.28046000000000004[0]
[ARAF].istate = 0.13841[1], 0.86159[0]
[FUS].istate = 0.12847[1], 0.87153[0]
[SIRT1].istate = 0.79262[1], 0.20738[0]
[CDC25B].istate = 0.53762[1], 0.46238[0]
[AKT2].istate = 0.39333[1], 0.60667[0]
[RHEB].istate = 0.0257[1], 0.9742999999999999[0]
[LIMK1].istate = 0.37776[1], 0.62224[0]
[GIT1].istate = 0.67262[1], 0.32738[0]
[AMOTL2].istate = 0.13721[1], 0.86279[0]
[TTL].istate = 0.57256[1], 0.42744000000000004[0]
[NFE2L2].istate = 0.55562[1], 0.44438[0]
[AKT3].istate = 0.34835[1], 0.6516500000000001[0]
[RPS6KA1].istate = 0.4147[1], 0.5852999999999999[0]
[NR4A3].istate = 0.80143[1], 0.19857000000000002[0]
[PTK2B].istate = 0.46195[1], 0.5380499999999999[0]
[WWP1].istate = 0.54497[1], 0.45503000000000005[0]
[PLCG1].istate = 0.58435[1], 0.41564999999999996[0]
[SNAI1].istate = 0.90151[1], 0.09848999999999997[0]
[PRKCG].istate = 0.72823[1], 0.27176999999999996[0]
[MAP2K2].istate = 0.49845[1], 0.5015499999999999[0]
[ARHGEF6].istate = 0.39258[1], 0.6074200000000001[0]
[LATS1].istate = 0.51496[1], 0.48504[0]
[ARHGEF11].istate = 0.26269[1], 0.73731[0]
[SPART].istate = 0.2814[1], 0.7186[0]
[KRAS].istate = 0.34306[1], 0.6569400000000001[0]
[ROCK2].istate = 0.21518[1], 0.78482[0]
[RAC1].istate = 0.65694[1], 0.34306000000000003[0]
[MYC].istate = 0.40292[1], 0.59708[0]
[YAP1].istate = 0.66745[1], 0.33255[0]
[EGF].istate = 0.60202[1], 0.39798[0]
[ERBB2].istate = 0.14696[1], 0.85304[0]
[AKT1].istate = 0.85389[1], 0.14610999999999996[0]
[EPHA2].istate = 0.23778[1], 0.76222[0]
[CDC42BPA].istate = 0.70255[1], 0.29745[0]
[EGFR].istate = 0.76717[1], 0.23282999999999998[0]
[PAK1].istate = 0.3607[1], 0.6393[0]
[LATS2].istate = 0.23659[1], 0.76341[0]
[EIF4E].istate = 0.35421[1], 0.64579[0]
[PRKCA].istate = 0.34759[1], 0.6524099999999999[0]
[DEPTOR].istate = 0.55383[1], 0.44616999999999996[0]
[BRAF].istate = 0.26346[1], 0.73654[0]
[NRG2].istate = 0.36781[1], 0.63219[0]
[SHC1].istate = 0.75242[1], 0.24758000000000002[0]
[PRKCB].istate = 0.77452[1], 0.22548[0]
[CTNNB1].istate = 0.87467[1], 0.12533000000000005[0]
[MAP2K1].istate = 0.8794[1], 0.12060000000000004[0]
[NRG4].istate = 0.22889[1], 0.77111[0]
[TACR3].istate = 0.45741[1], 0.54259[0]
[CDK1].istate = 0.42404[1], 0.57596[0]
[BCL2L1].istate = 0.37939[1], 0.62061[0]
[BCL2].istate = 0.96217[1], 0.03783000000000003[0]
[PTEN].istate = 0.24376[1], 0.75624[0]
[CFL1].istate = 0.29703[1], 0.70297[0]
[YES1].istate = 0.6133[1], 0.38670000000000004[0]
[JUN].istate = 0.90685[1], 0.09314999999999996[0]
[ERBB4].istate = 0.13476[1], 0.86524[0]
[PTPN11].istate = 0.44662[1], 0.55338[0]
[PAK2].istate = 0.79663[1], 0.20337000000000005[0]
[F2R].istate = 0.8504[1], 0.14959999999999996[0]
[LIMK2].istate = 0.6351[1], 0.3649[0]
[NRG3].istate = 0.95768[1], 0.042320000000000024[0]
[EIF4EBP1].istate = 0.38805[1], 0.61195[0]
[ARHGEF12].istate = 0.08816[1], 0.91184[0]
[SRC].istate = 0.26824[1], 0.73176[0]
[NRAS].istate = 0.27889[1], 0.7211099999999999[0]
[mTORC2].istate = 0.14716[1], 0.85284[0]
[mTORC1].istate = 0.14716[1], 0.85284[0]
[PI3K].istate = 0.62282[1], 0.37717999999999996[0]
[TSC].istate = 0.68697[1], 0.31303000000000003[0]
```
