## Supplementary Dataset 5 for "Explainable Generative AI Uncovers a Molecular Continuum in Medulloblastoma with Implications for Rare Cancer Subtyping and Treatment Equity": MB_list1_RNA_asTransition_432.cfg

```
$u_F2R=0.0343
$d_F2R=29.15452
$u_LPAR2=1.12106
$d_LPAR2=0.89201
$u_TACR3=0.17231
$d_TACR3=5.80349
$u_EGF=7.20311
$d_EGF=0.13883
$u_NRG1 = 1
$d_NRG1 = 1
$u_NRG2=4.17516
$d_NRG2=0.23951
$u_NRG3=2.27668
$d_NRG3=0.43924
$u_NRG4=46.89749
$d_NRG4=0.02132
$u_AKT1=0.55852
$d_AKT1=1.79045
$u_AKT2=0.15802
$d_AKT2=6.32831
$u_AKT3=0.15243
$d_AKT3=6.56039
$u_AMOTL2=3.64094
$d_AMOTL2=0.27465
$u_ARAF=0.07843
$d_ARAF=12.75022
$u_ARHGEF1=3.61125
$d_ARHGEF1=0.27691
$u_ARHGEF11=10.44722
$d_ARHGEF11=0.09572
$u_ARHGEF12=1.28842
$d_ARHGEF12=0.77614
$u_ARHGEF6=12.78279
$d_ARHGEF6=0.07823
$u_ATF2 = 1
$d_ATF2 = 1
$u_BAD=0.18453
$d_BAD=5.41917
$u_BCL2=2.40602
$d_BCL2=0.41562
$u_BCL2L1=1.14505
$d_BCL2L1=0.87332
$u_BRAF=3.62048
$d_BRAF=0.27621
$u_CDC42=2.81896
$d_CDC42=0.35474
$u_CDC42BPA=1.0018
$d_CDC42BPA=0.9982
$u_CDK1=0.07115
$d_CDK1=14.05481
$u_CDC25B=19.58337
$d_CDC25B=0.05106
$u_CFL1=0.04767
$d_CFL1=20.97755
$u_CFL2 = 1
$d_CFL2 = 1
$u_CREB1 = 1
$d_CREB1 = 1
$u_CTNNB1=0.52074
$d_CTNNB1=1.92034
$u_CTTN = 1
$d_CTTN = 1
$u_DEPTOR=1.65251
$d_DEPTOR=0.60514
$u_EPHA2=1.82962
$d_EPHA2=0.54656
$u_EGFR=1.68205
$d_EGFR=0.59451
$u_ERBB2=0.06059
$d_ERBB2=16.50437
$u_ERBB3=34.849
$d_ERBB3=0.0287
$u_ERBB4=1.62133
$d_ERBB4=0.61678
$u_EIF4E=0.66511
$d_EIF4E=1.50351
$u_EIF4EBP1=0.0206
$d_EIF4EBP1=48.54369
$u_FUS=0.03155
$d_FUS=31.69572
$u_GIT1=0.12351
$d_GIT1=8.09651
$u_GNA13 = 1
$d_GNA13 = 1
$u_GRB2 = 1
$d_GRB2 = 1
$u_HRAS = 1
$d_HRAS = 1
$u_ITCH = 1
$d_ITCH = 1
$u_JUN=0.07413
$d_JUN=13.48982
$u_KRAS=2.55594
$d_KRAS=0.39125
$u_LATS1=5.31265
$d_LATS1=0.18823
$u_LATS2=0.39991
$d_LATS2=2.50056
$u_LIMK1=0.44675
$d_LIMK1=2.23839
$u_LIMK2=1.7141
$d_LIMK2=0.5834
$u_MAP2K1=0.26944
$d_MAP2K1=3.7114
$u_MAP2K2=0.09191
$d_MAP2K2=10.88021
$u_MAPK1 = 1
$d_MAPK1 = 1
$u_MAPK3 = 1
$d_MAPK3 = 1
$u_MYC=0.0512
$d_MYC=19.53125
$u_MP = 1
$d_MP = 1
$u_NFE2L2=2.09604
$d_NFE2L2=0.47709
$u_NR4A3=0.0601
$d_NR4A3=16.63894
$u_NRAS=0.04874
$d_NRAS=20.51703
$u_PAK1=13.19743
$d_PAK1=0.07577
$u_PAK2=4.11503
$d_PAK2=0.24301
$u_PAK3=4.86604
$d_PAK3=0.20551
$u_PAK4 = 1
$d_PAK4 = 1
$u_PDPK1 = 1
$d_PDPK1 = 1
$u_PI3K=0.22678
$d_PI3K=4.40956
$u_PLCG1=1.65003
$d_PLCG1=0.60605
$u_PPP1R12A = 1
$d_PPP1R12A = 1
$u_PPP1R12B=0.61525
$d_PPP1R12B=1.62536
$u_PRKACA = 1
$d_PRKACA = 1
$u_PRKCA=17.60152
$d_PRKCA=0.05681
$u_PRKCB=4.10029
$d_PRKCB=0.24389
$u_PRKCG=75.61816
$d_PRKCG=0.01322
$u_PRKCZ=16.56247
$d_PRKCZ=0.06038
$u_PTEN=0.72916
$d_PTEN=1.37144
$u_PTK2B=35.09842
$d_PTK2B=0.02849
$u_PTPN11=1.65044
$d_PTPN11=0.6059
$u_RAC1=0.08205
$d_RAC1=12.18769
$u_RAF1 = 1
$d_RAF1 = 1
$u_RHEB=0.0505
$d_RHEB=19.80198
$u_RHOA = 1
$d_RHOA = 1
$u_ROCK1=0.04231
$d_ROCK1=23.63507
$u_ROCK2=1.5858
$d_ROCK2=0.6306
$u_RPS6KA1=7.77333
$d_RPS6KA1=0.12864
$u_SHC1=0.37798
$d_SHC1=2.64564
$u_SIRT1=0.29893
$d_SIRT1=3.34526
$u_SNAI1=0.03115
$d_SNAI1=32.10273
$u_SPART=0.2056
$d_SPART=4.86381
$u_SOS1 = 1
$d_SOS1 = 1
$u_SRC=19.20459
$d_SRC=0.05207
$u_STMN1 = 1
$d_STMN1 = 1
$u_SYN1=4.74692
$d_SYN1=0.21066
$u_TSC=1.80474
$d_TSC=0.5541
$u_TTL=0.41034
$d_TTL=2.437
$u_WWTR1=3.24668
$d_WWTR1=0.30801
$u_WWP1=1.62297
$d_WWP1=0.61615
$u_YES1=0.0846
$d_YES1=11.82033
$u_YAP1=0.86724
$d_YAP1=1.15308
$u_mTORC2=0.08061
$d_mTORC2=12.40541
$u_mTORC1=0.11519
$d_mTORC1=8.68131
$u_FOXO = 1
$d_FOXO = 1
$u_Tubulin = 1
$d_Tubulin = 1
$u_Microtubule_polimerization = 1
$d_Microtubule_polimerization = 1
$u_Neuron_migration = 1
$d_Neuron_migration = 1
$u_Actin_cytoskeleton_reorganization = 1
$d_Actin_cytoskeleton_reorganization = 1
$u_Cell_migration = 1
$d_Cell_migration = 1
$u_F_actin_dynamics = 1
$d_F_actin_dynamics = 1
$u_Protein_synthesis = 1
$d_Protein_synthesis = 1
$u_Metastasis = 1
$d_Metastasis = 1
$u_Proliferation = 1
$d_Proliferation = 1
$u_Apoptosis = 1
$d_Apoptosis = 1
[ATF2].istate = 1 [0], 0 [1]
[CFL2].istate = 1 [0], 0 [1]
[CREB1].istate = 1 [0], 0 [1]
[CTTN].istate = 1 [0], 0 [1]
[GNA13].istate = 1 [0], 0 [1]
[GRB2].istate = 1 [0], 0 [1]
[HRAS].istate = 1 [0], 0 [1]
[ITCH].istate = 1 [0], 0 [1]
[MAPK1].istate = 1 [0], 0 [1]
[MAPK3].istate = 1 [0], 0 [1]
[MP].istate = 1 [0], 0 [1]
[PAK4].istate = 1 [0], 0 [1]
[PDPK1].istate = 1 [0], 0 [1]
[PPP1R12A].istate = 1 [0], 0 [1]
[PRKACA].istate = 1 [0], 0 [1]
[RAF1].istate = 1 [0], 0 [1]
[RHOA].istate = 1 [0], 0 [1]
[SOS1].istate = 1 [0], 0 [1]
[STMN1].istate = 1 [0], 0 [1]
[FOXO].istate = 1 [0], 0 [1]
[Tubulin].istate = 1 [0], 0 [1]
[Microtubule_polimerization].istate = 1 [0], 0 [1]
[Neuron_migration].istate = 1 [0], 0 [1]
[Actin_cytoskeleton_reorganization].istate = 1 [0], 0 [1]
[Cell_migration].istate = 1 [0], 0 [1]
[F_actin_dynamics].istate = 1 [0], 0 [1]
[Protein_synthesis].istate = 1 [0], 0 [1]
[Metastasis].istate = 1 [0], 0 [1]
[Proliferation].istate = 1 [0], 0 [1]
[Apoptosis].istate = 1 [0], 0 [1]
discrete_time = 0
use_physrandgen = FALSE
seed_pseudorandom = 100
sample_count = 10000
max_time = 60
time_tick = 0.1
thread_count = 1
statdist_traj_count = 100
statdist_cluster_threshold = 1
display_traj = 0
statdist_similarity_cache_max_size = 20000
F2R.is_internal = TRUE
LPAR2.is_internal = TRUE
TACR3.is_internal = TRUE
EGF.is_internal = TRUE
NRG1.is_internal = TRUE
NRG2.is_internal = TRUE
NRG3.is_internal = TRUE
NRG4.is_internal = TRUE
AKT1.is_internal = FALSE
AKT2.is_internal = FALSE
AKT3.is_internal = FALSE
AMOTL2.is_internal = FALSE
ARAF.is_internal = FALSE
ARHGEF1.is_internal = FALSE
ARHGEF11.is_internal = FALSE
ARHGEF12.is_internal = FALSE
ARHGEF6.is_internal = FALSE
ATF2.is_internal = FALSE
BAD.is_internal = FALSE
BCL2.is_internal = FALSE
BCL2L1.is_internal = FALSE
BRAF.is_internal = FALSE
CDC42.is_internal = TRUE
CDC42BPA.is_internal = TRUE
CDK1.is_internal = TRUE
CDC25B.is_internal = TRUE
CFL1.is_internal = TRUE
CFL2.is_internal = TRUE
CREB1.is_internal = TRUE
CTNNB1.is_internal = TRUE
CTTN.is_internal = TRUE
DEPTOR.is_internal = TRUE
EPHA2.is_internal = TRUE
EGFR.is_internal = TRUE
ERBB2.is_internal = TRUE
ERBB3.is_internal = TRUE
ERBB4.is_internal = TRUE
EIF4E.is_internal = TRUE
EIF4EBP1.is_internal = TRUE
FUS.is_internal = TRUE
GIT1.is_internal = TRUE
GNA13.is_internal = TRUE
GRB2.is_internal = TRUE
HRAS.is_internal = TRUE
ITCH.is_internal = TRUE
JUN.is_internal = TRUE
KRAS.is_internal = TRUE
LATS1.is_internal = TRUE
LATS2.is_internal = TRUE
LIMK1.is_internal = TRUE
LIMK2.is_internal = TRUE
MAP2K1.is_internal = TRUE
MAP2K2.is_internal = TRUE
MAPK1.is_internal = TRUE
MAPK3.is_internal = TRUE
MYC.is_internal = TRUE
MP.is_internal = TRUE
NFE2L2.is_internal = TRUE
NR4A3.is_internal = TRUE
NRAS.is_internal = TRUE
PAK1.is_internal = TRUE
PAK2.is_internal = TRUE
PAK3.is_internal = TRUE
PAK4.is_internal = TRUE
PDPK1.is_internal = TRUE
PI3K.is_internal = TRUE
PLCG1.is_internal = TRUE
PPP1R12A.is_internal = TRUE
PPP1R12B.is_internal = TRUE
PRKACA.is_internal = TRUE
PRKCA.is_internal = TRUE
PRKCB.is_internal = TRUE
PRKCG.is_internal = TRUE
PRKCZ.is_internal = TRUE
PTEN.is_internal = TRUE
PTK2B.is_internal = TRUE
PTPN11.is_internal = TRUE
RAC1.is_internal = TRUE
RAF1.is_internal = TRUE
RHEB.is_internal = TRUE
RHOA.is_internal = TRUE
ROCK1.is_internal = TRUE
ROCK2.is_internal = TRUE
RPS6KA1.is_internal = TRUE
SHC1.is_internal = TRUE
SIRT1.is_internal = TRUE
SNAI1.is_internal = TRUE
SPART.is_internal = TRUE
SOS1.is_internal = TRUE
SRC.is_internal = TRUE
STMN1.is_internal = TRUE
SYN1.is_internal = TRUE
TSC.is_internal = TRUE
TTL.is_internal = TRUE
WWTR1.is_internal = TRUE
WWP1.is_internal = TRUE
YES1.is_internal = TRUE
YAP1.is_internal = TRUE
mTORC2.is_internal = TRUE
mTORC1.is_internal = TRUE
FOXO.is_internal = TRUE
Tubulin.is_internal = TRUE
Microtubule_polimerization.is_internal = TRUE
Neuron_migration.is_internal = TRUE
Actin_cytoskeleton_reorganization.is_internal = FALSE
Cell_migration.is_internal = TRUE
F_actin_dynamics.is_internal = TRUE
Protein_synthesis.is_internal = TRUE
Metastasis.is_internal = TRUE
Proliferation.is_internal = TRUE
Apoptosis.is_internal = FALSE
[NRG1].istate = 0.5[1], 0.5[0]
[BAD].istate = 0.31652[1], 0.68348[0]
[SYN1].istate = 0.6691[1], 0.33089999999999997[0]
[WWTR1].istate = 0.62786[1], 0.37214[0]
[LPAR2].istate = 0.51241[1], 0.48758999999999997[0]
[ERBB3].istate = 0.88555[1], 0.11445000000000005[0]
[PRKCZ].istate = 0.80478[1], 0.19521999999999995[0]
[ROCK1].istate = 0.15661[1], 0.84339[0]
[CDC42].istate = 0.61252[1], 0.38748000000000005[0]
[ARHGEF1].istate = 0.63941[1], 0.36058999999999997[0]
[PPP1R12B].istate = 0.44726[1], 0.55274[0]
[PAK3].istate = 0.67179[1], 0.32821[0]
[ARAF].istate = 0.22361[1], 0.77639[0]
[FUS].istate = 0.12474[1], 0.87526[0]
[SIRT1].istate = 0.36889[1], 0.6311100000000001[0]
[CDC25B].istate = 0.82297[1], 0.17703000000000002[0]
[AKT2].istate = 0.29968[1], 0.70032[0]
[RHEB].istate = 0.17581[1], 0.82419[0]
[LIMK1].istate = 0.41252[1], 0.58748[0]
[GIT1].istate = 0.27292[1], 0.72708[0]
[AMOTL2].istate = 0.6403[1], 0.3597[0]
[TTL].istate = 0.40329[1], 0.5967100000000001[0]
[NFE2L2].istate = 0.58035[1], 0.41964999999999997[0]
[AKT3].istate = 0.29577[1], 0.70423[0]
[RPS6KA1].istate = 0.72265[1], 0.27735[0]
[NR4A3].istate = 0.19473[1], 0.80527[0]
[PTK2B].istate = 0.88632[1], 0.11368[0]
[WWP1].istate = 0.55258[1], 0.44742000000000004[0]
[PLCG1].istate = 0.55437[1], 0.44562999999999997[0]
[SNAI1].istate = 0.12337[1], 0.87663[0]
[PRKCG].istate = 0.96966[1], 0.030340000000000034[0]
[MAP2K2].istate = 0.24084[1], 0.7591600000000001[0]
[ARHGEF6].istate = 0.77666[1], 0.22333999999999998[0]
[LATS1].istate = 0.68133[1], 0.31867[0]
[ARHGEF11].istate = 0.75475[1], 0.24524999999999997[0]
[SPART].istate = 0.32825[1], 0.6717500000000001[0]
[KRAS].istate = 0.60189[1], 0.39810999999999996[0]
[ROCK2].istate = 0.55006[1], 0.44994[0]
[RAC1].istate = 0.22852[1], 0.7714799999999999[0]
[MYC].istate = 0.17731[1], 0.82269[0]
[YAP1].istate = 0.48454[1], 0.51546[0]
[EGF].istate = 0.71438[1], 0.28562[0]
[ERBB2].istate = 0.1956[1], 0.8044[0]
[AKT1].istate = 0.43676[1], 0.56324[0]
[EPHA2].istate = 0.56559[1], 0.43440999999999996[0]
[CDC42BPA].istate = 0.5002[1], 0.4998[0]
[EGFR].istate = 0.55646[1], 0.44354000000000005[0]
[PAK1].istate = 0.78012[1], 0.21987999999999996[0]
[LATS2].istate = 0.40049[1], 0.59951[0]
[EIF4E].istate = 0.45572[1], 0.54428[0]
[PRKCA].istate = 0.81139[1], 0.18861000000000006[0]
[DEPTOR].istate = 0.55454[1], 0.44545999999999997[0]
[BRAF].istate = 0.63969[1], 0.36031[0]
[NRG2].istate = 0.65517[1], 0.34482999999999997[0]
[SHC1].istate = 0.39437[1], 0.60563[0]
[PRKCB].istate = 0.6532[1], 0.3468[0]
[CTNNB1].istate = 0.42916[1], 0.57084[0]
[MAP2K1].istate = 0.35762[1], 0.64238[0]
[NRG4].istate = 0.91779[1], 0.08221[0]
[TACR3].istate = 0.30908[1], 0.69092[0]
[CDK1].istate = 0.21304[1], 0.78696[0]
[BCL2L1].istate = 0.51471[1], 0.48529[0]
[BCL2].istate = 0.59532[1], 0.40468000000000004[0]
[PTEN].istate = 0.46571[1], 0.5342899999999999[0]
[CFL1].istate = 0.16956[1], 0.8304400000000001[0]
[YES1].istate = 0.23184[1], 0.76816[0]
[JUN].istate = 0.2175[1], 0.7825[0]
[ERBB4].istate = 0.55247[1], 0.44753[0]
[PTPN11].istate = 0.5544[1], 0.4456[0]
[PAK2].istate = 0.65359[1], 0.34641[0]
[F2R].istate = 0.13382[1], 0.86618[0]
[LIMK2].istate = 0.55851[1], 0.44149000000000005[0]
[NRG3].istate = 0.58933[1], 0.41067[0]
[EIF4EBP1].istate = 0.07847[1], 0.92153[0]
[ARHGEF12].istate = 0.52751[1], 0.47248999999999997[0]
[SRC].istate = 0.82085[1], 0.17915000000000003[0]
[NRAS].istate = 0.17198[1], 0.82802[0]
[mTORC2].istate = 0.2266[1], 0.7734[0]
[mTORC1].istate = 0.26535[1], 0.73465[0]
[PI3K].istate = 0.3389[1], 0.6611[0]
[TSC].istate = 0.5641[1], 0.43589999999999995[0]
```
