## Supplementary Dataset 5 for "Explainable Generative AI Uncovers a Molecular Continuum in Medulloblastoma with Implications for Rare Cancer Subtyping and Treatment Equity": MB_list1_RNA_asTransition_433.cfg

```
$u_F2R=0.01453
$d_F2R=68.82312
$u_LPAR2=0.04978
$d_LPAR2=20.08839
$u_TACR3=0.10183
$d_TACR3=9.82029
$u_EGF=9.83656
$d_EGF=0.10166
$u_NRG1 = 1
$d_NRG1 = 1
$u_NRG2=84.77782
$d_NRG2=0.0118
$u_NRG3=24.0079
$d_NRG3=0.04165
$u_NRG4=82.24006
$d_NRG4=0.01216
$u_AKT1=0.01541
$d_AKT1=64.89293
$u_AKT2=3.17025
$d_AKT2=0.31543
$u_AKT3=1.74005
$d_AKT3=0.5747
$u_AMOTL2=31.90588
$d_AMOTL2=0.03134
$u_ARAF=6.33067
$d_ARAF=0.15796
$u_ARHGEF1=0.32606
$d_ARHGEF1=3.06692
$u_ARHGEF11=81.25435
$d_ARHGEF11=0.01231
$u_ARHGEF12=3.43179
$d_ARHGEF12=0.29139
$u_ARHGEF6=16.67676
$d_ARHGEF6=0.05996
$u_ATF2 = 1
$d_ATF2 = 1
$u_BAD=19.50348
$d_BAD=0.05127
$u_BCL2=0.21261
$d_BCL2=4.70345
$u_BCL2L1=57.99346
$d_BCL2L1=0.01724
$u_BRAF=5.69686
$d_BRAF=0.17554
$u_CDC42=0.09752
$d_CDC42=10.25431
$u_CDC42BPA=2.5545
$d_CDC42BPA=0.39147
$u_CDK1=0.01579
$d_CDK1=63.33122
$u_CDC25B=0.80009
$d_CDC25B=1.24986
$u_CFL1=2.74734
$d_CFL1=0.36399
$u_CFL2 = 1
$d_CFL2 = 1
$u_CREB1 = 1
$d_CREB1 = 1
$u_CTNNB1=0.196
$d_CTNNB1=5.10204
$u_CTTN = 1
$d_CTTN = 1
$u_DEPTOR=18.65017
$d_DEPTOR=0.05362
$u_EPHA2=57.52729
$d_EPHA2=0.01738
$u_EGFR=0.17293
$d_EGFR=5.78269
$u_ERBB2=3.26197
$d_ERBB2=0.30656
$u_ERBB3=39.41873
$d_ERBB3=0.02537
$u_ERBB4=1.8819
$d_ERBB4=0.53138
$u_EIF4E=3.46696
$d_EIF4E=0.28844
$u_EIF4EBP1=0.08092
$d_EIF4EBP1=12.35788
$u_FUS=0.66261
$d_FUS=1.50918
$u_GIT1=0.68956
$d_GIT1=1.4502
$u_GNA13 = 1
$d_GNA13 = 1
$u_GRB2 = 1
$d_GRB2 = 1
$u_HRAS = 1
$d_HRAS = 1
$u_ITCH = 1
$d_ITCH = 1
$u_JUN=0.02819
$d_JUN=35.47357
$u_KRAS=0.76041
$d_KRAS=1.31508
$u_LATS1=0.02628
$d_LATS1=38.05175
$u_LATS2=3.57973
$d_LATS2=0.27935
$u_LIMK1=0.0487
$d_LIMK1=20.53388
$u_LIMK2=21.06498
$d_LIMK2=0.04747
$u_MAP2K1=0.40818
$d_MAP2K1=2.4499
$u_MAP2K2=10.92056
$d_MAP2K2=0.09157
$u_MAPK1 = 1
$d_MAPK1 = 1
$u_MAPK3 = 1
$d_MAPK3 = 1
$u_MYC=25.01053
$d_MYC=0.03998
$u_MP = 1
$d_MP = 1
$u_NFE2L2=23.38121
$d_NFE2L2=0.04277
$u_NR4A3=8.61236
$d_NR4A3=0.11611
$u_NRAS=0.20799
$d_NRAS=4.80792
$u_PAK1=0.03368
$d_PAK1=29.69121
$u_PAK2=0.12726
$d_PAK2=7.85793
$u_PAK3=1.03692
$d_PAK3=0.96439
$u_PAK4 = 1
$d_PAK4 = 1
$u_PDPK1 = 1
$d_PDPK1 = 1
$u_PI3K=0.05262
$d_PI3K=19.00418
$u_PLCG1=0.02147
$d_PLCG1=46.57662
$u_PPP1R12A = 1
$d_PPP1R12A = 1
$u_PPP1R12B=0.15347
$d_PPP1R12B=6.51593
$u_PRKACA = 1
$d_PRKACA = 1
$u_PRKCA=6.78532
$d_PRKCA=0.14738
$u_PRKCB=0.19508
$d_PRKCB=5.1261
$u_PRKCG=0.46428
$d_PRKCG=2.15387
$u_PRKCZ=26.73265
$d_PRKCZ=0.03741
$u_PTEN=0.48231
$d_PTEN=2.07336
$u_PTK2B=0.39282
$d_PTK2B=2.5457
$u_PTPN11=0.1955
$d_PTPN11=5.11509
$u_RAC1=0.08962
$d_RAC1=11.15822
$u_RAF1 = 1
$d_RAF1 = 1
$u_RHEB=0.02974
$d_RHEB=33.62475
$u_RHOA = 1
$d_RHOA = 1
$u_ROCK1=0.31142
$d_ROCK1=3.2111
$u_ROCK2=0.12255
$d_ROCK2=8.15993
$u_RPS6KA1=0.2154
$d_RPS6KA1=4.64253
$u_SHC1=4.42612
$d_SHC1=0.22593
$u_SIRT1=1.84435
$d_SIRT1=0.5422
$u_SNAI1=0.02865
$d_SNAI1=34.90401
$u_SPART=38.84058
$d_SPART=0.02575
$u_SOS1 = 1
$d_SOS1 = 1
$u_SRC=0.33469
$d_SRC=2.98784
$u_STMN1 = 1
$d_STMN1 = 1
$u_SYN1=4.96945
$d_SYN1=0.20123
$u_TSC=0.11967
$d_TSC=8.35631
$u_TTL=0.02779
$d_TTL=35.98417
$u_WWTR1=60.40044
$d_WWTR1=0.01656
$u_WWP1=53.42817
$d_WWP1=0.01872
$u_YES1=0.74525
$d_YES1=1.34183
$u_YAP1=6.17291
$d_YAP1=0.162
$u_mTORC2=0.07012
$d_mTORC2=14.26127
$u_mTORC1=0.26398
$d_mTORC1=3.78817
$u_FOXO = 1
$d_FOXO = 1
$u_Tubulin = 1
$d_Tubulin = 1
$u_Microtubule_polimerization = 1
$d_Microtubule_polimerization = 1
$u_Neuron_migration = 1
$d_Neuron_migration = 1
$u_Actin_cytoskeleton_reorganization = 1
$d_Actin_cytoskeleton_reorganization = 1
$u_Cell_migration = 1
$d_Cell_migration = 1
$u_F_actin_dynamics = 1
$d_F_actin_dynamics = 1
$u_Protein_synthesis = 1
$d_Protein_synthesis = 1
$u_Metastasis = 1
$d_Metastasis = 1
$u_Proliferation = 1
$d_Proliferation = 1
$u_Apoptosis = 1
$d_Apoptosis = 1
[ATF2].istate = 1 [0], 0 [1]
[CFL2].istate = 1 [0], 0 [1]
[CREB1].istate = 1 [0], 0 [1]
[CTTN].istate = 1 [0], 0 [1]
[GNA13].istate = 1 [0], 0 [1]
[GRB2].istate = 1 [0], 0 [1]
[HRAS].istate = 1 [0], 0 [1]
[ITCH].istate = 1 [0], 0 [1]
[MAPK1].istate = 1 [0], 0 [1]
[MAPK3].istate = 1 [0], 0 [1]
[MP].istate = 1 [0], 0 [1]
[PAK4].istate = 1 [0], 0 [1]
[PDPK1].istate = 1 [0], 0 [1]
[PPP1R12A].istate = 1 [0], 0 [1]
[PRKACA].istate = 1 [0], 0 [1]
[RAF1].istate = 1 [0], 0 [1]
[RHOA].istate = 1 [0], 0 [1]
[SOS1].istate = 1 [0], 0 [1]
[STMN1].istate = 1 [0], 0 [1]
[FOXO].istate = 1 [0], 0 [1]
[Tubulin].istate = 1 [0], 0 [1]
[Microtubule_polimerization].istate = 1 [0], 0 [1]
[Neuron_migration].istate = 1 [0], 0 [1]
[Actin_cytoskeleton_reorganization].istate = 1 [0], 0 [1]
[Cell_migration].istate = 1 [0], 0 [1]
[F_actin_dynamics].istate = 1 [0], 0 [1]
[Protein_synthesis].istate = 1 [0], 0 [1]
[Metastasis].istate = 1 [0], 0 [1]
[Proliferation].istate = 1 [0], 0 [1]
[Apoptosis].istate = 1 [0], 0 [1]
discrete_time = 0
use_physrandgen = FALSE
seed_pseudorandom = 100
sample_count = 10000
max_time = 60
time_tick = 0.1
thread_count = 1
statdist_traj_count = 100
statdist_cluster_threshold = 1
display_traj = 0
statdist_similarity_cache_max_size = 20000
F2R.is_internal = TRUE
LPAR2.is_internal = TRUE
TACR3.is_internal = TRUE
EGF.is_internal = TRUE
NRG1.is_internal = TRUE
NRG2.is_internal = TRUE
NRG3.is_internal = TRUE
NRG4.is_internal = TRUE
AKT1.is_internal = FALSE
AKT2.is_internal = FALSE
AKT3.is_internal = FALSE
AMOTL2.is_internal = FALSE
ARAF.is_internal = FALSE
ARHGEF1.is_internal = FALSE
ARHGEF11.is_internal = FALSE
ARHGEF12.is_internal = FALSE
ARHGEF6.is_internal = FALSE
ATF2.is_internal = FALSE
BAD.is_internal = FALSE
BCL2.is_internal = FALSE
BCL2L1.is_internal = FALSE
BRAF.is_internal = FALSE
CDC42.is_internal = TRUE
CDC42BPA.is_internal = TRUE
CDK1.is_internal = TRUE
CDC25B.is_internal = TRUE
CFL1.is_internal = TRUE
CFL2.is_internal = TRUE
CREB1.is_internal = TRUE
CTNNB1.is_internal = TRUE
CTTN.is_internal = TRUE
DEPTOR.is_internal = TRUE
EPHA2.is_internal = TRUE
EGFR.is_internal = TRUE
ERBB2.is_internal = TRUE
ERBB3.is_internal = TRUE
ERBB4.is_internal = TRUE
EIF4E.is_internal = TRUE
EIF4EBP1.is_internal = TRUE
FUS.is_internal = TRUE
GIT1.is_internal = TRUE
GNA13.is_internal = TRUE
GRB2.is_internal = TRUE
HRAS.is_internal = TRUE
ITCH.is_internal = TRUE
JUN.is_internal = TRUE
KRAS.is_internal = TRUE
LATS1.is_internal = TRUE
LATS2.is_internal = TRUE
LIMK1.is_internal = TRUE
LIMK2.is_internal = TRUE
MAP2K1.is_internal = TRUE
MAP2K2.is_internal = TRUE
MAPK1.is_internal = TRUE
MAPK3.is_internal = TRUE
MYC.is_internal = TRUE
MP.is_internal = TRUE
NFE2L2.is_internal = TRUE
NR4A3.is_internal = TRUE
NRAS.is_internal = TRUE
PAK1.is_internal = TRUE
PAK2.is_internal = TRUE
PAK3.is_internal = TRUE
PAK4.is_internal = TRUE
PDPK1.is_internal = TRUE
PI3K.is_internal = TRUE
PLCG1.is_internal = TRUE
PPP1R12A.is_internal = TRUE
PPP1R12B.is_internal = TRUE
PRKACA.is_internal = TRUE
PRKCA.is_internal = TRUE
PRKCB.is_internal = TRUE
PRKCG.is_internal = TRUE
PRKCZ.is_internal = TRUE
PTEN.is_internal = TRUE
PTK2B.is_internal = TRUE
PTPN11.is_internal = TRUE
RAC1.is_internal = TRUE
RAF1.is_internal = TRUE
RHEB.is_internal = TRUE
RHOA.is_internal = TRUE
ROCK1.is_internal = TRUE
ROCK2.is_internal = TRUE
RPS6KA1.is_internal = TRUE
SHC1.is_internal = TRUE
SIRT1.is_internal = TRUE
SNAI1.is_internal = TRUE
SPART.is_internal = TRUE
SOS1.is_internal = TRUE
SRC.is_internal = TRUE
STMN1.is_internal = TRUE
SYN1.is_internal = TRUE
TSC.is_internal = TRUE
TTL.is_internal = TRUE
WWTR1.is_internal = TRUE
WWP1.is_internal = TRUE
YES1.is_internal = TRUE
YAP1.is_internal = TRUE
mTORC2.is_internal = TRUE
mTORC1.is_internal = TRUE
FOXO.is_internal = TRUE
Tubulin.is_internal = TRUE
Microtubule_polimerization.is_internal = TRUE
Neuron_migration.is_internal = TRUE
Actin_cytoskeleton_reorganization.is_internal = FALSE
Cell_migration.is_internal = TRUE
F_actin_dynamics.is_internal = TRUE
Protein_synthesis.is_internal = TRUE
Metastasis.is_internal = TRUE
Proliferation.is_internal = TRUE
Apoptosis.is_internal = FALSE
[NRG1].istate = 0.5[1], 0.5[0]
[BAD].istate = 0.82253[1], 0.17747000000000002[0]
[SYN1].istate = 0.67408[1], 0.32592[0]
[WWTR1].istate = 0.94526[1], 0.05474000000000001[0]
[LPAR2].istate = 0.17426[1], 0.82574[0]
[ERBB3].istate = 0.89893[1], 0.10107[0]
[PRKCZ].istate = 0.85676[1], 0.14324000000000003[0]
[ROCK1].istate = 0.37334[1], 0.62666[0]
[CDC42].istate = 0.24727[1], 0.75273[0]
[ARHGEF1].istate = 0.37832[1], 0.62168[0]
[PPP1R12B].istate = 0.29651[1], 0.70349[0]
[PAK3].istate = 0.50394[1], 0.49605999999999995[0]
[ARAF].istate = 0.70036[1], 0.29964[0]
[FUS].istate = 0.45531[1], 0.54469[0]
[SIRT1].istate = 0.56646[1], 0.43354000000000004[0]
[CDC25B].istate = 0.47578[1], 0.52422[0]
[AKT2].istate = 0.62527[1], 0.37473[0]
[RHEB].istate = 0.11834[1], 0.88166[0]
[LIMK1].istate = 0.17188[1], 0.82812[0]
[GIT1].istate = 0.45964[1], 0.54036[0]
[AMOTL2].istate = 0.87597[1], 0.12402999999999997[0]
[TTL].istate = 0.11097[1], 0.88903[0]
[NFE2L2].istate = 0.84222[1], 0.15778000000000003[0]
[AKT3].istate = 0.56014[1], 0.43986000000000003[0]
[RPS6KA1].istate = 0.33331[1], 0.66669[0]
[NR4A3].istate = 0.73378[1], 0.26622[0]
[PTK2B].istate = 0.39855[1], 0.60145[0]
[WWP1].istate = 0.93194[1], 0.06806000000000001[0]
[PLCG1].istate = 0.08298[1], 0.91702[0]
[SNAI1].istate = 0.1143[1], 0.8857[0]
[PRKCG].istate = 0.4167[1], 0.5832999999999999[0]
[MAP2K2].istate = 0.75956[1], 0.24044[0]
[ARHGEF6].istate = 0.80553[1], 0.19447000000000003[0]
[LATS1].istate = 0.1049[1], 0.8951[0]
[ARHGEF11].istate = 0.97746[1], 0.022540000000000004[0]
[SPART].istate = 0.89732[1], 0.10268[0]
[KRAS].istate = 0.47026[1], 0.52974[0]
[ROCK2].istate = 0.27208[1], 0.72792[0]
[RAC1].istate = 0.2381[1], 0.7619[0]
[MYC].istate = 0.84953[1], 0.15047[0]
[YAP1].istate = 0.69762[1], 0.30238[0]
[EGF].istate = 0.74821[1], 0.25178999999999996[0]
[ERBB2].istate = 0.62837[1], 0.37163[0]
[AKT1].istate = 0.04693[1], 0.95307[0]
[EPHA2].istate = 0.93997[1], 0.06003000000000003[0]
[CDC42BPA].istate = 0.60183[1], 0.39817[0]
[EGFR].istate = 0.30947[1], 0.69053[0]
[PAK1].istate = 0.13186[1], 0.86814[0]
[LATS2].istate = 0.63846[1], 0.36154[0]
[EIF4E].istate = 0.63499[1], 0.36500999999999995[0]
[PRKCA].istate = 0.70789[1], 0.29211[0]
[DEPTOR].istate = 0.81767[1], 0.18233[0]
[BRAF].istate = 0.68891[1], 0.31109[0]
[NRG2].istate = 0.98207[1], 0.01793[0]
[SHC1].istate = 0.66151[1], 0.33848999999999996[0]
[PRKCB].istate = 0.32255[1], 0.67745[0]
[CTNNB1].istate = 0.32306[1], 0.67694[0]
[MAP2K1].istate = 0.40271[1], 0.59729[0]
[NRG4].istate = 0.97877[1], 0.02122999999999997[0]
[TACR3].istate = 0.25197[1], 0.74803[0]
[CDK1].istate = 0.0496[1], 0.9504[0]
[BCL2L1].istate = 0.94084[1], 0.05915999999999999[0]
[BCL2].istate = 0.33189[1], 0.66811[0]
[PTEN].istate = 0.42083[1], 0.57917[0]
[CFL1].istate = 0.60973[1], 0.39027[0]
[YES1].istate = 0.46808[1], 0.53192[0]
[JUN].istate = 0.11251[1], 0.88749[0]
[ERBB4].istate = 0.56865[1], 0.43135[0]
[PTPN11].istate = 0.32278[1], 0.6772199999999999[0]
[PAK2].istate = 0.27617[1], 0.72383[0]
[F2R].istate = 0.04056[1], 0.95944[0]
[LIMK2].istate = 0.83089[1], 0.16910999999999998[0]
[NRG3].istate = 0.84509[1], 0.15491[0]
[EIF4EBP1].istate = 0.22702[1], 0.77298[0]
[ARHGEF12].istate = 0.63388[1], 0.36612[0]
[SRC].istate = 0.38116[1], 0.6188400000000001[0]
[NRAS].istate = 0.32951[1], 0.67049[0]
[mTORC2].istate = 0.21145[1], 0.78855[0]
[mTORC1].istate = 0.35539[1], 0.64461[0]
[PI3K].istate = 0.18029[1], 0.8197099999999999[0]
[TSC].istate = 0.2695[1], 0.7304999999999999[0]
```
