## Supplementary Dataset 5 for "Explainable Generative AI Uncovers a Molecular Continuum in Medulloblastoma with Implications for Rare Cancer Subtyping and Treatment Equity": MB_list1_RNA_asTransition_434.cfg

```
$u_F2R=0.01542
$d_F2R=64.85084
$u_LPAR2=0.03309
$d_LPAR2=30.22061
$u_TACR3=0.35364
$d_TACR3=2.82773
$u_EGF=24.64611
$d_EGF=0.04057
$u_NRG1 = 1
$d_NRG1 = 1
$u_NRG2=47.55589
$d_NRG2=0.02103
$u_NRG3=6.32611
$d_NRG3=0.15808
$u_NRG4=51.13433
$d_NRG4=0.01956
$u_AKT1=0.01496
$d_AKT1=66.84492
$u_AKT2=1.70077
$d_AKT2=0.58797
$u_AKT3=0.66535
$d_AKT3=1.50297
$u_AMOTL2=33.87036
$d_AMOTL2=0.02952
$u_ARAF=4.04141
$d_ARAF=0.24744
$u_ARHGEF1=0.3325
$d_ARHGEF1=3.00752
$u_ARHGEF11=64.01169
$d_ARHGEF11=0.01562
$u_ARHGEF12=1.41003
$d_ARHGEF12=0.7092
$u_ARHGEF6=4.9703
$d_ARHGEF6=0.2012
$u_ATF2 = 1
$d_ATF2 = 1
$u_BAD=1.12466
$d_BAD=0.88916
$u_BCL2=0.03901
$d_BCL2=25.63445
$u_BCL2L1=39.92289
$d_BCL2L1=0.02505
$u_BRAF=6.87391
$d_BRAF=0.14548
$u_CDC42=0.07447
$d_CDC42=13.42823
$u_CDC42BPA=0.23873
$d_CDC42BPA=4.18883
$u_CDK1=0.01789
$d_CDK1=55.89715
$u_CDC25B=0.26276
$d_CDC25B=3.80575
$u_CFL1=1.87981
$d_CFL1=0.53197
$u_CFL2 = 1
$d_CFL2 = 1
$u_CREB1 = 1
$d_CREB1 = 1
$u_CTNNB1=0.31535
$d_CTNNB1=3.17108
$u_CTTN = 1
$d_CTTN = 1
$u_DEPTOR=3.63849
$d_DEPTOR=0.27484
$u_EPHA2=47.79367
$d_EPHA2=0.02092
$u_EGFR=0.21098
$d_EGFR=4.73979
$u_ERBB2=6.01853
$d_ERBB2=0.16615
$u_ERBB3=0.46811
$d_ERBB3=2.13625
$u_ERBB4=4.19282
$d_ERBB4=0.2385
$u_EIF4E=1.93018
$d_EIF4E=0.51809
$u_EIF4EBP1=0.08289
$d_EIF4EBP1=12.06418
$u_FUS=0.34244
$d_FUS=2.92022
$u_GIT1=0.40206
$d_GIT1=2.48719
$u_GNA13 = 1
$d_GNA13 = 1
$u_GRB2 = 1
$d_GRB2 = 1
$u_HRAS = 1
$d_HRAS = 1
$u_ITCH = 1
$d_ITCH = 1
$u_JUN=0.04495
$d_JUN=22.24694
$u_KRAS=0.66061
$d_KRAS=1.51375
$u_LATS1=0.04383
$d_LATS1=22.81542
$u_LATS2=6.24654
$d_LATS2=0.16009
$u_LIMK1=0.06648
$d_LIMK1=15.04212
$u_LIMK2=4.7555
$d_LIMK2=0.21028
$u_MAP2K1=0.08271
$d_MAP2K1=12.09044
$u_MAP2K2=2.3748
$d_MAP2K2=0.42109
$u_MAPK1 = 1
$d_MAPK1 = 1
$u_MAPK3 = 1
$d_MAPK3 = 1
$u_MYC=19.83049
$d_MYC=0.05043
$u_MP = 1
$d_MP = 1
$u_NFE2L2=17.66746
$d_NFE2L2=0.0566
$u_NR4A3=3.35464
$d_NR4A3=0.29809
$u_NRAS=0.07474
$d_NRAS=13.37972
$u_PAK1=0.0227
$d_PAK1=44.05286
$u_PAK2=0.3006
$d_PAK2=3.32668
$u_PAK3=0.3597
$d_PAK3=2.78009
$u_PAK4 = 1
$d_PAK4 = 1
$u_PDPK1 = 1
$d_PDPK1 = 1
$u_PI3K=0.12864
$d_PI3K=7.77363
$u_PLCG1=0.01341
$d_PLCG1=74.57122
$u_PPP1R12A = 1
$d_PPP1R12A = 1
$u_PPP1R12B=0.03034
$d_PPP1R12B=32.95979
$u_PRKACA = 1
$d_PRKACA = 1
$u_PRKCA=3.07613
$d_PRKCA=0.32508
$u_PRKCB=0.12291
$d_PRKCB=8.13603
$u_PRKCG=0.26871
$d_PRKCG=3.72148
$u_PRKCZ=13.82272
$d_PRKCZ=0.07234
$u_PTEN=5.16341
$d_PTEN=0.19367
$u_PTK2B=2.30577
$d_PTK2B=0.43369
$u_PTPN11=0.24806
$d_PTPN11=4.03128
$u_RAC1=2.09657
$d_RAC1=0.47697
$u_RAF1 = 1
$d_RAF1 = 1
$u_RHEB=0.14903
$d_RHEB=6.71006
$u_RHOA = 1
$d_RHOA = 1
$u_ROCK1=0.05861
$d_ROCK1=17.06193
$u_ROCK2=0.19245
$d_ROCK2=5.19615
$u_RPS6KA1=0.10462
$d_RPS6KA1=9.5584
$u_SHC1=1.39875
$d_SHC1=0.71492
$u_SIRT1=1.3727
$d_SIRT1=0.72849
$u_SNAI1=0.09938
$d_SNAI1=10.06239
$u_SPART=21.15863
$d_SPART=0.04726
$u_SOS1 = 1
$d_SOS1 = 1
$u_SRC=0.41449
$d_SRC=2.4126
$u_STMN1 = 1
$d_STMN1 = 1
$u_SYN1=8.06739
$d_SYN1=0.12396
$u_TSC=0.52859
$d_TSC=1.89183
$u_TTL=0.01709
$d_TTL=58.51375
$u_WWTR1=15.13905
$d_WWTR1=0.06605
$u_WWP1=47.29881
$d_WWP1=0.02114
$u_YES1=0.22698
$d_YES1=4.40567
$u_YAP1=0.16899
$d_YAP1=5.91751
$u_mTORC2=0.06594
$d_mTORC2=15.1653
$u_mTORC1=0.06594
$d_mTORC1=15.1653
$u_FOXO = 1
$d_FOXO = 1
$u_Tubulin = 1
$d_Tubulin = 1
$u_Microtubule_polimerization = 1
$d_Microtubule_polimerization = 1
$u_Neuron_migration = 1
$d_Neuron_migration = 1
$u_Actin_cytoskeleton_reorganization = 1
$d_Actin_cytoskeleton_reorganization = 1
$u_Cell_migration = 1
$d_Cell_migration = 1
$u_F_actin_dynamics = 1
$d_F_actin_dynamics = 1
$u_Protein_synthesis = 1
$d_Protein_synthesis = 1
$u_Metastasis = 1
$d_Metastasis = 1
$u_Proliferation = 1
$d_Proliferation = 1
$u_Apoptosis = 1
$d_Apoptosis = 1
[ATF2].istate = 1 [0], 0 [1]
[CFL2].istate = 1 [0], 0 [1]
[CREB1].istate = 1 [0], 0 [1]
[CTTN].istate = 1 [0], 0 [1]
[GNA13].istate = 1 [0], 0 [1]
[GRB2].istate = 1 [0], 0 [1]
[HRAS].istate = 1 [0], 0 [1]
[ITCH].istate = 1 [0], 0 [1]
[MAPK1].istate = 1 [0], 0 [1]
[MAPK3].istate = 1 [0], 0 [1]
[MP].istate = 1 [0], 0 [1]
[PAK4].istate = 1 [0], 0 [1]
[PDPK1].istate = 1 [0], 0 [1]
[PPP1R12A].istate = 1 [0], 0 [1]
[PRKACA].istate = 1 [0], 0 [1]
[RAF1].istate = 1 [0], 0 [1]
[RHOA].istate = 1 [0], 0 [1]
[SOS1].istate = 1 [0], 0 [1]
[STMN1].istate = 1 [0], 0 [1]
[FOXO].istate = 1 [0], 0 [1]
[Tubulin].istate = 1 [0], 0 [1]
[Microtubule_polimerization].istate = 1 [0], 0 [1]
[Neuron_migration].istate = 1 [0], 0 [1]
[Actin_cytoskeleton_reorganization].istate = 1 [0], 0 [1]
[Cell_migration].istate = 1 [0], 0 [1]
[F_actin_dynamics].istate = 1 [0], 0 [1]
[Protein_synthesis].istate = 1 [0], 0 [1]
[Metastasis].istate = 1 [0], 0 [1]
[Proliferation].istate = 1 [0], 0 [1]
[Apoptosis].istate = 1 [0], 0 [1]
discrete_time = 0
use_physrandgen = FALSE
seed_pseudorandom = 100
sample_count = 10000
max_time = 60
time_tick = 0.1
thread_count = 1
statdist_traj_count = 100
statdist_cluster_threshold = 1
display_traj = 0
statdist_similarity_cache_max_size = 20000
F2R.is_internal = TRUE
LPAR2.is_internal = TRUE
TACR3.is_internal = TRUE
EGF.is_internal = TRUE
NRG1.is_internal = TRUE
NRG2.is_internal = TRUE
NRG3.is_internal = TRUE
NRG4.is_internal = TRUE
AKT1.is_internal = FALSE
AKT2.is_internal = FALSE
AKT3.is_internal = FALSE
AMOTL2.is_internal = FALSE
ARAF.is_internal = FALSE
ARHGEF1.is_internal = FALSE
ARHGEF11.is_internal = FALSE
ARHGEF12.is_internal = FALSE
ARHGEF6.is_internal = FALSE
ATF2.is_internal = FALSE
BAD.is_internal = FALSE
BCL2.is_internal = FALSE
BCL2L1.is_internal = FALSE
BRAF.is_internal = FALSE
CDC42.is_internal = TRUE
CDC42BPA.is_internal = TRUE
CDK1.is_internal = TRUE
CDC25B.is_internal = TRUE
CFL1.is_internal = TRUE
CFL2.is_internal = TRUE
CREB1.is_internal = TRUE
CTNNB1.is_internal = TRUE
CTTN.is_internal = TRUE
DEPTOR.is_internal = TRUE
EPHA2.is_internal = TRUE
EGFR.is_internal = TRUE
ERBB2.is_internal = TRUE
ERBB3.is_internal = TRUE
ERBB4.is_internal = TRUE
EIF4E.is_internal = TRUE
EIF4EBP1.is_internal = TRUE
FUS.is_internal = TRUE
GIT1.is_internal = TRUE
GNA13.is_internal = TRUE
GRB2.is_internal = TRUE
HRAS.is_internal = TRUE
ITCH.is_internal = TRUE
JUN.is_internal = TRUE
KRAS.is_internal = TRUE
LATS1.is_internal = TRUE
LATS2.is_internal = TRUE
LIMK1.is_internal = TRUE
LIMK2.is_internal = TRUE
MAP2K1.is_internal = TRUE
MAP2K2.is_internal = TRUE
MAPK1.is_internal = TRUE
MAPK3.is_internal = TRUE
MYC.is_internal = TRUE
MP.is_internal = TRUE
NFE2L2.is_internal = TRUE
NR4A3.is_internal = TRUE
NRAS.is_internal = TRUE
PAK1.is_internal = TRUE
PAK2.is_internal = TRUE
PAK3.is_internal = TRUE
PAK4.is_internal = TRUE
PDPK1.is_internal = TRUE
PI3K.is_internal = TRUE
PLCG1.is_internal = TRUE
PPP1R12A.is_internal = TRUE
PPP1R12B.is_internal = TRUE
PRKACA.is_internal = TRUE
PRKCA.is_internal = TRUE
PRKCB.is_internal = TRUE
PRKCG.is_internal = TRUE
PRKCZ.is_internal = TRUE
PTEN.is_internal = TRUE
PTK2B.is_internal = TRUE
PTPN11.is_internal = TRUE
RAC1.is_internal = TRUE
RAF1.is_internal = TRUE
RHEB.is_internal = TRUE
RHOA.is_internal = TRUE
ROCK1.is_internal = TRUE
ROCK2.is_internal = TRUE
RPS6KA1.is_internal = TRUE
SHC1.is_internal = TRUE
SIRT1.is_internal = TRUE
SNAI1.is_internal = TRUE
SPART.is_internal = TRUE
SOS1.is_internal = TRUE
SRC.is_internal = TRUE
STMN1.is_internal = TRUE
SYN1.is_internal = TRUE
TSC.is_internal = TRUE
TTL.is_internal = TRUE
WWTR1.is_internal = TRUE
WWP1.is_internal = TRUE
YES1.is_internal = TRUE
YAP1.is_internal = TRUE
mTORC2.is_internal = TRUE
mTORC1.is_internal = TRUE
FOXO.is_internal = TRUE
Tubulin.is_internal = TRUE
Microtubule_polimerization.is_internal = TRUE
Neuron_migration.is_internal = TRUE
Actin_cytoskeleton_reorganization.is_internal = FALSE
Cell_migration.is_internal = TRUE
F_actin_dynamics.is_internal = TRUE
Protein_synthesis.is_internal = TRUE
Metastasis.is_internal = TRUE
Proliferation.is_internal = TRUE
Apoptosis.is_internal = FALSE
[NRG1].istate = 0.5[1], 0.5[0]
[BAD].istate = 0.51276[1], 0.48724[0]
[SYN1].istate = 0.72668[1], 0.27332[0]
[WWTR1].istate = 0.79502[1], 0.20498000000000005[0]
[LPAR2].istate = 0.12992[1], 0.87008[0]
[ERBB3].istate = 0.41759[1], 0.58241[0]
[PRKCZ].istate = 0.78515[1], 0.21484999999999999[0]
[ROCK1].istate = 0.19199[1], 0.80801[0]
[CDC42].istate = 0.21799[1], 0.78201[0]
[ARHGEF1].istate = 0.38045[1], 0.61955[0]
[PPP1R12B].istate = 0.1205[1], 0.8795[0]
[PAK3].istate = 0.38898[1], 0.61102[0]
[ARAF].istate = 0.65163[1], 0.34836999999999996[0]
[FUS].istate = 0.38365[1], 0.61635[0]
[SIRT1].istate = 0.53439[1], 0.46560999999999997[0]
[CDC25B].istate = 0.35489[1], 0.6451100000000001[0]
[AKT2].istate = 0.55766[1], 0.44233999999999996[0]
[RHEB].istate = 0.29332[1], 0.70668[0]
[LIMK1].istate = 0.20568[1], 0.79432[0]
[GIT1].istate = 0.40107[1], 0.59893[0]
[AMOTL2].istate = 0.88245[1], 0.11755000000000004[0]
[TTL].istate = 0.05818[1], 0.94182[0]
[NFE2L2].istate = 0.81179[1], 0.18821[0]
[AKT3].istate = 0.45576[1], 0.5442400000000001[0]
[RPS6KA1].istate = 0.2549[1], 0.7451[0]
[NR4A3].istate = 0.63141[1], 0.36859[0]
[PTK2B].istate = 0.5907[1], 0.4093[0]
[WWP1].istate = 0.91871[1], 0.08128999999999997[0]
[PLCG1].istate = 0.03189[1], 0.96811[0]
[SNAI1].istate = 0.24933[1], 0.75067[0]
[PRKCG].istate = 0.35732[1], 0.6426799999999999[0]
[MAP2K2].istate = 0.59391[1], 0.40608999999999995[0]
[ARHGEF6].istate = 0.6741[1], 0.32589999999999997[0]
[LATS1].istate = 0.16045[1], 0.83955[0]
[ARHGEF11].istate = 0.95156[1], 0.04844000000000004[0]
[SPART].istate = 0.83137[1], 0.16862999999999995[0]
[KRAS].istate = 0.45499[1], 0.54501[0]
[ROCK2].istate = 0.32108[1], 0.67892[0]
[RAC1].istate = 0.58038[1], 0.41962[0]
[MYC].istate = 0.82433[1], 0.17567[0]
[YAP1].istate = 0.30697[1], 0.69303[0]
[EGF].istate = 0.84794[1], 0.15205999999999997[0]
[ERBB2].istate = 0.69487[1], 0.30513[0]
[AKT1].istate = 0.04371[1], 0.95629[0]
[EPHA2].istate = 0.91984[1], 0.08016000000000001[0]
[CDC42BPA].istate = 0.34448[1], 0.65552[0]
[EGFR].istate = 0.33106[1], 0.66894[0]
[PAK1].istate = 0.08901[1], 0.91099[0]
[LATS2].istate = 0.69891[1], 0.30108999999999997[0]
[EIF4E].istate = 0.5714[1], 0.4286[0]
[PRKCA].istate = 0.622[1], 0.378[0]
[DEPTOR].istate = 0.64023[1], 0.35977000000000003[0]
[BRAF].istate = 0.7093[1], 0.29069999999999996[0]
[NRG2].istate = 0.9193[1], 0.0807[0]
[SHC1].istate = 0.53644[1], 0.46355999999999997[0]
[PRKCB].istate = 0.2724[1], 0.7276[0]
[CTNNB1].istate = 0.3747[1], 0.6253[0]
[MAP2K1].istate = 0.22939[1], 0.77061[0]
[NRG4].istate = 0.92718[1], 0.07282[0]
[TACR3].istate = 0.38714[1], 0.61286[0]
[CDK1].istate = 0.06316[1], 0.93684[0]
[BCL2L1].istate = 0.90031[1], 0.09968999999999995[0]
[BCL2].istate = 0.14778[1], 0.85222[0]
[PTEN].istate = 0.67823[1], 0.32177[0]
[CFL1].istate = 0.56853[1], 0.43147[0]
[YES1].istate = 0.339[1], 0.661[0]
[JUN].istate = 0.16318[1], 0.83682[0]
[ERBB4].istate = 0.65563[1], 0.34436999999999995[0]
[PTPN11].istate = 0.34864[1], 0.6513599999999999[0]
[PAK2].istate = 0.3695[1], 0.6305000000000001[0]
[F2R].istate = 0.04703[1], 0.95297[0]
[LIMK2].istate = 0.6693[1], 0.3307[0]
[NRG3].istate = 0.70028[1], 0.29972[0]
[EIF4EBP1].istate = 0.22963[1], 0.77037[0]
[ARHGEF12].istate = 0.53731[1], 0.46269000000000005[0]
[SRC].istate = 0.40438[1], 0.59562[0]
[NRAS].istate = 0.21839[1], 0.78161[0]
[mTORC2].istate = 0.20479[1], 0.79521[0]
[mTORC1].istate = 0.20479[1], 0.79521[0]
[PI3K].istate = 0.27735[1], 0.72265[0]
[TSC].istate = 0.43078[1], 0.5692200000000001[0]
```
