## Supplementary Dataset 5 for "Explainable Generative AI Uncovers a Molecular Continuum in Medulloblastoma with Implications for Rare Cancer Subtyping and Treatment Equity": MB_list1_RNA_asTransition_438.cfg

```
$u_F2R=0.33153
$d_F2R=3.01632
$u_LPAR2=0.09283
$d_LPAR2=10.77238
$u_TACR3=98.97931
$d_TACR3=0.0101
$u_EGF=0.93156
$d_EGF=1.07347
$u_NRG1 = 1
$d_NRG1 = 1
$u_NRG2=9.41754
$d_NRG2=0.10618
$u_NRG3=29.36695
$d_NRG3=0.03405
$u_NRG4=8.54994
$d_NRG4=0.11696
$u_AKT1=33.55155
$d_AKT1=0.0298
$u_AKT2=0.01929
$d_AKT2=51.84033
$u_AKT3=0.19039
$d_AKT3=5.25238
$u_AMOTL2=10.37598
$d_AMOTL2=0.09638
$u_ARAF=3.75378
$d_ARAF=0.2664
$u_ARHGEF1=1.27285
$d_ARHGEF1=0.78564
$u_ARHGEF11=9.20896
$d_ARHGEF11=0.10859
$u_ARHGEF12=2.10932
$d_ARHGEF12=0.47409
$u_ARHGEF6=3.03335
$d_ARHGEF6=0.32967
$u_ATF2 = 1
$d_ATF2 = 1
$u_BAD=12.14245
$d_BAD=0.08236
$u_BCL2=0.32642
$d_BCL2=3.06354
$u_BCL2L1=5.01008
$d_BCL2L1=0.1996
$u_BRAF=2.6324
$d_BRAF=0.37988
$u_CDC42=6.1733
$d_CDC42=0.16199
$u_CDC42BPA=14.17001
$d_CDC42BPA=0.07057
$u_CDK1=0.11771
$d_CDK1=8.49545
$u_CDC25B=1.51297
$d_CDC25B=0.66095
$u_CFL1=0.16823
$d_CFL1=5.94424
$u_CFL2 = 1
$d_CFL2 = 1
$u_CREB1 = 1
$d_CREB1 = 1
$u_CTNNB1=0.05942
$d_CTNNB1=16.82935
$u_CTTN = 1
$d_CTTN = 1
$u_DEPTOR=0.56194
$d_DEPTOR=1.77955
$u_EPHA2=9.01681
$d_EPHA2=0.1109
$u_EGFR=0.28379
$d_EGFR=3.52373
$u_ERBB2=5.82649
$d_ERBB2=0.17163
$u_ERBB3=2.34237
$d_ERBB3=0.42692
$u_ERBB4=11.45093
$d_ERBB4=0.08733
$u_EIF4E=1.2036
$d_EIF4E=0.83084
$u_EIF4EBP1=5.0482
$d_EIF4EBP1=0.19809
$u_FUS=1.04035
$d_FUS=0.96121
$u_GIT1=0.08112
$d_GIT1=12.32742
$u_GNA13 = 1
$d_GNA13 = 1
$u_GRB2 = 1
$d_GRB2 = 1
$u_HRAS = 1
$d_HRAS = 1
$u_ITCH = 1
$d_ITCH = 1
$u_JUN=3.1977
$d_JUN=0.31272
$u_KRAS=0.08865
$d_KRAS=11.28032
$u_LATS1=0.8841
$d_LATS1=1.13109
$u_LATS2=0.06036
$d_LATS2=16.56726
$u_LIMK1=5.4332
$d_LIMK1=0.18405
$u_LIMK2=47.47165
$d_LIMK2=0.02107
$u_MAP2K1=0.18277
$d_MAP2K1=5.47136
$u_MAP2K2=0.24514
$d_MAP2K2=4.0793
$u_MAPK1 = 1
$d_MAPK1 = 1
$u_MAPK3 = 1
$d_MAPK3 = 1
$u_MYC=1.96506
$d_MYC=0.50889
$u_MP = 1
$d_MP = 1
$u_NFE2L2=0.03058
$d_NFE2L2=32.70111
$u_NR4A3=0.62418
$d_NR4A3=1.6021
$u_NRAS=0.85513
$d_NRAS=1.16941
$u_PAK1=0.27895
$d_PAK1=3.58487
$u_PAK2=0.01637
$d_PAK2=61.08735
$u_PAK3=15.04088
$d_PAK3=0.06649
$u_PAK4 = 1
$d_PAK4 = 1
$u_PDPK1 = 1
$d_PDPK1 = 1
$u_PI3K=0.10802
$d_PI3K=9.25754
$u_PLCG1=2.05557
$d_PLCG1=0.48648
$u_PPP1R12A = 1
$d_PPP1R12A = 1
$u_PPP1R12B=6.64556
$d_PPP1R12B=0.15048
$u_PRKACA = 1
$d_PRKACA = 1
$u_PRKCA=0.88763
$d_PRKCA=1.1266
$u_PRKCB=2.40526
$d_PRKCB=0.41576
$u_PRKCG=3.66259
$d_PRKCG=0.27303
$u_PRKCZ=11.63644
$d_PRKCZ=0.08594
$u_PTEN=1.57284
$d_PTEN=0.63579
$u_PTK2B=0.15484
$d_PTK2B=6.45828
$u_PTPN11=0.65269
$d_PTPN11=1.53212
$u_RAC1=2.11085
$d_RAC1=0.47374
$u_RAF1 = 1
$d_RAF1 = 1
$u_RHEB=0.1457
$d_RHEB=6.86342
$u_RHOA = 1
$d_RHOA = 1
$u_ROCK1=8.47091
$d_ROCK1=0.11805
$u_ROCK2=0.69056
$d_ROCK2=1.4481
$u_RPS6KA1=0.99407
$d_RPS6KA1=1.00597
$u_SHC1=0.11537
$d_SHC1=8.66776
$u_SIRT1=0.07461
$d_SIRT1=13.40303
$u_SNAI1=0.23842
$d_SNAI1=4.19428
$u_SPART=4.23507
$d_SPART=0.23612
$u_SOS1 = 1
$d_SOS1 = 1
$u_SRC=1.61523
$d_SRC=0.61911
$u_STMN1 = 1
$d_STMN1 = 1
$u_SYN1=0.55
$d_SYN1=1.81818
$u_TSC=0.313
$d_TSC=3.19489
$u_TTL=3.55271
$d_TTL=0.28148
$u_WWTR1=0.10393
$d_WWTR1=9.62186
$u_WWP1=0.19784
$d_WWP1=5.05459
$u_YES1=0.03522
$d_YES1=28.39296
$u_YAP1=0.56946
$d_YAP1=1.75605
$u_mTORC2=0.36806
$d_mTORC2=2.71695
$u_mTORC1=0.09275
$d_mTORC1=10.78167
$u_FOXO = 1
$d_FOXO = 1
$u_Tubulin = 1
$d_Tubulin = 1
$u_Microtubule_polimerization = 1
$d_Microtubule_polimerization = 1
$u_Neuron_migration = 1
$d_Neuron_migration = 1
$u_Actin_cytoskeleton_reorganization = 1
$d_Actin_cytoskeleton_reorganization = 1
$u_Cell_migration = 1
$d_Cell_migration = 1
$u_F_actin_dynamics = 1
$d_F_actin_dynamics = 1
$u_Protein_synthesis = 1
$d_Protein_synthesis = 1
$u_Metastasis = 1
$d_Metastasis = 1
$u_Proliferation = 1
$d_Proliferation = 1
$u_Apoptosis = 1
$d_Apoptosis = 1
[ATF2].istate = 1 [0], 0 [1]
[CFL2].istate = 1 [0], 0 [1]
[CREB1].istate = 1 [0], 0 [1]
[CTTN].istate = 1 [0], 0 [1]
[GNA13].istate = 1 [0], 0 [1]
[GRB2].istate = 1 [0], 0 [1]
[HRAS].istate = 1 [0], 0 [1]
[ITCH].istate = 1 [0], 0 [1]
[MAPK1].istate = 1 [0], 0 [1]
[MAPK3].istate = 1 [0], 0 [1]
[MP].istate = 1 [0], 0 [1]
[PAK4].istate = 1 [0], 0 [1]
[PDPK1].istate = 1 [0], 0 [1]
[PPP1R12A].istate = 1 [0], 0 [1]
[PRKACA].istate = 1 [0], 0 [1]
[RAF1].istate = 1 [0], 0 [1]
[RHOA].istate = 1 [0], 0 [1]
[SOS1].istate = 1 [0], 0 [1]
[STMN1].istate = 1 [0], 0 [1]
[FOXO].istate = 1 [0], 0 [1]
[Tubulin].istate = 1 [0], 0 [1]
[Microtubule_polimerization].istate = 1 [0], 0 [1]
[Neuron_migration].istate = 1 [0], 0 [1]
[Actin_cytoskeleton_reorganization].istate = 1 [0], 0 [1]
[Cell_migration].istate = 1 [0], 0 [1]
[F_actin_dynamics].istate = 1 [0], 0 [1]
[Protein_synthesis].istate = 1 [0], 0 [1]
[Metastasis].istate = 1 [0], 0 [1]
[Proliferation].istate = 1 [0], 0 [1]
[Apoptosis].istate = 1 [0], 0 [1]
discrete_time = 0
use_physrandgen = FALSE
seed_pseudorandom = 100
sample_count = 10000
max_time = 60
time_tick = 0.1
thread_count = 1
statdist_traj_count = 100
statdist_cluster_threshold = 1
display_traj = 0
statdist_similarity_cache_max_size = 20000
F2R.is_internal = TRUE
LPAR2.is_internal = TRUE
TACR3.is_internal = TRUE
EGF.is_internal = TRUE
NRG1.is_internal = TRUE
NRG2.is_internal = TRUE
NRG3.is_internal = TRUE
NRG4.is_internal = TRUE
AKT1.is_internal = FALSE
AKT2.is_internal = FALSE
AKT3.is_internal = FALSE
AMOTL2.is_internal = FALSE
ARAF.is_internal = FALSE
ARHGEF1.is_internal = FALSE
ARHGEF11.is_internal = FALSE
ARHGEF12.is_internal = FALSE
ARHGEF6.is_internal = FALSE
ATF2.is_internal = FALSE
BAD.is_internal = FALSE
BCL2.is_internal = FALSE
BCL2L1.is_internal = FALSE
BRAF.is_internal = FALSE
CDC42.is_internal = TRUE
CDC42BPA.is_internal = TRUE
CDK1.is_internal = TRUE
CDC25B.is_internal = TRUE
CFL1.is_internal = TRUE
CFL2.is_internal = TRUE
CREB1.is_internal = TRUE
CTNNB1.is_internal = TRUE
CTTN.is_internal = TRUE
DEPTOR.is_internal = TRUE
EPHA2.is_internal = TRUE
EGFR.is_internal = TRUE
ERBB2.is_internal = TRUE
ERBB3.is_internal = TRUE
ERBB4.is_internal = TRUE
EIF4E.is_internal = TRUE
EIF4EBP1.is_internal = TRUE
FUS.is_internal = TRUE
GIT1.is_internal = TRUE
GNA13.is_internal = TRUE
GRB2.is_internal = TRUE
HRAS.is_internal = TRUE
ITCH.is_internal = TRUE
JUN.is_internal = TRUE
KRAS.is_internal = TRUE
LATS1.is_internal = TRUE
LATS2.is_internal = TRUE
LIMK1.is_internal = TRUE
LIMK2.is_internal = TRUE
MAP2K1.is_internal = TRUE
MAP2K2.is_internal = TRUE
MAPK1.is_internal = TRUE
MAPK3.is_internal = TRUE
MYC.is_internal = TRUE
MP.is_internal = TRUE
NFE2L2.is_internal = TRUE
NR4A3.is_internal = TRUE
NRAS.is_internal = TRUE
PAK1.is_internal = TRUE
PAK2.is_internal = TRUE
PAK3.is_internal = TRUE
PAK4.is_internal = TRUE
PDPK1.is_internal = TRUE
PI3K.is_internal = TRUE
PLCG1.is_internal = TRUE
PPP1R12A.is_internal = TRUE
PPP1R12B.is_internal = TRUE
PRKACA.is_internal = TRUE
PRKCA.is_internal = TRUE
PRKCB.is_internal = TRUE
PRKCG.is_internal = TRUE
PRKCZ.is_internal = TRUE
PTEN.is_internal = TRUE
PTK2B.is_internal = TRUE
PTPN11.is_internal = TRUE
RAC1.is_internal = TRUE
RAF1.is_internal = TRUE
RHEB.is_internal = TRUE
RHOA.is_internal = TRUE
ROCK1.is_internal = TRUE
ROCK2.is_internal = TRUE
RPS6KA1.is_internal = TRUE
SHC1.is_internal = TRUE
SIRT1.is_internal = TRUE
SNAI1.is_internal = TRUE
SPART.is_internal = TRUE
SOS1.is_internal = TRUE
SRC.is_internal = TRUE
STMN1.is_internal = TRUE
SYN1.is_internal = TRUE
TSC.is_internal = TRUE
TTL.is_internal = TRUE
WWTR1.is_internal = TRUE
WWP1.is_internal = TRUE
YES1.is_internal = TRUE
YAP1.is_internal = TRUE
mTORC2.is_internal = TRUE
mTORC1.is_internal = TRUE
FOXO.is_internal = TRUE
Tubulin.is_internal = TRUE
Microtubule_polimerization.is_internal = TRUE
Neuron_migration.is_internal = TRUE
Actin_cytoskeleton_reorganization.is_internal = FALSE
Cell_migration.is_internal = TRUE
F_actin_dynamics.is_internal = TRUE
Protein_synthesis.is_internal = TRUE
Metastasis.is_internal = TRUE
Proliferation.is_internal = TRUE
Apoptosis.is_internal = FALSE
[NRG1].istate = 0.5[1], 0.5[0]
[BAD].istate = 0.77108[1], 0.22892[0]
[SYN1].istate = 0.43509[1], 0.56491[0]
[WWTR1].istate = 0.25419[1], 0.74581[0]
[LPAR2].istate = 0.24192[1], 0.75808[0]
[ERBB3].istate = 0.59241[1], 0.40759[0]
[PRKCZ].istate = 0.76646[1], 0.23353999999999997[0]
[ROCK1].istate = 0.73198[1], 0.26802000000000004[0]
[CDC42].istate = 0.69763[1], 0.30237[0]
[ARHGEF1].istate = 0.52619[1], 0.47380999999999995[0]
[PPP1R12B].istate = 0.70563[1], 0.29437[0]
[PAK3].istate = 0.79432[1], 0.20567999999999997[0]
[ARAF].istate = 0.64362[1], 0.35638000000000003[0]
[FUS].istate = 0.50429[1], 0.49571[0]
[SIRT1].istate = 0.2182[1], 0.7818[0]
[CDC25B].istate = 0.54496[1], 0.45504[0]
[AKT2].istate = 0.07135[1], 0.92865[0]
[RHEB].istate = 0.29087[1], 0.70913[0]
[LIMK1].istate = 0.68376[1], 0.31623999999999997[0]
[GIT1].istate = 0.22728[1], 0.77272[0]
[AMOTL2].istate = 0.75401[1], 0.24599000000000004[0]
[TTL].istate = 0.63764[1], 0.36236[0]
[NFE2L2].istate = 0.12137[1], 0.87863[0]
[AKT3].istate = 0.31991[1], 0.68009[0]
[RPS6KA1].istate = 0.49935[1], 0.50065[0]
[NR4A3].istate = 0.44883[1], 0.5511699999999999[0]
[PTK2B].istate = 0.29747[1], 0.70253[0]
[WWP1].istate = 0.32408[1], 0.6759200000000001[0]
[PLCG1].istate = 0.57823[1], 0.42177[0]
[SNAI1].istate = 0.34434[1], 0.65566[0]
[PRKCG].istate = 0.64095[1], 0.35905[0]
[MAP2K2].istate = 0.34735[1], 0.65265[0]
[ARHGEF6].istate = 0.62048[1], 0.37951999999999997[0]
[LATS1].istate = 0.48663[1], 0.51337[0]
[ARHGEF11].istate = 0.74105[1], 0.25895[0]
[SPART].istate = 0.65672[1], 0.34328000000000003[0]
[KRAS].istate = 0.23692[1], 0.76308[0]
[ROCK2].istate = 0.4598[1], 0.5402[0]
[RAC1].istate = 0.58111[1], 0.41889[0]
[MYC].istate = 0.57334[1], 0.42666000000000004[0]
[YAP1].istate = 0.43887[1], 0.56113[0]
[EGF].istate = 0.4923[1], 0.5077[0]
[ERBB2].istate = 0.69135[1], 0.30865[0]
[AKT1].istate = 0.88143[1], 0.11856999999999995[0]
[EPHA2].istate = 0.73876[1], 0.26124[0]
[CDC42BPA].istate = 0.78784[1], 0.21216000000000002[0]
[EGFR].istate = 0.36325[1], 0.6367499999999999[0]
[PAK1].istate = 0.36138[1], 0.63862[0]
[LATS2].istate = 0.19519[1], 0.80481[0]
[EIF4E].istate = 0.52012[1], 0.47988[0]
[PRKCA].istate = 0.48706[1], 0.51294[0]
[DEPTOR].istate = 0.43742[1], 0.5625800000000001[0]
[BRAF].istate = 0.60509[1], 0.39491[0]
[NRG2].istate = 0.74348[1], 0.25651999999999997[0]
[SHC1].istate = 0.26553[1], 0.73447[0]
[PRKCB].istate = 0.59529[1], 0.40471[0]
[CTNNB1].istate = 0.19349[1], 0.8065100000000001[0]
[MAP2K1].istate = 0.31548[1], 0.68452[0]
[NRG4].istate = 0.73299[1], 0.26700999999999997[0]
[TACR3].istate = 0.99889[1], 0.0011100000000000554[0]
[CDK1].istate = 0.2677[1], 0.7323[0]
[BCL2L1].istate = 0.67496[1], 0.32504[0]
[BCL2].istate = 0.37844[1], 0.62156[0]
[PTEN].istate = 0.54917[1], 0.45082999999999995[0]
[CFL1].istate = 0.30647[1], 0.69353[0]
[YES1].istate = 0.13668[1], 0.86332[0]
[JUN].istate = 0.62621[1], 0.37378999999999996[0]
[ERBB4].istate = 0.76471[1], 0.23529[0]
[PTPN11].istate = 0.45368[1], 0.5463199999999999[0]
[PAK2].istate = 0.05353[1], 0.94647[0]
[F2R].istate = 0.38013[1], 0.6198699999999999[0]
[LIMK2].istate = 0.91911[1], 0.08089000000000002[0]
[NRG3].istate = 0.86696[1], 0.13304000000000005[0]
[EIF4EBP1].istate = 0.67578[1], 0.32421999999999995[0]
[ARHGEF12].istate = 0.58104[1], 0.41896[0]
[SRC].istate = 0.55206[1], 0.44794[0]
[NRAS].istate = 0.48301[1], 0.5169900000000001[0]
[mTORC2].istate = 0.39148[1], 0.60852[0]
[mTORC1].istate = 0.24183[1], 0.75817[0]
[PI3K].istate = 0.25838[1], 0.74162[0]
[TSC].istate = 0.37388[1], 0.62612[0]
```
