## Supplementary Dataset 5 for "Explainable Generative AI Uncovers a Molecular Continuum in Medulloblastoma with Implications for Rare Cancer Subtyping and Treatment Equity": MB_list1_RNA_asTransition_446.cfg

```
$u_F2R=0.61721
$d_F2R=1.62019
$u_LPAR2=5.91257
$d_LPAR2=0.16913
$u_TACR3=9.92746
$d_TACR3=0.10073
$u_EGF=2.96684
$d_EGF=0.33706
$u_NRG1 = 1
$d_NRG1 = 1
$u_NRG2=0.24663
$d_NRG2=4.05466
$u_NRG3=30.4148
$d_NRG3=0.03288
$u_NRG4=3.67079
$d_NRG4=0.27242
$u_AKT1=1.71819
$d_AKT1=0.58201
$u_AKT2=4.69345
$d_AKT2=0.21306
$u_AKT3=5.98297
$d_AKT3=0.16714
$u_AMOTL2=0.31398
$d_AMOTL2=3.18492
$u_ARAF=0.4488
$d_ARAF=2.22816
$u_ARHGEF1=0.3078
$d_ARHGEF1=3.24886
$u_ARHGEF11=0.19203
$d_ARHGEF11=5.20752
$u_ARHGEF12=0.6214
$d_ARHGEF12=1.60927
$u_ARHGEF6=16.02252
$d_ARHGEF6=0.06241
$u_ATF2 = 1
$d_ATF2 = 1
$u_BAD=0.41966
$d_BAD=2.38288
$u_BCL2=0.34903
$d_BCL2=2.86508
$u_BCL2L1=1.0884
$d_BCL2L1=0.91878
$u_BRAF=0.29481
$d_BRAF=3.39202
$u_CDC42=0.97405
$d_CDC42=1.02664
$u_CDC42BPA=0.61576
$d_CDC42BPA=1.62401
$u_CDK1=0.03918
$d_CDK1=25.52323
$u_CDC25B=3.65591
$d_CDC25B=0.27353
$u_CFL1=0.31528
$d_CFL1=3.17178
$u_CFL2 = 1
$d_CFL2 = 1
$u_CREB1 = 1
$d_CREB1 = 1
$u_CTNNB1=3.01131
$d_CTNNB1=0.33208
$u_CTTN = 1
$d_CTTN = 1
$u_DEPTOR=67.71408
$d_DEPTOR=0.01477
$u_EPHA2=0.20241
$d_EPHA2=4.94047
$u_EGFR=0.29383
$d_EGFR=3.40333
$u_ERBB2=0.05841
$d_ERBB2=17.12036
$u_ERBB3=77.66884
$d_ERBB3=0.01288
$u_ERBB4=3.84411
$d_ERBB4=0.26014
$u_EIF4E=0.09852
$d_EIF4E=10.15022
$u_EIF4EBP1=9.13232
$d_EIF4EBP1=0.1095
$u_FUS=0.02191
$d_FUS=45.64126
$u_GIT1=9.40906
$d_GIT1=0.10628
$u_GNA13 = 1
$d_GNA13 = 1
$u_GRB2 = 1
$d_GRB2 = 1
$u_HRAS = 1
$d_HRAS = 1
$u_ITCH = 1
$d_ITCH = 1
$u_JUN=0.43872
$d_JUN=2.27936
$u_KRAS=0.56947
$d_KRAS=1.75602
$u_LATS1=0.55334
$d_LATS1=1.80721
$u_LATS2=0.80857
$d_LATS2=1.23675
$u_LIMK1=4.84197
$d_LIMK1=0.20653
$u_LIMK2=0.3295
$d_LIMK2=3.0349
$u_MAP2K1=6.48169
$d_MAP2K1=0.15428
$u_MAP2K2=0.56698
$d_MAP2K2=1.76373
$u_MAPK1 = 1
$d_MAPK1 = 1
$u_MAPK3 = 1
$d_MAPK3 = 1
$u_MYC=46.1412
$d_MYC=0.02167
$u_MP = 1
$d_MP = 1
$u_NFE2L2=5.49871
$d_NFE2L2=0.18186
$u_NR4A3=1.00922
$d_NR4A3=0.99086
$u_NRAS=0.0575
$d_NRAS=17.3913
$u_PAK1=32.18744
$d_PAK1=0.03107
$u_PAK2=9.9486
$d_PAK2=0.10052
$u_PAK3=2.05046
$d_PAK3=0.4877
$u_PAK4 = 1
$d_PAK4 = 1
$u_PDPK1 = 1
$d_PDPK1 = 1
$u_PI3K=0.67759
$d_PI3K=1.47582
$u_PLCG1=0.22739
$d_PLCG1=4.39773
$u_PPP1R12A = 1
$d_PPP1R12A = 1
$u_PPP1R12B=0.79519
$d_PPP1R12B=1.25756
$u_PRKACA = 1
$d_PRKACA = 1
$u_PRKCA=42.01596
$d_PRKCA=0.0238
$u_PRKCB=0.72255
$d_PRKCB=1.38399
$u_PRKCG=0.61724
$d_PRKCG=1.62012
$u_PRKCZ=1.72116
$d_PRKCZ=0.581
$u_PTEN=0.11571
$d_PTEN=8.6423
$u_PTK2B=85.16577
$d_PTK2B=0.01174
$u_PTPN11=1.42332
$d_PTPN11=0.70258
$u_RAC1=0.24089
$d_RAC1=4.15127
$u_RAF1 = 1
$d_RAF1 = 1
$u_RHEB=4.88941
$d_RHEB=0.20452
$u_RHOA = 1
$d_RHOA = 1
$u_ROCK1=0.10737
$d_ROCK1=9.31359
$u_ROCK2=1.42514
$d_ROCK2=0.70169
$u_RPS6KA1=1.11097
$d_RPS6KA1=0.90011
$u_SHC1=0.82467
$d_SHC1=1.21261
$u_SIRT1=2.58291
$d_SIRT1=0.38716
$u_SNAI1=0.06113
$d_SNAI1=16.35858
$u_SPART=0.10202
$d_SPART=9.802
$u_SOS1 = 1
$d_SOS1 = 1
$u_SRC=1.37471
$d_SRC=0.72743
$u_STMN1 = 1
$d_STMN1 = 1
$u_SYN1=14.29662
$d_SYN1=0.06995
$u_TSC=0.07141
$d_TSC=14.00364
$u_TTL=2.14601
$d_TTL=0.46598
$u_WWTR1=0.15099
$d_WWTR1=6.62296
$u_WWP1=19.49568
$d_WWP1=0.05129
$u_YES1=0.01875
$d_YES1=53.33333
$u_YAP1=0.14244
$d_YAP1=7.0205
$u_mTORC2=0.1772
$d_mTORC2=5.64334
$u_mTORC1=0.48176
$d_mTORC1=2.07572
$u_FOXO = 1
$d_FOXO = 1
$u_Tubulin = 1
$d_Tubulin = 1
$u_Microtubule_polimerization = 1
$d_Microtubule_polimerization = 1
$u_Neuron_migration = 1
$d_Neuron_migration = 1
$u_Actin_cytoskeleton_reorganization = 1
$d_Actin_cytoskeleton_reorganization = 1
$u_Cell_migration = 1
$d_Cell_migration = 1
$u_F_actin_dynamics = 1
$d_F_actin_dynamics = 1
$u_Protein_synthesis = 1
$d_Protein_synthesis = 1
$u_Metastasis = 1
$d_Metastasis = 1
$u_Proliferation = 1
$d_Proliferation = 1
$u_Apoptosis = 1
$d_Apoptosis = 1
[ATF2].istate = 1 [0], 0 [1]
[CFL2].istate = 1 [0], 0 [1]
[CREB1].istate = 1 [0], 0 [1]
[CTTN].istate = 1 [0], 0 [1]
[GNA13].istate = 1 [0], 0 [1]
[GRB2].istate = 1 [0], 0 [1]
[HRAS].istate = 1 [0], 0 [1]
[ITCH].istate = 1 [0], 0 [1]
[MAPK1].istate = 1 [0], 0 [1]
[MAPK3].istate = 1 [0], 0 [1]
[MP].istate = 1 [0], 0 [1]
[PAK4].istate = 1 [0], 0 [1]
[PDPK1].istate = 1 [0], 0 [1]
[PPP1R12A].istate = 1 [0], 0 [1]
[PRKACA].istate = 1 [0], 0 [1]
[RAF1].istate = 1 [0], 0 [1]
[RHOA].istate = 1 [0], 0 [1]
[SOS1].istate = 1 [0], 0 [1]
[STMN1].istate = 1 [0], 0 [1]
[FOXO].istate = 1 [0], 0 [1]
[Tubulin].istate = 1 [0], 0 [1]
[Microtubule_polimerization].istate = 1 [0], 0 [1]
[Neuron_migration].istate = 1 [0], 0 [1]
[Actin_cytoskeleton_reorganization].istate = 1 [0], 0 [1]
[Cell_migration].istate = 1 [0], 0 [1]
[F_actin_dynamics].istate = 1 [0], 0 [1]
[Protein_synthesis].istate = 1 [0], 0 [1]
[Metastasis].istate = 1 [0], 0 [1]
[Proliferation].istate = 1 [0], 0 [1]
[Apoptosis].istate = 1 [0], 0 [1]
discrete_time = 0
use_physrandgen = FALSE
seed_pseudorandom = 100
sample_count = 10000
max_time = 60
time_tick = 0.1
thread_count = 1
statdist_traj_count = 100
statdist_cluster_threshold = 1
display_traj = 0
statdist_similarity_cache_max_size = 20000
F2R.is_internal = TRUE
LPAR2.is_internal = TRUE
TACR3.is_internal = TRUE
EGF.is_internal = TRUE
NRG1.is_internal = TRUE
NRG2.is_internal = TRUE
NRG3.is_internal = TRUE
NRG4.is_internal = TRUE
AKT1.is_internal = FALSE
AKT2.is_internal = FALSE
AKT3.is_internal = FALSE
AMOTL2.is_internal = FALSE
ARAF.is_internal = FALSE
ARHGEF1.is_internal = FALSE
ARHGEF11.is_internal = FALSE
ARHGEF12.is_internal = FALSE
ARHGEF6.is_internal = FALSE
ATF2.is_internal = FALSE
BAD.is_internal = FALSE
BCL2.is_internal = FALSE
BCL2L1.is_internal = FALSE
BRAF.is_internal = FALSE
CDC42.is_internal = TRUE
CDC42BPA.is_internal = TRUE
CDK1.is_internal = TRUE
CDC25B.is_internal = TRUE
CFL1.is_internal = TRUE
CFL2.is_internal = TRUE
CREB1.is_internal = TRUE
CTNNB1.is_internal = TRUE
CTTN.is_internal = TRUE
DEPTOR.is_internal = TRUE
EPHA2.is_internal = TRUE
EGFR.is_internal = TRUE
ERBB2.is_internal = TRUE
ERBB3.is_internal = TRUE
ERBB4.is_internal = TRUE
EIF4E.is_internal = TRUE
EIF4EBP1.is_internal = TRUE
FUS.is_internal = TRUE
GIT1.is_internal = TRUE
GNA13.is_internal = TRUE
GRB2.is_internal = TRUE
HRAS.is_internal = TRUE
ITCH.is_internal = TRUE
JUN.is_internal = TRUE
KRAS.is_internal = TRUE
LATS1.is_internal = TRUE
LATS2.is_internal = TRUE
LIMK1.is_internal = TRUE
LIMK2.is_internal = TRUE
MAP2K1.is_internal = TRUE
MAP2K2.is_internal = TRUE
MAPK1.is_internal = TRUE
MAPK3.is_internal = TRUE
MYC.is_internal = TRUE
MP.is_internal = TRUE
NFE2L2.is_internal = TRUE
NR4A3.is_internal = TRUE
NRAS.is_internal = TRUE
PAK1.is_internal = TRUE
PAK2.is_internal = TRUE
PAK3.is_internal = TRUE
PAK4.is_internal = TRUE
PDPK1.is_internal = TRUE
PI3K.is_internal = TRUE
PLCG1.is_internal = TRUE
PPP1R12A.is_internal = TRUE
PPP1R12B.is_internal = TRUE
PRKACA.is_internal = TRUE
PRKCA.is_internal = TRUE
PRKCB.is_internal = TRUE
PRKCG.is_internal = TRUE
PRKCZ.is_internal = TRUE
PTEN.is_internal = TRUE
PTK2B.is_internal = TRUE
PTPN11.is_internal = TRUE
RAC1.is_internal = TRUE
RAF1.is_internal = TRUE
RHEB.is_internal = TRUE
RHOA.is_internal = TRUE
ROCK1.is_internal = TRUE
ROCK2.is_internal = TRUE
RPS6KA1.is_internal = TRUE
SHC1.is_internal = TRUE
SIRT1.is_internal = TRUE
SNAI1.is_internal = TRUE
SPART.is_internal = TRUE
SOS1.is_internal = TRUE
SRC.is_internal = TRUE
STMN1.is_internal = TRUE
SYN1.is_internal = TRUE
TSC.is_internal = TRUE
TTL.is_internal = TRUE
WWTR1.is_internal = TRUE
WWP1.is_internal = TRUE
YES1.is_internal = TRUE
YAP1.is_internal = TRUE
mTORC2.is_internal = TRUE
mTORC1.is_internal = TRUE
FOXO.is_internal = TRUE
Tubulin.is_internal = TRUE
Microtubule_polimerization.is_internal = TRUE
Neuron_migration.is_internal = TRUE
Actin_cytoskeleton_reorganization.is_internal = FALSE
Cell_migration.is_internal = TRUE
F_actin_dynamics.is_internal = TRUE
Protein_synthesis.is_internal = TRUE
Metastasis.is_internal = TRUE
Proliferation.is_internal = TRUE
Apoptosis.is_internal = FALSE
[NRG1].istate = 0.5[1], 0.5[0]
[BAD].istate = 0.40572[1], 0.5942799999999999[0]
[SYN1].istate = 0.78881[1], 0.21119[0]
[WWTR1].istate = 0.29474[1], 0.70526[0]
[LPAR2].istate = 0.69294[1], 0.30706[0]
[ERBB3].istate = 0.97256[1], 0.02744000000000002[0]
[PRKCZ].istate = 0.55896[1], 0.44104[0]
[ROCK1].istate = 0.25772[1], 0.74228[0]
[CDC42].istate = 0.49715[1], 0.50285[0]
[ARHGEF1].istate = 0.37207[1], 0.62793[0]
[PPP1R12B].istate = 0.47512[1], 0.52488[0]
[PAK3].istate = 0.57796[1], 0.42203999999999997[0]
[ARAF].istate = 0.41301[1], 0.58699[0]
[FUS].istate = 0.08518[1], 0.91482[0]
[SIRT1].istate = 0.60303[1], 0.39697000000000005[0]
[CDC25B].istate = 0.64075[1], 0.35924999999999996[0]
[AKT2].istate = 0.66787[1], 0.33213000000000004[0]
[RHEB].istate = 0.67231[1], 0.32769000000000004[0]
[LIMK1].istate = 0.67126[1], 0.32874000000000003[0]
[GIT1].istate = 0.74339[1], 0.25661[0]
[AMOTL2].istate = 0.37422[1], 0.62578[0]
[TTL].istate = 0.58291[1], 0.41708999999999996[0]
[NFE2L2].istate = 0.68507[1], 0.31493000000000004[0]
[AKT3].istate = 0.69423[1], 0.30577[0]
[RPS6KA1].istate = 0.51143[1], 0.48856999999999995[0]
[NR4A3].istate = 0.501[1], 0.499[0]
[PTK2B].istate = 0.98257[1], 0.017429999999999946[0]
[WWP1].istate = 0.82248[1], 0.17752[0]
[PLCG1].istate = 0.33919[1], 0.66081[0]
[SNAI1].istate = 0.19656[1], 0.8034399999999999[0]
[PRKCG].istate = 0.44761[1], 0.5523899999999999[0]
[MAP2K2].istate = 0.43839[1], 0.5616099999999999[0]
[ARHGEF6].istate = 0.80118[1], 0.19882[0]
[LATS1].istate = 0.43575[1], 0.5642499999999999[0]
[ARHGEF11].istate = 0.32084[1], 0.67916[0]
[SPART].istate = 0.25217[1], 0.74783[0]
[KRAS].istate = 0.43887[1], 0.56113[0]
[ROCK2].istate = 0.53846[1], 0.46153999999999995[0]
[RAC1].istate = 0.34545[1], 0.65455[0]
[MYC].istate = 0.91602[1], 0.08398000000000005[0]
[YAP1].istate = 0.28841[1], 0.71159[0]
[EGF].istate = 0.61807[1], 0.38193[0]
[ERBB2].istate = 0.19162[1], 0.80838[0]
[AKT1].istate = 0.55877[1], 0.44123[0]
[EPHA2].istate = 0.32656[1], 0.67344[0]
[CDC42BPA].istate = 0.44735[1], 0.55265[0]
[EGFR].istate = 0.36702[1], 0.63298[0]
[PAK1].istate = 0.87692[1], 0.12307999999999997[0]
[LATS2].istate = 0.47693[1], 0.5230699999999999[0]
[EIF4E].istate = 0.24839[1], 0.75161[0]
[PRKCA].istate = 0.90585[1], 0.09414999999999996[0]
[DEPTOR].istate = 0.95767[1], 0.04232999999999998[0]
[BRAF].istate = 0.36738[1], 0.63262[0]
[NRG2].istate = 0.34801[1], 0.6519900000000001[0]
[SHC1].istate = 0.47907[1], 0.52093[0]
[PRKCB].istate = 0.46472[1], 0.53528[0]
[CTNNB1].istate = 0.61969[1], 0.38031000000000004[0]
[MAP2K1].istate = 0.70292[1], 0.29708[0]
[NRG4].istate = 0.64119[1], 0.35880999999999996[0]
[TACR3].istate = 0.74921[1], 0.25078999999999996[0]
[CDK1].istate = 0.14825[1], 0.85175[0]
[BCL2L1].istate = 0.5092[1], 0.4908[0]
[BCL2].istate = 0.38572[1], 0.6142799999999999[0]
[PTEN].istate = 0.26584[1], 0.7341599999999999[0]
[CFL1].istate = 0.37467[1], 0.6253299999999999[0]
[YES1].istate = 0.06824[1], 0.93176[0]
[JUN].istate = 0.41055[1], 0.58945[0]
[ERBB4].istate = 0.6462[1], 0.3538[0]
[PTPN11].istate = 0.53833[1], 0.46167[0]
[PAK2].istate = 0.74944[1], 0.25056[0]
[F2R].istate = 0.44761[1], 0.5523899999999999[0]
[LIMK2].istate = 0.37946[1], 0.62054[0]
[NRG3].istate = 0.87077[1], 0.12922999999999996[0]
[EIF4EBP1].istate = 0.74015[1], 0.25985[0]
[ARHGEF12].istate = 0.44834[1], 0.55166[0]
[SRC].istate = 0.53455[1], 0.46545000000000003[0]
[NRAS].istate = 0.18992[1], 0.81008[0]
[mTORC2].istate = 0.31211[1], 0.68789[0]
[mTORC1].istate = 0.42071[1], 0.5792900000000001[0]
[PI3K].istate = 0.45774[1], 0.54226[0]
[TSC].istate = 0.21343[1], 0.78657[0]
```
