## Supplementary Dataset 5 for "Explainable Generative AI Uncovers a Molecular Continuum in Medulloblastoma with Implications for Rare Cancer Subtyping and Treatment Equity": MB_list1_RNA_asTransition_454.cfg

```
$u_F2R=70.80857
$d_F2R=0.01412
$u_LPAR2=16.30526
$d_LPAR2=0.06133
$u_TACR3=0.17318
$d_TACR3=5.77434
$u_EGF=0.20532
$d_EGF=4.87045
$u_NRG1 = 1
$d_NRG1 = 1
$u_NRG2=0.3109
$d_NRG2=3.21647
$u_NRG3=71.0763
$d_NRG3=0.01407
$u_NRG4=0.18545
$d_NRG4=5.39229
$u_AKT1=0.09187
$d_AKT1=10.88495
$u_AKT2=0.10996
$d_AKT2=9.09422
$u_AKT3=0.1627
$d_AKT3=6.14628
$u_AMOTL2=1.1266
$d_AMOTL2=0.88763
$u_ARAF=0.67228
$d_ARAF=1.48748
$u_ARHGEF1=0.1229
$d_ARHGEF1=8.1367
$u_ARHGEF11=0.0616
$d_ARHGEF11=16.23377
$u_ARHGEF12=0.31466
$d_ARHGEF12=3.17803
$u_ARHGEF6=13.89793
$d_ARHGEF6=0.07195
$u_ATF2 = 1
$d_ATF2 = 1
$u_BAD=0.19139
$d_BAD=5.22493
$u_BCL2=75.69162
$d_BCL2=0.01321
$u_BCL2L1=1.2994
$d_BCL2L1=0.76959
$u_BRAF=0.14152
$d_BRAF=7.06614
$u_CDC42=2.93782
$d_CDC42=0.34039
$u_CDC42BPA=1.44324
$d_CDC42BPA=0.69289
$u_CDK1=4.55754
$d_CDK1=0.21942
$u_CDC25B=2.20328
$d_CDC25B=0.45387
$u_CFL1=1.45651
$d_CFL1=0.68657
$u_CFL2 = 1
$d_CFL2 = 1
$u_CREB1 = 1
$d_CREB1 = 1
$u_CTNNB1=43.59495
$d_CTNNB1=0.02294
$u_CTTN = 1
$d_CTTN = 1
$u_DEPTOR=14.39534
$d_DEPTOR=0.06947
$u_EPHA2=0.60984
$d_EPHA2=1.63977
$u_EGFR=23.38878
$d_EGFR=0.04276
$u_ERBB2=0.01508
$d_ERBB2=66.313
$u_ERBB3=0.07335
$d_ERBB3=13.63327
$u_ERBB4=2.03455
$d_ERBB4=0.49151
$u_EIF4E=0.02108
$d_EIF4E=47.43833
$u_EIF4EBP1=0.14299
$d_EIF4EBP1=6.9935
$u_FUS=0.22821
$d_FUS=4.38193
$u_GIT1=0.36376
$d_GIT1=2.74907
$u_GNA13 = 1
$d_GNA13 = 1
$u_GRB2 = 1
$d_GRB2 = 1
$u_HRAS = 1
$d_HRAS = 1
$u_ITCH = 1
$d_ITCH = 1
$u_JUN=1.21967
$d_JUN=0.81989
$u_KRAS=1.01866
$d_KRAS=0.98168
$u_LATS1=0.10925
$d_LATS1=9.15332
$u_LATS2=1.43299
$d_LATS2=0.69784
$u_LIMK1=0.83167
$d_LIMK1=1.2024
$u_LIMK2=6.41506
$d_LIMK2=0.15588
$u_MAP2K1=0.09571
$d_MAP2K1=10.44823
$u_MAP2K2=0.24071
$d_MAP2K2=4.15438
$u_MAPK1 = 1
$d_MAPK1 = 1
$u_MAPK3 = 1
$d_MAPK3 = 1
$u_MYC=0.33203
$d_MYC=3.01178
$u_MP = 1
$d_MP = 1
$u_NFE2L2=0.59488
$d_NFE2L2=1.68101
$u_NR4A3=0.20245
$d_NR4A3=4.93949
$u_NRAS=0.15698
$d_NRAS=6.37024
$u_PAK1=20.96014
$d_PAK1=0.04771
$u_PAK2=0.22257
$d_PAK2=4.49297
$u_PAK3=7.64038
$d_PAK3=0.13088
$u_PAK4 = 1
$d_PAK4 = 1
$u_PDPK1 = 1
$d_PDPK1 = 1
$u_PI3K=0.47657
$d_PI3K=2.09833
$u_PLCG1=7.98335
$d_PLCG1=0.12526
$u_PPP1R12A = 1
$d_PPP1R12A = 1
$u_PPP1R12B=0.70971
$d_PPP1R12B=1.40903
$u_PRKACA = 1
$d_PRKACA = 1
$u_PRKCA=1.41491
$d_PRKCA=0.70676
$u_PRKCB=33.23643
$d_PRKCB=0.03009
$u_PRKCG=0.13941
$d_PRKCG=7.17309
$u_PRKCZ=24.70334
$d_PRKCZ=0.04048
$u_PTEN=1.24971
$d_PTEN=0.80019
$u_PTK2B=0.11386
$d_PTK2B=8.78272
$u_PTPN11=0.12329
$d_PTPN11=8.11096
$u_RAC1=6.50933
$d_RAC1=0.15363
$u_RAF1 = 1
$d_RAF1 = 1
$u_RHEB=0.02302
$d_RHEB=43.44049
$u_RHOA = 1
$d_RHOA = 1
$u_ROCK1=10.96372
$d_ROCK1=0.09121
$u_ROCK2=0.38968
$d_ROCK2=2.56621
$u_RPS6KA1=0.82381
$d_RPS6KA1=1.21387
$u_SHC1=26.02619
$d_SHC1=0.03842
$u_SIRT1=5.7071
$d_SIRT1=0.17522
$u_SNAI1=0.54522
$d_SNAI1=1.83412
$u_SPART=0.19978
$d_SPART=5.00551
$u_SOS1 = 1
$d_SOS1 = 1
$u_SRC=0.05928
$d_SRC=16.8691
$u_STMN1 = 1
$d_STMN1 = 1
$u_SYN1=3.84425
$d_SYN1=0.26013
$u_TSC=0.86689
$d_TSC=1.15355
$u_TTL=6.58402
$d_TTL=0.15188
$u_WWTR1=34.36006
$d_WWTR1=0.0291
$u_WWP1=18.66504
$d_WWP1=0.05358
$u_YES1=1.75128
$d_YES1=0.57101
$u_YAP1=46.92385
$d_YAP1=0.02131
$u_mTORC2=0.06911
$d_mTORC2=14.46969
$u_mTORC1=0.03024
$d_mTORC1=33.06878
$u_FOXO = 1
$d_FOXO = 1
$u_Tubulin = 1
$d_Tubulin = 1
$u_Microtubule_polimerization = 1
$d_Microtubule_polimerization = 1
$u_Neuron_migration = 1
$d_Neuron_migration = 1
$u_Actin_cytoskeleton_reorganization = 1
$d_Actin_cytoskeleton_reorganization = 1
$u_Cell_migration = 1
$d_Cell_migration = 1
$u_F_actin_dynamics = 1
$d_F_actin_dynamics = 1
$u_Protein_synthesis = 1
$d_Protein_synthesis = 1
$u_Metastasis = 1
$d_Metastasis = 1
$u_Proliferation = 1
$d_Proliferation = 1
$u_Apoptosis = 1
$d_Apoptosis = 1
[ATF2].istate = 1 [0], 0 [1]
[CFL2].istate = 1 [0], 0 [1]
[CREB1].istate = 1 [0], 0 [1]
[CTTN].istate = 1 [0], 0 [1]
[GNA13].istate = 1 [0], 0 [1]
[GRB2].istate = 1 [0], 0 [1]
[HRAS].istate = 1 [0], 0 [1]
[ITCH].istate = 1 [0], 0 [1]
[MAPK1].istate = 1 [0], 0 [1]
[MAPK3].istate = 1 [0], 0 [1]
[MP].istate = 1 [0], 0 [1]
[PAK4].istate = 1 [0], 0 [1]
[PDPK1].istate = 1 [0], 0 [1]
[PPP1R12A].istate = 1 [0], 0 [1]
[PRKACA].istate = 1 [0], 0 [1]
[RAF1].istate = 1 [0], 0 [1]
[RHOA].istate = 1 [0], 0 [1]
[SOS1].istate = 1 [0], 0 [1]
[STMN1].istate = 1 [0], 0 [1]
[FOXO].istate = 1 [0], 0 [1]
[Tubulin].istate = 1 [0], 0 [1]
[Microtubule_polimerization].istate = 1 [0], 0 [1]
[Neuron_migration].istate = 1 [0], 0 [1]
[Actin_cytoskeleton_reorganization].istate = 1 [0], 0 [1]
[Cell_migration].istate = 1 [0], 0 [1]
[F_actin_dynamics].istate = 1 [0], 0 [1]
[Protein_synthesis].istate = 1 [0], 0 [1]
[Metastasis].istate = 1 [0], 0 [1]
[Proliferation].istate = 1 [0], 0 [1]
[Apoptosis].istate = 1 [0], 0 [1]
discrete_time = 0
use_physrandgen = FALSE
seed_pseudorandom = 100
sample_count = 10000
max_time = 60
time_tick = 0.1
thread_count = 1
statdist_traj_count = 100
statdist_cluster_threshold = 1
display_traj = 0
statdist_similarity_cache_max_size = 20000
F2R.is_internal = TRUE
LPAR2.is_internal = TRUE
TACR3.is_internal = TRUE
EGF.is_internal = TRUE
NRG1.is_internal = TRUE
NRG2.is_internal = TRUE
NRG3.is_internal = TRUE
NRG4.is_internal = TRUE
AKT1.is_internal = FALSE
AKT2.is_internal = FALSE
AKT3.is_internal = FALSE
AMOTL2.is_internal = FALSE
ARAF.is_internal = FALSE
ARHGEF1.is_internal = FALSE
ARHGEF11.is_internal = FALSE
ARHGEF12.is_internal = FALSE
ARHGEF6.is_internal = FALSE
ATF2.is_internal = FALSE
BAD.is_internal = FALSE
BCL2.is_internal = FALSE
BCL2L1.is_internal = FALSE
BRAF.is_internal = FALSE
CDC42.is_internal = TRUE
CDC42BPA.is_internal = TRUE
CDK1.is_internal = TRUE
CDC25B.is_internal = TRUE
CFL1.is_internal = TRUE
CFL2.is_internal = TRUE
CREB1.is_internal = TRUE
CTNNB1.is_internal = TRUE
CTTN.is_internal = TRUE
DEPTOR.is_internal = TRUE
EPHA2.is_internal = TRUE
EGFR.is_internal = TRUE
ERBB2.is_internal = TRUE
ERBB3.is_internal = TRUE
ERBB4.is_internal = TRUE
EIF4E.is_internal = TRUE
EIF4EBP1.is_internal = TRUE
FUS.is_internal = TRUE
GIT1.is_internal = TRUE
GNA13.is_internal = TRUE
GRB2.is_internal = TRUE
HRAS.is_internal = TRUE
ITCH.is_internal = TRUE
JUN.is_internal = TRUE
KRAS.is_internal = TRUE
LATS1.is_internal = TRUE
LATS2.is_internal = TRUE
LIMK1.is_internal = TRUE
LIMK2.is_internal = TRUE
MAP2K1.is_internal = TRUE
MAP2K2.is_internal = TRUE
MAPK1.is_internal = TRUE
MAPK3.is_internal = TRUE
MYC.is_internal = TRUE
MP.is_internal = TRUE
NFE2L2.is_internal = TRUE
NR4A3.is_internal = TRUE
NRAS.is_internal = TRUE
PAK1.is_internal = TRUE
PAK2.is_internal = TRUE
PAK3.is_internal = TRUE
PAK4.is_internal = TRUE
PDPK1.is_internal = TRUE
PI3K.is_internal = TRUE
PLCG1.is_internal = TRUE
PPP1R12A.is_internal = TRUE
PPP1R12B.is_internal = TRUE
PRKACA.is_internal = TRUE
PRKCA.is_internal = TRUE
PRKCB.is_internal = TRUE
PRKCG.is_internal = TRUE
PRKCZ.is_internal = TRUE
PTEN.is_internal = TRUE
PTK2B.is_internal = TRUE
PTPN11.is_internal = TRUE
RAC1.is_internal = TRUE
RAF1.is_internal = TRUE
RHEB.is_internal = TRUE
RHOA.is_internal = TRUE
ROCK1.is_internal = TRUE
ROCK2.is_internal = TRUE
RPS6KA1.is_internal = TRUE
SHC1.is_internal = TRUE
SIRT1.is_internal = TRUE
SNAI1.is_internal = TRUE
SPART.is_internal = TRUE
SOS1.is_internal = TRUE
SRC.is_internal = TRUE
STMN1.is_internal = TRUE
SYN1.is_internal = TRUE
TSC.is_internal = TRUE
TTL.is_internal = TRUE
WWTR1.is_internal = TRUE
WWP1.is_internal = TRUE
YES1.is_internal = TRUE
YAP1.is_internal = TRUE
mTORC2.is_internal = TRUE
mTORC1.is_internal = TRUE
FOXO.is_internal = TRUE
Tubulin.is_internal = TRUE
Microtubule_polimerization.is_internal = TRUE
Neuron_migration.is_internal = TRUE
Actin_cytoskeleton_reorganization.is_internal = FALSE
Cell_migration.is_internal = TRUE
F_actin_dynamics.is_internal = TRUE
Protein_synthesis.is_internal = TRUE
Metastasis.is_internal = TRUE
Proliferation.is_internal = TRUE
Apoptosis.is_internal = FALSE
[NRG1].istate = 0.5[1], 0.5[0]
[BAD].istate = 0.32048[1], 0.67952[0]
[SYN1].istate = 0.6462[1], 0.3538[0]
[WWTR1].istate = 0.88401[1], 0.11599000000000004[0]
[LPAR2].istate = 0.80308[1], 0.19691999999999998[0]
[ERBB3].istate = 0.21635[1], 0.78365[0]
[PRKCZ].istate = 0.84819[1], 0.15181[0]
[ROCK1].istate = 0.75999[1], 0.24000999999999995[0]
[CDC42].istate = 0.61701[1], 0.38299000000000005[0]
[ARHGEF1].istate = 0.27239[1], 0.72761[0]
[PPP1R12B].istate = 0.46277[1], 0.53723[0]
[PAK3].istate = 0.72078[1], 0.27922[0]
[ARAF].istate = 0.45689[1], 0.54311[0]
[FUS].istate = 0.33959[1], 0.6604099999999999[0]
[SIRT1].istate = 0.6891[1], 0.31089999999999995[0]
[CDC25B].istate = 0.58577[1], 0.41423[0]
[AKT2].istate = 0.26031[1], 0.73969[0]
[RHEB].istate = 0.09054[1], 0.90946[0]
[LIMK1].istate = 0.47999[1], 0.52001[0]
[GIT1].istate = 0.3902[1], 0.6098[0]
[AMOTL2].istate = 0.51294[1], 0.48706000000000005[0]
[TTL].istate = 0.70462[1], 0.29538[0]
[NFE2L2].istate = 0.44361[1], 0.5563899999999999[0]
[AKT3].istate = 0.30285[1], 0.6971499999999999[0]
[RPS6KA1].istate = 0.47896[1], 0.52104[0]
[NR4A3].istate = 0.32658[1], 0.67342[0]
[PTK2B].istate = 0.26409[1], 0.7359100000000001[0]
[WWP1].istate = 0.81776[1], 0.18223999999999996[0]
[PLCG1].istate = 0.72555[1], 0.27444999999999997[0]
[SNAI1].istate = 0.43414[1], 0.56586[0]
[PRKCG].istate = 0.28608[1], 0.71392[0]
[MAP2K2].istate = 0.34537[1], 0.65463[0]
[ARHGEF6].istate = 0.78574[1], 0.21426[0]
[LATS1].istate = 0.25961[1], 0.74039[0]
[ARHGEF11].istate = 0.1974[1], 0.8026[0]
[SPART].istate = 0.32514[1], 0.67486[0]
[KRAS].istate = 0.50201[1], 0.49799000000000004[0]
[ROCK2].istate = 0.39768[1], 0.60232[0]
[RAC1].istate = 0.70338[1], 0.29662[0]
[MYC].istate = 0.38029[1], 0.61971[0]
[YAP1].istate = 0.91785[1], 0.08214999999999995[0]
[EGF].istate = 0.32811[1], 0.67189[0]
[ERBB2].istate = 0.04459[1], 0.95541[0]
[AKT1].istate = 0.2408[1], 0.7592[0]
[EPHA2].istate = 0.4463[1], 0.5537000000000001[0]
[CDC42BPA].istate = 0.53983[1], 0.46016999999999997[0]
[EGFR].istate = 0.84225[1], 0.15774999999999995[0]
[PAK1].istate = 0.83035[1], 0.16964999999999997[0]
[LATS2].istate = 0.53906[1], 0.46094[0]
[EIF4E].istate = 0.08099[1], 0.91901[0]
[PRKCA].istate = 0.53768[1], 0.46231999999999995[0]
[DEPTOR].istate = 0.78956[1], 0.21043999999999996[0]
[BRAF].istate = 0.28771[1], 0.71229[0]
[NRG2].istate = 0.37316[1], 0.6268400000000001[0]
[SHC1].istate = 0.85385[1], 0.14615[0]
[PRKCB].istate = 0.8804[1], 0.11960000000000004[0]
[CTNNB1].istate = 0.90986[1], 0.09014[0]
[MAP2K1].istate = 0.24524[1], 0.75476[0]
[NRG4].istate = 0.31706[1], 0.68294[0]
[TACR3].istate = 0.30962[1], 0.69038[0]
[CDK1].istate = 0.66468[1], 0.33531999999999995[0]
[BCL2L1].istate = 0.52844[1], 0.47156[0]
[BCL2].istate = 0.96976[1], 0.030240000000000045[0]
[PTEN].istate = 0.5242[1], 0.4758[0]
[CFL1].istate = 0.54083[1], 0.45916999999999997[0]
[YES1].istate = 0.56084[1], 0.43916[0]
[JUN].istate = 0.52156[1], 0.47844[0]
[ERBB4].istate = 0.57712[1], 0.42288000000000003[0]
[PTPN11].istate = 0.27273[1], 0.7272700000000001[0]
[PAK2].istate = 0.33687[1], 0.66313[0]
[F2R].istate = 0.96252[1], 0.03747999999999996[0]
[LIMK2].istate = 0.7018[1], 0.2982[0]
[NRG3].istate = 0.96293[1], 0.03707000000000005[0]
[EIF4EBP1].istate = 0.28882[1], 0.7111799999999999[0]
[ARHGEF12].istate = 0.37446[1], 0.62554[0]
[SRC].istate = 0.19324[1], 0.80676[0]
[NRAS].istate = 0.29896[1], 0.70104[0]
[mTORC2].istate = 0.20989[1], 0.79011[0]
[mTORC1].istate = 0.12016[1], 0.87984[0]
[PI3K].istate = 0.41953[1], 0.58047[0]
[TSC].istate = 0.48449[1], 0.51551[0]
```
