## Supplementary Dataset 5 for "Explainable Generative AI Uncovers a Molecular Continuum in Medulloblastoma with Implications for Rare Cancer Subtyping and Treatment Equity": MB_list1_RNA_asTransition_469.cfg

```
$u_F2R=12.25258
$d_F2R=0.08162
$u_LPAR2=0.0607
$d_LPAR2=16.47446
$u_TACR3=0.231
$d_TACR3=4.329
$u_EGF=0.07999
$d_EGF=12.50156
$u_NRG1 = 1
$d_NRG1 = 1
$u_NRG2=0.14457
$d_NRG2=6.91706
$u_NRG3=11.37932
$d_NRG3=0.08788
$u_NRG4=0.09513
$d_NRG4=10.51193
$u_AKT1=3.18271
$d_AKT1=0.3142
$u_AKT2=1.11769
$d_AKT2=0.8947
$u_AKT3=0.26919
$d_AKT3=3.71485
$u_AMOTL2=0.05678
$d_AMOTL2=17.61184
$u_ARAF=0.8922
$d_ARAF=1.12082
$u_ARHGEF1=0.05302
$d_ARHGEF1=18.86081
$u_ARHGEF11=0.14675
$d_ARHGEF11=6.81431
$u_ARHGEF12=0.0712
$d_ARHGEF12=14.04494
$u_ARHGEF6=4.90435
$d_ARHGEF6=0.2039
$u_ATF2 = 1
$d_ATF2 = 1
$u_BAD=49.62095
$d_BAD=0.02015
$u_BCL2=0.48728
$d_BCL2=2.05221
$u_BCL2L1=0.07995
$d_BCL2L1=12.50782
$u_BRAF=0.01291
$d_BRAF=77.45933
$u_CDC42=0.01249
$d_CDC42=80.06405
$u_CDC42BPA=1.03466
$d_CDC42BPA=0.9665
$u_CDK1=15.88116
$d_CDK1=0.06297
$u_CDC25B=59.33095
$d_CDC25B=0.01685
$u_CFL1=0.20798
$d_CFL1=4.80815
$u_CFL2 = 1
$d_CFL2 = 1
$u_CREB1 = 1
$d_CREB1 = 1
$u_CTNNB1=1.85943
$d_CTNNB1=0.5378
$u_CTTN = 1
$d_CTTN = 1
$u_DEPTOR=0.84224
$d_DEPTOR=1.18731
$u_EPHA2=26.26029
$d_EPHA2=0.03808
$u_EGFR=0.62673
$d_EGFR=1.59558
$u_ERBB2=1.87784
$d_ERBB2=0.53253
$u_ERBB3=0.33274
$d_ERBB3=3.00535
$u_ERBB4=0.01293
$d_ERBB4=77.33952
$u_EIF4E=1.07655
$d_EIF4E=0.92889
$u_EIF4EBP1=70.77571
$d_EIF4EBP1=0.01413
$u_FUS=8.79262
$d_FUS=0.11373
$u_GIT1=11.5514
$d_GIT1=0.08657
$u_GNA13 = 1
$d_GNA13 = 1
$u_GRB2 = 1
$d_GRB2 = 1
$u_HRAS = 1
$d_HRAS = 1
$u_ITCH = 1
$d_ITCH = 1
$u_JUN=0.21864
$d_JUN=4.57373
$u_KRAS=0.04334
$d_KRAS=23.07337
$u_LATS1=0.01042
$d_LATS1=95.96929
$u_LATS2=0.18376
$d_LATS2=5.44188
$u_LIMK1=5.55144
$d_LIMK1=0.18013
$u_LIMK2=6.63615
$d_LIMK2=0.15069
$u_MAP2K1=0.76589
$d_MAP2K1=1.30567
$u_MAP2K2=2.02063
$d_MAP2K2=0.4949
$u_MAPK1 = 1
$d_MAPK1 = 1
$u_MAPK3 = 1
$d_MAPK3 = 1
$u_MYC=52.35591
$d_MYC=0.0191
$u_MP = 1
$d_MP = 1
$u_NFE2L2=2.37749
$d_NFE2L2=0.42061
$u_NR4A3=0.1357
$d_NR4A3=7.3692
$u_NRAS=1.04689
$d_NRAS=0.95521
$u_PAK1=0.03628
$d_PAK1=27.5634
$u_PAK2=2.15574
$d_PAK2=0.46388
$u_PAK3=0.01347
$d_PAK3=74.23905
$u_PAK4 = 1
$d_PAK4 = 1
$u_PDPK1 = 1
$d_PDPK1 = 1
$u_PI3K=0.06108
$d_PI3K=16.37197
$u_PLCG1=1.56417
$d_PLCG1=0.63932
$u_PPP1R12A = 1
$d_PPP1R12A = 1
$u_PPP1R12B=0.06802
$d_PPP1R12B=14.70156
$u_PRKACA = 1
$d_PRKACA = 1
$u_PRKCA=50.45976
$d_PRKCA=0.01982
$u_PRKCB=0.03398
$d_PRKCB=29.42908
$u_PRKCG=0.08385
$d_PRKCG=11.92606
$u_PRKCZ=1.09099
$d_PRKCZ=0.9166
$u_PTEN=16.39184
$d_PTEN=0.06101
$u_PTK2B=0.44958
$d_PTK2B=2.2243
$u_PTPN11=0.27897
$d_PTPN11=3.58461
$u_RAC1=0.52119
$d_RAC1=1.91869
$u_RAF1 = 1
$d_RAF1 = 1
$u_RHEB=0.55051
$d_RHEB=1.8165
$u_RHOA = 1
$d_RHOA = 1
$u_ROCK1=0.72374
$d_ROCK1=1.38171
$u_ROCK2=0.11704
$d_ROCK2=8.54409
$u_RPS6KA1=1.17487
$d_RPS6KA1=0.85116
$u_SHC1=43.58427
$d_SHC1=0.02294
$u_SIRT1=6.54913
$d_SIRT1=0.15269
$u_SNAI1=0.79577
$d_SNAI1=1.25664
$u_SPART=18.70673
$d_SPART=0.05346
$u_SOS1 = 1
$d_SOS1 = 1
$u_SRC=0.33647
$d_SRC=2.97203
$u_STMN1 = 1
$d_STMN1 = 1
$u_SYN1=0.12232
$d_SYN1=8.17528
$u_TSC=0.05161
$d_TSC=19.37609
$u_TTL=9.32263
$d_TTL=0.10727
$u_WWTR1=20.95793
$d_WWTR1=0.04771
$u_WWP1=13.25951
$d_WWP1=0.07542
$u_YES1=3.48859
$d_YES1=0.28665
$u_YAP1=20.96405
$d_YAP1=0.0477
$u_mTORC2=0.0391
$d_mTORC2=25.57545
$u_mTORC1=0.04088
$d_mTORC1=24.46184
$u_FOXO = 1
$d_FOXO = 1
$u_Tubulin = 1
$d_Tubulin = 1
$u_Microtubule_polimerization = 1
$d_Microtubule_polimerization = 1
$u_Neuron_migration = 1
$d_Neuron_migration = 1
$u_Actin_cytoskeleton_reorganization = 1
$d_Actin_cytoskeleton_reorganization = 1
$u_Cell_migration = 1
$d_Cell_migration = 1
$u_F_actin_dynamics = 1
$d_F_actin_dynamics = 1
$u_Protein_synthesis = 1
$d_Protein_synthesis = 1
$u_Metastasis = 1
$d_Metastasis = 1
$u_Proliferation = 1
$d_Proliferation = 1
$u_Apoptosis = 1
$d_Apoptosis = 1
[ATF2].istate = 1 [0], 0 [1]
[CFL2].istate = 1 [0], 0 [1]
[CREB1].istate = 1 [0], 0 [1]
[CTTN].istate = 1 [0], 0 [1]
[GNA13].istate = 1 [0], 0 [1]
[GRB2].istate = 1 [0], 0 [1]
[HRAS].istate = 1 [0], 0 [1]
[ITCH].istate = 1 [0], 0 [1]
[MAPK1].istate = 1 [0], 0 [1]
[MAPK3].istate = 1 [0], 0 [1]
[MP].istate = 1 [0], 0 [1]
[PAK4].istate = 1 [0], 0 [1]
[PDPK1].istate = 1 [0], 0 [1]
[PPP1R12A].istate = 1 [0], 0 [1]
[PRKACA].istate = 1 [0], 0 [1]
[RAF1].istate = 1 [0], 0 [1]
[RHOA].istate = 1 [0], 0 [1]
[SOS1].istate = 1 [0], 0 [1]
[STMN1].istate = 1 [0], 0 [1]
[FOXO].istate = 1 [0], 0 [1]
[Tubulin].istate = 1 [0], 0 [1]
[Microtubule_polimerization].istate = 1 [0], 0 [1]
[Neuron_migration].istate = 1 [0], 0 [1]
[Actin_cytoskeleton_reorganization].istate = 1 [0], 0 [1]
[Cell_migration].istate = 1 [0], 0 [1]
[F_actin_dynamics].istate = 1 [0], 0 [1]
[Protein_synthesis].istate = 1 [0], 0 [1]
[Metastasis].istate = 1 [0], 0 [1]
[Proliferation].istate = 1 [0], 0 [1]
[Apoptosis].istate = 1 [0], 0 [1]
discrete_time = 0
use_physrandgen = FALSE
seed_pseudorandom = 100
sample_count = 10000
max_time = 60
time_tick = 0.1
thread_count = 1
statdist_traj_count = 100
statdist_cluster_threshold = 1
display_traj = 0
statdist_similarity_cache_max_size = 20000
F2R.is_internal = TRUE
LPAR2.is_internal = TRUE
TACR3.is_internal = TRUE
EGF.is_internal = TRUE
NRG1.is_internal = TRUE
NRG2.is_internal = TRUE
NRG3.is_internal = TRUE
NRG4.is_internal = TRUE
AKT1.is_internal = FALSE
AKT2.is_internal = FALSE
AKT3.is_internal = FALSE
AMOTL2.is_internal = FALSE
ARAF.is_internal = FALSE
ARHGEF1.is_internal = FALSE
ARHGEF11.is_internal = FALSE
ARHGEF12.is_internal = FALSE
ARHGEF6.is_internal = FALSE
ATF2.is_internal = FALSE
BAD.is_internal = FALSE
BCL2.is_internal = FALSE
BCL2L1.is_internal = FALSE
BRAF.is_internal = FALSE
CDC42.is_internal = TRUE
CDC42BPA.is_internal = TRUE
CDK1.is_internal = TRUE
CDC25B.is_internal = TRUE
CFL1.is_internal = TRUE
CFL2.is_internal = TRUE
CREB1.is_internal = TRUE
CTNNB1.is_internal = TRUE
CTTN.is_internal = TRUE
DEPTOR.is_internal = TRUE
EPHA2.is_internal = TRUE
EGFR.is_internal = TRUE
ERBB2.is_internal = TRUE
ERBB3.is_internal = TRUE
ERBB4.is_internal = TRUE
EIF4E.is_internal = TRUE
EIF4EBP1.is_internal = TRUE
FUS.is_internal = TRUE
GIT1.is_internal = TRUE
GNA13.is_internal = TRUE
GRB2.is_internal = TRUE
HRAS.is_internal = TRUE
ITCH.is_internal = TRUE
JUN.is_internal = TRUE
KRAS.is_internal = TRUE
LATS1.is_internal = TRUE
LATS2.is_internal = TRUE
LIMK1.is_internal = TRUE
LIMK2.is_internal = TRUE
MAP2K1.is_internal = TRUE
MAP2K2.is_internal = TRUE
MAPK1.is_internal = TRUE
MAPK3.is_internal = TRUE
MYC.is_internal = TRUE
MP.is_internal = TRUE
NFE2L2.is_internal = TRUE
NR4A3.is_internal = TRUE
NRAS.is_internal = TRUE
PAK1.is_internal = TRUE
PAK2.is_internal = TRUE
PAK3.is_internal = TRUE
PAK4.is_internal = TRUE
PDPK1.is_internal = TRUE
PI3K.is_internal = TRUE
PLCG1.is_internal = TRUE
PPP1R12A.is_internal = TRUE
PPP1R12B.is_internal = TRUE
PRKACA.is_internal = TRUE
PRKCA.is_internal = TRUE
PRKCB.is_internal = TRUE
PRKCG.is_internal = TRUE
PRKCZ.is_internal = TRUE
PTEN.is_internal = TRUE
PTK2B.is_internal = TRUE
PTPN11.is_internal = TRUE
RAC1.is_internal = TRUE
RAF1.is_internal = TRUE
RHEB.is_internal = TRUE
RHOA.is_internal = TRUE
ROCK1.is_internal = TRUE
ROCK2.is_internal = TRUE
RPS6KA1.is_internal = TRUE
SHC1.is_internal = TRUE
SIRT1.is_internal = TRUE
SNAI1.is_internal = TRUE
SPART.is_internal = TRUE
SOS1.is_internal = TRUE
SRC.is_internal = TRUE
STMN1.is_internal = TRUE
SYN1.is_internal = TRUE
TSC.is_internal = TRUE
TTL.is_internal = TRUE
WWTR1.is_internal = TRUE
WWP1.is_internal = TRUE
YES1.is_internal = TRUE
YAP1.is_internal = TRUE
mTORC2.is_internal = TRUE
mTORC1.is_internal = TRUE
FOXO.is_internal = TRUE
Tubulin.is_internal = TRUE
Microtubule_polimerization.is_internal = TRUE
Neuron_migration.is_internal = TRUE
Actin_cytoskeleton_reorganization.is_internal = FALSE
Cell_migration.is_internal = TRUE
F_actin_dynamics.is_internal = TRUE
Protein_synthesis.is_internal = TRUE
Metastasis.is_internal = TRUE
Proliferation.is_internal = TRUE
Apoptosis.is_internal = FALSE
[NRG1].istate = 0.5[1], 0.5[0]
[BAD].istate = 0.92392[1], 0.07608000000000004[0]
[SYN1].istate = 0.27188[1], 0.72812[0]
[WWTR1].istate = 0.83034[1], 0.16966000000000003[0]
[LPAR2].istate = 0.1958[1], 0.8042[0]
[ERBB3].istate = 0.38053[1], 0.61947[0]
[PRKCZ].istate = 0.50945[1], 0.49055000000000004[0]
[ROCK1].istate = 0.46489[1], 0.53511[0]
[CDC42].istate = 0.02414[1], 0.97586[0]
[ARHGEF1].istate = 0.18111[1], 0.81889[0]
[PPP1R12B].istate = 0.20816[1], 0.79184[0]
[PAK3].istate = 0.03233[1], 0.96767[0]
[ARAF].istate = 0.48762[1], 0.5123800000000001[0]
[FUS].istate = 0.73603[1], 0.26397000000000004[0]
[SIRT1].istate = 0.70405[1], 0.29595000000000005[0]
[CDC25B].istate = 0.94332[1], 0.05667999999999995[0]
[AKT2].istate = 0.51208[1], 0.48792[0]
[RHEB].istate = 0.43519[1], 0.56481[0]
[LIMK1].istate = 0.6861[1], 0.31389999999999996[0]
[GIT1].istate = 0.76566[1], 0.23434[0]
[AMOTL2].istate = 0.18854[1], 0.81146[0]
[TTL].istate = 0.74238[1], 0.25761999999999996[0]
[NFE2L2].istate = 0.59403[1], 0.40597000000000005[0]
[AKT3].istate = 0.35751[1], 0.64249[0]
[RPS6KA1].istate = 0.5175[1], 0.48250000000000004[0]
[NR4A3].istate = 0.28315[1], 0.71685[0]
[PTK2B].istate = 0.4132[1], 0.5868[0]
[WWP1].istate = 0.78063[1], 0.21936999999999995[0]
[PLCG1].istate = 0.54857[1], 0.45143[0]
[SNAI1].istate = 0.4752[1], 0.5247999999999999[0]
[PRKCG].istate = 0.23087[1], 0.76913[0]
[MAP2K2].istate = 0.57637[1], 0.42362999999999995[0]
[ARHGEF6].istate = 0.67265[1], 0.32735000000000003[0]
[LATS1].istate = 0.00451[1], 0.99549[0]
[ARHGEF11].istate = 0.29164[1], 0.70836[0]
[SPART].istate = 0.818[1], 0.18200000000000005[0]
[KRAS].istate = 0.15921[1], 0.84079[0]
[ROCK2].istate = 0.26708[1], 0.73292[0]
[RAC1].istate = 0.42925[1], 0.57075[0]
[MYC].istate = 0.92974[1], 0.07025999999999999[0]
[YAP1].istate = 0.83037[1], 0.16962999999999995[0]
[EGF].istate = 0.22576[1], 0.77424[0]
[ERBB2].istate = 0.56841[1], 0.43159000000000003[0]
[AKT1].istate = 0.6257[1], 0.37429999999999997[0]
[EPHA2].istate = 0.85482[1], 0.14517999999999998[0]
[CDC42BPA].istate = 0.5037[1], 0.49629999999999996[0]
[EGFR].istate = 0.44927[1], 0.5507299999999999[0]
[PAK1].istate = 0.13992[1], 0.86008[0]
[LATS2].istate = 0.31606[1], 0.68394[0]
[EIF4E].istate = 0.50801[1], 0.49199000000000004[0]
[PRKCA].istate = 0.92574[1], 0.07425999999999999[0]
[DEPTOR].istate = 0.48136[1], 0.51864[0]
[BRAF].istate = 0.02777[1], 0.97223[0]
[NRG2].istate = 0.29002[1], 0.70998[0]
[SHC1].istate = 0.90983[1], 0.09016999999999997[0]
[PRKCB].istate = 0.1328[1], 0.8672[0]
[CTNNB1].istate = 0.56735[1], 0.43265[0]
[MAP2K1].istate = 0.47104[1], 0.52896[0]
[NRG4].istate = 0.24458[1], 0.75542[0]
[TACR3].istate = 0.3409[1], 0.6591[0]
[CDK1].istate = 0.80022[1], 0.19977999999999996[0]
[BCL2L1].istate = 0.22571[1], 0.77429[0]
[BCL2].istate = 0.42195[1], 0.57805[0]
[PTEN].istate = 0.80366[1], 0.19633999999999996[0]
[CFL1].istate = 0.3295[1], 0.6705[0]
[YES1].istate = 0.63566[1], 0.36434[0]
[JUN].istate = 0.33493[1], 0.66507[0]
[ERBB4].istate = 0.02787[1], 0.97213[0]
[PTPN11].istate = 0.36139[1], 0.63861[0]
[PAK2].istate = 0.5834[1], 0.41659999999999997[0]
[F2R].istate = 0.77206[1], 0.22794000000000003[0]
[LIMK2].istate = 0.70548[1], 0.29452[0]
[NRG3].istate = 0.76403[1], 0.23597[0]
[EIF4EBP1].istate = 0.96247[1], 0.03752999999999995[0]
[ARHGEF12].istate = 0.21312[1], 0.78688[0]
[SRC].istate = 0.38174[1], 0.61826[0]
[NRAS].istate = 0.50498[1], 0.49502[0]
[mTORC2].istate = 0.14805[1], 0.85195[0]
[mTORC1].istate = 0.15288[1], 0.84712[0]
[PI3K].istate = 0.19647[1], 0.80353[0]
[TSC].istate = 0.17817[1], 0.8218300000000001[0]
```
