## Supplementary Dataset 5 for "Explainable Generative AI Uncovers a Molecular Continuum in Medulloblastoma with Implications for Rare Cancer Subtyping and Treatment Equity": MB_list1_RNA_asTransition_471.cfg

```
$u_F2R=0.54914
$d_F2R=1.82103
$u_LPAR2=9.96643
$d_LPAR2=0.10034
$u_TACR3=54.75292
$d_TACR3=0.01826
$u_EGF=2.7776
$d_EGF=0.36002
$u_NRG1 = 1
$d_NRG1 = 1
$u_NRG2=0.51177
$d_NRG2=1.954
$u_NRG3=0.67915
$d_NRG3=1.47243
$u_NRG4=0.10115
$d_NRG4=9.88631
$u_AKT1=3.01263
$d_AKT1=0.33194
$u_AKT2=0.89768
$d_AKT2=1.11398
$u_AKT3=3.67391
$d_AKT3=0.27219
$u_AMOTL2=0.38914
$d_AMOTL2=2.56977
$u_ARAF=2.54449
$d_ARAF=0.39301
$u_ARHGEF1=2.45492
$d_ARHGEF1=0.40735
$u_ARHGEF11=0.17472
$d_ARHGEF11=5.72344
$u_ARHGEF12=1.93363
$d_ARHGEF12=0.51716
$u_ARHGEF6=31.86503
$d_ARHGEF6=0.03138
$u_ATF2 = 1
$d_ATF2 = 1
$u_BAD=27.46398
$d_BAD=0.03641
$u_BCL2=0.17535
$d_BCL2=5.70288
$u_BCL2L1=27.26635
$d_BCL2L1=0.03668
$u_BRAF=0.08512
$d_BRAF=11.74812
$u_CDC42=17.75715
$d_CDC42=0.05632
$u_CDC42BPA=0.0548
$d_CDC42BPA=18.24818
$u_CDK1=0.11509
$d_CDK1=8.68885
$u_CDC25B=0.44886
$d_CDC25B=2.22787
$u_CFL1=5.17602
$d_CFL1=0.1932
$u_CFL2 = 1
$d_CFL2 = 1
$u_CREB1 = 1
$d_CREB1 = 1
$u_CTNNB1=0.14292
$d_CTNNB1=6.99692
$u_CTTN = 1
$d_CTTN = 1
$u_DEPTOR=13.30554
$d_DEPTOR=0.07516
$u_EPHA2=22.70722
$d_EPHA2=0.04404
$u_EGFR=0.3283
$d_EGFR=3.04599
$u_ERBB2=0.11412
$d_ERBB2=8.76271
$u_ERBB3=0.70507
$d_ERBB3=1.4183
$u_ERBB4=0.49549
$d_ERBB4=2.0182
$u_EIF4E=0.90238
$d_EIF4E=1.10818
$u_EIF4EBP1=2.50785
$d_EIF4EBP1=0.39875
$u_FUS=1.19913
$d_FUS=0.83394
$u_GIT1=0.06908
$d_GIT1=14.47597
$u_GNA13 = 1
$d_GNA13 = 1
$u_GRB2 = 1
$d_GRB2 = 1
$u_HRAS = 1
$d_HRAS = 1
$u_ITCH = 1
$d_ITCH = 1
$u_JUN=4.20816
$d_JUN=0.23763
$u_KRAS=1.66633
$d_KRAS=0.60012
$u_LATS1=2.2815
$d_LATS1=0.43831
$u_LATS2=0.52927
$d_LATS2=1.88939
$u_LIMK1=9.19515
$d_LIMK1=0.10875
$u_LIMK2=12.79193
$d_LIMK2=0.07817
$u_MAP2K1=1.75002
$d_MAP2K1=0.57142
$u_MAP2K2=4.00981
$d_MAP2K2=0.24939
$u_MAPK1 = 1
$d_MAPK1 = 1
$u_MAPK3 = 1
$d_MAPK3 = 1
$u_MYC=27.51145
$d_MYC=0.03635
$u_MP = 1
$d_MP = 1
$u_NFE2L2=21.88146
$d_NFE2L2=0.0457
$u_NR4A3=27.33443
$d_NR4A3=0.03658
$u_NRAS=1.37451
$d_NRAS=0.72753
$u_PAK1=8.39005
$d_PAK1=0.11919
$u_PAK2=17.02132
$d_PAK2=0.05875
$u_PAK3=1.48403
$d_PAK3=0.67384
$u_PAK4 = 1
$d_PAK4 = 1
$u_PDPK1 = 1
$d_PDPK1 = 1
$u_PI3K=0.44991
$d_PI3K=2.22267
$u_PLCG1=0.97038
$d_PLCG1=1.03052
$u_PPP1R12A = 1
$d_PPP1R12A = 1
$u_PPP1R12B=0.34915
$d_PPP1R12B=2.8641
$u_PRKACA = 1
$d_PRKACA = 1
$u_PRKCA=2.87437
$d_PRKCA=0.3479
$u_PRKCB=1.21142
$d_PRKCB=0.82548
$u_PRKCG=29.98482
$d_PRKCG=0.03335
$u_PRKCZ=0.30935
$d_PRKCZ=3.23258
$u_PTEN=3.73259
$d_PTEN=0.26791
$u_PTK2B=8.9367
$d_PTK2B=0.1119
$u_PTPN11=0.38126
$d_PTPN11=2.62288
$u_RAC1=1.89379
$d_RAC1=0.52804
$u_RAF1 = 1
$d_RAF1 = 1
$u_RHEB=0.16601
$d_RHEB=6.02373
$u_RHOA = 1
$d_RHOA = 1
$u_ROCK1=0.2618
$d_ROCK1=3.81971
$u_ROCK2=0.07174
$d_ROCK2=13.93922
$u_RPS6KA1=8.7888
$d_RPS6KA1=0.11378
$u_SHC1=10.47849
$d_SHC1=0.09543
$u_SIRT1=0.08649
$d_SIRT1=11.56203
$u_SNAI1=0.05677
$d_SNAI1=17.61494
$u_SPART=0.0257
$d_SPART=38.91051
$u_SOS1 = 1
$d_SOS1 = 1
$u_SRC=0.22865
$d_SRC=4.3735
$u_STMN1 = 1
$d_STMN1 = 1
$u_SYN1=1.4062
$d_SYN1=0.71114
$u_TSC=0.46623
$d_TSC=2.14486
$u_TTL=7.86988
$d_TTL=0.12707
$u_WWTR1=0.21419
$d_WWTR1=4.66875
$u_WWP1=1.84925
$d_WWP1=0.54076
$u_YES1=0.06584
$d_YES1=15.18834
$u_YAP1=0.19753
$d_YAP1=5.06252
$u_mTORC2=0.02683
$d_mTORC2=37.27171
$u_mTORC1=0.01643
$d_mTORC1=60.86427
$u_FOXO = 1
$d_FOXO = 1
$u_Tubulin = 1
$d_Tubulin = 1
$u_Microtubule_polimerization = 1
$d_Microtubule_polimerization = 1
$u_Neuron_migration = 1
$d_Neuron_migration = 1
$u_Actin_cytoskeleton_reorganization = 1
$d_Actin_cytoskeleton_reorganization = 1
$u_Cell_migration = 1
$d_Cell_migration = 1
$u_F_actin_dynamics = 1
$d_F_actin_dynamics = 1
$u_Protein_synthesis = 1
$d_Protein_synthesis = 1
$u_Metastasis = 1
$d_Metastasis = 1
$u_Proliferation = 1
$d_Proliferation = 1
$u_Apoptosis = 1
$d_Apoptosis = 1
[ATF2].istate = 1 [0], 0 [1]
[CFL2].istate = 1 [0], 0 [1]
[CREB1].istate = 1 [0], 0 [1]
[CTTN].istate = 1 [0], 0 [1]
[GNA13].istate = 1 [0], 0 [1]
[GRB2].istate = 1 [0], 0 [1]
[HRAS].istate = 1 [0], 0 [1]
[ITCH].istate = 1 [0], 0 [1]
[MAPK1].istate = 1 [0], 0 [1]
[MAPK3].istate = 1 [0], 0 [1]
[MP].istate = 1 [0], 0 [1]
[PAK4].istate = 1 [0], 0 [1]
[PDPK1].istate = 1 [0], 0 [1]
[PPP1R12A].istate = 1 [0], 0 [1]
[PRKACA].istate = 1 [0], 0 [1]
[RAF1].istate = 1 [0], 0 [1]
[RHOA].istate = 1 [0], 0 [1]
[SOS1].istate = 1 [0], 0 [1]
[STMN1].istate = 1 [0], 0 [1]
[FOXO].istate = 1 [0], 0 [1]
[Tubulin].istate = 1 [0], 0 [1]
[Microtubule_polimerization].istate = 1 [0], 0 [1]
[Neuron_migration].istate = 1 [0], 0 [1]
[Actin_cytoskeleton_reorganization].istate = 1 [0], 0 [1]
[Cell_migration].istate = 1 [0], 0 [1]
[F_actin_dynamics].istate = 1 [0], 0 [1]
[Protein_synthesis].istate = 1 [0], 0 [1]
[Metastasis].istate = 1 [0], 0 [1]
[Proliferation].istate = 1 [0], 0 [1]
[Apoptosis].istate = 1 [0], 0 [1]
discrete_time = 0
use_physrandgen = FALSE
seed_pseudorandom = 100
sample_count = 10000
max_time = 60
time_tick = 0.1
thread_count = 1
statdist_traj_count = 100
statdist_cluster_threshold = 1
display_traj = 0
statdist_similarity_cache_max_size = 20000
F2R.is_internal = TRUE
LPAR2.is_internal = TRUE
TACR3.is_internal = TRUE
EGF.is_internal = TRUE
NRG1.is_internal = TRUE
NRG2.is_internal = TRUE
NRG3.is_internal = TRUE
NRG4.is_internal = TRUE
AKT1.is_internal = FALSE
AKT2.is_internal = FALSE
AKT3.is_internal = FALSE
AMOTL2.is_internal = FALSE
ARAF.is_internal = FALSE
ARHGEF1.is_internal = FALSE
ARHGEF11.is_internal = FALSE
ARHGEF12.is_internal = FALSE
ARHGEF6.is_internal = FALSE
ATF2.is_internal = FALSE
BAD.is_internal = FALSE
BCL2.is_internal = FALSE
BCL2L1.is_internal = FALSE
BRAF.is_internal = FALSE
CDC42.is_internal = TRUE
CDC42BPA.is_internal = TRUE
CDK1.is_internal = TRUE
CDC25B.is_internal = TRUE
CFL1.is_internal = TRUE
CFL2.is_internal = TRUE
CREB1.is_internal = TRUE
CTNNB1.is_internal = TRUE
CTTN.is_internal = TRUE
DEPTOR.is_internal = TRUE
EPHA2.is_internal = TRUE
EGFR.is_internal = TRUE
ERBB2.is_internal = TRUE
ERBB3.is_internal = TRUE
ERBB4.is_internal = TRUE
EIF4E.is_internal = TRUE
EIF4EBP1.is_internal = TRUE
FUS.is_internal = TRUE
GIT1.is_internal = TRUE
GNA13.is_internal = TRUE
GRB2.is_internal = TRUE
HRAS.is_internal = TRUE
ITCH.is_internal = TRUE
JUN.is_internal = TRUE
KRAS.is_internal = TRUE
LATS1.is_internal = TRUE
LATS2.is_internal = TRUE
LIMK1.is_internal = TRUE
LIMK2.is_internal = TRUE
MAP2K1.is_internal = TRUE
MAP2K2.is_internal = TRUE
MAPK1.is_internal = TRUE
MAPK3.is_internal = TRUE
MYC.is_internal = TRUE
MP.is_internal = TRUE
NFE2L2.is_internal = TRUE
NR4A3.is_internal = TRUE
NRAS.is_internal = TRUE
PAK1.is_internal = TRUE
PAK2.is_internal = TRUE
PAK3.is_internal = TRUE
PAK4.is_internal = TRUE
PDPK1.is_internal = TRUE
PI3K.is_internal = TRUE
PLCG1.is_internal = TRUE
PPP1R12A.is_internal = TRUE
PPP1R12B.is_internal = TRUE
PRKACA.is_internal = TRUE
PRKCA.is_internal = TRUE
PRKCB.is_internal = TRUE
PRKCG.is_internal = TRUE
PRKCZ.is_internal = TRUE
PTEN.is_internal = TRUE
PTK2B.is_internal = TRUE
PTPN11.is_internal = TRUE
RAC1.is_internal = TRUE
RAF1.is_internal = TRUE
RHEB.is_internal = TRUE
RHOA.is_internal = TRUE
ROCK1.is_internal = TRUE
ROCK2.is_internal = TRUE
RPS6KA1.is_internal = TRUE
SHC1.is_internal = TRUE
SIRT1.is_internal = TRUE
SNAI1.is_internal = TRUE
SPART.is_internal = TRUE
SOS1.is_internal = TRUE
SRC.is_internal = TRUE
STMN1.is_internal = TRUE
SYN1.is_internal = TRUE
TSC.is_internal = TRUE
TTL.is_internal = TRUE
WWTR1.is_internal = TRUE
WWP1.is_internal = TRUE
YES1.is_internal = TRUE
YAP1.is_internal = TRUE
mTORC2.is_internal = TRUE
mTORC1.is_internal = TRUE
FOXO.is_internal = TRUE
Tubulin.is_internal = TRUE
Microtubule_polimerization.is_internal = TRUE
Neuron_migration.is_internal = TRUE
Actin_cytoskeleton_reorganization.is_internal = FALSE
Cell_migration.is_internal = TRUE
F_actin_dynamics.is_internal = TRUE
Protein_synthesis.is_internal = TRUE
Metastasis.is_internal = TRUE
Proliferation.is_internal = TRUE
Apoptosis.is_internal = FALSE
[NRG1].istate = 0.5[1], 0.5[0]
[BAD].istate = 0.85969[1], 0.14031000000000005[0]
[SYN1].istate = 0.53701[1], 0.46299[0]
[WWTR1].istate = 0.3327[1], 0.6673[0]
[LPAR2].istate = 0.74963[1], 0.25037[0]
[ERBB3].istate = 0.46206[1], 0.53794[0]
[PRKCZ].istate = 0.37261[1], 0.62739[0]
[ROCK1].istate = 0.35449[1], 0.64551[0]
[CDC42].istate = 0.81234[1], 0.18766000000000005[0]
[ARHGEF1].istate = 0.59751[1], 0.40249[0]
[PPP1R12B].istate = 0.38575[1], 0.61425[0]
[PAK3].istate = 0.54286[1], 0.45714[0]
[ARAF].istate = 0.6014[1], 0.39859999999999995[0]
[FUS].istate = 0.51972[1], 0.48028000000000004[0]
[SIRT1].istate = 0.23424[1], 0.76576[0]
[CDC25B].istate = 0.41303[1], 0.58697[0]
[AKT2].istate = 0.48828[1], 0.51172[0]
[RHEB].istate = 0.30504[1], 0.69496[0]
[LIMK1].istate = 0.74089[1], 0.25910999999999995[0]
[GIT1].istate = 0.20984[1], 0.79016[0]
[AMOTL2].istate = 0.39753[1], 0.6024700000000001[0]
[TTL].istate = 0.72399[1], 0.27601[0]
[NFE2L2].istate = 0.83502[1], 0.16498000000000002[0]
[AKT3].istate = 0.64128[1], 0.35872000000000004[0]
[RPS6KA1].istate = 0.73598[1], 0.26402000000000003[0]
[NR4A3].istate = 0.85918[1], 0.14081999999999995[0]
[PTK2B].istate = 0.73779[1], 0.26221000000000005[0]
[WWP1].istate = 0.56675[1], 0.43325[0]
[PLCG1].istate = 0.49674[1], 0.50326[0]
[SNAI1].istate = 0.18854[1], 0.81146[0]
[PRKCG].istate = 0.86923[1], 0.13077000000000005[0]
[MAP2K2].istate = 0.65078[1], 0.34922[0]
[ARHGEF6].istate = 0.87583[1], 0.12417[0]
[LATS1].istate = 0.58956[1], 0.41044[0]
[ARHGEF11].istate = 0.31059[1], 0.6894100000000001[0]
[SPART].istate = 0.1025[1], 0.8975[0]
[KRAS].istate = 0.55544[1], 0.44455999999999996[0]
[ROCK2].istate = 0.21394[1], 0.78606[0]
[RAC1].istate = 0.56933[1], 0.43067[0]
[MYC].istate = 0.85988[1], 0.14012000000000002[0]
[YAP1].istate = 0.32391[1], 0.6760900000000001[0]
[EGF].istate = 0.61092[1], 0.38908[0]
[ERBB2].istate = 0.26434[1], 0.73566[0]
[AKT1].istate = 0.61974[1], 0.38026000000000004[0]
[EPHA2].istate = 0.83904[1], 0.16096[0]
[CDC42BPA].istate = 0.18469[1], 0.81531[0]
[EGFR].istate = 0.37907[1], 0.62093[0]
[PAK1].istate = 0.73094[1], 0.26905999999999997[0]
[LATS2].istate = 0.43092[1], 0.56908[0]
[EIF4E].istate = 0.48885[1], 0.51115[0]
[PRKCA].istate = 0.61464[1], 0.38536000000000004[0]
[DEPTOR].istate = 0.78101[1], 0.21899000000000002[0]
[BRAF].istate = 0.23251[1], 0.76749[0]
[NRG2].istate = 0.42727[1], 0.57273[0]
[SHC1].istate = 0.75507[1], 0.24492999999999998[0]
[PRKCB].istate = 0.52082[1], 0.47918000000000005[0]
[CTNNB1].istate = 0.28877[1], 0.71123[0]
[MAP2K1].istate = 0.56076[1], 0.43923999999999996[0]
[NRG4].istate = 0.25124[1], 0.74876[0]
[TACR3].istate = 0.9346[1], 0.06540000000000001[0]
[CDK1].istate = 0.26526[1], 0.73474[0]
[BCL2L1].istate = 0.85891[1], 0.14109000000000005[0]
[BCL2].istate = 0.31097[1], 0.68903[0]
[PTEN].istate = 0.643[1], 0.357[0]
[CFL1].istate = 0.6785[1], 0.3215[0]
[YES1].istate = 0.20462[1], 0.79538[0]
[JUN].istate = 0.65602[1], 0.34397999999999995[0]
[ERBB4].istate = 0.42376[1], 0.57624[0]
[PTPN11].istate = 0.39531[1], 0.60469[0]
[PAK2].istate = 0.80775[1], 0.19225000000000003[0]
[F2R].istate = 0.43492[1], 0.56508[0]
[LIMK2].istate = 0.77673[1], 0.22326999999999997[0]
[NRG3].istate = 0.45799[1], 0.54201[0]
[EIF4EBP1].istate = 0.59983[1], 0.40017[0]
[ARHGEF12].istate = 0.57159[1], 0.42840999999999996[0]
[SRC].istate = 0.33979[1], 0.66021[0]
[NRAS].istate = 0.53454[1], 0.46546[0]
[mTORC2].istate = 0.10716[1], 0.89284[0]
[mTORC1].istate = 0.05393[1], 0.94607[0]
[PI3K].istate = 0.41328[1], 0.58672[0]
[TSC].istate = 0.41715[1], 0.58285[0]
```
