## Supplementary Dataset 5 for "Explainable Generative AI Uncovers a Molecular Continuum in Medulloblastoma with Implications for Rare Cancer Subtyping and Treatment Equity": MB_list1_RNA_asTransition_472.cfg

```
$u_F2R=3.33594
$d_F2R=0.29977
$u_LPAR2=0.05578
$d_LPAR2=17.92757
$u_TACR3=3.22774
$d_TACR3=0.30981
$u_EGF=20.92269
$d_EGF=0.0478
$u_NRG1 = 1
$d_NRG1 = 1
$u_NRG2=4.76645
$d_NRG2=0.2098
$u_NRG3=25.01049
$d_NRG3=0.03998
$u_NRG4=0.56508
$d_NRG4=1.76966
$u_AKT1=0.36666
$d_AKT1=2.72732
$u_AKT2=0.02945
$d_AKT2=33.95586
$u_AKT3=3.12132
$d_AKT3=0.32038
$u_AMOTL2=0.07713
$d_AMOTL2=12.96512
$u_ARAF=0.02075
$d_ARAF=48.19277
$u_ARHGEF1=0.03102
$d_ARHGEF1=32.23727
$u_ARHGEF11=2.03046
$d_ARHGEF11=0.4925
$u_ARHGEF12=0.8631
$d_ARHGEF12=1.15861
$u_ARHGEF6=24.60755
$d_ARHGEF6=0.04064
$u_ATF2 = 1
$d_ATF2 = 1
$u_BAD=11.86005
$d_BAD=0.08432
$u_BCL2=0.64164
$d_BCL2=1.55851
$u_BCL2L1=0.3085
$d_BCL2L1=3.24149
$u_BRAF=0.01872
$d_BRAF=53.4188
$u_CDC42=40.64293
$d_CDC42=0.0246
$u_CDC42BPA=0.21388
$d_CDC42BPA=4.67552
$u_CDK1=0.04455
$d_CDK1=22.44669
$u_CDC25B=0.3152
$d_CDC25B=3.17259
$u_CFL1=11.56865
$d_CFL1=0.08644
$u_CFL2 = 1
$d_CFL2 = 1
$u_CREB1 = 1
$d_CREB1 = 1
$u_CTNNB1=0.81642
$d_CTNNB1=1.22486
$u_CTTN = 1
$d_CTTN = 1
$u_DEPTOR=9.96284
$d_DEPTOR=0.10037
$u_EPHA2=0.2119
$d_EPHA2=4.71921
$u_EGFR=1.27625
$d_EGFR=0.78355
$u_ERBB2=0.01524
$d_ERBB2=65.6168
$u_ERBB3=30.75395
$d_ERBB3=0.03252
$u_ERBB4=0.88029
$d_ERBB4=1.13599
$u_EIF4E=0.02261
$d_EIF4E=44.22822
$u_EIF4EBP1=0.2024
$d_EIF4EBP1=4.94071
$u_FUS=0.05366
$d_FUS=18.63586
$u_GIT1=0.4517
$d_GIT1=2.21386
$u_GNA13 = 1
$d_GNA13 = 1
$u_GRB2 = 1
$d_GRB2 = 1
$u_HRAS = 1
$d_HRAS = 1
$u_ITCH = 1
$d_ITCH = 1
$u_JUN=0.11662
$d_JUN=8.57486
$u_KRAS=2.96057
$d_KRAS=0.33777
$u_LATS1=0.01367
$d_LATS1=73.15289
$u_LATS2=0.50171
$d_LATS2=1.99318
$u_LIMK1=18.93718
$d_LIMK1=0.05281
$u_LIMK2=0.47788
$d_LIMK2=2.09258
$u_MAP2K1=3.96442
$d_MAP2K1=0.25224
$u_MAP2K2=0.2877
$d_MAP2K2=3.47584
$u_MAPK1 = 1
$d_MAPK1 = 1
$u_MAPK3 = 1
$d_MAPK3 = 1
$u_MYC=1.81768
$d_MYC=0.55015
$u_MP = 1
$d_MP = 1
$u_NFE2L2=0.09422
$d_NFE2L2=10.61346
$u_NR4A3=0.50386
$d_NR4A3=1.98468
$u_NRAS=6.79104
$d_NRAS=0.14725
$u_PAK1=18.9515
$d_PAK1=0.05277
$u_PAK2=0.07558
$d_PAK2=13.23101
$u_PAK3=9.7097
$d_PAK3=0.10299
$u_PAK4 = 1
$d_PAK4 = 1
$u_PDPK1 = 1
$d_PDPK1 = 1
$u_PI3K=0.01439
$d_PI3K=69.4927
$u_PLCG1=0.01208
$d_PLCG1=82.78146
$u_PPP1R12A = 1
$d_PPP1R12A = 1
$u_PPP1R12B=0.62448
$d_PPP1R12B=1.60133
$u_PRKACA = 1
$d_PRKACA = 1
$u_PRKCA=3.35649
$d_PRKCA=0.29793
$u_PRKCB=2.56299
$d_PRKCB=0.39017
$u_PRKCG=0.03769
$d_PRKCG=26.53224
$u_PRKCZ=9.24814
$d_PRKCZ=0.10813
$u_PTEN=0.06912
$d_PTEN=14.46759
$u_PTK2B=62.25232
$d_PTK2B=0.01606
$u_PTPN11=1.79276
$d_PTPN11=0.5578
$u_RAC1=0.10275
$d_RAC1=9.73236
$u_RAF1 = 1
$d_RAF1 = 1
$u_RHEB=1.38691
$d_RHEB=0.72103
$u_RHOA = 1
$d_RHOA = 1
$u_ROCK1=0.01043
$d_ROCK1=95.87728
$u_ROCK2=0.29412
$d_ROCK2=3.39997
$u_RPS6KA1=0.13499
$d_RPS6KA1=7.40796
$u_SHC1=6.18929
$d_SHC1=0.16157
$u_SIRT1=0.01348
$d_SIRT1=74.18398
$u_SNAI1=0.1703
$d_SNAI1=5.87199
$u_SPART=0.01548
$d_SPART=64.59948
$u_SOS1 = 1
$d_SOS1 = 1
$u_SRC=0.06991
$d_SRC=14.30411
$u_STMN1 = 1
$d_STMN1 = 1
$u_SYN1=10.89692
$d_SYN1=0.09177
$u_TSC=0.01665
$d_TSC=60.06006
$u_TTL=1.53516
$d_TTL=0.6514
$u_WWTR1=1.48596
$d_WWTR1=0.67297
$u_WWP1=0.33827
$d_WWP1=2.95622
$u_YES1=0.01075
$d_YES1=93.02326
$u_YAP1=0.54509
$d_YAP1=1.83456
$u_mTORC2=0.02029
$d_mTORC2=49.28536
$u_mTORC1=0.01964
$d_mTORC1=50.9165
$u_FOXO = 1
$d_FOXO = 1
$u_Tubulin = 1
$d_Tubulin = 1
$u_Microtubule_polimerization = 1
$d_Microtubule_polimerization = 1
$u_Neuron_migration = 1
$d_Neuron_migration = 1
$u_Actin_cytoskeleton_reorganization = 1
$d_Actin_cytoskeleton_reorganization = 1
$u_Cell_migration = 1
$d_Cell_migration = 1
$u_F_actin_dynamics = 1
$d_F_actin_dynamics = 1
$u_Protein_synthesis = 1
$d_Protein_synthesis = 1
$u_Metastasis = 1
$d_Metastasis = 1
$u_Proliferation = 1
$d_Proliferation = 1
$u_Apoptosis = 1
$d_Apoptosis = 1
[ATF2].istate = 1 [0], 0 [1]
[CFL2].istate = 1 [0], 0 [1]
[CREB1].istate = 1 [0], 0 [1]
[CTTN].istate = 1 [0], 0 [1]
[GNA13].istate = 1 [0], 0 [1]
[GRB2].istate = 1 [0], 0 [1]
[HRAS].istate = 1 [0], 0 [1]
[ITCH].istate = 1 [0], 0 [1]
[MAPK1].istate = 1 [0], 0 [1]
[MAPK3].istate = 1 [0], 0 [1]
[MP].istate = 1 [0], 0 [1]
[PAK4].istate = 1 [0], 0 [1]
[PDPK1].istate = 1 [0], 0 [1]
[PPP1R12A].istate = 1 [0], 0 [1]
[PRKACA].istate = 1 [0], 0 [1]
[RAF1].istate = 1 [0], 0 [1]
[RHOA].istate = 1 [0], 0 [1]
[SOS1].istate = 1 [0], 0 [1]
[STMN1].istate = 1 [0], 0 [1]
[FOXO].istate = 1 [0], 0 [1]
[Tubulin].istate = 1 [0], 0 [1]
[Microtubule_polimerization].istate = 1 [0], 0 [1]
[Neuron_migration].istate = 1 [0], 0 [1]
[Actin_cytoskeleton_reorganization].istate = 1 [0], 0 [1]
[Cell_migration].istate = 1 [0], 0 [1]
[F_actin_dynamics].istate = 1 [0], 0 [1]
[Protein_synthesis].istate = 1 [0], 0 [1]
[Metastasis].istate = 1 [0], 0 [1]
[Proliferation].istate = 1 [0], 0 [1]
[Apoptosis].istate = 1 [0], 0 [1]
discrete_time = 0
use_physrandgen = FALSE
seed_pseudorandom = 100
sample_count = 10000
max_time = 60
time_tick = 0.1
thread_count = 1
statdist_traj_count = 100
statdist_cluster_threshold = 1
display_traj = 0
statdist_similarity_cache_max_size = 20000
F2R.is_internal = TRUE
LPAR2.is_internal = TRUE
TACR3.is_internal = TRUE
EGF.is_internal = TRUE
NRG1.is_internal = TRUE
NRG2.is_internal = TRUE
NRG3.is_internal = TRUE
NRG4.is_internal = TRUE
AKT1.is_internal = FALSE
AKT2.is_internal = FALSE
AKT3.is_internal = FALSE
AMOTL2.is_internal = FALSE
ARAF.is_internal = FALSE
ARHGEF1.is_internal = FALSE
ARHGEF11.is_internal = FALSE
ARHGEF12.is_internal = FALSE
ARHGEF6.is_internal = FALSE
ATF2.is_internal = FALSE
BAD.is_internal = FALSE
BCL2.is_internal = FALSE
BCL2L1.is_internal = FALSE
BRAF.is_internal = FALSE
CDC42.is_internal = TRUE
CDC42BPA.is_internal = TRUE
CDK1.is_internal = TRUE
CDC25B.is_internal = TRUE
CFL1.is_internal = TRUE
CFL2.is_internal = TRUE
CREB1.is_internal = TRUE
CTNNB1.is_internal = TRUE
CTTN.is_internal = TRUE
DEPTOR.is_internal = TRUE
EPHA2.is_internal = TRUE
EGFR.is_internal = TRUE
ERBB2.is_internal = TRUE
ERBB3.is_internal = TRUE
ERBB4.is_internal = TRUE
EIF4E.is_internal = TRUE
EIF4EBP1.is_internal = TRUE
FUS.is_internal = TRUE
GIT1.is_internal = TRUE
GNA13.is_internal = TRUE
GRB2.is_internal = TRUE
HRAS.is_internal = TRUE
ITCH.is_internal = TRUE
JUN.is_internal = TRUE
KRAS.is_internal = TRUE
LATS1.is_internal = TRUE
LATS2.is_internal = TRUE
LIMK1.is_internal = TRUE
LIMK2.is_internal = TRUE
MAP2K1.is_internal = TRUE
MAP2K2.is_internal = TRUE
MAPK1.is_internal = TRUE
MAPK3.is_internal = TRUE
MYC.is_internal = TRUE
MP.is_internal = TRUE
NFE2L2.is_internal = TRUE
NR4A3.is_internal = TRUE
NRAS.is_internal = TRUE
PAK1.is_internal = TRUE
PAK2.is_internal = TRUE
PAK3.is_internal = TRUE
PAK4.is_internal = TRUE
PDPK1.is_internal = TRUE
PI3K.is_internal = TRUE
PLCG1.is_internal = TRUE
PPP1R12A.is_internal = TRUE
PPP1R12B.is_internal = TRUE
PRKACA.is_internal = TRUE
PRKCA.is_internal = TRUE
PRKCB.is_internal = TRUE
PRKCG.is_internal = TRUE
PRKCZ.is_internal = TRUE
PTEN.is_internal = TRUE
PTK2B.is_internal = TRUE
PTPN11.is_internal = TRUE
RAC1.is_internal = TRUE
RAF1.is_internal = TRUE
RHEB.is_internal = TRUE
RHOA.is_internal = TRUE
ROCK1.is_internal = TRUE
ROCK2.is_internal = TRUE
RPS6KA1.is_internal = TRUE
SHC1.is_internal = TRUE
SIRT1.is_internal = TRUE
SNAI1.is_internal = TRUE
SPART.is_internal = TRUE
SOS1.is_internal = TRUE
SRC.is_internal = TRUE
STMN1.is_internal = TRUE
SYN1.is_internal = TRUE
TSC.is_internal = TRUE
TTL.is_internal = TRUE
WWTR1.is_internal = TRUE
WWP1.is_internal = TRUE
YES1.is_internal = TRUE
YAP1.is_internal = TRUE
mTORC2.is_internal = TRUE
mTORC1.is_internal = TRUE
FOXO.is_internal = TRUE
Tubulin.is_internal = TRUE
Microtubule_polimerization.is_internal = TRUE
Neuron_migration.is_internal = TRUE
Actin_cytoskeleton_reorganization.is_internal = FALSE
Cell_migration.is_internal = TRUE
F_actin_dynamics.is_internal = TRUE
Protein_synthesis.is_internal = TRUE
Metastasis.is_internal = TRUE
Proliferation.is_internal = TRUE
Apoptosis.is_internal = FALSE
[NRG1].istate = 0.5[1], 0.5[0]
[BAD].istate = 0.76852[1], 0.23148000000000002[0]
[SYN1].istate = 0.75933[1], 0.24067000000000005[0]
[WWTR1].istate = 0.543[1], 0.45699999999999996[0]
[LPAR2].istate = 0.18663[1], 0.81337[0]
[ERBB3].istate = 0.87198[1], 0.12802000000000002[0]
[PRKCZ].istate = 0.74151[1], 0.25849[0]
[ROCK1].istate = 0.00455[1], 0.99545[0]
[CDC42].istate = 0.90225[1], 0.09775[0]
[ARHGEF1].istate = 0.12292[1], 0.87708[0]
[PPP1R12B].istate = 0.44888[1], 0.55112[0]
[PAK3].istate = 0.7468[1], 0.2532[0]
[ARAF].istate = 0.07925[1], 0.92075[0]
[FUS].istate = 0.18242[1], 0.81758[0]
[SIRT1].istate = 0.03245[1], 0.96755[0]
[CDC25B].istate = 0.37465[1], 0.6253500000000001[0]
[AKT2].istate = 0.11728[1], 0.88272[0]
[RHEB].istate = 0.53551[1], 0.46448999999999996[0]
[LIMK1].istate = 0.81933[1], 0.18067[0]
[GIT1].istate = 0.41371[1], 0.58629[0]
[AMOTL2].istate = 0.22181[1], 0.7781899999999999[0]
[TTL].istate = 0.54654[1], 0.45346[0]
[NFE2L2].istate = 0.24354[1], 0.75646[0]
[AKT3].istate = 0.62358[1], 0.37642[0]
[RPS6KA1].istate = 0.28258[1], 0.71742[0]
[NR4A3].istate = 0.42558[1], 0.5744199999999999[0]
[PTK2B].istate = 0.94854[1], 0.05145999999999995[0]
[WWP1].istate = 0.38231[1], 0.6176900000000001[0]
[PLCG1].istate = 0.0205[1], 0.9795[0]
[SNAI1].istate = 0.3078[1], 0.6921999999999999[0]
[PRKCG].istate = 0.14407[1], 0.85593[0]
[MAP2K2].istate = 0.36474[1], 0.6352599999999999[0]
[ARHGEF6].istate = 0.84777[1], 0.15222999999999998[0]
[LATS1].istate = 0.03393[1], 0.96607[0]
[ARHGEF11].istate = 0.5769[1], 0.42310000000000003[0]
[SPART].istate = 0.04742[1], 0.95258[0]
[KRAS].istate = 0.61784[1], 0.38216000000000006[0]
[ROCK2].istate = 0.36713[1], 0.63287[0]
[RAC1].istate = 0.25295[1], 0.74705[0]
[MYC].istate = 0.56488[1], 0.43511999999999995[0]
[YAP1].istate = 0.43412[1], 0.5658799999999999[0]
[EGF].istate = 0.83015[1], 0.16984999999999995[0]
[ERBB2].istate = 0.04574[1], 0.95426[0]
[AKT1].istate = 0.39107[1], 0.60893[0]
[EPHA2].istate = 0.33153[1], 0.66847[0]
[CDC42BPA].istate = 0.33254[1], 0.6674599999999999[0]
[EGFR].istate = 0.52648[1], 0.47352000000000005[0]
[PAK1].istate = 0.81941[1], 0.18059000000000003[0]
[LATS2].istate = 0.42511[1], 0.57489[0]
[EIF4E].istate = 0.08858[1], 0.91142[0]
[PRKCA].istate = 0.63147[1], 0.36853[0]
[DEPTOR].istate = 0.7496[1], 0.25039999999999996[0]
[BRAF].istate = 0.0681[1], 0.9319[0]
[NRG2].istate = 0.66955[1], 0.33045[0]
[SHC1].istate = 0.69791[1], 0.30208999999999997[0]
[PRKCB].istate = 0.60219[1], 0.39781[0]
[CTNNB1].istate = 0.47798[1], 0.5220199999999999[0]
[MAP2K1].istate = 0.64955[1], 0.35045000000000004[0]
[NRG4].istate = 0.43803[1], 0.5619700000000001[0]
[TACR3].istate = 0.62722[1], 0.37278[0]
[CDK1].istate = 0.1622[1], 0.8378[0]
[BCL2L1].istate = 0.37231[1], 0.6276900000000001[0]
[BCL2].istate = 0.45182[1], 0.54818[0]
[PTEN].istate = 0.2099[1], 0.7901[0]
[CFL1].istate = 0.76582[1], 0.23418000000000005[0]
[YES1].istate = 0.00787[1], 0.99213[0]
[JUN].istate = 0.2667[1], 0.7333000000000001[0]
[ERBB4].istate = 0.48616[1], 0.5138400000000001[0]
[PTPN11].istate = 0.56338[1], 0.43662[0]
[PAK2].istate = 0.2196[1], 0.7804[0]
[F2R].istate = 0.6308[1], 0.3692[0]
[LIMK2].istate = 0.41983[1], 0.5801700000000001[0]
[NRG3].istate = 0.84953[1], 0.15047[0]
[EIF4EBP1].istate = 0.32655[1], 0.67345[0]
[ARHGEF12].istate = 0.48402[1], 0.51598[0]
[SRC].istate = 0.21113[1], 0.78887[0]
[NRAS].istate = 0.70798[1], 0.29201999999999995[0]
[mTORC2].istate = 0.07684[1], 0.92316[0]
[mTORC1].istate = 0.07326[1], 0.92674[0]
[PI3K].istate = 0.0395[1], 0.9605[0]
[TSC].istate = 0.05536[1], 0.94464[0]
```
