## Supplementary Dataset 5 for "Explainable Generative AI Uncovers a Molecular Continuum in Medulloblastoma with Implications for Rare Cancer Subtyping and Treatment Equity": MB_list1_RNA_asTransition_475.cfg

```
$u_F2R=0.70165
$d_F2R=1.42521
$u_LPAR2=1.26774
$d_LPAR2=0.78881
$u_TACR3=7.68082
$d_TACR3=0.13019
$u_EGF=73.7541
$d_EGF=0.01356
$u_NRG1 = 1
$d_NRG1 = 1
$u_NRG2=0.48485
$d_NRG2=2.06249
$u_NRG3=4.93358
$d_NRG3=0.20269
$u_NRG4=0.92962
$d_NRG4=1.07571
$u_AKT1=1.76461
$d_AKT1=0.5667
$u_AKT2=54.00482
$d_AKT2=0.01852
$u_AKT3=37.83991
$d_AKT3=0.02643
$u_AMOTL2=1.30837
$d_AMOTL2=0.76431
$u_ARAF=0.24873
$d_ARAF=4.02042
$u_ARHGEF1=26.69174
$d_ARHGEF1=0.03746
$u_ARHGEF11=1.70015
$d_ARHGEF11=0.58818
$u_ARHGEF12=0.14197
$d_ARHGEF12=7.04374
$u_ARHGEF6=1.72221
$d_ARHGEF6=0.58065
$u_ATF2 = 1
$d_ATF2 = 1
$u_BAD=13.27584
$d_BAD=0.07532
$u_BCL2=1.23391
$d_BCL2=0.81043
$u_BCL2L1=61.94475
$d_BCL2L1=0.01614
$u_BRAF=1.05399
$d_BRAF=0.94878
$u_CDC42=0.0621
$d_CDC42=16.10306
$u_CDC42BPA=0.08661
$d_CDC42BPA=11.54601
$u_CDK1=0.64775
$d_CDK1=1.54381
$u_CDC25B=2.86024
$d_CDC25B=0.34962
$u_CFL1=8.5774
$d_CFL1=0.11659
$u_CFL2 = 1
$d_CFL2 = 1
$u_CREB1 = 1
$d_CREB1 = 1
$u_CTNNB1=0.01324
$d_CTNNB1=75.5287
$u_CTTN = 1
$d_CTTN = 1
$u_DEPTOR=0.3425
$d_DEPTOR=2.91971
$u_EPHA2=2.76252
$d_EPHA2=0.36199
$u_EGFR=3.75606
$d_EGFR=0.26624
$u_ERBB2=54.21235
$d_ERBB2=0.01845
$u_ERBB3=1.48441
$d_ERBB3=0.67367
$u_ERBB4=1.48299
$d_ERBB4=0.67431
$u_EIF4E=0.38956
$d_EIF4E=2.567
$u_EIF4EBP1=0.13349
$d_EIF4EBP1=7.4912
$u_FUS=0.4428
$d_FUS=2.25836
$u_GIT1=0.6827
$d_GIT1=1.46477
$u_GNA13 = 1
$d_GNA13 = 1
$u_GRB2 = 1
$d_GRB2 = 1
$u_HRAS = 1
$d_HRAS = 1
$u_ITCH = 1
$d_ITCH = 1
$u_JUN=0.38386
$d_JUN=2.60512
$u_KRAS=0.82314
$d_KRAS=1.21486
$u_LATS1=0.6575
$d_LATS1=1.52091
$u_LATS2=3.29615
$d_LATS2=0.30338
$u_LIMK1=5.21331
$d_LIMK1=0.19182
$u_LIMK2=12.9754
$d_LIMK2=0.07707
$u_MAP2K1=0.57165
$d_MAP2K1=1.74932
$u_MAP2K2=17.84917
$d_MAP2K2=0.05603
$u_MAPK1 = 1
$d_MAPK1 = 1
$u_MAPK3 = 1
$d_MAPK3 = 1
$u_MYC=0.32347
$d_MYC=3.09148
$u_MP = 1
$d_MP = 1
$u_NFE2L2=49.75439
$d_NFE2L2=0.0201
$u_NR4A3=14.72714
$d_NR4A3=0.0679
$u_NRAS=22.06158
$d_NRAS=0.04533
$u_PAK1=0.04281
$d_PAK1=23.35903
$u_PAK2=0.0442
$d_PAK2=22.62443
$u_PAK3=0.03491
$d_PAK3=28.64509
$u_PAK4 = 1
$d_PAK4 = 1
$u_PDPK1 = 1
$d_PDPK1 = 1
$u_PI3K=0.52296
$d_PI3K=1.91219
$u_PLCG1=34.08914
$d_PLCG1=0.02933
$u_PPP1R12A = 1
$d_PPP1R12A = 1
$u_PPP1R12B=12.61104
$d_PPP1R12B=0.0793
$u_PRKACA = 1
$d_PRKACA = 1
$u_PRKCA=2.79299
$d_PRKCA=0.35804
$u_PRKCB=0.34752
$d_PRKCB=2.87753
$u_PRKCG=0.23856
$d_PRKCG=4.19182
$u_PRKCZ=1.26037
$d_PRKCZ=0.79342
$u_PTEN=0.33645
$d_PTEN=2.97221
$u_PTK2B=4.48966
$d_PTK2B=0.22273
$u_PTPN11=20.727
$d_PTPN11=0.04825
$u_RAC1=0.01656
$d_RAC1=60.38647
$u_RAF1 = 1
$d_RAF1 = 1
$u_RHEB=0.15291
$d_RHEB=6.53979
$u_RHOA = 1
$d_RHOA = 1
$u_ROCK1=49.40909
$d_ROCK1=0.02024
$u_ROCK2=15.38802
$d_ROCK2=0.06499
$u_RPS6KA1=19.81
$d_RPS6KA1=0.05048
$u_SHC1=1.15246
$d_SHC1=0.86771
$u_SIRT1=0.14554
$d_SIRT1=6.87096
$u_SNAI1=19.56217
$d_SNAI1=0.05112
$u_SPART=0.17659
$d_SPART=5.66283
$u_SOS1 = 1
$d_SOS1 = 1
$u_SRC=17.6354
$d_SRC=0.0567
$u_STMN1 = 1
$d_STMN1 = 1
$u_SYN1=0.04726
$d_SYN1=21.15954
$u_TSC=1.0
$d_TSC=1.0
$u_TTL=0.2273
$d_TTL=4.39947
$u_WWTR1=1.0443
$d_WWTR1=0.95758
$u_WWP1=0.47326
$d_WWP1=2.113
$u_YES1=1.31471
$d_YES1=0.76062
$u_YAP1=2.88029
$d_YAP1=0.34719
$u_mTORC2=0.04
$d_mTORC2=25.0
$u_mTORC1=5.68057
$d_mTORC1=0.17604
$u_FOXO = 1
$d_FOXO = 1
$u_Tubulin = 1
$d_Tubulin = 1
$u_Microtubule_polimerization = 1
$d_Microtubule_polimerization = 1
$u_Neuron_migration = 1
$d_Neuron_migration = 1
$u_Actin_cytoskeleton_reorganization = 1
$d_Actin_cytoskeleton_reorganization = 1
$u_Cell_migration = 1
$d_Cell_migration = 1
$u_F_actin_dynamics = 1
$d_F_actin_dynamics = 1
$u_Protein_synthesis = 1
$d_Protein_synthesis = 1
$u_Metastasis = 1
$d_Metastasis = 1
$u_Proliferation = 1
$d_Proliferation = 1
$u_Apoptosis = 1
$d_Apoptosis = 1
[ATF2].istate = 1 [0], 0 [1]
[CFL2].istate = 1 [0], 0 [1]
[CREB1].istate = 1 [0], 0 [1]
[CTTN].istate = 1 [0], 0 [1]
[GNA13].istate = 1 [0], 0 [1]
[GRB2].istate = 1 [0], 0 [1]
[HRAS].istate = 1 [0], 0 [1]
[ITCH].istate = 1 [0], 0 [1]
[MAPK1].istate = 1 [0], 0 [1]
[MAPK3].istate = 1 [0], 0 [1]
[MP].istate = 1 [0], 0 [1]
[PAK4].istate = 1 [0], 0 [1]
[PDPK1].istate = 1 [0], 0 [1]
[PPP1R12A].istate = 1 [0], 0 [1]
[PRKACA].istate = 1 [0], 0 [1]
[RAF1].istate = 1 [0], 0 [1]
[RHOA].istate = 1 [0], 0 [1]
[SOS1].istate = 1 [0], 0 [1]
[STMN1].istate = 1 [0], 0 [1]
[FOXO].istate = 1 [0], 0 [1]
[Tubulin].istate = 1 [0], 0 [1]
[Microtubule_polimerization].istate = 1 [0], 0 [1]
[Neuron_migration].istate = 1 [0], 0 [1]
[Actin_cytoskeleton_reorganization].istate = 1 [0], 0 [1]
[Cell_migration].istate = 1 [0], 0 [1]
[F_actin_dynamics].istate = 1 [0], 0 [1]
[Protein_synthesis].istate = 1 [0], 0 [1]
[Metastasis].istate = 1 [0], 0 [1]
[Proliferation].istate = 1 [0], 0 [1]
[Apoptosis].istate = 1 [0], 0 [1]
discrete_time = 0
use_physrandgen = FALSE
seed_pseudorandom = 100
sample_count = 10000
max_time = 60
time_tick = 0.1
thread_count = 1
statdist_traj_count = 100
statdist_cluster_threshold = 1
display_traj = 0
statdist_similarity_cache_max_size = 20000
F2R.is_internal = TRUE
LPAR2.is_internal = TRUE
TACR3.is_internal = TRUE
EGF.is_internal = TRUE
NRG1.is_internal = TRUE
NRG2.is_internal = TRUE
NRG3.is_internal = TRUE
NRG4.is_internal = TRUE
AKT1.is_internal = FALSE
AKT2.is_internal = FALSE
AKT3.is_internal = FALSE
AMOTL2.is_internal = FALSE
ARAF.is_internal = FALSE
ARHGEF1.is_internal = FALSE
ARHGEF11.is_internal = FALSE
ARHGEF12.is_internal = FALSE
ARHGEF6.is_internal = FALSE
ATF2.is_internal = FALSE
BAD.is_internal = FALSE
BCL2.is_internal = FALSE
BCL2L1.is_internal = FALSE
BRAF.is_internal = FALSE
CDC42.is_internal = TRUE
CDC42BPA.is_internal = TRUE
CDK1.is_internal = TRUE
CDC25B.is_internal = TRUE
CFL1.is_internal = TRUE
CFL2.is_internal = TRUE
CREB1.is_internal = TRUE
CTNNB1.is_internal = TRUE
CTTN.is_internal = TRUE
DEPTOR.is_internal = TRUE
EPHA2.is_internal = TRUE
EGFR.is_internal = TRUE
ERBB2.is_internal = TRUE
ERBB3.is_internal = TRUE
ERBB4.is_internal = TRUE
EIF4E.is_internal = TRUE
EIF4EBP1.is_internal = TRUE
FUS.is_internal = TRUE
GIT1.is_internal = TRUE
GNA13.is_internal = TRUE
GRB2.is_internal = TRUE
HRAS.is_internal = TRUE
ITCH.is_internal = TRUE
JUN.is_internal = TRUE
KRAS.is_internal = TRUE
LATS1.is_internal = TRUE
LATS2.is_internal = TRUE
LIMK1.is_internal = TRUE
LIMK2.is_internal = TRUE
MAP2K1.is_internal = TRUE
MAP2K2.is_internal = TRUE
MAPK1.is_internal = TRUE
MAPK3.is_internal = TRUE
MYC.is_internal = TRUE
MP.is_internal = TRUE
NFE2L2.is_internal = TRUE
NR4A3.is_internal = TRUE
NRAS.is_internal = TRUE
PAK1.is_internal = TRUE
PAK2.is_internal = TRUE
PAK3.is_internal = TRUE
PAK4.is_internal = TRUE
PDPK1.is_internal = TRUE
PI3K.is_internal = TRUE
PLCG1.is_internal = TRUE
PPP1R12A.is_internal = TRUE
PPP1R12B.is_internal = TRUE
PRKACA.is_internal = TRUE
PRKCA.is_internal = TRUE
PRKCB.is_internal = TRUE
PRKCG.is_internal = TRUE
PRKCZ.is_internal = TRUE
PTEN.is_internal = TRUE
PTK2B.is_internal = TRUE
PTPN11.is_internal = TRUE
RAC1.is_internal = TRUE
RAF1.is_internal = TRUE
RHEB.is_internal = TRUE
RHOA.is_internal = TRUE
ROCK1.is_internal = TRUE
ROCK2.is_internal = TRUE
RPS6KA1.is_internal = TRUE
SHC1.is_internal = TRUE
SIRT1.is_internal = TRUE
SNAI1.is_internal = TRUE
SPART.is_internal = TRUE
SOS1.is_internal = TRUE
SRC.is_internal = TRUE
STMN1.is_internal = TRUE
SYN1.is_internal = TRUE
TSC.is_internal = TRUE
TTL.is_internal = TRUE
WWTR1.is_internal = TRUE
WWP1.is_internal = TRUE
YES1.is_internal = TRUE
YAP1.is_internal = TRUE
mTORC2.is_internal = TRUE
mTORC1.is_internal = TRUE
FOXO.is_internal = TRUE
Tubulin.is_internal = TRUE
Microtubule_polimerization.is_internal = TRUE
Neuron_migration.is_internal = TRUE
Actin_cytoskeleton_reorganization.is_internal = FALSE
Cell_migration.is_internal = TRUE
F_actin_dynamics.is_internal = TRUE
Protein_synthesis.is_internal = TRUE
Metastasis.is_internal = TRUE
Proliferation.is_internal = TRUE
Apoptosis.is_internal = FALSE
[NRG1].istate = 0.5[1], 0.5[0]
[BAD].istate = 0.78077[1], 0.21923000000000004[0]
[SYN1].istate = 0.16863[1], 0.8313699999999999[0]
[WWTR1].istate = 0.50471[1], 0.49529[0]
[LPAR2].istate = 0.52576[1], 0.47424[0]
[ERBB3].istate = 0.54289[1], 0.45711[0]
[PRKCZ].istate = 0.52512[1], 0.47487999999999997[0]
[ROCK1].istate = 0.92345[1], 0.07655[0]
[CDC42].istate = 0.19827[1], 0.80173[0]
[ARHGEF1].istate = 0.85659[1], 0.14341000000000004[0]
[PPP1R12B].istate = 0.77519[1], 0.22480999999999995[0]
[PAK3].istate = 0.13573[1], 0.86427[0]
[ARAF].istate = 0.34893[1], 0.65107[0]
[FUS].istate = 0.41155[1], 0.5884499999999999[0]
[SIRT1].istate = 0.29074[1], 0.70926[0]
[CDC25B].istate = 0.6141[1], 0.3859[0]
[AKT2].istate = 0.93311[1], 0.06689[0]
[RHEB].istate = 0.29611[1], 0.70389[0]
[LIMK1].istate = 0.67928[1], 0.32072[0]
[GIT1].istate = 0.45856[1], 0.5414399999999999[0]
[AMOTL2].istate = 0.52918[1], 0.47082[0]
[TTL].istate = 0.33915[1], 0.6608499999999999[0]
[NFE2L2].istate = 0.92421[1], 0.07579000000000002[0]
[AKT3].istate = 0.89449[1], 0.10550999999999999[0]
[RPS6KA1].istate = 0.82422[1], 0.17578000000000005[0]
[NR4A3].istate = 0.79203[1], 0.20797[0]
[PTK2B].istate = 0.66305[1], 0.33694999999999997[0]
[WWP1].istate = 0.41878[1], 0.5812200000000001[0]
[PLCG1].istate = 0.88315[1], 0.11685000000000001[0]
[SNAI1].istate = 0.82285[1], 0.17715000000000003[0]
[PRKCG].istate = 0.3444[1], 0.6556[0]
[MAP2K2].istate = 0.8129[1], 0.18710000000000004[0]
[ARHGEF6].istate = 0.55902[1], 0.44098000000000004[0]
[LATS1].istate = 0.45447[1], 0.5455300000000001[0]
[ARHGEF11].istate = 0.55762[1], 0.44238[0]
[SPART].istate = 0.31174[1], 0.68826[0]
[KRAS].istate = 0.47887[1], 0.52113[0]
[ROCK2].istate = 0.7968[1], 0.20320000000000005[0]
[RAC1].istate = 0.05476[1], 0.94524[0]
[MYC].istate = 0.37746[1], 0.62254[0]
[YAP1].istate = 0.61486[1], 0.38514000000000004[0]
[EGF].istate = 0.96695[1], 0.033050000000000024[0]
[ERBB2].istate = 0.93352[1], 0.06647999999999998[0]
[AKT1].istate = 0.56166[1], 0.43833999999999995[0]
[EPHA2].istate = 0.61033[1], 0.38966999999999996[0]
[CDC42BPA].istate = 0.23439[1], 0.76561[0]
[EGFR].istate = 0.64368[1], 0.35631999999999997[0]
[PAK1].istate = 0.15788[1], 0.84212[0]
[LATS2].istate = 0.6295[1], 0.37050000000000005[0]
[EIF4E].istate = 0.39764[1], 0.60236[0]
[PRKCA].istate = 0.61152[1], 0.38848000000000005[0]
[DEPTOR].istate = 0.38367[1], 0.61633[0]
[BRAF].istate = 0.50571[1], 0.49429[0]
[NRG2].istate = 0.4214[1], 0.5786[0]
[SHC1].istate = 0.51541[1], 0.48458999999999997[0]
[PRKCB].istate = 0.38525[1], 0.61475[0]
[CTNNB1].istate = 0.03045[1], 0.96955[0]
[MAP2K1].istate = 0.43928[1], 0.56072[0]
[NRG4].istate = 0.49208[1], 0.5079199999999999[0]
[TACR3].istate = 0.72135[1], 0.27864999999999995[0]
[CDK1].istate = 0.45285[1], 0.54715[0]
[BCL2L1].istate = 0.948[1], 0.052000000000000046[0]
[BCL2].istate = 0.52282[1], 0.47718000000000005[0]
[PTEN].istate = 0.38173[1], 0.61827[0]
[CFL1].istate = 0.73334[1], 0.26666[0]
[YES1].istate = 0.52971[1], 0.47029[0]
[JUN].istate = 0.39604[1], 0.60396[0]
[ERBB4].istate = 0.54278[1], 0.45721999999999996[0]
[PTPN11].istate = 0.82913[1], 0.17086999999999997[0]
[PAK2].istate = 0.16136[1], 0.83864[0]
[F2R].istate = 0.46153[1], 0.53847[0]
[LIMK2].istate = 0.77828[1], 0.22172000000000003[0]
[NRG3].istate = 0.67329[1], 0.32670999999999994[0]
[EIF4EBP1].istate = 0.28137[1], 0.71863[0]
[ARHGEF12].istate = 0.28805[1], 0.7119500000000001[0]
[SRC].istate = 0.8116[1], 0.1884[0]
[NRAS].istate = 0.83591[1], 0.16408999999999996[0]
[mTORC2].istate = 0.15053[1], 0.84947[0]
[mTORC1].istate = 0.6886[1], 0.3114[0]
[PI3K].istate = 0.42962[1], 0.57038[0]
[TSC].istate = 0.5[1], 0.5[0]
```
