## Supplementary Dataset 5 for "Explainable Generative AI Uncovers a Molecular Continuum in Medulloblastoma with Implications for Rare Cancer Subtyping and Treatment Equity": MB_list1_RNA_asTransition_480.cfg

```
$u_F2R=8.34385
$d_F2R=0.11985
$u_LPAR2=5.69231
$d_LPAR2=0.17568
$u_TACR3=13.62654
$d_TACR3=0.07339
$u_EGF=0.14753
$d_EGF=6.77828
$u_NRG1 = 1
$d_NRG1 = 1
$u_NRG2=0.30116
$d_NRG2=3.32049
$u_NRG3=0.94569
$d_NRG3=1.05743
$u_NRG4=1.4888
$d_NRG4=0.67168
$u_AKT1=0.18284
$d_AKT1=5.46926
$u_AKT2=0.45666
$d_AKT2=2.18981
$u_AKT3=0.54212
$d_AKT3=1.84461
$u_AMOTL2=10.52089
$d_AMOTL2=0.09505
$u_ARAF=16.59768
$d_ARAF=0.06025
$u_ARHGEF1=6.63507
$d_ARHGEF1=0.15071
$u_ARHGEF11=13.51984
$d_ARHGEF11=0.07397
$u_ARHGEF12=0.02151
$d_ARHGEF12=46.49
$u_ARHGEF6=0.81343
$d_ARHGEF6=1.22936
$u_ATF2 = 1
$d_ATF2 = 1
$u_BAD=3.68937
$d_BAD=0.27105
$u_BCL2=0.75697
$d_BCL2=1.32106
$u_BCL2L1=18.72057
$d_BCL2L1=0.05342
$u_BRAF=0.36689
$d_BRAF=2.72561
$u_CDC42=0.07042
$d_CDC42=14.20051
$u_CDC42BPA=0.17015
$d_CDC42BPA=5.87717
$u_CDK1=0.10318
$d_CDK1=9.6918
$u_CDC25B=1.36047
$d_CDC25B=0.73504
$u_CFL1=3.59783
$d_CFL1=0.27795
$u_CFL2 = 1
$d_CFL2 = 1
$u_CREB1 = 1
$d_CREB1 = 1
$u_CTNNB1=0.3711
$d_CTNNB1=2.69469
$u_CTTN = 1
$d_CTTN = 1
$u_DEPTOR=1.39649
$d_DEPTOR=0.71608
$u_EPHA2=54.56799
$d_EPHA2=0.01833
$u_EGFR=0.53145
$d_EGFR=1.88164
$u_ERBB2=2.5233
$d_ERBB2=0.39631
$u_ERBB3=55.01964
$d_ERBB3=0.01818
$u_ERBB4=0.05438
$d_ERBB4=18.38911
$u_EIF4E=0.06255
$d_EIF4E=15.98721
$u_EIF4EBP1=11.57159
$d_EIF4EBP1=0.08642
$u_FUS=0.05395
$d_FUS=18.53568
$u_GIT1=0.363
$d_GIT1=2.75482
$u_GNA13 = 1
$d_GNA13 = 1
$u_GRB2 = 1
$d_GRB2 = 1
$u_HRAS = 1
$d_HRAS = 1
$u_ITCH = 1
$d_ITCH = 1
$u_JUN=1.33947
$d_JUN=0.74656
$u_KRAS=0.37057
$d_KRAS=2.69855
$u_LATS1=0.09523
$d_LATS1=10.50089
$u_LATS2=11.61278
$d_LATS2=0.08611
$u_LIMK1=52.70833
$d_LIMK1=0.01897
$u_LIMK2=2.93695
$d_LIMK2=0.34049
$u_MAP2K1=0.05245
$d_MAP2K1=19.06578
$u_MAP2K2=15.88799
$d_MAP2K2=0.06294
$u_MAPK1 = 1
$d_MAPK1 = 1
$u_MAPK3 = 1
$d_MAPK3 = 1
$u_MYC=51.07319
$d_MYC=0.01958
$u_MP = 1
$d_MP = 1
$u_NFE2L2=0.18453
$d_NFE2L2=5.41917
$u_NR4A3=1.26718
$d_NR4A3=0.78915
$u_NRAS=8.90326
$d_NRAS=0.11232
$u_PAK1=4.86528
$d_PAK1=0.20554
$u_PAK2=0.1195
$d_PAK2=8.3682
$u_PAK3=0.02572
$d_PAK3=38.88025
$u_PAK4 = 1
$d_PAK4 = 1
$u_PDPK1 = 1
$d_PDPK1 = 1
$u_PI3K=0.04742
$d_PI3K=21.08815
$u_PLCG1=28.46675
$d_PLCG1=0.03513
$u_PPP1R12A = 1
$d_PPP1R12A = 1
$u_PPP1R12B=18.06441
$d_PPP1R12B=0.05536
$u_PRKACA = 1
$d_PRKACA = 1
$u_PRKCA=4.57504
$d_PRKCA=0.21858
$u_PRKCB=0.08714
$d_PRKCB=11.47579
$u_PRKCG=4.70994
$d_PRKCG=0.21232
$u_PRKCZ=0.21996
$d_PRKCZ=4.54628
$u_PTEN=0.01856
$d_PTEN=53.87931
$u_PTK2B=0.0401
$d_PTK2B=24.93766
$u_PTPN11=0.56537
$d_PTPN11=1.76875
$u_RAC1=1.0
$d_RAC1=1.0
$u_RAF1 = 1
$d_RAF1 = 1
$u_RHEB=0.12944
$d_RHEB=7.72559
$u_RHOA = 1
$d_RHOA = 1
$u_ROCK1=0.05325
$d_ROCK1=18.77934
$u_ROCK2=0.01522
$d_ROCK2=65.70302
$u_RPS6KA1=1.04139
$d_RPS6KA1=0.96026
$u_SHC1=4.92778
$d_SHC1=0.20293
$u_SIRT1=0.02886
$d_SIRT1=34.65003
$u_SNAI1=67.43904
$d_SNAI1=0.01483
$u_SPART=8.95051
$d_SPART=0.11173
$u_SOS1 = 1
$d_SOS1 = 1
$u_SRC=1.98212
$d_SRC=0.50451
$u_STMN1 = 1
$d_STMN1 = 1
$u_SYN1=2.11359
$d_SYN1=0.47313
$u_TSC=0.7256
$d_TSC=1.37817
$u_TTL=0.39913
$d_TTL=2.50545
$u_WWTR1=7.07989
$d_WWTR1=0.14125
$u_WWP1=15.05011
$d_WWP1=0.06644
$u_YES1=1.0
$d_YES1=1.0
$u_YAP1=15.7704
$d_YAP1=0.06341
$u_mTORC2=0.16422
$d_mTORC2=6.08939
$u_mTORC1=0.30295
$d_mTORC1=3.30087
$u_FOXO = 1
$d_FOXO = 1
$u_Tubulin = 1
$d_Tubulin = 1
$u_Microtubule_polimerization = 1
$d_Microtubule_polimerization = 1
$u_Neuron_migration = 1
$d_Neuron_migration = 1
$u_Actin_cytoskeleton_reorganization = 1
$d_Actin_cytoskeleton_reorganization = 1
$u_Cell_migration = 1
$d_Cell_migration = 1
$u_F_actin_dynamics = 1
$d_F_actin_dynamics = 1
$u_Protein_synthesis = 1
$d_Protein_synthesis = 1
$u_Metastasis = 1
$d_Metastasis = 1
$u_Proliferation = 1
$d_Proliferation = 1
$u_Apoptosis = 1
$d_Apoptosis = 1
[ATF2].istate = 1 [0], 0 [1]
[CFL2].istate = 1 [0], 0 [1]
[CREB1].istate = 1 [0], 0 [1]
[CTTN].istate = 1 [0], 0 [1]
[GNA13].istate = 1 [0], 0 [1]
[GRB2].istate = 1 [0], 0 [1]
[HRAS].istate = 1 [0], 0 [1]
[ITCH].istate = 1 [0], 0 [1]
[MAPK1].istate = 1 [0], 0 [1]
[MAPK3].istate = 1 [0], 0 [1]
[MP].istate = 1 [0], 0 [1]
[PAK4].istate = 1 [0], 0 [1]
[PDPK1].istate = 1 [0], 0 [1]
[PPP1R12A].istate = 1 [0], 0 [1]
[PRKACA].istate = 1 [0], 0 [1]
[RAF1].istate = 1 [0], 0 [1]
[RHOA].istate = 1 [0], 0 [1]
[SOS1].istate = 1 [0], 0 [1]
[STMN1].istate = 1 [0], 0 [1]
[FOXO].istate = 1 [0], 0 [1]
[Tubulin].istate = 1 [0], 0 [1]
[Microtubule_polimerization].istate = 1 [0], 0 [1]
[Neuron_migration].istate = 1 [0], 0 [1]
[Actin_cytoskeleton_reorganization].istate = 1 [0], 0 [1]
[Cell_migration].istate = 1 [0], 0 [1]
[F_actin_dynamics].istate = 1 [0], 0 [1]
[Protein_synthesis].istate = 1 [0], 0 [1]
[Metastasis].istate = 1 [0], 0 [1]
[Proliferation].istate = 1 [0], 0 [1]
[Apoptosis].istate = 1 [0], 0 [1]
discrete_time = 0
use_physrandgen = FALSE
seed_pseudorandom = 100
sample_count = 10000
max_time = 60
time_tick = 0.1
thread_count = 1
statdist_traj_count = 100
statdist_cluster_threshold = 1
display_traj = 0
statdist_similarity_cache_max_size = 20000
F2R.is_internal = TRUE
LPAR2.is_internal = TRUE
TACR3.is_internal = TRUE
EGF.is_internal = TRUE
NRG1.is_internal = TRUE
NRG2.is_internal = TRUE
NRG3.is_internal = TRUE
NRG4.is_internal = TRUE
AKT1.is_internal = FALSE
AKT2.is_internal = FALSE
AKT3.is_internal = FALSE
AMOTL2.is_internal = FALSE
ARAF.is_internal = FALSE
ARHGEF1.is_internal = FALSE
ARHGEF11.is_internal = FALSE
ARHGEF12.is_internal = FALSE
ARHGEF6.is_internal = FALSE
ATF2.is_internal = FALSE
BAD.is_internal = FALSE
BCL2.is_internal = FALSE
BCL2L1.is_internal = FALSE
BRAF.is_internal = FALSE
CDC42.is_internal = TRUE
CDC42BPA.is_internal = TRUE
CDK1.is_internal = TRUE
CDC25B.is_internal = TRUE
CFL1.is_internal = TRUE
CFL2.is_internal = TRUE
CREB1.is_internal = TRUE
CTNNB1.is_internal = TRUE
CTTN.is_internal = TRUE
DEPTOR.is_internal = TRUE
EPHA2.is_internal = TRUE
EGFR.is_internal = TRUE
ERBB2.is_internal = TRUE
ERBB3.is_internal = TRUE
ERBB4.is_internal = TRUE
EIF4E.is_internal = TRUE
EIF4EBP1.is_internal = TRUE
FUS.is_internal = TRUE
GIT1.is_internal = TRUE
GNA13.is_internal = TRUE
GRB2.is_internal = TRUE
HRAS.is_internal = TRUE
ITCH.is_internal = TRUE
JUN.is_internal = TRUE
KRAS.is_internal = TRUE
LATS1.is_internal = TRUE
LATS2.is_internal = TRUE
LIMK1.is_internal = TRUE
LIMK2.is_internal = TRUE
MAP2K1.is_internal = TRUE
MAP2K2.is_internal = TRUE
MAPK1.is_internal = TRUE
MAPK3.is_internal = TRUE
MYC.is_internal = TRUE
MP.is_internal = TRUE
NFE2L2.is_internal = TRUE
NR4A3.is_internal = TRUE
NRAS.is_internal = TRUE
PAK1.is_internal = TRUE
PAK2.is_internal = TRUE
PAK3.is_internal = TRUE
PAK4.is_internal = TRUE
PDPK1.is_internal = TRUE
PI3K.is_internal = TRUE
PLCG1.is_internal = TRUE
PPP1R12A.is_internal = TRUE
PPP1R12B.is_internal = TRUE
PRKACA.is_internal = TRUE
PRKCA.is_internal = TRUE
PRKCB.is_internal = TRUE
PRKCG.is_internal = TRUE
PRKCZ.is_internal = TRUE
PTEN.is_internal = TRUE
PTK2B.is_internal = TRUE
PTPN11.is_internal = TRUE
RAC1.is_internal = TRUE
RAF1.is_internal = TRUE
RHEB.is_internal = TRUE
RHOA.is_internal = TRUE
ROCK1.is_internal = TRUE
ROCK2.is_internal = TRUE
RPS6KA1.is_internal = TRUE
SHC1.is_internal = TRUE
SIRT1.is_internal = TRUE
SNAI1.is_internal = TRUE
SPART.is_internal = TRUE
SOS1.is_internal = TRUE
SRC.is_internal = TRUE
STMN1.is_internal = TRUE
SYN1.is_internal = TRUE
TSC.is_internal = TRUE
TTL.is_internal = TRUE
WWTR1.is_internal = TRUE
WWP1.is_internal = TRUE
YES1.is_internal = TRUE
YAP1.is_internal = TRUE
mTORC2.is_internal = TRUE
mTORC1.is_internal = TRUE
FOXO.is_internal = TRUE
Tubulin.is_internal = TRUE
Microtubule_polimerization.is_internal = TRUE
Neuron_migration.is_internal = TRUE
Actin_cytoskeleton_reorganization.is_internal = FALSE
Cell_migration.is_internal = TRUE
F_actin_dynamics.is_internal = TRUE
Protein_synthesis.is_internal = TRUE
Metastasis.is_internal = TRUE
Proliferation.is_internal = TRUE
Apoptosis.is_internal = FALSE
[NRG1].istate = 0.5[1], 0.5[0]
[BAD].istate = 0.64174[1], 0.35826[0]
[SYN1].istate = 0.58126[1], 0.41874[0]
[WWTR1].istate = 0.71251[1], 0.28749[0]
[LPAR2].istate = 0.68882[1], 0.31118[0]
[ERBB3].istate = 0.93513[1], 0.06486999999999998[0]
[PRKCZ].istate = 0.33559[1], 0.66441[0]
[ROCK1].istate = 0.18158[1], 0.81842[0]
[CDC42].istate = 0.21192[1], 0.78808[0]
[ARHGEF1].istate = 0.70546[1], 0.29454[0]
[PPP1R12B].istate = 0.81421[1], 0.18579[0]
[PAK3].istate = 0.10259[1], 0.89741[0]
[ARAF].istate = 0.80501[1], 0.19499[0]
[FUS].istate = 0.18301[1], 0.81699[0]
[SIRT1].istate = 0.11506[1], 0.8849400000000001[0]
[CDC25B].istate = 0.53342[1], 0.46658[0]
[AKT2].istate = 0.4149[1], 0.5851[0]
[RHEB].istate = 0.27802[1], 0.7219800000000001[0]
[LIMK1].istate = 0.93047[1], 0.06952999999999998[0]
[GIT1].istate = 0.38998[1], 0.61002[0]
[AMOTL2].istate = 0.75551[1], 0.24448999999999999[0]
[TTL].istate = 0.40028[1], 0.59972[0]
[NFE2L2].istate = 0.31651[1], 0.6834899999999999[0]
[AKT3].istate = 0.43352[1], 0.56648[0]
[RPS6KA1].istate = 0.5044[1], 0.49560000000000004[0]
[NR4A3].istate = 0.52571[1], 0.47429[0]
[PTK2B].istate = 0.15078[1], 0.84922[0]
[WWP1].istate = 0.79438[1], 0.20562000000000002[0]
[PLCG1].istate = 0.86358[1], 0.13641999999999999[0]
[SNAI1].istate = 0.95723[1], 0.042769999999999975[0]
[PRKCG].istate = 0.66825[1], 0.33175[0]
[MAP2K2].istate = 0.80027[1], 0.19972999999999996[0]
[ARHGEF6].istate = 0.47758[1], 0.52242[0]
[LATS1].istate = 0.2447[1], 0.7553[0]
[ARHGEF11].istate = 0.78274[1], 0.21726[0]
[SPART].istate = 0.73796[1], 0.26204000000000005[0]
[KRAS].istate = 0.39222[1], 0.60778[0]
[ROCK2].istate = 0.04563[1], 0.95437[0]
[RAC1].istate = 0.5[1], 0.5[0]
[MYC].istate = 0.92705[1], 0.07294999999999996[0]
[YAP1].istate = 0.79946[1], 0.20054000000000005[0]
[EGF].istate = 0.29222[1], 0.7077800000000001[0]
[ERBB2].istate = 0.60049[1], 0.39951000000000003[0]
[AKT1].istate = 0.31552[1], 0.68448[0]
[EPHA2].istate = 0.93423[1], 0.06577[0]
[CDC42BPA].istate = 0.30771[1], 0.6922900000000001[0]
[EGFR].istate = 0.43136[1], 0.56864[0]
[PAK1].istate = 0.67178[1], 0.32821999999999996[0]
[LATS2].istate = 0.76623[1], 0.23377000000000003[0]
[EIF4E].istate = 0.19906[1], 0.80094[0]
[PRKCA].istate = 0.6651[1], 0.3349[0]
[DEPTOR].istate = 0.53626[1], 0.46374000000000004[0]
[BRAF].istate = 0.39114[1], 0.60886[0]
[NRG2].istate = 0.3697[1], 0.6303000000000001[0]
[SHC1].istate = 0.67316[1], 0.32684[0]
[PRKCB].istate = 0.23506[1], 0.76494[0]
[CTNNB1].istate = 0.39237[1], 0.60763[0]
[MAP2K1].istate = 0.17993[1], 0.82007[0]
[NRG4].istate = 0.54321[1], 0.45679000000000003[0]
[TACR3].istate = 0.7836[1], 0.21640000000000004[0]
[CDK1].istate = 0.2534[1], 0.7465999999999999[0]
[BCL2L1].istate = 0.81808[1], 0.18191999999999997[0]
[BCL2].istate = 0.46977[1], 0.53023[0]
[PTEN].istate = 0.06715[1], 0.93285[0]
[CFL1].istate = 0.63901[1], 0.36099000000000003[0]
[YES1].istate = 0.5[1], 0.5[0]
[JUN].istate = 0.53173[1], 0.46826999999999996[0]
[ERBB4].istate = 0.18386[1], 0.81614[0]
[PTPN11].istate = 0.43808[1], 0.56192[0]
[PAK2].istate = 0.26934[1], 0.73066[0]
[F2R].istate = 0.73034[1], 0.26966[0]
[LIMK2].istate = 0.61697[1], 0.38303[0]
[NRG3].istate = 0.49394[1], 0.50606[0]
[EIF4EBP1].istate = 0.76585[1], 0.23414999999999997[0]
[ARHGEF12].istate = 0.08319[1], 0.91681[0]
[SRC].istate = 0.57428[1], 0.42572[0]
[NRAS].istate = 0.73739[1], 0.26261[0]
[mTORC2].istate = 0.30385[1], 0.69615[0]
[mTORC1].istate = 0.37034[1], 0.62966[0]
[PI3K].istate = 0.16899[1], 0.83101[0]
[TSC].istate = 0.46517[1], 0.53483[0]
```
