## Supplementary Dataset 5 for "Explainable Generative AI Uncovers a Molecular Continuum in Medulloblastoma with Implications for Rare Cancer Subtyping and Treatment Equity": MB_list1_RNA_asTransition_481.cfg

```
$u_F2R=33.71763
$d_F2R=0.02966
$u_LPAR2=0.0681
$d_LPAR2=14.68429
$u_TACR3=34.54704
$d_TACR3=0.02895
$u_EGF=0.58445
$d_EGF=1.71101
$u_NRG1 = 1
$d_NRG1 = 1
$u_NRG2=1.87606
$d_NRG2=0.53303
$u_NRG3=0.0412
$d_NRG3=24.27184
$u_NRG4=0.7942
$d_NRG4=1.25913
$u_AKT1=1.36006
$d_AKT1=0.73526
$u_AKT2=0.01946
$d_AKT2=51.38746
$u_AKT3=0.24224
$d_AKT3=4.12814
$u_AMOTL2=10.31355
$d_AMOTL2=0.09696
$u_ARAF=0.67517
$d_ARAF=1.48111
$u_ARHGEF1=0.71982
$d_ARHGEF1=1.38924
$u_ARHGEF11=1.0447
$d_ARHGEF11=0.95721
$u_ARHGEF12=3.01989
$d_ARHGEF12=0.33114
$u_ARHGEF6=12.42092
$d_ARHGEF6=0.08051
$u_ATF2 = 1
$d_ATF2 = 1
$u_BAD=0.36699
$d_BAD=2.72487
$u_BCL2=31.8597
$d_BCL2=0.03139
$u_BCL2L1=0.59974
$d_BCL2L1=1.66739
$u_BRAF=3.34778
$d_BRAF=0.29871
$u_CDC42=0.04375
$d_CDC42=22.85714
$u_CDC42BPA=0.02597
$d_CDC42BPA=38.50597
$u_CDK1=0.05435
$d_CDK1=18.39926
$u_CDC25B=1.94478
$d_CDC25B=0.5142
$u_CFL1=0.93851
$d_CFL1=1.06552
$u_CFL2 = 1
$d_CFL2 = 1
$u_CREB1 = 1
$d_CREB1 = 1
$u_CTNNB1=0.03262
$d_CTNNB1=30.65604
$u_CTTN = 1
$d_CTTN = 1
$u_DEPTOR=0.52286
$d_DEPTOR=1.91256
$u_EPHA2=6.38841
$d_EPHA2=0.15653
$u_EGFR=7.54893
$d_EGFR=0.13247
$u_ERBB2=20.17387
$d_ERBB2=0.04957
$u_ERBB3=0.25873
$d_ERBB3=3.86503
$u_ERBB4=5.30242
$d_ERBB4=0.18859
$u_EIF4E=12.52528
$d_EIF4E=0.07984
$u_EIF4EBP1=24.03334
$d_EIF4EBP1=0.04161
$u_FUS=1.47836
$d_FUS=0.67643
$u_GIT1=13.57753
$d_GIT1=0.07365
$u_GNA13 = 1
$d_GNA13 = 1
$u_GRB2 = 1
$d_GRB2 = 1
$u_HRAS = 1
$d_HRAS = 1
$u_ITCH = 1
$d_ITCH = 1
$u_JUN=3.44352
$d_JUN=0.2904
$u_KRAS=0.11854
$d_KRAS=8.43597
$u_LATS1=2.32932
$d_LATS1=0.42931
$u_LATS2=0.47814
$d_LATS2=2.09144
$u_LIMK1=34.63207
$d_LIMK1=0.02887
$u_LIMK2=2.11386
$d_LIMK2=0.47307
$u_MAP2K1=3.67778
$d_MAP2K1=0.2719
$u_MAP2K2=0.19981
$d_MAP2K2=5.00475
$u_MAPK1 = 1
$d_MAPK1 = 1
$u_MAPK3 = 1
$d_MAPK3 = 1
$u_MYC=1.14652
$d_MYC=0.8722
$u_MP = 1
$d_MP = 1
$u_NFE2L2=0.05042
$d_NFE2L2=19.8334
$u_NR4A3=27.18676
$d_NR4A3=0.03678
$u_NRAS=0.4459
$d_NRAS=2.24266
$u_PAK1=0.46106
$d_PAK1=2.16892
$u_PAK2=0.12213
$d_PAK2=8.188
$u_PAK3=0.08128
$d_PAK3=12.30315
$u_PAK4 = 1
$d_PAK4 = 1
$u_PDPK1 = 1
$d_PDPK1 = 1
$u_PI3K=0.04595
$d_PI3K=21.76279
$u_PLCG1=47.9816
$d_PLCG1=0.02084
$u_PPP1R12A = 1
$d_PPP1R12A = 1
$u_PPP1R12B=1.02856
$d_PPP1R12B=0.97223
$u_PRKACA = 1
$d_PRKACA = 1
$u_PRKCA=1.96089
$d_PRKCA=0.50997
$u_PRKCB=1.82623
$d_PRKCB=0.54758
$u_PRKCG=3.3595
$d_PRKCG=0.29766
$u_PRKCZ=0.54987
$d_PRKCZ=1.81861
$u_PTEN=0.07116
$d_PTEN=14.05284
$u_PTK2B=0.61351
$d_PTK2B=1.62997
$u_PTPN11=0.11402
$d_PTPN11=8.77039
$u_RAC1=1.01309
$d_RAC1=0.98708
$u_RAF1 = 1
$d_RAF1 = 1
$u_RHEB=6.22241
$d_RHEB=0.16071
$u_RHOA = 1
$d_RHOA = 1
$u_ROCK1=0.44886
$d_ROCK1=2.22787
$u_ROCK2=0.11427
$d_ROCK2=8.7512
$u_RPS6KA1=0.45745
$d_RPS6KA1=2.18603
$u_SHC1=0.61192
$d_SHC1=1.6342
$u_SIRT1=0.03376
$d_SIRT1=29.62085
$u_SNAI1=1.15658
$d_SNAI1=0.86462
$u_SPART=0.0604
$d_SPART=16.55629
$u_SOS1 = 1
$d_SOS1 = 1
$u_SRC=38.43909
$d_SRC=0.02602
$u_STMN1 = 1
$d_STMN1 = 1
$u_SYN1=0.12807
$d_SYN1=7.80823
$u_TSC=0.52255
$d_TSC=1.91369
$u_TTL=7.05129
$d_TTL=0.14182
$u_WWTR1=4.08529
$d_WWTR1=0.24478
$u_WWP1=0.15749
$d_WWP1=6.34961
$u_YES1=1.09937
$d_YES1=0.90961
$u_YAP1=5.06264
$d_YAP1=0.19753
$u_mTORC2=0.44282
$d_mTORC2=2.25825
$u_mTORC1=0.55723
$d_mTORC1=1.79459
$u_FOXO = 1
$d_FOXO = 1
$u_Tubulin = 1
$d_Tubulin = 1
$u_Microtubule_polimerization = 1
$d_Microtubule_polimerization = 1
$u_Neuron_migration = 1
$d_Neuron_migration = 1
$u_Actin_cytoskeleton_reorganization = 1
$d_Actin_cytoskeleton_reorganization = 1
$u_Cell_migration = 1
$d_Cell_migration = 1
$u_F_actin_dynamics = 1
$d_F_actin_dynamics = 1
$u_Protein_synthesis = 1
$d_Protein_synthesis = 1
$u_Metastasis = 1
$d_Metastasis = 1
$u_Proliferation = 1
$d_Proliferation = 1
$u_Apoptosis = 1
$d_Apoptosis = 1
[ATF2].istate = 1 [0], 0 [1]
[CFL2].istate = 1 [0], 0 [1]
[CREB1].istate = 1 [0], 0 [1]
[CTTN].istate = 1 [0], 0 [1]
[GNA13].istate = 1 [0], 0 [1]
[GRB2].istate = 1 [0], 0 [1]
[HRAS].istate = 1 [0], 0 [1]
[ITCH].istate = 1 [0], 0 [1]
[MAPK1].istate = 1 [0], 0 [1]
[MAPK3].istate = 1 [0], 0 [1]
[MP].istate = 1 [0], 0 [1]
[PAK4].istate = 1 [0], 0 [1]
[PDPK1].istate = 1 [0], 0 [1]
[PPP1R12A].istate = 1 [0], 0 [1]
[PRKACA].istate = 1 [0], 0 [1]
[RAF1].istate = 1 [0], 0 [1]
[RHOA].istate = 1 [0], 0 [1]
[SOS1].istate = 1 [0], 0 [1]
[STMN1].istate = 1 [0], 0 [1]
[FOXO].istate = 1 [0], 0 [1]
[Tubulin].istate = 1 [0], 0 [1]
[Microtubule_polimerization].istate = 1 [0], 0 [1]
[Neuron_migration].istate = 1 [0], 0 [1]
[Actin_cytoskeleton_reorganization].istate = 1 [0], 0 [1]
[Cell_migration].istate = 1 [0], 0 [1]
[F_actin_dynamics].istate = 1 [0], 0 [1]
[Protein_synthesis].istate = 1 [0], 0 [1]
[Metastasis].istate = 1 [0], 0 [1]
[Proliferation].istate = 1 [0], 0 [1]
[Apoptosis].istate = 1 [0], 0 [1]
discrete_time = 0
use_physrandgen = FALSE
seed_pseudorandom = 100
sample_count = 10000
max_time = 60
time_tick = 0.1
thread_count = 1
statdist_traj_count = 100
statdist_cluster_threshold = 1
display_traj = 0
statdist_similarity_cache_max_size = 20000
F2R.is_internal = TRUE
LPAR2.is_internal = TRUE
TACR3.is_internal = TRUE
EGF.is_internal = TRUE
NRG1.is_internal = TRUE
NRG2.is_internal = TRUE
NRG3.is_internal = TRUE
NRG4.is_internal = TRUE
AKT1.is_internal = FALSE
AKT2.is_internal = FALSE
AKT3.is_internal = FALSE
AMOTL2.is_internal = FALSE
ARAF.is_internal = FALSE
ARHGEF1.is_internal = FALSE
ARHGEF11.is_internal = FALSE
ARHGEF12.is_internal = FALSE
ARHGEF6.is_internal = FALSE
ATF2.is_internal = FALSE
BAD.is_internal = FALSE
BCL2.is_internal = FALSE
BCL2L1.is_internal = FALSE
BRAF.is_internal = FALSE
CDC42.is_internal = TRUE
CDC42BPA.is_internal = TRUE
CDK1.is_internal = TRUE
CDC25B.is_internal = TRUE
CFL1.is_internal = TRUE
CFL2.is_internal = TRUE
CREB1.is_internal = TRUE
CTNNB1.is_internal = TRUE
CTTN.is_internal = TRUE
DEPTOR.is_internal = TRUE
EPHA2.is_internal = TRUE
EGFR.is_internal = TRUE
ERBB2.is_internal = TRUE
ERBB3.is_internal = TRUE
ERBB4.is_internal = TRUE
EIF4E.is_internal = TRUE
EIF4EBP1.is_internal = TRUE
FUS.is_internal = TRUE
GIT1.is_internal = TRUE
GNA13.is_internal = TRUE
GRB2.is_internal = TRUE
HRAS.is_internal = TRUE
ITCH.is_internal = TRUE
JUN.is_internal = TRUE
KRAS.is_internal = TRUE
LATS1.is_internal = TRUE
LATS2.is_internal = TRUE
LIMK1.is_internal = TRUE
LIMK2.is_internal = TRUE
MAP2K1.is_internal = TRUE
MAP2K2.is_internal = TRUE
MAPK1.is_internal = TRUE
MAPK3.is_internal = TRUE
MYC.is_internal = TRUE
MP.is_internal = TRUE
NFE2L2.is_internal = TRUE
NR4A3.is_internal = TRUE
NRAS.is_internal = TRUE
PAK1.is_internal = TRUE
PAK2.is_internal = TRUE
PAK3.is_internal = TRUE
PAK4.is_internal = TRUE
PDPK1.is_internal = TRUE
PI3K.is_internal = TRUE
PLCG1.is_internal = TRUE
PPP1R12A.is_internal = TRUE
PPP1R12B.is_internal = TRUE
PRKACA.is_internal = TRUE
PRKCA.is_internal = TRUE
PRKCB.is_internal = TRUE
PRKCG.is_internal = TRUE
PRKCZ.is_internal = TRUE
PTEN.is_internal = TRUE
PTK2B.is_internal = TRUE
PTPN11.is_internal = TRUE
RAC1.is_internal = TRUE
RAF1.is_internal = TRUE
RHEB.is_internal = TRUE
RHOA.is_internal = TRUE
ROCK1.is_internal = TRUE
ROCK2.is_internal = TRUE
RPS6KA1.is_internal = TRUE
SHC1.is_internal = TRUE
SIRT1.is_internal = TRUE
SNAI1.is_internal = TRUE
SPART.is_internal = TRUE
SOS1.is_internal = TRUE
SRC.is_internal = TRUE
STMN1.is_internal = TRUE
SYN1.is_internal = TRUE
TSC.is_internal = TRUE
TTL.is_internal = TRUE
WWTR1.is_internal = TRUE
WWP1.is_internal = TRUE
YES1.is_internal = TRUE
YAP1.is_internal = TRUE
mTORC2.is_internal = TRUE
mTORC1.is_internal = TRUE
FOXO.is_internal = TRUE
Tubulin.is_internal = TRUE
Microtubule_polimerization.is_internal = TRUE
Neuron_migration.is_internal = TRUE
Actin_cytoskeleton_reorganization.is_internal = FALSE
Cell_migration.is_internal = TRUE
F_actin_dynamics.is_internal = TRUE
Protein_synthesis.is_internal = TRUE
Metastasis.is_internal = TRUE
Proliferation.is_internal = TRUE
Apoptosis.is_internal = FALSE
[NRG1].istate = 0.5[1], 0.5[0]
[BAD].istate = 0.39116[1], 0.60884[0]
[SYN1].istate = 0.27686[1], 0.72314[0]
[WWTR1].istate = 0.65281[1], 0.34719[0]
[LPAR2].istate = 0.20829[1], 0.79171[0]
[ERBB3].istate = 0.35321[1], 0.64679[0]
[PRKCZ].istate = 0.43507[1], 0.5649299999999999[0]
[ROCK1].istate = 0.41303[1], 0.58697[0]
[CDC42].istate = 0.16024[1], 0.8397600000000001[0]
[ARHGEF1].istate = 0.46431[1], 0.53569[0]
[PPP1R12B].istate = 0.50306[1], 0.49694000000000005[0]
[PAK3].istate = 0.22749[1], 0.77251[0]
[ARAF].istate = 0.45735[1], 0.5426500000000001[0]
[FUS].istate = 0.54245[1], 0.45755[0]
[SIRT1].istate = 0.13209[1], 0.86791[0]
[CDC25B].istate = 0.57222[1], 0.42778000000000005[0]
[AKT2].istate = 0.07231[1], 0.92769[0]
[RHEB].istate = 0.69849[1], 0.30150999999999994[0]
[LIMK1].istate = 0.88487[1], 0.11512999999999995[0]
[GIT1].istate = 0.78321[1], 0.21679000000000004[0]
[AMOTL2].istate = 0.75335[1], 0.24665000000000004[0]
[TTL].istate = 0.71207[1], 0.28793[0]
[NFE2L2].istate = 0.17565[1], 0.82435[0]
[AKT3].istate = 0.34606[1], 0.65394[0]
[RPS6KA1].istate = 0.41509[1], 0.58491[0]
[NR4A3].istate = 0.85859[1], 0.14141000000000004[0]
[PTK2B].istate = 0.44696[1], 0.55304[0]
[WWP1].istate = 0.29931[1], 0.70069[0]
[PLCG1].istate = 0.92027[1], 0.07972999999999997[0]
[SNAI1].istate = 0.51579[1], 0.48421000000000003[0]
[PRKCG].istate = 0.63157[1], 0.36843000000000004[0]
[MAP2K2].istate = 0.32515[1], 0.67485[0]
[ARHGEF6].istate = 0.77354[1], 0.22646[0]
[LATS1].istate = 0.59181[1], 0.40819000000000005[0]
[ARHGEF11].istate = 0.50475[1], 0.49524999999999997[0]
[SPART].istate = 0.19525[1], 0.80475[0]
[KRAS].istate = 0.26847[1], 0.73153[0]
[ROCK2].istate = 0.26449[1], 0.73551[0]
[RAC1].istate = 0.50141[1], 0.49859[0]
[MYC].istate = 0.51485[1], 0.48514999999999997[0]
[YAP1].istate = 0.67609[1], 0.32391000000000003[0]
[EGF].istate = 0.44169[1], 0.55831[0]
[ERBB2].istate = 0.8262[1], 0.17379999999999995[0]
[AKT1].istate = 0.53339[1], 0.46660999999999997[0]
[EPHA2].istate = 0.70135[1], 0.29864999999999997[0]
[CDC42BPA].istate = 0.1036[1], 0.8964[0]
[EGFR].istate = 0.71947[1], 0.28052999999999995[0]
[PAK1].istate = 0.41594[1], 0.58406[0]
[LATS2].istate = 0.41989[1], 0.58011[0]
[EIF4E].istate = 0.77445[1], 0.22555000000000003[0]
[PRKCA].istate = 0.57311[1], 0.42689[0]
[DEPTOR].istate = 0.4296[1], 0.5704[0]
[BRAF].istate = 0.63119[1], 0.36880999999999997[0]
[NRG2].istate = 0.56831[1], 0.43169[0]
[SHC1].istate = 0.44667[1], 0.55333[0]
[PRKCB].istate = 0.56539[1], 0.43461000000000005[0]
[CTNNB1].istate = 0.12837[1], 0.87163[0]
[MAP2K1].istate = 0.6414[1], 0.35860000000000003[0]
[NRG4].istate = 0.47498[1], 0.52502[0]
[TACR3].istate = 0.8846[1], 0.11539999999999995[0]
[CDK1].istate = 0.1838[1], 0.8162[0]
[BCL2L1].istate = 0.44449[1], 0.55551[0]
[BCL2].istate = 0.87581[1], 0.12419000000000002[0]
[PTEN].istate = 0.21305[1], 0.78695[0]
[CFL1].istate = 0.49311[1], 0.5068900000000001[0]
[YES1].istate = 0.51029[1], 0.48971[0]
[JUN].istate = 0.63425[1], 0.36575[0]
[ERBB4].istate = 0.68112[1], 0.31888000000000005[0]
[PTPN11].istate = 0.26425[1], 0.73575[0]
[PAK2].istate = 0.27171[1], 0.72829[0]
[F2R].istate = 0.88196[1], 0.11804000000000003[0]
[LIMK2].istate = 0.58127[1], 0.41873000000000005[0]
[NRG3].istate = 0.15372[1], 0.84628[0]
[EIF4EBP1].istate = 0.8452[1], 0.15480000000000005[0]
[ARHGEF12].istate = 0.62[1], 0.38[0]
[SRC].istate = 0.89619[1], 0.10380999999999996[0]
[NRAS].istate = 0.41231[1], 0.58769[0]
[mTORC2].istate = 0.41156[1], 0.5884400000000001[0]
[mTORC1].istate = 0.43651[1], 0.56349[0]
[PI3K].istate = 0.16557[1], 0.83443[0]
[TSC].istate = 0.42953[1], 0.57047[0]
```
