## Supplementary Dataset 5 for "Explainable Generative AI Uncovers a Molecular Continuum in Medulloblastoma with Implications for Rare Cancer Subtyping and Treatment Equity": MB_list1_RNA_asTransition_482.cfg

```
$u_F2R=4.08528
$d_F2R=0.24478
$u_LPAR2=1.63194
$d_LPAR2=0.61277
$u_TACR3=32.1856
$d_TACR3=0.03107
$u_EGF=95.76403
$d_EGF=0.01044
$u_NRG1 = 1
$d_NRG1 = 1
$u_NRG2=2.42491
$d_NRG2=0.41239
$u_NRG3=0.03355
$d_NRG3=29.80626
$u_NRG4=0.0751
$d_NRG4=13.31558
$u_AKT1=21.99992
$d_AKT1=0.04545
$u_AKT2=4.42334
$d_AKT2=0.22607
$u_AKT3=0.02919
$d_AKT3=34.25831
$u_AMOTL2=2.40133
$d_AMOTL2=0.41644
$u_ARAF=10.02611
$d_ARAF=0.09974
$u_ARHGEF1=1.10555
$d_ARHGEF1=0.90453
$u_ARHGEF11=2.34386
$d_ARHGEF11=0.42665
$u_ARHGEF12=0.44979
$d_ARHGEF12=2.22326
$u_ARHGEF6=13.18098
$d_ARHGEF6=0.07587
$u_ATF2 = 1
$d_ATF2 = 1
$u_BAD=0.06426
$d_BAD=15.56178
$u_BCL2=3.96552
$d_BCL2=0.25217
$u_BCL2L1=36.66733
$d_BCL2L1=0.02727
$u_BRAF=0.24305
$d_BRAF=4.11438
$u_CDC42=1.58168
$d_CDC42=0.63224
$u_CDC42BPA=53.16385
$d_CDC42BPA=0.01881
$u_CDK1=0.18476
$d_CDK1=5.41243
$u_CDC25B=0.49436
$d_CDC25B=2.02282
$u_CFL1=0.41812
$d_CFL1=2.39166
$u_CFL2 = 1
$d_CFL2 = 1
$u_CREB1 = 1
$d_CREB1 = 1
$u_CTNNB1=2.69395
$d_CTNNB1=0.3712
$u_CTTN = 1
$d_CTTN = 1
$u_DEPTOR=1.86378
$d_DEPTOR=0.53654
$u_EPHA2=12.1301
$d_EPHA2=0.08244
$u_EGFR=0.11419
$d_EGFR=8.75733
$u_ERBB2=1.73014
$d_ERBB2=0.57799
$u_ERBB3=10.13917
$d_ERBB3=0.09863
$u_ERBB4=4.72744
$d_ERBB4=0.21153
$u_EIF4E=33.38843
$d_EIF4E=0.02995
$u_EIF4EBP1=0.22382
$d_EIF4EBP1=4.46788
$u_FUS=0.18359
$d_FUS=5.44692
$u_GIT1=0.14933
$d_GIT1=6.69658
$u_GNA13 = 1
$d_GNA13 = 1
$u_GRB2 = 1
$d_GRB2 = 1
$u_HRAS = 1
$d_HRAS = 1
$u_ITCH = 1
$d_ITCH = 1
$u_JUN=0.23483
$d_JUN=4.2584
$u_KRAS=1.70779
$d_KRAS=0.58555
$u_LATS1=4.22306
$d_LATS1=0.2368
$u_LATS2=0.37017
$d_LATS2=2.70146
$u_LIMK1=0.03444
$d_LIMK1=29.036
$u_LIMK2=10.73402
$d_LIMK2=0.09316
$u_MAP2K1=2.15213
$d_MAP2K1=0.46466
$u_MAP2K2=0.10691
$d_MAP2K2=9.35366
$u_MAPK1 = 1
$d_MAPK1 = 1
$u_MAPK3 = 1
$d_MAPK3 = 1
$u_MYC=15.13098
$d_MYC=0.06609
$u_MP = 1
$d_MP = 1
$u_NFE2L2=32.6464
$d_NFE2L2=0.03063
$u_NR4A3=8.73372
$d_NR4A3=0.1145
$u_NRAS=1.42725
$d_NRAS=0.70065
$u_PAK1=10.49858
$d_PAK1=0.09525
$u_PAK2=1.80785
$d_PAK2=0.55314
$u_PAK3=0.02151
$d_PAK3=46.49
$u_PAK4 = 1
$d_PAK4 = 1
$u_PDPK1 = 1
$d_PDPK1 = 1
$u_PI3K=2.42904
$d_PI3K=0.41169
$u_PLCG1=0.14653
$d_PLCG1=6.82454
$u_PPP1R12A = 1
$d_PPP1R12A = 1
$u_PPP1R12B=0.22175
$d_PPP1R12B=4.50958
$u_PRKACA = 1
$d_PRKACA = 1
$u_PRKCA=0.07329
$d_PRKCA=13.64443
$u_PRKCB=2.59335
$d_PRKCB=0.3856
$u_PRKCG=0.10057
$d_PRKCG=9.94332
$u_PRKCZ=0.33262
$d_PRKCZ=3.00643
$u_PTEN=0.04359
$d_PTEN=22.94104
$u_PTK2B=1.92053
$d_PTK2B=0.52069
$u_PTPN11=1.58394
$d_PTPN11=0.63134
$u_RAC1=15.40807
$d_RAC1=0.0649
$u_RAF1 = 1
$d_RAF1 = 1
$u_RHEB=4.33002
$d_RHEB=0.23095
$u_RHOA = 1
$d_RHOA = 1
$u_ROCK1=0.18265
$d_ROCK1=5.47495
$u_ROCK2=4.19697
$d_ROCK2=0.23827
$u_RPS6KA1=10.40225
$d_RPS6KA1=0.09613
$u_SHC1=4.16976
$d_SHC1=0.23982
$u_SIRT1=0.32037
$d_SIRT1=3.12139
$u_SNAI1=0.30318
$d_SNAI1=3.29837
$u_SPART=0.08925
$d_SPART=11.20448
$u_SOS1 = 1
$d_SOS1 = 1
$u_SRC=0.25803
$d_SRC=3.87552
$u_STMN1 = 1
$d_STMN1 = 1
$u_SYN1=0.143
$d_SYN1=6.99301
$u_TSC=0.28283
$d_TSC=3.53569
$u_TTL=1.54794
$d_TTL=0.64602
$u_WWTR1=3.58728
$d_WWTR1=0.27876
$u_WWP1=0.19019
$d_WWP1=5.2579
$u_YES1=2.26112
$d_YES1=0.44226
$u_YAP1=1.06123
$d_YAP1=0.9423
$u_mTORC2=0.60899
$d_mTORC2=1.64206
$u_mTORC1=0.12906
$d_mTORC1=7.74833
$u_FOXO = 1
$d_FOXO = 1
$u_Tubulin = 1
$d_Tubulin = 1
$u_Microtubule_polimerization = 1
$d_Microtubule_polimerization = 1
$u_Neuron_migration = 1
$d_Neuron_migration = 1
$u_Actin_cytoskeleton_reorganization = 1
$d_Actin_cytoskeleton_reorganization = 1
$u_Cell_migration = 1
$d_Cell_migration = 1
$u_F_actin_dynamics = 1
$d_F_actin_dynamics = 1
$u_Protein_synthesis = 1
$d_Protein_synthesis = 1
$u_Metastasis = 1
$d_Metastasis = 1
$u_Proliferation = 1
$d_Proliferation = 1
$u_Apoptosis = 1
$d_Apoptosis = 1
[ATF2].istate = 1 [0], 0 [1]
[CFL2].istate = 1 [0], 0 [1]
[CREB1].istate = 1 [0], 0 [1]
[CTTN].istate = 1 [0], 0 [1]
[GNA13].istate = 1 [0], 0 [1]
[GRB2].istate = 1 [0], 0 [1]
[HRAS].istate = 1 [0], 0 [1]
[ITCH].istate = 1 [0], 0 [1]
[MAPK1].istate = 1 [0], 0 [1]
[MAPK3].istate = 1 [0], 0 [1]
[MP].istate = 1 [0], 0 [1]
[PAK4].istate = 1 [0], 0 [1]
[PDPK1].istate = 1 [0], 0 [1]
[PPP1R12A].istate = 1 [0], 0 [1]
[PRKACA].istate = 1 [0], 0 [1]
[RAF1].istate = 1 [0], 0 [1]
[RHOA].istate = 1 [0], 0 [1]
[SOS1].istate = 1 [0], 0 [1]
[STMN1].istate = 1 [0], 0 [1]
[FOXO].istate = 1 [0], 0 [1]
[Tubulin].istate = 1 [0], 0 [1]
[Microtubule_polimerization].istate = 1 [0], 0 [1]
[Neuron_migration].istate = 1 [0], 0 [1]
[Actin_cytoskeleton_reorganization].istate = 1 [0], 0 [1]
[Cell_migration].istate = 1 [0], 0 [1]
[F_actin_dynamics].istate = 1 [0], 0 [1]
[Protein_synthesis].istate = 1 [0], 0 [1]
[Metastasis].istate = 1 [0], 0 [1]
[Proliferation].istate = 1 [0], 0 [1]
[Apoptosis].istate = 1 [0], 0 [1]
discrete_time = 0
use_physrandgen = FALSE
seed_pseudorandom = 100
sample_count = 10000
max_time = 60
time_tick = 0.1
thread_count = 1
statdist_traj_count = 100
statdist_cluster_threshold = 1
display_traj = 0
statdist_similarity_cache_max_size = 20000
F2R.is_internal = TRUE
LPAR2.is_internal = TRUE
TACR3.is_internal = TRUE
EGF.is_internal = TRUE
NRG1.is_internal = TRUE
NRG2.is_internal = TRUE
NRG3.is_internal = TRUE
NRG4.is_internal = TRUE
AKT1.is_internal = FALSE
AKT2.is_internal = FALSE
AKT3.is_internal = FALSE
AMOTL2.is_internal = FALSE
ARAF.is_internal = FALSE
ARHGEF1.is_internal = FALSE
ARHGEF11.is_internal = FALSE
ARHGEF12.is_internal = FALSE
ARHGEF6.is_internal = FALSE
ATF2.is_internal = FALSE
BAD.is_internal = FALSE
BCL2.is_internal = FALSE
BCL2L1.is_internal = FALSE
BRAF.is_internal = FALSE
CDC42.is_internal = TRUE
CDC42BPA.is_internal = TRUE
CDK1.is_internal = TRUE
CDC25B.is_internal = TRUE
CFL1.is_internal = TRUE
CFL2.is_internal = TRUE
CREB1.is_internal = TRUE
CTNNB1.is_internal = TRUE
CTTN.is_internal = TRUE
DEPTOR.is_internal = TRUE
EPHA2.is_internal = TRUE
EGFR.is_internal = TRUE
ERBB2.is_internal = TRUE
ERBB3.is_internal = TRUE
ERBB4.is_internal = TRUE
EIF4E.is_internal = TRUE
EIF4EBP1.is_internal = TRUE
FUS.is_internal = TRUE
GIT1.is_internal = TRUE
GNA13.is_internal = TRUE
GRB2.is_internal = TRUE
HRAS.is_internal = TRUE
ITCH.is_internal = TRUE
JUN.is_internal = TRUE
KRAS.is_internal = TRUE
LATS1.is_internal = TRUE
LATS2.is_internal = TRUE
LIMK1.is_internal = TRUE
LIMK2.is_internal = TRUE
MAP2K1.is_internal = TRUE
MAP2K2.is_internal = TRUE
MAPK1.is_internal = TRUE
MAPK3.is_internal = TRUE
MYC.is_internal = TRUE
MP.is_internal = TRUE
NFE2L2.is_internal = TRUE
NR4A3.is_internal = TRUE
NRAS.is_internal = TRUE
PAK1.is_internal = TRUE
PAK2.is_internal = TRUE
PAK3.is_internal = TRUE
PAK4.is_internal = TRUE
PDPK1.is_internal = TRUE
PI3K.is_internal = TRUE
PLCG1.is_internal = TRUE
PPP1R12A.is_internal = TRUE
PPP1R12B.is_internal = TRUE
PRKACA.is_internal = TRUE
PRKCA.is_internal = TRUE
PRKCB.is_internal = TRUE
PRKCG.is_internal = TRUE
PRKCZ.is_internal = TRUE
PTEN.is_internal = TRUE
PTK2B.is_internal = TRUE
PTPN11.is_internal = TRUE
RAC1.is_internal = TRUE
RAF1.is_internal = TRUE
RHEB.is_internal = TRUE
RHOA.is_internal = TRUE
ROCK1.is_internal = TRUE
ROCK2.is_internal = TRUE
RPS6KA1.is_internal = TRUE
SHC1.is_internal = TRUE
SIRT1.is_internal = TRUE
SNAI1.is_internal = TRUE
SPART.is_internal = TRUE
SOS1.is_internal = TRUE
SRC.is_internal = TRUE
STMN1.is_internal = TRUE
SYN1.is_internal = TRUE
TSC.is_internal = TRUE
TTL.is_internal = TRUE
WWTR1.is_internal = TRUE
WWP1.is_internal = TRUE
YES1.is_internal = TRUE
YAP1.is_internal = TRUE
mTORC2.is_internal = TRUE
mTORC1.is_internal = TRUE
FOXO.is_internal = TRUE
Tubulin.is_internal = TRUE
Microtubule_polimerization.is_internal = TRUE
Neuron_migration.is_internal = TRUE
Actin_cytoskeleton_reorganization.is_internal = FALSE
Cell_migration.is_internal = TRUE
F_actin_dynamics.is_internal = TRUE
Protein_synthesis.is_internal = TRUE
Metastasis.is_internal = TRUE
Proliferation.is_internal = TRUE
Apoptosis.is_internal = FALSE
[NRG1].istate = 0.5[1], 0.5[0]
[BAD].istate = 0.20198[1], 0.79802[0]
[SYN1].istate = 0.28883[1], 0.7111700000000001[0]
[WWTR1].istate = 0.63869[1], 0.36131[0]
[LPAR2].istate = 0.55318[1], 0.44682[0]
[ERBB3].istate = 0.7515[1], 0.24850000000000005[0]
[PRKCZ].istate = 0.38049[1], 0.61951[0]
[ROCK1].istate = 0.3154[1], 0.6846[0]
[CDC42].istate = 0.54978[1], 0.45021999999999995[0]
[ARHGEF1].istate = 0.51089[1], 0.48911000000000004[0]
[PPP1R12B].istate = 0.33647[1], 0.66353[0]
[PAK3].istate = 0.08315[1], 0.9168499999999999[0]
[ARAF].istate = 0.75028[1], 0.24972000000000005[0]
[FUS].istate = 0.31596[1], 0.68404[0]
[SIRT1].istate = 0.37641[1], 0.62359[0]
[CDC25B].istate = 0.42351[1], 0.57649[0]
[AKT2].istate = 0.66144[1], 0.33855999999999997[0]
[RHEB].istate = 0.65912[1], 0.34087999999999996[0]
[LIMK1].istate = 0.13425[1], 0.86575[0]
[GIT1].istate = 0.29354[1], 0.70646[0]
[AMOTL2].istate = 0.59511[1], 0.40488999999999997[0]
[TTL].istate = 0.54744[1], 0.45255999999999996[0]
[NFE2L2].istate = 0.87846[1], 0.12153999999999998[0]
[AKT3].istate = 0.11629[1], 0.88371[0]
[RPS6KA1].istate = 0.75428[1], 0.24572000000000005[0]
[NR4A3].istate = 0.7353[1], 0.26470000000000005[0]
[PTK2B].istate = 0.57086[1], 0.42913999999999997[0]
[WWP1].istate = 0.3198[1], 0.6802[0]
[PLCG1].istate = 0.29148[1], 0.70852[0]
[SNAI1].istate = 0.37043[1], 0.62957[0]
[PRKCG].istate = 0.25061[1], 0.74939[0]
[MAP2K2].istate = 0.25726[1], 0.74274[0]
[ARHGEF6].istate = 0.77999[1], 0.22001000000000004[0]
[LATS1].istate = 0.65641[1], 0.34358999999999995[0]
[ARHGEF11].istate = 0.59248[1], 0.40752[0]
[SPART].istate = 0.23765[1], 0.76235[0]
[KRAS].istate = 0.55811[1], 0.44189[0]
[ROCK2].istate = 0.65573[1], 0.34426999999999996[0]
[RAC1].istate = 0.79694[1], 0.20306000000000002[0]
[MYC].istate = 0.79497[1], 0.20503000000000005[0]
[YAP1].istate = 0.50645[1], 0.49355000000000004[0]
[EGF].istate = 0.9953[1], 0.0047000000000000375[0]
[ERBB2].istate = 0.55952[1], 0.44048[0]
[AKT1].istate = 0.83561[1], 0.16439000000000004[0]
[EPHA2].istate = 0.77097[1], 0.22902999999999996[0]
[CDC42BPA].istate = 0.9314[1], 0.0686[0]
[EGFR].istate = 0.2644[1], 0.7356[0]
[PAK1].istate = 0.75528[1], 0.24472000000000005[0]
[LATS2].istate = 0.3921[1], 0.6079[0]
[EIF4E].istate = 0.8809[1], 0.11909999999999998[0]
[PRKCA].istate = 0.21626[1], 0.78374[0]
[DEPTOR].istate = 0.5676[1], 0.4324[0]
[BRAF].istate = 0.34643[1], 0.65357[0]
[NRG2].istate = 0.59617[1], 0.40383[0]
[SHC1].istate = 0.65503[1], 0.34497[0]
[PRKCB].istate = 0.60347[1], 0.39653000000000005[0]
[CTNNB1].istate = 0.6076[1], 0.39239999999999997[0]
[MAP2K1].istate = 0.58322[1], 0.41678000000000004[0]
[NRG4].istate = 0.21891[1], 0.7810900000000001[0]
[TACR3].istate = 0.87692[1], 0.12307999999999997[0]
[CDK1].istate = 0.31665[1], 0.68335[0]
[BCL2L1].istate = 0.89107[1], 0.10892999999999997[0]
[BCL2].istate = 0.64958[1], 0.35041999999999995[0]
[PTEN].istate = 0.15985[1], 0.84015[0]
[CFL1].istate = 0.40532[1], 0.59468[0]
[YES1].istate = 0.58858[1], 0.41142[0]
[JUN].istate = 0.34269[1], 0.6573100000000001[0]
[ERBB4].istate = 0.66866[1], 0.33133999999999997[0]
[PTPN11].istate = 0.54993[1], 0.45006999999999997[0]
[PAK2].istate = 0.56429[1], 0.43571000000000004[0]
[F2R].istate = 0.65281[1], 0.34719[0]
[LIMK2].istate = 0.75769[1], 0.24231000000000003[0]
[NRG3].istate = 0.13141[1], 0.86859[0]
[EIF4EBP1].istate = 0.33747[1], 0.6625300000000001[0]
[ARHGEF12].istate = 0.41325[1], 0.58675[0]
[SRC].istate = 0.35292[1], 0.64708[0]
[NRAS].istate = 0.53863[1], 0.46136999999999995[0]
[mTORC2].istate = 0.44615[1], 0.55385[0]
[mTORC1].istate = 0.27769[1], 0.72231[0]
[PI3K].istate = 0.59636[1], 0.40364[0]
[TSC].istate = 0.36288[1], 0.63712[0]
```
