## Supplementary Dataset 5 for "Explainable Generative AI Uncovers a Molecular Continuum in Medulloblastoma with Implications for Rare Cancer Subtyping and Treatment Equity": MB_list1_RNA_asTransition_485.cfg

```
$u_F2R=0.17291
$d_F2R=5.78336
$u_LPAR2=5.2449
$d_LPAR2=0.19066
$u_TACR3=16.16307
$d_TACR3=0.06187
$u_EGF=39.32614
$d_EGF=0.02543
$u_NRG1 = 1
$d_NRG1 = 1
$u_NRG2=0.07737
$d_NRG2=12.92491
$u_NRG3=1.0574
$d_NRG3=0.94572
$u_NRG4=0.37575
$d_NRG4=2.66134
$u_AKT1=0.33527
$d_AKT1=2.98267
$u_AKT2=52.55057
$d_AKT2=0.01903
$u_AKT3=24.91423
$d_AKT3=0.04014
$u_AMOTL2=1.30444
$d_AMOTL2=0.76661
$u_ARAF=11.44964
$d_ARAF=0.08734
$u_ARHGEF1=8.80938
$d_ARHGEF1=0.11352
$u_ARHGEF11=26.43146
$d_ARHGEF11=0.03783
$u_ARHGEF12=0.36937
$d_ARHGEF12=2.70731
$u_ARHGEF6=0.39107
$d_ARHGEF6=2.55709
$u_ATF2 = 1
$d_ATF2 = 1
$u_BAD=1.41869
$d_BAD=0.70488
$u_BCL2=0.45892
$d_BCL2=2.17903
$u_BCL2L1=5.90937
$d_BCL2L1=0.16922
$u_BRAF=2.57699
$d_BRAF=0.38805
$u_CDC42=0.71031
$d_CDC42=1.40784
$u_CDC42BPA=5.41113
$d_CDC42BPA=0.1848
$u_CDK1=0.06913
$d_CDK1=14.4655
$u_CDC25B=0.13165
$d_CDC25B=7.5959
$u_CFL1=3.33942
$d_CFL1=0.29945
$u_CFL2 = 1
$d_CFL2 = 1
$u_CREB1 = 1
$d_CREB1 = 1
$u_CTNNB1=1.51046
$d_CTNNB1=0.66205
$u_CTTN = 1
$d_CTTN = 1
$u_DEPTOR=19.8449
$d_DEPTOR=0.05039
$u_EPHA2=1.03909
$d_EPHA2=0.96238
$u_EGFR=0.07714
$d_EGFR=12.96344
$u_ERBB2=0.0578
$d_ERBB2=17.30104
$u_ERBB3=12.95865
$d_ERBB3=0.07717
$u_ERBB4=0.58884
$d_ERBB4=1.69825
$u_EIF4E=0.08707
$d_EIF4E=11.48501
$u_EIF4EBP1=0.14664
$d_EIF4EBP1=6.81942
$u_FUS=0.13126
$d_FUS=7.61847
$u_GIT1=11.45138
$d_GIT1=0.08733
$u_GNA13 = 1
$d_GNA13 = 1
$u_GRB2 = 1
$d_GRB2 = 1
$u_HRAS = 1
$d_HRAS = 1
$u_ITCH = 1
$d_ITCH = 1
$u_JUN=0.91974
$d_JUN=1.08726
$u_KRAS=4.85673
$d_KRAS=0.2059
$u_LATS1=8.5458
$d_LATS1=0.11702
$u_LATS2=0.23688
$d_LATS2=4.22155
$u_LIMK1=1.48465
$d_LIMK1=0.67356
$u_LIMK2=0.44605
$d_LIMK2=2.2419
$u_MAP2K1=0.08087
$d_MAP2K1=12.36552
$u_MAP2K2=9.26675
$d_MAP2K2=0.10791
$u_MAPK1 = 1
$d_MAPK1 = 1
$u_MAPK3 = 1
$d_MAPK3 = 1
$u_MYC=32.37352
$d_MYC=0.03089
$u_MP = 1
$d_MP = 1
$u_NFE2L2=0.36548
$d_NFE2L2=2.73613
$u_NR4A3=0.54835
$d_NR4A3=1.82365
$u_NRAS=28.03457
$d_NRAS=0.03567
$u_PAK1=24.74306
$d_PAK1=0.04042
$u_PAK2=5.66168
$d_PAK2=0.17663
$u_PAK3=0.15511
$d_PAK3=6.44704
$u_PAK4 = 1
$d_PAK4 = 1
$u_PDPK1 = 1
$d_PDPK1 = 1
$u_PI3K=0.28313
$d_PI3K=3.53195
$u_PLCG1=0.41613
$d_PLCG1=2.4031
$u_PPP1R12A = 1
$d_PPP1R12A = 1
$u_PPP1R12B=38.4353
$d_PPP1R12B=0.02602
$u_PRKACA = 1
$d_PRKACA = 1
$u_PRKCA=0.30483
$d_PRKCA=3.28052
$u_PRKCB=0.074
$d_PRKCB=13.51351
$u_PRKCG=1.87414
$d_PRKCG=0.53358
$u_PRKCZ=1.03237
$d_PRKCZ=0.96864
$u_PTEN=4.89757
$d_PTEN=0.20418
$u_PTK2B=0.74858
$d_PTK2B=1.33586
$u_PTPN11=0.15088
$d_PTPN11=6.62778
$u_RAC1=1.86344
$d_RAC1=0.53664
$u_RAF1 = 1
$d_RAF1 = 1
$u_RHEB=1.12
$d_RHEB=0.89286
$u_RHOA = 1
$d_RHOA = 1
$u_ROCK1=0.12803
$d_ROCK1=7.81067
$u_ROCK2=0.05863
$d_ROCK2=17.05611
$u_RPS6KA1=0.07564
$d_RPS6KA1=13.22052
$u_SHC1=0.92199
$d_SHC1=1.08461
$u_SIRT1=0.37894
$d_SIRT1=2.63894
$u_SNAI1=0.24935
$d_SNAI1=4.01043
$u_SPART=0.15003
$d_SPART=6.66533
$u_SOS1 = 1
$d_SOS1 = 1
$u_SRC=1.06947
$d_SRC=0.93504
$u_STMN1 = 1
$d_STMN1 = 1
$u_SYN1=4.51147
$d_SYN1=0.22166
$u_TSC=0.02332
$d_TSC=42.88165
$u_TTL=0.24409
$d_TTL=4.09685
$u_WWTR1=0.50936
$d_WWTR1=1.96325
$u_WWP1=0.40706
$d_WWP1=2.45664
$u_YES1=0.01639
$d_YES1=61.01281
$u_YAP1=1.41112
$d_YAP1=0.70866
$u_mTORC2=0.03968
$d_mTORC2=25.20161
$u_mTORC1=0.27798
$d_mTORC1=3.59738
$u_FOXO = 1
$d_FOXO = 1
$u_Tubulin = 1
$d_Tubulin = 1
$u_Microtubule_polimerization = 1
$d_Microtubule_polimerization = 1
$u_Neuron_migration = 1
$d_Neuron_migration = 1
$u_Actin_cytoskeleton_reorganization = 1
$d_Actin_cytoskeleton_reorganization = 1
$u_Cell_migration = 1
$d_Cell_migration = 1
$u_F_actin_dynamics = 1
$d_F_actin_dynamics = 1
$u_Protein_synthesis = 1
$d_Protein_synthesis = 1
$u_Metastasis = 1
$d_Metastasis = 1
$u_Proliferation = 1
$d_Proliferation = 1
$u_Apoptosis = 1
$d_Apoptosis = 1
[ATF2].istate = 1 [0], 0 [1]
[CFL2].istate = 1 [0], 0 [1]
[CREB1].istate = 1 [0], 0 [1]
[CTTN].istate = 1 [0], 0 [1]
[GNA13].istate = 1 [0], 0 [1]
[GRB2].istate = 1 [0], 0 [1]
[HRAS].istate = 1 [0], 0 [1]
[ITCH].istate = 1 [0], 0 [1]
[MAPK1].istate = 1 [0], 0 [1]
[MAPK3].istate = 1 [0], 0 [1]
[MP].istate = 1 [0], 0 [1]
[PAK4].istate = 1 [0], 0 [1]
[PDPK1].istate = 1 [0], 0 [1]
[PPP1R12A].istate = 1 [0], 0 [1]
[PRKACA].istate = 1 [0], 0 [1]
[RAF1].istate = 1 [0], 0 [1]
[RHOA].istate = 1 [0], 0 [1]
[SOS1].istate = 1 [0], 0 [1]
[STMN1].istate = 1 [0], 0 [1]
[FOXO].istate = 1 [0], 0 [1]
[Tubulin].istate = 1 [0], 0 [1]
[Microtubule_polimerization].istate = 1 [0], 0 [1]
[Neuron_migration].istate = 1 [0], 0 [1]
[Actin_cytoskeleton_reorganization].istate = 1 [0], 0 [1]
[Cell_migration].istate = 1 [0], 0 [1]
[F_actin_dynamics].istate = 1 [0], 0 [1]
[Protein_synthesis].istate = 1 [0], 0 [1]
[Metastasis].istate = 1 [0], 0 [1]
[Proliferation].istate = 1 [0], 0 [1]
[Apoptosis].istate = 1 [0], 0 [1]
discrete_time = 0
use_physrandgen = FALSE
seed_pseudorandom = 100
sample_count = 10000
max_time = 60
time_tick = 0.1
thread_count = 1
statdist_traj_count = 100
statdist_cluster_threshold = 1
display_traj = 0
statdist_similarity_cache_max_size = 20000
F2R.is_internal = TRUE
LPAR2.is_internal = TRUE
TACR3.is_internal = TRUE
EGF.is_internal = TRUE
NRG1.is_internal = TRUE
NRG2.is_internal = TRUE
NRG3.is_internal = TRUE
NRG4.is_internal = TRUE
AKT1.is_internal = FALSE
AKT2.is_internal = FALSE
AKT3.is_internal = FALSE
AMOTL2.is_internal = FALSE
ARAF.is_internal = FALSE
ARHGEF1.is_internal = FALSE
ARHGEF11.is_internal = FALSE
ARHGEF12.is_internal = FALSE
ARHGEF6.is_internal = FALSE
ATF2.is_internal = FALSE
BAD.is_internal = FALSE
BCL2.is_internal = FALSE
BCL2L1.is_internal = FALSE
BRAF.is_internal = FALSE
CDC42.is_internal = TRUE
CDC42BPA.is_internal = TRUE
CDK1.is_internal = TRUE
CDC25B.is_internal = TRUE
CFL1.is_internal = TRUE
CFL2.is_internal = TRUE
CREB1.is_internal = TRUE
CTNNB1.is_internal = TRUE
CTTN.is_internal = TRUE
DEPTOR.is_internal = TRUE
EPHA2.is_internal = TRUE
EGFR.is_internal = TRUE
ERBB2.is_internal = TRUE
ERBB3.is_internal = TRUE
ERBB4.is_internal = TRUE
EIF4E.is_internal = TRUE
EIF4EBP1.is_internal = TRUE
FUS.is_internal = TRUE
GIT1.is_internal = TRUE
GNA13.is_internal = TRUE
GRB2.is_internal = TRUE
HRAS.is_internal = TRUE
ITCH.is_internal = TRUE
JUN.is_internal = TRUE
KRAS.is_internal = TRUE
LATS1.is_internal = TRUE
LATS2.is_internal = TRUE
LIMK1.is_internal = TRUE
LIMK2.is_internal = TRUE
MAP2K1.is_internal = TRUE
MAP2K2.is_internal = TRUE
MAPK1.is_internal = TRUE
MAPK3.is_internal = TRUE
MYC.is_internal = TRUE
MP.is_internal = TRUE
NFE2L2.is_internal = TRUE
NR4A3.is_internal = TRUE
NRAS.is_internal = TRUE
PAK1.is_internal = TRUE
PAK2.is_internal = TRUE
PAK3.is_internal = TRUE
PAK4.is_internal = TRUE
PDPK1.is_internal = TRUE
PI3K.is_internal = TRUE
PLCG1.is_internal = TRUE
PPP1R12A.is_internal = TRUE
PPP1R12B.is_internal = TRUE
PRKACA.is_internal = TRUE
PRKCA.is_internal = TRUE
PRKCB.is_internal = TRUE
PRKCG.is_internal = TRUE
PRKCZ.is_internal = TRUE
PTEN.is_internal = TRUE
PTK2B.is_internal = TRUE
PTPN11.is_internal = TRUE
RAC1.is_internal = TRUE
RAF1.is_internal = TRUE
RHEB.is_internal = TRUE
RHOA.is_internal = TRUE
ROCK1.is_internal = TRUE
ROCK2.is_internal = TRUE
RPS6KA1.is_internal = TRUE
SHC1.is_internal = TRUE
SIRT1.is_internal = TRUE
SNAI1.is_internal = TRUE
SPART.is_internal = TRUE
SOS1.is_internal = TRUE
SRC.is_internal = TRUE
STMN1.is_internal = TRUE
SYN1.is_internal = TRUE
TSC.is_internal = TRUE
TTL.is_internal = TRUE
WWTR1.is_internal = TRUE
WWP1.is_internal = TRUE
YES1.is_internal = TRUE
YAP1.is_internal = TRUE
mTORC2.is_internal = TRUE
mTORC1.is_internal = TRUE
FOXO.is_internal = TRUE
Tubulin.is_internal = TRUE
Microtubule_polimerization.is_internal = TRUE
Neuron_migration.is_internal = TRUE
Actin_cytoskeleton_reorganization.is_internal = FALSE
Cell_migration.is_internal = TRUE
F_actin_dynamics.is_internal = TRUE
Protein_synthesis.is_internal = TRUE
Metastasis.is_internal = TRUE
Proliferation.is_internal = TRUE
Apoptosis.is_internal = FALSE
[NRG1].istate = 0.5[1], 0.5[0]
[BAD].istate = 0.53797[1], 0.46203000000000005[0]
[SYN1].istate = 0.66358[1], 0.33642000000000005[0]
[WWTR1].istate = 0.42676[1], 0.57324[0]
[LPAR2].istate = 0.67993[1], 0.32006999999999997[0]
[ERBB3].istate = 0.77814[1], 0.22185999999999995[0]
[PRKCZ].istate = 0.50346[1], 0.49654[0]
[ROCK1].istate = 0.27683[1], 0.72317[0]
[CDC42].istate = 0.46286[1], 0.53714[0]
[ARHGEF1].istate = 0.73624[1], 0.26376[0]
[PPP1R12B].istate = 0.89618[1], 0.10382000000000002[0]
[PAK3].istate = 0.29766[1], 0.70234[0]
[ARAF].istate = 0.7647[1], 0.23529999999999995[0]
[FUS].istate = 0.27954[1], 0.72046[0]
[SIRT1].istate = 0.39464[1], 0.60536[0]
[CDC25B].istate = 0.27985[1], 0.7201500000000001[0]
[AKT2].istate = 0.93014[1], 0.06986000000000003[0]
[RHEB].istate = 0.5123[1], 0.4877[0]
[LIMK1].istate = 0.54291[1], 0.45709[0]
[GIT1].istate = 0.76471[1], 0.23529[0]
[AMOTL2].istate = 0.52886[1], 0.47114[0]
[TTL].istate = 0.34689[1], 0.6531100000000001[0]
[NFE2L2].istate = 0.39072[1], 0.60928[0]
[AKT3].istate = 0.84911[1], 0.15088999999999997[0]
[RPS6KA1].istate = 0.21969[1], 0.7803100000000001[0]
[NR4A3].istate = 0.43476[1], 0.56524[0]
[PTK2B].istate = 0.46856[1], 0.53144[0]
[WWP1].istate = 0.40241[1], 0.5975900000000001[0]
[PLCG1].istate = 0.40481[1], 0.59519[0]
[SNAI1].istate = 0.3492[1], 0.6508[0]
[PRKCG].istate = 0.5682[1], 0.43179999999999996[0]
[MAP2K2].istate = 0.74173[1], 0.25827[0]
[ARHGEF6].istate = 0.39806[1], 0.6019399999999999[0]
[LATS1].istate = 0.73294[1], 0.26705999999999996[0]
[ARHGEF11].istate = 0.85553[1], 0.14447[0]
[SPART].istate = 0.29404[1], 0.7059599999999999[0]
[KRAS].istate = 0.67159[1], 0.32841[0]
[ROCK2].istate = 0.19204[1], 0.80796[0]
[RAC1].istate = 0.56758[1], 0.43242[0]
[MYC].istate = 0.87755[1], 0.12244999999999995[0]
[YAP1].istate = 0.53739[1], 0.46260999999999997[0]
[EGF].istate = 0.89867[1], 0.10133000000000003[0]
[ERBB2].istate = 0.19048[1], 0.80952[0]
[AKT1].istate = 0.38135[1], 0.6186499999999999[0]
[EPHA2].istate = 0.50416[1], 0.49583999999999995[0]
[CDC42BPA].istate = 0.68332[1], 0.31667999999999996[0]
[EGFR].istate = 0.22182[1], 0.77818[0]
[PAK1].istate = 0.84836[1], 0.15164[0]
[LATS2].istate = 0.34363[1], 0.65637[0]
[EIF4E].istate = 0.23496[1], 0.7650399999999999[0]
[PRKCA].istate = 0.37101[1], 0.6289899999999999[0]
[DEPTOR].istate = 0.82441[1], 0.17559000000000002[0]
[BRAF].istate = 0.60278[1], 0.39722[0]
[NRG2].istate = 0.22214[1], 0.77786[0]
[SHC1].istate = 0.49118[1], 0.50882[0]
[PRKCB].istate = 0.21731[1], 0.78269[0]
[CTNNB1].istate = 0.54478[1], 0.45521999999999996[0]
[MAP2K1].istate = 0.22695[1], 0.77305[0]
[NRG4].istate = 0.39373[1], 0.60627[0]
[TACR3].istate = 0.80213[1], 0.19787[0]
[CDK1].istate = 0.20992[1], 0.79008[0]
[BCL2L1].istate = 0.69289[1], 0.30711[0]
[BCL2].istate = 0.41543[1], 0.58457[0]
[PTEN].istate = 0.6725[1], 0.3275[0]
[CFL1].istate = 0.63092[1], 0.36907999999999996[0]
[YES1].istate = 0.05367[1], 0.94633[0]
[JUN].istate = 0.49092[1], 0.50908[0]
[ERBB4].istate = 0.4425[1], 0.5575[0]
[PTPN11].istate = 0.29466[1], 0.7053400000000001[0]
[PAK2].istate = 0.68824[1], 0.31176000000000004[0]
[F2R].istate = 0.30945[1], 0.69055[0]
[LIMK2].istate = 0.41234[1], 0.5876600000000001[0]
[NRG3].istate = 0.50606[1], 0.49394000000000005[0]
[EIF4EBP1].istate = 0.29156[1], 0.70844[0]
[ARHGEF12].istate = 0.39187[1], 0.6081300000000001[0]
[SRC].istate = 0.50729[1], 0.49271[0]
[NRAS].istate = 0.86192[1], 0.13807999999999998[0]
[mTORC2].istate = 0.14964[1], 0.85036[0]
[mTORC1].istate = 0.361[1], 0.639[0]
[PI3K].istate = 0.363[1], 0.637[0]
[TSC].istate = 0.09193[1], 0.90807[0]
```
