## Supplementary Dataset 5 for "Explainable Generative AI Uncovers a Molecular Continuum in Medulloblastoma with Implications for Rare Cancer Subtyping and Treatment Equity": MB_list1_RNA_asTransition_486.cfg

```
$u_F2R=1.24387
$d_F2R=0.80394
$u_LPAR2=0.7582
$d_LPAR2=1.31891
$u_TACR3=9.13093
$d_TACR3=0.10952
$u_EGF=0.1722
$d_EGF=5.8072
$u_NRG1 = 1
$d_NRG1 = 1
$u_NRG2=2.12137
$d_NRG2=0.47139
$u_NRG3=0.14218
$d_NRG3=7.03334
$u_NRG4=10.87501
$d_NRG4=0.09195
$u_AKT1=3.76851
$d_AKT1=0.26536
$u_AKT2=0.07941
$d_AKT2=12.59287
$u_AKT3=8.94331
$d_AKT3=0.11182
$u_AMOTL2=1.04985
$d_AMOTL2=0.95252
$u_ARAF=0.10714
$d_ARAF=9.33358
$u_ARHGEF1=0.06514
$d_ARHGEF1=15.35155
$u_ARHGEF11=0.72648
$d_ARHGEF11=1.3765
$u_ARHGEF12=5.60605
$d_ARHGEF12=0.17838
$u_ARHGEF6=8.89244
$d_ARHGEF6=0.11246
$u_ATF2 = 1
$d_ATF2 = 1
$u_BAD=0.84525
$d_BAD=1.18308
$u_BCL2=0.11757
$d_BCL2=8.50557
$u_BCL2L1=6.01549
$d_BCL2L1=0.16624
$u_BRAF=6.10733
$d_BRAF=0.16374
$u_CDC42=0.11136
$d_CDC42=8.97989
$u_CDC42BPA=3.82321
$d_CDC42BPA=0.26156
$u_CDK1=0.0789
$d_CDK1=12.67427
$u_CDC25B=1.31635
$d_CDC25B=0.75968
$u_CFL1=0.90849
$d_CFL1=1.10073
$u_CFL2 = 1
$d_CFL2 = 1
$u_CREB1 = 1
$d_CREB1 = 1
$u_CTNNB1=3.62213
$d_CTNNB1=0.27608
$u_CTTN = 1
$d_CTTN = 1
$u_DEPTOR=5.40451
$d_DEPTOR=0.18503
$u_EPHA2=0.33569
$d_EPHA2=2.97894
$u_EGFR=1.70916
$d_EGFR=0.58508
$u_ERBB2=0.05252
$d_ERBB2=19.04037
$u_ERBB3=0.76967
$d_ERBB3=1.29926
$u_ERBB4=6.90289
$d_ERBB4=0.14487
$u_EIF4E=0.5566
$d_EIF4E=1.79662
$u_EIF4EBP1=0.28336
$d_EIF4EBP1=3.52908
$u_FUS=0.71515
$d_FUS=1.39831
$u_GIT1=0.28898
$d_GIT1=3.46045
$u_GNA13 = 1
$d_GNA13 = 1
$u_GRB2 = 1
$d_GRB2 = 1
$u_HRAS = 1
$d_HRAS = 1
$u_ITCH = 1
$d_ITCH = 1
$u_JUN=0.03566
$d_JUN=28.04262
$u_KRAS=1.58212
$d_KRAS=0.63206
$u_LATS1=1.19474
$d_LATS1=0.837
$u_LATS2=0.14246
$d_LATS2=7.01951
$u_LIMK1=0.17806
$d_LIMK1=5.61608
$u_LIMK2=0.11411
$d_LIMK2=8.76347
$u_MAP2K1=1.21408
$d_MAP2K1=0.82367
$u_MAP2K2=0.01673
$d_MAP2K2=59.77286
$u_MAPK1 = 1
$d_MAPK1 = 1
$u_MAPK3 = 1
$d_MAPK3 = 1
$u_MYC=0.14879
$d_MYC=6.72088
$u_MP = 1
$d_MP = 1
$u_NFE2L2=0.21224
$d_NFE2L2=4.71165
$u_NR4A3=0.25453
$d_NR4A3=3.92881
$u_NRAS=3.04858
$d_NRAS=0.32802
$u_PAK1=35.3585
$d_PAK1=0.02828
$u_PAK2=0.22744
$d_PAK2=4.39676
$u_PAK3=5.60474
$d_PAK3=0.17842
$u_PAK4 = 1
$d_PAK4 = 1
$u_PDPK1 = 1
$d_PDPK1 = 1
$u_PI3K=0.18445
$d_PI3K=5.42152
$u_PLCG1=0.17368
$d_PLCG1=5.75772
$u_PPP1R12A = 1
$d_PPP1R12A = 1
$u_PPP1R12B=1.79229
$d_PPP1R12B=0.55795
$u_PRKACA = 1
$d_PRKACA = 1
$u_PRKCA=0.64057
$d_PRKCA=1.56111
$u_PRKCB=12.5064
$d_PRKCB=0.07996
$u_PRKCG=1.53062
$d_PRKCG=0.65333
$u_PRKCZ=18.4483
$d_PRKCZ=0.05421
$u_PTEN=2.77244
$d_PTEN=0.36069
$u_PTK2B=6.87616
$d_PTK2B=0.14543
$u_PTPN11=5.28379
$d_PTPN11=0.18926
$u_RAC1=0.18734
$d_RAC1=5.33789
$u_RAF1 = 1
$d_RAF1 = 1
$u_RHEB=3.26187
$d_RHEB=0.30657
$u_RHOA = 1
$d_RHOA = 1
$u_ROCK1=0.49564
$d_ROCK1=2.01759
$u_ROCK2=4.84308
$d_ROCK2=0.20648
$u_RPS6KA1=27.80825
$d_RPS6KA1=0.03596
$u_SHC1=0.09734
$d_SHC1=10.27327
$u_SIRT1=0.97955
$d_SIRT1=1.02088
$u_SNAI1=0.09064
$d_SNAI1=11.03266
$u_SPART=2.13333
$d_SPART=0.46875
$u_SOS1 = 1
$d_SOS1 = 1
$u_SRC=2.12736
$d_SRC=0.47007
$u_STMN1 = 1
$d_STMN1 = 1
$u_SYN1=7.19619
$d_SYN1=0.13896
$u_TSC=0.36958
$d_TSC=2.70577
$u_TTL=1.01115
$d_TTL=0.98897
$u_WWTR1=0.08864
$d_WWTR1=11.28159
$u_WWP1=0.13518
$d_WWP1=7.39754
$u_YES1=0.93582
$d_YES1=1.06858
$u_YAP1=0.0712
$d_YAP1=14.04494
$u_mTORC2=0.08525
$d_mTORC2=11.73021
$u_mTORC1=0.03054
$d_mTORC1=32.74394
$u_FOXO = 1
$d_FOXO = 1
$u_Tubulin = 1
$d_Tubulin = 1
$u_Microtubule_polimerization = 1
$d_Microtubule_polimerization = 1
$u_Neuron_migration = 1
$d_Neuron_migration = 1
$u_Actin_cytoskeleton_reorganization = 1
$d_Actin_cytoskeleton_reorganization = 1
$u_Cell_migration = 1
$d_Cell_migration = 1
$u_F_actin_dynamics = 1
$d_F_actin_dynamics = 1
$u_Protein_synthesis = 1
$d_Protein_synthesis = 1
$u_Metastasis = 1
$d_Metastasis = 1
$u_Proliferation = 1
$d_Proliferation = 1
$u_Apoptosis = 1
$d_Apoptosis = 1
[ATF2].istate = 1 [0], 0 [1]
[CFL2].istate = 1 [0], 0 [1]
[CREB1].istate = 1 [0], 0 [1]
[CTTN].istate = 1 [0], 0 [1]
[GNA13].istate = 1 [0], 0 [1]
[GRB2].istate = 1 [0], 0 [1]
[HRAS].istate = 1 [0], 0 [1]
[ITCH].istate = 1 [0], 0 [1]
[MAPK1].istate = 1 [0], 0 [1]
[MAPK3].istate = 1 [0], 0 [1]
[MP].istate = 1 [0], 0 [1]
[PAK4].istate = 1 [0], 0 [1]
[PDPK1].istate = 1 [0], 0 [1]
[PPP1R12A].istate = 1 [0], 0 [1]
[PRKACA].istate = 1 [0], 0 [1]
[RAF1].istate = 1 [0], 0 [1]
[RHOA].istate = 1 [0], 0 [1]
[SOS1].istate = 1 [0], 0 [1]
[STMN1].istate = 1 [0], 0 [1]
[FOXO].istate = 1 [0], 0 [1]
[Tubulin].istate = 1 [0], 0 [1]
[Microtubule_polimerization].istate = 1 [0], 0 [1]
[Neuron_migration].istate = 1 [0], 0 [1]
[Actin_cytoskeleton_reorganization].istate = 1 [0], 0 [1]
[Cell_migration].istate = 1 [0], 0 [1]
[F_actin_dynamics].istate = 1 [0], 0 [1]
[Protein_synthesis].istate = 1 [0], 0 [1]
[Metastasis].istate = 1 [0], 0 [1]
[Proliferation].istate = 1 [0], 0 [1]
[Apoptosis].istate = 1 [0], 0 [1]
discrete_time = 0
use_physrandgen = FALSE
seed_pseudorandom = 100
sample_count = 10000
max_time = 60
time_tick = 0.1
thread_count = 1
statdist_traj_count = 100
statdist_cluster_threshold = 1
display_traj = 0
statdist_similarity_cache_max_size = 20000
F2R.is_internal = TRUE
LPAR2.is_internal = TRUE
TACR3.is_internal = TRUE
EGF.is_internal = TRUE
NRG1.is_internal = TRUE
NRG2.is_internal = TRUE
NRG3.is_internal = TRUE
NRG4.is_internal = TRUE
AKT1.is_internal = FALSE
AKT2.is_internal = FALSE
AKT3.is_internal = FALSE
AMOTL2.is_internal = FALSE
ARAF.is_internal = FALSE
ARHGEF1.is_internal = FALSE
ARHGEF11.is_internal = FALSE
ARHGEF12.is_internal = FALSE
ARHGEF6.is_internal = FALSE
ATF2.is_internal = FALSE
BAD.is_internal = FALSE
BCL2.is_internal = FALSE
BCL2L1.is_internal = FALSE
BRAF.is_internal = FALSE
CDC42.is_internal = TRUE
CDC42BPA.is_internal = TRUE
CDK1.is_internal = TRUE
CDC25B.is_internal = TRUE
CFL1.is_internal = TRUE
CFL2.is_internal = TRUE
CREB1.is_internal = TRUE
CTNNB1.is_internal = TRUE
CTTN.is_internal = TRUE
DEPTOR.is_internal = TRUE
EPHA2.is_internal = TRUE
EGFR.is_internal = TRUE
ERBB2.is_internal = TRUE
ERBB3.is_internal = TRUE
ERBB4.is_internal = TRUE
EIF4E.is_internal = TRUE
EIF4EBP1.is_internal = TRUE
FUS.is_internal = TRUE
GIT1.is_internal = TRUE
GNA13.is_internal = TRUE
GRB2.is_internal = TRUE
HRAS.is_internal = TRUE
ITCH.is_internal = TRUE
JUN.is_internal = TRUE
KRAS.is_internal = TRUE
LATS1.is_internal = TRUE
LATS2.is_internal = TRUE
LIMK1.is_internal = TRUE
LIMK2.is_internal = TRUE
MAP2K1.is_internal = TRUE
MAP2K2.is_internal = TRUE
MAPK1.is_internal = TRUE
MAPK3.is_internal = TRUE
MYC.is_internal = TRUE
MP.is_internal = TRUE
NFE2L2.is_internal = TRUE
NR4A3.is_internal = TRUE
NRAS.is_internal = TRUE
PAK1.is_internal = TRUE
PAK2.is_internal = TRUE
PAK3.is_internal = TRUE
PAK4.is_internal = TRUE
PDPK1.is_internal = TRUE
PI3K.is_internal = TRUE
PLCG1.is_internal = TRUE
PPP1R12A.is_internal = TRUE
PPP1R12B.is_internal = TRUE
PRKACA.is_internal = TRUE
PRKCA.is_internal = TRUE
PRKCB.is_internal = TRUE
PRKCG.is_internal = TRUE
PRKCZ.is_internal = TRUE
PTEN.is_internal = TRUE
PTK2B.is_internal = TRUE
PTPN11.is_internal = TRUE
RAC1.is_internal = TRUE
RAF1.is_internal = TRUE
RHEB.is_internal = TRUE
RHOA.is_internal = TRUE
ROCK1.is_internal = TRUE
ROCK2.is_internal = TRUE
RPS6KA1.is_internal = TRUE
SHC1.is_internal = TRUE
SIRT1.is_internal = TRUE
SNAI1.is_internal = TRUE
SPART.is_internal = TRUE
SOS1.is_internal = TRUE
SRC.is_internal = TRUE
STMN1.is_internal = TRUE
SYN1.is_internal = TRUE
TSC.is_internal = TRUE
TTL.is_internal = TRUE
WWTR1.is_internal = TRUE
WWP1.is_internal = TRUE
YES1.is_internal = TRUE
YAP1.is_internal = TRUE
mTORC2.is_internal = TRUE
mTORC1.is_internal = TRUE
FOXO.is_internal = TRUE
Tubulin.is_internal = TRUE
Microtubule_polimerization.is_internal = TRUE
Neuron_migration.is_internal = TRUE
Actin_cytoskeleton_reorganization.is_internal = FALSE
Cell_migration.is_internal = TRUE
F_actin_dynamics.is_internal = TRUE
Protein_synthesis.is_internal = TRUE
Metastasis.is_internal = TRUE
Proliferation.is_internal = TRUE
Apoptosis.is_internal = FALSE
[NRG1].istate = 0.5[1], 0.5[0]
[BAD].istate = 0.48175[1], 0.51825[0]
[SYN1].istate = 0.71428[1], 0.28572[0]
[WWTR1].istate = 0.23691[1], 0.76309[0]
[LPAR2].istate = 0.46995[1], 0.53005[0]
[ERBB3].istate = 0.47158[1], 0.52842[0]
[PRKCZ].istate = 0.81649[1], 0.18350999999999995[0]
[ROCK1].istate = 0.42379[1], 0.57621[0]
[CDC42].istate = 0.26168[1], 0.73832[0]
[ARHGEF1].istate = 0.20347[1], 0.79653[0]
[PPP1R12B].istate = 0.56335[1], 0.43665[0]
[PAK3].istate = 0.68714[1], 0.31286[0]
[ARAF].istate = 0.25749[1], 0.74251[0]
[FUS].istate = 0.4636[1], 0.5364[0]
[SIRT1].istate = 0.49776[1], 0.50224[0]
[CDC25B].istate = 0.52984[1], 0.47016[0]
[AKT2].istate = 0.22497[1], 0.77503[0]
[RHEB].istate = 0.62837[1], 0.37163[0]
[LIMK1].istate = 0.31264[1], 0.68736[0]
[GIT1].istate = 0.36522[1], 0.63478[0]
[AMOTL2].istate = 0.50528[1], 0.49472000000000005[0]
[TTL].istate = 0.5012[1], 0.4988[0]
[NFE2L2].istate = 0.33171[1], 0.66829[0]
[AKT3].istate = 0.73787[1], 0.26213[0]
[RPS6KA1].istate = 0.86104[1], 0.13895999999999997[0]
[NR4A3].istate = 0.35143[1], 0.64857[0]
[PTK2B].istate = 0.70934[1], 0.29066000000000003[0]
[WWP1].istate = 0.28273[1], 0.7172700000000001[0]
[PLCG1].istate = 0.30994[1], 0.69006[0]
[SNAI1].istate = 0.23933[1], 0.76067[0]
[PRKCG].istate = 0.54622[1], 0.45377999999999996[0]
[MAP2K2].istate = 0.05587[1], 0.94413[0]
[ARHGEF6].istate = 0.73726[1], 0.26274[0]
[LATS1].istate = 0.51932[1], 0.48068[0]
[ARHGEF11].istate = 0.46531[1], 0.53469[0]
[SPART].istate = 0.58226[1], 0.41774[0]
[KRAS].istate = 0.54981[1], 0.45019[0]
[ROCK2].istate = 0.67128[1], 0.32872[0]
[RAC1].istate = 0.31816[1], 0.68184[0]
[MYC].istate = 0.29314[1], 0.70686[0]
[YAP1].istate = 0.21312[1], 0.78688[0]
[EGF].istate = 0.30901[1], 0.69099[0]
[ERBB2].istate = 0.18007[1], 0.81993[0]
[AKT1].istate = 0.64404[1], 0.35596000000000005[0]
[EPHA2].istate = 0.38149[1], 0.61851[0]
[CDC42BPA].istate = 0.64561[1], 0.35439[0]
[EGFR].istate = 0.5582[1], 0.44179999999999997[0]
[PAK1].istate = 0.88712[1], 0.11287999999999998[0]
[LATS2].istate = 0.28842[1], 0.71158[0]
[EIF4E].istate = 0.43639[1], 0.5636099999999999[0]
[PRKCA].istate = 0.45164[1], 0.54836[0]
[DEPTOR].istate = 0.68319[1], 0.31681000000000004[0]
[BRAF].istate = 0.69646[1], 0.30354000000000003[0]
[NRG2].istate = 0.58165[1], 0.41835[0]
[SHC1].istate = 0.24708[1], 0.75292[0]
[PRKCB].istate = 0.77428[1], 0.22572000000000003[0]
[CTNNB1].istate = 0.63974[1], 0.36026[0]
[MAP2K1].istate = 0.52106[1], 0.47894000000000003[0]
[NRG4].istate = 0.75911[1], 0.24089000000000005[0]
[TACR3].istate = 0.74013[1], 0.25987000000000005[0]
[CDK1].istate = 0.22426[1], 0.77574[0]
[BCL2L1].istate = 0.69482[1], 0.30518[0]
[BCL2].istate = 0.26757[1], 0.73243[0]
[PTEN].istate = 0.61072[1], 0.38927999999999996[0]
[CFL1].istate = 0.48958[1], 0.51042[0]
[YES1].istate = 0.4928[1], 0.5072[0]
[JUN].istate = 0.13805[1], 0.86195[0]
[ERBB4].istate = 0.70976[1], 0.29024000000000005[0]
[PTPN11].istate = 0.68074[1], 0.31926[0]
[PAK2].istate = 0.33922[1], 0.6607799999999999[0]
[F2R].istate = 0.52369[1], 0.47631[0]
[LIMK2].istate = 0.26433[1], 0.73567[0]
[NRG3].istate = 0.28821[1], 0.7117899999999999[0]
[EIF4EBP1].istate = 0.36308[1], 0.6369199999999999[0]
[ARHGEF12].istate = 0.68716[1], 0.31284[0]
[SRC].istate = 0.58196[1], 0.41803999999999997[0]
[NRAS].istate = 0.62102[1], 0.37898[0]
[mTORC2].istate = 0.23267[1], 0.7673300000000001[0]
[mTORC1].istate = 0.1212[1], 0.8788[0]
[PI3K].istate = 0.31647[1], 0.68353[0]
[TSC].istate = 0.39193[1], 0.60807[0]
```
