## Supplementary Dataset 5 for "Explainable Generative AI Uncovers a Molecular Continuum in Medulloblastoma with Implications for Rare Cancer Subtyping and Treatment Equity": MB_list1_RNA_asTransition_487.cfg

```
$u_F2R=22.84158
$d_F2R=0.04378
$u_LPAR2=2.13683
$d_LPAR2=0.46798
$u_TACR3=0.28521
$d_TACR3=3.50619
$u_EGF=1.60691
$d_EGF=0.62231
$u_NRG1 = 1
$d_NRG1 = 1
$u_NRG2=0.16438
$d_NRG2=6.08347
$u_NRG3=0.0291
$d_NRG3=34.36426
$u_NRG4=0.18619
$d_NRG4=5.37086
$u_AKT1=0.06751
$d_AKT1=14.81262
$u_AKT2=7.63973
$d_AKT2=0.13089
$u_AKT3=0.76242
$d_AKT3=1.31161
$u_AMOTL2=0.01419
$d_AMOTL2=70.47216
$u_ARAF=0.04043
$d_ARAF=24.73411
$u_ARHGEF1=0.62024
$d_ARHGEF1=1.61228
$u_ARHGEF11=0.02146
$d_ARHGEF11=46.59832
$u_ARHGEF12=0.01556
$d_ARHGEF12=64.26735
$u_ARHGEF6=19.14044
$d_ARHGEF6=0.05225
$u_ATF2 = 1
$d_ATF2 = 1
$u_BAD=0.03126
$d_BAD=31.98976
$u_BCL2=58.62864
$d_BCL2=0.01706
$u_BCL2L1=0.06076
$d_BCL2L1=16.4582
$u_BRAF=0.28995
$d_BRAF=3.44887
$u_CDC42=0.25404
$d_CDC42=3.93639
$u_CDC42BPA=14.47462
$d_CDC42BPA=0.06909
$u_CDK1=6.06023
$d_CDK1=0.16501
$u_CDC25B=27.09882
$d_CDC25B=0.0369
$u_CFL1=0.06605
$d_CFL1=15.14005
$u_CFL2 = 1
$d_CFL2 = 1
$u_CREB1 = 1
$d_CREB1 = 1
$u_CTNNB1=45.74126
$d_CTNNB1=0.02186
$u_CTTN = 1
$d_CTTN = 1
$u_DEPTOR=1.48187
$d_DEPTOR=0.67482
$u_EPHA2=0.17281
$d_EPHA2=5.7867
$u_EGFR=43.34517
$d_EGFR=0.02307
$u_ERBB2=2.8776
$d_ERBB2=0.34751
$u_ERBB3=0.02807
$d_ERBB3=35.62522
$u_ERBB4=0.21421
$d_ERBB4=4.66832
$u_EIF4E=0.0173
$d_EIF4E=57.80347
$u_EIF4EBP1=0.81097
$d_EIF4EBP1=1.23309
$u_FUS=0.69571
$d_FUS=1.43738
$u_GIT1=0.21851
$d_GIT1=4.57645
$u_GNA13 = 1
$d_GNA13 = 1
$u_GRB2 = 1
$d_GRB2 = 1
$u_HRAS = 1
$d_HRAS = 1
$u_ITCH = 1
$d_ITCH = 1
$u_JUN=0.76069
$d_JUN=1.3146
$u_KRAS=0.12131
$d_KRAS=8.24334
$u_LATS1=6.63756
$d_LATS1=0.15066
$u_LATS2=0.29188
$d_LATS2=3.42607
$u_LIMK1=0.0251
$d_LIMK1=39.84064
$u_LIMK2=0.61157
$d_LIMK2=1.63514
$u_MAP2K1=28.08345
$d_MAP2K1=0.03561
$u_MAP2K2=0.44162
$d_MAP2K2=2.26439
$u_MAPK1 = 1
$d_MAPK1 = 1
$u_MAPK3 = 1
$d_MAPK3 = 1
$u_MYC=0.54427
$d_MYC=1.83732
$u_MP = 1
$d_MP = 1
$u_NFE2L2=7.74083
$d_NFE2L2=0.12919
$u_NR4A3=0.04718
$d_NR4A3=21.19542
$u_NRAS=0.76641
$d_NRAS=1.30478
$u_PAK1=1.75061
$d_PAK1=0.57123
$u_PAK2=13.70392
$d_PAK2=0.07297
$u_PAK3=7.19076
$d_PAK3=0.13907
$u_PAK4 = 1
$d_PAK4 = 1
$u_PDPK1 = 1
$d_PDPK1 = 1
$u_PI3K=7.03462
$d_PI3K=0.14215
$u_PLCG1=0.04441
$d_PLCG1=22.51745
$u_PPP1R12A = 1
$d_PPP1R12A = 1
$u_PPP1R12B=0.81654
$d_PPP1R12B=1.22468
$u_PRKACA = 1
$d_PRKACA = 1
$u_PRKCA=12.75957
$d_PRKCA=0.07837
$u_PRKCB=2.70131
$d_PRKCB=0.37019
$u_PRKCG=0.34262
$d_PRKCG=2.91869
$u_PRKCZ=3.28425
$d_PRKCZ=0.30448
$u_PTEN=0.03095
$d_PTEN=32.31018
$u_PTK2B=0.14282
$d_PTK2B=7.00182
$u_PTPN11=7.58921
$d_PTPN11=0.13177
$u_RAC1=0.86619
$d_RAC1=1.15448
$u_RAF1 = 1
$d_RAF1 = 1
$u_RHEB=0.4712
$d_RHEB=2.12224
$u_RHOA = 1
$d_RHOA = 1
$u_ROCK1=1.5958
$d_ROCK1=0.62664
$u_ROCK2=0.49926
$d_ROCK2=2.00296
$u_RPS6KA1=0.08031
$d_RPS6KA1=12.45175
$u_SHC1=4.24932
$d_SHC1=0.23533
$u_SIRT1=0.87229
$d_SIRT1=1.14641
$u_SNAI1=1.80835
$d_SNAI1=0.55299
$u_SPART=0.94611
$d_SPART=1.05696
$u_SOS1 = 1
$d_SOS1 = 1
$u_SRC=0.01872
$d_SRC=53.4188
$u_STMN1 = 1
$d_STMN1 = 1
$u_SYN1=0.04463
$d_SYN1=22.40645
$u_TSC=0.31817
$d_TSC=3.14297
$u_TTL=0.77049
$d_TTL=1.29788
$u_WWTR1=17.09403
$d_WWTR1=0.0585
$u_WWP1=1.89316
$d_WWP1=0.52822
$u_YES1=0.3725
$d_YES1=2.68456
$u_YAP1=32.03537
$d_YAP1=0.03122
$u_mTORC2=0.0143
$d_mTORC2=69.93007
$u_mTORC1=0.06477
$d_mTORC1=15.43925
$u_FOXO = 1
$d_FOXO = 1
$u_Tubulin = 1
$d_Tubulin = 1
$u_Microtubule_polimerization = 1
$d_Microtubule_polimerization = 1
$u_Neuron_migration = 1
$d_Neuron_migration = 1
$u_Actin_cytoskeleton_reorganization = 1
$d_Actin_cytoskeleton_reorganization = 1
$u_Cell_migration = 1
$d_Cell_migration = 1
$u_F_actin_dynamics = 1
$d_F_actin_dynamics = 1
$u_Protein_synthesis = 1
$d_Protein_synthesis = 1
$u_Metastasis = 1
$d_Metastasis = 1
$u_Proliferation = 1
$d_Proliferation = 1
$u_Apoptosis = 1
$d_Apoptosis = 1
[ATF2].istate = 1 [0], 0 [1]
[CFL2].istate = 1 [0], 0 [1]
[CREB1].istate = 1 [0], 0 [1]
[CTTN].istate = 1 [0], 0 [1]
[GNA13].istate = 1 [0], 0 [1]
[GRB2].istate = 1 [0], 0 [1]
[HRAS].istate = 1 [0], 0 [1]
[ITCH].istate = 1 [0], 0 [1]
[MAPK1].istate = 1 [0], 0 [1]
[MAPK3].istate = 1 [0], 0 [1]
[MP].istate = 1 [0], 0 [1]
[PAK4].istate = 1 [0], 0 [1]
[PDPK1].istate = 1 [0], 0 [1]
[PPP1R12A].istate = 1 [0], 0 [1]
[PRKACA].istate = 1 [0], 0 [1]
[RAF1].istate = 1 [0], 0 [1]
[RHOA].istate = 1 [0], 0 [1]
[SOS1].istate = 1 [0], 0 [1]
[STMN1].istate = 1 [0], 0 [1]
[FOXO].istate = 1 [0], 0 [1]
[Tubulin].istate = 1 [0], 0 [1]
[Microtubule_polimerization].istate = 1 [0], 0 [1]
[Neuron_migration].istate = 1 [0], 0 [1]
[Actin_cytoskeleton_reorganization].istate = 1 [0], 0 [1]
[Cell_migration].istate = 1 [0], 0 [1]
[F_actin_dynamics].istate = 1 [0], 0 [1]
[Protein_synthesis].istate = 1 [0], 0 [1]
[Metastasis].istate = 1 [0], 0 [1]
[Proliferation].istate = 1 [0], 0 [1]
[Apoptosis].istate = 1 [0], 0 [1]
discrete_time = 0
use_physrandgen = FALSE
seed_pseudorandom = 100
sample_count = 10000
max_time = 60
time_tick = 0.1
thread_count = 1
statdist_traj_count = 100
statdist_cluster_threshold = 1
display_traj = 0
statdist_similarity_cache_max_size = 20000
F2R.is_internal = TRUE
LPAR2.is_internal = TRUE
TACR3.is_internal = TRUE
EGF.is_internal = TRUE
NRG1.is_internal = TRUE
NRG2.is_internal = TRUE
NRG3.is_internal = TRUE
NRG4.is_internal = TRUE
AKT1.is_internal = FALSE
AKT2.is_internal = FALSE
AKT3.is_internal = FALSE
AMOTL2.is_internal = FALSE
ARAF.is_internal = FALSE
ARHGEF1.is_internal = FALSE
ARHGEF11.is_internal = FALSE
ARHGEF12.is_internal = FALSE
ARHGEF6.is_internal = FALSE
ATF2.is_internal = FALSE
BAD.is_internal = FALSE
BCL2.is_internal = FALSE
BCL2L1.is_internal = FALSE
BRAF.is_internal = FALSE
CDC42.is_internal = TRUE
CDC42BPA.is_internal = TRUE
CDK1.is_internal = TRUE
CDC25B.is_internal = TRUE
CFL1.is_internal = TRUE
CFL2.is_internal = TRUE
CREB1.is_internal = TRUE
CTNNB1.is_internal = TRUE
CTTN.is_internal = TRUE
DEPTOR.is_internal = TRUE
EPHA2.is_internal = TRUE
EGFR.is_internal = TRUE
ERBB2.is_internal = TRUE
ERBB3.is_internal = TRUE
ERBB4.is_internal = TRUE
EIF4E.is_internal = TRUE
EIF4EBP1.is_internal = TRUE
FUS.is_internal = TRUE
GIT1.is_internal = TRUE
GNA13.is_internal = TRUE
GRB2.is_internal = TRUE
HRAS.is_internal = TRUE
ITCH.is_internal = TRUE
JUN.is_internal = TRUE
KRAS.is_internal = TRUE
LATS1.is_internal = TRUE
LATS2.is_internal = TRUE
LIMK1.is_internal = TRUE
LIMK2.is_internal = TRUE
MAP2K1.is_internal = TRUE
MAP2K2.is_internal = TRUE
MAPK1.is_internal = TRUE
MAPK3.is_internal = TRUE
MYC.is_internal = TRUE
MP.is_internal = TRUE
NFE2L2.is_internal = TRUE
NR4A3.is_internal = TRUE
NRAS.is_internal = TRUE
PAK1.is_internal = TRUE
PAK2.is_internal = TRUE
PAK3.is_internal = TRUE
PAK4.is_internal = TRUE
PDPK1.is_internal = TRUE
PI3K.is_internal = TRUE
PLCG1.is_internal = TRUE
PPP1R12A.is_internal = TRUE
PPP1R12B.is_internal = TRUE
PRKACA.is_internal = TRUE
PRKCA.is_internal = TRUE
PRKCB.is_internal = TRUE
PRKCG.is_internal = TRUE
PRKCZ.is_internal = TRUE
PTEN.is_internal = TRUE
PTK2B.is_internal = TRUE
PTPN11.is_internal = TRUE
RAC1.is_internal = TRUE
RAF1.is_internal = TRUE
RHEB.is_internal = TRUE
RHOA.is_internal = TRUE
ROCK1.is_internal = TRUE
ROCK2.is_internal = TRUE
RPS6KA1.is_internal = TRUE
SHC1.is_internal = TRUE
SIRT1.is_internal = TRUE
SNAI1.is_internal = TRUE
SPART.is_internal = TRUE
SOS1.is_internal = TRUE
SRC.is_internal = TRUE
STMN1.is_internal = TRUE
SYN1.is_internal = TRUE
TSC.is_internal = TRUE
TTL.is_internal = TRUE
WWTR1.is_internal = TRUE
WWP1.is_internal = TRUE
YES1.is_internal = TRUE
YAP1.is_internal = TRUE
mTORC2.is_internal = TRUE
mTORC1.is_internal = TRUE
FOXO.is_internal = TRUE
Tubulin.is_internal = TRUE
Microtubule_polimerization.is_internal = TRUE
Neuron_migration.is_internal = TRUE
Actin_cytoskeleton_reorganization.is_internal = FALSE
Cell_migration.is_internal = TRUE
F_actin_dynamics.is_internal = TRUE
Protein_synthesis.is_internal = TRUE
Metastasis.is_internal = TRUE
Proliferation.is_internal = TRUE
Apoptosis.is_internal = FALSE
[NRG1].istate = 0.5[1], 0.5[0]
[BAD].istate = 0.12376[1], 0.87624[0]
[SYN1].istate = 0.16241[1], 0.8375900000000001[0]
[WWTR1].istate = 0.80821[1], 0.19179000000000002[0]
[LPAR2].istate = 0.58244[1], 0.41756000000000004[0]
[ERBB3].istate = 0.11207[1], 0.88793[0]
[PRKCZ].istate = 0.62911[1], 0.37089000000000005[0]
[ROCK1].istate = 0.55074[1], 0.44926[0]
[CDC42].istate = 0.35123[1], 0.6487700000000001[0]
[ARHGEF1].istate = 0.44814[1], 0.55186[0]
[PPP1R12B].istate = 0.47799[1], 0.52201[0]
[PAK3].istate = 0.71419[1], 0.28581[0]
[ARAF].istate = 0.15167[1], 0.84833[0]
[FUS].istate = 0.46061[1], 0.53939[0]
[SIRT1].istate = 0.48517[1], 0.51483[0]
[CDC25B].istate = 0.85824[1], 0.14176[0]
[AKT2].istate = 0.72077[1], 0.27923[0]
[RHEB].istate = 0.4183[1], 0.5817[0]
[LIMK1].istate = 0.09991[1], 0.9000900000000001[0]
[GIT1].istate = 0.33487[1], 0.66513[0]
[AMOTL2].istate = 0.03798[1], 0.96202[0]
[TTL].istate = 0.47169[1], 0.5283100000000001[0]
[NFE2L2].istate = 0.7222[1], 0.27780000000000005[0]
[AKT3].istate = 0.47055[1], 0.52945[0]
[RPS6KA1].istate = 0.22619[1], 0.77381[0]
[NR4A3].istate = 0.16845[1], 0.83155[0]
[PTK2B].istate = 0.2887[1], 0.7113[0]
[WWP1].istate = 0.5693[1], 0.43069999999999997[0]
[PLCG1].istate = 0.16187[1], 0.83813[0]
[SNAI1].istate = 0.56432[1], 0.43567999999999996[0]
[PRKCG].istate = 0.3837[1], 0.6163000000000001[0]
[MAP2K2].istate = 0.41126[1], 0.58874[0]
[ARHGEF6].istate = 0.82049[1], 0.17950999999999995[0]
[LATS1].istate = 0.7055[1], 0.2945[0]
[ARHGEF11].istate = 0.0829[1], 0.9171[0]
[SPART].istate = 0.49399[1], 0.5060100000000001[0]
[KRAS].istate = 0.27097[1], 0.7290300000000001[0]
[ROCK2].istate = 0.42458[1], 0.57542[0]
[RAC1].istate = 0.4844[1], 0.5156000000000001[0]
[MYC].istate = 0.43395[1], 0.5660499999999999[0]
[YAP1].istate = 0.87641[1], 0.12358999999999998[0]
[EGF].istate = 0.5515[1], 0.4485[0]
[ERBB2].istate = 0.61476[1], 0.38524[0]
[AKT1].istate = 0.20734[1], 0.79266[0]
[EPHA2].istate = 0.30939[1], 0.69061[0]
[CDC42BPA].istate = 0.79015[1], 0.20984999999999998[0]
[EGFR].istate = 0.90924[1], 0.09075999999999995[0]
[PAK1].istate = 0.5608[1], 0.43920000000000003[0]
[LATS2].istate = 0.3663[1], 0.6336999999999999[0]
[EIF4E].istate = 0.05951[1], 0.94049[0]
[PRKCA].istate = 0.77646[1], 0.22353999999999996[0]
[DEPTOR].istate = 0.5427[1], 0.45730000000000004[0]
[BRAF].istate = 0.36558[1], 0.63442[0]
[NRG2].istate = 0.30396[1], 0.69604[0]
[SHC1].istate = 0.65708[1], 0.34292[0]
[PRKCB].istate = 0.60789[1], 0.39210999999999996[0]
[CTNNB1].istate = 0.91508[1], 0.08492[0]
[MAP2K1].istate = 0.86211[1], 0.13788999999999996[0]
[NRG4].istate = 0.31749[1], 0.68251[0]
[TACR3].istate = 0.36379[1], 0.6362099999999999[0]
[CDK1].istate = 0.69562[1], 0.30438[0]
[BCL2L1].istate = 0.1959[1], 0.8041[0]
[BCL2].istate = 0.94203[1], 0.057969999999999966[0]
[PTEN].istate = 0.12265[1], 0.87735[0]
[CFL1].istate = 0.20497[1], 0.79503[0]
[YES1].istate = 0.39278[1], 0.60722[0]
[JUN].istate = 0.4703[1], 0.5297000000000001[0]
[ERBB4].istate = 0.33271[1], 0.6672899999999999[0]
[PTPN11].istate = 0.72005[1], 0.27995000000000003[0]
[PAK2].istate = 0.78421[1], 0.21579000000000004[0]
[F2R].istate = 0.83968[1], 0.16032000000000002[0]
[LIMK2].istate = 0.44661[1], 0.55339[0]
[NRG3].istate = 0.11598[1], 0.88402[0]
[EIF4EBP1].istate = 0.47725[1], 0.52275[0]
[ARHGEF12].istate = 0.04803[1], 0.95197[0]
[SRC].istate = 0.06809[1], 0.93191[0]
[NRAS].istate = 0.47112[1], 0.52888[0]
[mTORC2].istate = 0.03885[1], 0.96115[0]
[mTORC1].istate = 0.20285[1], 0.79715[0]
[PI3K].istate = 0.71181[1], 0.28818999999999995[0]
[TSC].istate = 0.37566[1], 0.62434[0]
```
