## Supplementary Dataset 5 for "Explainable Generative AI Uncovers a Molecular Continuum in Medulloblastoma with Implications for Rare Cancer Subtyping and Treatment Equity": MB_list1_RNA_asTransition_488.cfg

```
$u_F2R=1.12767
$d_F2R=0.88678
$u_LPAR2=0.22563
$d_LPAR2=4.43203
$u_TACR3=98.31532
$d_TACR3=0.01017
$u_EGF=0.4525
$d_EGF=2.20994
$u_NRG1 = 1
$d_NRG1 = 1
$u_NRG2=8.73202
$d_NRG2=0.11452
$u_NRG3=7.09819
$d_NRG3=0.14088
$u_NRG4=5.53652
$d_NRG4=0.18062
$u_AKT1=0.07208
$d_AKT1=13.87347
$u_AKT2=7.38414
$d_AKT2=0.13543
$u_AKT3=1.52269
$d_AKT3=0.65673
$u_AMOTL2=1.00759
$d_AMOTL2=0.99247
$u_ARAF=0.16859
$d_ARAF=5.93155
$u_ARHGEF1=0.38676
$d_ARHGEF1=2.58558
$u_ARHGEF11=0.67261
$d_ARHGEF11=1.48675
$u_ARHGEF12=2.03188
$d_ARHGEF12=0.49216
$u_ARHGEF6=0.56058
$d_ARHGEF6=1.78387
$u_ATF2 = 1
$d_ATF2 = 1
$u_BAD=0.29978
$d_BAD=3.33578
$u_BCL2=3.59485
$d_BCL2=0.27818
$u_BCL2L1=37.61736
$d_BCL2L1=0.02658
$u_BRAF=1.06204
$d_BRAF=0.94158
$u_CDC42=2.3914
$d_CDC42=0.41817
$u_CDC42BPA=0.63512
$d_CDC42BPA=1.57451
$u_CDK1=0.71027
$d_CDK1=1.40792
$u_CDC25B=0.22441
$d_CDC25B=4.45613
$u_CFL1=5.15031
$d_CFL1=0.19416
$u_CFL2 = 1
$d_CFL2 = 1
$u_CREB1 = 1
$d_CREB1 = 1
$u_CTNNB1=0.8703
$d_CTNNB1=1.14903
$u_CTTN = 1
$d_CTTN = 1
$u_DEPTOR=3.19405
$d_DEPTOR=0.31308
$u_EPHA2=0.35559
$d_EPHA2=2.81223
$u_EGFR=1.21035
$d_EGFR=0.82621
$u_ERBB2=0.27642
$d_ERBB2=3.61768
$u_ERBB3=0.12463
$d_ERBB3=8.02375
$u_ERBB4=16.51751
$d_ERBB4=0.06054
$u_EIF4E=26.46384
$d_EIF4E=0.03779
$u_EIF4EBP1=2.39302
$d_EIF4EBP1=0.41788
$u_FUS=0.87157
$d_FUS=1.14735
$u_GIT1=0.37594
$d_GIT1=2.66
$u_GNA13 = 1
$d_GNA13 = 1
$u_GRB2 = 1
$d_GRB2 = 1
$u_HRAS = 1
$d_HRAS = 1
$u_ITCH = 1
$d_ITCH = 1
$u_JUN=1.9284
$d_JUN=0.51856
$u_KRAS=28.90081
$d_KRAS=0.0346
$u_LATS1=2.37332
$d_LATS1=0.42135
$u_LATS2=0.34755
$d_LATS2=2.87728
$u_LIMK1=0.11738
$d_LIMK1=8.51934
$u_LIMK2=0.09893
$d_LIMK2=10.10816
$u_MAP2K1=0.2872
$d_MAP2K1=3.48189
$u_MAP2K2=1.25841
$d_MAP2K2=0.79465
$u_MAPK1 = 1
$d_MAPK1 = 1
$u_MAPK3 = 1
$d_MAPK3 = 1
$u_MYC=51.41758
$d_MYC=0.01945
$u_MP = 1
$d_MP = 1
$u_NFE2L2=1.94326
$d_NFE2L2=0.5146
$u_NR4A3=26.86024
$d_NR4A3=0.03723
$u_NRAS=20.78972
$d_NRAS=0.0481
$u_PAK1=1.09028
$d_PAK1=0.9172
$u_PAK2=8.75649
$d_PAK2=0.1142
$u_PAK3=15.62075
$d_PAK3=0.06402
$u_PAK4 = 1
$d_PAK4 = 1
$u_PDPK1 = 1
$d_PDPK1 = 1
$u_PI3K=0.29321
$d_PI3K=3.41052
$u_PLCG1=8.82718
$d_PLCG1=0.11329
$u_PPP1R12A = 1
$d_PPP1R12A = 1
$u_PPP1R12B=4.13079
$d_PPP1R12B=0.24208
$u_PRKACA = 1
$d_PRKACA = 1
$u_PRKCA=0.24609
$d_PRKCA=4.06355
$u_PRKCB=6.50549
$d_PRKCB=0.15372
$u_PRKCG=0.37979
$d_PRKCG=2.63303
$u_PRKCZ=0.48287
$d_PRKCZ=2.07095
$u_PTEN=23.96775
$d_PTEN=0.04172
$u_PTK2B=0.17502
$d_PTK2B=5.71363
$u_PTPN11=8.45598
$d_PTPN11=0.11826
$u_RAC1=10.32797
$d_RAC1=0.09682
$u_RAF1 = 1
$d_RAF1 = 1
$u_RHEB=0.01524
$d_RHEB=65.6168
$u_RHOA = 1
$d_RHOA = 1
$u_ROCK1=5.30409
$d_ROCK1=0.18853
$u_ROCK2=6.74591
$d_ROCK2=0.14824
$u_RPS6KA1=0.34062
$d_RPS6KA1=2.93582
$u_SHC1=0.29216
$d_SHC1=3.42278
$u_SIRT1=1.55437
$d_SIRT1=0.64335
$u_SNAI1=0.12291
$d_SNAI1=8.13603
$u_SPART=0.3323
$d_SPART=3.00933
$u_SOS1 = 1
$d_SOS1 = 1
$u_SRC=9.99638
$d_SRC=0.10004
$u_STMN1 = 1
$d_STMN1 = 1
$u_SYN1=6.19523
$d_SYN1=0.16141
$u_TSC=0.13608
$d_TSC=7.34862
$u_TTL=0.91864
$d_TTL=1.08857
$u_WWTR1=0.24819
$d_WWTR1=4.02917
$u_WWP1=0.08173
$d_WWP1=12.23541
$u_YES1=50.46897
$d_YES1=0.01981
$u_YAP1=0.47178
$d_YAP1=2.11963
$u_mTORC2=0.12993
$d_mTORC2=7.69645
$u_mTORC1=0.13016
$d_mTORC1=7.68285
$u_FOXO = 1
$d_FOXO = 1
$u_Tubulin = 1
$d_Tubulin = 1
$u_Microtubule_polimerization = 1
$d_Microtubule_polimerization = 1
$u_Neuron_migration = 1
$d_Neuron_migration = 1
$u_Actin_cytoskeleton_reorganization = 1
$d_Actin_cytoskeleton_reorganization = 1
$u_Cell_migration = 1
$d_Cell_migration = 1
$u_F_actin_dynamics = 1
$d_F_actin_dynamics = 1
$u_Protein_synthesis = 1
$d_Protein_synthesis = 1
$u_Metastasis = 1
$d_Metastasis = 1
$u_Proliferation = 1
$d_Proliferation = 1
$u_Apoptosis = 1
$d_Apoptosis = 1
[ATF2].istate = 1 [0], 0 [1]
[CFL2].istate = 1 [0], 0 [1]
[CREB1].istate = 1 [0], 0 [1]
[CTTN].istate = 1 [0], 0 [1]
[GNA13].istate = 1 [0], 0 [1]
[GRB2].istate = 1 [0], 0 [1]
[HRAS].istate = 1 [0], 0 [1]
[ITCH].istate = 1 [0], 0 [1]
[MAPK1].istate = 1 [0], 0 [1]
[MAPK3].istate = 1 [0], 0 [1]
[MP].istate = 1 [0], 0 [1]
[PAK4].istate = 1 [0], 0 [1]
[PDPK1].istate = 1 [0], 0 [1]
[PPP1R12A].istate = 1 [0], 0 [1]
[PRKACA].istate = 1 [0], 0 [1]
[RAF1].istate = 1 [0], 0 [1]
[RHOA].istate = 1 [0], 0 [1]
[SOS1].istate = 1 [0], 0 [1]
[STMN1].istate = 1 [0], 0 [1]
[FOXO].istate = 1 [0], 0 [1]
[Tubulin].istate = 1 [0], 0 [1]
[Microtubule_polimerization].istate = 1 [0], 0 [1]
[Neuron_migration].istate = 1 [0], 0 [1]
[Actin_cytoskeleton_reorganization].istate = 1 [0], 0 [1]
[Cell_migration].istate = 1 [0], 0 [1]
[F_actin_dynamics].istate = 1 [0], 0 [1]
[Protein_synthesis].istate = 1 [0], 0 [1]
[Metastasis].istate = 1 [0], 0 [1]
[Proliferation].istate = 1 [0], 0 [1]
[Apoptosis].istate = 1 [0], 0 [1]
discrete_time = 0
use_physrandgen = FALSE
seed_pseudorandom = 100
sample_count = 10000
max_time = 60
time_tick = 0.1
thread_count = 1
statdist_traj_count = 100
statdist_cluster_threshold = 1
display_traj = 0
statdist_similarity_cache_max_size = 20000
F2R.is_internal = TRUE
LPAR2.is_internal = TRUE
TACR3.is_internal = TRUE
EGF.is_internal = TRUE
NRG1.is_internal = TRUE
NRG2.is_internal = TRUE
NRG3.is_internal = TRUE
NRG4.is_internal = TRUE
AKT1.is_internal = FALSE
AKT2.is_internal = FALSE
AKT3.is_internal = FALSE
AMOTL2.is_internal = FALSE
ARAF.is_internal = FALSE
ARHGEF1.is_internal = FALSE
ARHGEF11.is_internal = FALSE
ARHGEF12.is_internal = FALSE
ARHGEF6.is_internal = FALSE
ATF2.is_internal = FALSE
BAD.is_internal = FALSE
BCL2.is_internal = FALSE
BCL2L1.is_internal = FALSE
BRAF.is_internal = FALSE
CDC42.is_internal = TRUE
CDC42BPA.is_internal = TRUE
CDK1.is_internal = TRUE
CDC25B.is_internal = TRUE
CFL1.is_internal = TRUE
CFL2.is_internal = TRUE
CREB1.is_internal = TRUE
CTNNB1.is_internal = TRUE
CTTN.is_internal = TRUE
DEPTOR.is_internal = TRUE
EPHA2.is_internal = TRUE
EGFR.is_internal = TRUE
ERBB2.is_internal = TRUE
ERBB3.is_internal = TRUE
ERBB4.is_internal = TRUE
EIF4E.is_internal = TRUE
EIF4EBP1.is_internal = TRUE
FUS.is_internal = TRUE
GIT1.is_internal = TRUE
GNA13.is_internal = TRUE
GRB2.is_internal = TRUE
HRAS.is_internal = TRUE
ITCH.is_internal = TRUE
JUN.is_internal = TRUE
KRAS.is_internal = TRUE
LATS1.is_internal = TRUE
LATS2.is_internal = TRUE
LIMK1.is_internal = TRUE
LIMK2.is_internal = TRUE
MAP2K1.is_internal = TRUE
MAP2K2.is_internal = TRUE
MAPK1.is_internal = TRUE
MAPK3.is_internal = TRUE
MYC.is_internal = TRUE
MP.is_internal = TRUE
NFE2L2.is_internal = TRUE
NR4A3.is_internal = TRUE
NRAS.is_internal = TRUE
PAK1.is_internal = TRUE
PAK2.is_internal = TRUE
PAK3.is_internal = TRUE
PAK4.is_internal = TRUE
PDPK1.is_internal = TRUE
PI3K.is_internal = TRUE
PLCG1.is_internal = TRUE
PPP1R12A.is_internal = TRUE
PPP1R12B.is_internal = TRUE
PRKACA.is_internal = TRUE
PRKCA.is_internal = TRUE
PRKCB.is_internal = TRUE
PRKCG.is_internal = TRUE
PRKCZ.is_internal = TRUE
PTEN.is_internal = TRUE
PTK2B.is_internal = TRUE
PTPN11.is_internal = TRUE
RAC1.is_internal = TRUE
RAF1.is_internal = TRUE
RHEB.is_internal = TRUE
RHOA.is_internal = TRUE
ROCK1.is_internal = TRUE
ROCK2.is_internal = TRUE
RPS6KA1.is_internal = TRUE
SHC1.is_internal = TRUE
SIRT1.is_internal = TRUE
SNAI1.is_internal = TRUE
SPART.is_internal = TRUE
SOS1.is_internal = TRUE
SRC.is_internal = TRUE
STMN1.is_internal = TRUE
SYN1.is_internal = TRUE
TSC.is_internal = TRUE
TTL.is_internal = TRUE
WWTR1.is_internal = TRUE
WWP1.is_internal = TRUE
YES1.is_internal = TRUE
YAP1.is_internal = TRUE
mTORC2.is_internal = TRUE
mTORC1.is_internal = TRUE
FOXO.is_internal = TRUE
Tubulin.is_internal = TRUE
Microtubule_polimerization.is_internal = TRUE
Neuron_migration.is_internal = TRUE
Actin_cytoskeleton_reorganization.is_internal = FALSE
Cell_migration.is_internal = TRUE
F_actin_dynamics.is_internal = TRUE
Protein_synthesis.is_internal = TRUE
Metastasis.is_internal = TRUE
Proliferation.is_internal = TRUE
Apoptosis.is_internal = FALSE
[NRG1].istate = 0.5[1], 0.5[0]
[BAD].istate = 0.3692[1], 0.6308[0]
[SYN1].istate = 0.69801[1], 0.30199[0]
[WWTR1].istate = 0.3487[1], 0.6513[0]
[LPAR2].istate = 0.33835[1], 0.6616500000000001[0]
[ERBB3].istate = 0.2739[1], 0.7261[0]
[PRKCZ].istate = 0.42096[1], 0.57904[0]
[ROCK1].istate = 0.68115[1], 0.31884999999999997[0]
[CDC42].istate = 0.59466[1], 0.40534000000000003[0]
[ARHGEF1].istate = 0.39686[1], 0.60314[0]
[PPP1R12B].istate = 0.65401[1], 0.34599[0]
[PAK3].istate = 0.79843[1], 0.20157000000000003[0]
[ARAF].istate = 0.30671[1], 0.69329[0]
[FUS].istate = 0.48508[1], 0.51492[0]
[SIRT1].istate = 0.54789[1], 0.45211[0]
[CDC25B].istate = 0.33776[1], 0.6622399999999999[0]
[AKT2].istate = 0.71707[1], 0.28293[0]
[RHEB].istate = 0.04578[1], 0.95422[0]
[LIMK1].istate = 0.26739[1], 0.73261[0]
[GIT1].istate = 0.39378[1], 0.60622[0]
[AMOTL2].istate = 0.50082[1], 0.49917999999999996[0]
[TTL].istate = 0.49079[1], 0.5092099999999999[0]
[NFE2L2].istate = 0.57213[1], 0.42787[0]
[AKT3].istate = 0.54565[1], 0.45435000000000003[0]
[RPS6KA1].istate = 0.38307[1], 0.61693[0]
[NR4A3].istate = 0.85728[1], 0.14271999999999996[0]
[PTK2B].istate = 0.31077[1], 0.68923[0]
[WWP1].istate = 0.22809[1], 0.77191[0]
[PLCG1].istate = 0.73646[1], 0.26354[0]
[SNAI1].istate = 0.27239[1], 0.72761[0]
[PRKCG].istate = 0.39489[1], 0.60511[0]
[MAP2K2].istate = 0.52496[1], 0.47504[0]
[ARHGEF6].istate = 0.43716[1], 0.56284[0]
[LATS1].istate = 0.59384[1], 0.40615999999999997[0]
[ARHGEF11].istate = 0.45694[1], 0.54306[0]
[SPART].istate = 0.38038[1], 0.6196200000000001[0]
[KRAS].istate = 0.86523[1], 0.13476999999999995[0]
[ROCK2].istate = 0.70726[1], 0.29274[0]
[RAC1].istate = 0.7535[1], 0.24650000000000005[0]
[MYC].istate = 0.92778[1], 0.07221999999999995[0]
[YAP1].istate = 0.41843[1], 0.5815699999999999[0]
[EGF].istate = 0.4139[1], 0.5861000000000001[0]
[ERBB2].istate = 0.36039[1], 0.63961[0]
[AKT1].istate = 0.21446[1], 0.78554[0]
[EPHA2].istate = 0.38774[1], 0.61226[0]
[CDC42BPA].istate = 0.45071[1], 0.5492900000000001[0]
[EGFR].istate = 0.52073[1], 0.47927[0]
[PAK1].istate = 0.50938[1], 0.49061999999999995[0]
[LATS2].istate = 0.38525[1], 0.61475[0]
[EIF4E].istate = 0.85566[1], 0.14434000000000002[0]
[PRKCA].istate = 0.34777[1], 0.65223[0]
[DEPTOR].istate = 0.62609[1], 0.37390999999999996[0]
[BRAF].istate = 0.50653[1], 0.49346999999999996[0]
[NRG2].istate = 0.73528[1], 0.26471999999999996[0]
[SHC1].istate = 0.36641[1], 0.63359[0]
[PRKCB].istate = 0.70332[1], 0.29668000000000005[0]
[CTNNB1].istate = 0.48492[1], 0.51508[0]
[MAP2K1].istate = 0.36455[1], 0.6354500000000001[0]
[NRG4].istate = 0.68581[1], 0.31418999999999997[0]
[TACR3].istate = 0.99816[1], 0.0018399999999999528[0]
[CDK1].istate = 0.46286[1], 0.53714[0]
[BCL2L1].istate = 0.89385[1], 0.10614999999999997[0]
[BCL2].istate = 0.63892[1], 0.36107999999999996[0]
[PTEN].istate = 0.84491[1], 0.15508999999999995[0]
[CFL1].istate = 0.67796[1], 0.32204[0]
[YES1].istate = 0.92576[1], 0.07423999999999997[0]
[JUN].istate = 0.5713[1], 0.42869999999999997[0]
[ERBB4].istate = 0.80449[1], 0.19550999999999996[0]
[PTPN11].istate = 0.73179[1], 0.26820999999999995[0]
[PAK2].istate = 0.73558[1], 0.26442[0]
[F2R].istate = 0.51305[1], 0.48695[0]
[LIMK2].istate = 0.24883[1], 0.75117[0]
[NRG3].istate = 0.71279[1], 0.28720999999999997[0]
[EIF4EBP1].istate = 0.59474[1], 0.40525999999999995[0]
[ARHGEF12].istate = 0.57697[1], 0.42303[0]
[SRC].istate = 0.74996[1], 0.25004000000000004[0]
[NRAS].istate = 0.82946[1], 0.17054000000000002[0]
[mTORC2].istate = 0.27843[1], 0.72157[0]
[mTORC1].istate = 0.27862[1], 0.72138[0]
[PI3K].istate = 0.3668[1], 0.6332[0]
[TSC].istate = 0.28345[1], 0.71655[0]
```
