## Supplementary Dataset 5 for "Explainable Generative AI Uncovers a Molecular Continuum in Medulloblastoma with Implications for Rare Cancer Subtyping and Treatment Equity": MB_list1_RNA_asTransition_495.cfg

```
$u_F2R=0.08177
$d_F2R=12.22942
$u_LPAR2=0.20961
$d_LPAR2=4.77076
$u_TACR3=5.38308
$d_TACR3=0.18577
$u_EGF=92.90438
$d_EGF=0.01076
$u_NRG1 = 1
$d_NRG1 = 1
$u_NRG2=69.98106
$d_NRG2=0.01429
$u_NRG3=0.26956
$d_NRG3=3.70975
$u_NRG4=2.07054
$d_NRG4=0.48297
$u_AKT1=0.28621
$d_AKT1=3.49394
$u_AKT2=0.32637
$d_AKT2=3.06401
$u_AKT3=0.02019
$d_AKT3=49.52947
$u_AMOTL2=7.71364
$d_AMOTL2=0.12964
$u_ARAF=1.52269
$d_ARAF=0.65673
$u_ARHGEF1=1.76819
$d_ARHGEF1=0.56555
$u_ARHGEF11=0.10572
$d_ARHGEF11=9.45895
$u_ARHGEF12=8.20856
$d_ARHGEF12=0.12182
$u_ARHGEF6=2.23139
$d_ARHGEF6=0.44815
$u_ATF2 = 1
$d_ATF2 = 1
$u_BAD=0.08118
$d_BAD=12.31831
$u_BCL2=1.93723
$d_BCL2=0.5162
$u_BCL2L1=39.82574
$d_BCL2L1=0.02511
$u_BRAF=0.82613
$d_BRAF=1.21046
$u_CDC42=2.95302
$d_CDC42=0.33864
$u_CDC42BPA=0.03918
$d_CDC42BPA=25.52323
$u_CDK1=0.04115
$d_CDK1=24.30134
$u_CDC25B=0.10158
$d_CDC25B=9.84446
$u_CFL1=0.18405
$d_CFL1=5.43331
$u_CFL2 = 1
$d_CFL2 = 1
$u_CREB1 = 1
$d_CREB1 = 1
$u_CTNNB1=0.0371
$d_CTNNB1=26.95418
$u_CTTN = 1
$d_CTTN = 1
$u_DEPTOR=1.88522
$d_DEPTOR=0.53044
$u_EPHA2=5.53921
$d_EPHA2=0.18053
$u_EGFR=0.03085
$d_EGFR=32.41491
$u_ERBB2=4.63418
$d_ERBB2=0.21579
$u_ERBB3=3.24013
$d_ERBB3=0.30863
$u_ERBB4=3.84842
$d_ERBB4=0.25985
$u_EIF4E=27.60821
$d_EIF4E=0.03622
$u_EIF4EBP1=0.0252
$d_EIF4EBP1=39.68254
$u_FUS=0.29574
$d_FUS=3.38135
$u_GIT1=0.18419
$d_GIT1=5.42918
$u_GNA13 = 1
$d_GNA13 = 1
$u_GRB2 = 1
$d_GRB2 = 1
$u_HRAS = 1
$d_HRAS = 1
$u_ITCH = 1
$d_ITCH = 1
$u_JUN=3.22463
$d_JUN=0.31011
$u_KRAS=0.39819
$d_KRAS=2.51136
$u_LATS1=0.91865
$d_LATS1=1.08855
$u_LATS2=3.30042
$d_LATS2=0.30299
$u_LIMK1=0.5435
$d_LIMK1=1.83993
$u_LIMK2=8.81662
$d_LIMK2=0.11342
$u_MAP2K1=0.20695
$d_MAP2K1=4.83209
$u_MAP2K2=1.12421
$d_MAP2K2=0.88951
$u_MAPK1 = 1
$d_MAPK1 = 1
$u_MAPK3 = 1
$d_MAPK3 = 1
$u_MYC=0.32114
$d_MYC=3.11391
$u_MP = 1
$d_MP = 1
$u_NFE2L2=1.64964
$d_NFE2L2=0.60619
$u_NR4A3=0.93775
$d_NR4A3=1.06638
$u_NRAS=0.05743
$d_NRAS=17.4125
$u_PAK1=0.12586
$d_PAK1=7.94534
$u_PAK2=0.0385
$d_PAK2=25.97403
$u_PAK3=0.54773
$d_PAK3=1.82572
$u_PAK4 = 1
$d_PAK4 = 1
$u_PDPK1 = 1
$d_PDPK1 = 1
$u_PI3K=0.91298
$d_PI3K=1.09531
$u_PLCG1=0.0193
$d_PLCG1=51.81347
$u_PPP1R12A = 1
$d_PPP1R12A = 1
$u_PPP1R12B=0.08184
$d_PPP1R12B=12.21896
$u_PRKACA = 1
$d_PRKACA = 1
$u_PRKCA=0.35637
$d_PRKCA=2.80607
$u_PRKCB=1.36151
$d_PRKCB=0.73448
$u_PRKCG=14.81678
$d_PRKCG=0.06749
$u_PRKCZ=1.39398
$d_PRKCZ=0.71737
$u_PTEN=26.30384
$d_PTEN=0.03802
$u_PTK2B=18.07844
$d_PTK2B=0.05531
$u_PTPN11=2.85356
$d_PTPN11=0.35044
$u_RAC1=7.96165
$d_RAC1=0.1256
$u_RAF1 = 1
$d_RAF1 = 1
$u_RHEB=0.62893
$d_RHEB=1.59
$u_RHOA = 1
$d_RHOA = 1
$u_ROCK1=0.59932
$d_ROCK1=1.66856
$u_ROCK2=0.20088
$d_ROCK2=4.9781
$u_RPS6KA1=1.79583
$d_RPS6KA1=0.55685
$u_SHC1=0.10595
$d_SHC1=9.43841
$u_SIRT1=0.9983
$d_SIRT1=1.0017
$u_SNAI1=0.05005
$d_SNAI1=19.98002
$u_SPART=4.34667
$d_SPART=0.23006
$u_SOS1 = 1
$d_SOS1 = 1
$u_SRC=0.3529
$d_SRC=2.83366
$u_STMN1 = 1
$d_STMN1 = 1
$u_SYN1=10.53592
$d_SYN1=0.09491
$u_TSC=0.1082
$d_TSC=9.24214
$u_TTL=0.0485
$d_TTL=20.61856
$u_WWTR1=0.09692
$d_WWTR1=10.31779
$u_WWP1=18.42226
$d_WWP1=0.05428
$u_YES1=0.32625
$d_YES1=3.06513
$u_YAP1=0.10599
$d_YAP1=9.43485
$u_mTORC2=0.06432
$d_mTORC2=15.54726
$u_mTORC1=0.02803
$d_mTORC1=35.67606
$u_FOXO = 1
$d_FOXO = 1
$u_Tubulin = 1
$d_Tubulin = 1
$u_Microtubule_polimerization = 1
$d_Microtubule_polimerization = 1
$u_Neuron_migration = 1
$d_Neuron_migration = 1
$u_Actin_cytoskeleton_reorganization = 1
$d_Actin_cytoskeleton_reorganization = 1
$u_Cell_migration = 1
$d_Cell_migration = 1
$u_F_actin_dynamics = 1
$d_F_actin_dynamics = 1
$u_Protein_synthesis = 1
$d_Protein_synthesis = 1
$u_Metastasis = 1
$d_Metastasis = 1
$u_Proliferation = 1
$d_Proliferation = 1
$u_Apoptosis = 1
$d_Apoptosis = 1
[ATF2].istate = 1 [0], 0 [1]
[CFL2].istate = 1 [0], 0 [1]
[CREB1].istate = 1 [0], 0 [1]
[CTTN].istate = 1 [0], 0 [1]
[GNA13].istate = 1 [0], 0 [1]
[GRB2].istate = 1 [0], 0 [1]
[HRAS].istate = 1 [0], 0 [1]
[ITCH].istate = 1 [0], 0 [1]
[MAPK1].istate = 1 [0], 0 [1]
[MAPK3].istate = 1 [0], 0 [1]
[MP].istate = 1 [0], 0 [1]
[PAK4].istate = 1 [0], 0 [1]
[PDPK1].istate = 1 [0], 0 [1]
[PPP1R12A].istate = 1 [0], 0 [1]
[PRKACA].istate = 1 [0], 0 [1]
[RAF1].istate = 1 [0], 0 [1]
[RHOA].istate = 1 [0], 0 [1]
[SOS1].istate = 1 [0], 0 [1]
[STMN1].istate = 1 [0], 0 [1]
[FOXO].istate = 1 [0], 0 [1]
[Tubulin].istate = 1 [0], 0 [1]
[Microtubule_polimerization].istate = 1 [0], 0 [1]
[Neuron_migration].istate = 1 [0], 0 [1]
[Actin_cytoskeleton_reorganization].istate = 1 [0], 0 [1]
[Cell_migration].istate = 1 [0], 0 [1]
[F_actin_dynamics].istate = 1 [0], 0 [1]
[Protein_synthesis].istate = 1 [0], 0 [1]
[Metastasis].istate = 1 [0], 0 [1]
[Proliferation].istate = 1 [0], 0 [1]
[Apoptosis].istate = 1 [0], 0 [1]
discrete_time = 0
use_physrandgen = FALSE
seed_pseudorandom = 100
sample_count = 10000
max_time = 60
time_tick = 0.1
thread_count = 1
statdist_traj_count = 100
statdist_cluster_threshold = 1
display_traj = 0
statdist_similarity_cache_max_size = 20000
F2R.is_internal = TRUE
LPAR2.is_internal = TRUE
TACR3.is_internal = TRUE
EGF.is_internal = TRUE
NRG1.is_internal = TRUE
NRG2.is_internal = TRUE
NRG3.is_internal = TRUE
NRG4.is_internal = TRUE
AKT1.is_internal = FALSE
AKT2.is_internal = FALSE
AKT3.is_internal = FALSE
AMOTL2.is_internal = FALSE
ARAF.is_internal = FALSE
ARHGEF1.is_internal = FALSE
ARHGEF11.is_internal = FALSE
ARHGEF12.is_internal = FALSE
ARHGEF6.is_internal = FALSE
ATF2.is_internal = FALSE
BAD.is_internal = FALSE
BCL2.is_internal = FALSE
BCL2L1.is_internal = FALSE
BRAF.is_internal = FALSE
CDC42.is_internal = TRUE
CDC42BPA.is_internal = TRUE
CDK1.is_internal = TRUE
CDC25B.is_internal = TRUE
CFL1.is_internal = TRUE
CFL2.is_internal = TRUE
CREB1.is_internal = TRUE
CTNNB1.is_internal = TRUE
CTTN.is_internal = TRUE
DEPTOR.is_internal = TRUE
EPHA2.is_internal = TRUE
EGFR.is_internal = TRUE
ERBB2.is_internal = TRUE
ERBB3.is_internal = TRUE
ERBB4.is_internal = TRUE
EIF4E.is_internal = TRUE
EIF4EBP1.is_internal = TRUE
FUS.is_internal = TRUE
GIT1.is_internal = TRUE
GNA13.is_internal = TRUE
GRB2.is_internal = TRUE
HRAS.is_internal = TRUE
ITCH.is_internal = TRUE
JUN.is_internal = TRUE
KRAS.is_internal = TRUE
LATS1.is_internal = TRUE
LATS2.is_internal = TRUE
LIMK1.is_internal = TRUE
LIMK2.is_internal = TRUE
MAP2K1.is_internal = TRUE
MAP2K2.is_internal = TRUE
MAPK1.is_internal = TRUE
MAPK3.is_internal = TRUE
MYC.is_internal = TRUE
MP.is_internal = TRUE
NFE2L2.is_internal = TRUE
NR4A3.is_internal = TRUE
NRAS.is_internal = TRUE
PAK1.is_internal = TRUE
PAK2.is_internal = TRUE
PAK3.is_internal = TRUE
PAK4.is_internal = TRUE
PDPK1.is_internal = TRUE
PI3K.is_internal = TRUE
PLCG1.is_internal = TRUE
PPP1R12A.is_internal = TRUE
PPP1R12B.is_internal = TRUE
PRKACA.is_internal = TRUE
PRKCA.is_internal = TRUE
PRKCB.is_internal = TRUE
PRKCG.is_internal = TRUE
PRKCZ.is_internal = TRUE
PTEN.is_internal = TRUE
PTK2B.is_internal = TRUE
PTPN11.is_internal = TRUE
RAC1.is_internal = TRUE
RAF1.is_internal = TRUE
RHEB.is_internal = TRUE
RHOA.is_internal = TRUE
ROCK1.is_internal = TRUE
ROCK2.is_internal = TRUE
RPS6KA1.is_internal = TRUE
SHC1.is_internal = TRUE
SIRT1.is_internal = TRUE
SNAI1.is_internal = TRUE
SPART.is_internal = TRUE
SOS1.is_internal = TRUE
SRC.is_internal = TRUE
STMN1.is_internal = TRUE
SYN1.is_internal = TRUE
TSC.is_internal = TRUE
TTL.is_internal = TRUE
WWTR1.is_internal = TRUE
WWP1.is_internal = TRUE
YES1.is_internal = TRUE
YAP1.is_internal = TRUE
mTORC2.is_internal = TRUE
mTORC1.is_internal = TRUE
FOXO.is_internal = TRUE
Tubulin.is_internal = TRUE
Microtubule_polimerization.is_internal = TRUE
Neuron_migration.is_internal = TRUE
Actin_cytoskeleton_reorganization.is_internal = FALSE
Cell_migration.is_internal = TRUE
F_actin_dynamics.is_internal = TRUE
Protein_synthesis.is_internal = TRUE
Metastasis.is_internal = TRUE
Proliferation.is_internal = TRUE
Apoptosis.is_internal = FALSE
[NRG1].istate = 0.5[1], 0.5[0]
[BAD].istate = 0.22737[1], 0.77263[0]
[SYN1].istate = 0.75567[1], 0.24433000000000005[0]
[WWTR1].istate = 0.2466[1], 0.7534[0]
[LPAR2].istate = 0.33035[1], 0.6696500000000001[0]
[ERBB3].istate = 0.62764[1], 0.37236[0]
[PRKCZ].istate = 0.53606[1], 0.46394[0]
[ROCK1].istate = 0.44441[1], 0.55559[0]
[CDC42].istate = 0.61757[1], 0.38243000000000005[0]
[ARHGEF1].istate = 0.56188[1], 0.43811999999999995[0]
[PPP1R12B].istate = 0.22824[1], 0.77176[0]
[PAK3].istate = 0.43464[1], 0.56536[0]
[ARAF].istate = 0.54565[1], 0.45435000000000003[0]
[FUS].istate = 0.36773[1], 0.63227[0]
[SIRT1].istate = 0.49982[1], 0.5001800000000001[0]
[CDC25B].istate = 0.2517[1], 0.7483[0]
[AKT2].istate = 0.37843[1], 0.62157[0]
[RHEB].istate = 0.44965[1], 0.55035[0]
[LIMK1].istate = 0.4338[1], 0.5662[0]
[GIT1].istate = 0.31632[1], 0.6836800000000001[0]
[AMOTL2].istate = 0.72181[1], 0.27819000000000005[0]
[TTL].istate = 0.17143[1], 0.82857[0]
[NFE2L2].istate = 0.55435[1], 0.44565[0]
[AKT3].istate = 0.07629[1], 0.92371[0]
[RPS6KA1].istate = 0.56357[1], 0.43643[0]
[NR4A3].istate = 0.49302[1], 0.50698[0]
[PTK2B].istate = 0.81429[1], 0.18571000000000004[0]
[WWP1].istate = 0.81634[1], 0.18366000000000005[0]
[PLCG1].istate = 0.07142[1], 0.92858[0]
[SNAI1].istate = 0.17486[1], 0.82514[0]
[PRKCG].istate = 0.79269[1], 0.20731[0]
[MAP2K2].istate = 0.51271[1], 0.48729[0]
[ARHGEF6].istate = 0.58714[1], 0.41286[0]
[LATS1].istate = 0.49079[1], 0.5092099999999999[0]
[ARHGEF11].istate = 0.25604[1], 0.74396[0]
[SPART].istate = 0.65954[1], 0.34046[0]
[KRAS].istate = 0.40002[1], 0.59998[0]
[ROCK2].istate = 0.32573[1], 0.6742699999999999[0]
[RAC1].istate = 0.72525[1], 0.27475000000000005[0]
[MYC].istate = 0.37667[1], 0.6233299999999999[0]
[YAP1].istate = 0.25632[1], 0.74368[0]
[EGF].istate = 0.99201[1], 0.007990000000000053[0]
[ERBB2].istate = 0.66649[1], 0.33351[0]
[AKT1].istate = 0.36417[1], 0.63583[0]
[EPHA2].istate = 0.68586[1], 0.31414[0]
[CDC42BPA].istate = 0.14826[1], 0.8517399999999999[0]
[EGFR].istate = 0.12232[1], 0.87768[0]
[PAK1].istate = 0.27498[1], 0.72502[0]
[LATS2].istate = 0.62964[1], 0.37036[0]
[EIF4E].istate = 0.86026[1], 0.13973999999999998[0]
[PRKCA].istate = 0.38798[1], 0.61202[0]
[DEPTOR].istate = 0.56884[1], 0.43116[0]
[BRAF].istate = 0.47926[1], 0.52074[0]
[NRG2].istate = 0.96125[1], 0.03874999999999995[0]
[SHC1].istate = 0.25627[1], 0.74373[0]
[PRKCB].istate = 0.53351[1], 0.46648999999999996[0]
[CTNNB1].istate = 0.14235[1], 0.85765[0]
[MAP2K1].istate = 0.32897[1], 0.67103[0]
[NRG4].istate = 0.57902[1], 0.42098[0]
[TACR3].istate = 0.68276[1], 0.31723999999999997[0]
[CDK1].istate = 0.15359[1], 0.84641[0]
[BCL2L1].istate = 0.90004[1], 0.09996000000000005[0]
[BCL2].istate = 0.5718[1], 0.4282[0]
[PTEN].istate = 0.855[1], 0.14500000000000002[0]
[CFL1].istate = 0.31623[1], 0.68377[0]
[YES1].istate = 0.37839[1], 0.62161[0]
[JUN].istate = 0.62712[1], 0.37288[0]
[ERBB4].istate = 0.64632[1], 0.35368[0]
[PTPN11].istate = 0.61385[1], 0.38615[0]
[PAK2].istate = 0.14636[1], 0.85364[0]
[F2R].istate = 0.22815[1], 0.77185[0]
[LIMK2].istate = 0.73633[1], 0.26366999999999996[0]
[NRG3].istate = 0.35766[1], 0.64234[0]
[EIF4EBP1].istate = 0.10036[1], 0.89964[0]
[ARHGEF12].istate = 0.72857[1], 0.27142999999999995[0]
[SRC].istate = 0.38691[1], 0.61309[0]
[NRAS].istate = 0.18978[1], 0.8102199999999999[0]
[mTORC2].istate = 0.20209[1], 0.79791[0]
[mTORC1].istate = 0.11191[1], 0.88809[0]
[PI3K].istate = 0.49011[1], 0.50989[0]
[TSC].istate = 0.25855[1], 0.7414499999999999[0]
```
