## Supplementary Dataset 5 for "Explainable Generative AI Uncovers a Molecular Continuum in Medulloblastoma with Implications for Rare Cancer Subtyping and Treatment Equity": MB_list1_RNA_asTransition_496.cfg

```
$u_F2R=18.33239
$d_F2R=0.05455
$u_LPAR2=0.66335
$d_LPAR2=1.5075
$u_TACR3=0.27354
$d_TACR3=3.65577
$u_EGF=1.58109
$d_EGF=0.63248
$u_NRG1 = 1
$d_NRG1 = 1
$u_NRG2=0.09035
$d_NRG2=11.06807
$u_NRG3=5.64238
$d_NRG3=0.17723
$u_NRG4=0.15813
$d_NRG4=6.32391
$u_AKT1=0.16971
$d_AKT1=5.8924
$u_AKT2=0.50403
$d_AKT2=1.98401
$u_AKT3=0.35478
$d_AKT3=2.81865
$u_AMOTL2=0.08084
$d_AMOTL2=12.37011
$u_ARAF=3.53785
$d_ARAF=0.28266
$u_ARHGEF1=0.12511
$d_ARHGEF1=7.99297
$u_ARHGEF11=0.02741
$d_ARHGEF11=36.48304
$u_ARHGEF12=0.09222
$d_ARHGEF12=10.84363
$u_ARHGEF6=8.10855
$d_ARHGEF6=0.12333
$u_ATF2 = 1
$d_ATF2 = 1
$u_BAD=4.37901
$d_BAD=0.22836
$u_BCL2=29.34794
$d_BCL2=0.03407
$u_BCL2L1=0.08587
$d_BCL2L1=11.64551
$u_BRAF=0.12524
$d_BRAF=7.98467
$u_CDC42=0.10763
$d_CDC42=9.29109
$u_CDC42BPA=11.47434
$d_CDC42BPA=0.08715
$u_CDK1=2.77601
$d_CDK1=0.36023
$u_CDC25B=4.92327
$d_CDC25B=0.20312
$u_CFL1=3.62501
$d_CFL1=0.27586
$u_CFL2 = 1
$d_CFL2 = 1
$u_CREB1 = 1
$d_CREB1 = 1
$u_CTNNB1=42.35096
$d_CTNNB1=0.02361
$u_CTTN = 1
$d_CTTN = 1
$u_DEPTOR=2.63607
$d_DEPTOR=0.37935
$u_EPHA2=0.28278
$d_EPHA2=3.53632
$u_EGFR=5.11068
$d_EGFR=0.19567
$u_ERBB2=0.03092
$d_ERBB2=32.34153
$u_ERBB3=0.98686
$d_ERBB3=1.01331
$u_ERBB4=0.01572
$d_ERBB4=63.61323
$u_EIF4E=0.16335
$d_EIF4E=6.12182
$u_EIF4EBP1=2.34238
$d_EIF4EBP1=0.42692
$u_FUS=16.71127
$d_FUS=0.05984
$u_GIT1=0.25534
$d_GIT1=3.91635
$u_GNA13 = 1
$d_GNA13 = 1
$u_GRB2 = 1
$d_GRB2 = 1
$u_HRAS = 1
$d_HRAS = 1
$u_ITCH = 1
$d_ITCH = 1
$u_JUN=41.50138
$d_JUN=0.0241
$u_KRAS=0.14872
$d_KRAS=6.72405
$u_LATS1=0.05267
$d_LATS1=18.98614
$u_LATS2=2.777
$d_LATS2=0.3601
$u_LIMK1=0.12115
$d_LIMK1=8.25423
$u_LIMK2=4.51704
$d_LIMK2=0.22138
$u_MAP2K1=3.40685
$d_MAP2K1=0.29353
$u_MAP2K2=2.55926
$d_MAP2K2=0.39074
$u_MAPK1 = 1
$d_MAPK1 = 1
$u_MAPK3 = 1
$d_MAPK3 = 1
$u_MYC=0.66108
$d_MYC=1.51268
$u_MP = 1
$d_MP = 1
$u_NFE2L2=6.11116
$d_NFE2L2=0.16364
$u_NR4A3=6.65617
$d_NR4A3=0.15024
$u_NRAS=0.53705
$d_NRAS=1.86202
$u_PAK1=0.38203
$d_PAK1=2.6176
$u_PAK2=0.82247
$d_PAK2=1.21585
$u_PAK3=4.4928
$d_PAK3=0.22258
$u_PAK4 = 1
$d_PAK4 = 1
$u_PDPK1 = 1
$d_PDPK1 = 1
$u_PI3K=0.36775
$d_PI3K=2.71924
$u_PLCG1=1.42985
$d_PLCG1=0.69937
$u_PPP1R12A = 1
$d_PPP1R12A = 1
$u_PPP1R12B=0.05165
$d_PPP1R12B=19.36108
$u_PRKACA = 1
$d_PRKACA = 1
$u_PRKCA=13.33144
$d_PRKCA=0.07501
$u_PRKCB=0.38479
$d_PRKCB=2.59882
$u_PRKCG=0.10388
$d_PRKCG=9.62649
$u_PRKCZ=3.19762
$d_PRKCZ=0.31273
$u_PTEN=0.03482
$d_PTEN=28.71913
$u_PTK2B=0.42459
$d_PTK2B=2.35521
$u_PTPN11=0.64388
$d_PTPN11=1.55308
$u_RAC1=11.94857
$d_RAC1=0.08369
$u_RAF1 = 1
$d_RAF1 = 1
$u_RHEB=4.32157
$d_RHEB=0.2314
$u_RHOA = 1
$d_RHOA = 1
$u_ROCK1=4.26373
$d_ROCK1=0.23454
$u_ROCK2=0.09139
$d_ROCK2=10.94212
$u_RPS6KA1=0.11002
$d_RPS6KA1=9.08926
$u_SHC1=8.61258
$d_SHC1=0.11611
$u_SIRT1=0.12689
$d_SIRT1=7.88084
$u_SNAI1=0.56247
$d_SNAI1=1.77787
$u_SPART=5.28554
$d_SPART=0.1892
$u_SOS1 = 1
$d_SOS1 = 1
$u_SRC=0.02884
$d_SRC=34.67406
$u_STMN1 = 1
$d_STMN1 = 1
$u_SYN1=0.13755
$d_SYN1=7.27008
$u_TSC=0.03854
$d_TSC=25.94707
$u_TTL=2.77123
$d_TTL=0.36085
$u_WWTR1=31.15352
$d_WWTR1=0.0321
$u_WWP1=1.93488
$d_WWP1=0.51683
$u_YES1=1.52766
$d_YES1=0.6546
$u_YAP1=90.37313
$d_YAP1=0.01107
$u_mTORC2=0.03442
$d_mTORC2=29.05288
$u_mTORC1=0.08381
$d_mTORC1=11.93175
$u_FOXO = 1
$d_FOXO = 1
$u_Tubulin = 1
$d_Tubulin = 1
$u_Microtubule_polimerization = 1
$d_Microtubule_polimerization = 1
$u_Neuron_migration = 1
$d_Neuron_migration = 1
$u_Actin_cytoskeleton_reorganization = 1
$d_Actin_cytoskeleton_reorganization = 1
$u_Cell_migration = 1
$d_Cell_migration = 1
$u_F_actin_dynamics = 1
$d_F_actin_dynamics = 1
$u_Protein_synthesis = 1
$d_Protein_synthesis = 1
$u_Metastasis = 1
$d_Metastasis = 1
$u_Proliferation = 1
$d_Proliferation = 1
$u_Apoptosis = 1
$d_Apoptosis = 1
[ATF2].istate = 1 [0], 0 [1]
[CFL2].istate = 1 [0], 0 [1]
[CREB1].istate = 1 [0], 0 [1]
[CTTN].istate = 1 [0], 0 [1]
[GNA13].istate = 1 [0], 0 [1]
[GRB2].istate = 1 [0], 0 [1]
[HRAS].istate = 1 [0], 0 [1]
[ITCH].istate = 1 [0], 0 [1]
[MAPK1].istate = 1 [0], 0 [1]
[MAPK3].istate = 1 [0], 0 [1]
[MP].istate = 1 [0], 0 [1]
[PAK4].istate = 1 [0], 0 [1]
[PDPK1].istate = 1 [0], 0 [1]
[PPP1R12A].istate = 1 [0], 0 [1]
[PRKACA].istate = 1 [0], 0 [1]
[RAF1].istate = 1 [0], 0 [1]
[RHOA].istate = 1 [0], 0 [1]
[SOS1].istate = 1 [0], 0 [1]
[STMN1].istate = 1 [0], 0 [1]
[FOXO].istate = 1 [0], 0 [1]
[Tubulin].istate = 1 [0], 0 [1]
[Microtubule_polimerization].istate = 1 [0], 0 [1]
[Neuron_migration].istate = 1 [0], 0 [1]
[Actin_cytoskeleton_reorganization].istate = 1 [0], 0 [1]
[Cell_migration].istate = 1 [0], 0 [1]
[F_actin_dynamics].istate = 1 [0], 0 [1]
[Protein_synthesis].istate = 1 [0], 0 [1]
[Metastasis].istate = 1 [0], 0 [1]
[Proliferation].istate = 1 [0], 0 [1]
[Apoptosis].istate = 1 [0], 0 [1]
discrete_time = 0
use_physrandgen = FALSE
seed_pseudorandom = 100
sample_count = 10000
max_time = 60
time_tick = 0.1
thread_count = 1
statdist_traj_count = 100
statdist_cluster_threshold = 1
display_traj = 0
statdist_similarity_cache_max_size = 20000
F2R.is_internal = TRUE
LPAR2.is_internal = TRUE
TACR3.is_internal = TRUE
EGF.is_internal = TRUE
NRG1.is_internal = TRUE
NRG2.is_internal = TRUE
NRG3.is_internal = TRUE
NRG4.is_internal = TRUE
AKT1.is_internal = FALSE
AKT2.is_internal = FALSE
AKT3.is_internal = FALSE
AMOTL2.is_internal = FALSE
ARAF.is_internal = FALSE
ARHGEF1.is_internal = FALSE
ARHGEF11.is_internal = FALSE
ARHGEF12.is_internal = FALSE
ARHGEF6.is_internal = FALSE
ATF2.is_internal = FALSE
BAD.is_internal = FALSE
BCL2.is_internal = FALSE
BCL2L1.is_internal = FALSE
BRAF.is_internal = FALSE
CDC42.is_internal = TRUE
CDC42BPA.is_internal = TRUE
CDK1.is_internal = TRUE
CDC25B.is_internal = TRUE
CFL1.is_internal = TRUE
CFL2.is_internal = TRUE
CREB1.is_internal = TRUE
CTNNB1.is_internal = TRUE
CTTN.is_internal = TRUE
DEPTOR.is_internal = TRUE
EPHA2.is_internal = TRUE
EGFR.is_internal = TRUE
ERBB2.is_internal = TRUE
ERBB3.is_internal = TRUE
ERBB4.is_internal = TRUE
EIF4E.is_internal = TRUE
EIF4EBP1.is_internal = TRUE
FUS.is_internal = TRUE
GIT1.is_internal = TRUE
GNA13.is_internal = TRUE
GRB2.is_internal = TRUE
HRAS.is_internal = TRUE
ITCH.is_internal = TRUE
JUN.is_internal = TRUE
KRAS.is_internal = TRUE
LATS1.is_internal = TRUE
LATS2.is_internal = TRUE
LIMK1.is_internal = TRUE
LIMK2.is_internal = TRUE
MAP2K1.is_internal = TRUE
MAP2K2.is_internal = TRUE
MAPK1.is_internal = TRUE
MAPK3.is_internal = TRUE
MYC.is_internal = TRUE
MP.is_internal = TRUE
NFE2L2.is_internal = TRUE
NR4A3.is_internal = TRUE
NRAS.is_internal = TRUE
PAK1.is_internal = TRUE
PAK2.is_internal = TRUE
PAK3.is_internal = TRUE
PAK4.is_internal = TRUE
PDPK1.is_internal = TRUE
PI3K.is_internal = TRUE
PLCG1.is_internal = TRUE
PPP1R12A.is_internal = TRUE
PPP1R12B.is_internal = TRUE
PRKACA.is_internal = TRUE
PRKCA.is_internal = TRUE
PRKCB.is_internal = TRUE
PRKCG.is_internal = TRUE
PRKCZ.is_internal = TRUE
PTEN.is_internal = TRUE
PTK2B.is_internal = TRUE
PTPN11.is_internal = TRUE
RAC1.is_internal = TRUE
RAF1.is_internal = TRUE
RHEB.is_internal = TRUE
RHOA.is_internal = TRUE
ROCK1.is_internal = TRUE
ROCK2.is_internal = TRUE
RPS6KA1.is_internal = TRUE
SHC1.is_internal = TRUE
SIRT1.is_internal = TRUE
SNAI1.is_internal = TRUE
SPART.is_internal = TRUE
SOS1.is_internal = TRUE
SRC.is_internal = TRUE
STMN1.is_internal = TRUE
SYN1.is_internal = TRUE
TSC.is_internal = TRUE
TTL.is_internal = TRUE
WWTR1.is_internal = TRUE
WWP1.is_internal = TRUE
YES1.is_internal = TRUE
YAP1.is_internal = TRUE
mTORC2.is_internal = TRUE
mTORC1.is_internal = TRUE
FOXO.is_internal = TRUE
Tubulin.is_internal = TRUE
Microtubule_polimerization.is_internal = TRUE
Neuron_migration.is_internal = TRUE
Actin_cytoskeleton_reorganization.is_internal = FALSE
Cell_migration.is_internal = TRUE
F_actin_dynamics.is_internal = TRUE
Protein_synthesis.is_internal = TRUE
Metastasis.is_internal = TRUE
Proliferation.is_internal = TRUE
Apoptosis.is_internal = FALSE
[NRG1].istate = 0.5[1], 0.5[0]
[BAD].istate = 0.66034[1], 0.33965999999999996[0]
[SYN1].istate = 0.28461[1], 0.71539[0]
[WWTR1].istate = 0.87338[1], 0.12661999999999995[0]
[LPAR2].istate = 0.45544[1], 0.5445599999999999[0]
[ERBB3].istate = 0.49856[1], 0.50144[0]
[PRKCZ].istate = 0.62621[1], 0.37378999999999996[0]
[ROCK1].istate = 0.65745[1], 0.34255[0]
[CDC42].istate = 0.25798[1], 0.74202[0]
[ARHGEF1].istate = 0.27432[1], 0.72568[0]
[PPP1R12B].istate = 0.17827[1], 0.82173[0]
[PAK3].istate = 0.66313[1], 0.33687[0]
[ARAF].istate = 0.63718[1], 0.36282000000000003[0]
[FUS].istate = 0.80575[1], 0.19425000000000003[0]
[SIRT1].istate = 0.27586[1], 0.72414[0]
[CDC25B].istate = 0.67306[1], 0.32694[0]
[AKT2].istate = 0.42561[1], 0.57439[0]
[RHEB].istate = 0.65891[1], 0.34109[0]
[LIMK1].istate = 0.27083[1], 0.72917[0]
[GIT1].istate = 0.35178[1], 0.64822[0]
[AMOTL2].istate = 0.22691[1], 0.77309[0]
[TTL].istate = 0.61067[1], 0.38932999999999995[0]
[NFE2L2].istate = 0.69653[1], 0.30347[0]
[AKT3].istate = 0.38749[1], 0.61251[0]
[RPS6KA1].istate = 0.26037[1], 0.73963[0]
[NR4A3].istate = 0.70581[1], 0.29418999999999995[0]
[PTK2B].istate = 0.40699[1], 0.59301[0]
[WWP1].istate = 0.57166[1], 0.42834000000000005[0]
[PLCG1].istate = 0.53882[1], 0.46118000000000003[0]
[SNAI1].istate = 0.43752[1], 0.56248[0]
[PRKCG].istate = 0.25413[1], 0.74587[0]
[MAP2K2].istate = 0.60203[1], 0.39797000000000005[0]
[ARHGEF6].istate = 0.72724[1], 0.27276[0]
[LATS1].istate = 0.18039[1], 0.81961[0]
[ARHGEF11].istate = 0.10948[1], 0.89052[0]
[SPART].istate = 0.68077[1], 0.31923[0]
[KRAS].istate = 0.2931[1], 0.7069[0]
[ROCK2].istate = 0.24023[1], 0.7597700000000001[0]
[RAC1].istate = 0.76933[1], 0.23067000000000004[0]
[MYC].istate = 0.45506[1], 0.54494[0]
[YAP1].istate = 0.98901[1], 0.010990000000000055[0]
[EGF].istate = 0.54974[1], 0.45026[0]
[ERBB2].istate = 0.12255[1], 0.87745[0]
[AKT1].istate = 0.30743[1], 0.69257[0]
[EPHA2].istate = 0.36286[1], 0.63714[0]
[CDC42BPA].istate = 0.76493[1], 0.23507[0]
[EGFR].istate = 0.67712[1], 0.32287999999999994[0]
[PAK1].istate = 0.39553[1], 0.6044700000000001[0]
[LATS2].istate = 0.61089[1], 0.38910999999999996[0]
[EIF4E].istate = 0.30328[1], 0.69672[0]
[PRKCA].istate = 0.78122[1], 0.21877999999999997[0]
[DEPTOR].istate = 0.60524[1], 0.39476[0]
[BRAF].istate = 0.27444[1], 0.72556[0]
[NRG2].istate = 0.23898[1], 0.76102[0]
[SHC1].istate = 0.73378[1], 0.26622[0]
[PRKCB].istate = 0.3963[1], 0.6037[0]
[CTNNB1].istate = 0.90672[1], 0.09328000000000003[0]
[MAP2K1].istate = 0.63309[1], 0.36690999999999996[0]
[NRG4].istate = 0.29975[1], 0.70025[0]
[TACR3].istate = 0.35926[1], 0.64074[0]
[CDK1].istate = 0.61086[1], 0.38914000000000004[0]
[BCL2L1].istate = 0.23346[1], 0.76654[0]
[BCL2].istate = 0.86689[1], 0.13310999999999995[0]
[PTEN].istate = 0.13547[1], 0.86453[0]
[CFL1].istate = 0.63983[1], 0.36017[0]
[YES1].istate = 0.54601[1], 0.45399[0]
[JUN].istate = 0.90452[1], 0.09548000000000001[0]
[ERBB4].istate = 0.04909[1], 0.95091[0]
[PTPN11].istate = 0.4522[1], 0.5478000000000001[0]
[PAK2].istate = 0.47878[1], 0.52122[0]
[F2R].istate = 0.8158[1], 0.18420000000000003[0]
[LIMK2].istate = 0.66371[1], 0.33629[0]
[NRG3].istate = 0.68787[1], 0.31213[0]
[EIF4EBP1].istate = 0.59241[1], 0.40759[0]
[ARHGEF12].istate = 0.2412[1], 0.7588[0]
[SRC].istate = 0.11501[1], 0.8849899999999999[0]
[NRAS].istate = 0.4325[1], 0.5675[0]
[mTORC2].istate = 0.1342[1], 0.8658[0]
[mTORC1].istate = 0.23083[1], 0.76917[0]
[PI3K].istate = 0.39139[1], 0.60861[0]
[TSC].istate = 0.14649[1], 0.85351[0]
```
