## Supplementary Dataset 5 for "Explainable Generative AI Uncovers a Molecular Continuum in Medulloblastoma with Implications for Rare Cancer Subtyping and Treatment Equity": MB_list1_RNA_asTransition_498.cfg

```
$u_F2R=7.06004
$d_F2R=0.14164
$u_LPAR2=0.92554
$d_LPAR2=1.08045
$u_TACR3=3.81932
$d_TACR3=0.26183
$u_EGF=45.43094
$d_EGF=0.02201
$u_NRG1 = 1
$d_NRG1 = 1
$u_NRG2=43.52019
$d_NRG2=0.02298
$u_NRG3=0.391
$d_NRG3=2.55754
$u_NRG4=3.6273
$d_NRG4=0.27569
$u_AKT1=31.57114
$d_AKT1=0.03167
$u_AKT2=0.98253
$d_AKT2=1.01778
$u_AKT3=2.03844
$d_AKT3=0.49057
$u_AMOTL2=3.36144
$d_AMOTL2=0.29749
$u_ARAF=1.6427
$d_ARAF=0.60875
$u_ARHGEF1=18.33737
$d_ARHGEF1=0.05453
$u_ARHGEF11=0.09332
$d_ARHGEF11=10.71582
$u_ARHGEF12=33.48326
$d_ARHGEF12=0.02987
$u_ARHGEF6=3.77494
$d_ARHGEF6=0.2649
$u_ATF2 = 1
$d_ATF2 = 1
$u_BAD=0.05434
$d_BAD=18.40265
$u_BCL2=18.96584
$d_BCL2=0.05273
$u_BCL2L1=0.62049
$d_BCL2L1=1.61163
$u_BRAF=24.541
$d_BRAF=0.04075
$u_CDC42=10.51547
$d_CDC42=0.0951
$u_CDC42BPA=0.08053
$d_CDC42BPA=12.41773
$u_CDK1=1.67575
$d_CDK1=0.59675
$u_CDC25B=1.45275
$d_CDC25B=0.68835
$u_CFL1=11.82558
$d_CFL1=0.08456
$u_CFL2 = 1
$d_CFL2 = 1
$u_CREB1 = 1
$d_CREB1 = 1
$u_CTNNB1=2.46641
$d_CTNNB1=0.40545
$u_CTTN = 1
$d_CTTN = 1
$u_DEPTOR=0.63646
$d_DEPTOR=1.57119
$u_EPHA2=2.63104
$d_EPHA2=0.38008
$u_EGFR=5.26276
$d_EGFR=0.19001
$u_ERBB2=6.29183
$d_ERBB2=0.15894
$u_ERBB3=11.84139
$d_ERBB3=0.08445
$u_ERBB4=13.83343
$d_ERBB4=0.07229
$u_EIF4E=5.38494
$d_EIF4E=0.1857
$u_EIF4EBP1=0.18075
$d_EIF4EBP1=5.5325
$u_FUS=30.24238
$d_FUS=0.03307
$u_GIT1=2.45631
$d_GIT1=0.40711
$u_GNA13 = 1
$d_GNA13 = 1
$u_GRB2 = 1
$d_GRB2 = 1
$u_HRAS = 1
$d_HRAS = 1
$u_ITCH = 1
$d_ITCH = 1
$u_JUN=39.52669
$d_JUN=0.0253
$u_KRAS=2.54982
$d_KRAS=0.39218
$u_LATS1=56.35541
$d_LATS1=0.01774
$u_LATS2=29.09933
$d_LATS2=0.03437
$u_LIMK1=0.2478
$d_LIMK1=4.03551
$u_LIMK2=2.99229
$d_LIMK2=0.33419
$u_MAP2K1=0.37714
$d_MAP2K1=2.65154
$u_MAP2K2=4.86766
$d_MAP2K2=0.20544
$u_MAPK1 = 1
$d_MAPK1 = 1
$u_MAPK3 = 1
$d_MAPK3 = 1
$u_MYC=1.23279
$d_MYC=0.81117
$u_MP = 1
$d_MP = 1
$u_NFE2L2=5.18217
$d_NFE2L2=0.19297
$u_NR4A3=25.59578
$d_NR4A3=0.03907
$u_NRAS=1.65306
$d_NRAS=0.60494
$u_PAK1=0.97198
$d_PAK1=1.02883
$u_PAK2=0.12285
$d_PAK2=8.14001
$u_PAK3=9.87901
$d_PAK3=0.10122
$u_PAK4 = 1
$d_PAK4 = 1
$u_PDPK1 = 1
$d_PDPK1 = 1
$u_PI3K=0.15049
$d_PI3K=6.64496
$u_PLCG1=23.69933
$d_PLCG1=0.0422
$u_PPP1R12A = 1
$d_PPP1R12A = 1
$u_PPP1R12B=0.24753
$d_PPP1R12B=4.03991
$u_PRKACA = 1
$d_PRKACA = 1
$u_PRKCA=0.23963
$d_PRKCA=4.1731
$u_PRKCB=6.78794
$d_PRKCB=0.14732
$u_PRKCG=65.69078
$d_PRKCG=0.01522
$u_PRKCZ=0.24722
$d_PRKCZ=4.04498
$u_PTEN=13.741
$d_PTEN=0.07277
$u_PTK2B=2.62632
$d_PTK2B=0.38076
$u_PTPN11=1.35412
$d_PTPN11=0.73849
$u_RAC1=47.10736
$d_RAC1=0.02123
$u_RAF1 = 1
$d_RAF1 = 1
$u_RHEB=6.14167
$d_RHEB=0.16282
$u_RHOA = 1
$d_RHOA = 1
$u_ROCK1=32.05995
$d_ROCK1=0.03119
$u_ROCK2=27.62386
$d_ROCK2=0.0362
$u_RPS6KA1=1.8751
$d_RPS6KA1=0.5333
$u_SHC1=0.87417
$d_SHC1=1.14394
$u_SIRT1=12.03132
$d_SIRT1=0.08312
$u_SNAI1=3.73143
$d_SNAI1=0.26799
$u_SPART=3.08967
$d_SPART=0.32366
$u_SOS1 = 1
$d_SOS1 = 1
$u_SRC=6.48448
$d_SRC=0.15421
$u_STMN1 = 1
$d_STMN1 = 1
$u_SYN1=0.70235
$d_SYN1=1.42379
$u_TSC=9.31716
$d_TSC=0.10733
$u_TTL=0.68132
$d_TTL=1.46774
$u_WWTR1=6.19928
$d_WWTR1=0.16131
$u_WWP1=0.0386
$d_WWP1=25.90674
$u_YES1=2.8555
$d_YES1=0.3502
$u_YAP1=3.26801
$d_YAP1=0.306
$u_mTORC2=0.92147
$d_mTORC2=1.08522
$u_mTORC1=0.05495
$d_mTORC1=18.19836
$u_FOXO = 1
$d_FOXO = 1
$u_Tubulin = 1
$d_Tubulin = 1
$u_Microtubule_polimerization = 1
$d_Microtubule_polimerization = 1
$u_Neuron_migration = 1
$d_Neuron_migration = 1
$u_Actin_cytoskeleton_reorganization = 1
$d_Actin_cytoskeleton_reorganization = 1
$u_Cell_migration = 1
$d_Cell_migration = 1
$u_F_actin_dynamics = 1
$d_F_actin_dynamics = 1
$u_Protein_synthesis = 1
$d_Protein_synthesis = 1
$u_Metastasis = 1
$d_Metastasis = 1
$u_Proliferation = 1
$d_Proliferation = 1
$u_Apoptosis = 1
$d_Apoptosis = 1
[ATF2].istate = 1 [0], 0 [1]
[CFL2].istate = 1 [0], 0 [1]
[CREB1].istate = 1 [0], 0 [1]
[CTTN].istate = 1 [0], 0 [1]
[GNA13].istate = 1 [0], 0 [1]
[GRB2].istate = 1 [0], 0 [1]
[HRAS].istate = 1 [0], 0 [1]
[ITCH].istate = 1 [0], 0 [1]
[MAPK1].istate = 1 [0], 0 [1]
[MAPK3].istate = 1 [0], 0 [1]
[MP].istate = 1 [0], 0 [1]
[PAK4].istate = 1 [0], 0 [1]
[PDPK1].istate = 1 [0], 0 [1]
[PPP1R12A].istate = 1 [0], 0 [1]
[PRKACA].istate = 1 [0], 0 [1]
[RAF1].istate = 1 [0], 0 [1]
[RHOA].istate = 1 [0], 0 [1]
[SOS1].istate = 1 [0], 0 [1]
[STMN1].istate = 1 [0], 0 [1]
[FOXO].istate = 1 [0], 0 [1]
[Tubulin].istate = 1 [0], 0 [1]
[Microtubule_polimerization].istate = 1 [0], 0 [1]
[Neuron_migration].istate = 1 [0], 0 [1]
[Actin_cytoskeleton_reorganization].istate = 1 [0], 0 [1]
[Cell_migration].istate = 1 [0], 0 [1]
[F_actin_dynamics].istate = 1 [0], 0 [1]
[Protein_synthesis].istate = 1 [0], 0 [1]
[Metastasis].istate = 1 [0], 0 [1]
[Proliferation].istate = 1 [0], 0 [1]
[Apoptosis].istate = 1 [0], 0 [1]
discrete_time = 0
use_physrandgen = FALSE
seed_pseudorandom = 100
sample_count = 10000
max_time = 60
time_tick = 0.1
thread_count = 1
statdist_traj_count = 100
statdist_cluster_threshold = 1
display_traj = 0
statdist_similarity_cache_max_size = 20000
F2R.is_internal = TRUE
LPAR2.is_internal = TRUE
TACR3.is_internal = TRUE
EGF.is_internal = TRUE
NRG1.is_internal = TRUE
NRG2.is_internal = TRUE
NRG3.is_internal = TRUE
NRG4.is_internal = TRUE
AKT1.is_internal = FALSE
AKT2.is_internal = FALSE
AKT3.is_internal = FALSE
AMOTL2.is_internal = FALSE
ARAF.is_internal = FALSE
ARHGEF1.is_internal = FALSE
ARHGEF11.is_internal = FALSE
ARHGEF12.is_internal = FALSE
ARHGEF6.is_internal = FALSE
ATF2.is_internal = FALSE
BAD.is_internal = FALSE
BCL2.is_internal = FALSE
BCL2L1.is_internal = FALSE
BRAF.is_internal = FALSE
CDC42.is_internal = TRUE
CDC42BPA.is_internal = TRUE
CDK1.is_internal = TRUE
CDC25B.is_internal = TRUE
CFL1.is_internal = TRUE
CFL2.is_internal = TRUE
CREB1.is_internal = TRUE
CTNNB1.is_internal = TRUE
CTTN.is_internal = TRUE
DEPTOR.is_internal = TRUE
EPHA2.is_internal = TRUE
EGFR.is_internal = TRUE
ERBB2.is_internal = TRUE
ERBB3.is_internal = TRUE
ERBB4.is_internal = TRUE
EIF4E.is_internal = TRUE
EIF4EBP1.is_internal = TRUE
FUS.is_internal = TRUE
GIT1.is_internal = TRUE
GNA13.is_internal = TRUE
GRB2.is_internal = TRUE
HRAS.is_internal = TRUE
ITCH.is_internal = TRUE
JUN.is_internal = TRUE
KRAS.is_internal = TRUE
LATS1.is_internal = TRUE
LATS2.is_internal = TRUE
LIMK1.is_internal = TRUE
LIMK2.is_internal = TRUE
MAP2K1.is_internal = TRUE
MAP2K2.is_internal = TRUE
MAPK1.is_internal = TRUE
MAPK3.is_internal = TRUE
MYC.is_internal = TRUE
MP.is_internal = TRUE
NFE2L2.is_internal = TRUE
NR4A3.is_internal = TRUE
NRAS.is_internal = TRUE
PAK1.is_internal = TRUE
PAK2.is_internal = TRUE
PAK3.is_internal = TRUE
PAK4.is_internal = TRUE
PDPK1.is_internal = TRUE
PI3K.is_internal = TRUE
PLCG1.is_internal = TRUE
PPP1R12A.is_internal = TRUE
PPP1R12B.is_internal = TRUE
PRKACA.is_internal = TRUE
PRKCA.is_internal = TRUE
PRKCB.is_internal = TRUE
PRKCG.is_internal = TRUE
PRKCZ.is_internal = TRUE
PTEN.is_internal = TRUE
PTK2B.is_internal = TRUE
PTPN11.is_internal = TRUE
RAC1.is_internal = TRUE
RAF1.is_internal = TRUE
RHEB.is_internal = TRUE
RHOA.is_internal = TRUE
ROCK1.is_internal = TRUE
ROCK2.is_internal = TRUE
RPS6KA1.is_internal = TRUE
SHC1.is_internal = TRUE
SIRT1.is_internal = TRUE
SNAI1.is_internal = TRUE
SPART.is_internal = TRUE
SOS1.is_internal = TRUE
SRC.is_internal = TRUE
STMN1.is_internal = TRUE
SYN1.is_internal = TRUE
TSC.is_internal = TRUE
TTL.is_internal = TRUE
WWTR1.is_internal = TRUE
WWP1.is_internal = TRUE
YES1.is_internal = TRUE
YAP1.is_internal = TRUE
mTORC2.is_internal = TRUE
mTORC1.is_internal = TRUE
FOXO.is_internal = TRUE
Tubulin.is_internal = TRUE
Microtubule_polimerization.is_internal = TRUE
Neuron_migration.is_internal = TRUE
Actin_cytoskeleton_reorganization.is_internal = FALSE
Cell_migration.is_internal = TRUE
F_actin_dynamics.is_internal = TRUE
Protein_synthesis.is_internal = TRUE
Metastasis.is_internal = TRUE
Proliferation.is_internal = TRUE
Apoptosis.is_internal = FALSE
[NRG1].istate = 0.5[1], 0.5[0]
[BAD].istate = 0.18377[1], 0.81623[0]
[SYN1].istate = 0.46164[1], 0.53836[0]
[WWTR1].istate = 0.69809[1], 0.30191[0]
[LPAR2].istate = 0.4916[1], 0.5084[0]
[ERBB3].istate = 0.76835[1], 0.23165000000000002[0]
[PRKCZ].istate = 0.34827[1], 0.6517299999999999[0]
[ROCK1].istate = 0.87649[1], 0.12351000000000001[0]
[CDC42].istate = 0.75546[1], 0.24453999999999998[0]
[ARHGEF1].istate = 0.81583[1], 0.18416999999999994[0]
[PPP1R12B].istate = 0.34841[1], 0.65159[0]
[PAK3].istate = 0.74868[1], 0.25132[0]
[ARAF].istate = 0.55389[1], 0.44611[0]
[FUS].istate = 0.87015[1], 0.12985000000000002[0]
[SIRT1].istate = 0.77008[1], 0.22992[0]
[CDC25B].istate = 0.54055[1], 0.45945[0]
[AKT2].istate = 0.49809[1], 0.5019100000000001[0]
[RHEB].istate = 0.69707[1], 0.30293000000000003[0]
[LIMK1].istate = 0.34852[1], 0.6514800000000001[0]
[GIT1].istate = 0.59757[1], 0.40242999999999995[0]
[AMOTL2].istate = 0.63163[1], 0.36837[0]
[TTL].istate = 0.45834[1], 0.54166[0]
[NFE2L2].istate = 0.67863[1], 0.32137000000000004[0]
[AKT3].istate = 0.57732[1], 0.42267999999999994[0]
[RPS6KA1].istate = 0.56826[1], 0.43174[0]
[NR4A3].istate = 0.85204[1], 0.14795999999999998[0]
[PTK2B].istate = 0.60484[1], 0.39515999999999996[0]
[WWP1].istate = 0.14665[1], 0.85335[0]
[PLCG1].istate = 0.84368[1], 0.15632000000000001[0]
[SNAI1].istate = 0.64297[1], 0.35702999999999996[0]
[PRKCG].istate = 0.95438[1], 0.045619999999999994[0]
[MAP2K2].istate = 0.67183[1], 0.32816999999999996[0]
[ARHGEF6].istate = 0.64423[1], 0.35577000000000003[0]
[LATS1].istate = 0.93773[1], 0.06227000000000005[0]
[ARHGEF11].istate = 0.24249[1], 0.75751[0]
[SPART].istate = 0.62248[1], 0.37751999999999997[0]
[KRAS].istate = 0.60163[1], 0.39837[0]
[ROCK2].istate = 0.86032[1], 0.13968000000000003[0]
[RAC1].istate = 0.91827[1], 0.08172999999999997[0]
[MYC].istate = 0.52272[1], 0.47728000000000004[0]
[YAP1].istate = 0.62857[1], 0.37143000000000004[0]
[EGF].istate = 0.91434[1], 0.08565999999999996[0]
[ERBB2].istate = 0.69969[1], 0.30030999999999997[0]
[AKT1].istate = 0.87482[1], 0.12517999999999996[0]
[EPHA2].istate = 0.60503[1], 0.39497000000000004[0]
[CDC42BPA].istate = 0.2265[1], 0.7735[0]
[EGFR].istate = 0.6803[1], 0.3197[0]
[PAK1].istate = 0.49691[1], 0.50309[0]
[LATS2].istate = 0.86597[1], 0.13402999999999998[0]
[EIF4E].istate = 0.6828[1], 0.31720000000000004[0]
[PRKCA].istate = 0.34488[1], 0.6551199999999999[0]
[DEPTOR].istate = 0.45094[1], 0.54906[0]
[BRAF].istate = 0.84747[1], 0.15253000000000005[0]
[NRG2].istate = 0.90967[1], 0.09033000000000002[0]
[SHC1].istate = 0.4854[1], 0.5146[0]
[PRKCB].istate = 0.70793[1], 0.29207000000000005[0]
[CTNNB1].istate = 0.59802[1], 0.40198[0]
[MAP2K1].istate = 0.39413[1], 0.60587[0]
[NRG4].istate = 0.6399[1], 0.3601[0]
[TACR3].istate = 0.6455[1], 0.35450000000000004[0]
[CDK1].istate = 0.55605[1], 0.44394999999999996[0]
[BCL2L1].istate = 0.44818[1], 0.55182[0]
[BCL2].istate = 0.81949[1], 0.18050999999999995[0]
[PTEN].istate = 0.7845[1], 0.21550000000000002[0]
[CFL1].istate = 0.76821[1], 0.23179000000000005[0]
[YES1].istate = 0.61392[1], 0.38608[0]
[JUN].istate = 0.89922[1], 0.10077999999999998[0]
[ERBB4].istate = 0.78523[1], 0.21477000000000002[0]
[PTPN11].istate = 0.53291[1], 0.46709[0]
[PAK2].istate = 0.27234[1], 0.72766[0]
[F2R].istate = 0.7122[1], 0.28779999999999994[0]
[LIMK2].istate = 0.619[1], 0.381[0]
[NRG3].istate = 0.39804[1], 0.60196[0]
[EIF4EBP1].istate = 0.31427[1], 0.68573[0]
[ARHGEF12].istate = 0.88121[1], 0.11878999999999995[0]
[SRC].istate = 0.70297[1], 0.29703[0]
[NRAS].istate = 0.55457[1], 0.44543[0]
[mTORC2].istate = 0.49112[1], 0.50888[0]
[mTORC1].istate = 0.185[1], 0.815[0]
[PI3K].istate = 0.29438[1], 0.70562[0]
[TSC].istate = 0.74232[1], 0.25768[0]
```
