## Supplementary Dataset 5 for "Explainable Generative AI Uncovers a Molecular Continuum in Medulloblastoma with Implications for Rare Cancer Subtyping and Treatment Equity": MB_list1_RNA_asTransition_502.cfg

```
$u_F2R=1.85486
$d_F2R=0.53912
$u_LPAR2=0.92276
$d_LPAR2=1.08371
$u_TACR3=0.42818
$d_TACR3=2.33547
$u_EGF=0.28709
$d_EGF=3.48323
$u_NRG1 = 1
$d_NRG1 = 1
$u_NRG2=3.63862
$d_NRG2=0.27483
$u_NRG3=2.56993
$d_NRG3=0.38912
$u_NRG4=10.85776
$d_NRG4=0.0921
$u_AKT1=1.42103
$d_AKT1=0.70371
$u_AKT2=6.13882
$d_AKT2=0.1629
$u_AKT3=19.75352
$d_AKT3=0.05062
$u_AMOTL2=1.51714
$d_AMOTL2=0.65913
$u_ARAF=0.05911
$d_ARAF=16.91761
$u_ARHGEF1=0.084
$d_ARHGEF1=11.90476
$u_ARHGEF11=1.3933
$d_ARHGEF11=0.71772
$u_ARHGEF12=6.70106
$d_ARHGEF12=0.14923
$u_ARHGEF6=0.20272
$d_ARHGEF6=4.93291
$u_ATF2 = 1
$d_ATF2 = 1
$u_BAD=8.56878
$d_BAD=0.1167
$u_BCL2=0.7097
$d_BCL2=1.40905
$u_BCL2L1=0.2729
$d_BCL2L1=3.66435
$u_BRAF=1.45685
$d_BRAF=0.68641
$u_CDC42=3.53284
$d_CDC42=0.28306
$u_CDC42BPA=0.04182
$d_CDC42BPA=23.912
$u_CDK1=9.38216
$d_CDK1=0.10659
$u_CDC25B=3.13161
$d_CDC25B=0.31932
$u_CFL1=16.9722
$d_CFL1=0.05892
$u_CFL2 = 1
$d_CFL2 = 1
$u_CREB1 = 1
$d_CREB1 = 1
$u_CTNNB1=1.24921
$d_CTNNB1=0.80051
$u_CTTN = 1
$d_CTTN = 1
$u_DEPTOR=19.24267
$d_DEPTOR=0.05197
$u_EPHA2=0.23381
$d_EPHA2=4.27698
$u_EGFR=0.44336
$d_EGFR=2.2555
$u_ERBB2=12.82969
$d_ERBB2=0.07794
$u_ERBB3=1.14313
$d_ERBB3=0.87479
$u_ERBB4=0.06372
$d_ERBB4=15.69366
$u_EIF4E=72.62423
$d_EIF4E=0.01377
$u_EIF4EBP1=1.25797
$d_EIF4EBP1=0.79493
$u_FUS=1.96193
$d_FUS=0.5097
$u_GIT1=10.1442
$d_GIT1=0.09858
$u_GNA13 = 1
$d_GNA13 = 1
$u_GRB2 = 1
$d_GRB2 = 1
$u_HRAS = 1
$d_HRAS = 1
$u_ITCH = 1
$d_ITCH = 1
$u_JUN=0.03128
$d_JUN=31.96931
$u_KRAS=12.68964
$d_KRAS=0.0788
$u_LATS1=43.3774
$d_LATS1=0.02305
$u_LATS2=23.15027
$d_LATS2=0.0432
$u_LIMK1=0.19426
$d_LIMK1=5.14774
$u_LIMK2=0.29854
$d_LIMK2=3.34963
$u_MAP2K1=1.61764
$d_MAP2K1=0.61818
$u_MAP2K2=0.11088
$d_MAP2K2=9.01876
$u_MAPK1 = 1
$d_MAPK1 = 1
$u_MAPK3 = 1
$d_MAPK3 = 1
$u_MYC=0.15828
$d_MYC=6.31792
$u_MP = 1
$d_MP = 1
$u_NFE2L2=64.46142
$d_NFE2L2=0.01551
$u_NR4A3=0.08399
$d_NR4A3=11.90618
$u_NRAS=23.08255
$d_NRAS=0.04332
$u_PAK1=32.2123
$d_PAK1=0.03104
$u_PAK2=1.86158
$d_PAK2=0.53718
$u_PAK3=0.47372
$d_PAK3=2.11095
$u_PAK4 = 1
$d_PAK4 = 1
$u_PDPK1 = 1
$d_PDPK1 = 1
$u_PI3K=0.19174
$d_PI3K=5.2154
$u_PLCG1=0.14959
$d_PLCG1=6.68494
$u_PPP1R12A = 1
$d_PPP1R12A = 1
$u_PPP1R12B=12.40932
$d_PPP1R12B=0.08058
$u_PRKACA = 1
$d_PRKACA = 1
$u_PRKCA=1.12337
$d_PRKCA=0.89018
$u_PRKCB=0.07227
$d_PRKCB=13.837
$u_PRKCG=0.2333
$d_PRKCG=4.28633
$u_PRKCZ=13.60531
$d_PRKCZ=0.0735
$u_PTEN=0.521
$d_PTEN=1.91939
$u_PTK2B=0.82558
$d_PTK2B=1.21127
$u_PTPN11=0.16682
$d_PTPN11=5.99449
$u_RAC1=0.08625
$d_RAC1=11.5942
$u_RAF1 = 1
$d_RAF1 = 1
$u_RHEB=14.89637
$d_RHEB=0.06713
$u_RHOA = 1
$d_RHOA = 1
$u_ROCK1=0.30038
$d_ROCK1=3.32912
$u_ROCK2=3.22737
$d_ROCK2=0.30985
$u_RPS6KA1=24.77063
$d_RPS6KA1=0.04037
$u_SHC1=0.40215
$d_SHC1=2.48663
$u_SIRT1=1.38361
$d_SIRT1=0.72275
$u_SNAI1=0.80157
$d_SNAI1=1.24755
$u_SPART=7.4626
$d_SPART=0.134
$u_SOS1 = 1
$d_SOS1 = 1
$u_SRC=0.74742
$d_SRC=1.33794
$u_STMN1 = 1
$d_STMN1 = 1
$u_SYN1=4.20987
$d_SYN1=0.23754
$u_TSC=0.17622
$d_TSC=5.67472
$u_TTL=2.34828
$d_TTL=0.42584
$u_WWTR1=0.05914
$d_WWTR1=16.90903
$u_WWP1=2.91362
$d_WWP1=0.34322
$u_YES1=1.7803
$d_YES1=0.5617
$u_YAP1=0.33197
$d_YAP1=3.01232
$u_mTORC2=0.10817
$d_mTORC2=9.24471
$u_mTORC1=0.10817
$d_mTORC1=9.24471
$u_FOXO = 1
$d_FOXO = 1
$u_Tubulin = 1
$d_Tubulin = 1
$u_Microtubule_polimerization = 1
$d_Microtubule_polimerization = 1
$u_Neuron_migration = 1
$d_Neuron_migration = 1
$u_Actin_cytoskeleton_reorganization = 1
$d_Actin_cytoskeleton_reorganization = 1
$u_Cell_migration = 1
$d_Cell_migration = 1
$u_F_actin_dynamics = 1
$d_F_actin_dynamics = 1
$u_Protein_synthesis = 1
$d_Protein_synthesis = 1
$u_Metastasis = 1
$d_Metastasis = 1
$u_Proliferation = 1
$d_Proliferation = 1
$u_Apoptosis = 1
$d_Apoptosis = 1
[ATF2].istate = 1 [0], 0 [1]
[CFL2].istate = 1 [0], 0 [1]
[CREB1].istate = 1 [0], 0 [1]
[CTTN].istate = 1 [0], 0 [1]
[GNA13].istate = 1 [0], 0 [1]
[GRB2].istate = 1 [0], 0 [1]
[HRAS].istate = 1 [0], 0 [1]
[ITCH].istate = 1 [0], 0 [1]
[MAPK1].istate = 1 [0], 0 [1]
[MAPK3].istate = 1 [0], 0 [1]
[MP].istate = 1 [0], 0 [1]
[PAK4].istate = 1 [0], 0 [1]
[PDPK1].istate = 1 [0], 0 [1]
[PPP1R12A].istate = 1 [0], 0 [1]
[PRKACA].istate = 1 [0], 0 [1]
[RAF1].istate = 1 [0], 0 [1]
[RHOA].istate = 1 [0], 0 [1]
[SOS1].istate = 1 [0], 0 [1]
[STMN1].istate = 1 [0], 0 [1]
[FOXO].istate = 1 [0], 0 [1]
[Tubulin].istate = 1 [0], 0 [1]
[Microtubule_polimerization].istate = 1 [0], 0 [1]
[Neuron_migration].istate = 1 [0], 0 [1]
[Actin_cytoskeleton_reorganization].istate = 1 [0], 0 [1]
[Cell_migration].istate = 1 [0], 0 [1]
[F_actin_dynamics].istate = 1 [0], 0 [1]
[Protein_synthesis].istate = 1 [0], 0 [1]
[Metastasis].istate = 1 [0], 0 [1]
[Proliferation].istate = 1 [0], 0 [1]
[Apoptosis].istate = 1 [0], 0 [1]
discrete_time = 0
use_physrandgen = FALSE
seed_pseudorandom = 100
sample_count = 10000
max_time = 60
time_tick = 0.1
thread_count = 1
statdist_traj_count = 100
statdist_cluster_threshold = 1
display_traj = 0
statdist_similarity_cache_max_size = 20000
F2R.is_internal = TRUE
LPAR2.is_internal = TRUE
TACR3.is_internal = TRUE
EGF.is_internal = TRUE
NRG1.is_internal = TRUE
NRG2.is_internal = TRUE
NRG3.is_internal = TRUE
NRG4.is_internal = TRUE
AKT1.is_internal = FALSE
AKT2.is_internal = FALSE
AKT3.is_internal = FALSE
AMOTL2.is_internal = FALSE
ARAF.is_internal = FALSE
ARHGEF1.is_internal = FALSE
ARHGEF11.is_internal = FALSE
ARHGEF12.is_internal = FALSE
ARHGEF6.is_internal = FALSE
ATF2.is_internal = FALSE
BAD.is_internal = FALSE
BCL2.is_internal = FALSE
BCL2L1.is_internal = FALSE
BRAF.is_internal = FALSE
CDC42.is_internal = TRUE
CDC42BPA.is_internal = TRUE
CDK1.is_internal = TRUE
CDC25B.is_internal = TRUE
CFL1.is_internal = TRUE
CFL2.is_internal = TRUE
CREB1.is_internal = TRUE
CTNNB1.is_internal = TRUE
CTTN.is_internal = TRUE
DEPTOR.is_internal = TRUE
EPHA2.is_internal = TRUE
EGFR.is_internal = TRUE
ERBB2.is_internal = TRUE
ERBB3.is_internal = TRUE
ERBB4.is_internal = TRUE
EIF4E.is_internal = TRUE
EIF4EBP1.is_internal = TRUE
FUS.is_internal = TRUE
GIT1.is_internal = TRUE
GNA13.is_internal = TRUE
GRB2.is_internal = TRUE
HRAS.is_internal = TRUE
ITCH.is_internal = TRUE
JUN.is_internal = TRUE
KRAS.is_internal = TRUE
LATS1.is_internal = TRUE
LATS2.is_internal = TRUE
LIMK1.is_internal = TRUE
LIMK2.is_internal = TRUE
MAP2K1.is_internal = TRUE
MAP2K2.is_internal = TRUE
MAPK1.is_internal = TRUE
MAPK3.is_internal = TRUE
MYC.is_internal = TRUE
MP.is_internal = TRUE
NFE2L2.is_internal = TRUE
NR4A3.is_internal = TRUE
NRAS.is_internal = TRUE
PAK1.is_internal = TRUE
PAK2.is_internal = TRUE
PAK3.is_internal = TRUE
PAK4.is_internal = TRUE
PDPK1.is_internal = TRUE
PI3K.is_internal = TRUE
PLCG1.is_internal = TRUE
PPP1R12A.is_internal = TRUE
PPP1R12B.is_internal = TRUE
PRKACA.is_internal = TRUE
PRKCA.is_internal = TRUE
PRKCB.is_internal = TRUE
PRKCG.is_internal = TRUE
PRKCZ.is_internal = TRUE
PTEN.is_internal = TRUE
PTK2B.is_internal = TRUE
PTPN11.is_internal = TRUE
RAC1.is_internal = TRUE
RAF1.is_internal = TRUE
RHEB.is_internal = TRUE
RHOA.is_internal = TRUE
ROCK1.is_internal = TRUE
ROCK2.is_internal = TRUE
RPS6KA1.is_internal = TRUE
SHC1.is_internal = TRUE
SIRT1.is_internal = TRUE
SNAI1.is_internal = TRUE
SPART.is_internal = TRUE
SOS1.is_internal = TRUE
SRC.is_internal = TRUE
STMN1.is_internal = TRUE
SYN1.is_internal = TRUE
TSC.is_internal = TRUE
TTL.is_internal = TRUE
WWTR1.is_internal = TRUE
WWP1.is_internal = TRUE
YES1.is_internal = TRUE
YAP1.is_internal = TRUE
mTORC2.is_internal = TRUE
mTORC1.is_internal = TRUE
FOXO.is_internal = TRUE
Tubulin.is_internal = TRUE
Microtubule_polimerization.is_internal = TRUE
Neuron_migration.is_internal = TRUE
Actin_cytoskeleton_reorganization.is_internal = FALSE
Cell_migration.is_internal = TRUE
F_actin_dynamics.is_internal = TRUE
Protein_synthesis.is_internal = TRUE
Metastasis.is_internal = TRUE
Proliferation.is_internal = TRUE
Apoptosis.is_internal = FALSE
[NRG1].istate = 0.5[1], 0.5[0]
[BAD].istate = 0.73323[1], 0.26676999999999995[0]
[SYN1].istate = 0.65607[1], 0.34392999999999996[0]
[WWTR1].istate = 0.19298[1], 0.80702[0]
[LPAR2].istate = 0.49127[1], 0.50873[0]
[ERBB3].istate = 0.51452[1], 0.48548[0]
[PRKCZ].istate = 0.78343[1], 0.21657000000000004[0]
[ROCK1].istate = 0.36942[1], 0.6305799999999999[0]
[CDC42].istate = 0.63703[1], 0.36297[0]
[ARHGEF1].istate = 0.23107[1], 0.76893[0]
[PPP1R12B].istate = 0.77344[1], 0.22655999999999998[0]
[PAK3].istate = 0.41888[1], 0.5811200000000001[0]
[ARAF].istate = 0.19292[1], 0.80708[0]
[FUS].istate = 0.57317[1], 0.42683000000000004[0]
[SIRT1].istate = 0.53525[1], 0.46475[0]
[CDC25B].istate = 0.62394[1], 0.37605999999999995[0]
[AKT2].istate = 0.69702[1], 0.30298[0]
[RHEB].istate = 0.79327[1], 0.20672999999999997[0]
[LIMK1].istate = 0.32209[1], 0.67791[0]
[GIT1].istate = 0.75155[1], 0.24844999999999995[0]
[AMOTL2].istate = 0.54526[1], 0.45474000000000003[0]
[TTL].istate = 0.59269[1], 0.40730999999999995[0]
[NFE2L2].istate = 0.95232[1], 0.047679999999999945[0]
[AKT3].istate = 0.82391[1], 0.17608999999999997[0]
[RPS6KA1].istate = 0.84848[1], 0.15152[0]
[NR4A3].istate = 0.23105[1], 0.76895[0]
[PTK2B].istate = 0.47919[1], 0.52081[0]
[WWP1].istate = 0.61611[1], 0.38388999999999995[0]
[PLCG1].istate = 0.29373[1], 0.70627[0]
[SNAI1].istate = 0.47599[1], 0.52401[0]
[PRKCG].istate = 0.34198[1], 0.65802[0]
[MAP2K2].istate = 0.26122[1], 0.73878[0]
[ARHGEF6].istate = 0.32673[1], 0.67327[0]
[LATS1].istate = 0.90932[1], 0.09067999999999998[0]
[ARHGEF11].istate = 0.53601[1], 0.46399[0]
[SPART].istate = 0.71822[1], 0.28178000000000003[0]
[KRAS].istate = 0.77586[1], 0.22414[0]
[ROCK2].istate = 0.62721[1], 0.37278999999999995[0]
[RAC1].istate = 0.23394[1], 0.76606[0]
[MYC].istate = 0.29986[1], 0.70014[0]
[YAP1].istate = 0.38027[1], 0.61973[0]
[EGF].istate = 0.3645[1], 0.6355[0]
[ERBB2].istate = 0.77705[1], 0.22294999999999998[0]
[AKT1].istate = 0.53815[1], 0.46185[0]
[EPHA2].istate = 0.34222[1], 0.65778[0]
[CDC42BPA].istate = 0.15533[1], 0.84467[0]
[EGFR].istate = 0.41169[1], 0.58831[0]
[PAK1].istate = 0.87701[1], 0.12299000000000004[0]
[LATS2].istate = 0.84114[1], 0.15886[0]
[EIF4E].istate = 0.96527[1], 0.03473000000000004[0]
[PRKCA].istate = 0.51263[1], 0.48736999999999997[0]
[DEPTOR].istate = 0.82107[1], 0.17893000000000003[0]
[BRAF].istate = 0.54085[1], 0.45914999999999995[0]
[NRG2].istate = 0.64023[1], 0.35977000000000003[0]
[SHC1].istate = 0.4011[1], 0.5989[0]
[PRKCB].istate = 0.21474[1], 0.7852600000000001[0]
[CTNNB1].istate = 0.52416[1], 0.47584000000000004[0]
[MAP2K1].istate = 0.55222[1], 0.44777999999999996[0]
[NRG4].istate = 0.75894[1], 0.24106000000000005[0]
[TACR3].istate = 0.40791[1], 0.59209[0]
[CDK1].istate = 0.74308[1], 0.25692000000000004[0]
[BCL2L1].istate = 0.359[1], 0.641[0]
[BCL2].istate = 0.46277[1], 0.53723[0]
[PTEN].istate = 0.42921[1], 0.57079[0]
[CFL1].istate = 0.80743[1], 0.19257000000000002[0]
[YES1].istate = 0.56262[1], 0.43738[0]
[JUN].istate = 0.1238[1], 0.8762[0]
[ERBB4].istate = 0.20106[1], 0.79894[0]
[PTPN11].istate = 0.30556[1], 0.69444[0]
[PAK2].istate = 0.56747[1], 0.43252999999999997[0]
[F2R].istate = 0.56708[1], 0.43291999999999997[0]
[LIMK2].istate = 0.36875[1], 0.63125[0]
[NRG3].istate = 0.60248[1], 0.39752[0]
[EIF4EBP1].istate = 0.52492[1], 0.47507999999999995[0]
[ARHGEF12].istate = 0.70654[1], 0.29346000000000005[0]
[SRC].istate = 0.46839[1], 0.53161[0]
[NRAS].istate = 0.84082[1], 0.15918[0]
[mTORC2].istate = 0.25853[1], 0.7414700000000001[0]
[mTORC1].istate = 0.25853[1], 0.7414700000000001[0]
[PI3K].istate = 0.32068[1], 0.6793199999999999[0]
[TSC].istate = 0.31151[1], 0.68849[0]
```
