## Supplementary Dataset 5 for "Explainable Generative AI Uncovers a Molecular Continuum in Medulloblastoma with Implications for Rare Cancer Subtyping and Treatment Equity": MB_list1_RNA_asTransition_506.cfg

```
$u_F2R=0.23058
$d_F2R=4.33689
$u_LPAR2=10.39918
$d_LPAR2=0.09616
$u_TACR3=9.63831
$d_TACR3=0.10375
$u_EGF=11.74101
$d_EGF=0.08517
$u_NRG1 = 1
$d_NRG1 = 1
$u_NRG2=1.55561
$d_NRG2=0.64283
$u_NRG3=0.38791
$d_NRG3=2.57792
$u_NRG4=0.87487
$d_NRG4=1.14303
$u_AKT1=50.40478
$d_AKT1=0.01984
$u_AKT2=49.36762
$d_AKT2=0.02026
$u_AKT3=3.01123
$d_AKT3=0.33209
$u_AMOTL2=1.10001
$d_AMOTL2=0.90908
$u_ARAF=0.20441
$d_ARAF=4.89213
$u_ARHGEF1=22.92701
$d_ARHGEF1=0.04362
$u_ARHGEF11=11.76877
$d_ARHGEF11=0.08497
$u_ARHGEF12=10.06574
$d_ARHGEF12=0.09935
$u_ARHGEF6=1.05092
$d_ARHGEF6=0.95155
$u_ATF2 = 1
$d_ATF2 = 1
$u_BAD=0.02299
$d_BAD=43.49717
$u_BCL2=0.14155
$d_BCL2=7.06464
$u_BCL2L1=0.21662
$d_BCL2L1=4.61638
$u_BRAF=0.16339
$d_BRAF=6.12033
$u_CDC42=15.10875
$d_CDC42=0.06619
$u_CDC42BPA=1.06264
$d_CDC42BPA=0.94105
$u_CDK1=0.14714
$d_CDK1=6.79625
$u_CDC25B=1.17815
$d_CDC25B=0.84879
$u_CFL1=0.04088
$d_CFL1=24.46184
$u_CFL2 = 1
$d_CFL2 = 1
$u_CREB1 = 1
$d_CREB1 = 1
$u_CTNNB1=8.43207
$d_CTNNB1=0.11859
$u_CTTN = 1
$d_CTTN = 1
$u_DEPTOR=24.18735
$d_DEPTOR=0.04134
$u_EPHA2=0.14694
$d_EPHA2=6.8055
$u_EGFR=1.38273
$d_EGFR=0.72321
$u_ERBB2=25.31888
$d_ERBB2=0.0395
$u_ERBB3=1.72077
$d_ERBB3=0.58114
$u_ERBB4=0.22097
$d_ERBB4=4.5255
$u_EIF4E=23.00724
$d_EIF4E=0.04346
$u_EIF4EBP1=2.16584
$d_EIF4EBP1=0.46171
$u_FUS=0.37951
$d_FUS=2.63498
$u_GIT1=3.14679
$d_GIT1=0.31778
$u_GNA13 = 1
$d_GNA13 = 1
$u_GRB2 = 1
$d_GRB2 = 1
$u_HRAS = 1
$d_HRAS = 1
$u_ITCH = 1
$d_ITCH = 1
$u_JUN=0.1445
$d_JUN=6.92042
$u_KRAS=0.05373
$d_KRAS=18.61158
$u_LATS1=1.0
$d_LATS1=1.0
$u_LATS2=21.30483
$d_LATS2=0.04694
$u_LIMK1=0.11656
$d_LIMK1=8.57927
$u_LIMK2=0.03105
$d_LIMK2=32.20612
$u_MAP2K1=15.13048
$d_MAP2K1=0.06609
$u_MAP2K2=7.54057
$d_MAP2K2=0.13262
$u_MAPK1 = 1
$d_MAPK1 = 1
$u_MAPK3 = 1
$d_MAPK3 = 1
$u_MYC=0.1511
$d_MYC=6.61813
$u_MP = 1
$d_MP = 1
$u_NFE2L2=16.9732
$d_NFE2L2=0.05892
$u_NR4A3=0.87376
$d_NR4A3=1.14448
$u_NRAS=0.03144
$d_NRAS=31.80662
$u_PAK1=0.23687
$d_PAK1=4.22172
$u_PAK2=4.35772
$d_PAK2=0.22948
$u_PAK3=0.21593
$d_PAK3=4.63113
$u_PAK4 = 1
$d_PAK4 = 1
$u_PDPK1 = 1
$d_PDPK1 = 1
$u_PI3K=1.46072
$d_PI3K=0.68459
$u_PLCG1=34.85459
$d_PLCG1=0.02869
$u_PPP1R12A = 1
$d_PPP1R12A = 1
$u_PPP1R12B=5.01705
$d_PPP1R12B=0.19932
$u_PRKACA = 1
$d_PRKACA = 1
$u_PRKCA=2.46759
$d_PRKCA=0.40525
$u_PRKCB=0.09827
$d_PRKCB=10.17605
$u_PRKCG=0.04042
$d_PRKCG=24.74023
$u_PRKCZ=0.04296
$d_PRKCZ=23.27747
$u_PTEN=1.63953
$d_PTEN=0.60993
$u_PTK2B=0.22478
$d_PTK2B=4.44879
$u_PTPN11=10.59138
$d_PTPN11=0.09442
$u_RAC1=0.22011
$d_RAC1=4.54318
$u_RAF1 = 1
$d_RAF1 = 1
$u_RHEB=9.25538
$d_RHEB=0.10805
$u_RHOA = 1
$d_RHOA = 1
$u_ROCK1=2.8972
$d_ROCK1=0.34516
$u_ROCK2=43.10929
$d_ROCK2=0.0232
$u_RPS6KA1=47.57754
$d_RPS6KA1=0.02102
$u_SHC1=3.01448
$d_SHC1=0.33173
$u_SIRT1=39.03194
$d_SIRT1=0.02562
$u_SNAI1=0.19834
$d_SNAI1=5.04185
$u_SPART=2.5428
$d_SPART=0.39327
$u_SOS1 = 1
$d_SOS1 = 1
$u_SRC=21.86842
$d_SRC=0.04573
$u_STMN1 = 1
$d_STMN1 = 1
$u_SYN1=0.71758
$d_SYN1=1.39357
$u_TSC=15.02911
$d_TSC=0.06654
$u_TTL=0.11102
$d_TTL=9.00739
$u_WWTR1=0.16114
$d_WWTR1=6.20578
$u_WWP1=6.73785
$d_WWP1=0.14842
$u_YES1=1.37701
$d_YES1=0.72621
$u_YAP1=0.06566
$d_YAP1=15.22997
$u_mTORC2=0.67025
$d_mTORC2=1.49198
$u_mTORC1=0.18893
$d_mTORC1=5.29297
$u_FOXO = 1
$d_FOXO = 1
$u_Tubulin = 1
$d_Tubulin = 1
$u_Microtubule_polimerization = 1
$d_Microtubule_polimerization = 1
$u_Neuron_migration = 1
$d_Neuron_migration = 1
$u_Actin_cytoskeleton_reorganization = 1
$d_Actin_cytoskeleton_reorganization = 1
$u_Cell_migration = 1
$d_Cell_migration = 1
$u_F_actin_dynamics = 1
$d_F_actin_dynamics = 1
$u_Protein_synthesis = 1
$d_Protein_synthesis = 1
$u_Metastasis = 1
$d_Metastasis = 1
$u_Proliferation = 1
$d_Proliferation = 1
$u_Apoptosis = 1
$d_Apoptosis = 1
[ATF2].istate = 1 [0], 0 [1]
[CFL2].istate = 1 [0], 0 [1]
[CREB1].istate = 1 [0], 0 [1]
[CTTN].istate = 1 [0], 0 [1]
[GNA13].istate = 1 [0], 0 [1]
[GRB2].istate = 1 [0], 0 [1]
[HRAS].istate = 1 [0], 0 [1]
[ITCH].istate = 1 [0], 0 [1]
[MAPK1].istate = 1 [0], 0 [1]
[MAPK3].istate = 1 [0], 0 [1]
[MP].istate = 1 [0], 0 [1]
[PAK4].istate = 1 [0], 0 [1]
[PDPK1].istate = 1 [0], 0 [1]
[PPP1R12A].istate = 1 [0], 0 [1]
[PRKACA].istate = 1 [0], 0 [1]
[RAF1].istate = 1 [0], 0 [1]
[RHOA].istate = 1 [0], 0 [1]
[SOS1].istate = 1 [0], 0 [1]
[STMN1].istate = 1 [0], 0 [1]
[FOXO].istate = 1 [0], 0 [1]
[Tubulin].istate = 1 [0], 0 [1]
[Microtubule_polimerization].istate = 1 [0], 0 [1]
[Neuron_migration].istate = 1 [0], 0 [1]
[Actin_cytoskeleton_reorganization].istate = 1 [0], 0 [1]
[Cell_migration].istate = 1 [0], 0 [1]
[F_actin_dynamics].istate = 1 [0], 0 [1]
[Protein_synthesis].istate = 1 [0], 0 [1]
[Metastasis].istate = 1 [0], 0 [1]
[Proliferation].istate = 1 [0], 0 [1]
[Apoptosis].istate = 1 [0], 0 [1]
discrete_time = 0
use_physrandgen = FALSE
seed_pseudorandom = 100
sample_count = 10000
max_time = 60
time_tick = 0.1
thread_count = 1
statdist_traj_count = 100
statdist_cluster_threshold = 1
display_traj = 0
statdist_similarity_cache_max_size = 20000
F2R.is_internal = TRUE
LPAR2.is_internal = TRUE
TACR3.is_internal = TRUE
EGF.is_internal = TRUE
NRG1.is_internal = TRUE
NRG2.is_internal = TRUE
NRG3.is_internal = TRUE
NRG4.is_internal = TRUE
AKT1.is_internal = FALSE
AKT2.is_internal = FALSE
AKT3.is_internal = FALSE
AMOTL2.is_internal = FALSE
ARAF.is_internal = FALSE
ARHGEF1.is_internal = FALSE
ARHGEF11.is_internal = FALSE
ARHGEF12.is_internal = FALSE
ARHGEF6.is_internal = FALSE
ATF2.is_internal = FALSE
BAD.is_internal = FALSE
BCL2.is_internal = FALSE
BCL2L1.is_internal = FALSE
BRAF.is_internal = FALSE
CDC42.is_internal = TRUE
CDC42BPA.is_internal = TRUE
CDK1.is_internal = TRUE
CDC25B.is_internal = TRUE
CFL1.is_internal = TRUE
CFL2.is_internal = TRUE
CREB1.is_internal = TRUE
CTNNB1.is_internal = TRUE
CTTN.is_internal = TRUE
DEPTOR.is_internal = TRUE
EPHA2.is_internal = TRUE
EGFR.is_internal = TRUE
ERBB2.is_internal = TRUE
ERBB3.is_internal = TRUE
ERBB4.is_internal = TRUE
EIF4E.is_internal = TRUE
EIF4EBP1.is_internal = TRUE
FUS.is_internal = TRUE
GIT1.is_internal = TRUE
GNA13.is_internal = TRUE
GRB2.is_internal = TRUE
HRAS.is_internal = TRUE
ITCH.is_internal = TRUE
JUN.is_internal = TRUE
KRAS.is_internal = TRUE
LATS1.is_internal = TRUE
LATS2.is_internal = TRUE
LIMK1.is_internal = TRUE
LIMK2.is_internal = TRUE
MAP2K1.is_internal = TRUE
MAP2K2.is_internal = TRUE
MAPK1.is_internal = TRUE
MAPK3.is_internal = TRUE
MYC.is_internal = TRUE
MP.is_internal = TRUE
NFE2L2.is_internal = TRUE
NR4A3.is_internal = TRUE
NRAS.is_internal = TRUE
PAK1.is_internal = TRUE
PAK2.is_internal = TRUE
PAK3.is_internal = TRUE
PAK4.is_internal = TRUE
PDPK1.is_internal = TRUE
PI3K.is_internal = TRUE
PLCG1.is_internal = TRUE
PPP1R12A.is_internal = TRUE
PPP1R12B.is_internal = TRUE
PRKACA.is_internal = TRUE
PRKCA.is_internal = TRUE
PRKCB.is_internal = TRUE
PRKCG.is_internal = TRUE
PRKCZ.is_internal = TRUE
PTEN.is_internal = TRUE
PTK2B.is_internal = TRUE
PTPN11.is_internal = TRUE
RAC1.is_internal = TRUE
RAF1.is_internal = TRUE
RHEB.is_internal = TRUE
RHOA.is_internal = TRUE
ROCK1.is_internal = TRUE
ROCK2.is_internal = TRUE
RPS6KA1.is_internal = TRUE
SHC1.is_internal = TRUE
SIRT1.is_internal = TRUE
SNAI1.is_internal = TRUE
SPART.is_internal = TRUE
SOS1.is_internal = TRUE
SRC.is_internal = TRUE
STMN1.is_internal = TRUE
SYN1.is_internal = TRUE
TSC.is_internal = TRUE
TTL.is_internal = TRUE
WWTR1.is_internal = TRUE
WWP1.is_internal = TRUE
YES1.is_internal = TRUE
YAP1.is_internal = TRUE
mTORC2.is_internal = TRUE
mTORC1.is_internal = TRUE
FOXO.is_internal = TRUE
Tubulin.is_internal = TRUE
Microtubule_polimerization.is_internal = TRUE
Neuron_migration.is_internal = TRUE
Actin_cytoskeleton_reorganization.is_internal = FALSE
Cell_migration.is_internal = TRUE
F_actin_dynamics.is_internal = TRUE
Protein_synthesis.is_internal = TRUE
Metastasis.is_internal = TRUE
Proliferation.is_internal = TRUE
Apoptosis.is_internal = FALSE
[NRG1].istate = 0.5[1], 0.5[0]
[BAD].istate = 0.09039[1], 0.90961[0]
[SYN1].istate = 0.46397[1], 0.53603[0]
[WWTR1].istate = 0.3018[1], 0.6981999999999999[0]
[LPAR2].istate = 0.75425[1], 0.24575000000000002[0]
[ERBB3].istate = 0.55893[1], 0.44106999999999996[0]
[PRKCZ].istate = 0.15826[1], 0.8417399999999999[0]
[ROCK1].istate = 0.61549[1], 0.38451[0]
[CDC42].istate = 0.79481[1], 0.20518999999999998[0]
[ARHGEF1].istate = 0.84009[1], 0.15991[0]
[PPP1R12B].istate = 0.67511[1], 0.32489[0]
[PAK3].istate = 0.33358[1], 0.66642[0]
[ARAF].istate = 0.32763[1], 0.67237[0]
[FUS].istate = 0.3948[1], 0.6052[0]
[SIRT1].istate = 0.89786[1], 0.10214000000000001[0]
[CDC25B].istate = 0.5178[1], 0.48219999999999996[0]
[AKT2].istate = 0.92336[1], 0.07664000000000004[0]
[RHEB].istate = 0.7416[1], 0.25839999999999996[0]
[LIMK1].istate = 0.26664[1], 0.73336[0]
[GIT1].istate = 0.62447[1], 0.37553000000000003[0]
[AMOTL2].istate = 0.51035[1], 0.48965000000000003[0]
[TTL].istate = 0.26135[1], 0.73865[0]
[NFE2L2].istate = 0.80744[1], 0.19255999999999995[0]
[AKT3].istate = 0.61969[1], 0.38031000000000004[0]
[RPS6KA1].istate = 0.91935[1], 0.08065[0]
[NR4A3].istate = 0.48535[1], 0.51465[0]
[PTK2B].istate = 0.33794[1], 0.66206[0]
[WWP1].istate = 0.70713[1], 0.29286999999999996[0]
[PLCG1].istate = 0.88557[1], 0.11443000000000003[0]
[SNAI1].istate = 0.32435[1], 0.67565[0]
[PRKCG].istate = 0.15164[1], 0.84836[0]
[MAP2K2].istate = 0.71935[1], 0.28064999999999996[0]
[ARHGEF6].istate = 0.50539[1], 0.49461[0]
[LATS1].istate = 0.5[1], 0.5[0]
[ARHGEF11].istate = 0.76768[1], 0.23231999999999997[0]
[SPART].istate = 0.60133[1], 0.39866999999999997[0]
[KRAS].istate = 0.18256[1], 0.8174399999999999[0]
[ROCK2].istate = 0.90864[1], 0.09136[0]
[RAC1].istate = 0.33566[1], 0.6643399999999999[0]
[MYC].istate = 0.29482[1], 0.7051799999999999[0]
[YAP1].istate = 0.20432[1], 0.7956799999999999[0]
[EGF].istate = 0.76743[1], 0.23257000000000005[0]
[ERBB2].istate = 0.85086[1], 0.14914000000000005[0]
[AKT1].istate = 0.92562[1], 0.07438[0]
[EPHA2].istate = 0.29178[1], 0.7082200000000001[0]
[CDC42BPA].istate = 0.5066[1], 0.49339999999999995[0]
[EGFR].istate = 0.53518[1], 0.46482[0]
[PAK1].istate = 0.34363[1], 0.65637[0]
[LATS2].istate = 0.83212[1], 0.16788000000000003[0]
[EIF4E].istate = 0.84047[1], 0.15952999999999995[0]
[PRKCA].istate = 0.59807[1], 0.40193[0]
[DEPTOR].istate = 0.8459[1], 0.15410000000000001[0]
[BRAF].istate = 0.3033[1], 0.6967[0]
[NRG2].istate = 0.54797[1], 0.45203000000000004[0]
[SHC1].istate = 0.6198[1], 0.3802[0]
[PRKCB].istate = 0.24811[1], 0.75189[0]
[CTNNB1].istate = 0.73148[1], 0.26852[0]
[MAP2K1].istate = 0.79496[1], 0.20504[0]
[NRG4].istate = 0.48549[1], 0.51451[0]
[TACR3].istate = 0.746[1], 0.254[0]
[CDK1].istate = 0.29193[1], 0.70807[0]
[BCL2L1].istate = 0.33392[1], 0.66608[0]
[BCL2].istate = 0.28772[1], 0.71228[0]
[PTEN].istate = 0.55368[1], 0.44632000000000005[0]
[CFL1].istate = 0.15289[1], 0.84711[0]
[YES1].istate = 0.53473[1], 0.46526999999999996[0]
[JUN].istate = 0.28997[1], 0.7100299999999999[0]
[ERBB4].istate = 0.33608[1], 0.6639200000000001[0]
[PTPN11].istate = 0.75624[1], 0.24375999999999998[0]
[PAK2].istate = 0.65981[1], 0.34019[0]
[F2R].istate = 0.3407[1], 0.6593[0]
[LIMK2].istate = 0.12303[1], 0.87697[0]
[NRG3].istate = 0.39718[1], 0.60282[0]
[EIF4EBP1].istate = 0.58391[1], 0.41608999999999996[0]
[ARHGEF12].istate = 0.75071[1], 0.24929[0]
[SRC].istate = 0.83495[1], 0.16505000000000003[0]
[NRAS].istate = 0.12439[1], 0.87561[0]
[mTORC2].istate = 0.45656[1], 0.5434399999999999[0]
[mTORC1].istate = 0.31907[1], 0.68093[0]
[PI3K].istate = 0.54114[1], 0.45886000000000005[0]
[TSC].istate = 0.79423[1], 0.20577[0]
```
