## Supplementary Dataset 5 for "Explainable Generative AI Uncovers a Molecular Continuum in Medulloblastoma with Implications for Rare Cancer Subtyping and Treatment Equity": MB_list1_RNA_asTransition_510.cfg

```
$u_F2R=2.11618
$d_F2R=0.47255
$u_LPAR2=1.70559
$d_LPAR2=0.58631
$u_TACR3=1.40028
$d_TACR3=0.71414
$u_EGF=6.53057
$d_EGF=0.15313
$u_NRG1 = 1
$d_NRG1 = 1
$u_NRG2=0.24342
$d_NRG2=4.10813
$u_NRG3=41.41028
$d_NRG3=0.02415
$u_NRG4=0.20377
$d_NRG4=4.90749
$u_AKT1=5.5673
$d_AKT1=0.17962
$u_AKT2=4.52048
$d_AKT2=0.22122
$u_AKT3=1.69851
$d_AKT3=0.58875
$u_AMOTL2=13.94525
$d_AMOTL2=0.07171
$u_ARAF=2.6996
$d_ARAF=0.37043
$u_ARHGEF1=1.69142
$d_ARHGEF1=0.59122
$u_ARHGEF11=9.98754
$d_ARHGEF11=0.10012
$u_ARHGEF12=1.77191
$d_ARHGEF12=0.56436
$u_ARHGEF6=2.00027
$d_ARHGEF6=0.49993
$u_ATF2 = 1
$d_ATF2 = 1
$u_BAD=3.83308
$d_BAD=0.26089
$u_BCL2=0.76126
$d_BCL2=1.31361
$u_BCL2L1=0.18443
$d_BCL2L1=5.42211
$u_BRAF=0.11532
$d_BRAF=8.67152
$u_CDC42=0.14796
$d_CDC42=6.75858
$u_CDC42BPA=0.0697
$d_CDC42BPA=14.3472
$u_CDK1=4.44295
$d_CDK1=0.22508
$u_CDC25B=1.0
$d_CDC25B=1.0
$u_CFL1=0.18424
$d_CFL1=5.4277
$u_CFL2 = 1
$d_CFL2 = 1
$u_CREB1 = 1
$d_CREB1 = 1
$u_CTNNB1=35.17338
$d_CTNNB1=0.02843
$u_CTTN = 1
$d_CTTN = 1
$u_DEPTOR=10.20665
$d_DEPTOR=0.09798
$u_EPHA2=1.5552
$d_EPHA2=0.643
$u_EGFR=0.37479
$d_EGFR=2.66816
$u_ERBB2=1.87469
$d_ERBB2=0.53342
$u_ERBB3=4.56291
$d_ERBB3=0.21916
$u_ERBB4=1.12295
$d_ERBB4=0.89051
$u_EIF4E=14.1669
$d_EIF4E=0.07059
$u_EIF4EBP1=4.38031
$d_EIF4EBP1=0.22829
$u_FUS=0.78374
$d_FUS=1.27593
$u_GIT1=0.05018
$d_GIT1=19.92826
$u_GNA13 = 1
$d_GNA13 = 1
$u_GRB2 = 1
$d_GRB2 = 1
$u_HRAS = 1
$d_HRAS = 1
$u_ITCH = 1
$d_ITCH = 1
$u_JUN=0.1578
$d_JUN=6.33714
$u_KRAS=11.37177
$d_KRAS=0.08794
$u_LATS1=0.66663
$d_LATS1=1.50008
$u_LATS2=42.49374
$d_LATS2=0.02353
$u_LIMK1=2.82177
$d_LIMK1=0.35439
$u_LIMK2=0.64031
$d_LIMK2=1.56174
$u_MAP2K1=10.62831
$d_MAP2K1=0.09409
$u_MAP2K2=1.8801
$d_MAP2K2=0.53189
$u_MAPK1 = 1
$d_MAPK1 = 1
$u_MAPK3 = 1
$d_MAPK3 = 1
$u_MYC=3.12403
$d_MYC=0.3201
$u_MP = 1
$d_MP = 1
$u_NFE2L2=49.2598
$d_NFE2L2=0.0203
$u_NR4A3=2.37139
$d_NR4A3=0.42169
$u_NRAS=1.11666
$d_NRAS=0.89553
$u_PAK1=1.64165
$d_PAK1=0.60914
$u_PAK2=1.30686
$d_PAK2=0.76519
$u_PAK3=0.07814
$d_PAK3=12.79754
$u_PAK4 = 1
$d_PAK4 = 1
$u_PDPK1 = 1
$d_PDPK1 = 1
$u_PI3K=1.78148
$d_PI3K=0.56133
$u_PLCG1=8.05823
$d_PLCG1=0.1241
$u_PPP1R12A = 1
$d_PPP1R12A = 1
$u_PPP1R12B=5.79676
$d_PPP1R12B=0.17251
$u_PRKACA = 1
$d_PRKACA = 1
$u_PRKCA=1.12945
$d_PRKCA=0.88539
$u_PRKCB=0.7076
$d_PRKCB=1.41323
$u_PRKCG=0.1767
$d_PRKCG=5.65931
$u_PRKCZ=4.24249
$d_PRKCZ=0.23571
$u_PTEN=1.07593
$d_PTEN=0.92943
$u_PTK2B=2.18624
$d_PTK2B=0.45741
$u_PTPN11=0.23304
$d_PTPN11=4.29111
$u_RAC1=35.28538
$d_RAC1=0.02834
$u_RAF1 = 1
$d_RAF1 = 1
$u_RHEB=3.29197
$d_RHEB=0.30377
$u_RHOA = 1
$d_RHOA = 1
$u_ROCK1=3.31069
$d_ROCK1=0.30205
$u_ROCK2=13.7598
$d_ROCK2=0.07268
$u_RPS6KA1=0.47878
$d_RPS6KA1=2.08864
$u_SHC1=1.71978
$d_SHC1=0.58147
$u_SIRT1=32.45639
$d_SIRT1=0.03081
$u_SNAI1=4.2787
$d_SNAI1=0.23372
$u_SPART=4.75033
$d_SPART=0.21051
$u_SOS1 = 1
$d_SOS1 = 1
$u_SRC=3.67665
$d_SRC=0.27199
$u_STMN1 = 1
$d_STMN1 = 1
$u_SYN1=1.6274
$d_SYN1=0.61448
$u_TSC=1.11121
$d_TSC=0.89992
$u_TTL=5.95843
$d_TTL=0.16783
$u_WWTR1=0.49989
$d_WWTR1=2.00044
$u_WWP1=49.78513
$d_WWP1=0.02009
$u_YES1=4.41125
$d_YES1=0.22669
$u_YAP1=0.08179
$d_YAP1=12.22643
$u_mTORC2=0.24112
$d_mTORC2=4.14731
$u_mTORC1=1.31755
$d_mTORC1=0.75898
$u_FOXO = 1
$d_FOXO = 1
$u_Tubulin = 1
$d_Tubulin = 1
$u_Microtubule_polimerization = 1
$d_Microtubule_polimerization = 1
$u_Neuron_migration = 1
$d_Neuron_migration = 1
$u_Actin_cytoskeleton_reorganization = 1
$d_Actin_cytoskeleton_reorganization = 1
$u_Cell_migration = 1
$d_Cell_migration = 1
$u_F_actin_dynamics = 1
$d_F_actin_dynamics = 1
$u_Protein_synthesis = 1
$d_Protein_synthesis = 1
$u_Metastasis = 1
$d_Metastasis = 1
$u_Proliferation = 1
$d_Proliferation = 1
$u_Apoptosis = 1
$d_Apoptosis = 1
[ATF2].istate = 1 [0], 0 [1]
[CFL2].istate = 1 [0], 0 [1]
[CREB1].istate = 1 [0], 0 [1]
[CTTN].istate = 1 [0], 0 [1]
[GNA13].istate = 1 [0], 0 [1]
[GRB2].istate = 1 [0], 0 [1]
[HRAS].istate = 1 [0], 0 [1]
[ITCH].istate = 1 [0], 0 [1]
[MAPK1].istate = 1 [0], 0 [1]
[MAPK3].istate = 1 [0], 0 [1]
[MP].istate = 1 [0], 0 [1]
[PAK4].istate = 1 [0], 0 [1]
[PDPK1].istate = 1 [0], 0 [1]
[PPP1R12A].istate = 1 [0], 0 [1]
[PRKACA].istate = 1 [0], 0 [1]
[RAF1].istate = 1 [0], 0 [1]
[RHOA].istate = 1 [0], 0 [1]
[SOS1].istate = 1 [0], 0 [1]
[STMN1].istate = 1 [0], 0 [1]
[FOXO].istate = 1 [0], 0 [1]
[Tubulin].istate = 1 [0], 0 [1]
[Microtubule_polimerization].istate = 1 [0], 0 [1]
[Neuron_migration].istate = 1 [0], 0 [1]
[Actin_cytoskeleton_reorganization].istate = 1 [0], 0 [1]
[Cell_migration].istate = 1 [0], 0 [1]
[F_actin_dynamics].istate = 1 [0], 0 [1]
[Protein_synthesis].istate = 1 [0], 0 [1]
[Metastasis].istate = 1 [0], 0 [1]
[Proliferation].istate = 1 [0], 0 [1]
[Apoptosis].istate = 1 [0], 0 [1]
discrete_time = 0
use_physrandgen = FALSE
seed_pseudorandom = 100
sample_count = 10000
max_time = 60
time_tick = 0.1
thread_count = 1
statdist_traj_count = 100
statdist_cluster_threshold = 1
display_traj = 0
statdist_similarity_cache_max_size = 20000
F2R.is_internal = TRUE
LPAR2.is_internal = TRUE
TACR3.is_internal = TRUE
EGF.is_internal = TRUE
NRG1.is_internal = TRUE
NRG2.is_internal = TRUE
NRG3.is_internal = TRUE
NRG4.is_internal = TRUE
AKT1.is_internal = FALSE
AKT2.is_internal = FALSE
AKT3.is_internal = FALSE
AMOTL2.is_internal = FALSE
ARAF.is_internal = FALSE
ARHGEF1.is_internal = FALSE
ARHGEF11.is_internal = FALSE
ARHGEF12.is_internal = FALSE
ARHGEF6.is_internal = FALSE
ATF2.is_internal = FALSE
BAD.is_internal = FALSE
BCL2.is_internal = FALSE
BCL2L1.is_internal = FALSE
BRAF.is_internal = FALSE
CDC42.is_internal = TRUE
CDC42BPA.is_internal = TRUE
CDK1.is_internal = TRUE
CDC25B.is_internal = TRUE
CFL1.is_internal = TRUE
CFL2.is_internal = TRUE
CREB1.is_internal = TRUE
CTNNB1.is_internal = TRUE
CTTN.is_internal = TRUE
DEPTOR.is_internal = TRUE
EPHA2.is_internal = TRUE
EGFR.is_internal = TRUE
ERBB2.is_internal = TRUE
ERBB3.is_internal = TRUE
ERBB4.is_internal = TRUE
EIF4E.is_internal = TRUE
EIF4EBP1.is_internal = TRUE
FUS.is_internal = TRUE
GIT1.is_internal = TRUE
GNA13.is_internal = TRUE
GRB2.is_internal = TRUE
HRAS.is_internal = TRUE
ITCH.is_internal = TRUE
JUN.is_internal = TRUE
KRAS.is_internal = TRUE
LATS1.is_internal = TRUE
LATS2.is_internal = TRUE
LIMK1.is_internal = TRUE
LIMK2.is_internal = TRUE
MAP2K1.is_internal = TRUE
MAP2K2.is_internal = TRUE
MAPK1.is_internal = TRUE
MAPK3.is_internal = TRUE
MYC.is_internal = TRUE
MP.is_internal = TRUE
NFE2L2.is_internal = TRUE
NR4A3.is_internal = TRUE
NRAS.is_internal = TRUE
PAK1.is_internal = TRUE
PAK2.is_internal = TRUE
PAK3.is_internal = TRUE
PAK4.is_internal = TRUE
PDPK1.is_internal = TRUE
PI3K.is_internal = TRUE
PLCG1.is_internal = TRUE
PPP1R12A.is_internal = TRUE
PPP1R12B.is_internal = TRUE
PRKACA.is_internal = TRUE
PRKCA.is_internal = TRUE
PRKCB.is_internal = TRUE
PRKCG.is_internal = TRUE
PRKCZ.is_internal = TRUE
PTEN.is_internal = TRUE
PTK2B.is_internal = TRUE
PTPN11.is_internal = TRUE
RAC1.is_internal = TRUE
RAF1.is_internal = TRUE
RHEB.is_internal = TRUE
RHOA.is_internal = TRUE
ROCK1.is_internal = TRUE
ROCK2.is_internal = TRUE
RPS6KA1.is_internal = TRUE
SHC1.is_internal = TRUE
SIRT1.is_internal = TRUE
SNAI1.is_internal = TRUE
SPART.is_internal = TRUE
SOS1.is_internal = TRUE
SRC.is_internal = TRUE
STMN1.is_internal = TRUE
SYN1.is_internal = TRUE
TSC.is_internal = TRUE
TTL.is_internal = TRUE
WWTR1.is_internal = TRUE
WWP1.is_internal = TRUE
YES1.is_internal = TRUE
YAP1.is_internal = TRUE
mTORC2.is_internal = TRUE
mTORC1.is_internal = TRUE
FOXO.is_internal = TRUE
Tubulin.is_internal = TRUE
Microtubule_polimerization.is_internal = TRUE
Neuron_migration.is_internal = TRUE
Actin_cytoskeleton_reorganization.is_internal = FALSE
Cell_migration.is_internal = TRUE
F_actin_dynamics.is_internal = TRUE
Protein_synthesis.is_internal = TRUE
Metastasis.is_internal = TRUE
Proliferation.is_internal = TRUE
Apoptosis.is_internal = FALSE
[NRG1].istate = 0.5[1], 0.5[0]
[BAD].istate = 0.64589[1], 0.35411000000000004[0]
[SYN1].istate = 0.55287[1], 0.44713[0]
[WWTR1].istate = 0.42472[1], 0.57528[0]
[LPAR2].istate = 0.55797[1], 0.44203000000000003[0]
[ERBB3].istate = 0.66481[1], 0.33519[0]
[PRKCZ].istate = 0.65691[1], 0.34309[0]
[ROCK1].istate = 0.62998[1], 0.37002[0]
[CDC42].istate = 0.29254[1], 0.70746[0]
[ARHGEF1].istate = 0.55706[1], 0.44294[0]
[PPP1R12B].istate = 0.6908[1], 0.30920000000000003[0]
[PAK3].istate = 0.22322[1], 0.77678[0]
[ARAF].istate = 0.60783[1], 0.39217[0]
[FUS].istate = 0.47354[1], 0.5264599999999999[0]
[SIRT1].istate = 0.87783[1], 0.12217[0]
[CDC25B].istate = 0.5[1], 0.5[0]
[AKT2].istate = 0.6638[1], 0.33620000000000005[0]
[RHEB].istate = 0.62936[1], 0.37063999999999997[0]
[LIMK1].istate = 0.61263[1], 0.38737[0]
[GIT1].istate = 0.17513[1], 0.82487[0]
[AMOTL2].istate = 0.78611[1], 0.21389000000000002[0]
[TTL].istate = 0.69378[1], 0.30622000000000005[0]
[NFE2L2].istate = 0.92312[1], 0.07687999999999995[0]
[AKT3].istate = 0.55752[1], 0.44248[0]
[RPS6KA1].istate = 0.42003[1], 0.57997[0]
[NR4A3].istate = 0.59375[1], 0.40625[0]
[PTK2B].istate = 0.58492[1], 0.41508[0]
[WWP1].istate = 0.92427[1], 0.07572999999999996[0]
[PLCG1].istate = 0.72656[1], 0.27344[0]
[SNAI1].istate = 0.65783[1], 0.34217[0]
[PRKCG].istate = 0.31181[1], 0.6881900000000001[0]
[MAP2K2].istate = 0.56854[1], 0.43145999999999995[0]
[ARHGEF6].istate = 0.57527[1], 0.42473000000000005[0]
[LATS1].istate = 0.45597[1], 0.54403[0]
[ARHGEF11].istate = 0.74986[1], 0.25014000000000003[0]
[SPART].istate = 0.66918[1], 0.33082[0]
[KRAS].istate = 0.76396[1], 0.23604000000000003[0]
[ROCK2].istate = 0.78465[1], 0.21535000000000004[0]
[RAC1].istate = 0.8869[1], 0.11309999999999998[0]
[MYC].istate = 0.62368[1], 0.37632[0]
[YAP1].istate = 0.22817[1], 0.77183[0]
[EGF].istate = 0.70374[1], 0.29625999999999997[0]
[ERBB2].istate = 0.56823[1], 0.43177[0]
[AKT1].istate = 0.68641[1], 0.31359000000000004[0]
[EPHA2].istate = 0.54795[1], 0.45204999999999995[0]
[CDC42BPA].istate = 0.21081[1], 0.7891900000000001[0]
[EGFR].istate = 0.39345[1], 0.6065499999999999[0]
[PAK1].istate = 0.55382[1], 0.44618[0]
[LATS2].istate = 0.90708[1], 0.09292[0]
[EIF4E].istate = 0.78782[1], 0.21218000000000004[0]
[PRKCA].istate = 0.51322[1], 0.48678[0]
[DEPTOR].istate = 0.75222[1], 0.24778[0]
[BRAF].istate = 0.26547[1], 0.73453[0]
[NRG2].istate = 0.34659[1], 0.65341[0]
[SHC1].istate = 0.55887[1], 0.44113[0]
[PRKCB].istate = 0.46245[1], 0.53755[0]
[CTNNB1].istate = 0.88655[1], 0.11345000000000005[0]
[MAP2K1].istate = 0.75662[1], 0.24338000000000004[0]
[NRG4].istate = 0.32729[1], 0.6727099999999999[0]
[TACR3].istate = 0.53655[1], 0.46345000000000003[0]
[CDK1].istate = 0.66192[1], 0.33808000000000005[0]
[BCL2L1].istate = 0.31646[1], 0.68354[0]
[BCL2].istate = 0.47038[1], 0.52962[0]
[PTEN].istate = 0.50795[1], 0.49205[0]
[CFL1].istate = 0.31635[1], 0.68365[0]
[YES1].istate = 0.66114[1], 0.33886000000000005[0]
[JUN].istate = 0.29953[1], 0.7004699999999999[0]
[ERBB4].istate = 0.51259[1], 0.48741[0]
[PTPN11].istate = 0.34186[1], 0.65814[0]
[PAK2].istate = 0.52906[1], 0.47094[0]
[F2R].istate = 0.58139[1], 0.41861000000000004[0]
[LIMK2].istate = 0.4516[1], 0.5484[0]
[NRG3].istate = 0.90428[1], 0.09572000000000003[0]
[EIF4EBP1].istate = 0.66038[1], 0.33962000000000003[0]
[ARHGEF12].istate = 0.56211[1], 0.43789[0]
[SRC].istate = 0.64136[1], 0.35863999999999996[0]
[NRAS].istate = 0.51198[1], 0.48802[0]
[mTORC2].istate = 0.34556[1], 0.65444[0]
[mTORC1].istate = 0.52994[1], 0.47006000000000003[0]
[PI3K].istate = 0.5627[1], 0.4373[0]
[TSC].istate = 0.51145[1], 0.48855000000000004[0]
```
