## Supplementary Dataset 5 for "Explainable Generative AI Uncovers a Molecular Continuum in Medulloblastoma with Implications for Rare Cancer Subtyping and Treatment Equity": MB_list1_RNA_asTransition_512.cfg

```
$u_F2R=8.049
$d_F2R=0.12424
$u_LPAR2=0.10233
$d_LPAR2=9.77231
$u_TACR3=0.25525
$d_TACR3=3.91773
$u_EGF=0.42012
$d_EGF=2.38027
$u_NRG1 = 1
$d_NRG1 = 1
$u_NRG2=0.06365
$d_NRG2=15.71092
$u_NRG3=33.07946
$d_NRG3=0.03023
$u_NRG4=0.35437
$d_NRG4=2.82191
$u_AKT1=0.11695
$d_AKT1=8.55066
$u_AKT2=47.08076
$d_AKT2=0.02124
$u_AKT3=1.82672
$d_AKT3=0.54743
$u_AMOTL2=0.01667
$d_AMOTL2=59.988
$u_ARAF=0.2485
$d_ARAF=4.02414
$u_ARHGEF1=0.17702
$d_ARHGEF1=5.64908
$u_ARHGEF11=0.01638
$d_ARHGEF11=61.05006
$u_ARHGEF12=0.02255
$d_ARHGEF12=44.3459
$u_ARHGEF6=0.84732
$d_ARHGEF6=1.18019
$u_ATF2 = 1
$d_ATF2 = 1
$u_BAD=0.06598
$d_BAD=15.15611
$u_BCL2=85.4044
$d_BCL2=0.01171
$u_BCL2L1=0.03118
$d_BCL2L1=32.07184
$u_BRAF=0.07073
$d_BRAF=14.13827
$u_CDC42=0.76682
$d_CDC42=1.30409
$u_CDC42BPA=3.43674
$d_CDC42BPA=0.29097
$u_CDK1=0.1652
$d_CDK1=6.05327
$u_CDC25B=6.68509
$d_CDC25B=0.14959
$u_CFL1=0.03254
$d_CFL1=30.73141
$u_CFL2 = 1
$d_CFL2 = 1
$u_CREB1 = 1
$d_CREB1 = 1
$u_CTNNB1=25.99557
$d_CTNNB1=0.03847
$u_CTTN = 1
$d_CTTN = 1
$u_DEPTOR=12.79694
$d_DEPTOR=0.07814
$u_EPHA2=0.10675
$d_EPHA2=9.36768
$u_EGFR=61.26204
$d_EGFR=0.01632
$u_ERBB2=0.14542
$d_ERBB2=6.87663
$u_ERBB3=0.35759
$d_ERBB3=2.7965
$u_ERBB4=0.02838
$d_ERBB4=35.23608
$u_EIF4E=0.03533
$d_EIF4E=28.30456
$u_EIF4EBP1=1.06932
$d_EIF4EBP1=0.93517
$u_FUS=1.52007
$d_FUS=0.65786
$u_GIT1=4.70277
$d_GIT1=0.21264
$u_GNA13 = 1
$d_GNA13 = 1
$u_GRB2 = 1
$d_GRB2 = 1
$u_HRAS = 1
$d_HRAS = 1
$u_ITCH = 1
$d_ITCH = 1
$u_JUN=4.67668
$d_JUN=0.21383
$u_KRAS=0.01827
$d_KRAS=54.73454
$u_LATS1=0.34125
$d_LATS1=2.9304
$u_LATS2=0.09499
$d_LATS2=10.52742
$u_LIMK1=0.01821
$d_LIMK1=54.91488
$u_LIMK2=0.85529
$d_LIMK2=1.16919
$u_MAP2K1=4.08417
$d_MAP2K1=0.24485
$u_MAP2K2=0.07869
$d_MAP2K2=12.7081
$u_MAPK1 = 1
$d_MAPK1 = 1
$u_MAPK3 = 1
$d_MAPK3 = 1
$u_MYC=10.36911
$d_MYC=0.09644
$u_MP = 1
$d_MP = 1
$u_NFE2L2=0.18569
$d_NFE2L2=5.38532
$u_NR4A3=0.04066
$d_NR4A3=24.5942
$u_NRAS=0.11017
$d_NRAS=9.07688
$u_PAK1=0.03864
$d_PAK1=25.87992
$u_PAK2=2.54597
$d_PAK2=0.39278
$u_PAK3=12.79111
$d_PAK3=0.07818
$u_PAK4 = 1
$d_PAK4 = 1
$u_PDPK1 = 1
$d_PDPK1 = 1
$u_PI3K=5.54209
$d_PI3K=0.18044
$u_PLCG1=0.11456
$d_PLCG1=8.72905
$u_PPP1R12A = 1
$d_PPP1R12A = 1
$u_PPP1R12B=0.1835
$d_PPP1R12B=5.44959
$u_PRKACA = 1
$d_PRKACA = 1
$u_PRKCA=31.4028
$d_PRKCA=0.03184
$u_PRKCB=11.22038
$d_PRKCB=0.08912
$u_PRKCG=1.36933
$d_PRKCG=0.73028
$u_PRKCZ=4.9285
$d_PRKCZ=0.2029
$u_PTEN=0.15057
$d_PTEN=6.64143
$u_PTK2B=11.39218
$d_PTK2B=0.08778
$u_PTPN11=0.06126
$d_PTPN11=16.32387
$u_RAC1=0.0666
$d_RAC1=15.01502
$u_RAF1 = 1
$d_RAF1 = 1
$u_RHEB=0.32925
$d_RHEB=3.03721
$u_RHOA = 1
$d_RHOA = 1
$u_ROCK1=9.98176
$d_ROCK1=0.10018
$u_ROCK2=0.08265
$d_ROCK2=12.09921
$u_RPS6KA1=0.02291
$d_RPS6KA1=43.64906
$u_SHC1=2.17181
$d_SHC1=0.46045
$u_SIRT1=5.1647
$d_SIRT1=0.19362
$u_SNAI1=24.14998
$d_SNAI1=0.04141
$u_SPART=0.02052
$d_SPART=48.73294
$u_SOS1 = 1
$d_SOS1 = 1
$u_SRC=0.01376
$d_SRC=72.67442
$u_STMN1 = 1
$d_STMN1 = 1
$u_SYN1=0.03783
$d_SYN1=26.43405
$u_TSC=0.99905
$d_TSC=1.00095
$u_TTL=0.03709
$d_TTL=26.96145
$u_WWTR1=24.54607
$d_WWTR1=0.04074
$u_WWP1=13.40208
$d_WWP1=0.07462
$u_YES1=1.24964
$d_YES1=0.80023
$u_YAP1=92.09377
$d_YAP1=0.01086
$u_mTORC2=0.01104
$d_mTORC2=90.57971
$u_mTORC1=0.01104
$d_mTORC1=90.57971
$u_FOXO = 1
$d_FOXO = 1
$u_Tubulin = 1
$d_Tubulin = 1
$u_Microtubule_polimerization = 1
$d_Microtubule_polimerization = 1
$u_Neuron_migration = 1
$d_Neuron_migration = 1
$u_Actin_cytoskeleton_reorganization = 1
$d_Actin_cytoskeleton_reorganization = 1
$u_Cell_migration = 1
$d_Cell_migration = 1
$u_F_actin_dynamics = 1
$d_F_actin_dynamics = 1
$u_Protein_synthesis = 1
$d_Protein_synthesis = 1
$u_Metastasis = 1
$d_Metastasis = 1
$u_Proliferation = 1
$d_Proliferation = 1
$u_Apoptosis = 1
$d_Apoptosis = 1
[ATF2].istate = 1 [0], 0 [1]
[CFL2].istate = 1 [0], 0 [1]
[CREB1].istate = 1 [0], 0 [1]
[CTTN].istate = 1 [0], 0 [1]
[GNA13].istate = 1 [0], 0 [1]
[GRB2].istate = 1 [0], 0 [1]
[HRAS].istate = 1 [0], 0 [1]
[ITCH].istate = 1 [0], 0 [1]
[MAPK1].istate = 1 [0], 0 [1]
[MAPK3].istate = 1 [0], 0 [1]
[MP].istate = 1 [0], 0 [1]
[PAK4].istate = 1 [0], 0 [1]
[PDPK1].istate = 1 [0], 0 [1]
[PPP1R12A].istate = 1 [0], 0 [1]
[PRKACA].istate = 1 [0], 0 [1]
[RAF1].istate = 1 [0], 0 [1]
[RHOA].istate = 1 [0], 0 [1]
[SOS1].istate = 1 [0], 0 [1]
[STMN1].istate = 1 [0], 0 [1]
[FOXO].istate = 1 [0], 0 [1]
[Tubulin].istate = 1 [0], 0 [1]
[Microtubule_polimerization].istate = 1 [0], 0 [1]
[Neuron_migration].istate = 1 [0], 0 [1]
[Actin_cytoskeleton_reorganization].istate = 1 [0], 0 [1]
[Cell_migration].istate = 1 [0], 0 [1]
[F_actin_dynamics].istate = 1 [0], 0 [1]
[Protein_synthesis].istate = 1 [0], 0 [1]
[Metastasis].istate = 1 [0], 0 [1]
[Proliferation].istate = 1 [0], 0 [1]
[Apoptosis].istate = 1 [0], 0 [1]
discrete_time = 0
use_physrandgen = FALSE
seed_pseudorandom = 100
sample_count = 10000
max_time = 60
time_tick = 0.1
thread_count = 1
statdist_traj_count = 100
statdist_cluster_threshold = 1
display_traj = 0
statdist_similarity_cache_max_size = 20000
F2R.is_internal = TRUE
LPAR2.is_internal = TRUE
TACR3.is_internal = TRUE
EGF.is_internal = TRUE
NRG1.is_internal = TRUE
NRG2.is_internal = TRUE
NRG3.is_internal = TRUE
NRG4.is_internal = TRUE
AKT1.is_internal = FALSE
AKT2.is_internal = FALSE
AKT3.is_internal = FALSE
AMOTL2.is_internal = FALSE
ARAF.is_internal = FALSE
ARHGEF1.is_internal = FALSE
ARHGEF11.is_internal = FALSE
ARHGEF12.is_internal = FALSE
ARHGEF6.is_internal = FALSE
ATF2.is_internal = FALSE
BAD.is_internal = FALSE
BCL2.is_internal = FALSE
BCL2L1.is_internal = FALSE
BRAF.is_internal = FALSE
CDC42.is_internal = TRUE
CDC42BPA.is_internal = TRUE
CDK1.is_internal = TRUE
CDC25B.is_internal = TRUE
CFL1.is_internal = TRUE
CFL2.is_internal = TRUE
CREB1.is_internal = TRUE
CTNNB1.is_internal = TRUE
CTTN.is_internal = TRUE
DEPTOR.is_internal = TRUE
EPHA2.is_internal = TRUE
EGFR.is_internal = TRUE
ERBB2.is_internal = TRUE
ERBB3.is_internal = TRUE
ERBB4.is_internal = TRUE
EIF4E.is_internal = TRUE
EIF4EBP1.is_internal = TRUE
FUS.is_internal = TRUE
GIT1.is_internal = TRUE
GNA13.is_internal = TRUE
GRB2.is_internal = TRUE
HRAS.is_internal = TRUE
ITCH.is_internal = TRUE
JUN.is_internal = TRUE
KRAS.is_internal = TRUE
LATS1.is_internal = TRUE
LATS2.is_internal = TRUE
LIMK1.is_internal = TRUE
LIMK2.is_internal = TRUE
MAP2K1.is_internal = TRUE
MAP2K2.is_internal = TRUE
MAPK1.is_internal = TRUE
MAPK3.is_internal = TRUE
MYC.is_internal = TRUE
MP.is_internal = TRUE
NFE2L2.is_internal = TRUE
NR4A3.is_internal = TRUE
NRAS.is_internal = TRUE
PAK1.is_internal = TRUE
PAK2.is_internal = TRUE
PAK3.is_internal = TRUE
PAK4.is_internal = TRUE
PDPK1.is_internal = TRUE
PI3K.is_internal = TRUE
PLCG1.is_internal = TRUE
PPP1R12A.is_internal = TRUE
PPP1R12B.is_internal = TRUE
PRKACA.is_internal = TRUE
PRKCA.is_internal = TRUE
PRKCB.is_internal = TRUE
PRKCG.is_internal = TRUE
PRKCZ.is_internal = TRUE
PTEN.is_internal = TRUE
PTK2B.is_internal = TRUE
PTPN11.is_internal = TRUE
RAC1.is_internal = TRUE
RAF1.is_internal = TRUE
RHEB.is_internal = TRUE
RHOA.is_internal = TRUE
ROCK1.is_internal = TRUE
ROCK2.is_internal = TRUE
RPS6KA1.is_internal = TRUE
SHC1.is_internal = TRUE
SIRT1.is_internal = TRUE
SNAI1.is_internal = TRUE
SPART.is_internal = TRUE
SOS1.is_internal = TRUE
SRC.is_internal = TRUE
STMN1.is_internal = TRUE
SYN1.is_internal = TRUE
TSC.is_internal = TRUE
TTL.is_internal = TRUE
WWTR1.is_internal = TRUE
WWP1.is_internal = TRUE
YES1.is_internal = TRUE
YAP1.is_internal = TRUE
mTORC2.is_internal = TRUE
mTORC1.is_internal = TRUE
FOXO.is_internal = TRUE
Tubulin.is_internal = TRUE
Microtubule_polimerization.is_internal = TRUE
Neuron_migration.is_internal = TRUE
Actin_cytoskeleton_reorganization.is_internal = FALSE
Cell_migration.is_internal = TRUE
F_actin_dynamics.is_internal = TRUE
Protein_synthesis.is_internal = TRUE
Metastasis.is_internal = TRUE
Proliferation.is_internal = TRUE
Apoptosis.is_internal = FALSE
[NRG1].istate = 0.5[1], 0.5[0]
[BAD].istate = 0.20485[1], 0.79515[0]
[SYN1].istate = 0.14446[1], 0.85554[0]
[WWTR1].istate = 0.8475[1], 0.15249999999999997[0]
[LPAR2].istate = 0.2525[1], 0.7475[0]
[ERBB3].istate = 0.38835[1], 0.61165[0]
[PRKCZ].istate = 0.67318[1], 0.32682[0]
[ROCK1].istate = 0.7498[1], 0.2502[0]
[CDC42].istate = 0.47117[1], 0.52883[0]
[ARHGEF1].istate = 0.31201[1], 0.68799[0]
[PPP1R12B].istate = 0.31591[1], 0.68409[0]
[PAK3].istate = 0.77673[1], 0.22326999999999997[0]
[ARAF].istate = 0.34883[1], 0.65117[0]
[FUS].istate = 0.54547[1], 0.45453[0]
[SIRT1].istate = 0.67826[1], 0.32174[0]
[CDC25B].istate = 0.70628[1], 0.29372[0]
[AKT2].istate = 0.91821[1], 0.08179000000000003[0]
[RHEB].istate = 0.37938[1], 0.62062[0]
[LIMK1].istate = 0.06507[1], 0.93493[0]
[GIT1].istate = 0.66809[1], 0.33191000000000004[0]
[AMOTL2].istate = 0.05546[1], 0.94454[0]
[TTL].istate = 0.14232[1], 0.85768[0]
[NFE2L2].istate = 0.3172[1], 0.6828000000000001[0]
[AKT3].istate = 0.56542[1], 0.43457999999999997[0]
[RPS6KA1].istate = 0.09[1], 0.91[0]
[NR4A3].istate = 0.15228[1], 0.84772[0]
[PTK2B].istate = 0.76415[1], 0.23585[0]
[WWP1].istate = 0.78179[1], 0.21821000000000002[0]
[PLCG1].istate = 0.26476[1], 0.73524[0]
[SNAI1].istate = 0.84573[1], 0.15427000000000002[0]
[PRKCG].istate = 0.53413[1], 0.46587[0]
[MAP2K2].istate = 0.22398[1], 0.7760199999999999[0]
[ARHGEF6].istate = 0.48201[1], 0.51799[0]
[LATS1].istate = 0.38327[1], 0.61673[0]
[ARHGEF11].istate = 0.05355[1], 0.94645[0]
[SPART].istate = 0.07803[1], 0.92197[0]
[KRAS].istate = 0.06542[1], 0.93458[0]
[ROCK2].istate = 0.22931[1], 0.77069[0]
[RAC1].istate = 0.20587[1], 0.79413[0]
[MYC].istate = 0.75394[1], 0.24605999999999995[0]
[YAP1].istate = 0.99106[1], 0.008939999999999948[0]
[EGF].istate = 0.40584[1], 0.59416[0]
[ERBB2].istate = 0.29065[1], 0.7093499999999999[0]
[AKT1].istate = 0.267[1], 0.733[0]
[EPHA2].istate = 0.25709[1], 0.74291[0]
[CDC42BPA].istate = 0.63404[1], 0.36595999999999995[0]
[EGFR].istate = 0.9468[1], 0.053200000000000025[0]
[PAK1].istate = 0.14677[1], 0.8532299999999999[0]
[LATS2].istate = 0.24441[1], 0.75559[0]
[EIF4E].istate = 0.13705[1], 0.86295[0]
[PRKCA].istate = 0.87424[1], 0.12575999999999998[0]
[DEPTOR].istate = 0.77678[1], 0.22321999999999997[0]
[BRAF].istate = 0.2124[1], 0.7876[0]
[NRG2].istate = 0.20095[1], 0.79905[0]
[SHC1].istate = 0.58421[1], 0.41579[0]
[PRKCB].istate = 0.7625[1], 0.23750000000000004[0]
[CTNNB1].istate = 0.85372[1], 0.14627999999999997[0]
[MAP2K1].istate = 0.65278[1], 0.34722[0]
[NRG4].istate = 0.38736[1], 0.6126400000000001[0]
[TACR3].istate = 0.35174[1], 0.6482600000000001[0]
[CDK1].istate = 0.3045[1], 0.6955[0]
[BCL2L1].istate = 0.12346[1], 0.87654[0]
[BCL2].istate = 0.98287[1], 0.01712999999999998[0]
[PTEN].istate = 0.29443[1], 0.70557[0]
[CFL1].istate = 0.1281[1], 0.8719[0]
[YES1].istate = 0.5242[1], 0.4758[0]
[JUN].istate = 0.66748[1], 0.33252000000000004[0]
[ERBB4].istate = 0.11324[1], 0.88676[0]
[PTPN11].istate = 0.1968[1], 0.8032[0]
[PAK2].istate = 0.60146[1], 0.39854[0]
[F2R].istate = 0.72644[1], 0.27356[0]
[LIMK2].istate = 0.48303[1], 0.5169699999999999[0]
[NRG3].istate = 0.87989[1], 0.12011000000000005[0]
[EIF4EBP1].istate = 0.50728[1], 0.49272000000000005[0]
[ARHGEF12].istate = 0.08827[1], 0.91173[0]
[SRC].istate = 0.03467[1], 0.96533[0]
[NRAS].istate = 0.26052[1], 0.73948[0]
[mTORC2].istate = 0.01075[1], 0.98925[0]
[mTORC1].istate = 0.01075[1], 0.98925[0]
[PI3K].istate = 0.68592[1], 0.31408[0]
[TSC].istate = 0.4999[1], 0.5001[0]
```
