## Supplementary Dataset 5 for "Explainable Generative AI Uncovers a Molecular Continuum in Medulloblastoma with Implications for Rare Cancer Subtyping and Treatment Equity": MB_list1_RNA_asTransition_518.cfg

```
$u_F2R=0.73734
$d_F2R=1.35623
$u_LPAR2=0.2623
$d_LPAR2=3.81243
$u_TACR3=99.39591
$d_TACR3=0.01006
$u_EGF=6.46442
$d_EGF=0.15469
$u_NRG1 = 1
$d_NRG1 = 1
$u_NRG2=0.85411
$d_NRG2=1.17081
$u_NRG3=0.93548
$d_NRG3=1.06897
$u_NRG4=0.37077
$d_NRG4=2.69709
$u_AKT1=2.05564
$d_AKT1=0.48647
$u_AKT2=0.12219
$d_AKT2=8.18398
$u_AKT3=0.02026
$d_AKT3=49.35834
$u_AMOTL2=19.56299
$d_AMOTL2=0.05112
$u_ARAF=12.48519
$d_ARAF=0.08009
$u_ARHGEF1=7.02986
$d_ARHGEF1=0.14225
$u_ARHGEF11=0.73648
$d_ARHGEF11=1.35781
$u_ARHGEF12=1.2885
$d_ARHGEF12=0.7761
$u_ARHGEF6=52.82611
$d_ARHGEF6=0.01893
$u_ATF2 = 1
$d_ATF2 = 1
$u_BAD=0.68645
$d_BAD=1.45677
$u_BCL2=0.0826
$d_BCL2=12.10654
$u_BCL2L1=13.18139
$d_BCL2L1=0.07586
$u_BRAF=0.33296
$d_BRAF=3.00336
$u_CDC42=5.04378
$d_CDC42=0.19826
$u_CDC42BPA=0.61046
$d_CDC42BPA=1.63811
$u_CDK1=0.1955
$d_CDK1=5.11509
$u_CDC25B=0.38441
$d_CDC25B=2.60139
$u_CFL1=0.25882
$d_CFL1=3.86369
$u_CFL2 = 1
$d_CFL2 = 1
$u_CREB1 = 1
$d_CREB1 = 1
$u_CTNNB1=4.88868
$d_CTNNB1=0.20455
$u_CTTN = 1
$d_CTTN = 1
$u_DEPTOR=0.3756
$d_DEPTOR=2.66241
$u_EPHA2=76.33876
$d_EPHA2=0.0131
$u_EGFR=0.17784
$d_EGFR=5.62303
$u_ERBB2=1.52963
$d_ERBB2=0.65375
$u_ERBB3=3.37721
$d_ERBB3=0.2961
$u_ERBB4=0.32838
$d_ERBB4=3.04525
$u_EIF4E=0.23794
$d_EIF4E=4.20274
$u_EIF4EBP1=0.4389
$d_EIF4EBP1=2.27842
$u_FUS=0.8901
$d_FUS=1.12347
$u_GIT1=0.04455
$d_GIT1=22.44669
$u_GNA13 = 1
$d_GNA13 = 1
$u_GRB2 = 1
$d_GRB2 = 1
$u_HRAS = 1
$d_HRAS = 1
$u_ITCH = 1
$d_ITCH = 1
$u_JUN=19.71838
$d_JUN=0.05071
$u_KRAS=0.04636
$d_KRAS=21.57032
$u_LATS1=2.07043
$d_LATS1=0.48299
$u_LATS2=0.3154
$d_LATS2=3.17058
$u_LIMK1=1.45895
$d_LIMK1=0.68542
$u_LIMK2=1.95684
$d_LIMK2=0.51103
$u_MAP2K1=0.02015
$d_MAP2K1=49.62779
$u_MAP2K2=13.7324
$d_MAP2K2=0.07282
$u_MAPK1 = 1
$d_MAPK1 = 1
$u_MAPK3 = 1
$d_MAPK3 = 1
$u_MYC=2.25305
$d_MYC=0.44384
$u_MP = 1
$d_MP = 1
$u_NFE2L2=0.14296
$d_NFE2L2=6.99496
$u_NR4A3=11.40303
$d_NR4A3=0.0877
$u_NRAS=0.14165
$d_NRAS=7.05965
$u_PAK1=0.55821
$d_PAK1=1.79144
$u_PAK2=0.22098
$d_PAK2=4.5253
$u_PAK3=0.57855
$d_PAK3=1.72846
$u_PAK4 = 1
$d_PAK4 = 1
$u_PDPK1 = 1
$d_PDPK1 = 1
$u_PI3K=0.71842
$d_PI3K=1.39194
$u_PLCG1=0.24634
$d_PLCG1=4.05943
$u_PPP1R12A = 1
$d_PPP1R12A = 1
$u_PPP1R12B=1.80052
$d_PPP1R12B=0.5554
$u_PRKACA = 1
$d_PRKACA = 1
$u_PRKCA=0.07167
$d_PRKCA=13.95284
$u_PRKCB=0.05279
$d_PRKCB=18.94298
$u_PRKCG=3.62877
$d_PRKCG=0.27558
$u_PRKCZ=18.92622
$d_PRKCZ=0.05284
$u_PTEN=0.09175
$d_PTEN=10.89918
$u_PTK2B=0.29273
$d_PTK2B=3.41612
$u_PTPN11=1.11949
$d_PTPN11=0.89326
$u_RAC1=0.26714
$d_RAC1=3.74336
$u_RAF1 = 1
$d_RAF1 = 1
$u_RHEB=0.15378
$d_RHEB=6.5028
$u_RHOA = 1
$d_RHOA = 1
$u_ROCK1=4.01334
$d_ROCK1=0.24917
$u_ROCK2=0.32941
$d_ROCK2=3.03573
$u_RPS6KA1=5.38753
$d_RPS6KA1=0.18561
$u_SHC1=0.68952
$d_SHC1=1.45028
$u_SIRT1=0.49378
$d_SIRT1=2.02519
$u_SNAI1=0.92133
$d_SNAI1=1.08539
$u_SPART=0.64976
$d_SPART=1.53903
$u_SOS1 = 1
$d_SOS1 = 1
$u_SRC=0.07963
$d_SRC=12.55808
$u_STMN1 = 1
$d_STMN1 = 1
$u_SYN1=0.06163
$d_SYN1=16.22586
$u_TSC=0.10547
$d_TSC=9.48137
$u_TTL=0.11427
$d_TTL=8.7512
$u_WWTR1=1.04884
$d_WWTR1=0.95343
$u_WWP1=1.61637
$d_WWP1=0.61867
$u_YES1=2.7499
$d_YES1=0.36365
$u_YAP1=5.61803
$d_YAP1=0.178
$u_mTORC2=1.28258
$d_mTORC2=0.77968
$u_mTORC1=0.18463
$d_mTORC1=5.41624
$u_FOXO = 1
$d_FOXO = 1
$u_Tubulin = 1
$d_Tubulin = 1
$u_Microtubule_polimerization = 1
$d_Microtubule_polimerization = 1
$u_Neuron_migration = 1
$d_Neuron_migration = 1
$u_Actin_cytoskeleton_reorganization = 1
$d_Actin_cytoskeleton_reorganization = 1
$u_Cell_migration = 1
$d_Cell_migration = 1
$u_F_actin_dynamics = 1
$d_F_actin_dynamics = 1
$u_Protein_synthesis = 1
$d_Protein_synthesis = 1
$u_Metastasis = 1
$d_Metastasis = 1
$u_Proliferation = 1
$d_Proliferation = 1
$u_Apoptosis = 1
$d_Apoptosis = 1
[ATF2].istate = 1 [0], 0 [1]
[CFL2].istate = 1 [0], 0 [1]
[CREB1].istate = 1 [0], 0 [1]
[CTTN].istate = 1 [0], 0 [1]
[GNA13].istate = 1 [0], 0 [1]
[GRB2].istate = 1 [0], 0 [1]
[HRAS].istate = 1 [0], 0 [1]
[ITCH].istate = 1 [0], 0 [1]
[MAPK1].istate = 1 [0], 0 [1]
[MAPK3].istate = 1 [0], 0 [1]
[MP].istate = 1 [0], 0 [1]
[PAK4].istate = 1 [0], 0 [1]
[PDPK1].istate = 1 [0], 0 [1]
[PPP1R12A].istate = 1 [0], 0 [1]
[PRKACA].istate = 1 [0], 0 [1]
[RAF1].istate = 1 [0], 0 [1]
[RHOA].istate = 1 [0], 0 [1]
[SOS1].istate = 1 [0], 0 [1]
[STMN1].istate = 1 [0], 0 [1]
[FOXO].istate = 1 [0], 0 [1]
[Tubulin].istate = 1 [0], 0 [1]
[Microtubule_polimerization].istate = 1 [0], 0 [1]
[Neuron_migration].istate = 1 [0], 0 [1]
[Actin_cytoskeleton_reorganization].istate = 1 [0], 0 [1]
[Cell_migration].istate = 1 [0], 0 [1]
[F_actin_dynamics].istate = 1 [0], 0 [1]
[Protein_synthesis].istate = 1 [0], 0 [1]
[Metastasis].istate = 1 [0], 0 [1]
[Proliferation].istate = 1 [0], 0 [1]
[Apoptosis].istate = 1 [0], 0 [1]
discrete_time = 0
use_physrandgen = FALSE
seed_pseudorandom = 100
sample_count = 10000
max_time = 60
time_tick = 0.1
thread_count = 1
statdist_traj_count = 100
statdist_cluster_threshold = 1
display_traj = 0
statdist_similarity_cache_max_size = 20000
F2R.is_internal = TRUE
LPAR2.is_internal = TRUE
TACR3.is_internal = TRUE
EGF.is_internal = TRUE
NRG1.is_internal = TRUE
NRG2.is_internal = TRUE
NRG3.is_internal = TRUE
NRG4.is_internal = TRUE
AKT1.is_internal = FALSE
AKT2.is_internal = FALSE
AKT3.is_internal = FALSE
AMOTL2.is_internal = FALSE
ARAF.is_internal = FALSE
ARHGEF1.is_internal = FALSE
ARHGEF11.is_internal = FALSE
ARHGEF12.is_internal = FALSE
ARHGEF6.is_internal = FALSE
ATF2.is_internal = FALSE
BAD.is_internal = FALSE
BCL2.is_internal = FALSE
BCL2L1.is_internal = FALSE
BRAF.is_internal = FALSE
CDC42.is_internal = TRUE
CDC42BPA.is_internal = TRUE
CDK1.is_internal = TRUE
CDC25B.is_internal = TRUE
CFL1.is_internal = TRUE
CFL2.is_internal = TRUE
CREB1.is_internal = TRUE
CTNNB1.is_internal = TRUE
CTTN.is_internal = TRUE
DEPTOR.is_internal = TRUE
EPHA2.is_internal = TRUE
EGFR.is_internal = TRUE
ERBB2.is_internal = TRUE
ERBB3.is_internal = TRUE
ERBB4.is_internal = TRUE
EIF4E.is_internal = TRUE
EIF4EBP1.is_internal = TRUE
FUS.is_internal = TRUE
GIT1.is_internal = TRUE
GNA13.is_internal = TRUE
GRB2.is_internal = TRUE
HRAS.is_internal = TRUE
ITCH.is_internal = TRUE
JUN.is_internal = TRUE
KRAS.is_internal = TRUE
LATS1.is_internal = TRUE
LATS2.is_internal = TRUE
LIMK1.is_internal = TRUE
LIMK2.is_internal = TRUE
MAP2K1.is_internal = TRUE
MAP2K2.is_internal = TRUE
MAPK1.is_internal = TRUE
MAPK3.is_internal = TRUE
MYC.is_internal = TRUE
MP.is_internal = TRUE
NFE2L2.is_internal = TRUE
NR4A3.is_internal = TRUE
NRAS.is_internal = TRUE
PAK1.is_internal = TRUE
PAK2.is_internal = TRUE
PAK3.is_internal = TRUE
PAK4.is_internal = TRUE
PDPK1.is_internal = TRUE
PI3K.is_internal = TRUE
PLCG1.is_internal = TRUE
PPP1R12A.is_internal = TRUE
PPP1R12B.is_internal = TRUE
PRKACA.is_internal = TRUE
PRKCA.is_internal = TRUE
PRKCB.is_internal = TRUE
PRKCG.is_internal = TRUE
PRKCZ.is_internal = TRUE
PTEN.is_internal = TRUE
PTK2B.is_internal = TRUE
PTPN11.is_internal = TRUE
RAC1.is_internal = TRUE
RAF1.is_internal = TRUE
RHEB.is_internal = TRUE
RHOA.is_internal = TRUE
ROCK1.is_internal = TRUE
ROCK2.is_internal = TRUE
RPS6KA1.is_internal = TRUE
SHC1.is_internal = TRUE
SIRT1.is_internal = TRUE
SNAI1.is_internal = TRUE
SPART.is_internal = TRUE
SOS1.is_internal = TRUE
SRC.is_internal = TRUE
STMN1.is_internal = TRUE
SYN1.is_internal = TRUE
TSC.is_internal = TRUE
TTL.is_internal = TRUE
WWTR1.is_internal = TRUE
WWP1.is_internal = TRUE
YES1.is_internal = TRUE
YAP1.is_internal = TRUE
mTORC2.is_internal = TRUE
mTORC1.is_internal = TRUE
FOXO.is_internal = TRUE
Tubulin.is_internal = TRUE
Microtubule_polimerization.is_internal = TRUE
Neuron_migration.is_internal = TRUE
Actin_cytoskeleton_reorganization.is_internal = FALSE
Cell_migration.is_internal = TRUE
F_actin_dynamics.is_internal = TRUE
Protein_synthesis.is_internal = TRUE
Metastasis.is_internal = TRUE
Proliferation.is_internal = TRUE
Apoptosis.is_internal = FALSE
[NRG1].istate = 0.5[1], 0.5[0]
[BAD].istate = 0.45915[1], 0.54085[0]
[SYN1].istate = 0.19744[1], 0.8025599999999999[0]
[WWTR1].istate = 0.50518[1], 0.49482000000000004[0]
[LPAR2].istate = 0.3547[1], 0.6453[0]
[ERBB3].istate = 0.63214[1], 0.36785999999999996[0]
[PRKCZ].istate = 0.81927[1], 0.18072999999999995[0]
[ROCK1].istate = 0.65088[1], 0.34912[0]
[CDC42].istate = 0.67569[1], 0.32431[0]
[ARHGEF1].istate = 0.71174[1], 0.28825999999999996[0]
[PPP1R12B].istate = 0.56385[1], 0.43615000000000004[0]
[PAK3].istate = 0.44059[1], 0.55941[0]
[ARAF].istate = 0.7741[1], 0.2259[0]
[FUS].istate = 0.48736[1], 0.51264[0]
[SIRT1].istate = 0.42338[1], 0.57662[0]
[CDC25B].istate = 0.3962[1], 0.6038[0]
[AKT2].istate = 0.27176[1], 0.72824[0]
[RHEB].istate = 0.29672[1], 0.70328[0]
[LIMK1].istate = 0.54101[1], 0.45899[0]
[GIT1].istate = 0.16221[1], 0.83779[0]
[AMOTL2].istate = 0.82286[1], 0.17713999999999996[0]
[TTL].istate = 0.26448[1], 0.73552[0]
[NFE2L2].istate = 0.2888[1], 0.7112[0]
[AKT3].istate = 0.07666[1], 0.92334[0]
[RPS6KA1].istate = 0.68285[1], 0.31715000000000004[0]
[NR4A3].istate = 0.76426[1], 0.23573999999999995[0]
[PTK2B].istate = 0.36662[1], 0.63338[0]
[WWP1].istate = 0.55213[1], 0.44787[0]
[PLCG1].istate = 0.34789[1], 0.65211[0]
[SNAI1].istate = 0.4911[1], 0.5089[0]
[PRKCG].istate = 0.63994[1], 0.36006000000000005[0]
[MAP2K2].istate = 0.78444[1], 0.21555999999999997[0]
[ARHGEF6].istate = 0.93071[1], 0.06928999999999996[0]
[LATS1].istate = 0.57902[1], 0.42098[0]
[ARHGEF11].istate = 0.46679[1], 0.53321[0]
[SPART].istate = 0.45319[1], 0.54681[0]
[KRAS].istate = 0.16654[1], 0.83346[0]
[ROCK2].istate = 0.37944[1], 0.62056[0]
[RAC1].istate = 0.35669[1], 0.64331[0]
[MYC].istate = 0.58819[1], 0.41181[0]
[YAP1].istate = 0.6874[1], 0.3126[0]
[EGF].istate = 0.70263[1], 0.29737[0]
[ERBB2].istate = 0.54615[1], 0.45385[0]
[AKT1].istate = 0.57824[1], 0.42176[0]
[EPHA2].istate = 0.97069[1], 0.029309999999999947[0]
[CDC42BPA].istate = 0.44641[1], 0.55359[0]
[EGFR].istate = 0.31251[1], 0.6874899999999999[0]
[PAK1].istate = 0.4367[1], 0.5633[0]
[LATS2].istate = 0.37471[1], 0.62529[0]
[EIF4E].istate = 0.34412[1], 0.65588[0]
[PRKCA].istate = 0.21383[1], 0.78617[0]
[DEPTOR].istate = 0.39368[1], 0.60632[0]
[BRAF].istate = 0.3806[1], 0.6194[0]
[NRG2].istate = 0.48288[1], 0.51712[0]
[SHC1].istate = 0.45964[1], 0.54036[0]
[PRKCB].istate = 0.18064[1], 0.81936[0]
[CTNNB1].istate = 0.6723[1], 0.3277[0]
[MAP2K1].istate = 0.07607[1], 0.92393[0]
[NRG4].istate = 0.39228[1], 0.60772[0]
[TACR3].istate = 0.99934[1], 0.0006599999999999939[0]
[CDK1].istate = 0.32278[1], 0.6772199999999999[0]
[BCL2L1].istate = 0.77999[1], 0.22001000000000004[0]
[BCL2].istate = 0.22924[1], 0.77076[0]
[PTEN].istate = 0.24066[1], 0.75934[0]
[CFL1].istate = 0.35325[1], 0.6467499999999999[0]
[YES1].istate = 0.60983[1], 0.39017[0]
[JUN].istate = 0.82372[1], 0.17628[0]
[ERBB4].istate = 0.37909[1], 0.6209100000000001[0]
[PTPN11].istate = 0.51225[1], 0.48775[0]
[PAK2].istate = 0.33609[1], 0.66391[0]
[F2R].istate = 0.46692[1], 0.53308[0]
[LIMK2].istate = 0.57289[1], 0.42711[0]
[NRG3].istate = 0.49276[1], 0.50724[0]
[EIF4EBP1].istate = 0.41059[1], 0.58941[0]
[ARHGEF12].istate = 0.52752[1], 0.47248[0]
[SRC].istate = 0.22527[1], 0.77473[0]
[NRAS].istate = 0.2878[1], 0.7121999999999999[0]
[mTORC2].istate = 0.52702[1], 0.47297999999999996[0]
[mTORC1].istate = 0.31658[1], 0.68342[0]
[PI3K].istate = 0.46409[1], 0.53591[0]
[TSC].istate = 0.25578[1], 0.74422[0]
```
