## Supplementary Dataset 5 for "Explainable Generative AI Uncovers a Molecular Continuum in Medulloblastoma with Implications for Rare Cancer Subtyping and Treatment Equity": MB_list1_RNA_asTransition_521.cfg

```
$u_F2R=0.74487
$d_F2R=1.34252
$u_LPAR2=0.0928
$d_LPAR2=10.77586
$u_TACR3=1.19835
$d_TACR3=0.83448
$u_EGF=7.27051
$d_EGF=0.13754
$u_NRG1 = 1
$d_NRG1 = 1
$u_NRG2=1.25301
$d_NRG2=0.79808
$u_NRG3=0.14808
$d_NRG3=6.75311
$u_NRG4=2.47458
$d_NRG4=0.40411
$u_AKT1=12.04843
$d_AKT1=0.083
$u_AKT2=0.43877
$d_AKT2=2.2791
$u_AKT3=0.76579
$d_AKT3=1.30584
$u_AMOTL2=1.38995
$d_AMOTL2=0.71945
$u_ARAF=0.78256
$d_ARAF=1.27786
$u_ARHGEF1=0.08465
$d_ARHGEF1=11.81335
$u_ARHGEF11=0.05781
$d_ARHGEF11=17.29805
$u_ARHGEF12=6.37277
$d_ARHGEF12=0.15692
$u_ARHGEF6=9.31566
$d_ARHGEF6=0.10735
$u_ATF2 = 1
$d_ATF2 = 1
$u_BAD=30.34
$d_BAD=0.03296
$u_BCL2=1.99224
$d_BCL2=0.50195
$u_BCL2L1=12.27439
$d_BCL2L1=0.08147
$u_BRAF=0.10183
$d_BRAF=9.82029
$u_CDC42=0.02191
$d_CDC42=45.64126
$u_CDC42BPA=1.23806
$d_CDC42BPA=0.80772
$u_CDK1=2.48837
$d_CDK1=0.40187
$u_CDC25B=0.43385
$d_CDC25B=2.30494
$u_CFL1=9.65318
$d_CFL1=0.10359
$u_CFL2 = 1
$d_CFL2 = 1
$u_CREB1 = 1
$d_CREB1 = 1
$u_CTNNB1=3.83923
$d_CTNNB1=0.26047
$u_CTTN = 1
$d_CTTN = 1
$u_DEPTOR=2.6752
$d_DEPTOR=0.3738
$u_EPHA2=1.03621
$d_EPHA2=0.96506
$u_EGFR=6.43495
$d_EGFR=0.1554
$u_ERBB2=1.78806
$d_ERBB2=0.55927
$u_ERBB3=8.14661
$d_ERBB3=0.12275
$u_ERBB4=7.41577
$d_ERBB4=0.13485
$u_EIF4E=0.42569
$d_EIF4E=2.34913
$u_EIF4EBP1=0.65985
$d_EIF4EBP1=1.5155
$u_FUS=16.92058
$d_FUS=0.0591
$u_GIT1=1.36364
$d_GIT1=0.73333
$u_GNA13 = 1
$d_GNA13 = 1
$u_GRB2 = 1
$d_GRB2 = 1
$u_HRAS = 1
$d_HRAS = 1
$u_ITCH = 1
$d_ITCH = 1
$u_JUN=1.24809
$d_JUN=0.80122
$u_KRAS=0.70658
$d_KRAS=1.41527
$u_LATS1=0.22802
$d_LATS1=4.38558
$u_LATS2=2.32186
$d_LATS2=0.43069
$u_LIMK1=0.5255
$d_LIMK1=1.90295
$u_LIMK2=1.90754
$d_LIMK2=0.52424
$u_MAP2K1=0.75968
$d_MAP2K1=1.31634
$u_MAP2K2=0.79654
$d_MAP2K2=1.25543
$u_MAPK1 = 1
$d_MAPK1 = 1
$u_MAPK3 = 1
$d_MAPK3 = 1
$u_MYC=10.25944
$d_MYC=0.09747
$u_MP = 1
$d_MP = 1
$u_NFE2L2=7.71497
$d_NFE2L2=0.12962
$u_NR4A3=0.55978
$d_NR4A3=1.78642
$u_NRAS=0.07594
$d_NRAS=13.16829
$u_PAK1=7.09164
$d_PAK1=0.14101
$u_PAK2=0.31562
$d_PAK2=3.16837
$u_PAK3=0.79563
$d_PAK3=1.25687
$u_PAK4 = 1
$d_PAK4 = 1
$u_PDPK1 = 1
$d_PDPK1 = 1
$u_PI3K=0.76947
$d_PI3K=1.2996
$u_PLCG1=0.1725
$d_PLCG1=5.7971
$u_PPP1R12A = 1
$d_PPP1R12A = 1
$u_PPP1R12B=0.07265
$d_PPP1R12B=13.76462
$u_PRKACA = 1
$d_PRKACA = 1
$u_PRKCA=0.59194
$d_PRKCA=1.68936
$u_PRKCB=4.79628
$d_PRKCB=0.20849
$u_PRKCG=0.49415
$d_PRKCG=2.02368
$u_PRKCZ=0.57451
$d_PRKCZ=1.74061
$u_PTEN=14.62879
$d_PTEN=0.06836
$u_PTK2B=1.51223
$d_PTK2B=0.66128
$u_PTPN11=0.8473
$d_PTPN11=1.18022
$u_RAC1=1.01759
$d_RAC1=0.98271
$u_RAF1 = 1
$d_RAF1 = 1
$u_RHEB=2.61045
$d_RHEB=0.38308
$u_RHOA = 1
$d_RHOA = 1
$u_ROCK1=1.46633
$d_ROCK1=0.68197
$u_ROCK2=3.53798
$d_ROCK2=0.28265
$u_RPS6KA1=35.95668
$d_RPS6KA1=0.02781
$u_SHC1=3.73761
$d_SHC1=0.26755
$u_SIRT1=0.40485
$d_SIRT1=2.47005
$u_SNAI1=2.43091
$d_SNAI1=0.41137
$u_SPART=1.95645
$d_SPART=0.51113
$u_SOS1 = 1
$d_SOS1 = 1
$u_SRC=0.1938
$d_SRC=5.15996
$u_STMN1 = 1
$d_STMN1 = 1
$u_SYN1=0.9904
$d_SYN1=1.00969
$u_TSC=0.16967
$d_TSC=5.89379
$u_TTL=1.52031
$d_TTL=0.65776
$u_WWTR1=9.25348
$d_WWTR1=0.10807
$u_WWP1=0.71234
$d_WWP1=1.40382
$u_YES1=0.16717
$d_YES1=5.98193
$u_YAP1=13.41498
$d_YAP1=0.07454
$u_mTORC2=0.34732
$d_mTORC2=2.87919
$u_mTORC1=0.04918
$d_mTORC1=20.33347
$u_FOXO = 1
$d_FOXO = 1
$u_Tubulin = 1
$d_Tubulin = 1
$u_Microtubule_polimerization = 1
$d_Microtubule_polimerization = 1
$u_Neuron_migration = 1
$d_Neuron_migration = 1
$u_Actin_cytoskeleton_reorganization = 1
$d_Actin_cytoskeleton_reorganization = 1
$u_Cell_migration = 1
$d_Cell_migration = 1
$u_F_actin_dynamics = 1
$d_F_actin_dynamics = 1
$u_Protein_synthesis = 1
$d_Protein_synthesis = 1
$u_Metastasis = 1
$d_Metastasis = 1
$u_Proliferation = 1
$d_Proliferation = 1
$u_Apoptosis = 1
$d_Apoptosis = 1
[ATF2].istate = 1 [0], 0 [1]
[CFL2].istate = 1 [0], 0 [1]
[CREB1].istate = 1 [0], 0 [1]
[CTTN].istate = 1 [0], 0 [1]
[GNA13].istate = 1 [0], 0 [1]
[GRB2].istate = 1 [0], 0 [1]
[HRAS].istate = 1 [0], 0 [1]
[ITCH].istate = 1 [0], 0 [1]
[MAPK1].istate = 1 [0], 0 [1]
[MAPK3].istate = 1 [0], 0 [1]
[MP].istate = 1 [0], 0 [1]
[PAK4].istate = 1 [0], 0 [1]
[PDPK1].istate = 1 [0], 0 [1]
[PPP1R12A].istate = 1 [0], 0 [1]
[PRKACA].istate = 1 [0], 0 [1]
[RAF1].istate = 1 [0], 0 [1]
[RHOA].istate = 1 [0], 0 [1]
[SOS1].istate = 1 [0], 0 [1]
[STMN1].istate = 1 [0], 0 [1]
[FOXO].istate = 1 [0], 0 [1]
[Tubulin].istate = 1 [0], 0 [1]
[Microtubule_polimerization].istate = 1 [0], 0 [1]
[Neuron_migration].istate = 1 [0], 0 [1]
[Actin_cytoskeleton_reorganization].istate = 1 [0], 0 [1]
[Cell_migration].istate = 1 [0], 0 [1]
[F_actin_dynamics].istate = 1 [0], 0 [1]
[Protein_synthesis].istate = 1 [0], 0 [1]
[Metastasis].istate = 1 [0], 0 [1]
[Proliferation].istate = 1 [0], 0 [1]
[Apoptosis].istate = 1 [0], 0 [1]
discrete_time = 0
use_physrandgen = FALSE
seed_pseudorandom = 100
sample_count = 10000
max_time = 60
time_tick = 0.1
thread_count = 1
statdist_traj_count = 100
statdist_cluster_threshold = 1
display_traj = 0
statdist_similarity_cache_max_size = 20000
F2R.is_internal = TRUE
LPAR2.is_internal = TRUE
TACR3.is_internal = TRUE
EGF.is_internal = TRUE
NRG1.is_internal = TRUE
NRG2.is_internal = TRUE
NRG3.is_internal = TRUE
NRG4.is_internal = TRUE
AKT1.is_internal = FALSE
AKT2.is_internal = FALSE
AKT3.is_internal = FALSE
AMOTL2.is_internal = FALSE
ARAF.is_internal = FALSE
ARHGEF1.is_internal = FALSE
ARHGEF11.is_internal = FALSE
ARHGEF12.is_internal = FALSE
ARHGEF6.is_internal = FALSE
ATF2.is_internal = FALSE
BAD.is_internal = FALSE
BCL2.is_internal = FALSE
BCL2L1.is_internal = FALSE
BRAF.is_internal = FALSE
CDC42.is_internal = TRUE
CDC42BPA.is_internal = TRUE
CDK1.is_internal = TRUE
CDC25B.is_internal = TRUE
CFL1.is_internal = TRUE
CFL2.is_internal = TRUE
CREB1.is_internal = TRUE
CTNNB1.is_internal = TRUE
CTTN.is_internal = TRUE
DEPTOR.is_internal = TRUE
EPHA2.is_internal = TRUE
EGFR.is_internal = TRUE
ERBB2.is_internal = TRUE
ERBB3.is_internal = TRUE
ERBB4.is_internal = TRUE
EIF4E.is_internal = TRUE
EIF4EBP1.is_internal = TRUE
FUS.is_internal = TRUE
GIT1.is_internal = TRUE
GNA13.is_internal = TRUE
GRB2.is_internal = TRUE
HRAS.is_internal = TRUE
ITCH.is_internal = TRUE
JUN.is_internal = TRUE
KRAS.is_internal = TRUE
LATS1.is_internal = TRUE
LATS2.is_internal = TRUE
LIMK1.is_internal = TRUE
LIMK2.is_internal = TRUE
MAP2K1.is_internal = TRUE
MAP2K2.is_internal = TRUE
MAPK1.is_internal = TRUE
MAPK3.is_internal = TRUE
MYC.is_internal = TRUE
MP.is_internal = TRUE
NFE2L2.is_internal = TRUE
NR4A3.is_internal = TRUE
NRAS.is_internal = TRUE
PAK1.is_internal = TRUE
PAK2.is_internal = TRUE
PAK3.is_internal = TRUE
PAK4.is_internal = TRUE
PDPK1.is_internal = TRUE
PI3K.is_internal = TRUE
PLCG1.is_internal = TRUE
PPP1R12A.is_internal = TRUE
PPP1R12B.is_internal = TRUE
PRKACA.is_internal = TRUE
PRKCA.is_internal = TRUE
PRKCB.is_internal = TRUE
PRKCG.is_internal = TRUE
PRKCZ.is_internal = TRUE
PTEN.is_internal = TRUE
PTK2B.is_internal = TRUE
PTPN11.is_internal = TRUE
RAC1.is_internal = TRUE
RAF1.is_internal = TRUE
RHEB.is_internal = TRUE
RHOA.is_internal = TRUE
ROCK1.is_internal = TRUE
ROCK2.is_internal = TRUE
RPS6KA1.is_internal = TRUE
SHC1.is_internal = TRUE
SIRT1.is_internal = TRUE
SNAI1.is_internal = TRUE
SPART.is_internal = TRUE
SOS1.is_internal = TRUE
SRC.is_internal = TRUE
STMN1.is_internal = TRUE
SYN1.is_internal = TRUE
TSC.is_internal = TRUE
TTL.is_internal = TRUE
WWTR1.is_internal = TRUE
WWP1.is_internal = TRUE
YES1.is_internal = TRUE
YAP1.is_internal = TRUE
mTORC2.is_internal = TRUE
mTORC1.is_internal = TRUE
FOXO.is_internal = TRUE
Tubulin.is_internal = TRUE
Microtubule_polimerization.is_internal = TRUE
Neuron_migration.is_internal = TRUE
Actin_cytoskeleton_reorganization.is_internal = FALSE
Cell_migration.is_internal = TRUE
F_actin_dynamics.is_internal = TRUE
Protein_synthesis.is_internal = TRUE
Metastasis.is_internal = TRUE
Proliferation.is_internal = TRUE
Apoptosis.is_internal = FALSE
[NRG1].istate = 0.5[1], 0.5[0]
[BAD].istate = 0.8705[1], 0.12949999999999995[0]
[SYN1].istate = 0.49895[1], 0.50105[0]
[WWTR1].istate = 0.74158[1], 0.25842[0]
[LPAR2].istate = 0.24189[1], 0.7581100000000001[0]
[ERBB3].istate = 0.72774[1], 0.27225999999999995[0]
[PRKCZ].istate = 0.43982[1], 0.56018[0]
[ROCK1].istate = 0.54156[1], 0.45843999999999996[0]
[CDC42].istate = 0.08515[1], 0.9148499999999999[0]
[ARHGEF1].istate = 0.23191[1], 0.7680899999999999[0]
[PPP1R12B].istate = 0.2153[1], 0.7847[0]
[PAK3].istate = 0.47518[1], 0.5248200000000001[0]
[ARAF].istate = 0.47338[1], 0.52662[0]
[FUS].istate = 0.8071[1], 0.19289999999999996[0]
[SIRT1].istate = 0.40182[1], 0.5981799999999999[0]
[CDC25B].istate = 0.40934[1], 0.59066[0]
[AKT2].istate = 0.41056[1], 0.58944[0]
[RHEB].istate = 0.60418[1], 0.39581999999999995[0]
[LIMK1].istate = 0.43014[1], 0.56986[0]
[GIT1].istate = 0.53368[1], 0.46631999999999996[0]
[AMOTL2].istate = 0.53575[1], 0.46425000000000005[0]
[TTL].istate = 0.54548[1], 0.45452000000000004[0]
[NFE2L2].istate = 0.72183[1], 0.27817000000000003[0]
[AKT3].istate = 0.47103[1], 0.5289699999999999[0]
[RPS6KA1].istate = 0.88894[1], 0.11106000000000005[0]
[NR4A3].istate = 0.437[1], 0.563[0]
[PTK2B].istate = 0.5449[1], 0.45509999999999995[0]
[WWP1].istate = 0.46317[1], 0.5368299999999999[0]
[PLCG1].istate = 0.3092[1], 0.6908000000000001[0]
[SNAI1].istate = 0.59644[1], 0.40356000000000003[0]
[PRKCG].istate = 0.42346[1], 0.57654[0]
[MAP2K2].istate = 0.4753[1], 0.5246999999999999[0]
[ARHGEF6].istate = 0.7423[1], 0.25770000000000004[0]
[LATS1].istate = 0.3395[1], 0.6605[0]
[ARHGEF11].istate = 0.19051[1], 0.80949[0]
[SPART].istate = 0.57287[1], 0.42713[0]
[KRAS].istate = 0.46229[1], 0.53771[0]
[ROCK2].istate = 0.63719[1], 0.36280999999999997[0]
[RAC1].istate = 0.50189[1], 0.49811000000000005[0]
[MYC].istate = 0.75278[1], 0.24722[0]
[YAP1].istate = 0.7819[1], 0.21809999999999996[0]
[EGF].istate = 0.71539[1], 0.28461000000000003[0]
[ERBB2].istate = 0.5631[1], 0.43689999999999996[0]
[AKT1].istate = 0.77023[1], 0.22977000000000003[0]
[EPHA2].istate = 0.50386[1], 0.49614[0]
[CDC42BPA].istate = 0.52319[1], 0.47680999999999996[0]
[EGFR].istate = 0.70214[1], 0.29786[0]
[PAK1].istate = 0.71269[1], 0.28730999999999995[0]
[LATS2].istate = 0.59146[1], 0.40854[0]
[EIF4E].istate = 0.40727[1], 0.59273[0]
[PRKCA].istate = 0.44307[1], 0.5569299999999999[0]
[DEPTOR].istate = 0.60684[1], 0.39315999999999995[0]
[BRAF].istate = 0.25197[1], 0.74803[0]
[NRG2].istate = 0.52449[1], 0.47551[0]
[SHC1].istate = 0.64315[1], 0.35685[0]
[PRKCB].istate = 0.67023[1], 0.32977[0]
[CTNNB1].istate = 0.64606[1], 0.35394000000000003[0]
[MAP2K1].istate = 0.47016[1], 0.52984[0]
[NRG4].istate = 0.59838[1], 0.40162[0]
[TACR3].istate = 0.51965[1], 0.48035000000000005[0]
[CDK1].istate = 0.59898[1], 0.40102000000000004[0]
[BCL2L1].istate = 0.77225[1], 0.22775[0]
[BCL2].istate = 0.57484[1], 0.42516[0]
[PTEN].istate = 0.7913[1], 0.2087[0]
[CFL1].istate = 0.74617[1], 0.25383[0]
[YES1].istate = 0.30579[1], 0.69421[0]
[JUN].istate = 0.52406[1], 0.47594000000000003[0]
[ERBB4].istate = 0.71754[1], 0.28246000000000004[0]
[PTPN11].istate = 0.48201[1], 0.51799[0]
[PAK2].istate = 0.37479[1], 0.62521[0]
[F2R].istate = 0.46802[1], 0.53198[0]
[LIMK2].istate = 0.57012[1], 0.42988000000000004[0]
[NRG3].istate = 0.29262[1], 0.70738[0]
[EIF4EBP1].istate = 0.45486[1], 0.54514[0]
[ARHGEF12].istate = 0.70108[1], 0.29891999999999996[0]
[SRC].istate = 0.32184[1], 0.67816[0]
[NRAS].istate = 0.22012[1], 0.77988[0]
[mTORC2].istate = 0.38518[1], 0.6148199999999999[0]
[mTORC1].istate = 0.17294[1], 0.82706[0]
[PI3K].istate = 0.47155[1], 0.52845[0]
[TSC].istate = 0.3074[1], 0.6926[0]
```
