## Supplementary Dataset 5 for "Explainable Generative AI Uncovers a Molecular Continuum in Medulloblastoma with Implications for Rare Cancer Subtyping and Treatment Equity": MB_list1_RNA_asTransition_535.cfg

```
$u_F2R=5.66843
$d_F2R=0.17642
$u_LPAR2=2.21315
$d_LPAR2=0.45184
$u_TACR3=0.26525
$d_TACR3=3.77003
$u_EGF=0.91434
$d_EGF=1.09369
$u_NRG1 = 1
$d_NRG1 = 1
$u_NRG2=0.27044
$d_NRG2=3.69768
$u_NRG3=0.97142
$d_NRG3=1.02942
$u_NRG4=1.78294
$d_NRG4=0.56087
$u_AKT1=0.12968
$d_AKT1=7.71129
$u_AKT2=0.30567
$d_AKT2=3.2715
$u_AKT3=0.26279
$d_AKT3=3.80532
$u_AMOTL2=16.00355
$d_AMOTL2=0.06249
$u_ARAF=12.28442
$d_ARAF=0.0814
$u_ARHGEF1=0.69346
$d_ARHGEF1=1.44204
$u_ARHGEF11=8.98126
$d_ARHGEF11=0.11134
$u_ARHGEF12=0.02315
$d_ARHGEF12=43.19654
$u_ARHGEF6=0.18503
$d_ARHGEF6=5.40453
$u_ATF2 = 1
$d_ATF2 = 1
$u_BAD=6.60207
$d_BAD=0.15147
$u_BCL2=0.45401
$d_BCL2=2.20259
$u_BCL2L1=22.39589
$d_BCL2L1=0.04465
$u_BRAF=0.45549
$d_BRAF=2.19544
$u_CDC42=0.03906
$d_CDC42=25.60164
$u_CDC42BPA=0.07547
$d_CDC42BPA=13.2503
$u_CDK1=0.43556
$d_CDK1=2.29589
$u_CDC25B=8.4934
$d_CDC25B=0.11774
$u_CFL1=0.98542
$d_CFL1=1.0148
$u_CFL2 = 1
$d_CFL2 = 1
$u_CREB1 = 1
$d_CREB1 = 1
$u_CTNNB1=0.83906
$d_CTNNB1=1.19181
$u_CTTN = 1
$d_CTTN = 1
$u_DEPTOR=1.45891
$d_DEPTOR=0.68544
$u_EPHA2=68.27512
$d_EPHA2=0.01465
$u_EGFR=0.16003
$d_EGFR=6.24883
$u_ERBB2=2.46899
$d_ERBB2=0.40502
$u_ERBB3=40.67368
$d_ERBB3=0.02459
$u_ERBB4=0.03572
$d_ERBB4=27.99552
$u_EIF4E=0.07486
$d_EIF4E=13.35827
$u_EIF4EBP1=13.75712
$d_EIF4EBP1=0.07269
$u_FUS=0.63006
$d_FUS=1.58715
$u_GIT1=0.42178
$d_GIT1=2.3709
$u_GNA13 = 1
$d_GNA13 = 1
$u_GRB2 = 1
$d_GRB2 = 1
$u_HRAS = 1
$d_HRAS = 1
$u_ITCH = 1
$d_ITCH = 1
$u_JUN=0.91608
$d_JUN=1.09161
$u_KRAS=0.25677
$d_KRAS=3.89454
$u_LATS1=0.13164
$d_LATS1=7.59648
$u_LATS2=1.18825
$d_LATS2=0.84157
$u_LIMK1=53.90656
$d_LIMK1=0.01855
$u_LIMK2=6.3944
$d_LIMK2=0.15639
$u_MAP2K1=2.426
$d_MAP2K1=0.4122
$u_MAP2K2=8.26203
$d_MAP2K2=0.12104
$u_MAPK1 = 1
$d_MAPK1 = 1
$u_MAPK3 = 1
$d_MAPK3 = 1
$u_MYC=58.10761
$d_MYC=0.01721
$u_MP = 1
$d_MP = 1
$u_NFE2L2=0.12792
$d_NFE2L2=7.81739
$u_NR4A3=1.38744
$d_NR4A3=0.72075
$u_NRAS=7.83059
$d_NRAS=0.1277
$u_PAK1=12.02123
$d_PAK1=0.08319
$u_PAK2=0.12332
$d_PAK2=8.10898
$u_PAK3=0.02466
$d_PAK3=40.5515
$u_PAK4 = 1
$d_PAK4 = 1
$u_PDPK1 = 1
$d_PDPK1 = 1
$u_PI3K=0.07961
$d_PI3K=12.56124
$u_PLCG1=21.31759
$d_PLCG1=0.04691
$u_PPP1R12A = 1
$d_PPP1R12A = 1
$u_PPP1R12B=32.72919
$d_PPP1R12B=0.03055
$u_PRKACA = 1
$d_PRKACA = 1
$u_PRKCA=1.97445
$d_PRKCA=0.50647
$u_PRKCB=0.04974
$d_PRKCB=20.10454
$u_PRKCG=3.47532
$d_PRKCG=0.28774
$u_PRKCZ=0.15201
$d_PRKCZ=6.57851
$u_PTEN=0.02953
$d_PTEN=33.86387
$u_PTK2B=0.07342
$d_PTK2B=13.62027
$u_PTPN11=0.98463
$d_PTPN11=1.01561
$u_RAC1=1.63141
$d_RAC1=0.61297
$u_RAF1 = 1
$d_RAF1 = 1
$u_RHEB=0.42246
$d_RHEB=2.36709
$u_RHOA = 1
$d_RHOA = 1
$u_ROCK1=0.06409
$d_ROCK1=15.60306
$u_ROCK2=0.01871
$d_ROCK2=53.44735
$u_RPS6KA1=0.9715
$d_RPS6KA1=1.02934
$u_SHC1=6.09084
$d_SHC1=0.16418
$u_SIRT1=0.13912
$d_SIRT1=7.18804
$u_SNAI1=71.24909
$d_SNAI1=0.01404
$u_SPART=7.18184
$d_SPART=0.13924
$u_SOS1 = 1
$d_SOS1 = 1
$u_SRC=0.94493
$d_SRC=1.05828
$u_STMN1 = 1
$d_STMN1 = 1
$u_SYN1=2.14657
$d_SYN1=0.46586
$u_TSC=0.22962
$d_TSC=4.35502
$u_TTL=0.14186
$d_TTL=7.0492
$u_WWTR1=1.37247
$d_WWTR1=0.72861
$u_WWP1=3.96997
$d_WWP1=0.25189
$u_YES1=1.05209
$d_YES1=0.95049
$u_YAP1=5.99243
$d_YAP1=0.16688
$u_mTORC2=0.07406
$d_mTORC2=13.50257
$u_mTORC1=1.16729
$d_mTORC1=0.85669
$u_FOXO = 1
$d_FOXO = 1
$u_Tubulin = 1
$d_Tubulin = 1
$u_Microtubule_polimerization = 1
$d_Microtubule_polimerization = 1
$u_Neuron_migration = 1
$d_Neuron_migration = 1
$u_Actin_cytoskeleton_reorganization = 1
$d_Actin_cytoskeleton_reorganization = 1
$u_Cell_migration = 1
$d_Cell_migration = 1
$u_F_actin_dynamics = 1
$d_F_actin_dynamics = 1
$u_Protein_synthesis = 1
$d_Protein_synthesis = 1
$u_Metastasis = 1
$d_Metastasis = 1
$u_Proliferation = 1
$d_Proliferation = 1
$u_Apoptosis = 1
$d_Apoptosis = 1
[ATF2].istate = 1 [0], 0 [1]
[CFL2].istate = 1 [0], 0 [1]
[CREB1].istate = 1 [0], 0 [1]
[CTTN].istate = 1 [0], 0 [1]
[GNA13].istate = 1 [0], 0 [1]
[GRB2].istate = 1 [0], 0 [1]
[HRAS].istate = 1 [0], 0 [1]
[ITCH].istate = 1 [0], 0 [1]
[MAPK1].istate = 1 [0], 0 [1]
[MAPK3].istate = 1 [0], 0 [1]
[MP].istate = 1 [0], 0 [1]
[PAK4].istate = 1 [0], 0 [1]
[PDPK1].istate = 1 [0], 0 [1]
[PPP1R12A].istate = 1 [0], 0 [1]
[PRKACA].istate = 1 [0], 0 [1]
[RAF1].istate = 1 [0], 0 [1]
[RHOA].istate = 1 [0], 0 [1]
[SOS1].istate = 1 [0], 0 [1]
[STMN1].istate = 1 [0], 0 [1]
[FOXO].istate = 1 [0], 0 [1]
[Tubulin].istate = 1 [0], 0 [1]
[Microtubule_polimerization].istate = 1 [0], 0 [1]
[Neuron_migration].istate = 1 [0], 0 [1]
[Actin_cytoskeleton_reorganization].istate = 1 [0], 0 [1]
[Cell_migration].istate = 1 [0], 0 [1]
[F_actin_dynamics].istate = 1 [0], 0 [1]
[Protein_synthesis].istate = 1 [0], 0 [1]
[Metastasis].istate = 1 [0], 0 [1]
[Proliferation].istate = 1 [0], 0 [1]
[Apoptosis].istate = 1 [0], 0 [1]
discrete_time = 0
use_physrandgen = FALSE
seed_pseudorandom = 100
sample_count = 10000
max_time = 60
time_tick = 0.1
thread_count = 1
statdist_traj_count = 100
statdist_cluster_threshold = 1
display_traj = 0
statdist_similarity_cache_max_size = 20000
F2R.is_internal = TRUE
LPAR2.is_internal = TRUE
TACR3.is_internal = TRUE
EGF.is_internal = TRUE
NRG1.is_internal = TRUE
NRG2.is_internal = TRUE
NRG3.is_internal = TRUE
NRG4.is_internal = TRUE
AKT1.is_internal = FALSE
AKT2.is_internal = FALSE
AKT3.is_internal = FALSE
AMOTL2.is_internal = FALSE
ARAF.is_internal = FALSE
ARHGEF1.is_internal = FALSE
ARHGEF11.is_internal = FALSE
ARHGEF12.is_internal = FALSE
ARHGEF6.is_internal = FALSE
ATF2.is_internal = FALSE
BAD.is_internal = FALSE
BCL2.is_internal = FALSE
BCL2L1.is_internal = FALSE
BRAF.is_internal = FALSE
CDC42.is_internal = TRUE
CDC42BPA.is_internal = TRUE
CDK1.is_internal = TRUE
CDC25B.is_internal = TRUE
CFL1.is_internal = TRUE
CFL2.is_internal = TRUE
CREB1.is_internal = TRUE
CTNNB1.is_internal = TRUE
CTTN.is_internal = TRUE
DEPTOR.is_internal = TRUE
EPHA2.is_internal = TRUE
EGFR.is_internal = TRUE
ERBB2.is_internal = TRUE
ERBB3.is_internal = TRUE
ERBB4.is_internal = TRUE
EIF4E.is_internal = TRUE
EIF4EBP1.is_internal = TRUE
FUS.is_internal = TRUE
GIT1.is_internal = TRUE
GNA13.is_internal = TRUE
GRB2.is_internal = TRUE
HRAS.is_internal = TRUE
ITCH.is_internal = TRUE
JUN.is_internal = TRUE
KRAS.is_internal = TRUE
LATS1.is_internal = TRUE
LATS2.is_internal = TRUE
LIMK1.is_internal = TRUE
LIMK2.is_internal = TRUE
MAP2K1.is_internal = TRUE
MAP2K2.is_internal = TRUE
MAPK1.is_internal = TRUE
MAPK3.is_internal = TRUE
MYC.is_internal = TRUE
MP.is_internal = TRUE
NFE2L2.is_internal = TRUE
NR4A3.is_internal = TRUE
NRAS.is_internal = TRUE
PAK1.is_internal = TRUE
PAK2.is_internal = TRUE
PAK3.is_internal = TRUE
PAK4.is_internal = TRUE
PDPK1.is_internal = TRUE
PI3K.is_internal = TRUE
PLCG1.is_internal = TRUE
PPP1R12A.is_internal = TRUE
PPP1R12B.is_internal = TRUE
PRKACA.is_internal = TRUE
PRKCA.is_internal = TRUE
PRKCB.is_internal = TRUE
PRKCG.is_internal = TRUE
PRKCZ.is_internal = TRUE
PTEN.is_internal = TRUE
PTK2B.is_internal = TRUE
PTPN11.is_internal = TRUE
RAC1.is_internal = TRUE
RAF1.is_internal = TRUE
RHEB.is_internal = TRUE
RHOA.is_internal = TRUE
ROCK1.is_internal = TRUE
ROCK2.is_internal = TRUE
RPS6KA1.is_internal = TRUE
SHC1.is_internal = TRUE
SIRT1.is_internal = TRUE
SNAI1.is_internal = TRUE
SPART.is_internal = TRUE
SOS1.is_internal = TRUE
SRC.is_internal = TRUE
STMN1.is_internal = TRUE
SYN1.is_internal = TRUE
TSC.is_internal = TRUE
TTL.is_internal = TRUE
WWTR1.is_internal = TRUE
WWP1.is_internal = TRUE
YES1.is_internal = TRUE
YAP1.is_internal = TRUE
mTORC2.is_internal = TRUE
mTORC1.is_internal = TRUE
FOXO.is_internal = TRUE
Tubulin.is_internal = TRUE
Microtubule_polimerization.is_internal = TRUE
Neuron_migration.is_internal = TRUE
Actin_cytoskeleton_reorganization.is_internal = FALSE
Cell_migration.is_internal = TRUE
F_actin_dynamics.is_internal = TRUE
Protein_synthesis.is_internal = TRUE
Metastasis.is_internal = TRUE
Proliferation.is_internal = TRUE
Apoptosis.is_internal = FALSE
[NRG1].istate = 0.5[1], 0.5[0]
[BAD].istate = 0.70492[1], 0.29508[0]
[SYN1].istate = 0.58294[1], 0.41706[0]
[WWTR1].istate = 0.53438[1], 0.46562000000000003[0]
[LPAR2].istate = 0.58625[1], 0.41374999999999995[0]
[ERBB3].istate = 0.90233[1], 0.09767000000000003[0]
[PRKCZ].istate = 0.29547[1], 0.70453[0]
[ROCK1].istate = 0.20169[1], 0.79831[0]
[CDC42].istate = 0.14794[1], 0.85206[0]
[ARHGEF1].istate = 0.46026[1], 0.53974[0]
[PPP1R12B].istate = 0.87873[1], 0.12126999999999999[0]
[PAK3].istate = 0.09801[1], 0.90199[0]
[ARAF].istate = 0.77234[1], 0.22765999999999997[0]
[FUS].istate = 0.44985[1], 0.5501499999999999[0]
[SIRT1].istate = 0.28585[1], 0.7141500000000001[0]
[CDC25B].istate = 0.73227[1], 0.26773[0]
[AKT2].istate = 0.37131[1], 0.62869[0]
[RHEB].istate = 0.40645[1], 0.59355[0]
[LIMK1].istate = 0.93291[1], 0.06708999999999998[0]
[GIT1].istate = 0.40627[1], 0.59373[0]
[AMOTL2].istate = 0.80105[1], 0.19894999999999996[0]
[TTL].istate = 0.28797[1], 0.7120299999999999[0]
[NFE2L2].istate = 0.27673[1], 0.7232700000000001[0]
[AKT3].istate = 0.3549[1], 0.6451[0]
[RPS6KA1].istate = 0.49686[1], 0.5031399999999999[0]
[NR4A3].istate = 0.53555[1], 0.46445000000000003[0]
[PTK2B].istate = 0.21645[1], 0.78355[0]
[WWP1].istate = 0.6497[1], 0.35029999999999994[0]
[PLCG1].istate = 0.83218[1], 0.16781999999999997[0]
[SNAI1].istate = 0.96319[1], 0.03681000000000001[0]
[PRKCG].istate = 0.63525[1], 0.36475[0]
[MAP2K2].istate = 0.72927[1], 0.27073[0]
[ARHGEF6].istate = 0.31681[1], 0.68319[0]
[LATS1].istate = 0.27985[1], 0.7201500000000001[0]
[ARHGEF11].istate = 0.73833[1], 0.26166999999999996[0]
[SPART].istate = 0.71406[1], 0.28593999999999997[0]
[KRAS].istate = 0.35239[1], 0.64761[0]
[ROCK2].istate = 0.06799[1], 0.93201[0]
[RAC1].istate = 0.55314[1], 0.44686000000000003[0]
[MYC].istate = 0.94106[1], 0.05893999999999999[0]
[YAP1].istate = 0.6944[1], 0.3056[0]
[EGF].istate = 0.49028[1], 0.50972[0]
[ERBB2].istate = 0.59813[1], 0.40186999999999995[0]
[AKT1].istate = 0.27822[1], 0.72178[0]
[EPHA2].istate = 0.95857[1], 0.04142999999999997[0]
[CDC42BPA].istate = 0.21944[1], 0.78056[0]
[EGFR].istate = 0.30105[1], 0.69895[0]
[PAK1].istate = 0.76999[1], 0.23001000000000005[0]
[LATS2].istate = 0.51873[1], 0.48127[0]
[EIF4E].istate = 0.21856[1], 0.78144[0]
[PRKCA].istate = 0.57386[1], 0.42613999999999996[0]
[DEPTOR].istate = 0.54101[1], 0.45899[0]
[BRAF].istate = 0.41462[1], 0.58538[0]
[NRG2].istate = 0.35802[1], 0.64198[0]
[SHC1].istate = 0.69617[1], 0.30383000000000004[0]
[PRKCB].istate = 0.17417[1], 0.8258300000000001[0]
[CTNNB1].istate = 0.48095[1], 0.51905[0]
[MAP2K1].istate = 0.59622[1], 0.40378000000000003[0]
[NRG4].istate = 0.56278[1], 0.43722000000000005[0]
[TACR3].istate = 0.35592[1], 0.64408[0]
[CDK1].istate = 0.40976[1], 0.59024[0]
[BCL2L1].istate = 0.83754[1], 0.16246000000000005[0]
[BCL2].istate = 0.41427[1], 0.58573[0]
[PTEN].istate = 0.11756[1], 0.88244[0]
[CFL1].istate = 0.49841[1], 0.50159[0]
[YES1].istate = 0.50551[1], 0.49449[0]
[JUN].istate = 0.49048[1], 0.50952[0]
[ERBB4].istate = 0.13822[1], 0.86178[0]
[PTPN11].istate = 0.49832[1], 0.50168[0]
[PAK2].istate = 0.27276[1], 0.72724[0]
[F2R].istate = 0.68837[1], 0.31162999999999996[0]
[LIMK2].istate = 0.70145[1], 0.29855[0]
[NRG3].istate = 0.49685[1], 0.50315[0]
[EIF4EBP1].istate = 0.78463[1], 0.21536999999999995[0]
[ARHGEF12].istate = 0.09113[1], 0.90887[0]
[SRC].istate = 0.49385[1], 0.50615[0]
[NRAS].istate = 0.72345[1], 0.27654999999999996[0]
[mTORC2].istate = 0.21739[1], 0.78261[0]
[mTORC1].istate = 0.51679[1], 0.48321000000000003[0]
[PI3K].istate = 0.22524[1], 0.77476[0]
[TSC].istate = 0.34025[1], 0.6597500000000001[0]
```
