## Supplementary Dataset 5 for "Explainable Generative AI Uncovers a Molecular Continuum in Medulloblastoma with Implications for Rare Cancer Subtyping and Treatment Equity": MB_list1_RNA_asTransition_539.cfg

```
$u_F2R=0.43709
$d_F2R=2.28786
$u_LPAR2=0.79902
$d_LPAR2=1.25153
$u_TACR3=1.20889
$d_TACR3=0.82721
$u_EGF=1.71953
$d_EGF=0.58155
$u_NRG1 = 1
$d_NRG1 = 1
$u_NRG2=0.07639
$d_NRG2=13.09072
$u_NRG3=16.77268
$d_NRG3=0.05962
$u_NRG4=0.16578
$d_NRG4=6.03209
$u_AKT1=0.32325
$d_AKT1=3.09358
$u_AKT2=0.06195
$d_AKT2=16.14205
$u_AKT3=12.87691
$d_AKT3=0.07766
$u_AMOTL2=4.7924
$d_AMOTL2=0.20866
$u_ARAF=0.19156
$d_ARAF=5.2203
$u_ARHGEF1=0.04907
$d_ARHGEF1=20.37905
$u_ARHGEF11=0.14328
$d_ARHGEF11=6.97934
$u_ARHGEF12=0.31529
$d_ARHGEF12=3.17168
$u_ARHGEF6=0.7463
$d_ARHGEF6=1.33994
$u_ATF2 = 1
$d_ATF2 = 1
$u_BAD=3.5416
$d_BAD=0.28236
$u_BCL2=0.58708
$d_BCL2=1.70335
$u_BCL2L1=0.50837
$d_BCL2L1=1.96707
$u_BRAF=0.03012
$d_BRAF=33.20053
$u_CDC42=0.203
$d_CDC42=4.92611
$u_CDC42BPA=10.04408
$d_CDC42BPA=0.09956
$u_CDK1=2.7348
$d_CDK1=0.36566
$u_CDC25B=0.89685
$d_CDC25B=1.11501
$u_CFL1=2.31557
$d_CFL1=0.43186
$u_CFL2 = 1
$d_CFL2 = 1
$u_CREB1 = 1
$d_CREB1 = 1
$u_CTNNB1=0.16987
$d_CTNNB1=5.88685
$u_CTTN = 1
$d_CTTN = 1
$u_DEPTOR=79.35401
$d_DEPTOR=0.0126
$u_EPHA2=1.39876
$d_EPHA2=0.71492
$u_EGFR=0.03709
$d_EGFR=26.96145
$u_ERBB2=0.06396
$d_ERBB2=15.63477
$u_ERBB3=0.99205
$d_ERBB3=1.00801
$u_ERBB4=0.22043
$d_ERBB4=4.53659
$u_EIF4E=0.31105
$d_EIF4E=3.21492
$u_EIF4EBP1=12.45673
$d_EIF4EBP1=0.08028
$u_FUS=2.07612
$d_FUS=0.48167
$u_GIT1=0.23538
$d_GIT1=4.24845
$u_GNA13 = 1
$d_GNA13 = 1
$u_GRB2 = 1
$d_GRB2 = 1
$u_HRAS = 1
$d_HRAS = 1
$u_ITCH = 1
$d_ITCH = 1
$u_JUN=6.45395
$d_JUN=0.15494
$u_KRAS=0.38571
$d_KRAS=2.59262
$u_LATS1=0.29239
$d_LATS1=3.42009
$u_LATS2=0.13469
$d_LATS2=7.42446
$u_LIMK1=0.52951
$d_LIMK1=1.88854
$u_LIMK2=2.02219
$d_LIMK2=0.49451
$u_MAP2K1=0.09079
$d_MAP2K1=11.01443
$u_MAP2K2=0.30432
$d_MAP2K2=3.28601
$u_MAPK1 = 1
$d_MAPK1 = 1
$u_MAPK3 = 1
$d_MAPK3 = 1
$u_MYC=72.35226
$d_MYC=0.01382
$u_MP = 1
$d_MP = 1
$u_NFE2L2=0.17195
$d_NFE2L2=5.81564
$u_NR4A3=3.28727
$d_NR4A3=0.3042
$u_NRAS=5.15233
$d_NRAS=0.19409
$u_PAK1=17.4249
$d_PAK1=0.05739
$u_PAK2=1.67997
$d_PAK2=0.59525
$u_PAK3=0.23656
$d_PAK3=4.22726
$u_PAK4 = 1
$d_PAK4 = 1
$u_PDPK1 = 1
$d_PDPK1 = 1
$u_PI3K=0.10314
$d_PI3K=9.69556
$u_PLCG1=0.08848
$d_PLCG1=11.30199
$u_PPP1R12A = 1
$d_PPP1R12A = 1
$u_PPP1R12B=3.8238
$d_PPP1R12B=0.26152
$u_PRKACA = 1
$d_PRKACA = 1
$u_PRKCA=0.36982
$d_PRKCA=2.70402
$u_PRKCB=0.27938
$d_PRKCB=3.57935
$u_PRKCG=1.14181
$d_PRKCG=0.8758
$u_PRKCZ=0.3297
$d_PRKCZ=3.03306
$u_PTEN=0.22273
$d_PTEN=4.48974
$u_PTK2B=0.04751
$d_PTK2B=21.0482
$u_PTPN11=0.35582
$d_PTPN11=2.81041
$u_RAC1=2.01079
$d_RAC1=0.49732
$u_RAF1 = 1
$d_RAF1 = 1
$u_RHEB=0.24877
$d_RHEB=4.01978
$u_RHOA = 1
$d_RHOA = 1
$u_ROCK1=0.43181
$d_ROCK1=2.31583
$u_ROCK2=0.62922
$d_ROCK2=1.58927
$u_RPS6KA1=0.60469
$d_RPS6KA1=1.65374
$u_SHC1=0.49191
$d_SHC1=2.03289
$u_SIRT1=0.18597
$d_SIRT1=5.37721
$u_SNAI1=0.84877
$d_SNAI1=1.17818
$u_SPART=0.44195
$d_SPART=2.2627
$u_SOS1 = 1
$d_SOS1 = 1
$u_SRC=0.35955
$d_SRC=2.78125
$u_STMN1 = 1
$d_STMN1 = 1
$u_SYN1=0.1368
$d_SYN1=7.30994
$u_TSC=0.03119
$d_TSC=32.06156
$u_TTL=15.11838
$d_TTL=0.06614
$u_WWTR1=0.13198
$d_WWTR1=7.57691
$u_WWP1=22.10493
$d_WWP1=0.04524
$u_YES1=0.11275
$d_YES1=8.86918
$u_YAP1=0.58045
$d_YAP1=1.7228
$u_mTORC2=0.04873
$d_mTORC2=20.52124
$u_mTORC1=0.04873
$d_mTORC1=20.52124
$u_FOXO = 1
$d_FOXO = 1
$u_Tubulin = 1
$d_Tubulin = 1
$u_Microtubule_polimerization = 1
$d_Microtubule_polimerization = 1
$u_Neuron_migration = 1
$d_Neuron_migration = 1
$u_Actin_cytoskeleton_reorganization = 1
$d_Actin_cytoskeleton_reorganization = 1
$u_Cell_migration = 1
$d_Cell_migration = 1
$u_F_actin_dynamics = 1
$d_F_actin_dynamics = 1
$u_Protein_synthesis = 1
$d_Protein_synthesis = 1
$u_Metastasis = 1
$d_Metastasis = 1
$u_Proliferation = 1
$d_Proliferation = 1
$u_Apoptosis = 1
$d_Apoptosis = 1
[ATF2].istate = 1 [0], 0 [1]
[CFL2].istate = 1 [0], 0 [1]
[CREB1].istate = 1 [0], 0 [1]
[CTTN].istate = 1 [0], 0 [1]
[GNA13].istate = 1 [0], 0 [1]
[GRB2].istate = 1 [0], 0 [1]
[HRAS].istate = 1 [0], 0 [1]
[ITCH].istate = 1 [0], 0 [1]
[MAPK1].istate = 1 [0], 0 [1]
[MAPK3].istate = 1 [0], 0 [1]
[MP].istate = 1 [0], 0 [1]
[PAK4].istate = 1 [0], 0 [1]
[PDPK1].istate = 1 [0], 0 [1]
[PPP1R12A].istate = 1 [0], 0 [1]
[PRKACA].istate = 1 [0], 0 [1]
[RAF1].istate = 1 [0], 0 [1]
[RHOA].istate = 1 [0], 0 [1]
[SOS1].istate = 1 [0], 0 [1]
[STMN1].istate = 1 [0], 0 [1]
[FOXO].istate = 1 [0], 0 [1]
[Tubulin].istate = 1 [0], 0 [1]
[Microtubule_polimerization].istate = 1 [0], 0 [1]
[Neuron_migration].istate = 1 [0], 0 [1]
[Actin_cytoskeleton_reorganization].istate = 1 [0], 0 [1]
[Cell_migration].istate = 1 [0], 0 [1]
[F_actin_dynamics].istate = 1 [0], 0 [1]
[Protein_synthesis].istate = 1 [0], 0 [1]
[Metastasis].istate = 1 [0], 0 [1]
[Proliferation].istate = 1 [0], 0 [1]
[Apoptosis].istate = 1 [0], 0 [1]
discrete_time = 0
use_physrandgen = FALSE
seed_pseudorandom = 100
sample_count = 10000
max_time = 60
time_tick = 0.1
thread_count = 1
statdist_traj_count = 100
statdist_cluster_threshold = 1
display_traj = 0
statdist_similarity_cache_max_size = 20000
F2R.is_internal = TRUE
LPAR2.is_internal = TRUE
TACR3.is_internal = TRUE
EGF.is_internal = TRUE
NRG1.is_internal = TRUE
NRG2.is_internal = TRUE
NRG3.is_internal = TRUE
NRG4.is_internal = TRUE
AKT1.is_internal = FALSE
AKT2.is_internal = FALSE
AKT3.is_internal = FALSE
AMOTL2.is_internal = FALSE
ARAF.is_internal = FALSE
ARHGEF1.is_internal = FALSE
ARHGEF11.is_internal = FALSE
ARHGEF12.is_internal = FALSE
ARHGEF6.is_internal = FALSE
ATF2.is_internal = FALSE
BAD.is_internal = FALSE
BCL2.is_internal = FALSE
BCL2L1.is_internal = FALSE
BRAF.is_internal = FALSE
CDC42.is_internal = TRUE
CDC42BPA.is_internal = TRUE
CDK1.is_internal = TRUE
CDC25B.is_internal = TRUE
CFL1.is_internal = TRUE
CFL2.is_internal = TRUE
CREB1.is_internal = TRUE
CTNNB1.is_internal = TRUE
CTTN.is_internal = TRUE
DEPTOR.is_internal = TRUE
EPHA2.is_internal = TRUE
EGFR.is_internal = TRUE
ERBB2.is_internal = TRUE
ERBB3.is_internal = TRUE
ERBB4.is_internal = TRUE
EIF4E.is_internal = TRUE
EIF4EBP1.is_internal = TRUE
FUS.is_internal = TRUE
GIT1.is_internal = TRUE
GNA13.is_internal = TRUE
GRB2.is_internal = TRUE
HRAS.is_internal = TRUE
ITCH.is_internal = TRUE
JUN.is_internal = TRUE
KRAS.is_internal = TRUE
LATS1.is_internal = TRUE
LATS2.is_internal = TRUE
LIMK1.is_internal = TRUE
LIMK2.is_internal = TRUE
MAP2K1.is_internal = TRUE
MAP2K2.is_internal = TRUE
MAPK1.is_internal = TRUE
MAPK3.is_internal = TRUE
MYC.is_internal = TRUE
MP.is_internal = TRUE
NFE2L2.is_internal = TRUE
NR4A3.is_internal = TRUE
NRAS.is_internal = TRUE
PAK1.is_internal = TRUE
PAK2.is_internal = TRUE
PAK3.is_internal = TRUE
PAK4.is_internal = TRUE
PDPK1.is_internal = TRUE
PI3K.is_internal = TRUE
PLCG1.is_internal = TRUE
PPP1R12A.is_internal = TRUE
PPP1R12B.is_internal = TRUE
PRKACA.is_internal = TRUE
PRKCA.is_internal = TRUE
PRKCB.is_internal = TRUE
PRKCG.is_internal = TRUE
PRKCZ.is_internal = TRUE
PTEN.is_internal = TRUE
PTK2B.is_internal = TRUE
PTPN11.is_internal = TRUE
RAC1.is_internal = TRUE
RAF1.is_internal = TRUE
RHEB.is_internal = TRUE
RHOA.is_internal = TRUE
ROCK1.is_internal = TRUE
ROCK2.is_internal = TRUE
RPS6KA1.is_internal = TRUE
SHC1.is_internal = TRUE
SIRT1.is_internal = TRUE
SNAI1.is_internal = TRUE
SPART.is_internal = TRUE
SOS1.is_internal = TRUE
SRC.is_internal = TRUE
STMN1.is_internal = TRUE
SYN1.is_internal = TRUE
TSC.is_internal = TRUE
TTL.is_internal = TRUE
WWTR1.is_internal = TRUE
WWP1.is_internal = TRUE
YES1.is_internal = TRUE
YAP1.is_internal = TRUE
mTORC2.is_internal = TRUE
mTORC1.is_internal = TRUE
FOXO.is_internal = TRUE
Tubulin.is_internal = TRUE
Microtubule_polimerization.is_internal = TRUE
Neuron_migration.is_internal = TRUE
Actin_cytoskeleton_reorganization.is_internal = FALSE
Cell_migration.is_internal = TRUE
F_actin_dynamics.is_internal = TRUE
Protein_synthesis.is_internal = TRUE
Metastasis.is_internal = TRUE
Proliferation.is_internal = TRUE
Apoptosis.is_internal = FALSE
[NRG1].istate = 0.5[1], 0.5[0]
[BAD].istate = 0.6373[1], 0.3627[0]
[SYN1].istate = 0.28402[1], 0.7159800000000001[0]
[WWTR1].istate = 0.28013[1], 0.71987[0]
[LPAR2].istate = 0.47564[1], 0.5243599999999999[0]
[ERBB3].istate = 0.49913[1], 0.5008699999999999[0]
[PRKCZ].istate = 0.37953[1], 0.6204700000000001[0]
[ROCK1].istate = 0.40882[1], 0.59118[0]
[CDC42].istate = 0.32688[1], 0.6731199999999999[0]
[ARHGEF1].istate = 0.17271[1], 0.82729[0]
[PPP1R12B].istate = 0.64562[1], 0.35438000000000003[0]
[PAK3].istate = 0.34348[1], 0.65652[0]
[ARAF].istate = 0.32058[1], 0.67942[0]
[FUS].istate = 0.57931[1], 0.42069[0]
[SIRT1].istate = 0.31736[1], 0.68264[0]
[CDC25B].istate = 0.48818[1], 0.5118199999999999[0]
[AKT2].istate = 0.19801[1], 0.80199[0]
[RHEB].istate = 0.34895[1], 0.65105[0]
[LIMK1].istate = 0.43097[1], 0.5690299999999999[0]
[GIT1].istate = 0.34294[1], 0.65706[0]
[AMOTL2].istate = 0.67014[1], 0.32986000000000004[0]
[TTL].istate = 0.79488[1], 0.20511999999999997[0]
[NFE2L2].istate = 0.30885[1], 0.6911499999999999[0]
[AKT3].istate = 0.77745[1], 0.22255000000000003[0]
[RPS6KA1].istate = 0.44538[1], 0.55462[0]
[NR4A3].istate = 0.62921[1], 0.37078999999999995[0]
[PTK2B].istate = 0.16919[1], 0.83081[0]
[WWP1].istate = 0.83612[1], 0.16388000000000003[0]
[PLCG1].istate = 0.23671[1], 0.76329[0]
[SNAI1].istate = 0.4822[1], 0.5178[0]
[PRKCG].istate = 0.5144[1], 0.48560000000000003[0]
[MAP2K2].istate = 0.37083[1], 0.62917[0]
[ARHGEF6].istate = 0.46823[1], 0.5317700000000001[0]
[LATS1].istate = 0.36649[1], 0.63351[0]
[ARHGEF11].istate = 0.28905[1], 0.71095[0]
[SPART].istate = 0.41134[1], 0.58866[0]
[KRAS].istate = 0.39657[1], 0.60343[0]
[ROCK2].istate = 0.4497[1], 0.5503[0]
[RAC1].istate = 0.57584[1], 0.42416[0]
[MYC].istate = 0.96486[1], 0.03513999999999995[0]
[YAP1].istate = 0.44094[1], 0.55906[0]
[EGF].istate = 0.55885[1], 0.44115000000000004[0]
[ERBB2].istate = 0.20148[1], 0.79852[0]
[AKT1].istate = 0.37739[1], 0.62261[0]
[EPHA2].istate = 0.53644[1], 0.46355999999999997[0]
[CDC42BPA].istate = 0.75048[1], 0.24951999999999996[0]
[EGFR].istate = 0.14232[1], 0.85768[0]
[PAK1].istate = 0.81029[1], 0.18971000000000005[0]
[LATS2].istate = 0.28234[1], 0.71766[0]
[EIF4E].istate = 0.37321[1], 0.62679[0]
[PRKCA].istate = 0.392[1], 0.608[0]
[DEPTOR].istate = 0.97489[1], 0.025109999999999966[0]
[BRAF].istate = 0.1197[1], 0.8803[0]
[NRG2].istate = 0.22076[1], 0.7792399999999999[0]
[SHC1].istate = 0.42297[1], 0.5770299999999999[0]
[PRKCB].istate = 0.36155[1], 0.63845[0]
[CTNNB1].istate = 0.30753[1], 0.6924699999999999[0]
[MAP2K1].istate = 0.2395[1], 0.7605[0]
[NRG4].istate = 0.30488[1], 0.69512[0]
[TACR3].istate = 0.5206[1], 0.47940000000000005[0]
[CDK1].istate = 0.60923[1], 0.39076999999999995[0]
[BCL2L1].istate = 0.42654[1], 0.5734600000000001[0]
[BCL2].istate = 0.44217[1], 0.55783[0]
[PTEN].istate = 0.33694[1], 0.66306[0]
[CFL1].istate = 0.59116[1], 0.40884[0]
[YES1].istate = 0.26303[1], 0.73697[0]
[JUN].istate = 0.70246[1], 0.29754[0]
[ERBB4].istate = 0.33582[1], 0.66418[0]
[PTPN11].istate = 0.38781[1], 0.61219[0]
[PAK2].istate = 0.55633[1], 0.44367[0]
[F2R].istate = 0.41014[1], 0.58986[0]
[LIMK2].istate = 0.57646[1], 0.42354[0]
[NRG3].istate = 0.80615[1], 0.19384999999999997[0]
[EIF4EBP1].istate = 0.77385[1], 0.22614999999999996[0]
[ARHGEF12].istate = 0.37468[1], 0.62532[0]
[SRC].istate = 0.38894[1], 0.6110599999999999[0]
[NRAS].istate = 0.678[1], 0.32199999999999995[0]
[mTORC2].istate = 0.17194[1], 0.82806[0]
[mTORC1].istate = 0.17194[1], 0.82806[0]
[PI3K].istate = 0.25335[1], 0.74665[0]
[TSC].istate = 0.12352[1], 0.87648[0]
```
