## Supplementary Dataset 5 for "Explainable Generative AI Uncovers a Molecular Continuum in Medulloblastoma with Implications for Rare Cancer Subtyping and Treatment Equity": MB_list1_RNA_asTransition_541.cfg

```
$u_F2R=15.94845
$d_F2R=0.0627
$u_LPAR2=2.78321
$d_LPAR2=0.3593
$u_TACR3=0.17288
$d_TACR3=5.78436
$u_EGF=0.59749
$d_EGF=1.67367
$u_NRG1 = 1
$d_NRG1 = 1
$u_NRG2=18.16844
$d_NRG2=0.05504
$u_NRG3=0.08942
$d_NRG3=11.18318
$u_NRG4=3.93861
$d_NRG4=0.2539
$u_AKT1=1.50379
$d_AKT1=0.66499
$u_AKT2=3.10319
$d_AKT2=0.32225
$u_AKT3=0.29592
$d_AKT3=3.37929
$u_AMOTL2=4.75019
$d_AMOTL2=0.21052
$u_ARAF=8.04399
$d_ARAF=0.12432
$u_ARHGEF1=9.11879
$d_ARHGEF1=0.10966
$u_ARHGEF11=0.17458
$d_ARHGEF11=5.72803
$u_ARHGEF12=2.995
$d_ARHGEF12=0.33389
$u_ARHGEF6=2.05995
$d_ARHGEF6=0.48545
$u_ATF2 = 1
$d_ATF2 = 1
$u_BAD=0.11683
$d_BAD=8.55945
$u_BCL2=3.61272
$d_BCL2=0.2768
$u_BCL2L1=2.15438
$d_BCL2L1=0.46417
$u_BRAF=9.95976
$d_BRAF=0.1004
$u_CDC42=0.8719
$d_CDC42=1.14692
$u_CDC42BPA=0.61602
$d_CDC42BPA=1.62332
$u_CDK1=1.04344
$d_CDK1=0.95837
$u_CDC25B=0.32058
$d_CDC25B=3.11935
$u_CFL1=20.9981
$d_CFL1=0.04762
$u_CFL2 = 1
$d_CFL2 = 1
$u_CREB1 = 1
$d_CREB1 = 1
$u_CTNNB1=0.34948
$d_CTNNB1=2.86139
$u_CTTN = 1
$d_CTTN = 1
$u_DEPTOR=0.43713
$d_DEPTOR=2.28765
$u_EPHA2=0.34986
$d_EPHA2=2.85829
$u_EGFR=5.15382
$d_EGFR=0.19403
$u_ERBB2=18.66737
$d_ERBB2=0.05357
$u_ERBB3=0.64639
$d_ERBB3=1.54705
$u_ERBB4=9.46682
$d_ERBB4=0.10563
$u_EIF4E=0.73957
$d_EIF4E=1.35214
$u_EIF4EBP1=0.18173
$d_EIF4EBP1=5.50267
$u_FUS=15.35001
$d_FUS=0.06515
$u_GIT1=3.27128
$d_GIT1=0.30569
$u_GNA13 = 1
$d_GNA13 = 1
$u_GRB2 = 1
$d_GRB2 = 1
$u_HRAS = 1
$d_HRAS = 1
$u_ITCH = 1
$d_ITCH = 1
$u_JUN=1.7574
$d_JUN=0.56902
$u_KRAS=0.58136
$d_KRAS=1.7201
$u_LATS1=14.58572
$d_LATS1=0.06856
$u_LATS2=12.37115
$d_LATS2=0.08083
$u_LIMK1=0.90808
$d_LIMK1=1.10122
$u_LIMK2=1.4598
$d_LIMK2=0.68503
$u_MAP2K1=0.05003
$d_MAP2K1=19.98801
$u_MAP2K2=4.33933
$d_MAP2K2=0.23045
$u_MAPK1 = 1
$d_MAPK1 = 1
$u_MAPK3 = 1
$d_MAPK3 = 1
$u_MYC=0.47088
$d_MYC=2.12368
$u_MP = 1
$d_MP = 1
$u_NFE2L2=12.94661
$d_NFE2L2=0.07724
$u_NR4A3=0.83512
$d_NR4A3=1.19743
$u_NRAS=1.86376
$d_NRAS=0.53655
$u_PAK1=0.12487
$d_PAK1=8.00833
$u_PAK2=0.28675
$d_PAK2=3.48736
$u_PAK3=2.31886
$d_PAK3=0.43125
$u_PAK4 = 1
$d_PAK4 = 1
$u_PDPK1 = 1
$d_PDPK1 = 1
$u_PI3K=0.30486
$d_PI3K=3.28019
$u_PLCG1=7.35476
$d_PLCG1=0.13597
$u_PPP1R12A = 1
$d_PPP1R12A = 1
$u_PPP1R12B=0.1259
$d_PPP1R12B=7.94281
$u_PRKACA = 1
$d_PRKACA = 1
$u_PRKCA=0.09701
$d_PRKCA=10.30822
$u_PRKCB=9.97557
$d_PRKCB=0.10024
$u_PRKCG=73.1724
$d_PRKCG=0.01367
$u_PRKCZ=0.16193
$d_PRKCZ=6.17551
$u_PTEN=7.055
$d_PTEN=0.14174
$u_PTK2B=0.43382
$d_PTK2B=2.3051
$u_PTPN11=0.62288
$d_PTPN11=1.60545
$u_RAC1=3.60209
$d_RAC1=0.27762
$u_RAF1 = 1
$d_RAF1 = 1
$u_RHEB=1.15729
$d_RHEB=0.86409
$u_RHOA = 1
$d_RHOA = 1
$u_ROCK1=4.66445
$d_ROCK1=0.21439
$u_ROCK2=1.67877
$d_ROCK2=0.59567
$u_RPS6KA1=3.39078
$d_RPS6KA1=0.29492
$u_SHC1=1.0
$d_SHC1=1.0
$u_SIRT1=0.71049
$d_SIRT1=1.40748
$u_SNAI1=0.36079
$d_SNAI1=2.7717
$u_SPART=5.51653
$d_SPART=0.18127
$u_SOS1 = 1
$d_SOS1 = 1
$u_SRC=1.166
$d_SRC=0.85763
$u_STMN1 = 1
$d_STMN1 = 1
$u_SYN1=1.15143
$d_SYN1=0.86849
$u_TSC=12.32507
$d_TSC=0.08114
$u_TTL=1.14612
$d_TTL=0.87251
$u_WWTR1=19.53993
$d_WWTR1=0.05118
$u_WWP1=0.32759
$d_WWP1=3.0526
$u_YES1=0.14435
$d_YES1=6.92761
$u_YAP1=48.25874
$d_YAP1=0.02072
$u_mTORC2=0.55493
$d_mTORC2=1.80203
$u_mTORC1=0.147
$d_mTORC1=6.80272
$u_FOXO = 1
$d_FOXO = 1
$u_Tubulin = 1
$d_Tubulin = 1
$u_Microtubule_polimerization = 1
$d_Microtubule_polimerization = 1
$u_Neuron_migration = 1
$d_Neuron_migration = 1
$u_Actin_cytoskeleton_reorganization = 1
$d_Actin_cytoskeleton_reorganization = 1
$u_Cell_migration = 1
$d_Cell_migration = 1
$u_F_actin_dynamics = 1
$d_F_actin_dynamics = 1
$u_Protein_synthesis = 1
$d_Protein_synthesis = 1
$u_Metastasis = 1
$d_Metastasis = 1
$u_Proliferation = 1
$d_Proliferation = 1
$u_Apoptosis = 1
$d_Apoptosis = 1
[ATF2].istate = 1 [0], 0 [1]
[CFL2].istate = 1 [0], 0 [1]
[CREB1].istate = 1 [0], 0 [1]
[CTTN].istate = 1 [0], 0 [1]
[GNA13].istate = 1 [0], 0 [1]
[GRB2].istate = 1 [0], 0 [1]
[HRAS].istate = 1 [0], 0 [1]
[ITCH].istate = 1 [0], 0 [1]
[MAPK1].istate = 1 [0], 0 [1]
[MAPK3].istate = 1 [0], 0 [1]
[MP].istate = 1 [0], 0 [1]
[PAK4].istate = 1 [0], 0 [1]
[PDPK1].istate = 1 [0], 0 [1]
[PPP1R12A].istate = 1 [0], 0 [1]
[PRKACA].istate = 1 [0], 0 [1]
[RAF1].istate = 1 [0], 0 [1]
[RHOA].istate = 1 [0], 0 [1]
[SOS1].istate = 1 [0], 0 [1]
[STMN1].istate = 1 [0], 0 [1]
[FOXO].istate = 1 [0], 0 [1]
[Tubulin].istate = 1 [0], 0 [1]
[Microtubule_polimerization].istate = 1 [0], 0 [1]
[Neuron_migration].istate = 1 [0], 0 [1]
[Actin_cytoskeleton_reorganization].istate = 1 [0], 0 [1]
[Cell_migration].istate = 1 [0], 0 [1]
[F_actin_dynamics].istate = 1 [0], 0 [1]
[Protein_synthesis].istate = 1 [0], 0 [1]
[Metastasis].istate = 1 [0], 0 [1]
[Proliferation].istate = 1 [0], 0 [1]
[Apoptosis].istate = 1 [0], 0 [1]
discrete_time = 0
use_physrandgen = FALSE
seed_pseudorandom = 100
sample_count = 10000
max_time = 60
time_tick = 0.1
thread_count = 1
statdist_traj_count = 100
statdist_cluster_threshold = 1
display_traj = 0
statdist_similarity_cache_max_size = 20000
F2R.is_internal = TRUE
LPAR2.is_internal = TRUE
TACR3.is_internal = TRUE
EGF.is_internal = TRUE
NRG1.is_internal = TRUE
NRG2.is_internal = TRUE
NRG3.is_internal = TRUE
NRG4.is_internal = TRUE
AKT1.is_internal = FALSE
AKT2.is_internal = FALSE
AKT3.is_internal = FALSE
AMOTL2.is_internal = FALSE
ARAF.is_internal = FALSE
ARHGEF1.is_internal = FALSE
ARHGEF11.is_internal = FALSE
ARHGEF12.is_internal = FALSE
ARHGEF6.is_internal = FALSE
ATF2.is_internal = FALSE
BAD.is_internal = FALSE
BCL2.is_internal = FALSE
BCL2L1.is_internal = FALSE
BRAF.is_internal = FALSE
CDC42.is_internal = TRUE
CDC42BPA.is_internal = TRUE
CDK1.is_internal = TRUE
CDC25B.is_internal = TRUE
CFL1.is_internal = TRUE
CFL2.is_internal = TRUE
CREB1.is_internal = TRUE
CTNNB1.is_internal = TRUE
CTTN.is_internal = TRUE
DEPTOR.is_internal = TRUE
EPHA2.is_internal = TRUE
EGFR.is_internal = TRUE
ERBB2.is_internal = TRUE
ERBB3.is_internal = TRUE
ERBB4.is_internal = TRUE
EIF4E.is_internal = TRUE
EIF4EBP1.is_internal = TRUE
FUS.is_internal = TRUE
GIT1.is_internal = TRUE
GNA13.is_internal = TRUE
GRB2.is_internal = TRUE
HRAS.is_internal = TRUE
ITCH.is_internal = TRUE
JUN.is_internal = TRUE
KRAS.is_internal = TRUE
LATS1.is_internal = TRUE
LATS2.is_internal = TRUE
LIMK1.is_internal = TRUE
LIMK2.is_internal = TRUE
MAP2K1.is_internal = TRUE
MAP2K2.is_internal = TRUE
MAPK1.is_internal = TRUE
MAPK3.is_internal = TRUE
MYC.is_internal = TRUE
MP.is_internal = TRUE
NFE2L2.is_internal = TRUE
NR4A3.is_internal = TRUE
NRAS.is_internal = TRUE
PAK1.is_internal = TRUE
PAK2.is_internal = TRUE
PAK3.is_internal = TRUE
PAK4.is_internal = TRUE
PDPK1.is_internal = TRUE
PI3K.is_internal = TRUE
PLCG1.is_internal = TRUE
PPP1R12A.is_internal = TRUE
PPP1R12B.is_internal = TRUE
PRKACA.is_internal = TRUE
PRKCA.is_internal = TRUE
PRKCB.is_internal = TRUE
PRKCG.is_internal = TRUE
PRKCZ.is_internal = TRUE
PTEN.is_internal = TRUE
PTK2B.is_internal = TRUE
PTPN11.is_internal = TRUE
RAC1.is_internal = TRUE
RAF1.is_internal = TRUE
RHEB.is_internal = TRUE
RHOA.is_internal = TRUE
ROCK1.is_internal = TRUE
ROCK2.is_internal = TRUE
RPS6KA1.is_internal = TRUE
SHC1.is_internal = TRUE
SIRT1.is_internal = TRUE
SNAI1.is_internal = TRUE
SPART.is_internal = TRUE
SOS1.is_internal = TRUE
SRC.is_internal = TRUE
STMN1.is_internal = TRUE
SYN1.is_internal = TRUE
TSC.is_internal = TRUE
TTL.is_internal = TRUE
WWTR1.is_internal = TRUE
WWP1.is_internal = TRUE
YES1.is_internal = TRUE
YAP1.is_internal = TRUE
mTORC2.is_internal = TRUE
mTORC1.is_internal = TRUE
FOXO.is_internal = TRUE
Tubulin.is_internal = TRUE
Microtubule_polimerization.is_internal = TRUE
Neuron_migration.is_internal = TRUE
Actin_cytoskeleton_reorganization.is_internal = FALSE
Cell_migration.is_internal = TRUE
F_actin_dynamics.is_internal = TRUE
Protein_synthesis.is_internal = TRUE
Metastasis.is_internal = TRUE
Proliferation.is_internal = TRUE
Apoptosis.is_internal = FALSE
[NRG1].istate = 0.5[1], 0.5[0]
[BAD].istate = 0.26689[1], 0.7331099999999999[0]
[SYN1].istate = 0.51531[1], 0.48468999999999995[0]
[WWTR1].istate = 0.82273[1], 0.17727000000000004[0]
[LPAR2].istate = 0.61114[1], 0.38886[0]
[ERBB3].istate = 0.45262[1], 0.54738[0]
[PRKCZ].istate = 0.30233[1], 0.69767[0]
[ROCK1].istate = 0.6672[1], 0.3328[0]
[CDC42].istate = 0.48512[1], 0.51488[0]
[ARHGEF1].istate = 0.73998[1], 0.26002000000000003[0]
[PPP1R12B].istate = 0.275[1], 0.725[0]
[PAK3].istate = 0.59132[1], 0.40868000000000004[0]
[ARAF].istate = 0.72637[1], 0.27363000000000004[0]
[FUS].istate = 0.79653[1], 0.20347000000000004[0]
[SIRT1].istate = 0.46289[1], 0.53711[0]
[CDC25B].istate = 0.37648[1], 0.6235200000000001[0]
[AKT2].istate = 0.62295[1], 0.37705[0]
[RHEB].istate = 0.51586[1], 0.48414[0]
[LIMK1].istate = 0.48953[1], 0.51047[0]
[GIT1].istate = 0.62868[1], 0.37132[0]
[AMOTL2].istate = 0.66918[1], 0.33082[0]
[TTL].istate = 0.51481[1], 0.48519[0]
[NFE2L2].istate = 0.77804[1], 0.22196000000000005[0]
[AKT3].istate = 0.3678[1], 0.6322[0]
[RPS6KA1].istate = 0.63257[1], 0.36743000000000003[0]
[NR4A3].istate = 0.48044[1], 0.51956[0]
[PTK2B].istate = 0.40933[1], 0.59067[0]
[WWP1].istate = 0.37883[1], 0.62117[0]
[PLCG1].istate = 0.71664[1], 0.28335999999999995[0]
[SNAI1].istate = 0.38931[1], 0.61069[0]
[PRKCG].istate = 0.96609[1], 0.033909999999999996[0]
[MAP2K2].istate = 0.65936[1], 0.34064000000000005[0]
[ARHGEF6].istate = 0.57846[1], 0.42154[0]
[LATS1].istate = 0.79098[1], 0.20901999999999998[0]
[ARHGEF11].istate = 0.3105[1], 0.6895[0]
[SPART].istate = 0.68542[1], 0.31457999999999997[0]
[KRAS].istate = 0.44111[1], 0.55889[0]
[ROCK2].istate = 0.55625[1], 0.44375[0]
[RAC1].istate = 0.63914[1], 0.36085999999999996[0]
[MYC].istate = 0.41823[1], 0.58177[0]
[YAP1].istate = 0.92089[1], 0.07911000000000001[0]
[EGF].istate = 0.44408[1], 0.55592[0]
[ERBB2].istate = 0.81777[1], 0.18223[0]
[AKT1].istate = 0.5443[1], 0.4557[0]
[EPHA2].istate = 0.38597[1], 0.6140300000000001[0]
[CDC42BPA].istate = 0.4474[1], 0.5526[0]
[EGFR].istate = 0.67803[1], 0.32197[0]
[PAK1].istate = 0.27411[1], 0.7258899999999999[0]
[LATS2].istate = 0.7731[1], 0.2269[0]
[EIF4E].istate = 0.46724[1], 0.53276[0]
[PRKCA].istate = 0.24671[1], 0.75329[0]
[DEPTOR].istate = 0.41015[1], 0.58985[0]
[BRAF].istate = 0.74956[1], 0.25044[0]
[NRG2].istate = 0.81483[1], 0.18516999999999995[0]
[SHC1].istate = 0.5[1], 0.5[0]
[PRKCB].istate = 0.74973[1], 0.25027[0]
[CTNNB1].istate = 0.38586[1], 0.61414[0]
[MAP2K1].istate = 0.17481[1], 0.82519[0]
[NRG4].istate = 0.64884[1], 0.35116[0]
[TACR3].istate = 0.30944[1], 0.6905600000000001[0]
[CDK1].istate = 0.50462[1], 0.49538000000000004[0]
[BCL2L1].istate = 0.58333[1], 0.41667[0]
[BCL2].istate = 0.63946[1], 0.36053999999999997[0]
[PTEN].istate = 0.71212[1], 0.28788[0]
[CFL1].istate = 0.83055[1], 0.16945[0]
[YES1].istate = 0.28986[1], 0.71014[0]
[JUN].istate = 0.56122[1], 0.43877999999999995[0]
[ERBB4].istate = 0.74405[1], 0.25595[0]
[PTPN11].istate = 0.4486[1], 0.5514[0]
[PAK2].istate = 0.36438[1], 0.6356200000000001[0]
[F2R].istate = 0.80068[1], 0.19932000000000005[0]
[LIMK2].istate = 0.54107[1], 0.45892999999999995[0]
[NRG3].istate = 0.23786[1], 0.76214[0]
[EIF4EBP1].istate = 0.31486[1], 0.6851400000000001[0]
[ARHGEF12].istate = 0.6191[1], 0.3809[0]
[SRC].istate = 0.51667[1], 0.48333000000000004[0]
[NRAS].istate = 0.5676[1], 0.4324[0]
[mTORC2].istate = 0.43606[1], 0.56394[0]
[mTORC1].istate = 0.29183[1], 0.70817[0]
[PI3K].istate = 0.37102[1], 0.62898[0]
[TSC].istate = 0.7727[1], 0.22729999999999995[0]
```
