## Supplementary Dataset 5 for "Explainable Generative AI Uncovers a Molecular Continuum in Medulloblastoma with Implications for Rare Cancer Subtyping and Treatment Equity": MB_list1_RNA_asTransition_542.cfg

```
$u_F2R=1.37618
$d_F2R=0.72665
$u_LPAR2=23.56626
$d_LPAR2=0.04243
$u_TACR3=0.11763
$d_TACR3=8.50123
$u_EGF=4.90219
$d_EGF=0.20399
$u_NRG1 = 1
$d_NRG1 = 1
$u_NRG2=4.46515
$d_NRG2=0.22396
$u_NRG3=32.49777
$d_NRG3=0.03077
$u_NRG4=40.01773
$d_NRG4=0.02499
$u_AKT1=0.08698
$d_AKT1=11.4969
$u_AKT2=40.44192
$d_AKT2=0.02473
$u_AKT3=0.14571
$d_AKT3=6.86295
$u_AMOTL2=0.13385
$d_AMOTL2=7.47105
$u_ARAF=4.56298
$d_ARAF=0.21916
$u_ARHGEF1=3.03171
$d_ARHGEF1=0.32985
$u_ARHGEF11=1.59558
$d_ARHGEF11=0.62673
$u_ARHGEF12=0.06784
$d_ARHGEF12=14.74057
$u_ARHGEF6=7.81533
$d_ARHGEF6=0.12795
$u_ATF2 = 1
$d_ATF2 = 1
$u_BAD=1.34605
$d_BAD=0.74291
$u_BCL2=37.49245
$d_BCL2=0.02667
$u_BCL2L1=0.15738
$d_BCL2L1=6.35405
$u_BRAF=0.39586
$d_BRAF=2.52615
$u_CDC42=0.17385
$d_CDC42=5.75209
$u_CDC42BPA=23.63619
$d_CDC42BPA=0.04231
$u_CDK1=0.04487
$d_CDK1=22.28661
$u_CDC25B=40.6318
$d_CDC25B=0.02461
$u_CFL1=1.58184
$d_CFL1=0.63218
$u_CFL2 = 1
$d_CFL2 = 1
$u_CREB1 = 1
$d_CREB1 = 1
$u_CTNNB1=1.19275
$d_CTNNB1=0.8384
$u_CTTN = 1
$d_CTTN = 1
$u_DEPTOR=2.10012
$d_DEPTOR=0.47616
$u_EPHA2=0.15115
$d_EPHA2=6.61594
$u_EGFR=6.07414
$d_EGFR=0.16463
$u_ERBB2=0.37281
$d_ERBB2=2.68233
$u_ERBB3=0.03434
$d_ERBB3=29.12056
$u_ERBB4=0.07473
$d_ERBB4=13.38151
$u_EIF4E=0.0301
$d_EIF4E=33.22259
$u_EIF4EBP1=0.84333
$d_EIF4EBP1=1.18578
$u_FUS=5.99951
$d_FUS=0.16668
$u_GIT1=1.30504
$d_GIT1=0.76626
$u_GNA13 = 1
$d_GNA13 = 1
$u_GRB2 = 1
$d_GRB2 = 1
$u_HRAS = 1
$d_HRAS = 1
$u_ITCH = 1
$d_ITCH = 1
$u_JUN=37.38616
$d_JUN=0.02675
$u_KRAS=0.02149
$d_KRAS=46.53327
$u_LATS1=3.32611
$d_LATS1=0.30065
$u_LATS2=4.71633
$d_LATS2=0.21203
$u_LIMK1=2.24864
$d_LIMK1=0.44471
$u_LIMK2=11.17903
$d_LIMK2=0.08945
$u_MAP2K1=0.63604
$d_MAP2K1=1.57223
$u_MAP2K2=0.21721
$d_MAP2K2=4.60384
$u_MAPK1 = 1
$d_MAPK1 = 1
$u_MAPK3 = 1
$d_MAPK3 = 1
$u_MYC=0.7225
$d_MYC=1.38408
$u_MP = 1
$d_MP = 1
$u_NFE2L2=0.23903
$d_NFE2L2=4.18358
$u_NR4A3=1.60724
$d_NR4A3=0.62218
$u_NRAS=0.07151
$d_NRAS=13.98406
$u_PAK1=16.55223
$d_PAK1=0.06041
$u_PAK2=0.02246
$d_PAK2=44.5236
$u_PAK3=6.39937
$d_PAK3=0.15627
$u_PAK4 = 1
$d_PAK4 = 1
$u_PDPK1 = 1
$d_PDPK1 = 1
$u_PI3K=0.14841
$d_PI3K=6.73809
$u_PLCG1=0.55854
$d_PLCG1=1.79038
$u_PPP1R12A = 1
$d_PPP1R12A = 1
$u_PPP1R12B=3.73728
$d_PPP1R12B=0.26757
$u_PRKACA = 1
$d_PRKACA = 1
$u_PRKCA=71.30253
$d_PRKCA=0.01402
$u_PRKCB=17.98458
$d_PRKCB=0.0556
$u_PRKCG=0.77362
$d_PRKCG=1.29262
$u_PRKCZ=41.858
$d_PRKCZ=0.02389
$u_PTEN=0.28239
$d_PTEN=3.5412
$u_PTK2B=90.50503
$d_PTK2B=0.01105
$u_PTPN11=0.06107
$d_PTPN11=16.37465
$u_RAC1=0.06965
$d_RAC1=14.3575
$u_RAF1 = 1
$d_RAF1 = 1
$u_RHEB=0.01628
$d_RHEB=61.42506
$u_RHOA = 1
$d_RHOA = 1
$u_ROCK1=16.45538
$d_ROCK1=0.06077
$u_ROCK2=5.57922
$d_ROCK2=0.17924
$u_RPS6KA1=3.53291
$d_RPS6KA1=0.28305
$u_SHC1=3.43079
$d_SHC1=0.29148
$u_SIRT1=0.17361
$d_SIRT1=5.76004
$u_SNAI1=0.97491
$d_SNAI1=1.02574
$u_SPART=0.83257
$d_SPART=1.2011
$u_SOS1 = 1
$d_SOS1 = 1
$u_SRC=0.02804
$d_SRC=35.66334
$u_STMN1 = 1
$d_STMN1 = 1
$u_SYN1=44.09258
$d_SYN1=0.02268
$u_TSC=3.37341
$d_TSC=0.29644
$u_TTL=1.67182
$d_TTL=0.59815
$u_WWTR1=16.35249
$d_WWTR1=0.06115
$u_WWP1=8.42385
$d_WWP1=0.11871
$u_YES1=0.03408
$d_YES1=29.34272
$u_YAP1=31.08451
$d_YAP1=0.03217
$u_mTORC2=0.63785
$d_mTORC2=1.56777
$u_mTORC1=0.32686
$d_mTORC1=3.05941
$u_FOXO = 1
$d_FOXO = 1
$u_Tubulin = 1
$d_Tubulin = 1
$u_Microtubule_polimerization = 1
$d_Microtubule_polimerization = 1
$u_Neuron_migration = 1
$d_Neuron_migration = 1
$u_Actin_cytoskeleton_reorganization = 1
$d_Actin_cytoskeleton_reorganization = 1
$u_Cell_migration = 1
$d_Cell_migration = 1
$u_F_actin_dynamics = 1
$d_F_actin_dynamics = 1
$u_Protein_synthesis = 1
$d_Protein_synthesis = 1
$u_Metastasis = 1
$d_Metastasis = 1
$u_Proliferation = 1
$d_Proliferation = 1
$u_Apoptosis = 1
$d_Apoptosis = 1
[ATF2].istate = 1 [0], 0 [1]
[CFL2].istate = 1 [0], 0 [1]
[CREB1].istate = 1 [0], 0 [1]
[CTTN].istate = 1 [0], 0 [1]
[GNA13].istate = 1 [0], 0 [1]
[GRB2].istate = 1 [0], 0 [1]
[HRAS].istate = 1 [0], 0 [1]
[ITCH].istate = 1 [0], 0 [1]
[MAPK1].istate = 1 [0], 0 [1]
[MAPK3].istate = 1 [0], 0 [1]
[MP].istate = 1 [0], 0 [1]
[PAK4].istate = 1 [0], 0 [1]
[PDPK1].istate = 1 [0], 0 [1]
[PPP1R12A].istate = 1 [0], 0 [1]
[PRKACA].istate = 1 [0], 0 [1]
[RAF1].istate = 1 [0], 0 [1]
[RHOA].istate = 1 [0], 0 [1]
[SOS1].istate = 1 [0], 0 [1]
[STMN1].istate = 1 [0], 0 [1]
[FOXO].istate = 1 [0], 0 [1]
[Tubulin].istate = 1 [0], 0 [1]
[Microtubule_polimerization].istate = 1 [0], 0 [1]
[Neuron_migration].istate = 1 [0], 0 [1]
[Actin_cytoskeleton_reorganization].istate = 1 [0], 0 [1]
[Cell_migration].istate = 1 [0], 0 [1]
[F_actin_dynamics].istate = 1 [0], 0 [1]
[Protein_synthesis].istate = 1 [0], 0 [1]
[Metastasis].istate = 1 [0], 0 [1]
[Proliferation].istate = 1 [0], 0 [1]
[Apoptosis].istate = 1 [0], 0 [1]
discrete_time = 0
use_physrandgen = FALSE
seed_pseudorandom = 100
sample_count = 10000
max_time = 60
time_tick = 0.1
thread_count = 1
statdist_traj_count = 100
statdist_cluster_threshold = 1
display_traj = 0
statdist_similarity_cache_max_size = 20000
F2R.is_internal = TRUE
LPAR2.is_internal = TRUE
TACR3.is_internal = TRUE
EGF.is_internal = TRUE
NRG1.is_internal = TRUE
NRG2.is_internal = TRUE
NRG3.is_internal = TRUE
NRG4.is_internal = TRUE
AKT1.is_internal = FALSE
AKT2.is_internal = FALSE
AKT3.is_internal = FALSE
AMOTL2.is_internal = FALSE
ARAF.is_internal = FALSE
ARHGEF1.is_internal = FALSE
ARHGEF11.is_internal = FALSE
ARHGEF12.is_internal = FALSE
ARHGEF6.is_internal = FALSE
ATF2.is_internal = FALSE
BAD.is_internal = FALSE
BCL2.is_internal = FALSE
BCL2L1.is_internal = FALSE
BRAF.is_internal = FALSE
CDC42.is_internal = TRUE
CDC42BPA.is_internal = TRUE
CDK1.is_internal = TRUE
CDC25B.is_internal = TRUE
CFL1.is_internal = TRUE
CFL2.is_internal = TRUE
CREB1.is_internal = TRUE
CTNNB1.is_internal = TRUE
CTTN.is_internal = TRUE
DEPTOR.is_internal = TRUE
EPHA2.is_internal = TRUE
EGFR.is_internal = TRUE
ERBB2.is_internal = TRUE
ERBB3.is_internal = TRUE
ERBB4.is_internal = TRUE
EIF4E.is_internal = TRUE
EIF4EBP1.is_internal = TRUE
FUS.is_internal = TRUE
GIT1.is_internal = TRUE
GNA13.is_internal = TRUE
GRB2.is_internal = TRUE
HRAS.is_internal = TRUE
ITCH.is_internal = TRUE
JUN.is_internal = TRUE
KRAS.is_internal = TRUE
LATS1.is_internal = TRUE
LATS2.is_internal = TRUE
LIMK1.is_internal = TRUE
LIMK2.is_internal = TRUE
MAP2K1.is_internal = TRUE
MAP2K2.is_internal = TRUE
MAPK1.is_internal = TRUE
MAPK3.is_internal = TRUE
MYC.is_internal = TRUE
MP.is_internal = TRUE
NFE2L2.is_internal = TRUE
NR4A3.is_internal = TRUE
NRAS.is_internal = TRUE
PAK1.is_internal = TRUE
PAK2.is_internal = TRUE
PAK3.is_internal = TRUE
PAK4.is_internal = TRUE
PDPK1.is_internal = TRUE
PI3K.is_internal = TRUE
PLCG1.is_internal = TRUE
PPP1R12A.is_internal = TRUE
PPP1R12B.is_internal = TRUE
PRKACA.is_internal = TRUE
PRKCA.is_internal = TRUE
PRKCB.is_internal = TRUE
PRKCG.is_internal = TRUE
PRKCZ.is_internal = TRUE
PTEN.is_internal = TRUE
PTK2B.is_internal = TRUE
PTPN11.is_internal = TRUE
RAC1.is_internal = TRUE
RAF1.is_internal = TRUE
RHEB.is_internal = TRUE
RHOA.is_internal = TRUE
ROCK1.is_internal = TRUE
ROCK2.is_internal = TRUE
RPS6KA1.is_internal = TRUE
SHC1.is_internal = TRUE
SIRT1.is_internal = TRUE
SNAI1.is_internal = TRUE
SPART.is_internal = TRUE
SOS1.is_internal = TRUE
SRC.is_internal = TRUE
STMN1.is_internal = TRUE
SYN1.is_internal = TRUE
TSC.is_internal = TRUE
TTL.is_internal = TRUE
WWTR1.is_internal = TRUE
WWP1.is_internal = TRUE
YES1.is_internal = TRUE
YAP1.is_internal = TRUE
mTORC2.is_internal = TRUE
mTORC1.is_internal = TRUE
FOXO.is_internal = TRUE
Tubulin.is_internal = TRUE
Microtubule_polimerization.is_internal = TRUE
Neuron_migration.is_internal = TRUE
Actin_cytoskeleton_reorganization.is_internal = FALSE
Cell_migration.is_internal = TRUE
F_actin_dynamics.is_internal = TRUE
Protein_synthesis.is_internal = TRUE
Metastasis.is_internal = TRUE
Proliferation.is_internal = TRUE
Apoptosis.is_internal = FALSE
[NRG1].istate = 0.5[1], 0.5[0]
[BAD].istate = 0.53227[1], 0.46773[0]
[SYN1].istate = 0.91109[1], 0.08891000000000004[0]
[WWTR1].istate = 0.8034[1], 0.1966[0]
[LPAR2].istate = 0.84307[1], 0.15693000000000001[0]
[ERBB3].istate = 0.13395[1], 0.86605[0]
[PRKCZ].istate = 0.90544[1], 0.09455999999999998[0]
[ROCK1].istate = 0.80408[1], 0.19591999999999998[0]
[CDC42].istate = 0.31004[1], 0.68996[0]
[ARHGEF1].istate = 0.62042[1], 0.37958000000000003[0]
[PPP1R12B].istate = 0.64314[1], 0.35685999999999996[0]
[PAK3].istate = 0.70153[1], 0.29847[0]
[ARAF].istate = 0.66481[1], 0.33519[0]
[FUS].istate = 0.69453[1], 0.30547[0]
[SIRT1].istate = 0.30989[1], 0.69011[0]
[CDC25B].istate = 0.90222[1], 0.09777999999999998[0]
[AKT2].istate = 0.90171[1], 0.09828999999999999[0]
[RHEB].istate = 0.05294[1], 0.94706[0]
[LIMK1].istate = 0.58798[1], 0.41202000000000005[0]
[GIT1].istate = 0.52891[1], 0.47109[0]
[AMOTL2].istate = 0.28166[1], 0.71834[0]
[TTL].istate = 0.5558[1], 0.44420000000000004[0]
[NFE2L2].istate = 0.34461[1], 0.6553899999999999[0]
[AKT3].istate = 0.29087[1], 0.70913[0]
[RPS6KA1].istate = 0.63703[1], 0.36297[0]
[NR4A3].istate = 0.55152[1], 0.44848[0]
[PTK2B].istate = 0.98917[1], 0.010830000000000006[0]
[WWP1].istate = 0.73138[1], 0.26861999999999997[0]
[PLCG1].istate = 0.43676[1], 0.56324[0]
[SNAI1].istate = 0.49724[1], 0.50276[0]
[PRKCG].istate = 0.47213[1], 0.5278700000000001[0]
[MAP2K2].istate = 0.33422[1], 0.66578[0]
[ARHGEF6].istate = 0.72324[1], 0.27676[0]
[LATS1].istate = 0.63048[1], 0.36951999999999996[0]
[ARHGEF11].istate = 0.55073[1], 0.44926999999999995[0]
[SPART].istate = 0.48011[1], 0.51989[0]
[KRAS].istate = 0.08306[1], 0.91694[0]
[ROCK2].istate = 0.68664[1], 0.31335999999999997[0]
[RAC1].istate = 0.21073[1], 0.78927[0]
[MYC].istate = 0.46471[1], 0.53529[0]
[YAP1].istate = 0.87314[1], 0.12685999999999997[0]
[EGF].istate = 0.6726[1], 0.3274[0]
[ERBB2].istate = 0.39287[1], 0.60713[0]
[AKT1].istate = 0.23485[1], 0.76515[0]
[EPHA2].istate = 0.29485[1], 0.7051499999999999[0]
[CDC42BPA].istate = 0.84339[1], 0.15661000000000003[0]
[EGFR].istate = 0.69587[1], 0.30413[0]
[PAK1].istate = 0.80471[1], 0.19528999999999996[0]
[LATS2].istate = 0.6684[1], 0.3316[0]
[EIF4E].istate = 0.11963[1], 0.88037[0]
[PRKCA].istate = 0.96328[1], 0.036719999999999975[0]
[DEPTOR].istate = 0.58056[1], 0.41944000000000004[0]
[BRAF].istate = 0.39938[1], 0.6006199999999999[0]
[NRG2].istate = 0.66246[1], 0.33753999999999995[0]
[SHC1].istate = 0.63385[1], 0.36615[0]
[PRKCB].istate = 0.81373[1], 0.18627000000000005[0]
[CTNNB1].istate = 0.51914[1], 0.48085999999999995[0]
[MAP2K1].istate = 0.45087[1], 0.54913[0]
[NRG4].istate = 0.90056[1], 0.09943999999999997[0]
[TACR3].istate = 0.26763[1], 0.73237[0]
[CDK1].istate = 0.16299[1], 0.83701[0]
[BCL2L1].istate = 0.29924[1], 0.70076[0]
[BCL2].istate = 0.89349[1], 0.10651[0]
[PTEN].istate = 0.36271[1], 0.63729[0]
[CFL1].istate = 0.54979[1], 0.45021[0]
[YES1].istate = 0.13314[1], 0.86686[0]
[JUN].istate = 0.89318[1], 0.10682000000000003[0]
[ERBB4].istate = 0.21838[1], 0.78162[0]
[PTPN11].istate = 0.19646[1], 0.80354[0]
[PAK2].istate = 0.08784[1], 0.91216[0]
[F2R].istate = 0.53467[1], 0.46533[0]
[LIMK2].istate = 0.7621[1], 0.2379[0]
[NRG3].istate = 0.87796[1], 0.12204000000000004[0]
[EIF4EBP1].istate = 0.4815[1], 0.5185[0]
[ARHGEF12].istate = 0.20787[1], 0.79213[0]
[SRC].istate = 0.11196[1], 0.8880399999999999[0]
[NRAS].istate = 0.21359[1], 0.78641[0]
[mTORC2].istate = 0.45118[1], 0.54882[0]
[mTORC1].istate = 0.37859[1], 0.62141[0]
[PI3K].istate = 0.29286[1], 0.70714[0]
[TSC].istate = 0.63202[1], 0.36798[0]
```
