## Supplementary Dataset 5 for "Explainable Generative AI Uncovers a Molecular Continuum in Medulloblastoma with Implications for Rare Cancer Subtyping and Treatment Equity": MB_list1_RNA_asTransition_545.cfg

```
$u_F2R=4.5299
$d_F2R=0.22076
$u_LPAR2=0.66183
$d_LPAR2=1.51096
$u_TACR3=6.22713
$d_TACR3=0.16059
$u_EGF=0.20401
$d_EGF=4.90172
$u_NRG1 = 1
$d_NRG1 = 1
$u_NRG2=0.53395
$d_NRG2=1.87283
$u_NRG3=19.00223
$d_NRG3=0.05263
$u_NRG4=0.20953
$d_NRG4=4.77259
$u_AKT1=0.61028
$d_AKT1=1.63859
$u_AKT2=2.99504
$d_AKT2=0.33389
$u_AKT3=1.17622
$d_AKT3=0.85018
$u_AMOTL2=1.87123
$d_AMOTL2=0.53441
$u_ARAF=4.15754
$d_ARAF=0.24053
$u_ARHGEF1=0.17498
$d_ARHGEF1=5.71494
$u_ARHGEF11=0.12311
$d_ARHGEF11=8.12282
$u_ARHGEF12=0.10931
$d_ARHGEF12=9.14829
$u_ARHGEF6=0.402
$d_ARHGEF6=2.48756
$u_ATF2 = 1
$d_ATF2 = 1
$u_BAD=37.60023
$d_BAD=0.0266
$u_BCL2=1.24231
$d_BCL2=0.80495
$u_BCL2L1=6.77275
$d_BCL2L1=0.14765
$u_BRAF=0.07614
$d_BRAF=13.1337
$u_CDC42=0.24165
$d_CDC42=4.13822
$u_CDC42BPA=0.0295
$d_CDC42BPA=33.89831
$u_CDK1=1.22974
$d_CDK1=0.81318
$u_CDC25B=2.72065
$d_CDC25B=0.36756
$u_CFL1=16.15695
$d_CFL1=0.06189
$u_CFL2 = 1
$d_CFL2 = 1
$u_CREB1 = 1
$d_CREB1 = 1
$u_CTNNB1=3.1607
$d_CTNNB1=0.31639
$u_CTTN = 1
$d_CTTN = 1
$u_DEPTOR=5.88416
$d_DEPTOR=0.16995
$u_EPHA2=2.34658
$d_EPHA2=0.42615
$u_EGFR=3.29586
$d_EGFR=0.30341
$u_ERBB2=1.22406
$d_ERBB2=0.81695
$u_ERBB3=0.42932
$d_ERBB3=2.32926
$u_ERBB4=0.18928
$d_ERBB4=5.28318
$u_EIF4E=7.89778
$d_EIF4E=0.12662
$u_EIF4EBP1=54.47619
$d_EIF4EBP1=0.01836
$u_FUS=5.60504
$d_FUS=0.17841
$u_GIT1=6.19171
$d_GIT1=0.16151
$u_GNA13 = 1
$d_GNA13 = 1
$u_GRB2 = 1
$d_GRB2 = 1
$u_HRAS = 1
$d_HRAS = 1
$u_ITCH = 1
$d_ITCH = 1
$u_JUN=0.52506
$d_JUN=1.90454
$u_KRAS=0.18642
$d_KRAS=5.36423
$u_LATS1=0.04091
$d_LATS1=24.4439
$u_LATS2=0.11739
$d_LATS2=8.51861
$u_LIMK1=13.8682
$d_LIMK1=0.07211
$u_LIMK2=0.50564
$d_LIMK2=1.97769
$u_MAP2K1=0.11255
$d_MAP2K1=8.88494
$u_MAP2K2=3.25155
$d_MAP2K2=0.30755
$u_MAPK1 = 1
$d_MAPK1 = 1
$u_MAPK3 = 1
$d_MAPK3 = 1
$u_MYC=59.10511
$d_MYC=0.01692
$u_MP = 1
$d_MP = 1
$u_NFE2L2=0.27436
$d_NFE2L2=3.64485
$u_NR4A3=1.24421
$d_NR4A3=0.80372
$u_NRAS=15.17427
$d_NRAS=0.0659
$u_PAK1=2.79077
$d_PAK1=0.35832
$u_PAK2=5.74636
$d_PAK2=0.17402
$u_PAK3=0.39155
$d_PAK3=2.55395
$u_PAK4 = 1
$d_PAK4 = 1
$u_PDPK1 = 1
$d_PDPK1 = 1
$u_PI3K=0.03962
$d_PI3K=25.23978
$u_PLCG1=1.13171
$d_PLCG1=0.88362
$u_PPP1R12A = 1
$d_PPP1R12A = 1
$u_PPP1R12B=1.60272
$d_PPP1R12B=0.62394
$u_PRKACA = 1
$d_PRKACA = 1
$u_PRKCA=1.52246
$d_PRKCA=0.65683
$u_PRKCB=0.10228
$d_PRKCB=9.77708
$u_PRKCG=0.05301
$d_PRKCG=18.86437
$u_PRKCZ=0.32028
$d_PRKCZ=3.12227
$u_PTEN=1.04332
$d_PTEN=0.95848
$u_PTK2B=35.79205
$d_PTK2B=0.02794
$u_PTPN11=0.20466
$d_PTPN11=4.88615
$u_RAC1=0.06481
$d_RAC1=15.42972
$u_RAF1 = 1
$d_RAF1 = 1
$u_RHEB=0.11113
$d_RHEB=8.99847
$u_RHOA = 1
$d_RHOA = 1
$u_ROCK1=0.07273
$d_ROCK1=13.74948
$u_ROCK2=0.2087
$d_ROCK2=4.79157
$u_RPS6KA1=1.31307
$d_RPS6KA1=0.76157
$u_SHC1=2.47145
$d_SHC1=0.40462
$u_SIRT1=0.0664
$d_SIRT1=15.06024
$u_SNAI1=4.5298
$d_SNAI1=0.22076
$u_SPART=0.93868
$d_SPART=1.06533
$u_SOS1 = 1
$d_SOS1 = 1
$u_SRC=4.11286
$d_SRC=0.24314
$u_STMN1 = 1
$d_STMN1 = 1
$u_SYN1=0.49186
$d_SYN1=2.0331
$u_TSC=0.61442
$d_TSC=1.62755
$u_TTL=7.22652
$d_TTL=0.13838
$u_WWTR1=1.35228
$d_WWTR1=0.73949
$u_WWP1=0.11321
$d_WWP1=8.83314
$u_YES1=0.07597
$d_YES1=13.16309
$u_YAP1=0.96295
$d_YAP1=1.03848
$u_mTORC2=0.11949
$d_mTORC2=8.3689
$u_mTORC1=0.14514
$d_mTORC1=6.8899
$u_FOXO = 1
$d_FOXO = 1
$u_Tubulin = 1
$d_Tubulin = 1
$u_Microtubule_polimerization = 1
$d_Microtubule_polimerization = 1
$u_Neuron_migration = 1
$d_Neuron_migration = 1
$u_Actin_cytoskeleton_reorganization = 1
$d_Actin_cytoskeleton_reorganization = 1
$u_Cell_migration = 1
$d_Cell_migration = 1
$u_F_actin_dynamics = 1
$d_F_actin_dynamics = 1
$u_Protein_synthesis = 1
$d_Protein_synthesis = 1
$u_Metastasis = 1
$d_Metastasis = 1
$u_Proliferation = 1
$d_Proliferation = 1
$u_Apoptosis = 1
$d_Apoptosis = 1
[ATF2].istate = 1 [0], 0 [1]
[CFL2].istate = 1 [0], 0 [1]
[CREB1].istate = 1 [0], 0 [1]
[CTTN].istate = 1 [0], 0 [1]
[GNA13].istate = 1 [0], 0 [1]
[GRB2].istate = 1 [0], 0 [1]
[HRAS].istate = 1 [0], 0 [1]
[ITCH].istate = 1 [0], 0 [1]
[MAPK1].istate = 1 [0], 0 [1]
[MAPK3].istate = 1 [0], 0 [1]
[MP].istate = 1 [0], 0 [1]
[PAK4].istate = 1 [0], 0 [1]
[PDPK1].istate = 1 [0], 0 [1]
[PPP1R12A].istate = 1 [0], 0 [1]
[PRKACA].istate = 1 [0], 0 [1]
[RAF1].istate = 1 [0], 0 [1]
[RHOA].istate = 1 [0], 0 [1]
[SOS1].istate = 1 [0], 0 [1]
[STMN1].istate = 1 [0], 0 [1]
[FOXO].istate = 1 [0], 0 [1]
[Tubulin].istate = 1 [0], 0 [1]
[Microtubule_polimerization].istate = 1 [0], 0 [1]
[Neuron_migration].istate = 1 [0], 0 [1]
[Actin_cytoskeleton_reorganization].istate = 1 [0], 0 [1]
[Cell_migration].istate = 1 [0], 0 [1]
[F_actin_dynamics].istate = 1 [0], 0 [1]
[Protein_synthesis].istate = 1 [0], 0 [1]
[Metastasis].istate = 1 [0], 0 [1]
[Proliferation].istate = 1 [0], 0 [1]
[Apoptosis].istate = 1 [0], 0 [1]
discrete_time = 0
use_physrandgen = FALSE
seed_pseudorandom = 100
sample_count = 10000
max_time = 60
time_tick = 0.1
thread_count = 1
statdist_traj_count = 100
statdist_cluster_threshold = 1
display_traj = 0
statdist_similarity_cache_max_size = 20000
F2R.is_internal = TRUE
LPAR2.is_internal = TRUE
TACR3.is_internal = TRUE
EGF.is_internal = TRUE
NRG1.is_internal = TRUE
NRG2.is_internal = TRUE
NRG3.is_internal = TRUE
NRG4.is_internal = TRUE
AKT1.is_internal = FALSE
AKT2.is_internal = FALSE
AKT3.is_internal = FALSE
AMOTL2.is_internal = FALSE
ARAF.is_internal = FALSE
ARHGEF1.is_internal = FALSE
ARHGEF11.is_internal = FALSE
ARHGEF12.is_internal = FALSE
ARHGEF6.is_internal = FALSE
ATF2.is_internal = FALSE
BAD.is_internal = FALSE
BCL2.is_internal = FALSE
BCL2L1.is_internal = FALSE
BRAF.is_internal = FALSE
CDC42.is_internal = TRUE
CDC42BPA.is_internal = TRUE
CDK1.is_internal = TRUE
CDC25B.is_internal = TRUE
CFL1.is_internal = TRUE
CFL2.is_internal = TRUE
CREB1.is_internal = TRUE
CTNNB1.is_internal = TRUE
CTTN.is_internal = TRUE
DEPTOR.is_internal = TRUE
EPHA2.is_internal = TRUE
EGFR.is_internal = TRUE
ERBB2.is_internal = TRUE
ERBB3.is_internal = TRUE
ERBB4.is_internal = TRUE
EIF4E.is_internal = TRUE
EIF4EBP1.is_internal = TRUE
FUS.is_internal = TRUE
GIT1.is_internal = TRUE
GNA13.is_internal = TRUE
GRB2.is_internal = TRUE
HRAS.is_internal = TRUE
ITCH.is_internal = TRUE
JUN.is_internal = TRUE
KRAS.is_internal = TRUE
LATS1.is_internal = TRUE
LATS2.is_internal = TRUE
LIMK1.is_internal = TRUE
LIMK2.is_internal = TRUE
MAP2K1.is_internal = TRUE
MAP2K2.is_internal = TRUE
MAPK1.is_internal = TRUE
MAPK3.is_internal = TRUE
MYC.is_internal = TRUE
MP.is_internal = TRUE
NFE2L2.is_internal = TRUE
NR4A3.is_internal = TRUE
NRAS.is_internal = TRUE
PAK1.is_internal = TRUE
PAK2.is_internal = TRUE
PAK3.is_internal = TRUE
PAK4.is_internal = TRUE
PDPK1.is_internal = TRUE
PI3K.is_internal = TRUE
PLCG1.is_internal = TRUE
PPP1R12A.is_internal = TRUE
PPP1R12B.is_internal = TRUE
PRKACA.is_internal = TRUE
PRKCA.is_internal = TRUE
PRKCB.is_internal = TRUE
PRKCG.is_internal = TRUE
PRKCZ.is_internal = TRUE
PTEN.is_internal = TRUE
PTK2B.is_internal = TRUE
PTPN11.is_internal = TRUE
RAC1.is_internal = TRUE
RAF1.is_internal = TRUE
RHEB.is_internal = TRUE
RHOA.is_internal = TRUE
ROCK1.is_internal = TRUE
ROCK2.is_internal = TRUE
RPS6KA1.is_internal = TRUE
SHC1.is_internal = TRUE
SIRT1.is_internal = TRUE
SNAI1.is_internal = TRUE
SPART.is_internal = TRUE
SOS1.is_internal = TRUE
SRC.is_internal = TRUE
STMN1.is_internal = TRUE
SYN1.is_internal = TRUE
TSC.is_internal = TRUE
TTL.is_internal = TRUE
WWTR1.is_internal = TRUE
WWP1.is_internal = TRUE
YES1.is_internal = TRUE
YAP1.is_internal = TRUE
mTORC2.is_internal = TRUE
mTORC1.is_internal = TRUE
FOXO.is_internal = TRUE
Tubulin.is_internal = TRUE
Microtubule_polimerization.is_internal = TRUE
Neuron_migration.is_internal = TRUE
Actin_cytoskeleton_reorganization.is_internal = FALSE
Cell_migration.is_internal = TRUE
F_actin_dynamics.is_internal = TRUE
Protein_synthesis.is_internal = TRUE
Metastasis.is_internal = TRUE
Proliferation.is_internal = TRUE
Apoptosis.is_internal = FALSE
[NRG1].istate = 0.5[1], 0.5[0]
[BAD].istate = 0.8938[1], 0.10619999999999996[0]
[SYN1].istate = 0.42296[1], 0.57704[0]
[WWTR1].istate = 0.53277[1], 0.46723000000000003[0]
[LPAR2].istate = 0.45519[1], 0.54481[0]
[ERBB3].istate = 0.40819[1], 0.59181[0]
[PRKCZ].istate = 0.37638[1], 0.6236200000000001[0]
[ROCK1].istate = 0.21544[1], 0.78456[0]
[CDC42].istate = 0.3458[1], 0.6542[0]
[ARHGEF1].istate = 0.31075[1], 0.6892499999999999[0]
[PPP1R12B].istate = 0.55121[1], 0.44879[0]
[PAK3].istate = 0.3982[1], 0.6018[0]
[ARAF].istate = 0.65471[1], 0.34529[0]
[FUS].istate = 0.68714[1], 0.31286[0]
[SIRT1].istate = 0.20554[1], 0.7944599999999999[0]
[CDC25B].istate = 0.60867[1], 0.39132999999999996[0]
[AKT2].istate = 0.6191[1], 0.3809[0]
[RHEB].istate = 0.26145[1], 0.73855[0]
[LIMK1].istate = 0.78551[1], 0.21448999999999996[0]
[GIT1].istate = 0.69795[1], 0.30205000000000004[0]
[AMOTL2].istate = 0.56803[1], 0.43196999999999997[0]
[TTL].istate = 0.71473[1], 0.28527[0]
[NFE2L2].istate = 0.35958[1], 0.64042[0]
[AKT3].istate = 0.51762[1], 0.48238000000000003[0]
[RPS6KA1].istate = 0.52957[1], 0.47043[0]
[NR4A3].istate = 0.52372[1], 0.47628000000000004[0]
[PTK2B].istate = 0.88845[1], 0.11155000000000004[0]
[WWP1].istate = 0.26347[1], 0.73653[0]
[PLCG1].istate = 0.51343[1], 0.48656999999999995[0]
[SNAI1].istate = 0.66402[1], 0.33597999999999995[0]
[PRKCG].istate = 0.18109[1], 0.81891[0]
[MAP2K2].istate = 0.62802[1], 0.37198[0]
[ARHGEF6].istate = 0.40106[1], 0.59894[0]
[LATS1].istate = 0.15297[1], 0.84703[0]
[ARHGEF11].istate = 0.27258[1], 0.72742[0]
[SPART].istate = 0.49313[1], 0.5068699999999999[0]
[KRAS].istate = 0.31763[1], 0.6823699999999999[0]
[ROCK2].istate = 0.32988[1], 0.67012[0]
[RAC1].istate = 0.20291[1], 0.79709[0]
[MYC].istate = 0.94291[1], 0.057089999999999974[0]
[YAP1].istate = 0.4959[1], 0.5041[0]
[EGF].istate = 0.32741[1], 0.67259[0]
[ERBB2].istate = 0.52195[1], 0.47805[0]
[AKT1].istate = 0.44638[1], 0.55362[0]
[EPHA2].istate = 0.59261[1], 0.40739000000000003[0]
[CDC42BPA].istate = 0.11747[1], 0.88253[0]
[EGFR].istate = 0.62949[1], 0.37051[0]
[PAK1].istate = 0.61143[1], 0.38856999999999997[0]
[LATS2].istate = 0.2674[1], 0.7325999999999999[0]
[EIF4E].istate = 0.72438[1], 0.27562[0]
[PRKCA].istate = 0.54564[1], 0.45436[0]
[DEPTOR].istate = 0.69242[1], 0.30757999999999996[0]
[BRAF].istate = 0.2204[1], 0.7796[0]
[NRG2].istate = 0.43188[1], 0.56812[0]
[SHC1].istate = 0.59824[1], 0.40176[0]
[PRKCB].istate = 0.25244[1], 0.74756[0]
[CTNNB1].istate = 0.62495[1], 0.37505[0]
[MAP2K1].istate = 0.26284[1], 0.73716[0]
[NRG4].istate = 0.33031[1], 0.66969[0]
[TACR3].istate = 0.69857[1], 0.30143[0]
[CDK1].istate = 0.52245[1], 0.47755000000000003[0]
[BCL2L1].istate = 0.70769[1], 0.29230999999999996[0]
[BCL2].istate = 0.52356[1], 0.47644[0]
[PTEN].istate = 0.5046[1], 0.49539999999999995[0]
[CFL1].istate = 0.80209[1], 0.19791000000000003[0]
[YES1].istate = 0.22016[1], 0.77984[0]
[JUN].istate = 0.43005[1], 0.56995[0]
[ERBB4].istate = 0.31927[1], 0.6807300000000001[0]
[PTPN11].istate = 0.32776[1], 0.67224[0]
[PAK2].istate = 0.68985[1], 0.31015000000000004[0]
[F2R].istate = 0.66402[1], 0.33597999999999995[0]
[LIMK2].istate = 0.42596[1], 0.57404[0]
[NRG3].istate = 0.8197[1], 0.18030000000000002[0]
[EIF4EBP1].istate = 0.93405[1], 0.06594999999999995[0]
[ARHGEF12].istate = 0.25967[1], 0.7403299999999999[0]
[SRC].istate = 0.65354[1], 0.34646[0]
[NRAS].istate = 0.79528[1], 0.20472[0]
[mTORC2].istate = 0.26933[1], 0.7306699999999999[0]
[mTORC1].istate = 0.29044[1], 0.70956[0]
[PI3K].istate = 0.14947[1], 0.85053[0]
[TSC].istate = 0.44712[1], 0.55288[0]
```
