## Supplementary Dataset 5 for "Explainable Generative AI Uncovers a Molecular Continuum in Medulloblastoma with Implications for Rare Cancer Subtyping and Treatment Equity": MB_list1_RNA_asTransition_550.cfg

```
$u_F2R=16.98267
$d_F2R=0.05888
$u_LPAR2=0.15063
$d_LPAR2=6.63878
$u_TACR3=0.28567
$d_TACR3=3.50054
$u_EGF=15.50158
$d_EGF=0.06451
$u_NRG1 = 1
$d_NRG1 = 1
$u_NRG2=1.01297
$d_NRG2=0.9872
$u_NRG3=3.86264
$d_NRG3=0.25889
$u_NRG4=0.12989
$d_NRG4=7.69882
$u_AKT1=9.1835
$d_AKT1=0.10889
$u_AKT2=0.02229
$d_AKT2=44.86317
$u_AKT3=0.99724
$d_AKT3=1.00277
$u_AMOTL2=0.34136
$d_AMOTL2=2.92946
$u_ARAF=0.13619
$d_ARAF=7.34268
$u_ARHGEF1=0.01678
$d_ARHGEF1=59.59476
$u_ARHGEF11=0.0471
$d_ARHGEF11=21.23142
$u_ARHGEF12=0.18739
$d_ARHGEF12=5.33646
$u_ARHGEF6=9.69342
$d_ARHGEF6=0.10316
$u_ATF2 = 1
$d_ATF2 = 1
$u_BAD=1.90767
$d_BAD=0.5242
$u_BCL2=97.43925
$d_BCL2=0.01026
$u_BCL2L1=0.32501
$d_BCL2L1=3.07683
$u_BRAF=0.51523
$d_BRAF=1.94088
$u_CDC42=0.17063
$d_CDC42=5.86063
$u_CDC42BPA=0.37638
$d_CDC42BPA=2.65689
$u_CDK1=24.24262
$d_CDK1=0.04125
$u_CDC25B=64.9463
$d_CDC25B=0.0154
$u_CFL1=0.7395
$d_CFL1=1.35227
$u_CFL2 = 1
$d_CFL2 = 1
$u_CREB1 = 1
$d_CREB1 = 1
$u_CTNNB1=74.25253
$d_CTNNB1=0.01347
$u_CTTN = 1
$d_CTTN = 1
$u_DEPTOR=0.01583
$d_DEPTOR=63.17119
$u_EPHA2=14.83836
$d_EPHA2=0.06739
$u_EGFR=14.88153
$d_EGFR=0.0672
$u_ERBB2=1.58965
$d_ERBB2=0.62907
$u_ERBB3=17.10067
$d_ERBB3=0.05848
$u_ERBB4=0.27005
$d_ERBB4=3.70302
$u_EIF4E=0.1462
$d_EIF4E=6.83995
$u_EIF4EBP1=5.80254
$d_EIF4EBP1=0.17234
$u_FUS=54.20443
$d_FUS=0.01845
$u_GIT1=0.05079
$d_GIT1=19.68892
$u_GNA13 = 1
$d_GNA13 = 1
$u_GRB2 = 1
$d_GRB2 = 1
$u_HRAS = 1
$d_HRAS = 1
$u_ITCH = 1
$d_ITCH = 1
$u_JUN=7.8361
$d_JUN=0.12761
$u_KRAS=3.55816
$d_KRAS=0.28104
$u_LATS1=0.14926
$d_LATS1=6.69972
$u_LATS2=0.79681
$d_LATS2=1.255
$u_LIMK1=0.41349
$d_LIMK1=2.41844
$u_LIMK2=8.10139
$d_LIMK2=0.12344
$u_MAP2K1=82.8204
$d_MAP2K1=0.01207
$u_MAP2K2=0.5008
$d_MAP2K2=1.99681
$u_MAPK1 = 1
$d_MAPK1 = 1
$u_MAPK3 = 1
$d_MAPK3 = 1
$u_MYC=0.19495
$d_MYC=5.12952
$u_MP = 1
$d_MP = 1
$u_NFE2L2=0.35132
$d_NFE2L2=2.84641
$u_NR4A3=0.25903
$d_NR4A3=3.86056
$u_NRAS=1.84318
$d_NRAS=0.54254
$u_PAK1=3.52048
$d_PAK1=0.28405
$u_PAK2=19.91081
$d_PAK2=0.05022
$u_PAK3=5.36001
$d_PAK3=0.18657
$u_PAK4 = 1
$d_PAK4 = 1
$u_PDPK1 = 1
$d_PDPK1 = 1
$u_PI3K=0.44023
$d_PI3K=2.27154
$u_PLCG1=0.02256
$d_PLCG1=44.32624
$u_PPP1R12A = 1
$d_PPP1R12A = 1
$u_PPP1R12B=0.01567
$d_PPP1R12B=63.81621
$u_PRKACA = 1
$d_PRKACA = 1
$u_PRKCA=50.34967
$d_PRKCA=0.01986
$u_PRKCB=2.00414
$d_PRKCB=0.49897
$u_PRKCG=22.0533
$d_PRKCG=0.04534
$u_PRKCZ=19.77888
$d_PRKCZ=0.05056
$u_PTEN=0.0268
$d_PTEN=37.31343
$u_PTK2B=0.19787
$d_PTK2B=5.05382
$u_PTPN11=1.32092
$d_PTPN11=0.75705
$u_RAC1=0.2273
$d_RAC1=4.39947
$u_RAF1 = 1
$d_RAF1 = 1
$u_RHEB=5.11518
$d_RHEB=0.1955
$u_RHOA = 1
$d_RHOA = 1
$u_ROCK1=45.26936
$d_ROCK1=0.02209
$u_ROCK2=11.36631
$d_ROCK2=0.08798
$u_RPS6KA1=6.68524
$d_RPS6KA1=0.14958
$u_SHC1=20.32983
$d_SHC1=0.04919
$u_SIRT1=0.38547
$d_SIRT1=2.59424
$u_SNAI1=0.12134
$d_SNAI1=8.24131
$u_SPART=61.76253
$d_SPART=0.01619
$u_SOS1 = 1
$d_SOS1 = 1
$u_SRC=0.07275
$d_SRC=13.7457
$u_STMN1 = 1
$d_STMN1 = 1
$u_SYN1=0.05486
$d_SYN1=18.22822
$u_TSC=0.03526
$d_TSC=28.36075
$u_TTL=14.68582
$d_TTL=0.06809
$u_WWTR1=2.01917
$d_WWTR1=0.49525
$u_WWP1=1.07983
$d_WWP1=0.92607
$u_YES1=12.39943
$d_YES1=0.08065
$u_YAP1=97.77834
$d_YAP1=0.01023
$u_mTORC2=0.03433
$d_mTORC2=29.12904
$u_mTORC1=0.03433
$d_mTORC1=29.12904
$u_FOXO = 1
$d_FOXO = 1
$u_Tubulin = 1
$d_Tubulin = 1
$u_Microtubule_polimerization = 1
$d_Microtubule_polimerization = 1
$u_Neuron_migration = 1
$d_Neuron_migration = 1
$u_Actin_cytoskeleton_reorganization = 1
$d_Actin_cytoskeleton_reorganization = 1
$u_Cell_migration = 1
$d_Cell_migration = 1
$u_F_actin_dynamics = 1
$d_F_actin_dynamics = 1
$u_Protein_synthesis = 1
$d_Protein_synthesis = 1
$u_Metastasis = 1
$d_Metastasis = 1
$u_Proliferation = 1
$d_Proliferation = 1
$u_Apoptosis = 1
$d_Apoptosis = 1
[ATF2].istate = 1 [0], 0 [1]
[CFL2].istate = 1 [0], 0 [1]
[CREB1].istate = 1 [0], 0 [1]
[CTTN].istate = 1 [0], 0 [1]
[GNA13].istate = 1 [0], 0 [1]
[GRB2].istate = 1 [0], 0 [1]
[HRAS].istate = 1 [0], 0 [1]
[ITCH].istate = 1 [0], 0 [1]
[MAPK1].istate = 1 [0], 0 [1]
[MAPK3].istate = 1 [0], 0 [1]
[MP].istate = 1 [0], 0 [1]
[PAK4].istate = 1 [0], 0 [1]
[PDPK1].istate = 1 [0], 0 [1]
[PPP1R12A].istate = 1 [0], 0 [1]
[PRKACA].istate = 1 [0], 0 [1]
[RAF1].istate = 1 [0], 0 [1]
[RHOA].istate = 1 [0], 0 [1]
[SOS1].istate = 1 [0], 0 [1]
[STMN1].istate = 1 [0], 0 [1]
[FOXO].istate = 1 [0], 0 [1]
[Tubulin].istate = 1 [0], 0 [1]
[Microtubule_polimerization].istate = 1 [0], 0 [1]
[Neuron_migration].istate = 1 [0], 0 [1]
[Actin_cytoskeleton_reorganization].istate = 1 [0], 0 [1]
[Cell_migration].istate = 1 [0], 0 [1]
[F_actin_dynamics].istate = 1 [0], 0 [1]
[Protein_synthesis].istate = 1 [0], 0 [1]
[Metastasis].istate = 1 [0], 0 [1]
[Proliferation].istate = 1 [0], 0 [1]
[Apoptosis].istate = 1 [0], 0 [1]
discrete_time = 0
use_physrandgen = FALSE
seed_pseudorandom = 100
sample_count = 10000
max_time = 60
time_tick = 0.1
thread_count = 1
statdist_traj_count = 100
statdist_cluster_threshold = 1
display_traj = 0
statdist_similarity_cache_max_size = 20000
F2R.is_internal = TRUE
LPAR2.is_internal = TRUE
TACR3.is_internal = TRUE
EGF.is_internal = TRUE
NRG1.is_internal = TRUE
NRG2.is_internal = TRUE
NRG3.is_internal = TRUE
NRG4.is_internal = TRUE
AKT1.is_internal = FALSE
AKT2.is_internal = FALSE
AKT3.is_internal = FALSE
AMOTL2.is_internal = FALSE
ARAF.is_internal = FALSE
ARHGEF1.is_internal = FALSE
ARHGEF11.is_internal = FALSE
ARHGEF12.is_internal = FALSE
ARHGEF6.is_internal = FALSE
ATF2.is_internal = FALSE
BAD.is_internal = FALSE
BCL2.is_internal = FALSE
BCL2L1.is_internal = FALSE
BRAF.is_internal = FALSE
CDC42.is_internal = TRUE
CDC42BPA.is_internal = TRUE
CDK1.is_internal = TRUE
CDC25B.is_internal = TRUE
CFL1.is_internal = TRUE
CFL2.is_internal = TRUE
CREB1.is_internal = TRUE
CTNNB1.is_internal = TRUE
CTTN.is_internal = TRUE
DEPTOR.is_internal = TRUE
EPHA2.is_internal = TRUE
EGFR.is_internal = TRUE
ERBB2.is_internal = TRUE
ERBB3.is_internal = TRUE
ERBB4.is_internal = TRUE
EIF4E.is_internal = TRUE
EIF4EBP1.is_internal = TRUE
FUS.is_internal = TRUE
GIT1.is_internal = TRUE
GNA13.is_internal = TRUE
GRB2.is_internal = TRUE
HRAS.is_internal = TRUE
ITCH.is_internal = TRUE
JUN.is_internal = TRUE
KRAS.is_internal = TRUE
LATS1.is_internal = TRUE
LATS2.is_internal = TRUE
LIMK1.is_internal = TRUE
LIMK2.is_internal = TRUE
MAP2K1.is_internal = TRUE
MAP2K2.is_internal = TRUE
MAPK1.is_internal = TRUE
MAPK3.is_internal = TRUE
MYC.is_internal = TRUE
MP.is_internal = TRUE
NFE2L2.is_internal = TRUE
NR4A3.is_internal = TRUE
NRAS.is_internal = TRUE
PAK1.is_internal = TRUE
PAK2.is_internal = TRUE
PAK3.is_internal = TRUE
PAK4.is_internal = TRUE
PDPK1.is_internal = TRUE
PI3K.is_internal = TRUE
PLCG1.is_internal = TRUE
PPP1R12A.is_internal = TRUE
PPP1R12B.is_internal = TRUE
PRKACA.is_internal = TRUE
PRKCA.is_internal = TRUE
PRKCB.is_internal = TRUE
PRKCG.is_internal = TRUE
PRKCZ.is_internal = TRUE
PTEN.is_internal = TRUE
PTK2B.is_internal = TRUE
PTPN11.is_internal = TRUE
RAC1.is_internal = TRUE
RAF1.is_internal = TRUE
RHEB.is_internal = TRUE
RHOA.is_internal = TRUE
ROCK1.is_internal = TRUE
ROCK2.is_internal = TRUE
RPS6KA1.is_internal = TRUE
SHC1.is_internal = TRUE
SIRT1.is_internal = TRUE
SNAI1.is_internal = TRUE
SPART.is_internal = TRUE
SOS1.is_internal = TRUE
SRC.is_internal = TRUE
STMN1.is_internal = TRUE
SYN1.is_internal = TRUE
TSC.is_internal = TRUE
TTL.is_internal = TRUE
WWTR1.is_internal = TRUE
WWP1.is_internal = TRUE
YES1.is_internal = TRUE
YAP1.is_internal = TRUE
mTORC2.is_internal = TRUE
mTORC1.is_internal = TRUE
FOXO.is_internal = TRUE
Tubulin.is_internal = TRUE
Microtubule_polimerization.is_internal = TRUE
Neuron_migration.is_internal = TRUE
Actin_cytoskeleton_reorganization.is_internal = FALSE
Cell_migration.is_internal = TRUE
F_actin_dynamics.is_internal = TRUE
Protein_synthesis.is_internal = TRUE
Metastasis.is_internal = TRUE
Proliferation.is_internal = TRUE
Apoptosis.is_internal = FALSE
[NRG1].istate = 0.5[1], 0.5[0]
[BAD].istate = 0.57013[1], 0.42987[0]
[SYN1].istate = 0.18482[1], 0.81518[0]
[WWTR1].istate = 0.57629[1], 0.42371000000000003[0]
[LPAR2].istate = 0.29448[1], 0.7055199999999999[0]
[ERBB3].istate = 0.80825[1], 0.19174999999999998[0]
[PRKCZ].istate = 0.82405[1], 0.17595000000000005[0]
[ROCK1].istate = 0.91395[1], 0.08604999999999996[0]
[CDC42].istate = 0.30802[1], 0.69198[0]
[ARHGEF1].istate = 0.05621[1], 0.94379[0]
[PPP1R12B].istate = 0.04877[1], 0.95123[0]
[PAK3].istate = 0.68229[1], 0.31771000000000005[0]
[ARAF].istate = 0.28354[1], 0.71646[0]
[FUS].istate = 0.93351[1], 0.06649000000000005[0]
[SIRT1].istate = 0.3965[1], 0.6034999999999999[0]
[CDC25B].istate = 0.95314[1], 0.04686000000000001[0]
[AKT2].istate = 0.08704[1], 0.91296[0]
[RHEB].istate = 0.67722[1], 0.32277999999999996[0]
[LIMK1].istate = 0.40412[1], 0.59588[0]
[GIT1].istate = 0.17645[1], 0.82355[0]
[AMOTL2].istate = 0.3833[1], 0.6167[0]
[TTL].istate = 0.79172[1], 0.20828000000000002[0]
[NFE2L2].istate = 0.38642[1], 0.61358[0]
[AKT3].istate = 0.4997[1], 0.5003[0]
[RPS6KA1].istate = 0.70628[1], 0.29372[0]
[NR4A3].istate = 0.35334[1], 0.64666[0]
[PTK2B].istate = 0.32409[1], 0.67591[0]
[WWP1].istate = 0.50834[1], 0.49166[0]
[PLCG1].istate = 0.08831[1], 0.91169[0]
[SNAI1].istate = 0.271[1], 0.729[0]
[PRKCG].istate = 0.83587[1], 0.16413[0]
[MAP2K2].istate = 0.42492[1], 0.57508[0]
[ARHGEF6].istate = 0.74662[1], 0.25338000000000005[0]
[LATS1].istate = 0.29349[1], 0.70651[0]
[ARHGEF11].istate = 0.16825[1], 0.83175[0]
[SPART].istate = 0.94768[1], 0.05232000000000003[0]
[KRAS].istate = 0.63781[1], 0.36219[0]
[ROCK2].istate = 0.7639[1], 0.23609999999999998[0]
[RAC1].istate = 0.33915[1], 0.6608499999999999[0]
[MYC].istate = 0.32248[1], 0.67752[0]
[YAP1].istate = 0.99756[1], 0.0024399999999999977[0]
[EGF].istate = 0.79759[1], 0.20240999999999998[0]
[ERBB2].istate = 0.55033[1], 0.44967[0]
[AKT1].istate = 0.74075[1], 0.25925[0]
[EPHA2].istate = 0.79285[1], 0.20714999999999995[0]
[CDC42BPA].istate = 0.39391[1], 0.60609[0]
[EGFR].istate = 0.79316[1], 0.20684000000000002[0]
[PAK1].istate = 0.63665[1], 0.36334999999999995[0]
[LATS2].istate = 0.47534[1], 0.52466[0]
[EIF4E].istate = 0.29124[1], 0.7087600000000001[0]
[PRKCA].istate = 0.9255[1], 0.07450000000000001[0]
[DEPTOR].istate = 0.04984[1], 0.95016[0]
[BRAF].istate = 0.428[1], 0.5720000000000001[0]
[NRG2].istate = 0.5014[1], 0.49860000000000004[0]
[SHC1].istate = 0.82703[1], 0.17296999999999996[0]
[PRKCB].istate = 0.57548[1], 0.42452[0]
[CTNNB1].istate = 0.96768[1], 0.032320000000000015[0]
[MAP2K1].istate = 0.97953[1], 0.020469999999999988[0]
[NRG4].istate = 0.27839[1], 0.72161[0]
[TACR3].istate = 0.36397[1], 0.63603[0]
[CDK1].istate = 0.84614[1], 0.15386[0]
[BCL2L1].istate = 0.37798[1], 0.62202[0]
[BCL2].istate = 0.99718[1], 0.0028200000000000447[0]
[PTEN].istate = 0.10705[1], 0.89295[0]
[CFL1].istate = 0.46723[1], 0.53277[0]
[YES1].istate = 0.77335[1], 0.22665000000000002[0]
[JUN].istate = 0.72352[1], 0.27647999999999995[0]
[ERBB4].istate = 0.35786[1], 0.6421399999999999[0]
[PTPN11].istate = 0.53022[1], 0.46978[0]
[PAK2].istate = 0.82477[1], 0.17523[0]
[F2R].istate = 0.8075[1], 0.1925[0]
[LIMK2].istate = 0.72714[1], 0.27286[0]
[NRG3].istate = 0.64672[1], 0.35328000000000004[0]
[EIF4EBP1].istate = 0.6909[1], 0.30910000000000004[0]
[ARHGEF12].istate = 0.31818[1], 0.68182[0]
[SRC].istate = 0.21546[1], 0.78454[0]
[NRAS].istate = 0.56639[1], 0.43361000000000005[0]
[mTORC2].istate = 0.13393[1], 0.86607[0]
[mTORC1].istate = 0.13393[1], 0.86607[0]
[PI3K].istate = 0.41092[1], 0.58908[0]
[TSC].istate = 0.13683[1], 0.86317[0]
```
