## Supplementary Dataset 5 for "Explainable Generative AI Uncovers a Molecular Continuum in Medulloblastoma with Implications for Rare Cancer Subtyping and Treatment Equity": MB_list1_RNA_asTransition_556.cfg

```
$u_F2R=0.27293
$d_F2R=3.66394
$u_LPAR2=0.26306
$d_LPAR2=3.80141
$u_TACR3=9.12407
$d_TACR3=0.1096
$u_EGF=80.21978
$d_EGF=0.01247
$u_NRG1 = 1
$d_NRG1 = 1
$u_NRG2=50.80001
$d_NRG2=0.01969
$u_NRG3=0.33461
$d_NRG3=2.98855
$u_NRG4=1.50866
$d_NRG4=0.66284
$u_AKT1=1.2688
$d_AKT1=0.78815
$u_AKT2=2.00883
$d_AKT2=0.4978
$u_AKT3=0.03861
$d_AKT3=25.90003
$u_AMOTL2=6.12847
$d_AMOTL2=0.16317
$u_ARAF=2.64921
$d_ARAF=0.37747
$u_ARHGEF1=10.14326
$d_ARHGEF1=0.09859
$u_ARHGEF11=0.1012
$d_ARHGEF11=9.88142
$u_ARHGEF12=7.44357
$d_ARHGEF12=0.13434
$u_ARHGEF6=1.32964
$d_ARHGEF6=0.75208
$u_ATF2 = 1
$d_ATF2 = 1
$u_BAD=0.67432
$d_BAD=1.48298
$u_BCL2=7.67407
$d_BCL2=0.13031
$u_BCL2L1=17.14099
$d_BCL2L1=0.05834
$u_BRAF=0.31189
$d_BRAF=3.20626
$u_CDC42=5.16023
$d_CDC42=0.19379
$u_CDC42BPA=0.08137
$d_CDC42BPA=12.28954
$u_CDK1=0.14485
$d_CDK1=6.90369
$u_CDC25B=0.61972
$d_CDC25B=1.61363
$u_CFL1=0.50996
$d_CFL1=1.96094
$u_CFL2 = 1
$d_CFL2 = 1
$u_CREB1 = 1
$d_CREB1 = 1
$u_CTNNB1=0.1036
$d_CTNNB1=9.65251
$u_CTTN = 1
$d_CTTN = 1
$u_DEPTOR=1.09997
$d_DEPTOR=0.90912
$u_EPHA2=3.48513
$d_EPHA2=0.28693
$u_EGFR=0.06915
$d_EGFR=14.46132
$u_ERBB2=1.44748
$d_ERBB2=0.69086
$u_ERBB3=10.80435
$d_ERBB3=0.09256
$u_ERBB4=5.06057
$d_ERBB4=0.19761
$u_EIF4E=44.76104
$d_EIF4E=0.02234
$u_EIF4EBP1=0.14746
$d_EIF4EBP1=6.7815
$u_FUS=0.65723
$d_FUS=1.52154
$u_GIT1=0.49561
$d_GIT1=2.01772
$u_GNA13 = 1
$d_GNA13 = 1
$u_GRB2 = 1
$d_GRB2 = 1
$u_HRAS = 1
$d_HRAS = 1
$u_ITCH = 1
$d_ITCH = 1
$u_JUN=10.06979
$d_JUN=0.09931
$u_KRAS=0.7133
$d_KRAS=1.40193
$u_LATS1=10.61304
$d_LATS1=0.09422
$u_LATS2=5.11518
$d_LATS2=0.1955
$u_LIMK1=1.52679
$d_LIMK1=0.65497
$u_LIMK2=7.65295
$d_LIMK2=0.13067
$u_MAP2K1=0.60794
$d_MAP2K1=1.6449
$u_MAP2K2=1.20877
$d_MAP2K2=0.82729
$u_MAPK1 = 1
$d_MAPK1 = 1
$u_MAPK3 = 1
$d_MAPK3 = 1
$u_MYC=0.41663
$d_MYC=2.40021
$u_MP = 1
$d_MP = 1
$u_NFE2L2=0.47688
$d_NFE2L2=2.09696
$u_NR4A3=3.97476
$d_NR4A3=0.25159
$u_NRAS=0.14544
$d_NRAS=6.87569
$u_PAK1=2.04857
$d_PAK1=0.48815
$u_PAK2=0.0604
$d_PAK2=16.55629
$u_PAK3=4.92514
$d_PAK3=0.20304
$u_PAK4 = 1
$d_PAK4 = 1
$u_PDPK1 = 1
$d_PDPK1 = 1
$u_PI3K=3.84169
$d_PI3K=0.2603
$u_PLCG1=0.03062
$d_PLCG1=32.65839
$u_PPP1R12A = 1
$d_PPP1R12A = 1
$u_PPP1R12B=0.33715
$d_PPP1R12B=2.96604
$u_PRKACA = 1
$d_PRKACA = 1
$u_PRKCA=0.44201
$d_PRKCA=2.26239
$u_PRKCB=2.63377
$d_PRKCB=0.37968
$u_PRKCG=64.15988
$d_PRKCG=0.01559
$u_PRKCZ=1.18698
$d_PRKCZ=0.84247
$u_PTEN=18.86776
$d_PTEN=0.053
$u_PTK2B=9.27622
$d_PTK2B=0.1078
$u_PTPN11=5.12498
$d_PTPN11=0.19512
$u_RAC1=27.57705
$d_RAC1=0.03626
$u_RAF1 = 1
$d_RAF1 = 1
$u_RHEB=0.18685
$d_RHEB=5.35189
$u_RHOA = 1
$d_RHOA = 1
$u_ROCK1=0.13457
$d_ROCK1=7.43108
$u_ROCK2=0.27686
$d_ROCK2=3.61193
$u_RPS6KA1=8.04474
$d_RPS6KA1=0.1243
$u_SHC1=0.1206
$d_SHC1=8.29187
$u_SIRT1=0.21636
$d_SIRT1=4.62193
$u_SNAI1=0.19845
$d_SNAI1=5.03905
$u_SPART=5.19143
$d_SPART=0.19263
$u_SOS1 = 1
$d_SOS1 = 1
$u_SRC=0.78942
$d_SRC=1.26675
$u_STMN1 = 1
$d_STMN1 = 1
$u_SYN1=13.66933
$d_SYN1=0.07316
$u_TSC=0.15621
$d_TSC=6.40164
$u_TTL=0.11324
$d_TTL=8.8308
$u_WWTR1=0.07164
$d_WWTR1=13.95868
$u_WWP1=1.03976
$d_WWP1=0.96176
$u_YES1=1.3623
$d_YES1=0.73405
$u_YAP1=0.25494
$d_YAP1=3.92249
$u_mTORC2=0.1144
$d_mTORC2=8.74126
$u_mTORC1=0.12734
$d_mTORC1=7.85299
$u_FOXO = 1
$d_FOXO = 1
$u_Tubulin = 1
$d_Tubulin = 1
$u_Microtubule_polimerization = 1
$d_Microtubule_polimerization = 1
$u_Neuron_migration = 1
$d_Neuron_migration = 1
$u_Actin_cytoskeleton_reorganization = 1
$d_Actin_cytoskeleton_reorganization = 1
$u_Cell_migration = 1
$d_Cell_migration = 1
$u_F_actin_dynamics = 1
$d_F_actin_dynamics = 1
$u_Protein_synthesis = 1
$d_Protein_synthesis = 1
$u_Metastasis = 1
$d_Metastasis = 1
$u_Proliferation = 1
$d_Proliferation = 1
$u_Apoptosis = 1
$d_Apoptosis = 1
[ATF2].istate = 1 [0], 0 [1]
[CFL2].istate = 1 [0], 0 [1]
[CREB1].istate = 1 [0], 0 [1]
[CTTN].istate = 1 [0], 0 [1]
[GNA13].istate = 1 [0], 0 [1]
[GRB2].istate = 1 [0], 0 [1]
[HRAS].istate = 1 [0], 0 [1]
[ITCH].istate = 1 [0], 0 [1]
[MAPK1].istate = 1 [0], 0 [1]
[MAPK3].istate = 1 [0], 0 [1]
[MP].istate = 1 [0], 0 [1]
[PAK4].istate = 1 [0], 0 [1]
[PDPK1].istate = 1 [0], 0 [1]
[PPP1R12A].istate = 1 [0], 0 [1]
[PRKACA].istate = 1 [0], 0 [1]
[RAF1].istate = 1 [0], 0 [1]
[RHOA].istate = 1 [0], 0 [1]
[SOS1].istate = 1 [0], 0 [1]
[STMN1].istate = 1 [0], 0 [1]
[FOXO].istate = 1 [0], 0 [1]
[Tubulin].istate = 1 [0], 0 [1]
[Microtubule_polimerization].istate = 1 [0], 0 [1]
[Neuron_migration].istate = 1 [0], 0 [1]
[Actin_cytoskeleton_reorganization].istate = 1 [0], 0 [1]
[Cell_migration].istate = 1 [0], 0 [1]
[F_actin_dynamics].istate = 1 [0], 0 [1]
[Protein_synthesis].istate = 1 [0], 0 [1]
[Metastasis].istate = 1 [0], 0 [1]
[Proliferation].istate = 1 [0], 0 [1]
[Apoptosis].istate = 1 [0], 0 [1]
discrete_time = 0
use_physrandgen = FALSE
seed_pseudorandom = 100
sample_count = 10000
max_time = 60
time_tick = 0.1
thread_count = 1
statdist_traj_count = 100
statdist_cluster_threshold = 1
display_traj = 0
statdist_similarity_cache_max_size = 20000
F2R.is_internal = TRUE
LPAR2.is_internal = TRUE
TACR3.is_internal = TRUE
EGF.is_internal = TRUE
NRG1.is_internal = TRUE
NRG2.is_internal = TRUE
NRG3.is_internal = TRUE
NRG4.is_internal = TRUE
AKT1.is_internal = FALSE
AKT2.is_internal = FALSE
AKT3.is_internal = FALSE
AMOTL2.is_internal = FALSE
ARAF.is_internal = FALSE
ARHGEF1.is_internal = FALSE
ARHGEF11.is_internal = FALSE
ARHGEF12.is_internal = FALSE
ARHGEF6.is_internal = FALSE
ATF2.is_internal = FALSE
BAD.is_internal = FALSE
BCL2.is_internal = FALSE
BCL2L1.is_internal = FALSE
BRAF.is_internal = FALSE
CDC42.is_internal = TRUE
CDC42BPA.is_internal = TRUE
CDK1.is_internal = TRUE
CDC25B.is_internal = TRUE
CFL1.is_internal = TRUE
CFL2.is_internal = TRUE
CREB1.is_internal = TRUE
CTNNB1.is_internal = TRUE
CTTN.is_internal = TRUE
DEPTOR.is_internal = TRUE
EPHA2.is_internal = TRUE
EGFR.is_internal = TRUE
ERBB2.is_internal = TRUE
ERBB3.is_internal = TRUE
ERBB4.is_internal = TRUE
EIF4E.is_internal = TRUE
EIF4EBP1.is_internal = TRUE
FUS.is_internal = TRUE
GIT1.is_internal = TRUE
GNA13.is_internal = TRUE
GRB2.is_internal = TRUE
HRAS.is_internal = TRUE
ITCH.is_internal = TRUE
JUN.is_internal = TRUE
KRAS.is_internal = TRUE
LATS1.is_internal = TRUE
LATS2.is_internal = TRUE
LIMK1.is_internal = TRUE
LIMK2.is_internal = TRUE
MAP2K1.is_internal = TRUE
MAP2K2.is_internal = TRUE
MAPK1.is_internal = TRUE
MAPK3.is_internal = TRUE
MYC.is_internal = TRUE
MP.is_internal = TRUE
NFE2L2.is_internal = TRUE
NR4A3.is_internal = TRUE
NRAS.is_internal = TRUE
PAK1.is_internal = TRUE
PAK2.is_internal = TRUE
PAK3.is_internal = TRUE
PAK4.is_internal = TRUE
PDPK1.is_internal = TRUE
PI3K.is_internal = TRUE
PLCG1.is_internal = TRUE
PPP1R12A.is_internal = TRUE
PPP1R12B.is_internal = TRUE
PRKACA.is_internal = TRUE
PRKCA.is_internal = TRUE
PRKCB.is_internal = TRUE
PRKCG.is_internal = TRUE
PRKCZ.is_internal = TRUE
PTEN.is_internal = TRUE
PTK2B.is_internal = TRUE
PTPN11.is_internal = TRUE
RAC1.is_internal = TRUE
RAF1.is_internal = TRUE
RHEB.is_internal = TRUE
RHOA.is_internal = TRUE
ROCK1.is_internal = TRUE
ROCK2.is_internal = TRUE
RPS6KA1.is_internal = TRUE
SHC1.is_internal = TRUE
SIRT1.is_internal = TRUE
SNAI1.is_internal = TRUE
SPART.is_internal = TRUE
SOS1.is_internal = TRUE
SRC.is_internal = TRUE
STMN1.is_internal = TRUE
SYN1.is_internal = TRUE
TSC.is_internal = TRUE
TTL.is_internal = TRUE
WWTR1.is_internal = TRUE
WWP1.is_internal = TRUE
YES1.is_internal = TRUE
YAP1.is_internal = TRUE
mTORC2.is_internal = TRUE
mTORC1.is_internal = TRUE
FOXO.is_internal = TRUE
Tubulin.is_internal = TRUE
Microtubule_polimerization.is_internal = TRUE
Neuron_migration.is_internal = TRUE
Actin_cytoskeleton_reorganization.is_internal = FALSE
Cell_migration.is_internal = TRUE
F_actin_dynamics.is_internal = TRUE
Protein_synthesis.is_internal = TRUE
Metastasis.is_internal = TRUE
Proliferation.is_internal = TRUE
Apoptosis.is_internal = FALSE
[NRG1].istate = 0.5[1], 0.5[0]
[BAD].istate = 0.45722[1], 0.54278[0]
[SYN1].istate = 0.78394[1], 0.21606000000000003[0]
[WWTR1].istate = 0.21379[1], 0.78621[0]
[LPAR2].istate = 0.35501[1], 0.64499[0]
[ERBB3].istate = 0.7584[1], 0.24160000000000004[0]
[PRKCZ].istate = 0.51861[1], 0.48139[0]
[ROCK1].istate = 0.28224[1], 0.71776[0]
[CDC42].istate = 0.67817[1], 0.32182999999999995[0]
[ARHGEF1].istate = 0.75154[1], 0.24846000000000001[0]
[PPP1R12B].istate = 0.38196[1], 0.6180399999999999[0]
[PAK3].istate = 0.6731[1], 0.32689999999999997[0]
[ARAF].istate = 0.60578[1], 0.39422[0]
[FUS].istate = 0.45443[1], 0.54557[0]
[SIRT1].istate = 0.3338[1], 0.6662[0]
[CDC25B].istate = 0.44805[1], 0.5519499999999999[0]
[AKT2].istate = 0.57574[1], 0.42425999999999997[0]
[RHEB].istate = 0.31787[1], 0.68213[0]
[LIMK1].istate = 0.54594[1], 0.45406[0]
[GIT1].istate = 0.42378[1], 0.57622[0]
[AMOTL2].istate = 0.69684[1], 0.30316[0]
[TTL].istate = 0.2635[1], 0.7364999999999999[0]
[NFE2L2].istate = 0.4196[1], 0.5804[0]
[AKT3].istate = 0.14669[1], 0.85331[0]
[RPS6KA1].istate = 0.72638[1], 0.27362[0]
[NR4A3].istate = 0.64983[1], 0.35017[0]
[PTK2B].istate = 0.74184[1], 0.25815999999999995[0]
[WWP1].istate = 0.50423[1], 0.49577000000000004[0]
[PLCG1].istate = 0.12149[1], 0.87851[0]
[SNAI1].istate = 0.32441[1], 0.67559[0]
[PRKCG].istate = 0.95182[1], 0.04818[0]
[MAP2K2].istate = 0.52059[1], 0.47941[0]
[ARHGEF6].istate = 0.53093[1], 0.46907[0]
[LATS1].istate = 0.75646[1], 0.24353999999999998[0]
[ARHGEF11].istate = 0.2513[1], 0.7486999999999999[0]
[SPART].istate = 0.67882[1], 0.32118[0]
[KRAS].istate = 0.46332[1], 0.53668[0]
[ROCK2].istate = 0.36057[1], 0.6394299999999999[0]
[RAC1].istate = 0.86014[1], 0.13985999999999998[0]
[MYC].istate = 0.40494[1], 0.5950599999999999[0]
[YAP1].istate = 0.35161[1], 0.64839[0]
[EGF].istate = 0.97607[1], 0.023930000000000007[0]
[ERBB2].istate = 0.54015[1], 0.45985[0]
[AKT1].istate = 0.52585[1], 0.47414999999999996[0]
[EPHA2].istate = 0.63555[1], 0.36445000000000005[0]
[CDC42BPA].istate = 0.22761[1], 0.77239[0]
[EGFR].istate = 0.20995[1], 0.79005[0]
[PAK1].istate = 0.57786[1], 0.42213999999999996[0]
[LATS2].istate = 0.67722[1], 0.32277999999999996[0]
[EIF4E].istate = 0.91273[1], 0.08726999999999996[0]
[PRKCA].istate = 0.41136[1], 0.58864[0]
[DEPTOR].istate = 0.51035[1], 0.48965000000000003[0]
[BRAF].istate = 0.3735[1], 0.6265000000000001[0]
[NRG2].istate = 0.92647[1], 0.07352999999999998[0]
[SHC1].istate = 0.27033[1], 0.72967[0]
[PRKCB].istate = 0.60514[1], 0.39486[0]
[CTNNB1].istate = 0.25384[1], 0.7461599999999999[0]
[MAP2K1].istate = 0.44596[1], 0.55404[0]
[NRG4].istate = 0.54465[1], 0.45535000000000003[0]
[TACR3].istate = 0.74005[1], 0.25995[0]
[CDK1].istate = 0.29023[1], 0.70977[0]
[BCL2L1].istate = 0.80851[1], 0.19149000000000005[0]
[BCL2].istate = 0.72126[1], 0.27874[0]
[PTEN].istate = 0.81893[1], 0.18106999999999995[0]
[CFL1].istate = 0.42688[1], 0.5731200000000001[0]
[YES1].istate = 0.53357[1], 0.46643[0]
[JUN].istate = 0.75076[1], 0.24924000000000002[0]
[ERBB4].istate = 0.67605[1], 0.32394999999999996[0]
[PTPN11].istate = 0.67742[1], 0.32258[0]
[PAK2].istate = 0.19525[1], 0.80475[0]
[F2R].istate = 0.35901[1], 0.64099[0]
[LIMK2].istate = 0.72096[1], 0.27903999999999995[0]
[NRG3].istate = 0.38113[1], 0.61887[0]
[EIF4EBP1].istate = 0.29217[1], 0.70783[0]
[ARHGEF12].istate = 0.71795[1], 0.28205[0]
[SRC].istate = 0.47433[1], 0.5256700000000001[0]
[NRAS].istate = 0.29067[1], 0.70933[0]
[mTORC2].istate = 0.2646[1], 0.7354[0]
[mTORC1].istate = 0.27624[1], 0.72376[0]
[PI3K].istate = 0.64613[1], 0.35387[0]
[TSC].istate = 0.29842[1], 0.70158[0]
```
