## Supplementary Dataset 5 for "Explainable Generative AI Uncovers a Molecular Continuum in Medulloblastoma with Implications for Rare Cancer Subtyping and Treatment Equity": MB_list1_RNA_asTransition_557.cfg

```
$u_F2R=0.07933
$d_F2R=12.60557
$u_LPAR2=0.39758
$d_LPAR2=2.51522
$u_TACR3=1.64258
$d_TACR3=0.6088
$u_EGF=0.43077
$d_EGF=2.32142
$u_NRG1 = 1
$d_NRG1 = 1
$u_NRG2=1.84066
$d_NRG2=0.54328
$u_NRG3=0.10159
$d_NRG3=9.84349
$u_NRG4=0.4981
$d_NRG4=2.00763
$u_AKT1=26.96317
$d_AKT1=0.03709
$u_AKT2=5.22218
$d_AKT2=0.19149
$u_AKT3=2.78258
$d_AKT3=0.35938
$u_AMOTL2=8.80899
$d_AMOTL2=0.11352
$u_ARAF=7.9152
$d_ARAF=0.12634
$u_ARHGEF1=5.61605
$d_ARHGEF1=0.17806
$u_ARHGEF11=7.14254
$d_ARHGEF11=0.14001
$u_ARHGEF12=0.17879
$d_ARHGEF12=5.59315
$u_ARHGEF6=1.29094
$d_ARHGEF6=0.77463
$u_ATF2 = 1
$d_ATF2 = 1
$u_BAD=0.36964
$d_BAD=2.70533
$u_BCL2=0.50622
$d_BCL2=1.97543
$u_BCL2L1=0.66017
$d_BCL2L1=1.51476
$u_BRAF=1.31727
$d_BRAF=0.75915
$u_CDC42=2.24283
$d_CDC42=0.44587
$u_CDC42BPA=3.27431
$d_CDC42BPA=0.30541
$u_CDK1=0.16168
$d_CDK1=6.18506
$u_CDC25B=0.62008
$d_CDC25B=1.6127
$u_CFL1=0.17426
$d_CFL1=5.73855
$u_CFL2 = 1
$d_CFL2 = 1
$u_CREB1 = 1
$d_CREB1 = 1
$u_CTNNB1=0.82251
$d_CTNNB1=1.21579
$u_CTTN = 1
$d_CTTN = 1
$u_DEPTOR=0.0176
$d_DEPTOR=56.81818
$u_EPHA2=15.44596
$d_EPHA2=0.06474
$u_EGFR=29.92179
$d_EGFR=0.03342
$u_ERBB2=3.10255
$d_ERBB2=0.32232
$u_ERBB3=0.40643
$d_ERBB3=2.46045
$u_ERBB4=0.40603
$d_ERBB4=2.46287
$u_EIF4E=0.41379
$d_EIF4E=2.41668
$u_EIF4EBP1=0.24764
$d_EIF4EBP1=4.03812
$u_FUS=0.72737
$d_FUS=1.37482
$u_GIT1=0.26894
$d_GIT1=3.7183
$u_GNA13 = 1
$d_GNA13 = 1
$u_GRB2 = 1
$d_GRB2 = 1
$u_HRAS = 1
$d_HRAS = 1
$u_ITCH = 1
$d_ITCH = 1
$u_JUN=0.06127
$d_JUN=16.3212
$u_KRAS=0.06188
$d_KRAS=16.16031
$u_LATS1=4.1851
$d_LATS1=0.23894
$u_LATS2=0.04075
$d_LATS2=24.53988
$u_LIMK1=1.25867
$d_LIMK1=0.79449
$u_LIMK2=0.81239
$d_LIMK2=1.23094
$u_MAP2K1=0.52369
$d_MAP2K1=1.90953
$u_MAP2K2=3.91124
$d_MAP2K2=0.25567
$u_MAPK1 = 1
$d_MAPK1 = 1
$u_MAPK3 = 1
$d_MAPK3 = 1
$u_MYC=0.08383
$d_MYC=11.9289
$u_MP = 1
$d_MP = 1
$u_NFE2L2=0.01441
$d_NFE2L2=69.39625
$u_NR4A3=1.91535
$d_NR4A3=0.5221
$u_NRAS=34.29754
$d_NRAS=0.02916
$u_PAK1=0.07292
$d_PAK1=13.71366
$u_PAK2=0.35028
$d_PAK2=2.85486
$u_PAK3=2.41035
$d_PAK3=0.41488
$u_PAK4 = 1
$d_PAK4 = 1
$u_PDPK1 = 1
$d_PDPK1 = 1
$u_PI3K=2.98116
$d_PI3K=0.33544
$u_PLCG1=1.64039
$d_PLCG1=0.60961
$u_PPP1R12A = 1
$d_PPP1R12A = 1
$u_PPP1R12B=7.40546
$d_PPP1R12B=0.13504
$u_PRKACA = 1
$d_PRKACA = 1
$u_PRKCA=0.9783
$d_PRKCA=1.02218
$u_PRKCB=0.92372
$d_PRKCB=1.08258
$u_PRKCG=1.01473
$d_PRKCG=0.98548
$u_PRKCZ=9.30755
$d_PRKCZ=0.10744
$u_PTEN=0.56321
$d_PTEN=1.77554
$u_PTK2B=0.0301
$d_PTK2B=33.22259
$u_PTPN11=0.44884
$d_PTPN11=2.22797
$u_RAC1=0.05519
$d_RAC1=18.11922
$u_RAF1 = 1
$d_RAF1 = 1
$u_RHEB=0.17835
$d_RHEB=5.60695
$u_RHOA = 1
$d_RHOA = 1
$u_ROCK1=46.64578
$d_ROCK1=0.02144
$u_ROCK2=0.03768
$d_ROCK2=26.53928
$u_RPS6KA1=1.65847
$d_RPS6KA1=0.60297
$u_SHC1=2.25178
$d_SHC1=0.44409
$u_SIRT1=0.72317
$d_SIRT1=1.3828
$u_SNAI1=7.55441
$d_SNAI1=0.13237
$u_SPART=2.85462
$d_SPART=0.35031
$u_SOS1 = 1
$d_SOS1 = 1
$u_SRC=0.56427
$d_SRC=1.7722
$u_STMN1 = 1
$d_STMN1 = 1
$u_SYN1=0.22176
$d_SYN1=4.50938
$u_TSC=1.03947
$d_TSC=0.96203
$u_TTL=0.30101
$d_TTL=3.32215
$u_WWTR1=0.10034
$d_WWTR1=9.96612
$u_WWP1=0.16762
$d_WWP1=5.96588
$u_YES1=3.17258
$d_YES1=0.3152
$u_YAP1=0.11296
$d_YAP1=8.85269
$u_mTORC2=0.08625
$d_mTORC2=11.5942
$u_mTORC1=0.33974
$d_mTORC1=2.94343
$u_FOXO = 1
$d_FOXO = 1
$u_Tubulin = 1
$d_Tubulin = 1
$u_Microtubule_polimerization = 1
$d_Microtubule_polimerization = 1
$u_Neuron_migration = 1
$d_Neuron_migration = 1
$u_Actin_cytoskeleton_reorganization = 1
$d_Actin_cytoskeleton_reorganization = 1
$u_Cell_migration = 1
$d_Cell_migration = 1
$u_F_actin_dynamics = 1
$d_F_actin_dynamics = 1
$u_Protein_synthesis = 1
$d_Protein_synthesis = 1
$u_Metastasis = 1
$d_Metastasis = 1
$u_Proliferation = 1
$d_Proliferation = 1
$u_Apoptosis = 1
$d_Apoptosis = 1
[ATF2].istate = 1 [0], 0 [1]
[CFL2].istate = 1 [0], 0 [1]
[CREB1].istate = 1 [0], 0 [1]
[CTTN].istate = 1 [0], 0 [1]
[GNA13].istate = 1 [0], 0 [1]
[GRB2].istate = 1 [0], 0 [1]
[HRAS].istate = 1 [0], 0 [1]
[ITCH].istate = 1 [0], 0 [1]
[MAPK1].istate = 1 [0], 0 [1]
[MAPK3].istate = 1 [0], 0 [1]
[MP].istate = 1 [0], 0 [1]
[PAK4].istate = 1 [0], 0 [1]
[PDPK1].istate = 1 [0], 0 [1]
[PPP1R12A].istate = 1 [0], 0 [1]
[PRKACA].istate = 1 [0], 0 [1]
[RAF1].istate = 1 [0], 0 [1]
[RHOA].istate = 1 [0], 0 [1]
[SOS1].istate = 1 [0], 0 [1]
[STMN1].istate = 1 [0], 0 [1]
[FOXO].istate = 1 [0], 0 [1]
[Tubulin].istate = 1 [0], 0 [1]
[Microtubule_polimerization].istate = 1 [0], 0 [1]
[Neuron_migration].istate = 1 [0], 0 [1]
[Actin_cytoskeleton_reorganization].istate = 1 [0], 0 [1]
[Cell_migration].istate = 1 [0], 0 [1]
[F_actin_dynamics].istate = 1 [0], 0 [1]
[Protein_synthesis].istate = 1 [0], 0 [1]
[Metastasis].istate = 1 [0], 0 [1]
[Proliferation].istate = 1 [0], 0 [1]
[Apoptosis].istate = 1 [0], 0 [1]
discrete_time = 0
use_physrandgen = FALSE
seed_pseudorandom = 100
sample_count = 10000
max_time = 60
time_tick = 0.1
thread_count = 1
statdist_traj_count = 100
statdist_cluster_threshold = 1
display_traj = 0
statdist_similarity_cache_max_size = 20000
F2R.is_internal = TRUE
LPAR2.is_internal = TRUE
TACR3.is_internal = TRUE
EGF.is_internal = TRUE
NRG1.is_internal = TRUE
NRG2.is_internal = TRUE
NRG3.is_internal = TRUE
NRG4.is_internal = TRUE
AKT1.is_internal = FALSE
AKT2.is_internal = FALSE
AKT3.is_internal = FALSE
AMOTL2.is_internal = FALSE
ARAF.is_internal = FALSE
ARHGEF1.is_internal = FALSE
ARHGEF11.is_internal = FALSE
ARHGEF12.is_internal = FALSE
ARHGEF6.is_internal = FALSE
ATF2.is_internal = FALSE
BAD.is_internal = FALSE
BCL2.is_internal = FALSE
BCL2L1.is_internal = FALSE
BRAF.is_internal = FALSE
CDC42.is_internal = TRUE
CDC42BPA.is_internal = TRUE
CDK1.is_internal = TRUE
CDC25B.is_internal = TRUE
CFL1.is_internal = TRUE
CFL2.is_internal = TRUE
CREB1.is_internal = TRUE
CTNNB1.is_internal = TRUE
CTTN.is_internal = TRUE
DEPTOR.is_internal = TRUE
EPHA2.is_internal = TRUE
EGFR.is_internal = TRUE
ERBB2.is_internal = TRUE
ERBB3.is_internal = TRUE
ERBB4.is_internal = TRUE
EIF4E.is_internal = TRUE
EIF4EBP1.is_internal = TRUE
FUS.is_internal = TRUE
GIT1.is_internal = TRUE
GNA13.is_internal = TRUE
GRB2.is_internal = TRUE
HRAS.is_internal = TRUE
ITCH.is_internal = TRUE
JUN.is_internal = TRUE
KRAS.is_internal = TRUE
LATS1.is_internal = TRUE
LATS2.is_internal = TRUE
LIMK1.is_internal = TRUE
LIMK2.is_internal = TRUE
MAP2K1.is_internal = TRUE
MAP2K2.is_internal = TRUE
MAPK1.is_internal = TRUE
MAPK3.is_internal = TRUE
MYC.is_internal = TRUE
MP.is_internal = TRUE
NFE2L2.is_internal = TRUE
NR4A3.is_internal = TRUE
NRAS.is_internal = TRUE
PAK1.is_internal = TRUE
PAK2.is_internal = TRUE
PAK3.is_internal = TRUE
PAK4.is_internal = TRUE
PDPK1.is_internal = TRUE
PI3K.is_internal = TRUE
PLCG1.is_internal = TRUE
PPP1R12A.is_internal = TRUE
PPP1R12B.is_internal = TRUE
PRKACA.is_internal = TRUE
PRKCA.is_internal = TRUE
PRKCB.is_internal = TRUE
PRKCG.is_internal = TRUE
PRKCZ.is_internal = TRUE
PTEN.is_internal = TRUE
PTK2B.is_internal = TRUE
PTPN11.is_internal = TRUE
RAC1.is_internal = TRUE
RAF1.is_internal = TRUE
RHEB.is_internal = TRUE
RHOA.is_internal = TRUE
ROCK1.is_internal = TRUE
ROCK2.is_internal = TRUE
RPS6KA1.is_internal = TRUE
SHC1.is_internal = TRUE
SIRT1.is_internal = TRUE
SNAI1.is_internal = TRUE
SPART.is_internal = TRUE
SOS1.is_internal = TRUE
SRC.is_internal = TRUE
STMN1.is_internal = TRUE
SYN1.is_internal = TRUE
TSC.is_internal = TRUE
TTL.is_internal = TRUE
WWTR1.is_internal = TRUE
WWP1.is_internal = TRUE
YES1.is_internal = TRUE
YAP1.is_internal = TRUE
mTORC2.is_internal = TRUE
mTORC1.is_internal = TRUE
FOXO.is_internal = TRUE
Tubulin.is_internal = TRUE
Microtubule_polimerization.is_internal = TRUE
Neuron_migration.is_internal = TRUE
Actin_cytoskeleton_reorganization.is_internal = FALSE
Cell_migration.is_internal = TRUE
F_actin_dynamics.is_internal = TRUE
Protein_synthesis.is_internal = TRUE
Metastasis.is_internal = TRUE
Proliferation.is_internal = TRUE
Apoptosis.is_internal = FALSE
[NRG1].istate = 0.5[1], 0.5[0]
[BAD].istate = 0.39194[1], 0.60806[0]
[SYN1].istate = 0.33647[1], 0.66353[0]
[WWTR1].istate = 0.25037[1], 0.74963[0]
[LPAR2].istate = 0.39986[1], 0.60014[0]
[ERBB3].istate = 0.40225[1], 0.59775[0]
[PRKCZ].istate = 0.74221[1], 0.25778999999999996[0]
[ROCK1].istate = 0.9172[1], 0.08279999999999998[0]
[CDC42].istate = 0.5877[1], 0.4123[0]
[ARHGEF1].istate = 0.68736[1], 0.31264000000000003[0]
[PPP1R12B].istate = 0.71739[1], 0.28261000000000003[0]
[PAK3].istate = 0.59552[1], 0.40447999999999995[0]
[ARAF].istate = 0.72462[1], 0.27537999999999996[0]
[FUS].istate = 0.46544[1], 0.5345599999999999[0]
[SIRT1].istate = 0.46481[1], 0.53519[0]
[CDC25B].istate = 0.44811[1], 0.55189[0]
[AKT2].istate = 0.67946[1], 0.32054000000000005[0]
[RHEB].istate = 0.31282[1], 0.68718[0]
[LIMK1].istate = 0.52498[1], 0.47502[0]
[GIT1].istate = 0.35741[1], 0.64259[0]
[AMOTL2].istate = 0.73623[1], 0.26376999999999995[0]
[TTL].istate = 0.36964[1], 0.63036[0]
[NFE2L2].istate = 0.03969[1], 0.96031[0]
[AKT3].istate = 0.61111[1], 0.38888999999999996[0]
[RPS6KA1].istate = 0.55493[1], 0.44506999999999997[0]
[NR4A3].istate = 0.57056[1], 0.42944000000000004[0]
[PTK2B].istate = 0.11965[1], 0.88035[0]
[WWP1].istate = 0.30608[1], 0.69392[0]
[PLCG1].istate = 0.55374[1], 0.44626[0]
[SNAI1].istate = 0.71955[1], 0.28045[0]
[PRKCG].istate = 0.50159[1], 0.49841[0]
[MAP2K2].istate = 0.64808[1], 0.35192[0]
[ARHGEF6].istate = 0.52773[1], 0.47226999999999997[0]
[LATS1].istate = 0.65543[1], 0.34457000000000004[0]
[ARHGEF11].istate = 0.71346[1], 0.28654[0]
[SPART].istate = 0.61389[1], 0.38610999999999995[0]
[KRAS].istate = 0.19788[1], 0.8021199999999999[0]
[ROCK2].istate = 0.14404[1], 0.85596[0]
[RAC1].istate = 0.18546[1], 0.81454[0]
[MYC].istate = 0.23085[1], 0.76915[0]
[YAP1].istate = 0.26324[1], 0.7367600000000001[0]
[EGF].istate = 0.40856[1], 0.59144[0]
[ERBB2].istate = 0.62293[1], 0.37707[0]
[AKT1].istate = 0.85769[1], 0.14231000000000005[0]
[EPHA2].istate = 0.7972[1], 0.20279999999999998[0]
[CDC42BPA].istate = 0.62878[1], 0.37122[0]
[EGFR].istate = 0.869[1], 0.131[0]
[PAK1].istate = 0.21571[1], 0.7842899999999999[0]
[LATS2].istate = 0.15254[1], 0.84746[0]
[EIF4E].istate = 0.4042[1], 0.5958[0]
[PRKCA].istate = 0.49762[1], 0.50238[0]
[DEPTOR].istate = 0.06138[1], 0.93862[0]
[BRAF].istate = 0.52992[1], 0.47008000000000005[0]
[NRG2].istate = 0.56624[1], 0.43376000000000003[0]
[SHC1].istate = 0.58813[1], 0.41186999999999996[0]
[PRKCB].istate = 0.49139[1], 0.50861[0]
[CTNNB1].istate = 0.47879[1], 0.52121[0]
[MAP2K1].istate = 0.42977[1], 0.57023[0]
[NRG4].istate = 0.42433[1], 0.57567[0]
[TACR3].istate = 0.55388[1], 0.44611999999999996[0]
[CDK1].istate = 0.30216[1], 0.69784[0]
[BCL2L1].istate = 0.45491[1], 0.5450900000000001[0]
[BCL2].istate = 0.42608[1], 0.57392[0]
[PTEN].istate = 0.43767[1], 0.56233[0]
[CFL1].istate = 0.3103[1], 0.6897[0]
[YES1].istate = 0.62535[1], 0.37465000000000004[0]
[JUN].istate = 0.1968[1], 0.8032[0]
[ERBB4].istate = 0.40214[1], 0.5978600000000001[0]
[PTPN11].istate = 0.41302[1], 0.5869800000000001[0]
[PAK2].istate = 0.3861[1], 0.6139[0]
[F2R].istate = 0.22486[1], 0.7751399999999999[0]
[LIMK2].istate = 0.47744[1], 0.52256[0]
[NRG3].istate = 0.25171[1], 0.74829[0]
[EIF4EBP1].istate = 0.34845[1], 0.6515500000000001[0]
[ARHGEF12].istate = 0.31309[1], 0.68691[0]
[SRC].istate = 0.43787[1], 0.56213[0]
[NRAS].istate = 0.88382[1], 0.11617999999999995[0]
[mTORC2].istate = 0.23394[1], 0.76606[0]
[mTORC1].istate = 0.38279[1], 0.61721[0]
[PI3K].istate = 0.6186[1], 0.38139999999999996[0]
[TSC].istate = 0.5042[1], 0.4958[0]
```
