## Supplementary Dataset 5 for "Explainable Generative AI Uncovers a Molecular Continuum in Medulloblastoma with Implications for Rare Cancer Subtyping and Treatment Equity": MB_list1_RNA_asTransition_563.cfg

```
$u_F2R=1.29783
$d_F2R=0.77052
$u_LPAR2=0.86696
$d_LPAR2=1.15346
$u_TACR3=0.44368
$d_TACR3=2.25388
$u_EGF=1.09826
$d_EGF=0.91053
$u_NRG1 = 1
$d_NRG1 = 1
$u_NRG2=0.28385
$d_NRG2=3.52299
$u_NRG3=2.50006
$d_NRG3=0.39999
$u_NRG4=34.03947
$d_NRG4=0.02938
$u_AKT1=1.22156
$d_AKT1=0.81863
$u_AKT2=0.45759
$d_AKT2=2.18536
$u_AKT3=8.60677
$d_AKT3=0.11619
$u_AMOTL2=0.10813
$d_AMOTL2=9.24813
$u_ARAF=0.05677
$d_ARAF=17.61494
$u_ARHGEF1=0.82047
$d_ARHGEF1=1.21881
$u_ARHGEF11=0.27624
$d_ARHGEF11=3.62004
$u_ARHGEF12=10.92954
$d_ARHGEF12=0.0915
$u_ARHGEF6=0.05734
$d_ARHGEF6=17.43983
$u_ATF2 = 1
$d_ATF2 = 1
$u_BAD=0.45768
$d_BAD=2.18493
$u_BCL2=0.24876
$d_BCL2=4.01994
$u_BCL2L1=0.08396
$d_BCL2L1=11.91043
$u_BRAF=0.17969
$d_BRAF=5.56514
$u_CDC42=2.16533
$d_CDC42=0.46182
$u_CDC42BPA=0.63693
$d_CDC42BPA=1.57003
$u_CDK1=0.28601
$d_CDK1=3.49638
$u_CDC25B=0.02407
$d_CDC25B=41.54549
$u_CFL1=0.04011
$d_CFL1=24.93144
$u_CFL2 = 1
$d_CFL2 = 1
$u_CREB1 = 1
$d_CREB1 = 1
$u_CTNNB1=4.59061
$d_CTNNB1=0.21784
$u_CTTN = 1
$d_CTTN = 1
$u_DEPTOR=24.18906
$d_DEPTOR=0.04134
$u_EPHA2=0.16751
$d_EPHA2=5.96979
$u_EGFR=18.69308
$d_EGFR=0.0535
$u_ERBB2=8.05539
$d_ERBB2=0.12414
$u_ERBB3=0.30048
$d_ERBB3=3.32801
$u_ERBB4=3.53752
$d_ERBB4=0.28268
$u_EIF4E=0.26669
$d_EIF4E=3.74967
$u_EIF4EBP1=0.1058
$d_EIF4EBP1=9.4518
$u_FUS=0.16503
$d_FUS=6.0595
$u_GIT1=3.11037
$d_GIT1=0.32151
$u_GNA13 = 1
$d_GNA13 = 1
$u_GRB2 = 1
$d_GRB2 = 1
$u_HRAS = 1
$d_HRAS = 1
$u_ITCH = 1
$d_ITCH = 1
$u_JUN=0.01793
$d_JUN=55.77245
$u_KRAS=27.66831
$d_KRAS=0.03614
$u_LATS1=2.83371
$d_LATS1=0.35289
$u_LATS2=0.15621
$d_LATS2=6.40164
$u_LIMK1=0.15199
$d_LIMK1=6.57938
$u_LIMK2=0.04356
$d_LIMK2=22.95684
$u_MAP2K1=17.36765
$d_MAP2K1=0.05758
$u_MAP2K2=0.73542
$d_MAP2K2=1.35977
$u_MAPK1 = 1
$d_MAPK1 = 1
$u_MAPK3 = 1
$d_MAPK3 = 1
$u_MYC=0.1518
$d_MYC=6.58762
$u_MP = 1
$d_MP = 1
$u_NFE2L2=0.17381
$d_NFE2L2=5.75341
$u_NR4A3=0.08924
$d_NR4A3=11.20574
$u_NRAS=0.32893
$d_NRAS=3.04016
$u_PAK1=1.34622
$d_PAK1=0.74282
$u_PAK2=1.68576
$d_PAK2=0.5932
$u_PAK3=3.21518
$d_PAK3=0.31102
$u_PAK4 = 1
$d_PAK4 = 1
$u_PDPK1 = 1
$d_PDPK1 = 1
$u_PI3K=0.23332
$d_PI3K=4.28596
$u_PLCG1=2.33649
$d_PLCG1=0.42799
$u_PPP1R12A = 1
$d_PPP1R12A = 1
$u_PPP1R12B=0.92112
$d_PPP1R12B=1.08563
$u_PRKACA = 1
$d_PRKACA = 1
$u_PRKCA=1.31686
$d_PRKCA=0.75938
$u_PRKCB=4.01308
$d_PRKCB=0.24919
$u_PRKCG=0.26568
$d_PRKCG=3.76393
$u_PRKCZ=0.59408
$d_PRKCZ=1.68327
$u_PTEN=1.95262
$d_PTEN=0.51213
$u_PTK2B=1.54959
$d_PTK2B=0.64533
$u_PTPN11=34.79068
$d_PTPN11=0.02874
$u_RAC1=0.47721
$d_RAC1=2.09551
$u_RAF1 = 1
$d_RAF1 = 1
$u_RHEB=2.53623
$d_RHEB=0.39429
$u_RHOA = 1
$d_RHOA = 1
$u_ROCK1=1.301
$d_ROCK1=0.76864
$u_ROCK2=69.46177
$d_ROCK2=0.0144
$u_RPS6KA1=0.10287
$d_RPS6KA1=9.72101
$u_SHC1=0.05406
$d_SHC1=18.49797
$u_SIRT1=8.00227
$d_SIRT1=0.12496
$u_SNAI1=1.29293
$d_SNAI1=0.77344
$u_SPART=4.00915
$d_SPART=0.24943
$u_SOS1 = 1
$d_SOS1 = 1
$u_SRC=2.65246
$d_SRC=0.37701
$u_STMN1 = 1
$d_STMN1 = 1
$u_SYN1=9.39687
$d_SYN1=0.10642
$u_TSC=2.75749
$d_TSC=0.36265
$u_TTL=1.43875
$d_TTL=0.69505
$u_WWTR1=0.35122
$d_WWTR1=2.84722
$u_WWP1=10.73909
$d_WWP1=0.09312
$u_YES1=0.41572
$d_YES1=2.40547
$u_YAP1=0.28101
$d_YAP1=3.55859
$u_mTORC2=0.18246
$d_mTORC2=5.48065
$u_mTORC1=0.21775
$d_mTORC1=4.59242
$u_FOXO = 1
$d_FOXO = 1
$u_Tubulin = 1
$d_Tubulin = 1
$u_Microtubule_polimerization = 1
$d_Microtubule_polimerization = 1
$u_Neuron_migration = 1
$d_Neuron_migration = 1
$u_Actin_cytoskeleton_reorganization = 1
$d_Actin_cytoskeleton_reorganization = 1
$u_Cell_migration = 1
$d_Cell_migration = 1
$u_F_actin_dynamics = 1
$d_F_actin_dynamics = 1
$u_Protein_synthesis = 1
$d_Protein_synthesis = 1
$u_Metastasis = 1
$d_Metastasis = 1
$u_Proliferation = 1
$d_Proliferation = 1
$u_Apoptosis = 1
$d_Apoptosis = 1
[ATF2].istate = 1 [0], 0 [1]
[CFL2].istate = 1 [0], 0 [1]
[CREB1].istate = 1 [0], 0 [1]
[CTTN].istate = 1 [0], 0 [1]
[GNA13].istate = 1 [0], 0 [1]
[GRB2].istate = 1 [0], 0 [1]
[HRAS].istate = 1 [0], 0 [1]
[ITCH].istate = 1 [0], 0 [1]
[MAPK1].istate = 1 [0], 0 [1]
[MAPK3].istate = 1 [0], 0 [1]
[MP].istate = 1 [0], 0 [1]
[PAK4].istate = 1 [0], 0 [1]
[PDPK1].istate = 1 [0], 0 [1]
[PPP1R12A].istate = 1 [0], 0 [1]
[PRKACA].istate = 1 [0], 0 [1]
[RAF1].istate = 1 [0], 0 [1]
[RHOA].istate = 1 [0], 0 [1]
[SOS1].istate = 1 [0], 0 [1]
[STMN1].istate = 1 [0], 0 [1]
[FOXO].istate = 1 [0], 0 [1]
[Tubulin].istate = 1 [0], 0 [1]
[Microtubule_polimerization].istate = 1 [0], 0 [1]
[Neuron_migration].istate = 1 [0], 0 [1]
[Actin_cytoskeleton_reorganization].istate = 1 [0], 0 [1]
[Cell_migration].istate = 1 [0], 0 [1]
[F_actin_dynamics].istate = 1 [0], 0 [1]
[Protein_synthesis].istate = 1 [0], 0 [1]
[Metastasis].istate = 1 [0], 0 [1]
[Proliferation].istate = 1 [0], 0 [1]
[Apoptosis].istate = 1 [0], 0 [1]
discrete_time = 0
use_physrandgen = FALSE
seed_pseudorandom = 100
sample_count = 10000
max_time = 60
time_tick = 0.1
thread_count = 1
statdist_traj_count = 100
statdist_cluster_threshold = 1
display_traj = 0
statdist_similarity_cache_max_size = 20000
F2R.is_internal = TRUE
LPAR2.is_internal = TRUE
TACR3.is_internal = TRUE
EGF.is_internal = TRUE
NRG1.is_internal = TRUE
NRG2.is_internal = TRUE
NRG3.is_internal = TRUE
NRG4.is_internal = TRUE
AKT1.is_internal = FALSE
AKT2.is_internal = FALSE
AKT3.is_internal = FALSE
AMOTL2.is_internal = FALSE
ARAF.is_internal = FALSE
ARHGEF1.is_internal = FALSE
ARHGEF11.is_internal = FALSE
ARHGEF12.is_internal = FALSE
ARHGEF6.is_internal = FALSE
ATF2.is_internal = FALSE
BAD.is_internal = FALSE
BCL2.is_internal = FALSE
BCL2L1.is_internal = FALSE
BRAF.is_internal = FALSE
CDC42.is_internal = TRUE
CDC42BPA.is_internal = TRUE
CDK1.is_internal = TRUE
CDC25B.is_internal = TRUE
CFL1.is_internal = TRUE
CFL2.is_internal = TRUE
CREB1.is_internal = TRUE
CTNNB1.is_internal = TRUE
CTTN.is_internal = TRUE
DEPTOR.is_internal = TRUE
EPHA2.is_internal = TRUE
EGFR.is_internal = TRUE
ERBB2.is_internal = TRUE
ERBB3.is_internal = TRUE
ERBB4.is_internal = TRUE
EIF4E.is_internal = TRUE
EIF4EBP1.is_internal = TRUE
FUS.is_internal = TRUE
GIT1.is_internal = TRUE
GNA13.is_internal = TRUE
GRB2.is_internal = TRUE
HRAS.is_internal = TRUE
ITCH.is_internal = TRUE
JUN.is_internal = TRUE
KRAS.is_internal = TRUE
LATS1.is_internal = TRUE
LATS2.is_internal = TRUE
LIMK1.is_internal = TRUE
LIMK2.is_internal = TRUE
MAP2K1.is_internal = TRUE
MAP2K2.is_internal = TRUE
MAPK1.is_internal = TRUE
MAPK3.is_internal = TRUE
MYC.is_internal = TRUE
MP.is_internal = TRUE
NFE2L2.is_internal = TRUE
NR4A3.is_internal = TRUE
NRAS.is_internal = TRUE
PAK1.is_internal = TRUE
PAK2.is_internal = TRUE
PAK3.is_internal = TRUE
PAK4.is_internal = TRUE
PDPK1.is_internal = TRUE
PI3K.is_internal = TRUE
PLCG1.is_internal = TRUE
PPP1R12A.is_internal = TRUE
PPP1R12B.is_internal = TRUE
PRKACA.is_internal = TRUE
PRKCA.is_internal = TRUE
PRKCB.is_internal = TRUE
PRKCG.is_internal = TRUE
PRKCZ.is_internal = TRUE
PTEN.is_internal = TRUE
PTK2B.is_internal = TRUE
PTPN11.is_internal = TRUE
RAC1.is_internal = TRUE
RAF1.is_internal = TRUE
RHEB.is_internal = TRUE
RHOA.is_internal = TRUE
ROCK1.is_internal = TRUE
ROCK2.is_internal = TRUE
RPS6KA1.is_internal = TRUE
SHC1.is_internal = TRUE
SIRT1.is_internal = TRUE
SNAI1.is_internal = TRUE
SPART.is_internal = TRUE
SOS1.is_internal = TRUE
SRC.is_internal = TRUE
STMN1.is_internal = TRUE
SYN1.is_internal = TRUE
TSC.is_internal = TRUE
TTL.is_internal = TRUE
WWTR1.is_internal = TRUE
WWP1.is_internal = TRUE
YES1.is_internal = TRUE
YAP1.is_internal = TRUE
mTORC2.is_internal = TRUE
mTORC1.is_internal = TRUE
FOXO.is_internal = TRUE
Tubulin.is_internal = TRUE
Microtubule_polimerization.is_internal = TRUE
Neuron_migration.is_internal = TRUE
Actin_cytoskeleton_reorganization.is_internal = FALSE
Cell_migration.is_internal = TRUE
F_actin_dynamics.is_internal = TRUE
Protein_synthesis.is_internal = TRUE
Metastasis.is_internal = TRUE
Proliferation.is_internal = TRUE
Apoptosis.is_internal = FALSE
[NRG1].istate = 0.5[1], 0.5[0]
[BAD].istate = 0.41514[1], 0.5848599999999999[0]
[SYN1].istate = 0.74325[1], 0.25675000000000003[0]
[WWTR1].istate = 0.38639[1], 0.61361[0]
[LPAR2].istate = 0.4845[1], 0.5155000000000001[0]
[ERBB3].istate = 0.36946[1], 0.63054[0]
[PRKCZ].istate = 0.44346[1], 0.55654[0]
[ROCK1].istate = 0.52857[1], 0.47143[0]
[CDC42].istate = 0.58388[1], 0.41612000000000005[0]
[ARHGEF1].istate = 0.47852[1], 0.5214799999999999[0]
[PPP1R12B].istate = 0.49108[1], 0.50892[0]
[PAK3].istate = 0.6268[1], 0.3732[0]
[ARAF].istate = 0.18852[1], 0.81148[0]
[FUS].istate = 0.30439[1], 0.6956100000000001[0]
[SIRT1].istate = 0.7258[1], 0.2742[0]
[CDC25B].istate = 0.09536[1], 0.90464[0]
[AKT2].istate = 0.41512[1], 0.5848800000000001[0]
[RHEB].istate = 0.60105[1], 0.39895[0]
[LIMK1].istate = 0.29546[1], 0.7045399999999999[0]
[GIT1].istate = 0.6232[1], 0.3768[0]
[AMOTL2].istate = 0.25848[1], 0.74152[0]
[TTL].istate = 0.5395[1], 0.4605[0]
[NFE2L2].istate = 0.31002[1], 0.68998[0]
[AKT3].istate = 0.73371[1], 0.26629[0]
[RPS6KA1].istate = 0.25307[1], 0.74693[0]
[NR4A3].istate = 0.23765[1], 0.76235[0]
[PTK2B].istate = 0.54755[1], 0.45245[0]
[WWP1].istate = 0.75774[1], 0.24226000000000003[0]
[PLCG1].istate = 0.59214[1], 0.40786[0]
[SNAI1].istate = 0.52789[1], 0.47211000000000003[0]
[PRKCG].istate = 0.35609[1], 0.64391[0]
[MAP2K2].istate = 0.46663[1], 0.53337[0]
[ARHGEF6].istate = 0.18962[1], 0.81038[0]
[LATS1].istate = 0.61309[1], 0.38691[0]
[ARHGEF11].istate = 0.36032[1], 0.63968[0]
[SPART].istate = 0.65076[1], 0.34924[0]
[KRAS].istate = 0.8605[1], 0.13949999999999996[0]
[ROCK2].istate = 0.96044[1], 0.03956000000000004[0]
[RAC1].istate = 0.41968[1], 0.58032[0]
[MYC].istate = 0.29532[1], 0.70468[0]
[YAP1].istate = 0.36218[1], 0.63782[0]
[EGF].istate = 0.51018[1], 0.48982000000000003[0]
[ERBB2].istate = 0.72652[1], 0.27347999999999995[0]
[AKT1].istate = 0.52173[1], 0.47827[0]
[EPHA2].istate = 0.30601[1], 0.69399[0]
[CDC42BPA].istate = 0.45102[1], 0.54898[0]
[EGFR].istate = 0.81792[1], 0.18208000000000002[0]
[PAK1].istate = 0.53228[1], 0.46772[0]
[LATS2].istate = 0.29842[1], 0.70158[0]
[EIF4E].istate = 0.3565[1], 0.6435[0]
[PRKCA].istate = 0.52988[1], 0.47012[0]
[DEPTOR].istate = 0.8459[1], 0.15410000000000001[0]
[BRAF].istate = 0.31363[1], 0.6863699999999999[0]
[NRG2].istate = 0.36327[1], 0.63673[0]
[SHC1].istate = 0.18323[1], 0.81677[0]
[PRKCB].istate = 0.65087[1], 0.34913000000000005[0]
[CTNNB1].istate = 0.66547[1], 0.33453[0]
[MAP2K1].istate = 0.80994[1], 0.19006[0]
[NRG4].istate = 0.883[1], 0.11699999999999999[0]
[TACR3].istate = 0.41177[1], 0.58823[0]
[CDK1].istate = 0.3641[1], 0.6359[0]
[BCL2L1].istate = 0.23101[1], 0.7689900000000001[0]
[BCL2].istate = 0.34894[1], 0.65106[0]
[PTEN].istate = 0.57265[1], 0.42735[0]
[CFL1].istate = 0.15083[1], 0.84917[0]
[YES1].istate = 0.4047[1], 0.5952999999999999[0]
[JUN].istate = 0.06341[1], 0.93659[0]
[ERBB4].istate = 0.63717[1], 0.36283[0]
[PTPN11].istate = 0.88537[1], 0.11463000000000001[0]
[PAK2].istate = 0.5567[1], 0.4433[0]
[F2R].istate = 0.5283[1], 0.4717[0]
[LIMK2].istate = 0.15977[1], 0.84023[0]
[NRG3].istate = 0.59949[1], 0.40051000000000003[0]
[EIF4EBP1].istate = 0.25612[1], 0.74388[0]
[ARHGEF12].istate = 0.75965[1], 0.24034999999999995[0]
[SRC].istate = 0.60591[1], 0.39409000000000005[0]
[NRAS].istate = 0.37927[1], 0.62073[0]
[mTORC2].istate = 0.31529[1], 0.6847099999999999[0]
[mTORC1].istate = 0.33449[1], 0.66551[0]
[PI3K].istate = 0.34199[1], 0.65801[0]
[TSC].istate = 0.61013[1], 0.38987000000000005[0]
```
