## Supplementary Dataset 5 for "Explainable Generative AI Uncovers a Molecular Continuum in Medulloblastoma with Implications for Rare Cancer Subtyping and Treatment Equity": MB_list1_RNA_asTransition_566.cfg

```
$u_F2R=21.22664
$d_F2R=0.04711
$u_LPAR2=1.77417
$d_LPAR2=0.56364
$u_TACR3=4.28375
$d_TACR3=0.23344
$u_EGF=0.07439
$d_EGF=13.44267
$u_NRG1 = 1
$d_NRG1 = 1
$u_NRG2=4.1427
$d_NRG2=0.24139
$u_NRG3=0.11022
$d_NRG3=9.07276
$u_NRG4=4.34435
$d_NRG4=0.23018
$u_AKT1=15.16735
$d_AKT1=0.06593
$u_AKT2=0.86599
$d_AKT2=1.15475
$u_AKT3=1.55566
$d_AKT3=0.64281
$u_AMOTL2=16.21146
$d_AMOTL2=0.06168
$u_ARAF=0.15689
$d_ARAF=6.37389
$u_ARHGEF1=11.96097
$d_ARHGEF1=0.08361
$u_ARHGEF11=0.84967
$d_ARHGEF11=1.17693
$u_ARHGEF12=6.18881
$d_ARHGEF12=0.16158
$u_ARHGEF6=2.97119
$d_ARHGEF6=0.33657
$u_ATF2 = 1
$d_ATF2 = 1
$u_BAD=0.04964
$d_BAD=20.14504
$u_BCL2=8.46647
$d_BCL2=0.11811
$u_BCL2L1=0.13348
$d_BCL2L1=7.49176
$u_BRAF=56.47329
$d_BRAF=0.01771
$u_CDC42=2.10691
$d_CDC42=0.47463
$u_CDC42BPA=0.30429
$d_CDC42BPA=3.28634
$u_CDK1=4.71946
$d_CDK1=0.21189
$u_CDC25B=0.80798
$d_CDC25B=1.23765
$u_CFL1=8.47237
$d_CFL1=0.11803
$u_CFL2 = 1
$d_CFL2 = 1
$u_CREB1 = 1
$d_CREB1 = 1
$u_CTNNB1=4.23031
$d_CTNNB1=0.23639
$u_CTTN = 1
$d_CTTN = 1
$u_DEPTOR=0.23495
$d_DEPTOR=4.25622
$u_EPHA2=0.67514
$d_EPHA2=1.48117
$u_EGFR=16.61547
$d_EGFR=0.06018
$u_ERBB2=1.41694
$d_ERBB2=0.70575
$u_ERBB3=0.53259
$d_ERBB3=1.87762
$u_ERBB4=12.02984
$d_ERBB4=0.08313
$u_EIF4E=66.98612
$d_EIF4E=0.01493
$u_EIF4EBP1=0.33585
$d_EIF4EBP1=2.97752
$u_FUS=5.72391
$d_FUS=0.17471
$u_GIT1=0.24215
$d_GIT1=4.12967
$u_GNA13 = 1
$d_GNA13 = 1
$u_GRB2 = 1
$d_GRB2 = 1
$u_HRAS = 1
$d_HRAS = 1
$u_ITCH = 1
$d_ITCH = 1
$u_JUN=0.24188
$d_JUN=4.13428
$u_KRAS=9.95118
$d_KRAS=0.10049
$u_LATS1=47.97394
$d_LATS1=0.02084
$u_LATS2=3.27183
$d_LATS2=0.30564
$u_LIMK1=24.17582
$d_LIMK1=0.04136
$u_LIMK2=0.53556
$d_LIMK2=1.8672
$u_MAP2K1=0.06097
$d_MAP2K1=16.40151
$u_MAP2K2=0.04298
$d_MAP2K2=23.26664
$u_MAPK1 = 1
$d_MAPK1 = 1
$u_MAPK3 = 1
$d_MAPK3 = 1
$u_MYC=3.08387
$d_MYC=0.32427
$u_MP = 1
$d_MP = 1
$u_NFE2L2=0.32002
$d_NFE2L2=3.1248
$u_NR4A3=7.98909
$d_NR4A3=0.12517
$u_NRAS=19.07356
$d_NRAS=0.05243
$u_PAK1=0.78249
$d_PAK1=1.27797
$u_PAK2=0.17048
$d_PAK2=5.86579
$u_PAK3=0.8926
$d_PAK3=1.12032
$u_PAK4 = 1
$d_PAK4 = 1
$u_PDPK1 = 1
$d_PDPK1 = 1
$u_PI3K=0.48524
$d_PI3K=2.06084
$u_PLCG1=7.92437
$d_PLCG1=0.12619
$u_PPP1R12A = 1
$d_PPP1R12A = 1
$u_PPP1R12B=2.80792
$d_PPP1R12B=0.35614
$u_PRKACA = 1
$d_PRKACA = 1
$u_PRKCA=0.2017
$d_PRKCA=4.95786
$u_PRKCB=0.84815
$d_PRKCB=1.17904
$u_PRKCG=29.66571
$d_PRKCG=0.03371
$u_PRKCZ=0.64903
$d_PRKCZ=1.54076
$u_PTEN=27.63296
$d_PTEN=0.03619
$u_PTK2B=0.7475
$d_PTK2B=1.33779
$u_PTPN11=1.01777
$d_PTPN11=0.98254
$u_RAC1=32.50549
$d_RAC1=0.03076
$u_RAF1 = 1
$d_RAF1 = 1
$u_RHEB=24.84673
$d_RHEB=0.04025
$u_RHOA = 1
$d_RHOA = 1
$u_ROCK1=13.52172
$d_ROCK1=0.07396
$u_ROCK2=2.91218
$d_ROCK2=0.34339
$u_RPS6KA1=0.35269
$d_RPS6KA1=2.83535
$u_SHC1=0.43342
$d_SHC1=2.30723
$u_SIRT1=4.20782
$d_SIRT1=0.23765
$u_SNAI1=1.75825
$d_SNAI1=0.56875
$u_SPART=1.52017
$d_SPART=0.65782
$u_SOS1 = 1
$d_SOS1 = 1
$u_SRC=1.53491
$d_SRC=0.6515
$u_STMN1 = 1
$d_STMN1 = 1
$u_SYN1=0.16282
$d_SYN1=6.14175
$u_TSC=3.22398
$d_TSC=0.31018
$u_TTL=11.59495
$d_TTL=0.08624
$u_WWTR1=5.51391
$d_WWTR1=0.18136
$u_WWP1=0.56096
$d_WWP1=1.78266
$u_YES1=4.95485
$d_YES1=0.20182
$u_YAP1=3.39606
$d_YAP1=0.29446
$u_mTORC2=0.06942
$d_mTORC2=14.40507
$u_mTORC1=0.02776
$d_mTORC1=36.02305
$u_FOXO = 1
$d_FOXO = 1
$u_Tubulin = 1
$d_Tubulin = 1
$u_Microtubule_polimerization = 1
$d_Microtubule_polimerization = 1
$u_Neuron_migration = 1
$d_Neuron_migration = 1
$u_Actin_cytoskeleton_reorganization = 1
$d_Actin_cytoskeleton_reorganization = 1
$u_Cell_migration = 1
$d_Cell_migration = 1
$u_F_actin_dynamics = 1
$d_F_actin_dynamics = 1
$u_Protein_synthesis = 1
$d_Protein_synthesis = 1
$u_Metastasis = 1
$d_Metastasis = 1
$u_Proliferation = 1
$d_Proliferation = 1
$u_Apoptosis = 1
$d_Apoptosis = 1
[ATF2].istate = 1 [0], 0 [1]
[CFL2].istate = 1 [0], 0 [1]
[CREB1].istate = 1 [0], 0 [1]
[CTTN].istate = 1 [0], 0 [1]
[GNA13].istate = 1 [0], 0 [1]
[GRB2].istate = 1 [0], 0 [1]
[HRAS].istate = 1 [0], 0 [1]
[ITCH].istate = 1 [0], 0 [1]
[MAPK1].istate = 1 [0], 0 [1]
[MAPK3].istate = 1 [0], 0 [1]
[MP].istate = 1 [0], 0 [1]
[PAK4].istate = 1 [0], 0 [1]
[PDPK1].istate = 1 [0], 0 [1]
[PPP1R12A].istate = 1 [0], 0 [1]
[PRKACA].istate = 1 [0], 0 [1]
[RAF1].istate = 1 [0], 0 [1]
[RHOA].istate = 1 [0], 0 [1]
[SOS1].istate = 1 [0], 0 [1]
[STMN1].istate = 1 [0], 0 [1]
[FOXO].istate = 1 [0], 0 [1]
[Tubulin].istate = 1 [0], 0 [1]
[Microtubule_polimerization].istate = 1 [0], 0 [1]
[Neuron_migration].istate = 1 [0], 0 [1]
[Actin_cytoskeleton_reorganization].istate = 1 [0], 0 [1]
[Cell_migration].istate = 1 [0], 0 [1]
[F_actin_dynamics].istate = 1 [0], 0 [1]
[Protein_synthesis].istate = 1 [0], 0 [1]
[Metastasis].istate = 1 [0], 0 [1]
[Proliferation].istate = 1 [0], 0 [1]
[Apoptosis].istate = 1 [0], 0 [1]
discrete_time = 0
use_physrandgen = FALSE
seed_pseudorandom = 100
sample_count = 10000
max_time = 60
time_tick = 0.1
thread_count = 1
statdist_traj_count = 100
statdist_cluster_threshold = 1
display_traj = 0
statdist_similarity_cache_max_size = 20000
F2R.is_internal = TRUE
LPAR2.is_internal = TRUE
TACR3.is_internal = TRUE
EGF.is_internal = TRUE
NRG1.is_internal = TRUE
NRG2.is_internal = TRUE
NRG3.is_internal = TRUE
NRG4.is_internal = TRUE
AKT1.is_internal = FALSE
AKT2.is_internal = FALSE
AKT3.is_internal = FALSE
AMOTL2.is_internal = FALSE
ARAF.is_internal = FALSE
ARHGEF1.is_internal = FALSE
ARHGEF11.is_internal = FALSE
ARHGEF12.is_internal = FALSE
ARHGEF6.is_internal = FALSE
ATF2.is_internal = FALSE
BAD.is_internal = FALSE
BCL2.is_internal = FALSE
BCL2L1.is_internal = FALSE
BRAF.is_internal = FALSE
CDC42.is_internal = TRUE
CDC42BPA.is_internal = TRUE
CDK1.is_internal = TRUE
CDC25B.is_internal = TRUE
CFL1.is_internal = TRUE
CFL2.is_internal = TRUE
CREB1.is_internal = TRUE
CTNNB1.is_internal = TRUE
CTTN.is_internal = TRUE
DEPTOR.is_internal = TRUE
EPHA2.is_internal = TRUE
EGFR.is_internal = TRUE
ERBB2.is_internal = TRUE
ERBB3.is_internal = TRUE
ERBB4.is_internal = TRUE
EIF4E.is_internal = TRUE
EIF4EBP1.is_internal = TRUE
FUS.is_internal = TRUE
GIT1.is_internal = TRUE
GNA13.is_internal = TRUE
GRB2.is_internal = TRUE
HRAS.is_internal = TRUE
ITCH.is_internal = TRUE
JUN.is_internal = TRUE
KRAS.is_internal = TRUE
LATS1.is_internal = TRUE
LATS2.is_internal = TRUE
LIMK1.is_internal = TRUE
LIMK2.is_internal = TRUE
MAP2K1.is_internal = TRUE
MAP2K2.is_internal = TRUE
MAPK1.is_internal = TRUE
MAPK3.is_internal = TRUE
MYC.is_internal = TRUE
MP.is_internal = TRUE
NFE2L2.is_internal = TRUE
NR4A3.is_internal = TRUE
NRAS.is_internal = TRUE
PAK1.is_internal = TRUE
PAK2.is_internal = TRUE
PAK3.is_internal = TRUE
PAK4.is_internal = TRUE
PDPK1.is_internal = TRUE
PI3K.is_internal = TRUE
PLCG1.is_internal = TRUE
PPP1R12A.is_internal = TRUE
PPP1R12B.is_internal = TRUE
PRKACA.is_internal = TRUE
PRKCA.is_internal = TRUE
PRKCB.is_internal = TRUE
PRKCG.is_internal = TRUE
PRKCZ.is_internal = TRUE
PTEN.is_internal = TRUE
PTK2B.is_internal = TRUE
PTPN11.is_internal = TRUE
RAC1.is_internal = TRUE
RAF1.is_internal = TRUE
RHEB.is_internal = TRUE
RHOA.is_internal = TRUE
ROCK1.is_internal = TRUE
ROCK2.is_internal = TRUE
RPS6KA1.is_internal = TRUE
SHC1.is_internal = TRUE
SIRT1.is_internal = TRUE
SNAI1.is_internal = TRUE
SPART.is_internal = TRUE
SOS1.is_internal = TRUE
SRC.is_internal = TRUE
STMN1.is_internal = TRUE
SYN1.is_internal = TRUE
TSC.is_internal = TRUE
TTL.is_internal = TRUE
WWTR1.is_internal = TRUE
WWP1.is_internal = TRUE
YES1.is_internal = TRUE
YAP1.is_internal = TRUE
mTORC2.is_internal = TRUE
mTORC1.is_internal = TRUE
FOXO.is_internal = TRUE
Tubulin.is_internal = TRUE
Microtubule_polimerization.is_internal = TRUE
Neuron_migration.is_internal = TRUE
Actin_cytoskeleton_reorganization.is_internal = FALSE
Cell_migration.is_internal = TRUE
F_actin_dynamics.is_internal = TRUE
Protein_synthesis.is_internal = TRUE
Metastasis.is_internal = TRUE
Proliferation.is_internal = TRUE
Apoptosis.is_internal = FALSE
[NRG1].istate = 0.5[1], 0.5[0]
[BAD].istate = 0.17397[1], 0.82603[0]
[SYN1].istate = 0.30293[1], 0.6970700000000001[0]
[WWTR1].istate = 0.68536[1], 0.31464000000000003[0]
[LPAR2].istate = 0.56225[1], 0.43775[0]
[ERBB3].istate = 0.4316[1], 0.5684[0]
[PRKCZ].istate = 0.45307[1], 0.54693[0]
[ROCK1].istate = 0.78276[1], 0.21724[0]
[CDC42].istate = 0.58091[1], 0.41908999999999996[0]
[ARHGEF1].istate = 0.76944[1], 0.23056[0]
[PPP1R12B].istate = 0.6121[1], 0.3879[0]
[PAK3].istate = 0.48766[1], 0.51234[0]
[ARAF].istate = 0.2989[1], 0.7011000000000001[0]
[FUS].istate = 0.68942[1], 0.31057999999999997[0]
[SIRT1].istate = 0.65601[1], 0.34399[0]
[CDC25B].istate = 0.47685[1], 0.52315[0]
[AKT2].istate = 0.48438[1], 0.51562[0]
[RHEB].istate = 0.84882[1], 0.15117999999999998[0]
[LIMK1].istate = 0.84585[1], 0.15415[0]
[GIT1].istate = 0.34602[1], 0.65398[0]
[AMOTL2].istate = 0.80246[1], 0.19754000000000005[0]
[TTL].istate = 0.76607[1], 0.23392999999999997[0]
[NFE2L2].istate = 0.37629[1], 0.62371[0]
[AKT3].istate = 0.54798[1], 0.45202[0]
[RPS6KA1].istate = 0.38685[1], 0.61315[0]
[NR4A3].istate = 0.72562[1], 0.27437999999999996[0]
[PTK2B].istate = 0.4684[1], 0.5316000000000001[0]
[WWP1].istate = 0.43723[1], 0.56277[0]
[PLCG1].istate = 0.72474[1], 0.27525999999999995[0]
[SNAI1].istate = 0.56127[1], 0.43872999999999995[0]
[PRKCG].istate = 0.86806[1], 0.13193999999999995[0]
[MAP2K2].istate = 0.15831[1], 0.84169[0]
[ARHGEF6].istate = 0.61823[1], 0.38177000000000005[0]
[LATS1].istate = 0.92025[1], 0.07974999999999999[0]
[ARHGEF11].istate = 0.48231[1], 0.51769[0]
[SPART].istate = 0.54547[1], 0.45453[0]
[KRAS].istate = 0.74947[1], 0.25053000000000003[0]
[ROCK2].istate = 0.61605[1], 0.38395[0]
[RAC1].istate = 0.87799[1], 0.12200999999999995[0]
[MYC].istate = 0.62227[1], 0.37773[0]
[YAP1].istate = 0.63274[1], 0.36726000000000003[0]
[EGF].istate = 0.21788[1], 0.78212[0]
[ERBB2].istate = 0.53784[1], 0.46216[0]
[AKT1].istate = 0.79523[1], 0.20477[0]
[EPHA2].istate = 0.45735[1], 0.5426500000000001[0]
[CDC42BPA].istate = 0.37082[1], 0.6291800000000001[0]
[EGFR].istate = 0.80513[1], 0.19487[0]
[PAK1].istate = 0.47337[1], 0.5266299999999999[0]
[LATS2].istate = 0.6287[1], 0.37129999999999996[0]
[EIF4E].istate = 0.9565[1], 0.04349999999999998[0]
[PRKCA].istate = 0.32618[1], 0.67382[0]
[DEPTOR].istate = 0.34274[1], 0.65726[0]
[BRAF].istate = 0.93796[1], 0.062039999999999984[0]
[NRG2].istate = 0.65432[1], 0.34568[0]
[SHC1].istate = 0.40923[1], 0.59077[0]
[PRKCB].istate = 0.48212[1], 0.51788[0]
[CTNNB1].istate = 0.65659[1], 0.34341[0]
[MAP2K1].istate = 0.19628[1], 0.80372[0]
[NRG4].istate = 0.65948[1], 0.34052000000000004[0]
[TACR3].istate = 0.65796[1], 0.34204[0]
[CDK1].istate = 0.66847[1], 0.33153[0]
[BCL2L1].istate = 0.28135[1], 0.71865[0]
[BCL2].istate = 0.73193[1], 0.26807000000000003[0]
[PTEN].istate = 0.86036[1], 0.13964[0]
[CFL1].istate = 0.732[1], 0.268[0]
[YES1].istate = 0.67376[1], 0.32624[0]
[JUN].istate = 0.3459[1], 0.6541[0]
[ERBB4].istate = 0.77006[1], 0.22994000000000003[0]
[PTPN11].istate = 0.50191[1], 0.49809000000000003[0]
[PAK2].istate = 0.30792[1], 0.69208[0]
[F2R].istate = 0.83172[1], 0.16827999999999999[0]
[LIMK2].istate = 0.4322[1], 0.5678000000000001[0]
[NRG3].istate = 0.26057[1], 0.73943[0]
[EIF4EBP1].istate = 0.38154[1], 0.61846[0]
[ARHGEF12].istate = 0.6979[1], 0.30210000000000004[0]
[SRC].istate = 0.54652[1], 0.45348[0]
[NRAS].istate = 0.82011[1], 0.17989[0]
[mTORC2].istate = 0.21037[1], 0.78963[0]
[mTORC1].istate = 0.11084[1], 0.88916[0]
[PI3K].istate = 0.42149[1], 0.5785100000000001[0]
[TSC].istate = 0.6271[1], 0.3729[0]
```
