## Supplementary Dataset 5 for "Explainable Generative AI Uncovers a Molecular Continuum in Medulloblastoma with Implications for Rare Cancer Subtyping and Treatment Equity": MB_list1_RNA_asTransition_570.cfg

```
$u_F2R=10.21752
$d_F2R=0.09787
$u_LPAR2=0.08191
$d_LPAR2=12.20852
$u_TACR3=10.22573
$d_TACR3=0.09779
$u_EGF=0.7865
$d_EGF=1.27146
$u_NRG1 = 1
$d_NRG1 = 1
$u_NRG2=0.07366
$d_NRG2=13.57589
$u_NRG3=22.97569
$d_NRG3=0.04352
$u_NRG4=0.12833
$d_NRG4=7.79241
$u_AKT1=0.0533
$d_AKT1=18.76173
$u_AKT2=9.07559
$d_AKT2=0.11019
$u_AKT3=8.7702
$d_AKT3=0.11402
$u_AMOTL2=0.56472
$d_AMOTL2=1.77079
$u_ARAF=2.06424
$d_ARAF=0.48444
$u_ARHGEF1=6.99383
$d_ARHGEF1=0.14298
$u_ARHGEF11=0.01634
$d_ARHGEF11=61.19951
$u_ARHGEF12=0.07244
$d_ARHGEF12=13.80453
$u_ARHGEF6=0.18451
$d_ARHGEF6=5.41976
$u_ATF2 = 1
$d_ATF2 = 1
$u_BAD=0.05637
$d_BAD=17.73993
$u_BCL2=19.7127
$d_BCL2=0.05073
$u_BCL2L1=0.33601
$d_BCL2L1=2.9761
$u_BRAF=0.38288
$d_BRAF=2.61178
$u_CDC42=0.19577
$d_CDC42=5.10803
$u_CDC42BPA=2.12121
$d_CDC42BPA=0.47143
$u_CDK1=13.44542
$d_CDK1=0.07437
$u_CDC25B=2.78456
$d_CDC25B=0.35912
$u_CFL1=1.10905
$d_CFL1=0.90167
$u_CFL2 = 1
$d_CFL2 = 1
$u_CREB1 = 1
$d_CREB1 = 1
$u_CTNNB1=2.34331
$d_CTNNB1=0.42675
$u_CTTN = 1
$d_CTTN = 1
$u_DEPTOR=4.09693
$d_DEPTOR=0.24409
$u_EPHA2=0.69056
$d_EPHA2=1.4481
$u_EGFR=0.22719
$d_EGFR=4.4016
$u_ERBB2=0.08855
$d_ERBB2=11.29305
$u_ERBB3=0.3445
$d_ERBB3=2.90276
$u_ERBB4=0.59064
$d_ERBB4=1.69308
$u_EIF4E=0.23097
$d_EIF4E=4.32957
$u_EIF4EBP1=81.5061
$d_EIF4EBP1=0.01227
$u_FUS=0.21077
$d_FUS=4.74451
$u_GIT1=0.66411
$d_GIT1=1.50577
$u_GNA13 = 1
$d_GNA13 = 1
$u_GRB2 = 1
$d_GRB2 = 1
$u_HRAS = 1
$d_HRAS = 1
$u_ITCH = 1
$d_ITCH = 1
$u_JUN=0.74582
$d_JUN=1.34081
$u_KRAS=1.0012
$d_KRAS=0.9988
$u_LATS1=0.81794
$d_LATS1=1.22258
$u_LATS2=0.1741
$d_LATS2=5.74383
$u_LIMK1=0.25896
$d_LIMK1=3.8616
$u_LIMK2=0.67854
$d_LIMK2=1.47375
$u_MAP2K1=1.41598
$d_MAP2K1=0.70622
$u_MAP2K2=49.59993
$d_MAP2K2=0.02016
$u_MAPK1 = 1
$d_MAPK1 = 1
$u_MAPK3 = 1
$d_MAPK3 = 1
$u_MYC=87.11787
$d_MYC=0.01148
$u_MP = 1
$d_MP = 1
$u_NFE2L2=0.09205
$d_NFE2L2=10.86366
$u_NR4A3=1.94279
$d_NR4A3=0.51472
$u_NRAS=0.14395
$d_NRAS=6.94686
$u_PAK1=1.73939
$d_PAK1=0.57491
$u_PAK2=0.03978
$d_PAK2=25.13826
$u_PAK3=0.11756
$d_PAK3=8.50629
$u_PAK4 = 1
$d_PAK4 = 1
$u_PDPK1 = 1
$d_PDPK1 = 1
$u_PI3K=0.01249
$d_PI3K=80.06405
$u_PLCG1=0.51156
$d_PLCG1=1.9548
$u_PPP1R12A = 1
$d_PPP1R12A = 1
$u_PPP1R12B=0.22031
$d_PPP1R12B=4.53906
$u_PRKACA = 1
$d_PRKACA = 1
$u_PRKCA=1.04261
$d_PRKCA=0.95913
$u_PRKCB=0.10918
$d_PRKCB=9.15919
$u_PRKCG=0.6671
$d_PRKCG=1.49903
$u_PRKCZ=0.30116
$d_PRKCZ=3.32049
$u_PTEN=0.07776
$d_PTEN=12.86008
$u_PTK2B=0.08376
$d_PTK2B=11.93887
$u_PTPN11=0.97175
$d_PTPN11=1.02907
$u_RAC1=0.03672
$d_RAC1=27.23312
$u_RAF1 = 1
$d_RAF1 = 1
$u_RHEB=0.20669
$d_RHEB=4.83816
$u_RHOA = 1
$d_RHOA = 1
$u_ROCK1=1.2914
$d_ROCK1=0.77435
$u_ROCK2=0.30464
$d_ROCK2=3.28256
$u_RPS6KA1=1.10219
$d_RPS6KA1=0.90728
$u_SHC1=1.07845
$d_SHC1=0.92726
$u_SIRT1=1.02096
$d_SIRT1=0.97947
$u_SNAI1=13.41307
$d_SNAI1=0.07455
$u_SPART=22.71264
$d_SPART=0.04403
$u_SOS1 = 1
$d_SOS1 = 1
$u_SRC=0.4009
$d_SRC=2.49439
$u_STMN1 = 1
$d_STMN1 = 1
$u_SYN1=0.03513
$d_SYN1=28.4657
$u_TSC=0.14147
$d_TSC=7.06864
$u_TTL=19.69585
$d_TTL=0.05077
$u_WWTR1=1.16792
$d_WWTR1=0.85622
$u_WWP1=1.77607
$d_WWP1=0.56304
$u_YES1=0.16759
$d_YES1=5.96694
$u_YAP1=7.15263
$d_YAP1=0.13981
$u_mTORC2=0.22521
$d_mTORC2=4.4403
$u_mTORC1=2.74865
$d_mTORC1=0.36381
$u_FOXO = 1
$d_FOXO = 1
$u_Tubulin = 1
$d_Tubulin = 1
$u_Microtubule_polimerization = 1
$d_Microtubule_polimerization = 1
$u_Neuron_migration = 1
$d_Neuron_migration = 1
$u_Actin_cytoskeleton_reorganization = 1
$d_Actin_cytoskeleton_reorganization = 1
$u_Cell_migration = 1
$d_Cell_migration = 1
$u_F_actin_dynamics = 1
$d_F_actin_dynamics = 1
$u_Protein_synthesis = 1
$d_Protein_synthesis = 1
$u_Metastasis = 1
$d_Metastasis = 1
$u_Proliferation = 1
$d_Proliferation = 1
$u_Apoptosis = 1
$d_Apoptosis = 1
[ATF2].istate = 1 [0], 0 [1]
[CFL2].istate = 1 [0], 0 [1]
[CREB1].istate = 1 [0], 0 [1]
[CTTN].istate = 1 [0], 0 [1]
[GNA13].istate = 1 [0], 0 [1]
[GRB2].istate = 1 [0], 0 [1]
[HRAS].istate = 1 [0], 0 [1]
[ITCH].istate = 1 [0], 0 [1]
[MAPK1].istate = 1 [0], 0 [1]
[MAPK3].istate = 1 [0], 0 [1]
[MP].istate = 1 [0], 0 [1]
[PAK4].istate = 1 [0], 0 [1]
[PDPK1].istate = 1 [0], 0 [1]
[PPP1R12A].istate = 1 [0], 0 [1]
[PRKACA].istate = 1 [0], 0 [1]
[RAF1].istate = 1 [0], 0 [1]
[RHOA].istate = 1 [0], 0 [1]
[SOS1].istate = 1 [0], 0 [1]
[STMN1].istate = 1 [0], 0 [1]
[FOXO].istate = 1 [0], 0 [1]
[Tubulin].istate = 1 [0], 0 [1]
[Microtubule_polimerization].istate = 1 [0], 0 [1]
[Neuron_migration].istate = 1 [0], 0 [1]
[Actin_cytoskeleton_reorganization].istate = 1 [0], 0 [1]
[Cell_migration].istate = 1 [0], 0 [1]
[F_actin_dynamics].istate = 1 [0], 0 [1]
[Protein_synthesis].istate = 1 [0], 0 [1]
[Metastasis].istate = 1 [0], 0 [1]
[Proliferation].istate = 1 [0], 0 [1]
[Apoptosis].istate = 1 [0], 0 [1]
discrete_time = 0
use_physrandgen = FALSE
seed_pseudorandom = 100
sample_count = 10000
max_time = 60
time_tick = 0.1
thread_count = 1
statdist_traj_count = 100
statdist_cluster_threshold = 1
display_traj = 0
statdist_similarity_cache_max_size = 20000
F2R.is_internal = TRUE
LPAR2.is_internal = TRUE
TACR3.is_internal = TRUE
EGF.is_internal = TRUE
NRG1.is_internal = TRUE
NRG2.is_internal = TRUE
NRG3.is_internal = TRUE
NRG4.is_internal = TRUE
AKT1.is_internal = FALSE
AKT2.is_internal = FALSE
AKT3.is_internal = FALSE
AMOTL2.is_internal = FALSE
ARAF.is_internal = FALSE
ARHGEF1.is_internal = FALSE
ARHGEF11.is_internal = FALSE
ARHGEF12.is_internal = FALSE
ARHGEF6.is_internal = FALSE
ATF2.is_internal = FALSE
BAD.is_internal = FALSE
BCL2.is_internal = FALSE
BCL2L1.is_internal = FALSE
BRAF.is_internal = FALSE
CDC42.is_internal = TRUE
CDC42BPA.is_internal = TRUE
CDK1.is_internal = TRUE
CDC25B.is_internal = TRUE
CFL1.is_internal = TRUE
CFL2.is_internal = TRUE
CREB1.is_internal = TRUE
CTNNB1.is_internal = TRUE
CTTN.is_internal = TRUE
DEPTOR.is_internal = TRUE
EPHA2.is_internal = TRUE
EGFR.is_internal = TRUE
ERBB2.is_internal = TRUE
ERBB3.is_internal = TRUE
ERBB4.is_internal = TRUE
EIF4E.is_internal = TRUE
EIF4EBP1.is_internal = TRUE
FUS.is_internal = TRUE
GIT1.is_internal = TRUE
GNA13.is_internal = TRUE
GRB2.is_internal = TRUE
HRAS.is_internal = TRUE
ITCH.is_internal = TRUE
JUN.is_internal = TRUE
KRAS.is_internal = TRUE
LATS1.is_internal = TRUE
LATS2.is_internal = TRUE
LIMK1.is_internal = TRUE
LIMK2.is_internal = TRUE
MAP2K1.is_internal = TRUE
MAP2K2.is_internal = TRUE
MAPK1.is_internal = TRUE
MAPK3.is_internal = TRUE
MYC.is_internal = TRUE
MP.is_internal = TRUE
NFE2L2.is_internal = TRUE
NR4A3.is_internal = TRUE
NRAS.is_internal = TRUE
PAK1.is_internal = TRUE
PAK2.is_internal = TRUE
PAK3.is_internal = TRUE
PAK4.is_internal = TRUE
PDPK1.is_internal = TRUE
PI3K.is_internal = TRUE
PLCG1.is_internal = TRUE
PPP1R12A.is_internal = TRUE
PPP1R12B.is_internal = TRUE
PRKACA.is_internal = TRUE
PRKCA.is_internal = TRUE
PRKCB.is_internal = TRUE
PRKCG.is_internal = TRUE
PRKCZ.is_internal = TRUE
PTEN.is_internal = TRUE
PTK2B.is_internal = TRUE
PTPN11.is_internal = TRUE
RAC1.is_internal = TRUE
RAF1.is_internal = TRUE
RHEB.is_internal = TRUE
RHOA.is_internal = TRUE
ROCK1.is_internal = TRUE
ROCK2.is_internal = TRUE
RPS6KA1.is_internal = TRUE
SHC1.is_internal = TRUE
SIRT1.is_internal = TRUE
SNAI1.is_internal = TRUE
SPART.is_internal = TRUE
SOS1.is_internal = TRUE
SRC.is_internal = TRUE
STMN1.is_internal = TRUE
SYN1.is_internal = TRUE
TSC.is_internal = TRUE
TTL.is_internal = TRUE
WWTR1.is_internal = TRUE
WWP1.is_internal = TRUE
YES1.is_internal = TRUE
YAP1.is_internal = TRUE
mTORC2.is_internal = TRUE
mTORC1.is_internal = TRUE
FOXO.is_internal = TRUE
Tubulin.is_internal = TRUE
Microtubule_polimerization.is_internal = TRUE
Neuron_migration.is_internal = TRUE
Actin_cytoskeleton_reorganization.is_internal = FALSE
Cell_migration.is_internal = TRUE
F_actin_dynamics.is_internal = TRUE
Protein_synthesis.is_internal = TRUE
Metastasis.is_internal = TRUE
Proliferation.is_internal = TRUE
Apoptosis.is_internal = FALSE
[NRG1].istate = 0.5[1], 0.5[0]
[BAD].istate = 0.18775[1], 0.81225[0]
[SYN1].istate = 0.13642[1], 0.86358[0]
[WWTR1].istate = 0.51685[1], 0.48314999999999997[0]
[LPAR2].istate = 0.22834[1], 0.77166[0]
[ERBB3].istate = 0.3843[1], 0.6157[0]
[PRKCZ].istate = 0.3697[1], 0.6303000000000001[0]
[ROCK1].istate = 0.52777[1], 0.47223000000000004[0]
[CDC42].istate = 0.32294[1], 0.67706[0]
[ARHGEF1].istate = 0.71118[1], 0.28881999999999997[0]
[PPP1R12B].istate = 0.33576[1], 0.6642399999999999[0]
[PAK3].istate = 0.26757[1], 0.73243[0]
[ARAF].istate = 0.57869[1], 0.42130999999999996[0]
[FUS].istate = 0.33095[1], 0.6690499999999999[0]
[SIRT1].istate = 0.50225[1], 0.49775[0]
[CDC25B].istate = 0.61119[1], 0.38881[0]
[AKT2].istate = 0.73947[1], 0.26053000000000004[0]
[RHEB].istate = 0.32883[1], 0.67117[0]
[LIMK1].istate = 0.35331[1], 0.64669[0]
[GIT1].istate = 0.45556[1], 0.54444[0]
[AMOTL2].istate = 0.43796[1], 0.56204[0]
[TTL].istate = 0.82359[1], 0.17640999999999996[0]
[NFE2L2].istate = 0.24101[1], 0.75899[0]
[AKT3].istate = 0.73575[1], 0.26425[0]
[RPS6KA1].istate = 0.51056[1], 0.48944[0]
[NR4A3].istate = 0.57211[1], 0.42789[0]
[PTK2B].istate = 0.23076[1], 0.76924[0]
[WWP1].istate = 0.56237[1], 0.43762999999999996[0]
[PLCG1].istate = 0.42722[1], 0.5727800000000001[0]
[SNAI1].istate = 0.78188[1], 0.21811999999999998[0]
[PRKCG].istate = 0.45605[1], 0.5439499999999999[0]
[MAP2K2].istate = 0.92387[1], 0.07613000000000003[0]
[ARHGEF6].istate = 0.31651[1], 0.6834899999999999[0]
[LATS1].istate = 0.47818[1], 0.52182[0]
[ARHGEF11].istate = 0.05333[1], 0.94667[0]
[SPART].istate = 0.83907[1], 0.16093000000000002[0]
[KRAS].istate = 0.50013[1], 0.49987000000000004[0]
[ROCK2].istate = 0.37095[1], 0.62905[0]
[RAC1].istate = 0.14122[1], 0.85878[0]
[MYC].istate = 0.98503[1], 0.014970000000000039[0]
[YAP1].istate = 0.71362[1], 0.28637999999999997[0]
[EGF].istate = 0.47392[1], 0.52608[0]
[ERBB2].istate = 0.23679[1], 0.7632099999999999[0]
[AKT1].istate = 0.18168[1], 0.8183199999999999[0]
[EPHA2].istate = 0.4598[1], 0.5402[0]
[CDC42BPA].istate = 0.58165[1], 0.41835[0]
[EGFR].istate = 0.3391[1], 0.6609[0]
[PAK1].istate = 0.5601[1], 0.43989999999999996[0]
[LATS2].istate = 0.3102[1], 0.6898[0]
[EIF4E].istate = 0.34089[1], 0.65911[0]
[PRKCA].istate = 0.50453[1], 0.49546999999999997[0]
[DEPTOR].istate = 0.65311[1], 0.34689000000000003[0]
[BRAF].istate = 0.39576[1], 0.60424[0]
[NRG2].istate = 0.21682[1], 0.78318[0]
[SHC1].istate = 0.5082[1], 0.4918[0]
[PRKCB].istate = 0.25954[1], 0.74046[0]
[CTNNB1].istate = 0.59246[1], 0.40754[0]
[MAP2K1].istate = 0.53776[1], 0.46224[0]
[NRG4].istate = 0.27708[1], 0.72292[0]
[TACR3].istate = 0.75242[1], 0.24758000000000002[0]
[CDK1].istate = 0.78214[1], 0.21786000000000005[0]
[BCL2L1].istate = 0.38159[1], 0.61841[0]
[BCL2].istate = 0.82369[1], 0.17630999999999997[0]
[PTEN].istate = 0.22268[1], 0.77732[0]
[CFL1].istate = 0.51124[1], 0.48876[0]
[YES1].istate = 0.30606[1], 0.69394[0]
[JUN].istate = 0.46816[1], 0.53184[0]
[ERBB4].istate = 0.44283[1], 0.5571699999999999[0]
[PTPN11].istate = 0.49689[1], 0.50311[0]
[PAK2].istate = 0.14992[1], 0.85008[0]
[F2R].istate = 0.75234[1], 0.24766[0]
[LIMK2].istate = 0.45789[1], 0.54211[0]
[NRG3].istate = 0.84032[1], 0.15968000000000004[0]
[EIF4EBP1].istate = 0.9778[1], 0.022199999999999998[0]
[ARHGEF12].istate = 0.21499[1], 0.78501[0]
[SRC].istate = 0.40076[1], 0.59924[0]
[NRAS].istate = 0.28955[1], 0.71045[0]
[mTORC2].istate = 0.33815[1], 0.66185[0]
[mTORC1].istate = 0.60978[1], 0.39022[0]
[PI3K].istate = 0.02413[1], 0.97587[0]
[TSC].istate = 0.28767[1], 0.71233[0]
```
