## Supplementary Dataset 5 for "Explainable Generative AI Uncovers a Molecular Continuum in Medulloblastoma with Implications for Rare Cancer Subtyping and Treatment Equity": MB_list1_RNA_asTransition_579.cfg

```
$u_F2R=0.03326
$d_F2R=30.06615
$u_LPAR2=0.32363
$d_LPAR2=3.08995
$u_TACR3=0.15048
$d_TACR3=6.6454
$u_EGF=0.3021
$d_EGF=3.31016
$u_NRG1 = 1
$d_NRG1 = 1
$u_NRG2=0.58214
$d_NRG2=1.7178
$u_NRG3=0.38213
$d_NRG3=2.61691
$u_NRG4=5.73384
$d_NRG4=0.1744
$u_AKT1=0.27949
$d_AKT1=3.57795
$u_AKT2=1.55318
$d_AKT2=0.64384
$u_AKT3=5.96257
$d_AKT3=0.16771
$u_AMOTL2=0.03494
$d_AMOTL2=28.62049
$u_ARAF=1.75227
$d_ARAF=0.57069
$u_ARHGEF1=0.38943
$d_ARHGEF1=2.56786
$u_ARHGEF11=0.54012
$d_ARHGEF11=1.85144
$u_ARHGEF12=7.65494
$d_ARHGEF12=0.13063
$u_ARHGEF6=18.88953
$d_ARHGEF6=0.05294
$u_ATF2 = 1
$d_ATF2 = 1
$u_BAD=3.98502
$d_BAD=0.25094
$u_BCL2=0.34934
$d_BCL2=2.86254
$u_BCL2L1=0.13217
$d_BCL2L1=7.56601
$u_BRAF=1.6092
$d_BRAF=0.62143
$u_CDC42=1.81713
$d_CDC42=0.55032
$u_CDC42BPA=0.10373
$d_CDC42BPA=9.64041
$u_CDK1=0.65433
$d_CDK1=1.52828
$u_CDC25B=0.04871
$d_CDC25B=20.52967
$u_CFL1=2.02307
$d_CFL1=0.4943
$u_CFL2 = 1
$d_CFL2 = 1
$u_CREB1 = 1
$d_CREB1 = 1
$u_CTNNB1=1.77339
$d_CTNNB1=0.56389
$u_CTTN = 1
$d_CTTN = 1
$u_DEPTOR=1.19253
$d_DEPTOR=0.83855
$u_EPHA2=0.18869
$d_EPHA2=5.2997
$u_EGFR=0.55862
$d_EGFR=1.79013
$u_ERBB2=1.23251
$d_ERBB2=0.81135
$u_ERBB3=7.32504
$d_ERBB3=0.13652
$u_ERBB4=0.32524
$d_ERBB4=3.07465
$u_EIF4E=0.07287
$d_EIF4E=13.72307
$u_EIF4EBP1=0.63872
$d_EIF4EBP1=1.56563
$u_FUS=7.16854
$d_FUS=0.1395
$u_GIT1=1.24027
$d_GIT1=0.80628
$u_GNA13 = 1
$d_GNA13 = 1
$u_GRB2 = 1
$d_GRB2 = 1
$u_HRAS = 1
$d_HRAS = 1
$u_ITCH = 1
$d_ITCH = 1
$u_JUN=0.3198
$d_JUN=3.12695
$u_KRAS=30.02417
$d_KRAS=0.03331
$u_LATS1=1.67241
$d_LATS1=0.59794
$u_LATS2=4.15429
$d_LATS2=0.24072
$u_LIMK1=0.10354
$d_LIMK1=9.6581
$u_LIMK2=0.22891
$d_LIMK2=4.36853
$u_MAP2K1=1.78391
$d_MAP2K1=0.56057
$u_MAP2K2=0.08116
$d_MAP2K2=12.32134
$u_MAPK1 = 1
$d_MAPK1 = 1
$u_MAPK3 = 1
$d_MAPK3 = 1
$u_MYC=17.24781
$d_MYC=0.05798
$u_MP = 1
$d_MP = 1
$u_NFE2L2=18.47338
$d_NFE2L2=0.05413
$u_NR4A3=0.65321
$d_NR4A3=1.5309
$u_NRAS=6.33027
$d_NRAS=0.15797
$u_PAK1=0.46477
$d_PAK1=2.1516
$u_PAK2=0.39904
$d_PAK2=2.50601
$u_PAK3=0.09813
$d_PAK3=10.19056
$u_PAK4 = 1
$d_PAK4 = 1
$u_PDPK1 = 1
$d_PDPK1 = 1
$u_PI3K=0.09508
$d_PI3K=10.51746
$u_PLCG1=0.34558
$d_PLCG1=2.89369
$u_PPP1R12A = 1
$d_PPP1R12A = 1
$u_PPP1R12B=0.61717
$d_PPP1R12B=1.6203
$u_PRKACA = 1
$d_PRKACA = 1
$u_PRKCA=5.61744
$d_PRKCA=0.17802
$u_PRKCB=0.26018
$d_PRKCB=3.84349
$u_PRKCG=0.99104
$d_PRKCG=1.00904
$u_PRKCZ=1.07754
$d_PRKCZ=0.92804
$u_PTEN=4.67908
$d_PTEN=0.21372
$u_PTK2B=3.50965
$d_PTK2B=0.28493
$u_PTPN11=63.51026
$d_PTPN11=0.01575
$u_RAC1=3.16188
$d_RAC1=0.31627
$u_RAF1 = 1
$d_RAF1 = 1
$u_RHEB=18.72858
$d_RHEB=0.05339
$u_RHOA = 1
$d_RHOA = 1
$u_ROCK1=0.38524
$d_ROCK1=2.59578
$u_ROCK2=69.31034
$d_ROCK2=0.01443
$u_RPS6KA1=1.43731
$d_RPS6KA1=0.69574
$u_SHC1=0.96858
$d_SHC1=1.03244
$u_SIRT1=7.89952
$d_SIRT1=0.12659
$u_SNAI1=0.07937
$d_SNAI1=12.59922
$u_SPART=2.01133
$d_SPART=0.49718
$u_SOS1 = 1
$d_SOS1 = 1
$u_SRC=0.4587
$d_SRC=2.18007
$u_STMN1 = 1
$d_STMN1 = 1
$u_SYN1=1.10509
$d_SYN1=0.9049
$u_TSC=1.74593
$d_TSC=0.57276
$u_TTL=0.094
$d_TTL=10.6383
$u_WWTR1=15.2182
$d_WWTR1=0.06571
$u_WWP1=0.24046
$d_WWP1=4.1587
$u_YES1=0.87685
$d_YES1=1.14045
$u_YAP1=0.87706
$d_YAP1=1.14017
$u_mTORC2=0.25648
$d_mTORC2=3.89894
$u_mTORC1=0.10528
$d_mTORC1=9.49848
$u_FOXO = 1
$d_FOXO = 1
$u_Tubulin = 1
$d_Tubulin = 1
$u_Microtubule_polimerization = 1
$d_Microtubule_polimerization = 1
$u_Neuron_migration = 1
$d_Neuron_migration = 1
$u_Actin_cytoskeleton_reorganization = 1
$d_Actin_cytoskeleton_reorganization = 1
$u_Cell_migration = 1
$d_Cell_migration = 1
$u_F_actin_dynamics = 1
$d_F_actin_dynamics = 1
$u_Protein_synthesis = 1
$d_Protein_synthesis = 1
$u_Metastasis = 1
$d_Metastasis = 1
$u_Proliferation = 1
$d_Proliferation = 1
$u_Apoptosis = 1
$d_Apoptosis = 1
[ATF2].istate = 1 [0], 0 [1]
[CFL2].istate = 1 [0], 0 [1]
[CREB1].istate = 1 [0], 0 [1]
[CTTN].istate = 1 [0], 0 [1]
[GNA13].istate = 1 [0], 0 [1]
[GRB2].istate = 1 [0], 0 [1]
[HRAS].istate = 1 [0], 0 [1]
[ITCH].istate = 1 [0], 0 [1]
[MAPK1].istate = 1 [0], 0 [1]
[MAPK3].istate = 1 [0], 0 [1]
[MP].istate = 1 [0], 0 [1]
[PAK4].istate = 1 [0], 0 [1]
[PDPK1].istate = 1 [0], 0 [1]
[PPP1R12A].istate = 1 [0], 0 [1]
[PRKACA].istate = 1 [0], 0 [1]
[RAF1].istate = 1 [0], 0 [1]
[RHOA].istate = 1 [0], 0 [1]
[SOS1].istate = 1 [0], 0 [1]
[STMN1].istate = 1 [0], 0 [1]
[FOXO].istate = 1 [0], 0 [1]
[Tubulin].istate = 1 [0], 0 [1]
[Microtubule_polimerization].istate = 1 [0], 0 [1]
[Neuron_migration].istate = 1 [0], 0 [1]
[Actin_cytoskeleton_reorganization].istate = 1 [0], 0 [1]
[Cell_migration].istate = 1 [0], 0 [1]
[F_actin_dynamics].istate = 1 [0], 0 [1]
[Protein_synthesis].istate = 1 [0], 0 [1]
[Metastasis].istate = 1 [0], 0 [1]
[Proliferation].istate = 1 [0], 0 [1]
[Apoptosis].istate = 1 [0], 0 [1]
discrete_time = 0
use_physrandgen = FALSE
seed_pseudorandom = 100
sample_count = 10000
max_time = 60
time_tick = 0.1
thread_count = 1
statdist_traj_count = 100
statdist_cluster_threshold = 1
display_traj = 0
statdist_similarity_cache_max_size = 20000
F2R.is_internal = TRUE
LPAR2.is_internal = TRUE
TACR3.is_internal = TRUE
EGF.is_internal = TRUE
NRG1.is_internal = TRUE
NRG2.is_internal = TRUE
NRG3.is_internal = TRUE
NRG4.is_internal = TRUE
AKT1.is_internal = FALSE
AKT2.is_internal = FALSE
AKT3.is_internal = FALSE
AMOTL2.is_internal = FALSE
ARAF.is_internal = FALSE
ARHGEF1.is_internal = FALSE
ARHGEF11.is_internal = FALSE
ARHGEF12.is_internal = FALSE
ARHGEF6.is_internal = FALSE
ATF2.is_internal = FALSE
BAD.is_internal = FALSE
BCL2.is_internal = FALSE
BCL2L1.is_internal = FALSE
BRAF.is_internal = FALSE
CDC42.is_internal = TRUE
CDC42BPA.is_internal = TRUE
CDK1.is_internal = TRUE
CDC25B.is_internal = TRUE
CFL1.is_internal = TRUE
CFL2.is_internal = TRUE
CREB1.is_internal = TRUE
CTNNB1.is_internal = TRUE
CTTN.is_internal = TRUE
DEPTOR.is_internal = TRUE
EPHA2.is_internal = TRUE
EGFR.is_internal = TRUE
ERBB2.is_internal = TRUE
ERBB3.is_internal = TRUE
ERBB4.is_internal = TRUE
EIF4E.is_internal = TRUE
EIF4EBP1.is_internal = TRUE
FUS.is_internal = TRUE
GIT1.is_internal = TRUE
GNA13.is_internal = TRUE
GRB2.is_internal = TRUE
HRAS.is_internal = TRUE
ITCH.is_internal = TRUE
JUN.is_internal = TRUE
KRAS.is_internal = TRUE
LATS1.is_internal = TRUE
LATS2.is_internal = TRUE
LIMK1.is_internal = TRUE
LIMK2.is_internal = TRUE
MAP2K1.is_internal = TRUE
MAP2K2.is_internal = TRUE
MAPK1.is_internal = TRUE
MAPK3.is_internal = TRUE
MYC.is_internal = TRUE
MP.is_internal = TRUE
NFE2L2.is_internal = TRUE
NR4A3.is_internal = TRUE
NRAS.is_internal = TRUE
PAK1.is_internal = TRUE
PAK2.is_internal = TRUE
PAK3.is_internal = TRUE
PAK4.is_internal = TRUE
PDPK1.is_internal = TRUE
PI3K.is_internal = TRUE
PLCG1.is_internal = TRUE
PPP1R12A.is_internal = TRUE
PPP1R12B.is_internal = TRUE
PRKACA.is_internal = TRUE
PRKCA.is_internal = TRUE
PRKCB.is_internal = TRUE
PRKCG.is_internal = TRUE
PRKCZ.is_internal = TRUE
PTEN.is_internal = TRUE
PTK2B.is_internal = TRUE
PTPN11.is_internal = TRUE
RAC1.is_internal = TRUE
RAF1.is_internal = TRUE
RHEB.is_internal = TRUE
RHOA.is_internal = TRUE
ROCK1.is_internal = TRUE
ROCK2.is_internal = TRUE
RPS6KA1.is_internal = TRUE
SHC1.is_internal = TRUE
SIRT1.is_internal = TRUE
SNAI1.is_internal = TRUE
SPART.is_internal = TRUE
SOS1.is_internal = TRUE
SRC.is_internal = TRUE
STMN1.is_internal = TRUE
SYN1.is_internal = TRUE
TSC.is_internal = TRUE
TTL.is_internal = TRUE
WWTR1.is_internal = TRUE
WWP1.is_internal = TRUE
YES1.is_internal = TRUE
YAP1.is_internal = TRUE
mTORC2.is_internal = TRUE
mTORC1.is_internal = TRUE
FOXO.is_internal = TRUE
Tubulin.is_internal = TRUE
Microtubule_polimerization.is_internal = TRUE
Neuron_migration.is_internal = TRUE
Actin_cytoskeleton_reorganization.is_internal = FALSE
Cell_migration.is_internal = TRUE
F_actin_dynamics.is_internal = TRUE
Protein_synthesis.is_internal = TRUE
Metastasis.is_internal = TRUE
Proliferation.is_internal = TRUE
Apoptosis.is_internal = FALSE
[NRG1].istate = 0.5[1], 0.5[0]
[BAD].istate = 0.65011[1], 0.34989000000000003[0]
[SYN1].istate = 0.51085[1], 0.48915[0]
[WWTR1].istate = 0.79559[1], 0.20440999999999998[0]
[LPAR2].istate = 0.37751[1], 0.62249[0]
[ERBB3].istate = 0.7162[1], 0.28380000000000005[0]
[PRKCZ].istate = 0.50811[1], 0.49189000000000005[0]
[ROCK1].istate = 0.39643[1], 0.6035699999999999[0]
[CDC42].istate = 0.56485[1], 0.43515000000000004[0]
[ARHGEF1].istate = 0.39761[1], 0.60239[0]
[PPP1R12B].istate = 0.4476[1], 0.5524[0]
[PAK3].istate = 0.24795[1], 0.75205[0]
[ARAF].istate = 0.5609[1], 0.43910000000000005[0]
[FUS].istate = 0.71386[1], 0.28613999999999995[0]
[SIRT1].istate = 0.7244[1], 0.27559999999999996[0]
[CDC25B].istate = 0.1719[1], 0.8281000000000001[0]
[AKT2].istate = 0.54781[1], 0.45219[0]
[RHEB].istate = 0.81813[1], 0.18186999999999998[0]
[LIMK1].istate = 0.25378[1], 0.74622[0]
[GIT1].istate = 0.52338[1], 0.47662000000000004[0]
[AMOTL2].istate = 0.13584[1], 0.86416[0]
[TTL].istate = 0.24328[1], 0.7567200000000001[0]
[NFE2L2].istate = 0.81664[1], 0.18335999999999997[0]
[AKT3].istate = 0.69386[1], 0.30613999999999997[0]
[RPS6KA1].istate = 0.53939[1], 0.46060999999999996[0]
[NR4A3].istate = 0.45376[1], 0.5462400000000001[0]
[PTK2B].istate = 0.63632[1], 0.36368[0]
[WWP1].istate = 0.34526[1], 0.65474[0]
[PLCG1].istate = 0.38464[1], 0.61536[0]
[SNAI1].istate = 0.22492[1], 0.77508[0]
[PRKCG].istate = 0.49902[1], 0.50098[0]
[MAP2K2].istate = 0.22734[1], 0.77266[0]
[ARHGEF6].istate = 0.81906[1], 0.18094[0]
[LATS1].istate = 0.55584[1], 0.44416[0]
[ARHGEF11].istate = 0.43312[1], 0.56688[0]
[SPART].istate = 0.57587[1], 0.42413[0]
[KRAS].istate = 0.86937[1], 0.13063000000000002[0]
[ROCK2].istate = 0.9602[1], 0.03979999999999995[0]
[RAC1].istate = 0.62499[1], 0.37500999999999995[0]
[MYC].istate = 0.80918[1], 0.19082[0]
[YAP1].istate = 0.48576[1], 0.51424[0]
[EGF].istate = 0.37004[1], 0.6299600000000001[0]
[ERBB2].istate = 0.5227[1], 0.47729999999999995[0]
[AKT1].istate = 0.36159[1], 0.6384099999999999[0]
[EPHA2].istate = 0.31894[1], 0.68106[0]
[CDC42BPA].istate = 0.25398[1], 0.74602[0]
[EGFR].istate = 0.43678[1], 0.56322[0]
[PAK1].istate = 0.41681[1], 0.58319[0]
[LATS2].istate = 0.65462[1], 0.34538[0]
[EIF4E].istate = 0.21564[1], 0.78436[0]
[PRKCA].istate = 0.68738[1], 0.31262[0]
[DEPTOR].istate = 0.51912[1], 0.48088[0]
[BRAF].istate = 0.55165[1], 0.44835[0]
[NRG2].istate = 0.44126[1], 0.55874[0]
[SHC1].istate = 0.49653[1], 0.50347[0]
[PRKCB].istate = 0.35382[1], 0.64618[0]
[CTNNB1].istate = 0.5622[1], 0.43779999999999997[0]
[MAP2K1].istate = 0.56284[1], 0.43716[0]
[NRG4].istate = 0.68961[1], 0.31039000000000005[0]
[TACR3].istate = 0.29437[1], 0.70563[0]
[CDK1].istate = 0.45395[1], 0.5460499999999999[0]
[BCL2L1].istate = 0.28029[1], 0.7197100000000001[0]
[BCL2].istate = 0.38581[1], 0.61419[0]
[PTEN].istate = 0.66754[1], 0.33246[0]
[CFL1].istate = 0.5765[1], 0.4235[0]
[YES1].istate = 0.48573[1], 0.51427[0]
[JUN].istate = 0.37622[1], 0.62378[0]
[ERBB4].istate = 0.37805[1], 0.62195[0]
[PTPN11].istate = 0.95071[1], 0.049289999999999945[0]
[PAK2].istate = 0.40025[1], 0.59975[0]
[F2R].istate = 0.13047[1], 0.86953[0]
[LIMK2].istate = 0.33992[1], 0.66008[0]
[NRG3].istate = 0.39555[1], 0.6044499999999999[0]
[EIF4EBP1].istate = 0.45133[1], 0.54867[0]
[ARHGEF12].istate = 0.72099[1], 0.27901[0]
[SRC].istate = 0.41538[1], 0.5846199999999999[0]
[NRAS].istate = 0.70036[1], 0.29964[0]
[mTORC2].istate = 0.35226[1], 0.64774[0]
[mTORC1].istate = 0.25558[1], 0.7444200000000001[0]
[PI3K].istate = 0.24452[1], 0.75548[0]
[TSC].istate = 0.56051[1], 0.43949000000000005[0]
```
