## Supplementary Dataset 5 for "Explainable Generative AI Uncovers a Molecular Continuum in Medulloblastoma with Implications for Rare Cancer Subtyping and Treatment Equity": MB_list1_RNA_asTransition_584.cfg

```
$u_F2R=14.3213
$d_F2R=0.06983
$u_LPAR2=0.18085
$d_LPAR2=5.52944
$u_TACR3=68.49958
$d_TACR3=0.0146
$u_EGF=0.88204
$d_EGF=1.13374
$u_NRG1 = 1
$d_NRG1 = 1
$u_NRG2=0.32079
$d_NRG2=3.1173
$u_NRG3=2.19137
$d_NRG3=0.45634
$u_NRG4=0.5707
$d_NRG4=1.75223
$u_AKT1=21.99712
$d_AKT1=0.04546
$u_AKT2=0.28949
$d_AKT2=3.45435
$u_AKT3=1.8436
$d_AKT3=0.54242
$u_AMOTL2=13.06728
$d_AMOTL2=0.07653
$u_ARAF=2.70374
$d_ARAF=0.36986
$u_ARHGEF1=2.49289
$d_ARHGEF1=0.40114
$u_ARHGEF11=1.28496
$d_ARHGEF11=0.77823
$u_ARHGEF12=1.18832
$d_ARHGEF12=0.84152
$u_ARHGEF6=1.06721
$d_ARHGEF6=0.93702
$u_ATF2 = 1
$d_ATF2 = 1
$u_BAD=0.70507
$d_BAD=1.4183
$u_BCL2=0.43148
$d_BCL2=2.3176
$u_BCL2L1=3.83342
$d_BCL2L1=0.26086
$u_BRAF=1.02881
$d_BRAF=0.972
$u_CDC42=2.3491
$d_CDC42=0.42569
$u_CDC42BPA=26.53619
$d_CDC42BPA=0.03768
$u_CDK1=2.99943
$d_CDK1=0.3334
$u_CDC25B=1.41678
$d_CDC25B=0.70583
$u_CFL1=0.08835
$d_CFL1=11.31862
$u_CFL2 = 1
$d_CFL2 = 1
$u_CREB1 = 1
$d_CREB1 = 1
$u_CTNNB1=4.23539
$d_CTNNB1=0.23611
$u_CTTN = 1
$d_CTTN = 1
$u_DEPTOR=6.11016
$d_DEPTOR=0.16366
$u_EPHA2=54.70042
$d_EPHA2=0.01828
$u_EGFR=0.20618
$d_EGFR=4.85013
$u_ERBB2=1.94861
$d_ERBB2=0.51319
$u_ERBB3=0.04224
$d_ERBB3=23.67424
$u_ERBB4=1.15169
$d_ERBB4=0.86829
$u_EIF4E=0.99207
$d_EIF4E=1.00799
$u_EIF4EBP1=0.38263
$d_EIF4EBP1=2.61349
$u_FUS=0.21061
$d_FUS=4.74811
$u_GIT1=0.02207
$d_GIT1=45.31038
$u_GNA13 = 1
$d_GNA13 = 1
$u_GRB2 = 1
$d_GRB2 = 1
$u_HRAS = 1
$d_HRAS = 1
$u_ITCH = 1
$d_ITCH = 1
$u_JUN=2.55107
$d_JUN=0.39199
$u_KRAS=1.9157
$d_KRAS=0.522
$u_LATS1=2.02277
$d_LATS1=0.49437
$u_LATS2=2.8046
$d_LATS2=0.35656
$u_LIMK1=3.90235
$d_LIMK1=0.25626
$u_LIMK2=0.36863
$d_LIMK2=2.71275
$u_MAP2K1=3.86727
$d_MAP2K1=0.25858
$u_MAP2K2=4.05474
$d_MAP2K2=0.24662
$u_MAPK1 = 1
$d_MAPK1 = 1
$u_MAPK3 = 1
$d_MAPK3 = 1
$u_MYC=1.78789
$d_MYC=0.55932
$u_MP = 1
$d_MP = 1
$u_NFE2L2=16.08866
$d_NFE2L2=0.06216
$u_NR4A3=30.88635
$d_NR4A3=0.03238
$u_NRAS=0.64678
$d_NRAS=1.54612
$u_PAK1=0.14696
$d_PAK1=6.80457
$u_PAK2=3.39117
$d_PAK2=0.29488
$u_PAK3=0.3074
$d_PAK3=3.25309
$u_PAK4 = 1
$d_PAK4 = 1
$u_PDPK1 = 1
$d_PDPK1 = 1
$u_PI3K=2.78573
$d_PI3K=0.35897
$u_PLCG1=1.04428
$d_PLCG1=0.9576
$u_PPP1R12A = 1
$d_PPP1R12A = 1
$u_PPP1R12B=1.86772
$d_PPP1R12B=0.53541
$u_PRKACA = 1
$d_PRKACA = 1
$u_PRKCA=0.54169
$d_PRKCA=1.84607
$u_PRKCB=0.46043
$d_PRKCB=2.17188
$u_PRKCG=0.14895
$d_PRKCG=6.71366
$u_PRKCZ=2.94509
$d_PRKCZ=0.33955
$u_PTEN=0.09615
$d_PTEN=10.40042
$u_PTK2B=2.20242
$d_PTK2B=0.45405
$u_PTPN11=4.13091
$d_PTPN11=0.24208
$u_RAC1=0.09844
$d_RAC1=10.15847
$u_RAF1 = 1
$d_RAF1 = 1
$u_RHEB=3.32407
$d_RHEB=0.30084
$u_RHOA = 1
$d_RHOA = 1
$u_ROCK1=2.48284
$d_ROCK1=0.40276
$u_ROCK2=1.79723
$d_ROCK2=0.55641
$u_RPS6KA1=0.45722
$d_RPS6KA1=2.18713
$u_SHC1=3.77123
$d_SHC1=0.26517
$u_SIRT1=10.63776
$d_SIRT1=0.094
$u_SNAI1=1.47334
$d_SNAI1=0.67873
$u_SPART=2.87909
$d_SPART=0.34733
$u_SOS1 = 1
$d_SOS1 = 1
$u_SRC=2.19007
$d_SRC=0.45661
$u_STMN1 = 1
$d_STMN1 = 1
$u_SYN1=0.12997
$d_SYN1=7.69408
$u_TSC=0.1797
$d_TSC=5.56483
$u_TTL=0.11907
$d_TTL=8.39842
$u_WWTR1=6.05733
$d_WWTR1=0.16509
$u_WWP1=18.35395
$d_WWP1=0.05448
$u_YES1=1.66486
$d_YES1=0.60065
$u_YAP1=0.97924
$d_YAP1=1.0212
$u_mTORC2=0.08512
$d_mTORC2=11.74812
$u_mTORC1=3.0631
$d_mTORC1=0.32647
$u_FOXO = 1
$d_FOXO = 1
$u_Tubulin = 1
$d_Tubulin = 1
$u_Microtubule_polimerization = 1
$d_Microtubule_polimerization = 1
$u_Neuron_migration = 1
$d_Neuron_migration = 1
$u_Actin_cytoskeleton_reorganization = 1
$d_Actin_cytoskeleton_reorganization = 1
$u_Cell_migration = 1
$d_Cell_migration = 1
$u_F_actin_dynamics = 1
$d_F_actin_dynamics = 1
$u_Protein_synthesis = 1
$d_Protein_synthesis = 1
$u_Metastasis = 1
$d_Metastasis = 1
$u_Proliferation = 1
$d_Proliferation = 1
$u_Apoptosis = 1
$d_Apoptosis = 1
[ATF2].istate = 1 [0], 0 [1]
[CFL2].istate = 1 [0], 0 [1]
[CREB1].istate = 1 [0], 0 [1]
[CTTN].istate = 1 [0], 0 [1]
[GNA13].istate = 1 [0], 0 [1]
[GRB2].istate = 1 [0], 0 [1]
[HRAS].istate = 1 [0], 0 [1]
[ITCH].istate = 1 [0], 0 [1]
[MAPK1].istate = 1 [0], 0 [1]
[MAPK3].istate = 1 [0], 0 [1]
[MP].istate = 1 [0], 0 [1]
[PAK4].istate = 1 [0], 0 [1]
[PDPK1].istate = 1 [0], 0 [1]
[PPP1R12A].istate = 1 [0], 0 [1]
[PRKACA].istate = 1 [0], 0 [1]
[RAF1].istate = 1 [0], 0 [1]
[RHOA].istate = 1 [0], 0 [1]
[SOS1].istate = 1 [0], 0 [1]
[STMN1].istate = 1 [0], 0 [1]
[FOXO].istate = 1 [0], 0 [1]
[Tubulin].istate = 1 [0], 0 [1]
[Microtubule_polimerization].istate = 1 [0], 0 [1]
[Neuron_migration].istate = 1 [0], 0 [1]
[Actin_cytoskeleton_reorganization].istate = 1 [0], 0 [1]
[Cell_migration].istate = 1 [0], 0 [1]
[F_actin_dynamics].istate = 1 [0], 0 [1]
[Protein_synthesis].istate = 1 [0], 0 [1]
[Metastasis].istate = 1 [0], 0 [1]
[Proliferation].istate = 1 [0], 0 [1]
[Apoptosis].istate = 1 [0], 0 [1]
discrete_time = 0
use_physrandgen = FALSE
seed_pseudorandom = 100
sample_count = 10000
max_time = 60
time_tick = 0.1
thread_count = 1
statdist_traj_count = 100
statdist_cluster_threshold = 1
display_traj = 0
statdist_similarity_cache_max_size = 20000
F2R.is_internal = TRUE
LPAR2.is_internal = TRUE
TACR3.is_internal = TRUE
EGF.is_internal = TRUE
NRG1.is_internal = TRUE
NRG2.is_internal = TRUE
NRG3.is_internal = TRUE
NRG4.is_internal = TRUE
AKT1.is_internal = FALSE
AKT2.is_internal = FALSE
AKT3.is_internal = FALSE
AMOTL2.is_internal = FALSE
ARAF.is_internal = FALSE
ARHGEF1.is_internal = FALSE
ARHGEF11.is_internal = FALSE
ARHGEF12.is_internal = FALSE
ARHGEF6.is_internal = FALSE
ATF2.is_internal = FALSE
BAD.is_internal = FALSE
BCL2.is_internal = FALSE
BCL2L1.is_internal = FALSE
BRAF.is_internal = FALSE
CDC42.is_internal = TRUE
CDC42BPA.is_internal = TRUE
CDK1.is_internal = TRUE
CDC25B.is_internal = TRUE
CFL1.is_internal = TRUE
CFL2.is_internal = TRUE
CREB1.is_internal = TRUE
CTNNB1.is_internal = TRUE
CTTN.is_internal = TRUE
DEPTOR.is_internal = TRUE
EPHA2.is_internal = TRUE
EGFR.is_internal = TRUE
ERBB2.is_internal = TRUE
ERBB3.is_internal = TRUE
ERBB4.is_internal = TRUE
EIF4E.is_internal = TRUE
EIF4EBP1.is_internal = TRUE
FUS.is_internal = TRUE
GIT1.is_internal = TRUE
GNA13.is_internal = TRUE
GRB2.is_internal = TRUE
HRAS.is_internal = TRUE
ITCH.is_internal = TRUE
JUN.is_internal = TRUE
KRAS.is_internal = TRUE
LATS1.is_internal = TRUE
LATS2.is_internal = TRUE
LIMK1.is_internal = TRUE
LIMK2.is_internal = TRUE
MAP2K1.is_internal = TRUE
MAP2K2.is_internal = TRUE
MAPK1.is_internal = TRUE
MAPK3.is_internal = TRUE
MYC.is_internal = TRUE
MP.is_internal = TRUE
NFE2L2.is_internal = TRUE
NR4A3.is_internal = TRUE
NRAS.is_internal = TRUE
PAK1.is_internal = TRUE
PAK2.is_internal = TRUE
PAK3.is_internal = TRUE
PAK4.is_internal = TRUE
PDPK1.is_internal = TRUE
PI3K.is_internal = TRUE
PLCG1.is_internal = TRUE
PPP1R12A.is_internal = TRUE
PPP1R12B.is_internal = TRUE
PRKACA.is_internal = TRUE
PRKCA.is_internal = TRUE
PRKCB.is_internal = TRUE
PRKCG.is_internal = TRUE
PRKCZ.is_internal = TRUE
PTEN.is_internal = TRUE
PTK2B.is_internal = TRUE
PTPN11.is_internal = TRUE
RAC1.is_internal = TRUE
RAF1.is_internal = TRUE
RHEB.is_internal = TRUE
RHOA.is_internal = TRUE
ROCK1.is_internal = TRUE
ROCK2.is_internal = TRUE
RPS6KA1.is_internal = TRUE
SHC1.is_internal = TRUE
SIRT1.is_internal = TRUE
SNAI1.is_internal = TRUE
SPART.is_internal = TRUE
SOS1.is_internal = TRUE
SRC.is_internal = TRUE
STMN1.is_internal = TRUE
SYN1.is_internal = TRUE
TSC.is_internal = TRUE
TTL.is_internal = TRUE
WWTR1.is_internal = TRUE
WWP1.is_internal = TRUE
YES1.is_internal = TRUE
YAP1.is_internal = TRUE
mTORC2.is_internal = TRUE
mTORC1.is_internal = TRUE
FOXO.is_internal = TRUE
Tubulin.is_internal = TRUE
Microtubule_polimerization.is_internal = TRUE
Neuron_migration.is_internal = TRUE
Actin_cytoskeleton_reorganization.is_internal = FALSE
Cell_migration.is_internal = TRUE
F_actin_dynamics.is_internal = TRUE
Protein_synthesis.is_internal = TRUE
Metastasis.is_internal = TRUE
Proliferation.is_internal = TRUE
Apoptosis.is_internal = FALSE
[NRG1].istate = 0.5[1], 0.5[0]
[BAD].istate = 0.46206[1], 0.53794[0]
[SYN1].istate = 0.27846[1], 0.7215400000000001[0]
[WWTR1].istate = 0.69557[1], 0.30443[0]
[LPAR2].istate = 0.31433[1], 0.68567[0]
[ERBB3].istate = 0.15643[1], 0.8435699999999999[0]
[PRKCZ].istate = 0.61727[1], 0.38273[0]
[ROCK1].istate = 0.59874[1], 0.40125999999999995[0]
[CDC42].istate = 0.59273[1], 0.40727[0]
[ARHGEF1].istate = 0.59918[1], 0.40081999999999995[0]
[PPP1R12B].istate = 0.56783[1], 0.43217000000000005[0]
[PAK3].istate = 0.37193[1], 0.62807[0]
[ARAF].istate = 0.60799[1], 0.39200999999999997[0]
[FUS].istate = 0.33087[1], 0.66913[0]
[SIRT1].istate = 0.75671[1], 0.24329[0]
[CDC25B].istate = 0.53783[1], 0.46216999999999997[0]
[AKT2].istate = 0.36541[1], 0.63459[0]
[RHEB].istate = 0.63042[1], 0.36958[0]
[LIMK1].istate = 0.64783[1], 0.35217[0]
[GIT1].istate = 0.08597[1], 0.91403[0]
[AMOTL2].istate = 0.77905[1], 0.22094999999999998[0]
[TTL].istate = 0.26895[1], 0.73105[0]
[NFE2L2].istate = 0.80163[1], 0.19837000000000005[0]
[AKT3].istate = 0.56642[1], 0.43357999999999997[0]
[RPS6KA1].istate = 0.41503[1], 0.58497[0]
[NR4A3].istate = 0.87244[1], 0.12756[0]
[PTK2B].istate = 0.58573[1], 0.41427[0]
[WWP1].istate = 0.81593[1], 0.18406999999999996[0]
[PLCG1].istate = 0.5047[1], 0.49529999999999996[0]
[SNAI1].istate = 0.54208[1], 0.45792[0]
[PRKCG].istate = 0.29326[1], 0.7067399999999999[0]
[MAP2K2].istate = 0.65199[1], 0.34801000000000004[0]
[ARHGEF6].istate = 0.50706[1], 0.49294000000000004[0]
[LATS1].istate = 0.57649[1], 0.42351000000000005[0]
[ARHGEF11].istate = 0.52722[1], 0.47278[0]
[SPART].istate = 0.61481[1], 0.38519000000000003[0]
[KRAS].istate = 0.57058[1], 0.42942[0]
[ROCK2].istate = 0.56365[1], 0.43635[0]
[RAC1].istate = 0.2483[1], 0.7517[0]
[MYC].istate = 0.56309[1], 0.43691[0]
[YAP1].istate = 0.49772[1], 0.5022800000000001[0]
[EGF].istate = 0.48637[1], 0.51363[0]
[ERBB2].istate = 0.57243[1], 0.42757[0]
[AKT1].istate = 0.83559[1], 0.16440999999999995[0]
[EPHA2].istate = 0.9345[1], 0.0655[0]
[CDC42BPA].istate = 0.85596[1], 0.14403999999999995[0]
[EGFR].istate = 0.32856[1], 0.67144[0]
[PAK1].istate = 0.2918[1], 0.7081999999999999[0]
[LATS2].istate = 0.61197[1], 0.38803[0]
[EIF4E].istate = 0.49914[1], 0.5008600000000001[0]
[PRKCA].istate = 0.43344[1], 0.56656[0]
[DEPTOR].istate = 0.69651[1], 0.30349000000000004[0]
[BRAF].istate = 0.50308[1], 0.49692000000000003[0]
[NRG2].istate = 0.37656[1], 0.62344[0]
[SHC1].istate = 0.64412[1], 0.35588[0]
[PRKCB].istate = 0.41579[1], 0.58421[0]
[CTNNB1].istate = 0.65672[1], 0.34328000000000003[0]
[MAP2K1].istate = 0.64685[1], 0.35314999999999996[0]
[NRG4].istate = 0.4391[1], 0.5609[0]
[TACR3].istate = 0.95892[1], 0.041080000000000005[0]
[CDK1].istate = 0.61926[1], 0.38073999999999997[0]
[BCL2L1].istate = 0.6459[1], 0.35409999999999997[0]
[BCL2].istate = 0.40874[1], 0.59126[0]
[PTEN].istate = 0.24574[1], 0.75426[0]
[CFL1].istate = 0.23656[1], 0.76344[0]
[YES1].istate = 0.55534[1], 0.44466000000000006[0]
[JUN].istate = 0.60168[1], 0.39832[0]
[ERBB4].istate = 0.51533[1], 0.48467000000000005[0]
[PTPN11].istate = 0.65401[1], 0.34599[0]
[PAK2].istate = 0.63259[1], 0.36741[0]
[F2R].istate = 0.789[1], 0.21099999999999997[0]
[LIMK2].istate = 0.39165[1], 0.60835[0]
[NRG3].istate = 0.58518[1], 0.41481999999999997[0]
[EIF4EBP1].istate = 0.39569[1], 0.60431[0]
[ARHGEF12].istate = 0.51873[1], 0.48127[0]
[SRC].istate = 0.58511[1], 0.41489[0]
[NRAS].istate = 0.45269[1], 0.54731[0]
[mTORC2].istate = 0.23251[1], 0.76749[0]
[mTORC1].istate = 0.62154[1], 0.37846[0]
[PI3K].istate = 0.61123[1], 0.38876999999999995[0]
[TSC].istate = 0.31364[1], 0.6863600000000001[0]
```
