## Supplementary Dataset 5 for "Explainable Generative AI Uncovers a Molecular Continuum in Medulloblastoma with Implications for Rare Cancer Subtyping and Treatment Equity": MB_list1_RNA_asTransition_588.cfg

```
$u_F2R=16.51331
$d_F2R=0.06056
$u_LPAR2=1.74795
$d_LPAR2=0.5721
$u_TACR3=0.11661
$d_TACR3=8.57559
$u_EGF=0.60678
$d_EGF=1.64804
$u_NRG1 = 1
$d_NRG1 = 1
$u_NRG2=0.04733
$d_NRG2=21.12825
$u_NRG3=69.14282
$d_NRG3=0.01446
$u_NRG4=0.1074
$d_NRG4=9.31099
$u_AKT1=0.06979
$d_AKT1=14.3287
$u_AKT2=9.99168
$d_AKT2=0.10008
$u_AKT3=1.1618
$d_AKT3=0.86073
$u_AMOTL2=0.01786
$d_AMOTL2=55.99104
$u_ARAF=0.14781
$d_ARAF=6.76544
$u_ARHGEF1=0.48247
$d_ARHGEF1=2.07267
$u_ARHGEF11=0.32768
$d_ARHGEF11=3.05176
$u_ARHGEF12=0.02023
$d_ARHGEF12=49.43154
$u_ARHGEF6=0.07225
$d_ARHGEF6=13.84083
$u_ATF2 = 1
$d_ATF2 = 1
$u_BAD=0.4549
$d_BAD=2.19829
$u_BCL2=32.56239
$d_BCL2=0.03071
$u_BCL2L1=0.01965
$d_BCL2L1=50.89059
$u_BRAF=0.20878
$d_BRAF=4.78973
$u_CDC42=0.74621
$d_CDC42=1.34011
$u_CDC42BPA=5.83901
$d_CDC42BPA=0.17126
$u_CDK1=1.0
$d_CDK1=1.0
$u_CDC25B=3.27535
$d_CDC25B=0.30531
$u_CFL1=5.11729
$d_CFL1=0.19542
$u_CFL2 = 1
$d_CFL2 = 1
$u_CREB1 = 1
$d_CREB1 = 1
$u_CTNNB1=1.67169
$d_CTNNB1=0.5982
$u_CTTN = 1
$d_CTTN = 1
$u_DEPTOR=2.65509
$d_DEPTOR=0.37664
$u_EPHA2=0.18543
$d_EPHA2=5.39287
$u_EGFR=30.71799
$d_EGFR=0.03255
$u_ERBB2=34.28763
$d_ERBB2=0.02917
$u_ERBB3=0.16582
$d_ERBB3=6.03064
$u_ERBB4=0.01333
$d_ERBB4=75.01875
$u_EIF4E=0.02377
$d_EIF4E=42.06984
$u_EIF4EBP1=0.31722
$d_EIF4EBP1=3.15239
$u_FUS=4.16696
$d_FUS=0.23998
$u_GIT1=6.83739
$d_GIT1=0.14625
$u_GNA13 = 1
$d_GNA13 = 1
$u_GRB2 = 1
$d_GRB2 = 1
$u_HRAS = 1
$d_HRAS = 1
$u_ITCH = 1
$d_ITCH = 1
$u_JUN=5.33117
$d_JUN=0.18758
$u_KRAS=0.06662
$d_KRAS=15.01051
$u_LATS1=0.42147
$d_LATS1=2.37265
$u_LATS2=0.23819
$d_LATS2=4.19833
$u_LIMK1=0.74497
$d_LIMK1=1.34234
$u_LIMK2=0.03947
$d_LIMK2=25.3357
$u_MAP2K1=34.31026
$d_MAP2K1=0.02915
$u_MAP2K2=0.57852
$d_MAP2K2=1.72855
$u_MAPK1 = 1
$d_MAPK1 = 1
$u_MAPK3 = 1
$d_MAPK3 = 1
$u_MYC=0.80493
$d_MYC=1.24234
$u_MP = 1
$d_MP = 1
$u_NFE2L2=0.65472
$d_NFE2L2=1.52737
$u_NR4A3=5.07295
$d_NR4A3=0.19712
$u_NRAS=0.25051
$d_NRAS=3.99186
$u_PAK1=0.02022
$d_PAK1=49.45598
$u_PAK2=0.10164
$d_PAK2=9.83865
$u_PAK3=8.05136
$d_PAK3=0.1242
$u_PAK4 = 1
$d_PAK4 = 1
$u_PDPK1 = 1
$d_PDPK1 = 1
$u_PI3K=0.41073
$d_PI3K=2.43469
$u_PLCG1=1.78119
$d_PLCG1=0.56142
$u_PPP1R12A = 1
$d_PPP1R12A = 1
$u_PPP1R12B=0.09079
$d_PPP1R12B=11.01443
$u_PRKACA = 1
$d_PRKACA = 1
$u_PRKCA=0.32733
$d_PRKCA=3.05502
$u_PRKCB=2.90819
$d_PRKCB=0.34386
$u_PRKCG=4.18386
$d_PRKCG=0.23901
$u_PRKCZ=3.64736
$d_PRKCZ=0.27417
$u_PTEN=0.05464
$d_PTEN=18.30161
$u_PTK2B=2.44936
$d_PTK2B=0.40827
$u_PTPN11=0.1033
$d_PTPN11=9.68054
$u_RAC1=0.02685
$d_RAC1=37.24395
$u_RAF1 = 1
$d_RAF1 = 1
$u_RHEB=0.02391
$d_RHEB=41.8235
$u_RHOA = 1
$d_RHOA = 1
$u_ROCK1=0.13106
$d_ROCK1=7.63009
$u_ROCK2=0.0336
$d_ROCK2=29.7619
$u_RPS6KA1=0.09423
$d_RPS6KA1=10.61233
$u_SHC1=37.20833
$d_SHC1=0.02688
$u_SIRT1=1.7923
$d_SIRT1=0.55794
$u_SNAI1=36.99153
$d_SNAI1=0.02703
$u_SPART=0.04102
$d_SPART=24.37835
$u_SOS1 = 1
$d_SOS1 = 1
$u_SRC=0.02346
$d_SRC=42.62575
$u_STMN1 = 1
$d_STMN1 = 1
$u_SYN1=0.06524
$d_SYN1=15.32802
$u_TSC=6.08517
$d_TSC=0.16433
$u_TTL=1.27113
$d_TTL=0.7867
$u_WWTR1=29.12755
$d_WWTR1=0.03433
$u_WWP1=0.03392
$d_WWP1=29.48113
$u_YES1=0.5881
$d_YES1=1.70039
$u_YAP1=76.42454
$d_YAP1=0.01308
$u_mTORC2=0.01248
$d_mTORC2=80.12821
$u_mTORC1=0.01248
$d_mTORC1=80.12821
$u_FOXO = 1
$d_FOXO = 1
$u_Tubulin = 1
$d_Tubulin = 1
$u_Microtubule_polimerization = 1
$d_Microtubule_polimerization = 1
$u_Neuron_migration = 1
$d_Neuron_migration = 1
$u_Actin_cytoskeleton_reorganization = 1
$d_Actin_cytoskeleton_reorganization = 1
$u_Cell_migration = 1
$d_Cell_migration = 1
$u_F_actin_dynamics = 1
$d_F_actin_dynamics = 1
$u_Protein_synthesis = 1
$d_Protein_synthesis = 1
$u_Metastasis = 1
$d_Metastasis = 1
$u_Proliferation = 1
$d_Proliferation = 1
$u_Apoptosis = 1
$d_Apoptosis = 1
[ATF2].istate = 1 [0], 0 [1]
[CFL2].istate = 1 [0], 0 [1]
[CREB1].istate = 1 [0], 0 [1]
[CTTN].istate = 1 [0], 0 [1]
[GNA13].istate = 1 [0], 0 [1]
[GRB2].istate = 1 [0], 0 [1]
[HRAS].istate = 1 [0], 0 [1]
[ITCH].istate = 1 [0], 0 [1]
[MAPK1].istate = 1 [0], 0 [1]
[MAPK3].istate = 1 [0], 0 [1]
[MP].istate = 1 [0], 0 [1]
[PAK4].istate = 1 [0], 0 [1]
[PDPK1].istate = 1 [0], 0 [1]
[PPP1R12A].istate = 1 [0], 0 [1]
[PRKACA].istate = 1 [0], 0 [1]
[RAF1].istate = 1 [0], 0 [1]
[RHOA].istate = 1 [0], 0 [1]
[SOS1].istate = 1 [0], 0 [1]
[STMN1].istate = 1 [0], 0 [1]
[FOXO].istate = 1 [0], 0 [1]
[Tubulin].istate = 1 [0], 0 [1]
[Microtubule_polimerization].istate = 1 [0], 0 [1]
[Neuron_migration].istate = 1 [0], 0 [1]
[Actin_cytoskeleton_reorganization].istate = 1 [0], 0 [1]
[Cell_migration].istate = 1 [0], 0 [1]
[F_actin_dynamics].istate = 1 [0], 0 [1]
[Protein_synthesis].istate = 1 [0], 0 [1]
[Metastasis].istate = 1 [0], 0 [1]
[Proliferation].istate = 1 [0], 0 [1]
[Apoptosis].istate = 1 [0], 0 [1]
discrete_time = 0
use_physrandgen = FALSE
seed_pseudorandom = 100
sample_count = 10000
max_time = 60
time_tick = 0.1
thread_count = 1
statdist_traj_count = 100
statdist_cluster_threshold = 1
display_traj = 0
statdist_similarity_cache_max_size = 20000
F2R.is_internal = TRUE
LPAR2.is_internal = TRUE
TACR3.is_internal = TRUE
EGF.is_internal = TRUE
NRG1.is_internal = TRUE
NRG2.is_internal = TRUE
NRG3.is_internal = TRUE
NRG4.is_internal = TRUE
AKT1.is_internal = FALSE
AKT2.is_internal = FALSE
AKT3.is_internal = FALSE
AMOTL2.is_internal = FALSE
ARAF.is_internal = FALSE
ARHGEF1.is_internal = FALSE
ARHGEF11.is_internal = FALSE
ARHGEF12.is_internal = FALSE
ARHGEF6.is_internal = FALSE
ATF2.is_internal = FALSE
BAD.is_internal = FALSE
BCL2.is_internal = FALSE
BCL2L1.is_internal = FALSE
BRAF.is_internal = FALSE
CDC42.is_internal = TRUE
CDC42BPA.is_internal = TRUE
CDK1.is_internal = TRUE
CDC25B.is_internal = TRUE
CFL1.is_internal = TRUE
CFL2.is_internal = TRUE
CREB1.is_internal = TRUE
CTNNB1.is_internal = TRUE
CTTN.is_internal = TRUE
DEPTOR.is_internal = TRUE
EPHA2.is_internal = TRUE
EGFR.is_internal = TRUE
ERBB2.is_internal = TRUE
ERBB3.is_internal = TRUE
ERBB4.is_internal = TRUE
EIF4E.is_internal = TRUE
EIF4EBP1.is_internal = TRUE
FUS.is_internal = TRUE
GIT1.is_internal = TRUE
GNA13.is_internal = TRUE
GRB2.is_internal = TRUE
HRAS.is_internal = TRUE
ITCH.is_internal = TRUE
JUN.is_internal = TRUE
KRAS.is_internal = TRUE
LATS1.is_internal = TRUE
LATS2.is_internal = TRUE
LIMK1.is_internal = TRUE
LIMK2.is_internal = TRUE
MAP2K1.is_internal = TRUE
MAP2K2.is_internal = TRUE
MAPK1.is_internal = TRUE
MAPK3.is_internal = TRUE
MYC.is_internal = TRUE
MP.is_internal = TRUE
NFE2L2.is_internal = TRUE
NR4A3.is_internal = TRUE
NRAS.is_internal = TRUE
PAK1.is_internal = TRUE
PAK2.is_internal = TRUE
PAK3.is_internal = TRUE
PAK4.is_internal = TRUE
PDPK1.is_internal = TRUE
PI3K.is_internal = TRUE
PLCG1.is_internal = TRUE
PPP1R12A.is_internal = TRUE
PPP1R12B.is_internal = TRUE
PRKACA.is_internal = TRUE
PRKCA.is_internal = TRUE
PRKCB.is_internal = TRUE
PRKCG.is_internal = TRUE
PRKCZ.is_internal = TRUE
PTEN.is_internal = TRUE
PTK2B.is_internal = TRUE
PTPN11.is_internal = TRUE
RAC1.is_internal = TRUE
RAF1.is_internal = TRUE
RHEB.is_internal = TRUE
RHOA.is_internal = TRUE
ROCK1.is_internal = TRUE
ROCK2.is_internal = TRUE
RPS6KA1.is_internal = TRUE
SHC1.is_internal = TRUE
SIRT1.is_internal = TRUE
SNAI1.is_internal = TRUE
SPART.is_internal = TRUE
SOS1.is_internal = TRUE
SRC.is_internal = TRUE
STMN1.is_internal = TRUE
SYN1.is_internal = TRUE
TSC.is_internal = TRUE
TTL.is_internal = TRUE
WWTR1.is_internal = TRUE
WWP1.is_internal = TRUE
YES1.is_internal = TRUE
YAP1.is_internal = TRUE
mTORC2.is_internal = TRUE
mTORC1.is_internal = TRUE
FOXO.is_internal = TRUE
Tubulin.is_internal = TRUE
Microtubule_polimerization.is_internal = TRUE
Neuron_migration.is_internal = TRUE
Actin_cytoskeleton_reorganization.is_internal = FALSE
Cell_migration.is_internal = TRUE
F_actin_dynamics.is_internal = TRUE
Protein_synthesis.is_internal = TRUE
Metastasis.is_internal = TRUE
Proliferation.is_internal = TRUE
Apoptosis.is_internal = FALSE
[NRG1].istate = 0.5[1], 0.5[0]
[BAD].istate = 0.41448[1], 0.58552[0]
[SYN1].istate = 0.20363[1], 0.79637[0]
[WWTR1].istate = 0.86608[1], 0.13392000000000004[0]
[LPAR2].istate = 0.56063[1], 0.43937000000000004[0]
[ERBB3].istate = 0.30491[1], 0.69509[0]
[PRKCZ].istate = 0.64049[1], 0.35951[0]
[ROCK1].istate = 0.27937[1], 0.72063[0]
[CDC42].istate = 0.46822[1], 0.5317799999999999[0]
[ARHGEF1].istate = 0.42087[1], 0.5791299999999999[0]
[PPP1R12B].istate = 0.23951[1], 0.76049[0]
[PAK3].istate = 0.72647[1], 0.27353000000000005[0]
[ARAF].istate = 0.29242[1], 0.70758[0]
[FUS].istate = 0.65495[1], 0.34504999999999997[0]
[SIRT1].istate = 0.56335[1], 0.43665[0]
[CDC25B].istate = 0.62881[1], 0.37119[0]
[AKT2].istate = 0.74991[1], 0.25009000000000003[0]
[RHEB].istate = 0.09467[1], 0.90533[0]
[LIMK1].istate = 0.46803[1], 0.53197[0]
[GIT1].istate = 0.70872[1], 0.29128[0]
[AMOTL2].istate = 0.06297[1], 0.93703[0]
[TTL].istate = 0.52605[1], 0.47395[0]
[NFE2L2].istate = 0.45401[1], 0.54599[0]
[AKT3].istate = 0.51628[1], 0.48372000000000004[0]
[RPS6KA1].istate = 0.24355[1], 0.7564500000000001[0]
[NR4A3].istate = 0.67632[1], 0.32367999999999997[0]
[PTK2B].istate = 0.59726[1], 0.40274[0]
[WWP1].istate = 0.13261[1], 0.86739[0]
[PLCG1].istate = 0.56268[1], 0.43732000000000004[0]
[SNAI1].istate = 0.89203[1], 0.10797000000000001[0]
[PRKCG].istate = 0.65539[1], 0.34460999999999997[0]
[MAP2K2].istate = 0.44058[1], 0.55942[0]
[ARHGEF6].istate = 0.21471[1], 0.78529[0]
[LATS1].istate = 0.40619[1], 0.59381[0]
[ARHGEF11].istate = 0.37886[1], 0.62114[0]
[SPART].istate = 0.15325[1], 0.84675[0]
[KRAS].istate = 0.2059[1], 0.7941[0]
[ROCK2].istate = 0.13157[1], 0.86843[0]
[RAC1].istate = 0.10724[1], 0.89276[0]
[MYC].istate = 0.47644[1], 0.52356[0]
[YAP1].istate = 0.97081[1], 0.02919000000000005[0]
[EGF].istate = 0.44576[1], 0.5542400000000001[0]
[ERBB2].istate = 0.88378[1], 0.11621999999999999[0]
[AKT1].istate = 0.21095[1], 0.78905[0]
[EPHA2].istate = 0.31705[1], 0.68295[0]
[CDC42BPA].istate = 0.69158[1], 0.30842[0]
[EGFR].istate = 0.87185[1], 0.12815[0]
[PAK1].istate = 0.07644[1], 0.92356[0]
[LATS2].istate = 0.34423[1], 0.65577[0]
[EIF4E].istate = 0.09402[1], 0.90598[0]
[PRKCA].istate = 0.37875[1], 0.6212500000000001[0]
[DEPTOR].istate = 0.60602[1], 0.39398[0]
[BRAF].istate = 0.32992[1], 0.67008[0]
[NRG2].istate = 0.16878[1], 0.83122[0]
[SHC1].istate = 0.89266[1], 0.10733999999999999[0]
[PRKCB].istate = 0.61591[1], 0.38409000000000004[0]
[CTNNB1].istate = 0.55579[1], 0.44421[0]
[MAP2K1].istate = 0.88386[1], 0.11614000000000002[0]
[NRG4].istate = 0.25775[1], 0.7422500000000001[0]
[TACR3].istate = 0.26669[1], 0.73331[0]
[CDK1].istate = 0.5[1], 0.5[0]
[BCL2L1].istate = 0.07331[1], 0.92669[0]
[BCL2].istate = 0.87818[1], 0.12182000000000004[0]
[PTEN].istate = 0.18438[1], 0.81562[0]
[CFL1].istate = 0.67726[1], 0.32274[0]
[YES1].istate = 0.44236[1], 0.55764[0]
[JUN].istate = 0.68171[1], 0.31828999999999996[0]
[ERBB4].istate = 0.03119[1], 0.96881[0]
[PTPN11].istate = 0.25353[1], 0.74647[0]
[PAK2].istate = 0.25177[1], 0.74823[0]
[F2R].istate = 0.80446[1], 0.19554000000000005[0]
[LIMK2].istate = 0.14908[1], 0.85092[0]
[NRG3].istate = 0.95994[1], 0.040059999999999985[0]
[EIF4EBP1].istate = 0.37534[1], 0.62466[0]
[ARHGEF12].istate = 0.07648[1], 0.92352[0]
[SRC].istate = 0.0926[1], 0.9074[0]
[NRAS].istate = 0.34971[1], 0.65029[0]
[mTORC2].istate = 0.02402[1], 0.97598[0]
[mTORC1].istate = 0.02402[1], 0.97598[0]
[PI3K].istate = 0.40339[1], 0.59661[0]
[TSC].istate = 0.69607[1], 0.30393000000000003[0]
```
