## Supplementary Dataset 5 for "Explainable Generative AI Uncovers a Molecular Continuum in Medulloblastoma with Implications for Rare Cancer Subtyping and Treatment Equity": MB_list1_RNA_asTransition_590.cfg

```
$u_F2R=0.97886
$d_F2R=1.0216
$u_LPAR2=2.0824
$d_LPAR2=0.48022
$u_TACR3=0.12336
$d_TACR3=8.10636
$u_EGF=0.17389
$d_EGF=5.75076
$u_NRG1 = 1
$d_NRG1 = 1
$u_NRG2=1.01719
$d_NRG2=0.9831
$u_NRG3=0.17551
$d_NRG3=5.69768
$u_NRG4=0.58146
$d_NRG4=1.71981
$u_AKT1=0.06828
$d_AKT1=14.64558
$u_AKT2=0.02643
$d_AKT2=37.83579
$u_AKT3=5.28365
$d_AKT3=0.18926
$u_AMOTL2=0.74637
$d_AMOTL2=1.33982
$u_ARAF=0.06204
$d_ARAF=16.11863
$u_ARHGEF1=6.99466
$d_ARHGEF1=0.14297
$u_ARHGEF11=1.78499
$d_ARHGEF11=0.56023
$u_ARHGEF12=1.56259
$d_ARHGEF12=0.63996
$u_ARHGEF6=0.4134
$d_ARHGEF6=2.41896
$u_ATF2 = 1
$d_ATF2 = 1
$u_BAD=0.0393
$d_BAD=25.44529
$u_BCL2=1.94358
$d_BCL2=0.51451
$u_BCL2L1=1.42275
$d_BCL2L1=0.70286
$u_BRAF=26.24394
$d_BRAF=0.0381
$u_CDC42=19.96755
$d_CDC42=0.05008
$u_CDC42BPA=14.04651
$d_CDC42BPA=0.07119
$u_CDK1=0.10076
$d_CDK1=9.92457
$u_CDC25B=3.29382
$d_CDC25B=0.3036
$u_CFL1=5.23266
$d_CFL1=0.19111
$u_CFL2 = 1
$d_CFL2 = 1
$u_CREB1 = 1
$d_CREB1 = 1
$u_CTNNB1=0.08359
$d_CTNNB1=11.96315
$u_CTTN = 1
$d_CTTN = 1
$u_DEPTOR=0.11619
$d_DEPTOR=8.60659
$u_EPHA2=0.41859
$d_EPHA2=2.38897
$u_EGFR=8.04428
$d_EGFR=0.12431
$u_ERBB2=0.55176
$d_ERBB2=1.81238
$u_ERBB3=0.21518
$d_ERBB3=4.64727
$u_ERBB4=0.03119
$d_ERBB4=32.06156
$u_EIF4E=4.12492
$d_EIF4E=0.24243
$u_EIF4EBP1=8.83504
$d_EIF4EBP1=0.11319
$u_FUS=0.33039
$d_FUS=3.02673
$u_GIT1=6.36634
$d_GIT1=0.15708
$u_GNA13 = 1
$d_GNA13 = 1
$u_GRB2 = 1
$d_GRB2 = 1
$u_HRAS = 1
$d_HRAS = 1
$u_ITCH = 1
$d_ITCH = 1
$u_JUN=0.48857
$d_JUN=2.04679
$u_KRAS=13.58892
$d_KRAS=0.07359
$u_LATS1=10.22943
$d_LATS1=0.09776
$u_LATS2=0.02194
$d_LATS2=45.57885
$u_LIMK1=8.43093
$d_LIMK1=0.11861
$u_LIMK2=0.04187
$d_LIMK2=23.88345
$u_MAP2K1=0.02602
$d_MAP2K1=38.43198
$u_MAP2K2=0.27308
$d_MAP2K2=3.66193
$u_MAPK1 = 1
$d_MAPK1 = 1
$u_MAPK3 = 1
$d_MAPK3 = 1
$u_MYC=0.09779
$d_MYC=10.22599
$u_MP = 1
$d_MP = 1
$u_NFE2L2=0.03385
$d_NFE2L2=29.5421
$u_NR4A3=4.82446
$d_NR4A3=0.20728
$u_NRAS=19.45901
$d_NRAS=0.05139
$u_PAK1=0.82468
$d_PAK1=1.21259
$u_PAK2=0.64193
$d_PAK2=1.5578
$u_PAK3=2.02656
$d_PAK3=0.49345
$u_PAK4 = 1
$d_PAK4 = 1
$u_PDPK1 = 1
$d_PDPK1 = 1
$u_PI3K=0.02733
$d_PI3K=36.58983
$u_PLCG1=6.26863
$d_PLCG1=0.15952
$u_PPP1R12A = 1
$d_PPP1R12A = 1
$u_PPP1R12B=3.6272
$d_PPP1R12B=0.27569
$u_PRKACA = 1
$d_PRKACA = 1
$u_PRKCA=1.14005
$d_PRKCA=0.87715
$u_PRKCB=6.16318
$d_PRKCB=0.16225
$u_PRKCG=24.62302
$d_PRKCG=0.04061
$u_PRKCZ=2.32682
$d_PRKCZ=0.42977
$u_PTEN=0.97112
$d_PTEN=1.02974
$u_PTK2B=45.50473
$d_PTK2B=0.02198
$u_PTPN11=32.62967
$d_PTPN11=0.03065
$u_RAC1=50.29479
$d_RAC1=0.01988
$u_RAF1 = 1
$d_RAF1 = 1
$u_RHEB=9.64578
$d_RHEB=0.10367
$u_RHOA = 1
$d_RHOA = 1
$u_ROCK1=1.05263
$d_ROCK1=0.95
$u_ROCK2=0.09614
$d_ROCK2=10.4015
$u_RPS6KA1=0.18774
$d_RPS6KA1=5.32652
$u_SHC1=0.09392
$d_SHC1=10.64736
$u_SIRT1=0.07654
$d_SIRT1=13.06506
$u_SNAI1=0.80838
$d_SNAI1=1.23704
$u_SPART=0.03862
$d_SPART=25.89332
$u_SOS1 = 1
$d_SOS1 = 1
$u_SRC=28.90913
$d_SRC=0.03459
$u_STMN1 = 1
$d_STMN1 = 1
$u_SYN1=3.82193
$d_SYN1=0.26165
$u_TSC=1.22557
$d_TSC=0.81595
$u_TTL=7.6584
$d_TTL=0.13058
$u_WWTR1=0.20723
$d_WWTR1=4.82556
$u_WWP1=3.47986
$d_WWP1=0.28737
$u_YES1=4.9297
$d_YES1=0.20285
$u_YAP1=0.15525
$d_YAP1=6.44122
$u_mTORC2=0.20234
$d_mTORC2=4.94218
$u_mTORC1=0.31042
$d_mTORC1=3.22144
$u_FOXO = 1
$d_FOXO = 1
$u_Tubulin = 1
$d_Tubulin = 1
$u_Microtubule_polimerization = 1
$d_Microtubule_polimerization = 1
$u_Neuron_migration = 1
$d_Neuron_migration = 1
$u_Actin_cytoskeleton_reorganization = 1
$d_Actin_cytoskeleton_reorganization = 1
$u_Cell_migration = 1
$d_Cell_migration = 1
$u_F_actin_dynamics = 1
$d_F_actin_dynamics = 1
$u_Protein_synthesis = 1
$d_Protein_synthesis = 1
$u_Metastasis = 1
$d_Metastasis = 1
$u_Proliferation = 1
$d_Proliferation = 1
$u_Apoptosis = 1
$d_Apoptosis = 1
[ATF2].istate = 1 [0], 0 [1]
[CFL2].istate = 1 [0], 0 [1]
[CREB1].istate = 1 [0], 0 [1]
[CTTN].istate = 1 [0], 0 [1]
[GNA13].istate = 1 [0], 0 [1]
[GRB2].istate = 1 [0], 0 [1]
[HRAS].istate = 1 [0], 0 [1]
[ITCH].istate = 1 [0], 0 [1]
[MAPK1].istate = 1 [0], 0 [1]
[MAPK3].istate = 1 [0], 0 [1]
[MP].istate = 1 [0], 0 [1]
[PAK4].istate = 1 [0], 0 [1]
[PDPK1].istate = 1 [0], 0 [1]
[PPP1R12A].istate = 1 [0], 0 [1]
[PRKACA].istate = 1 [0], 0 [1]
[RAF1].istate = 1 [0], 0 [1]
[RHOA].istate = 1 [0], 0 [1]
[SOS1].istate = 1 [0], 0 [1]
[STMN1].istate = 1 [0], 0 [1]
[FOXO].istate = 1 [0], 0 [1]
[Tubulin].istate = 1 [0], 0 [1]
[Microtubule_polimerization].istate = 1 [0], 0 [1]
[Neuron_migration].istate = 1 [0], 0 [1]
[Actin_cytoskeleton_reorganization].istate = 1 [0], 0 [1]
[Cell_migration].istate = 1 [0], 0 [1]
[F_actin_dynamics].istate = 1 [0], 0 [1]
[Protein_synthesis].istate = 1 [0], 0 [1]
[Metastasis].istate = 1 [0], 0 [1]
[Proliferation].istate = 1 [0], 0 [1]
[Apoptosis].istate = 1 [0], 0 [1]
discrete_time = 0
use_physrandgen = FALSE
seed_pseudorandom = 100
sample_count = 10000
max_time = 60
time_tick = 0.1
thread_count = 1
statdist_traj_count = 100
statdist_cluster_threshold = 1
display_traj = 0
statdist_similarity_cache_max_size = 20000
F2R.is_internal = TRUE
LPAR2.is_internal = TRUE
TACR3.is_internal = TRUE
EGF.is_internal = TRUE
NRG1.is_internal = TRUE
NRG2.is_internal = TRUE
NRG3.is_internal = TRUE
NRG4.is_internal = TRUE
AKT1.is_internal = FALSE
AKT2.is_internal = FALSE
AKT3.is_internal = FALSE
AMOTL2.is_internal = FALSE
ARAF.is_internal = FALSE
ARHGEF1.is_internal = FALSE
ARHGEF11.is_internal = FALSE
ARHGEF12.is_internal = FALSE
ARHGEF6.is_internal = FALSE
ATF2.is_internal = FALSE
BAD.is_internal = FALSE
BCL2.is_internal = FALSE
BCL2L1.is_internal = FALSE
BRAF.is_internal = FALSE
CDC42.is_internal = TRUE
CDC42BPA.is_internal = TRUE
CDK1.is_internal = TRUE
CDC25B.is_internal = TRUE
CFL1.is_internal = TRUE
CFL2.is_internal = TRUE
CREB1.is_internal = TRUE
CTNNB1.is_internal = TRUE
CTTN.is_internal = TRUE
DEPTOR.is_internal = TRUE
EPHA2.is_internal = TRUE
EGFR.is_internal = TRUE
ERBB2.is_internal = TRUE
ERBB3.is_internal = TRUE
ERBB4.is_internal = TRUE
EIF4E.is_internal = TRUE
EIF4EBP1.is_internal = TRUE
FUS.is_internal = TRUE
GIT1.is_internal = TRUE
GNA13.is_internal = TRUE
GRB2.is_internal = TRUE
HRAS.is_internal = TRUE
ITCH.is_internal = TRUE
JUN.is_internal = TRUE
KRAS.is_internal = TRUE
LATS1.is_internal = TRUE
LATS2.is_internal = TRUE
LIMK1.is_internal = TRUE
LIMK2.is_internal = TRUE
MAP2K1.is_internal = TRUE
MAP2K2.is_internal = TRUE
MAPK1.is_internal = TRUE
MAPK3.is_internal = TRUE
MYC.is_internal = TRUE
MP.is_internal = TRUE
NFE2L2.is_internal = TRUE
NR4A3.is_internal = TRUE
NRAS.is_internal = TRUE
PAK1.is_internal = TRUE
PAK2.is_internal = TRUE
PAK3.is_internal = TRUE
PAK4.is_internal = TRUE
PDPK1.is_internal = TRUE
PI3K.is_internal = TRUE
PLCG1.is_internal = TRUE
PPP1R12A.is_internal = TRUE
PPP1R12B.is_internal = TRUE
PRKACA.is_internal = TRUE
PRKCA.is_internal = TRUE
PRKCB.is_internal = TRUE
PRKCG.is_internal = TRUE
PRKCZ.is_internal = TRUE
PTEN.is_internal = TRUE
PTK2B.is_internal = TRUE
PTPN11.is_internal = TRUE
RAC1.is_internal = TRUE
RAF1.is_internal = TRUE
RHEB.is_internal = TRUE
RHOA.is_internal = TRUE
ROCK1.is_internal = TRUE
ROCK2.is_internal = TRUE
RPS6KA1.is_internal = TRUE
SHC1.is_internal = TRUE
SIRT1.is_internal = TRUE
SNAI1.is_internal = TRUE
SPART.is_internal = TRUE
SOS1.is_internal = TRUE
SRC.is_internal = TRUE
STMN1.is_internal = TRUE
SYN1.is_internal = TRUE
TSC.is_internal = TRUE
TTL.is_internal = TRUE
WWTR1.is_internal = TRUE
WWP1.is_internal = TRUE
YES1.is_internal = TRUE
YAP1.is_internal = TRUE
mTORC2.is_internal = TRUE
mTORC1.is_internal = TRUE
FOXO.is_internal = TRUE
Tubulin.is_internal = TRUE
Microtubule_polimerization.is_internal = TRUE
Neuron_migration.is_internal = TRUE
Actin_cytoskeleton_reorganization.is_internal = FALSE
Cell_migration.is_internal = TRUE
F_actin_dynamics.is_internal = TRUE
Protein_synthesis.is_internal = TRUE
Metastasis.is_internal = TRUE
Proliferation.is_internal = TRUE
Apoptosis.is_internal = FALSE
[NRG1].istate = 0.5[1], 0.5[0]
[BAD].istate = 0.1486[1], 0.8513999999999999[0]
[SYN1].istate = 0.64557[1], 0.35443[0]
[WWTR1].istate = 0.32911[1], 0.67089[0]
[LPAR2].istate = 0.57964[1], 0.42035999999999996[0]
[ERBB3].istate = 0.3332[1], 0.6668000000000001[0]
[PRKCZ].istate = 0.59169[1], 0.40830999999999995[0]
[ROCK1].istate = 0.50557[1], 0.49443000000000004[0]
[CDC42].istate = 0.82508[1], 0.17491999999999996[0]
[ARHGEF1].istate = 0.71119[1], 0.28881[0]
[PPP1R12B].istate = 0.63989[1], 0.36011000000000004[0]
[PAK3].istate = 0.57669[1], 0.42330999999999996[0]
[ARAF].istate = 0.19817[1], 0.80183[0]
[FUS].istate = 0.37976[1], 0.62024[0]
[SIRT1].istate = 0.22097[1], 0.77903[0]
[CDC25B].istate = 0.62943[1], 0.37056999999999995[0]
[AKT2].istate = 0.10553[1], 0.89447[0]
[RHEB].istate = 0.74608[1], 0.25392000000000003[0]
[LIMK1].istate = 0.73147[1], 0.26853000000000005[0]
[GIT1].istate = 0.70097[1], 0.29903[0]
[AMOTL2].istate = 0.46824[1], 0.53176[0]
[TTL].istate = 0.72103[1], 0.27897000000000005[0]
[NFE2L2].istate = 0.1324[1], 0.8676[0]
[AKT3].istate = 0.68073[1], 0.31927000000000005[0]
[RPS6KA1].istate = 0.31839[1], 0.68161[0]
[NR4A3].istate = 0.67086[1], 0.32914[0]
[PTK2B].istate = 0.91451[1], 0.08548999999999995[0]
[WWP1].istate = 0.63539[1], 0.36461[0]
[PLCG1].istate = 0.69929[1], 0.30071000000000003[0]
[SNAI1].istate = 0.4769[1], 0.5231[0]
[PRKCG].istate = 0.84784[1], 0.15215999999999996[0]
[MAP2K2].istate = 0.35907[1], 0.64093[0]
[ARHGEF6].istate = 0.40409[1], 0.5959099999999999[0]
[LATS1].istate = 0.75246[1], 0.24753999999999998[0]
[ARHGEF11].istate = 0.56291[1], 0.43709[0]
[SPART].istate = 0.14671[1], 0.85329[0]
[KRAS].istate = 0.7833[1], 0.2167[0]
[ROCK2].istate = 0.24572[1], 0.7542800000000001[0]
[RAC1].istate = 0.92538[1], 0.07462000000000002[0]
[MYC].istate = 0.24758[1], 0.75242[0]
[YAP1].istate = 0.29776[1], 0.70224[0]
[EGF].istate = 0.31007[1], 0.6899299999999999[0]
[ERBB2].istate = 0.43544[1], 0.56456[0]
[AKT1].istate = 0.20858[1], 0.79142[0]
[EPHA2].istate = 0.40545[1], 0.59455[0]
[CDC42BPA].istate = 0.78689[1], 0.21311000000000002[0]
[EGFR].istate = 0.72637[1], 0.27363000000000004[0]
[PAK1].istate = 0.47907[1], 0.52093[0]
[LATS2].istate = 0.08533[1], 0.91467[0]
[EIF4E].istate = 0.65385[1], 0.34614999999999996[0]
[PRKCA].istate = 0.51423[1], 0.48577000000000004[0]
[DEPTOR].istate = 0.26629[1], 0.73371[0]
[BRAF].istate = 0.85476[1], 0.14524000000000004[0]
[NRG2].istate = 0.50185[1], 0.49815[0]
[SHC1].istate = 0.24319[1], 0.75681[0]
[PRKCB].istate = 0.69745[1], 0.30255[0]
[CTNNB1].istate = 0.23054[1], 0.76946[0]
[MAP2K1].istate = 0.10384[1], 0.89616[0]
[NRG4].istate = 0.44113[1], 0.55887[0]
[TACR3].istate = 0.2728[1], 0.7272000000000001[0]
[CDK1].istate = 0.25082[1], 0.74918[0]
[BCL2L1].istate = 0.53828[1], 0.46172[0]
[BCL2].istate = 0.57215[1], 0.42784999999999995[0]
[PTEN].istate = 0.49682[1], 0.50318[0]
[CFL1].istate = 0.67968[1], 0.32032000000000005[0]
[YES1].istate = 0.67321[1], 0.32679[0]
[JUN].istate = 0.42223[1], 0.57777[0]
[ERBB4].istate = 0.12349[1], 0.87651[0]
[PTPN11].istate = 0.8784[1], 0.12160000000000004[0]
[PAK2].istate = 0.45187[1], 0.54813[0]
[F2R].istate = 0.49768[1], 0.50232[0]
[LIMK2].istate = 0.15548[1], 0.8445199999999999[0]
[NRG3].istate = 0.31108[1], 0.68892[0]
[EIF4EBP1].istate = 0.73655[1], 0.26344999999999996[0]
[ARHGEF12].istate = 0.54846[1], 0.45154000000000005[0]
[SRC].istate = 0.86526[1], 0.13473999999999997[0]
[NRAS].istate = 0.82228[1], 0.17772[0]
[mTORC2].istate = 0.32652[1], 0.6734800000000001[0]
[mTORC1].istate = 0.37299[1], 0.6270100000000001[0]
[PI3K].istate = 0.10918[1], 0.89082[0]
[TSC].istate = 0.52208[1], 0.47792[0]
```
