## Supplementary Dataset 5 for "Explainable Generative AI Uncovers a Molecular Continuum in Medulloblastoma with Implications for Rare Cancer Subtyping and Treatment Equity": MB_list1_RNA_asTransition_591.cfg

```
$u_F2R=1.99676
$d_F2R=0.50081
$u_LPAR2=9.72453
$d_LPAR2=0.10283
$u_TACR3=2.39548
$d_TACR3=0.41745
$u_EGF=5.59511
$d_EGF=0.17873
$u_NRG1 = 1
$d_NRG1 = 1
$u_NRG2=49.99246
$d_NRG2=0.02
$u_NRG3=0.31219
$d_NRG3=3.20318
$u_NRG4=1.48809
$d_NRG4=0.672
$u_AKT1=1.8006
$d_AKT1=0.55537
$u_AKT2=5.35868
$d_AKT2=0.18661
$u_AKT3=0.23922
$d_AKT3=4.18025
$u_AMOTL2=2.58238
$d_AMOTL2=0.38724
$u_ARAF=8.90854
$d_ARAF=0.11225
$u_ARHGEF1=32.17637
$d_ARHGEF1=0.03108
$u_ARHGEF11=2.63354
$d_ARHGEF11=0.37972
$u_ARHGEF12=1.67641
$d_ARHGEF12=0.59651
$u_ARHGEF6=0.11928
$d_ARHGEF6=8.38364
$u_ATF2 = 1
$d_ATF2 = 1
$u_BAD=0.7695
$d_BAD=1.29955
$u_BCL2=1.1268
$d_BCL2=0.88747
$u_BCL2L1=3.67607
$d_BCL2L1=0.27203
$u_BRAF=2.43554
$d_BRAF=0.41059
$u_CDC42=0.12883
$d_CDC42=7.76217
$u_CDC42BPA=0.12792
$d_CDC42BPA=7.81739
$u_CDK1=0.91206
$d_CDK1=1.09642
$u_CDC25B=2.17189
$d_CDC25B=0.46043
$u_CFL1=17.37373
$d_CFL1=0.05756
$u_CFL2 = 1
$d_CFL2 = 1
$u_CREB1 = 1
$d_CREB1 = 1
$u_CTNNB1=0.52615
$d_CTNNB1=1.9006
$u_CTTN = 1
$d_CTTN = 1
$u_DEPTOR=0.14806
$d_DEPTOR=6.75402
$u_EPHA2=0.23484
$d_EPHA2=4.25822
$u_EGFR=1.78171
$d_EGFR=0.56126
$u_ERBB2=0.3264
$d_ERBB2=3.06373
$u_ERBB3=1.8245
$d_ERBB3=0.5481
$u_ERBB4=8.19287
$d_ERBB4=0.12206
$u_EIF4E=3.52828
$d_EIF4E=0.28342
$u_EIF4EBP1=1.18768
$d_EIF4EBP1=0.84198
$u_FUS=1.05164
$d_FUS=0.9509
$u_GIT1=0.8101
$d_GIT1=1.23442
$u_GNA13 = 1
$d_GNA13 = 1
$u_GRB2 = 1
$d_GRB2 = 1
$u_HRAS = 1
$d_HRAS = 1
$u_ITCH = 1
$d_ITCH = 1
$u_JUN=2.80699
$d_JUN=0.35625
$u_KRAS=29.00815
$d_KRAS=0.03447
$u_LATS1=11.72485
$d_LATS1=0.08529
$u_LATS2=10.89672
$d_LATS2=0.09177
$u_LIMK1=0.49633
$d_LIMK1=2.01479
$u_LIMK2=0.18857
$d_LIMK2=5.30307
$u_MAP2K1=0.26036
$d_MAP2K1=3.84084
$u_MAP2K2=0.58347
$d_MAP2K2=1.71388
$u_MAPK1 = 1
$d_MAPK1 = 1
$u_MAPK3 = 1
$d_MAPK3 = 1
$u_MYC=6.61769
$d_MYC=0.15111
$u_MP = 1
$d_MP = 1
$u_NFE2L2=3.01188
$d_NFE2L2=0.33202
$u_NR4A3=50.04924
$d_NR4A3=0.01998
$u_NRAS=2.48395
$d_NRAS=0.40258
$u_PAK1=3.57181
$d_PAK1=0.27997
$u_PAK2=0.05924
$d_PAK2=16.88049
$u_PAK3=1.17417
$d_PAK3=0.85167
$u_PAK4 = 1
$d_PAK4 = 1
$u_PDPK1 = 1
$d_PDPK1 = 1
$u_PI3K=0.54045
$d_PI3K=1.85031
$u_PLCG1=9.56082
$d_PLCG1=0.10459
$u_PPP1R12A = 1
$d_PPP1R12A = 1
$u_PPP1R12B=1.22072
$d_PPP1R12B=0.81919
$u_PRKACA = 1
$d_PRKACA = 1
$u_PRKCA=0.23693
$d_PRKCA=4.22066
$u_PRKCB=0.25216
$d_PRKCB=3.96574
$u_PRKCG=45.08087
$d_PRKCG=0.02218
$u_PRKCZ=0.50668
$d_PRKCZ=1.97363
$u_PTEN=1.31744
$d_PTEN=0.75905
$u_PTK2B=0.30222
$d_PTK2B=3.30885
$u_PTPN11=0.30642
$d_PTPN11=3.26349
$u_RAC1=8.00709
$d_RAC1=0.12489
$u_RAF1 = 1
$d_RAF1 = 1
$u_RHEB=17.56132
$d_RHEB=0.05694
$u_RHOA = 1
$d_RHOA = 1
$u_ROCK1=0.48454
$d_ROCK1=2.06381
$u_ROCK2=6.70769
$d_ROCK2=0.14908
$u_RPS6KA1=0.24439
$d_RPS6KA1=4.09182
$u_SHC1=0.13093
$d_SHC1=7.63767
$u_SIRT1=0.05838
$d_SIRT1=17.12915
$u_SNAI1=2.18493
$d_SNAI1=0.45768
$u_SPART=0.13642
$d_SPART=7.3303
$u_SOS1 = 1
$d_SOS1 = 1
$u_SRC=10.79471
$d_SRC=0.09264
$u_STMN1 = 1
$d_STMN1 = 1
$u_SYN1=6.58098
$d_SYN1=0.15195
$u_TSC=3.10797
$d_TSC=0.32175
$u_TTL=0.17701
$d_TTL=5.6494
$u_WWTR1=1.51133
$d_WWTR1=0.66167
$u_WWP1=0.04466
$d_WWP1=22.3914
$u_YES1=1.8898
$d_YES1=0.52916
$u_YAP1=0.12161
$d_YAP1=8.22301
$u_mTORC2=0.12036
$d_mTORC2=8.30841
$u_mTORC1=0.33571
$d_mTORC1=2.97876
$u_FOXO = 1
$d_FOXO = 1
$u_Tubulin = 1
$d_Tubulin = 1
$u_Microtubule_polimerization = 1
$d_Microtubule_polimerization = 1
$u_Neuron_migration = 1
$d_Neuron_migration = 1
$u_Actin_cytoskeleton_reorganization = 1
$d_Actin_cytoskeleton_reorganization = 1
$u_Cell_migration = 1
$d_Cell_migration = 1
$u_F_actin_dynamics = 1
$d_F_actin_dynamics = 1
$u_Protein_synthesis = 1
$d_Protein_synthesis = 1
$u_Metastasis = 1
$d_Metastasis = 1
$u_Proliferation = 1
$d_Proliferation = 1
$u_Apoptosis = 1
$d_Apoptosis = 1
[ATF2].istate = 1 [0], 0 [1]
[CFL2].istate = 1 [0], 0 [1]
[CREB1].istate = 1 [0], 0 [1]
[CTTN].istate = 1 [0], 0 [1]
[GNA13].istate = 1 [0], 0 [1]
[GRB2].istate = 1 [0], 0 [1]
[HRAS].istate = 1 [0], 0 [1]
[ITCH].istate = 1 [0], 0 [1]
[MAPK1].istate = 1 [0], 0 [1]
[MAPK3].istate = 1 [0], 0 [1]
[MP].istate = 1 [0], 0 [1]
[PAK4].istate = 1 [0], 0 [1]
[PDPK1].istate = 1 [0], 0 [1]
[PPP1R12A].istate = 1 [0], 0 [1]
[PRKACA].istate = 1 [0], 0 [1]
[RAF1].istate = 1 [0], 0 [1]
[RHOA].istate = 1 [0], 0 [1]
[SOS1].istate = 1 [0], 0 [1]
[STMN1].istate = 1 [0], 0 [1]
[FOXO].istate = 1 [0], 0 [1]
[Tubulin].istate = 1 [0], 0 [1]
[Microtubule_polimerization].istate = 1 [0], 0 [1]
[Neuron_migration].istate = 1 [0], 0 [1]
[Actin_cytoskeleton_reorganization].istate = 1 [0], 0 [1]
[Cell_migration].istate = 1 [0], 0 [1]
[F_actin_dynamics].istate = 1 [0], 0 [1]
[Protein_synthesis].istate = 1 [0], 0 [1]
[Metastasis].istate = 1 [0], 0 [1]
[Proliferation].istate = 1 [0], 0 [1]
[Apoptosis].istate = 1 [0], 0 [1]
discrete_time = 0
use_physrandgen = FALSE
seed_pseudorandom = 100
sample_count = 10000
max_time = 60
time_tick = 0.1
thread_count = 1
statdist_traj_count = 100
statdist_cluster_threshold = 1
display_traj = 0
statdist_similarity_cache_max_size = 20000
F2R.is_internal = TRUE
LPAR2.is_internal = TRUE
TACR3.is_internal = TRUE
EGF.is_internal = TRUE
NRG1.is_internal = TRUE
NRG2.is_internal = TRUE
NRG3.is_internal = TRUE
NRG4.is_internal = TRUE
AKT1.is_internal = FALSE
AKT2.is_internal = FALSE
AKT3.is_internal = FALSE
AMOTL2.is_internal = FALSE
ARAF.is_internal = FALSE
ARHGEF1.is_internal = FALSE
ARHGEF11.is_internal = FALSE
ARHGEF12.is_internal = FALSE
ARHGEF6.is_internal = FALSE
ATF2.is_internal = FALSE
BAD.is_internal = FALSE
BCL2.is_internal = FALSE
BCL2L1.is_internal = FALSE
BRAF.is_internal = FALSE
CDC42.is_internal = TRUE
CDC42BPA.is_internal = TRUE
CDK1.is_internal = TRUE
CDC25B.is_internal = TRUE
CFL1.is_internal = TRUE
CFL2.is_internal = TRUE
CREB1.is_internal = TRUE
CTNNB1.is_internal = TRUE
CTTN.is_internal = TRUE
DEPTOR.is_internal = TRUE
EPHA2.is_internal = TRUE
EGFR.is_internal = TRUE
ERBB2.is_internal = TRUE
ERBB3.is_internal = TRUE
ERBB4.is_internal = TRUE
EIF4E.is_internal = TRUE
EIF4EBP1.is_internal = TRUE
FUS.is_internal = TRUE
GIT1.is_internal = TRUE
GNA13.is_internal = TRUE
GRB2.is_internal = TRUE
HRAS.is_internal = TRUE
ITCH.is_internal = TRUE
JUN.is_internal = TRUE
KRAS.is_internal = TRUE
LATS1.is_internal = TRUE
LATS2.is_internal = TRUE
LIMK1.is_internal = TRUE
LIMK2.is_internal = TRUE
MAP2K1.is_internal = TRUE
MAP2K2.is_internal = TRUE
MAPK1.is_internal = TRUE
MAPK3.is_internal = TRUE
MYC.is_internal = TRUE
MP.is_internal = TRUE
NFE2L2.is_internal = TRUE
NR4A3.is_internal = TRUE
NRAS.is_internal = TRUE
PAK1.is_internal = TRUE
PAK2.is_internal = TRUE
PAK3.is_internal = TRUE
PAK4.is_internal = TRUE
PDPK1.is_internal = TRUE
PI3K.is_internal = TRUE
PLCG1.is_internal = TRUE
PPP1R12A.is_internal = TRUE
PPP1R12B.is_internal = TRUE
PRKACA.is_internal = TRUE
PRKCA.is_internal = TRUE
PRKCB.is_internal = TRUE
PRKCG.is_internal = TRUE
PRKCZ.is_internal = TRUE
PTEN.is_internal = TRUE
PTK2B.is_internal = TRUE
PTPN11.is_internal = TRUE
RAC1.is_internal = TRUE
RAF1.is_internal = TRUE
RHEB.is_internal = TRUE
RHOA.is_internal = TRUE
ROCK1.is_internal = TRUE
ROCK2.is_internal = TRUE
RPS6KA1.is_internal = TRUE
SHC1.is_internal = TRUE
SIRT1.is_internal = TRUE
SNAI1.is_internal = TRUE
SPART.is_internal = TRUE
SOS1.is_internal = TRUE
SRC.is_internal = TRUE
STMN1.is_internal = TRUE
SYN1.is_internal = TRUE
TSC.is_internal = TRUE
TTL.is_internal = TRUE
WWTR1.is_internal = TRUE
WWP1.is_internal = TRUE
YES1.is_internal = TRUE
YAP1.is_internal = TRUE
mTORC2.is_internal = TRUE
mTORC1.is_internal = TRUE
FOXO.is_internal = TRUE
Tubulin.is_internal = TRUE
Microtubule_polimerization.is_internal = TRUE
Neuron_migration.is_internal = TRUE
Actin_cytoskeleton_reorganization.is_internal = FALSE
Cell_migration.is_internal = TRUE
F_actin_dynamics.is_internal = TRUE
Protein_synthesis.is_internal = TRUE
Metastasis.is_internal = TRUE
Proliferation.is_internal = TRUE
Apoptosis.is_internal = FALSE
[NRG1].istate = 0.5[1], 0.5[0]
[BAD].istate = 0.47155[1], 0.52845[0]
[SYN1].istate = 0.70457[1], 0.29542999999999997[0]
[WWTR1].istate = 0.54484[1], 0.45516[0]
[LPAR2].istate = 0.74697[1], 0.25303[0]
[ERBB3].istate = 0.56529[1], 0.43471000000000004[0]
[PRKCZ].istate = 0.42618[1], 0.57382[0]
[ROCK1].istate = 0.42133[1], 0.57867[0]
[CDC42].istate = 0.27751[1], 0.7224900000000001[0]
[ARHGEF1].istate = 0.87688[1], 0.12312000000000001[0]
[PPP1R12B].istate = 0.52165[1], 0.47835000000000005[0]
[PAK3].istate = 0.51743[1], 0.48257000000000005[0]
[ARAF].istate = 0.73745[1], 0.26254999999999995[0]
[FUS].istate = 0.50547[1], 0.49453[0]
[SIRT1].istate = 0.19157[1], 0.80843[0]
[CDC25B].istate = 0.58421[1], 0.41579[0]
[AKT2].istate = 0.68226[1], 0.31774[0]
[RHEB].istate = 0.81114[1], 0.18886000000000003[0]
[LIMK1].istate = 0.42394[1], 0.57606[0]
[GIT1].istate = 0.47714[1], 0.52286[0]
[AMOTL2].istate = 0.603[1], 0.397[0]
[TTL].istate = 0.312[1], 0.688[0]
[NFE2L2].istate = 0.61971[1], 0.38029[0]
[AKT3].istate = 0.3447[1], 0.6553[0]
[RPS6KA1].istate = 0.34702[1], 0.65298[0]
[NR4A3].istate = 0.92485[1], 0.07515000000000005[0]
[PTK2B].istate = 0.37008[1], 0.62992[0]
[WWP1].istate = 0.16248[1], 0.83752[0]
[PLCG1].istate = 0.74512[1], 0.25488[0]
[SNAI1].istate = 0.58486[1], 0.41513999999999995[0]
[PRKCG].istate = 0.9135[1], 0.08650000000000002[0]
[MAP2K2].istate = 0.4415[1], 0.5585[0]
[ARHGEF6].istate = 0.26914[1], 0.7308600000000001[0]
[LATS1].istate = 0.76728[1], 0.23272000000000004[0]
[ARHGEF11].istate = 0.60513[1], 0.39487000000000005[0]
[SPART].istate = 0.28372[1], 0.71628[0]
[KRAS].istate = 0.86563[1], 0.13437[0]
[ROCK2].istate = 0.70664[1], 0.29335999999999995[0]
[RAC1].istate = 0.72587[1], 0.27413[0]
[MYC].istate = 0.70518[1], 0.29481999999999997[0]
[YAP1].istate = 0.27124[1], 0.7287600000000001[0]
[EGF].istate = 0.68695[1], 0.31305000000000005[0]
[ERBB2].istate = 0.37844[1], 0.62156[0]
[AKT1].istate = 0.56385[1], 0.43615000000000004[0]
[EPHA2].istate = 0.34269[1], 0.6573100000000001[0]
[CDC42BPA].istate = 0.27673[1], 0.7232700000000001[0]
[EGFR].istate = 0.56271[1], 0.43728999999999996[0]
[PAK1].istate = 0.63822[1], 0.36178[0]
[LATS2].istate = 0.75932[1], 0.24068[0]
[EIF4E].istate = 0.63689[1], 0.36311000000000004[0]
[PRKCA].istate = 0.34366[1], 0.6563399999999999[0]
[DEPTOR].istate = 0.29261[1], 0.70739[0]
[BRAF].istate = 0.59665[1], 0.40335[0]
[NRG2].istate = 0.92473[1], 0.07526999999999995[0]
[SHC1].istate = 0.27926[1], 0.7207399999999999[0]
[PRKCB].istate = 0.35042[1], 0.64958[0]
[CTNNB1].istate = 0.43028[1], 0.56972[0]
[MAP2K1].istate = 0.35389[1], 0.64611[0]
[NRG4].istate = 0.54316[1], 0.45684[0]
[TACR3].istate = 0.59485[1], 0.40515[0]
[CDK1].istate = 0.49001[1], 0.5099899999999999[0]
[BCL2L1].istate = 0.64135[1], 0.35865[0]
[BCL2].istate = 0.51296[1], 0.48704000000000003[0]
[PTEN].istate = 0.52993[1], 0.47007[0]
[CFL1].istate = 0.80997[1], 0.19003000000000003[0]
[YES1].istate = 0.5691[1], 0.43089999999999995[0]
[JUN].istate = 0.61206[1], 0.38793999999999995[0]
[ERBB4].istate = 0.72836[1], 0.27164[0]
[PTPN11].istate = 0.37158[1], 0.62842[0]
[PAK2].istate = 0.19315[1], 0.8068500000000001[0]
[F2R].istate = 0.57508[1], 0.42491999999999996[0]
[LIMK2].istate = 0.31887[1], 0.68113[0]
[NRG3].istate = 0.3736[1], 0.6264000000000001[0]
[EIF4EBP1].istate = 0.51867[1], 0.48133000000000004[0]
[ARHGEF12].istate = 0.5561[1], 0.44389999999999996[0]
[SRC].istate = 0.7583[1], 0.24170000000000003[0]
[NRAS].istate = 0.59879[1], 0.40120999999999996[0]
[mTORC2].istate = 0.27012[1], 0.72988[0]
[mTORC1].istate = 0.38149[1], 0.61851[0]
[PI3K].istate = 0.43319[1], 0.56681[0]
[TSC].istate = 0.62312[1], 0.37688[0]
```
