## Supplementary Dataset 5 for "Explainable Generative AI Uncovers a Molecular Continuum in Medulloblastoma with Implications for Rare Cancer Subtyping and Treatment Equity": MB_list1_RNA_asTransition_608.cfg

```
$u_F2R=0.19185
$d_F2R=5.21241
$u_LPAR2=0.02144
$d_LPAR2=46.64179
$u_TACR3=96.19659
$d_TACR3=0.0104
$u_EGF=0.08405
$d_EGF=11.89768
$u_NRG1 = 1
$d_NRG1 = 1
$u_NRG2=0.03807
$d_NRG2=26.2674
$u_NRG3=6.345
$d_NRG3=0.1576
$u_NRG4=15.50513
$d_NRG4=0.06449
$u_AKT1=47.11165
$d_AKT1=0.02123
$u_AKT2=0.36322
$d_AKT2=2.75315
$u_AKT3=0.01024
$d_AKT3=97.65625
$u_AMOTL2=33.17307
$d_AMOTL2=0.03014
$u_ARAF=0.05599
$d_ARAF=17.86033
$u_ARHGEF1=0.70057
$d_ARHGEF1=1.42741
$u_ARHGEF11=0.26699
$d_ARHGEF11=3.74546
$u_ARHGEF12=1.31513
$d_ARHGEF12=0.76038
$u_ARHGEF6=0.17375
$d_ARHGEF6=5.7554
$u_ATF2 = 1
$d_ATF2 = 1
$u_BAD=7.19681
$d_BAD=0.13895
$u_BCL2=0.12491
$d_BCL2=8.00576
$u_BCL2L1=0.35035
$d_BCL2L1=2.85429
$u_BRAF=0.62238
$d_BRAF=1.60674
$u_CDC42=1.85455
$d_CDC42=0.53921
$u_CDC42BPA=1.13008
$d_CDC42BPA=0.88489
$u_CDK1=19.85324
$d_CDK1=0.05037
$u_CDC25B=1.28207
$d_CDC25B=0.77999
$u_CFL1=0.03613
$d_CFL1=27.67783
$u_CFL2 = 1
$d_CFL2 = 1
$u_CREB1 = 1
$d_CREB1 = 1
$u_CTNNB1=26.12931
$d_CTNNB1=0.03827
$u_CTTN = 1
$d_CTTN = 1
$u_DEPTOR=0.43918
$d_DEPTOR=2.27697
$u_EPHA2=92.84586
$d_EPHA2=0.01077
$u_EGFR=0.17425
$d_EGFR=5.73888
$u_ERBB2=0.57298
$d_ERBB2=1.74526
$u_ERBB3=1.73538
$d_ERBB3=0.57624
$u_ERBB4=0.13611
$d_ERBB4=7.347
$u_EIF4E=8.10789
$d_EIF4E=0.12334
$u_EIF4EBP1=3.08437
$d_EIF4EBP1=0.32422
$u_FUS=2.30548
$d_FUS=0.43375
$u_GIT1=0.03898
$d_GIT1=25.65418
$u_GNA13 = 1
$d_GNA13 = 1
$u_GRB2 = 1
$d_GRB2 = 1
$u_HRAS = 1
$d_HRAS = 1
$u_ITCH = 1
$d_ITCH = 1
$u_JUN=0.03194
$d_JUN=31.3087
$u_KRAS=0.17887
$d_KRAS=5.59065
$u_LATS1=0.27953
$d_LATS1=3.57743
$u_LATS2=0.112
$d_LATS2=8.92857
$u_LIMK1=3.68205
$d_LIMK1=0.27159
$u_LIMK2=6.86325
$d_LIMK2=0.1457
$u_MAP2K1=7.53664
$d_MAP2K1=0.13269
$u_MAP2K2=3.53945
$d_MAP2K2=0.28253
$u_MAPK1 = 1
$d_MAPK1 = 1
$u_MAPK3 = 1
$d_MAPK3 = 1
$u_MYC=23.90788
$d_MYC=0.04183
$u_MP = 1
$d_MP = 1
$u_NFE2L2=0.62327
$d_NFE2L2=1.60444
$u_NR4A3=1.93707
$d_NR4A3=0.51624
$u_NRAS=0.50164
$d_NRAS=1.99346
$u_PAK1=0.24453
$d_PAK1=4.08948
$u_PAK2=6.93071
$d_PAK2=0.14429
$u_PAK3=0.12098
$d_PAK3=8.26583
$u_PAK4 = 1
$d_PAK4 = 1
$u_PDPK1 = 1
$d_PDPK1 = 1
$u_PI3K=2.021
$d_PI3K=0.4948
$u_PLCG1=0.04229
$d_PLCG1=23.64625
$u_PPP1R12A = 1
$d_PPP1R12A = 1
$u_PPP1R12B=0.68035
$d_PPP1R12B=1.46983
$u_PRKACA = 1
$d_PRKACA = 1
$u_PRKCA=0.11715
$d_PRKCA=8.53606
$u_PRKCB=0.03991
$d_PRKCB=25.05638
$u_PRKCG=0.56455
$d_PRKCG=1.77132
$u_PRKCZ=4.30486
$d_PRKCZ=0.2323
$u_PTEN=0.05516
$d_PTEN=18.12908
$u_PTK2B=0.04233
$d_PTK2B=23.62391
$u_PTPN11=1.71406
$d_PTPN11=0.58341
$u_RAC1=18.17169
$d_RAC1=0.05503
$u_RAF1 = 1
$d_RAF1 = 1
$u_RHEB=1.29457
$d_RHEB=0.77246
$u_RHOA = 1
$d_RHOA = 1
$u_ROCK1=2.32367
$d_ROCK1=0.43035
$u_ROCK2=1.3018
$d_ROCK2=0.76817
$u_RPS6KA1=0.31741
$d_RPS6KA1=3.1505
$u_SHC1=0.55781
$d_SHC1=1.79273
$u_SIRT1=0.30367
$d_SIRT1=3.29305
$u_SNAI1=0.21463
$d_SNAI1=4.65918
$u_SPART=6.70155
$d_SPART=0.14922
$u_SOS1 = 1
$d_SOS1 = 1
$u_SRC=0.05893
$d_SRC=16.96929
$u_STMN1 = 1
$d_STMN1 = 1
$u_SYN1=0.01773
$d_SYN1=56.40158
$u_TSC=0.02032
$d_TSC=49.2126
$u_TTL=0.42795
$d_TTL=2.33672
$u_WWTR1=0.04536
$d_WWTR1=22.04586
$u_WWP1=1.17188
$d_WWP1=0.85333
$u_YES1=1.26784
$d_YES1=0.78874
$u_YAP1=0.19314
$d_YAP1=5.17759
$u_mTORC2=0.11594
$d_mTORC2=8.62515
$u_mTORC1=0.04237
$d_mTORC1=23.6016
$u_FOXO = 1
$d_FOXO = 1
$u_Tubulin = 1
$d_Tubulin = 1
$u_Microtubule_polimerization = 1
$d_Microtubule_polimerization = 1
$u_Neuron_migration = 1
$d_Neuron_migration = 1
$u_Actin_cytoskeleton_reorganization = 1
$d_Actin_cytoskeleton_reorganization = 1
$u_Cell_migration = 1
$d_Cell_migration = 1
$u_F_actin_dynamics = 1
$d_F_actin_dynamics = 1
$u_Protein_synthesis = 1
$d_Protein_synthesis = 1
$u_Metastasis = 1
$d_Metastasis = 1
$u_Proliferation = 1
$d_Proliferation = 1
$u_Apoptosis = 1
$d_Apoptosis = 1
[ATF2].istate = 1 [0], 0 [1]
[CFL2].istate = 1 [0], 0 [1]
[CREB1].istate = 1 [0], 0 [1]
[CTTN].istate = 1 [0], 0 [1]
[GNA13].istate = 1 [0], 0 [1]
[GRB2].istate = 1 [0], 0 [1]
[HRAS].istate = 1 [0], 0 [1]
[ITCH].istate = 1 [0], 0 [1]
[MAPK1].istate = 1 [0], 0 [1]
[MAPK3].istate = 1 [0], 0 [1]
[MP].istate = 1 [0], 0 [1]
[PAK4].istate = 1 [0], 0 [1]
[PDPK1].istate = 1 [0], 0 [1]
[PPP1R12A].istate = 1 [0], 0 [1]
[PRKACA].istate = 1 [0], 0 [1]
[RAF1].istate = 1 [0], 0 [1]
[RHOA].istate = 1 [0], 0 [1]
[SOS1].istate = 1 [0], 0 [1]
[STMN1].istate = 1 [0], 0 [1]
[FOXO].istate = 1 [0], 0 [1]
[Tubulin].istate = 1 [0], 0 [1]
[Microtubule_polimerization].istate = 1 [0], 0 [1]
[Neuron_migration].istate = 1 [0], 0 [1]
[Actin_cytoskeleton_reorganization].istate = 1 [0], 0 [1]
[Cell_migration].istate = 1 [0], 0 [1]
[F_actin_dynamics].istate = 1 [0], 0 [1]
[Protein_synthesis].istate = 1 [0], 0 [1]
[Metastasis].istate = 1 [0], 0 [1]
[Proliferation].istate = 1 [0], 0 [1]
[Apoptosis].istate = 1 [0], 0 [1]
discrete_time = 0
use_physrandgen = FALSE
seed_pseudorandom = 100
sample_count = 10000
max_time = 60
time_tick = 0.1
thread_count = 1
statdist_traj_count = 100
statdist_cluster_threshold = 1
display_traj = 0
statdist_similarity_cache_max_size = 20000
F2R.is_internal = TRUE
LPAR2.is_internal = TRUE
TACR3.is_internal = TRUE
EGF.is_internal = TRUE
NRG1.is_internal = TRUE
NRG2.is_internal = TRUE
NRG3.is_internal = TRUE
NRG4.is_internal = TRUE
AKT1.is_internal = FALSE
AKT2.is_internal = FALSE
AKT3.is_internal = FALSE
AMOTL2.is_internal = FALSE
ARAF.is_internal = FALSE
ARHGEF1.is_internal = FALSE
ARHGEF11.is_internal = FALSE
ARHGEF12.is_internal = FALSE
ARHGEF6.is_internal = FALSE
ATF2.is_internal = FALSE
BAD.is_internal = FALSE
BCL2.is_internal = FALSE
BCL2L1.is_internal = FALSE
BRAF.is_internal = FALSE
CDC42.is_internal = TRUE
CDC42BPA.is_internal = TRUE
CDK1.is_internal = TRUE
CDC25B.is_internal = TRUE
CFL1.is_internal = TRUE
CFL2.is_internal = TRUE
CREB1.is_internal = TRUE
CTNNB1.is_internal = TRUE
CTTN.is_internal = TRUE
DEPTOR.is_internal = TRUE
EPHA2.is_internal = TRUE
EGFR.is_internal = TRUE
ERBB2.is_internal = TRUE
ERBB3.is_internal = TRUE
ERBB4.is_internal = TRUE
EIF4E.is_internal = TRUE
EIF4EBP1.is_internal = TRUE
FUS.is_internal = TRUE
GIT1.is_internal = TRUE
GNA13.is_internal = TRUE
GRB2.is_internal = TRUE
HRAS.is_internal = TRUE
ITCH.is_internal = TRUE
JUN.is_internal = TRUE
KRAS.is_internal = TRUE
LATS1.is_internal = TRUE
LATS2.is_internal = TRUE
LIMK1.is_internal = TRUE
LIMK2.is_internal = TRUE
MAP2K1.is_internal = TRUE
MAP2K2.is_internal = TRUE
MAPK1.is_internal = TRUE
MAPK3.is_internal = TRUE
MYC.is_internal = TRUE
MP.is_internal = TRUE
NFE2L2.is_internal = TRUE
NR4A3.is_internal = TRUE
NRAS.is_internal = TRUE
PAK1.is_internal = TRUE
PAK2.is_internal = TRUE
PAK3.is_internal = TRUE
PAK4.is_internal = TRUE
PDPK1.is_internal = TRUE
PI3K.is_internal = TRUE
PLCG1.is_internal = TRUE
PPP1R12A.is_internal = TRUE
PPP1R12B.is_internal = TRUE
PRKACA.is_internal = TRUE
PRKCA.is_internal = TRUE
PRKCB.is_internal = TRUE
PRKCG.is_internal = TRUE
PRKCZ.is_internal = TRUE
PTEN.is_internal = TRUE
PTK2B.is_internal = TRUE
PTPN11.is_internal = TRUE
RAC1.is_internal = TRUE
RAF1.is_internal = TRUE
RHEB.is_internal = TRUE
RHOA.is_internal = TRUE
ROCK1.is_internal = TRUE
ROCK2.is_internal = TRUE
RPS6KA1.is_internal = TRUE
SHC1.is_internal = TRUE
SIRT1.is_internal = TRUE
SNAI1.is_internal = TRUE
SPART.is_internal = TRUE
SOS1.is_internal = TRUE
SRC.is_internal = TRUE
STMN1.is_internal = TRUE
SYN1.is_internal = TRUE
TSC.is_internal = TRUE
TTL.is_internal = TRUE
WWTR1.is_internal = TRUE
WWP1.is_internal = TRUE
YES1.is_internal = TRUE
YAP1.is_internal = TRUE
mTORC2.is_internal = TRUE
mTORC1.is_internal = TRUE
FOXO.is_internal = TRUE
Tubulin.is_internal = TRUE
Microtubule_polimerization.is_internal = TRUE
Neuron_migration.is_internal = TRUE
Actin_cytoskeleton_reorganization.is_internal = FALSE
Cell_migration.is_internal = TRUE
F_actin_dynamics.is_internal = TRUE
Protein_synthesis.is_internal = TRUE
Metastasis.is_internal = TRUE
Proliferation.is_internal = TRUE
Apoptosis.is_internal = FALSE
[NRG1].istate = 0.5[1], 0.5[0]
[BAD].istate = 0.71428[1], 0.28572[0]
[SYN1].istate = 0.06215[1], 0.93785[0]
[WWTR1].istate = 0.16418[1], 0.83582[0]
[LPAR2].istate = 0.08283[1], 0.91717[0]
[ERBB3].istate = 0.55985[1], 0.44015000000000004[0]
[PRKCZ].istate = 0.65849[1], 0.34151[0]
[ROCK1].istate = 0.59154[1], 0.40846000000000005[0]
[CDC42].istate = 0.56706[1], 0.43294[0]
[ARHGEF1].istate = 0.46136[1], 0.53864[0]
[PPP1R12B].istate = 0.45818[1], 0.54182[0]
[PAK3].istate = 0.27068[1], 0.72932[0]
[ARAF].istate = 0.18702[1], 0.81298[0]
[FUS].istate = 0.59069[1], 0.40930999999999995[0]
[SIRT1].istate = 0.3706[1], 0.6294[0]
[CDC25B].istate = 0.52698[1], 0.47302[0]
[AKT2].istate = 0.39004[1], 0.6099600000000001[0]
[RHEB].istate = 0.52803[1], 0.47197[0]
[LIMK1].istate = 0.64152[1], 0.35848[0]
[GIT1].istate = 0.14771[1], 0.85229[0]
[AMOTL2].istate = 0.8802[1], 0.11980000000000002[0]
[TTL].istate = 0.40785[1], 0.59215[0]
[NFE2L2].istate = 0.44867[1], 0.55133[0]
[AKT3].istate = 0.00261[1], 0.99739[0]
[RPS6KA1].istate = 0.37541[1], 0.62459[0]
[NR4A3].istate = 0.57179[1], 0.42821[0]
[PTK2B].istate = 0.15666[1], 0.84334[0]
[WWP1].istate = 0.51722[1], 0.48278[0]
[PLCG1].istate = 0.15655[1], 0.84345[0]
[SNAI1].istate = 0.33292[1], 0.66708[0]
[PRKCG].istate = 0.43793[1], 0.5620700000000001[0]
[MAP2K2].istate = 0.63723[1], 0.36277000000000004[0]
[ARHGEF6].istate = 0.30998[1], 0.6900200000000001[0]
[LATS1].istate = 0.36161[1], 0.63839[0]
[ARHGEF11].istate = 0.35662[1], 0.6433800000000001[0]
[SPART].istate = 0.70654[1], 0.29346000000000005[0]
[KRAS].istate = 0.31313[1], 0.68687[0]
[ROCK2].istate = 0.52864[1], 0.47136[0]
[RAC1].istate = 0.81485[1], 0.18515000000000004[0]
[MYC].istate = 0.84464[1], 0.15536000000000005[0]
[YAP1].istate = 0.32147[1], 0.6785300000000001[0]
[EGF].istate = 0.23113[1], 0.7688699999999999[0]
[ERBB2].istate = 0.43953[1], 0.56047[0]
[AKT1].istate = 0.91828[1], 0.08172000000000001[0]
[EPHA2].istate = 0.99194[1], 0.008059999999999956[0]
[CDC42BPA].istate = 0.51328[1], 0.48672000000000004[0]
[EGFR].istate = 0.31029[1], 0.68971[0]
[PAK1].istate = 0.34708[1], 0.65292[0]
[LATS2].istate = 0.26231[1], 0.73769[0]
[EIF4E].istate = 0.72723[1], 0.27276999999999996[0]
[PRKCA].istate = 0.26718[1], 0.73282[0]
[DEPTOR].istate = 0.41066[1], 0.58934[0]
[BRAF].istate = 0.44851[1], 0.55149[0]
[NRG2].istate = 0.14515[1], 0.85485[0]
[SHC1].istate = 0.43662[1], 0.56338[0]
[PRKCB].istate = 0.15026[1], 0.8497399999999999[0]
[CTNNB1].istate = 0.85428[1], 0.14571999999999996[0]
[MAP2K1].istate = 0.71929[1], 0.28071[0]
[NRG4].istate = 0.79762[1], 0.20238[0]
[TACR3].istate = 0.99579[1], 0.004210000000000047[0]
[CDK1].istate = 0.82446[1], 0.17554000000000003[0]
[BCL2L1].istate = 0.38613[1], 0.61387[0]
[BCL2].istate = 0.27415[1], 0.72585[0]
[PTEN].istate = 0.18541[1], 0.81459[0]
[CFL1].istate = 0.13948[1], 0.86052[0]
[YES1].istate = 0.52577[1], 0.47423000000000004[0]
[JUN].istate = 0.12608[1], 0.87392[0]
[ERBB4].istate = 0.28347[1], 0.71653[0]
[PTPN11].istate = 0.55851[1], 0.44149000000000005[0]
[PAK2].istate = 0.71019[1], 0.28981[0]
[F2R].istate = 0.32074[1], 0.67926[0]
[LIMK2].istate = 0.70913[1], 0.29086999999999996[0]
[NRG3].istate = 0.70061[1], 0.29939000000000004[0]
[EIF4EBP1].istate = 0.62229[1], 0.37771[0]
[ARHGEF12].istate = 0.52974[1], 0.47026[0]
[SRC].istate = 0.19259[1], 0.80741[0]
[NRAS].istate = 0.4251[1], 0.5749[0]
[mTORC2].istate = 0.26606[1], 0.73394[0]
[mTORC1].istate = 0.15676[1], 0.84324[0]
[PI3K].istate = 0.57639[1], 0.42361000000000004[0]
[TSC].istate = 0.07696[1], 0.92304[0]
```
