## Supplementary Dataset 5 for "Explainable Generative AI Uncovers a Molecular Continuum in Medulloblastoma with Implications for Rare Cancer Subtyping and Treatment Equity": MB_list1_RNA_asTransition_613.cfg

```
$u_F2R=0.58576
$d_F2R=1.70718
$u_LPAR2=0.07863
$d_LPAR2=12.71779
$u_TACR3=98.6725
$d_TACR3=0.01013
$u_EGF=34.57953
$d_EGF=0.02892
$u_NRG1 = 1
$d_NRG1 = 1
$u_NRG2=0.65834
$d_NRG2=1.51897
$u_NRG3=1.33957
$d_NRG3=0.74651
$u_NRG4=0.3888
$d_NRG4=2.57202
$u_AKT1=0.78865
$d_AKT1=1.26799
$u_AKT2=0.47926
$d_AKT2=2.08655
$u_AKT3=0.01801
$d_AKT3=55.52471
$u_AMOTL2=36.03928
$d_AMOTL2=0.02775
$u_ARAF=14.83652
$d_ARAF=0.0674
$u_ARHGEF1=15.67267
$d_ARHGEF1=0.06381
$u_ARHGEF11=0.61865
$d_ARHGEF11=1.61642
$u_ARHGEF12=0.43956
$d_ARHGEF12=2.275
$u_ARHGEF6=3.78536
$d_ARHGEF6=0.26418
$u_ATF2 = 1
$d_ATF2 = 1
$u_BAD=0.41343
$d_BAD=2.41879
$u_BCL2=0.15879
$d_BCL2=6.29763
$u_BCL2L1=51.496
$d_BCL2L1=0.01942
$u_BRAF=0.44877
$d_BRAF=2.22831
$u_CDC42=1.70809
$d_CDC42=0.58545
$u_CDC42BPA=0.81733
$d_CDC42BPA=1.2235
$u_CDK1=0.15876
$d_CDK1=6.29882
$u_CDC25B=0.93154
$d_CDC25B=1.07349
$u_CFL1=0.07784
$d_CFL1=12.84687
$u_CFL2 = 1
$d_CFL2 = 1
$u_CREB1 = 1
$d_CREB1 = 1
$u_CTNNB1=3.19664
$d_CTNNB1=0.31283
$u_CTTN = 1
$d_CTTN = 1
$u_DEPTOR=0.50883
$d_DEPTOR=1.96529
$u_EPHA2=67.70721
$d_EPHA2=0.01477
$u_EGFR=0.12965
$d_EGFR=7.71307
$u_ERBB2=4.37914
$d_ERBB2=0.22836
$u_ERBB3=0.27544
$d_ERBB3=3.63055
$u_ERBB4=0.69627
$d_ERBB4=1.43622
$u_EIF4E=0.17402
$d_EIF4E=5.74647
$u_EIF4EBP1=0.34374
$d_EIF4EBP1=2.90918
$u_FUS=0.61431
$d_FUS=1.62784
$u_GIT1=0.08573
$d_GIT1=11.66453
$u_GNA13 = 1
$d_GNA13 = 1
$u_GRB2 = 1
$d_GRB2 = 1
$u_HRAS = 1
$d_HRAS = 1
$u_ITCH = 1
$d_ITCH = 1
$u_JUN=20.43279
$d_JUN=0.04894
$u_KRAS=0.07525
$d_KRAS=13.28904
$u_LATS1=0.77763
$d_LATS1=1.28596
$u_LATS2=0.15725
$d_LATS2=6.3593
$u_LIMK1=0.81809
$d_LIMK1=1.22236
$u_LIMK2=6.20783
$d_LIMK2=0.16109
$u_MAP2K1=0.02343
$d_MAP2K1=42.68032
$u_MAP2K2=7.25277
$d_MAP2K2=0.13788
$u_MAPK1 = 1
$d_MAPK1 = 1
$u_MAPK3 = 1
$d_MAPK3 = 1
$u_MYC=8.10558
$d_MYC=0.12337
$u_MP = 1
$d_MP = 1
$u_NFE2L2=0.19578
$d_NFE2L2=5.10777
$u_NR4A3=28.68213
$d_NR4A3=0.03486
$u_NRAS=0.04641
$d_NRAS=21.54708
$u_PAK1=0.55241
$d_PAK1=1.81025
$u_PAK2=0.34714
$d_PAK2=2.88068
$u_PAK3=0.62825
$d_PAK3=1.59172
$u_PAK4 = 1
$d_PAK4 = 1
$u_PDPK1 = 1
$d_PDPK1 = 1
$u_PI3K=6.93539
$d_PI3K=0.14419
$u_PLCG1=0.1168
$d_PLCG1=8.56164
$u_PPP1R12A = 1
$d_PPP1R12A = 1
$u_PPP1R12B=0.77873
$d_PPP1R12B=1.28414
$u_PRKACA = 1
$d_PRKACA = 1
$u_PRKCA=0.29343
$d_PRKCA=3.40797
$u_PRKCB=0.06709
$d_PRKCB=14.90535
$u_PRKCG=0.81332
$d_PRKCG=1.22953
$u_PRKCZ=9.20166
$d_PRKCZ=0.10868
$u_PTEN=0.08616
$d_PTEN=11.60631
$u_PTK2B=0.37705
$d_PTK2B=2.65217
$u_PTPN11=0.7545
$d_PTPN11=1.32538
$u_RAC1=0.2382
$d_RAC1=4.19815
$u_RAF1 = 1
$d_RAF1 = 1
$u_RHEB=0.23066
$d_RHEB=4.33539
$u_RHOA = 1
$d_RHOA = 1
$u_ROCK1=5.81076
$d_ROCK1=0.17209
$u_ROCK2=0.89826
$d_ROCK2=1.11326
$u_RPS6KA1=32.18029
$d_RPS6KA1=0.03107
$u_SHC1=1.29978
$d_SHC1=0.76936
$u_SIRT1=0.99493
$d_SIRT1=1.0051
$u_SNAI1=1.31745
$d_SNAI1=0.75904
$u_SPART=1.72836
$d_SPART=0.57858
$u_SOS1 = 1
$d_SOS1 = 1
$u_SRC=0.13059
$d_SRC=7.65755
$u_STMN1 = 1
$d_STMN1 = 1
$u_SYN1=0.08232
$d_SYN1=12.14772
$u_TSC=0.51289
$d_TSC=1.94974
$u_TTL=0.43326
$d_TTL=2.30808
$u_WWTR1=2.30158
$d_WWTR1=0.43448
$u_WWP1=1.06243
$d_WWP1=0.94124
$u_YES1=0.94745
$d_YES1=1.05546
$u_YAP1=3.16738
$d_YAP1=0.31572
$u_mTORC2=0.43932
$d_mTORC2=2.27625
$u_mTORC1=0.30004
$d_mTORC1=3.33289
$u_FOXO = 1
$d_FOXO = 1
$u_Tubulin = 1
$d_Tubulin = 1
$u_Microtubule_polimerization = 1
$d_Microtubule_polimerization = 1
$u_Neuron_migration = 1
$d_Neuron_migration = 1
$u_Actin_cytoskeleton_reorganization = 1
$d_Actin_cytoskeleton_reorganization = 1
$u_Cell_migration = 1
$d_Cell_migration = 1
$u_F_actin_dynamics = 1
$d_F_actin_dynamics = 1
$u_Protein_synthesis = 1
$d_Protein_synthesis = 1
$u_Metastasis = 1
$d_Metastasis = 1
$u_Proliferation = 1
$d_Proliferation = 1
$u_Apoptosis = 1
$d_Apoptosis = 1
[ATF2].istate = 1 [0], 0 [1]
[CFL2].istate = 1 [0], 0 [1]
[CREB1].istate = 1 [0], 0 [1]
[CTTN].istate = 1 [0], 0 [1]
[GNA13].istate = 1 [0], 0 [1]
[GRB2].istate = 1 [0], 0 [1]
[HRAS].istate = 1 [0], 0 [1]
[ITCH].istate = 1 [0], 0 [1]
[MAPK1].istate = 1 [0], 0 [1]
[MAPK3].istate = 1 [0], 0 [1]
[MP].istate = 1 [0], 0 [1]
[PAK4].istate = 1 [0], 0 [1]
[PDPK1].istate = 1 [0], 0 [1]
[PPP1R12A].istate = 1 [0], 0 [1]
[PRKACA].istate = 1 [0], 0 [1]
[RAF1].istate = 1 [0], 0 [1]
[RHOA].istate = 1 [0], 0 [1]
[SOS1].istate = 1 [0], 0 [1]
[STMN1].istate = 1 [0], 0 [1]
[FOXO].istate = 1 [0], 0 [1]
[Tubulin].istate = 1 [0], 0 [1]
[Microtubule_polimerization].istate = 1 [0], 0 [1]
[Neuron_migration].istate = 1 [0], 0 [1]
[Actin_cytoskeleton_reorganization].istate = 1 [0], 0 [1]
[Cell_migration].istate = 1 [0], 0 [1]
[F_actin_dynamics].istate = 1 [0], 0 [1]
[Protein_synthesis].istate = 1 [0], 0 [1]
[Metastasis].istate = 1 [0], 0 [1]
[Proliferation].istate = 1 [0], 0 [1]
[Apoptosis].istate = 1 [0], 0 [1]
discrete_time = 0
use_physrandgen = FALSE
seed_pseudorandom = 100
sample_count = 10000
max_time = 60
time_tick = 0.1
thread_count = 1
statdist_traj_count = 100
statdist_cluster_threshold = 1
display_traj = 0
statdist_similarity_cache_max_size = 20000
F2R.is_internal = TRUE
LPAR2.is_internal = TRUE
TACR3.is_internal = TRUE
EGF.is_internal = TRUE
NRG1.is_internal = TRUE
NRG2.is_internal = TRUE
NRG3.is_internal = TRUE
NRG4.is_internal = TRUE
AKT1.is_internal = FALSE
AKT2.is_internal = FALSE
AKT3.is_internal = FALSE
AMOTL2.is_internal = FALSE
ARAF.is_internal = FALSE
ARHGEF1.is_internal = FALSE
ARHGEF11.is_internal = FALSE
ARHGEF12.is_internal = FALSE
ARHGEF6.is_internal = FALSE
ATF2.is_internal = FALSE
BAD.is_internal = FALSE
BCL2.is_internal = FALSE
BCL2L1.is_internal = FALSE
BRAF.is_internal = FALSE
CDC42.is_internal = TRUE
CDC42BPA.is_internal = TRUE
CDK1.is_internal = TRUE
CDC25B.is_internal = TRUE
CFL1.is_internal = TRUE
CFL2.is_internal = TRUE
CREB1.is_internal = TRUE
CTNNB1.is_internal = TRUE
CTTN.is_internal = TRUE
DEPTOR.is_internal = TRUE
EPHA2.is_internal = TRUE
EGFR.is_internal = TRUE
ERBB2.is_internal = TRUE
ERBB3.is_internal = TRUE
ERBB4.is_internal = TRUE
EIF4E.is_internal = TRUE
EIF4EBP1.is_internal = TRUE
FUS.is_internal = TRUE
GIT1.is_internal = TRUE
GNA13.is_internal = TRUE
GRB2.is_internal = TRUE
HRAS.is_internal = TRUE
ITCH.is_internal = TRUE
JUN.is_internal = TRUE
KRAS.is_internal = TRUE
LATS1.is_internal = TRUE
LATS2.is_internal = TRUE
LIMK1.is_internal = TRUE
LIMK2.is_internal = TRUE
MAP2K1.is_internal = TRUE
MAP2K2.is_internal = TRUE
MAPK1.is_internal = TRUE
MAPK3.is_internal = TRUE
MYC.is_internal = TRUE
MP.is_internal = TRUE
NFE2L2.is_internal = TRUE
NR4A3.is_internal = TRUE
NRAS.is_internal = TRUE
PAK1.is_internal = TRUE
PAK2.is_internal = TRUE
PAK3.is_internal = TRUE
PAK4.is_internal = TRUE
PDPK1.is_internal = TRUE
PI3K.is_internal = TRUE
PLCG1.is_internal = TRUE
PPP1R12A.is_internal = TRUE
PPP1R12B.is_internal = TRUE
PRKACA.is_internal = TRUE
PRKCA.is_internal = TRUE
PRKCB.is_internal = TRUE
PRKCG.is_internal = TRUE
PRKCZ.is_internal = TRUE
PTEN.is_internal = TRUE
PTK2B.is_internal = TRUE
PTPN11.is_internal = TRUE
RAC1.is_internal = TRUE
RAF1.is_internal = TRUE
RHEB.is_internal = TRUE
RHOA.is_internal = TRUE
ROCK1.is_internal = TRUE
ROCK2.is_internal = TRUE
RPS6KA1.is_internal = TRUE
SHC1.is_internal = TRUE
SIRT1.is_internal = TRUE
SNAI1.is_internal = TRUE
SPART.is_internal = TRUE
SOS1.is_internal = TRUE
SRC.is_internal = TRUE
STMN1.is_internal = TRUE
SYN1.is_internal = TRUE
TSC.is_internal = TRUE
TTL.is_internal = TRUE
WWTR1.is_internal = TRUE
WWP1.is_internal = TRUE
YES1.is_internal = TRUE
YAP1.is_internal = TRUE
mTORC2.is_internal = TRUE
mTORC1.is_internal = TRUE
FOXO.is_internal = TRUE
Tubulin.is_internal = TRUE
Microtubule_polimerization.is_internal = TRUE
Neuron_migration.is_internal = TRUE
Actin_cytoskeleton_reorganization.is_internal = FALSE
Cell_migration.is_internal = TRUE
F_actin_dynamics.is_internal = TRUE
Protein_synthesis.is_internal = TRUE
Metastasis.is_internal = TRUE
Proliferation.is_internal = TRUE
Apoptosis.is_internal = FALSE
[NRG1].istate = 0.5[1], 0.5[0]
[BAD].istate = 0.4041[1], 0.5959[0]
[SYN1].istate = 0.22888[1], 0.77112[0]
[WWTR1].istate = 0.59051[1], 0.40949[0]
[LPAR2].istate = 0.2239[1], 0.7761[0]
[ERBB3].istate = 0.36001[1], 0.6399900000000001[0]
[PRKCZ].istate = 0.74097[1], 0.25903[0]
[ROCK1].istate = 0.69106[1], 0.30894[0]
[CDC42].istate = 0.55813[1], 0.44187[0]
[ARHGEF1].istate = 0.79879[1], 0.20121[0]
[PPP1R12B].istate = 0.47285[1], 0.52715[0]
[PAK3].istate = 0.44953[1], 0.55047[0]
[ARAF].istate = 0.79283[1], 0.20716999999999997[0]
[FUS].istate = 0.4471[1], 0.5529[0]
[SIRT1].istate = 0.49945[1], 0.50055[0]
[CDC25B].istate = 0.4923[1], 0.5077[0]
[AKT2].istate = 0.42014[1], 0.57986[0]
[RHEB].istate = 0.34075[1], 0.65925[0]
[LIMK1].istate = 0.4782[1], 0.5218[0]
[GIT1].istate = 0.23329[1], 0.76671[0]
[AMOTL2].istate = 0.88919[1], 0.11080999999999996[0]
[TTL].istate = 0.40919[1], 0.5908100000000001[0]
[NFE2L2].istate = 0.32294[1], 0.67706[0]
[AKT3].istate = 0.06387[1], 0.93613[0]
[RPS6KA1].istate = 0.8769[1], 0.12309999999999999[0]
[NR4A3].istate = 0.8644[1], 0.13560000000000005[0]
[PTK2B].istate = 0.3941[1], 0.6059[0]
[WWP1].istate = 0.50658[1], 0.49341999999999997[0]
[PLCG1].istate = 0.26686[1], 0.73314[0]
[SNAI1].istate = 0.52993[1], 0.47007[0]
[PRKCG].istate = 0.47757[1], 0.52243[0]
[MAP2K2].istate = 0.71513[1], 0.28486999999999996[0]
[ARHGEF6].istate = 0.64453[1], 0.35546999999999995[0]
[LATS1].istate = 0.47269[1], 0.52731[0]
[ARHGEF11].istate = 0.44786[1], 0.5521400000000001[0]
[SPART].istate = 0.55941[1], 0.44059000000000004[0]
[KRAS].istate = 0.21913[1], 0.78087[0]
[ROCK2].istate = 0.48835[1], 0.5116499999999999[0]
[RAC1].istate = 0.34423[1], 0.65577[0]
[MYC].istate = 0.7272[1], 0.27280000000000004[0]
[YAP1].istate = 0.62517[1], 0.37483[0]
[EGF].istate = 0.8847[1], 0.11529999999999996[0]
[ERBB2].istate = 0.66035[1], 0.33965[0]
[AKT1].istate = 0.47422[1], 0.52578[0]
[EPHA2].istate = 0.95766[1], 0.042340000000000044[0]
[CDC42BPA].istate = 0.4781[1], 0.5219[0]
[EGFR].istate = 0.27819[1], 0.7218100000000001[0]
[PAK1].istate = 0.43557[1], 0.56443[0]
[LATS2].istate = 0.29915[1], 0.70085[0]
[EIF4E].istate = 0.31015[1], 0.6898500000000001[0]
[PRKCA].istate = 0.36688[1], 0.63312[0]
[DEPTOR].istate = 0.42664[1], 0.57336[0]
[BRAF].istate = 0.41301[1], 0.58699[0]
[NRG2].istate = 0.45461[1], 0.54539[0]
[SHC1].istate = 0.52847[1], 0.47153[0]
[PRKCB].istate = 0.20667[1], 0.79333[0]
[CTNNB1].istate = 0.62617[1], 0.37383[0]
[MAP2K1].istate = 0.09244[1], 0.90756[0]
[NRG4].istate = 0.39743[1], 0.60257[0]
[TACR3].istate = 0.99855[1], 0.0014499999999999513[0]
[CDK1].istate = 0.30019[1], 0.69981[0]
[BCL2L1].istate = 0.92794[1], 0.07206000000000001[0]
[BCL2].istate = 0.30021[1], 0.69979[0]
[PTEN].istate = 0.23383[1], 0.76617[0]
[CFL1].istate = 0.2228[1], 0.7772[0]
[YES1].istate = 0.49414[1], 0.50586[0]
[JUN].istate = 0.82758[1], 0.17242000000000002[0]
[ERBB4].istate = 0.46069[1], 0.53931[0]
[PTPN11].istate = 0.46941[1], 0.53059[0]
[PAK2].istate = 0.38513[1], 0.61487[0]
[F2R].istate = 0.44193[1], 0.5580700000000001[0]
[LIMK2].istate = 0.69823[1], 0.30177[0]
[NRG3].istate = 0.53174[1], 0.46826[0]
[EIF4EBP1].istate = 0.38406[1], 0.6159399999999999[0]
[ARHGEF12].istate = 0.41075[1], 0.58925[0]
[SRC].istate = 0.27898[1], 0.72102[0]
[NRAS].istate = 0.16666[1], 0.83334[0]
[mTORC2].istate = 0.4107[1], 0.5892999999999999[0]
[mTORC1].istate = 0.36929[1], 0.63071[0]
[PI3K].istate = 0.71027[1], 0.28973000000000004[0]
[TSC].istate = 0.42751[1], 0.5724899999999999[0]
```
