## Supplementary Dataset 5 for "Explainable Generative AI Uncovers a Molecular Continuum in Medulloblastoma with Implications for Rare Cancer Subtyping and Treatment Equity": MB_list1_RNA_asTransition_615.cfg

```
$u_F2R=1.26982
$d_F2R=0.78751
$u_LPAR2=0.58177
$d_LPAR2=1.71889
$u_TACR3=0.18906
$d_TACR3=5.28933
$u_EGF=0.11733
$d_EGF=8.52297
$u_NRG1 = 1
$d_NRG1 = 1
$u_NRG2=0.07304
$d_NRG2=13.69113
$u_NRG3=0.43761
$d_NRG3=2.28514
$u_NRG4=0.18743
$d_NRG4=5.33533
$u_AKT1=73.17027
$d_AKT1=0.01367
$u_AKT2=0.0233
$d_AKT2=42.91845
$u_AKT3=1.31986
$d_AKT3=0.75766
$u_AMOTL2=0.019
$d_AMOTL2=52.63158
$u_ARAF=0.0129
$d_ARAF=77.51938
$u_ARHGEF1=0.01668
$d_ARHGEF1=59.95204
$u_ARHGEF11=0.01632
$d_ARHGEF11=61.27451
$u_ARHGEF12=0.0184
$d_ARHGEF12=54.34783
$u_ARHGEF6=0.2477
$d_ARHGEF6=4.03714
$u_ATF2 = 1
$d_ATF2 = 1
$u_BAD=17.42181
$d_BAD=0.0574
$u_BCL2=28.25199
$d_BCL2=0.0354
$u_BCL2L1=0.45699
$d_BCL2L1=2.18823
$u_BRAF=0.1468
$d_BRAF=6.81199
$u_CDC42=0.47416
$d_CDC42=2.10899
$u_CDC42BPA=3.67619
$d_CDC42BPA=0.27202
$u_CDK1=21.77096
$d_CDK1=0.04593
$u_CDC25B=0.73126
$d_CDC25B=1.3675
$u_CFL1=8.43377
$d_CFL1=0.11857
$u_CFL2 = 1
$d_CFL2 = 1
$u_CREB1 = 1
$d_CREB1 = 1
$u_CTNNB1=34.97987
$d_CTNNB1=0.02859
$u_CTTN = 1
$d_CTTN = 1
$u_DEPTOR=0.06705
$d_DEPTOR=14.91424
$u_EPHA2=0.11404
$d_EPHA2=8.76885
$u_EGFR=20.72591
$d_EGFR=0.04825
$u_ERBB2=0.03478
$d_ERBB2=28.75216
$u_ERBB3=0.02581
$d_ERBB3=38.74467
$u_ERBB4=0.63834
$d_ERBB4=1.56656
$u_EIF4E=0.06433
$d_EIF4E=15.54485
$u_EIF4EBP1=11.20399
$d_EIF4EBP1=0.08925
$u_FUS=25.92968
$d_FUS=0.03857
$u_GIT1=0.18334
$d_GIT1=5.45435
$u_GNA13 = 1
$d_GNA13 = 1
$u_GRB2 = 1
$d_GRB2 = 1
$u_HRAS = 1
$d_HRAS = 1
$u_ITCH = 1
$d_ITCH = 1
$u_JUN=10.37787
$d_JUN=0.09636
$u_KRAS=32.96138
$d_KRAS=0.03034
$u_LATS1=0.14715
$d_LATS1=6.79579
$u_LATS2=0.058
$d_LATS2=17.24138
$u_LIMK1=0.79902
$d_LIMK1=1.25153
$u_LIMK2=25.08417
$d_LIMK2=0.03987
$u_MAP2K1=48.89668
$d_MAP2K1=0.02045
$u_MAP2K2=0.01678
$d_MAP2K2=59.59476
$u_MAPK1 = 1
$d_MAPK1 = 1
$u_MAPK3 = 1
$d_MAPK3 = 1
$u_MYC=0.09492
$d_MYC=10.53519
$u_MP = 1
$d_MP = 1
$u_NFE2L2=9.93477
$d_NFE2L2=0.10066
$u_NR4A3=0.02838
$d_NR4A3=35.23608
$u_NRAS=1.5363
$d_NRAS=0.65091
$u_PAK1=3.10606
$d_PAK1=0.32195
$u_PAK2=17.1731
$d_PAK2=0.05823
$u_PAK3=5.4755
$d_PAK3=0.18263
$u_PAK4 = 1
$d_PAK4 = 1
$u_PDPK1 = 1
$d_PDPK1 = 1
$u_PI3K=0.39073
$d_PI3K=2.55931
$u_PLCG1=0.01397
$d_PLCG1=71.58196
$u_PPP1R12A = 1
$d_PPP1R12A = 1
$u_PPP1R12B=0.0273
$d_PPP1R12B=36.63004
$u_PRKACA = 1
$d_PRKACA = 1
$u_PRKCA=4.8383
$d_PRKCA=0.20668
$u_PRKCB=8.67167
$d_PRKCB=0.11532
$u_PRKCG=0.16021
$d_PRKCG=6.24181
$u_PRKCZ=13.2567
$d_PRKCZ=0.07543
$u_PTEN=0.92636
$d_PTEN=1.07949
$u_PTK2B=0.12748
$d_PTK2B=7.84437
$u_PTPN11=0.95413
$d_PTPN11=1.04808
$u_RAC1=7.20827
$d_RAC1=0.13873
$u_RAF1 = 1
$d_RAF1 = 1
$u_RHEB=14.64966
$d_RHEB=0.06826
$u_RHOA = 1
$d_RHOA = 1
$u_ROCK1=55.25062
$d_ROCK1=0.0181
$u_ROCK2=0.69532
$d_ROCK2=1.43819
$u_RPS6KA1=0.85091
$d_RPS6KA1=1.17521
$u_SHC1=2.51175
$d_SHC1=0.39813
$u_SIRT1=8.35944
$d_SIRT1=0.11963
$u_SNAI1=1.05442
$d_SNAI1=0.94839
$u_SPART=0.07786
$d_SPART=12.84357
$u_SOS1 = 1
$d_SOS1 = 1
$u_SRC=0.02735
$d_SRC=36.56307
$u_STMN1 = 1
$d_STMN1 = 1
$u_SYN1=0.03599
$d_SYN1=27.7855
$u_TSC=0.02582
$d_TSC=38.72967
$u_TTL=7.19411
$d_TTL=0.139
$u_WWTR1=0.07665
$d_WWTR1=13.04631
$u_WWP1=1.17193
$d_WWP1=0.85329
$u_YES1=10.03029
$d_YES1=0.0997
$u_YAP1=12.78739
$d_YAP1=0.0782
$u_mTORC2=0.02495
$d_mTORC2=40.08016
$u_mTORC1=0.0172
$d_mTORC1=58.13953
$u_FOXO = 1
$d_FOXO = 1
$u_Tubulin = 1
$d_Tubulin = 1
$u_Microtubule_polimerization = 1
$d_Microtubule_polimerization = 1
$u_Neuron_migration = 1
$d_Neuron_migration = 1
$u_Actin_cytoskeleton_reorganization = 1
$d_Actin_cytoskeleton_reorganization = 1
$u_Cell_migration = 1
$d_Cell_migration = 1
$u_F_actin_dynamics = 1
$d_F_actin_dynamics = 1
$u_Protein_synthesis = 1
$d_Protein_synthesis = 1
$u_Metastasis = 1
$d_Metastasis = 1
$u_Proliferation = 1
$d_Proliferation = 1
$u_Apoptosis = 1
$d_Apoptosis = 1
[ATF2].istate = 1 [0], 0 [1]
[CFL2].istate = 1 [0], 0 [1]
[CREB1].istate = 1 [0], 0 [1]
[CTTN].istate = 1 [0], 0 [1]
[GNA13].istate = 1 [0], 0 [1]
[GRB2].istate = 1 [0], 0 [1]
[HRAS].istate = 1 [0], 0 [1]
[ITCH].istate = 1 [0], 0 [1]
[MAPK1].istate = 1 [0], 0 [1]
[MAPK3].istate = 1 [0], 0 [1]
[MP].istate = 1 [0], 0 [1]
[PAK4].istate = 1 [0], 0 [1]
[PDPK1].istate = 1 [0], 0 [1]
[PPP1R12A].istate = 1 [0], 0 [1]
[PRKACA].istate = 1 [0], 0 [1]
[RAF1].istate = 1 [0], 0 [1]
[RHOA].istate = 1 [0], 0 [1]
[SOS1].istate = 1 [0], 0 [1]
[STMN1].istate = 1 [0], 0 [1]
[FOXO].istate = 1 [0], 0 [1]
[Tubulin].istate = 1 [0], 0 [1]
[Microtubule_polimerization].istate = 1 [0], 0 [1]
[Neuron_migration].istate = 1 [0], 0 [1]
[Actin_cytoskeleton_reorganization].istate = 1 [0], 0 [1]
[Cell_migration].istate = 1 [0], 0 [1]
[F_actin_dynamics].istate = 1 [0], 0 [1]
[Protein_synthesis].istate = 1 [0], 0 [1]
[Metastasis].istate = 1 [0], 0 [1]
[Proliferation].istate = 1 [0], 0 [1]
[Apoptosis].istate = 1 [0], 0 [1]
discrete_time = 0
use_physrandgen = FALSE
seed_pseudorandom = 100
sample_count = 10000
max_time = 60
time_tick = 0.1
thread_count = 1
statdist_traj_count = 100
statdist_cluster_threshold = 1
display_traj = 0
statdist_similarity_cache_max_size = 20000
F2R.is_internal = TRUE
LPAR2.is_internal = TRUE
TACR3.is_internal = TRUE
EGF.is_internal = TRUE
NRG1.is_internal = TRUE
NRG2.is_internal = TRUE
NRG3.is_internal = TRUE
NRG4.is_internal = TRUE
AKT1.is_internal = FALSE
AKT2.is_internal = FALSE
AKT3.is_internal = FALSE
AMOTL2.is_internal = FALSE
ARAF.is_internal = FALSE
ARHGEF1.is_internal = FALSE
ARHGEF11.is_internal = FALSE
ARHGEF12.is_internal = FALSE
ARHGEF6.is_internal = FALSE
ATF2.is_internal = FALSE
BAD.is_internal = FALSE
BCL2.is_internal = FALSE
BCL2L1.is_internal = FALSE
BRAF.is_internal = FALSE
CDC42.is_internal = TRUE
CDC42BPA.is_internal = TRUE
CDK1.is_internal = TRUE
CDC25B.is_internal = TRUE
CFL1.is_internal = TRUE
CFL2.is_internal = TRUE
CREB1.is_internal = TRUE
CTNNB1.is_internal = TRUE
CTTN.is_internal = TRUE
DEPTOR.is_internal = TRUE
EPHA2.is_internal = TRUE
EGFR.is_internal = TRUE
ERBB2.is_internal = TRUE
ERBB3.is_internal = TRUE
ERBB4.is_internal = TRUE
EIF4E.is_internal = TRUE
EIF4EBP1.is_internal = TRUE
FUS.is_internal = TRUE
GIT1.is_internal = TRUE
GNA13.is_internal = TRUE
GRB2.is_internal = TRUE
HRAS.is_internal = TRUE
ITCH.is_internal = TRUE
JUN.is_internal = TRUE
KRAS.is_internal = TRUE
LATS1.is_internal = TRUE
LATS2.is_internal = TRUE
LIMK1.is_internal = TRUE
LIMK2.is_internal = TRUE
MAP2K1.is_internal = TRUE
MAP2K2.is_internal = TRUE
MAPK1.is_internal = TRUE
MAPK3.is_internal = TRUE
MYC.is_internal = TRUE
MP.is_internal = TRUE
NFE2L2.is_internal = TRUE
NR4A3.is_internal = TRUE
NRAS.is_internal = TRUE
PAK1.is_internal = TRUE
PAK2.is_internal = TRUE
PAK3.is_internal = TRUE
PAK4.is_internal = TRUE
PDPK1.is_internal = TRUE
PI3K.is_internal = TRUE
PLCG1.is_internal = TRUE
PPP1R12A.is_internal = TRUE
PPP1R12B.is_internal = TRUE
PRKACA.is_internal = TRUE
PRKCA.is_internal = TRUE
PRKCB.is_internal = TRUE
PRKCG.is_internal = TRUE
PRKCZ.is_internal = TRUE
PTEN.is_internal = TRUE
PTK2B.is_internal = TRUE
PTPN11.is_internal = TRUE
RAC1.is_internal = TRUE
RAF1.is_internal = TRUE
RHEB.is_internal = TRUE
RHOA.is_internal = TRUE
ROCK1.is_internal = TRUE
ROCK2.is_internal = TRUE
RPS6KA1.is_internal = TRUE
SHC1.is_internal = TRUE
SIRT1.is_internal = TRUE
SNAI1.is_internal = TRUE
SPART.is_internal = TRUE
SOS1.is_internal = TRUE
SRC.is_internal = TRUE
STMN1.is_internal = TRUE
SYN1.is_internal = TRUE
TSC.is_internal = TRUE
TTL.is_internal = TRUE
WWTR1.is_internal = TRUE
WWP1.is_internal = TRUE
YES1.is_internal = TRUE
YAP1.is_internal = TRUE
mTORC2.is_internal = TRUE
mTORC1.is_internal = TRUE
FOXO.is_internal = TRUE
Tubulin.is_internal = TRUE
Microtubule_polimerization.is_internal = TRUE
Neuron_migration.is_internal = TRUE
Actin_cytoskeleton_reorganization.is_internal = FALSE
Cell_migration.is_internal = TRUE
F_actin_dynamics.is_internal = TRUE
Protein_synthesis.is_internal = TRUE
Metastasis.is_internal = TRUE
Proliferation.is_internal = TRUE
Apoptosis.is_internal = FALSE
[NRG1].istate = 0.5[1], 0.5[0]
[BAD].istate = 0.81027[1], 0.18972999999999995[0]
[SYN1].istate = 0.13905[1], 0.86095[0]
[WWTR1].istate = 0.22113[1], 0.77887[0]
[LPAR2].istate = 0.44119[1], 0.55881[0]
[ERBB3].istate = 0.10293[1], 0.89707[0]
[PRKCZ].istate = 0.78061[1], 0.21938999999999997[0]
[ROCK1].istate = 0.93558[1], 0.06442000000000003[0]
[CDC42].istate = 0.41898[1], 0.58102[0]
[ARHGEF1].istate = 0.05555[1], 0.94445[0]
[PPP1R12B].istate = 0.10905[1], 0.89095[0]
[PAK3].istate = 0.68461[1], 0.31538999999999995[0]
[ARAF].istate = 0.02763[1], 0.97237[0]
[FUS].istate = 0.85345[1], 0.14654999999999996[0]
[SIRT1].istate = 0.73054[1], 0.26946000000000003[0]
[CDC25B].istate = 0.46602[1], 0.53398[0]
[AKT2].istate = 0.09185[1], 0.90815[0]
[RHEB].istate = 0.79146[1], 0.20853999999999995[0]
[LIMK1].istate = 0.47564[1], 0.5243599999999999[0]
[GIT1].istate = 0.31582[1], 0.68418[0]
[AMOTL2].istate = 0.06969[1], 0.93031[0]
[TTL].istate = 0.71424[1], 0.28576[0]
[NFE2L2].istate = 0.74929[1], 0.25071[0]
[AKT3].istate = 0.53013[1], 0.46987[0]
[RPS6KA1].istate = 0.48247[1], 0.51753[0]
[NR4A3].istate = 0.11325[1], 0.88675[0]
[PTK2B].istate = 0.27636[1], 0.7236400000000001[0]
[WWP1].istate = 0.51723[1], 0.48277000000000003[0]
[PLCG1].istate = 0.03626[1], 0.96374[0]
[SNAI1].istate = 0.50575[1], 0.49424999999999997[0]
[PRKCG].istate = 0.30118[1], 0.69882[0]
[MAP2K2].istate = 0.05621[1], 0.94379[0]
[ARHGEF6].istate = 0.34848[1], 0.65152[0]
[LATS1].istate = 0.29194[1], 0.70806[0]
[ARHGEF11].istate = 0.0532[1], 0.9468[0]
[SPART].istate = 0.22284[1], 0.77716[0]
[KRAS].istate = 0.8795[1], 0.12050000000000005[0]
[ROCK2].istate = 0.46055[1], 0.53945[0]
[RAC1].istate = 0.71446[1], 0.28554[0]
[MYC].istate = 0.24433[1], 0.7556700000000001[0]
[YAP1].istate = 0.7767[1], 0.22330000000000005[0]
[EGF].istate = 0.26735[1], 0.73265[0]
[ERBB2].istate = 0.13532[1], 0.86468[0]
[AKT1].istate = 0.96608[1], 0.03391999999999995[0]
[EPHA2].istate = 0.26426[1], 0.7357400000000001[0]
[CDC42BPA].istate = 0.64135[1], 0.35865[0]
[EGFR].istate = 0.82913[1], 0.17086999999999997[0]
[PAK1].istate = 0.62305[1], 0.37695[0]
[LATS2].istate = 0.19085[1], 0.80915[0]
[EIF4E].istate = 0.2021[1], 0.7979[0]
[PRKCA].istate = 0.67117[1], 0.32882999999999996[0]
[DEPTOR].istate = 0.20661[1], 0.79339[0]
[BRAF].istate = 0.29168[1], 0.7083200000000001[0]
[NRG2].istate = 0.21588[1], 0.78412[0]
[SHC1].istate = 0.59999[1], 0.40001[0]
[PRKCB].istate = 0.73453[1], 0.26547[0]
[CTNNB1].istate = 0.88595[1], 0.11404999999999998[0]
[MAP2K1].istate = 0.92232[1], 0.07767999999999997[0]
[NRG4].istate = 0.31821[1], 0.68179[0]
[TACR3].istate = 0.31915[1], 0.68085[0]
[CDK1].istate = 0.83447[1], 0.16552999999999995[0]
[BCL2L1].istate = 0.41498[1], 0.58502[0]
[BCL2].istate = 0.86276[1], 0.13724000000000003[0]
[PTEN].istate = 0.49169[1], 0.50831[0]
[CFL1].istate = 0.73151[1], 0.26849[0]
[YES1].istate = 0.75033[1], 0.24966999999999995[0]
[JUN].istate = 0.75403[1], 0.24597000000000002[0]
[ERBB4].istate = 0.45126[1], 0.54874[0]
[PTPN11].istate = 0.4949[1], 0.5051[0]
[PAK2].istate = 0.80871[1], 0.19128999999999996[0]
[F2R].istate = 0.52594[1], 0.47406000000000004[0]
[LIMK2].istate = 0.84985[1], 0.15015[0]
[NRG3].istate = 0.41027[1], 0.58973[0]
[EIF4EBP1].istate = 0.76234[1], 0.23765999999999998[0]
[ARHGEF12].istate = 0.06619[1], 0.93381[0]
[SRC].istate = 0.10922[1], 0.89078[0]
[NRAS].istate = 0.54662[1], 0.45338[0]
[mTORC2].istate = 0.09926[1], 0.90074[0]
[mTORC1].istate = 0.0589[1], 0.9411[0]
[PI3K].istate = 0.39797[1], 0.6020300000000001[0]
[TSC].istate = 0.10299[1], 0.89701[0]
```
