## Supplementary Dataset 5 for "Explainable Generative AI Uncovers a Molecular Continuum in Medulloblastoma with Implications for Rare Cancer Subtyping and Treatment Equity": MB_list1_RNA_asTransition_626.cfg

```
$u_F2R=47.41712
$d_F2R=0.02109
$u_LPAR2=7.93383
$d_LPAR2=0.12604
$u_TACR3=2.12379
$d_TACR3=0.47086
$u_EGF=0.21615
$d_EGF=4.62642
$u_NRG1 = 1
$d_NRG1 = 1
$u_NRG2=0.36207
$d_NRG2=2.7619
$u_NRG3=0.06404
$d_NRG3=15.61524
$u_NRG4=27.92968
$d_NRG4=0.0358
$u_AKT1=0.05188
$d_AKT1=19.27525
$u_AKT2=7.54499
$d_AKT2=0.13254
$u_AKT3=0.77881
$d_AKT3=1.28401
$u_AMOTL2=12.73475
$d_AMOTL2=0.07853
$u_ARAF=0.90232
$d_ARAF=1.10825
$u_ARHGEF1=9.5421
$d_ARHGEF1=0.1048
$u_ARHGEF11=10.32017
$d_ARHGEF11=0.0969
$u_ARHGEF12=0.07398
$d_ARHGEF12=13.51717
$u_ARHGEF6=1.46486
$d_ARHGEF6=0.68266
$u_ATF2 = 1
$d_ATF2 = 1
$u_BAD=0.03971
$d_BAD=25.18257
$u_BCL2=35.22038
$d_BCL2=0.02839
$u_BCL2L1=6.28617
$d_BCL2L1=0.15908
$u_BRAF=27.87239
$d_BRAF=0.03588
$u_CDC42=0.73723
$d_CDC42=1.35643
$u_CDC42BPA=0.42381
$d_CDC42BPA=2.35955
$u_CDK1=0.70244
$d_CDK1=1.42361
$u_CDC25B=0.39509
$d_CDC25B=2.53107
$u_CFL1=5.16443
$d_CFL1=0.19363
$u_CFL2 = 1
$d_CFL2 = 1
$u_CREB1 = 1
$d_CREB1 = 1
$u_CTNNB1=0.24022
$d_CTNNB1=4.16285
$u_CTTN = 1
$d_CTTN = 1
$u_DEPTOR=0.147
$d_DEPTOR=6.80272
$u_EPHA2=1.205
$d_EPHA2=0.82988
$u_EGFR=34.43615
$d_EGFR=0.02904
$u_ERBB2=0.28564
$d_ERBB2=3.50091
$u_ERBB3=0.28967
$d_ERBB3=3.4522
$u_ERBB4=5.41126
$d_ERBB4=0.1848
$u_EIF4E=32.08598
$d_EIF4E=0.03117
$u_EIF4EBP1=0.38159
$d_EIF4EBP1=2.62061
$u_FUS=0.02751
$d_FUS=36.35042
$u_GIT1=2.35692
$d_GIT1=0.42428
$u_GNA13 = 1
$d_GNA13 = 1
$u_GRB2 = 1
$d_GRB2 = 1
$u_HRAS = 1
$d_HRAS = 1
$u_ITCH = 1
$d_ITCH = 1
$u_JUN=0.37614
$d_JUN=2.65858
$u_KRAS=9.58908
$d_KRAS=0.10429
$u_LATS1=27.12012
$d_LATS1=0.03687
$u_LATS2=1.34012
$d_LATS2=0.7462
$u_LIMK1=16.76236
$d_LIMK1=0.05966
$u_LIMK2=0.05373
$d_LIMK2=18.61158
$u_MAP2K1=0.36001
$d_MAP2K1=2.7777
$u_MAP2K2=1.63485
$d_MAP2K2=0.61168
$u_MAPK1 = 1
$d_MAPK1 = 1
$u_MAPK3 = 1
$d_MAPK3 = 1
$u_MYC=1.11848
$d_MYC=0.89407
$u_MP = 1
$d_MP = 1
$u_NFE2L2=15.0106
$d_NFE2L2=0.06662
$u_NR4A3=77.87208
$d_NR4A3=0.01284
$u_NRAS=23.94369
$d_NRAS=0.04176
$u_PAK1=0.09181
$d_PAK1=10.89206
$u_PAK2=0.33744
$d_PAK2=2.96349
$u_PAK3=0.08262
$d_PAK3=12.10361
$u_PAK4 = 1
$d_PAK4 = 1
$u_PDPK1 = 1
$d_PDPK1 = 1
$u_PI3K=0.84291
$d_PI3K=1.18637
$u_PLCG1=33.34254
$d_PLCG1=0.02999
$u_PPP1R12A = 1
$d_PPP1R12A = 1
$u_PPP1R12B=8.73696
$d_PPP1R12B=0.11446
$u_PRKACA = 1
$d_PRKACA = 1
$u_PRKCA=0.1846
$d_PRKCA=5.41712
$u_PRKCB=4.23062
$d_PRKCB=0.23637
$u_PRKCG=0.23357
$d_PRKCG=4.28137
$u_PRKCZ=0.6052
$d_PRKCZ=1.65235
$u_PTEN=11.95563
$d_PTEN=0.08364
$u_PTK2B=0.57013
$d_PTK2B=1.75399
$u_PTPN11=0.26506
$d_PTPN11=3.77273
$u_RAC1=1.22453
$d_RAC1=0.81664
$u_RAF1 = 1
$d_RAF1 = 1
$u_RHEB=7.08346
$d_RHEB=0.14117
$u_RHOA = 1
$d_RHOA = 1
$u_ROCK1=15.46304
$d_ROCK1=0.06467
$u_ROCK2=0.2913
$d_ROCK2=3.43289
$u_RPS6KA1=1.62739
$d_RPS6KA1=0.61448
$u_SHC1=0.18198
$d_SHC1=5.49511
$u_SIRT1=0.10887
$d_SIRT1=9.18527
$u_SNAI1=2.50776
$d_SNAI1=0.39876
$u_SPART=0.18384
$d_SPART=5.43951
$u_SOS1 = 1
$d_SOS1 = 1
$u_SRC=15.20911
$d_SRC=0.06575
$u_STMN1 = 1
$d_STMN1 = 1
$u_SYN1=0.27016
$d_SYN1=3.70151
$u_TSC=10.12209
$d_TSC=0.09879
$u_TTL=3.57828
$d_TTL=0.27946
$u_WWTR1=10.41323
$d_WWTR1=0.09603
$u_WWP1=0.07913
$d_WWP1=12.63743
$u_YES1=24.84748
$d_YES1=0.04025
$u_YAP1=7.08781
$d_YAP1=0.14109
$u_mTORC2=0.15941
$d_mTORC2=6.27313
$u_mTORC1=0.58929
$d_mTORC1=1.69696
$u_FOXO = 1
$d_FOXO = 1
$u_Tubulin = 1
$d_Tubulin = 1
$u_Microtubule_polimerization = 1
$d_Microtubule_polimerization = 1
$u_Neuron_migration = 1
$d_Neuron_migration = 1
$u_Actin_cytoskeleton_reorganization = 1
$d_Actin_cytoskeleton_reorganization = 1
$u_Cell_migration = 1
$d_Cell_migration = 1
$u_F_actin_dynamics = 1
$d_F_actin_dynamics = 1
$u_Protein_synthesis = 1
$d_Protein_synthesis = 1
$u_Metastasis = 1
$d_Metastasis = 1
$u_Proliferation = 1
$d_Proliferation = 1
$u_Apoptosis = 1
$d_Apoptosis = 1
[ATF2].istate = 1 [0], 0 [1]
[CFL2].istate = 1 [0], 0 [1]
[CREB1].istate = 1 [0], 0 [1]
[CTTN].istate = 1 [0], 0 [1]
[GNA13].istate = 1 [0], 0 [1]
[GRB2].istate = 1 [0], 0 [1]
[HRAS].istate = 1 [0], 0 [1]
[ITCH].istate = 1 [0], 0 [1]
[MAPK1].istate = 1 [0], 0 [1]
[MAPK3].istate = 1 [0], 0 [1]
[MP].istate = 1 [0], 0 [1]
[PAK4].istate = 1 [0], 0 [1]
[PDPK1].istate = 1 [0], 0 [1]
[PPP1R12A].istate = 1 [0], 0 [1]
[PRKACA].istate = 1 [0], 0 [1]
[RAF1].istate = 1 [0], 0 [1]
[RHOA].istate = 1 [0], 0 [1]
[SOS1].istate = 1 [0], 0 [1]
[STMN1].istate = 1 [0], 0 [1]
[FOXO].istate = 1 [0], 0 [1]
[Tubulin].istate = 1 [0], 0 [1]
[Microtubule_polimerization].istate = 1 [0], 0 [1]
[Neuron_migration].istate = 1 [0], 0 [1]
[Actin_cytoskeleton_reorganization].istate = 1 [0], 0 [1]
[Cell_migration].istate = 1 [0], 0 [1]
[F_actin_dynamics].istate = 1 [0], 0 [1]
[Protein_synthesis].istate = 1 [0], 0 [1]
[Metastasis].istate = 1 [0], 0 [1]
[Proliferation].istate = 1 [0], 0 [1]
[Apoptosis].istate = 1 [0], 0 [1]
discrete_time = 0
use_physrandgen = FALSE
seed_pseudorandom = 100
sample_count = 10000
max_time = 60
time_tick = 0.1
thread_count = 1
statdist_traj_count = 100
statdist_cluster_threshold = 1
display_traj = 0
statdist_similarity_cache_max_size = 20000
F2R.is_internal = TRUE
LPAR2.is_internal = TRUE
TACR3.is_internal = TRUE
EGF.is_internal = TRUE
NRG1.is_internal = TRUE
NRG2.is_internal = TRUE
NRG3.is_internal = TRUE
NRG4.is_internal = TRUE
AKT1.is_internal = FALSE
AKT2.is_internal = FALSE
AKT3.is_internal = FALSE
AMOTL2.is_internal = FALSE
ARAF.is_internal = FALSE
ARHGEF1.is_internal = FALSE
ARHGEF11.is_internal = FALSE
ARHGEF12.is_internal = FALSE
ARHGEF6.is_internal = FALSE
ATF2.is_internal = FALSE
BAD.is_internal = FALSE
BCL2.is_internal = FALSE
BCL2L1.is_internal = FALSE
BRAF.is_internal = FALSE
CDC42.is_internal = TRUE
CDC42BPA.is_internal = TRUE
CDK1.is_internal = TRUE
CDC25B.is_internal = TRUE
CFL1.is_internal = TRUE
CFL2.is_internal = TRUE
CREB1.is_internal = TRUE
CTNNB1.is_internal = TRUE
CTTN.is_internal = TRUE
DEPTOR.is_internal = TRUE
EPHA2.is_internal = TRUE
EGFR.is_internal = TRUE
ERBB2.is_internal = TRUE
ERBB3.is_internal = TRUE
ERBB4.is_internal = TRUE
EIF4E.is_internal = TRUE
EIF4EBP1.is_internal = TRUE
FUS.is_internal = TRUE
GIT1.is_internal = TRUE
GNA13.is_internal = TRUE
GRB2.is_internal = TRUE
HRAS.is_internal = TRUE
ITCH.is_internal = TRUE
JUN.is_internal = TRUE
KRAS.is_internal = TRUE
LATS1.is_internal = TRUE
LATS2.is_internal = TRUE
LIMK1.is_internal = TRUE
LIMK2.is_internal = TRUE
MAP2K1.is_internal = TRUE
MAP2K2.is_internal = TRUE
MAPK1.is_internal = TRUE
MAPK3.is_internal = TRUE
MYC.is_internal = TRUE
MP.is_internal = TRUE
NFE2L2.is_internal = TRUE
NR4A3.is_internal = TRUE
NRAS.is_internal = TRUE
PAK1.is_internal = TRUE
PAK2.is_internal = TRUE
PAK3.is_internal = TRUE
PAK4.is_internal = TRUE
PDPK1.is_internal = TRUE
PI3K.is_internal = TRUE
PLCG1.is_internal = TRUE
PPP1R12A.is_internal = TRUE
PPP1R12B.is_internal = TRUE
PRKACA.is_internal = TRUE
PRKCA.is_internal = TRUE
PRKCB.is_internal = TRUE
PRKCG.is_internal = TRUE
PRKCZ.is_internal = TRUE
PTEN.is_internal = TRUE
PTK2B.is_internal = TRUE
PTPN11.is_internal = TRUE
RAC1.is_internal = TRUE
RAF1.is_internal = TRUE
RHEB.is_internal = TRUE
RHOA.is_internal = TRUE
ROCK1.is_internal = TRUE
ROCK2.is_internal = TRUE
RPS6KA1.is_internal = TRUE
SHC1.is_internal = TRUE
SIRT1.is_internal = TRUE
SNAI1.is_internal = TRUE
SPART.is_internal = TRUE
SOS1.is_internal = TRUE
SRC.is_internal = TRUE
STMN1.is_internal = TRUE
SYN1.is_internal = TRUE
TSC.is_internal = TRUE
TTL.is_internal = TRUE
WWTR1.is_internal = TRUE
WWP1.is_internal = TRUE
YES1.is_internal = TRUE
YAP1.is_internal = TRUE
mTORC2.is_internal = TRUE
mTORC1.is_internal = TRUE
FOXO.is_internal = TRUE
Tubulin.is_internal = TRUE
Microtubule_polimerization.is_internal = TRUE
Neuron_migration.is_internal = TRUE
Actin_cytoskeleton_reorganization.is_internal = FALSE
Cell_migration.is_internal = TRUE
F_actin_dynamics.is_internal = TRUE
Protein_synthesis.is_internal = TRUE
Metastasis.is_internal = TRUE
Proliferation.is_internal = TRUE
Apoptosis.is_internal = FALSE
[NRG1].istate = 0.5[1], 0.5[0]
[BAD].istate = 0.14972[1], 0.85028[0]
[SYN1].istate = 0.3579[1], 0.6421[0]
[WWTR1].istate = 0.7544[1], 0.24560000000000004[0]
[LPAR2].istate = 0.72487[1], 0.27513[0]
[ERBB3].istate = 0.36547[1], 0.63453[0]
[PRKCZ].istate = 0.44548[1], 0.55452[0]
[ROCK1].istate = 0.79732[1], 0.20267999999999997[0]
[CDC42].istate = 0.4669[1], 0.5331[0]
[ARHGEF1].istate = 0.74491[1], 0.25509000000000004[0]
[PPP1R12B].istate = 0.73534[1], 0.26466[0]
[PAK3].istate = 0.22927[1], 0.77073[0]
[ARAF].istate = 0.48884[1], 0.5111600000000001[0]
[FUS].istate = 0.10986[1], 0.89014[0]
[SIRT1].istate = 0.25922[1], 0.74078[0]
[CDC25B].istate = 0.39917[1], 0.60083[0]
[AKT2].istate = 0.71941[1], 0.28059[0]
[RHEB].istate = 0.71256[1], 0.28744000000000003[0]
[LIMK1].istate = 0.80608[1], 0.19391999999999998[0]
[GIT1].istate = 0.59309[1], 0.40691[0]
[AMOTL2].istate = 0.77625[1], 0.22375[0]
[TTL].istate = 0.63842[1], 0.36158[0]
[NFE2L2].istate = 0.7941[1], 0.20589999999999997[0]
[AKT3].istate = 0.47286[1], 0.5271399999999999[0]
[RPS6KA1].istate = 0.55287[1], 0.44713[0]
[NR4A3].istate = 0.97285[1], 0.027150000000000007[0]
[PTK2B].istate = 0.43899[1], 0.56101[0]
[WWP1].istate = 0.22459[1], 0.7754099999999999[0]
[PLCG1].istate = 0.88075[1], 0.11924999999999997[0]
[SNAI1].istate = 0.59982[1], 0.40018[0]
[PRKCG].istate = 0.3421[1], 0.6578999999999999[0]
[MAP2K2].istate = 0.55337[1], 0.44662999999999997[0]
[ARHGEF6].istate = 0.54145[1], 0.45855[0]
[LATS1].istate = 0.85832[1], 0.14168000000000003[0]
[ARHGEF11].istate = 0.75342[1], 0.24658000000000002[0]
[SPART].istate = 0.31611[1], 0.68389[0]
[KRAS].istate = 0.74544[1], 0.25456[0]
[ROCK2].istate = 0.36609[1], 0.63391[0]
[RAC1].istate = 0.52199[1], 0.47801000000000005[0]
[MYC].istate = 0.51216[1], 0.48784000000000005[0]
[YAP1].istate = 0.71263[1], 0.28737[0]
[EGF].istate = 0.33369[1], 0.66631[0]
[ERBB2].istate = 0.36395[1], 0.63605[0]
[AKT1].istate = 0.17874[1], 0.82126[0]
[EPHA2].istate = 0.52025[1], 0.47975[0]
[CDC42BPA].istate = 0.40679[1], 0.59321[0]
[EGFR].istate = 0.88425[1], 0.11575000000000002[0]
[PAK1].istate = 0.24072[1], 0.75928[0]
[LATS2].istate = 0.53179[1], 0.46821[0]
[EIF4E].istate = 0.87658[1], 0.12341999999999997[0]
[PRKCA].istate = 0.31656[1], 0.68344[0]
[DEPTOR].istate = 0.29183[1], 0.70817[0]
[BRAF].istate = 0.86129[1], 0.13871[0]
[NRG2].istate = 0.3897[1], 0.6103000000000001[0]
[SHC1].istate = 0.315[1], 0.685[0]
[PRKCB].istate = 0.6566[1], 0.34340000000000004[0]
[CTNNB1].istate = 0.34515[1], 0.6548499999999999[0]
[MAP2K1].istate = 0.38908[1], 0.61092[0]
[NRG4].istate = 0.86152[1], 0.13848000000000005[0]
[TACR3].istate = 0.58178[1], 0.41822000000000004[0]
[CDK1].istate = 0.46165[1], 0.53835[0]
[BCL2L1].istate = 0.6996[1], 0.3004[0]
[BCL2].istate = 0.8867[1], 0.11329999999999996[0]
[PTEN].istate = 0.76939[1], 0.23060999999999998[0]
[CFL1].istate = 0.67826[1], 0.32174[0]
[YES1].istate = 0.84882[1], 0.15117999999999998[0]
[JUN].istate = 0.39384[1], 0.60616[0]
[ERBB4].istate = 0.68332[1], 0.31667999999999996[0]
[PTPN11].istate = 0.35584[1], 0.6441600000000001[0]
[PAK2].istate = 0.38205[1], 0.61795[0]
[F2R].istate = 0.91898[1], 0.08101999999999998[0]
[LIMK2].istate = 0.18255[1], 0.81745[0]
[NRG3].istate = 0.20162[1], 0.79838[0]
[EIF4EBP1].istate = 0.3954[1], 0.6046[0]
[ARHGEF12].istate = 0.21728[1], 0.78272[0]
[SRC].istate = 0.79553[1], 0.20447000000000004[0]
[NRAS].istate = 0.8448[1], 0.1552[0]
[mTORC2].istate = 0.30063[1], 0.69937[0]
[mTORC1].istate = 0.44258[1], 0.55742[0]
[PI3K].istate = 0.48144[1], 0.51856[0]
[TSC].istate = 0.75132[1], 0.24868[0]
```
