## Supplementary Dataset 5 for "Explainable Generative AI Uncovers a Molecular Continuum in Medulloblastoma with Implications for Rare Cancer Subtyping and Treatment Equity": MB_list1_RNA_asTransition_631.cfg

```
$u_F2R=7.98482
$d_F2R=0.12524
$u_LPAR2=5.98661
$d_LPAR2=0.16704
$u_TACR3=63.44345
$d_TACR3=0.01576
$u_EGF=0.84551
$d_EGF=1.18272
$u_NRG1 = 1
$d_NRG1 = 1
$u_NRG2=5.22104
$d_NRG2=0.19153
$u_NRG3=0.07205
$d_NRG3=13.87925
$u_NRG4=0.16328
$d_NRG4=6.12445
$u_AKT1=18.18713
$d_AKT1=0.05498
$u_AKT2=0.18347
$d_AKT2=5.45048
$u_AKT3=1.91178
$d_AKT3=0.52307
$u_AMOTL2=1.24024
$d_AMOTL2=0.8063
$u_ARAF=0.20601
$d_ARAF=4.85413
$u_ARHGEF1=2.43662
$d_ARHGEF1=0.4104
$u_ARHGEF11=1.3976
$d_ARHGEF11=0.71551
$u_ARHGEF12=2.48502
$d_ARHGEF12=0.40241
$u_ARHGEF6=0.11486
$d_ARHGEF6=8.70625
$u_ATF2 = 1
$d_ATF2 = 1
$u_BAD=0.03672
$d_BAD=27.23312
$u_BCL2=2.7039
$d_BCL2=0.36984
$u_BCL2L1=10.23299
$d_BCL2L1=0.09772
$u_BRAF=3.39164
$d_BRAF=0.29484
$u_CDC42=12.54838
$d_CDC42=0.07969
$u_CDC42BPA=0.86544
$d_CDC42BPA=1.15548
$u_CDK1=1.79452
$d_CDK1=0.55725
$u_CDC25B=0.30081
$d_CDC25B=3.32436
$u_CFL1=0.07169
$d_CFL1=13.94895
$u_CFL2 = 1
$d_CFL2 = 1
$u_CREB1 = 1
$d_CREB1 = 1
$u_CTNNB1=0.19831
$d_CTNNB1=5.04261
$u_CTTN = 1
$d_CTTN = 1
$u_DEPTOR=7.24045
$d_DEPTOR=0.13811
$u_EPHA2=0.25558
$d_EPHA2=3.91267
$u_EGFR=10.54889
$d_EGFR=0.0948
$u_ERBB2=0.23565
$d_ERBB2=4.24358
$u_ERBB3=0.5144
$d_ERBB3=1.94401
$u_ERBB4=3.7001
$d_ERBB4=0.27026
$u_EIF4E=20.11374
$d_EIF4E=0.04972
$u_EIF4EBP1=9.34477
$d_EIF4EBP1=0.10701
$u_FUS=0.25462
$d_FUS=3.92742
$u_GIT1=32.0362
$d_GIT1=0.03121
$u_GNA13 = 1
$d_GNA13 = 1
$u_GRB2 = 1
$d_GRB2 = 1
$u_HRAS = 1
$d_HRAS = 1
$u_ITCH = 1
$d_ITCH = 1
$u_JUN=0.52943
$d_JUN=1.88882
$u_KRAS=2.11934
$d_KRAS=0.47185
$u_LATS1=0.04176
$d_LATS1=23.94636
$u_LATS2=0.1193
$d_LATS2=8.38223
$u_LIMK1=38.74378
$d_LIMK1=0.02581
$u_LIMK2=0.18191
$d_LIMK2=5.49722
$u_MAP2K1=1.29858
$d_MAP2K1=0.77007
$u_MAP2K2=1.38219
$d_MAP2K2=0.72349
$u_MAPK1 = 1
$d_MAPK1 = 1
$u_MAPK3 = 1
$d_MAPK3 = 1
$u_MYC=0.43478
$d_MYC=2.30001
$u_MP = 1
$d_MP = 1
$u_NFE2L2=0.14485
$d_NFE2L2=6.90369
$u_NR4A3=0.29765
$d_NR4A3=3.35965
$u_NRAS=0.4209
$d_NRAS=2.37586
$u_PAK1=3.01273
$d_PAK1=0.33192
$u_PAK2=0.36253
$d_PAK2=2.75839
$u_PAK3=2.71878
$d_PAK3=0.36781
$u_PAK4 = 1
$d_PAK4 = 1
$u_PDPK1 = 1
$d_PDPK1 = 1
$u_PI3K=3.56683
$d_PI3K=0.28036
$u_PLCG1=5.14958
$d_PLCG1=0.19419
$u_PPP1R12A = 1
$d_PPP1R12A = 1
$u_PPP1R12B=0.17745
$d_PPP1R12B=5.63539
$u_PRKACA = 1
$d_PRKACA = 1
$u_PRKCA=0.35259
$d_PRKCA=2.83616
$u_PRKCB=1.00085
$d_PRKCB=0.99915
$u_PRKCG=1.54546
$d_PRKCG=0.64706
$u_PRKCZ=0.47133
$d_PRKCZ=2.12166
$u_PTEN=0.45617
$d_PTEN=2.19217
$u_PTK2B=0.23972
$d_PTK2B=4.17153
$u_PTPN11=3.56406
$d_PTPN11=0.28058
$u_RAC1=0.11025
$d_RAC1=9.07029
$u_RAF1 = 1
$d_RAF1 = 1
$u_RHEB=2.0738
$d_RHEB=0.48221
$u_RHOA = 1
$d_RHOA = 1
$u_ROCK1=1.57899
$d_ROCK1=0.63332
$u_ROCK2=1.65957
$d_ROCK2=0.60257
$u_RPS6KA1=13.92206
$d_RPS6KA1=0.07183
$u_SHC1=0.13258
$d_SHC1=7.54262
$u_SIRT1=0.48001
$d_SIRT1=2.08329
$u_SNAI1=1.54328
$d_SNAI1=0.64797
$u_SPART=1.35425
$d_SPART=0.73842
$u_SOS1 = 1
$d_SOS1 = 1
$u_SRC=7.37683
$d_SRC=0.13556
$u_STMN1 = 1
$d_STMN1 = 1
$u_SYN1=1.18597
$d_SYN1=0.84319
$u_TSC=0.88192
$d_TSC=1.13389
$u_TTL=46.54103
$d_TTL=0.02149
$u_WWTR1=0.44831
$d_WWTR1=2.2306
$u_WWP1=0.62631
$d_WWP1=1.59665
$u_YES1=0.44077
$d_YES1=2.26876
$u_YAP1=1.23505
$d_YAP1=0.80968
$u_mTORC2=0.78279
$d_mTORC2=1.27748
$u_mTORC1=0.02304
$d_mTORC1=43.40278
$u_FOXO = 1
$d_FOXO = 1
$u_Tubulin = 1
$d_Tubulin = 1
$u_Microtubule_polimerization = 1
$d_Microtubule_polimerization = 1
$u_Neuron_migration = 1
$d_Neuron_migration = 1
$u_Actin_cytoskeleton_reorganization = 1
$d_Actin_cytoskeleton_reorganization = 1
$u_Cell_migration = 1
$d_Cell_migration = 1
$u_F_actin_dynamics = 1
$d_F_actin_dynamics = 1
$u_Protein_synthesis = 1
$d_Protein_synthesis = 1
$u_Metastasis = 1
$d_Metastasis = 1
$u_Proliferation = 1
$d_Proliferation = 1
$u_Apoptosis = 1
$d_Apoptosis = 1
[ATF2].istate = 1 [0], 0 [1]
[CFL2].istate = 1 [0], 0 [1]
[CREB1].istate = 1 [0], 0 [1]
[CTTN].istate = 1 [0], 0 [1]
[GNA13].istate = 1 [0], 0 [1]
[GRB2].istate = 1 [0], 0 [1]
[HRAS].istate = 1 [0], 0 [1]
[ITCH].istate = 1 [0], 0 [1]
[MAPK1].istate = 1 [0], 0 [1]
[MAPK3].istate = 1 [0], 0 [1]
[MP].istate = 1 [0], 0 [1]
[PAK4].istate = 1 [0], 0 [1]
[PDPK1].istate = 1 [0], 0 [1]
[PPP1R12A].istate = 1 [0], 0 [1]
[PRKACA].istate = 1 [0], 0 [1]
[RAF1].istate = 1 [0], 0 [1]
[RHOA].istate = 1 [0], 0 [1]
[SOS1].istate = 1 [0], 0 [1]
[STMN1].istate = 1 [0], 0 [1]
[FOXO].istate = 1 [0], 0 [1]
[Tubulin].istate = 1 [0], 0 [1]
[Microtubule_polimerization].istate = 1 [0], 0 [1]
[Neuron_migration].istate = 1 [0], 0 [1]
[Actin_cytoskeleton_reorganization].istate = 1 [0], 0 [1]
[Cell_migration].istate = 1 [0], 0 [1]
[F_actin_dynamics].istate = 1 [0], 0 [1]
[Protein_synthesis].istate = 1 [0], 0 [1]
[Metastasis].istate = 1 [0], 0 [1]
[Proliferation].istate = 1 [0], 0 [1]
[Apoptosis].istate = 1 [0], 0 [1]
discrete_time = 0
use_physrandgen = FALSE
seed_pseudorandom = 100
sample_count = 10000
max_time = 60
time_tick = 0.1
thread_count = 1
statdist_traj_count = 100
statdist_cluster_threshold = 1
display_traj = 0
statdist_similarity_cache_max_size = 20000
F2R.is_internal = TRUE
LPAR2.is_internal = TRUE
TACR3.is_internal = TRUE
EGF.is_internal = TRUE
NRG1.is_internal = TRUE
NRG2.is_internal = TRUE
NRG3.is_internal = TRUE
NRG4.is_internal = TRUE
AKT1.is_internal = FALSE
AKT2.is_internal = FALSE
AKT3.is_internal = FALSE
AMOTL2.is_internal = FALSE
ARAF.is_internal = FALSE
ARHGEF1.is_internal = FALSE
ARHGEF11.is_internal = FALSE
ARHGEF12.is_internal = FALSE
ARHGEF6.is_internal = FALSE
ATF2.is_internal = FALSE
BAD.is_internal = FALSE
BCL2.is_internal = FALSE
BCL2L1.is_internal = FALSE
BRAF.is_internal = FALSE
CDC42.is_internal = TRUE
CDC42BPA.is_internal = TRUE
CDK1.is_internal = TRUE
CDC25B.is_internal = TRUE
CFL1.is_internal = TRUE
CFL2.is_internal = TRUE
CREB1.is_internal = TRUE
CTNNB1.is_internal = TRUE
CTTN.is_internal = TRUE
DEPTOR.is_internal = TRUE
EPHA2.is_internal = TRUE
EGFR.is_internal = TRUE
ERBB2.is_internal = TRUE
ERBB3.is_internal = TRUE
ERBB4.is_internal = TRUE
EIF4E.is_internal = TRUE
EIF4EBP1.is_internal = TRUE
FUS.is_internal = TRUE
GIT1.is_internal = TRUE
GNA13.is_internal = TRUE
GRB2.is_internal = TRUE
HRAS.is_internal = TRUE
ITCH.is_internal = TRUE
JUN.is_internal = TRUE
KRAS.is_internal = TRUE
LATS1.is_internal = TRUE
LATS2.is_internal = TRUE
LIMK1.is_internal = TRUE
LIMK2.is_internal = TRUE
MAP2K1.is_internal = TRUE
MAP2K2.is_internal = TRUE
MAPK1.is_internal = TRUE
MAPK3.is_internal = TRUE
MYC.is_internal = TRUE
MP.is_internal = TRUE
NFE2L2.is_internal = TRUE
NR4A3.is_internal = TRUE
NRAS.is_internal = TRUE
PAK1.is_internal = TRUE
PAK2.is_internal = TRUE
PAK3.is_internal = TRUE
PAK4.is_internal = TRUE
PDPK1.is_internal = TRUE
PI3K.is_internal = TRUE
PLCG1.is_internal = TRUE
PPP1R12A.is_internal = TRUE
PPP1R12B.is_internal = TRUE
PRKACA.is_internal = TRUE
PRKCA.is_internal = TRUE
PRKCB.is_internal = TRUE
PRKCG.is_internal = TRUE
PRKCZ.is_internal = TRUE
PTEN.is_internal = TRUE
PTK2B.is_internal = TRUE
PTPN11.is_internal = TRUE
RAC1.is_internal = TRUE
RAF1.is_internal = TRUE
RHEB.is_internal = TRUE
RHOA.is_internal = TRUE
ROCK1.is_internal = TRUE
ROCK2.is_internal = TRUE
RPS6KA1.is_internal = TRUE
SHC1.is_internal = TRUE
SIRT1.is_internal = TRUE
SNAI1.is_internal = TRUE
SPART.is_internal = TRUE
SOS1.is_internal = TRUE
SRC.is_internal = TRUE
STMN1.is_internal = TRUE
SYN1.is_internal = TRUE
TSC.is_internal = TRUE
TTL.is_internal = TRUE
WWTR1.is_internal = TRUE
WWP1.is_internal = TRUE
YES1.is_internal = TRUE
YAP1.is_internal = TRUE
mTORC2.is_internal = TRUE
mTORC1.is_internal = TRUE
FOXO.is_internal = TRUE
Tubulin.is_internal = TRUE
Microtubule_polimerization.is_internal = TRUE
Neuron_migration.is_internal = TRUE
Actin_cytoskeleton_reorganization.is_internal = FALSE
Cell_migration.is_internal = TRUE
F_actin_dynamics.is_internal = TRUE
Protein_synthesis.is_internal = TRUE
Metastasis.is_internal = TRUE
Proliferation.is_internal = TRUE
Apoptosis.is_internal = FALSE
[NRG1].istate = 0.5[1], 0.5[0]
[BAD].istate = 0.14122[1], 0.85878[0]
[SYN1].istate = 0.51852[1], 0.48148[0]
[WWTR1].istate = 0.4129[1], 0.5871[0]
[LPAR2].istate = 0.6943[1], 0.30569999999999997[0]
[ERBB3].istate = 0.42783[1], 0.5721700000000001[0]
[PRKCZ].istate = 0.41833[1], 0.58167[0]
[ROCK1].istate = 0.54959[1], 0.45041[0]
[CDC42].istate = 0.77465[1], 0.22535000000000005[0]
[ARHGEF1].istate = 0.5967[1], 0.4033[0]
[PPP1R12B].istate = 0.31227[1], 0.68773[0]
[PAK3].istate = 0.60859[1], 0.39141000000000004[0]
[ARAF].istate = 0.32847[1], 0.67153[0]
[FUS].istate = 0.35147[1], 0.64853[0]
[SIRT1].istate = 0.42031[1], 0.57969[0]
[CDC25B].istate = 0.36957[1], 0.63043[0]
[AKT2].istate = 0.31589[1], 0.68411[0]
[RHEB].istate = 0.57919[1], 0.42081[0]
[LIMK1].istate = 0.89705[1], 0.10294999999999999[0]
[GIT1].istate = 0.87641[1], 0.12358999999999998[0]
[AMOTL2].istate = 0.52338[1], 0.47662000000000004[0]
[TTL].istate = 0.91696[1], 0.08304[0]
[NFE2L2].istate = 0.29023[1], 0.70977[0]
[AKT3].istate = 0.57036[1], 0.42964[0]
[RPS6KA1].istate = 0.78593[1], 0.21406999999999998[0]
[NR4A3].istate = 0.36843[1], 0.63157[0]
[PTK2B].istate = 0.34493[1], 0.65507[0]
[WWP1].istate = 0.4492[1], 0.5508[0]
[PLCG1].istate = 0.67794[1], 0.32206[0]
[SNAI1].istate = 0.54711[1], 0.45289[0]
[PRKCG].istate = 0.54726[1], 0.45274000000000003[0]
[MAP2K2].istate = 0.53514[1], 0.46486000000000005[0]
[ARHGEF6].istate = 0.26504[1], 0.7349600000000001[0]
[LATS1].istate = 0.15518[1], 0.84482[0]
[ARHGEF11].istate = 0.53635[1], 0.46365[0]
[SPART].istate = 0.53292[1], 0.46708000000000005[0]
[KRAS].istate = 0.58155[1], 0.41845[0]
[ROCK2].istate = 0.555[1], 0.44499999999999995[0]
[RAC1].istate = 0.26059[1], 0.73941[0]
[MYC].istate = 0.40957[1], 0.59043[0]
[YAP1].istate = 0.52292[1], 0.47707999999999995[0]
[EGF].istate = 0.48178[1], 0.51822[0]
[ERBB2].istate = 0.34306[1], 0.6569400000000001[0]
[AKT1].istate = 0.81494[1], 0.18506[0]
[EPHA2].istate = 0.35188[1], 0.64812[0]
[CDC42BPA].istate = 0.48431[1], 0.51569[0]
[EGFR].istate = 0.7558[1], 0.24419999999999997[0]
[PAK1].istate = 0.61974[1], 0.38026000000000004[0]
[LATS2].istate = 0.26916[1], 0.7308399999999999[0]
[EIF4E].istate = 0.82587[1], 0.17413[0]
[PRKCA].istate = 0.38682[1], 0.6131800000000001[0]
[DEPTOR].istate = 0.71494[1], 0.28506[0]
[BRAF].istate = 0.6326[1], 0.36739999999999995[0]
[NRG2].istate = 0.67944[1], 0.32055999999999996[0]
[SHC1].istate = 0.28062[1], 0.71938[0]
[PRKCB].istate = 0.50009[1], 0.49990999999999997[0]
[CTNNB1].istate = 0.32434[1], 0.6756599999999999[0]
[MAP2K1].istate = 0.52837[1], 0.47163[0]
[NRG4].istate = 0.30324[1], 0.69676[0]
[TACR3].istate = 0.9506[1], 0.0494[0]
[CDK1].istate = 0.56349[1], 0.43650999999999995[0]
[BCL2L1].istate = 0.7525[1], 0.24750000000000005[0]
[BCL2].istate = 0.608[1], 0.392[0]
[PTEN].istate = 0.41478[1], 0.5852200000000001[0]
[CFL1].istate = 0.21387[1], 0.78613[0]
[YES1].istate = 0.41105[1], 0.58895[0]
[JUN].istate = 0.43095[1], 0.5690500000000001[0]
[ERBB4].istate = 0.64205[1], 0.35795[0]
[PTPN11].istate = 0.63799[1], 0.36201000000000005[0]
[PAK2].istate = 0.38984[1], 0.61016[0]
[F2R].istate = 0.72557[1], 0.27442999999999995[0]
[LIMK2].istate = 0.31496[1], 0.68504[0]
[NRG3].istate = 0.21441[1], 0.78559[0]
[EIF4EBP1].istate = 0.74264[1], 0.25736000000000003[0]
[ARHGEF12].istate = 0.59883[1], 0.40117[0]
[SRC].istate = 0.71697[1], 0.28303[0]
[NRAS].istate = 0.40605[1], 0.59395[0]
[mTORC2].istate = 0.47341[1], 0.52659[0]
[mTORC1].istate = 0.0906[1], 0.9094[0]
[PI3K].istate = 0.63807[1], 0.36193[0]
[TSC].istate = 0.48636[1], 0.51364[0]
```
