## Supplementary Dataset 5 for "Explainable Generative AI Uncovers a Molecular Continuum in Medulloblastoma with Implications for Rare Cancer Subtyping and Treatment Equity": MB_list1_RNA_asTransition_636.cfg

```
$u_F2R=37.43761
$d_F2R=0.02671
$u_LPAR2=4.4077
$d_LPAR2=0.22688
$u_TACR3=0.10257
$d_TACR3=9.74944
$u_EGF=1.05595
$d_EGF=0.94701
$u_NRG1 = 1
$d_NRG1 = 1
$u_NRG2=0.12278
$d_NRG2=8.14465
$u_NRG3=0.67208
$d_NRG3=1.48792
$u_NRG4=0.24405
$d_NRG4=4.09752
$u_AKT1=0.33255
$d_AKT1=3.00707
$u_AKT2=0.04168
$d_AKT2=23.99232
$u_AKT3=0.18724
$d_AKT3=5.34074
$u_AMOTL2=0.46854
$d_AMOTL2=2.13429
$u_ARAF=2.22427
$d_ARAF=0.44959
$u_ARHGEF1=0.11503
$d_ARHGEF1=8.69338
$u_ARHGEF11=0.04551
$d_ARHGEF11=21.97319
$u_ARHGEF12=0.25268
$d_ARHGEF12=3.95757
$u_ARHGEF6=25.68978
$d_ARHGEF6=0.03893
$u_ATF2 = 1
$d_ATF2 = 1
$u_BAD=0.13248
$d_BAD=7.54831
$u_BCL2=91.63207
$d_BCL2=0.01091
$u_BCL2L1=2.50157
$d_BCL2L1=0.39975
$u_BRAF=0.70813
$d_BRAF=1.41217
$u_CDC42=0.41382
$d_CDC42=2.41651
$u_CDC42BPA=0.65535
$d_CDC42BPA=1.5259
$u_CDK1=3.61697
$d_CDK1=0.27647
$u_CDC25B=13.79221
$d_CDC25B=0.0725
$u_CFL1=9.53059
$d_CFL1=0.10493
$u_CFL2 = 1
$d_CFL2 = 1
$u_CREB1 = 1
$d_CREB1 = 1
$u_CTNNB1=13.03682
$d_CTNNB1=0.07671
$u_CTTN = 1
$d_CTTN = 1
$u_DEPTOR=0.18129
$d_DEPTOR=5.51602
$u_EPHA2=2.88982
$d_EPHA2=0.34604
$u_EGFR=5.50579
$d_EGFR=0.18163
$u_ERBB2=0.01879
$d_ERBB2=53.2198
$u_ERBB3=0.03826
$d_ERBB3=26.13696
$u_ERBB4=0.42412
$d_ERBB4=2.35782
$u_EIF4E=0.32612
$d_EIF4E=3.06636
$u_EIF4EBP1=6.75713
$d_EIF4EBP1=0.14799
$u_FUS=24.53264
$d_FUS=0.04076
$u_GIT1=2.94973
$d_GIT1=0.33901
$u_GNA13 = 1
$d_GNA13 = 1
$u_GRB2 = 1
$d_GRB2 = 1
$u_HRAS = 1
$d_HRAS = 1
$u_ITCH = 1
$d_ITCH = 1
$u_JUN=9.1232
$d_JUN=0.10961
$u_KRAS=0.47073
$d_KRAS=2.12436
$u_LATS1=0.02605
$d_LATS1=38.38772
$u_LATS2=1.54516
$d_LATS2=0.64718
$u_LIMK1=48.74771
$d_LIMK1=0.02051
$u_LIMK2=7.14886
$d_LIMK2=0.13988
$u_MAP2K1=16.33043
$d_MAP2K1=0.06124
$u_MAP2K2=1.84275
$d_MAP2K2=0.54267
$u_MAPK1 = 1
$d_MAPK1 = 1
$u_MAPK3 = 1
$d_MAPK3 = 1
$u_MYC=0.47849
$d_MYC=2.08991
$u_MP = 1
$d_MP = 1
$u_NFE2L2=9.0413
$d_NFE2L2=0.1106
$u_NR4A3=0.36053
$d_NR4A3=2.77369
$u_NRAS=9.32747
$d_NRAS=0.10721
$u_PAK1=10.48337
$d_PAK1=0.09539
$u_PAK2=0.23173
$d_PAK2=4.31537
$u_PAK3=5.71224
$d_PAK3=0.17506
$u_PAK4 = 1
$d_PAK4 = 1
$u_PDPK1 = 1
$d_PDPK1 = 1
$u_PI3K=0.14361
$d_PI3K=6.9633
$u_PLCG1=5.55615
$d_PLCG1=0.17998
$u_PPP1R12A = 1
$d_PPP1R12A = 1
$u_PPP1R12B=0.15805
$d_PPP1R12B=6.32711
$u_PRKACA = 1
$d_PRKACA = 1
$u_PRKCA=6.88614
$d_PRKCA=0.14522
$u_PRKCB=30.89425
$d_PRKCB=0.03237
$u_PRKCG=0.25614
$d_PRKCG=3.90411
$u_PRKCZ=6.1759
$d_PRKCZ=0.16192
$u_PTEN=2.34225
$d_PTEN=0.42694
$u_PTK2B=0.06153
$d_PTK2B=16.25223
$u_PTPN11=0.06679
$d_PTPN11=14.9723
$u_RAC1=46.51684
$d_RAC1=0.0215
$u_RAF1 = 1
$d_RAF1 = 1
$u_RHEB=1.93024
$d_RHEB=0.51807
$u_RHOA = 1
$d_RHOA = 1
$u_ROCK1=0.40752
$d_ROCK1=2.45387
$u_ROCK2=0.67341
$d_ROCK2=1.48498
$u_RPS6KA1=43.89248
$d_RPS6KA1=0.02278
$u_SHC1=26.65133
$d_SHC1=0.03752
$u_SIRT1=1.04554
$d_SIRT1=0.95644
$u_SNAI1=0.16841
$d_SNAI1=5.93789
$u_SPART=3.00287
$d_SPART=0.33301
$u_SOS1 = 1
$d_SOS1 = 1
$u_SRC=0.03349
$d_SRC=29.85966
$u_STMN1 = 1
$d_STMN1 = 1
$u_SYN1=0.24119
$d_SYN1=4.14611
$u_TSC=0.23031
$d_TSC=4.34197
$u_TTL=54.82059
$d_TTL=0.01824
$u_WWTR1=7.10566
$d_WWTR1=0.14073
$u_WWP1=1.58396
$d_WWP1=0.63133
$u_YES1=4.57659
$d_YES1=0.2185
$u_YAP1=76.71063
$d_YAP1=0.01304
$u_mTORC2=0.11353
$d_mTORC2=8.80824
$u_mTORC1=0.03868
$d_mTORC1=25.85315
$u_FOXO = 1
$d_FOXO = 1
$u_Tubulin = 1
$d_Tubulin = 1
$u_Microtubule_polimerization = 1
$d_Microtubule_polimerization = 1
$u_Neuron_migration = 1
$d_Neuron_migration = 1
$u_Actin_cytoskeleton_reorganization = 1
$d_Actin_cytoskeleton_reorganization = 1
$u_Cell_migration = 1
$d_Cell_migration = 1
$u_F_actin_dynamics = 1
$d_F_actin_dynamics = 1
$u_Protein_synthesis = 1
$d_Protein_synthesis = 1
$u_Metastasis = 1
$d_Metastasis = 1
$u_Proliferation = 1
$d_Proliferation = 1
$u_Apoptosis = 1
$d_Apoptosis = 1
[ATF2].istate = 1 [0], 0 [1]
[CFL2].istate = 1 [0], 0 [1]
[CREB1].istate = 1 [0], 0 [1]
[CTTN].istate = 1 [0], 0 [1]
[GNA13].istate = 1 [0], 0 [1]
[GRB2].istate = 1 [0], 0 [1]
[HRAS].istate = 1 [0], 0 [1]
[ITCH].istate = 1 [0], 0 [1]
[MAPK1].istate = 1 [0], 0 [1]
[MAPK3].istate = 1 [0], 0 [1]
[MP].istate = 1 [0], 0 [1]
[PAK4].istate = 1 [0], 0 [1]
[PDPK1].istate = 1 [0], 0 [1]
[PPP1R12A].istate = 1 [0], 0 [1]
[PRKACA].istate = 1 [0], 0 [1]
[RAF1].istate = 1 [0], 0 [1]
[RHOA].istate = 1 [0], 0 [1]
[SOS1].istate = 1 [0], 0 [1]
[STMN1].istate = 1 [0], 0 [1]
[FOXO].istate = 1 [0], 0 [1]
[Tubulin].istate = 1 [0], 0 [1]
[Microtubule_polimerization].istate = 1 [0], 0 [1]
[Neuron_migration].istate = 1 [0], 0 [1]
[Actin_cytoskeleton_reorganization].istate = 1 [0], 0 [1]
[Cell_migration].istate = 1 [0], 0 [1]
[F_actin_dynamics].istate = 1 [0], 0 [1]
[Protein_synthesis].istate = 1 [0], 0 [1]
[Metastasis].istate = 1 [0], 0 [1]
[Proliferation].istate = 1 [0], 0 [1]
[Apoptosis].istate = 1 [0], 0 [1]
discrete_time = 0
use_physrandgen = FALSE
seed_pseudorandom = 100
sample_count = 10000
max_time = 60
time_tick = 0.1
thread_count = 1
statdist_traj_count = 100
statdist_cluster_threshold = 1
display_traj = 0
statdist_similarity_cache_max_size = 20000
F2R.is_internal = TRUE
LPAR2.is_internal = TRUE
TACR3.is_internal = TRUE
EGF.is_internal = TRUE
NRG1.is_internal = TRUE
NRG2.is_internal = TRUE
NRG3.is_internal = TRUE
NRG4.is_internal = TRUE
AKT1.is_internal = FALSE
AKT2.is_internal = FALSE
AKT3.is_internal = FALSE
AMOTL2.is_internal = FALSE
ARAF.is_internal = FALSE
ARHGEF1.is_internal = FALSE
ARHGEF11.is_internal = FALSE
ARHGEF12.is_internal = FALSE
ARHGEF6.is_internal = FALSE
ATF2.is_internal = FALSE
BAD.is_internal = FALSE
BCL2.is_internal = FALSE
BCL2L1.is_internal = FALSE
BRAF.is_internal = FALSE
CDC42.is_internal = TRUE
CDC42BPA.is_internal = TRUE
CDK1.is_internal = TRUE
CDC25B.is_internal = TRUE
CFL1.is_internal = TRUE
CFL2.is_internal = TRUE
CREB1.is_internal = TRUE
CTNNB1.is_internal = TRUE
CTTN.is_internal = TRUE
DEPTOR.is_internal = TRUE
EPHA2.is_internal = TRUE
EGFR.is_internal = TRUE
ERBB2.is_internal = TRUE
ERBB3.is_internal = TRUE
ERBB4.is_internal = TRUE
EIF4E.is_internal = TRUE
EIF4EBP1.is_internal = TRUE
FUS.is_internal = TRUE
GIT1.is_internal = TRUE
GNA13.is_internal = TRUE
GRB2.is_internal = TRUE
HRAS.is_internal = TRUE
ITCH.is_internal = TRUE
JUN.is_internal = TRUE
KRAS.is_internal = TRUE
LATS1.is_internal = TRUE
LATS2.is_internal = TRUE
LIMK1.is_internal = TRUE
LIMK2.is_internal = TRUE
MAP2K1.is_internal = TRUE
MAP2K2.is_internal = TRUE
MAPK1.is_internal = TRUE
MAPK3.is_internal = TRUE
MYC.is_internal = TRUE
MP.is_internal = TRUE
NFE2L2.is_internal = TRUE
NR4A3.is_internal = TRUE
NRAS.is_internal = TRUE
PAK1.is_internal = TRUE
PAK2.is_internal = TRUE
PAK3.is_internal = TRUE
PAK4.is_internal = TRUE
PDPK1.is_internal = TRUE
PI3K.is_internal = TRUE
PLCG1.is_internal = TRUE
PPP1R12A.is_internal = TRUE
PPP1R12B.is_internal = TRUE
PRKACA.is_internal = TRUE
PRKCA.is_internal = TRUE
PRKCB.is_internal = TRUE
PRKCG.is_internal = TRUE
PRKCZ.is_internal = TRUE
PTEN.is_internal = TRUE
PTK2B.is_internal = TRUE
PTPN11.is_internal = TRUE
RAC1.is_internal = TRUE
RAF1.is_internal = TRUE
RHEB.is_internal = TRUE
RHOA.is_internal = TRUE
ROCK1.is_internal = TRUE
ROCK2.is_internal = TRUE
RPS6KA1.is_internal = TRUE
SHC1.is_internal = TRUE
SIRT1.is_internal = TRUE
SNAI1.is_internal = TRUE
SPART.is_internal = TRUE
SOS1.is_internal = TRUE
SRC.is_internal = TRUE
STMN1.is_internal = TRUE
SYN1.is_internal = TRUE
TSC.is_internal = TRUE
TTL.is_internal = TRUE
WWTR1.is_internal = TRUE
WWP1.is_internal = TRUE
YES1.is_internal = TRUE
YAP1.is_internal = TRUE
mTORC2.is_internal = TRUE
mTORC1.is_internal = TRUE
FOXO.is_internal = TRUE
Tubulin.is_internal = TRUE
Microtubule_polimerization.is_internal = TRUE
Neuron_migration.is_internal = TRUE
Actin_cytoskeleton_reorganization.is_internal = FALSE
Cell_migration.is_internal = TRUE
F_actin_dynamics.is_internal = TRUE
Protein_synthesis.is_internal = TRUE
Metastasis.is_internal = TRUE
Proliferation.is_internal = TRUE
Apoptosis.is_internal = FALSE
[NRG1].istate = 0.5[1], 0.5[0]
[BAD].istate = 0.28053[1], 0.71947[0]
[SYN1].istate = 0.34559[1], 0.6544099999999999[0]
[WWTR1].istate = 0.7129[1], 0.2871[0]
[LPAR2].istate = 0.66105[1], 0.33895[0]
[ERBB3].istate = 0.14568[1], 0.85432[0]
[PRKCZ].istate = 0.69768[1], 0.30232000000000003[0]
[ROCK1].istate = 0.40254[1], 0.59746[0]
[CDC42].istate = 0.4042[1], 0.5958[0]
[ARHGEF1].istate = 0.2652[1], 0.7348[0]
[PPP1R12B].istate = 0.2997[1], 0.7002999999999999[0]
[PAK3].istate = 0.6892[1], 0.31079999999999997[0]
[ARAF].istate = 0.5868[1], 0.4132[0]
[FUS].istate = 0.84744[1], 0.15256000000000003[0]
[SIRT1].istate = 0.50484[1], 0.49516000000000004[0]
[CDC25B].istate = 0.78491[1], 0.21509[0]
[AKT2].istate = 0.15498[1], 0.84502[0]
[RHEB].istate = 0.5714[1], 0.4286[0]
[LIMK1].istate = 0.92199[1], 0.07801000000000002[0]
[GIT1].istate = 0.61745[1], 0.38254999999999995[0]
[AMOTL2].istate = 0.41769[1], 0.58231[0]
[TTL].istate = 0.93474[1], 0.06525999999999998[0]
[NFE2L2].istate = 0.73906[1], 0.26093999999999995[0]
[AKT3].istate = 0.3181[1], 0.6819[0]
[RPS6KA1].istate = 0.9106[1], 0.08940000000000003[0]
[NR4A3].istate = 0.38923[1], 0.61077[0]
[PTK2B].istate = 0.19726[1], 0.80274[0]
[WWP1].istate = 0.54994[1], 0.45006[0]
[PLCG1].istate = 0.68619[1], 0.31381000000000003[0]
[SNAI1].istate = 0.30659[1], 0.6934100000000001[0]
[PRKCG].istate = 0.35212[1], 0.64788[0]
[MAP2K2].istate = 0.56637[1], 0.43362999999999996[0]
[ARHGEF6].istate = 0.85244[1], 0.14756000000000002[0]
[LATS1].istate = 0.10395[1], 0.89605[0]
[ARHGEF11].istate = 0.16453[1], 0.8354699999999999[0]
[SPART].istate = 0.61938[1], 0.38061999999999996[0]
[KRAS].istate = 0.41819[1], 0.5818099999999999[0]
[ROCK2].istate = 0.45707[1], 0.54293[0]
[RAC1].istate = 0.9169[1], 0.08309999999999995[0]
[MYC].istate = 0.41997[1], 0.58003[0]
[YAP1].istate = 0.97121[1], 0.028789999999999982[0]
[EGF].istate = 0.50591[1], 0.49409000000000003[0]
[ERBB2].istate = 0.06848[1], 0.93152[0]
[AKT1].istate = 0.38046[1], 0.61954[0]
[EPHA2].istate = 0.61522[1], 0.38478[0]
[CDC42BPA].istate = 0.45412[1], 0.5458799999999999[0]
[EGFR].istate = 0.6852[1], 0.31479999999999997[0]
[PAK1].istate = 0.75513[1], 0.24487000000000003[0]
[LATS2].istate = 0.54724[1], 0.45276000000000005[0]
[EIF4E].istate = 0.37835[1], 0.62165[0]
[PRKCA].istate = 0.70949[1], 0.29051000000000005[0]
[DEPTOR].istate = 0.31459[1], 0.6854100000000001[0]
[BRAF].istate = 0.46253[1], 0.53747[0]
[NRG2].istate = 0.27229[1], 0.7277100000000001[0]
[SHC1].istate = 0.85643[1], 0.14356999999999998[0]
[PRKCB].istate = 0.87247[1], 0.12753000000000003[0]
[CTNNB1].istate = 0.77879[1], 0.22121000000000002[0]
[MAP2K1].istate = 0.80325[1], 0.19674999999999998[0]
[NRG4].istate = 0.34687[1], 0.65313[0]
[TACR3].istate = 0.25275[1], 0.74725[0]
[CDK1].istate = 0.63959[1], 0.36041[0]
[BCL2L1].istate = 0.59955[1], 0.40045[0]
[BCL2].istate = 0.99051[1], 0.009489999999999998[0]
[PTEN].istate = 0.59241[1], 0.40759[0]
[CFL1].istate = 0.74478[1], 0.25522[0]
[YES1].istate = 0.66514[1], 0.33486000000000005[0]
[JUN].istate = 0.74004[1], 0.25995999999999997[0]
[ERBB4].istate = 0.40687[1], 0.5931299999999999[0]
[PTPN11].istate = 0.20618[1], 0.79382[0]
[PAK2].istate = 0.34125[1], 0.65875[0]
[F2R].istate = 0.89333[1], 0.10667000000000004[0]
[LIMK2].istate = 0.71356[1], 0.28644000000000003[0]
[NRG3].istate = 0.45685[1], 0.54315[0]
[EIF4EBP1].istate = 0.70744[1], 0.29256000000000004[0]
[ARHGEF12].istate = 0.35064[1], 0.6493599999999999[0]
[SRC].istate = 0.13124[1], 0.86876[0]
[NRAS].istate = 0.74244[1], 0.25756[0]
[mTORC2].istate = 0.26377[1], 0.7362299999999999[0]
[mTORC1].istate = 0.14686[1], 0.85314[0]
[PI3K].istate = 0.2893[1], 0.7107[0]
[TSC].istate = 0.34058[1], 0.65942[0]
```
