## Supplementary Dataset 5 for "Explainable Generative AI Uncovers a Molecular Continuum in Medulloblastoma with Implications for Rare Cancer Subtyping and Treatment Equity": MB_list1_RNA_asTransition_639.cfg

```
$u_F2R=2.57337
$d_F2R=0.3886
$u_LPAR2=0.46549
$d_LPAR2=2.14827
$u_TACR3=0.2015
$d_TACR3=4.96278
$u_EGF=0.03229
$d_EGF=30.96934
$u_NRG1 = 1
$d_NRG1 = 1
$u_NRG2=0.15239
$d_NRG2=6.56211
$u_NRG3=0.5938
$d_NRG3=1.68407
$u_NRG4=0.1468
$d_NRG4=6.81199
$u_AKT1=1.15165
$d_AKT1=0.86832
$u_AKT2=0.71855
$d_AKT2=1.39169
$u_AKT3=0.54031
$d_AKT3=1.85079
$u_AMOTL2=0.03166
$d_AMOTL2=31.5856
$u_ARAF=1.76358
$d_ARAF=0.56703
$u_ARHGEF1=0.04041
$d_ARHGEF1=24.74635
$u_ARHGEF11=10.89921
$d_ARHGEF11=0.09175
$u_ARHGEF12=0.04442
$d_ARHGEF12=22.51238
$u_ARHGEF6=0.05297
$d_ARHGEF6=18.87861
$u_ATF2 = 1
$d_ATF2 = 1
$u_BAD=0.06378
$d_BAD=15.6789
$u_BCL2=2.27869
$d_BCL2=0.43885
$u_BCL2L1=0.54764
$d_BCL2L1=1.82602
$u_BRAF=0.02266
$d_BRAF=44.13063
$u_CDC42=0.03855
$d_CDC42=25.94034
$u_CDC42BPA=7.69311
$d_CDC42BPA=0.12999
$u_CDK1=36.95695
$d_CDK1=0.02706
$u_CDC25B=19.52336
$d_CDC25B=0.05122
$u_CFL1=0.24762
$d_CFL1=4.03845
$u_CFL2 = 1
$d_CFL2 = 1
$u_CREB1 = 1
$d_CREB1 = 1
$u_CTNNB1=1.35914
$d_CTNNB1=0.73576
$u_CTTN = 1
$d_CTTN = 1
$u_DEPTOR=0.02947
$d_DEPTOR=33.93281
$u_EPHA2=48.86639
$d_EPHA2=0.02046
$u_EGFR=0.08544
$d_EGFR=11.70412
$u_ERBB2=0.49936
$d_ERBB2=2.00256
$u_ERBB3=0.32866
$d_ERBB3=3.04266
$u_ERBB4=0.01541
$d_ERBB4=64.89293
$u_EIF4E=1.97273
$d_EIF4E=0.50691
$u_EIF4EBP1=2.66955
$d_EIF4EBP1=0.37459
$u_FUS=16.45488
$d_FUS=0.06077
$u_GIT1=0.36611
$d_GIT1=2.73142
$u_GNA13 = 1
$d_GNA13 = 1
$u_GRB2 = 1
$d_GRB2 = 1
$u_HRAS = 1
$d_HRAS = 1
$u_ITCH = 1
$d_ITCH = 1
$u_JUN=0.24181
$d_JUN=4.13548
$u_KRAS=0.19082
$d_KRAS=5.24054
$u_LATS1=0.01554
$d_LATS1=64.35006
$u_LATS2=1.56872
$d_LATS2=0.63746
$u_LIMK1=0.91955
$d_LIMK1=1.08749
$u_LIMK2=0.27252
$d_LIMK2=3.66946
$u_MAP2K1=21.71226
$d_MAP2K1=0.04606
$u_MAP2K2=6.25424
$d_MAP2K2=0.15989
$u_MAPK1 = 1
$d_MAPK1 = 1
$u_MAPK3 = 1
$d_MAPK3 = 1
$u_MYC=14.93312
$d_MYC=0.06697
$u_MP = 1
$d_MP = 1
$u_NFE2L2=3.01538
$d_NFE2L2=0.33163
$u_NR4A3=0.10589
$d_NR4A3=9.44376
$u_NRAS=42.73768
$d_NRAS=0.0234
$u_PAK1=0.03562
$d_PAK1=28.07412
$u_PAK2=0.2497
$d_PAK2=4.00481
$u_PAK3=0.06836
$d_PAK3=14.62844
$u_PAK4 = 1
$d_PAK4 = 1
$u_PDPK1 = 1
$d_PDPK1 = 1
$u_PI3K=0.03655
$d_PI3K=27.35978
$u_PLCG1=21.37223
$d_PLCG1=0.04679
$u_PPP1R12A = 1
$d_PPP1R12A = 1
$u_PPP1R12B=0.01972
$d_PPP1R12B=50.70994
$u_PRKACA = 1
$d_PRKACA = 1
$u_PRKCA=3.66294
$d_PRKCA=0.273
$u_PRKCB=0.04045
$d_PRKCB=24.72188
$u_PRKCG=1.53404
$d_PRKCG=0.65187
$u_PRKCZ=12.11513
$d_PRKCZ=0.08254
$u_PTEN=3.12375
$d_PTEN=0.32013
$u_PTK2B=0.14201
$d_PTK2B=7.04176
$u_PTPN11=11.42963
$d_PTPN11=0.08749
$u_RAC1=7.02314
$d_RAC1=0.14239
$u_RAF1 = 1
$d_RAF1 = 1
$u_RHEB=0.15404
$d_RHEB=6.49182
$u_RHOA = 1
$d_RHOA = 1
$u_ROCK1=0.20348
$d_ROCK1=4.91449
$u_ROCK2=0.58688
$d_ROCK2=1.70393
$u_RPS6KA1=1.76787
$d_RPS6KA1=0.56565
$u_SHC1=38.31474
$d_SHC1=0.0261
$u_SIRT1=24.33508
$d_SIRT1=0.04109
$u_SNAI1=1.73261
$d_SNAI1=0.57716
$u_SPART=12.20917
$d_SPART=0.08191
$u_SOS1 = 1
$d_SOS1 = 1
$u_SRC=1.12516
$d_SRC=0.88876
$u_STMN1 = 1
$d_STMN1 = 1
$u_SYN1=0.05609
$d_SYN1=17.82849
$u_TSC=0.10574
$d_TSC=9.45716
$u_TTL=1.74208
$d_TTL=0.57403
$u_WWTR1=5.02371
$d_WWTR1=0.19906
$u_WWP1=2.84161
$d_WWP1=0.35191
$u_YES1=39.97073
$d_YES1=0.02502
$u_YAP1=63.31234
$d_YAP1=0.01579
$u_mTORC2=0.26108
$d_mTORC2=3.83024
$u_mTORC1=0.24497
$d_mTORC1=4.08213
$u_FOXO = 1
$d_FOXO = 1
$u_Tubulin = 1
$d_Tubulin = 1
$u_Microtubule_polimerization = 1
$d_Microtubule_polimerization = 1
$u_Neuron_migration = 1
$d_Neuron_migration = 1
$u_Actin_cytoskeleton_reorganization = 1
$d_Actin_cytoskeleton_reorganization = 1
$u_Cell_migration = 1
$d_Cell_migration = 1
$u_F_actin_dynamics = 1
$d_F_actin_dynamics = 1
$u_Protein_synthesis = 1
$d_Protein_synthesis = 1
$u_Metastasis = 1
$d_Metastasis = 1
$u_Proliferation = 1
$d_Proliferation = 1
$u_Apoptosis = 1
$d_Apoptosis = 1
[ATF2].istate = 1 [0], 0 [1]
[CFL2].istate = 1 [0], 0 [1]
[CREB1].istate = 1 [0], 0 [1]
[CTTN].istate = 1 [0], 0 [1]
[GNA13].istate = 1 [0], 0 [1]
[GRB2].istate = 1 [0], 0 [1]
[HRAS].istate = 1 [0], 0 [1]
[ITCH].istate = 1 [0], 0 [1]
[MAPK1].istate = 1 [0], 0 [1]
[MAPK3].istate = 1 [0], 0 [1]
[MP].istate = 1 [0], 0 [1]
[PAK4].istate = 1 [0], 0 [1]
[PDPK1].istate = 1 [0], 0 [1]
[PPP1R12A].istate = 1 [0], 0 [1]
[PRKACA].istate = 1 [0], 0 [1]
[RAF1].istate = 1 [0], 0 [1]
[RHOA].istate = 1 [0], 0 [1]
[SOS1].istate = 1 [0], 0 [1]
[STMN1].istate = 1 [0], 0 [1]
[FOXO].istate = 1 [0], 0 [1]
[Tubulin].istate = 1 [0], 0 [1]
[Microtubule_polimerization].istate = 1 [0], 0 [1]
[Neuron_migration].istate = 1 [0], 0 [1]
[Actin_cytoskeleton_reorganization].istate = 1 [0], 0 [1]
[Cell_migration].istate = 1 [0], 0 [1]
[F_actin_dynamics].istate = 1 [0], 0 [1]
[Protein_synthesis].istate = 1 [0], 0 [1]
[Metastasis].istate = 1 [0], 0 [1]
[Proliferation].istate = 1 [0], 0 [1]
[Apoptosis].istate = 1 [0], 0 [1]
discrete_time = 0
use_physrandgen = FALSE
seed_pseudorandom = 100
sample_count = 10000
max_time = 60
time_tick = 0.1
thread_count = 1
statdist_traj_count = 100
statdist_cluster_threshold = 1
display_traj = 0
statdist_similarity_cache_max_size = 20000
F2R.is_internal = TRUE
LPAR2.is_internal = TRUE
TACR3.is_internal = TRUE
EGF.is_internal = TRUE
NRG1.is_internal = TRUE
NRG2.is_internal = TRUE
NRG3.is_internal = TRUE
NRG4.is_internal = TRUE
AKT1.is_internal = FALSE
AKT2.is_internal = FALSE
AKT3.is_internal = FALSE
AMOTL2.is_internal = FALSE
ARAF.is_internal = FALSE
ARHGEF1.is_internal = FALSE
ARHGEF11.is_internal = FALSE
ARHGEF12.is_internal = FALSE
ARHGEF6.is_internal = FALSE
ATF2.is_internal = FALSE
BAD.is_internal = FALSE
BCL2.is_internal = FALSE
BCL2L1.is_internal = FALSE
BRAF.is_internal = FALSE
CDC42.is_internal = TRUE
CDC42BPA.is_internal = TRUE
CDK1.is_internal = TRUE
CDC25B.is_internal = TRUE
CFL1.is_internal = TRUE
CFL2.is_internal = TRUE
CREB1.is_internal = TRUE
CTNNB1.is_internal = TRUE
CTTN.is_internal = TRUE
DEPTOR.is_internal = TRUE
EPHA2.is_internal = TRUE
EGFR.is_internal = TRUE
ERBB2.is_internal = TRUE
ERBB3.is_internal = TRUE
ERBB4.is_internal = TRUE
EIF4E.is_internal = TRUE
EIF4EBP1.is_internal = TRUE
FUS.is_internal = TRUE
GIT1.is_internal = TRUE
GNA13.is_internal = TRUE
GRB2.is_internal = TRUE
HRAS.is_internal = TRUE
ITCH.is_internal = TRUE
JUN.is_internal = TRUE
KRAS.is_internal = TRUE
LATS1.is_internal = TRUE
LATS2.is_internal = TRUE
LIMK1.is_internal = TRUE
LIMK2.is_internal = TRUE
MAP2K1.is_internal = TRUE
MAP2K2.is_internal = TRUE
MAPK1.is_internal = TRUE
MAPK3.is_internal = TRUE
MYC.is_internal = TRUE
MP.is_internal = TRUE
NFE2L2.is_internal = TRUE
NR4A3.is_internal = TRUE
NRAS.is_internal = TRUE
PAK1.is_internal = TRUE
PAK2.is_internal = TRUE
PAK3.is_internal = TRUE
PAK4.is_internal = TRUE
PDPK1.is_internal = TRUE
PI3K.is_internal = TRUE
PLCG1.is_internal = TRUE
PPP1R12A.is_internal = TRUE
PPP1R12B.is_internal = TRUE
PRKACA.is_internal = TRUE
PRKCA.is_internal = TRUE
PRKCB.is_internal = TRUE
PRKCG.is_internal = TRUE
PRKCZ.is_internal = TRUE
PTEN.is_internal = TRUE
PTK2B.is_internal = TRUE
PTPN11.is_internal = TRUE
RAC1.is_internal = TRUE
RAF1.is_internal = TRUE
RHEB.is_internal = TRUE
RHOA.is_internal = TRUE
ROCK1.is_internal = TRUE
ROCK2.is_internal = TRUE
RPS6KA1.is_internal = TRUE
SHC1.is_internal = TRUE
SIRT1.is_internal = TRUE
SNAI1.is_internal = TRUE
SPART.is_internal = TRUE
SOS1.is_internal = TRUE
SRC.is_internal = TRUE
STMN1.is_internal = TRUE
SYN1.is_internal = TRUE
TSC.is_internal = TRUE
TTL.is_internal = TRUE
WWTR1.is_internal = TRUE
WWP1.is_internal = TRUE
YES1.is_internal = TRUE
YAP1.is_internal = TRUE
mTORC2.is_internal = TRUE
mTORC1.is_internal = TRUE
FOXO.is_internal = TRUE
Tubulin.is_internal = TRUE
Microtubule_polimerization.is_internal = TRUE
Neuron_migration.is_internal = TRUE
Actin_cytoskeleton_reorganization.is_internal = FALSE
Cell_migration.is_internal = TRUE
F_actin_dynamics.is_internal = TRUE
Protein_synthesis.is_internal = TRUE
Metastasis.is_internal = TRUE
Proliferation.is_internal = TRUE
Apoptosis.is_internal = FALSE
[NRG1].istate = 0.5[1], 0.5[0]
[BAD].istate = 0.20116[1], 0.79884[0]
[SYN1].istate = 0.18722[1], 0.8127800000000001[0]
[WWTR1].istate = 0.67526[1], 0.32474000000000003[0]
[LPAR2].istate = 0.41698[1], 0.58302[0]
[ERBB3].istate = 0.37919[1], 0.62081[0]
[PRKCZ].istate = 0.77083[1], 0.22916999999999998[0]
[ROCK1].istate = 0.32713[1], 0.6728700000000001[0]
[CDC42].istate = 0.14651[1], 0.85349[0]
[ARHGEF1].istate = 0.15161[1], 0.84839[0]
[PPP1R12B].istate = 0.0737[1], 0.9263[0]
[PAK3].istate = 0.2087[1], 0.7913[0]
[ARAF].istate = 0.5616[1], 0.4384[0]
[FUS].istate = 0.80407[1], 0.19593000000000005[0]
[SIRT1].istate = 0.84656[1], 0.15344000000000002[0]
[CDC25B].istate = 0.82264[1], 0.17735999999999996[0]
[AKT2].istate = 0.46411[1], 0.53589[0]
[RHEB].istate = 0.29691[1], 0.70309[0]
[LIMK1].istate = 0.49089[1], 0.50911[0]
[GIT1].istate = 0.3909[1], 0.6091[0]
[AMOTL2].istate = 0.12512[1], 0.87488[0]
[TTL].istate = 0.56027[1], 0.43972999999999995[0]
[NFE2L2].istate = 0.61984[1], 0.38016000000000005[0]
[AKT3].istate = 0.43316[1], 0.56684[0]
[RPS6KA1].istate = 0.56186[1], 0.43814[0]
[NR4A3].istate = 0.25621[1], 0.74379[0]
[PTK2B].istate = 0.28808[1], 0.71192[0]
[WWP1].istate = 0.61339[1], 0.38661[0]
[PLCG1].istate = 0.83246[1], 0.16754000000000002[0]
[SNAI1].istate = 0.55968[1], 0.44032000000000004[0]
[PRKCG].istate = 0.54646[1], 0.45354000000000005[0]
[MAP2K2].istate = 0.69904[1], 0.30096[0]
[ARHGEF6].istate = 0.18101[1], 0.81899[0]
[LATS1].istate = 0.04784[1], 0.95216[0]
[ARHGEF11].istate = 0.75935[1], 0.24065000000000003[0]
[SPART].istate = 0.77167[1], 0.22833000000000003[0]
[KRAS].istate = 0.32016[1], 0.67984[0]
[ROCK2].istate = 0.44214[1], 0.55786[0]
[RAC1].istate = 0.71163[1], 0.28837[0]
[MYC].istate = 0.79354[1], 0.20645999999999998[0]
[YAP1].istate = 0.95037[1], 0.04962999999999995[0]
[EGF].istate = 0.12726[1], 0.87274[0]
[ERBB2].istate = 0.4246[1], 0.5754[0]
[AKT1].istate = 0.51533[1], 0.48467000000000005[0]
[EPHA2].istate = 0.92225[1], 0.07774999999999999[0]
[CDC42BPA].istate = 0.72153[1], 0.27847[0]
[EGFR].istate = 0.23291[1], 0.76709[0]
[PAK1].istate = 0.13792[1], 0.86208[0]
[LATS2].istate = 0.54889[1], 0.45111[0]
[EIF4E].istate = 0.57377[1], 0.42623[0]
[PRKCA].istate = 0.64096[1], 0.35904[0]
[DEPTOR].istate = 0.11733[1], 0.88267[0]
[BRAF].istate = 0.08882[1], 0.91118[0]
[NRG2].istate = 0.29574[1], 0.70426[0]
[SHC1].istate = 0.89584[1], 0.10416000000000003[0]
[PRKCB].istate = 0.15174[1], 0.84826[0]
[CTNNB1].istate = 0.53332[1], 0.46668[0]
[MAP2K1].istate = 0.83418[1], 0.16581999999999997[0]
[NRG4].istate = 0.29168[1], 0.7083200000000001[0]
[TACR3].istate = 0.32607[1], 0.6739299999999999[0]
[CDK1].istate = 0.89192[1], 0.10807999999999995[0]
[BCL2L1].istate = 0.43462[1], 0.56538[0]
[BCL2].istate = 0.58942[1], 0.41057999999999995[0]
[PTEN].istate = 0.62367[1], 0.37633000000000005[0]
[CFL1].istate = 0.34845[1], 0.6515500000000001[0]
[YES1].istate = 0.90044[1], 0.09955999999999998[0]
[JUN].istate = 0.34587[1], 0.65413[0]
[ERBB4].istate = 0.04695[1], 0.95305[0]
[PTPN11].istate = 0.76451[1], 0.23548999999999998[0]
[PAK2].istate = 0.34935[1], 0.65065[0]
[F2R].istate = 0.60263[1], 0.39737[0]
[LIMK2].istate = 0.35885[1], 0.64115[0]
[NRG3].istate = 0.44341[1], 0.5565899999999999[0]
[EIF4EBP1].istate = 0.60661[1], 0.39339[0]
[ARHGEF12].istate = 0.1619[1], 0.8381000000000001[0]
[SRC].istate = 0.5128[1], 0.48719999999999997[0]
[NRAS].istate = 0.9077[1], 0.09230000000000005[0]
[mTORC2].istate = 0.35419[1], 0.64581[0]
[mTORC1].istate = 0.34728[1], 0.65272[0]
[PI3K].istate = 0.14072[1], 0.85928[0]
[TSC].istate = 0.25605[1], 0.74395[0]
```
