## Supplementary Dataset 5 for "Explainable Generative AI Uncovers a Molecular Continuum in Medulloblastoma with Implications for Rare Cancer Subtyping and Treatment Equity": MB_list1_RNA_asTransition_644.cfg

```
$u_F2R=0.11981
$d_F2R=8.34655
$u_LPAR2=2.14662
$d_LPAR2=0.46585
$u_TACR3=1.38204
$d_TACR3=0.72357
$u_EGF=5.74748
$d_EGF=0.17399
$u_NRG1 = 1
$d_NRG1 = 1
$u_NRG2=3.06492
$d_NRG2=0.32627
$u_NRG3=7.57207
$d_NRG3=0.13206
$u_NRG4=39.02974
$d_NRG4=0.02562
$u_AKT1=0.95055
$d_AKT1=1.05202
$u_AKT2=16.57021
$d_AKT2=0.06035
$u_AKT3=0.53984
$d_AKT3=1.8524
$u_AMOTL2=0.28885
$d_AMOTL2=3.462
$u_ARAF=0.07975
$d_ARAF=12.53918
$u_ARHGEF1=0.65854
$d_ARHGEF1=1.51851
$u_ARHGEF11=1.31913
$d_ARHGEF11=0.75808
$u_ARHGEF12=2.00564
$d_ARHGEF12=0.49859
$u_ARHGEF6=2.01402
$d_ARHGEF6=0.49652
$u_ATF2 = 1
$d_ATF2 = 1
$u_BAD=0.01949
$d_BAD=51.30836
$u_BCL2=0.33185
$d_BCL2=3.01341
$u_BCL2L1=0.33802
$d_BCL2L1=2.9584
$u_BRAF=1.16035
$d_BRAF=0.86181
$u_CDC42=6.08685
$d_CDC42=0.16429
$u_CDC42BPA=0.27619
$d_CDC42BPA=3.6207
$u_CDK1=0.08717
$d_CDK1=11.47184
$u_CDC25B=3.21874
$d_CDC25B=0.31068
$u_CFL1=0.03495
$d_CFL1=28.6123
$u_CFL2 = 1
$d_CFL2 = 1
$u_CREB1 = 1
$d_CREB1 = 1
$u_CTNNB1=5.30838
$d_CTNNB1=0.18838
$u_CTTN = 1
$d_CTTN = 1
$u_DEPTOR=13.56161
$d_DEPTOR=0.07374
$u_EPHA2=0.05879
$d_EPHA2=17.0097
$u_EGFR=5.08109
$d_EGFR=0.19681
$u_ERBB2=0.4719
$d_ERBB2=2.11909
$u_ERBB3=66.74555
$d_ERBB3=0.01498
$u_ERBB4=0.25988
$d_ERBB4=3.84793
$u_EIF4E=6.40391
$d_EIF4E=0.15615
$u_EIF4EBP1=0.29731
$d_EIF4EBP1=3.36349
$u_FUS=0.04875
$d_FUS=20.51282
$u_GIT1=2.02396
$d_GIT1=0.49408
$u_GNA13 = 1
$d_GNA13 = 1
$u_GRB2 = 1
$d_GRB2 = 1
$u_HRAS = 1
$d_HRAS = 1
$u_ITCH = 1
$d_ITCH = 1
$u_JUN=0.06478
$d_JUN=15.43686
$u_KRAS=7.31221
$d_KRAS=0.13676
$u_LATS1=7.40897
$d_LATS1=0.13497
$u_LATS2=2.9397
$d_LATS2=0.34017
$u_LIMK1=0.05218
$d_LIMK1=19.16443
$u_LIMK2=0.02974
$d_LIMK2=33.62475
$u_MAP2K1=3.85039
$d_MAP2K1=0.25971
$u_MAP2K2=0.15731
$d_MAP2K2=6.35687
$u_MAPK1 = 1
$d_MAPK1 = 1
$u_MAPK3 = 1
$d_MAPK3 = 1
$u_MYC=0.46515
$d_MYC=2.14984
$u_MP = 1
$d_MP = 1
$u_NFE2L2=0.83025
$d_NFE2L2=1.20446
$u_NR4A3=0.58191
$d_NR4A3=1.71848
$u_NRAS=0.04123
$d_NRAS=24.25418
$u_PAK1=0.73288
$d_PAK1=1.36448
$u_PAK2=7.88162
$d_PAK2=0.12688
$u_PAK3=8.67534
$d_PAK3=0.11527
$u_PAK4 = 1
$d_PAK4 = 1
$u_PDPK1 = 1
$d_PDPK1 = 1
$u_PI3K=0.91664
$d_PI3K=1.09094
$u_PLCG1=2.47348
$d_PLCG1=0.40429
$u_PPP1R12A = 1
$d_PPP1R12A = 1
$u_PPP1R12B=13.1555
$d_PPP1R12B=0.07601
$u_PRKACA = 1
$d_PRKACA = 1
$u_PRKCA=2.243
$d_PRKCA=0.44583
$u_PRKCB=5.74465
$d_PRKCB=0.17408
$u_PRKCG=3.54474
$d_PRKCG=0.28211
$u_PRKCZ=0.45909
$d_PRKCZ=2.17822
$u_PTEN=5.48618
$d_PTEN=0.18228
$u_PTK2B=25.22674
$d_PTK2B=0.03964
$u_PTPN11=20.48258
$d_PTPN11=0.04882
$u_RAC1=1.35952
$d_RAC1=0.73555
$u_RAF1 = 1
$d_RAF1 = 1
$u_RHEB=0.22164
$d_RHEB=4.51182
$u_RHOA = 1
$d_RHOA = 1
$u_ROCK1=0.1037
$d_ROCK1=9.6432
$u_ROCK2=23.87084
$d_ROCK2=0.04189
$u_RPS6KA1=1.02418
$d_RPS6KA1=0.97639
$u_SHC1=0.25377
$d_SHC1=3.94058
$u_SIRT1=7.1038
$d_SIRT1=0.14077
$u_SNAI1=0.63574
$d_SNAI1=1.57297
$u_SPART=0.19944
$d_SPART=5.01404
$u_SOS1 = 1
$d_SOS1 = 1
$u_SRC=14.35262
$d_SRC=0.06967
$u_STMN1 = 1
$d_STMN1 = 1
$u_SYN1=5.05571
$d_SYN1=0.1978
$u_TSC=3.38638
$d_TSC=0.2953
$u_TTL=0.18916
$d_TTL=5.28653
$u_WWTR1=7.28044
$d_WWTR1=0.13735
$u_WWP1=16.32834
$d_WWP1=0.06124
$u_YES1=0.15158
$d_YES1=6.59718
$u_YAP1=0.09979
$d_YAP1=10.02104
$u_mTORC2=0.05125
$d_mTORC2=19.5122
$u_mTORC1=0.14778
$d_mTORC1=6.76682
$u_FOXO = 1
$d_FOXO = 1
$u_Tubulin = 1
$d_Tubulin = 1
$u_Microtubule_polimerization = 1
$d_Microtubule_polimerization = 1
$u_Neuron_migration = 1
$d_Neuron_migration = 1
$u_Actin_cytoskeleton_reorganization = 1
$d_Actin_cytoskeleton_reorganization = 1
$u_Cell_migration = 1
$d_Cell_migration = 1
$u_F_actin_dynamics = 1
$d_F_actin_dynamics = 1
$u_Protein_synthesis = 1
$d_Protein_synthesis = 1
$u_Metastasis = 1
$d_Metastasis = 1
$u_Proliferation = 1
$d_Proliferation = 1
$u_Apoptosis = 1
$d_Apoptosis = 1
[ATF2].istate = 1 [0], 0 [1]
[CFL2].istate = 1 [0], 0 [1]
[CREB1].istate = 1 [0], 0 [1]
[CTTN].istate = 1 [0], 0 [1]
[GNA13].istate = 1 [0], 0 [1]
[GRB2].istate = 1 [0], 0 [1]
[HRAS].istate = 1 [0], 0 [1]
[ITCH].istate = 1 [0], 0 [1]
[MAPK1].istate = 1 [0], 0 [1]
[MAPK3].istate = 1 [0], 0 [1]
[MP].istate = 1 [0], 0 [1]
[PAK4].istate = 1 [0], 0 [1]
[PDPK1].istate = 1 [0], 0 [1]
[PPP1R12A].istate = 1 [0], 0 [1]
[PRKACA].istate = 1 [0], 0 [1]
[RAF1].istate = 1 [0], 0 [1]
[RHOA].istate = 1 [0], 0 [1]
[SOS1].istate = 1 [0], 0 [1]
[STMN1].istate = 1 [0], 0 [1]
[FOXO].istate = 1 [0], 0 [1]
[Tubulin].istate = 1 [0], 0 [1]
[Microtubule_polimerization].istate = 1 [0], 0 [1]
[Neuron_migration].istate = 1 [0], 0 [1]
[Actin_cytoskeleton_reorganization].istate = 1 [0], 0 [1]
[Cell_migration].istate = 1 [0], 0 [1]
[F_actin_dynamics].istate = 1 [0], 0 [1]
[Protein_synthesis].istate = 1 [0], 0 [1]
[Metastasis].istate = 1 [0], 0 [1]
[Proliferation].istate = 1 [0], 0 [1]
[Apoptosis].istate = 1 [0], 0 [1]
discrete_time = 0
use_physrandgen = FALSE
seed_pseudorandom = 100
sample_count = 10000
max_time = 60
time_tick = 0.1
thread_count = 1
statdist_traj_count = 100
statdist_cluster_threshold = 1
display_traj = 0
statdist_similarity_cache_max_size = 20000
F2R.is_internal = TRUE
LPAR2.is_internal = TRUE
TACR3.is_internal = TRUE
EGF.is_internal = TRUE
NRG1.is_internal = TRUE
NRG2.is_internal = TRUE
NRG3.is_internal = TRUE
NRG4.is_internal = TRUE
AKT1.is_internal = FALSE
AKT2.is_internal = FALSE
AKT3.is_internal = FALSE
AMOTL2.is_internal = FALSE
ARAF.is_internal = FALSE
ARHGEF1.is_internal = FALSE
ARHGEF11.is_internal = FALSE
ARHGEF12.is_internal = FALSE
ARHGEF6.is_internal = FALSE
ATF2.is_internal = FALSE
BAD.is_internal = FALSE
BCL2.is_internal = FALSE
BCL2L1.is_internal = FALSE
BRAF.is_internal = FALSE
CDC42.is_internal = TRUE
CDC42BPA.is_internal = TRUE
CDK1.is_internal = TRUE
CDC25B.is_internal = TRUE
CFL1.is_internal = TRUE
CFL2.is_internal = TRUE
CREB1.is_internal = TRUE
CTNNB1.is_internal = TRUE
CTTN.is_internal = TRUE
DEPTOR.is_internal = TRUE
EPHA2.is_internal = TRUE
EGFR.is_internal = TRUE
ERBB2.is_internal = TRUE
ERBB3.is_internal = TRUE
ERBB4.is_internal = TRUE
EIF4E.is_internal = TRUE
EIF4EBP1.is_internal = TRUE
FUS.is_internal = TRUE
GIT1.is_internal = TRUE
GNA13.is_internal = TRUE
GRB2.is_internal = TRUE
HRAS.is_internal = TRUE
ITCH.is_internal = TRUE
JUN.is_internal = TRUE
KRAS.is_internal = TRUE
LATS1.is_internal = TRUE
LATS2.is_internal = TRUE
LIMK1.is_internal = TRUE
LIMK2.is_internal = TRUE
MAP2K1.is_internal = TRUE
MAP2K2.is_internal = TRUE
MAPK1.is_internal = TRUE
MAPK3.is_internal = TRUE
MYC.is_internal = TRUE
MP.is_internal = TRUE
NFE2L2.is_internal = TRUE
NR4A3.is_internal = TRUE
NRAS.is_internal = TRUE
PAK1.is_internal = TRUE
PAK2.is_internal = TRUE
PAK3.is_internal = TRUE
PAK4.is_internal = TRUE
PDPK1.is_internal = TRUE
PI3K.is_internal = TRUE
PLCG1.is_internal = TRUE
PPP1R12A.is_internal = TRUE
PPP1R12B.is_internal = TRUE
PRKACA.is_internal = TRUE
PRKCA.is_internal = TRUE
PRKCB.is_internal = TRUE
PRKCG.is_internal = TRUE
PRKCZ.is_internal = TRUE
PTEN.is_internal = TRUE
PTK2B.is_internal = TRUE
PTPN11.is_internal = TRUE
RAC1.is_internal = TRUE
RAF1.is_internal = TRUE
RHEB.is_internal = TRUE
RHOA.is_internal = TRUE
ROCK1.is_internal = TRUE
ROCK2.is_internal = TRUE
RPS6KA1.is_internal = TRUE
SHC1.is_internal = TRUE
SIRT1.is_internal = TRUE
SNAI1.is_internal = TRUE
SPART.is_internal = TRUE
SOS1.is_internal = TRUE
SRC.is_internal = TRUE
STMN1.is_internal = TRUE
SYN1.is_internal = TRUE
TSC.is_internal = TRUE
TTL.is_internal = TRUE
WWTR1.is_internal = TRUE
WWP1.is_internal = TRUE
YES1.is_internal = TRUE
YAP1.is_internal = TRUE
mTORC2.is_internal = TRUE
mTORC1.is_internal = TRUE
FOXO.is_internal = TRUE
Tubulin.is_internal = TRUE
Microtubule_polimerization.is_internal = TRUE
Neuron_migration.is_internal = TRUE
Actin_cytoskeleton_reorganization.is_internal = FALSE
Cell_migration.is_internal = TRUE
F_actin_dynamics.is_internal = TRUE
Protein_synthesis.is_internal = TRUE
Metastasis.is_internal = TRUE
Proliferation.is_internal = TRUE
Apoptosis.is_internal = FALSE
[NRG1].istate = 0.5[1], 0.5[0]
[BAD].istate = 0.07247[1], 0.92753[0]
[SYN1].istate = 0.67595[1], 0.32404999999999995[0]
[WWTR1].istate = 0.71554[1], 0.28446000000000005[0]
[LPAR2].istate = 0.58294[1], 0.41706[0]
[ERBB3].istate = 0.95611[1], 0.043889999999999985[0]
[PRKCZ].istate = 0.41547[1], 0.58453[0]
[ROCK1].istate = 0.25394[1], 0.74606[0]
[CDC42].istate = 0.6961[1], 0.30389999999999995[0]
[ARHGEF1].istate = 0.45465[1], 0.54535[0]
[PPP1R12B].istate = 0.77978[1], 0.22021999999999997[0]
[PAK3].istate = 0.73457[1], 0.26543000000000005[0]
[ARAF].istate = 0.22543[1], 0.77457[0]
[FUS].istate = 0.172[1], 0.8280000000000001[0]
[SIRT1].istate = 0.71287[1], 0.28713[0]
[CDC25B].istate = 0.62692[1], 0.37307999999999997[0]
[AKT2].istate = 0.80483[1], 0.19516999999999995[0]
[RHEB].istate = 0.33641[1], 0.66359[0]
[LIMK1].istate = 0.17938[1], 0.82062[0]
[GIT1].istate = 0.57655[1], 0.42345[0]
[AMOTL2].istate = 0.36517[1], 0.63483[0]
[TTL].istate = 0.31921[1], 0.68079[0]
[NFE2L2].istate = 0.4798[1], 0.5202[0]
[AKT3].istate = 0.43307[1], 0.5669299999999999[0]
[RPS6KA1].istate = 0.50259[1], 0.49741[0]
[NR4A3].istate = 0.44121[1], 0.55879[0]
[PTK2B].istate = 0.85047[1], 0.14953000000000005[0]
[WWP1].istate = 0.80324[1], 0.19676000000000005[0]
[PLCG1].istate = 0.59833[1], 0.40166999999999997[0]
[SNAI1].istate = 0.45082[1], 0.54918[0]
[PRKCG].istate = 0.6374[1], 0.36260000000000003[0]
[MAP2K2].istate = 0.29919[1], 0.7008099999999999[0]
[ARHGEF6].istate = 0.57602[1], 0.42398[0]
[LATS1].istate = 0.71744[1], 0.28256000000000003[0]
[ARHGEF11].istate = 0.53007[1], 0.46992999999999996[0]
[SPART].istate = 0.32496[1], 0.67504[0]
[KRAS].istate = 0.71601[1], 0.28398999999999996[0]
[ROCK2].istate = 0.84447[1], 0.15552999999999995[0]
[RAC1].istate = 0.53335[1], 0.46665[0]
[MYC].istate = 0.4169[1], 0.5831[0]
[YAP1].istate = 0.24977[1], 0.75023[0]
[EGF].istate = 0.68987[1], 0.31013[0]
[ERBB2].istate = 0.41846[1], 0.58154[0]
[AKT1].istate = 0.49449[1], 0.50551[0]
[EPHA2].istate = 0.19233[1], 0.80767[0]
[CDC42BPA].istate = 0.3603[1], 0.6396999999999999[0]
[EGFR].istate = 0.67649[1], 0.32350999999999996[0]
[PAK1].istate = 0.46626[1], 0.53374[0]
[LATS2].istate = 0.61708[1], 0.38292000000000004[0]
[EIF4E].istate = 0.70161[1], 0.29839000000000004[0]
[PRKCA].istate = 0.58771[1], 0.41229000000000005[0]
[DEPTOR].istate = 0.78308[1], 0.21692[0]
[BRAF].istate = 0.51615[1], 0.48385[0]
[NRG2].istate = 0.6216[1], 0.37839999999999996[0]
[SHC1].istate = 0.35111[1], 0.64889[0]
[PRKCB].istate = 0.68982[1], 0.31018[0]
[CTNNB1].istate = 0.68124[1], 0.31876000000000004[0]
[MAP2K1].istate = 0.64638[1], 0.35362000000000005[0]
[NRG4].istate = 0.89785[1], 0.10214999999999996[0]
[TACR3].istate = 0.53513[1], 0.46487[0]
[CDK1].istate = 0.23509[1], 0.76491[0]
[BCL2L1].istate = 0.38224[1], 0.61776[0]
[BCL2].istate = 0.38023[1], 0.6197699999999999[0]
[PTEN].istate = 0.68482[1], 0.31518[0]
[CFL1].istate = 0.13587[1], 0.8641300000000001[0]
[YES1].istate = 0.29516[1], 0.70484[0]
[JUN].istate = 0.20286[1], 0.79714[0]
[ERBB4].istate = 0.35369[1], 0.6463099999999999[0]
[PTPN11].istate = 0.82785[1], 0.17215000000000003[0]
[PAK2].istate = 0.72415[1], 0.27585000000000004[0]
[F2R].istate = 0.26963[1], 0.73037[0]
[LIMK2].istate = 0.11832[1], 0.88168[0]
[NRG3].istate = 0.7198[1], 0.2802[0]
[EIF4EBP1].istate = 0.3683[1], 0.6316999999999999[0]
[ARHGEF12].istate = 0.57556[1], 0.42444000000000004[0]
[SRC].istate = 0.78923[1], 0.21077[0]
[NRAS].istate = 0.15381[1], 0.84619[0]
[mTORC2].istate = 0.17742[1], 0.82258[0]
[mTORC1].istate = 0.29241[1], 0.7075899999999999[0]
[PI3K].istate = 0.49055[1], 0.50945[0]
[TSC].istate = 0.63243[1], 0.36756999999999995[0]
```
