## Supplementary Dataset 5 for "Explainable Generative AI Uncovers a Molecular Continuum in Medulloblastoma with Implications for Rare Cancer Subtyping and Treatment Equity": MB_list1_RNA_asTransition_657.cfg

```
$u_F2R=0.0769
$d_F2R=13.0039
$u_LPAR2=9.53146
$d_LPAR2=0.10492
$u_TACR3=0.18883
$d_TACR3=5.29577
$u_EGF=1.63988
$d_EGF=0.6098
$u_NRG1 = 1
$d_NRG1 = 1
$u_NRG2=2.20008
$d_NRG2=0.45453
$u_NRG3=0.10929
$d_NRG3=9.14997
$u_NRG4=3.28095
$d_NRG4=0.30479
$u_AKT1=0.50323
$d_AKT1=1.98716
$u_AKT2=33.34109
$d_AKT2=0.02999
$u_AKT3=4.41941
$d_AKT3=0.22627
$u_AMOTL2=0.08437
$d_AMOTL2=11.85255
$u_ARAF=2.69245
$d_ARAF=0.37141
$u_ARHGEF1=3.48403
$d_ARHGEF1=0.28702
$u_ARHGEF11=6.13192
$d_ARHGEF11=0.16308
$u_ARHGEF12=6.96833
$d_ARHGEF12=0.14351
$u_ARHGEF6=0.14882
$d_ARHGEF6=6.71953
$u_ATF2 = 1
$d_ATF2 = 1
$u_BAD=1.80986
$d_BAD=0.55253
$u_BCL2=0.23882
$d_BCL2=4.18725
$u_BCL2L1=0.11212
$d_BCL2L1=8.91902
$u_BRAF=0.50556
$d_BRAF=1.978
$u_CDC42=1.54626
$d_CDC42=0.64672
$u_CDC42BPA=0.83152
$d_CDC42BPA=1.20262
$u_CDK1=0.17603
$d_CDK1=5.68085
$u_CDC25B=0.05221
$d_CDC25B=19.15342
$u_CFL1=16.35396
$d_CFL1=0.06115
$u_CFL2 = 1
$d_CFL2 = 1
$u_CREB1 = 1
$d_CREB1 = 1
$u_CTNNB1=0.24846
$d_CTNNB1=4.02479
$u_CTTN = 1
$d_CTTN = 1
$u_DEPTOR=1.33591
$d_DEPTOR=0.74855
$u_EPHA2=0.12034
$d_EPHA2=8.30979
$u_EGFR=0.45672
$d_EGFR=2.18953
$u_ERBB2=2.14288
$d_ERBB2=0.46666
$u_ERBB3=0.30858
$d_ERBB3=3.24065
$u_ERBB4=0.2556
$d_ERBB4=3.91236
$u_EIF4E=8.25946
$d_EIF4E=0.12107
$u_EIF4EBP1=0.22797
$d_EIF4EBP1=4.38654
$u_FUS=0.72808
$d_FUS=1.37348
$u_GIT1=5.11722
$d_GIT1=0.19542
$u_GNA13 = 1
$d_GNA13 = 1
$u_GRB2 = 1
$d_GRB2 = 1
$u_HRAS = 1
$d_HRAS = 1
$u_ITCH = 1
$d_ITCH = 1
$u_JUN=0.0215
$d_JUN=46.51163
$u_KRAS=3.43191
$d_KRAS=0.29138
$u_LATS1=1.95621
$d_LATS1=0.51119
$u_LATS2=16.3715
$d_LATS2=0.06108
$u_LIMK1=0.28962
$d_LIMK1=3.4528
$u_LIMK2=0.02682
$d_LIMK2=37.28561
$u_MAP2K1=0.69575
$d_MAP2K1=1.4373
$u_MAP2K2=0.88761
$d_MAP2K2=1.12662
$u_MAPK1 = 1
$d_MAPK1 = 1
$u_MAPK3 = 1
$d_MAPK3 = 1
$u_MYC=0.15724
$d_MYC=6.3597
$u_MP = 1
$d_MP = 1
$u_NFE2L2=27.24946
$d_NFE2L2=0.0367
$u_NR4A3=0.13571
$d_NR4A3=7.36865
$u_NRAS=12.19694
$d_NRAS=0.08199
$u_PAK1=0.55959
$d_PAK1=1.78702
$u_PAK2=1.2202
$d_PAK2=0.81954
$u_PAK3=0.99003
$d_PAK3=1.01007
$u_PAK4 = 1
$d_PAK4 = 1
$u_PDPK1 = 1
$d_PDPK1 = 1
$u_PI3K=1.17776
$d_PI3K=0.84907
$u_PLCG1=0.0996
$d_PLCG1=10.04016
$u_PPP1R12A = 1
$d_PPP1R12A = 1
$u_PPP1R12B=5.27191
$d_PPP1R12B=0.18968
$u_PRKACA = 1
$d_PRKACA = 1
$u_PRKCA=0.54635
$d_PRKCA=1.83033
$u_PRKCB=0.21595
$d_PRKCB=4.6307
$u_PRKCG=2.50255
$d_PRKCG=0.39959
$u_PRKCZ=0.37028
$d_PRKCZ=2.70066
$u_PTEN=1.12954
$d_PTEN=0.88532
$u_PTK2B=0.5328
$d_PTK2B=1.87688
$u_PTPN11=6.24975
$d_PTPN11=0.16001
$u_RAC1=0.29368
$d_RAC1=3.40507
$u_RAF1 = 1
$d_RAF1 = 1
$u_RHEB=1.65904
$d_RHEB=0.60276
$u_RHOA = 1
$d_RHOA = 1
$u_ROCK1=0.63139
$d_ROCK1=1.58381
$u_ROCK2=51.51409
$d_ROCK2=0.01941
$u_RPS6KA1=3.75799
$d_RPS6KA1=0.2661
$u_SHC1=0.71922
$d_SHC1=1.3904
$u_SIRT1=0.42642
$d_SIRT1=2.34511
$u_SNAI1=0.0691
$d_SNAI1=14.47178
$u_SPART=0.12301
$d_SPART=8.12942
$u_SOS1 = 1
$d_SOS1 = 1
$u_SRC=1.03529
$d_SRC=0.96591
$u_STMN1 = 1
$d_STMN1 = 1
$u_SYN1=6.86544
$d_SYN1=0.14566
$u_TSC=7.57902
$d_TSC=0.13194
$u_TTL=0.04661
$d_TTL=21.45462
$u_WWTR1=0.3592
$d_WWTR1=2.78396
$u_WWP1=0.66524
$d_WWP1=1.50322
$u_YES1=0.12781
$d_YES1=7.82411
$u_YAP1=0.40502
$d_YAP1=2.46901
$u_mTORC2=0.09308
$d_mTORC2=10.74345
$u_mTORC1=3.88222
$d_mTORC1=0.25758
$u_FOXO = 1
$d_FOXO = 1
$u_Tubulin = 1
$d_Tubulin = 1
$u_Microtubule_polimerization = 1
$d_Microtubule_polimerization = 1
$u_Neuron_migration = 1
$d_Neuron_migration = 1
$u_Actin_cytoskeleton_reorganization = 1
$d_Actin_cytoskeleton_reorganization = 1
$u_Cell_migration = 1
$d_Cell_migration = 1
$u_F_actin_dynamics = 1
$d_F_actin_dynamics = 1
$u_Protein_synthesis = 1
$d_Protein_synthesis = 1
$u_Metastasis = 1
$d_Metastasis = 1
$u_Proliferation = 1
$d_Proliferation = 1
$u_Apoptosis = 1
$d_Apoptosis = 1
[ATF2].istate = 1 [0], 0 [1]
[CFL2].istate = 1 [0], 0 [1]
[CREB1].istate = 1 [0], 0 [1]
[CTTN].istate = 1 [0], 0 [1]
[GNA13].istate = 1 [0], 0 [1]
[GRB2].istate = 1 [0], 0 [1]
[HRAS].istate = 1 [0], 0 [1]
[ITCH].istate = 1 [0], 0 [1]
[MAPK1].istate = 1 [0], 0 [1]
[MAPK3].istate = 1 [0], 0 [1]
[MP].istate = 1 [0], 0 [1]
[PAK4].istate = 1 [0], 0 [1]
[PDPK1].istate = 1 [0], 0 [1]
[PPP1R12A].istate = 1 [0], 0 [1]
[PRKACA].istate = 1 [0], 0 [1]
[RAF1].istate = 1 [0], 0 [1]
[RHOA].istate = 1 [0], 0 [1]
[SOS1].istate = 1 [0], 0 [1]
[STMN1].istate = 1 [0], 0 [1]
[FOXO].istate = 1 [0], 0 [1]
[Tubulin].istate = 1 [0], 0 [1]
[Microtubule_polimerization].istate = 1 [0], 0 [1]
[Neuron_migration].istate = 1 [0], 0 [1]
[Actin_cytoskeleton_reorganization].istate = 1 [0], 0 [1]
[Cell_migration].istate = 1 [0], 0 [1]
[F_actin_dynamics].istate = 1 [0], 0 [1]
[Protein_synthesis].istate = 1 [0], 0 [1]
[Metastasis].istate = 1 [0], 0 [1]
[Proliferation].istate = 1 [0], 0 [1]
[Apoptosis].istate = 1 [0], 0 [1]
discrete_time = 0
use_physrandgen = FALSE
seed_pseudorandom = 100
sample_count = 10000
max_time = 60
time_tick = 0.1
thread_count = 1
statdist_traj_count = 100
statdist_cluster_threshold = 1
display_traj = 0
statdist_similarity_cache_max_size = 20000
F2R.is_internal = TRUE
LPAR2.is_internal = TRUE
TACR3.is_internal = TRUE
EGF.is_internal = TRUE
NRG1.is_internal = TRUE
NRG2.is_internal = TRUE
NRG3.is_internal = TRUE
NRG4.is_internal = TRUE
AKT1.is_internal = FALSE
AKT2.is_internal = FALSE
AKT3.is_internal = FALSE
AMOTL2.is_internal = FALSE
ARAF.is_internal = FALSE
ARHGEF1.is_internal = FALSE
ARHGEF11.is_internal = FALSE
ARHGEF12.is_internal = FALSE
ARHGEF6.is_internal = FALSE
ATF2.is_internal = FALSE
BAD.is_internal = FALSE
BCL2.is_internal = FALSE
BCL2L1.is_internal = FALSE
BRAF.is_internal = FALSE
CDC42.is_internal = TRUE
CDC42BPA.is_internal = TRUE
CDK1.is_internal = TRUE
CDC25B.is_internal = TRUE
CFL1.is_internal = TRUE
CFL2.is_internal = TRUE
CREB1.is_internal = TRUE
CTNNB1.is_internal = TRUE
CTTN.is_internal = TRUE
DEPTOR.is_internal = TRUE
EPHA2.is_internal = TRUE
EGFR.is_internal = TRUE
ERBB2.is_internal = TRUE
ERBB3.is_internal = TRUE
ERBB4.is_internal = TRUE
EIF4E.is_internal = TRUE
EIF4EBP1.is_internal = TRUE
FUS.is_internal = TRUE
GIT1.is_internal = TRUE
GNA13.is_internal = TRUE
GRB2.is_internal = TRUE
HRAS.is_internal = TRUE
ITCH.is_internal = TRUE
JUN.is_internal = TRUE
KRAS.is_internal = TRUE
LATS1.is_internal = TRUE
LATS2.is_internal = TRUE
LIMK1.is_internal = TRUE
LIMK2.is_internal = TRUE
MAP2K1.is_internal = TRUE
MAP2K2.is_internal = TRUE
MAPK1.is_internal = TRUE
MAPK3.is_internal = TRUE
MYC.is_internal = TRUE
MP.is_internal = TRUE
NFE2L2.is_internal = TRUE
NR4A3.is_internal = TRUE
NRAS.is_internal = TRUE
PAK1.is_internal = TRUE
PAK2.is_internal = TRUE
PAK3.is_internal = TRUE
PAK4.is_internal = TRUE
PDPK1.is_internal = TRUE
PI3K.is_internal = TRUE
PLCG1.is_internal = TRUE
PPP1R12A.is_internal = TRUE
PPP1R12B.is_internal = TRUE
PRKACA.is_internal = TRUE
PRKCA.is_internal = TRUE
PRKCB.is_internal = TRUE
PRKCG.is_internal = TRUE
PRKCZ.is_internal = TRUE
PTEN.is_internal = TRUE
PTK2B.is_internal = TRUE
PTPN11.is_internal = TRUE
RAC1.is_internal = TRUE
RAF1.is_internal = TRUE
RHEB.is_internal = TRUE
RHOA.is_internal = TRUE
ROCK1.is_internal = TRUE
ROCK2.is_internal = TRUE
RPS6KA1.is_internal = TRUE
SHC1.is_internal = TRUE
SIRT1.is_internal = TRUE
SNAI1.is_internal = TRUE
SPART.is_internal = TRUE
SOS1.is_internal = TRUE
SRC.is_internal = TRUE
STMN1.is_internal = TRUE
SYN1.is_internal = TRUE
TSC.is_internal = TRUE
TTL.is_internal = TRUE
WWTR1.is_internal = TRUE
WWP1.is_internal = TRUE
YES1.is_internal = TRUE
YAP1.is_internal = TRUE
mTORC2.is_internal = TRUE
mTORC1.is_internal = TRUE
FOXO.is_internal = TRUE
Tubulin.is_internal = TRUE
Microtubule_polimerization.is_internal = TRUE
Neuron_migration.is_internal = TRUE
Actin_cytoskeleton_reorganization.is_internal = FALSE
Cell_migration.is_internal = TRUE
F_actin_dynamics.is_internal = TRUE
Protein_synthesis.is_internal = TRUE
Metastasis.is_internal = TRUE
Proliferation.is_internal = TRUE
Apoptosis.is_internal = FALSE
[NRG1].istate = 0.5[1], 0.5[0]
[BAD].istate = 0.56441[1], 0.43559000000000003[0]
[SYN1].istate = 0.70917[1], 0.29083000000000003[0]
[WWTR1].istate = 0.38884[1], 0.6111599999999999[0]
[LPAR2].istate = 0.74479[1], 0.25521000000000005[0]
[ERBB3].istate = 0.37234[1], 0.62766[0]
[PRKCZ].istate = 0.39213[1], 0.60787[0]
[ROCK1].istate = 0.45008[1], 0.54992[0]
[CDC42].istate = 0.54732[1], 0.45267999999999997[0]
[ARHGEF1].istate = 0.63552[1], 0.36448[0]
[PPP1R12B].istate = 0.68049[1], 0.31950999999999996[0]
[PAK3].istate = 0.49891[1], 0.50109[0]
[ARAF].istate = 0.60754[1], 0.39246000000000003[0]
[FUS].istate = 0.46555[1], 0.53445[0]
[SIRT1].istate = 0.40746[1], 0.5925400000000001[0]
[CDC25B].istate = 0.17943[1], 0.82057[0]
[AKT2].istate = 0.88074[1], 0.11926000000000003[0]
[RHEB].istate = 0.55496[1], 0.44504[0]
[LIMK1].istate = 0.36546[1], 0.63454[0]
[GIT1].istate = 0.67726[1], 0.32274[0]
[AMOTL2].istate = 0.23155[1], 0.76845[0]
[TTL].istate = 0.16712[1], 0.8328800000000001[0]
[NFE2L2].istate = 0.85884[1], 0.14115999999999995[0]
[AKT3].istate = 0.66134[1], 0.33865999999999996[0]
[RPS6KA1].istate = 0.64374[1], 0.35626[0]
[NR4A3].istate = 0.28316[1], 0.7168399999999999[0]
[PTK2B].istate = 0.43164[1], 0.56836[0]
[WWP1].istate = 0.45575[1], 0.54425[0]
[PLCG1].istate = 0.24956[1], 0.75044[0]
[SNAI1].istate = 0.20987[1], 0.79013[0]
[PRKCG].istate = 0.5996[1], 0.4004[0]
[MAP2K2].istate = 0.48706[1], 0.51294[0]
[ARHGEF6].istate = 0.29317[1], 0.7068300000000001[0]
[LATS1].istate = 0.57285[1], 0.42715000000000003[0]
[ARHGEF11].istate = 0.6969[1], 0.30310000000000004[0]
[SPART].istate = 0.27248[1], 0.72752[0]
[KRAS].istate = 0.63388[1], 0.36612[0]
[ROCK2].istate = 0.92798[1], 0.07201999999999997[0]
[RAC1].istate = 0.36697[1], 0.63303[0]
[MYC].istate = 0.29914[1], 0.70086[0]
[YAP1].istate = 0.40187[1], 0.59813[0]
[EGF].istate = 0.5537[1], 0.44630000000000003[0]
[ERBB2].istate = 0.58275[1], 0.41725[0]
[AKT1].istate = 0.42544[1], 0.57456[0]
[EPHA2].istate = 0.2701[1], 0.7299[0]
[CDC42BPA].istate = 0.47997[1], 0.52003[0]
[EGFR].istate = 0.41491[1], 0.58509[0]
[PAK1].istate = 0.43697[1], 0.5630299999999999[0]
[LATS2].istate = 0.80352[1], 0.19648[0]
[EIF4E].istate = 0.72924[1], 0.27076[0]
[PRKCA].istate = 0.43437[1], 0.5656300000000001[0]
[DEPTOR].istate = 0.53144[1], 0.46856[0]
[BRAF].istate = 0.42594[1], 0.57406[0]
[NRG2].istate = 0.58561[1], 0.41439000000000004[0]
[SHC1].istate = 0.46421[1], 0.53579[0]
[PRKCB].istate = 0.33359[1], 0.66641[0]
[CTNNB1].istate = 0.34882[1], 0.65118[0]
[MAP2K1].istate = 0.46061[1], 0.53939[0]
[NRG4].istate = 0.629[1], 0.371[0]
[TACR3].istate = 0.31902[1], 0.6809799999999999[0]
[CDK1].istate = 0.3114[1], 0.6886[0]
[BCL2L1].istate = 0.26242[1], 0.73758[0]
[BCL2].istate = 0.34452[1], 0.6554800000000001[0]
[PTEN].istate = 0.51323[1], 0.48677000000000004[0]
[CFL1].istate = 0.80341[1], 0.19659000000000004[0]
[YES1].istate = 0.27664[1], 0.72336[0]
[JUN].istate = 0.08309[1], 0.91691[0]
[ERBB4].istate = 0.35189[1], 0.64811[0]
[PTPN11].istate = 0.69897[1], 0.30103[0]
[PAK2].istate = 0.52161[1], 0.47839[0]
[F2R].istate = 0.22148[1], 0.77852[0]
[LIMK2].istate = 0.10711[1], 0.89289[0]
[NRG3].istate = 0.25965[1], 0.7403500000000001[0]
[EIF4EBP1].istate = 0.33947[1], 0.6605300000000001[0]
[ARHGEF12].istate = 0.71078[1], 0.28922000000000003[0]
[SRC].istate = 0.50377[1], 0.49622999999999995[0]
[NRAS].istate = 0.77156[1], 0.22843999999999998[0]
[mTORC2].istate = 0.24222[1], 0.75778[0]
[mTORC1].istate = 0.64727[1], 0.35273[0]
[PI3K].istate = 0.51776[1], 0.48224[0]
[TSC].istate = 0.7199[1], 0.2801[0]
```
