## Supplementary Dataset 5 for "Explainable Generative AI Uncovers a Molecular Continuum in Medulloblastoma with Implications for Rare Cancer Subtyping and Treatment Equity": MB_list1_RNA_asTransition_664.cfg

```
$u_F2R=0.42617
$d_F2R=2.34648
$u_LPAR2=9.35099
$d_LPAR2=0.10694
$u_TACR3=0.34795
$d_TACR3=2.87398
$u_EGF=6.06338
$d_EGF=0.16492
$u_NRG1 = 1
$d_NRG1 = 1
$u_NRG2=0.21129
$d_NRG2=4.73283
$u_NRG3=0.40471
$d_NRG3=2.47091
$u_NRG4=0.18213
$d_NRG4=5.49058
$u_AKT1=3.19056
$d_AKT1=0.31342
$u_AKT2=42.46788
$d_AKT2=0.02355
$u_AKT3=0.35142
$d_AKT3=2.8456
$u_AMOTL2=2.66377
$d_AMOTL2=0.37541
$u_ARAF=2.06087
$d_ARAF=0.48523
$u_ARHGEF1=16.45883
$d_ARHGEF1=0.06076
$u_ARHGEF11=52.17238
$d_ARHGEF11=0.01917
$u_ARHGEF12=0.40768
$d_ARHGEF12=2.4529
$u_ARHGEF6=0.11021
$d_ARHGEF6=9.07359
$u_ATF2 = 1
$d_ATF2 = 1
$u_BAD=2.25056
$d_BAD=0.44433
$u_BCL2=2.49765
$d_BCL2=0.40038
$u_BCL2L1=18.06133
$d_BCL2L1=0.05537
$u_BRAF=0.31185
$d_BRAF=3.20667
$u_CDC42=0.07399
$d_CDC42=13.51534
$u_CDC42BPA=47.56588
$d_CDC42BPA=0.02102
$u_CDK1=0.03273
$d_CDK1=30.55301
$u_CDC25B=0.25809
$d_CDC25B=3.87462
$u_CFL1=0.58745
$d_CFL1=1.70227
$u_CFL2 = 1
$d_CFL2 = 1
$u_CREB1 = 1
$d_CREB1 = 1
$u_CTNNB1=0.02732
$d_CTNNB1=36.60322
$u_CTTN = 1
$d_CTTN = 1
$u_DEPTOR=5.96377
$d_DEPTOR=0.16768
$u_EPHA2=11.76845
$d_EPHA2=0.08497
$u_EGFR=0.27525
$d_EGFR=3.63306
$u_ERBB2=1.60265
$d_ERBB2=0.62397
$u_ERBB3=1.92112
$d_ERBB3=0.52053
$u_ERBB4=0.59353
$d_ERBB4=1.68483
$u_EIF4E=0.07444
$d_EIF4E=13.43364
$u_EIF4EBP1=2.139
$d_EIF4EBP1=0.46751
$u_FUS=1.22081
$d_FUS=0.81913
$u_GIT1=0.72553
$d_GIT1=1.3783
$u_GNA13 = 1
$d_GNA13 = 1
$u_GRB2 = 1
$d_GRB2 = 1
$u_HRAS = 1
$d_HRAS = 1
$u_ITCH = 1
$d_ITCH = 1
$u_JUN=1.19569
$d_JUN=0.83634
$u_KRAS=0.0434
$d_KRAS=23.04147
$u_LATS1=1.48011
$d_LATS1=0.67563
$u_LATS2=4.80313
$d_LATS2=0.2082
$u_LIMK1=2.56988
$d_LIMK1=0.38912
$u_LIMK2=1.21468
$d_LIMK2=0.82326
$u_MAP2K1=0.12688
$d_MAP2K1=7.88146
$u_MAP2K2=25.9644
$d_MAP2K2=0.03851
$u_MAPK1 = 1
$d_MAPK1 = 1
$u_MAPK3 = 1
$d_MAPK3 = 1
$u_MYC=45.30954
$d_MYC=0.02207
$u_MP = 1
$d_MP = 1
$u_NFE2L2=0.20644
$d_NFE2L2=4.84402
$u_NR4A3=52.3604
$d_NR4A3=0.0191
$u_NRAS=0.2368
$d_NRAS=4.22297
$u_PAK1=2.21147
$d_PAK1=0.45219
$u_PAK2=0.44623
$d_PAK2=2.241
$u_PAK3=0.06951
$d_PAK3=14.38642
$u_PAK4 = 1
$d_PAK4 = 1
$u_PDPK1 = 1
$d_PDPK1 = 1
$u_PI3K=0.33017
$d_PI3K=3.02874
$u_PLCG1=46.1685
$d_PLCG1=0.02166
$u_PPP1R12A = 1
$d_PPP1R12A = 1
$u_PPP1R12B=18.6475
$d_PPP1R12B=0.05363
$u_PRKACA = 1
$d_PRKACA = 1
$u_PRKCA=0.16827
$d_PRKCA=5.94283
$u_PRKCB=12.52233
$d_PRKCB=0.07986
$u_PRKCG=0.06481
$d_PRKCG=15.42972
$u_PRKCZ=0.13981
$d_PRKCZ=7.15256
$u_PTEN=0.19188
$d_PTEN=5.21159
$u_PTK2B=2.21694
$d_PTK2B=0.45107
$u_PTPN11=0.09743
$d_PTPN11=10.26378
$u_RAC1=3.74344
$d_RAC1=0.26713
$u_RAF1 = 1
$d_RAF1 = 1
$u_RHEB=5.58828
$d_RHEB=0.17895
$u_RHOA = 1
$d_RHOA = 1
$u_ROCK1=0.18292
$d_ROCK1=5.46687
$u_ROCK2=0.22081
$d_ROCK2=4.52878
$u_RPS6KA1=19.93406
$d_RPS6KA1=0.05017
$u_SHC1=2.96835
$d_SHC1=0.33689
$u_SIRT1=1.16857
$d_SIRT1=0.85575
$u_SNAI1=3.95641
$d_SNAI1=0.25275
$u_SPART=0.09351
$d_SPART=10.69404
$u_SOS1 = 1
$d_SOS1 = 1
$u_SRC=4.01526
$d_SRC=0.24905
$u_STMN1 = 1
$d_STMN1 = 1
$u_SYN1=0.29812
$d_SYN1=3.35435
$u_TSC=0.04322
$d_TSC=23.13744
$u_TTL=1.01503
$d_TTL=0.98519
$u_WWTR1=0.09269
$d_WWTR1=10.78865
$u_WWP1=0.0348
$d_WWP1=28.73563
$u_YES1=0.02861
$d_YES1=34.95281
$u_YAP1=0.16311
$d_YAP1=6.13083
$u_mTORC2=0.15819
$d_mTORC2=6.32151
$u_mTORC1=1.28677
$d_mTORC1=0.77714
$u_FOXO = 1
$d_FOXO = 1
$u_Tubulin = 1
$d_Tubulin = 1
$u_Microtubule_polimerization = 1
$d_Microtubule_polimerization = 1
$u_Neuron_migration = 1
$d_Neuron_migration = 1
$u_Actin_cytoskeleton_reorganization = 1
$d_Actin_cytoskeleton_reorganization = 1
$u_Cell_migration = 1
$d_Cell_migration = 1
$u_F_actin_dynamics = 1
$d_F_actin_dynamics = 1
$u_Protein_synthesis = 1
$d_Protein_synthesis = 1
$u_Metastasis = 1
$d_Metastasis = 1
$u_Proliferation = 1
$d_Proliferation = 1
$u_Apoptosis = 1
$d_Apoptosis = 1
[ATF2].istate = 1 [0], 0 [1]
[CFL2].istate = 1 [0], 0 [1]
[CREB1].istate = 1 [0], 0 [1]
[CTTN].istate = 1 [0], 0 [1]
[GNA13].istate = 1 [0], 0 [1]
[GRB2].istate = 1 [0], 0 [1]
[HRAS].istate = 1 [0], 0 [1]
[ITCH].istate = 1 [0], 0 [1]
[MAPK1].istate = 1 [0], 0 [1]
[MAPK3].istate = 1 [0], 0 [1]
[MP].istate = 1 [0], 0 [1]
[PAK4].istate = 1 [0], 0 [1]
[PDPK1].istate = 1 [0], 0 [1]
[PPP1R12A].istate = 1 [0], 0 [1]
[PRKACA].istate = 1 [0], 0 [1]
[RAF1].istate = 1 [0], 0 [1]
[RHOA].istate = 1 [0], 0 [1]
[SOS1].istate = 1 [0], 0 [1]
[STMN1].istate = 1 [0], 0 [1]
[FOXO].istate = 1 [0], 0 [1]
[Tubulin].istate = 1 [0], 0 [1]
[Microtubule_polimerization].istate = 1 [0], 0 [1]
[Neuron_migration].istate = 1 [0], 0 [1]
[Actin_cytoskeleton_reorganization].istate = 1 [0], 0 [1]
[Cell_migration].istate = 1 [0], 0 [1]
[F_actin_dynamics].istate = 1 [0], 0 [1]
[Protein_synthesis].istate = 1 [0], 0 [1]
[Metastasis].istate = 1 [0], 0 [1]
[Proliferation].istate = 1 [0], 0 [1]
[Apoptosis].istate = 1 [0], 0 [1]
discrete_time = 0
use_physrandgen = FALSE
seed_pseudorandom = 100
sample_count = 10000
max_time = 60
time_tick = 0.1
thread_count = 1
statdist_traj_count = 100
statdist_cluster_threshold = 1
display_traj = 0
statdist_similarity_cache_max_size = 20000
F2R.is_internal = TRUE
LPAR2.is_internal = TRUE
TACR3.is_internal = TRUE
EGF.is_internal = TRUE
NRG1.is_internal = TRUE
NRG2.is_internal = TRUE
NRG3.is_internal = TRUE
NRG4.is_internal = TRUE
AKT1.is_internal = FALSE
AKT2.is_internal = FALSE
AKT3.is_internal = FALSE
AMOTL2.is_internal = FALSE
ARAF.is_internal = FALSE
ARHGEF1.is_internal = FALSE
ARHGEF11.is_internal = FALSE
ARHGEF12.is_internal = FALSE
ARHGEF6.is_internal = FALSE
ATF2.is_internal = FALSE
BAD.is_internal = FALSE
BCL2.is_internal = FALSE
BCL2L1.is_internal = FALSE
BRAF.is_internal = FALSE
CDC42.is_internal = TRUE
CDC42BPA.is_internal = TRUE
CDK1.is_internal = TRUE
CDC25B.is_internal = TRUE
CFL1.is_internal = TRUE
CFL2.is_internal = TRUE
CREB1.is_internal = TRUE
CTNNB1.is_internal = TRUE
CTTN.is_internal = TRUE
DEPTOR.is_internal = TRUE
EPHA2.is_internal = TRUE
EGFR.is_internal = TRUE
ERBB2.is_internal = TRUE
ERBB3.is_internal = TRUE
ERBB4.is_internal = TRUE
EIF4E.is_internal = TRUE
EIF4EBP1.is_internal = TRUE
FUS.is_internal = TRUE
GIT1.is_internal = TRUE
GNA13.is_internal = TRUE
GRB2.is_internal = TRUE
HRAS.is_internal = TRUE
ITCH.is_internal = TRUE
JUN.is_internal = TRUE
KRAS.is_internal = TRUE
LATS1.is_internal = TRUE
LATS2.is_internal = TRUE
LIMK1.is_internal = TRUE
LIMK2.is_internal = TRUE
MAP2K1.is_internal = TRUE
MAP2K2.is_internal = TRUE
MAPK1.is_internal = TRUE
MAPK3.is_internal = TRUE
MYC.is_internal = TRUE
MP.is_internal = TRUE
NFE2L2.is_internal = TRUE
NR4A3.is_internal = TRUE
NRAS.is_internal = TRUE
PAK1.is_internal = TRUE
PAK2.is_internal = TRUE
PAK3.is_internal = TRUE
PAK4.is_internal = TRUE
PDPK1.is_internal = TRUE
PI3K.is_internal = TRUE
PLCG1.is_internal = TRUE
PPP1R12A.is_internal = TRUE
PPP1R12B.is_internal = TRUE
PRKACA.is_internal = TRUE
PRKCA.is_internal = TRUE
PRKCB.is_internal = TRUE
PRKCG.is_internal = TRUE
PRKCZ.is_internal = TRUE
PTEN.is_internal = TRUE
PTK2B.is_internal = TRUE
PTPN11.is_internal = TRUE
RAC1.is_internal = TRUE
RAF1.is_internal = TRUE
RHEB.is_internal = TRUE
RHOA.is_internal = TRUE
ROCK1.is_internal = TRUE
ROCK2.is_internal = TRUE
RPS6KA1.is_internal = TRUE
SHC1.is_internal = TRUE
SIRT1.is_internal = TRUE
SNAI1.is_internal = TRUE
SPART.is_internal = TRUE
SOS1.is_internal = TRUE
SRC.is_internal = TRUE
STMN1.is_internal = TRUE
SYN1.is_internal = TRUE
TSC.is_internal = TRUE
TTL.is_internal = TRUE
WWTR1.is_internal = TRUE
WWP1.is_internal = TRUE
YES1.is_internal = TRUE
YAP1.is_internal = TRUE
mTORC2.is_internal = TRUE
mTORC1.is_internal = TRUE
FOXO.is_internal = TRUE
Tubulin.is_internal = TRUE
Microtubule_polimerization.is_internal = TRUE
Neuron_migration.is_internal = TRUE
Actin_cytoskeleton_reorganization.is_internal = FALSE
Cell_migration.is_internal = TRUE
F_actin_dynamics.is_internal = TRUE
Protein_synthesis.is_internal = TRUE
Metastasis.is_internal = TRUE
Proliferation.is_internal = TRUE
Apoptosis.is_internal = FALSE
[NRG1].istate = 0.5[1], 0.5[0]
[BAD].istate = 0.58807[1], 0.41193[0]
[SYN1].istate = 0.3686[1], 0.6314[0]
[WWTR1].istate = 0.24176[1], 0.75824[0]
[LPAR2].istate = 0.74271[1], 0.25729[0]
[ERBB3].istate = 0.57089[1], 0.42911[0]
[PRKCZ].istate = 0.28638[1], 0.7136199999999999[0]
[ROCK1].istate = 0.31556[1], 0.6844399999999999[0]
[CDC42].istate = 0.21729[1], 0.78271[0]
[ARHGEF1].istate = 0.8041[1], 0.19589999999999996[0]
[PPP1R12B].istate = 0.81766[1], 0.18233999999999995[0]
[PAK3].istate = 0.21051[1], 0.78949[0]
[ARAF].istate = 0.57851[1], 0.42149000000000003[0]
[FUS].istate = 0.52166[1], 0.47834[0]
[SIRT1].istate = 0.51691[1], 0.48309[0]
[CDC25B].istate = 0.35294[1], 0.64706[0]
[AKT2].istate = 0.90702[1], 0.09297999999999995[0]
[RHEB].istate = 0.68682[1], 0.31318[0]
[LIMK1].istate = 0.60248[1], 0.39752[0]
[GIT1].istate = 0.46516[1], 0.53484[0]
[AMOTL2].istate = 0.60637[1], 0.39363000000000004[0]
[TTL].istate = 0.50162[1], 0.49838000000000005[0]
[NFE2L2].istate = 0.3287[1], 0.6713[0]
[AKT3].istate = 0.38646[1], 0.61354[0]
[RPS6KA1].istate = 0.8249[1], 0.17510000000000003[0]
[NR4A3].istate = 0.92975[1], 0.07025000000000003[0]
[PTK2B].istate = 0.58644[1], 0.41356000000000004[0]
[WWP1].istate = 0.1354[1], 0.8646[0]
[PLCG1].istate = 0.91609[1], 0.08391000000000004[0]
[SNAI1].istate = 0.64933[1], 0.35067000000000004[0]
[PRKCG].istate = 0.20292[1], 0.79708[0]
[MAP2K2].istate = 0.85359[1], 0.14641000000000004[0]
[ARHGEF6].istate = 0.26056[1], 0.73944[0]
[LATS1].istate = 0.54257[1], 0.45743[0]
[ARHGEF11].istate = 0.92936[1], 0.07064000000000004[0]
[SPART].istate = 0.24271[1], 0.75729[0]
[KRAS].istate = 0.15938[1], 0.84062[0]
[ROCK2].istate = 0.336[1], 0.6639999999999999[0]
[RAC1].istate = 0.64332[1], 0.35668[0]
[MYC].istate = 0.91405[1], 0.08594999999999997[0]
[YAP1].istate = 0.30312[1], 0.6968799999999999[0]
[EGF].istate = 0.69568[1], 0.30432000000000003[0]
[ERBB2].istate = 0.55121[1], 0.44879[0]
[AKT1].istate = 0.62597[1], 0.37403[0]
[EPHA2].istate = 0.76768[1], 0.23231999999999997[0]
[CDC42BPA].istate = 0.91932[1], 0.08067999999999997[0]
[EGFR].istate = 0.35993[1], 0.6400699999999999[0]
[PAK1].istate = 0.58617[1], 0.41383000000000003[0]
[LATS2].istate = 0.67038[1], 0.32962[0]
[EIF4E].istate = 0.21796[1], 0.7820400000000001[0]
[PRKCA].istate = 0.3065[1], 0.6935[0]
[DEPTOR].istate = 0.69388[1], 0.30611999999999995[0]
[BRAF].istate = 0.37349[1], 0.62651[0]
[NRG2].istate = 0.33122[1], 0.6687799999999999[0]
[SHC1].istate = 0.61813[1], 0.38187000000000004[0]
[PRKCB].istate = 0.77442[1], 0.22558[0]
[CTNNB1].istate = 0.10912[1], 0.89088[0]
[MAP2K1].istate = 0.27585[1], 0.7241500000000001[0]
[NRG4].istate = 0.31509[1], 0.68491[0]
[TACR3].istate = 0.38538[1], 0.6146199999999999[0]
[CDK1].istate = 0.12874[1], 0.87126[0]
[BCL2L1].istate = 0.81419[1], 0.18581000000000003[0]
[BCL2].istate = 0.59938[1], 0.40062[0]
[PTEN].istate = 0.32076[1], 0.6792400000000001[0]
[CFL1].istate = 0.44224[1], 0.55776[0]
[YES1].istate = 0.11412[1], 0.88588[0]
[JUN].istate = 0.51941[1], 0.48058999999999996[0]
[ERBB4].istate = 0.44336[1], 0.55664[0]
[PTPN11].istate = 0.24717[1], 0.75283[0]
[PAK2].istate = 0.41239[1], 0.58761[0]
[F2R].istate = 0.4074[1], 0.5926[0]
[LIMK2].istate = 0.52112[1], 0.47888[0]
[NRG3].istate = 0.40179[1], 0.59821[0]
[EIF4EBP1].istate = 0.58255[1], 0.41745[0]
[ARHGEF12].istate = 0.40258[1], 0.5974200000000001[0]
[SRC].istate = 0.65093[1], 0.34907[0]
[NRAS].istate = 0.3436[1], 0.6564[0]
[mTORC2].istate = 0.29979[1], 0.70021[0]
[mTORC1].istate = 0.52737[1], 0.47263[0]
[PI3K].istate = 0.37968[1], 0.62032[0]
[TSC].istate = 0.15891[1], 0.84109[0]
```
