## Supplementary Dataset 5 for "Explainable Generative AI Uncovers a Molecular Continuum in Medulloblastoma with Implications for Rare Cancer Subtyping and Treatment Equity": MB_list1_RNA_asTransition_675.cfg

```
$u_F2R=0.30084
$d_F2R=3.32403
$u_LPAR2=0.53685
$d_LPAR2=1.86272
$u_TACR3=11.6349
$d_TACR3=0.08595
$u_EGF=90.53719
$d_EGF=0.01105
$u_NRG1 = 1
$d_NRG1 = 1
$u_NRG2=45.40368
$d_NRG2=0.02202
$u_NRG3=0.11138
$d_NRG3=8.97827
$u_NRG4=0.38545
$d_NRG4=2.59437
$u_AKT1=1.39691
$d_AKT1=0.71587
$u_AKT2=1.775
$d_AKT2=0.56338
$u_AKT3=0.04388
$d_AKT3=22.78943
$u_AMOTL2=2.62434
$d_AMOTL2=0.38105
$u_ARAF=0.40629
$d_ARAF=2.4613
$u_ARHGEF1=10.09882
$d_ARHGEF1=0.09902
$u_ARHGEF11=0.19764
$d_ARHGEF11=5.0597
$u_ARHGEF12=5.79204
$d_ARHGEF12=0.17265
$u_ARHGEF6=0.26293
$d_ARHGEF6=3.80329
$u_ATF2 = 1
$d_ATF2 = 1
$u_BAD=0.1762
$d_BAD=5.67537
$u_BCL2=7.71843
$d_BCL2=0.12956
$u_BCL2L1=2.29282
$d_BCL2L1=0.43614
$u_BRAF=0.26247
$d_BRAF=3.80996
$u_CDC42=13.9131
$d_CDC42=0.07187
$u_CDC42BPA=0.09324
$d_CDC42BPA=10.72501
$u_CDK1=0.22615
$d_CDK1=4.42184
$u_CDC25B=0.06003
$d_CDC25B=16.65834
$u_CFL1=0.46151
$d_CFL1=2.1668
$u_CFL2 = 1
$d_CFL2 = 1
$u_CREB1 = 1
$d_CREB1 = 1
$u_CTNNB1=0.05667
$d_CTNNB1=17.64602
$u_CTTN = 1
$d_CTTN = 1
$u_DEPTOR=0.10348
$d_DEPTOR=9.6637
$u_EPHA2=3.84808
$d_EPHA2=0.25987
$u_EGFR=0.07074
$d_EGFR=14.13627
$u_ERBB2=6.4246
$d_ERBB2=0.15565
$u_ERBB3=8.87165
$d_ERBB3=0.11272
$u_ERBB4=4.72795
$d_ERBB4=0.21151
$u_EIF4E=31.01602
$d_EIF4E=0.03224
$u_EIF4EBP1=0.03001
$d_EIF4EBP1=33.32223
$u_FUS=5.18023
$d_FUS=0.19304
$u_GIT1=1.31388
$d_GIT1=0.7611
$u_GNA13 = 1
$d_GNA13 = 1
$u_GRB2 = 1
$d_GRB2 = 1
$u_HRAS = 1
$d_HRAS = 1
$u_ITCH = 1
$d_ITCH = 1
$u_JUN=23.57719
$d_JUN=0.04241
$u_KRAS=0.52412
$d_KRAS=1.90796
$u_LATS1=0.54056
$d_LATS1=1.84993
$u_LATS2=35.00959
$d_LATS2=0.02856
$u_LIMK1=1.64777
$d_LIMK1=0.60688
$u_LIMK2=6.8132
$d_LIMK2=0.14677
$u_MAP2K1=0.14239
$d_MAP2K1=7.02297
$u_MAP2K2=4.75693
$d_MAP2K2=0.21022
$u_MAPK1 = 1
$d_MAPK1 = 1
$u_MAPK3 = 1
$d_MAPK3 = 1
$u_MYC=0.26547
$d_MYC=3.7669
$u_MP = 1
$d_MP = 1
$u_NFE2L2=6.57096
$d_NFE2L2=0.15218
$u_NR4A3=8.39023
$d_NR4A3=0.11919
$u_NRAS=1.26461
$d_NRAS=0.79076
$u_PAK1=0.26979
$d_PAK1=3.70659
$u_PAK2=0.0763
$d_PAK2=13.10616
$u_PAK3=2.11957
$d_PAK3=0.47179
$u_PAK4 = 1
$d_PAK4 = 1
$u_PDPK1 = 1
$d_PDPK1 = 1
$u_PI3K=1.46643
$d_PI3K=0.68193
$u_PLCG1=0.09923
$d_PLCG1=10.0776
$u_PPP1R12A = 1
$d_PPP1R12A = 1
$u_PPP1R12B=0.22112
$d_PPP1R12B=4.52243
$u_PRKACA = 1
$d_PRKACA = 1
$u_PRKCA=1.24473
$d_PRKCA=0.80339
$u_PRKCB=1.16696
$d_PRKCB=0.85693
$u_PRKCG=27.7693
$d_PRKCG=0.03601
$u_PRKCZ=1.05474
$d_PRKCZ=0.9481
$u_PTEN=27.98403
$d_PTEN=0.03573
$u_PTK2B=1.75541
$d_PTK2B=0.56967
$u_PTPN11=0.75086
$d_PTPN11=1.33181
$u_RAC1=32.17327
$d_RAC1=0.03108
$u_RAF1 = 1
$d_RAF1 = 1
$u_RHEB=1.05472
$d_RHEB=0.94812
$u_RHOA = 1
$d_RHOA = 1
$u_ROCK1=0.93707
$d_ROCK1=1.06716
$u_ROCK2=0.19678
$d_ROCK2=5.08182
$u_RPS6KA1=11.41728
$d_RPS6KA1=0.08759
$u_SHC1=0.14583
$d_SHC1=6.8573
$u_SIRT1=4.00038
$d_SIRT1=0.24998
$u_SNAI1=0.20909
$d_SNAI1=4.78263
$u_SPART=2.79902
$d_SPART=0.35727
$u_SOS1 = 1
$d_SOS1 = 1
$u_SRC=0.78492
$d_SRC=1.27402
$u_STMN1 = 1
$d_STMN1 = 1
$u_SYN1=5.65056
$d_SYN1=0.17697
$u_TSC=0.08992
$d_TSC=11.121
$u_TTL=0.05058
$d_TTL=19.77066
$u_WWTR1=0.08101
$d_WWTR1=12.34416
$u_WWP1=0.05865
$d_WWP1=17.0503
$u_YES1=5.72881
$d_YES1=0.17456
$u_YAP1=0.44769
$d_YAP1=2.23369
$u_mTORC2=1.02734
$d_mTORC2=0.97339
$u_mTORC1=0.21465
$d_mTORC1=4.65875
$u_FOXO = 1
$d_FOXO = 1
$u_Tubulin = 1
$d_Tubulin = 1
$u_Microtubule_polimerization = 1
$d_Microtubule_polimerization = 1
$u_Neuron_migration = 1
$d_Neuron_migration = 1
$u_Actin_cytoskeleton_reorganization = 1
$d_Actin_cytoskeleton_reorganization = 1
$u_Cell_migration = 1
$d_Cell_migration = 1
$u_F_actin_dynamics = 1
$d_F_actin_dynamics = 1
$u_Protein_synthesis = 1
$d_Protein_synthesis = 1
$u_Metastasis = 1
$d_Metastasis = 1
$u_Proliferation = 1
$d_Proliferation = 1
$u_Apoptosis = 1
$d_Apoptosis = 1
[ATF2].istate = 1 [0], 0 [1]
[CFL2].istate = 1 [0], 0 [1]
[CREB1].istate = 1 [0], 0 [1]
[CTTN].istate = 1 [0], 0 [1]
[GNA13].istate = 1 [0], 0 [1]
[GRB2].istate = 1 [0], 0 [1]
[HRAS].istate = 1 [0], 0 [1]
[ITCH].istate = 1 [0], 0 [1]
[MAPK1].istate = 1 [0], 0 [1]
[MAPK3].istate = 1 [0], 0 [1]
[MP].istate = 1 [0], 0 [1]
[PAK4].istate = 1 [0], 0 [1]
[PDPK1].istate = 1 [0], 0 [1]
[PPP1R12A].istate = 1 [0], 0 [1]
[PRKACA].istate = 1 [0], 0 [1]
[RAF1].istate = 1 [0], 0 [1]
[RHOA].istate = 1 [0], 0 [1]
[SOS1].istate = 1 [0], 0 [1]
[STMN1].istate = 1 [0], 0 [1]
[FOXO].istate = 1 [0], 0 [1]
[Tubulin].istate = 1 [0], 0 [1]
[Microtubule_polimerization].istate = 1 [0], 0 [1]
[Neuron_migration].istate = 1 [0], 0 [1]
[Actin_cytoskeleton_reorganization].istate = 1 [0], 0 [1]
[Cell_migration].istate = 1 [0], 0 [1]
[F_actin_dynamics].istate = 1 [0], 0 [1]
[Protein_synthesis].istate = 1 [0], 0 [1]
[Metastasis].istate = 1 [0], 0 [1]
[Proliferation].istate = 1 [0], 0 [1]
[Apoptosis].istate = 1 [0], 0 [1]
discrete_time = 0
use_physrandgen = FALSE
seed_pseudorandom = 100
sample_count = 10000
max_time = 60
time_tick = 0.1
thread_count = 1
statdist_traj_count = 100
statdist_cluster_threshold = 1
display_traj = 0
statdist_similarity_cache_max_size = 20000
F2R.is_internal = TRUE
LPAR2.is_internal = TRUE
TACR3.is_internal = TRUE
EGF.is_internal = TRUE
NRG1.is_internal = TRUE
NRG2.is_internal = TRUE
NRG3.is_internal = TRUE
NRG4.is_internal = TRUE
AKT1.is_internal = FALSE
AKT2.is_internal = FALSE
AKT3.is_internal = FALSE
AMOTL2.is_internal = FALSE
ARAF.is_internal = FALSE
ARHGEF1.is_internal = FALSE
ARHGEF11.is_internal = FALSE
ARHGEF12.is_internal = FALSE
ARHGEF6.is_internal = FALSE
ATF2.is_internal = FALSE
BAD.is_internal = FALSE
BCL2.is_internal = FALSE
BCL2L1.is_internal = FALSE
BRAF.is_internal = FALSE
CDC42.is_internal = TRUE
CDC42BPA.is_internal = TRUE
CDK1.is_internal = TRUE
CDC25B.is_internal = TRUE
CFL1.is_internal = TRUE
CFL2.is_internal = TRUE
CREB1.is_internal = TRUE
CTNNB1.is_internal = TRUE
CTTN.is_internal = TRUE
DEPTOR.is_internal = TRUE
EPHA2.is_internal = TRUE
EGFR.is_internal = TRUE
ERBB2.is_internal = TRUE
ERBB3.is_internal = TRUE
ERBB4.is_internal = TRUE
EIF4E.is_internal = TRUE
EIF4EBP1.is_internal = TRUE
FUS.is_internal = TRUE
GIT1.is_internal = TRUE
GNA13.is_internal = TRUE
GRB2.is_internal = TRUE
HRAS.is_internal = TRUE
ITCH.is_internal = TRUE
JUN.is_internal = TRUE
KRAS.is_internal = TRUE
LATS1.is_internal = TRUE
LATS2.is_internal = TRUE
LIMK1.is_internal = TRUE
LIMK2.is_internal = TRUE
MAP2K1.is_internal = TRUE
MAP2K2.is_internal = TRUE
MAPK1.is_internal = TRUE
MAPK3.is_internal = TRUE
MYC.is_internal = TRUE
MP.is_internal = TRUE
NFE2L2.is_internal = TRUE
NR4A3.is_internal = TRUE
NRAS.is_internal = TRUE
PAK1.is_internal = TRUE
PAK2.is_internal = TRUE
PAK3.is_internal = TRUE
PAK4.is_internal = TRUE
PDPK1.is_internal = TRUE
PI3K.is_internal = TRUE
PLCG1.is_internal = TRUE
PPP1R12A.is_internal = TRUE
PPP1R12B.is_internal = TRUE
PRKACA.is_internal = TRUE
PRKCA.is_internal = TRUE
PRKCB.is_internal = TRUE
PRKCG.is_internal = TRUE
PRKCZ.is_internal = TRUE
PTEN.is_internal = TRUE
PTK2B.is_internal = TRUE
PTPN11.is_internal = TRUE
RAC1.is_internal = TRUE
RAF1.is_internal = TRUE
RHEB.is_internal = TRUE
RHOA.is_internal = TRUE
ROCK1.is_internal = TRUE
ROCK2.is_internal = TRUE
RPS6KA1.is_internal = TRUE
SHC1.is_internal = TRUE
SIRT1.is_internal = TRUE
SNAI1.is_internal = TRUE
SPART.is_internal = TRUE
SOS1.is_internal = TRUE
SRC.is_internal = TRUE
STMN1.is_internal = TRUE
SYN1.is_internal = TRUE
TSC.is_internal = TRUE
TTL.is_internal = TRUE
WWTR1.is_internal = TRUE
WWP1.is_internal = TRUE
YES1.is_internal = TRUE
YAP1.is_internal = TRUE
mTORC2.is_internal = TRUE
mTORC1.is_internal = TRUE
FOXO.is_internal = TRUE
Tubulin.is_internal = TRUE
Microtubule_polimerization.is_internal = TRUE
Neuron_migration.is_internal = TRUE
Actin_cytoskeleton_reorganization.is_internal = FALSE
Cell_migration.is_internal = TRUE
F_actin_dynamics.is_internal = TRUE
Protein_synthesis.is_internal = TRUE
Metastasis.is_internal = TRUE
Proliferation.is_internal = TRUE
Apoptosis.is_internal = FALSE
[NRG1].istate = 0.5[1], 0.5[0]
[BAD].istate = 0.3115[1], 0.6885[0]
[SYN1].istate = 0.68802[1], 0.31198000000000004[0]
[WWTR1].istate = 0.22713[1], 0.77287[0]
[LPAR2].istate = 0.43246[1], 0.5675399999999999[0]
[ERBB3].istate = 0.737[1], 0.263[0]
[PRKCZ].istate = 0.50579[1], 0.49421000000000004[0]
[ROCK1].istate = 0.49294[1], 0.5070600000000001[0]
[CDC42].istate = 0.78586[1], 0.21414[0]
[ARHGEF1].istate = 0.75107[1], 0.24892999999999998[0]
[PPP1R12B].istate = 0.33616[1], 0.66384[0]
[PAK3].istate = 0.58156[1], 0.41844000000000003[0]
[ARAF].istate = 0.40221[1], 0.59779[0]
[FUS].istate = 0.67859[1], 0.32141[0]
[SIRT1].istate = 0.65053[1], 0.34946999999999995[0]
[CDC25B].istate = 0.1946[1], 0.8054[0]
[AKT2].istate = 0.5623[1], 0.4377[0]
[RHEB].istate = 0.50578[1], 0.49422[0]
[LIMK1].istate = 0.55422[1], 0.44577999999999995[0]
[GIT1].istate = 0.52964[1], 0.47036[0]
[AMOTL2].istate = 0.60475[1], 0.39525[0]
[TTL].istate = 0.17599[1], 0.82401[0]
[NFE2L2].istate = 0.70441[1], 0.29559[0]
[AKT3].istate = 0.16057[1], 0.83943[0]
[RPS6KA1].istate = 0.76439[1], 0.23560999999999999[0]
[NR4A3].istate = 0.73094[1], 0.26905999999999997[0]
[PTK2B].istate = 0.56109[1], 0.43891[0]
[WWP1].istate = 0.19207[1], 0.80793[0]
[PLCG1].istate = 0.24916[1], 0.75084[0]
[SNAI1].istate = 0.33008[1], 0.6699200000000001[0]
[PRKCG].istate = 0.86089[1], 0.13910999999999996[0]
[MAP2K2].istate = 0.66933[1], 0.33067[0]
[ARHGEF6].istate = 0.35496[1], 0.6450400000000001[0]
[LATS1].istate = 0.43321[1], 0.56679[0]
[ARHGEF11].istate = 0.32397[1], 0.67603[0]
[SPART].istate = 0.61175[1], 0.38825[0]
[KRAS].istate = 0.42986[1], 0.57014[0]
[ROCK2].istate = 0.32349[1], 0.67651[0]
[RAC1].istate = 0.87687[1], 0.12312999999999996[0]
[MYC].istate = 0.35601[1], 0.6439900000000001[0]
[YAP1].istate = 0.41274[1], 0.58726[0]
[EGF].istate = 0.98921[1], 0.010789999999999966[0]
[ERBB2].istate = 0.70196[1], 0.29803999999999997[0]
[AKT1].istate = 0.53629[1], 0.46370999999999996[0]
[EPHA2].istate = 0.64631[1], 0.35368999999999995[0]
[CDC42BPA].istate = 0.2424[1], 0.7576[0]
[EGFR].istate = 0.21241[1], 0.78759[0]
[PAK1].istate = 0.35776[1], 0.6422399999999999[0]
[LATS2].istate = 0.88605[1], 0.11395[0]
[EIF4E].istate = 0.8729[1], 0.1271[0]
[PRKCA].istate = 0.52377[1], 0.47623000000000004[0]
[DEPTOR].istate = 0.25371[1], 0.74629[0]
[BRAF].istate = 0.35477[1], 0.64523[0]
[NRG2].istate = 0.91427[1], 0.08572999999999997[0]
[SHC1].istate = 0.29096[1], 0.70904[0]
[PRKCB].istate = 0.51676[1], 0.48324[0]
[CTNNB1].istate = 0.18833[1], 0.81167[0]
[MAP2K1].istate = 0.28837[1], 0.71163[0]
[NRG4].istate = 0.39649[1], 0.60351[0]
[TACR3].istate = 0.76644[1], 0.23356[0]
[CDK1].istate = 0.3386[1], 0.6614[0]
[BCL2L1].istate = 0.59009[1], 0.40991[0]
[BCL2].istate = 0.72188[1], 0.27812000000000003[0]
[PTEN].istate = 0.86173[1], 0.13827[0]
[CFL1].istate = 0.41605[1], 0.58395[0]
[YES1].istate = 0.68952[1], 0.31048[0]
[JUN].istate = 0.84312[1], 0.15688000000000002[0]
[ERBB4].istate = 0.66867[1], 0.33133[0]
[PTPN11].istate = 0.46889[1], 0.53111[0]
[PAK2].istate = 0.22062[1], 0.77938[0]
[F2R].istate = 0.36958[1], 0.63042[0]
[LIMK2].istate = 0.70834[1], 0.29166000000000003[0]
[NRG3].istate = 0.2617[1], 0.7383[0]
[EIF4EBP1].istate = 0.11931[1], 0.88069[0]
[ARHGEF12].istate = 0.69071[1], 0.30928999999999995[0]
[SRC].istate = 0.47371[1], 0.5262899999999999[0]
[NRAS].istate = 0.52549[1], 0.47451[0]
[mTORC2].istate = 0.50293[1], 0.49707[0]
[mTORC1].istate = 0.33293[1], 0.66707[0]
[PI3K].istate = 0.54157[1], 0.45843[0]
[TSC].istate = 0.23846[1], 0.76154[0]
```
