## Supplementary Dataset 5 for "Explainable Generative AI Uncovers a Molecular Continuum in Medulloblastoma with Implications for Rare Cancer Subtyping and Treatment Equity": MB_list1_RNA_asTransition_681.cfg

```
$u_F2R=0.29644
$d_F2R=3.37336
$u_LPAR2=0.44348
$d_LPAR2=2.25489
$u_TACR3=72.59058
$d_TACR3=0.01378
$u_EGF=82.27501
$d_EGF=0.01215
$u_NRG1 = 1
$d_NRG1 = 1
$u_NRG2=59.52866
$d_NRG2=0.0168
$u_NRG3=0.07224
$d_NRG3=13.84275
$u_NRG4=4.49729
$d_NRG4=0.22236
$u_AKT1=8.80133
$d_AKT1=0.11362
$u_AKT2=0.22664
$d_AKT2=4.41228
$u_AKT3=0.06754
$d_AKT3=14.80604
$u_AMOTL2=39.36279
$d_AMOTL2=0.0254
$u_ARAF=15.91029
$d_ARAF=0.06285
$u_ARHGEF1=27.6039
$d_ARHGEF1=0.03623
$u_ARHGEF11=1.30046
$d_ARHGEF11=0.76896
$u_ARHGEF12=3.33807
$d_ARHGEF12=0.29957
$u_ARHGEF6=0.0438
$d_ARHGEF6=22.83105
$u_ATF2 = 1
$d_ATF2 = 1
$u_BAD=13.10975
$d_BAD=0.07628
$u_BCL2=1.44257
$d_BCL2=0.69321
$u_BCL2L1=58.35453
$d_BCL2L1=0.01714
$u_BRAF=5.86526
$d_BRAF=0.1705
$u_CDC42=8.51781
$d_CDC42=0.1174
$u_CDC42BPA=0.14889
$d_CDC42BPA=6.71637
$u_CDK1=0.0486
$d_CDK1=20.57613
$u_CDC25B=0.13182
$d_CDC25B=7.5861
$u_CFL1=0.1327
$d_CFL1=7.5358
$u_CFL2 = 1
$d_CFL2 = 1
$u_CREB1 = 1
$d_CREB1 = 1
$u_CTNNB1=0.09761
$d_CTNNB1=10.24485
$u_CTTN = 1
$d_CTTN = 1
$u_DEPTOR=0.52528
$d_DEPTOR=1.90375
$u_EPHA2=28.18316
$d_EPHA2=0.03548
$u_EGFR=0.11107
$d_EGFR=9.00333
$u_ERBB2=17.96636
$d_ERBB2=0.05566
$u_ERBB3=2.8787
$d_ERBB3=0.34738
$u_ERBB4=9.89749
$d_ERBB4=0.10104
$u_EIF4E=12.30618
$d_EIF4E=0.08126
$u_EIF4EBP1=0.03703
$d_EIF4EBP1=27.00513
$u_FUS=6.38327
$d_FUS=0.15666
$u_GIT1=0.18969
$d_GIT1=5.27176
$u_GNA13 = 1
$d_GNA13 = 1
$u_GRB2 = 1
$d_GRB2 = 1
$u_HRAS = 1
$d_HRAS = 1
$u_ITCH = 1
$d_ITCH = 1
$u_JUN=1.05448
$d_JUN=0.94833
$u_KRAS=0.05107
$d_KRAS=19.58097
$u_LATS1=0.57016
$d_LATS1=1.75389
$u_LATS2=0.86132
$d_LATS2=1.16101
$u_LIMK1=9.24401
$d_LIMK1=0.10818
$u_LIMK2=1.51712
$d_LIMK2=0.65914
$u_MAP2K1=0.08172
$d_MAP2K1=12.23691
$u_MAP2K2=3.40608
$d_MAP2K2=0.29359
$u_MAPK1 = 1
$d_MAPK1 = 1
$u_MAPK3 = 1
$d_MAPK3 = 1
$u_MYC=0.39876
$d_MYC=2.50777
$u_MP = 1
$d_MP = 1
$u_NFE2L2=0.25411
$d_NFE2L2=3.9353
$u_NR4A3=1.89024
$d_NR4A3=0.52903
$u_NRAS=0.1396
$d_NRAS=7.16332
$u_PAK1=1.20268
$d_PAK1=0.83148
$u_PAK2=0.01672
$d_PAK2=59.80861
$u_PAK3=0.83432
$d_PAK3=1.19858
$u_PAK4 = 1
$d_PAK4 = 1
$u_PDPK1 = 1
$d_PDPK1 = 1
$u_PI3K=0.6535
$d_PI3K=1.53022
$u_PLCG1=0.14636
$d_PLCG1=6.83247
$u_PPP1R12A = 1
$d_PPP1R12A = 1
$u_PPP1R12B=0.28741
$d_PPP1R12B=3.47935
$u_PRKACA = 1
$d_PRKACA = 1
$u_PRKCA=0.03432
$d_PRKCA=29.13753
$u_PRKCB=1.74758
$d_PRKCB=0.57222
$u_PRKCG=2.29522
$d_PRKCG=0.43569
$u_PRKCZ=2.53168
$d_PRKCZ=0.39499
$u_PTEN=10.8937
$d_PTEN=0.0918
$u_PTK2B=0.89399
$d_PTK2B=1.11858
$u_PTPN11=0.21917
$d_PTPN11=4.56267
$u_RAC1=8.53427
$d_RAC1=0.11717
$u_RAF1 = 1
$d_RAF1 = 1
$u_RHEB=0.41253
$d_RHEB=2.42407
$u_RHOA = 1
$d_RHOA = 1
$u_ROCK1=2.80023
$d_ROCK1=0.35711
$u_ROCK2=0.96099
$d_ROCK2=1.04059
$u_RPS6KA1=1.23042
$d_RPS6KA1=0.81273
$u_SHC1=0.51154
$d_SHC1=1.95488
$u_SIRT1=5.96083
$d_SIRT1=0.16776
$u_SNAI1=0.68142
$d_SNAI1=1.46752
$u_SPART=6.57053
$d_SPART=0.15219
$u_SOS1 = 1
$d_SOS1 = 1
$u_SRC=2.27232
$d_SRC=0.44008
$u_STMN1 = 1
$d_STMN1 = 1
$u_SYN1=0.34291
$d_SYN1=2.91622
$u_TSC=0.29021
$d_TSC=3.44578
$u_TTL=0.29655
$d_TTL=3.37211
$u_WWTR1=0.18707
$d_WWTR1=5.34559
$u_WWP1=0.4844
$d_WWP1=2.06441
$u_YES1=0.28056
$d_YES1=3.5643
$u_YAP1=0.16109
$d_YAP1=6.20771
$u_mTORC2=0.66499
$d_mTORC2=1.50378
$u_mTORC1=1.46235
$d_mTORC1=0.68383
$u_FOXO = 1
$d_FOXO = 1
$u_Tubulin = 1
$d_Tubulin = 1
$u_Microtubule_polimerization = 1
$d_Microtubule_polimerization = 1
$u_Neuron_migration = 1
$d_Neuron_migration = 1
$u_Actin_cytoskeleton_reorganization = 1
$d_Actin_cytoskeleton_reorganization = 1
$u_Cell_migration = 1
$d_Cell_migration = 1
$u_F_actin_dynamics = 1
$d_F_actin_dynamics = 1
$u_Protein_synthesis = 1
$d_Protein_synthesis = 1
$u_Metastasis = 1
$d_Metastasis = 1
$u_Proliferation = 1
$d_Proliferation = 1
$u_Apoptosis = 1
$d_Apoptosis = 1
[ATF2].istate = 1 [0], 0 [1]
[CFL2].istate = 1 [0], 0 [1]
[CREB1].istate = 1 [0], 0 [1]
[CTTN].istate = 1 [0], 0 [1]
[GNA13].istate = 1 [0], 0 [1]
[GRB2].istate = 1 [0], 0 [1]
[HRAS].istate = 1 [0], 0 [1]
[ITCH].istate = 1 [0], 0 [1]
[MAPK1].istate = 1 [0], 0 [1]
[MAPK3].istate = 1 [0], 0 [1]
[MP].istate = 1 [0], 0 [1]
[PAK4].istate = 1 [0], 0 [1]
[PDPK1].istate = 1 [0], 0 [1]
[PPP1R12A].istate = 1 [0], 0 [1]
[PRKACA].istate = 1 [0], 0 [1]
[RAF1].istate = 1 [0], 0 [1]
[RHOA].istate = 1 [0], 0 [1]
[SOS1].istate = 1 [0], 0 [1]
[STMN1].istate = 1 [0], 0 [1]
[FOXO].istate = 1 [0], 0 [1]
[Tubulin].istate = 1 [0], 0 [1]
[Microtubule_polimerization].istate = 1 [0], 0 [1]
[Neuron_migration].istate = 1 [0], 0 [1]
[Actin_cytoskeleton_reorganization].istate = 1 [0], 0 [1]
[Cell_migration].istate = 1 [0], 0 [1]
[F_actin_dynamics].istate = 1 [0], 0 [1]
[Protein_synthesis].istate = 1 [0], 0 [1]
[Metastasis].istate = 1 [0], 0 [1]
[Proliferation].istate = 1 [0], 0 [1]
[Apoptosis].istate = 1 [0], 0 [1]
discrete_time = 0
use_physrandgen = FALSE
seed_pseudorandom = 100
sample_count = 10000
max_time = 60
time_tick = 0.1
thread_count = 1
statdist_traj_count = 100
statdist_cluster_threshold = 1
display_traj = 0
statdist_similarity_cache_max_size = 20000
F2R.is_internal = TRUE
LPAR2.is_internal = TRUE
TACR3.is_internal = TRUE
EGF.is_internal = TRUE
NRG1.is_internal = TRUE
NRG2.is_internal = TRUE
NRG3.is_internal = TRUE
NRG4.is_internal = TRUE
AKT1.is_internal = FALSE
AKT2.is_internal = FALSE
AKT3.is_internal = FALSE
AMOTL2.is_internal = FALSE
ARAF.is_internal = FALSE
ARHGEF1.is_internal = FALSE
ARHGEF11.is_internal = FALSE
ARHGEF12.is_internal = FALSE
ARHGEF6.is_internal = FALSE
ATF2.is_internal = FALSE
BAD.is_internal = FALSE
BCL2.is_internal = FALSE
BCL2L1.is_internal = FALSE
BRAF.is_internal = FALSE
CDC42.is_internal = TRUE
CDC42BPA.is_internal = TRUE
CDK1.is_internal = TRUE
CDC25B.is_internal = TRUE
CFL1.is_internal = TRUE
CFL2.is_internal = TRUE
CREB1.is_internal = TRUE
CTNNB1.is_internal = TRUE
CTTN.is_internal = TRUE
DEPTOR.is_internal = TRUE
EPHA2.is_internal = TRUE
EGFR.is_internal = TRUE
ERBB2.is_internal = TRUE
ERBB3.is_internal = TRUE
ERBB4.is_internal = TRUE
EIF4E.is_internal = TRUE
EIF4EBP1.is_internal = TRUE
FUS.is_internal = TRUE
GIT1.is_internal = TRUE
GNA13.is_internal = TRUE
GRB2.is_internal = TRUE
HRAS.is_internal = TRUE
ITCH.is_internal = TRUE
JUN.is_internal = TRUE
KRAS.is_internal = TRUE
LATS1.is_internal = TRUE
LATS2.is_internal = TRUE
LIMK1.is_internal = TRUE
LIMK2.is_internal = TRUE
MAP2K1.is_internal = TRUE
MAP2K2.is_internal = TRUE
MAPK1.is_internal = TRUE
MAPK3.is_internal = TRUE
MYC.is_internal = TRUE
MP.is_internal = TRUE
NFE2L2.is_internal = TRUE
NR4A3.is_internal = TRUE
NRAS.is_internal = TRUE
PAK1.is_internal = TRUE
PAK2.is_internal = TRUE
PAK3.is_internal = TRUE
PAK4.is_internal = TRUE
PDPK1.is_internal = TRUE
PI3K.is_internal = TRUE
PLCG1.is_internal = TRUE
PPP1R12A.is_internal = TRUE
PPP1R12B.is_internal = TRUE
PRKACA.is_internal = TRUE
PRKCA.is_internal = TRUE
PRKCB.is_internal = TRUE
PRKCG.is_internal = TRUE
PRKCZ.is_internal = TRUE
PTEN.is_internal = TRUE
PTK2B.is_internal = TRUE
PTPN11.is_internal = TRUE
RAC1.is_internal = TRUE
RAF1.is_internal = TRUE
RHEB.is_internal = TRUE
RHOA.is_internal = TRUE
ROCK1.is_internal = TRUE
ROCK2.is_internal = TRUE
RPS6KA1.is_internal = TRUE
SHC1.is_internal = TRUE
SIRT1.is_internal = TRUE
SNAI1.is_internal = TRUE
SPART.is_internal = TRUE
SOS1.is_internal = TRUE
SRC.is_internal = TRUE
STMN1.is_internal = TRUE
SYN1.is_internal = TRUE
TSC.is_internal = TRUE
TTL.is_internal = TRUE
WWTR1.is_internal = TRUE
WWP1.is_internal = TRUE
YES1.is_internal = TRUE
YAP1.is_internal = TRUE
mTORC2.is_internal = TRUE
mTORC1.is_internal = TRUE
FOXO.is_internal = TRUE
Tubulin.is_internal = TRUE
Microtubule_polimerization.is_internal = TRUE
Neuron_migration.is_internal = TRUE
Actin_cytoskeleton_reorganization.is_internal = FALSE
Cell_migration.is_internal = TRUE
F_actin_dynamics.is_internal = TRUE
Protein_synthesis.is_internal = TRUE
Metastasis.is_internal = TRUE
Proliferation.is_internal = TRUE
Apoptosis.is_internal = FALSE
[NRG1].istate = 0.5[1], 0.5[0]
[BAD].istate = 0.7794[1], 0.22060000000000002[0]
[SYN1].istate = 0.38379[1], 0.6162099999999999[0]
[WWTR1].istate = 0.318[1], 0.6819999999999999[0]
[LPAR2].istate = 0.41172[1], 0.58828[0]
[ERBB3].istate = 0.6148[1], 0.3852[0]
[PRKCZ].istate = 0.60085[1], 0.39915[0]
[ROCK1].istate = 0.6118[1], 0.3882[0]
[CDC42].istate = 0.73258[1], 0.26742[0]
[ARHGEF1].istate = 0.86024[1], 0.13976[0]
[PPP1R12B].istate = 0.36463[1], 0.63537[0]
[PAK3].istate = 0.48033[1], 0.5196700000000001[0]
[ARAF].istate = 0.80042[1], 0.19957999999999998[0]
[FUS].istate = 0.70126[1], 0.29874[0]
[SIRT1].istate = 0.69383[1], 0.30617000000000005[0]
[CDC25B].istate = 0.28[1], 0.72[0]
[AKT2].istate = 0.33883[1], 0.66117[0]
[RHEB].istate = 0.40386[1], 0.59614[0]
[LIMK1].istate = 0.74147[1], 0.25853000000000004[0]
[GIT1].istate = 0.31951[1], 0.68049[0]
[AMOTL2].istate = 0.89877[1], 0.10123000000000004[0]
[TTL].istate = 0.36803[1], 0.6319699999999999[0]
[NFE2L2].istate = 0.35126[1], 0.64874[0]
[AKT3].istate = 0.20739[1], 0.79261[0]
[RPS6KA1].istate = 0.52251[1], 0.47748999999999997[0]
[NR4A3].istate = 0.56913[1], 0.43087[0]
[PTK2B].istate = 0.48783[1], 0.51217[0]
[WWP1].istate = 0.4213[1], 0.5787[0]
[PLCG1].istate = 0.29136[1], 0.7086399999999999[0]
[SNAI1].istate = 0.45835[1], 0.54165[0]
[PRKCG].istate = 0.59021[1], 0.40979[0]
[MAP2K2].istate = 0.63306[1], 0.36694000000000004[0]
[ARHGEF6].istate = 0.16037[1], 0.83963[0]
[LATS1].istate = 0.439[1], 0.5609999999999999[0]
[ARHGEF11].istate = 0.52852[1], 0.47148[0]
[SPART].istate = 0.7044[1], 0.2956[0]
[KRAS].istate = 0.17705[1], 0.82295[0]
[ROCK2].istate = 0.49568[1], 0.50432[0]
[RAC1].istate = 0.73279[1], 0.26720999999999995[0]
[MYC].istate = 0.40018[1], 0.59982[0]
[YAP1].istate = 0.30177[1], 0.69823[0]
[EGF].istate = 0.97882[1], 0.021179999999999977[0]
[ERBB2].istate = 0.81362[1], 0.18638[0]
[AKT1].istate = 0.73614[1], 0.26386[0]
[EPHA2].istate = 0.8625[1], 0.13749999999999996[0]
[CDC42BPA].istate = 0.29322[1], 0.70678[0]
[EGFR].istate = 0.2614[1], 0.7385999999999999[0]
[PAK1].istate = 0.52004[1], 0.47996000000000005[0]
[LATS2].istate = 0.48379[1], 0.5162100000000001[0]
[EIF4E].istate = 0.77253[1], 0.22746999999999995[0]
[PRKCA].istate = 0.13388[1], 0.86612[0]
[DEPTOR].istate = 0.4301[1], 0.5699000000000001[0]
[BRAF].istate = 0.69207[1], 0.30793000000000004[0]
[NRG2].istate = 0.94368[1], 0.05632000000000004[0]
[SHC1].istate = 0.42722[1], 0.5727800000000001[0]
[PRKCB].istate = 0.56061[1], 0.43938999999999995[0]
[CTNNB1].istate = 0.24737[1], 0.75263[0]
[MAP2K1].istate = 0.22808[1], 0.7719199999999999[0]
[NRG4].istate = 0.66324[1], 0.33675999999999995[0]
[TACR3].istate = 0.96522[1], 0.03478000000000003[0]
[CDK1].istate = 0.17166[1], 0.82834[0]
[BCL2L1].istate = 0.94152[1], 0.058479999999999976[0]
[BCL2].istate = 0.53978[1], 0.46021999999999996[0]
[PTEN].istate = 0.75929[1], 0.24070999999999998[0]
[CFL1].istate = 0.28072[1], 0.7192799999999999[0]
[YES1].istate = 0.362[1], 0.638[0]
[JUN].istate = 0.50576[1], 0.49424[0]
[ERBB4].istate = 0.74888[1], 0.25112[0]
[PTPN11].istate = 0.3352[1], 0.6648000000000001[0]
[PAK2].istate = 0.05579[1], 0.94421[0]
[F2R].istate = 0.36799[1], 0.63201[0]
[LIMK2].istate = 0.54525[1], 0.45475[0]
[NRG3].istate = 0.2147[1], 0.7853[0]
[EIF4EBP1].istate = 0.14214[1], 0.8578600000000001[0]
[ARHGEF12].istate = 0.63087[1], 0.36912999999999996[0]
[SRC].istate = 0.58912[1], 0.41088[0]
[NRAS].istate = 0.28622[1], 0.7137800000000001[0]
[mTORC2].istate = 0.4557[1], 0.5443[0]
[mTORC1].istate = 0.54126[1], 0.45874000000000004[0]
[PI3K].istate = 0.45381[1], 0.54619[0]
[TSC].istate = 0.36568[1], 0.63432[0]
```
