## Supplementary Dataset 5 for "Explainable Generative AI Uncovers a Molecular Continuum in Medulloblastoma with Implications for Rare Cancer Subtyping and Treatment Equity": MB_list1_RNA_asTransition_686.cfg

```
$u_F2R=0.04672
$d_F2R=21.40411
$u_LPAR2=3.68293
$d_LPAR2=0.27152
$u_TACR3=0.92794
$d_TACR3=1.07766
$u_EGF=2.49522
$d_EGF=0.40077
$u_NRG1 = 1
$d_NRG1 = 1
$u_NRG2=2.65692
$d_NRG2=0.37638
$u_NRG3=0.27716
$d_NRG3=3.60802
$u_NRG4=11.15352
$d_NRG4=0.08966
$u_AKT1=16.14765
$d_AKT1=0.06193
$u_AKT2=6.7388
$d_AKT2=0.14839
$u_AKT3=4.66044
$d_AKT3=0.21457
$u_AMOTL2=0.07757
$d_AMOTL2=12.89158
$u_ARAF=0.72741
$d_ARAF=1.37474
$u_ARHGEF1=4.02207
$d_ARHGEF1=0.24863
$u_ARHGEF11=3.72298
$d_ARHGEF11=0.2686
$u_ARHGEF12=10.17326
$d_ARHGEF12=0.0983
$u_ARHGEF6=1.88091
$d_ARHGEF6=0.53166
$u_ATF2 = 1
$d_ATF2 = 1
$u_BAD=36.68731
$d_BAD=0.02726
$u_BCL2=0.30849
$d_BCL2=3.2416
$u_BCL2L1=0.08138
$d_BCL2L1=12.28803
$u_BRAF=0.45727
$d_BRAF=2.18689
$u_CDC42=0.10342
$d_CDC42=9.66931
$u_CDC42BPA=0.02922
$d_CDC42BPA=34.22313
$u_CDK1=0.42517
$d_CDK1=2.352
$u_CDC25B=0.06207
$d_CDC25B=16.11084
$u_CFL1=15.53438
$d_CFL1=0.06437
$u_CFL2 = 1
$d_CFL2 = 1
$u_CREB1 = 1
$d_CREB1 = 1
$u_CTNNB1=0.04051
$d_CTNNB1=24.68526
$u_CTTN = 1
$d_CTTN = 1
$u_DEPTOR=0.01906
$d_DEPTOR=52.4659
$u_EPHA2=2.13781
$d_EPHA2=0.46777
$u_EGFR=6.05117
$d_EGFR=0.16526
$u_ERBB2=14.99997
$d_ERBB2=0.06667
$u_ERBB3=0.62045
$d_ERBB3=1.61173
$u_ERBB4=0.291
$d_ERBB4=3.43643
$u_EIF4E=0.20353
$d_EIF4E=4.91328
$u_EIF4EBP1=0.31059
$d_EIF4EBP1=3.21968
$u_FUS=0.10016
$d_FUS=9.98403
$u_GIT1=46.29525
$d_GIT1=0.0216
$u_GNA13 = 1
$d_GNA13 = 1
$u_GRB2 = 1
$d_GRB2 = 1
$u_HRAS = 1
$d_HRAS = 1
$u_ITCH = 1
$d_ITCH = 1
$u_JUN=0.30455
$d_JUN=3.28353
$u_KRAS=2.73841
$d_KRAS=0.36518
$u_LATS1=0.31355
$d_LATS1=3.18928
$u_LATS2=5.68327
$d_LATS2=0.17596
$u_LIMK1=0.90727
$d_LIMK1=1.10221
$u_LIMK2=0.48665
$d_LIMK2=2.05486
$u_MAP2K1=1.53654
$d_MAP2K1=0.65081
$u_MAP2K2=7.05366
$d_MAP2K2=0.14177
$u_MAPK1 = 1
$d_MAPK1 = 1
$u_MAPK3 = 1
$d_MAPK3 = 1
$u_MYC=0.18322
$d_MYC=5.45792
$u_MP = 1
$d_MP = 1
$u_NFE2L2=19.21107
$d_NFE2L2=0.05205
$u_NR4A3=7.47196
$d_NR4A3=0.13383
$u_NRAS=1.91934
$d_NRAS=0.52101
$u_PAK1=11.37004
$d_PAK1=0.08795
$u_PAK2=0.17728
$d_PAK2=5.64079
$u_PAK3=0.23288
$d_PAK3=4.29406
$u_PAK4 = 1
$d_PAK4 = 1
$u_PDPK1 = 1
$d_PDPK1 = 1
$u_PI3K=0.81791
$d_PI3K=1.22263
$u_PLCG1=0.4936
$d_PLCG1=2.02593
$u_PPP1R12A = 1
$d_PPP1R12A = 1
$u_PPP1R12B=12.4204
$d_PPP1R12B=0.08051
$u_PRKACA = 1
$d_PRKACA = 1
$u_PRKCA=3.75096
$d_PRKCA=0.2666
$u_PRKCB=4.25888
$d_PRKCB=0.2348
$u_PRKCG=0.16434
$d_PRKCG=6.08495
$u_PRKCZ=0.22519
$d_PRKCZ=4.44069
$u_PTEN=0.16363
$d_PTEN=6.11135
$u_PTK2B=2.32056
$d_PTK2B=0.43093
$u_PTPN11=1.86741
$d_PTPN11=0.5355
$u_RAC1=0.01819
$d_RAC1=54.97526
$u_RAF1 = 1
$d_RAF1 = 1
$u_RHEB=0.15222
$d_RHEB=6.56944
$u_RHOA = 1
$d_RHOA = 1
$u_ROCK1=0.87126
$d_ROCK1=1.14776
$u_ROCK2=39.19068
$d_ROCK2=0.02552
$u_RPS6KA1=12.41423
$d_RPS6KA1=0.08055
$u_SHC1=1.16947
$d_SHC1=0.85509
$u_SIRT1=0.01725
$d_SIRT1=57.97101
$u_SNAI1=1.52973
$d_SNAI1=0.65371
$u_SPART=0.03862
$d_SPART=25.89332
$u_SOS1 = 1
$d_SOS1 = 1
$u_SRC=7.32676
$d_SRC=0.13649
$u_STMN1 = 1
$d_STMN1 = 1
$u_SYN1=1.88586
$d_SYN1=0.53026
$u_TSC=2.78098
$d_TSC=0.35959
$u_TTL=0.04184
$d_TTL=23.90057
$u_WWTR1=3.06584
$d_WWTR1=0.32617
$u_WWP1=0.0926
$d_WWP1=10.79914
$u_YES1=0.54291
$d_YES1=1.84193
$u_YAP1=8.15964
$d_YAP1=0.12255
$u_mTORC2=0.04444
$d_mTORC2=22.50225
$u_mTORC1=6.77926
$d_mTORC1=0.14751
$u_FOXO = 1
$d_FOXO = 1
$u_Tubulin = 1
$d_Tubulin = 1
$u_Microtubule_polimerization = 1
$d_Microtubule_polimerization = 1
$u_Neuron_migration = 1
$d_Neuron_migration = 1
$u_Actin_cytoskeleton_reorganization = 1
$d_Actin_cytoskeleton_reorganization = 1
$u_Cell_migration = 1
$d_Cell_migration = 1
$u_F_actin_dynamics = 1
$d_F_actin_dynamics = 1
$u_Protein_synthesis = 1
$d_Protein_synthesis = 1
$u_Metastasis = 1
$d_Metastasis = 1
$u_Proliferation = 1
$d_Proliferation = 1
$u_Apoptosis = 1
$d_Apoptosis = 1
[ATF2].istate = 1 [0], 0 [1]
[CFL2].istate = 1 [0], 0 [1]
[CREB1].istate = 1 [0], 0 [1]
[CTTN].istate = 1 [0], 0 [1]
[GNA13].istate = 1 [0], 0 [1]
[GRB2].istate = 1 [0], 0 [1]
[HRAS].istate = 1 [0], 0 [1]
[ITCH].istate = 1 [0], 0 [1]
[MAPK1].istate = 1 [0], 0 [1]
[MAPK3].istate = 1 [0], 0 [1]
[MP].istate = 1 [0], 0 [1]
[PAK4].istate = 1 [0], 0 [1]
[PDPK1].istate = 1 [0], 0 [1]
[PPP1R12A].istate = 1 [0], 0 [1]
[PRKACA].istate = 1 [0], 0 [1]
[RAF1].istate = 1 [0], 0 [1]
[RHOA].istate = 1 [0], 0 [1]
[SOS1].istate = 1 [0], 0 [1]
[STMN1].istate = 1 [0], 0 [1]
[FOXO].istate = 1 [0], 0 [1]
[Tubulin].istate = 1 [0], 0 [1]
[Microtubule_polimerization].istate = 1 [0], 0 [1]
[Neuron_migration].istate = 1 [0], 0 [1]
[Actin_cytoskeleton_reorganization].istate = 1 [0], 0 [1]
[Cell_migration].istate = 1 [0], 0 [1]
[F_actin_dynamics].istate = 1 [0], 0 [1]
[Protein_synthesis].istate = 1 [0], 0 [1]
[Metastasis].istate = 1 [0], 0 [1]
[Proliferation].istate = 1 [0], 0 [1]
[Apoptosis].istate = 1 [0], 0 [1]
discrete_time = 0
use_physrandgen = FALSE
seed_pseudorandom = 100
sample_count = 10000
max_time = 60
time_tick = 0.1
thread_count = 1
statdist_traj_count = 100
statdist_cluster_threshold = 1
display_traj = 0
statdist_similarity_cache_max_size = 20000
F2R.is_internal = TRUE
LPAR2.is_internal = TRUE
TACR3.is_internal = TRUE
EGF.is_internal = TRUE
NRG1.is_internal = TRUE
NRG2.is_internal = TRUE
NRG3.is_internal = TRUE
NRG4.is_internal = TRUE
AKT1.is_internal = FALSE
AKT2.is_internal = FALSE
AKT3.is_internal = FALSE
AMOTL2.is_internal = FALSE
ARAF.is_internal = FALSE
ARHGEF1.is_internal = FALSE
ARHGEF11.is_internal = FALSE
ARHGEF12.is_internal = FALSE
ARHGEF6.is_internal = FALSE
ATF2.is_internal = FALSE
BAD.is_internal = FALSE
BCL2.is_internal = FALSE
BCL2L1.is_internal = FALSE
BRAF.is_internal = FALSE
CDC42.is_internal = TRUE
CDC42BPA.is_internal = TRUE
CDK1.is_internal = TRUE
CDC25B.is_internal = TRUE
CFL1.is_internal = TRUE
CFL2.is_internal = TRUE
CREB1.is_internal = TRUE
CTNNB1.is_internal = TRUE
CTTN.is_internal = TRUE
DEPTOR.is_internal = TRUE
EPHA2.is_internal = TRUE
EGFR.is_internal = TRUE
ERBB2.is_internal = TRUE
ERBB3.is_internal = TRUE
ERBB4.is_internal = TRUE
EIF4E.is_internal = TRUE
EIF4EBP1.is_internal = TRUE
FUS.is_internal = TRUE
GIT1.is_internal = TRUE
GNA13.is_internal = TRUE
GRB2.is_internal = TRUE
HRAS.is_internal = TRUE
ITCH.is_internal = TRUE
JUN.is_internal = TRUE
KRAS.is_internal = TRUE
LATS1.is_internal = TRUE
LATS2.is_internal = TRUE
LIMK1.is_internal = TRUE
LIMK2.is_internal = TRUE
MAP2K1.is_internal = TRUE
MAP2K2.is_internal = TRUE
MAPK1.is_internal = TRUE
MAPK3.is_internal = TRUE
MYC.is_internal = TRUE
MP.is_internal = TRUE
NFE2L2.is_internal = TRUE
NR4A3.is_internal = TRUE
NRAS.is_internal = TRUE
PAK1.is_internal = TRUE
PAK2.is_internal = TRUE
PAK3.is_internal = TRUE
PAK4.is_internal = TRUE
PDPK1.is_internal = TRUE
PI3K.is_internal = TRUE
PLCG1.is_internal = TRUE
PPP1R12A.is_internal = TRUE
PPP1R12B.is_internal = TRUE
PRKACA.is_internal = TRUE
PRKCA.is_internal = TRUE
PRKCB.is_internal = TRUE
PRKCG.is_internal = TRUE
PRKCZ.is_internal = TRUE
PTEN.is_internal = TRUE
PTK2B.is_internal = TRUE
PTPN11.is_internal = TRUE
RAC1.is_internal = TRUE
RAF1.is_internal = TRUE
RHEB.is_internal = TRUE
RHOA.is_internal = TRUE
ROCK1.is_internal = TRUE
ROCK2.is_internal = TRUE
RPS6KA1.is_internal = TRUE
SHC1.is_internal = TRUE
SIRT1.is_internal = TRUE
SNAI1.is_internal = TRUE
SPART.is_internal = TRUE
SOS1.is_internal = TRUE
SRC.is_internal = TRUE
STMN1.is_internal = TRUE
SYN1.is_internal = TRUE
TSC.is_internal = TRUE
TTL.is_internal = TRUE
WWTR1.is_internal = TRUE
WWP1.is_internal = TRUE
YES1.is_internal = TRUE
YAP1.is_internal = TRUE
mTORC2.is_internal = TRUE
mTORC1.is_internal = TRUE
FOXO.is_internal = TRUE
Tubulin.is_internal = TRUE
Microtubule_polimerization.is_internal = TRUE
Neuron_migration.is_internal = TRUE
Actin_cytoskeleton_reorganization.is_internal = FALSE
Cell_migration.is_internal = TRUE
F_actin_dynamics.is_internal = TRUE
Protein_synthesis.is_internal = TRUE
Metastasis.is_internal = TRUE
Proliferation.is_internal = TRUE
Apoptosis.is_internal = FALSE
[NRG1].istate = 0.5[1], 0.5[0]
[BAD].istate = 0.89113[1], 0.10887000000000002[0]
[SYN1].istate = 0.56888[1], 0.43111999999999995[0]
[WWTR1].istate = 0.62164[1], 0.37836000000000003[0]
[LPAR2].istate = 0.64155[1], 0.35845000000000005[0]
[ERBB3].istate = 0.44818[1], 0.55182[0]
[PRKCZ].istate = 0.33814[1], 0.66186[0]
[ROCK1].istate = 0.48504[1], 0.51496[0]
[CDC42].istate = 0.25365[1], 0.7463500000000001[0]
[ARHGEF1].istate = 0.65111[1], 0.34889000000000003[0]
[PPP1R12B].istate = 0.77353[1], 0.22646999999999995[0]
[PAK3].istate = 0.34178[1], 0.65822[0]
[ARAF].istate = 0.46544[1], 0.5345599999999999[0]
[FUS].istate = 0.25017[1], 0.74983[0]
[SIRT1].istate = 0.05918[1], 0.94082[0]
[CDC25B].istate = 0.19821[1], 0.80179[0]
[AKT2].istate = 0.70715[1], 0.29285000000000005[0]
[RHEB].istate = 0.29562[1], 0.70438[0]
[LIMK1].istate = 0.48943[1], 0.51057[0]
[GIT1].istate = 0.91638[1], 0.08362000000000003[0]
[AMOTL2].istate = 0.22242[1], 0.7775799999999999[0]
[TTL].istate = 0.15539[1], 0.84461[0]
[NFE2L2].istate = 0.82089[1], 0.17911[0]
[AKT3].istate = 0.66711[1], 0.33289[0]
[RPS6KA1].istate = 0.77348[1], 0.22652000000000005[0]
[NR4A3].istate = 0.71836[1], 0.28164[0]
[PTK2B].istate = 0.5914[1], 0.40859999999999996[0]
[WWP1].istate = 0.24166[1], 0.75834[0]
[PLCG1].istate = 0.42334[1], 0.57666[0]
[SNAI1].istate = 0.54615[1], 0.45385[0]
[PRKCG].istate = 0.30393[1], 0.69607[0]
[MAP2K2].istate = 0.7121[1], 0.28790000000000004[0]
[ARHGEF6].istate = 0.56859[1], 0.43140999999999996[0]
[LATS1].istate = 0.37408[1], 0.62592[0]
[ARHGEF11].istate = 0.64272[1], 0.35728000000000004[0]
[SPART].istate = 0.1467[1], 0.8533[0]
[KRAS].istate = 0.60937[1], 0.39063000000000003[0]
[ROCK2].istate = 0.8983[1], 0.10170000000000001[0]
[RAC1].istate = 0.06498[1], 0.93502[0]
[MYC].istate = 0.31574[1], 0.68426[0]
[YAP1].istate = 0.72792[1], 0.27208[0]
[EGF].istate = 0.59928[1], 0.40071999999999997[0]
[ERBB2].istate = 0.79402[1], 0.20598000000000005[0]
[AKT1].istate = 0.80203[1], 0.19796999999999998[0]
[EPHA2].istate = 0.58249[1], 0.41751000000000005[0]
[CDC42BPA].istate = 0.11642[1], 0.88358[0]
[EGFR].istate = 0.69546[1], 0.30454000000000003[0]
[PAK1].istate = 0.76394[1], 0.23606000000000005[0]
[LATS2].istate = 0.68865[1], 0.31135[0]
[EIF4E].istate = 0.32716[1], 0.67284[0]
[PRKCA].istate = 0.64354[1], 0.35646[0]
[DEPTOR].istate = 0.07001[1], 0.92999[0]
[BRAF].istate = 0.41504[1], 0.5849599999999999[0]
[NRG2].istate = 0.60609[1], 0.39391[0]
[SHC1].istate = 0.517[1], 0.483[0]
[PRKCB].istate = 0.65732[1], 0.34268[0]
[CTNNB1].istate = 0.1519[1], 0.8481[0]
[MAP2K1].istate = 0.54664[1], 0.45336[0]
[NRG4].istate = 0.76185[1], 0.23814999999999997[0]
[TACR3].istate = 0.49188[1], 0.50812[0]
[CDK1].istate = 0.40714[1], 0.5928599999999999[0]
[BCL2L1].istate = 0.22763[1], 0.77237[0]
[BCL2].istate = 0.37231[1], 0.6276900000000001[0]
[PTEN].istate = 0.30346[1], 0.6965399999999999[0]
[CFL1].istate = 0.79782[1], 0.20218000000000003[0]
[YES1].istate = 0.43368[1], 0.5663199999999999[0]
[JUN].istate = 0.37091[1], 0.6290899999999999[0]
[ERBB4].istate = 0.36597[1], 0.63403[0]
[PTPN11].istate = 0.56781[1], 0.43218999999999996[0]
[PAK2].istate = 0.31217[1], 0.6878299999999999[0]
[F2R].istate = 0.16737[1], 0.83263[0]
[LIMK2].istate = 0.4218[1], 0.5782[0]
[NRG3].istate = 0.36068[1], 0.63932[0]
[EIF4EBP1].istate = 0.37305[1], 0.62695[0]
[ARHGEF12].istate = 0.75187[1], 0.24812999999999996[0]
[SRC].istate = 0.71623[1], 0.28376999999999997[0]
[NRAS].istate = 0.57079[1], 0.42921[0]
[mTORC2].istate = 0.16195[1], 0.83805[0]
[mTORC1].istate = 0.7078[1], 0.2922[0]
[PI3K].istate = 0.47818[1], 0.52182[0]
[TSC].istate = 0.61105[1], 0.38895[0]
```
