## Supplementary Dataset 5 for "Explainable Generative AI Uncovers a Molecular Continuum in Medulloblastoma with Implications for Rare Cancer Subtyping and Treatment Equity": MB_list1_RNA_asTransition_687.cfg

```
$u_F2R=0.03675
$d_F2R=27.21088
$u_LPAR2=1.1338
$d_LPAR2=0.88199
$u_TACR3=0.20755
$d_TACR3=4.81812
$u_EGF=0.54683
$d_EGF=1.82872
$u_NRG1 = 1
$d_NRG1 = 1
$u_NRG2=2.46551
$d_NRG2=0.4056
$u_NRG3=0.14808
$d_NRG3=6.75311
$u_NRG4=2.34652
$d_NRG4=0.42616
$u_AKT1=0.25532
$d_AKT1=3.91665
$u_AKT2=6.61708
$d_AKT2=0.15112
$u_AKT3=20.29425
$d_AKT3=0.04928
$u_AMOTL2=0.03763
$d_AMOTL2=26.57454
$u_ARAF=1.9356
$d_ARAF=0.51664
$u_ARHGEF1=0.26492
$d_ARHGEF1=3.77472
$u_ARHGEF11=4.28431
$d_ARHGEF11=0.23341
$u_ARHGEF12=5.31251
$d_ARHGEF12=0.18823
$u_ARHGEF6=1.28728
$d_ARHGEF6=0.77683
$u_ATF2 = 1
$d_ATF2 = 1
$u_BAD=0.73496
$d_BAD=1.36062
$u_BCL2=0.14642
$d_BCL2=6.82967
$u_BCL2L1=0.07673
$d_BCL2L1=13.03271
$u_BRAF=1.45165
$d_BRAF=0.68887
$u_CDC42=0.66541
$d_CDC42=1.50283
$u_CDC42BPA=0.06358
$d_CDC42BPA=15.72822
$u_CDK1=0.23821
$d_CDK1=4.19798
$u_CDC25B=0.06301
$d_CDC25B=15.8705
$u_CFL1=22.0637
$d_CFL1=0.04532
$u_CFL2 = 1
$d_CFL2 = 1
$u_CREB1 = 1
$d_CREB1 = 1
$u_CTNNB1=1.94677
$d_CTNNB1=0.51367
$u_CTTN = 1
$d_CTTN = 1
$u_DEPTOR=10.87745
$d_DEPTOR=0.09193
$u_EPHA2=0.08132
$d_EPHA2=12.2971
$u_EGFR=0.36985
$d_EGFR=2.7038
$u_ERBB2=1.20867
$d_ERBB2=0.82736
$u_ERBB3=5.37186
$d_ERBB3=0.18616
$u_ERBB4=0.17158
$d_ERBB4=5.82819
$u_EIF4E=0.36767
$d_EIF4E=2.71983
$u_EIF4EBP1=0.97403
$d_EIF4EBP1=1.02666
$u_FUS=2.6376
$d_FUS=0.37913
$u_GIT1=2.2411
$d_GIT1=0.44621
$u_GNA13 = 1
$d_GNA13 = 1
$u_GRB2 = 1
$d_GRB2 = 1
$u_HRAS = 1
$d_HRAS = 1
$u_ITCH = 1
$d_ITCH = 1
$u_JUN=0.02848
$d_JUN=35.11236
$u_KRAS=11.38025
$d_KRAS=0.08787
$u_LATS1=7.50405
$d_LATS1=0.13326
$u_LATS2=3.6871
$d_LATS2=0.27122
$u_LIMK1=0.18852
$d_LIMK1=5.30448
$u_LIMK2=0.03122
$d_LIMK2=32.03075
$u_MAP2K1=3.87785
$d_MAP2K1=0.25787
$u_MAP2K2=0.0538
$d_MAP2K2=18.58736
$u_MAPK1 = 1
$d_MAPK1 = 1
$u_MAPK3 = 1
$d_MAPK3 = 1
$u_MYC=0.13875
$d_MYC=7.20721
$u_MP = 1
$d_MP = 1
$u_NFE2L2=34.80551
$d_NFE2L2=0.02873
$u_NR4A3=0.05996
$d_NR4A3=16.67779
$u_NRAS=9.36136
$d_NRAS=0.10682
$u_PAK1=0.587
$d_PAK1=1.70358
$u_PAK2=0.37454
$d_PAK2=2.66994
$u_PAK3=0.31734
$d_PAK3=3.15119
$u_PAK4 = 1
$d_PAK4 = 1
$u_PDPK1 = 1
$d_PDPK1 = 1
$u_PI3K=0.35993
$d_PI3K=2.77832
$u_PLCG1=0.21719
$d_PLCG1=4.60426
$u_PPP1R12A = 1
$d_PPP1R12A = 1
$u_PPP1R12B=5.16978
$d_PPP1R12B=0.19343
$u_PRKACA = 1
$d_PRKACA = 1
$u_PRKCA=8.2327
$d_PRKCA=0.12147
$u_PRKCB=0.47328
$d_PRKCB=2.11291
$u_PRKCG=7.45819
$d_PRKCG=0.13408
$u_PRKCZ=1.05754
$d_PRKCZ=0.94559
$u_PTEN=1.82836
$d_PTEN=0.54694
$u_PTK2B=0.41186
$d_PTK2B=2.42801
$u_PTPN11=64.37047
$d_PTPN11=0.01554
$u_RAC1=0.43747
$d_RAC1=2.28587
$u_RAF1 = 1
$d_RAF1 = 1
$u_RHEB=15.48101
$d_RHEB=0.0646
$u_RHOA = 1
$d_RHOA = 1
$u_ROCK1=0.81628
$d_ROCK1=1.22507
$u_ROCK2=67.67163
$d_ROCK2=0.01478
$u_RPS6KA1=0.21325
$d_RPS6KA1=4.68933
$u_SHC1=1.75484
$d_SHC1=0.56985
$u_SIRT1=2.50223
$d_SIRT1=0.39964
$u_SNAI1=0.03331
$d_SNAI1=30.02101
$u_SPART=0.7936
$d_SPART=1.26008
$u_SOS1 = 1
$d_SOS1 = 1
$u_SRC=1.15617
$d_SRC=0.86492
$u_STMN1 = 1
$d_STMN1 = 1
$u_SYN1=7.70064
$d_SYN1=0.12986
$u_TSC=2.79309
$d_TSC=0.35803
$u_TTL=0.05632
$d_TTL=17.75568
$u_WWTR1=10.17342
$d_WWTR1=0.0983
$u_WWP1=0.25641
$d_WWP1=3.9
$u_YES1=0.81174
$d_YES1=1.23192
$u_YAP1=4.92583
$d_YAP1=0.20301
$u_mTORC2=0.14036
$d_mTORC2=7.12454
$u_mTORC1=0.37549
$d_mTORC1=2.66319
$u_FOXO = 1
$d_FOXO = 1
$u_Tubulin = 1
$d_Tubulin = 1
$u_Microtubule_polimerization = 1
$d_Microtubule_polimerization = 1
$u_Neuron_migration = 1
$d_Neuron_migration = 1
$u_Actin_cytoskeleton_reorganization = 1
$d_Actin_cytoskeleton_reorganization = 1
$u_Cell_migration = 1
$d_Cell_migration = 1
$u_F_actin_dynamics = 1
$d_F_actin_dynamics = 1
$u_Protein_synthesis = 1
$d_Protein_synthesis = 1
$u_Metastasis = 1
$d_Metastasis = 1
$u_Proliferation = 1
$d_Proliferation = 1
$u_Apoptosis = 1
$d_Apoptosis = 1
[ATF2].istate = 1 [0], 0 [1]
[CFL2].istate = 1 [0], 0 [1]
[CREB1].istate = 1 [0], 0 [1]
[CTTN].istate = 1 [0], 0 [1]
[GNA13].istate = 1 [0], 0 [1]
[GRB2].istate = 1 [0], 0 [1]
[HRAS].istate = 1 [0], 0 [1]
[ITCH].istate = 1 [0], 0 [1]
[MAPK1].istate = 1 [0], 0 [1]
[MAPK3].istate = 1 [0], 0 [1]
[MP].istate = 1 [0], 0 [1]
[PAK4].istate = 1 [0], 0 [1]
[PDPK1].istate = 1 [0], 0 [1]
[PPP1R12A].istate = 1 [0], 0 [1]
[PRKACA].istate = 1 [0], 0 [1]
[RAF1].istate = 1 [0], 0 [1]
[RHOA].istate = 1 [0], 0 [1]
[SOS1].istate = 1 [0], 0 [1]
[STMN1].istate = 1 [0], 0 [1]
[FOXO].istate = 1 [0], 0 [1]
[Tubulin].istate = 1 [0], 0 [1]
[Microtubule_polimerization].istate = 1 [0], 0 [1]
[Neuron_migration].istate = 1 [0], 0 [1]
[Actin_cytoskeleton_reorganization].istate = 1 [0], 0 [1]
[Cell_migration].istate = 1 [0], 0 [1]
[F_actin_dynamics].istate = 1 [0], 0 [1]
[Protein_synthesis].istate = 1 [0], 0 [1]
[Metastasis].istate = 1 [0], 0 [1]
[Proliferation].istate = 1 [0], 0 [1]
[Apoptosis].istate = 1 [0], 0 [1]
discrete_time = 0
use_physrandgen = FALSE
seed_pseudorandom = 100
sample_count = 10000
max_time = 60
time_tick = 0.1
thread_count = 1
statdist_traj_count = 100
statdist_cluster_threshold = 1
display_traj = 0
statdist_similarity_cache_max_size = 20000
F2R.is_internal = TRUE
LPAR2.is_internal = TRUE
TACR3.is_internal = TRUE
EGF.is_internal = TRUE
NRG1.is_internal = TRUE
NRG2.is_internal = TRUE
NRG3.is_internal = TRUE
NRG4.is_internal = TRUE
AKT1.is_internal = FALSE
AKT2.is_internal = FALSE
AKT3.is_internal = FALSE
AMOTL2.is_internal = FALSE
ARAF.is_internal = FALSE
ARHGEF1.is_internal = FALSE
ARHGEF11.is_internal = FALSE
ARHGEF12.is_internal = FALSE
ARHGEF6.is_internal = FALSE
ATF2.is_internal = FALSE
BAD.is_internal = FALSE
BCL2.is_internal = FALSE
BCL2L1.is_internal = FALSE
BRAF.is_internal = FALSE
CDC42.is_internal = TRUE
CDC42BPA.is_internal = TRUE
CDK1.is_internal = TRUE
CDC25B.is_internal = TRUE
CFL1.is_internal = TRUE
CFL2.is_internal = TRUE
CREB1.is_internal = TRUE
CTNNB1.is_internal = TRUE
CTTN.is_internal = TRUE
DEPTOR.is_internal = TRUE
EPHA2.is_internal = TRUE
EGFR.is_internal = TRUE
ERBB2.is_internal = TRUE
ERBB3.is_internal = TRUE
ERBB4.is_internal = TRUE
EIF4E.is_internal = TRUE
EIF4EBP1.is_internal = TRUE
FUS.is_internal = TRUE
GIT1.is_internal = TRUE
GNA13.is_internal = TRUE
GRB2.is_internal = TRUE
HRAS.is_internal = TRUE
ITCH.is_internal = TRUE
JUN.is_internal = TRUE
KRAS.is_internal = TRUE
LATS1.is_internal = TRUE
LATS2.is_internal = TRUE
LIMK1.is_internal = TRUE
LIMK2.is_internal = TRUE
MAP2K1.is_internal = TRUE
MAP2K2.is_internal = TRUE
MAPK1.is_internal = TRUE
MAPK3.is_internal = TRUE
MYC.is_internal = TRUE
MP.is_internal = TRUE
NFE2L2.is_internal = TRUE
NR4A3.is_internal = TRUE
NRAS.is_internal = TRUE
PAK1.is_internal = TRUE
PAK2.is_internal = TRUE
PAK3.is_internal = TRUE
PAK4.is_internal = TRUE
PDPK1.is_internal = TRUE
PI3K.is_internal = TRUE
PLCG1.is_internal = TRUE
PPP1R12A.is_internal = TRUE
PPP1R12B.is_internal = TRUE
PRKACA.is_internal = TRUE
PRKCA.is_internal = TRUE
PRKCB.is_internal = TRUE
PRKCG.is_internal = TRUE
PRKCZ.is_internal = TRUE
PTEN.is_internal = TRUE
PTK2B.is_internal = TRUE
PTPN11.is_internal = TRUE
RAC1.is_internal = TRUE
RAF1.is_internal = TRUE
RHEB.is_internal = TRUE
RHOA.is_internal = TRUE
ROCK1.is_internal = TRUE
ROCK2.is_internal = TRUE
RPS6KA1.is_internal = TRUE
SHC1.is_internal = TRUE
SIRT1.is_internal = TRUE
SNAI1.is_internal = TRUE
SPART.is_internal = TRUE
SOS1.is_internal = TRUE
SRC.is_internal = TRUE
STMN1.is_internal = TRUE
SYN1.is_internal = TRUE
TSC.is_internal = TRUE
TTL.is_internal = TRUE
WWTR1.is_internal = TRUE
WWP1.is_internal = TRUE
YES1.is_internal = TRUE
YAP1.is_internal = TRUE
mTORC2.is_internal = TRUE
mTORC1.is_internal = TRUE
FOXO.is_internal = TRUE
Tubulin.is_internal = TRUE
Microtubule_polimerization.is_internal = TRUE
Neuron_migration.is_internal = TRUE
Actin_cytoskeleton_reorganization.is_internal = FALSE
Cell_migration.is_internal = TRUE
F_actin_dynamics.is_internal = TRUE
Protein_synthesis.is_internal = TRUE
Metastasis.is_internal = TRUE
Proliferation.is_internal = TRUE
Apoptosis.is_internal = FALSE
[NRG1].istate = 0.5[1], 0.5[0]
[BAD].istate = 0.46657[1], 0.5334300000000001[0]
[SYN1].istate = 0.72163[1], 0.27837[0]
[WWTR1].istate = 0.75187[1], 0.24812999999999996[0]
[LPAR2].istate = 0.51363[1], 0.48636999999999997[0]
[ERBB3].istate = 0.68253[1], 0.31747000000000003[0]
[PRKCZ].istate = 0.50607[1], 0.49393[0]
[ROCK1].istate = 0.47796[1], 0.5220400000000001[0]
[CDC42].istate = 0.45577[1], 0.54423[0]
[ARHGEF1].istate = 0.35578[1], 0.64422[0]
[PPP1R12B].istate = 0.67837[1], 0.32162999999999997[0]
[PAK3].istate = 0.37538[1], 0.62462[0]
[ARAF].istate = 0.5717[1], 0.4283[0]
[FUS].istate = 0.6053[1], 0.39470000000000005[0]
[SIRT1].istate = 0.59958[1], 0.40042[0]
[CDC25B].istate = 0.19985[1], 0.80015[0]
[AKT2].istate = 0.70517[1], 0.29483000000000004[0]
[RHEB].istate = 0.79745[1], 0.20255[0]
[LIMK1].istate = 0.31884[1], 0.68116[0]
[GIT1].istate = 0.58762[1], 0.41237999999999997[0]
[AMOTL2].istate = 0.14387[1], 0.8561300000000001[0]
[TTL].istate = 0.18767[1], 0.81233[0]
[NFE2L2].istate = 0.88541[1], 0.11458999999999997[0]
[AKT3].istate = 0.82684[1], 0.17315999999999998[0]
[RPS6KA1].istate = 0.33222[1], 0.66778[0]
[NR4A3].istate = 0.19446[1], 0.80554[0]
[PTK2B].istate = 0.40369[1], 0.59631[0]
[WWP1].istate = 0.35223[1], 0.64777[0]
[PLCG1].istate = 0.33421[1], 0.66579[0]
[SNAI1].istate = 0.13064[1], 0.86936[0]
[PRKCG].istate = 0.71816[1], 0.28184[0]
[MAP2K2].istate = 0.1827[1], 0.8173[0]
[ARHGEF6].istate = 0.52742[1], 0.47258[0]
[LATS1].istate = 0.71882[1], 0.28118[0]
[ARHGEF11].istate = 0.65797[1], 0.34202999999999995[0]
[SPART].istate = 0.4749[1], 0.5251[0]
[KRAS].istate = 0.76404[1], 0.23595999999999995[0]
[ROCK2].istate = 0.9576[1], 0.04239999999999999[0]
[RAC1].istate = 0.41024[1], 0.5897600000000001[0]
[MYC].istate = 0.28556[1], 0.71444[0]
[YAP1].istate = 0.67312[1], 0.32687999999999995[0]
[EGF].istate = 0.43446[1], 0.5655399999999999[0]
[ERBB2].istate = 0.52058[1], 0.47941999999999996[0]
[AKT1].istate = 0.35177[1], 0.64823[0]
[EPHA2].istate = 0.22755[1], 0.77245[0]
[CDC42BPA].istate = 0.20083[1], 0.7991699999999999[0]
[EGFR].istate = 0.39201[1], 0.60799[0]
[PAK1].istate = 0.44216[1], 0.55784[0]
[LATS2].istate = 0.64167[1], 0.35833000000000004[0]
[EIF4E].istate = 0.39136[1], 0.6086400000000001[0]
[PRKCA].istate = 0.72889[1], 0.27110999999999996[0]
[DEPTOR].istate = 0.75913[1], 0.24087000000000003[0]
[BRAF].istate = 0.54047[1], 0.45953[0]
[NRG2].istate = 0.59798[1], 0.40202000000000004[0]
[SHC1].istate = 0.56106[1], 0.43894[0]
[PRKCB].istate = 0.41878[1], 0.5812200000000001[0]
[CTNNB1].istate = 0.57233[1], 0.42767[0]
[MAP2K1].istate = 0.64715[1], 0.35285[0]
[NRG4].istate = 0.59261[1], 0.40739000000000003[0]
[TACR3].istate = 0.32928[1], 0.67072[0]
[CDK1].istate = 0.34424[1], 0.65576[0]
[BCL2L1].istate = 0.22124[1], 0.77876[0]
[BCL2].istate = 0.2914[1], 0.7086[0]
[PTEN].istate = 0.56552[1], 0.43448[0]
[CFL1].istate = 0.83592[1], 0.16408[0]
[YES1].istate = 0.47735[1], 0.5226500000000001[0]
[JUN].istate = 0.11363[1], 0.88637[0]
[ERBB4].istate = 0.30862[1], 0.69138[0]
[PTPN11].istate = 0.95217[1], 0.04783000000000004[0]
[PAK2].istate = 0.39338[1], 0.6066199999999999[0]
[F2R].istate = 0.14131[1], 0.85869[0]
[LIMK2].istate = 0.1236[1], 0.8764[0]
[NRG3].istate = 0.29262[1], 0.70738[0]
[EIF4EBP1].istate = 0.49714[1], 0.50286[0]
[ARHGEF12].istate = 0.68132[1], 0.31867999999999996[0]
[SRC].istate = 0.51576[1], 0.48424[0]
[NRAS].istate = 0.74283[1], 0.25717[0]
[mTORC2].istate = 0.28681[1], 0.71319[0]
[mTORC1].istate = 0.39365[1], 0.60635[0]
[PI3K].istate = 0.38905[1], 0.61095[0]
[TSC].istate = 0.61152[1], 0.38848000000000005[0]
```
