## Supplementary Dataset 5 for "Explainable Generative AI Uncovers a Molecular Continuum in Medulloblastoma with Implications for Rare Cancer Subtyping and Treatment Equity": MB_list1_RNA_asTransition_692.cfg

```
$u_F2R=10.82553
$d_F2R=0.09237
$u_LPAR2=20.79669
$d_LPAR2=0.04808
$u_TACR3=0.2402
$d_TACR3=4.1632
$u_EGF=2.72573
$d_EGF=0.36687
$u_NRG1 = 1
$d_NRG1 = 1
$u_NRG2=0.25787
$d_NRG2=3.87792
$u_NRG3=0.02734
$d_NRG3=36.57644
$u_NRG4=0.16987
$d_NRG4=5.88685
$u_AKT1=0.37348
$d_AKT1=2.67752
$u_AKT2=2.92409
$d_AKT2=0.34199
$u_AKT3=0.5033
$d_AKT3=1.98689
$u_AMOTL2=0.04609
$d_AMOTL2=21.69668
$u_ARAF=34.07254
$d_ARAF=0.02935
$u_ARHGEF1=6.26795
$d_ARHGEF1=0.15954
$u_ARHGEF11=0.07865
$d_ARHGEF11=12.71456
$u_ARHGEF12=0.03684
$d_ARHGEF12=27.14441
$u_ARHGEF6=14.324
$d_ARHGEF6=0.06981
$u_ATF2 = 1
$d_ATF2 = 1
$u_BAD=4.00352
$d_BAD=0.24978
$u_BCL2=1.5616
$d_BCL2=0.64037
$u_BCL2L1=15.0023
$d_BCL2L1=0.06666
$u_BRAF=0.09321
$d_BRAF=10.72846
$u_CDC42=0.13725
$d_CDC42=7.28597
$u_CDC42BPA=1.55873
$d_CDC42BPA=0.64155
$u_CDK1=0.17961
$d_CDK1=5.56762
$u_CDC25B=40.03364
$d_CDC25B=0.02498
$u_CFL1=0.71697
$d_CFL1=1.39476
$u_CFL2 = 1
$d_CFL2 = 1
$u_CREB1 = 1
$d_CREB1 = 1
$u_CTNNB1=5.02982
$d_CTNNB1=0.19881
$u_CTTN = 1
$d_CTTN = 1
$u_DEPTOR=0.09962
$d_DEPTOR=10.03814
$u_EPHA2=1.16807
$d_EPHA2=0.85611
$u_EGFR=0.25129
$d_EGFR=3.97947
$u_ERBB2=83.03692
$d_ERBB2=0.01204
$u_ERBB3=3.78497
$d_ERBB3=0.2642
$u_ERBB4=0.01404
$d_ERBB4=71.22507
$u_EIF4E=0.06933
$d_EIF4E=14.42377
$u_EIF4EBP1=2.05814
$d_EIF4EBP1=0.48588
$u_FUS=12.78607
$d_FUS=0.07821
$u_GIT1=3.16843
$d_GIT1=0.31561
$u_GNA13 = 1
$d_GNA13 = 1
$u_GRB2 = 1
$d_GRB2 = 1
$u_HRAS = 1
$d_HRAS = 1
$u_ITCH = 1
$d_ITCH = 1
$u_JUN=0.56312
$d_JUN=1.77582
$u_KRAS=0.01499
$d_KRAS=66.71114
$u_LATS1=0.31628
$d_LATS1=3.16176
$u_LATS2=4.78085
$d_LATS2=0.20917
$u_LIMK1=0.4568
$d_LIMK1=2.18914
$u_LIMK2=0.20573
$d_LIMK2=4.86074
$u_MAP2K1=38.65255
$d_MAP2K1=0.02587
$u_MAP2K2=0.07195
$d_MAP2K2=13.89854
$u_MAPK1 = 1
$d_MAPK1 = 1
$u_MAPK3 = 1
$d_MAPK3 = 1
$u_MYC=0.34576
$d_MYC=2.89218
$u_MP = 1
$d_MP = 1
$u_NFE2L2=2.18431
$d_NFE2L2=0.45781
$u_NR4A3=0.0886
$d_NR4A3=11.28668
$u_NRAS=0.78635
$d_NRAS=1.2717
$u_PAK1=0.36325
$d_PAK1=2.75292
$u_PAK2=0.18207
$d_PAK2=5.49239
$u_PAK3=3.96672
$d_PAK3=0.2521
$u_PAK4 = 1
$d_PAK4 = 1
$u_PDPK1 = 1
$d_PDPK1 = 1
$u_PI3K=0.04442
$d_PI3K=22.51238
$u_PLCG1=1.93975
$d_PLCG1=0.51553
$u_PPP1R12A = 1
$d_PPP1R12A = 1
$u_PPP1R12B=0.20739
$d_PPP1R12B=4.82183
$u_PRKACA = 1
$d_PRKACA = 1
$u_PRKCA=0.3235
$d_PRKCA=3.09119
$u_PRKCB=0.05266
$d_PRKCB=18.98975
$u_PRKCG=10.8214
$d_PRKCG=0.09241
$u_PRKCZ=1.52611
$d_PRKCZ=0.65526
$u_PTEN=0.39225
$d_PTEN=2.54939
$u_PTK2B=1.85608
$d_PTK2B=0.53877
$u_PTPN11=0.05805
$d_PTPN11=17.22653
$u_RAC1=0.04092
$d_RAC1=24.43793
$u_RAF1 = 1
$d_RAF1 = 1
$u_RHEB=0.0572
$d_RHEB=17.48252
$u_RHOA = 1
$d_RHOA = 1
$u_ROCK1=0.127
$d_ROCK1=7.87402
$u_ROCK2=0.08554
$d_ROCK2=11.69044
$u_RPS6KA1=0.01881
$d_RPS6KA1=53.16321
$u_SHC1=45.42473
$d_SHC1=0.02201
$u_SIRT1=0.24204
$d_SIRT1=4.13155
$u_SNAI1=23.83057
$d_SNAI1=0.04196
$u_SPART=62.19435
$d_SPART=0.01608
$u_SOS1 = 1
$d_SOS1 = 1
$u_SRC=0.05358
$d_SRC=18.66368
$u_STMN1 = 1
$d_STMN1 = 1
$u_SYN1=0.01216
$d_SYN1=82.23684
$u_TSC=3.65252
$d_TSC=0.27378
$u_TTL=0.15273
$d_TTL=6.5475
$u_WWTR1=24.41094
$d_WWTR1=0.04097
$u_WWP1=0.0204
$d_WWP1=49.01961
$u_YES1=1.48471
$d_YES1=0.67353
$u_YAP1=96.01645
$d_YAP1=0.01041
$u_mTORC2=0.01801
$d_mTORC2=55.52471
$u_mTORC1=0.01801
$d_mTORC1=55.52471
$u_FOXO = 1
$d_FOXO = 1
$u_Tubulin = 1
$d_Tubulin = 1
$u_Microtubule_polimerization = 1
$d_Microtubule_polimerization = 1
$u_Neuron_migration = 1
$d_Neuron_migration = 1
$u_Actin_cytoskeleton_reorganization = 1
$d_Actin_cytoskeleton_reorganization = 1
$u_Cell_migration = 1
$d_Cell_migration = 1
$u_F_actin_dynamics = 1
$d_F_actin_dynamics = 1
$u_Protein_synthesis = 1
$d_Protein_synthesis = 1
$u_Metastasis = 1
$d_Metastasis = 1
$u_Proliferation = 1
$d_Proliferation = 1
$u_Apoptosis = 1
$d_Apoptosis = 1
[ATF2].istate = 1 [0], 0 [1]
[CFL2].istate = 1 [0], 0 [1]
[CREB1].istate = 1 [0], 0 [1]
[CTTN].istate = 1 [0], 0 [1]
[GNA13].istate = 1 [0], 0 [1]
[GRB2].istate = 1 [0], 0 [1]
[HRAS].istate = 1 [0], 0 [1]
[ITCH].istate = 1 [0], 0 [1]
[MAPK1].istate = 1 [0], 0 [1]
[MAPK3].istate = 1 [0], 0 [1]
[MP].istate = 1 [0], 0 [1]
[PAK4].istate = 1 [0], 0 [1]
[PDPK1].istate = 1 [0], 0 [1]
[PPP1R12A].istate = 1 [0], 0 [1]
[PRKACA].istate = 1 [0], 0 [1]
[RAF1].istate = 1 [0], 0 [1]
[RHOA].istate = 1 [0], 0 [1]
[SOS1].istate = 1 [0], 0 [1]
[STMN1].istate = 1 [0], 0 [1]
[FOXO].istate = 1 [0], 0 [1]
[Tubulin].istate = 1 [0], 0 [1]
[Microtubule_polimerization].istate = 1 [0], 0 [1]
[Neuron_migration].istate = 1 [0], 0 [1]
[Actin_cytoskeleton_reorganization].istate = 1 [0], 0 [1]
[Cell_migration].istate = 1 [0], 0 [1]
[F_actin_dynamics].istate = 1 [0], 0 [1]
[Protein_synthesis].istate = 1 [0], 0 [1]
[Metastasis].istate = 1 [0], 0 [1]
[Proliferation].istate = 1 [0], 0 [1]
[Apoptosis].istate = 1 [0], 0 [1]
discrete_time = 0
use_physrandgen = FALSE
seed_pseudorandom = 100
sample_count = 10000
max_time = 60
time_tick = 0.1
thread_count = 1
statdist_traj_count = 100
statdist_cluster_threshold = 1
display_traj = 0
statdist_similarity_cache_max_size = 20000
F2R.is_internal = TRUE
LPAR2.is_internal = TRUE
TACR3.is_internal = TRUE
EGF.is_internal = TRUE
NRG1.is_internal = TRUE
NRG2.is_internal = TRUE
NRG3.is_internal = TRUE
NRG4.is_internal = TRUE
AKT1.is_internal = FALSE
AKT2.is_internal = FALSE
AKT3.is_internal = FALSE
AMOTL2.is_internal = FALSE
ARAF.is_internal = FALSE
ARHGEF1.is_internal = FALSE
ARHGEF11.is_internal = FALSE
ARHGEF12.is_internal = FALSE
ARHGEF6.is_internal = FALSE
ATF2.is_internal = FALSE
BAD.is_internal = FALSE
BCL2.is_internal = FALSE
BCL2L1.is_internal = FALSE
BRAF.is_internal = FALSE
CDC42.is_internal = TRUE
CDC42BPA.is_internal = TRUE
CDK1.is_internal = TRUE
CDC25B.is_internal = TRUE
CFL1.is_internal = TRUE
CFL2.is_internal = TRUE
CREB1.is_internal = TRUE
CTNNB1.is_internal = TRUE
CTTN.is_internal = TRUE
DEPTOR.is_internal = TRUE
EPHA2.is_internal = TRUE
EGFR.is_internal = TRUE
ERBB2.is_internal = TRUE
ERBB3.is_internal = TRUE
ERBB4.is_internal = TRUE
EIF4E.is_internal = TRUE
EIF4EBP1.is_internal = TRUE
FUS.is_internal = TRUE
GIT1.is_internal = TRUE
GNA13.is_internal = TRUE
GRB2.is_internal = TRUE
HRAS.is_internal = TRUE
ITCH.is_internal = TRUE
JUN.is_internal = TRUE
KRAS.is_internal = TRUE
LATS1.is_internal = TRUE
LATS2.is_internal = TRUE
LIMK1.is_internal = TRUE
LIMK2.is_internal = TRUE
MAP2K1.is_internal = TRUE
MAP2K2.is_internal = TRUE
MAPK1.is_internal = TRUE
MAPK3.is_internal = TRUE
MYC.is_internal = TRUE
MP.is_internal = TRUE
NFE2L2.is_internal = TRUE
NR4A3.is_internal = TRUE
NRAS.is_internal = TRUE
PAK1.is_internal = TRUE
PAK2.is_internal = TRUE
PAK3.is_internal = TRUE
PAK4.is_internal = TRUE
PDPK1.is_internal = TRUE
PI3K.is_internal = TRUE
PLCG1.is_internal = TRUE
PPP1R12A.is_internal = TRUE
PPP1R12B.is_internal = TRUE
PRKACA.is_internal = TRUE
PRKCA.is_internal = TRUE
PRKCB.is_internal = TRUE
PRKCG.is_internal = TRUE
PRKCZ.is_internal = TRUE
PTEN.is_internal = TRUE
PTK2B.is_internal = TRUE
PTPN11.is_internal = TRUE
RAC1.is_internal = TRUE
RAF1.is_internal = TRUE
RHEB.is_internal = TRUE
RHOA.is_internal = TRUE
ROCK1.is_internal = TRUE
ROCK2.is_internal = TRUE
RPS6KA1.is_internal = TRUE
SHC1.is_internal = TRUE
SIRT1.is_internal = TRUE
SNAI1.is_internal = TRUE
SPART.is_internal = TRUE
SOS1.is_internal = TRUE
SRC.is_internal = TRUE
STMN1.is_internal = TRUE
SYN1.is_internal = TRUE
TSC.is_internal = TRUE
TTL.is_internal = TRUE
WWTR1.is_internal = TRUE
WWP1.is_internal = TRUE
YES1.is_internal = TRUE
YAP1.is_internal = TRUE
mTORC2.is_internal = TRUE
mTORC1.is_internal = TRUE
FOXO.is_internal = TRUE
Tubulin.is_internal = TRUE
Microtubule_polimerization.is_internal = TRUE
Neuron_migration.is_internal = TRUE
Actin_cytoskeleton_reorganization.is_internal = FALSE
Cell_migration.is_internal = TRUE
F_actin_dynamics.is_internal = TRUE
Protein_synthesis.is_internal = TRUE
Metastasis.is_internal = TRUE
Proliferation.is_internal = TRUE
Apoptosis.is_internal = FALSE
[NRG1].istate = 0.5[1], 0.5[0]
[BAD].istate = 0.65061[1], 0.34939[0]
[SYN1].istate = 0.02124[1], 0.97876[0]
[WWTR1].istate = 0.8469[1], 0.1531[0]
[LPAR2].istate = 0.8295[1], 0.17049999999999998[0]
[ERBB3].istate = 0.64452[1], 0.35548[0]
[PRKCZ].istate = 0.5459[1], 0.45409999999999995[0]
[ROCK1].istate = 0.27595[1], 0.7240500000000001[0]
[CDC42].istate = 0.28438[1], 0.7156199999999999[0]
[ARHGEF1].istate = 0.69928[1], 0.30072[0]
[PPP1R12B].istate = 0.3292[1], 0.6708000000000001[0]
[PAK3].istate = 0.64961[1], 0.35039[0]
[ARAF].istate = 0.8831[1], 0.1169[0]
[FUS].istate = 0.77668[1], 0.22331999999999996[0]
[SIRT1].istate = 0.34597[1], 0.65403[0]
[CDC25B].istate = 0.90061[1], 0.09938999999999998[0]
[AKT2].istate = 0.6165[1], 0.38349999999999995[0]
[RHEB].istate = 0.18935[1], 0.81065[0]
[LIMK1].istate = 0.41493[1], 0.58507[0]
[GIT1].istate = 0.62521[1], 0.37478999999999996[0]
[AMOTL2].istate = 0.1659[1], 0.8341000000000001[0]
[TTL].istate = 0.29598[1], 0.70402[0]
[NFE2L2].istate = 0.58483[1], 0.41517000000000004[0]
[AKT3].istate = 0.42546[1], 0.57454[0]
[RPS6KA1].istate = 0.06857[1], 0.93143[0]
[NR4A3].istate = 0.23685[1], 0.76315[0]
[PTK2B].istate = 0.56715[1], 0.43284999999999996[0]
[WWP1].istate = 0.07742[1], 0.92258[0]
[PLCG1].istate = 0.57194[1], 0.42806[0]
[SNAI1].istate = 0.84428[1], 0.15571999999999997[0]
[PRKCG].istate = 0.75857[1], 0.24143000000000003[0]
[MAP2K2].istate = 0.21425[1], 0.78575[0]
[ARHGEF6].istate = 0.78902[1], 0.21097999999999995[0]
[LATS1].istate = 0.37502[1], 0.62498[0]
[ARHGEF11].istate = 0.22393[1], 0.77607[0]
[SPART].istate = 0.94844[1], 0.05156000000000005[0]
[KRAS].istate = 0.04394[1], 0.95606[0]
[ROCK2].istate = 0.23304[1], 0.76696[0]
[RAC1].istate = 0.15298[1], 0.84702[0]
[MYC].istate = 0.38469[1], 0.61531[0]
[YAP1].istate = 0.99559[1], 0.004410000000000025[0]
[EGF].istate = 0.60887[1], 0.39113[0]
[ERBB2].istate = 0.97982[1], 0.020179999999999976[0]
[AKT1].istate = 0.39307[1], 0.60693[0]
[EPHA2].istate = 0.51687[1], 0.48312999999999995[0]
[CDC42BPA].istate = 0.54819[1], 0.45181000000000004[0]
[EGFR].istate = 0.35004[1], 0.64996[0]
[PAK1].istate = 0.39005[1], 0.60995[0]
[LATS2].istate = 0.66988[1], 0.33011999999999997[0]
[EIF4E].istate = 0.21023[1], 0.78977[0]
[PRKCA].istate = 0.37747[1], 0.62253[0]
[DEPTOR].istate = 0.24959[1], 0.75041[0]
[BRAF].istate = 0.24236[1], 0.75764[0]
[NRG2].istate = 0.35285[1], 0.64715[0]
[SHC1].istate = 0.91432[1], 0.08567999999999998[0]
[PRKCB].istate = 0.18038[1], 0.81962[0]
[CTNNB1].istate = 0.67539[1], 0.32460999999999995[0]
[MAP2K1].istate = 0.89679[1], 0.10321000000000002[0]
[NRG4].istate = 0.30753[1], 0.6924699999999999[0]
[TACR3].istate = 0.34514[1], 0.65486[0]
[CDK1].istate = 0.31358[1], 0.68642[0]
[BCL2L1].istate = 0.79404[1], 0.20596000000000003[0]
[BCL2].istate = 0.54839[1], 0.45160999999999996[0]
[PTEN].istate = 0.39839[1], 0.60161[0]
[CFL1].istate = 0.46388[1], 0.5361199999999999[0]
[YES1].istate = 0.54291[1], 0.45709[0]
[JUN].istate = 0.43765[1], 0.56235[0]
[ERBB4].istate = 0.03684[1], 0.96316[0]
[PTPN11].istate = 0.19095[1], 0.80905[0]
[PAK2].istate = 0.31506[1], 0.68494[0]
[F2R].istate = 0.75861[1], 0.24139[0]
[LIMK2].istate = 0.32832[1], 0.67168[0]
[NRG3].istate = 0.10919[1], 0.89081[0]
[EIF4EBP1].istate = 0.57837[1], 0.42162999999999995[0]
[ARHGEF12].istate = 0.14158[1], 0.85842[0]
[SRC].istate = 0.18225[1], 0.81775[0]
[NRAS].istate = 0.4739[1], 0.5261[0]
[mTORC2].istate = 0.06388[1], 0.93612[0]
[mTORC1].istate = 0.06388[1], 0.93612[0]
[PI3K].istate = 0.1619[1], 0.8381000000000001[0]
[TSC].istate = 0.64065[1], 0.35934999999999995[0]
```
