## Supplementary Dataset 5 for "Explainable Generative AI Uncovers a Molecular Continuum in Medulloblastoma with Implications for Rare Cancer Subtyping and Treatment Equity": MB_list1_RNA_asTransition_693.cfg

```
$u_F2R=3.51049
$d_F2R=0.28486
$u_LPAR2=5.19629
$d_LPAR2=0.19244
$u_TACR3=1.74389
$d_TACR3=0.57343
$u_EGF=13.23732
$d_EGF=0.07554
$u_NRG1 = 1
$d_NRG1 = 1
$u_NRG2=51.19053
$d_NRG2=0.01953
$u_NRG3=11.45412
$d_NRG3=0.0873
$u_NRG4=0.72891
$d_NRG4=1.37191
$u_AKT1=0.49759
$d_AKT1=2.00969
$u_AKT2=4.12965
$d_AKT2=0.24215
$u_AKT3=0.53087
$d_AKT3=1.8837
$u_AMOTL2=0.44911
$d_AMOTL2=2.22663
$u_ARAF=5.85515
$d_ARAF=0.17079
$u_ARHGEF1=13.26025
$d_ARHGEF1=0.07541
$u_ARHGEF11=1.79938
$d_ARHGEF11=0.55575
$u_ARHGEF12=1.74452
$d_ARHGEF12=0.57322
$u_ARHGEF6=0.41726
$d_ARHGEF6=2.39659
$u_ATF2 = 1
$d_ATF2 = 1
$u_BAD=7.30658
$d_BAD=0.13686
$u_BCL2=14.41509
$d_BCL2=0.06937
$u_BCL2L1=0.4585
$d_BCL2L1=2.18103
$u_BRAF=3.42987
$d_BRAF=0.29156
$u_CDC42=0.18642
$d_CDC42=5.36423
$u_CDC42BPA=0.07906
$d_CDC42BPA=12.64862
$u_CDK1=0.9781
$d_CDK1=1.02239
$u_CDC25B=0.76128
$d_CDC25B=1.31358
$u_CFL1=14.56958
$d_CFL1=0.06864
$u_CFL2 = 1
$d_CFL2 = 1
$u_CREB1 = 1
$d_CREB1 = 1
$u_CTNNB1=0.05183
$d_CTNNB1=19.29385
$u_CTTN = 1
$d_CTTN = 1
$u_DEPTOR=0.02892
$d_DEPTOR=34.57815
$u_EPHA2=1.90996
$d_EPHA2=0.52357
$u_EGFR=0.60114
$d_EGFR=1.66351
$u_ERBB2=0.69668
$d_ERBB2=1.43538
$u_ERBB3=2.32983
$d_ERBB3=0.42922
$u_ERBB4=2.23233
$d_ERBB4=0.44796
$u_EIF4E=1.1406
$d_EIF4E=0.87673
$u_EIF4EBP1=0.25778
$d_EIF4EBP1=3.87928
$u_FUS=0.13743
$d_FUS=7.27643
$u_GIT1=2.39065
$d_GIT1=0.4183
$u_GNA13 = 1
$d_GNA13 = 1
$u_GRB2 = 1
$d_GRB2 = 1
$u_HRAS = 1
$d_HRAS = 1
$u_ITCH = 1
$d_ITCH = 1
$u_JUN=0.52344
$d_JUN=1.91044
$u_KRAS=0.56428
$d_KRAS=1.77217
$u_LATS1=0.52564
$d_LATS1=1.90244
$u_LATS2=18.98121
$d_LATS2=0.05268
$u_LIMK1=9.11343
$d_LIMK1=0.10973
$u_LIMK2=0.17365
$d_LIMK2=5.75871
$u_MAP2K1=0.42392
$d_MAP2K1=2.35894
$u_MAP2K2=0.31582
$d_MAP2K2=3.16636
$u_MAPK1 = 1
$d_MAPK1 = 1
$u_MAPK3 = 1
$d_MAPK3 = 1
$u_MYC=1.7267
$d_MYC=0.57914
$u_MP = 1
$d_MP = 1
$u_NFE2L2=0.8998
$d_NFE2L2=1.11136
$u_NR4A3=26.30744
$d_NR4A3=0.03801
$u_NRAS=2.94086
$d_NRAS=0.34004
$u_PAK1=4.66634
$d_PAK1=0.2143
$u_PAK2=0.11833
$d_PAK2=8.45094
$u_PAK3=3.37002
$d_PAK3=0.29673
$u_PAK4 = 1
$d_PAK4 = 1
$u_PDPK1 = 1
$d_PDPK1 = 1
$u_PI3K=0.04535
$d_PI3K=22.05072
$u_PLCG1=2.18257
$d_PLCG1=0.45818
$u_PPP1R12A = 1
$d_PPP1R12A = 1
$u_PPP1R12B=0.70428
$d_PPP1R12B=1.41989
$u_PRKACA = 1
$d_PRKACA = 1
$u_PRKCA=0.26032
$d_PRKCA=3.84143
$u_PRKCB=0.49876
$d_PRKCB=2.00497
$u_PRKCG=86.52063
$d_PRKCG=0.01156
$u_PRKCZ=1.21823
$d_PRKCZ=0.82086
$u_PTEN=0.14634
$d_PTEN=6.8334
$u_PTK2B=0.53184
$d_PTK2B=1.88026
$u_PTPN11=0.0342
$d_PTPN11=29.23977
$u_RAC1=0.29173
$d_RAC1=3.42783
$u_RAF1 = 1
$d_RAF1 = 1
$u_RHEB=1.21078
$d_RHEB=0.82591
$u_RHOA = 1
$d_RHOA = 1
$u_ROCK1=2.03568
$d_ROCK1=0.49124
$u_ROCK2=4.48071
$d_ROCK2=0.22318
$u_RPS6KA1=0.23035
$d_RPS6KA1=4.34122
$u_SHC1=5.32504
$d_SHC1=0.18779
$u_SIRT1=0.0299
$d_SIRT1=33.44482
$u_SNAI1=4.30959
$d_SNAI1=0.23204
$u_SPART=0.66731
$d_SPART=1.49855
$u_SOS1 = 1
$d_SOS1 = 1
$u_SRC=8.02292
$d_SRC=0.12464
$u_STMN1 = 1
$d_STMN1 = 1
$u_SYN1=3.6041
$d_SYN1=0.27746
$u_TSC=2.60002
$d_TSC=0.38461
$u_TTL=0.26591
$d_TTL=3.76067
$u_WWTR1=2.92201
$d_WWTR1=0.34223
$u_WWP1=0.50846
$d_WWP1=1.96672
$u_YES1=0.66704
$d_YES1=1.49916
$u_YAP1=0.40384
$d_YAP1=2.47623
$u_mTORC2=0.07754
$d_mTORC2=12.89657
$u_mTORC1=0.4256
$d_mTORC1=2.34962
$u_FOXO = 1
$d_FOXO = 1
$u_Tubulin = 1
$d_Tubulin = 1
$u_Microtubule_polimerization = 1
$d_Microtubule_polimerization = 1
$u_Neuron_migration = 1
$d_Neuron_migration = 1
$u_Actin_cytoskeleton_reorganization = 1
$d_Actin_cytoskeleton_reorganization = 1
$u_Cell_migration = 1
$d_Cell_migration = 1
$u_F_actin_dynamics = 1
$d_F_actin_dynamics = 1
$u_Protein_synthesis = 1
$d_Protein_synthesis = 1
$u_Metastasis = 1
$d_Metastasis = 1
$u_Proliferation = 1
$d_Proliferation = 1
$u_Apoptosis = 1
$d_Apoptosis = 1
[ATF2].istate = 1 [0], 0 [1]
[CFL2].istate = 1 [0], 0 [1]
[CREB1].istate = 1 [0], 0 [1]
[CTTN].istate = 1 [0], 0 [1]
[GNA13].istate = 1 [0], 0 [1]
[GRB2].istate = 1 [0], 0 [1]
[HRAS].istate = 1 [0], 0 [1]
[ITCH].istate = 1 [0], 0 [1]
[MAPK1].istate = 1 [0], 0 [1]
[MAPK3].istate = 1 [0], 0 [1]
[MP].istate = 1 [0], 0 [1]
[PAK4].istate = 1 [0], 0 [1]
[PDPK1].istate = 1 [0], 0 [1]
[PPP1R12A].istate = 1 [0], 0 [1]
[PRKACA].istate = 1 [0], 0 [1]
[RAF1].istate = 1 [0], 0 [1]
[RHOA].istate = 1 [0], 0 [1]
[SOS1].istate = 1 [0], 0 [1]
[STMN1].istate = 1 [0], 0 [1]
[FOXO].istate = 1 [0], 0 [1]
[Tubulin].istate = 1 [0], 0 [1]
[Microtubule_polimerization].istate = 1 [0], 0 [1]
[Neuron_migration].istate = 1 [0], 0 [1]
[Actin_cytoskeleton_reorganization].istate = 1 [0], 0 [1]
[Cell_migration].istate = 1 [0], 0 [1]
[F_actin_dynamics].istate = 1 [0], 0 [1]
[Protein_synthesis].istate = 1 [0], 0 [1]
[Metastasis].istate = 1 [0], 0 [1]
[Proliferation].istate = 1 [0], 0 [1]
[Apoptosis].istate = 1 [0], 0 [1]
discrete_time = 0
use_physrandgen = FALSE
seed_pseudorandom = 100
sample_count = 10000
max_time = 60
time_tick = 0.1
thread_count = 1
statdist_traj_count = 100
statdist_cluster_threshold = 1
display_traj = 0
statdist_similarity_cache_max_size = 20000
F2R.is_internal = TRUE
LPAR2.is_internal = TRUE
TACR3.is_internal = TRUE
EGF.is_internal = TRUE
NRG1.is_internal = TRUE
NRG2.is_internal = TRUE
NRG3.is_internal = TRUE
NRG4.is_internal = TRUE
AKT1.is_internal = FALSE
AKT2.is_internal = FALSE
AKT3.is_internal = FALSE
AMOTL2.is_internal = FALSE
ARAF.is_internal = FALSE
ARHGEF1.is_internal = FALSE
ARHGEF11.is_internal = FALSE
ARHGEF12.is_internal = FALSE
ARHGEF6.is_internal = FALSE
ATF2.is_internal = FALSE
BAD.is_internal = FALSE
BCL2.is_internal = FALSE
BCL2L1.is_internal = FALSE
BRAF.is_internal = FALSE
CDC42.is_internal = TRUE
CDC42BPA.is_internal = TRUE
CDK1.is_internal = TRUE
CDC25B.is_internal = TRUE
CFL1.is_internal = TRUE
CFL2.is_internal = TRUE
CREB1.is_internal = TRUE
CTNNB1.is_internal = TRUE
CTTN.is_internal = TRUE
DEPTOR.is_internal = TRUE
EPHA2.is_internal = TRUE
EGFR.is_internal = TRUE
ERBB2.is_internal = TRUE
ERBB3.is_internal = TRUE
ERBB4.is_internal = TRUE
EIF4E.is_internal = TRUE
EIF4EBP1.is_internal = TRUE
FUS.is_internal = TRUE
GIT1.is_internal = TRUE
GNA13.is_internal = TRUE
GRB2.is_internal = TRUE
HRAS.is_internal = TRUE
ITCH.is_internal = TRUE
JUN.is_internal = TRUE
KRAS.is_internal = TRUE
LATS1.is_internal = TRUE
LATS2.is_internal = TRUE
LIMK1.is_internal = TRUE
LIMK2.is_internal = TRUE
MAP2K1.is_internal = TRUE
MAP2K2.is_internal = TRUE
MAPK1.is_internal = TRUE
MAPK3.is_internal = TRUE
MYC.is_internal = TRUE
MP.is_internal = TRUE
NFE2L2.is_internal = TRUE
NR4A3.is_internal = TRUE
NRAS.is_internal = TRUE
PAK1.is_internal = TRUE
PAK2.is_internal = TRUE
PAK3.is_internal = TRUE
PAK4.is_internal = TRUE
PDPK1.is_internal = TRUE
PI3K.is_internal = TRUE
PLCG1.is_internal = TRUE
PPP1R12A.is_internal = TRUE
PPP1R12B.is_internal = TRUE
PRKACA.is_internal = TRUE
PRKCA.is_internal = TRUE
PRKCB.is_internal = TRUE
PRKCG.is_internal = TRUE
PRKCZ.is_internal = TRUE
PTEN.is_internal = TRUE
PTK2B.is_internal = TRUE
PTPN11.is_internal = TRUE
RAC1.is_internal = TRUE
RAF1.is_internal = TRUE
RHEB.is_internal = TRUE
RHOA.is_internal = TRUE
ROCK1.is_internal = TRUE
ROCK2.is_internal = TRUE
RPS6KA1.is_internal = TRUE
SHC1.is_internal = TRUE
SIRT1.is_internal = TRUE
SNAI1.is_internal = TRUE
SPART.is_internal = TRUE
SOS1.is_internal = TRUE
SRC.is_internal = TRUE
STMN1.is_internal = TRUE
SYN1.is_internal = TRUE
TSC.is_internal = TRUE
TTL.is_internal = TRUE
WWTR1.is_internal = TRUE
WWP1.is_internal = TRUE
YES1.is_internal = TRUE
YAP1.is_internal = TRUE
mTORC2.is_internal = TRUE
mTORC1.is_internal = TRUE
FOXO.is_internal = TRUE
Tubulin.is_internal = TRUE
Microtubule_polimerization.is_internal = TRUE
Neuron_migration.is_internal = TRUE
Actin_cytoskeleton_reorganization.is_internal = FALSE
Cell_migration.is_internal = TRUE
F_actin_dynamics.is_internal = TRUE
Protein_synthesis.is_internal = TRUE
Metastasis.is_internal = TRUE
Proliferation.is_internal = TRUE
Apoptosis.is_internal = FALSE
[NRG1].istate = 0.5[1], 0.5[0]
[BAD].istate = 0.71593[1], 0.28407000000000004[0]
[SYN1].istate = 0.6392[1], 0.3608[0]
[WWTR1].istate = 0.61642[1], 0.38358000000000003[0]
[LPAR2].istate = 0.67892[1], 0.32108000000000003[0]
[ERBB3].istate = 0.59183[1], 0.40817000000000003[0]
[PRKCZ].istate = 0.52143[1], 0.47857000000000005[0]
[ROCK1].istate = 0.57718[1], 0.42282[0]
[CDC42].istate = 0.31762[1], 0.68238[0]
[ARHGEF1].istate = 0.78064[1], 0.21936[0]
[PPP1R12B].istate = 0.46194[1], 0.53806[0]
[PAK3].istate = 0.63191[1], 0.36809000000000003[0]
[ARAF].istate = 0.69188[1], 0.30811999999999995[0]
[FUS].istate = 0.28452[1], 0.71548[0]
[SIRT1].istate = 0.11893[1], 0.88107[0]
[CDC25B].istate = 0.47039[1], 0.52961[0]
[AKT2].istate = 0.65398[1], 0.34602[0]
[RHEB].istate = 0.52077[1], 0.47923000000000004[0]
[LIMK1].istate = 0.73992[1], 0.26008[0]
[GIT1].istate = 0.59463[1], 0.40537[0]
[AMOTL2].istate = 0.41309[1], 0.58691[0]
[TTL].istate = 0.35618[1], 0.6438200000000001[0]
[NFE2L2].istate = 0.48854[1], 0.51146[0]
[AKT3].istate = 0.43125[1], 0.56875[0]
[RPS6KA1].istate = 0.3406[1], 0.6594[0]
[NR4A3].istate = 0.85502[1], 0.14498[0]
[PTK2B].istate = 0.43144[1], 0.56856[0]
[WWP1].istate = 0.42656[1], 0.57344[0]
[PLCG1].istate = 0.58474[1], 0.41525999999999996[0]
[SNAI1].istate = 0.65861[1], 0.34138999999999997[0]
[PRKCG].istate = 0.98428[1], 0.015719999999999956[0]
[MAP2K2].istate = 0.37486[1], 0.62514[0]
[ARHGEF6].istate = 0.4051[1], 0.5949[0]
[LATS1].istate = 0.43017[1], 0.5698300000000001[0]
[ARHGEF11].istate = 0.56378[1], 0.43622000000000005[0]
[SPART].istate = 0.45608[1], 0.54392[0]
[KRAS].istate = 0.43787[1], 0.56213[0]
[ROCK2].istate = 0.66284[1], 0.33716[0]
[RAC1].istate = 0.36624[1], 0.63376[0]
[MYC].istate = 0.5593[1], 0.4407[0]
[YAP1].istate = 0.40155[1], 0.5984499999999999[0]
[EGF].istate = 0.78045[1], 0.21955000000000002[0]
[ERBB2].istate = 0.46076[1], 0.5392399999999999[0]
[AKT1].istate = 0.42422[1], 0.57578[0]
[EPHA2].istate = 0.57026[1], 0.42974[0]
[CDC42BPA].istate = 0.22449[1], 0.77551[0]
[EGFR].istate = 0.44474[1], 0.55526[0]
[PAK1].istate = 0.66724[1], 0.33275999999999994[0]
[LATS2].istate = 0.81958[1], 0.18042000000000002[0]
[EIF4E].istate = 0.51428[1], 0.48572000000000004[0]
[PRKCA].istate = 0.35388[1], 0.64612[0]
[DEPTOR].istate = 0.11531[1], 0.88469[0]
[BRAF].istate = 0.63382[1], 0.36617999999999995[0]
[NRG2].istate = 0.9273[1], 0.07269999999999999[0]
[SHC1].istate = 0.68158[1], 0.31842000000000004[0]
[PRKCB].istate = 0.42447[1], 0.57553[0]
[CTNNB1].istate = 0.17864[1], 0.82136[0]
[MAP2K1].istate = 0.40682[1], 0.59318[0]
[NRG4].istate = 0.46567[1], 0.53433[0]
[TACR3].istate = 0.56038[1], 0.43962[0]
[CDK1].istate = 0.4976[1], 0.5024[0]
[BCL2L1].istate = 0.41533[1], 0.58467[0]
[BCL2].istate = 0.7897[1], 0.21030000000000004[0]
[PTEN].istate = 0.29134[1], 0.7086600000000001[0]
[CFL1].istate = 0.79086[1], 0.20914[0]
[YES1].istate = 0.45604[1], 0.54396[0]
[JUN].istate = 0.42972[1], 0.57028[0]
[ERBB4].istate = 0.58719[1], 0.41281[0]
[PTPN11].istate = 0.13351[1], 0.86649[0]
[PAK2].istate = 0.26827[1], 0.73173[0]
[F2R].istate = 0.63634[1], 0.36366[0]
[LIMK2].istate = 0.30992[1], 0.69008[0]
[NRG3].istate = 0.76474[1], 0.23526000000000002[0]
[EIF4EBP1].istate = 0.35281[1], 0.6471899999999999[0]
[ARHGEF12].istate = 0.56042[1], 0.43957999999999997[0]
[SRC].istate = 0.72608[1], 0.27392000000000005[0]
[NRAS].istate = 0.61712[1], 0.38288[0]
[mTORC2].istate = 0.22239[1], 0.77761[0]
[mTORC1].istate = 0.40725[1], 0.59275[0]
[PI3K].istate = 0.16415[1], 0.83585[0]
[TSC].istate = 0.60374[1], 0.39625999999999995[0]
```
