## Supplementary Dataset 5 for "Explainable Generative AI Uncovers a Molecular Continuum in Medulloblastoma with Implications for Rare Cancer Subtyping and Treatment Equity": MB_list1_RNA_asTransition_700.cfg

```
$u_F2R=0.26617
$d_F2R=3.757
$u_LPAR2=0.50173
$d_LPAR2=1.9931
$u_TACR3=0.10562
$d_TACR3=9.4679
$u_EGF=0.06919
$d_EGF=14.45296
$u_NRG1 = 1
$d_NRG1 = 1
$u_NRG2=3.29954
$d_NRG2=0.30307
$u_NRG3=0.11264
$d_NRG3=8.87784
$u_NRG4=36.41859
$d_NRG4=0.02746
$u_AKT1=1.61215
$d_AKT1=0.62029
$u_AKT2=0.47799
$d_AKT2=2.09209
$u_AKT3=1.06688
$d_AKT3=0.93731
$u_AMOTL2=0.58909
$d_AMOTL2=1.69753
$u_ARAF=0.60517
$d_ARAF=1.65243
$u_ARHGEF1=6.64943
$d_ARHGEF1=0.15039
$u_ARHGEF11=0.90599
$d_ARHGEF11=1.10376
$u_ARHGEF12=1.56132
$d_ARHGEF12=0.64048
$u_ARHGEF6=0.39911
$d_ARHGEF6=2.50557
$u_ATF2 = 1
$d_ATF2 = 1
$u_BAD=0.77695
$d_BAD=1.28708
$u_BCL2=0.16042
$d_BCL2=6.23364
$u_BCL2L1=0.10323
$d_BCL2L1=9.68711
$u_BRAF=13.44323
$d_BRAF=0.07439
$u_CDC42=2.35409
$d_CDC42=0.42479
$u_CDC42BPA=1.88032
$d_CDC42BPA=0.53182
$u_CDK1=2.01333
$d_CDK1=0.49669
$u_CDC25B=2.07654
$d_CDC25B=0.48157
$u_CFL1=0.18276
$d_CFL1=5.47166
$u_CFL2 = 1
$d_CFL2 = 1
$u_CREB1 = 1
$d_CREB1 = 1
$u_CTNNB1=0.44305
$d_CTNNB1=2.25708
$u_CTTN = 1
$d_CTTN = 1
$u_DEPTOR=0.27723
$d_DEPTOR=3.60711
$u_EPHA2=0.36221
$d_EPHA2=2.76083
$u_EGFR=6.36038
$d_EGFR=0.15722
$u_ERBB2=1.23055
$d_ERBB2=0.81264
$u_ERBB3=3.1852
$d_ERBB3=0.31395
$u_ERBB4=0.39243
$d_ERBB4=2.54823
$u_EIF4E=1.84959
$d_EIF4E=0.54066
$u_EIF4EBP1=2.50174
$d_EIF4EBP1=0.39972
$u_FUS=0.19862
$d_FUS=5.03474
$u_GIT1=2.48661
$d_GIT1=0.40215
$u_GNA13 = 1
$d_GNA13 = 1
$u_GRB2 = 1
$d_GRB2 = 1
$u_HRAS = 1
$d_HRAS = 1
$u_ITCH = 1
$d_ITCH = 1
$u_JUN=1.75418
$d_JUN=0.57007
$u_KRAS=3.3575
$d_KRAS=0.29784
$u_LATS1=5.55077
$d_LATS1=0.18016
$u_LATS2=4.74493
$d_LATS2=0.21075
$u_LIMK1=0.85503
$d_LIMK1=1.16955
$u_LIMK2=0.1021
$d_LIMK2=9.79432
$u_MAP2K1=0.43505
$d_MAP2K1=2.29859
$u_MAP2K2=0.08519
$d_MAP2K2=11.73847
$u_MAPK1 = 1
$d_MAPK1 = 1
$u_MAPK3 = 1
$d_MAPK3 = 1
$u_MYC=0.06804
$d_MYC=14.69724
$u_MP = 1
$d_MP = 1
$u_NFE2L2=0.59013
$d_NFE2L2=1.69454
$u_NR4A3=0.15084
$d_NR4A3=6.62954
$u_NRAS=1.03578
$d_NRAS=0.96546
$u_PAK1=0.07197
$d_PAK1=13.89468
$u_PAK2=0.67115
$d_PAK2=1.48998
$u_PAK3=15.0261
$d_PAK3=0.06655
$u_PAK4 = 1
$d_PAK4 = 1
$u_PDPK1 = 1
$d_PDPK1 = 1
$u_PI3K=0.10584
$d_PI3K=9.44822
$u_PLCG1=0.49589
$d_PLCG1=2.01658
$u_PPP1R12A = 1
$d_PPP1R12A = 1
$u_PPP1R12B=0.66839
$d_PPP1R12B=1.49613
$u_PRKACA = 1
$d_PRKACA = 1
$u_PRKCA=0.20246
$d_PRKCA=4.93925
$u_PRKCB=6.49118
$d_PRKCB=0.15406
$u_PRKCG=72.15917
$d_PRKCG=0.01386
$u_PRKCZ=6.2006
$d_PRKCZ=0.16127
$u_PTEN=4.43875
$d_PTEN=0.22529
$u_PTK2B=54.02843
$d_PTK2B=0.01851
$u_PTPN11=3.99365
$d_PTPN11=0.2504
$u_RAC1=8.70019
$d_RAC1=0.11494
$u_RAF1 = 1
$d_RAF1 = 1
$u_RHEB=12.7562
$d_RHEB=0.07839
$u_RHOA = 1
$d_RHOA = 1
$u_ROCK1=0.15044
$d_ROCK1=6.64717
$u_ROCK2=9.20198
$d_ROCK2=0.10867
$u_RPS6KA1=0.75398
$d_RPS6KA1=1.3263
$u_SHC1=0.12638
$d_SHC1=7.91264
$u_SIRT1=0.65131
$d_SIRT1=1.53537
$u_SNAI1=0.06716
$d_SNAI1=14.88982
$u_SPART=0.60431
$d_SPART=1.65478
$u_SOS1 = 1
$d_SOS1 = 1
$u_SRC=7.7983
$d_SRC=0.12823
$u_STMN1 = 1
$d_STMN1 = 1
$u_SYN1=6.34043
$d_SYN1=0.15772
$u_TSC=2.21557
$d_TSC=0.45135
$u_TTL=0.03647
$d_TTL=27.4198
$u_WWTR1=2.69667
$d_WWTR1=0.37083
$u_WWP1=0.14917
$d_WWP1=6.70376
$u_YES1=0.25589
$d_YES1=3.90793
$u_YAP1=0.1183
$d_YAP1=8.45309
$u_mTORC2=0.2761
$d_mTORC2=3.62188
$u_mTORC1=0.09773
$d_mTORC1=10.23227
$u_FOXO = 1
$d_FOXO = 1
$u_Tubulin = 1
$d_Tubulin = 1
$u_Microtubule_polimerization = 1
$d_Microtubule_polimerization = 1
$u_Neuron_migration = 1
$d_Neuron_migration = 1
$u_Actin_cytoskeleton_reorganization = 1
$d_Actin_cytoskeleton_reorganization = 1
$u_Cell_migration = 1
$d_Cell_migration = 1
$u_F_actin_dynamics = 1
$d_F_actin_dynamics = 1
$u_Protein_synthesis = 1
$d_Protein_synthesis = 1
$u_Metastasis = 1
$d_Metastasis = 1
$u_Proliferation = 1
$d_Proliferation = 1
$u_Apoptosis = 1
$d_Apoptosis = 1
[ATF2].istate = 1 [0], 0 [1]
[CFL2].istate = 1 [0], 0 [1]
[CREB1].istate = 1 [0], 0 [1]
[CTTN].istate = 1 [0], 0 [1]
[GNA13].istate = 1 [0], 0 [1]
[GRB2].istate = 1 [0], 0 [1]
[HRAS].istate = 1 [0], 0 [1]
[ITCH].istate = 1 [0], 0 [1]
[MAPK1].istate = 1 [0], 0 [1]
[MAPK3].istate = 1 [0], 0 [1]
[MP].istate = 1 [0], 0 [1]
[PAK4].istate = 1 [0], 0 [1]
[PDPK1].istate = 1 [0], 0 [1]
[PPP1R12A].istate = 1 [0], 0 [1]
[PRKACA].istate = 1 [0], 0 [1]
[RAF1].istate = 1 [0], 0 [1]
[RHOA].istate = 1 [0], 0 [1]
[SOS1].istate = 1 [0], 0 [1]
[STMN1].istate = 1 [0], 0 [1]
[FOXO].istate = 1 [0], 0 [1]
[Tubulin].istate = 1 [0], 0 [1]
[Microtubule_polimerization].istate = 1 [0], 0 [1]
[Neuron_migration].istate = 1 [0], 0 [1]
[Actin_cytoskeleton_reorganization].istate = 1 [0], 0 [1]
[Cell_migration].istate = 1 [0], 0 [1]
[F_actin_dynamics].istate = 1 [0], 0 [1]
[Protein_synthesis].istate = 1 [0], 0 [1]
[Metastasis].istate = 1 [0], 0 [1]
[Proliferation].istate = 1 [0], 0 [1]
[Apoptosis].istate = 1 [0], 0 [1]
discrete_time = 0
use_physrandgen = FALSE
seed_pseudorandom = 100
sample_count = 10000
max_time = 60
time_tick = 0.1
thread_count = 1
statdist_traj_count = 100
statdist_cluster_threshold = 1
display_traj = 0
statdist_similarity_cache_max_size = 20000
F2R.is_internal = TRUE
LPAR2.is_internal = TRUE
TACR3.is_internal = TRUE
EGF.is_internal = TRUE
NRG1.is_internal = TRUE
NRG2.is_internal = TRUE
NRG3.is_internal = TRUE
NRG4.is_internal = TRUE
AKT1.is_internal = FALSE
AKT2.is_internal = FALSE
AKT3.is_internal = FALSE
AMOTL2.is_internal = FALSE
ARAF.is_internal = FALSE
ARHGEF1.is_internal = FALSE
ARHGEF11.is_internal = FALSE
ARHGEF12.is_internal = FALSE
ARHGEF6.is_internal = FALSE
ATF2.is_internal = FALSE
BAD.is_internal = FALSE
BCL2.is_internal = FALSE
BCL2L1.is_internal = FALSE
BRAF.is_internal = FALSE
CDC42.is_internal = TRUE
CDC42BPA.is_internal = TRUE
CDK1.is_internal = TRUE
CDC25B.is_internal = TRUE
CFL1.is_internal = TRUE
CFL2.is_internal = TRUE
CREB1.is_internal = TRUE
CTNNB1.is_internal = TRUE
CTTN.is_internal = TRUE
DEPTOR.is_internal = TRUE
EPHA2.is_internal = TRUE
EGFR.is_internal = TRUE
ERBB2.is_internal = TRUE
ERBB3.is_internal = TRUE
ERBB4.is_internal = TRUE
EIF4E.is_internal = TRUE
EIF4EBP1.is_internal = TRUE
FUS.is_internal = TRUE
GIT1.is_internal = TRUE
GNA13.is_internal = TRUE
GRB2.is_internal = TRUE
HRAS.is_internal = TRUE
ITCH.is_internal = TRUE
JUN.is_internal = TRUE
KRAS.is_internal = TRUE
LATS1.is_internal = TRUE
LATS2.is_internal = TRUE
LIMK1.is_internal = TRUE
LIMK2.is_internal = TRUE
MAP2K1.is_internal = TRUE
MAP2K2.is_internal = TRUE
MAPK1.is_internal = TRUE
MAPK3.is_internal = TRUE
MYC.is_internal = TRUE
MP.is_internal = TRUE
NFE2L2.is_internal = TRUE
NR4A3.is_internal = TRUE
NRAS.is_internal = TRUE
PAK1.is_internal = TRUE
PAK2.is_internal = TRUE
PAK3.is_internal = TRUE
PAK4.is_internal = TRUE
PDPK1.is_internal = TRUE
PI3K.is_internal = TRUE
PLCG1.is_internal = TRUE
PPP1R12A.is_internal = TRUE
PPP1R12B.is_internal = TRUE
PRKACA.is_internal = TRUE
PRKCA.is_internal = TRUE
PRKCB.is_internal = TRUE
PRKCG.is_internal = TRUE
PRKCZ.is_internal = TRUE
PTEN.is_internal = TRUE
PTK2B.is_internal = TRUE
PTPN11.is_internal = TRUE
RAC1.is_internal = TRUE
RAF1.is_internal = TRUE
RHEB.is_internal = TRUE
RHOA.is_internal = TRUE
ROCK1.is_internal = TRUE
ROCK2.is_internal = TRUE
RPS6KA1.is_internal = TRUE
SHC1.is_internal = TRUE
SIRT1.is_internal = TRUE
SNAI1.is_internal = TRUE
SPART.is_internal = TRUE
SOS1.is_internal = TRUE
SRC.is_internal = TRUE
STMN1.is_internal = TRUE
SYN1.is_internal = TRUE
TSC.is_internal = TRUE
TTL.is_internal = TRUE
WWTR1.is_internal = TRUE
WWP1.is_internal = TRUE
YES1.is_internal = TRUE
YAP1.is_internal = TRUE
mTORC2.is_internal = TRUE
mTORC1.is_internal = TRUE
FOXO.is_internal = TRUE
Tubulin.is_internal = TRUE
Microtubule_polimerization.is_internal = TRUE
Neuron_migration.is_internal = TRUE
Actin_cytoskeleton_reorganization.is_internal = FALSE
Cell_migration.is_internal = TRUE
F_actin_dynamics.is_internal = TRUE
Protein_synthesis.is_internal = TRUE
Metastasis.is_internal = TRUE
Proliferation.is_internal = TRUE
Apoptosis.is_internal = FALSE
[NRG1].istate = 0.5[1], 0.5[0]
[BAD].istate = 0.4726[1], 0.5274[0]
[SYN1].istate = 0.70053[1], 0.29947[0]
[WWTR1].istate = 0.60771[1], 0.39229[0]
[LPAR2].istate = 0.42512[1], 0.5748800000000001[0]
[ERBB3].istate = 0.62578[1], 0.37422[0]
[PRKCZ].istate = 0.69811[1], 0.30189[0]
[ROCK1].istate = 0.29434[1], 0.70566[0]
[CDC42].istate = 0.59296[1], 0.40703999999999996[0]
[ARHGEF1].istate = 0.7057[1], 0.2943[0]
[PPP1R12B].istate = 0.45626[1], 0.54374[0]
[PAK3].istate = 0.79421[1], 0.20579000000000003[0]
[ARAF].istate = 0.44547[1], 0.55453[0]
[FUS].istate = 0.32451[1], 0.6754899999999999[0]
[SIRT1].istate = 0.45345[1], 0.54655[0]
[CDC25B].istate = 0.57934[1], 0.42066000000000003[0]
[AKT2].istate = 0.41986[1], 0.58014[0]
[RHEB].istate = 0.77643[1], 0.22357000000000005[0]
[LIMK1].istate = 0.48299[1], 0.51701[0]
[GIT1].istate = 0.5989[1], 0.4011[0]
[AMOTL2].istate = 0.44255[1], 0.55745[0]
[TTL].istate = 0.14047[1], 0.85953[0]
[NFE2L2].istate = 0.44274[1], 0.55726[0]
[AKT3].istate = 0.50703[1], 0.49297[0]
[RPS6KA1].istate = 0.46934[1], 0.53066[0]
[NR4A3].istate = 0.29463[1], 0.70537[0]
[PTK2B].istate = 0.93316[1], 0.06684000000000001[0]
[WWP1].istate = 0.29342[1], 0.70658[0]
[PLCG1].istate = 0.42385[1], 0.5761499999999999[0]
[SNAI1].istate = 0.20678[1], 0.79322[0]
[PRKCG].istate = 0.96457[1], 0.03542999999999996[0]
[MAP2K2].istate = 0.2326[1], 0.7674[0]
[ARHGEF6].istate = 0.40027[1], 0.59973[0]
[LATS1].istate = 0.68609[1], 0.31391[0]
[ARHGEF11].istate = 0.48928[1], 0.5107200000000001[0]
[SPART].istate = 0.44531[1], 0.55469[0]
[KRAS].istate = 0.6315[1], 0.36850000000000005[0]
[ROCK2].istate = 0.74097[1], 0.25903[0]
[RAC1].istate = 0.73488[1], 0.26512[0]
[MYC].istate = 0.20819[1], 0.79181[0]
[YAP1].istate = 0.26824[1], 0.73176[0]
[EGF].istate = 0.21001[1], 0.78999[0]
[ERBB2].istate = 0.52252[1], 0.47748[0]
[AKT1].istate = 0.55185[1], 0.44815000000000005[0]
[EPHA2].istate = 0.38974[1], 0.61026[0]
[CDC42BPA].istate = 0.56856[1], 0.43144000000000005[0]
[EGFR].istate = 0.70087[1], 0.29913[0]
[PAK1].istate = 0.21429[1], 0.78571[0]
[LATS2].istate = 0.66906[1], 0.33094[0]
[EIF4E].istate = 0.56677[1], 0.43323[0]
[PRKCA].istate = 0.32659[1], 0.6734100000000001[0]
[DEPTOR].istate = 0.36071[1], 0.63929[0]
[BRAF].istate = 0.78213[1], 0.21787[0]
[NRG2].istate = 0.62961[1], 0.37039[0]
[SHC1].istate = 0.27542[1], 0.72458[0]
[PRKCB].istate = 0.70308[1], 0.29691999999999996[0]
[CTNNB1].istate = 0.41161[1], 0.58839[0]
[MAP2K1].istate = 0.40963[1], 0.5903700000000001[0]
[NRG4].istate = 0.89033[1], 0.10967000000000005[0]
[TACR3].istate = 0.25594[1], 0.7440599999999999[0]
[CDK1].istate = 0.57598[1], 0.42401999999999995[0]
[BCL2L1].istate = 0.25345[1], 0.74655[0]
[BCL2].istate = 0.30132[1], 0.69868[0]
[PTEN].istate = 0.66182[1], 0.33818000000000004[0]
[CFL1].istate = 0.31547[1], 0.6845300000000001[0]
[YES1].istate = 0.35201[1], 0.6479900000000001[0]
[JUN].istate = 0.56102[1], 0.43898000000000004[0]
[ERBB4].istate = 0.39844[1], 0.60156[0]
[PTPN11].istate = 0.65034[1], 0.34965999999999997[0]
[PAK2].istate = 0.4567[1], 0.5433[0]
[F2R].istate = 0.35629[1], 0.64371[0]
[LIMK2].istate = 0.25226[1], 0.7477400000000001[0]
[NRG3].istate = 0.26292[1], 0.73708[0]
[EIF4EBP1].istate = 0.59956[1], 0.40044[0]
[ARHGEF12].istate = 0.54837[1], 0.45163[0]
[SRC].istate = 0.723[1], 0.277[0]
[NRAS].istate = 0.50382[1], 0.49617999999999995[0]
[mTORC2].istate = 0.36027[1], 0.63973[0]
[mTORC1].istate = 0.2475[1], 0.7525[0]
[PI3K].istate = 0.25616[1], 0.7438400000000001[0]
[TSC].istate = 0.58637[1], 0.41363000000000005[0]
```
