## Supplementary Dataset 5 for "Explainable Generative AI Uncovers a Molecular Continuum in Medulloblastoma with Implications for Rare Cancer Subtyping and Treatment Equity": MB_list1_RNA_asTransition_704.cfg

```
$u_F2R=0.30957
$d_F2R=3.23029
$u_LPAR2=0.03551
$d_LPAR2=28.16108
$u_TACR3=4.8366
$d_TACR3=0.20676
$u_EGF=97.23618
$d_EGF=0.01028
$u_NRG1 = 1
$d_NRG1 = 1
$u_NRG2=0.19376
$d_NRG2=5.16102
$u_NRG3=1.10578
$d_NRG3=0.90434
$u_NRG4=1.89079
$d_NRG4=0.52888
$u_AKT1=9.13547
$d_AKT1=0.10946
$u_AKT2=10.32037
$d_AKT2=0.0969
$u_AKT3=1.75252
$d_AKT3=0.57061
$u_AMOTL2=0.17191
$d_AMOTL2=5.817
$u_ARAF=0.74439
$d_ARAF=1.34338
$u_ARHGEF1=17.69924
$d_ARHGEF1=0.0565
$u_ARHGEF11=0.87521
$d_ARHGEF11=1.14258
$u_ARHGEF12=0.19774
$d_ARHGEF12=5.05715
$u_ARHGEF6=0.15214
$d_ARHGEF6=6.57289
$u_ATF2 = 1
$d_ATF2 = 1
$u_BAD=0.02102
$d_BAD=47.57374
$u_BCL2=0.02525
$d_BCL2=39.60396
$u_BCL2L1=1.96539
$d_BCL2L1=0.5088
$u_BRAF=0.24077
$d_BRAF=4.15334
$u_CDC42=0.32574
$d_CDC42=3.06993
$u_CDC42BPA=0.22345
$d_CDC42BPA=4.47527
$u_CDK1=1.08947
$d_CDK1=0.91788
$u_CDC25B=0.61279
$d_CDC25B=1.63188
$u_CFL1=0.01911
$d_CFL1=52.32862
$u_CFL2 = 1
$d_CFL2 = 1
$u_CREB1 = 1
$d_CREB1 = 1
$u_CTNNB1=2.54686
$d_CTNNB1=0.39264
$u_CTTN = 1
$d_CTTN = 1
$u_DEPTOR=2.24936
$d_DEPTOR=0.44457
$u_EPHA2=0.14348
$d_EPHA2=6.96961
$u_EGFR=0.24209
$d_EGFR=4.1307
$u_ERBB2=2.41833
$d_ERBB2=0.41351
$u_ERBB3=0.50673
$d_ERBB3=1.97344
$u_ERBB4=0.01476
$d_ERBB4=67.75068
$u_EIF4E=16.47411
$d_EIF4E=0.0607
$u_EIF4EBP1=0.69801
$d_EIF4EBP1=1.43264
$u_FUS=0.27585
$d_FUS=3.62516
$u_GIT1=0.28277
$d_GIT1=3.53644
$u_GNA13 = 1
$d_GNA13 = 1
$u_GRB2 = 1
$d_GRB2 = 1
$u_HRAS = 1
$d_HRAS = 1
$u_ITCH = 1
$d_ITCH = 1
$u_JUN=0.01596
$d_JUN=62.65664
$u_KRAS=2.68893
$d_KRAS=0.3719
$u_LATS1=0.84779
$d_LATS1=1.17954
$u_LATS2=28.3113
$d_LATS2=0.03532
$u_LIMK1=0.04048
$d_LIMK1=24.70356
$u_LIMK2=0.10917
$d_LIMK2=9.16003
$u_MAP2K1=1.95866
$d_MAP2K1=0.51055
$u_MAP2K2=0.06607
$d_MAP2K2=15.13546
$u_MAPK1 = 1
$d_MAPK1 = 1
$u_MAPK3 = 1
$d_MAPK3 = 1
$u_MYC=0.3022
$d_MYC=3.30907
$u_MP = 1
$d_MP = 1
$u_NFE2L2=27.79914
$d_NFE2L2=0.03597
$u_NR4A3=0.24321
$d_NR4A3=4.11167
$u_NRAS=0.3283
$d_NRAS=3.04599
$u_PAK1=0.02928
$d_PAK1=34.15301
$u_PAK2=1.09849
$d_PAK2=0.91034
$u_PAK3=0.16655
$d_PAK3=6.0042
$u_PAK4 = 1
$d_PAK4 = 1
$u_PDPK1 = 1
$d_PDPK1 = 1
$u_PI3K=0.28409
$d_PI3K=3.52001
$u_PLCG1=0.73823
$d_PLCG1=1.35459
$u_PPP1R12A = 1
$d_PPP1R12A = 1
$u_PPP1R12B=1.38568
$d_PPP1R12B=0.72167
$u_PRKACA = 1
$d_PRKACA = 1
$u_PRKCA=0.28007
$d_PRKCA=3.57054
$u_PRKCB=0.14778
$d_PRKCB=6.76682
$u_PRKCG=98.14567
$d_PRKCG=0.01019
$u_PRKCZ=2.80949
$d_PRKCZ=0.35594
$u_PTEN=1.52189
$d_PTEN=0.65708
$u_PTK2B=11.29849
$d_PTK2B=0.08851
$u_PTPN11=9.33079
$d_PTPN11=0.10717
$u_RAC1=0.06144
$d_RAC1=16.27604
$u_RAF1 = 1
$d_RAF1 = 1
$u_RHEB=6.63436
$d_RHEB=0.15073
$u_RHOA = 1
$d_RHOA = 1
$u_ROCK1=0.41137
$d_ROCK1=2.4309
$u_ROCK2=9.30313
$d_ROCK2=0.10749
$u_RPS6KA1=1.57125
$d_RPS6KA1=0.63644
$u_SHC1=0.53424
$d_SHC1=1.87182
$u_SIRT1=32.3741
$d_SIRT1=0.03089
$u_SNAI1=0.39928
$d_SNAI1=2.50451
$u_SPART=14.87966
$d_SPART=0.06721
$u_SOS1 = 1
$d_SOS1 = 1
$u_SRC=4.13605
$d_SRC=0.24178
$u_STMN1 = 1
$d_STMN1 = 1
$u_SYN1=1.0525
$d_SYN1=0.95012
$u_TSC=9.05821
$d_TSC=0.1104
$u_TTL=0.1144
$d_TTL=8.74126
$u_WWTR1=0.48549
$d_WWTR1=2.05977
$u_WWP1=6.4172
$d_WWP1=0.15583
$u_YES1=4.79552
$d_YES1=0.20853
$u_YAP1=8.69819
$d_YAP1=0.11497
$u_mTORC2=0.23304
$d_mTORC2=4.29111
$u_mTORC1=0.8626
$d_mTORC1=1.15929
$u_FOXO = 1
$d_FOXO = 1
$u_Tubulin = 1
$d_Tubulin = 1
$u_Microtubule_polimerization = 1
$d_Microtubule_polimerization = 1
$u_Neuron_migration = 1
$d_Neuron_migration = 1
$u_Actin_cytoskeleton_reorganization = 1
$d_Actin_cytoskeleton_reorganization = 1
$u_Cell_migration = 1
$d_Cell_migration = 1
$u_F_actin_dynamics = 1
$d_F_actin_dynamics = 1
$u_Protein_synthesis = 1
$d_Protein_synthesis = 1
$u_Metastasis = 1
$d_Metastasis = 1
$u_Proliferation = 1
$d_Proliferation = 1
$u_Apoptosis = 1
$d_Apoptosis = 1
[ATF2].istate = 1 [0], 0 [1]
[CFL2].istate = 1 [0], 0 [1]
[CREB1].istate = 1 [0], 0 [1]
[CTTN].istate = 1 [0], 0 [1]
[GNA13].istate = 1 [0], 0 [1]
[GRB2].istate = 1 [0], 0 [1]
[HRAS].istate = 1 [0], 0 [1]
[ITCH].istate = 1 [0], 0 [1]
[MAPK1].istate = 1 [0], 0 [1]
[MAPK3].istate = 1 [0], 0 [1]
[MP].istate = 1 [0], 0 [1]
[PAK4].istate = 1 [0], 0 [1]
[PDPK1].istate = 1 [0], 0 [1]
[PPP1R12A].istate = 1 [0], 0 [1]
[PRKACA].istate = 1 [0], 0 [1]
[RAF1].istate = 1 [0], 0 [1]
[RHOA].istate = 1 [0], 0 [1]
[SOS1].istate = 1 [0], 0 [1]
[STMN1].istate = 1 [0], 0 [1]
[FOXO].istate = 1 [0], 0 [1]
[Tubulin].istate = 1 [0], 0 [1]
[Microtubule_polimerization].istate = 1 [0], 0 [1]
[Neuron_migration].istate = 1 [0], 0 [1]
[Actin_cytoskeleton_reorganization].istate = 1 [0], 0 [1]
[Cell_migration].istate = 1 [0], 0 [1]
[F_actin_dynamics].istate = 1 [0], 0 [1]
[Protein_synthesis].istate = 1 [0], 0 [1]
[Metastasis].istate = 1 [0], 0 [1]
[Proliferation].istate = 1 [0], 0 [1]
[Apoptosis].istate = 1 [0], 0 [1]
discrete_time = 0
use_physrandgen = FALSE
seed_pseudorandom = 100
sample_count = 10000
max_time = 60
time_tick = 0.1
thread_count = 1
statdist_traj_count = 100
statdist_cluster_threshold = 1
display_traj = 0
statdist_similarity_cache_max_size = 20000
F2R.is_internal = TRUE
LPAR2.is_internal = TRUE
TACR3.is_internal = TRUE
EGF.is_internal = TRUE
NRG1.is_internal = TRUE
NRG2.is_internal = TRUE
NRG3.is_internal = TRUE
NRG4.is_internal = TRUE
AKT1.is_internal = FALSE
AKT2.is_internal = FALSE
AKT3.is_internal = FALSE
AMOTL2.is_internal = FALSE
ARAF.is_internal = FALSE
ARHGEF1.is_internal = FALSE
ARHGEF11.is_internal = FALSE
ARHGEF12.is_internal = FALSE
ARHGEF6.is_internal = FALSE
ATF2.is_internal = FALSE
BAD.is_internal = FALSE
BCL2.is_internal = FALSE
BCL2L1.is_internal = FALSE
BRAF.is_internal = FALSE
CDC42.is_internal = TRUE
CDC42BPA.is_internal = TRUE
CDK1.is_internal = TRUE
CDC25B.is_internal = TRUE
CFL1.is_internal = TRUE
CFL2.is_internal = TRUE
CREB1.is_internal = TRUE
CTNNB1.is_internal = TRUE
CTTN.is_internal = TRUE
DEPTOR.is_internal = TRUE
EPHA2.is_internal = TRUE
EGFR.is_internal = TRUE
ERBB2.is_internal = TRUE
ERBB3.is_internal = TRUE
ERBB4.is_internal = TRUE
EIF4E.is_internal = TRUE
EIF4EBP1.is_internal = TRUE
FUS.is_internal = TRUE
GIT1.is_internal = TRUE
GNA13.is_internal = TRUE
GRB2.is_internal = TRUE
HRAS.is_internal = TRUE
ITCH.is_internal = TRUE
JUN.is_internal = TRUE
KRAS.is_internal = TRUE
LATS1.is_internal = TRUE
LATS2.is_internal = TRUE
LIMK1.is_internal = TRUE
LIMK2.is_internal = TRUE
MAP2K1.is_internal = TRUE
MAP2K2.is_internal = TRUE
MAPK1.is_internal = TRUE
MAPK3.is_internal = TRUE
MYC.is_internal = TRUE
MP.is_internal = TRUE
NFE2L2.is_internal = TRUE
NR4A3.is_internal = TRUE
NRAS.is_internal = TRUE
PAK1.is_internal = TRUE
PAK2.is_internal = TRUE
PAK3.is_internal = TRUE
PAK4.is_internal = TRUE
PDPK1.is_internal = TRUE
PI3K.is_internal = TRUE
PLCG1.is_internal = TRUE
PPP1R12A.is_internal = TRUE
PPP1R12B.is_internal = TRUE
PRKACA.is_internal = TRUE
PRKCA.is_internal = TRUE
PRKCB.is_internal = TRUE
PRKCG.is_internal = TRUE
PRKCZ.is_internal = TRUE
PTEN.is_internal = TRUE
PTK2B.is_internal = TRUE
PTPN11.is_internal = TRUE
RAC1.is_internal = TRUE
RAF1.is_internal = TRUE
RHEB.is_internal = TRUE
RHOA.is_internal = TRUE
ROCK1.is_internal = TRUE
ROCK2.is_internal = TRUE
RPS6KA1.is_internal = TRUE
SHC1.is_internal = TRUE
SIRT1.is_internal = TRUE
SNAI1.is_internal = TRUE
SPART.is_internal = TRUE
SOS1.is_internal = TRUE
SRC.is_internal = TRUE
STMN1.is_internal = TRUE
SYN1.is_internal = TRUE
TSC.is_internal = TRUE
TTL.is_internal = TRUE
WWTR1.is_internal = TRUE
WWP1.is_internal = TRUE
YES1.is_internal = TRUE
YAP1.is_internal = TRUE
mTORC2.is_internal = TRUE
mTORC1.is_internal = TRUE
FOXO.is_internal = TRUE
Tubulin.is_internal = TRUE
Microtubule_polimerization.is_internal = TRUE
Neuron_migration.is_internal = TRUE
Actin_cytoskeleton_reorganization.is_internal = FALSE
Cell_migration.is_internal = TRUE
F_actin_dynamics.is_internal = TRUE
Protein_synthesis.is_internal = TRUE
Metastasis.is_internal = TRUE
Proliferation.is_internal = TRUE
Apoptosis.is_internal = FALSE
[NRG1].istate = 0.5[1], 0.5[0]
[BAD].istate = 0.08067[1], 0.91933[0]
[SYN1].istate = 0.50556[1], 0.49444[0]
[WWTR1].istate = 0.42155[1], 0.57845[0]
[LPAR2].istate = 0.1376[1], 0.8624[0]
[ERBB3].istate = 0.42619[1], 0.5738099999999999[0]
[PRKCZ].istate = 0.61216[1], 0.38783999999999996[0]
[ROCK1].istate = 0.40356[1], 0.5964400000000001[0]
[CDC42].istate = 0.37822[1], 0.62178[0]
[ARHGEF1].istate = 0.81199[1], 0.18801[0]
[PPP1R12B].istate = 0.53542[1], 0.46458[0]
[PAK3].istate = 0.30539[1], 0.69461[0]
[ARAF].istate = 0.46795[1], 0.53205[0]
[FUS].istate = 0.36017[1], 0.63983[0]
[SIRT1].istate = 0.87755[1], 0.12244999999999995[0]
[CDC25B].istate = 0.44683[1], 0.5531699999999999[0]
[AKT2].istate = 0.75342[1], 0.24658000000000002[0]
[RHEB].istate = 0.70545[1], 0.29455[0]
[LIMK1].istate = 0.15182[1], 0.8481799999999999[0]
[GIT1].istate = 0.36286[1], 0.63714[0]
[AMOTL2].istate = 0.30883[1], 0.6911700000000001[0]
[TTL].istate = 0.26461[1], 0.73539[0]
[NFE2L2].istate = 0.86101[1], 0.13898999999999995[0]
[AKT3].istate = 0.56092[1], 0.43908[0]
[RPS6KA1].istate = 0.54906[1], 0.45094[0]
[NR4A3].istate = 0.3465[1], 0.6535[0]
[PTK2B].istate = 0.76326[1], 0.23673999999999995[0]
[WWP1].istate = 0.70184[1], 0.29816[0]
[PLCG1].istate = 0.46705[1], 0.53295[0]
[SNAI1].istate = 0.40032[1], 0.59968[0]
[PRKCG].istate = 0.99797[1], 0.0020299999999999763[0]
[MAP2K2].istate = 0.20501[1], 0.79499[0]
[ARHGEF6].istate = 0.29556[1], 0.70444[0]
[LATS1].istate = 0.48207[1], 0.51793[0]
[ARHGEF11].istate = 0.48553[1], 0.51447[0]
[SPART].istate = 0.79315[1], 0.20684999999999998[0]
[KRAS].istate = 0.60739[1], 0.39261[0]
[ROCK2].istate = 0.74216[1], 0.25783999999999996[0]
[RAC1].istate = 0.19712[1], 0.80288[0]
[MYC].istate = 0.37007[1], 0.62993[0]
[YAP1].istate = 0.73486[1], 0.26514000000000004[0]
[EGF].istate = 0.99696[1], 0.0030400000000000427[0]
[ERBB2].istate = 0.59588[1], 0.40412000000000003[0]
[AKT1].istate = 0.74018[1], 0.25982000000000005[0]
[EPHA2].istate = 0.28919[1], 0.7108099999999999[0]
[CDC42BPA].istate = 0.33729[1], 0.66271[0]
[EGFR].istate = 0.34599[1], 0.65401[0]
[PAK1].istate = 0.11664[1], 0.88336[0]
[LATS2].istate = 0.86299[1], 0.13700999999999997[0]
[EIF4E].istate = 0.8042[1], 0.19579999999999997[0]
[PRKCA].istate = 0.36182[1], 0.63818[0]
[DEPTOR].istate = 0.58801[1], 0.41198999999999997[0]
[BRAF].istate = 0.3454[1], 0.6546000000000001[0]
[NRG2].istate = 0.32182[1], 0.67818[0]
[SHC1].istate = 0.43194[1], 0.56806[0]
[PRKCB].istate = 0.2924[1], 0.7076[0]
[CTNNB1].istate = 0.6015[1], 0.39849999999999997[0]
[MAP2K1].istate = 0.57299[1], 0.42701[0]
[NRG4].istate = 0.56916[1], 0.43084[0]
[TACR3].istate = 0.67114[1], 0.32886000000000004[0]
[CDK1].istate = 0.5093[1], 0.4907[0]
[BCL2L1].istate = 0.57336[1], 0.42664[0]
[BCL2].istate = 0.10058[1], 0.89942[0]
[PTEN].istate = 0.5456[1], 0.4544[0]
[CFL1].istate = 0.07033[1], 0.92967[0]
[YES1].istate = 0.67021[1], 0.32979[0]
[JUN].istate = 0.05077[1], 0.94923[0]
[ERBB4].istate = 0.04229[1], 0.95771[0]
[PTPN11].istate = 0.74248[1], 0.25751999999999997[0]
[PAK2].istate = 0.5102[1], 0.4898[0]
[F2R].istate = 0.37269[1], 0.62731[0]
[LIMK2].istate = 0.25953[1], 0.74047[0]
[NRG3].istate = 0.51092[1], 0.48907999999999996[0]
[EIF4EBP1].istate = 0.46096[1], 0.53904[0]
[ARHGEF12].istate = 0.32403[1], 0.67597[0]
[SRC].istate = 0.65415[1], 0.34585[0]
[NRAS].istate = 0.37907[1], 0.62093[0]
[mTORC2].istate = 0.34186[1], 0.65814[0]
[mTORC1].istate = 0.48395[1], 0.51605[0]
[PI3K].istate = 0.36336[1], 0.63664[0]
[TSC].istate = 0.73926[1], 0.26073999999999997[0]
```
