## Supplementary Dataset 5 for "Explainable Generative AI Uncovers a Molecular Continuum in Medulloblastoma with Implications for Rare Cancer Subtyping and Treatment Equity": MB_list1_RNA_asTransition_706.cfg

```
$u_F2R=29.37552
$d_F2R=0.03404
$u_LPAR2=0.29758
$d_LPAR2=3.36044
$u_TACR3=34.23948
$d_TACR3=0.02921
$u_EGF=0.08078
$d_EGF=12.3793
$u_NRG1 = 1
$d_NRG1 = 1
$u_NRG2=0.05243
$d_NRG2=19.07305
$u_NRG3=0.27279
$d_NRG3=3.66582
$u_NRG4=0.04866
$d_NRG4=20.55076
$u_AKT1=0.27647
$d_AKT1=3.61703
$u_AKT2=0.11418
$d_AKT2=8.7581
$u_AKT3=0.26465
$d_AKT3=3.77858
$u_AMOTL2=0.09058
$d_AMOTL2=11.03996
$u_ARAF=0.30721
$d_ARAF=3.2551
$u_ARHGEF1=0.75089
$d_ARHGEF1=1.33175
$u_ARHGEF11=0.02334
$d_ARHGEF11=42.8449
$u_ARHGEF12=0.09632
$d_ARHGEF12=10.38206
$u_ARHGEF6=1.7361
$d_ARHGEF6=0.576
$u_ATF2 = 1
$d_ATF2 = 1
$u_BAD=7.30613
$d_BAD=0.13687
$u_BCL2=4.51664
$d_BCL2=0.2214
$u_BCL2L1=0.04992
$d_BCL2L1=20.03205
$u_BRAF=1.01714
$d_BRAF=0.98315
$u_CDC42=0.19351
$d_CDC42=5.16769
$u_CDC42BPA=0.13432
$d_CDC42BPA=7.44491
$u_CDK1=0.76482
$d_CDK1=1.3075
$u_CDC25B=8.31581
$d_CDC25B=0.12025
$u_CFL1=25.84979
$d_CFL1=0.03869
$u_CFL2 = 1
$d_CFL2 = 1
$u_CREB1 = 1
$d_CREB1 = 1
$u_CTNNB1=0.05179
$d_CTNNB1=19.30875
$u_CTTN = 1
$d_CTTN = 1
$u_DEPTOR=2.25915
$d_DEPTOR=0.44264
$u_EPHA2=1.77694
$d_EPHA2=0.56277
$u_EGFR=0.31943
$d_EGFR=3.13058
$u_ERBB2=0.77863
$d_ERBB2=1.28431
$u_ERBB3=22.23002
$d_ERBB3=0.04498
$u_ERBB4=0.02016
$d_ERBB4=49.60317
$u_EIF4E=0.05477
$d_EIF4E=18.25817
$u_EIF4EBP1=93.11837
$d_EIF4EBP1=0.01074
$u_FUS=2.96697
$d_FUS=0.33704
$u_GIT1=62.73502
$d_GIT1=0.01594
$u_GNA13 = 1
$d_GNA13 = 1
$u_GRB2 = 1
$d_GRB2 = 1
$u_HRAS = 1
$d_HRAS = 1
$u_ITCH = 1
$d_ITCH = 1
$u_JUN=7.61098
$d_JUN=0.13139
$u_KRAS=0.21751
$d_KRAS=4.59749
$u_LATS1=0.07052
$d_LATS1=14.18037
$u_LATS2=0.66868
$d_LATS2=1.49548
$u_LIMK1=20.33333
$d_LIMK1=0.04918
$u_LIMK2=3.22499
$d_LIMK2=0.31008
$u_MAP2K1=0.31754
$d_MAP2K1=3.14921
$u_MAP2K2=7.23632
$d_MAP2K2=0.13819
$u_MAPK1 = 1
$d_MAPK1 = 1
$u_MAPK3 = 1
$d_MAPK3 = 1
$u_MYC=1.64302
$d_MYC=0.60864
$u_MP = 1
$d_MP = 1
$u_NFE2L2=0.14007
$d_NFE2L2=7.13929
$u_NR4A3=10.21811
$d_NR4A3=0.09787
$u_NRAS=0.45956
$d_NRAS=2.17599
$u_PAK1=10.41232
$d_PAK1=0.09604
$u_PAK2=2.38586
$d_PAK2=0.41914
$u_PAK3=0.12534
$d_PAK3=7.9783
$u_PAK4 = 1
$d_PAK4 = 1
$u_PDPK1 = 1
$d_PDPK1 = 1
$u_PI3K=0.0339
$d_PI3K=29.49853
$u_PLCG1=0.06879
$d_PLCG1=14.537
$u_PPP1R12A = 1
$d_PPP1R12A = 1
$u_PPP1R12B=0.0195
$d_PPP1R12B=51.28205
$u_PRKACA = 1
$d_PRKACA = 1
$u_PRKCA=3.20565
$d_PRKCA=0.31195
$u_PRKCB=0.15397
$d_PRKCB=6.49477
$u_PRKCG=1.54143
$d_PRKCG=0.64875
$u_PRKCZ=1.58203
$d_PRKCZ=0.6321
$u_PTEN=0.08407
$d_PTEN=11.89485
$u_PTK2B=1.47491
$d_PTK2B=0.67801
$u_PTPN11=0.25817
$d_PTPN11=3.87342
$u_RAC1=0.48202
$d_RAC1=2.0746
$u_RAF1 = 1
$d_RAF1 = 1
$u_RHEB=2.14472
$d_RHEB=0.46626
$u_RHOA = 1
$d_RHOA = 1
$u_ROCK1=8.46693
$d_ROCK1=0.11811
$u_ROCK2=0.27895
$d_ROCK2=3.58487
$u_RPS6KA1=0.23133
$d_RPS6KA1=4.32283
$u_SHC1=2.41482
$d_SHC1=0.41411
$u_SIRT1=0.0108
$d_SIRT1=92.59259
$u_SNAI1=4.13996
$d_SNAI1=0.24155
$u_SPART=7.28093
$d_SPART=0.13735
$u_SOS1 = 1
$d_SOS1 = 1
$u_SRC=0.18557
$d_SRC=5.3888
$u_STMN1 = 1
$d_STMN1 = 1
$u_SYN1=0.16168
$d_SYN1=6.18506
$u_TSC=0.06471
$d_TSC=15.45356
$u_TTL=9.0957
$d_TTL=0.10994
$u_WWTR1=1.50095
$d_WWTR1=0.66624
$u_WWP1=0.01636
$d_WWP1=61.12469
$u_YES1=1.55203
$d_YES1=0.64432
$u_YAP1=1.35341
$d_YAP1=0.73887
$u_mTORC2=0.0239
$d_mTORC2=41.841
$u_mTORC1=0.88067
$d_mTORC1=1.1355
$u_FOXO = 1
$d_FOXO = 1
$u_Tubulin = 1
$d_Tubulin = 1
$u_Microtubule_polimerization = 1
$d_Microtubule_polimerization = 1
$u_Neuron_migration = 1
$d_Neuron_migration = 1
$u_Actin_cytoskeleton_reorganization = 1
$d_Actin_cytoskeleton_reorganization = 1
$u_Cell_migration = 1
$d_Cell_migration = 1
$u_F_actin_dynamics = 1
$d_F_actin_dynamics = 1
$u_Protein_synthesis = 1
$d_Protein_synthesis = 1
$u_Metastasis = 1
$d_Metastasis = 1
$u_Proliferation = 1
$d_Proliferation = 1
$u_Apoptosis = 1
$d_Apoptosis = 1
[ATF2].istate = 1 [0], 0 [1]
[CFL2].istate = 1 [0], 0 [1]
[CREB1].istate = 1 [0], 0 [1]
[CTTN].istate = 1 [0], 0 [1]
[GNA13].istate = 1 [0], 0 [1]
[GRB2].istate = 1 [0], 0 [1]
[HRAS].istate = 1 [0], 0 [1]
[ITCH].istate = 1 [0], 0 [1]
[MAPK1].istate = 1 [0], 0 [1]
[MAPK3].istate = 1 [0], 0 [1]
[MP].istate = 1 [0], 0 [1]
[PAK4].istate = 1 [0], 0 [1]
[PDPK1].istate = 1 [0], 0 [1]
[PPP1R12A].istate = 1 [0], 0 [1]
[PRKACA].istate = 1 [0], 0 [1]
[RAF1].istate = 1 [0], 0 [1]
[RHOA].istate = 1 [0], 0 [1]
[SOS1].istate = 1 [0], 0 [1]
[STMN1].istate = 1 [0], 0 [1]
[FOXO].istate = 1 [0], 0 [1]
[Tubulin].istate = 1 [0], 0 [1]
[Microtubule_polimerization].istate = 1 [0], 0 [1]
[Neuron_migration].istate = 1 [0], 0 [1]
[Actin_cytoskeleton_reorganization].istate = 1 [0], 0 [1]
[Cell_migration].istate = 1 [0], 0 [1]
[F_actin_dynamics].istate = 1 [0], 0 [1]
[Protein_synthesis].istate = 1 [0], 0 [1]
[Metastasis].istate = 1 [0], 0 [1]
[Proliferation].istate = 1 [0], 0 [1]
[Apoptosis].istate = 1 [0], 0 [1]
discrete_time = 0
use_physrandgen = FALSE
seed_pseudorandom = 100
sample_count = 10000
max_time = 60
time_tick = 0.1
thread_count = 1
statdist_traj_count = 100
statdist_cluster_threshold = 1
display_traj = 0
statdist_similarity_cache_max_size = 20000
F2R.is_internal = TRUE
LPAR2.is_internal = TRUE
TACR3.is_internal = TRUE
EGF.is_internal = TRUE
NRG1.is_internal = TRUE
NRG2.is_internal = TRUE
NRG3.is_internal = TRUE
NRG4.is_internal = TRUE
AKT1.is_internal = FALSE
AKT2.is_internal = FALSE
AKT3.is_internal = FALSE
AMOTL2.is_internal = FALSE
ARAF.is_internal = FALSE
ARHGEF1.is_internal = FALSE
ARHGEF11.is_internal = FALSE
ARHGEF12.is_internal = FALSE
ARHGEF6.is_internal = FALSE
ATF2.is_internal = FALSE
BAD.is_internal = FALSE
BCL2.is_internal = FALSE
BCL2L1.is_internal = FALSE
BRAF.is_internal = FALSE
CDC42.is_internal = TRUE
CDC42BPA.is_internal = TRUE
CDK1.is_internal = TRUE
CDC25B.is_internal = TRUE
CFL1.is_internal = TRUE
CFL2.is_internal = TRUE
CREB1.is_internal = TRUE
CTNNB1.is_internal = TRUE
CTTN.is_internal = TRUE
DEPTOR.is_internal = TRUE
EPHA2.is_internal = TRUE
EGFR.is_internal = TRUE
ERBB2.is_internal = TRUE
ERBB3.is_internal = TRUE
ERBB4.is_internal = TRUE
EIF4E.is_internal = TRUE
EIF4EBP1.is_internal = TRUE
FUS.is_internal = TRUE
GIT1.is_internal = TRUE
GNA13.is_internal = TRUE
GRB2.is_internal = TRUE
HRAS.is_internal = TRUE
ITCH.is_internal = TRUE
JUN.is_internal = TRUE
KRAS.is_internal = TRUE
LATS1.is_internal = TRUE
LATS2.is_internal = TRUE
LIMK1.is_internal = TRUE
LIMK2.is_internal = TRUE
MAP2K1.is_internal = TRUE
MAP2K2.is_internal = TRUE
MAPK1.is_internal = TRUE
MAPK3.is_internal = TRUE
MYC.is_internal = TRUE
MP.is_internal = TRUE
NFE2L2.is_internal = TRUE
NR4A3.is_internal = TRUE
NRAS.is_internal = TRUE
PAK1.is_internal = TRUE
PAK2.is_internal = TRUE
PAK3.is_internal = TRUE
PAK4.is_internal = TRUE
PDPK1.is_internal = TRUE
PI3K.is_internal = TRUE
PLCG1.is_internal = TRUE
PPP1R12A.is_internal = TRUE
PPP1R12B.is_internal = TRUE
PRKACA.is_internal = TRUE
PRKCA.is_internal = TRUE
PRKCB.is_internal = TRUE
PRKCG.is_internal = TRUE
PRKCZ.is_internal = TRUE
PTEN.is_internal = TRUE
PTK2B.is_internal = TRUE
PTPN11.is_internal = TRUE
RAC1.is_internal = TRUE
RAF1.is_internal = TRUE
RHEB.is_internal = TRUE
RHOA.is_internal = TRUE
ROCK1.is_internal = TRUE
ROCK2.is_internal = TRUE
RPS6KA1.is_internal = TRUE
SHC1.is_internal = TRUE
SIRT1.is_internal = TRUE
SNAI1.is_internal = TRUE
SPART.is_internal = TRUE
SOS1.is_internal = TRUE
SRC.is_internal = TRUE
STMN1.is_internal = TRUE
SYN1.is_internal = TRUE
TSC.is_internal = TRUE
TTL.is_internal = TRUE
WWTR1.is_internal = TRUE
WWP1.is_internal = TRUE
YES1.is_internal = TRUE
YAP1.is_internal = TRUE
mTORC2.is_internal = TRUE
mTORC1.is_internal = TRUE
FOXO.is_internal = TRUE
Tubulin.is_internal = TRUE
Microtubule_polimerization.is_internal = TRUE
Neuron_migration.is_internal = TRUE
Actin_cytoskeleton_reorganization.is_internal = FALSE
Cell_migration.is_internal = TRUE
F_actin_dynamics.is_internal = TRUE
Protein_synthesis.is_internal = TRUE
Metastasis.is_internal = TRUE
Proliferation.is_internal = TRUE
Apoptosis.is_internal = FALSE
[NRG1].istate = 0.5[1], 0.5[0]
[BAD].istate = 0.71592[1], 0.28408[0]
[SYN1].istate = 0.30216[1], 0.69784[0]
[WWTR1].istate = 0.54409[1], 0.45591000000000004[0]
[LPAR2].istate = 0.3684[1], 0.6315999999999999[0]
[ERBB3].istate = 0.83673[1], 0.16327000000000003[0]
[PRKCZ].istate = 0.5498[1], 0.45020000000000004[0]
[ROCK1].istate = 0.73193[1], 0.26807000000000003[0]
[CDC42].istate = 0.32167[1], 0.67833[0]
[ARHGEF1].istate = 0.46889[1], 0.53111[0]
[PPP1R12B].istate = 0.07248[1], 0.92752[0]
[PAK3].istate = 0.27452[1], 0.72548[0]
[ARAF].istate = 0.37186[1], 0.6281399999999999[0]
[FUS].istate = 0.61808[1], 0.38192000000000004[0]
[SIRT1].istate = 0.00838[1], 0.99162[0]
[CDC25B].istate = 0.72998[1], 0.27002000000000004[0]
[AKT2].istate = 0.2644[1], 0.7356[0]
[RHEB].istate = 0.58284[1], 0.41716[0]
[LIMK1].istate = 0.82705[1], 0.17295000000000005[0]
[GIT1].istate = 0.94938[1], 0.05062[0]
[AMOTL2].istate = 0.23925[1], 0.76075[0]
[TTL].istate = 0.73971[1], 0.26029[0]
[NFE2L2].istate = 0.28658[1], 0.7134199999999999[0]
[AKT3].istate = 0.35567[1], 0.6443300000000001[0]
[RPS6KA1].istate = 0.34106[1], 0.6589400000000001[0]
[NR4A3].istate = 0.75234[1], 0.24766[0]
[PTK2B].istate = 0.54219[1], 0.45781000000000005[0]
[WWP1].istate = 0.05344[1], 0.94656[0]
[PLCG1].istate = 0.20938[1], 0.79062[0]
[SNAI1].istate = 0.65425[1], 0.34575[0]
[PRKCG].istate = 0.54698[1], 0.45302[0]
[MAP2K2].istate = 0.71488[1], 0.28512000000000004[0]
[ARHGEF6].istate = 0.55989[1], 0.44011[0]
[LATS1].istate = 0.21207[1], 0.78793[0]
[ARHGEF11].istate = 0.09202[1], 0.90798[0]
[SPART].istate = 0.71555[1], 0.28445[0]
[KRAS].istate = 0.33437[1], 0.6656299999999999[0]
[ROCK2].istate = 0.36138[1], 0.63862[0]
[RAC1].istate = 0.42077[1], 0.57923[0]
[MYC].istate = 0.55391[1], 0.44609[0]
[YAP1].istate = 0.53286[1], 0.46714[0]
[EGF].istate = 0.22682[1], 0.77318[0]
[ERBB2].istate = 0.47283[1], 0.52717[0]
[AKT1].istate = 0.36041[1], 0.63959[0]
[EPHA2].istate = 0.56242[1], 0.43757999999999997[0]
[CDC42BPA].istate = 0.28204[1], 0.7179599999999999[0]
[EGFR].istate = 0.37609[1], 0.62391[0]
[PAK1].istate = 0.75439[1], 0.24561[0]
[LATS2].istate = 0.4563[1], 0.5437000000000001[0]
[EIF4E].istate = 0.18463[1], 0.81537[0]
[PRKCA].istate = 0.62648[1], 0.37351999999999996[0]
[DEPTOR].istate = 0.58849[1], 0.41151000000000004[0]
[BRAF].istate = 0.50185[1], 0.49815[0]
[NRG2].istate = 0.1799[1], 0.8201[0]
[SHC1].istate = 0.59572[1], 0.40428[0]
[PRKCB].istate = 0.29686[1], 0.70314[0]
[CTNNB1].istate = 0.17855[1], 0.82145[0]
[MAP2K1].istate = 0.37545[1], 0.6245499999999999[0]
[NRG4].istate = 0.17178[1], 0.82822[0]
[TACR3].istate = 0.88363[1], 0.11636999999999997[0]
[CDK1].istate = 0.47089[1], 0.52911[0]
[BCL2L1].istate = 0.17456[1], 0.82544[0]
[BCL2].istate = 0.6637[1], 0.33630000000000004[0]
[PTEN].istate = 0.23116[1], 0.76884[0]
[CFL1].istate = 0.85311[1], 0.14688999999999997[0]
[YES1].istate = 0.54773[1], 0.45226999999999995[0]
[JUN].istate = 0.72036[1], 0.27964[0]
[ERBB4].istate = 0.07613[1], 0.92387[0]
[PTPN11].istate = 0.35298[1], 0.6470199999999999[0]
[PAK2].istate = 0.59441[1], 0.40559[0]
[F2R].istate = 0.867[1], 0.133[0]
[LIMK2].istate = 0.62713[1], 0.37287000000000003[0]
[NRG3].istate = 0.35896[1], 0.64104[0]
[EIF4EBP1].istate = 0.99226[1], 0.007739999999999969[0]
[ARHGEF12].istate = 0.24593[1], 0.75407[0]
[SRC].istate = 0.31712[1], 0.6828799999999999[0]
[NRAS].istate = 0.41559[1], 0.58441[0]
[mTORC2].istate = 0.09458[1], 0.90542[0]
[mTORC1].istate = 0.4862[1], 0.5138[0]
[PI3K].istate = 0.13256[1], 0.86744[0]
[TSC].istate = 0.20274[1], 0.79726[0]
```
