## Supplementary Dataset 5 for "Explainable Generative AI Uncovers a Molecular Continuum in Medulloblastoma with Implications for Rare Cancer Subtyping and Treatment Equity": MB_list1_RNA_asTransition_708.cfg

```
$u_F2R=0.12387
$d_F2R=8.07298
$u_LPAR2=0.14752
$d_LPAR2=6.77874
$u_TACR3=0.4385
$d_TACR3=2.2805
$u_EGF=0.32729
$d_EGF=3.05539
$u_NRG1 = 1
$d_NRG1 = 1
$u_NRG2=4.69386
$d_NRG2=0.21304
$u_NRG3=1.20088
$d_NRG3=0.83272
$u_NRG4=62.88558
$d_NRG4=0.0159
$u_AKT1=0.74239
$d_AKT1=1.347
$u_AKT2=0.07781
$d_AKT2=12.85182
$u_AKT3=6.03016
$d_AKT3=0.16583
$u_AMOTL2=0.99138
$d_AMOTL2=1.00869
$u_ARAF=0.1955
$d_ARAF=5.11509
$u_ARHGEF1=1.16123
$d_ARHGEF1=0.86116
$u_ARHGEF11=3.57741
$d_ARHGEF11=0.27953
$u_ARHGEF12=0.45368
$d_ARHGEF12=2.2042
$u_ARHGEF6=9.99051
$d_ARHGEF6=0.10009
$u_ATF2 = 1
$d_ATF2 = 1
$u_BAD=0.24435
$d_BAD=4.09249
$u_BCL2=2.15383
$d_BCL2=0.46429
$u_BCL2L1=0.21417
$d_BCL2L1=4.66919
$u_BRAF=20.83105
$d_BRAF=0.04801
$u_CDC42=0.37938
$d_CDC42=2.63588
$u_CDC42BPA=15.53165
$d_CDC42BPA=0.06438
$u_CDK1=0.25702
$d_CDK1=3.89075
$u_CDC25B=14.03168
$d_CDC25B=0.07127
$u_CFL1=7.86288
$d_CFL1=0.12718
$u_CFL2 = 1
$d_CFL2 = 1
$u_CREB1 = 1
$d_CREB1 = 1
$u_CTNNB1=0.02965
$d_CTNNB1=33.72681
$u_CTTN = 1
$d_CTTN = 1
$u_DEPTOR=0.13862
$d_DEPTOR=7.21397
$u_EPHA2=0.8608
$d_EPHA2=1.16171
$u_EGFR=36.63656
$d_EGFR=0.0273
$u_ERBB2=6.89647
$d_ERBB2=0.145
$u_ERBB3=57.41456
$d_ERBB3=0.01742
$u_ERBB4=0.26869
$d_ERBB4=3.72176
$u_EIF4E=0.38804
$d_EIF4E=2.57705
$u_EIF4EBP1=0.09002
$d_EIF4EBP1=11.10864
$u_FUS=0.07591
$d_FUS=13.17349
$u_GIT1=27.7459
$d_GIT1=0.03604
$u_GNA13 = 1
$d_GNA13 = 1
$u_GRB2 = 1
$d_GRB2 = 1
$u_HRAS = 1
$d_HRAS = 1
$u_ITCH = 1
$d_ITCH = 1
$u_JUN=0.15906
$d_JUN=6.28694
$u_KRAS=3.12031
$d_KRAS=0.32048
$u_LATS1=23.39116
$d_LATS1=0.04275
$u_LATS2=0.11239
$d_LATS2=8.89759
$u_LIMK1=26.19776
$d_LIMK1=0.03817
$u_LIMK2=0.22967
$d_LIMK2=4.35407
$u_MAP2K1=0.05418
$d_MAP2K1=18.457
$u_MAP2K2=0.21265
$d_MAP2K2=4.70256
$u_MAPK1 = 1
$d_MAPK1 = 1
$u_MAPK3 = 1
$d_MAPK3 = 1
$u_MYC=0.30977
$d_MYC=3.2282
$u_MP = 1
$d_MP = 1
$u_NFE2L2=0.13593
$d_NFE2L2=7.35673
$u_NR4A3=0.7973
$d_NR4A3=1.25423
$u_NRAS=1.9685
$d_NRAS=0.508
$u_PAK1=7.67947
$d_PAK1=0.13022
$u_PAK2=0.03659
$d_PAK2=27.32987
$u_PAK3=0.09533
$d_PAK3=10.48988
$u_PAK4 = 1
$d_PAK4 = 1
$u_PDPK1 = 1
$d_PDPK1 = 1
$u_PI3K=0.5679
$d_PI3K=1.76087
$u_PLCG1=0.09366
$d_PLCG1=10.67692
$u_PPP1R12A = 1
$d_PPP1R12A = 1
$u_PPP1R12B=4.22756
$d_PPP1R12B=0.23654
$u_PRKACA = 1
$d_PRKACA = 1
$u_PRKCA=14.21872
$d_PRKCA=0.07033
$u_PRKCB=8.94839
$d_PRKCB=0.11175
$u_PRKCG=98.53699
$d_PRKCG=0.01015
$u_PRKCZ=32.02818
$d_PRKCZ=0.03122
$u_PTEN=0.2382
$d_PTEN=4.19815
$u_PTK2B=66.13312
$d_PTK2B=0.01512
$u_PTPN11=0.58064
$d_PTPN11=1.72224
$u_RAC1=0.28304
$d_RAC1=3.53307
$u_RAF1 = 1
$d_RAF1 = 1
$u_RHEB=2.63304
$d_RHEB=0.37979
$u_RHOA = 1
$d_RHOA = 1
$u_ROCK1=3.44815
$d_ROCK1=0.29001
$u_ROCK2=0.5667
$d_ROCK2=1.7646
$u_RPS6KA1=11.43305
$d_RPS6KA1=0.08747
$u_SHC1=0.21506
$d_SHC1=4.64987
$u_SIRT1=0.01325
$d_SIRT1=75.4717
$u_SNAI1=6.46064
$d_SNAI1=0.15478
$u_SPART=0.10982
$d_SPART=9.10581
$u_SOS1 = 1
$d_SOS1 = 1
$u_SRC=2.8762
$d_SRC=0.34768
$u_STMN1 = 1
$d_STMN1 = 1
$u_SYN1=9.46105
$d_SYN1=0.1057
$u_TSC=0.53003
$d_TSC=1.88669
$u_TTL=0.20175
$d_TTL=4.95663
$u_WWTR1=15.48207
$d_WWTR1=0.06459
$u_WWP1=0.87357
$d_WWP1=1.14473
$u_YES1=4.31518
$d_YES1=0.23174
$u_YAP1=1.93054
$d_YAP1=0.51799
$u_mTORC2=0.06883
$d_mTORC2=14.52855
$u_mTORC1=0.41896
$d_mTORC1=2.38686
$u_FOXO = 1
$d_FOXO = 1
$u_Tubulin = 1
$d_Tubulin = 1
$u_Microtubule_polimerization = 1
$d_Microtubule_polimerization = 1
$u_Neuron_migration = 1
$d_Neuron_migration = 1
$u_Actin_cytoskeleton_reorganization = 1
$d_Actin_cytoskeleton_reorganization = 1
$u_Cell_migration = 1
$d_Cell_migration = 1
$u_F_actin_dynamics = 1
$d_F_actin_dynamics = 1
$u_Protein_synthesis = 1
$d_Protein_synthesis = 1
$u_Metastasis = 1
$d_Metastasis = 1
$u_Proliferation = 1
$d_Proliferation = 1
$u_Apoptosis = 1
$d_Apoptosis = 1
[ATF2].istate = 1 [0], 0 [1]
[CFL2].istate = 1 [0], 0 [1]
[CREB1].istate = 1 [0], 0 [1]
[CTTN].istate = 1 [0], 0 [1]
[GNA13].istate = 1 [0], 0 [1]
[GRB2].istate = 1 [0], 0 [1]
[HRAS].istate = 1 [0], 0 [1]
[ITCH].istate = 1 [0], 0 [1]
[MAPK1].istate = 1 [0], 0 [1]
[MAPK3].istate = 1 [0], 0 [1]
[MP].istate = 1 [0], 0 [1]
[PAK4].istate = 1 [0], 0 [1]
[PDPK1].istate = 1 [0], 0 [1]
[PPP1R12A].istate = 1 [0], 0 [1]
[PRKACA].istate = 1 [0], 0 [1]
[RAF1].istate = 1 [0], 0 [1]
[RHOA].istate = 1 [0], 0 [1]
[SOS1].istate = 1 [0], 0 [1]
[STMN1].istate = 1 [0], 0 [1]
[FOXO].istate = 1 [0], 0 [1]
[Tubulin].istate = 1 [0], 0 [1]
[Microtubule_polimerization].istate = 1 [0], 0 [1]
[Neuron_migration].istate = 1 [0], 0 [1]
[Actin_cytoskeleton_reorganization].istate = 1 [0], 0 [1]
[Cell_migration].istate = 1 [0], 0 [1]
[F_actin_dynamics].istate = 1 [0], 0 [1]
[Protein_synthesis].istate = 1 [0], 0 [1]
[Metastasis].istate = 1 [0], 0 [1]
[Proliferation].istate = 1 [0], 0 [1]
[Apoptosis].istate = 1 [0], 0 [1]
discrete_time = 0
use_physrandgen = FALSE
seed_pseudorandom = 100
sample_count = 10000
max_time = 60
time_tick = 0.1
thread_count = 1
statdist_traj_count = 100
statdist_cluster_threshold = 1
display_traj = 0
statdist_similarity_cache_max_size = 20000
F2R.is_internal = TRUE
LPAR2.is_internal = TRUE
TACR3.is_internal = TRUE
EGF.is_internal = TRUE
NRG1.is_internal = TRUE
NRG2.is_internal = TRUE
NRG3.is_internal = TRUE
NRG4.is_internal = TRUE
AKT1.is_internal = FALSE
AKT2.is_internal = FALSE
AKT3.is_internal = FALSE
AMOTL2.is_internal = FALSE
ARAF.is_internal = FALSE
ARHGEF1.is_internal = FALSE
ARHGEF11.is_internal = FALSE
ARHGEF12.is_internal = FALSE
ARHGEF6.is_internal = FALSE
ATF2.is_internal = FALSE
BAD.is_internal = FALSE
BCL2.is_internal = FALSE
BCL2L1.is_internal = FALSE
BRAF.is_internal = FALSE
CDC42.is_internal = TRUE
CDC42BPA.is_internal = TRUE
CDK1.is_internal = TRUE
CDC25B.is_internal = TRUE
CFL1.is_internal = TRUE
CFL2.is_internal = TRUE
CREB1.is_internal = TRUE
CTNNB1.is_internal = TRUE
CTTN.is_internal = TRUE
DEPTOR.is_internal = TRUE
EPHA2.is_internal = TRUE
EGFR.is_internal = TRUE
ERBB2.is_internal = TRUE
ERBB3.is_internal = TRUE
ERBB4.is_internal = TRUE
EIF4E.is_internal = TRUE
EIF4EBP1.is_internal = TRUE
FUS.is_internal = TRUE
GIT1.is_internal = TRUE
GNA13.is_internal = TRUE
GRB2.is_internal = TRUE
HRAS.is_internal = TRUE
ITCH.is_internal = TRUE
JUN.is_internal = TRUE
KRAS.is_internal = TRUE
LATS1.is_internal = TRUE
LATS2.is_internal = TRUE
LIMK1.is_internal = TRUE
LIMK2.is_internal = TRUE
MAP2K1.is_internal = TRUE
MAP2K2.is_internal = TRUE
MAPK1.is_internal = TRUE
MAPK3.is_internal = TRUE
MYC.is_internal = TRUE
MP.is_internal = TRUE
NFE2L2.is_internal = TRUE
NR4A3.is_internal = TRUE
NRAS.is_internal = TRUE
PAK1.is_internal = TRUE
PAK2.is_internal = TRUE
PAK3.is_internal = TRUE
PAK4.is_internal = TRUE
PDPK1.is_internal = TRUE
PI3K.is_internal = TRUE
PLCG1.is_internal = TRUE
PPP1R12A.is_internal = TRUE
PPP1R12B.is_internal = TRUE
PRKACA.is_internal = TRUE
PRKCA.is_internal = TRUE
PRKCB.is_internal = TRUE
PRKCG.is_internal = TRUE
PRKCZ.is_internal = TRUE
PTEN.is_internal = TRUE
PTK2B.is_internal = TRUE
PTPN11.is_internal = TRUE
RAC1.is_internal = TRUE
RAF1.is_internal = TRUE
RHEB.is_internal = TRUE
RHOA.is_internal = TRUE
ROCK1.is_internal = TRUE
ROCK2.is_internal = TRUE
RPS6KA1.is_internal = TRUE
SHC1.is_internal = TRUE
SIRT1.is_internal = TRUE
SNAI1.is_internal = TRUE
SPART.is_internal = TRUE
SOS1.is_internal = TRUE
SRC.is_internal = TRUE
STMN1.is_internal = TRUE
SYN1.is_internal = TRUE
TSC.is_internal = TRUE
TTL.is_internal = TRUE
WWTR1.is_internal = TRUE
WWP1.is_internal = TRUE
YES1.is_internal = TRUE
YAP1.is_internal = TRUE
mTORC2.is_internal = TRUE
mTORC1.is_internal = TRUE
FOXO.is_internal = TRUE
Tubulin.is_internal = TRUE
Microtubule_polimerization.is_internal = TRUE
Neuron_migration.is_internal = TRUE
Actin_cytoskeleton_reorganization.is_internal = FALSE
Cell_migration.is_internal = TRUE
F_actin_dynamics.is_internal = TRUE
Protein_synthesis.is_internal = TRUE
Metastasis.is_internal = TRUE
Proliferation.is_internal = TRUE
Apoptosis.is_internal = FALSE
[NRG1].istate = 0.5[1], 0.5[0]
[BAD].istate = 0.34701[1], 0.65299[0]
[SYN1].istate = 0.74398[1], 0.25602[0]
[WWTR1].istate = 0.79746[1], 0.20254000000000005[0]
[LPAR2].istate = 0.29221[1], 0.7077899999999999[0]
[ERBB3].istate = 0.93976[1], 0.06023999999999996[0]
[PRKCZ].istate = 0.87638[1], 0.12361999999999995[0]
[ROCK1].istate = 0.6344[1], 0.36560000000000004[0]
[CDC42].istate = 0.39477[1], 0.6052299999999999[0]
[ARHGEF1].istate = 0.51623[1], 0.48377000000000003[0]
[PPP1R12B].istate = 0.65652[1], 0.34348[0]
[PAK3].istate = 0.24481[1], 0.75519[0]
[ARAF].istate = 0.32278[1], 0.6772199999999999[0]
[FUS].istate = 0.22008[1], 0.77992[0]
[SIRT1].istate = 0.03053[1], 0.96947[0]
[CDC25B].istate = 0.78678[1], 0.21321999999999997[0]
[AKT2].istate = 0.22276[1], 0.7772399999999999[0]
[RHEB].istate = 0.60511[1], 0.39488999999999996[0]
[LIMK1].istate = 0.85457[1], 0.14542999999999995[0]
[GIT1].istate = 0.8608[1], 0.1392[0]
[AMOTL2].istate = 0.49906[1], 0.5009399999999999[0]
[TTL].istate = 0.3262[1], 0.6738[0]
[NFE2L2].istate = 0.28333[1], 0.7166699999999999[0]
[AKT3].istate = 0.69508[1], 0.30491999999999997[0]
[RPS6KA1].istate = 0.76454[1], 0.23546[0]
[NR4A3].istate = 0.47541[1], 0.52459[0]
[PTK2B].istate = 0.9551[1], 0.04490000000000005[0]
[WWP1].istate = 0.48532[1], 0.51468[0]
[PLCG1].istate = 0.24289[1], 0.75711[0]
[SNAI1].istate = 0.70257[1], 0.29742999999999997[0]
[PRKCG].istate = 0.9984[1], 0.0016000000000000458[0]
[MAP2K2].istate = 0.33192[1], 0.66808[0]
[ARHGEF6].istate = 0.7499[1], 0.2501[0]
[LATS1].istate = 0.84226[1], 0.15774[0]
[ARHGEF11].istate = 0.63839[1], 0.36161[0]
[SPART].istate = 0.26017[1], 0.73983[0]
[KRAS].istate = 0.62355[1], 0.37644999999999995[0]
[ROCK2].istate = 0.43834[1], 0.56166[0]
[RAC1].istate = 0.36296[1], 0.63704[0]
[MYC].istate = 0.37276[1], 0.62724[0]
[YAP1].istate = 0.57142[1], 0.42857999999999996[0]
[EGF].istate = 0.37873[1], 0.62127[0]
[ERBB2].istate = 0.70966[1], 0.29034000000000004[0]
[AKT1].istate = 0.46766[1], 0.53234[0]
[EPHA2].istate = 0.48373[1], 0.51627[0]
[CDC42BPA].istate = 0.7978[1], 0.20220000000000005[0]
[EGFR].istate = 0.89098[1], 0.10902[0]
[PAK1].istate = 0.72133[1], 0.27867[0]
[LATS2].istate = 0.26268[1], 0.73732[0]
[EIF4E].istate = 0.39722[1], 0.60278[0]
[PRKCA].istate = 0.78822[1], 0.21177999999999997[0]
[DEPTOR].istate = 0.28546[1], 0.71454[0]
[BRAF].istate = 0.82968[1], 0.17032000000000003[0]
[NRG2].istate = 0.66788[1], 0.33211999999999997[0]
[SHC1].istate = 0.33314[1], 0.66686[0]
[PRKCB].istate = 0.73794[1], 0.26205999999999996[0]
[CTNNB1].istate = 0.11801[1], 0.88199[0]
[MAP2K1].istate = 0.18347[1], 0.81653[0]
[NRG4].istate = 0.94964[1], 0.05035999999999996[0]
[TACR3].istate = 0.41049[1], 0.58951[0]
[CDK1].istate = 0.35249[1], 0.64751[0]
[BCL2L1].istate = 0.33269[1], 0.6673100000000001[0]
[BCL2].istate = 0.5833[1], 0.41669999999999996[0]
[PTEN].istate = 0.34424[1], 0.65576[0]
[CFL1].istate = 0.7239[1], 0.2761[0]
[YES1].istate = 0.65875[1], 0.34125000000000005[0]
[JUN].istate = 0.30039[1], 0.6996100000000001[0]
[ERBB4].istate = 0.35731[1], 0.64269[0]
[PTPN11].istate = 0.44098[1], 0.5590200000000001[0]
[PAK2].istate = 0.14084[1], 0.85916[0]
[F2R].istate = 0.27324[1], 0.7267600000000001[0]
[LIMK2].istate = 0.34027[1], 0.6597299999999999[0]
[NRG3].istate = 0.51987[1], 0.48012999999999995[0]
[EIF4EBP1].istate = 0.23858[1], 0.76142[0]
[ARHGEF12].istate = 0.41419[1], 0.5858099999999999[0]
[SRC].istate = 0.6147[1], 0.3853[0]
[NRAS].istate = 0.57353[1], 0.42647[0]
[mTORC2].istate = 0.20944[1], 0.79056[0]
[mTORC1].istate = 0.40554[1], 0.59446[0]
[PI3K].istate = 0.43857[1], 0.56143[0]
[TSC].istate = 0.43107[1], 0.5689299999999999[0]
```
