## Supplementary Dataset 5 for "Explainable Generative AI Uncovers a Molecular Continuum in Medulloblastoma with Implications for Rare Cancer Subtyping and Treatment Equity": MB_list1_RNA_asTransition_710.cfg

```
$u_F2R=2.9216
$d_F2R=0.34228
$u_LPAR2=0.11236
$d_LPAR2=8.89996
$u_TACR3=3.64097
$d_TACR3=0.27465
$u_EGF=0.21997
$d_EGF=4.54607
$u_NRG1 = 1
$d_NRG1 = 1
$u_NRG2=11.98161
$d_NRG2=0.08346
$u_NRG3=0.37853
$d_NRG3=2.6418
$u_NRG4=0.47651
$d_NRG4=2.09859
$u_AKT1=0.40023
$d_AKT1=2.49856
$u_AKT2=0.19061
$d_AKT2=5.24631
$u_AKT3=2.71772
$d_AKT3=0.36796
$u_AMOTL2=6.04548
$d_AMOTL2=0.16541
$u_ARAF=7.28865
$d_ARAF=0.1372
$u_ARHGEF1=10.72991
$d_ARHGEF1=0.0932
$u_ARHGEF11=8.17993
$d_ARHGEF11=0.12225
$u_ARHGEF12=0.41033
$d_ARHGEF12=2.43706
$u_ARHGEF6=0.14451
$d_ARHGEF6=6.91994
$u_ATF2 = 1
$d_ATF2 = 1
$u_BAD=0.32513
$d_BAD=3.07569
$u_BCL2=8.01452
$d_BCL2=0.12477
$u_BCL2L1=1.26611
$d_BCL2L1=0.78982
$u_BRAF=48.94025
$d_BRAF=0.02043
$u_CDC42=3.29071
$d_CDC42=0.30389
$u_CDC42BPA=0.04816
$d_CDC42BPA=20.76412
$u_CDK1=0.14331
$d_CDK1=6.97788
$u_CDC25B=4.0668
$d_CDC25B=0.24589
$u_CFL1=5.50507
$d_CFL1=0.18165
$u_CFL2 = 1
$d_CFL2 = 1
$u_CREB1 = 1
$d_CREB1 = 1
$u_CTNNB1=0.04955
$d_CTNNB1=20.18163
$u_CTTN = 1
$d_CTTN = 1
$u_DEPTOR=0.4477
$d_DEPTOR=2.23364
$u_EPHA2=8.413
$d_EPHA2=0.11886
$u_EGFR=8.10791
$d_EGFR=0.12334
$u_ERBB2=1.19111
$d_ERBB2=0.83955
$u_ERBB3=0.15525
$d_ERBB3=6.44122
$u_ERBB4=0.5269
$d_ERBB4=1.89789
$u_EIF4E=1.13058
$d_EIF4E=0.8845
$u_EIF4EBP1=1.16599
$d_EIF4EBP1=0.85764
$u_FUS=1.62822
$d_FUS=0.61417
$u_GIT1=13.05267
$d_GIT1=0.07661
$u_GNA13 = 1
$d_GNA13 = 1
$u_GRB2 = 1
$d_GRB2 = 1
$u_HRAS = 1
$d_HRAS = 1
$u_ITCH = 1
$d_ITCH = 1
$u_JUN=0.23442
$d_JUN=4.26585
$u_KRAS=0.711
$d_KRAS=1.40647
$u_LATS1=13.03276
$d_LATS1=0.07673
$u_LATS2=0.67317
$d_LATS2=1.48551
$u_LIMK1=1.12474
$d_LIMK1=0.88909
$u_LIMK2=3.90844
$d_LIMK2=0.25586
$u_MAP2K1=0.04764
$d_MAP2K1=20.99076
$u_MAP2K2=0.01268
$d_MAP2K2=78.86435
$u_MAPK1 = 1
$d_MAPK1 = 1
$u_MAPK3 = 1
$d_MAPK3 = 1
$u_MYC=0.84757
$d_MYC=1.17984
$u_MP = 1
$d_MP = 1
$u_NFE2L2=0.03502
$d_NFE2L2=28.55511
$u_NR4A3=6.41199
$d_NR4A3=0.15596
$u_NRAS=21.22664
$d_NRAS=0.04711
$u_PAK1=0.05469
$d_PAK1=18.28488
$u_PAK2=0.04268
$d_PAK2=23.43018
$u_PAK3=2.20974
$d_PAK3=0.45254
$u_PAK4 = 1
$d_PAK4 = 1
$u_PDPK1 = 1
$d_PDPK1 = 1
$u_PI3K=0.08341
$d_PI3K=11.98897
$u_PLCG1=2.07193
$d_PLCG1=0.48264
$u_PPP1R12A = 1
$d_PPP1R12A = 1
$u_PPP1R12B=0.42319
$d_PPP1R12B=2.363
$u_PRKACA = 1
$d_PRKACA = 1
$u_PRKCA=2.91283
$d_PRKCA=0.34331
$u_PRKCB=15.39132
$d_PRKCB=0.06497
$u_PRKCG=99.64502
$d_PRKCG=0.01004
$u_PRKCZ=4.8551
$d_PRKCZ=0.20597
$u_PTEN=0.26766
$d_PTEN=3.73608
$u_PTK2B=0.06849
$d_PTK2B=14.60067
$u_PTPN11=0.10278
$d_PTPN11=9.72952
$u_RAC1=4.98967
$d_RAC1=0.20041
$u_RAF1 = 1
$d_RAF1 = 1
$u_RHEB=0.39071
$d_RHEB=2.55944
$u_RHOA = 1
$d_RHOA = 1
$u_ROCK1=0.93652
$d_ROCK1=1.06778
$u_ROCK2=0.93204
$d_ROCK2=1.07292
$u_RPS6KA1=22.36195
$d_RPS6KA1=0.04472
$u_SHC1=1.57381
$d_SHC1=0.6354
$u_SIRT1=0.01216
$d_SIRT1=82.23684
$u_SNAI1=7.08817
$d_SNAI1=0.14108
$u_SPART=0.07273
$d_SPART=13.74948
$u_SOS1 = 1
$d_SOS1 = 1
$u_SRC=20.15057
$d_SRC=0.04963
$u_STMN1 = 1
$d_STMN1 = 1
$u_SYN1=0.41302
$d_SYN1=2.42119
$u_TSC=0.34661
$d_TSC=2.88509
$u_TTL=0.41254
$d_TTL=2.42401
$u_WWTR1=1.86357
$d_WWTR1=0.5366
$u_WWP1=0.37616
$d_WWP1=2.65844
$u_YES1=0.26744
$d_YES1=3.73916
$u_YAP1=0.47575
$d_YAP1=2.10194
$u_mTORC2=0.25048
$d_mTORC2=3.99233
$u_mTORC1=0.08191
$d_mTORC1=12.20852
$u_FOXO = 1
$d_FOXO = 1
$u_Tubulin = 1
$d_Tubulin = 1
$u_Microtubule_polimerization = 1
$d_Microtubule_polimerization = 1
$u_Neuron_migration = 1
$d_Neuron_migration = 1
$u_Actin_cytoskeleton_reorganization = 1
$d_Actin_cytoskeleton_reorganization = 1
$u_Cell_migration = 1
$d_Cell_migration = 1
$u_F_actin_dynamics = 1
$d_F_actin_dynamics = 1
$u_Protein_synthesis = 1
$d_Protein_synthesis = 1
$u_Metastasis = 1
$d_Metastasis = 1
$u_Proliferation = 1
$d_Proliferation = 1
$u_Apoptosis = 1
$d_Apoptosis = 1
[ATF2].istate = 1 [0], 0 [1]
[CFL2].istate = 1 [0], 0 [1]
[CREB1].istate = 1 [0], 0 [1]
[CTTN].istate = 1 [0], 0 [1]
[GNA13].istate = 1 [0], 0 [1]
[GRB2].istate = 1 [0], 0 [1]
[HRAS].istate = 1 [0], 0 [1]
[ITCH].istate = 1 [0], 0 [1]
[MAPK1].istate = 1 [0], 0 [1]
[MAPK3].istate = 1 [0], 0 [1]
[MP].istate = 1 [0], 0 [1]
[PAK4].istate = 1 [0], 0 [1]
[PDPK1].istate = 1 [0], 0 [1]
[PPP1R12A].istate = 1 [0], 0 [1]
[PRKACA].istate = 1 [0], 0 [1]
[RAF1].istate = 1 [0], 0 [1]
[RHOA].istate = 1 [0], 0 [1]
[SOS1].istate = 1 [0], 0 [1]
[STMN1].istate = 1 [0], 0 [1]
[FOXO].istate = 1 [0], 0 [1]
[Tubulin].istate = 1 [0], 0 [1]
[Microtubule_polimerization].istate = 1 [0], 0 [1]
[Neuron_migration].istate = 1 [0], 0 [1]
[Actin_cytoskeleton_reorganization].istate = 1 [0], 0 [1]
[Cell_migration].istate = 1 [0], 0 [1]
[F_actin_dynamics].istate = 1 [0], 0 [1]
[Protein_synthesis].istate = 1 [0], 0 [1]
[Metastasis].istate = 1 [0], 0 [1]
[Proliferation].istate = 1 [0], 0 [1]
[Apoptosis].istate = 1 [0], 0 [1]
discrete_time = 0
use_physrandgen = FALSE
seed_pseudorandom = 100
sample_count = 10000
max_time = 60
time_tick = 0.1
thread_count = 1
statdist_traj_count = 100
statdist_cluster_threshold = 1
display_traj = 0
statdist_similarity_cache_max_size = 20000
F2R.is_internal = TRUE
LPAR2.is_internal = TRUE
TACR3.is_internal = TRUE
EGF.is_internal = TRUE
NRG1.is_internal = TRUE
NRG2.is_internal = TRUE
NRG3.is_internal = TRUE
NRG4.is_internal = TRUE
AKT1.is_internal = FALSE
AKT2.is_internal = FALSE
AKT3.is_internal = FALSE
AMOTL2.is_internal = FALSE
ARAF.is_internal = FALSE
ARHGEF1.is_internal = FALSE
ARHGEF11.is_internal = FALSE
ARHGEF12.is_internal = FALSE
ARHGEF6.is_internal = FALSE
ATF2.is_internal = FALSE
BAD.is_internal = FALSE
BCL2.is_internal = FALSE
BCL2L1.is_internal = FALSE
BRAF.is_internal = FALSE
CDC42.is_internal = TRUE
CDC42BPA.is_internal = TRUE
CDK1.is_internal = TRUE
CDC25B.is_internal = TRUE
CFL1.is_internal = TRUE
CFL2.is_internal = TRUE
CREB1.is_internal = TRUE
CTNNB1.is_internal = TRUE
CTTN.is_internal = TRUE
DEPTOR.is_internal = TRUE
EPHA2.is_internal = TRUE
EGFR.is_internal = TRUE
ERBB2.is_internal = TRUE
ERBB3.is_internal = TRUE
ERBB4.is_internal = TRUE
EIF4E.is_internal = TRUE
EIF4EBP1.is_internal = TRUE
FUS.is_internal = TRUE
GIT1.is_internal = TRUE
GNA13.is_internal = TRUE
GRB2.is_internal = TRUE
HRAS.is_internal = TRUE
ITCH.is_internal = TRUE
JUN.is_internal = TRUE
KRAS.is_internal = TRUE
LATS1.is_internal = TRUE
LATS2.is_internal = TRUE
LIMK1.is_internal = TRUE
LIMK2.is_internal = TRUE
MAP2K1.is_internal = TRUE
MAP2K2.is_internal = TRUE
MAPK1.is_internal = TRUE
MAPK3.is_internal = TRUE
MYC.is_internal = TRUE
MP.is_internal = TRUE
NFE2L2.is_internal = TRUE
NR4A3.is_internal = TRUE
NRAS.is_internal = TRUE
PAK1.is_internal = TRUE
PAK2.is_internal = TRUE
PAK3.is_internal = TRUE
PAK4.is_internal = TRUE
PDPK1.is_internal = TRUE
PI3K.is_internal = TRUE
PLCG1.is_internal = TRUE
PPP1R12A.is_internal = TRUE
PPP1R12B.is_internal = TRUE
PRKACA.is_internal = TRUE
PRKCA.is_internal = TRUE
PRKCB.is_internal = TRUE
PRKCG.is_internal = TRUE
PRKCZ.is_internal = TRUE
PTEN.is_internal = TRUE
PTK2B.is_internal = TRUE
PTPN11.is_internal = TRUE
RAC1.is_internal = TRUE
RAF1.is_internal = TRUE
RHEB.is_internal = TRUE
RHOA.is_internal = TRUE
ROCK1.is_internal = TRUE
ROCK2.is_internal = TRUE
RPS6KA1.is_internal = TRUE
SHC1.is_internal = TRUE
SIRT1.is_internal = TRUE
SNAI1.is_internal = TRUE
SPART.is_internal = TRUE
SOS1.is_internal = TRUE
SRC.is_internal = TRUE
STMN1.is_internal = TRUE
SYN1.is_internal = TRUE
TSC.is_internal = TRUE
TTL.is_internal = TRUE
WWTR1.is_internal = TRUE
WWP1.is_internal = TRUE
YES1.is_internal = TRUE
YAP1.is_internal = TRUE
mTORC2.is_internal = TRUE
mTORC1.is_internal = TRUE
FOXO.is_internal = TRUE
Tubulin.is_internal = TRUE
Microtubule_polimerization.is_internal = TRUE
Neuron_migration.is_internal = TRUE
Actin_cytoskeleton_reorganization.is_internal = FALSE
Cell_migration.is_internal = TRUE
F_actin_dynamics.is_internal = TRUE
Protein_synthesis.is_internal = TRUE
Metastasis.is_internal = TRUE
Proliferation.is_internal = TRUE
Apoptosis.is_internal = FALSE
[NRG1].istate = 0.5[1], 0.5[0]
[BAD].istate = 0.37801[1], 0.62199[0]
[SYN1].istate = 0.40399[1], 0.5960099999999999[0]
[WWTR1].istate = 0.56759[1], 0.43240999999999996[0]
[LPAR2].istate = 0.26265[1], 0.73735[0]
[ERBB3].istate = 0.29776[1], 0.70224[0]
[PRKCZ].istate = 0.67155[1], 0.32845[0]
[ROCK1].istate = 0.49288[1], 0.50712[0]
[CDC42].istate = 0.62932[1], 0.37068[0]
[ARHGEF1].istate = 0.75765[1], 0.24234999999999995[0]
[PPP1R12B].istate = 0.40663[1], 0.59337[0]
[PAK3].istate = 0.58609[1], 0.41391[0]
[ARAF].istate = 0.71566[1], 0.28434000000000004[0]
[FUS].istate = 0.55293[1], 0.44706999999999997[0]
[SIRT1].istate = 0.02127[1], 0.97873[0]
[CDC25B].istate = 0.65231[1], 0.34769000000000005[0]
[AKT2].istate = 0.32004[1], 0.67996[0]
[RHEB].istate = 0.39796[1], 0.60204[0]
[LIMK1].istate = 0.51276[1], 0.48724[0]
[GIT1].istate = 0.77892[1], 0.22108000000000005[0]
[AMOTL2].istate = 0.69536[1], 0.30464[0]
[TTL].istate = 0.40387[1], 0.59613[0]
[NFE2L2].istate = 0.13607[1], 0.86393[0]
[AKT3].istate = 0.60855[1], 0.39144999999999996[0]
[RPS6KA1].istate = 0.83738[1], 0.16262[0]
[NR4A3].istate = 0.70175[1], 0.29825[0]
[PTK2B].istate = 0.2089[1], 0.7911[0]
[WWP1].istate = 0.39384[1], 0.60616[0]
[PLCG1].istate = 0.57909[1], 0.42091[0]
[SNAI1].istate = 0.71263[1], 0.28737[0]
[PRKCG].istate = 0.99961[1], 0.00039000000000000146[0]
[MAP2K2].istate = 0.02576[1], 0.97424[0]
[ARHGEF6].istate = 0.28998[1], 0.71002[0]
[LATS1].istate = 0.77876[1], 0.22124[0]
[ARHGEF11].istate = 0.72819[1], 0.27181[0]
[SPART].istate = 0.21543[1], 0.78457[0]
[KRAS].istate = 0.46297[1], 0.53703[0]
[ROCK2].istate = 0.49236[1], 0.50764[0]
[RAC1].istate = 0.67452[1], 0.32548[0]
[MYC].istate = 0.48204[1], 0.51796[0]
[YAP1].istate = 0.41934[1], 0.58066[0]
[EGF].istate = 0.33559[1], 0.66441[0]
[ERBB2].istate = 0.51899[1], 0.48101000000000005[0]
[AKT1].istate = 0.40058[1], 0.5994200000000001[0]
[EPHA2].istate = 0.73124[1], 0.26876[0]
[CDC42BPA].istate = 0.17067[1], 0.82933[0]
[EGFR].istate = 0.72723[1], 0.27276999999999996[0]
[PAK1].istate = 0.18448[1], 0.81552[0]
[LATS2].istate = 0.45703[1], 0.54297[0]
[EIF4E].istate = 0.51333[1], 0.48667000000000005[0]
[PRKCA].istate = 0.61608[1], 0.38392000000000004[0]
[DEPTOR].istate = 0.41275[1], 0.58725[0]
[BRAF].istate = 0.92242[1], 0.07757999999999998[0]
[NRG2].istate = 0.76963[1], 0.23036999999999996[0]
[SHC1].istate = 0.54924[1], 0.45076000000000005[0]
[PRKCB].istate = 0.79682[1], 0.20318000000000003[0]
[CTNNB1].istate = 0.17376[1], 0.82624[0]
[MAP2K1].istate = 0.16949[1], 0.83051[0]
[NRG4].istate = 0.41952[1], 0.58048[0]
[TACR3].istate = 0.6403[1], 0.3597[0]
[CDK1].istate = 0.28907[1], 0.7109300000000001[0]
[BCL2L1].istate = 0.52562[1], 0.47438[0]
[BCL2].istate = 0.72597[1], 0.27403[0]
[PTEN].istate = 0.35689[1], 0.6431100000000001[0]
[CFL1].istate = 0.68519[1], 0.31481000000000003[0]
[YES1].istate = 0.35681[1], 0.6431899999999999[0]
[JUN].istate = 0.3425[1], 0.6575[0]
[ERBB4].istate = 0.43043[1], 0.56957[0]
[PTPN11].istate = 0.25298[1], 0.74702[0]
[PAK2].istate = 0.15755[1], 0.84245[0]
[F2R].istate = 0.61641[1], 0.38359[0]
[LIMK2].istate = 0.648[1], 0.352[0]
[NRG3].istate = 0.39452[1], 0.60548[0]
[EIF4EBP1].istate = 0.51667[1], 0.48333000000000004[0]
[ARHGEF12].istate = 0.40328[1], 0.5967199999999999[0]
[SRC].istate = 0.82607[1], 0.17393000000000003[0]
[NRAS].istate = 0.83172[1], 0.16827999999999999[0]
[mTORC2].istate = 0.34969[1], 0.6503099999999999[0]
[mTORC1].istate = 0.22834[1], 0.77166[0]
[PI3K].istate = 0.2303[1], 0.7697[0]
[TSC].istate = 0.38496[1], 0.61504[0]
```
