## Supplementary Dataset 5 for "Explainable Generative AI Uncovers a Molecular Continuum in Medulloblastoma with Implications for Rare Cancer Subtyping and Treatment Equity": MB_list1_RNA_asTransition_716.cfg

```
$u_F2R=0.48001
$d_F2R=2.08329
$u_LPAR2=2.06019
$d_LPAR2=0.48539
$u_TACR3=2.19857
$d_TACR3=0.45484
$u_EGF=61.703
$d_EGF=0.01621
$u_NRG1 = 1
$d_NRG1 = 1
$u_NRG2=0.21312
$d_NRG2=4.69219
$u_NRG3=6.31125
$d_NRG3=0.15845
$u_NRG4=2.17934
$d_NRG4=0.45885
$u_AKT1=0.80277
$d_AKT1=1.24569
$u_AKT2=19.60537
$d_AKT2=0.05101
$u_AKT3=0.79334
$d_AKT3=1.26049
$u_AMOTL2=13.62105
$d_AMOTL2=0.07342
$u_ARAF=5.86029
$d_ARAF=0.17064
$u_ARHGEF1=0.95561
$d_ARHGEF1=1.04645
$u_ARHGEF11=0.13145
$d_ARHGEF11=7.60746
$u_ARHGEF12=1.26139
$d_ARHGEF12=0.79278
$u_ARHGEF6=0.01778
$d_ARHGEF6=56.24297
$u_ATF2 = 1
$d_ATF2 = 1
$u_BAD=2.68992
$d_BAD=0.37176
$u_BCL2=3.28483
$d_BCL2=0.30443
$u_BCL2L1=17.86161
$d_BCL2L1=0.05599
$u_BRAF=1.29862
$d_BRAF=0.77005
$u_CDC42=0.01578
$d_CDC42=63.37136
$u_CDC42BPA=0.04467
$d_CDC42BPA=22.38639
$u_CDK1=0.79613
$d_CDK1=1.25608
$u_CDC25B=0.23457
$d_CDC25B=4.26312
$u_CFL1=0.17595
$d_CFL1=5.68343
$u_CFL2 = 1
$d_CFL2 = 1
$u_CREB1 = 1
$d_CREB1 = 1
$u_CTNNB1=0.83888
$d_CTNNB1=1.19207
$u_CTTN = 1
$d_CTTN = 1
$u_DEPTOR=70.38923
$d_DEPTOR=0.01421
$u_EPHA2=0.20556
$d_EPHA2=4.86476
$u_EGFR=0.18752
$d_EGFR=5.33276
$u_ERBB2=3.03971
$d_ERBB2=0.32898
$u_ERBB3=0.17667
$d_ERBB3=5.66027
$u_ERBB4=0.49339
$d_ERBB4=2.02679
$u_EIF4E=0.30507
$d_EIF4E=3.27794
$u_EIF4EBP1=2.11003
$d_EIF4EBP1=0.47393
$u_FUS=13.58685
$d_FUS=0.0736
$u_GIT1=0.77747
$d_GIT1=1.28622
$u_GNA13 = 1
$d_GNA13 = 1
$u_GRB2 = 1
$d_GRB2 = 1
$u_HRAS = 1
$d_HRAS = 1
$u_ITCH = 1
$d_ITCH = 1
$u_JUN=3.4556
$d_JUN=0.28939
$u_KRAS=0.09457
$d_KRAS=10.57418
$u_LATS1=3.61375
$d_LATS1=0.27672
$u_LATS2=0.85087
$d_LATS2=1.17527
$u_LIMK1=12.26083
$d_LIMK1=0.08156
$u_LIMK2=0.40699
$d_LIMK2=2.45706
$u_MAP2K1=0.17131
$d_MAP2K1=5.83737
$u_MAP2K2=1.61695
$d_MAP2K2=0.61845
$u_MAPK1 = 1
$d_MAPK1 = 1
$u_MAPK3 = 1
$d_MAPK3 = 1
$u_MYC=63.56468
$d_MYC=0.01573
$u_MP = 1
$d_MP = 1
$u_NFE2L2=2.04307
$d_NFE2L2=0.48946
$u_NR4A3=0.20416
$d_NR4A3=4.89812
$u_NRAS=1.4571
$d_NRAS=0.68629
$u_PAK1=23.94586
$d_PAK1=0.04176
$u_PAK2=1.64242
$d_PAK2=0.60886
$u_PAK3=0.03066
$d_PAK3=32.61579
$u_PAK4 = 1
$d_PAK4 = 1
$u_PDPK1 = 1
$d_PDPK1 = 1
$u_PI3K=0.29626
$d_PI3K=3.37541
$u_PLCG1=12.75955
$d_PLCG1=0.07837
$u_PPP1R12A = 1
$d_PPP1R12A = 1
$u_PPP1R12B=1.54322
$d_PPP1R12B=0.648
$u_PRKACA = 1
$d_PRKACA = 1
$u_PRKCA=0.0537
$d_PRKCA=18.62197
$u_PRKCB=0.04926
$d_PRKCB=20.30045
$u_PRKCG=0.05375
$d_PRKCG=18.60465
$u_PRKCZ=0.15658
$d_PRKCZ=6.38651
$u_PTEN=0.67987
$d_PTEN=1.47087
$u_PTK2B=1.00863
$d_PTK2B=0.99144
$u_PTPN11=0.78799
$d_PTPN11=1.26905
$u_RAC1=0.46098
$d_RAC1=2.16929
$u_RAF1 = 1
$d_RAF1 = 1
$u_RHEB=3.98641
$d_RHEB=0.25085
$u_RHOA = 1
$d_RHOA = 1
$u_ROCK1=0.20207
$d_ROCK1=4.94878
$u_ROCK2=13.19384
$d_ROCK2=0.07579
$u_RPS6KA1=8.85462
$d_RPS6KA1=0.11294
$u_SHC1=0.07662
$d_SHC1=13.05142
$u_SIRT1=1.99018
$d_SIRT1=0.50247
$u_SNAI1=37.97227
$d_SNAI1=0.02634
$u_SPART=0.01176
$d_SPART=85.03401
$u_SOS1 = 1
$d_SOS1 = 1
$u_SRC=0.82292
$d_SRC=1.21518
$u_STMN1 = 1
$d_STMN1 = 1
$u_SYN1=0.62497
$d_SYN1=1.60008
$u_TSC=0.68493
$d_TSC=1.46
$u_TTL=9.78467
$d_TTL=0.1022
$u_WWTR1=0.07733
$d_WWTR1=12.93159
$u_WWP1=6.68752
$d_WWP1=0.14953
$u_YES1=0.01235
$d_YES1=80.97166
$u_YAP1=0.4637
$d_YAP1=2.15657
$u_mTORC2=0.03348
$d_mTORC2=29.86858
$u_mTORC1=1.00695
$d_mTORC1=0.9931
$u_FOXO = 1
$d_FOXO = 1
$u_Tubulin = 1
$d_Tubulin = 1
$u_Microtubule_polimerization = 1
$d_Microtubule_polimerization = 1
$u_Neuron_migration = 1
$d_Neuron_migration = 1
$u_Actin_cytoskeleton_reorganization = 1
$d_Actin_cytoskeleton_reorganization = 1
$u_Cell_migration = 1
$d_Cell_migration = 1
$u_F_actin_dynamics = 1
$d_F_actin_dynamics = 1
$u_Protein_synthesis = 1
$d_Protein_synthesis = 1
$u_Metastasis = 1
$d_Metastasis = 1
$u_Proliferation = 1
$d_Proliferation = 1
$u_Apoptosis = 1
$d_Apoptosis = 1
[ATF2].istate = 1 [0], 0 [1]
[CFL2].istate = 1 [0], 0 [1]
[CREB1].istate = 1 [0], 0 [1]
[CTTN].istate = 1 [0], 0 [1]
[GNA13].istate = 1 [0], 0 [1]
[GRB2].istate = 1 [0], 0 [1]
[HRAS].istate = 1 [0], 0 [1]
[ITCH].istate = 1 [0], 0 [1]
[MAPK1].istate = 1 [0], 0 [1]
[MAPK3].istate = 1 [0], 0 [1]
[MP].istate = 1 [0], 0 [1]
[PAK4].istate = 1 [0], 0 [1]
[PDPK1].istate = 1 [0], 0 [1]
[PPP1R12A].istate = 1 [0], 0 [1]
[PRKACA].istate = 1 [0], 0 [1]
[RAF1].istate = 1 [0], 0 [1]
[RHOA].istate = 1 [0], 0 [1]
[SOS1].istate = 1 [0], 0 [1]
[STMN1].istate = 1 [0], 0 [1]
[FOXO].istate = 1 [0], 0 [1]
[Tubulin].istate = 1 [0], 0 [1]
[Microtubule_polimerization].istate = 1 [0], 0 [1]
[Neuron_migration].istate = 1 [0], 0 [1]
[Actin_cytoskeleton_reorganization].istate = 1 [0], 0 [1]
[Cell_migration].istate = 1 [0], 0 [1]
[F_actin_dynamics].istate = 1 [0], 0 [1]
[Protein_synthesis].istate = 1 [0], 0 [1]
[Metastasis].istate = 1 [0], 0 [1]
[Proliferation].istate = 1 [0], 0 [1]
[Apoptosis].istate = 1 [0], 0 [1]
discrete_time = 0
use_physrandgen = FALSE
seed_pseudorandom = 100
sample_count = 10000
max_time = 60
time_tick = 0.1
thread_count = 1
statdist_traj_count = 100
statdist_cluster_threshold = 1
display_traj = 0
statdist_similarity_cache_max_size = 20000
F2R.is_internal = TRUE
LPAR2.is_internal = TRUE
TACR3.is_internal = TRUE
EGF.is_internal = TRUE
NRG1.is_internal = TRUE
NRG2.is_internal = TRUE
NRG3.is_internal = TRUE
NRG4.is_internal = TRUE
AKT1.is_internal = FALSE
AKT2.is_internal = FALSE
AKT3.is_internal = FALSE
AMOTL2.is_internal = FALSE
ARAF.is_internal = FALSE
ARHGEF1.is_internal = FALSE
ARHGEF11.is_internal = FALSE
ARHGEF12.is_internal = FALSE
ARHGEF6.is_internal = FALSE
ATF2.is_internal = FALSE
BAD.is_internal = FALSE
BCL2.is_internal = FALSE
BCL2L1.is_internal = FALSE
BRAF.is_internal = FALSE
CDC42.is_internal = TRUE
CDC42BPA.is_internal = TRUE
CDK1.is_internal = TRUE
CDC25B.is_internal = TRUE
CFL1.is_internal = TRUE
CFL2.is_internal = TRUE
CREB1.is_internal = TRUE
CTNNB1.is_internal = TRUE
CTTN.is_internal = TRUE
DEPTOR.is_internal = TRUE
EPHA2.is_internal = TRUE
EGFR.is_internal = TRUE
ERBB2.is_internal = TRUE
ERBB3.is_internal = TRUE
ERBB4.is_internal = TRUE
EIF4E.is_internal = TRUE
EIF4EBP1.is_internal = TRUE
FUS.is_internal = TRUE
GIT1.is_internal = TRUE
GNA13.is_internal = TRUE
GRB2.is_internal = TRUE
HRAS.is_internal = TRUE
ITCH.is_internal = TRUE
JUN.is_internal = TRUE
KRAS.is_internal = TRUE
LATS1.is_internal = TRUE
LATS2.is_internal = TRUE
LIMK1.is_internal = TRUE
LIMK2.is_internal = TRUE
MAP2K1.is_internal = TRUE
MAP2K2.is_internal = TRUE
MAPK1.is_internal = TRUE
MAPK3.is_internal = TRUE
MYC.is_internal = TRUE
MP.is_internal = TRUE
NFE2L2.is_internal = TRUE
NR4A3.is_internal = TRUE
NRAS.is_internal = TRUE
PAK1.is_internal = TRUE
PAK2.is_internal = TRUE
PAK3.is_internal = TRUE
PAK4.is_internal = TRUE
PDPK1.is_internal = TRUE
PI3K.is_internal = TRUE
PLCG1.is_internal = TRUE
PPP1R12A.is_internal = TRUE
PPP1R12B.is_internal = TRUE
PRKACA.is_internal = TRUE
PRKCA.is_internal = TRUE
PRKCB.is_internal = TRUE
PRKCG.is_internal = TRUE
PRKCZ.is_internal = TRUE
PTEN.is_internal = TRUE
PTK2B.is_internal = TRUE
PTPN11.is_internal = TRUE
RAC1.is_internal = TRUE
RAF1.is_internal = TRUE
RHEB.is_internal = TRUE
RHOA.is_internal = TRUE
ROCK1.is_internal = TRUE
ROCK2.is_internal = TRUE
RPS6KA1.is_internal = TRUE
SHC1.is_internal = TRUE
SIRT1.is_internal = TRUE
SNAI1.is_internal = TRUE
SPART.is_internal = TRUE
SOS1.is_internal = TRUE
SRC.is_internal = TRUE
STMN1.is_internal = TRUE
SYN1.is_internal = TRUE
TSC.is_internal = TRUE
TTL.is_internal = TRUE
WWTR1.is_internal = TRUE
WWP1.is_internal = TRUE
YES1.is_internal = TRUE
YAP1.is_internal = TRUE
mTORC2.is_internal = TRUE
mTORC1.is_internal = TRUE
FOXO.is_internal = TRUE
Tubulin.is_internal = TRUE
Microtubule_polimerization.is_internal = TRUE
Neuron_migration.is_internal = TRUE
Actin_cytoskeleton_reorganization.is_internal = FALSE
Cell_migration.is_internal = TRUE
F_actin_dynamics.is_internal = TRUE
Protein_synthesis.is_internal = TRUE
Metastasis.is_internal = TRUE
Proliferation.is_internal = TRUE
Apoptosis.is_internal = FALSE
[NRG1].istate = 0.5[1], 0.5[0]
[BAD].istate = 0.60743[1], 0.39257[0]
[SYN1].istate = 0.44897[1], 0.55103[0]
[WWTR1].istate = 0.22209[1], 0.77791[0]
[LPAR2].istate = 0.57848[1], 0.42152[0]
[ERBB3].istate = 0.31179[1], 0.68821[0]
[PRKCZ].istate = 0.29868[1], 0.7013199999999999[0]
[ROCK1].istate = 0.32638[1], 0.67362[0]
[CDC42].istate = 0.0495[1], 0.9505[0]
[ARHGEF1].istate = 0.49507[1], 0.50493[0]
[PPP1R12B].istate = 0.54711[1], 0.45289[0]
[PAK3].istate = 0.12163[1], 0.87837[0]
[ARAF].istate = 0.69198[1], 0.30801999999999996[0]
[FUS].istate = 0.78328[1], 0.21672000000000002[0]
[SIRT1].istate = 0.57472[1], 0.42528[0]
[CDC25B].istate = 0.34257[1], 0.65743[0]
[AKT2].istate = 0.82309[1], 0.17691[0]
[RHEB].istate = 0.65015[1], 0.34985[0]
[LIMK1].istate = 0.77213[1], 0.22787000000000002[0]
[GIT1].istate = 0.47267[1], 0.5273300000000001[0]
[AMOTL2].istate = 0.78355[1], 0.21645000000000003[0]
[TTL].istate = 0.74764[1], 0.25236000000000003[0]
[NFE2L2].istate = 0.57757[1], 0.42242999999999997[0]
[AKT3].istate = 0.47487[1], 0.52513[0]
[RPS6KA1].istate = 0.73679[1], 0.26321000000000006[0]
[NR4A3].istate = 0.32749[1], 0.6725099999999999[0]
[PTK2B].istate = 0.50093[1], 0.49907[0]
[WWP1].istate = 0.70632[1], 0.29368000000000005[0]
[PLCG1].istate = 0.77646[1], 0.22353999999999996[0]
[SNAI1].istate = 0.89487[1], 0.10512999999999995[0]
[PRKCG].istate = 0.18259[1], 0.81741[0]
[MAP2K2].istate = 0.55217[1], 0.44782999999999995[0]
[ARHGEF6].istate = 0.06247[1], 0.93753[0]
[LATS1].istate = 0.63949[1], 0.36051[0]
[ARHGEF11].istate = 0.27969[1], 0.72031[0]
[SPART].istate = 0.01762[1], 0.98238[0]
[KRAS].istate = 0.24394[1], 0.75606[0]
[ROCK2].istate = 0.78009[1], 0.21991000000000005[0]
[RAC1].istate = 0.41592[1], 0.5840799999999999[0]
[MYC].istate = 0.9508[1], 0.04920000000000002[0]
[YAP1].istate = 0.41656[1], 0.58344[0]
[EGF].istate = 0.94758[1], 0.05242000000000002[0]
[ERBB2].istate = 0.62071[1], 0.37929[0]
[AKT1].istate = 0.47615[1], 0.5238499999999999[0]
[EPHA2].istate = 0.32823[1], 0.67177[0]
[CDC42BPA].istate = 0.16251[1], 0.8374900000000001[0]
[EGFR].istate = 0.31826[1], 0.68174[0]
[PAK1].istate = 0.84481[1], 0.15519000000000005[0]
[LATS2].istate = 0.48247[1], 0.51753[0]
[EIF4E].istate = 0.3711[1], 0.6289[0]
[PRKCA].istate = 0.18249[1], 0.81751[0]
[DEPTOR].istate = 0.96188[1], 0.03812000000000004[0]
[BRAF].istate = 0.52837[1], 0.47163[0]
[NRG2].istate = 0.33216[1], 0.66784[0]
[SHC1].istate = 0.22108[1], 0.7789200000000001[0]
[PRKCB].istate = 0.17312[1], 0.8268800000000001[0]
[CTNNB1].istate = 0.48092[1], 0.51908[0]
[MAP2K1].istate = 0.30844[1], 0.69156[0]
[NRG4].istate = 0.58458[1], 0.41542[0]
[TACR3].istate = 0.58554[1], 0.41446000000000005[0]
[CDK1].istate = 0.47525[1], 0.52475[0]
[BCL2L1].istate = 0.81298[1], 0.18701999999999996[0]
[BCL2].istate = 0.62913[1], 0.37087000000000003[0]
[PTEN].istate = 0.45811[1], 0.54189[0]
[CFL1].istate = 0.31135[1], 0.68865[0]
[YES1].istate = 0.02288[1], 0.97712[0]
[JUN].istate = 0.63463[1], 0.36537[0]
[ERBB4].istate = 0.4233[1], 0.5767[0]
[PTPN11].istate = 0.47413[1], 0.5258700000000001[0]
[PAK2].istate = 0.55387[1], 0.44613[0]
[F2R].istate = 0.42031[1], 0.57969[0]
[LIMK2].istate = 0.4024[1], 0.5976[0]
[NRG3].istate = 0.70003[1], 0.29996999999999996[0]
[EIF4EBP1].istate = 0.58107[1], 0.41893[0]
[ARHGEF12].istate = 0.52521[1], 0.47479000000000005[0]
[SRC].istate = 0.47884[1], 0.5211600000000001[0]
[NRAS].istate = 0.54087[1], 0.45913000000000004[0]
[mTORC2].istate = 0.13119[1], 0.86881[0]
[mTORC1].istate = 0.50075[1], 0.49924999999999997[0]
[PI3K].istate = 0.36792[1], 0.63208[0]
[TSC].istate = 0.45891[1], 0.5410900000000001[0]
```
