## Supplementary Dataset 5 for "Explainable Generative AI Uncovers a Molecular Continuum in Medulloblastoma with Implications for Rare Cancer Subtyping and Treatment Equity": MB_list1_RNA_asTransition_721.cfg

```
$u_F2R=1.6743
$d_F2R=0.59726
$u_LPAR2=1.61109
$d_LPAR2=0.6207
$u_TACR3=2.61992
$d_TACR3=0.38169
$u_EGF=0.29047
$d_EGF=3.4427
$u_NRG1 = 1
$d_NRG1 = 1
$u_NRG2=6.62236
$d_NRG2=0.151
$u_NRG3=0.37854
$d_NRG3=2.64173
$u_NRG4=2.11671
$d_NRG4=0.47243
$u_AKT1=0.19871
$d_AKT1=5.03246
$u_AKT2=0.50978
$d_AKT2=1.96163
$u_AKT3=4.83816
$d_AKT3=0.20669
$u_AMOTL2=0.79075
$d_AMOTL2=1.26462
$u_ARAF=0.28358
$d_ARAF=3.52634
$u_ARHGEF1=0.10326
$d_ARHGEF1=9.68429
$u_ARHGEF11=0.21424
$d_ARHGEF11=4.66766
$u_ARHGEF12=12.80858
$d_ARHGEF12=0.07807
$u_ARHGEF6=0.35576
$d_ARHGEF6=2.81088
$u_ATF2 = 1
$d_ATF2 = 1
$u_BAD=0.32938
$d_BAD=3.03601
$u_BCL2=0.13981
$d_BCL2=7.15256
$u_BCL2L1=4.26512
$d_BCL2L1=0.23446
$u_BRAF=0.39471
$d_BRAF=2.53351
$u_CDC42=1.97823
$d_CDC42=0.5055
$u_CDC42BPA=1.30913
$d_CDC42BPA=0.76387
$u_CDK1=0.38779
$d_CDK1=2.57872
$u_CDC25B=0.15589
$d_CDC25B=6.41478
$u_CFL1=3.11318
$d_CFL1=0.32121
$u_CFL2 = 1
$d_CFL2 = 1
$u_CREB1 = 1
$d_CREB1 = 1
$u_CTNNB1=3.64131
$d_CTNNB1=0.27463
$u_CTTN = 1
$d_CTTN = 1
$u_DEPTOR=10.37308
$d_DEPTOR=0.0964
$u_EPHA2=0.21367
$d_EPHA2=4.68011
$u_EGFR=0.66652
$d_EGFR=1.50033
$u_ERBB2=0.18126
$d_ERBB2=5.51694
$u_ERBB3=0.19173
$d_ERBB3=5.21567
$u_ERBB4=18.09705
$d_ERBB4=0.05526
$u_EIF4E=0.82211
$d_EIF4E=1.21638
$u_EIF4EBP1=0.25031
$d_EIF4EBP1=3.99505
$u_FUS=0.29671
$d_FUS=3.37029
$u_GIT1=0.07314
$d_GIT1=13.67241
$u_GNA13 = 1
$d_GNA13 = 1
$u_GRB2 = 1
$d_GRB2 = 1
$u_HRAS = 1
$d_HRAS = 1
$u_ITCH = 1
$d_ITCH = 1
$u_JUN=0.07444
$d_JUN=13.43364
$u_KRAS=0.62335
$d_KRAS=1.60424
$u_LATS1=3.18222
$d_LATS1=0.31425
$u_LATS2=0.24862
$d_LATS2=4.0222
$u_LIMK1=0.1017
$d_LIMK1=9.83284
$u_LIMK2=0.09159
$d_LIMK2=10.91822
$u_MAP2K1=0.07578
$d_MAP2K1=13.19609
$u_MAP2K2=0.10512
$d_MAP2K2=9.51294
$u_MAPK1 = 1
$d_MAPK1 = 1
$u_MAPK3 = 1
$d_MAPK3 = 1
$u_MYC=0.55449
$d_MYC=1.80346
$u_MP = 1
$d_MP = 1
$u_NFE2L2=0.44899
$d_NFE2L2=2.22722
$u_NR4A3=0.17804
$d_NR4A3=5.61672
$u_NRAS=0.43282
$d_NRAS=2.31043
$u_PAK1=24.53611
$d_PAK1=0.04076
$u_PAK2=2.50435
$d_PAK2=0.39931
$u_PAK3=9.42612
$d_PAK3=0.10609
$u_PAK4 = 1
$d_PAK4 = 1
$u_PDPK1 = 1
$d_PDPK1 = 1
$u_PI3K=0.26955
$d_PI3K=3.70989
$u_PLCG1=0.46421
$d_PLCG1=2.1542
$u_PPP1R12A = 1
$d_PPP1R12A = 1
$u_PPP1R12B=0.32271
$d_PPP1R12B=3.09876
$u_PRKACA = 1
$d_PRKACA = 1
$u_PRKCA=0.4868
$d_PRKCA=2.05423
$u_PRKCB=7.23921
$d_PRKCB=0.13814
$u_PRKCG=1.07295
$d_PRKCG=0.93201
$u_PRKCZ=3.72378
$d_PRKCZ=0.26854
$u_PTEN=6.43905
$d_PTEN=0.1553
$u_PTK2B=0.89294
$d_PTK2B=1.1199
$u_PTPN11=0.57066
$d_PTPN11=1.75236
$u_RAC1=0.12315
$d_RAC1=8.12018
$u_RAF1 = 1
$d_RAF1 = 1
$u_RHEB=0.11423
$d_RHEB=8.75427
$u_RHOA = 1
$d_RHOA = 1
$u_ROCK1=1.79756
$d_ROCK1=0.55631
$u_ROCK2=0.35618
$d_ROCK2=2.80757
$u_RPS6KA1=2.13165
$d_RPS6KA1=0.46912
$u_SHC1=0.10073
$d_SHC1=9.92753
$u_SIRT1=1.43731
$d_SIRT1=0.69574
$u_SNAI1=0.12054
$d_SNAI1=8.296
$u_SPART=0.15498
$d_SPART=6.45245
$u_SOS1 = 1
$d_SOS1 = 1
$u_SRC=2.33251
$d_SRC=0.42872
$u_STMN1 = 1
$d_STMN1 = 1
$u_SYN1=2.60301
$d_SYN1=0.38417
$u_TSC=1.2026
$d_TSC=0.83153
$u_TTL=0.28786
$d_TTL=3.47391
$u_WWTR1=0.22236
$d_WWTR1=4.49721
$u_WWP1=0.28225
$d_WWP1=3.54296
$u_YES1=0.181
$d_YES1=5.52486
$u_YAP1=0.07616
$d_YAP1=13.13025
$u_mTORC2=0.07587
$d_mTORC2=13.18044
$u_mTORC1=0.23054
$d_mTORC1=4.33764
$u_FOXO = 1
$d_FOXO = 1
$u_Tubulin = 1
$d_Tubulin = 1
$u_Microtubule_polimerization = 1
$d_Microtubule_polimerization = 1
$u_Neuron_migration = 1
$d_Neuron_migration = 1
$u_Actin_cytoskeleton_reorganization = 1
$d_Actin_cytoskeleton_reorganization = 1
$u_Cell_migration = 1
$d_Cell_migration = 1
$u_F_actin_dynamics = 1
$d_F_actin_dynamics = 1
$u_Protein_synthesis = 1
$d_Protein_synthesis = 1
$u_Metastasis = 1
$d_Metastasis = 1
$u_Proliferation = 1
$d_Proliferation = 1
$u_Apoptosis = 1
$d_Apoptosis = 1
[ATF2].istate = 1 [0], 0 [1]
[CFL2].istate = 1 [0], 0 [1]
[CREB1].istate = 1 [0], 0 [1]
[CTTN].istate = 1 [0], 0 [1]
[GNA13].istate = 1 [0], 0 [1]
[GRB2].istate = 1 [0], 0 [1]
[HRAS].istate = 1 [0], 0 [1]
[ITCH].istate = 1 [0], 0 [1]
[MAPK1].istate = 1 [0], 0 [1]
[MAPK3].istate = 1 [0], 0 [1]
[MP].istate = 1 [0], 0 [1]
[PAK4].istate = 1 [0], 0 [1]
[PDPK1].istate = 1 [0], 0 [1]
[PPP1R12A].istate = 1 [0], 0 [1]
[PRKACA].istate = 1 [0], 0 [1]
[RAF1].istate = 1 [0], 0 [1]
[RHOA].istate = 1 [0], 0 [1]
[SOS1].istate = 1 [0], 0 [1]
[STMN1].istate = 1 [0], 0 [1]
[FOXO].istate = 1 [0], 0 [1]
[Tubulin].istate = 1 [0], 0 [1]
[Microtubule_polimerization].istate = 1 [0], 0 [1]
[Neuron_migration].istate = 1 [0], 0 [1]
[Actin_cytoskeleton_reorganization].istate = 1 [0], 0 [1]
[Cell_migration].istate = 1 [0], 0 [1]
[F_actin_dynamics].istate = 1 [0], 0 [1]
[Protein_synthesis].istate = 1 [0], 0 [1]
[Metastasis].istate = 1 [0], 0 [1]
[Proliferation].istate = 1 [0], 0 [1]
[Apoptosis].istate = 1 [0], 0 [1]
discrete_time = 0
use_physrandgen = FALSE
seed_pseudorandom = 100
sample_count = 10000
max_time = 60
time_tick = 0.1
thread_count = 1
statdist_traj_count = 100
statdist_cluster_threshold = 1
display_traj = 0
statdist_similarity_cache_max_size = 20000
F2R.is_internal = TRUE
LPAR2.is_internal = TRUE
TACR3.is_internal = TRUE
EGF.is_internal = TRUE
NRG1.is_internal = TRUE
NRG2.is_internal = TRUE
NRG3.is_internal = TRUE
NRG4.is_internal = TRUE
AKT1.is_internal = FALSE
AKT2.is_internal = FALSE
AKT3.is_internal = FALSE
AMOTL2.is_internal = FALSE
ARAF.is_internal = FALSE
ARHGEF1.is_internal = FALSE
ARHGEF11.is_internal = FALSE
ARHGEF12.is_internal = FALSE
ARHGEF6.is_internal = FALSE
ATF2.is_internal = FALSE
BAD.is_internal = FALSE
BCL2.is_internal = FALSE
BCL2L1.is_internal = FALSE
BRAF.is_internal = FALSE
CDC42.is_internal = TRUE
CDC42BPA.is_internal = TRUE
CDK1.is_internal = TRUE
CDC25B.is_internal = TRUE
CFL1.is_internal = TRUE
CFL2.is_internal = TRUE
CREB1.is_internal = TRUE
CTNNB1.is_internal = TRUE
CTTN.is_internal = TRUE
DEPTOR.is_internal = TRUE
EPHA2.is_internal = TRUE
EGFR.is_internal = TRUE
ERBB2.is_internal = TRUE
ERBB3.is_internal = TRUE
ERBB4.is_internal = TRUE
EIF4E.is_internal = TRUE
EIF4EBP1.is_internal = TRUE
FUS.is_internal = TRUE
GIT1.is_internal = TRUE
GNA13.is_internal = TRUE
GRB2.is_internal = TRUE
HRAS.is_internal = TRUE
ITCH.is_internal = TRUE
JUN.is_internal = TRUE
KRAS.is_internal = TRUE
LATS1.is_internal = TRUE
LATS2.is_internal = TRUE
LIMK1.is_internal = TRUE
LIMK2.is_internal = TRUE
MAP2K1.is_internal = TRUE
MAP2K2.is_internal = TRUE
MAPK1.is_internal = TRUE
MAPK3.is_internal = TRUE
MYC.is_internal = TRUE
MP.is_internal = TRUE
NFE2L2.is_internal = TRUE
NR4A3.is_internal = TRUE
NRAS.is_internal = TRUE
PAK1.is_internal = TRUE
PAK2.is_internal = TRUE
PAK3.is_internal = TRUE
PAK4.is_internal = TRUE
PDPK1.is_internal = TRUE
PI3K.is_internal = TRUE
PLCG1.is_internal = TRUE
PPP1R12A.is_internal = TRUE
PPP1R12B.is_internal = TRUE
PRKACA.is_internal = TRUE
PRKCA.is_internal = TRUE
PRKCB.is_internal = TRUE
PRKCG.is_internal = TRUE
PRKCZ.is_internal = TRUE
PTEN.is_internal = TRUE
PTK2B.is_internal = TRUE
PTPN11.is_internal = TRUE
RAC1.is_internal = TRUE
RAF1.is_internal = TRUE
RHEB.is_internal = TRUE
RHOA.is_internal = TRUE
ROCK1.is_internal = TRUE
ROCK2.is_internal = TRUE
RPS6KA1.is_internal = TRUE
SHC1.is_internal = TRUE
SIRT1.is_internal = TRUE
SNAI1.is_internal = TRUE
SPART.is_internal = TRUE
SOS1.is_internal = TRUE
SRC.is_internal = TRUE
STMN1.is_internal = TRUE
SYN1.is_internal = TRUE
TSC.is_internal = TRUE
TTL.is_internal = TRUE
WWTR1.is_internal = TRUE
WWP1.is_internal = TRUE
YES1.is_internal = TRUE
YAP1.is_internal = TRUE
mTORC2.is_internal = TRUE
mTORC1.is_internal = TRUE
FOXO.is_internal = TRUE
Tubulin.is_internal = TRUE
Microtubule_polimerization.is_internal = TRUE
Neuron_migration.is_internal = TRUE
Actin_cytoskeleton_reorganization.is_internal = FALSE
Cell_migration.is_internal = TRUE
F_actin_dynamics.is_internal = TRUE
Protein_synthesis.is_internal = TRUE
Metastasis.is_internal = TRUE
Proliferation.is_internal = TRUE
Apoptosis.is_internal = FALSE
[NRG1].istate = 0.5[1], 0.5[0]
[BAD].istate = 0.37943[1], 0.6205700000000001[0]
[SYN1].istate = 0.60387[1], 0.39613[0]
[WWTR1].istate = 0.33676[1], 0.66324[0]
[LPAR2].istate = 0.55178[1], 0.44821999999999995[0]
[ERBB3].istate = 0.32067[1], 0.67933[0]
[PRKCZ].istate = 0.64275[1], 0.35724999999999996[0]
[ROCK1].istate = 0.56367[1], 0.43633[0]
[CDC42].istate = 0.57407[1], 0.42593000000000003[0]
[ARHGEF1].istate = 0.25348[1], 0.7465200000000001[0]
[PPP1R12B].istate = 0.3772[1], 0.6228[0]
[PAK3].istate = 0.74358[1], 0.25642[0]
[ARAF].istate = 0.36317[1], 0.63683[0]
[FUS].istate = 0.36808[1], 0.63192[0]
[SIRT1].istate = 0.53939[1], 0.46060999999999996[0]
[CDC25B].istate = 0.29821[1], 0.70179[0]
[AKT2].istate = 0.42684[1], 0.57316[0]
[RHEB].istate = 0.26444[1], 0.73556[0]
[LIMK1].istate = 0.25183[1], 0.74817[0]
[GIT1].istate = 0.21604[1], 0.78396[0]
[AMOTL2].istate = 0.47451[1], 0.52549[0]
[TTL].istate = 0.3648[1], 0.6352[0]
[NFE2L2].istate = 0.41306[1], 0.58694[0]
[AKT3].istate = 0.67117[1], 0.32882999999999996[0]
[RPS6KA1].istate = 0.58218[1], 0.41781999999999997[0]
[NR4A3].istate = 0.31263[1], 0.68737[0]
[PTK2B].istate = 0.48771[1], 0.51229[0]
[WWP1].istate = 0.36266[1], 0.63734[0]
[PLCG1].istate = 0.41668[1], 0.5833200000000001[0]
[SNAI1].istate = 0.27028[1], 0.7297199999999999[0]
[PRKCG].istate = 0.50765[1], 0.49234999999999995[0]
[MAP2K2].istate = 0.25542[1], 0.74458[0]
[ARHGEF6].istate = 0.38779[1], 0.6122099999999999[0]
[LATS1].istate = 0.62568[1], 0.37432[0]
[ARHGEF11].istate = 0.33273[1], 0.66727[0]
[SPART].istate = 0.29757[1], 0.70243[0]
[KRAS].istate = 0.44868[1], 0.55132[0]
[ROCK2].istate = 0.38792[1], 0.61208[0]
[RAC1].istate = 0.27261[1], 0.72739[0]
[MYC].istate = 0.43597[1], 0.56403[0]
[YAP1].istate = 0.22043[1], 0.77957[0]
[EGF].istate = 0.36577[1], 0.6342300000000001[0]
[ERBB2].istate = 0.31457[1], 0.68543[0]
[AKT1].istate = 0.32455[1], 0.67545[0]
[EPHA2].istate = 0.33243[1], 0.66757[0]
[CDC42BPA].istate = 0.52925[1], 0.47075[0]
[EGFR].istate = 0.45595[1], 0.5440499999999999[0]
[PAK1].istate = 0.84745[1], 0.15254999999999996[0]
[LATS2].istate = 0.34888[1], 0.6511199999999999[0]
[EIF4E].istate = 0.47873[1], 0.52127[0]
[PRKCA].istate = 0.42184[1], 0.57816[0]
[DEPTOR].istate = 0.75398[1], 0.24602000000000002[0]
[BRAF].istate = 0.39907[1], 0.60093[0]
[NRG2].istate = 0.70525[1], 0.29474999999999996[0]
[SHC1].istate = 0.25078[1], 0.74922[0]
[PRKCB].istate = 0.71492[1], 0.28508[0]
[CTNNB1].istate = 0.64031[1], 0.35968999999999995[0]
[MAP2K1].istate = 0.21989[1], 0.78011[0]
[NRG4].istate = 0.58142[1], 0.41857999999999995[0]
[TACR3].istate = 0.60457[1], 0.39542999999999995[0]
[CDK1].istate = 0.39715[1], 0.60285[0]
[BCL2L1].istate = 0.65748[1], 0.34252000000000005[0]
[BCL2].istate = 0.28638[1], 0.7136199999999999[0]
[PTEN].istate = 0.70221[1], 0.29779[0]
[CFL1].istate = 0.6233[1], 0.37670000000000003[0]
[YES1].istate = 0.31442[1], 0.6855800000000001[0]
[JUN].istate = 0.21795[1], 0.78205[0]
[ERBB4].istate = 0.8144[1], 0.1856[0]
[PTPN11].istate = 0.43909[1], 0.56091[0]
[PAK2].istate = 0.59967[1], 0.40032999999999996[0]
[F2R].istate = 0.55596[1], 0.44404[0]
[LIMK2].istate = 0.24046[1], 0.75954[0]
[NRG3].istate = 0.39453[1], 0.60547[0]
[EIF4EBP1].istate = 0.34962[1], 0.65038[0]
[ARHGEF12].istate = 0.77688[1], 0.22311999999999999[0]
[SRC].istate = 0.59196[1], 0.40803999999999996[0]
[NRAS].istate = 0.40908[1], 0.59092[0]
[mTORC2].istate = 0.22002[1], 0.77998[0]
[mTORC1].istate = 0.34069[1], 0.6593100000000001[0]
[PI3K].istate = 0.35766[1], 0.64234[0]
[TSC].istate = 0.52003[1], 0.47997[0]
```
