## Supplementary Dataset 5 for "Explainable Generative AI Uncovers a Molecular Continuum in Medulloblastoma with Implications for Rare Cancer Subtyping and Treatment Equity": MB_list1_RNA_asTransition_727.cfg

```
$u_F2R=1.20431
$d_F2R=0.83035
$u_LPAR2=4.37487
$d_LPAR2=0.22858
$u_TACR3=62.61703
$d_TACR3=0.01597
$u_EGF=0.67276
$d_EGF=1.48641
$u_NRG1 = 1
$d_NRG1 = 1
$u_NRG2=49.46558
$d_NRG2=0.02022
$u_NRG3=2.05207
$d_NRG3=0.48731
$u_NRG4=0.89382
$d_NRG4=1.11879
$u_AKT1=1.84842
$d_AKT1=0.541
$u_AKT2=11.71467
$d_AKT2=0.08536
$u_AKT3=0.22451
$d_AKT3=4.45414
$u_AMOTL2=10.1696
$d_AMOTL2=0.09833
$u_ARAF=10.05369
$d_ARAF=0.09947
$u_ARHGEF1=5.69608
$d_ARHGEF1=0.17556
$u_ARHGEF11=12.17942
$d_ARHGEF11=0.08211
$u_ARHGEF12=1.0848
$d_ARHGEF12=0.92183
$u_ARHGEF6=1.45121
$d_ARHGEF6=0.68908
$u_ATF2 = 1
$d_ATF2 = 1
$u_BAD=3.51304
$d_BAD=0.28465
$u_BCL2=5.53785
$d_BCL2=0.18058
$u_BCL2L1=0.57523
$d_BCL2L1=1.73844
$u_BRAF=28.37527
$d_BRAF=0.03524
$u_CDC42=0.53961
$d_CDC42=1.85319
$u_CDC42BPA=0.04985
$d_CDC42BPA=20.06018
$u_CDK1=0.24478
$d_CDK1=4.0853
$u_CDC25B=19.39139
$d_CDC25B=0.05157
$u_CFL1=36.99482
$d_CFL1=0.02703
$u_CFL2 = 1
$d_CFL2 = 1
$u_CREB1 = 1
$d_CREB1 = 1
$u_CTNNB1=0.02281
$d_CTNNB1=43.84042
$u_CTTN = 1
$d_CTTN = 1
$u_DEPTOR=0.02666
$d_DEPTOR=37.50938
$u_EPHA2=1.42323
$d_EPHA2=0.70263
$u_EGFR=0.28906
$d_EGFR=3.45949
$u_ERBB2=0.5591
$d_ERBB2=1.78859
$u_ERBB3=0.30768
$d_ERBB3=3.25013
$u_ERBB4=5.31472
$d_ERBB4=0.18816
$u_EIF4E=0.07929
$d_EIF4E=12.61193
$u_EIF4EBP1=2.3031
$d_EIF4EBP1=0.4342
$u_FUS=0.2929
$d_FUS=3.41413
$u_GIT1=0.38415
$d_GIT1=2.60315
$u_GNA13 = 1
$d_GNA13 = 1
$u_GRB2 = 1
$d_GRB2 = 1
$u_HRAS = 1
$d_HRAS = 1
$u_ITCH = 1
$d_ITCH = 1
$u_JUN=1.49882
$d_JUN=0.66719
$u_KRAS=1.50912
$d_KRAS=0.66264
$u_LATS1=1.13557
$d_LATS1=0.88062
$u_LATS2=30.85737
$d_LATS2=0.03241
$u_LIMK1=22.83991
$d_LIMK1=0.04378
$u_LIMK2=0.56237
$d_LIMK2=1.77819
$u_MAP2K1=0.17812
$d_MAP2K1=5.61419
$u_MAP2K2=0.7841
$d_MAP2K2=1.27535
$u_MAPK1 = 1
$d_MAPK1 = 1
$u_MAPK3 = 1
$d_MAPK3 = 1
$u_MYC=0.34911
$d_MYC=2.86443
$u_MP = 1
$d_MP = 1
$u_NFE2L2=0.02585
$d_NFE2L2=38.68472
$u_NR4A3=37.58607
$d_NR4A3=0.02661
$u_NRAS=0.29929
$d_NRAS=3.34124
$u_PAK1=13.81508
$d_PAK1=0.07238
$u_PAK2=0.08318
$d_PAK2=12.02212
$u_PAK3=8.83061
$d_PAK3=0.11324
$u_PAK4 = 1
$d_PAK4 = 1
$u_PDPK1 = 1
$d_PDPK1 = 1
$u_PI3K=0.02817
$d_PI3K=35.49876
$u_PLCG1=40.44492
$d_PLCG1=0.02472
$u_PPP1R12A = 1
$d_PPP1R12A = 1
$u_PPP1R12B=0.50428
$d_PPP1R12B=1.98303
$u_PRKACA = 1
$d_PRKACA = 1
$u_PRKCA=0.28699
$d_PRKCA=3.48444
$u_PRKCB=0.17188
$d_PRKCB=5.81801
$u_PRKCG=72.23223
$d_PRKCG=0.01384
$u_PRKCZ=2.76075
$d_PRKCZ=0.36222
$u_PTEN=1.52312
$d_PTEN=0.65655
$u_PTK2B=0.37481
$d_PTK2B=2.66802
$u_PTPN11=0.12399
$d_PTPN11=8.06517
$u_RAC1=0.20176
$d_RAC1=4.95638
$u_RAF1 = 1
$d_RAF1 = 1
$u_RHEB=26.15707
$d_RHEB=0.03823
$u_RHOA = 1
$d_RHOA = 1
$u_ROCK1=2.78916
$d_ROCK1=0.35853
$u_ROCK2=8.21713
$d_ROCK2=0.1217
$u_RPS6KA1=0.15817
$d_RPS6KA1=6.32231
$u_SHC1=0.91735
$d_SHC1=1.0901
$u_SIRT1=0.01635
$d_SIRT1=61.16208
$u_SNAI1=1.38623
$d_SNAI1=0.72138
$u_SPART=0.04633
$d_SPART=21.58429
$u_SOS1 = 1
$d_SOS1 = 1
$u_SRC=11.01686
$d_SRC=0.09077
$u_STMN1 = 1
$d_STMN1 = 1
$u_SYN1=2.70508
$d_SYN1=0.36967
$u_TSC=2.95235
$d_TSC=0.33871
$u_TTL=2.17248
$d_TTL=0.4603
$u_WWTR1=0.85374
$d_WWTR1=1.17132
$u_WWP1=0.02707
$d_WWP1=36.94126
$u_YES1=0.07749
$d_YES1=12.90489
$u_YAP1=0.15375
$d_YAP1=6.50407
$u_mTORC2=0.06992
$d_mTORC2=14.30206
$u_mTORC1=0.21829
$d_mTORC1=4.58106
$u_FOXO = 1
$d_FOXO = 1
$u_Tubulin = 1
$d_Tubulin = 1
$u_Microtubule_polimerization = 1
$d_Microtubule_polimerization = 1
$u_Neuron_migration = 1
$d_Neuron_migration = 1
$u_Actin_cytoskeleton_reorganization = 1
$d_Actin_cytoskeleton_reorganization = 1
$u_Cell_migration = 1
$d_Cell_migration = 1
$u_F_actin_dynamics = 1
$d_F_actin_dynamics = 1
$u_Protein_synthesis = 1
$d_Protein_synthesis = 1
$u_Metastasis = 1
$d_Metastasis = 1
$u_Proliferation = 1
$d_Proliferation = 1
$u_Apoptosis = 1
$d_Apoptosis = 1
[ATF2].istate = 1 [0], 0 [1]
[CFL2].istate = 1 [0], 0 [1]
[CREB1].istate = 1 [0], 0 [1]
[CTTN].istate = 1 [0], 0 [1]
[GNA13].istate = 1 [0], 0 [1]
[GRB2].istate = 1 [0], 0 [1]
[HRAS].istate = 1 [0], 0 [1]
[ITCH].istate = 1 [0], 0 [1]
[MAPK1].istate = 1 [0], 0 [1]
[MAPK3].istate = 1 [0], 0 [1]
[MP].istate = 1 [0], 0 [1]
[PAK4].istate = 1 [0], 0 [1]
[PDPK1].istate = 1 [0], 0 [1]
[PPP1R12A].istate = 1 [0], 0 [1]
[PRKACA].istate = 1 [0], 0 [1]
[RAF1].istate = 1 [0], 0 [1]
[RHOA].istate = 1 [0], 0 [1]
[SOS1].istate = 1 [0], 0 [1]
[STMN1].istate = 1 [0], 0 [1]
[FOXO].istate = 1 [0], 0 [1]
[Tubulin].istate = 1 [0], 0 [1]
[Microtubule_polimerization].istate = 1 [0], 0 [1]
[Neuron_migration].istate = 1 [0], 0 [1]
[Actin_cytoskeleton_reorganization].istate = 1 [0], 0 [1]
[Cell_migration].istate = 1 [0], 0 [1]
[F_actin_dynamics].istate = 1 [0], 0 [1]
[Protein_synthesis].istate = 1 [0], 0 [1]
[Metastasis].istate = 1 [0], 0 [1]
[Proliferation].istate = 1 [0], 0 [1]
[Apoptosis].istate = 1 [0], 0 [1]
discrete_time = 0
use_physrandgen = FALSE
seed_pseudorandom = 100
sample_count = 10000
max_time = 60
time_tick = 0.1
thread_count = 1
statdist_traj_count = 100
statdist_cluster_threshold = 1
display_traj = 0
statdist_similarity_cache_max_size = 20000
F2R.is_internal = TRUE
LPAR2.is_internal = TRUE
TACR3.is_internal = TRUE
EGF.is_internal = TRUE
NRG1.is_internal = TRUE
NRG2.is_internal = TRUE
NRG3.is_internal = TRUE
NRG4.is_internal = TRUE
AKT1.is_internal = FALSE
AKT2.is_internal = FALSE
AKT3.is_internal = FALSE
AMOTL2.is_internal = FALSE
ARAF.is_internal = FALSE
ARHGEF1.is_internal = FALSE
ARHGEF11.is_internal = FALSE
ARHGEF12.is_internal = FALSE
ARHGEF6.is_internal = FALSE
ATF2.is_internal = FALSE
BAD.is_internal = FALSE
BCL2.is_internal = FALSE
BCL2L1.is_internal = FALSE
BRAF.is_internal = FALSE
CDC42.is_internal = TRUE
CDC42BPA.is_internal = TRUE
CDK1.is_internal = TRUE
CDC25B.is_internal = TRUE
CFL1.is_internal = TRUE
CFL2.is_internal = TRUE
CREB1.is_internal = TRUE
CTNNB1.is_internal = TRUE
CTTN.is_internal = TRUE
DEPTOR.is_internal = TRUE
EPHA2.is_internal = TRUE
EGFR.is_internal = TRUE
ERBB2.is_internal = TRUE
ERBB3.is_internal = TRUE
ERBB4.is_internal = TRUE
EIF4E.is_internal = TRUE
EIF4EBP1.is_internal = TRUE
FUS.is_internal = TRUE
GIT1.is_internal = TRUE
GNA13.is_internal = TRUE
GRB2.is_internal = TRUE
HRAS.is_internal = TRUE
ITCH.is_internal = TRUE
JUN.is_internal = TRUE
KRAS.is_internal = TRUE
LATS1.is_internal = TRUE
LATS2.is_internal = TRUE
LIMK1.is_internal = TRUE
LIMK2.is_internal = TRUE
MAP2K1.is_internal = TRUE
MAP2K2.is_internal = TRUE
MAPK1.is_internal = TRUE
MAPK3.is_internal = TRUE
MYC.is_internal = TRUE
MP.is_internal = TRUE
NFE2L2.is_internal = TRUE
NR4A3.is_internal = TRUE
NRAS.is_internal = TRUE
PAK1.is_internal = TRUE
PAK2.is_internal = TRUE
PAK3.is_internal = TRUE
PAK4.is_internal = TRUE
PDPK1.is_internal = TRUE
PI3K.is_internal = TRUE
PLCG1.is_internal = TRUE
PPP1R12A.is_internal = TRUE
PPP1R12B.is_internal = TRUE
PRKACA.is_internal = TRUE
PRKCA.is_internal = TRUE
PRKCB.is_internal = TRUE
PRKCG.is_internal = TRUE
PRKCZ.is_internal = TRUE
PTEN.is_internal = TRUE
PTK2B.is_internal = TRUE
PTPN11.is_internal = TRUE
RAC1.is_internal = TRUE
RAF1.is_internal = TRUE
RHEB.is_internal = TRUE
RHOA.is_internal = TRUE
ROCK1.is_internal = TRUE
ROCK2.is_internal = TRUE
RPS6KA1.is_internal = TRUE
SHC1.is_internal = TRUE
SIRT1.is_internal = TRUE
SNAI1.is_internal = TRUE
SPART.is_internal = TRUE
SOS1.is_internal = TRUE
SRC.is_internal = TRUE
STMN1.is_internal = TRUE
SYN1.is_internal = TRUE
TSC.is_internal = TRUE
TTL.is_internal = TRUE
WWTR1.is_internal = TRUE
WWP1.is_internal = TRUE
YES1.is_internal = TRUE
YAP1.is_internal = TRUE
mTORC2.is_internal = TRUE
mTORC1.is_internal = TRUE
FOXO.is_internal = TRUE
Tubulin.is_internal = TRUE
Microtubule_polimerization.is_internal = TRUE
Neuron_migration.is_internal = TRUE
Actin_cytoskeleton_reorganization.is_internal = FALSE
Cell_migration.is_internal = TRUE
F_actin_dynamics.is_internal = TRUE
Protein_synthesis.is_internal = TRUE
Metastasis.is_internal = TRUE
Proliferation.is_internal = TRUE
Apoptosis.is_internal = FALSE
[NRG1].istate = 0.5[1], 0.5[0]
[BAD].istate = 0.63642[1], 0.36358[0]
[SYN1].istate = 0.60804[1], 0.39196[0]
[WWTR1].istate = 0.48283[1], 0.51717[0]
[LPAR2].istate = 0.66024[1], 0.33975999999999995[0]
[ERBB3].istate = 0.37203[1], 0.6279699999999999[0]
[PRKCZ].istate = 0.61026[1], 0.38974[0]
[ROCK1].istate = 0.61137[1], 0.38863000000000003[0]
[CDC42].istate = 0.43302[1], 0.56698[0]
[ARHGEF1].istate = 0.68889[1], 0.31111[0]
[PPP1R12B].istate = 0.42567[1], 0.57433[0]
[PAK3].istate = 0.7365[1], 0.26349999999999996[0]
[ARAF].istate = 0.75058[1], 0.24941999999999998[0]
[FUS].istate = 0.36668[1], 0.63332[0]
[SIRT1].istate = 0.05337[1], 0.94663[0]
[CDC25B].istate = 0.8219[1], 0.17810000000000004[0]
[AKT2].istate = 0.76718[1], 0.23282000000000003[0]
[RHEB].istate = 0.8544[1], 0.14559999999999995[0]
[LIMK1].istate = 0.83967[1], 0.16032999999999997[0]
[GIT1].istate = 0.39612[1], 0.60388[0]
[AMOTL2].istate = 0.75183[1], 0.24817[0]
[TTL].istate = 0.58424[1], 0.41576[0]
[NFE2L2].istate = 0.1031[1], 0.8969[0]
[AKT3].istate = 0.33781[1], 0.6621900000000001[0]
[RPS6KA1].istate = 0.29978[1], 0.7002200000000001[0]
[NR4A3].istate = 0.89376[1], 0.10624[0]
[PTK2B].istate = 0.39345[1], 0.6065499999999999[0]
[WWP1].istate = 0.1081[1], 0.8919[0]
[PLCG1].istate = 0.90172[1], 0.09828000000000003[0]
[SNAI1].istate = 0.53546[1], 0.46453999999999995[0]
[PRKCG].istate = 0.96468[1], 0.03532000000000002[0]
[MAP2K2].istate = 0.47359[1], 0.52641[0]
[ARHGEF6].istate = 0.54043[1], 0.45957000000000003[0]
[LATS1].istate = 0.5138[1], 0.48619999999999997[0]
[ARHGEF11].istate = 0.77141[1], 0.22858999999999996[0]
[SPART].istate = 0.16647[1], 0.83353[0]
[KRAS].istate = 0.54468[1], 0.45531999999999995[0]
[ROCK2].istate = 0.72868[1], 0.27132[0]
[RAC1].istate = 0.32621[1], 0.67379[0]
[MYC].istate = 0.38574[1], 0.61426[0]
[YAP1].istate = 0.2967[1], 0.7033[0]
[EGF].istate = 0.45696[1], 0.54304[0]
[ERBB2].istate = 0.43687[1], 0.56313[0]
[AKT1].istate = 0.5667[1], 0.4333[0]
[EPHA2].istate = 0.53832[1], 0.46168[0]
[CDC42BPA].istate = 0.17442[1], 0.82558[0]
[EGFR].istate = 0.36525[1], 0.6347499999999999[0]
[PAK1].istate = 0.78509[1], 0.21491000000000005[0]
[LATS2].istate = 0.87234[1], 0.12766[0]
[EIF4E].istate = 0.22481[1], 0.77519[0]
[PRKCA].istate = 0.36447[1], 0.6355299999999999[0]
[DEPTOR].istate = 0.10646[1], 0.89354[0]
[BRAF].istate = 0.86323[1], 0.13676999999999995[0]
[NRG2].istate = 0.92358[1], 0.07642000000000004[0]
[SHC1].istate = 0.49063[1], 0.50937[0]
[PRKCB].istate = 0.30881[1], 0.69119[0]
[CTNNB1].istate = 0.08952[1], 0.91048[0]
[MAP2K1].istate = 0.31268[1], 0.6873199999999999[0]
[NRG4].istate = 0.48781[1], 0.5121899999999999[0]
[TACR3].istate = 0.94917[1], 0.05083000000000004[0]
[CDK1].istate = 0.34719[1], 0.65281[0]
[BCL2L1].istate = 0.43996[1], 0.56004[0]
[BCL2].istate = 0.68584[1], 0.31416[0]
[PTEN].istate = 0.54568[1], 0.45431999999999995[0]
[CFL1].istate = 0.89204[1], 0.10795999999999994[0]
[YES1].istate = 0.22231[1], 0.77769[0]
[JUN].istate = 0.54394[1], 0.45606[0]
[ERBB4].istate = 0.68137[1], 0.31862999999999997[0]
[PTPN11].istate = 0.27335[1], 0.72665[0]
[PAK2].istate = 0.23001[1], 0.76999[0]
[F2R].istate = 0.52018[1], 0.47982[0]
[LIMK2].istate = 0.43751[1], 0.5624899999999999[0]
[NRG3].istate = 0.57805[1], 0.42195000000000005[0]
[EIF4EBP1].istate = 0.59058[1], 0.40942[0]
[ARHGEF12].istate = 0.50884[1], 0.49116000000000004[0]
[SRC].istate = 0.76051[1], 0.23948999999999998[0]
[NRAS].istate = 0.36902[1], 0.63098[0]
[mTORC2].istate = 0.21115[1], 0.78885[0]
[mTORC1].istate = 0.33476[1], 0.66524[0]
[PI3K].istate = 0.11244[1], 0.88756[0]
[TSC].istate = 0.61754[1], 0.38246[0]
```
