## Supplementary Dataset 5 for "Explainable Generative AI Uncovers a Molecular Continuum in Medulloblastoma with Implications for Rare Cancer Subtyping and Treatment Equity": MB_list1_RNA_asTransition_733.cfg

```
$u_F2R=19.08645
$d_F2R=0.05239
$u_LPAR2=0.03349
$d_LPAR2=29.85966
$u_TACR3=84.35615
$d_TACR3=0.01185
$u_EGF=0.44915
$d_EGF=2.22643
$u_NRG1 = 1
$d_NRG1 = 1
$u_NRG2=1.09183
$d_NRG2=0.91589
$u_NRG3=3.11267
$d_NRG3=0.32127
$u_NRG4=0.77367
$d_NRG4=1.29254
$u_AKT1=0.03888
$d_AKT1=25.72016
$u_AKT2=0.05155
$d_AKT2=19.39864
$u_AKT3=0.03607
$d_AKT3=27.72387
$u_AMOTL2=2.27073
$d_AMOTL2=0.44039
$u_ARAF=0.45127
$d_ARAF=2.21597
$u_ARHGEF1=0.22459
$d_ARHGEF1=4.45256
$u_ARHGEF11=0.02948
$d_ARHGEF11=33.9213
$u_ARHGEF12=1.71623
$d_ARHGEF12=0.58267
$u_ARHGEF6=0.66502
$d_ARHGEF6=1.50371
$u_ATF2 = 1
$d_ATF2 = 1
$u_BAD=0.27431
$d_BAD=3.64551
$u_BCL2=0.33034
$d_BCL2=3.02718
$u_BCL2L1=19.66292
$d_BCL2L1=0.05086
$u_BRAF=3.93058
$d_BRAF=0.25442
$u_CDC42=2.70253
$d_CDC42=0.37002
$u_CDC42BPA=0.19739
$d_CDC42BPA=5.06611
$u_CDK1=0.29956
$d_CDK1=3.33823
$u_CDC25B=0.02087
$d_CDC25B=47.91567
$u_CFL1=0.5852
$d_CFL1=1.70882
$u_CFL2 = 1
$d_CFL2 = 1
$u_CREB1 = 1
$d_CREB1 = 1
$u_CTNNB1=4.69784
$d_CTNNB1=0.21286
$u_CTTN = 1
$d_CTTN = 1
$u_DEPTOR=44.18359
$d_DEPTOR=0.02263
$u_EPHA2=29.3802
$d_EPHA2=0.03404
$u_EGFR=0.05238
$d_EGFR=19.09126
$u_ERBB2=0.96724
$d_ERBB2=1.03387
$u_ERBB3=0.02971
$d_ERBB3=33.6587
$u_ERBB4=1.57771
$d_ERBB4=0.63383
$u_EIF4E=0.56151
$d_EIF4E=1.78091
$u_EIF4EBP1=15.94853
$d_EIF4EBP1=0.0627
$u_FUS=14.41262
$d_FUS=0.06938
$u_GIT1=0.05668
$d_GIT1=17.64291
$u_GNA13 = 1
$d_GNA13 = 1
$u_GRB2 = 1
$d_GRB2 = 1
$u_HRAS = 1
$d_HRAS = 1
$u_ITCH = 1
$d_ITCH = 1
$u_JUN=12.9971
$d_JUN=0.07694
$u_KRAS=0.26728
$d_KRAS=3.74139
$u_LATS1=0.41788
$d_LATS1=2.39303
$u_LATS2=1.69068
$d_LATS2=0.59148
$u_LIMK1=20.65979
$d_LIMK1=0.0484
$u_LIMK2=1.35196
$d_LIMK2=0.73967
$u_MAP2K1=0.82425
$d_MAP2K1=1.21322
$u_MAP2K2=1.52355
$d_MAP2K2=0.65636
$u_MAPK1 = 1
$d_MAPK1 = 1
$u_MAPK3 = 1
$d_MAPK3 = 1
$u_MYC=34.79215
$d_MYC=0.02874
$u_MP = 1
$d_MP = 1
$u_NFE2L2=20.22513
$d_NFE2L2=0.04944
$u_NR4A3=0.29936
$d_NR4A3=3.34046
$u_NRAS=0.82532
$d_NRAS=1.21165
$u_PAK1=0.67909
$d_PAK1=1.47256
$u_PAK2=0.91001
$d_PAK2=1.09889
$u_PAK3=0.5399
$d_PAK3=1.85219
$u_PAK4 = 1
$d_PAK4 = 1
$u_PDPK1 = 1
$d_PDPK1 = 1
$u_PI3K=0.27978
$d_PI3K=3.57424
$u_PLCG1=0.02371
$d_PLCG1=42.1763
$u_PPP1R12A = 1
$d_PPP1R12A = 1
$u_PPP1R12B=0.43977
$d_PPP1R12B=2.27392
$u_PRKACA = 1
$d_PRKACA = 1
$u_PRKCA=0.11444
$d_PRKCA=8.7382
$u_PRKCB=0.83013
$d_PRKCB=1.20463
$u_PRKCG=2.53482
$d_PRKCG=0.39451
$u_PRKCZ=0.27036
$d_PRKCZ=3.69877
$u_PTEN=4.08661
$d_PTEN=0.2447
$u_PTK2B=3.2718
$d_PTK2B=0.30564
$u_PTPN11=7.82319
$d_PTPN11=0.12783
$u_RAC1=62.46777
$d_RAC1=0.01601
$u_RAF1 = 1
$d_RAF1 = 1
$u_RHEB=0.76733
$d_RHEB=1.30322
$u_RHOA = 1
$d_RHOA = 1
$u_ROCK1=0.26102
$d_ROCK1=3.83112
$u_ROCK2=1.19278
$d_ROCK2=0.83838
$u_RPS6KA1=0.17877
$d_RPS6KA1=5.59378
$u_SHC1=0.5095
$d_SHC1=1.96271
$u_SIRT1=15.56282
$d_SIRT1=0.06426
$u_SNAI1=39.89234
$d_SNAI1=0.02507
$u_SPART=21.85683
$d_SPART=0.04575
$u_SOS1 = 1
$d_SOS1 = 1
$u_SRC=0.20053
$d_SRC=4.98679
$u_STMN1 = 1
$d_STMN1 = 1
$u_SYN1=2.30793
$d_SYN1=0.43329
$u_TSC=0.0365
$d_TSC=27.39726
$u_TTL=0.01547
$d_TTL=64.64124
$u_WWTR1=3.40351
$d_WWTR1=0.29381
$u_WWP1=59.04079
$d_WWP1=0.01694
$u_YES1=0.44237
$d_YES1=2.26055
$u_YAP1=0.13138
$d_YAP1=7.61151
$u_mTORC2=0.01827
$d_mTORC2=54.73454
$u_mTORC1=0.01827
$d_mTORC1=54.73454
$u_FOXO = 1
$d_FOXO = 1
$u_Tubulin = 1
$d_Tubulin = 1
$u_Microtubule_polimerization = 1
$d_Microtubule_polimerization = 1
$u_Neuron_migration = 1
$d_Neuron_migration = 1
$u_Actin_cytoskeleton_reorganization = 1
$d_Actin_cytoskeleton_reorganization = 1
$u_Cell_migration = 1
$d_Cell_migration = 1
$u_F_actin_dynamics = 1
$d_F_actin_dynamics = 1
$u_Protein_synthesis = 1
$d_Protein_synthesis = 1
$u_Metastasis = 1
$d_Metastasis = 1
$u_Proliferation = 1
$d_Proliferation = 1
$u_Apoptosis = 1
$d_Apoptosis = 1
[ATF2].istate = 1 [0], 0 [1]
[CFL2].istate = 1 [0], 0 [1]
[CREB1].istate = 1 [0], 0 [1]
[CTTN].istate = 1 [0], 0 [1]
[GNA13].istate = 1 [0], 0 [1]
[GRB2].istate = 1 [0], 0 [1]
[HRAS].istate = 1 [0], 0 [1]
[ITCH].istate = 1 [0], 0 [1]
[MAPK1].istate = 1 [0], 0 [1]
[MAPK3].istate = 1 [0], 0 [1]
[MP].istate = 1 [0], 0 [1]
[PAK4].istate = 1 [0], 0 [1]
[PDPK1].istate = 1 [0], 0 [1]
[PPP1R12A].istate = 1 [0], 0 [1]
[PRKACA].istate = 1 [0], 0 [1]
[RAF1].istate = 1 [0], 0 [1]
[RHOA].istate = 1 [0], 0 [1]
[SOS1].istate = 1 [0], 0 [1]
[STMN1].istate = 1 [0], 0 [1]
[FOXO].istate = 1 [0], 0 [1]
[Tubulin].istate = 1 [0], 0 [1]
[Microtubule_polimerization].istate = 1 [0], 0 [1]
[Neuron_migration].istate = 1 [0], 0 [1]
[Actin_cytoskeleton_reorganization].istate = 1 [0], 0 [1]
[Cell_migration].istate = 1 [0], 0 [1]
[F_actin_dynamics].istate = 1 [0], 0 [1]
[Protein_synthesis].istate = 1 [0], 0 [1]
[Metastasis].istate = 1 [0], 0 [1]
[Proliferation].istate = 1 [0], 0 [1]
[Apoptosis].istate = 1 [0], 0 [1]
discrete_time = 0
use_physrandgen = FALSE
seed_pseudorandom = 100
sample_count = 10000
max_time = 60
time_tick = 0.1
thread_count = 1
statdist_traj_count = 100
statdist_cluster_threshold = 1
display_traj = 0
statdist_similarity_cache_max_size = 20000
F2R.is_internal = TRUE
LPAR2.is_internal = TRUE
TACR3.is_internal = TRUE
EGF.is_internal = TRUE
NRG1.is_internal = TRUE
NRG2.is_internal = TRUE
NRG3.is_internal = TRUE
NRG4.is_internal = TRUE
AKT1.is_internal = FALSE
AKT2.is_internal = FALSE
AKT3.is_internal = FALSE
AMOTL2.is_internal = FALSE
ARAF.is_internal = FALSE
ARHGEF1.is_internal = FALSE
ARHGEF11.is_internal = FALSE
ARHGEF12.is_internal = FALSE
ARHGEF6.is_internal = FALSE
ATF2.is_internal = FALSE
BAD.is_internal = FALSE
BCL2.is_internal = FALSE
BCL2L1.is_internal = FALSE
BRAF.is_internal = FALSE
CDC42.is_internal = TRUE
CDC42BPA.is_internal = TRUE
CDK1.is_internal = TRUE
CDC25B.is_internal = TRUE
CFL1.is_internal = TRUE
CFL2.is_internal = TRUE
CREB1.is_internal = TRUE
CTNNB1.is_internal = TRUE
CTTN.is_internal = TRUE
DEPTOR.is_internal = TRUE
EPHA2.is_internal = TRUE
EGFR.is_internal = TRUE
ERBB2.is_internal = TRUE
ERBB3.is_internal = TRUE
ERBB4.is_internal = TRUE
EIF4E.is_internal = TRUE
EIF4EBP1.is_internal = TRUE
FUS.is_internal = TRUE
GIT1.is_internal = TRUE
GNA13.is_internal = TRUE
GRB2.is_internal = TRUE
HRAS.is_internal = TRUE
ITCH.is_internal = TRUE
JUN.is_internal = TRUE
KRAS.is_internal = TRUE
LATS1.is_internal = TRUE
LATS2.is_internal = TRUE
LIMK1.is_internal = TRUE
LIMK2.is_internal = TRUE
MAP2K1.is_internal = TRUE
MAP2K2.is_internal = TRUE
MAPK1.is_internal = TRUE
MAPK3.is_internal = TRUE
MYC.is_internal = TRUE
MP.is_internal = TRUE
NFE2L2.is_internal = TRUE
NR4A3.is_internal = TRUE
NRAS.is_internal = TRUE
PAK1.is_internal = TRUE
PAK2.is_internal = TRUE
PAK3.is_internal = TRUE
PAK4.is_internal = TRUE
PDPK1.is_internal = TRUE
PI3K.is_internal = TRUE
PLCG1.is_internal = TRUE
PPP1R12A.is_internal = TRUE
PPP1R12B.is_internal = TRUE
PRKACA.is_internal = TRUE
PRKCA.is_internal = TRUE
PRKCB.is_internal = TRUE
PRKCG.is_internal = TRUE
PRKCZ.is_internal = TRUE
PTEN.is_internal = TRUE
PTK2B.is_internal = TRUE
PTPN11.is_internal = TRUE
RAC1.is_internal = TRUE
RAF1.is_internal = TRUE
RHEB.is_internal = TRUE
RHOA.is_internal = TRUE
ROCK1.is_internal = TRUE
ROCK2.is_internal = TRUE
RPS6KA1.is_internal = TRUE
SHC1.is_internal = TRUE
SIRT1.is_internal = TRUE
SNAI1.is_internal = TRUE
SPART.is_internal = TRUE
SOS1.is_internal = TRUE
SRC.is_internal = TRUE
STMN1.is_internal = TRUE
SYN1.is_internal = TRUE
TSC.is_internal = TRUE
TTL.is_internal = TRUE
WWTR1.is_internal = TRUE
WWP1.is_internal = TRUE
YES1.is_internal = TRUE
YAP1.is_internal = TRUE
mTORC2.is_internal = TRUE
mTORC1.is_internal = TRUE
FOXO.is_internal = TRUE
Tubulin.is_internal = TRUE
Microtubule_polimerization.is_internal = TRUE
Neuron_migration.is_internal = TRUE
Actin_cytoskeleton_reorganization.is_internal = FALSE
Cell_migration.is_internal = TRUE
F_actin_dynamics.is_internal = TRUE
Protein_synthesis.is_internal = TRUE
Metastasis.is_internal = TRUE
Proliferation.is_internal = TRUE
Apoptosis.is_internal = FALSE
[NRG1].istate = 0.5[1], 0.5[0]
[BAD].istate = 0.35956[1], 0.64044[0]
[SYN1].istate = 0.59081[1], 0.40919000000000005[0]
[WWTR1].istate = 0.63298[1], 0.36702[0]
[LPAR2].istate = 0.13121[1], 0.86879[0]
[ERBB3].istate = 0.11823[1], 0.8817699999999999[0]
[PRKCZ].istate = 0.35799[1], 0.64201[0]
[ROCK1].istate = 0.35417[1], 0.64583[0]
[CDC42].istate = 0.60794[1], 0.39205999999999996[0]
[ARHGEF1].istate = 0.33785[1], 0.66215[0]
[PPP1R12B].istate = 0.41081[1], 0.58919[0]
[PAK3].istate = 0.43308[1], 0.56692[0]
[ARAF].istate = 0.41361[1], 0.58639[0]
[FUS].istate = 0.78969[1], 0.21031[0]
[SIRT1].istate = 0.79802[1], 0.20198000000000005[0]
[CDC25B].istate = 0.07987[1], 0.92013[0]
[AKT2].istate = 0.17806[1], 0.82194[0]
[RHEB].istate = 0.47125[1], 0.52875[0]
[LIMK1].istate = 0.82878[1], 0.17122000000000004[0]
[GIT1].istate = 0.18836[1], 0.81164[0]
[AMOTL2].istate = 0.58904[1], 0.41096[0]
[TTL].istate = 0.04735[1], 0.95265[0]
[NFE2L2].istate = 0.82647[1], 0.17352999999999996[0]
[AKT3].istate = 0.13929[1], 0.86071[0]
[RPS6KA1].istate = 0.31307[1], 0.68693[0]
[NR4A3].istate = 0.36905[1], 0.63095[0]
[PTK2B].istate = 0.6287[1], 0.37129999999999996[0]
[WWP1].istate = 0.94279[1], 0.05720999999999998[0]
[PLCG1].istate = 0.09373[1], 0.90627[0]
[SNAI1].istate = 0.90022[1], 0.09977999999999998[0]
[PRKCG].istate = 0.60099[1], 0.39901[0]
[MAP2K2].istate = 0.54571[1], 0.45428999999999997[0]
[ARHGEF6].istate = 0.45571[1], 0.5442899999999999[0]
[LATS1].istate = 0.40526[1], 0.59474[0]
[ARHGEF11].istate = 0.11738[1], 0.88262[0]
[SPART].istate = 0.8349[1], 0.16510000000000002[0]
[KRAS].istate = 0.35674[1], 0.6432599999999999[0]
[ROCK2].istate = 0.51914[1], 0.48085999999999995[0]
[RAC1].istate = 0.94891[1], 0.05108999999999997[0]
[MYC].istate = 0.88537[1], 0.11463000000000001[0]
[YAP1].istate = 0.27964[1], 0.72036[0]
[EGF].istate = 0.4131[1], 0.5869[0]
[ERBB2].istate = 0.49638[1], 0.50362[0]
[AKT1].istate = 0.14742[1], 0.85258[0]
[EPHA2].istate = 0.86701[1], 0.13299000000000005[0]
[CDC42BPA].istate = 0.32383[1], 0.6761699999999999[0]
[EGFR].istate = 0.1798[1], 0.8202[0]
[PAK1].istate = 0.45798[1], 0.54202[0]
[LATS2].istate = 0.55702[1], 0.44298000000000004[0]
[EIF4E].istate = 0.43734[1], 0.5626599999999999[0]
[PRKCA].istate = 0.26464[1], 0.73536[0]
[DEPTOR].istate = 0.91132[1], 0.08867999999999998[0]
[BRAF].istate = 0.64861[1], 0.35139[0]
[NRG2].istate = 0.50954[1], 0.49046[0]
[SHC1].istate = 0.42679[1], 0.57321[0]
[PRKCB].istate = 0.47979[1], 0.5202100000000001[0]
[CTNNB1].istate = 0.66797[1], 0.33203000000000005[0]
[MAP2K1].istate = 0.47902[1], 0.52098[0]
[NRG4].istate = 0.47214[1], 0.52786[0]
[TACR3].istate = 0.98153[1], 0.018469999999999986[0]
[CDK1].istate = 0.36912[1], 0.63088[0]
[BCL2L1].istate = 0.82341[1], 0.17659000000000002[0]
[BCL2].istate = 0.37974[1], 0.62026[0]
[PTEN].istate = 0.65284[1], 0.34716[0]
[CFL1].istate = 0.44183[1], 0.55817[0]
[YES1].istate = 0.41145[1], 0.58855[0]
[JUN].istate = 0.77846[1], 0.22153999999999996[0]
[ERBB4].istate = 0.54951[1], 0.45048999999999995[0]
[PTPN11].istate = 0.72335[1], 0.27664999999999995[0]
[PAK2].istate = 0.48976[1], 0.51024[0]
[F2R].istate = 0.82018[1], 0.17981999999999998[0]
[LIMK2].istate = 0.53274[1], 0.46726[0]
[NRG3].istate = 0.62328[1], 0.37672000000000005[0]
[EIF4EBP1].istate = 0.80068[1], 0.19932000000000005[0]
[ARHGEF12].istate = 0.55864[1], 0.44136[0]
[SRC].istate = 0.32554[1], 0.6744600000000001[0]
[NRAS].istate = 0.47916[1], 0.52084[0]
[mTORC2].istate = 0.06543[1], 0.93457[0]
[mTORC1].istate = 0.06543[1], 0.93457[0]
[PI3K].istate = 0.36171[1], 0.63829[0]
[TSC].istate = 0.14058[1], 0.85942[0]
```
