## Supplementary Dataset 5 for "Explainable Generative AI Uncovers a Molecular Continuum in Medulloblastoma with Implications for Rare Cancer Subtyping and Treatment Equity": MB_list1_RNA_asTransition_735.cfg

```
$u_F2R=20.57562
$d_F2R=0.0486
$u_LPAR2=0.33913
$d_LPAR2=2.94872
$u_TACR3=0.0915
$d_TACR3=10.92896
$u_EGF=0.50155
$d_EGF=1.99382
$u_NRG1 = 1
$d_NRG1 = 1
$u_NRG2=0.75694
$d_NRG2=1.32111
$u_NRG3=62.85974
$d_NRG3=0.01591
$u_NRG4=0.35329
$d_NRG4=2.83054
$u_AKT1=0.38211
$d_AKT1=2.61705
$u_AKT2=14.52283
$d_AKT2=0.06886
$u_AKT3=0.64996
$d_AKT3=1.53856
$u_AMOTL2=0.0426
$d_AMOTL2=23.47418
$u_ARAF=0.10612
$d_ARAF=9.42329
$u_ARHGEF1=0.46719
$d_ARHGEF1=2.14046
$u_ARHGEF11=0.04758
$d_ARHGEF11=21.01723
$u_ARHGEF12=0.01642
$d_ARHGEF12=60.90134
$u_ARHGEF6=0.06182
$d_ARHGEF6=16.17599
$u_ATF2 = 1
$d_ATF2 = 1
$u_BAD=21.67673
$d_BAD=0.04613
$u_BCL2=93.86242
$d_BCL2=0.01065
$u_BCL2L1=0.09093
$d_BCL2L1=10.99747
$u_BRAF=0.12198
$d_BRAF=8.19807
$u_CDC42=1.01544
$d_CDC42=0.98479
$u_CDC42BPA=8.13983
$d_CDC42BPA=0.12285
$u_CDK1=0.1868
$d_CDK1=5.35332
$u_CDC25B=15.43138
$d_CDC25B=0.0648
$u_CFL1=0.31367
$d_CFL1=3.18806
$u_CFL2 = 1
$d_CFL2 = 1
$u_CREB1 = 1
$d_CREB1 = 1
$u_CTNNB1=1.12839
$d_CTNNB1=0.88622
$u_CTTN = 1
$d_CTTN = 1
$u_DEPTOR=0.33556
$d_DEPTOR=2.98009
$u_EPHA2=0.43762
$d_EPHA2=2.28509
$u_EGFR=24.85329
$d_EGFR=0.04024
$u_ERBB2=6.25116
$d_ERBB2=0.15997
$u_ERBB3=0.58854
$d_ERBB3=1.69912
$u_ERBB4=0.05821
$d_ERBB4=17.17918
$u_EIF4E=0.01706
$d_EIF4E=58.61665
$u_EIF4EBP1=0.9305
$d_EIF4EBP1=1.07469
$u_FUS=1.24321
$d_FUS=0.80437
$u_GIT1=9.1616
$d_GIT1=0.10915
$u_GNA13 = 1
$d_GNA13 = 1
$u_GRB2 = 1
$d_GRB2 = 1
$u_HRAS = 1
$d_HRAS = 1
$u_ITCH = 1
$d_ITCH = 1
$u_JUN=12.72752
$d_JUN=0.07857
$u_KRAS=0.01533
$d_KRAS=65.23157
$u_LATS1=0.10801
$d_LATS1=9.2584
$u_LATS2=0.2391
$d_LATS2=4.18235
$u_LIMK1=0.38733
$d_LIMK1=2.58178
$u_LIMK2=0.21822
$d_LIMK2=4.58253
$u_MAP2K1=1.52805
$d_MAP2K1=0.65443
$u_MAP2K2=0.04337
$d_MAP2K2=23.05741
$u_MAPK1 = 1
$d_MAPK1 = 1
$u_MAPK3 = 1
$d_MAPK3 = 1
$u_MYC=4.58413
$d_MYC=0.21814
$u_MP = 1
$d_MP = 1
$u_NFE2L2=0.63266
$d_NFE2L2=1.58063
$u_NR4A3=0.10312
$d_NR4A3=9.69744
$u_NRAS=0.37378
$d_NRAS=2.67537
$u_PAK1=0.34434
$d_PAK1=2.90411
$u_PAK2=0.03113
$d_PAK2=32.12335
$u_PAK3=3.52872
$d_PAK3=0.28339
$u_PAK4 = 1
$d_PAK4 = 1
$u_PDPK1 = 1
$d_PDPK1 = 1
$u_PI3K=0.66074
$d_PI3K=1.51345
$u_PLCG1=14.26578
$d_PLCG1=0.0701
$u_PPP1R12A = 1
$d_PPP1R12A = 1
$u_PPP1R12B=0.85772
$d_PPP1R12B=1.16588
$u_PRKACA = 1
$d_PRKACA = 1
$u_PRKCA=3.9252
$d_PRKCA=0.25476
$u_PRKCB=16.56867
$d_PRKCB=0.06035
$u_PRKCG=22.52516
$d_PRKCG=0.04439
$u_PRKCZ=14.12089
$d_PRKCZ=0.07082
$u_PTEN=0.05654
$d_PTEN=17.68659
$u_PTK2B=7.21286
$d_PTK2B=0.13864
$u_PTPN11=0.06238
$d_PTPN11=16.03078
$u_RAC1=0.17698
$d_RAC1=5.65036
$u_RAF1 = 1
$d_RAF1 = 1
$u_RHEB=0.08556
$d_RHEB=11.6877
$u_RHOA = 1
$d_RHOA = 1
$u_ROCK1=1.21535
$d_ROCK1=0.82281
$u_ROCK2=0.04111
$d_ROCK2=24.32498
$u_RPS6KA1=0.35721
$d_RPS6KA1=2.79947
$u_SHC1=18.51661
$d_SHC1=0.05401
$u_SIRT1=1.03959
$d_SIRT1=0.96192
$u_SNAI1=14.25904
$d_SNAI1=0.07013
$u_SPART=0.15483
$d_SPART=6.4587
$u_SOS1 = 1
$d_SOS1 = 1
$u_SRC=0.02223
$d_SRC=44.98426
$u_STMN1 = 1
$d_STMN1 = 1
$u_SYN1=0.15038
$d_SYN1=6.64982
$u_TSC=16.88048
$d_TSC=0.05924
$u_TTL=0.42411
$d_TTL=2.35788
$u_WWTR1=63.24352
$d_WWTR1=0.01581
$u_WWP1=0.03982
$d_WWP1=25.11301
$u_YES1=1.71368
$d_YES1=0.58354
$u_YAP1=98.87122
$d_YAP1=0.01011
$u_mTORC2=0.01594
$d_mTORC2=62.73526
$u_mTORC1=0.01594
$d_mTORC1=62.73526
$u_FOXO = 1
$d_FOXO = 1
$u_Tubulin = 1
$d_Tubulin = 1
$u_Microtubule_polimerization = 1
$d_Microtubule_polimerization = 1
$u_Neuron_migration = 1
$d_Neuron_migration = 1
$u_Actin_cytoskeleton_reorganization = 1
$d_Actin_cytoskeleton_reorganization = 1
$u_Cell_migration = 1
$d_Cell_migration = 1
$u_F_actin_dynamics = 1
$d_F_actin_dynamics = 1
$u_Protein_synthesis = 1
$d_Protein_synthesis = 1
$u_Metastasis = 1
$d_Metastasis = 1
$u_Proliferation = 1
$d_Proliferation = 1
$u_Apoptosis = 1
$d_Apoptosis = 1
[ATF2].istate = 1 [0], 0 [1]
[CFL2].istate = 1 [0], 0 [1]
[CREB1].istate = 1 [0], 0 [1]
[CTTN].istate = 1 [0], 0 [1]
[GNA13].istate = 1 [0], 0 [1]
[GRB2].istate = 1 [0], 0 [1]
[HRAS].istate = 1 [0], 0 [1]
[ITCH].istate = 1 [0], 0 [1]
[MAPK1].istate = 1 [0], 0 [1]
[MAPK3].istate = 1 [0], 0 [1]
[MP].istate = 1 [0], 0 [1]
[PAK4].istate = 1 [0], 0 [1]
[PDPK1].istate = 1 [0], 0 [1]
[PPP1R12A].istate = 1 [0], 0 [1]
[PRKACA].istate = 1 [0], 0 [1]
[RAF1].istate = 1 [0], 0 [1]
[RHOA].istate = 1 [0], 0 [1]
[SOS1].istate = 1 [0], 0 [1]
[STMN1].istate = 1 [0], 0 [1]
[FOXO].istate = 1 [0], 0 [1]
[Tubulin].istate = 1 [0], 0 [1]
[Microtubule_polimerization].istate = 1 [0], 0 [1]
[Neuron_migration].istate = 1 [0], 0 [1]
[Actin_cytoskeleton_reorganization].istate = 1 [0], 0 [1]
[Cell_migration].istate = 1 [0], 0 [1]
[F_actin_dynamics].istate = 1 [0], 0 [1]
[Protein_synthesis].istate = 1 [0], 0 [1]
[Metastasis].istate = 1 [0], 0 [1]
[Proliferation].istate = 1 [0], 0 [1]
[Apoptosis].istate = 1 [0], 0 [1]
discrete_time = 0
use_physrandgen = FALSE
seed_pseudorandom = 100
sample_count = 10000
max_time = 60
time_tick = 0.1
thread_count = 1
statdist_traj_count = 100
statdist_cluster_threshold = 1
display_traj = 0
statdist_similarity_cache_max_size = 20000
F2R.is_internal = TRUE
LPAR2.is_internal = TRUE
TACR3.is_internal = TRUE
EGF.is_internal = TRUE
NRG1.is_internal = TRUE
NRG2.is_internal = TRUE
NRG3.is_internal = TRUE
NRG4.is_internal = TRUE
AKT1.is_internal = FALSE
AKT2.is_internal = FALSE
AKT3.is_internal = FALSE
AMOTL2.is_internal = FALSE
ARAF.is_internal = FALSE
ARHGEF1.is_internal = FALSE
ARHGEF11.is_internal = FALSE
ARHGEF12.is_internal = FALSE
ARHGEF6.is_internal = FALSE
ATF2.is_internal = FALSE
BAD.is_internal = FALSE
BCL2.is_internal = FALSE
BCL2L1.is_internal = FALSE
BRAF.is_internal = FALSE
CDC42.is_internal = TRUE
CDC42BPA.is_internal = TRUE
CDK1.is_internal = TRUE
CDC25B.is_internal = TRUE
CFL1.is_internal = TRUE
CFL2.is_internal = TRUE
CREB1.is_internal = TRUE
CTNNB1.is_internal = TRUE
CTTN.is_internal = TRUE
DEPTOR.is_internal = TRUE
EPHA2.is_internal = TRUE
EGFR.is_internal = TRUE
ERBB2.is_internal = TRUE
ERBB3.is_internal = TRUE
ERBB4.is_internal = TRUE
EIF4E.is_internal = TRUE
EIF4EBP1.is_internal = TRUE
FUS.is_internal = TRUE
GIT1.is_internal = TRUE
GNA13.is_internal = TRUE
GRB2.is_internal = TRUE
HRAS.is_internal = TRUE
ITCH.is_internal = TRUE
JUN.is_internal = TRUE
KRAS.is_internal = TRUE
LATS1.is_internal = TRUE
LATS2.is_internal = TRUE
LIMK1.is_internal = TRUE
LIMK2.is_internal = TRUE
MAP2K1.is_internal = TRUE
MAP2K2.is_internal = TRUE
MAPK1.is_internal = TRUE
MAPK3.is_internal = TRUE
MYC.is_internal = TRUE
MP.is_internal = TRUE
NFE2L2.is_internal = TRUE
NR4A3.is_internal = TRUE
NRAS.is_internal = TRUE
PAK1.is_internal = TRUE
PAK2.is_internal = TRUE
PAK3.is_internal = TRUE
PAK4.is_internal = TRUE
PDPK1.is_internal = TRUE
PI3K.is_internal = TRUE
PLCG1.is_internal = TRUE
PPP1R12A.is_internal = TRUE
PPP1R12B.is_internal = TRUE
PRKACA.is_internal = TRUE
PRKCA.is_internal = TRUE
PRKCB.is_internal = TRUE
PRKCG.is_internal = TRUE
PRKCZ.is_internal = TRUE
PTEN.is_internal = TRUE
PTK2B.is_internal = TRUE
PTPN11.is_internal = TRUE
RAC1.is_internal = TRUE
RAF1.is_internal = TRUE
RHEB.is_internal = TRUE
RHOA.is_internal = TRUE
ROCK1.is_internal = TRUE
ROCK2.is_internal = TRUE
RPS6KA1.is_internal = TRUE
SHC1.is_internal = TRUE
SIRT1.is_internal = TRUE
SNAI1.is_internal = TRUE
SPART.is_internal = TRUE
SOS1.is_internal = TRUE
SRC.is_internal = TRUE
STMN1.is_internal = TRUE
SYN1.is_internal = TRUE
TSC.is_internal = TRUE
TTL.is_internal = TRUE
WWTR1.is_internal = TRUE
WWP1.is_internal = TRUE
YES1.is_internal = TRUE
YAP1.is_internal = TRUE
mTORC2.is_internal = TRUE
mTORC1.is_internal = TRUE
FOXO.is_internal = TRUE
Tubulin.is_internal = TRUE
Microtubule_polimerization.is_internal = TRUE
Neuron_migration.is_internal = TRUE
Actin_cytoskeleton_reorganization.is_internal = FALSE
Cell_migration.is_internal = TRUE
F_actin_dynamics.is_internal = TRUE
Protein_synthesis.is_internal = TRUE
Metastasis.is_internal = TRUE
Proliferation.is_internal = TRUE
Apoptosis.is_internal = FALSE
[NRG1].istate = 0.5[1], 0.5[0]
[BAD].istate = 0.834[1], 0.16600000000000004[0]
[SYN1].istate = 0.29429[1], 0.7057100000000001[0]
[WWTR1].istate = 0.95025[1], 0.04974999999999996[0]
[LPAR2].istate = 0.38259[1], 0.61741[0]
[ERBB3].istate = 0.44244[1], 0.5575600000000001[0]
[PRKCZ].istate = 0.78747[1], 0.21253[0]
[ROCK1].istate = 0.52118[1], 0.47882[0]
[CDC42].istate = 0.50166[1], 0.49834[0]
[ARHGEF1].istate = 0.41737[1], 0.58263[0]
[PPP1R12B].istate = 0.48334[1], 0.51666[0]
[PAK3].istate = 0.6369[1], 0.3631[0]
[ARAF].istate = 0.25645[1], 0.7435499999999999[0]
[FUS].istate = 0.52364[1], 0.47636[0]
[SIRT1].istate = 0.50422[1], 0.49578[0]
[CDC25B].istate = 0.7971[1], 0.20289999999999997[0]
[AKT2].istate = 0.79051[1], 0.20948999999999995[0]
[RHEB].istate = 0.23306[1], 0.76694[0]
[LIMK1].istate = 0.39702[1], 0.6029800000000001[0]
[GIT1].istate = 0.74049[1], 0.25951[0]
[AMOTL2].istate = 0.15736[1], 0.8426400000000001[0]
[TTL].istate = 0.40687[1], 0.5931299999999999[0]
[NFE2L2].istate = 0.45029[1], 0.5497099999999999[0]
[AKT3].istate = 0.45322[1], 0.54678[0]
[RPS6KA1].istate = 0.38823[1], 0.6117699999999999[0]
[NR4A3].istate = 0.25334[1], 0.74666[0]
[PTK2B].istate = 0.71453[1], 0.28547[0]
[WWP1].istate = 0.15003[1], 0.84997[0]
[PLCG1].istate = 0.78857[1], 0.21143[0]
[SNAI1].istate = 0.78852[1], 0.21148[0]
[PRKCG].istate = 0.83817[1], 0.16183000000000003[0]
[MAP2K2].istate = 0.15931[1], 0.8406899999999999[0]
[ARHGEF6].istate = 0.19779[1], 0.80221[0]
[LATS1].istate = 0.25836[1], 0.7416400000000001[0]
[ARHGEF11].istate = 0.16935[1], 0.83065[0]
[SPART].istate = 0.29747[1], 0.70253[0]
[KRAS].istate = 0.04639[1], 0.95361[0]
[ROCK2].istate = 0.15349[1], 0.84651[0]
[RAC1].istate = 0.31198[1], 0.6880200000000001[0]
[MYC].istate = 0.66531[1], 0.33469000000000004[0]
[YAP1].istate = 0.99877[1], 0.0012299999999999534[0]
[EGF].istate = 0.42508[1], 0.57492[0]
[ERBB2].istate = 0.69899[1], 0.30101[0]
[AKT1].istate = 0.39555[1], 0.6044499999999999[0]
[EPHA2].istate = 0.41027[1], 0.58973[0]
[CDC42BPA].istate = 0.72765[1], 0.27235[0]
[EGFR].istate = 0.84885[1], 0.15115[0]
[PAK1].istate = 0.38425[1], 0.61575[0]
[LATS2].istate = 0.34464[1], 0.6553599999999999[0]
[EIF4E].istate = 0.05802[1], 0.94198[0]
[PRKCA].istate = 0.64847[1], 0.35153[0]
[DEPTOR].istate = 0.38144[1], 0.61856[0]
[BRAF].istate = 0.27157[1], 0.72843[0]
[NRG2].istate = 0.46977[1], 0.53023[0]
[SHC1].istate = 0.81689[1], 0.18311[0]
[PRKCB].istate = 0.80482[1], 0.19518000000000002[0]
[CTNNB1].istate = 0.51311[1], 0.48689000000000004[0]
[MAP2K1].istate = 0.54603[1], 0.45397[0]
[NRG4].istate = 0.38703[1], 0.61297[0]
[TACR3].istate = 0.24036[1], 0.75964[0]
[CDK1].istate = 0.31784[1], 0.68216[0]
[BCL2L1].istate = 0.23968[1], 0.76032[0]
[BCL2].istate = 0.99312[1], 0.006879999999999997[0]
[PTEN].istate = 0.18809[1], 0.81191[0]
[CFL1].istate = 0.37412[1], 0.62588[0]
[YES1].istate = 0.55848[1], 0.44152[0]
[JUN].istate = 0.77619[1], 0.22380999999999995[0]
[ERBB4].istate = 0.19126[1], 0.80874[0]
[PTPN11].istate = 0.19876[1], 0.80124[0]
[PAK2].istate = 0.12329[1], 0.87671[0]
[F2R].istate = 0.82834[1], 0.17166000000000003[0]
[LIMK2].istate = 0.33472[1], 0.66528[0]
[NRG3].istate = 0.94959[1], 0.050409999999999955[0]
[EIF4EBP1].istate = 0.49218[1], 0.5078199999999999[0]
[ARHGEF12].istate = 0.05381[1], 0.94619[0]
[SRC].istate = 0.08672[1], 0.91328[0]
[NRAS].istate = 0.39315[1], 0.60685[0]
[mTORC2].istate = 0.05064[1], 0.94936[0]
[mTORC1].istate = 0.05064[1], 0.94936[0]
[PI3K].istate = 0.45501[1], 0.54499[0]
[TSC].istate = 0.80685[1], 0.19315000000000004[0]
```
