## Supplementary Dataset 5 for "Explainable Generative AI Uncovers a Molecular Continuum in Medulloblastoma with Implications for Rare Cancer Subtyping and Treatment Equity": MB_list1_RNA_asTransition_742.cfg

```
$u_F2R=0.36649
$d_F2R=2.72859
$u_LPAR2=0.04649
$d_LPAR2=21.51
$u_TACR3=99.32024
$d_TACR3=0.01007
$u_EGF=4.44281
$d_EGF=0.22508
$u_NRG1 = 1
$d_NRG1 = 1
$u_NRG2=0.14513
$d_NRG2=6.89037
$u_NRG3=0.31267
$d_NRG3=3.19826
$u_NRG4=1.2262
$d_NRG4=0.81553
$u_AKT1=28.14433
$d_AKT1=0.03553
$u_AKT2=0.03608
$d_AKT2=27.71619
$u_AKT3=0.04049
$d_AKT3=24.69746
$u_AMOTL2=32.42299
$d_AMOTL2=0.03084
$u_ARAF=74.14235
$d_ARAF=0.01349
$u_ARHGEF1=2.67821
$d_ARHGEF1=0.37338
$u_ARHGEF11=14.8425
$d_ARHGEF11=0.06737
$u_ARHGEF12=1.03596
$d_ARHGEF12=0.96529
$u_ARHGEF6=27.22471
$d_ARHGEF6=0.03673
$u_ATF2 = 1
$d_ATF2 = 1
$u_BAD=0.02143
$d_BAD=46.66356
$u_BCL2=0.06553
$d_BCL2=15.26019
$u_BCL2L1=11.15918
$d_BCL2L1=0.08961
$u_BRAF=14.10522
$d_BRAF=0.0709
$u_CDC42=0.02736
$d_CDC42=36.54971
$u_CDC42BPA=9.02293
$d_CDC42BPA=0.11083
$u_CDK1=0.40691
$d_CDK1=2.45755
$u_CDC25B=2.00044
$d_CDC25B=0.49989
$u_CFL1=0.0552
$d_CFL1=18.11594
$u_CFL2 = 1
$d_CFL2 = 1
$u_CREB1 = 1
$d_CREB1 = 1
$u_CTNNB1=23.73235
$d_CTNNB1=0.04214
$u_CTTN = 1
$d_CTTN = 1
$u_DEPTOR=0.05521
$d_DEPTOR=18.11266
$u_EPHA2=66.83723
$d_EPHA2=0.01496
$u_EGFR=0.22724
$d_EGFR=4.40063
$u_ERBB2=9.24632
$d_ERBB2=0.10815
$u_ERBB3=0.3233
$d_ERBB3=3.0931
$u_ERBB4=1.36796
$d_ERBB4=0.73102
$u_EIF4E=0.48942
$d_EIF4E=2.04323
$u_EIF4EBP1=0.24038
$d_EIF4EBP1=4.16008
$u_FUS=0.07438
$d_FUS=13.44447
$u_GIT1=0.05217
$d_GIT1=19.1681
$u_GNA13 = 1
$d_GNA13 = 1
$u_GRB2 = 1
$d_GRB2 = 1
$u_HRAS = 1
$d_HRAS = 1
$u_ITCH = 1
$d_ITCH = 1
$u_JUN=5.11423
$d_JUN=0.19553
$u_KRAS=0.05841
$d_KRAS=17.12036
$u_LATS1=0.55388
$d_LATS1=1.80545
$u_LATS2=0.05468
$d_LATS2=18.28822
$u_LIMK1=11.72218
$d_LIMK1=0.08531
$u_LIMK2=0.90846
$d_LIMK2=1.10076
$u_MAP2K1=1.14383
$d_MAP2K1=0.87426
$u_MAP2K2=5.16993
$d_MAP2K2=0.19343
$u_MAPK1 = 1
$d_MAPK1 = 1
$u_MAPK3 = 1
$d_MAPK3 = 1
$u_MYC=7.31242
$d_MYC=0.13675
$u_MP = 1
$d_MP = 1
$u_NFE2L2=6.34697
$d_NFE2L2=0.15756
$u_NR4A3=3.33503
$d_NR4A3=0.29985
$u_NRAS=0.08507
$d_NRAS=11.75503
$u_PAK1=0.01746
$d_PAK1=57.27377
$u_PAK2=1.95953
$d_PAK2=0.51033
$u_PAK3=5.81601
$d_PAK3=0.17194
$u_PAK4 = 1
$d_PAK4 = 1
$u_PDPK1 = 1
$d_PDPK1 = 1
$u_PI3K=0.36985
$d_PI3K=2.7038
$u_PLCG1=1.3338
$d_PLCG1=0.74974
$u_PPP1R12A = 1
$d_PPP1R12A = 1
$u_PPP1R12B=13.25681
$d_PPP1R12B=0.07543
$u_PRKACA = 1
$d_PRKACA = 1
$u_PRKCA=0.02173
$d_PRKCA=46.01933
$u_PRKCB=0.05111
$d_PRKCB=19.56564
$u_PRKCG=0.65768
$d_PRKCG=1.5205
$u_PRKCZ=8.45894
$d_PRKCZ=0.11822
$u_PTEN=0.06918
$d_PTEN=14.45504
$u_PTK2B=0.07383
$d_PTK2B=13.54463
$u_PTPN11=1.04934
$d_PTPN11=0.95298
$u_RAC1=1.24668
$d_RAC1=0.80213
$u_RAF1 = 1
$d_RAF1 = 1
$u_RHEB=0.67565
$d_RHEB=1.48006
$u_RHOA = 1
$d_RHOA = 1
$u_ROCK1=2.07421
$d_ROCK1=0.48211
$u_ROCK2=2.13914
$d_ROCK2=0.46748
$u_RPS6KA1=0.41776
$d_RPS6KA1=2.39372
$u_SHC1=1.58138
$d_SHC1=0.63236
$u_SIRT1=0.29054
$d_SIRT1=3.44187
$u_SNAI1=0.45609
$d_SNAI1=2.19255
$u_SPART=0.07249
$d_SPART=13.79501
$u_SOS1 = 1
$d_SOS1 = 1
$u_SRC=0.03546
$d_SRC=28.20079
$u_STMN1 = 1
$d_STMN1 = 1
$u_SYN1=0.54114
$d_SYN1=1.84795
$u_TSC=0.16398
$d_TSC=6.0983
$u_TTL=0.91252
$d_TTL=1.09587
$u_WWTR1=0.15999
$d_WWTR1=6.25039
$u_WWP1=5.09327
$d_WWP1=0.19634
$u_YES1=7.25243
$d_YES1=0.13788
$u_YAP1=1.43027
$d_YAP1=0.69917
$u_mTORC2=3.03323
$d_mTORC2=0.32968
$u_mTORC1=0.60779
$d_mTORC1=1.64531
$u_FOXO = 1
$d_FOXO = 1
$u_Tubulin = 1
$d_Tubulin = 1
$u_Microtubule_polimerization = 1
$d_Microtubule_polimerization = 1
$u_Neuron_migration = 1
$d_Neuron_migration = 1
$u_Actin_cytoskeleton_reorganization = 1
$d_Actin_cytoskeleton_reorganization = 1
$u_Cell_migration = 1
$d_Cell_migration = 1
$u_F_actin_dynamics = 1
$d_F_actin_dynamics = 1
$u_Protein_synthesis = 1
$d_Protein_synthesis = 1
$u_Metastasis = 1
$d_Metastasis = 1
$u_Proliferation = 1
$d_Proliferation = 1
$u_Apoptosis = 1
$d_Apoptosis = 1
[ATF2].istate = 1 [0], 0 [1]
[CFL2].istate = 1 [0], 0 [1]
[CREB1].istate = 1 [0], 0 [1]
[CTTN].istate = 1 [0], 0 [1]
[GNA13].istate = 1 [0], 0 [1]
[GRB2].istate = 1 [0], 0 [1]
[HRAS].istate = 1 [0], 0 [1]
[ITCH].istate = 1 [0], 0 [1]
[MAPK1].istate = 1 [0], 0 [1]
[MAPK3].istate = 1 [0], 0 [1]
[MP].istate = 1 [0], 0 [1]
[PAK4].istate = 1 [0], 0 [1]
[PDPK1].istate = 1 [0], 0 [1]
[PPP1R12A].istate = 1 [0], 0 [1]
[PRKACA].istate = 1 [0], 0 [1]
[RAF1].istate = 1 [0], 0 [1]
[RHOA].istate = 1 [0], 0 [1]
[SOS1].istate = 1 [0], 0 [1]
[STMN1].istate = 1 [0], 0 [1]
[FOXO].istate = 1 [0], 0 [1]
[Tubulin].istate = 1 [0], 0 [1]
[Microtubule_polimerization].istate = 1 [0], 0 [1]
[Neuron_migration].istate = 1 [0], 0 [1]
[Actin_cytoskeleton_reorganization].istate = 1 [0], 0 [1]
[Cell_migration].istate = 1 [0], 0 [1]
[F_actin_dynamics].istate = 1 [0], 0 [1]
[Protein_synthesis].istate = 1 [0], 0 [1]
[Metastasis].istate = 1 [0], 0 [1]
[Proliferation].istate = 1 [0], 0 [1]
[Apoptosis].istate = 1 [0], 0 [1]
discrete_time = 0
use_physrandgen = FALSE
seed_pseudorandom = 100
sample_count = 10000
max_time = 60
time_tick = 0.1
thread_count = 1
statdist_traj_count = 100
statdist_cluster_threshold = 1
display_traj = 0
statdist_similarity_cache_max_size = 20000
F2R.is_internal = TRUE
LPAR2.is_internal = TRUE
TACR3.is_internal = TRUE
EGF.is_internal = TRUE
NRG1.is_internal = TRUE
NRG2.is_internal = TRUE
NRG3.is_internal = TRUE
NRG4.is_internal = TRUE
AKT1.is_internal = FALSE
AKT2.is_internal = FALSE
AKT3.is_internal = FALSE
AMOTL2.is_internal = FALSE
ARAF.is_internal = FALSE
ARHGEF1.is_internal = FALSE
ARHGEF11.is_internal = FALSE
ARHGEF12.is_internal = FALSE
ARHGEF6.is_internal = FALSE
ATF2.is_internal = FALSE
BAD.is_internal = FALSE
BCL2.is_internal = FALSE
BCL2L1.is_internal = FALSE
BRAF.is_internal = FALSE
CDC42.is_internal = TRUE
CDC42BPA.is_internal = TRUE
CDK1.is_internal = TRUE
CDC25B.is_internal = TRUE
CFL1.is_internal = TRUE
CFL2.is_internal = TRUE
CREB1.is_internal = TRUE
CTNNB1.is_internal = TRUE
CTTN.is_internal = TRUE
DEPTOR.is_internal = TRUE
EPHA2.is_internal = TRUE
EGFR.is_internal = TRUE
ERBB2.is_internal = TRUE
ERBB3.is_internal = TRUE
ERBB4.is_internal = TRUE
EIF4E.is_internal = TRUE
EIF4EBP1.is_internal = TRUE
FUS.is_internal = TRUE
GIT1.is_internal = TRUE
GNA13.is_internal = TRUE
GRB2.is_internal = TRUE
HRAS.is_internal = TRUE
ITCH.is_internal = TRUE
JUN.is_internal = TRUE
KRAS.is_internal = TRUE
LATS1.is_internal = TRUE
LATS2.is_internal = TRUE
LIMK1.is_internal = TRUE
LIMK2.is_internal = TRUE
MAP2K1.is_internal = TRUE
MAP2K2.is_internal = TRUE
MAPK1.is_internal = TRUE
MAPK3.is_internal = TRUE
MYC.is_internal = TRUE
MP.is_internal = TRUE
NFE2L2.is_internal = TRUE
NR4A3.is_internal = TRUE
NRAS.is_internal = TRUE
PAK1.is_internal = TRUE
PAK2.is_internal = TRUE
PAK3.is_internal = TRUE
PAK4.is_internal = TRUE
PDPK1.is_internal = TRUE
PI3K.is_internal = TRUE
PLCG1.is_internal = TRUE
PPP1R12A.is_internal = TRUE
PPP1R12B.is_internal = TRUE
PRKACA.is_internal = TRUE
PRKCA.is_internal = TRUE
PRKCB.is_internal = TRUE
PRKCG.is_internal = TRUE
PRKCZ.is_internal = TRUE
PTEN.is_internal = TRUE
PTK2B.is_internal = TRUE
PTPN11.is_internal = TRUE
RAC1.is_internal = TRUE
RAF1.is_internal = TRUE
RHEB.is_internal = TRUE
RHOA.is_internal = TRUE
ROCK1.is_internal = TRUE
ROCK2.is_internal = TRUE
RPS6KA1.is_internal = TRUE
SHC1.is_internal = TRUE
SIRT1.is_internal = TRUE
SNAI1.is_internal = TRUE
SPART.is_internal = TRUE
SOS1.is_internal = TRUE
SRC.is_internal = TRUE
STMN1.is_internal = TRUE
SYN1.is_internal = TRUE
TSC.is_internal = TRUE
TTL.is_internal = TRUE
WWTR1.is_internal = TRUE
WWP1.is_internal = TRUE
YES1.is_internal = TRUE
YAP1.is_internal = TRUE
mTORC2.is_internal = TRUE
mTORC1.is_internal = TRUE
FOXO.is_internal = TRUE
Tubulin.is_internal = TRUE
Microtubule_polimerization.is_internal = TRUE
Neuron_migration.is_internal = TRUE
Actin_cytoskeleton_reorganization.is_internal = FALSE
Cell_migration.is_internal = TRUE
F_actin_dynamics.is_internal = TRUE
Protein_synthesis.is_internal = TRUE
Metastasis.is_internal = TRUE
Proliferation.is_internal = TRUE
Apoptosis.is_internal = FALSE
[NRG1].istate = 0.5[1], 0.5[0]
[BAD].istate = 0.08276[1], 0.91724[0]
[SYN1].istate = 0.43333[1], 0.56667[0]
[WWTR1].istate = 0.30102[1], 0.6989799999999999[0]
[LPAR2].istate = 0.16685[1], 0.8331500000000001[0]
[ERBB3].istate = 0.3774[1], 0.6226[0]
[PRKCZ].istate = 0.73183[1], 0.26817[0]
[ROCK1].istate = 0.57921[1], 0.42079[0]
[CDC42].istate = 0.10928[1], 0.89072[0]
[ARHGEF1].istate = 0.60696[1], 0.39303999999999994[0]
[PPP1R12B].istate = 0.78061[1], 0.21938999999999997[0]
[PAK3].istate = 0.69116[1], 0.30884[0]
[ARAF].istate = 0.96752[1], 0.03247999999999995[0]
[FUS].istate = 0.21786[1], 0.7821400000000001[0]
[SIRT1].istate = 0.3658[1], 0.6342[0]
[CDC25B].istate = 0.57528[1], 0.42472[0]
[AKT2].istate = 0.1393[1], 0.8607[0]
[RHEB].istate = 0.45743[1], 0.54257[0]
[LIMK1].istate = 0.76725[1], 0.23275[0]
[GIT1].istate = 0.17936[1], 0.82064[0]
[AMOTL2].istate = 0.87771[1], 0.12229000000000001[0]
[TTL].istate = 0.49006[1], 0.5099400000000001[0]
[NFE2L2].istate = 0.70064[1], 0.29935999999999996[0]
[AKT3].istate = 0.15185[1], 0.84815[0]
[RPS6KA1].istate = 0.40523[1], 0.59477[0]
[NR4A3].istate = 0.63077[1], 0.36922999999999995[0]
[PTK2B].istate = 0.21706[1], 0.78294[0]
[WWP1].istate = 0.67675[1], 0.32325000000000004[0]
[PLCG1].istate = 0.53127[1], 0.46873[0]
[SNAI1].istate = 0.41476[1], 0.58524[0]
[PRKCG].istate = 0.4545[1], 0.5455[0]
[MAP2K2].istate = 0.67837[1], 0.32162999999999997[0]
[ARHGEF6].istate = 0.85874[1], 0.14126000000000005[0]
[LATS1].istate = 0.43585[1], 0.5641499999999999[0]
[ARHGEF11].istate = 0.79288[1], 0.20711999999999997[0]
[SPART].istate = 0.21507[1], 0.78493[0]
[KRAS].istate = 0.19163[1], 0.80837[0]
[ROCK2].istate = 0.58256[1], 0.41744000000000003[0]
[RAC1].istate = 0.52394[1], 0.47606000000000004[0]
[MYC].istate = 0.71602[1], 0.28398[0]
[YAP1].istate = 0.53885[1], 0.46114999999999995[0]
[EGF].istate = 0.66191[1], 0.33809[0]
[ERBB2].istate = 0.74149[1], 0.25851[0]
[AKT1].istate = 0.86235[1], 0.13765000000000005[0]
[EPHA2].istate = 0.95625[1], 0.043749999999999956[0]
[CDC42BPA].istate = 0.73884[1], 0.26115999999999995[0]
[EGFR].istate = 0.33912[1], 0.66088[0]
[PAK1].istate = 0.06053[1], 0.93947[0]
[LATS2].istate = 0.18446[1], 0.8155399999999999[0]
[EIF4E].istate = 0.42242[1], 0.57758[0]
[PRKCA].istate = 0.08426[1], 0.91574[0]
[DEPTOR].istate = 0.18551[1], 0.8144899999999999[0]
[BRAF].istate = 0.78734[1], 0.21265999999999996[0]
[NRG2].istate = 0.29044[1], 0.70956[0]
[SHC1].istate = 0.54976[1], 0.45024[0]
[PRKCB].istate = 0.17712[1], 0.8228800000000001[0]
[CTNNB1].istate = 0.84384[1], 0.15615999999999997[0]
[MAP2K1].istate = 0.51459[1], 0.48541[0]
[NRG4].istate = 0.52214[1], 0.47785999999999995[0]
[TACR3].istate = 0.99926[1], 0.0007399999999999629[0]
[CDK1].istate = 0.40238[1], 0.59762[0]
[BCL2L1].istate = 0.76191[1], 0.23809000000000002[0]
[BCL2].istate = 0.20411[1], 0.79589[0]
[PTEN].istate = 0.21[1], 0.79[0]
[CFL1].istate = 0.18549[1], 0.8145100000000001[0]
[YES1].istate = 0.71512[1], 0.28488[0]
[JUN].istate = 0.6772[1], 0.3228[0]
[ERBB4].istate = 0.53402[1], 0.46597999999999995[0]
[PTPN11].istate = 0.50523[1], 0.49477000000000004[0]
[PAK2].istate = 0.57304[1], 0.42696[0]
[F2R].istate = 0.39102[1], 0.6089800000000001[0]
[LIMK2].istate = 0.48958[1], 0.51042[0]
[NRG3].istate = 0.37377[1], 0.6262300000000001[0]
[EIF4EBP1].istate = 0.34523[1], 0.6547700000000001[0]
[ARHGEF12].istate = 0.50384[1], 0.49616000000000005[0]
[SRC].istate = 0.13744[1], 0.86256[0]
[NRAS].istate = 0.23245[1], 0.76755[0]
[mTORC2].istate = 0.62048[1], 0.37951999999999997[0]
[mTORC1].istate = 0.44594[1], 0.55406[0]
[PI3K].istate = 0.39201[1], 0.60799[0]
[TSC].istate = 0.3037[1], 0.6962999999999999[0]
```
