## Supplementary Dataset 5 for "Explainable Generative AI Uncovers a Molecular Continuum in Medulloblastoma with Implications for Rare Cancer Subtyping and Treatment Equity": MB_list1_RNA_asTransition_751.cfg

```
$u_F2R=0.47143
$d_F2R=2.12121
$u_LPAR2=0.25741
$d_LPAR2=3.88485
$u_TACR3=31.44083
$d_TACR3=0.03181
$u_EGF=16.77509
$d_EGF=0.05961
$u_NRG1 = 1
$d_NRG1 = 1
$u_NRG2=0.06254
$d_NRG2=15.98977
$u_NRG3=7.01728
$d_NRG3=0.14251
$u_NRG4=0.54112
$d_NRG4=1.84802
$u_AKT1=0.02815
$d_AKT1=35.52398
$u_AKT2=5.44916
$d_AKT2=0.18351
$u_AKT3=12.12794
$d_AKT3=0.08245
$u_AMOTL2=3.1605
$d_AMOTL2=0.31641
$u_ARAF=6.60158
$d_ARAF=0.15148
$u_ARHGEF1=1.47117
$d_ARHGEF1=0.67973
$u_ARHGEF11=0.09597
$d_ARHGEF11=10.41992
$u_ARHGEF12=0.26851
$d_ARHGEF12=3.72426
$u_ARHGEF6=0.06621
$d_ARHGEF6=15.10346
$u_ATF2 = 1
$d_ATF2 = 1
$u_BAD=1.52794
$d_BAD=0.65448
$u_BCL2=0.26532
$d_BCL2=3.76903
$u_BCL2L1=6.52854
$d_BCL2L1=0.15317
$u_BRAF=0.22038
$d_BRAF=4.53762
$u_CDC42=0.05018
$d_CDC42=19.92826
$u_CDC42BPA=0.17829
$d_CDC42BPA=5.60884
$u_CDK1=1.02766
$d_CDK1=0.97308
$u_CDC25B=0.74612
$d_CDC25B=1.34027
$u_CFL1=0.92823
$d_CFL1=1.07732
$u_CFL2 = 1
$d_CFL2 = 1
$u_CREB1 = 1
$d_CREB1 = 1
$u_CTNNB1=0.09262
$d_CTNNB1=10.7968
$u_CTTN = 1
$d_CTTN = 1
$u_DEPTOR=98.36891
$d_DEPTOR=0.01017
$u_EPHA2=25.09829
$d_EPHA2=0.03984
$u_EGFR=0.07294
$d_EGFR=13.7099
$u_ERBB2=0.45224
$d_ERBB2=2.21122
$u_ERBB3=0.95932
$d_ERBB3=1.04241
$u_ERBB4=0.05634
$d_ERBB4=17.74938
$u_EIF4E=0.39517
$d_EIF4E=2.53056
$u_EIF4EBP1=23.98726
$d_EIF4EBP1=0.04169
$u_FUS=0.10321
$d_FUS=9.68898
$u_GIT1=4.58889
$d_GIT1=0.21792
$u_GNA13 = 1
$d_GNA13 = 1
$u_GRB2 = 1
$d_GRB2 = 1
$u_HRAS = 1
$d_HRAS = 1
$u_ITCH = 1
$d_ITCH = 1
$u_JUN=5.93041
$d_JUN=0.16862
$u_KRAS=0.12052
$d_KRAS=8.29738
$u_LATS1=0.57914
$d_LATS1=1.7267
$u_LATS2=0.09353
$d_LATS2=10.69176
$u_LIMK1=0.33961
$d_LIMK1=2.94455
$u_LIMK2=2.15555
$d_LIMK2=0.46392
$u_MAP2K1=0.03073
$d_MAP2K1=32.54149
$u_MAP2K2=28.4468
$d_MAP2K2=0.03515
$u_MAPK1 = 1
$d_MAPK1 = 1
$u_MAPK3 = 1
$d_MAPK3 = 1
$u_MYC=79.88832
$d_MYC=0.01252
$u_MP = 1
$d_MP = 1
$u_NFE2L2=0.1501
$d_NFE2L2=6.66223
$u_NR4A3=0.58431
$d_NR4A3=1.71142
$u_NRAS=0.56765
$d_NRAS=1.76165
$u_PAK1=3.04572
$d_PAK1=0.32833
$u_PAK2=1.41287
$d_PAK2=0.70778
$u_PAK3=0.03052
$d_PAK3=32.7654
$u_PAK4 = 1
$d_PAK4 = 1
$u_PDPK1 = 1
$d_PDPK1 = 1
$u_PI3K=0.09519
$d_PI3K=10.50531
$u_PLCG1=0.08156
$d_PLCG1=12.26091
$u_PPP1R12A = 1
$d_PPP1R12A = 1
$u_PPP1R12B=38.43726
$d_PPP1R12B=0.02602
$u_PRKACA = 1
$d_PRKACA = 1
$u_PRKCA=9.77158
$d_PRKCA=0.10234
$u_PRKCB=0.14843
$d_PRKCB=6.73718
$u_PRKCG=0.19496
$d_PRKCG=5.12926
$u_PRKCZ=0.24496
$d_PRKCZ=4.0823
$u_PTEN=0.1947
$d_PTEN=5.13611
$u_PTK2B=0.57159
$d_PTK2B=1.74951
$u_PTPN11=0.15023
$d_PTPN11=6.65646
$u_RAC1=0.12516
$d_RAC1=7.98977
$u_RAF1 = 1
$d_RAF1 = 1
$u_RHEB=0.33966
$d_RHEB=2.94412
$u_RHOA = 1
$d_RHOA = 1
$u_ROCK1=1.98269
$d_ROCK1=0.50437
$u_ROCK2=0.73404
$d_ROCK2=1.36232
$u_RPS6KA1=0.14904
$d_RPS6KA1=6.70961
$u_SHC1=0.10838
$d_SHC1=9.22679
$u_SIRT1=0.08564
$d_SIRT1=11.67679
$u_SNAI1=65.53132
$d_SNAI1=0.01526
$u_SPART=0.35182
$d_SPART=2.84236
$u_SOS1 = 1
$d_SOS1 = 1
$u_SRC=0.13006
$d_SRC=7.68876
$u_STMN1 = 1
$d_STMN1 = 1
$u_SYN1=0.16322
$d_SYN1=6.1267
$u_TSC=0.08109
$d_TSC=12.33198
$u_TTL=5.49619
$d_TTL=0.18194
$u_WWTR1=0.18765
$d_WWTR1=5.32907
$u_WWP1=6.82728
$d_WWP1=0.14647
$u_YES1=1.54733
$d_YES1=0.64627
$u_YAP1=1.97536
$d_YAP1=0.50624
$u_mTORC2=0.06521
$d_mTORC2=15.33507
$u_mTORC1=1.37131
$d_mTORC1=0.72923
$u_FOXO = 1
$d_FOXO = 1
$u_Tubulin = 1
$d_Tubulin = 1
$u_Microtubule_polimerization = 1
$d_Microtubule_polimerization = 1
$u_Neuron_migration = 1
$d_Neuron_migration = 1
$u_Actin_cytoskeleton_reorganization = 1
$d_Actin_cytoskeleton_reorganization = 1
$u_Cell_migration = 1
$d_Cell_migration = 1
$u_F_actin_dynamics = 1
$d_F_actin_dynamics = 1
$u_Protein_synthesis = 1
$d_Protein_synthesis = 1
$u_Metastasis = 1
$d_Metastasis = 1
$u_Proliferation = 1
$d_Proliferation = 1
$u_Apoptosis = 1
$d_Apoptosis = 1
[ATF2].istate = 1 [0], 0 [1]
[CFL2].istate = 1 [0], 0 [1]
[CREB1].istate = 1 [0], 0 [1]
[CTTN].istate = 1 [0], 0 [1]
[GNA13].istate = 1 [0], 0 [1]
[GRB2].istate = 1 [0], 0 [1]
[HRAS].istate = 1 [0], 0 [1]
[ITCH].istate = 1 [0], 0 [1]
[MAPK1].istate = 1 [0], 0 [1]
[MAPK3].istate = 1 [0], 0 [1]
[MP].istate = 1 [0], 0 [1]
[PAK4].istate = 1 [0], 0 [1]
[PDPK1].istate = 1 [0], 0 [1]
[PPP1R12A].istate = 1 [0], 0 [1]
[PRKACA].istate = 1 [0], 0 [1]
[RAF1].istate = 1 [0], 0 [1]
[RHOA].istate = 1 [0], 0 [1]
[SOS1].istate = 1 [0], 0 [1]
[STMN1].istate = 1 [0], 0 [1]
[FOXO].istate = 1 [0], 0 [1]
[Tubulin].istate = 1 [0], 0 [1]
[Microtubule_polimerization].istate = 1 [0], 0 [1]
[Neuron_migration].istate = 1 [0], 0 [1]
[Actin_cytoskeleton_reorganization].istate = 1 [0], 0 [1]
[Cell_migration].istate = 1 [0], 0 [1]
[F_actin_dynamics].istate = 1 [0], 0 [1]
[Protein_synthesis].istate = 1 [0], 0 [1]
[Metastasis].istate = 1 [0], 0 [1]
[Proliferation].istate = 1 [0], 0 [1]
[Apoptosis].istate = 1 [0], 0 [1]
discrete_time = 0
use_physrandgen = FALSE
seed_pseudorandom = 100
sample_count = 10000
max_time = 60
time_tick = 0.1
thread_count = 1
statdist_traj_count = 100
statdist_cluster_threshold = 1
display_traj = 0
statdist_similarity_cache_max_size = 20000
F2R.is_internal = TRUE
LPAR2.is_internal = TRUE
TACR3.is_internal = TRUE
EGF.is_internal = TRUE
NRG1.is_internal = TRUE
NRG2.is_internal = TRUE
NRG3.is_internal = TRUE
NRG4.is_internal = TRUE
AKT1.is_internal = FALSE
AKT2.is_internal = FALSE
AKT3.is_internal = FALSE
AMOTL2.is_internal = FALSE
ARAF.is_internal = FALSE
ARHGEF1.is_internal = FALSE
ARHGEF11.is_internal = FALSE
ARHGEF12.is_internal = FALSE
ARHGEF6.is_internal = FALSE
ATF2.is_internal = FALSE
BAD.is_internal = FALSE
BCL2.is_internal = FALSE
BCL2L1.is_internal = FALSE
BRAF.is_internal = FALSE
CDC42.is_internal = TRUE
CDC42BPA.is_internal = TRUE
CDK1.is_internal = TRUE
CDC25B.is_internal = TRUE
CFL1.is_internal = TRUE
CFL2.is_internal = TRUE
CREB1.is_internal = TRUE
CTNNB1.is_internal = TRUE
CTTN.is_internal = TRUE
DEPTOR.is_internal = TRUE
EPHA2.is_internal = TRUE
EGFR.is_internal = TRUE
ERBB2.is_internal = TRUE
ERBB3.is_internal = TRUE
ERBB4.is_internal = TRUE
EIF4E.is_internal = TRUE
EIF4EBP1.is_internal = TRUE
FUS.is_internal = TRUE
GIT1.is_internal = TRUE
GNA13.is_internal = TRUE
GRB2.is_internal = TRUE
HRAS.is_internal = TRUE
ITCH.is_internal = TRUE
JUN.is_internal = TRUE
KRAS.is_internal = TRUE
LATS1.is_internal = TRUE
LATS2.is_internal = TRUE
LIMK1.is_internal = TRUE
LIMK2.is_internal = TRUE
MAP2K1.is_internal = TRUE
MAP2K2.is_internal = TRUE
MAPK1.is_internal = TRUE
MAPK3.is_internal = TRUE
MYC.is_internal = TRUE
MP.is_internal = TRUE
NFE2L2.is_internal = TRUE
NR4A3.is_internal = TRUE
NRAS.is_internal = TRUE
PAK1.is_internal = TRUE
PAK2.is_internal = TRUE
PAK3.is_internal = TRUE
PAK4.is_internal = TRUE
PDPK1.is_internal = TRUE
PI3K.is_internal = TRUE
PLCG1.is_internal = TRUE
PPP1R12A.is_internal = TRUE
PPP1R12B.is_internal = TRUE
PRKACA.is_internal = TRUE
PRKCA.is_internal = TRUE
PRKCB.is_internal = TRUE
PRKCG.is_internal = TRUE
PRKCZ.is_internal = TRUE
PTEN.is_internal = TRUE
PTK2B.is_internal = TRUE
PTPN11.is_internal = TRUE
RAC1.is_internal = TRUE
RAF1.is_internal = TRUE
RHEB.is_internal = TRUE
RHOA.is_internal = TRUE
ROCK1.is_internal = TRUE
ROCK2.is_internal = TRUE
RPS6KA1.is_internal = TRUE
SHC1.is_internal = TRUE
SIRT1.is_internal = TRUE
SNAI1.is_internal = TRUE
SPART.is_internal = TRUE
SOS1.is_internal = TRUE
SRC.is_internal = TRUE
STMN1.is_internal = TRUE
SYN1.is_internal = TRUE
TSC.is_internal = TRUE
TTL.is_internal = TRUE
WWTR1.is_internal = TRUE
WWP1.is_internal = TRUE
YES1.is_internal = TRUE
YAP1.is_internal = TRUE
mTORC2.is_internal = TRUE
mTORC1.is_internal = TRUE
FOXO.is_internal = TRUE
Tubulin.is_internal = TRUE
Microtubule_polimerization.is_internal = TRUE
Neuron_migration.is_internal = TRUE
Actin_cytoskeleton_reorganization.is_internal = FALSE
Cell_migration.is_internal = TRUE
F_actin_dynamics.is_internal = TRUE
Protein_synthesis.is_internal = TRUE
Metastasis.is_internal = TRUE
Proliferation.is_internal = TRUE
Apoptosis.is_internal = FALSE
[NRG1].istate = 0.5[1], 0.5[0]
[BAD].istate = 0.54603[1], 0.45397[0]
[SYN1].istate = 0.3032[1], 0.6968[0]
[WWTR1].istate = 0.31834[1], 0.6816599999999999[0]
[LPAR2].istate = 0.35266[1], 0.64734[0]
[ERBB3].istate = 0.49549[1], 0.50451[0]
[PRKCZ].istate = 0.34727[1], 0.65273[0]
[ROCK1].istate = 0.57431[1], 0.42569[0]
[CDC42].istate = 0.17512[1], 0.8248800000000001[0]
[ARHGEF1].istate = 0.54192[1], 0.45808000000000004[0]
[PPP1R12B].istate = 0.89619[1], 0.10380999999999996[0]
[PAK3].istate = 0.12116[1], 0.87884[0]
[ARAF].istate = 0.70491[1], 0.29508999999999996[0]
[FUS].istate = 0.25343[1], 0.74657[0]
[SIRT1].istate = 0.23317[1], 0.76683[0]
[CDC25B].istate = 0.4682[1], 0.5318[0]
[AKT2].istate = 0.68408[1], 0.31592[0]
[RHEB].istate = 0.38276[1], 0.61724[0]
[LIMK1].istate = 0.38275[1], 0.6172500000000001[0]
[GIT1].istate = 0.66543[1], 0.33457000000000003[0]
[AMOTL2].istate = 0.62494[1], 0.37505999999999995[0]
[TTL].istate = 0.68502[1], 0.31498000000000004[0]
[NFE2L2].istate = 0.29409[1], 0.70591[0]
[AKT3].istate = 0.77095[1], 0.22904999999999998[0]
[RPS6KA1].istate = 0.29333[1], 0.70667[0]
[NR4A3].istate = 0.44166[1], 0.5583400000000001[0]
[PTK2B].istate = 0.43927[1], 0.56073[0]
[WWP1].istate = 0.70856[1], 0.29144000000000003[0]
[PLCG1].istate = 0.22787[1], 0.77213[0]
[SNAI1].istate = 0.95411[1], 0.045889999999999986[0]
[PRKCG].istate = 0.32248[1], 0.67752[0]
[MAP2K2].istate = 0.86351[1], 0.13649[0]
[ARHGEF6].istate = 0.20523[1], 0.79477[0]
[LATS1].istate = 0.4407[1], 0.5593[0]
[ARHGEF11].istate = 0.24554[1], 0.75446[0]
[SPART].istate = 0.38658[1], 0.6134200000000001[0]
[KRAS].istate = 0.27026[1], 0.72974[0]
[ROCK2].istate = 0.46643[1], 0.53357[0]
[RAC1].istate = 0.27437[1], 0.72563[0]
[MYC].istate = 0.97562[1], 0.024379999999999957[0]
[YAP1].istate = 0.57391[1], 0.42608999999999997[0]
[EGF].istate = 0.80617[1], 0.19382999999999995[0]
[ERBB2].istate = 0.41384[1], 0.58616[0]
[AKT1].istate = 0.11237[1], 0.88763[0]
[EPHA2].istate = 0.84991[1], 0.15008999999999995[0]
[CDC42BPA].istate = 0.31278[1], 0.6872199999999999[0]
[EGFR].istate = 0.21575[1], 0.78425[0]
[PAK1].istate = 0.62092[1], 0.37908[0]
[LATS2].istate = 0.24273[1], 0.75727[0]
[EIF4E].istate = 0.3992[1], 0.6008[0]
[PRKCA].istate = 0.74749[1], 0.25251[0]
[DEPTOR].istate = 0.99821[1], 0.0017899999999999583[0]
[BRAF].istate = 0.33579[1], 0.66421[0]
[NRG2].istate = 0.19904[1], 0.80096[0]
[SHC1].istate = 0.25874[1], 0.74126[0]
[PRKCB].istate = 0.29288[1], 0.70712[0]
[CTNNB1].istate = 0.24168[1], 0.75832[0]
[MAP2K1].istate = 0.12188[1], 0.87812[0]
[NRG4].istate = 0.43332[1], 0.5666800000000001[0]
[TACR3].istate = 0.87437[1], 0.12563000000000002[0]
[CDK1].istate = 0.50296[1], 0.49704000000000004[0]
[BCL2L1].istate = 0.7037[1], 0.2963[0]
[BCL2].istate = 0.35594[1], 0.6440600000000001[0]
[PTEN].istate = 0.32234[1], 0.6776599999999999[0]
[CFL1].istate = 0.49191[1], 0.5080899999999999[0]
[YES1].istate = 0.5474[1], 0.4526[0]
[JUN].istate = 0.69327[1], 0.30672999999999995[0]
[ERBB4].istate = 0.18771[1], 0.81229[0]
[PTPN11].istate = 0.29419[1], 0.70581[0]
[PAK2].istate = 0.53753[1], 0.46247000000000005[0]
[F2R].istate = 0.41835[1], 0.58165[0]
[LIMK2].istate = 0.58339[1], 0.41661000000000004[0]
[NRG3].istate = 0.71154[1], 0.28846000000000005[0]
[EIF4EBP1].istate = 0.845[1], 0.15500000000000003[0]
[ARHGEF12].istate = 0.35724[1], 0.64276[0]
[SRC].istate = 0.27854[1], 0.72146[0]
[NRAS].istate = 0.43852[1], 0.56148[0]
[mTORC2].istate = 0.20358[1], 0.79642[0]
[mTORC1].istate = 0.53428[1], 0.46572[0]
[PI3K].istate = 0.24465[1], 0.75535[0]
[TSC].istate = 0.22724[1], 0.77276[0]
```
