## Supplementary Dataset 5 for "Explainable Generative AI Uncovers a Molecular Continuum in Medulloblastoma with Implications for Rare Cancer Subtyping and Treatment Equity": MB_list1_RNA_asTransition_752.cfg

```
$u_F2R=0.07395
$d_F2R=13.52265
$u_LPAR2=0.01283
$d_LPAR2=77.94232
$u_TACR3=0.41777
$d_TACR3=2.39366
$u_EGF=80.67349
$d_EGF=0.0124
$u_NRG1 = 1
$d_NRG1 = 1
$u_NRG2=0.07428
$d_NRG2=13.46257
$u_NRG3=1.45066
$d_NRG3=0.68934
$u_NRG4=4.57473
$d_NRG4=0.21859
$u_AKT1=0.06535
$d_AKT1=15.30222
$u_AKT2=0.04754
$d_AKT2=21.03492
$u_AKT3=16.43505
$d_AKT3=0.06085
$u_AMOTL2=39.74286
$d_AMOTL2=0.02516
$u_ARAF=0.08014
$d_ARAF=12.47816
$u_ARHGEF1=0.0189
$d_ARHGEF1=52.91005
$u_ARHGEF11=20.9796
$d_ARHGEF11=0.04767
$u_ARHGEF12=5.45388
$d_ARHGEF12=0.18336
$u_ARHGEF6=0.86499
$d_ARHGEF6=1.15608
$u_ATF2 = 1
$d_ATF2 = 1
$u_BAD=23.16479
$d_BAD=0.04317
$u_BCL2=0.03272
$d_BCL2=30.56235
$u_BCL2L1=46.80397
$d_BCL2L1=0.02137
$u_BRAF=8.30065
$d_BRAF=0.12047
$u_CDC42=0.03958
$d_CDC42=25.26529
$u_CDC42BPA=14.18987
$d_CDC42BPA=0.07047
$u_CDK1=0.01381
$d_CDK1=72.4113
$u_CDC25B=0.04584
$d_CDC25B=21.81501
$u_CFL1=0.01958
$d_CFL1=51.07252
$u_CFL2 = 1
$d_CFL2 = 1
$u_CREB1 = 1
$d_CREB1 = 1
$u_CTNNB1=6.18161
$d_CTNNB1=0.16177
$u_CTTN = 1
$d_CTTN = 1
$u_DEPTOR=0.66468
$d_DEPTOR=1.50448
$u_EPHA2=41.4388
$d_EPHA2=0.02413
$u_EGFR=0.0676
$d_EGFR=14.7929
$u_ERBB2=18.28539
$d_ERBB2=0.05469
$u_ERBB3=0.68638
$d_ERBB3=1.45692
$u_ERBB4=2.13676
$d_ERBB4=0.468
$u_EIF4E=3.36735
$d_EIF4E=0.29697
$u_EIF4EBP1=0.02878
$d_EIF4EBP1=34.74635
$u_FUS=15.77572
$d_FUS=0.06339
$u_GIT1=0.02141
$d_GIT1=46.70715
$u_GNA13 = 1
$d_GNA13 = 1
$u_GRB2 = 1
$d_GRB2 = 1
$u_HRAS = 1
$d_HRAS = 1
$u_ITCH = 1
$d_ITCH = 1
$u_JUN=0.99734
$d_JUN=1.00267
$u_KRAS=0.11408
$d_KRAS=8.76578
$u_LATS1=0.75901
$d_LATS1=1.31751
$u_LATS2=0.11742
$d_LATS2=8.51644
$u_LIMK1=0.03432
$d_LIMK1=29.13753
$u_LIMK2=48.38835
$d_LIMK2=0.02067
$u_MAP2K1=1.93976
$d_MAP2K1=0.51553
$u_MAP2K2=1.06977
$d_MAP2K2=0.93478
$u_MAPK1 = 1
$d_MAPK1 = 1
$u_MAPK3 = 1
$d_MAPK3 = 1
$u_MYC=0.14966
$d_MYC=6.68181
$u_MP = 1
$d_MP = 1
$u_NFE2L2=43.27696
$d_NFE2L2=0.02311
$u_NR4A3=0.05753
$d_NR4A3=17.38224
$u_NRAS=0.01468
$d_NRAS=68.11989
$u_PAK1=31.80544
$d_PAK1=0.03144
$u_PAK2=3.03802
$d_PAK2=0.32916
$u_PAK3=0.05405
$d_PAK3=18.50139
$u_PAK4 = 1
$d_PAK4 = 1
$u_PDPK1 = 1
$d_PDPK1 = 1
$u_PI3K=47.82665
$d_PI3K=0.02091
$u_PLCG1=0.01065
$d_PLCG1=93.89671
$u_PPP1R12A = 1
$d_PPP1R12A = 1
$u_PPP1R12B=0.26331
$d_PPP1R12B=3.7978
$u_PRKACA = 1
$d_PRKACA = 1
$u_PRKCA=11.75565
$d_PRKCA=0.08507
$u_PRKCB=0.2877
$d_PRKCB=3.47584
$u_PRKCG=0.09716
$d_PRKCG=10.2923
$u_PRKCZ=24.89013
$d_PRKCZ=0.04018
$u_PTEN=2.27238
$d_PTEN=0.44007
$u_PTK2B=55.68916
$d_PTK2B=0.01796
$u_PTPN11=2.6087
$d_PTPN11=0.38333
$u_RAC1=0.31559
$d_RAC1=3.16867
$u_RAF1 = 1
$d_RAF1 = 1
$u_RHEB=0.41318
$d_RHEB=2.42025
$u_RHOA = 1
$d_RHOA = 1
$u_ROCK1=55.92524
$d_ROCK1=0.01788
$u_ROCK2=6.3999
$d_ROCK2=0.15625
$u_RPS6KA1=2.59438
$d_RPS6KA1=0.38545
$u_SHC1=0.18746
$d_SHC1=5.33447
$u_SIRT1=4.85544
$d_SIRT1=0.20595
$u_SNAI1=1.23289
$d_SNAI1=0.8111
$u_SPART=24.1869
$d_SPART=0.04134
$u_SOS1 = 1
$d_SOS1 = 1
$u_SRC=0.19417
$d_SRC=5.15013
$u_STMN1 = 1
$d_STMN1 = 1
$u_SYN1=0.31819
$d_SYN1=3.14278
$u_TSC=0.01861
$d_TSC=53.73455
$u_TTL=0.01735
$d_TTL=57.63689
$u_WWTR1=0.16558
$d_WWTR1=6.03938
$u_WWP1=72.95937
$d_WWP1=0.01371
$u_YES1=0.072
$d_YES1=13.88889
$u_YAP1=0.47515
$d_YAP1=2.1046
$u_mTORC2=0.05713
$d_mTORC2=17.50394
$u_mTORC1=0.06209
$d_mTORC1=16.10565
$u_FOXO = 1
$d_FOXO = 1
$u_Tubulin = 1
$d_Tubulin = 1
$u_Microtubule_polimerization = 1
$d_Microtubule_polimerization = 1
$u_Neuron_migration = 1
$d_Neuron_migration = 1
$u_Actin_cytoskeleton_reorganization = 1
$d_Actin_cytoskeleton_reorganization = 1
$u_Cell_migration = 1
$d_Cell_migration = 1
$u_F_actin_dynamics = 1
$d_F_actin_dynamics = 1
$u_Protein_synthesis = 1
$d_Protein_synthesis = 1
$u_Metastasis = 1
$d_Metastasis = 1
$u_Proliferation = 1
$d_Proliferation = 1
$u_Apoptosis = 1
$d_Apoptosis = 1
[ATF2].istate = 1 [0], 0 [1]
[CFL2].istate = 1 [0], 0 [1]
[CREB1].istate = 1 [0], 0 [1]
[CTTN].istate = 1 [0], 0 [1]
[GNA13].istate = 1 [0], 0 [1]
[GRB2].istate = 1 [0], 0 [1]
[HRAS].istate = 1 [0], 0 [1]
[ITCH].istate = 1 [0], 0 [1]
[MAPK1].istate = 1 [0], 0 [1]
[MAPK3].istate = 1 [0], 0 [1]
[MP].istate = 1 [0], 0 [1]
[PAK4].istate = 1 [0], 0 [1]
[PDPK1].istate = 1 [0], 0 [1]
[PPP1R12A].istate = 1 [0], 0 [1]
[PRKACA].istate = 1 [0], 0 [1]
[RAF1].istate = 1 [0], 0 [1]
[RHOA].istate = 1 [0], 0 [1]
[SOS1].istate = 1 [0], 0 [1]
[STMN1].istate = 1 [0], 0 [1]
[FOXO].istate = 1 [0], 0 [1]
[Tubulin].istate = 1 [0], 0 [1]
[Microtubule_polimerization].istate = 1 [0], 0 [1]
[Neuron_migration].istate = 1 [0], 0 [1]
[Actin_cytoskeleton_reorganization].istate = 1 [0], 0 [1]
[Cell_migration].istate = 1 [0], 0 [1]
[F_actin_dynamics].istate = 1 [0], 0 [1]
[Protein_synthesis].istate = 1 [0], 0 [1]
[Metastasis].istate = 1 [0], 0 [1]
[Proliferation].istate = 1 [0], 0 [1]
[Apoptosis].istate = 1 [0], 0 [1]
discrete_time = 0
use_physrandgen = FALSE
seed_pseudorandom = 100
sample_count = 10000
max_time = 60
time_tick = 0.1
thread_count = 1
statdist_traj_count = 100
statdist_cluster_threshold = 1
display_traj = 0
statdist_similarity_cache_max_size = 20000
F2R.is_internal = TRUE
LPAR2.is_internal = TRUE
TACR3.is_internal = TRUE
EGF.is_internal = TRUE
NRG1.is_internal = TRUE
NRG2.is_internal = TRUE
NRG3.is_internal = TRUE
NRG4.is_internal = TRUE
AKT1.is_internal = FALSE
AKT2.is_internal = FALSE
AKT3.is_internal = FALSE
AMOTL2.is_internal = FALSE
ARAF.is_internal = FALSE
ARHGEF1.is_internal = FALSE
ARHGEF11.is_internal = FALSE
ARHGEF12.is_internal = FALSE
ARHGEF6.is_internal = FALSE
ATF2.is_internal = FALSE
BAD.is_internal = FALSE
BCL2.is_internal = FALSE
BCL2L1.is_internal = FALSE
BRAF.is_internal = FALSE
CDC42.is_internal = TRUE
CDC42BPA.is_internal = TRUE
CDK1.is_internal = TRUE
CDC25B.is_internal = TRUE
CFL1.is_internal = TRUE
CFL2.is_internal = TRUE
CREB1.is_internal = TRUE
CTNNB1.is_internal = TRUE
CTTN.is_internal = TRUE
DEPTOR.is_internal = TRUE
EPHA2.is_internal = TRUE
EGFR.is_internal = TRUE
ERBB2.is_internal = TRUE
ERBB3.is_internal = TRUE
ERBB4.is_internal = TRUE
EIF4E.is_internal = TRUE
EIF4EBP1.is_internal = TRUE
FUS.is_internal = TRUE
GIT1.is_internal = TRUE
GNA13.is_internal = TRUE
GRB2.is_internal = TRUE
HRAS.is_internal = TRUE
ITCH.is_internal = TRUE
JUN.is_internal = TRUE
KRAS.is_internal = TRUE
LATS1.is_internal = TRUE
LATS2.is_internal = TRUE
LIMK1.is_internal = TRUE
LIMK2.is_internal = TRUE
MAP2K1.is_internal = TRUE
MAP2K2.is_internal = TRUE
MAPK1.is_internal = TRUE
MAPK3.is_internal = TRUE
MYC.is_internal = TRUE
MP.is_internal = TRUE
NFE2L2.is_internal = TRUE
NR4A3.is_internal = TRUE
NRAS.is_internal = TRUE
PAK1.is_internal = TRUE
PAK2.is_internal = TRUE
PAK3.is_internal = TRUE
PAK4.is_internal = TRUE
PDPK1.is_internal = TRUE
PI3K.is_internal = TRUE
PLCG1.is_internal = TRUE
PPP1R12A.is_internal = TRUE
PPP1R12B.is_internal = TRUE
PRKACA.is_internal = TRUE
PRKCA.is_internal = TRUE
PRKCB.is_internal = TRUE
PRKCG.is_internal = TRUE
PRKCZ.is_internal = TRUE
PTEN.is_internal = TRUE
PTK2B.is_internal = TRUE
PTPN11.is_internal = TRUE
RAC1.is_internal = TRUE
RAF1.is_internal = TRUE
RHEB.is_internal = TRUE
RHOA.is_internal = TRUE
ROCK1.is_internal = TRUE
ROCK2.is_internal = TRUE
RPS6KA1.is_internal = TRUE
SHC1.is_internal = TRUE
SIRT1.is_internal = TRUE
SNAI1.is_internal = TRUE
SPART.is_internal = TRUE
SOS1.is_internal = TRUE
SRC.is_internal = TRUE
STMN1.is_internal = TRUE
SYN1.is_internal = TRUE
TSC.is_internal = TRUE
TTL.is_internal = TRUE
WWTR1.is_internal = TRUE
WWP1.is_internal = TRUE
YES1.is_internal = TRUE
YAP1.is_internal = TRUE
mTORC2.is_internal = TRUE
mTORC1.is_internal = TRUE
FOXO.is_internal = TRUE
Tubulin.is_internal = TRUE
Microtubule_polimerization.is_internal = TRUE
Neuron_migration.is_internal = TRUE
Actin_cytoskeleton_reorganization.is_internal = FALSE
Cell_migration.is_internal = TRUE
F_actin_dynamics.is_internal = TRUE
Protein_synthesis.is_internal = TRUE
Metastasis.is_internal = TRUE
Proliferation.is_internal = TRUE
Apoptosis.is_internal = FALSE
[NRG1].istate = 0.5[1], 0.5[0]
[BAD].istate = 0.84121[1], 0.15879[0]
[SYN1].istate = 0.37567[1], 0.62433[0]
[WWTR1].istate = 0.30475[1], 0.6952499999999999[0]
[LPAR2].istate = 0.0271[1], 0.9729[0]
[ERBB3].istate = 0.45914[1], 0.54086[0]
[PRKCZ].istate = 0.84901[1], 0.15098999999999996[0]
[ROCK1].istate = 0.9369[1], 0.06310000000000004[0]
[CDC42].istate = 0.14937[1], 0.85063[0]
[ARHGEF1].istate = 0.0691[1], 0.9309000000000001[0]
[PPP1R12B].istate = 0.35512[1], 0.64488[0]
[PAK3].istate = 0.1832[1], 0.8168[0]
[ARAF].istate = 0.22597[1], 0.77403[0]
[FUS].istate = 0.7995[1], 0.2005[0]
[SIRT1].istate = 0.67156[1], 0.32843999999999995[0]
[CDC25B].istate = 0.16531[1], 0.8346899999999999[0]
[AKT2].istate = 0.16926[1], 0.83074[0]
[RHEB].istate = 0.40403[1], 0.59597[0]
[LIMK1].istate = 0.13389[1], 0.8661099999999999[0]
[GIT1].istate = 0.08266[1], 0.91734[0]
[AMOTL2].istate = 0.89981[1], 0.10019[0]
[TTL].istate = 0.05983[1], 0.94017[0]
[NFE2L2].istate = 0.90906[1], 0.09094000000000002[0]
[AKT3].istate = 0.80394[1], 0.19606[0]
[RPS6KA1].istate = 0.60351[1], 0.39649[0]
[NR4A3].istate = 0.18997[1], 0.81003[0]
[PTK2B].istate = 0.93644[1], 0.06355999999999995[0]
[WWP1].istate = 0.96577[1], 0.03422999999999998[0]
[PLCG1].istate = 0.00681[1], 0.99319[0]
[SNAI1].istate = 0.52273[1], 0.47726999999999997[0]
[PRKCG].istate = 0.24687[1], 0.75313[0]
[MAP2K2].istate = 0.50732[1], 0.49268[0]
[ARHGEF6].istate = 0.48425[1], 0.5157499999999999[0]
[LATS1].istate = 0.47006[1], 0.5299400000000001[0]
[ARHGEF11].istate = 0.83045[1], 0.16954999999999998[0]
[SPART].istate = 0.8459[1], 0.15410000000000001[0]
[KRAS].istate = 0.2643[1], 0.7357[0]
[ROCK2].istate = 0.70154[1], 0.29845999999999995[0]
[RAC1].istate = 0.37478[1], 0.62522[0]
[MYC].istate = 0.29377[1], 0.70623[0]
[YAP1].istate = 0.41921[1], 0.5807899999999999[0]
[EGF].istate = 0.97668[1], 0.023320000000000007[0]
[ERBB2].istate = 0.81553[1], 0.18447000000000002[0]
[AKT1].istate = 0.20382[1], 0.79618[0]
[EPHA2].istate = 0.90435[1], 0.09565000000000001[0]
[CDC42BPA].istate = 0.78799[1], 0.21201000000000003[0]
[EGFR].istate = 0.20749[1], 0.79251[0]
[PAK1].istate = 0.87563[1], 0.12436999999999998[0]
[LATS2].istate = 0.26744[1], 0.73256[0]
[EIF4E].istate = 0.63182[1], 0.36817999999999995[0]
[PRKCA].istate = 0.76756[1], 0.23243999999999998[0]
[DEPTOR].istate = 0.45565[1], 0.54435[0]
[BRAF].istate = 0.72978[1], 0.27022[0]
[NRG2].istate = 0.21771[1], 0.78229[0]
[SHC1].istate = 0.31823[1], 0.68177[0]
[PRKCB].istate = 0.36473[1], 0.63527[0]
[CTNNB1].istate = 0.69778[1], 0.30222000000000004[0]
[MAP2K1].istate = 0.57194[1], 0.42806[0]
[NRG4].istate = 0.66509[1], 0.33491000000000004[0]
[TACR3].istate = 0.40524[1], 0.59476[0]
[CDK1].istate = 0.03508[1], 0.96492[0]
[BCL2L1].istate = 0.91757[1], 0.08243[0]
[BCL2].istate = 0.12871[1], 0.87129[0]
[PTEN].istate = 0.58912[1], 0.41088[0]
[CFL1].istate = 0.07293[1], 0.9270700000000001[0]
[YES1].istate = 0.21433[1], 0.78567[0]
[JUN].istate = 0.49971[1], 0.50029[0]
[ERBB4].istate = 0.58244[1], 0.41756000000000004[0]
[PTPN11].istate = 0.60411[1], 0.39588999999999996[0]
[PAK2].istate = 0.62065[1], 0.37934999999999997[0]
[F2R].istate = 0.21723[1], 0.78277[0]
[LIMK2].istate = 0.92119[1], 0.07881000000000005[0]
[NRG3].istate = 0.54039[1], 0.45960999999999996[0]
[EIF4EBP1].istate = 0.11477[1], 0.88523[0]
[ARHGEF12].istate = 0.68418[1], 0.31582[0]
[SRC].istate = 0.32204[1], 0.67796[0]
[NRAS].istate = 0.04166[1], 0.95834[0]
[mTORC2].istate = 0.18922[1], 0.8107800000000001[0]
[mTORC1].istate = 0.19825[1], 0.80175[0]
[PI3K].istate = 0.91992[1], 0.08008000000000004[0]
[TSC].istate = 0.06744[1], 0.9325600000000001[0]
```
