## Supplementary Dataset 5 for "Explainable Generative AI Uncovers a Molecular Continuum in Medulloblastoma with Implications for Rare Cancer Subtyping and Treatment Equity": MB_list1_RNA_asTransition_760.cfg

```
$u_F2R=0.18325
$d_F2R=5.45703
$u_LPAR2=0.61816
$d_LPAR2=1.6177
$u_TACR3=6.49609
$d_TACR3=0.15394
$u_EGF=2.26288
$d_EGF=0.44191
$u_NRG1 = 1
$d_NRG1 = 1
$u_NRG2=0.38042
$d_NRG2=2.62867
$u_NRG3=2.5953
$d_NRG3=0.38531
$u_NRG4=0.20513
$d_NRG4=4.87496
$u_AKT1=0.38411
$d_AKT1=2.60342
$u_AKT2=0.14563
$d_AKT2=6.86672
$u_AKT3=0.95458
$d_AKT3=1.04758
$u_AMOTL2=0.89738
$d_AMOTL2=1.11436
$u_ARAF=11.30351
$d_ARAF=0.08847
$u_ARHGEF1=2.11682
$d_ARHGEF1=0.47241
$u_ARHGEF11=1.36975
$d_ARHGEF11=0.73006
$u_ARHGEF12=1.22793
$d_ARHGEF12=0.81438
$u_ARHGEF6=6.61254
$d_ARHGEF6=0.15123
$u_ATF2 = 1
$d_ATF2 = 1
$u_BAD=0.64941
$d_BAD=1.53986
$u_BCL2=0.5953
$d_BCL2=1.67983
$u_BCL2L1=1.51751
$d_BCL2L1=0.65897
$u_BRAF=0.24251
$d_BRAF=4.12354
$u_CDC42=0.79441
$d_CDC42=1.2588
$u_CDC42BPA=0.13684
$d_CDC42BPA=7.3078
$u_CDK1=2.53513
$d_CDK1=0.39446
$u_CDC25B=0.09661
$d_CDC25B=10.3509
$u_CFL1=2.44666
$d_CFL1=0.40872
$u_CFL2 = 1
$d_CFL2 = 1
$u_CREB1 = 1
$d_CREB1 = 1
$u_CTNNB1=1.0754
$d_CTNNB1=0.92989
$u_CTTN = 1
$d_CTTN = 1
$u_DEPTOR=1.48557
$d_DEPTOR=0.67314
$u_EPHA2=0.56666
$d_EPHA2=1.76473
$u_EGFR=8.34078
$d_EGFR=0.11989
$u_ERBB2=1.86507
$d_ERBB2=0.53617
$u_ERBB3=27.7942
$d_ERBB3=0.03598
$u_ERBB4=5.06593
$d_ERBB4=0.1974
$u_EIF4E=0.6421
$d_EIF4E=1.55739
$u_EIF4EBP1=1.06494
$d_EIF4EBP1=0.93902
$u_FUS=41.77205
$d_FUS=0.02394
$u_GIT1=10.09471
$d_GIT1=0.09906
$u_GNA13 = 1
$d_GNA13 = 1
$u_GRB2 = 1
$d_GRB2 = 1
$u_HRAS = 1
$d_HRAS = 1
$u_ITCH = 1
$d_ITCH = 1
$u_JUN=5.87484
$d_JUN=0.17022
$u_KRAS=0.58804
$d_KRAS=1.70056
$u_LATS1=0.11962
$d_LATS1=8.35981
$u_LATS2=19.90646
$d_LATS2=0.05023
$u_LIMK1=0.57913
$d_LIMK1=1.72673
$u_LIMK2=5.75208
$d_LIMK2=0.17385
$u_MAP2K1=0.18659
$d_MAP2K1=5.35934
$u_MAP2K2=2.05431
$d_MAP2K2=0.48678
$u_MAPK1 = 1
$d_MAPK1 = 1
$u_MAPK3 = 1
$d_MAPK3 = 1
$u_MYC=24.86989
$d_MYC=0.04021
$u_MP = 1
$d_MP = 1
$u_NFE2L2=14.85191
$d_NFE2L2=0.06733
$u_NR4A3=27.44276
$d_NR4A3=0.03644
$u_NRAS=2.54052
$d_NRAS=0.39362
$u_PAK1=1.62041
$d_PAK1=0.61713
$u_PAK2=1.00101
$d_PAK2=0.99899
$u_PAK3=0.20892
$d_PAK3=4.78652
$u_PAK4 = 1
$d_PAK4 = 1
$u_PDPK1 = 1
$d_PDPK1 = 1
$u_PI3K=0.26338
$d_PI3K=3.7968
$u_PLCG1=0.37022
$d_PLCG1=2.7011
$u_PPP1R12A = 1
$d_PPP1R12A = 1
$u_PPP1R12B=2.51305
$d_PPP1R12B=0.39792
$u_PRKACA = 1
$d_PRKACA = 1
$u_PRKCA=0.78912
$d_PRKCA=1.26723
$u_PRKCB=0.71474
$d_PRKCB=1.39911
$u_PRKCG=0.33608
$d_PRKCG=2.97548
$u_PRKCZ=0.36673
$d_PRKCZ=2.7268
$u_PTEN=6.37242
$d_PTEN=0.15693
$u_PTK2B=8.79859
$d_PTK2B=0.11365
$u_PTPN11=0.07083
$d_PTPN11=14.11831
$u_RAC1=0.11598
$d_RAC1=8.62218
$u_RAF1 = 1
$d_RAF1 = 1
$u_RHEB=0.27738
$d_RHEB=3.60516
$u_RHOA = 1
$d_RHOA = 1
$u_ROCK1=1.3294
$d_ROCK1=0.75222
$u_ROCK2=1.19516
$d_ROCK2=0.83671
$u_RPS6KA1=11.82067
$d_RPS6KA1=0.0846
$u_SHC1=2.68474
$d_SHC1=0.37248
$u_SIRT1=0.14595
$d_SIRT1=6.85166
$u_SNAI1=0.41808
$d_SNAI1=2.39189
$u_SPART=0.08288
$d_SPART=12.06564
$u_SOS1 = 1
$d_SOS1 = 1
$u_SRC=0.19354
$d_SRC=5.16689
$u_STMN1 = 1
$d_STMN1 = 1
$u_SYN1=0.52724
$d_SYN1=1.89667
$u_TSC=0.50892
$d_TSC=1.96495
$u_TTL=0.23349
$d_TTL=4.28284
$u_WWTR1=3.34221
$d_WWTR1=0.2992
$u_WWP1=1.70267
$d_WWP1=0.58731
$u_YES1=0.19878
$d_YES1=5.03069
$u_YAP1=0.75015
$d_YAP1=1.33307
$u_mTORC2=0.04205
$d_mTORC2=23.78121
$u_mTORC1=0.0446
$d_mTORC1=22.42152
$u_FOXO = 1
$d_FOXO = 1
$u_Tubulin = 1
$d_Tubulin = 1
$u_Microtubule_polimerization = 1
$d_Microtubule_polimerization = 1
$u_Neuron_migration = 1
$d_Neuron_migration = 1
$u_Actin_cytoskeleton_reorganization = 1
$d_Actin_cytoskeleton_reorganization = 1
$u_Cell_migration = 1
$d_Cell_migration = 1
$u_F_actin_dynamics = 1
$d_F_actin_dynamics = 1
$u_Protein_synthesis = 1
$d_Protein_synthesis = 1
$u_Metastasis = 1
$d_Metastasis = 1
$u_Proliferation = 1
$d_Proliferation = 1
$u_Apoptosis = 1
$d_Apoptosis = 1
[ATF2].istate = 1 [0], 0 [1]
[CFL2].istate = 1 [0], 0 [1]
[CREB1].istate = 1 [0], 0 [1]
[CTTN].istate = 1 [0], 0 [1]
[GNA13].istate = 1 [0], 0 [1]
[GRB2].istate = 1 [0], 0 [1]
[HRAS].istate = 1 [0], 0 [1]
[ITCH].istate = 1 [0], 0 [1]
[MAPK1].istate = 1 [0], 0 [1]
[MAPK3].istate = 1 [0], 0 [1]
[MP].istate = 1 [0], 0 [1]
[PAK4].istate = 1 [0], 0 [1]
[PDPK1].istate = 1 [0], 0 [1]
[PPP1R12A].istate = 1 [0], 0 [1]
[PRKACA].istate = 1 [0], 0 [1]
[RAF1].istate = 1 [0], 0 [1]
[RHOA].istate = 1 [0], 0 [1]
[SOS1].istate = 1 [0], 0 [1]
[STMN1].istate = 1 [0], 0 [1]
[FOXO].istate = 1 [0], 0 [1]
[Tubulin].istate = 1 [0], 0 [1]
[Microtubule_polimerization].istate = 1 [0], 0 [1]
[Neuron_migration].istate = 1 [0], 0 [1]
[Actin_cytoskeleton_reorganization].istate = 1 [0], 0 [1]
[Cell_migration].istate = 1 [0], 0 [1]
[F_actin_dynamics].istate = 1 [0], 0 [1]
[Protein_synthesis].istate = 1 [0], 0 [1]
[Metastasis].istate = 1 [0], 0 [1]
[Proliferation].istate = 1 [0], 0 [1]
[Apoptosis].istate = 1 [0], 0 [1]
discrete_time = 0
use_physrandgen = FALSE
seed_pseudorandom = 100
sample_count = 10000
max_time = 60
time_tick = 0.1
thread_count = 1
statdist_traj_count = 100
statdist_cluster_threshold = 1
display_traj = 0
statdist_similarity_cache_max_size = 20000
F2R.is_internal = TRUE
LPAR2.is_internal = TRUE
TACR3.is_internal = TRUE
EGF.is_internal = TRUE
NRG1.is_internal = TRUE
NRG2.is_internal = TRUE
NRG3.is_internal = TRUE
NRG4.is_internal = TRUE
AKT1.is_internal = FALSE
AKT2.is_internal = FALSE
AKT3.is_internal = FALSE
AMOTL2.is_internal = FALSE
ARAF.is_internal = FALSE
ARHGEF1.is_internal = FALSE
ARHGEF11.is_internal = FALSE
ARHGEF12.is_internal = FALSE
ARHGEF6.is_internal = FALSE
ATF2.is_internal = FALSE
BAD.is_internal = FALSE
BCL2.is_internal = FALSE
BCL2L1.is_internal = FALSE
BRAF.is_internal = FALSE
CDC42.is_internal = TRUE
CDC42BPA.is_internal = TRUE
CDK1.is_internal = TRUE
CDC25B.is_internal = TRUE
CFL1.is_internal = TRUE
CFL2.is_internal = TRUE
CREB1.is_internal = TRUE
CTNNB1.is_internal = TRUE
CTTN.is_internal = TRUE
DEPTOR.is_internal = TRUE
EPHA2.is_internal = TRUE
EGFR.is_internal = TRUE
ERBB2.is_internal = TRUE
ERBB3.is_internal = TRUE
ERBB4.is_internal = TRUE
EIF4E.is_internal = TRUE
EIF4EBP1.is_internal = TRUE
FUS.is_internal = TRUE
GIT1.is_internal = TRUE
GNA13.is_internal = TRUE
GRB2.is_internal = TRUE
HRAS.is_internal = TRUE
ITCH.is_internal = TRUE
JUN.is_internal = TRUE
KRAS.is_internal = TRUE
LATS1.is_internal = TRUE
LATS2.is_internal = TRUE
LIMK1.is_internal = TRUE
LIMK2.is_internal = TRUE
MAP2K1.is_internal = TRUE
MAP2K2.is_internal = TRUE
MAPK1.is_internal = TRUE
MAPK3.is_internal = TRUE
MYC.is_internal = TRUE
MP.is_internal = TRUE
NFE2L2.is_internal = TRUE
NR4A3.is_internal = TRUE
NRAS.is_internal = TRUE
PAK1.is_internal = TRUE
PAK2.is_internal = TRUE
PAK3.is_internal = TRUE
PAK4.is_internal = TRUE
PDPK1.is_internal = TRUE
PI3K.is_internal = TRUE
PLCG1.is_internal = TRUE
PPP1R12A.is_internal = TRUE
PPP1R12B.is_internal = TRUE
PRKACA.is_internal = TRUE
PRKCA.is_internal = TRUE
PRKCB.is_internal = TRUE
PRKCG.is_internal = TRUE
PRKCZ.is_internal = TRUE
PTEN.is_internal = TRUE
PTK2B.is_internal = TRUE
PTPN11.is_internal = TRUE
RAC1.is_internal = TRUE
RAF1.is_internal = TRUE
RHEB.is_internal = TRUE
RHOA.is_internal = TRUE
ROCK1.is_internal = TRUE
ROCK2.is_internal = TRUE
RPS6KA1.is_internal = TRUE
SHC1.is_internal = TRUE
SIRT1.is_internal = TRUE
SNAI1.is_internal = TRUE
SPART.is_internal = TRUE
SOS1.is_internal = TRUE
SRC.is_internal = TRUE
STMN1.is_internal = TRUE
SYN1.is_internal = TRUE
TSC.is_internal = TRUE
TTL.is_internal = TRUE
WWTR1.is_internal = TRUE
WWP1.is_internal = TRUE
YES1.is_internal = TRUE
YAP1.is_internal = TRUE
mTORC2.is_internal = TRUE
mTORC1.is_internal = TRUE
FOXO.is_internal = TRUE
Tubulin.is_internal = TRUE
Microtubule_polimerization.is_internal = TRUE
Neuron_migration.is_internal = TRUE
Actin_cytoskeleton_reorganization.is_internal = FALSE
Cell_migration.is_internal = TRUE
F_actin_dynamics.is_internal = TRUE
Protein_synthesis.is_internal = TRUE
Metastasis.is_internal = TRUE
Proliferation.is_internal = TRUE
Apoptosis.is_internal = FALSE
[NRG1].istate = 0.5[1], 0.5[0]
[BAD].istate = 0.45313[1], 0.54687[0]
[SYN1].istate = 0.4305[1], 0.5695[0]
[WWTR1].istate = 0.63101[1], 0.36899000000000004[0]
[LPAR2].istate = 0.44777[1], 0.55223[0]
[ERBB3].istate = 0.86099[1], 0.13900999999999997[0]
[PRKCZ].istate = 0.39109[1], 0.6089100000000001[0]
[ROCK1].istate = 0.53091[1], 0.46909[0]
[CDC42].istate = 0.47501[1], 0.5249900000000001[0]
[ARHGEF1].istate = 0.58142[1], 0.41857999999999995[0]
[PPP1R12B].istate = 0.60005[1], 0.39995[0]
[PAK3].istate = 0.33[1], 0.6699999999999999[0]
[ARAF].istate = 0.7633[1], 0.23670000000000002[0]
[FUS].istate = 0.90522[1], 0.09477999999999998[0]
[SIRT1].istate = 0.29105[1], 0.70895[0]
[CDC25B].istate = 0.24625[1], 0.75375[0]
[AKT2].istate = 0.29082[1], 0.7091799999999999[0]
[RHEB].istate = 0.36077[1], 0.63923[0]
[LIMK1].istate = 0.44069[1], 0.55931[0]
[GIT1].istate = 0.75102[1], 0.24897999999999998[0]
[AMOTL2].istate = 0.48824[1], 0.51176[0]
[TTL].istate = 0.34207[1], 0.65793[0]
[NFE2L2].istate = 0.79295[1], 0.20704999999999996[0]
[AKT3].istate = 0.49495[1], 0.50505[0]
[RPS6KA1].istate = 0.76816[1], 0.23184000000000005[0]
[NR4A3].istate = 0.85961[1], 0.14039000000000001[0]
[PTK2B].istate = 0.7361[1], 0.2639[0]
[WWP1].istate = 0.55778[1], 0.44221999999999995[0]
[PLCG1].istate = 0.39212[1], 0.60788[0]
[SNAI1].istate = 0.40532[1], 0.59468[0]
[PRKCG].istate = 0.38161[1], 0.61839[0]
[MAP2K2].istate = 0.57817[1], 0.42183000000000004[0]
[ARHGEF6].istate = 0.70509[1], 0.29491[0]
[LATS1].istate = 0.26945[1], 0.73055[0]
[ARHGEF11].istate = 0.53416[1], 0.46584000000000003[0]
[SPART].istate = 0.22961[1], 0.77039[0]
[KRAS].istate = 0.44235[1], 0.55765[0]
[ROCK2].istate = 0.51936[1], 0.48063999999999996[0]
[RAC1].istate = 0.2661[1], 0.7339[0]
[MYC].istate = 0.84892[1], 0.15108[0]
[YAP1].istate = 0.46879[1], 0.53121[0]
[EGF].istate = 0.58867[1], 0.41133[0]
[ERBB2].istate = 0.56767[1], 0.43233[0]
[AKT1].istate = 0.39611[1], 0.60389[0]
[EPHA2].istate = 0.43833[1], 0.56167[0]
[CDC42BPA].istate = 0.28405[1], 0.71595[0]
[EGFR].istate = 0.7303[1], 0.26970000000000005[0]
[PAK1].istate = 0.55241[1], 0.44759000000000004[0]
[LATS2].istate = 0.82475[1], 0.17525000000000002[0]
[EIF4E].istate = 0.4519[1], 0.5481[0]
[PRKCA].istate = 0.47429[1], 0.52571[0]
[DEPTOR].istate = 0.54297[1], 0.45703000000000005[0]
[BRAF].istate = 0.34618[1], 0.6538200000000001[0]
[NRG2].istate = 0.39507[1], 0.60493[0]
[SHC1].istate = 0.60723[1], 0.39276999999999995[0]
[PRKCB].istate = 0.46354[1], 0.5364599999999999[0]
[CTNNB1].istate = 0.50789[1], 0.49211000000000005[0]
[MAP2K1].istate = 0.31772[1], 0.68228[0]
[NRG4].istate = 0.32801[1], 0.67199[0]
[TACR3].istate = 0.70316[1], 0.29684[0]
[CDK1].istate = 0.601[1], 0.399[0]
[BCL2L1].istate = 0.54528[1], 0.45472[0]
[BCL2].istate = 0.44368[1], 0.5563199999999999[0]
[PTEN].istate = 0.70108[1], 0.29891999999999996[0]
[CFL1].istate = 0.59714[1], 0.40286[0]
[YES1].istate = 0.32459[1], 0.6754100000000001[0]
[JUN].istate = 0.69225[1], 0.30774999999999997[0]
[ERBB4].istate = 0.67616[1], 0.32384[0]
[PTPN11].istate = 0.21255[1], 0.78745[0]
[PAK2].istate = 0.50011[1], 0.49988999999999995[0]
[F2R].istate = 0.31576[1], 0.68424[0]
[LIMK2].istate = 0.68996[1], 0.31004[0]
[NRG3].istate = 0.60355[1], 0.39644999999999997[0]
[EIF4EBP1].istate = 0.50683[1], 0.49317[0]
[ARHGEF12].istate = 0.52229[1], 0.47770999999999997[0]
[SRC].istate = 0.32169[1], 0.67831[0]
[NRAS].istate = 0.60123[1], 0.39876999999999996[0]
[mTORC2].istate = 0.15593[1], 0.84407[0]
[mTORC1].istate = 0.16234[1], 0.83766[0]
[PI3K].istate = 0.35514[1], 0.64486[0]
[TSC].istate = 0.42666[1], 0.57334[0]
```
