## Supplementary Dataset 5 for "Explainable Generative AI Uncovers a Molecular Continuum in Medulloblastoma with Implications for Rare Cancer Subtyping and Treatment Equity": MB_list1_RNA_asTransition_764.cfg

```
$u_F2R=11.44884
$d_F2R=0.08735
$u_LPAR2=29.79215
$d_LPAR2=0.03357
$u_TACR3=1.46553
$d_TACR3=0.68235
$u_EGF=0.39656
$d_EGF=2.52169
$u_NRG1 = 1
$d_NRG1 = 1
$u_NRG2=17.39614
$d_NRG2=0.05748
$u_NRG3=5.73294
$d_NRG3=0.17443
$u_NRG4=1.54846
$d_NRG4=0.6458
$u_AKT1=0.91999
$d_AKT1=1.08697
$u_AKT2=1.77679
$d_AKT2=0.56281
$u_AKT3=3.4057
$d_AKT3=0.29363
$u_AMOTL2=0.99364
$d_AMOTL2=1.0064
$u_ARAF=2.52526
$d_ARAF=0.396
$u_ARHGEF1=14.29685
$d_ARHGEF1=0.06995
$u_ARHGEF11=6.90605
$d_ARHGEF11=0.1448
$u_ARHGEF12=1.12243
$d_ARHGEF12=0.89092
$u_ARHGEF6=0.17696
$d_ARHGEF6=5.65099
$u_ATF2 = 1
$d_ATF2 = 1
$u_BAD=1.47395
$d_BAD=0.67845
$u_BCL2=50.33342
$d_BCL2=0.01987
$u_BCL2L1=0.37777
$d_BCL2L1=2.64711
$u_BRAF=0.65175
$d_BRAF=1.53433
$u_CDC42=8.37382
$d_CDC42=0.11942
$u_CDC42BPA=2.89155
$d_CDC42BPA=0.34584
$u_CDK1=4.37526
$d_CDK1=0.22856
$u_CDC25B=5.62457
$d_CDC25B=0.17779
$u_CFL1=3.22622
$d_CFL1=0.30996
$u_CFL2 = 1
$d_CFL2 = 1
$u_CREB1 = 1
$d_CREB1 = 1
$u_CTNNB1=0.11374
$d_CTNNB1=8.79198
$u_CTTN = 1
$d_CTTN = 1
$u_DEPTOR=0.43025
$d_DEPTOR=2.32423
$u_EPHA2=0.76744
$d_EPHA2=1.30303
$u_EGFR=6.16197
$d_EGFR=0.16229
$u_ERBB2=0.49716
$d_ERBB2=2.01142
$u_ERBB3=1.70776
$d_ERBB3=0.58556
$u_ERBB4=11.63986
$d_ERBB4=0.08591
$u_EIF4E=2.08647
$d_EIF4E=0.47928
$u_EIF4EBP1=1.14085
$d_EIF4EBP1=0.87654
$u_FUS=0.40396
$d_FUS=2.47549
$u_GIT1=10.60864
$d_GIT1=0.09426
$u_GNA13 = 1
$d_GNA13 = 1
$u_GRB2 = 1
$d_GRB2 = 1
$u_HRAS = 1
$d_HRAS = 1
$u_ITCH = 1
$d_ITCH = 1
$u_JUN=0.53897
$d_JUN=1.85539
$u_KRAS=7.00256
$d_KRAS=0.1428
$u_LATS1=0.22748
$d_LATS1=4.39599
$u_LATS2=6.79071
$d_LATS2=0.14726
$u_LIMK1=25.87223
$d_LIMK1=0.03865
$u_LIMK2=0.29726
$d_LIMK2=3.36406
$u_MAP2K1=0.93884
$d_MAP2K1=1.06514
$u_MAP2K2=14.20791
$d_MAP2K2=0.07038
$u_MAPK1 = 1
$d_MAPK1 = 1
$u_MAPK3 = 1
$d_MAPK3 = 1
$u_MYC=0.20937
$d_MYC=4.77623
$u_MP = 1
$d_MP = 1
$u_NFE2L2=0.76725
$d_NFE2L2=1.30336
$u_NR4A3=10.5053
$d_NR4A3=0.09519
$u_NRAS=0.76567
$d_NRAS=1.30605
$u_PAK1=0.19732
$d_PAK1=5.06791
$u_PAK2=9.04764
$d_PAK2=0.11053
$u_PAK3=17.87302
$d_PAK3=0.05595
$u_PAK4 = 1
$d_PAK4 = 1
$u_PDPK1 = 1
$d_PDPK1 = 1
$u_PI3K=1.82827
$d_PI3K=0.54697
$u_PLCG1=20.42968
$d_PLCG1=0.04895
$u_PPP1R12A = 1
$d_PPP1R12A = 1
$u_PPP1R12B=2.60856
$d_PPP1R12B=0.38335
$u_PRKACA = 1
$d_PRKACA = 1
$u_PRKCA=0.09913
$d_PRKCA=10.08776
$u_PRKCB=5.33679
$d_PRKCB=0.18738
$u_PRKCG=10.89021
$d_PRKCG=0.09183
$u_PRKCZ=0.14144
$d_PRKCZ=7.07014
$u_PTEN=0.24069
$d_PTEN=4.15472
$u_PTK2B=0.04961
$d_PTK2B=20.15723
$u_PTPN11=0.08242
$d_PTPN11=12.13298
$u_RAC1=1.3116
$d_RAC1=0.76243
$u_RAF1 = 1
$d_RAF1 = 1
$u_RHEB=0.1119
$d_RHEB=8.93655
$u_RHOA = 1
$d_RHOA = 1
$u_ROCK1=1.69453
$d_ROCK1=0.59013
$u_ROCK2=6.09142
$d_ROCK2=0.16417
$u_RPS6KA1=0.21678
$d_RPS6KA1=4.61297
$u_SHC1=7.05764
$d_SHC1=0.14169
$u_SIRT1=2.66273
$d_SIRT1=0.37555
$u_SNAI1=0.15915
$d_SNAI1=6.28338
$u_SPART=0.23052
$d_SPART=4.33802
$u_SOS1 = 1
$d_SOS1 = 1
$u_SRC=16.23962
$d_SRC=0.06158
$u_STMN1 = 1
$d_STMN1 = 1
$u_SYN1=22.15009
$d_SYN1=0.04515
$u_TSC=1.29055
$d_TSC=0.77486
$u_TTL=5.16021
$d_TTL=0.19379
$u_WWTR1=3.57609
$d_WWTR1=0.27964
$u_WWP1=1.50271
$d_WWP1=0.66546
$u_YES1=0.42651
$d_YES1=2.34461
$u_YAP1=1.38009
$d_YAP1=0.72459
$u_mTORC2=0.06587
$d_mTORC2=15.18142
$u_mTORC1=0.93313
$d_mTORC1=1.07166
$u_FOXO = 1
$d_FOXO = 1
$u_Tubulin = 1
$d_Tubulin = 1
$u_Microtubule_polimerization = 1
$d_Microtubule_polimerization = 1
$u_Neuron_migration = 1
$d_Neuron_migration = 1
$u_Actin_cytoskeleton_reorganization = 1
$d_Actin_cytoskeleton_reorganization = 1
$u_Cell_migration = 1
$d_Cell_migration = 1
$u_F_actin_dynamics = 1
$d_F_actin_dynamics = 1
$u_Protein_synthesis = 1
$d_Protein_synthesis = 1
$u_Metastasis = 1
$d_Metastasis = 1
$u_Proliferation = 1
$d_Proliferation = 1
$u_Apoptosis = 1
$d_Apoptosis = 1
[ATF2].istate = 1 [0], 0 [1]
[CFL2].istate = 1 [0], 0 [1]
[CREB1].istate = 1 [0], 0 [1]
[CTTN].istate = 1 [0], 0 [1]
[GNA13].istate = 1 [0], 0 [1]
[GRB2].istate = 1 [0], 0 [1]
[HRAS].istate = 1 [0], 0 [1]
[ITCH].istate = 1 [0], 0 [1]
[MAPK1].istate = 1 [0], 0 [1]
[MAPK3].istate = 1 [0], 0 [1]
[MP].istate = 1 [0], 0 [1]
[PAK4].istate = 1 [0], 0 [1]
[PDPK1].istate = 1 [0], 0 [1]
[PPP1R12A].istate = 1 [0], 0 [1]
[PRKACA].istate = 1 [0], 0 [1]
[RAF1].istate = 1 [0], 0 [1]
[RHOA].istate = 1 [0], 0 [1]
[SOS1].istate = 1 [0], 0 [1]
[STMN1].istate = 1 [0], 0 [1]
[FOXO].istate = 1 [0], 0 [1]
[Tubulin].istate = 1 [0], 0 [1]
[Microtubule_polimerization].istate = 1 [0], 0 [1]
[Neuron_migration].istate = 1 [0], 0 [1]
[Actin_cytoskeleton_reorganization].istate = 1 [0], 0 [1]
[Cell_migration].istate = 1 [0], 0 [1]
[F_actin_dynamics].istate = 1 [0], 0 [1]
[Protein_synthesis].istate = 1 [0], 0 [1]
[Metastasis].istate = 1 [0], 0 [1]
[Proliferation].istate = 1 [0], 0 [1]
[Apoptosis].istate = 1 [0], 0 [1]
discrete_time = 0
use_physrandgen = FALSE
seed_pseudorandom = 100
sample_count = 10000
max_time = 60
time_tick = 0.1
thread_count = 1
statdist_traj_count = 100
statdist_cluster_threshold = 1
display_traj = 0
statdist_similarity_cache_max_size = 20000
F2R.is_internal = TRUE
LPAR2.is_internal = TRUE
TACR3.is_internal = TRUE
EGF.is_internal = TRUE
NRG1.is_internal = TRUE
NRG2.is_internal = TRUE
NRG3.is_internal = TRUE
NRG4.is_internal = TRUE
AKT1.is_internal = FALSE
AKT2.is_internal = FALSE
AKT3.is_internal = FALSE
AMOTL2.is_internal = FALSE
ARAF.is_internal = FALSE
ARHGEF1.is_internal = FALSE
ARHGEF11.is_internal = FALSE
ARHGEF12.is_internal = FALSE
ARHGEF6.is_internal = FALSE
ATF2.is_internal = FALSE
BAD.is_internal = FALSE
BCL2.is_internal = FALSE
BCL2L1.is_internal = FALSE
BRAF.is_internal = FALSE
CDC42.is_internal = TRUE
CDC42BPA.is_internal = TRUE
CDK1.is_internal = TRUE
CDC25B.is_internal = TRUE
CFL1.is_internal = TRUE
CFL2.is_internal = TRUE
CREB1.is_internal = TRUE
CTNNB1.is_internal = TRUE
CTTN.is_internal = TRUE
DEPTOR.is_internal = TRUE
EPHA2.is_internal = TRUE
EGFR.is_internal = TRUE
ERBB2.is_internal = TRUE
ERBB3.is_internal = TRUE
ERBB4.is_internal = TRUE
EIF4E.is_internal = TRUE
EIF4EBP1.is_internal = TRUE
FUS.is_internal = TRUE
GIT1.is_internal = TRUE
GNA13.is_internal = TRUE
GRB2.is_internal = TRUE
HRAS.is_internal = TRUE
ITCH.is_internal = TRUE
JUN.is_internal = TRUE
KRAS.is_internal = TRUE
LATS1.is_internal = TRUE
LATS2.is_internal = TRUE
LIMK1.is_internal = TRUE
LIMK2.is_internal = TRUE
MAP2K1.is_internal = TRUE
MAP2K2.is_internal = TRUE
MAPK1.is_internal = TRUE
MAPK3.is_internal = TRUE
MYC.is_internal = TRUE
MP.is_internal = TRUE
NFE2L2.is_internal = TRUE
NR4A3.is_internal = TRUE
NRAS.is_internal = TRUE
PAK1.is_internal = TRUE
PAK2.is_internal = TRUE
PAK3.is_internal = TRUE
PAK4.is_internal = TRUE
PDPK1.is_internal = TRUE
PI3K.is_internal = TRUE
PLCG1.is_internal = TRUE
PPP1R12A.is_internal = TRUE
PPP1R12B.is_internal = TRUE
PRKACA.is_internal = TRUE
PRKCA.is_internal = TRUE
PRKCB.is_internal = TRUE
PRKCG.is_internal = TRUE
PRKCZ.is_internal = TRUE
PTEN.is_internal = TRUE
PTK2B.is_internal = TRUE
PTPN11.is_internal = TRUE
RAC1.is_internal = TRUE
RAF1.is_internal = TRUE
RHEB.is_internal = TRUE
RHOA.is_internal = TRUE
ROCK1.is_internal = TRUE
ROCK2.is_internal = TRUE
RPS6KA1.is_internal = TRUE
SHC1.is_internal = TRUE
SIRT1.is_internal = TRUE
SNAI1.is_internal = TRUE
SPART.is_internal = TRUE
SOS1.is_internal = TRUE
SRC.is_internal = TRUE
STMN1.is_internal = TRUE
SYN1.is_internal = TRUE
TSC.is_internal = TRUE
TTL.is_internal = TRUE
WWTR1.is_internal = TRUE
WWP1.is_internal = TRUE
YES1.is_internal = TRUE
YAP1.is_internal = TRUE
mTORC2.is_internal = TRUE
mTORC1.is_internal = TRUE
FOXO.is_internal = TRUE
Tubulin.is_internal = TRUE
Microtubule_polimerization.is_internal = TRUE
Neuron_migration.is_internal = TRUE
Actin_cytoskeleton_reorganization.is_internal = FALSE
Cell_migration.is_internal = TRUE
F_actin_dynamics.is_internal = TRUE
Protein_synthesis.is_internal = TRUE
Metastasis.is_internal = TRUE
Proliferation.is_internal = TRUE
Apoptosis.is_internal = FALSE
[NRG1].istate = 0.5[1], 0.5[0]
[BAD].istate = 0.54212[1], 0.45787999999999995[0]
[SYN1].istate = 0.83634[1], 0.16366000000000003[0]
[WWTR1].istate = 0.63835[1], 0.36165[0]
[LPAR2].istate = 0.86853[1], 0.13146999999999998[0]
[ERBB3].istate = 0.55811[1], 0.44189[0]
[PRKCZ].istate = 0.28764[1], 0.71236[0]
[ROCK1].istate = 0.55726[1], 0.44274[0]
[CDC42].istate = 0.73073[1], 0.26927[0]
[ARHGEF1].istate = 0.78881[1], 0.21119[0]
[PPP1R12B].istate = 0.6041[1], 0.39590000000000003[0]
[PAK3].istate = 0.81305[1], 0.18694999999999995[0]
[ARAF].istate = 0.60058[1], 0.39942[0]
[FUS].istate = 0.40159[1], 0.59841[0]
[SIRT1].istate = 0.60633[1], 0.39366999999999996[0]
[CDC25B].istate = 0.68752[1], 0.31248[0]
[AKT2].istate = 0.56241[1], 0.43759000000000003[0]
[RHEB].istate = 0.26221[1], 0.73779[0]
[LIMK1].istate = 0.85321[1], 0.14678999999999998[0]
[GIT1].istate = 0.75641[1], 0.24358999999999997[0]
[AMOTL2].istate = 0.49931[1], 0.5006900000000001[0]
[TTL].istate = 0.67817[1], 0.32182999999999995[0]
[NFE2L2].istate = 0.47123[1], 0.52877[0]
[AKT3].istate = 0.63305[1], 0.36695[0]
[RPS6KA1].istate = 0.33401[1], 0.6659900000000001[0]
[NR4A3].istate = 0.75535[1], 0.24465000000000003[0]
[PTK2B].istate = 0.17389[1], 0.82611[0]
[WWP1].istate = 0.54422[1], 0.45577999999999996[0]
[PLCG1].istate = 0.82757[1], 0.17242999999999997[0]
[SNAI1].istate = 0.30045[1], 0.69955[0]
[PRKCG].istate = 0.75926[1], 0.24073999999999995[0]
[MAP2K2].istate = 0.78813[1], 0.21187[0]
[ARHGEF6].istate = 0.31197[1], 0.6880299999999999[0]
[LATS1].istate = 0.33924[1], 0.66076[0]
[ARHGEF11].istate = 0.70981[1], 0.29018999999999995[0]
[SPART].istate = 0.34068[1], 0.65932[0]
[KRAS].istate = 0.71131[1], 0.28869[0]
[ROCK2].istate = 0.69618[1], 0.30382[0]
[RAC1].istate = 0.52945[1], 0.47055[0]
[MYC].istate = 0.33023[1], 0.66977[0]
[YAP1].istate = 0.53498[1], 0.46502[0]
[EGF].istate = 0.39958[1], 0.60042[0]
[ERBB2].istate = 0.42412[1], 0.57588[0]
[AKT1].istate = 0.49095[1], 0.50905[0]
[EPHA2].istate = 0.47126[1], 0.52874[0]
[CDC42BPA].istate = 0.61528[1], 0.38471999999999995[0]
[EGFR].istate = 0.69743[1], 0.30257[0]
[PAK1].istate = 0.32379[1], 0.67621[0]
[LATS2].istate = 0.70798[1], 0.29201999999999995[0]
[EIF4E].istate = 0.57985[1], 0.42015[0]
[PRKCA].istate = 0.24905[1], 0.75095[0]
[DEPTOR].istate = 0.40843[1], 0.5915699999999999[0]
[BRAF].istate = 0.45352[1], 0.5464800000000001[0]
[NRG2].istate = 0.81011[1], 0.18989[0]
[SHC1].istate = 0.71216[1], 0.28784[0]
[PRKCB].istate = 0.68182[1], 0.31818[0]
[CTNNB1].istate = 0.26397[1], 0.73603[0]
[MAP2K1].istate = 0.49315[1], 0.50685[0]
[NRG4].istate = 0.54748[1], 0.45252000000000003[0]
[TACR3].istate = 0.5415[1], 0.4585[0]
[CDK1].istate = 0.66025[1], 0.33975[0]
[BCL2L1].istate = 0.39431[1], 0.6056900000000001[0]
[BCL2].istate = 0.92546[1], 0.07454000000000005[0]
[PTEN].istate = 0.34537[1], 0.65463[0]
[CFL1].istate = 0.62717[1], 0.37283[0]
[YES1].istate = 0.40748[1], 0.5925199999999999[0]
[JUN].istate = 0.43289[1], 0.56711[0]
[ERBB4].istate = 0.76649[1], 0.23351[0]
[PTPN11].istate = 0.22901[1], 0.7709900000000001[0]
[PAK2].istate = 0.73913[1], 0.26087000000000005[0]
[F2R].istate = 0.76469[1], 0.23531000000000002[0]
[LIMK2].istate = 0.36828[1], 0.6317200000000001[0]
[NRG3].istate = 0.68959[1], 0.31040999999999996[0]
[EIF4EBP1].istate = 0.51431[1], 0.48568999999999996[0]
[ARHGEF12].istate = 0.51254[1], 0.48746[0]
[SRC].istate = 0.80264[1], 0.19735999999999998[0]
[NRAS].istate = 0.47101[1], 0.5289900000000001[0]
[mTORC2].istate = 0.20467[1], 0.79533[0]
[mTORC1].istate = 0.49249[1], 0.50751[0]
[PI3K].istate = 0.56551[1], 0.43449000000000004[0]
[TSC].istate = 0.52769[1], 0.47231[0]
```
