## Supplementary Dataset 5 for "Explainable Generative AI Uncovers a Molecular Continuum in Medulloblastoma with Implications for Rare Cancer Subtyping and Treatment Equity": MB_list1_RNA_asTransition_768.cfg

```
$u_F2R=0.17693
$d_F2R=5.65195
$u_LPAR2=2.65595
$d_LPAR2=0.37651
$u_TACR3=1.82708
$d_TACR3=0.54732
$u_EGF=0.1269
$d_EGF=7.88022
$u_NRG1 = 1
$d_NRG1 = 1
$u_NRG2=1.09999
$d_NRG2=0.9091
$u_NRG3=0.81725
$d_NRG3=1.22362
$u_NRG4=36.99175
$d_NRG4=0.02703
$u_AKT1=0.22954
$d_AKT1=4.35654
$u_AKT2=2.94566
$d_AKT2=0.33948
$u_AKT3=26.81587
$d_AKT3=0.03729
$u_AMOTL2=0.97319
$d_AMOTL2=1.02755
$u_ARAF=0.08778
$d_ARAF=11.39212
$u_ARHGEF1=0.64826
$d_ARHGEF1=1.54259
$u_ARHGEF11=0.49442
$d_ARHGEF11=2.02257
$u_ARHGEF12=22.41513
$d_ARHGEF12=0.04461
$u_ARHGEF6=0.97024
$d_ARHGEF6=1.03067
$u_ATF2 = 1
$d_ATF2 = 1
$u_BAD=0.59195
$d_BAD=1.68933
$u_BCL2=1.12339
$d_BCL2=0.89016
$u_BCL2L1=0.02556
$d_BCL2L1=39.12363
$u_BRAF=78.22582
$d_BRAF=0.01278
$u_CDC42=0.05433
$d_CDC42=18.40604
$u_CDC42BPA=3.14555
$d_CDC42BPA=0.31791
$u_CDK1=10.67896
$d_CDK1=0.09364
$u_CDC25B=0.03963
$d_CDC25B=25.23341
$u_CFL1=0.08424
$d_CFL1=11.87085
$u_CFL2 = 1
$d_CFL2 = 1
$u_CREB1 = 1
$d_CREB1 = 1
$u_CTNNB1=1.06518
$d_CTNNB1=0.93881
$u_CTTN = 1
$d_CTTN = 1
$u_DEPTOR=2.66196
$d_DEPTOR=0.37566
$u_EPHA2=0.05548
$d_EPHA2=18.02451
$u_EGFR=5.15248
$d_EGFR=0.19408
$u_ERBB2=2.4832
$d_ERBB2=0.40271
$u_ERBB3=0.58376
$d_ERBB3=1.71303
$u_ERBB4=0.34344
$d_ERBB4=2.91172
$u_EIF4E=2.07745
$d_EIF4E=0.48136
$u_EIF4EBP1=3.72692
$d_EIF4EBP1=0.26832
$u_FUS=84.52751
$d_FUS=0.01183
$u_GIT1=6.71315
$d_GIT1=0.14896
$u_GNA13 = 1
$d_GNA13 = 1
$u_GRB2 = 1
$d_GRB2 = 1
$u_HRAS = 1
$d_HRAS = 1
$u_ITCH = 1
$d_ITCH = 1
$u_JUN=0.03961
$d_JUN=25.24615
$u_KRAS=71.66883
$d_KRAS=0.01395
$u_LATS1=33.11669
$d_LATS1=0.0302
$u_LATS2=0.28951
$d_LATS2=3.45411
$u_LIMK1=4.35586
$d_LIMK1=0.22958
$u_LIMK2=0.26831
$d_LIMK2=3.72703
$u_MAP2K1=0.45383
$d_MAP2K1=2.20347
$u_MAP2K2=0.01551
$d_MAP2K2=64.47453
$u_MAPK1 = 1
$d_MAPK1 = 1
$u_MAPK3 = 1
$d_MAPK3 = 1
$u_MYC=0.10277
$d_MYC=9.73047
$u_MP = 1
$d_MP = 1
$u_NFE2L2=8.27891
$d_NFE2L2=0.12079
$u_NR4A3=0.11657
$d_NR4A3=8.57854
$u_NRAS=0.69203
$d_NRAS=1.44502
$u_PAK1=1.55428
$d_PAK1=0.64338
$u_PAK2=3.48791
$d_PAK2=0.2867
$u_PAK3=0.72863
$d_PAK3=1.37244
$u_PAK4 = 1
$d_PAK4 = 1
$u_PDPK1 = 1
$d_PDPK1 = 1
$u_PI3K=5.28928
$d_PI3K=0.18906
$u_PLCG1=1.1883
$d_PLCG1=0.84154
$u_PPP1R12A = 1
$d_PPP1R12A = 1
$u_PPP1R12B=36.31347
$d_PPP1R12B=0.02754
$u_PRKACA = 1
$d_PRKACA = 1
$u_PRKCA=1.27763
$d_PRKCA=0.7827
$u_PRKCB=0.49885
$d_PRKCB=2.00461
$u_PRKCG=0.61843
$d_PRKCG=1.617
$u_PRKCZ=0.02784
$d_PRKCZ=35.91954
$u_PTEN=43.13511
$d_PTEN=0.02318
$u_PTK2B=69.19047
$d_PTK2B=0.01445
$u_PTPN11=50.97175
$d_PTPN11=0.01962
$u_RAC1=2.11226
$d_RAC1=0.47343
$u_RAF1 = 1
$d_RAF1 = 1
$u_RHEB=70.90892
$d_RHEB=0.0141
$u_RHOA = 1
$d_RHOA = 1
$u_ROCK1=10.41265
$d_ROCK1=0.09604
$u_ROCK2=93.48478
$d_ROCK2=0.0107
$u_RPS6KA1=0.05989
$d_RPS6KA1=16.69728
$u_SHC1=0.0182
$d_SHC1=54.94505
$u_SIRT1=75.61641
$d_SIRT1=0.01322
$u_SNAI1=0.52286
$d_SNAI1=1.91256
$u_SPART=18.42799
$d_SPART=0.05427
$u_SOS1 = 1
$d_SOS1 = 1
$u_SRC=4.74262
$d_SRC=0.21085
$u_STMN1 = 1
$d_STMN1 = 1
$u_SYN1=0.94536
$d_SYN1=1.0578
$u_TSC=0.16192
$d_TSC=6.17589
$u_TTL=0.204
$d_TTL=4.90196
$u_WWTR1=0.1488
$d_WWTR1=6.72043
$u_WWP1=12.81568
$d_WWP1=0.07803
$u_YES1=3.22979
$d_YES1=0.30962
$u_YAP1=0.05124
$d_YAP1=19.516
$u_mTORC2=2.48857
$d_mTORC2=0.40184
$u_mTORC1=0.32876
$d_mTORC1=3.04173
$u_FOXO = 1
$d_FOXO = 1
$u_Tubulin = 1
$d_Tubulin = 1
$u_Microtubule_polimerization = 1
$d_Microtubule_polimerization = 1
$u_Neuron_migration = 1
$d_Neuron_migration = 1
$u_Actin_cytoskeleton_reorganization = 1
$d_Actin_cytoskeleton_reorganization = 1
$u_Cell_migration = 1
$d_Cell_migration = 1
$u_F_actin_dynamics = 1
$d_F_actin_dynamics = 1
$u_Protein_synthesis = 1
$d_Protein_synthesis = 1
$u_Metastasis = 1
$d_Metastasis = 1
$u_Proliferation = 1
$d_Proliferation = 1
$u_Apoptosis = 1
$d_Apoptosis = 1
[ATF2].istate = 1 [0], 0 [1]
[CFL2].istate = 1 [0], 0 [1]
[CREB1].istate = 1 [0], 0 [1]
[CTTN].istate = 1 [0], 0 [1]
[GNA13].istate = 1 [0], 0 [1]
[GRB2].istate = 1 [0], 0 [1]
[HRAS].istate = 1 [0], 0 [1]
[ITCH].istate = 1 [0], 0 [1]
[MAPK1].istate = 1 [0], 0 [1]
[MAPK3].istate = 1 [0], 0 [1]
[MP].istate = 1 [0], 0 [1]
[PAK4].istate = 1 [0], 0 [1]
[PDPK1].istate = 1 [0], 0 [1]
[PPP1R12A].istate = 1 [0], 0 [1]
[PRKACA].istate = 1 [0], 0 [1]
[RAF1].istate = 1 [0], 0 [1]
[RHOA].istate = 1 [0], 0 [1]
[SOS1].istate = 1 [0], 0 [1]
[STMN1].istate = 1 [0], 0 [1]
[FOXO].istate = 1 [0], 0 [1]
[Tubulin].istate = 1 [0], 0 [1]
[Microtubule_polimerization].istate = 1 [0], 0 [1]
[Neuron_migration].istate = 1 [0], 0 [1]
[Actin_cytoskeleton_reorganization].istate = 1 [0], 0 [1]
[Cell_migration].istate = 1 [0], 0 [1]
[F_actin_dynamics].istate = 1 [0], 0 [1]
[Protein_synthesis].istate = 1 [0], 0 [1]
[Metastasis].istate = 1 [0], 0 [1]
[Proliferation].istate = 1 [0], 0 [1]
[Apoptosis].istate = 1 [0], 0 [1]
discrete_time = 0
use_physrandgen = FALSE
seed_pseudorandom = 100
sample_count = 10000
max_time = 60
time_tick = 0.1
thread_count = 1
statdist_traj_count = 100
statdist_cluster_threshold = 1
display_traj = 0
statdist_similarity_cache_max_size = 20000
F2R.is_internal = TRUE
LPAR2.is_internal = TRUE
TACR3.is_internal = TRUE
EGF.is_internal = TRUE
NRG1.is_internal = TRUE
NRG2.is_internal = TRUE
NRG3.is_internal = TRUE
NRG4.is_internal = TRUE
AKT1.is_internal = FALSE
AKT2.is_internal = FALSE
AKT3.is_internal = FALSE
AMOTL2.is_internal = FALSE
ARAF.is_internal = FALSE
ARHGEF1.is_internal = FALSE
ARHGEF11.is_internal = FALSE
ARHGEF12.is_internal = FALSE
ARHGEF6.is_internal = FALSE
ATF2.is_internal = FALSE
BAD.is_internal = FALSE
BCL2.is_internal = FALSE
BCL2L1.is_internal = FALSE
BRAF.is_internal = FALSE
CDC42.is_internal = TRUE
CDC42BPA.is_internal = TRUE
CDK1.is_internal = TRUE
CDC25B.is_internal = TRUE
CFL1.is_internal = TRUE
CFL2.is_internal = TRUE
CREB1.is_internal = TRUE
CTNNB1.is_internal = TRUE
CTTN.is_internal = TRUE
DEPTOR.is_internal = TRUE
EPHA2.is_internal = TRUE
EGFR.is_internal = TRUE
ERBB2.is_internal = TRUE
ERBB3.is_internal = TRUE
ERBB4.is_internal = TRUE
EIF4E.is_internal = TRUE
EIF4EBP1.is_internal = TRUE
FUS.is_internal = TRUE
GIT1.is_internal = TRUE
GNA13.is_internal = TRUE
GRB2.is_internal = TRUE
HRAS.is_internal = TRUE
ITCH.is_internal = TRUE
JUN.is_internal = TRUE
KRAS.is_internal = TRUE
LATS1.is_internal = TRUE
LATS2.is_internal = TRUE
LIMK1.is_internal = TRUE
LIMK2.is_internal = TRUE
MAP2K1.is_internal = TRUE
MAP2K2.is_internal = TRUE
MAPK1.is_internal = TRUE
MAPK3.is_internal = TRUE
MYC.is_internal = TRUE
MP.is_internal = TRUE
NFE2L2.is_internal = TRUE
NR4A3.is_internal = TRUE
NRAS.is_internal = TRUE
PAK1.is_internal = TRUE
PAK2.is_internal = TRUE
PAK3.is_internal = TRUE
PAK4.is_internal = TRUE
PDPK1.is_internal = TRUE
PI3K.is_internal = TRUE
PLCG1.is_internal = TRUE
PPP1R12A.is_internal = TRUE
PPP1R12B.is_internal = TRUE
PRKACA.is_internal = TRUE
PRKCA.is_internal = TRUE
PRKCB.is_internal = TRUE
PRKCG.is_internal = TRUE
PRKCZ.is_internal = TRUE
PTEN.is_internal = TRUE
PTK2B.is_internal = TRUE
PTPN11.is_internal = TRUE
RAC1.is_internal = TRUE
RAF1.is_internal = TRUE
RHEB.is_internal = TRUE
RHOA.is_internal = TRUE
ROCK1.is_internal = TRUE
ROCK2.is_internal = TRUE
RPS6KA1.is_internal = TRUE
SHC1.is_internal = TRUE
SIRT1.is_internal = TRUE
SNAI1.is_internal = TRUE
SPART.is_internal = TRUE
SOS1.is_internal = TRUE
SRC.is_internal = TRUE
STMN1.is_internal = TRUE
SYN1.is_internal = TRUE
TSC.is_internal = TRUE
TTL.is_internal = TRUE
WWTR1.is_internal = TRUE
WWP1.is_internal = TRUE
YES1.is_internal = TRUE
YAP1.is_internal = TRUE
mTORC2.is_internal = TRUE
mTORC1.is_internal = TRUE
FOXO.is_internal = TRUE
Tubulin.is_internal = TRUE
Microtubule_polimerization.is_internal = TRUE
Neuron_migration.is_internal = TRUE
Actin_cytoskeleton_reorganization.is_internal = FALSE
Cell_migration.is_internal = TRUE
F_actin_dynamics.is_internal = TRUE
Protein_synthesis.is_internal = TRUE
Metastasis.is_internal = TRUE
Proliferation.is_internal = TRUE
Apoptosis.is_internal = FALSE
[NRG1].istate = 0.5[1], 0.5[0]
[BAD].istate = 0.44307[1], 0.5569299999999999[0]
[SYN1].istate = 0.4939[1], 0.5061[0]
[WWTR1].istate = 0.29315[1], 0.70685[0]
[LPAR2].istate = 0.60606[1], 0.39393999999999996[0]
[ERBB3].istate = 0.44156[1], 0.55844[0]
[PRKCZ].istate = 0.11119[1], 0.88881[0]
[ROCK1].istate = 0.75439[1], 0.24561[0]
[CDC42].istate = 0.18375[1], 0.81625[0]
[ARHGEF1].istate = 0.45294[1], 0.54706[0]
[PPP1R12B].istate = 0.89002[1], 0.10997999999999997[0]
[PAK3].istate = 0.46563[1], 0.53437[0]
[ARAF].istate = 0.23585[1], 0.76415[0]
[FUS].istate = 0.98175[1], 0.01824999999999999[0]
[SIRT1].istate = 0.96965[1], 0.030349999999999988[0]
[CDC25B].istate = 0.1495[1], 0.8505[0]
[AKT2].istate = 0.6173[1], 0.38270000000000004[0]
[RHEB].istate = 0.96268[1], 0.03732000000000002[0]
[LIMK1].istate = 0.65977[1], 0.34023000000000003[0]
[GIT1].istate = 0.70673[1], 0.29327000000000003[0]
[AMOTL2].istate = 0.49705[1], 0.50295[0]
[TTL].istate = 0.32741[1], 0.67259[0]
[NFE2L2].istate = 0.72949[1], 0.27051000000000003[0]
[AKT3].istate = 0.8571[1], 0.14290000000000003[0]
[RPS6KA1].istate = 0.19434[1], 0.80566[0]
[NR4A3].istate = 0.26664[1], 0.73336[0]
[PTK2B].istate = 0.96001[1], 0.03998999999999997[0]
[WWP1].istate = 0.77694[1], 0.22306000000000004[0]
[PLCG1].istate = 0.51873[1], 0.48127[0]
[SNAI1].istate = 0.4296[1], 0.5704[0]
[PRKCG].istate = 0.44782[1], 0.55218[0]
[MAP2K2].istate = 0.04764[1], 0.95236[0]
[ARHGEF6].istate = 0.49672[1], 0.50328[0]
[LATS1].istate = 0.88001[1], 0.11999000000000004[0]
[ARHGEF11].istate = 0.42352[1], 0.57648[0]
[SPART].istate = 0.81637[1], 0.18362999999999996[0]
[KRAS].istate = 0.96383[1], 0.036170000000000035[0]
[ROCK2].istate = 0.99269[1], 0.007310000000000039[0]
[RAC1].istate = 0.58119[1], 0.41881[0]
[MYC].istate = 0.25297[1], 0.7470300000000001[0]
[YAP1].istate = 0.17739[1], 0.8226100000000001[0]
[EGF].istate = 0.27586[1], 0.72414[0]
[ERBB2].istate = 0.59875[1], 0.40125[0]
[AKT1].istate = 0.34021[1], 0.65979[0]
[EPHA2].istate = 0.18604[1], 0.81396[0]
[CDC42BPA].istate = 0.62442[1], 0.37558[0]
[EGFR].istate = 0.678[1], 0.32199999999999995[0]
[PAK1].istate = 0.54788[1], 0.45211999999999997[0]
[LATS2].istate = 0.36542[1], 0.6345799999999999[0]
[EIF4E].istate = 0.57938[1], 0.42062[0]
[PRKCA].istate = 0.5266[1], 0.47340000000000004[0]
[DEPTOR].istate = 0.6063[1], 0.39370000000000005[0]
[BRAF].istate = 0.97334[1], 0.026660000000000017[0]
[NRG2].istate = 0.51035[1], 0.48965000000000003[0]
[SHC1].istate = 0.06503[1], 0.93497[0]
[PRKCB].istate = 0.42449[1], 0.57551[0]
[CTNNB1].istate = 0.50686[1], 0.49314[0]
[MAP2K1].istate = 0.41422[1], 0.58578[0]
[NRG4].istate = 0.89203[1], 0.10797000000000001[0]
[TACR3].istate = 0.56544[1], 0.43455999999999995[0]
[CDK1].istate = 0.75713[1], 0.24287000000000003[0]
[BCL2L1].istate = 0.10189[1], 0.89811[0]
[BCL2].istate = 0.51263[1], 0.48736999999999997[0]
[PTEN].istate = 0.90871[1], 0.09128999999999998[0]
[CFL1].istate = 0.23137[1], 0.76863[0]
[YES1].istate = 0.62729[1], 0.37271[0]
[JUN].istate = 0.14945[1], 0.85055[0]
[ERBB4].istate = 0.38396[1], 0.6160399999999999[0]
[PTPN11].istate = 0.92683[1], 0.07316999999999996[0]
[PAK2].istate = 0.63564[1], 0.36436[0]
[F2R].istate = 0.31195[1], 0.68805[0]
[LIMK2].istate = 0.35716[1], 0.6428400000000001[0]
[NRG3].istate = 0.47809[1], 0.52191[0]
[EIF4EBP1].istate = 0.64284[1], 0.35716000000000003[0]
[ARHGEF12].istate = 0.83764[1], 0.16235999999999995[0]
[SRC].istate = 0.669[1], 0.33099999999999996[0]
[NRAS].istate = 0.46003[1], 0.5399700000000001[0]
[mTORC2].istate = 0.59899[1], 0.40101[0]
[mTORC1].istate = 0.37922[1], 0.62078[0]
[PI3K].istate = 0.68085[1], 0.31915000000000004[0]
[TSC].istate = 0.30233[1], 0.69767[0]
```
