## Supplementary Dataset 5 for "Explainable Generative AI Uncovers a Molecular Continuum in Medulloblastoma with Implications for Rare Cancer Subtyping and Treatment Equity": MB_list1_RNA_asTransition_771.cfg

```
$u_F2R=0.66012
$d_F2R=1.51488
$u_LPAR2=14.70877
$d_LPAR2=0.06799
$u_TACR3=0.15947
$d_TACR3=6.27077
$u_EGF=0.34501
$d_EGF=2.89847
$u_NRG1 = 1
$d_NRG1 = 1
$u_NRG2=0.19061
$d_NRG2=5.24631
$u_NRG3=0.5296
$d_NRG3=1.88822
$u_NRG4=0.16689
$d_NRG4=5.99197
$u_AKT1=7.36663
$d_AKT1=0.13575
$u_AKT2=14.22945
$d_AKT2=0.07028
$u_AKT3=12.63984
$d_AKT3=0.07911
$u_AMOTL2=2.76076
$d_AMOTL2=0.36222
$u_ARAF=1.62636
$d_ARAF=0.61487
$u_ARHGEF1=0.49833
$d_ARHGEF1=2.0067
$u_ARHGEF11=6.07214
$d_ARHGEF11=0.16469
$u_ARHGEF12=0.35292
$d_ARHGEF12=2.8335
$u_ARHGEF6=0.09346
$d_ARHGEF6=10.69976
$u_ATF2 = 1
$d_ATF2 = 1
$u_BAD=10.48299
$d_BAD=0.09539
$u_BCL2=0.8675
$d_BCL2=1.15274
$u_BCL2L1=4.68351
$d_BCL2L1=0.21352
$u_BRAF=0.30791
$d_BRAF=3.2477
$u_CDC42=0.05172
$d_CDC42=19.33488
$u_CDC42BPA=0.41143
$d_CDC42BPA=2.43055
$u_CDK1=0.96641
$d_CDK1=1.03476
$u_CDC25B=0.92666
$d_CDC25B=1.07914
$u_CFL1=9.77771
$d_CFL1=0.10227
$u_CFL2 = 1
$d_CFL2 = 1
$u_CREB1 = 1
$d_CREB1 = 1
$u_CTNNB1=0.17054
$d_CTNNB1=5.86373
$u_CTTN = 1
$d_CTTN = 1
$u_DEPTOR=58.05397
$d_DEPTOR=0.01723
$u_EPHA2=0.61851
$d_EPHA2=1.61679
$u_EGFR=0.06376
$d_EGFR=15.68381
$u_ERBB2=0.67745
$d_ERBB2=1.47612
$u_ERBB3=0.1891
$d_ERBB3=5.28821
$u_ERBB4=6.33189
$d_ERBB4=0.15793
$u_EIF4E=0.24496
$d_EIF4E=4.0823
$u_EIF4EBP1=10.03117
$d_EIF4EBP1=0.09969
$u_FUS=9.9168
$d_FUS=0.10084
$u_GIT1=8.88169
$d_GIT1=0.11259
$u_GNA13 = 1
$d_GNA13 = 1
$u_GRB2 = 1
$d_GRB2 = 1
$u_HRAS = 1
$d_HRAS = 1
$u_ITCH = 1
$d_ITCH = 1
$u_JUN=3.02446
$d_JUN=0.33064
$u_KRAS=0.1223
$d_KRAS=8.17661
$u_LATS1=3.91014
$d_LATS1=0.25575
$u_LATS2=0.24208
$d_LATS2=4.13087
$u_LIMK1=30.4824
$d_LIMK1=0.03281
$u_LIMK2=3.76265
$d_LIMK2=0.26577
$u_MAP2K1=0.37042
$d_MAP2K1=2.69964
$u_MAP2K2=8.64967
$d_MAP2K2=0.11561
$u_MAPK1 = 1
$d_MAPK1 = 1
$u_MAPK3 = 1
$d_MAPK3 = 1
$u_MYC=53.41851
$d_MYC=0.01872
$u_MP = 1
$d_MP = 1
$u_NFE2L2=3.63899
$d_NFE2L2=0.2748
$u_NR4A3=18.51155
$d_NR4A3=0.05402
$u_NRAS=14.42083
$d_NRAS=0.06934
$u_PAK1=0.60673
$d_PAK1=1.64818
$u_PAK2=3.48807
$d_PAK2=0.28669
$u_PAK3=0.07742
$d_PAK3=12.91656
$u_PAK4 = 1
$d_PAK4 = 1
$u_PDPK1 = 1
$d_PDPK1 = 1
$u_PI3K=0.30533
$d_PI3K=3.27514
$u_PLCG1=14.65962
$d_PLCG1=0.06821
$u_PPP1R12A = 1
$d_PPP1R12A = 1
$u_PPP1R12B=4.72795
$d_PPP1R12B=0.21151
$u_PRKACA = 1
$d_PRKACA = 1
$u_PRKCA=1.00218
$d_PRKCA=0.99782
$u_PRKCB=0.05649
$d_PRKCB=17.70225
$u_PRKCG=0.37776
$d_PRKCG=2.64718
$u_PRKCZ=1.23093
$d_PRKCZ=0.81239
$u_PTEN=1.49855
$d_PTEN=0.66731
$u_PTK2B=0.60389
$d_PTK2B=1.65593
$u_PTPN11=1.6804
$d_PTPN11=0.5951
$u_RAC1=0.22538
$d_RAC1=4.43695
$u_RAF1 = 1
$d_RAF1 = 1
$u_RHEB=1.14453
$d_RHEB=0.87372
$u_RHOA = 1
$d_RHOA = 1
$u_ROCK1=2.40108
$d_ROCK1=0.41648
$u_ROCK2=1.07754
$d_ROCK2=0.92804
$u_RPS6KA1=0.30318
$d_RPS6KA1=3.29837
$u_SHC1=0.14486
$d_SHC1=6.90322
$u_SIRT1=2.57556
$d_SIRT1=0.38827
$u_SNAI1=49.72758
$d_SNAI1=0.02011
$u_SPART=0.01111
$d_SPART=90.009
$u_SOS1 = 1
$d_SOS1 = 1
$u_SRC=1.67165
$d_SRC=0.59821
$u_STMN1 = 1
$d_STMN1 = 1
$u_SYN1=0.79186
$d_SYN1=1.26285
$u_TSC=6.0034
$d_TSC=0.16657
$u_TTL=19.03818
$d_TTL=0.05253
$u_WWTR1=0.20057
$d_WWTR1=4.98579
$u_WWP1=3.85101
$d_WWP1=0.25967
$u_YES1=0.64118
$d_YES1=1.55962
$u_YAP1=0.42644
$d_YAP1=2.345
$u_mTORC2=0.04307
$d_mTORC2=23.21802
$u_mTORC1=3.25466
$d_mTORC1=0.30725
$u_FOXO = 1
$d_FOXO = 1
$u_Tubulin = 1
$d_Tubulin = 1
$u_Microtubule_polimerization = 1
$d_Microtubule_polimerization = 1
$u_Neuron_migration = 1
$d_Neuron_migration = 1
$u_Actin_cytoskeleton_reorganization = 1
$d_Actin_cytoskeleton_reorganization = 1
$u_Cell_migration = 1
$d_Cell_migration = 1
$u_F_actin_dynamics = 1
$d_F_actin_dynamics = 1
$u_Protein_synthesis = 1
$d_Protein_synthesis = 1
$u_Metastasis = 1
$d_Metastasis = 1
$u_Proliferation = 1
$d_Proliferation = 1
$u_Apoptosis = 1
$d_Apoptosis = 1
[ATF2].istate = 1 [0], 0 [1]
[CFL2].istate = 1 [0], 0 [1]
[CREB1].istate = 1 [0], 0 [1]
[CTTN].istate = 1 [0], 0 [1]
[GNA13].istate = 1 [0], 0 [1]
[GRB2].istate = 1 [0], 0 [1]
[HRAS].istate = 1 [0], 0 [1]
[ITCH].istate = 1 [0], 0 [1]
[MAPK1].istate = 1 [0], 0 [1]
[MAPK3].istate = 1 [0], 0 [1]
[MP].istate = 1 [0], 0 [1]
[PAK4].istate = 1 [0], 0 [1]
[PDPK1].istate = 1 [0], 0 [1]
[PPP1R12A].istate = 1 [0], 0 [1]
[PRKACA].istate = 1 [0], 0 [1]
[RAF1].istate = 1 [0], 0 [1]
[RHOA].istate = 1 [0], 0 [1]
[SOS1].istate = 1 [0], 0 [1]
[STMN1].istate = 1 [0], 0 [1]
[FOXO].istate = 1 [0], 0 [1]
[Tubulin].istate = 1 [0], 0 [1]
[Microtubule_polimerization].istate = 1 [0], 0 [1]
[Neuron_migration].istate = 1 [0], 0 [1]
[Actin_cytoskeleton_reorganization].istate = 1 [0], 0 [1]
[Cell_migration].istate = 1 [0], 0 [1]
[F_actin_dynamics].istate = 1 [0], 0 [1]
[Protein_synthesis].istate = 1 [0], 0 [1]
[Metastasis].istate = 1 [0], 0 [1]
[Proliferation].istate = 1 [0], 0 [1]
[Apoptosis].istate = 1 [0], 0 [1]
discrete_time = 0
use_physrandgen = FALSE
seed_pseudorandom = 100
sample_count = 10000
max_time = 60
time_tick = 0.1
thread_count = 1
statdist_traj_count = 100
statdist_cluster_threshold = 1
display_traj = 0
statdist_similarity_cache_max_size = 20000
F2R.is_internal = TRUE
LPAR2.is_internal = TRUE
TACR3.is_internal = TRUE
EGF.is_internal = TRUE
NRG1.is_internal = TRUE
NRG2.is_internal = TRUE
NRG3.is_internal = TRUE
NRG4.is_internal = TRUE
AKT1.is_internal = FALSE
AKT2.is_internal = FALSE
AKT3.is_internal = FALSE
AMOTL2.is_internal = FALSE
ARAF.is_internal = FALSE
ARHGEF1.is_internal = FALSE
ARHGEF11.is_internal = FALSE
ARHGEF12.is_internal = FALSE
ARHGEF6.is_internal = FALSE
ATF2.is_internal = FALSE
BAD.is_internal = FALSE
BCL2.is_internal = FALSE
BCL2L1.is_internal = FALSE
BRAF.is_internal = FALSE
CDC42.is_internal = TRUE
CDC42BPA.is_internal = TRUE
CDK1.is_internal = TRUE
CDC25B.is_internal = TRUE
CFL1.is_internal = TRUE
CFL2.is_internal = TRUE
CREB1.is_internal = TRUE
CTNNB1.is_internal = TRUE
CTTN.is_internal = TRUE
DEPTOR.is_internal = TRUE
EPHA2.is_internal = TRUE
EGFR.is_internal = TRUE
ERBB2.is_internal = TRUE
ERBB3.is_internal = TRUE
ERBB4.is_internal = TRUE
EIF4E.is_internal = TRUE
EIF4EBP1.is_internal = TRUE
FUS.is_internal = TRUE
GIT1.is_internal = TRUE
GNA13.is_internal = TRUE
GRB2.is_internal = TRUE
HRAS.is_internal = TRUE
ITCH.is_internal = TRUE
JUN.is_internal = TRUE
KRAS.is_internal = TRUE
LATS1.is_internal = TRUE
LATS2.is_internal = TRUE
LIMK1.is_internal = TRUE
LIMK2.is_internal = TRUE
MAP2K1.is_internal = TRUE
MAP2K2.is_internal = TRUE
MAPK1.is_internal = TRUE
MAPK3.is_internal = TRUE
MYC.is_internal = TRUE
MP.is_internal = TRUE
NFE2L2.is_internal = TRUE
NR4A3.is_internal = TRUE
NRAS.is_internal = TRUE
PAK1.is_internal = TRUE
PAK2.is_internal = TRUE
PAK3.is_internal = TRUE
PAK4.is_internal = TRUE
PDPK1.is_internal = TRUE
PI3K.is_internal = TRUE
PLCG1.is_internal = TRUE
PPP1R12A.is_internal = TRUE
PPP1R12B.is_internal = TRUE
PRKACA.is_internal = TRUE
PRKCA.is_internal = TRUE
PRKCB.is_internal = TRUE
PRKCG.is_internal = TRUE
PRKCZ.is_internal = TRUE
PTEN.is_internal = TRUE
PTK2B.is_internal = TRUE
PTPN11.is_internal = TRUE
RAC1.is_internal = TRUE
RAF1.is_internal = TRUE
RHEB.is_internal = TRUE
RHOA.is_internal = TRUE
ROCK1.is_internal = TRUE
ROCK2.is_internal = TRUE
RPS6KA1.is_internal = TRUE
SHC1.is_internal = TRUE
SIRT1.is_internal = TRUE
SNAI1.is_internal = TRUE
SPART.is_internal = TRUE
SOS1.is_internal = TRUE
SRC.is_internal = TRUE
STMN1.is_internal = TRUE
SYN1.is_internal = TRUE
TSC.is_internal = TRUE
TTL.is_internal = TRUE
WWTR1.is_internal = TRUE
WWP1.is_internal = TRUE
YES1.is_internal = TRUE
YAP1.is_internal = TRUE
mTORC2.is_internal = TRUE
mTORC1.is_internal = TRUE
FOXO.is_internal = TRUE
Tubulin.is_internal = TRUE
Microtubule_polimerization.is_internal = TRUE
Neuron_migration.is_internal = TRUE
Actin_cytoskeleton_reorganization.is_internal = FALSE
Cell_migration.is_internal = TRUE
F_actin_dynamics.is_internal = TRUE
Protein_synthesis.is_internal = TRUE
Metastasis.is_internal = TRUE
Proliferation.is_internal = TRUE
Apoptosis.is_internal = FALSE
[NRG1].istate = 0.5[1], 0.5[0]
[BAD].istate = 0.75512[1], 0.24488[0]
[SYN1].istate = 0.47466[1], 0.5253399999999999[0]
[WWTR1].istate = 0.32557[1], 0.67443[0]
[LPAR2].istate = 0.79189[1], 0.20811000000000002[0]
[ERBB3].istate = 0.31917[1], 0.68083[0]
[PRKCZ].istate = 0.52256[1], 0.47744[0]
[ROCK1].istate = 0.5951[1], 0.40490000000000004[0]
[CDC42].istate = 0.17842[1], 0.82158[0]
[ARHGEF1].istate = 0.42438[1], 0.57562[0]
[PPP1R12B].istate = 0.66867[1], 0.33133[0]
[PAK3].istate = 0.22221[1], 0.77779[0]
[ARAF].istate = 0.5528[1], 0.44720000000000004[0]
[FUS].istate = 0.74909[1], 0.25090999999999997[0]
[SIRT1].istate = 0.60272[1], 0.39727999999999997[0]
[CDC25B].istate = 0.49173[1], 0.50827[0]
[AKT2].istate = 0.7883[1], 0.2117[0]
[RHEB].istate = 0.51466[1], 0.48534[0]
[LIMK1].istate = 0.87101[1], 0.12899000000000005[0]
[GIT1].istate = 0.73712[1], 0.26288[0]
[AMOTL2].istate = 0.61026[1], 0.38974[0]
[TTL].istate = 0.81991[1], 0.18008999999999997[0]
[NFE2L2].istate = 0.64025[1], 0.35975[0]
[AKT3].istate = 0.77544[1], 0.22455999999999998[0]
[RPS6KA1].istate = 0.37043[1], 0.62957[0]
[NR4A3].istate = 0.81686[1], 0.18313999999999997[0]
[PTK2B].istate = 0.44524[1], 0.5547599999999999[0]
[WWP1].istate = 0.64639[1], 0.35361[0]
[PLCG1].istate = 0.79153[1], 0.20847000000000004[0]
[SNAI1].istate = 0.92415[1], 0.07584999999999997[0]
[PRKCG].istate = 0.3943[1], 0.6057[0]
[MAP2K2].istate = 0.73425[1], 0.26575000000000004[0]
[ARHGEF6].istate = 0.24265[1], 0.75735[0]
[LATS1].istate = 0.64805[1], 0.35195[0]
[ARHGEF11].istate = 0.69584[1], 0.30416[0]
[SPART].istate = 0.01138[1], 0.98862[0]
[KRAS].istate = 0.27185[1], 0.7281500000000001[0]
[ROCK2].istate = 0.50811[1], 0.49189000000000005[0]
[RAC1].istate = 0.33823[1], 0.66177[0]
[MYC].istate = 0.93192[1], 0.06808000000000003[0]
[YAP1].istate = 0.40746[1], 0.5925400000000001[0]
[EGF].istate = 0.38446[1], 0.61554[0]
[ERBB2].istate = 0.45772[1], 0.54228[0]
[AKT1].istate = 0.71682[1], 0.28318[0]
[EPHA2].istate = 0.44784[1], 0.55216[0]
[CDC42BPA].istate = 0.40357[1], 0.59643[0]
[EGFR].istate = 0.20113[1], 0.79887[0]
[PAK1].istate = 0.44575[1], 0.55425[0]
[LATS2].istate = 0.34599[1], 0.65401[0]
[EIF4E].istate = 0.34727[1], 0.65273[0]
[PRKCA].istate = 0.50024[1], 0.49976[0]
[DEPTOR].istate = 0.94096[1], 0.05903999999999998[0]
[BRAF].istate = 0.3721[1], 0.6279[0]
[NRG2].istate = 0.32004[1], 0.67996[0]
[SHC1].istate = 0.29024[1], 0.70976[0]
[PRKCB].istate = 0.18799[1], 0.81201[0]
[CTNNB1].istate = 0.30796[1], 0.69204[0]
[MAP2K1].istate = 0.39217[1], 0.60783[0]
[NRG4].istate = 0.30561[1], 0.6943900000000001[0]
[TACR3].istate = 0.30067[1], 0.69933[0]
[CDK1].istate = 0.49629[1], 0.50371[0]
[BCL2L1].istate = 0.66764[1], 0.33236[0]
[BCL2].istate = 0.48457[1], 0.51543[0]
[PTEN].istate = 0.54392[1], 0.45608000000000004[0]
[CFL1].istate = 0.74756[1], 0.25244[0]
[YES1].istate = 0.45174[1], 0.54826[0]
[JUN].istate = 0.62016[1], 0.37983999999999996[0]
[ERBB4].istate = 0.70038[1], 0.29962[0]
[PTPN11].istate = 0.55635[1], 0.44365[0]
[PAK2].istate = 0.63565[1], 0.36434999999999995[0]
[F2R].istate = 0.45491[1], 0.5450900000000001[0]
[LIMK2].istate = 0.64387[1], 0.35612999999999995[0]
[NRG3].istate = 0.43099[1], 0.56901[0]
[EIF4EBP1].istate = 0.75034[1], 0.24966[0]
[ARHGEF12].istate = 0.38692[1], 0.6130800000000001[0]
[SRC].istate = 0.55579[1], 0.44421[0]
[NRAS].istate = 0.78975[1], 0.21025000000000005[0]
[mTORC2].istate = 0.15854[1], 0.84146[0]
[mTORC1].istate = 0.62813[1], 0.37187000000000003[0]
[PI3K].istate = 0.37119[1], 0.62881[0]
[TSC].istate = 0.6946[1], 0.3054[0]
```
