## Supplementary Dataset 5 for "Explainable Generative AI Uncovers a Molecular Continuum in Medulloblastoma with Implications for Rare Cancer Subtyping and Treatment Equity": MB_list1_RNA_asTransition_776.cfg

```
$u_F2R=0.99179
$d_F2R=1.00828
$u_LPAR2=59.80564
$d_LPAR2=0.01672
$u_TACR3=2.05831
$d_TACR3=0.48584
$u_EGF=4.51596
$d_EGF=0.22144
$u_NRG1 = 1
$d_NRG1 = 1
$u_NRG2=20.3055
$d_NRG2=0.04925
$u_NRG3=4.85134
$d_NRG3=0.20613
$u_NRG4=69.62582
$d_NRG4=0.01436
$u_AKT1=24.6845
$d_AKT1=0.04051
$u_AKT2=55.74402
$d_AKT2=0.01794
$u_AKT3=9.18793
$d_AKT3=0.10884
$u_AMOTL2=3.36464
$d_AMOTL2=0.29721
$u_ARAF=0.57224
$d_ARAF=1.74752
$u_ARHGEF1=42.42588
$d_ARHGEF1=0.02357
$u_ARHGEF11=8.28368
$d_ARHGEF11=0.12072
$u_ARHGEF12=0.4237
$d_ARHGEF12=2.36016
$u_ARHGEF6=0.12121
$d_ARHGEF6=8.25014
$u_ATF2 = 1
$d_ATF2 = 1
$u_BAD=4.39471
$d_BAD=0.22755
$u_BCL2=1.28352
$d_BCL2=0.77911
$u_BCL2L1=0.0609
$d_BCL2L1=16.42036
$u_BRAF=42.27478
$d_BRAF=0.02365
$u_CDC42=0.29106
$d_CDC42=3.43572
$u_CDC42BPA=0.68333
$d_CDC42BPA=1.46342
$u_CDK1=0.60461
$d_CDK1=1.65396
$u_CDC25B=1.70306
$d_CDC25B=0.58718
$u_CFL1=0.53243
$d_CFL1=1.87818
$u_CFL2 = 1
$d_CFL2 = 1
$u_CREB1 = 1
$d_CREB1 = 1
$u_CTNNB1=0.0522
$d_CTNNB1=19.15709
$u_CTTN = 1
$d_CTTN = 1
$u_DEPTOR=0.25635
$d_DEPTOR=3.90092
$u_EPHA2=0.21762
$d_EPHA2=4.59517
$u_EGFR=2.413
$d_EGFR=0.41442
$u_ERBB2=0.35589
$d_ERBB2=2.80986
$u_ERBB3=3.68328
$d_ERBB3=0.2715
$u_ERBB4=1.01825
$d_ERBB4=0.98208
$u_EIF4E=39.10539
$d_EIF4E=0.02557
$u_EIF4EBP1=7.41207
$d_EIF4EBP1=0.13492
$u_FUS=0.14187
$d_FUS=7.04871
$u_GIT1=0.65773
$d_GIT1=1.52038
$u_GNA13 = 1
$d_GNA13 = 1
$u_GRB2 = 1
$d_GRB2 = 1
$u_HRAS = 1
$d_HRAS = 1
$u_ITCH = 1
$d_ITCH = 1
$u_JUN=0.1006
$d_JUN=9.94036
$u_KRAS=3.39551
$d_KRAS=0.29451
$u_LATS1=0.42833
$d_LATS1=2.33465
$u_LATS2=9.92062
$d_LATS2=0.1008
$u_LIMK1=6.53082
$d_LIMK1=0.15312
$u_LIMK2=0.22303
$d_LIMK2=4.4837
$u_MAP2K1=4.01046
$d_MAP2K1=0.24935
$u_MAP2K2=1.13817
$d_MAP2K2=0.8786
$u_MAPK1 = 1
$d_MAPK1 = 1
$u_MAPK3 = 1
$d_MAPK3 = 1
$u_MYC=0.3299
$d_MYC=3.03122
$u_MP = 1
$d_MP = 1
$u_NFE2L2=1.32202
$d_NFE2L2=0.75642
$u_NR4A3=6.88592
$d_NR4A3=0.14522
$u_NRAS=0.05627
$d_NRAS=17.77146
$u_PAK1=0.01875
$d_PAK1=53.33333
$u_PAK2=0.25438
$d_PAK2=3.93113
$u_PAK3=66.03582
$d_PAK3=0.01514
$u_PAK4 = 1
$d_PAK4 = 1
$u_PDPK1 = 1
$d_PDPK1 = 1
$u_PI3K=0.03701
$d_PI3K=27.01972
$u_PLCG1=0.46252
$d_PLCG1=2.16207
$u_PPP1R12A = 1
$d_PPP1R12A = 1
$u_PPP1R12B=0.15073
$d_PPP1R12B=6.63438
$u_PRKACA = 1
$d_PRKACA = 1
$u_PRKCA=0.50275
$d_PRKCA=1.98906
$u_PRKCB=3.10896
$d_PRKCB=0.32165
$u_PRKCG=96.60612
$d_PRKCG=0.01035
$u_PRKCZ=0.33241
$d_PRKCZ=3.00833
$u_PTEN=5.14739
$d_PTEN=0.19427
$u_PTK2B=17.79991
$d_PTK2B=0.05618
$u_PTPN11=0.41961
$d_PTPN11=2.38317
$u_RAC1=0.10089
$d_RAC1=9.91179
$u_RAF1 = 1
$d_RAF1 = 1
$u_RHEB=3.09529
$d_RHEB=0.32307
$u_RHOA = 1
$d_RHOA = 1
$u_ROCK1=1.23667
$d_ROCK1=0.80862
$u_ROCK2=22.02849
$d_ROCK2=0.0454
$u_RPS6KA1=0.28987
$d_RPS6KA1=3.44982
$u_SHC1=0.20235
$d_SHC1=4.94193
$u_SIRT1=7.8499
$d_SIRT1=0.12739
$u_SNAI1=0.56217
$d_SNAI1=1.77882
$u_SPART=1.82498
$d_SPART=0.54795
$u_SOS1 = 1
$d_SOS1 = 1
$u_SRC=65.4191
$d_SRC=0.01529
$u_STMN1 = 1
$d_STMN1 = 1
$u_SYN1=32.29095
$d_SYN1=0.03097
$u_TSC=8.27938
$d_TSC=0.12078
$u_TTL=0.20054
$d_TTL=4.98654
$u_WWTR1=0.46052
$d_WWTR1=2.17146
$u_WWP1=0.50928
$d_WWP1=1.96356
$u_YES1=0.06177
$d_YES1=16.18909
$u_YAP1=0.06651
$d_YAP1=15.03533
$u_mTORC2=0.02631
$d_mTORC2=38.00836
$u_mTORC1=0.32503
$d_mTORC1=3.07664
$u_FOXO = 1
$d_FOXO = 1
$u_Tubulin = 1
$d_Tubulin = 1
$u_Microtubule_polimerization = 1
$d_Microtubule_polimerization = 1
$u_Neuron_migration = 1
$d_Neuron_migration = 1
$u_Actin_cytoskeleton_reorganization = 1
$d_Actin_cytoskeleton_reorganization = 1
$u_Cell_migration = 1
$d_Cell_migration = 1
$u_F_actin_dynamics = 1
$d_F_actin_dynamics = 1
$u_Protein_synthesis = 1
$d_Protein_synthesis = 1
$u_Metastasis = 1
$d_Metastasis = 1
$u_Proliferation = 1
$d_Proliferation = 1
$u_Apoptosis = 1
$d_Apoptosis = 1
[ATF2].istate = 1 [0], 0 [1]
[CFL2].istate = 1 [0], 0 [1]
[CREB1].istate = 1 [0], 0 [1]
[CTTN].istate = 1 [0], 0 [1]
[GNA13].istate = 1 [0], 0 [1]
[GRB2].istate = 1 [0], 0 [1]
[HRAS].istate = 1 [0], 0 [1]
[ITCH].istate = 1 [0], 0 [1]
[MAPK1].istate = 1 [0], 0 [1]
[MAPK3].istate = 1 [0], 0 [1]
[MP].istate = 1 [0], 0 [1]
[PAK4].istate = 1 [0], 0 [1]
[PDPK1].istate = 1 [0], 0 [1]
[PPP1R12A].istate = 1 [0], 0 [1]
[PRKACA].istate = 1 [0], 0 [1]
[RAF1].istate = 1 [0], 0 [1]
[RHOA].istate = 1 [0], 0 [1]
[SOS1].istate = 1 [0], 0 [1]
[STMN1].istate = 1 [0], 0 [1]
[FOXO].istate = 1 [0], 0 [1]
[Tubulin].istate = 1 [0], 0 [1]
[Microtubule_polimerization].istate = 1 [0], 0 [1]
[Neuron_migration].istate = 1 [0], 0 [1]
[Actin_cytoskeleton_reorganization].istate = 1 [0], 0 [1]
[Cell_migration].istate = 1 [0], 0 [1]
[F_actin_dynamics].istate = 1 [0], 0 [1]
[Protein_synthesis].istate = 1 [0], 0 [1]
[Metastasis].istate = 1 [0], 0 [1]
[Proliferation].istate = 1 [0], 0 [1]
[Apoptosis].istate = 1 [0], 0 [1]
discrete_time = 0
use_physrandgen = FALSE
seed_pseudorandom = 100
sample_count = 10000
max_time = 60
time_tick = 0.1
thread_count = 1
statdist_traj_count = 100
statdist_cluster_threshold = 1
display_traj = 0
statdist_similarity_cache_max_size = 20000
F2R.is_internal = TRUE
LPAR2.is_internal = TRUE
TACR3.is_internal = TRUE
EGF.is_internal = TRUE
NRG1.is_internal = TRUE
NRG2.is_internal = TRUE
NRG3.is_internal = TRUE
NRG4.is_internal = TRUE
AKT1.is_internal = FALSE
AKT2.is_internal = FALSE
AKT3.is_internal = FALSE
AMOTL2.is_internal = FALSE
ARAF.is_internal = FALSE
ARHGEF1.is_internal = FALSE
ARHGEF11.is_internal = FALSE
ARHGEF12.is_internal = FALSE
ARHGEF6.is_internal = FALSE
ATF2.is_internal = FALSE
BAD.is_internal = FALSE
BCL2.is_internal = FALSE
BCL2L1.is_internal = FALSE
BRAF.is_internal = FALSE
CDC42.is_internal = TRUE
CDC42BPA.is_internal = TRUE
CDK1.is_internal = TRUE
CDC25B.is_internal = TRUE
CFL1.is_internal = TRUE
CFL2.is_internal = TRUE
CREB1.is_internal = TRUE
CTNNB1.is_internal = TRUE
CTTN.is_internal = TRUE
DEPTOR.is_internal = TRUE
EPHA2.is_internal = TRUE
EGFR.is_internal = TRUE
ERBB2.is_internal = TRUE
ERBB3.is_internal = TRUE
ERBB4.is_internal = TRUE
EIF4E.is_internal = TRUE
EIF4EBP1.is_internal = TRUE
FUS.is_internal = TRUE
GIT1.is_internal = TRUE
GNA13.is_internal = TRUE
GRB2.is_internal = TRUE
HRAS.is_internal = TRUE
ITCH.is_internal = TRUE
JUN.is_internal = TRUE
KRAS.is_internal = TRUE
LATS1.is_internal = TRUE
LATS2.is_internal = TRUE
LIMK1.is_internal = TRUE
LIMK2.is_internal = TRUE
MAP2K1.is_internal = TRUE
MAP2K2.is_internal = TRUE
MAPK1.is_internal = TRUE
MAPK3.is_internal = TRUE
MYC.is_internal = TRUE
MP.is_internal = TRUE
NFE2L2.is_internal = TRUE
NR4A3.is_internal = TRUE
NRAS.is_internal = TRUE
PAK1.is_internal = TRUE
PAK2.is_internal = TRUE
PAK3.is_internal = TRUE
PAK4.is_internal = TRUE
PDPK1.is_internal = TRUE
PI3K.is_internal = TRUE
PLCG1.is_internal = TRUE
PPP1R12A.is_internal = TRUE
PPP1R12B.is_internal = TRUE
PRKACA.is_internal = TRUE
PRKCA.is_internal = TRUE
PRKCB.is_internal = TRUE
PRKCG.is_internal = TRUE
PRKCZ.is_internal = TRUE
PTEN.is_internal = TRUE
PTK2B.is_internal = TRUE
PTPN11.is_internal = TRUE
RAC1.is_internal = TRUE
RAF1.is_internal = TRUE
RHEB.is_internal = TRUE
RHOA.is_internal = TRUE
ROCK1.is_internal = TRUE
ROCK2.is_internal = TRUE
RPS6KA1.is_internal = TRUE
SHC1.is_internal = TRUE
SIRT1.is_internal = TRUE
SNAI1.is_internal = TRUE
SPART.is_internal = TRUE
SOS1.is_internal = TRUE
SRC.is_internal = TRUE
STMN1.is_internal = TRUE
SYN1.is_internal = TRUE
TSC.is_internal = TRUE
TTL.is_internal = TRUE
WWTR1.is_internal = TRUE
WWP1.is_internal = TRUE
YES1.is_internal = TRUE
YAP1.is_internal = TRUE
mTORC2.is_internal = TRUE
mTORC1.is_internal = TRUE
FOXO.is_internal = TRUE
Tubulin.is_internal = TRUE
Microtubule_polimerization.is_internal = TRUE
Neuron_migration.is_internal = TRUE
Actin_cytoskeleton_reorganization.is_internal = FALSE
Cell_migration.is_internal = TRUE
F_actin_dynamics.is_internal = TRUE
Protein_synthesis.is_internal = TRUE
Metastasis.is_internal = TRUE
Proliferation.is_internal = TRUE
Apoptosis.is_internal = FALSE
[NRG1].istate = 0.5[1], 0.5[0]
[BAD].istate = 0.66073[1], 0.33926999999999996[0]
[SYN1].istate = 0.87727[1], 0.12273[0]
[WWTR1].istate = 0.41581[1], 0.58419[0]
[LPAR2].istate = 0.94419[1], 0.055810000000000026[0]
[ERBB3].istate = 0.64156[1], 0.35844[0]
[PRKCZ].istate = 0.38042[1], 0.61958[0]
[ROCK1].istate = 0.52306[1], 0.47694000000000003[0]
[CDC42].istate = 0.36599[1], 0.63401[0]
[ARHGEF1].istate = 0.90691[1], 0.09309[0]
[PPP1R12B].istate = 0.29455[1], 0.70545[0]
[PAK3].istate = 0.95494[1], 0.04505999999999999[0]
[ARAF].istate = 0.43939[1], 0.56061[0]
[FUS].istate = 0.28798[1], 0.71202[0]
[SIRT1].istate = 0.72372[1], 0.27627999999999997[0]
[CDC25B].istate = 0.55781[1], 0.44218999999999997[0]
[AKT2].istate = 0.93655[1], 0.06345[0]
[RHEB].istate = 0.62268[1], 0.37732[0]
[LIMK1].istate = 0.70374[1], 0.29625999999999997[0]
[GIT1].istate = 0.45451[1], 0.54549[0]
[AMOTL2].istate = 0.63173[1], 0.36827[0]
[TTL].istate = 0.32555[1], 0.67445[0]
[NFE2L2].istate = 0.53031[1], 0.46969000000000005[0]
[AKT3].istate = 0.7408[1], 0.2592[0]
[RPS6KA1].istate = 0.36555[1], 0.63445[0]
[NR4A3].istate = 0.70949[1], 0.29051000000000005[0]
[PTK2B].istate = 0.8126[1], 0.1874[0]
[WWP1].istate = 0.42674[1], 0.57326[0]
[PLCG1].istate = 0.41628[1], 0.58372[0]
[SNAI1].istate = 0.43747[1], 0.56253[0]
[PRKCG].istate = 0.99625[1], 0.003750000000000031[0]
[MAP2K2].istate = 0.51405[1], 0.48595[0]
[ARHGEF6].istate = 0.27088[1], 0.72912[0]
[LATS1].istate = 0.40794[1], 0.59206[0]
[ARHGEF11].istate = 0.72956[1], 0.27044[0]
[SPART].istate = 0.56531[1], 0.43469[0]
[KRAS].istate = 0.63273[1], 0.36727[0]
[ROCK2].istate = 0.83575[1], 0.16425[0]
[RAC1].istate = 0.25097[1], 0.74903[0]
[MYC].istate = 0.3796[1], 0.6204000000000001[0]
[YAP1].istate = 0.20573[1], 0.79427[0]
[EGF].istate = 0.66369[1], 0.33631[0]
[ERBB2].istate = 0.38783[1], 0.61217[0]
[AKT1].istate = 0.84811[1], 0.15188999999999997[0]
[EPHA2].istate = 0.33442[1], 0.6655800000000001[0]
[CDC42BPA].istate = 0.45866[1], 0.5413399999999999[0]
[EGFR].istate = 0.59564[1], 0.40436000000000005[0]
[PAK1].istate = 0.06827[1], 0.93173[0]
[LATS2].istate = 0.74913[1], 0.25087000000000004[0]
[EIF4E].istate = 0.89806[1], 0.10194000000000003[0]
[PRKCA].istate = 0.42534[1], 0.57466[0]
[DEPTOR].istate = 0.35221[1], 0.64779[0]
[BRAF].istate = 0.90652[1], 0.09348000000000001[0]
[NRG2].istate = 0.8269[1], 0.17310000000000003[0]
[SHC1].istate = 0.32653[1], 0.67347[0]
[PRKCB].istate = 0.62315[1], 0.37685[0]
[CTNNB1].istate = 0.17941[1], 0.82059[0]
[MAP2K1].istate = 0.6508[1], 0.34919999999999995[0]
[NRG4].istate = 0.96069[1], 0.039309999999999956[0]
[TACR3].istate = 0.57838[1], 0.42162[0]
[CDK1].istate = 0.44537[1], 0.55463[0]
[BCL2L1].istate = 0.19616[1], 0.80384[0]
[BCL2].istate = 0.5271[1], 0.4729[0]
[PTEN].istate = 0.6779[1], 0.32210000000000005[0]
[CFL1].istate = 0.43157[1], 0.56843[0]
[YES1].istate = 0.19769[1], 0.80231[0]
[JUN].istate = 0.25065[1], 0.74935[0]
[ERBB4].istate = 0.50196[1], 0.49804000000000004[0]
[PTPN11].istate = 0.40571[1], 0.59429[0]
[PAK2].istate = 0.35137[1], 0.64863[0]
[F2R].istate = 0.49911[1], 0.5008900000000001[0]
[LIMK2].istate = 0.33709[1], 0.66291[0]
[NRG3].istate = 0.67147[1], 0.32853[0]
[EIF4EBP1].istate = 0.71748[1], 0.28252[0]
[ARHGEF12].istate = 0.40676[1], 0.59324[0]
[SRC].istate = 0.95393[1], 0.046070000000000055[0]
[NRAS].istate = 0.18757[1], 0.81243[0]
[mTORC2].istate = 0.10501[1], 0.89499[0]
[mTORC1].istate = 0.37798[1], 0.62202[0]
[PI3K].istate = 0.14207[1], 0.85793[0]
[TSC].istate = 0.7295[1], 0.27049999999999996[0]
```
