## Supplementary Dataset 5 for "Explainable Generative AI Uncovers a Molecular Continuum in Medulloblastoma with Implications for Rare Cancer Subtyping and Treatment Equity": MB_list1_RNA_asTransition_778.cfg

```
$u_F2R=3.11359
$d_F2R=0.32117
$u_LPAR2=4.77642
$d_LPAR2=0.20936
$u_TACR3=1.10267
$d_TACR3=0.90689
$u_EGF=0.37385
$d_EGF=2.67487
$u_NRG1 = 1
$d_NRG1 = 1
$u_NRG2=41.83507
$d_NRG2=0.0239
$u_NRG3=0.2837
$d_NRG3=3.52485
$u_NRG4=37.18452
$d_NRG4=0.02689
$u_AKT1=0.38407
$d_AKT1=2.60369
$u_AKT2=11.38403
$d_AKT2=0.08784
$u_AKT3=0.58217
$d_AKT3=1.71771
$u_AMOTL2=0.8067
$d_AMOTL2=1.23962
$u_ARAF=0.38058
$d_ARAF=2.62757
$u_ARHGEF1=21.36708
$d_ARHGEF1=0.0468
$u_ARHGEF11=0.29981
$d_ARHGEF11=3.33545
$u_ARHGEF12=1.05846
$d_ARHGEF12=0.94477
$u_ARHGEF6=1.05469
$d_ARHGEF6=0.94815
$u_ATF2 = 1
$d_ATF2 = 1
$u_BAD=0.09011
$d_BAD=11.09755
$u_BCL2=2.59178
$d_BCL2=0.38584
$u_BCL2L1=0.23368
$d_BCL2L1=4.27936
$u_BRAF=17.21963
$d_BRAF=0.05807
$u_CDC42=0.85785
$d_CDC42=1.1657
$u_CDC42BPA=0.12767
$d_CDC42BPA=7.83269
$u_CDK1=0.29697
$d_CDK1=3.36734
$u_CDC25B=0.35657
$d_CDC25B=2.8045
$u_CFL1=0.4479
$d_CFL1=2.23264
$u_CFL2 = 1
$d_CFL2 = 1
$u_CREB1 = 1
$d_CREB1 = 1
$u_CTNNB1=0.08198
$d_CTNNB1=12.1981
$u_CTTN = 1
$d_CTTN = 1
$u_DEPTOR=0.04088
$d_DEPTOR=24.46184
$u_EPHA2=0.18599
$d_EPHA2=5.37663
$u_EGFR=2.90818
$d_EGFR=0.34386
$u_ERBB2=1.4561
$d_ERBB2=0.68677
$u_ERBB3=0.84159
$d_ERBB3=1.18823
$u_ERBB4=1.04503
$d_ERBB4=0.95691
$u_EIF4E=0.45152
$d_EIF4E=2.21474
$u_EIF4EBP1=0.11895
$d_EIF4EBP1=8.40689
$u_FUS=1.68038
$d_FUS=0.5951
$u_GIT1=0.43083
$d_GIT1=2.3211
$u_GNA13 = 1
$d_GNA13 = 1
$u_GRB2 = 1
$d_GRB2 = 1
$u_HRAS = 1
$d_HRAS = 1
$u_ITCH = 1
$d_ITCH = 1
$u_JUN=0.40022
$d_JUN=2.49863
$u_KRAS=0.93783
$d_KRAS=1.06629
$u_LATS1=16.04586
$d_LATS1=0.06232
$u_LATS2=11.67583
$d_LATS2=0.08565
$u_LIMK1=0.14159
$d_LIMK1=7.06265
$u_LIMK2=1.17892
$d_LIMK2=0.84823
$u_MAP2K1=0.81278
$d_MAP2K1=1.23035
$u_MAP2K2=0.04009
$d_MAP2K2=24.94388
$u_MAPK1 = 1
$d_MAPK1 = 1
$u_MAPK3 = 1
$d_MAPK3 = 1
$u_MYC=0.1011
$d_MYC=9.8912
$u_MP = 1
$d_MP = 1
$u_NFE2L2=0.38358
$d_NFE2L2=2.60702
$u_NR4A3=3.73693
$d_NR4A3=0.2676
$u_NRAS=3.01235
$d_NRAS=0.33197
$u_PAK1=0.03923
$d_PAK1=25.4907
$u_PAK2=0.19939
$d_PAK2=5.0153
$u_PAK3=37.45329
$d_PAK3=0.0267
$u_PAK4 = 1
$d_PAK4 = 1
$u_PDPK1 = 1
$d_PDPK1 = 1
$u_PI3K=0.16989
$d_PI3K=5.88616
$u_PLCG1=0.1887
$d_PLCG1=5.29942
$u_PPP1R12A = 1
$d_PPP1R12A = 1
$u_PPP1R12B=0.09234
$d_PPP1R12B=10.82954
$u_PRKACA = 1
$d_PRKACA = 1
$u_PRKCA=0.29863
$d_PRKCA=3.34863
$u_PRKCB=7.3288
$d_PRKCB=0.13645
$u_PRKCG=99.94318
$d_PRKCG=0.01001
$u_PRKCZ=2.09993
$d_PRKCZ=0.47621
$u_PTEN=3.19191
$d_PTEN=0.31329
$u_PTK2B=1.42136
$d_PTK2B=0.70355
$u_PTPN11=0.72128
$d_PTPN11=1.38642
$u_RAC1=1.32063
$d_RAC1=0.75721
$u_RAF1 = 1
$d_RAF1 = 1
$u_RHEB=10.56996
$d_RHEB=0.09461
$u_RHOA = 1
$d_RHOA = 1
$u_ROCK1=0.15797
$d_ROCK1=6.33032
$u_ROCK2=3.24575
$d_ROCK2=0.3081
$u_RPS6KA1=0.76622
$d_RPS6KA1=1.30511
$u_SHC1=0.0599
$d_SHC1=16.69449
$u_SIRT1=0.28958
$d_SIRT1=3.45328
$u_SNAI1=0.05346
$d_SNAI1=18.70557
$u_SPART=0.86122
$d_SPART=1.16114
$u_SOS1 = 1
$d_SOS1 = 1
$u_SRC=8.82495
$d_SRC=0.11332
$u_STMN1 = 1
$d_STMN1 = 1
$u_SYN1=1.41333
$d_SYN1=0.70755
$u_TSC=2.97302
$d_TSC=0.33636
$u_TTL=0.06938
$d_TTL=14.41338
$u_WWTR1=1.84754
$d_WWTR1=0.54126
$u_WWP1=0.05184
$d_WWP1=19.29012
$u_YES1=0.60928
$d_YES1=1.64128
$u_YAP1=0.15357
$d_YAP1=6.51169
$u_mTORC2=0.08915
$d_mTORC2=11.21705
$u_mTORC1=0.08915
$d_mTORC1=11.21705
$u_FOXO = 1
$d_FOXO = 1
$u_Tubulin = 1
$d_Tubulin = 1
$u_Microtubule_polimerization = 1
$d_Microtubule_polimerization = 1
$u_Neuron_migration = 1
$d_Neuron_migration = 1
$u_Actin_cytoskeleton_reorganization = 1
$d_Actin_cytoskeleton_reorganization = 1
$u_Cell_migration = 1
$d_Cell_migration = 1
$u_F_actin_dynamics = 1
$d_F_actin_dynamics = 1
$u_Protein_synthesis = 1
$d_Protein_synthesis = 1
$u_Metastasis = 1
$d_Metastasis = 1
$u_Proliferation = 1
$d_Proliferation = 1
$u_Apoptosis = 1
$d_Apoptosis = 1
[ATF2].istate = 1 [0], 0 [1]
[CFL2].istate = 1 [0], 0 [1]
[CREB1].istate = 1 [0], 0 [1]
[CTTN].istate = 1 [0], 0 [1]
[GNA13].istate = 1 [0], 0 [1]
[GRB2].istate = 1 [0], 0 [1]
[HRAS].istate = 1 [0], 0 [1]
[ITCH].istate = 1 [0], 0 [1]
[MAPK1].istate = 1 [0], 0 [1]
[MAPK3].istate = 1 [0], 0 [1]
[MP].istate = 1 [0], 0 [1]
[PAK4].istate = 1 [0], 0 [1]
[PDPK1].istate = 1 [0], 0 [1]
[PPP1R12A].istate = 1 [0], 0 [1]
[PRKACA].istate = 1 [0], 0 [1]
[RAF1].istate = 1 [0], 0 [1]
[RHOA].istate = 1 [0], 0 [1]
[SOS1].istate = 1 [0], 0 [1]
[STMN1].istate = 1 [0], 0 [1]
[FOXO].istate = 1 [0], 0 [1]
[Tubulin].istate = 1 [0], 0 [1]
[Microtubule_polimerization].istate = 1 [0], 0 [1]
[Neuron_migration].istate = 1 [0], 0 [1]
[Actin_cytoskeleton_reorganization].istate = 1 [0], 0 [1]
[Cell_migration].istate = 1 [0], 0 [1]
[F_actin_dynamics].istate = 1 [0], 0 [1]
[Protein_synthesis].istate = 1 [0], 0 [1]
[Metastasis].istate = 1 [0], 0 [1]
[Proliferation].istate = 1 [0], 0 [1]
[Apoptosis].istate = 1 [0], 0 [1]
discrete_time = 0
use_physrandgen = FALSE
seed_pseudorandom = 100
sample_count = 10000
max_time = 60
time_tick = 0.1
thread_count = 1
statdist_traj_count = 100
statdist_cluster_threshold = 1
display_traj = 0
statdist_similarity_cache_max_size = 20000
F2R.is_internal = TRUE
LPAR2.is_internal = TRUE
TACR3.is_internal = TRUE
EGF.is_internal = TRUE
NRG1.is_internal = TRUE
NRG2.is_internal = TRUE
NRG3.is_internal = TRUE
NRG4.is_internal = TRUE
AKT1.is_internal = FALSE
AKT2.is_internal = FALSE
AKT3.is_internal = FALSE
AMOTL2.is_internal = FALSE
ARAF.is_internal = FALSE
ARHGEF1.is_internal = FALSE
ARHGEF11.is_internal = FALSE
ARHGEF12.is_internal = FALSE
ARHGEF6.is_internal = FALSE
ATF2.is_internal = FALSE
BAD.is_internal = FALSE
BCL2.is_internal = FALSE
BCL2L1.is_internal = FALSE
BRAF.is_internal = FALSE
CDC42.is_internal = TRUE
CDC42BPA.is_internal = TRUE
CDK1.is_internal = TRUE
CDC25B.is_internal = TRUE
CFL1.is_internal = TRUE
CFL2.is_internal = TRUE
CREB1.is_internal = TRUE
CTNNB1.is_internal = TRUE
CTTN.is_internal = TRUE
DEPTOR.is_internal = TRUE
EPHA2.is_internal = TRUE
EGFR.is_internal = TRUE
ERBB2.is_internal = TRUE
ERBB3.is_internal = TRUE
ERBB4.is_internal = TRUE
EIF4E.is_internal = TRUE
EIF4EBP1.is_internal = TRUE
FUS.is_internal = TRUE
GIT1.is_internal = TRUE
GNA13.is_internal = TRUE
GRB2.is_internal = TRUE
HRAS.is_internal = TRUE
ITCH.is_internal = TRUE
JUN.is_internal = TRUE
KRAS.is_internal = TRUE
LATS1.is_internal = TRUE
LATS2.is_internal = TRUE
LIMK1.is_internal = TRUE
LIMK2.is_internal = TRUE
MAP2K1.is_internal = TRUE
MAP2K2.is_internal = TRUE
MAPK1.is_internal = TRUE
MAPK3.is_internal = TRUE
MYC.is_internal = TRUE
MP.is_internal = TRUE
NFE2L2.is_internal = TRUE
NR4A3.is_internal = TRUE
NRAS.is_internal = TRUE
PAK1.is_internal = TRUE
PAK2.is_internal = TRUE
PAK3.is_internal = TRUE
PAK4.is_internal = TRUE
PDPK1.is_internal = TRUE
PI3K.is_internal = TRUE
PLCG1.is_internal = TRUE
PPP1R12A.is_internal = TRUE
PPP1R12B.is_internal = TRUE
PRKACA.is_internal = TRUE
PRKCA.is_internal = TRUE
PRKCB.is_internal = TRUE
PRKCG.is_internal = TRUE
PRKCZ.is_internal = TRUE
PTEN.is_internal = TRUE
PTK2B.is_internal = TRUE
PTPN11.is_internal = TRUE
RAC1.is_internal = TRUE
RAF1.is_internal = TRUE
RHEB.is_internal = TRUE
RHOA.is_internal = TRUE
ROCK1.is_internal = TRUE
ROCK2.is_internal = TRUE
RPS6KA1.is_internal = TRUE
SHC1.is_internal = TRUE
SIRT1.is_internal = TRUE
SNAI1.is_internal = TRUE
SPART.is_internal = TRUE
SOS1.is_internal = TRUE
SRC.is_internal = TRUE
STMN1.is_internal = TRUE
SYN1.is_internal = TRUE
TSC.is_internal = TRUE
TTL.is_internal = TRUE
WWTR1.is_internal = TRUE
WWP1.is_internal = TRUE
YES1.is_internal = TRUE
YAP1.is_internal = TRUE
mTORC2.is_internal = TRUE
mTORC1.is_internal = TRUE
FOXO.is_internal = TRUE
Tubulin.is_internal = TRUE
Microtubule_polimerization.is_internal = TRUE
Neuron_migration.is_internal = TRUE
Actin_cytoskeleton_reorganization.is_internal = FALSE
Cell_migration.is_internal = TRUE
F_actin_dynamics.is_internal = TRUE
Protein_synthesis.is_internal = TRUE
Metastasis.is_internal = TRUE
Proliferation.is_internal = TRUE
Apoptosis.is_internal = FALSE
[NRG1].istate = 0.5[1], 0.5[0]
[BAD].istate = 0.23869[1], 0.7613099999999999[0]
[SYN1].istate = 0.53756[1], 0.46243999999999996[0]
[WWTR1].istate = 0.56665[1], 0.43335[0]
[LPAR2].istate = 0.66978[1], 0.33021999999999996[0]
[ERBB3].istate = 0.48127[1], 0.51873[0]
[PRKCZ].istate = 0.58055[1], 0.41945[0]
[ROCK1].istate = 0.29964[1], 0.70036[0]
[CDC42].istate = 0.48335[1], 0.51665[0]
[ARHGEF1].istate = 0.83244[1], 0.16756000000000004[0]
[PPP1R12B].istate = 0.24134[1], 0.75866[0]
[PAK3].istate = 0.89337[1], 0.10663[0]
[ARAF].istate = 0.39511[1], 0.6048899999999999[0]
[FUS].istate = 0.55635[1], 0.44365[0]
[SIRT1].istate = 0.36544[1], 0.63456[0]
[CDC25B].istate = 0.38804[1], 0.6119600000000001[0]
[AKT2].istate = 0.76407[1], 0.23592999999999997[0]
[RHEB].istate = 0.75602[1], 0.24397999999999997[0]
[LIMK1].istate = 0.28776[1], 0.71224[0]
[GIT1].istate = 0.40858[1], 0.5914200000000001[0]
[AMOTL2].istate = 0.47668[1], 0.52332[0]
[TTL].istate = 0.21031[1], 0.78969[0]
[NFE2L2].istate = 0.39596[1], 0.60404[0]
[AKT3].istate = 0.44126[1], 0.55874[0]
[RPS6KA1].istate = 0.47109[1], 0.52891[0]
[NR4A3].istate = 0.64313[1], 0.35687[0]
[PTK2B].istate = 0.53818[1], 0.46182[0]
[WWP1].istate = 0.17867[1], 0.82133[0]
[PLCG1].istate = 0.31894[1], 0.68106[0]
[SNAI1].istate = 0.18201[1], 0.81799[0]
[PRKCG].istate = 0.99994[1], 5.999999999994898e-05[0]
[MAP2K2].istate = 0.15075[1], 0.8492500000000001[0]
[ARHGEF6].istate = 0.50578[1], 0.49422[0]
[LATS1].istate = 0.80134[1], 0.19865999999999995[0]
[ARHGEF11].istate = 0.36921[1], 0.63079[0]
[SPART].istate = 0.48378[1], 0.51622[0]
[KRAS].istate = 0.49303[1], 0.5069699999999999[0]
[ROCK2].istate = 0.62783[1], 0.37217[0]
[RAC1].istate = 0.5302[1], 0.4698[0]
[MYC].istate = 0.25118[1], 0.74882[0]
[YAP1].istate = 0.29658[1], 0.7034199999999999[0]
[EGF].istate = 0.39318[1], 0.60682[0]
[ERBB2].istate = 0.5408[1], 0.45920000000000005[0]
[AKT1].istate = 0.3961[1], 0.6039[0]
[EPHA2].istate = 0.31737[1], 0.6826300000000001[0]
[CDC42BPA].istate = 0.27652[1], 0.72348[0]
[EGFR].istate = 0.61591[1], 0.38409000000000004[0]
[PAK1].istate = 0.14839[1], 0.85161[0]
[LATS2].istate = 0.76682[1], 0.23318000000000005[0]
[EIF4E].istate = 0.41367[1], 0.58633[0]
[PRKCA].istate = 0.36878[1], 0.63122[0]
[DEPTOR].istate = 0.15288[1], 0.84712[0]
[BRAF].istate = 0.80901[1], 0.19099[0]
[NRG2].istate = 0.90539[1], 0.09460999999999997[0]
[SHC1].istate = 0.19436[1], 0.80564[0]
[PRKCB].istate = 0.71626[1], 0.28374[0]
[CTNNB1].istate = 0.22842[1], 0.7715799999999999[0]
[MAP2K1].istate = 0.47749[1], 0.52251[0]
[NRG4].istate = 0.89259[1], 0.10741[0]
[TACR3].istate = 0.51061[1], 0.48939[0]
[CDK1].istate = 0.36818[1], 0.63182[0]
[BCL2L1].istate = 0.34215[1], 0.65785[0]
[BCL2].istate = 0.6034[1], 0.39659999999999995[0]
[PTEN].istate = 0.62601[1], 0.37399000000000004[0]
[CFL1].istate = 0.4128[1], 0.5871999999999999[0]
[YES1].istate = 0.4462[1], 0.5538000000000001[0]
[JUN].istate = 0.40057[1], 0.59943[0]
[ERBB4].istate = 0.50478[1], 0.49522[0]
[PTPN11].istate = 0.46453[1], 0.53547[0]
[PAK2].istate = 0.32492[1], 0.67508[0]
[F2R].istate = 0.62332[1], 0.37668[0]
[LIMK2].istate = 0.51787[1], 0.48212999999999995[0]
[NRG3].istate = 0.36321[1], 0.63679[0]
[EIF4EBP1].istate = 0.26884[1], 0.73116[0]
[ARHGEF12].istate = 0.50617[1], 0.49383[0]
[SRC].istate = 0.73643[1], 0.26356999999999997[0]
[NRAS].istate = 0.61973[1], 0.38027[0]
[mTORC2].istate = 0.23753[1], 0.76247[0]
[mTORC1].istate = 0.23753[1], 0.76247[0]
[PI3K].istate = 0.30754[1], 0.6924600000000001[0]
[TSC].istate = 0.6183[1], 0.38170000000000004[0]
```
