## Supplementary Dataset 5 for "Explainable Generative AI Uncovers a Molecular Continuum in Medulloblastoma with Implications for Rare Cancer Subtyping and Treatment Equity": MB_list1_RNA_asTransition_780.cfg

```
$u_F2R=0.16273
$d_F2R=6.14515
$u_LPAR2=15.65261
$d_LPAR2=0.06389
$u_TACR3=74.06925
$d_TACR3=0.0135
$u_EGF=0.30658
$d_EGF=3.26179
$u_NRG1 = 1
$d_NRG1 = 1
$u_NRG2=45.4327
$d_NRG2=0.02201
$u_NRG3=6.75253
$d_NRG3=0.14809
$u_NRG4=7.64189
$d_NRG4=0.13086
$u_AKT1=0.35928
$d_AKT1=2.78334
$u_AKT2=0.61771
$d_AKT2=1.61888
$u_AKT3=0.5169
$d_AKT3=1.93461
$u_AMOTL2=1.65774
$d_AMOTL2=0.60323
$u_ARAF=0.86195
$d_ARAF=1.16016
$u_ARHGEF1=5.11967
$d_ARHGEF1=0.19533
$u_ARHGEF11=35.63115
$d_ARHGEF11=0.02807
$u_ARHGEF12=0.72329
$d_ARHGEF12=1.38257
$u_ARHGEF6=0.96202
$d_ARHGEF6=1.03948
$u_ATF2 = 1
$d_ATF2 = 1
$u_BAD=7.4547
$d_BAD=0.13414
$u_BCL2=1.25282
$d_BCL2=0.7982
$u_BCL2L1=0.28686
$d_BCL2L1=3.48602
$u_BRAF=16.25517
$d_BRAF=0.06152
$u_CDC42=1.43565
$d_CDC42=0.69655
$u_CDC42BPA=0.34915
$d_CDC42BPA=2.8641
$u_CDK1=1.2245
$d_CDK1=0.81666
$u_CDC25B=0.07496
$d_CDC25B=13.34045
$u_CFL1=27.55373
$d_CFL1=0.03629
$u_CFL2 = 1
$d_CFL2 = 1
$u_CREB1 = 1
$d_CREB1 = 1
$u_CTNNB1=0.85345
$d_CTNNB1=1.17171
$u_CTTN = 1
$d_CTTN = 1
$u_DEPTOR=1.93123
$d_DEPTOR=0.5178
$u_EPHA2=0.76171
$d_EPHA2=1.31284
$u_EGFR=2.1562
$d_EGFR=0.46378
$u_ERBB2=0.15057
$d_ERBB2=6.64143
$u_ERBB3=0.54823
$d_ERBB3=1.82405
$u_ERBB4=5.43845
$d_ERBB4=0.18388
$u_EIF4E=2.99029
$d_EIF4E=0.33442
$u_EIF4EBP1=3.84193
$d_EIF4EBP1=0.26029
$u_FUS=0.47172
$d_FUS=2.1199
$u_GIT1=9.69304
$d_GIT1=0.10317
$u_GNA13 = 1
$d_GNA13 = 1
$u_GRB2 = 1
$d_GRB2 = 1
$u_HRAS = 1
$d_HRAS = 1
$u_ITCH = 1
$d_ITCH = 1
$u_JUN=0.06171
$d_JUN=16.20483
$u_KRAS=6.7679
$d_KRAS=0.14776
$u_LATS1=0.34062
$d_LATS1=2.93582
$u_LATS2=21.59525
$d_LATS2=0.04631
$u_LIMK1=26.72205
$d_LIMK1=0.03742
$u_LIMK2=0.08472
$d_LIMK2=11.80359
$u_MAP2K1=1.04082
$d_MAP2K1=0.96078
$u_MAP2K2=0.15742
$d_MAP2K2=6.35243
$u_MAPK1 = 1
$d_MAPK1 = 1
$u_MAPK3 = 1
$d_MAPK3 = 1
$u_MYC=4.40647
$d_MYC=0.22694
$u_MP = 1
$d_MP = 1
$u_NFE2L2=1.50268
$d_NFE2L2=0.66548
$u_NR4A3=22.80103
$d_NR4A3=0.04386
$u_NRAS=0.68669
$d_NRAS=1.45626
$u_PAK1=1.80546
$d_PAK1=0.55388
$u_PAK2=1.28354
$d_PAK2=0.7791
$u_PAK3=9.89347
$d_PAK3=0.10108
$u_PAK4 = 1
$d_PAK4 = 1
$u_PDPK1 = 1
$d_PDPK1 = 1
$u_PI3K=0.36063
$d_PI3K=2.77293
$u_PLCG1=0.31489
$d_PLCG1=3.17571
$u_PPP1R12A = 1
$d_PPP1R12A = 1
$u_PPP1R12B=0.37582
$d_PPP1R12B=2.66085
$u_PRKACA = 1
$d_PRKACA = 1
$u_PRKCA=0.46247
$d_PRKCA=2.1623
$u_PRKCB=1.06889
$d_PRKCB=0.93555
$u_PRKCG=0.12716
$d_PRKCG=7.86411
$u_PRKCZ=2.53809
$d_PRKCZ=0.394
$u_PTEN=3.95086
$d_PTEN=0.25311
$u_PTK2B=0.08203
$d_PTK2B=12.19066
$u_PTPN11=0.04818
$d_PTPN11=20.7555
$u_RAC1=1.99346
$d_RAC1=0.50164
$u_RAF1 = 1
$d_RAF1 = 1
$u_RHEB=12.94536
$d_RHEB=0.07725
$u_RHOA = 1
$d_RHOA = 1
$u_ROCK1=0.05423
$d_ROCK1=18.43998
$u_ROCK2=1.27876
$d_ROCK2=0.78201
$u_RPS6KA1=0.46815
$d_RPS6KA1=2.13607
$u_SHC1=0.06797
$d_SHC1=14.71237
$u_SIRT1=0.03431
$d_SIRT1=29.14602
$u_SNAI1=3.13459
$d_SNAI1=0.31902
$u_SPART=1.01932
$d_SPART=0.98105
$u_SOS1 = 1
$d_SOS1 = 1
$u_SRC=17.02511
$d_SRC=0.05874
$u_STMN1 = 1
$d_STMN1 = 1
$u_SYN1=15.35756
$d_SYN1=0.06511
$u_TSC=0.23571
$d_TSC=4.2425
$u_TTL=1.6792
$d_TTL=0.59552
$u_WWTR1=0.14864
$d_WWTR1=6.72766
$u_WWP1=4.08861
$d_WWP1=0.24458
$u_YES1=0.03617
$d_YES1=27.64722
$u_YAP1=0.3296
$d_YAP1=3.03398
$u_mTORC2=0.03085
$d_mTORC2=32.41491
$u_mTORC1=0.14894
$d_mTORC1=6.71411
$u_FOXO = 1
$d_FOXO = 1
$u_Tubulin = 1
$d_Tubulin = 1
$u_Microtubule_polimerization = 1
$d_Microtubule_polimerization = 1
$u_Neuron_migration = 1
$d_Neuron_migration = 1
$u_Actin_cytoskeleton_reorganization = 1
$d_Actin_cytoskeleton_reorganization = 1
$u_Cell_migration = 1
$d_Cell_migration = 1
$u_F_actin_dynamics = 1
$d_F_actin_dynamics = 1
$u_Protein_synthesis = 1
$d_Protein_synthesis = 1
$u_Metastasis = 1
$d_Metastasis = 1
$u_Proliferation = 1
$d_Proliferation = 1
$u_Apoptosis = 1
$d_Apoptosis = 1
[ATF2].istate = 1 [0], 0 [1]
[CFL2].istate = 1 [0], 0 [1]
[CREB1].istate = 1 [0], 0 [1]
[CTTN].istate = 1 [0], 0 [1]
[GNA13].istate = 1 [0], 0 [1]
[GRB2].istate = 1 [0], 0 [1]
[HRAS].istate = 1 [0], 0 [1]
[ITCH].istate = 1 [0], 0 [1]
[MAPK1].istate = 1 [0], 0 [1]
[MAPK3].istate = 1 [0], 0 [1]
[MP].istate = 1 [0], 0 [1]
[PAK4].istate = 1 [0], 0 [1]
[PDPK1].istate = 1 [0], 0 [1]
[PPP1R12A].istate = 1 [0], 0 [1]
[PRKACA].istate = 1 [0], 0 [1]
[RAF1].istate = 1 [0], 0 [1]
[RHOA].istate = 1 [0], 0 [1]
[SOS1].istate = 1 [0], 0 [1]
[STMN1].istate = 1 [0], 0 [1]
[FOXO].istate = 1 [0], 0 [1]
[Tubulin].istate = 1 [0], 0 [1]
[Microtubule_polimerization].istate = 1 [0], 0 [1]
[Neuron_migration].istate = 1 [0], 0 [1]
[Actin_cytoskeleton_reorganization].istate = 1 [0], 0 [1]
[Cell_migration].istate = 1 [0], 0 [1]
[F_actin_dynamics].istate = 1 [0], 0 [1]
[Protein_synthesis].istate = 1 [0], 0 [1]
[Metastasis].istate = 1 [0], 0 [1]
[Proliferation].istate = 1 [0], 0 [1]
[Apoptosis].istate = 1 [0], 0 [1]
discrete_time = 0
use_physrandgen = FALSE
seed_pseudorandom = 100
sample_count = 10000
max_time = 60
time_tick = 0.1
thread_count = 1
statdist_traj_count = 100
statdist_cluster_threshold = 1
display_traj = 0
statdist_similarity_cache_max_size = 20000
F2R.is_internal = TRUE
LPAR2.is_internal = TRUE
TACR3.is_internal = TRUE
EGF.is_internal = TRUE
NRG1.is_internal = TRUE
NRG2.is_internal = TRUE
NRG3.is_internal = TRUE
NRG4.is_internal = TRUE
AKT1.is_internal = FALSE
AKT2.is_internal = FALSE
AKT3.is_internal = FALSE
AMOTL2.is_internal = FALSE
ARAF.is_internal = FALSE
ARHGEF1.is_internal = FALSE
ARHGEF11.is_internal = FALSE
ARHGEF12.is_internal = FALSE
ARHGEF6.is_internal = FALSE
ATF2.is_internal = FALSE
BAD.is_internal = FALSE
BCL2.is_internal = FALSE
BCL2L1.is_internal = FALSE
BRAF.is_internal = FALSE
CDC42.is_internal = TRUE
CDC42BPA.is_internal = TRUE
CDK1.is_internal = TRUE
CDC25B.is_internal = TRUE
CFL1.is_internal = TRUE
CFL2.is_internal = TRUE
CREB1.is_internal = TRUE
CTNNB1.is_internal = TRUE
CTTN.is_internal = TRUE
DEPTOR.is_internal = TRUE
EPHA2.is_internal = TRUE
EGFR.is_internal = TRUE
ERBB2.is_internal = TRUE
ERBB3.is_internal = TRUE
ERBB4.is_internal = TRUE
EIF4E.is_internal = TRUE
EIF4EBP1.is_internal = TRUE
FUS.is_internal = TRUE
GIT1.is_internal = TRUE
GNA13.is_internal = TRUE
GRB2.is_internal = TRUE
HRAS.is_internal = TRUE
ITCH.is_internal = TRUE
JUN.is_internal = TRUE
KRAS.is_internal = TRUE
LATS1.is_internal = TRUE
LATS2.is_internal = TRUE
LIMK1.is_internal = TRUE
LIMK2.is_internal = TRUE
MAP2K1.is_internal = TRUE
MAP2K2.is_internal = TRUE
MAPK1.is_internal = TRUE
MAPK3.is_internal = TRUE
MYC.is_internal = TRUE
MP.is_internal = TRUE
NFE2L2.is_internal = TRUE
NR4A3.is_internal = TRUE
NRAS.is_internal = TRUE
PAK1.is_internal = TRUE
PAK2.is_internal = TRUE
PAK3.is_internal = TRUE
PAK4.is_internal = TRUE
PDPK1.is_internal = TRUE
PI3K.is_internal = TRUE
PLCG1.is_internal = TRUE
PPP1R12A.is_internal = TRUE
PPP1R12B.is_internal = TRUE
PRKACA.is_internal = TRUE
PRKCA.is_internal = TRUE
PRKCB.is_internal = TRUE
PRKCG.is_internal = TRUE
PRKCZ.is_internal = TRUE
PTEN.is_internal = TRUE
PTK2B.is_internal = TRUE
PTPN11.is_internal = TRUE
RAC1.is_internal = TRUE
RAF1.is_internal = TRUE
RHEB.is_internal = TRUE
RHOA.is_internal = TRUE
ROCK1.is_internal = TRUE
ROCK2.is_internal = TRUE
RPS6KA1.is_internal = TRUE
SHC1.is_internal = TRUE
SIRT1.is_internal = TRUE
SNAI1.is_internal = TRUE
SPART.is_internal = TRUE
SOS1.is_internal = TRUE
SRC.is_internal = TRUE
STMN1.is_internal = TRUE
SYN1.is_internal = TRUE
TSC.is_internal = TRUE
TTL.is_internal = TRUE
WWTR1.is_internal = TRUE
WWP1.is_internal = TRUE
YES1.is_internal = TRUE
YAP1.is_internal = TRUE
mTORC2.is_internal = TRUE
mTORC1.is_internal = TRUE
FOXO.is_internal = TRUE
Tubulin.is_internal = TRUE
Microtubule_polimerization.is_internal = TRUE
Neuron_migration.is_internal = TRUE
Actin_cytoskeleton_reorganization.is_internal = FALSE
Cell_migration.is_internal = TRUE
F_actin_dynamics.is_internal = TRUE
Protein_synthesis.is_internal = TRUE
Metastasis.is_internal = TRUE
Proliferation.is_internal = TRUE
Apoptosis.is_internal = FALSE
[NRG1].istate = 0.5[1], 0.5[0]
[BAD].istate = 0.71811[1], 0.28189[0]
[SYN1].istate = 0.79658[1], 0.20342000000000005[0]
[WWTR1].istate = 0.29303[1], 0.70697[0]
[LPAR2].istate = 0.79865[1], 0.20135000000000003[0]
[ERBB3].istate = 0.43474[1], 0.56526[0]
[PRKCZ].istate = 0.60113[1], 0.39886999999999995[0]
[ROCK1].istate = 0.18357[1], 0.81643[0]
[CDC42].istate = 0.53926[1], 0.46074000000000004[0]
[ARHGEF1].istate = 0.67731[1], 0.32269000000000003[0]
[PPP1R12B].istate = 0.39374[1], 0.60626[0]
[PAK3].istate = 0.74884[1], 0.25116000000000005[0]
[ARAF].istate = 0.48387[1], 0.51613[0]
[FUS].istate = 0.41842[1], 0.58158[0]
[SIRT1].istate = 0.13386[1], 0.86614[0]
[CDC25B].istate = 0.21871[1], 0.78129[0]
[AKT2].istate = 0.4477[1], 0.5523[0]
[RHEB].istate = 0.77803[1], 0.22197[0]
[LIMK1].istate = 0.85672[1], 0.14327999999999996[0]
[GIT1].istate = 0.74661[1], 0.25339[0]
[AMOTL2].istate = 0.55488[1], 0.44511999999999996[0]
[TTL].istate = 0.55628[1], 0.44372[0]
[NFE2L2].istate = 0.54422[1], 0.45577999999999996[0]
[AKT3].istate = 0.42835[1], 0.57165[0]
[RPS6KA1].istate = 0.4176[1], 0.5824[0]
[NR4A3].istate = 0.83949[1], 0.16051000000000004[0]
[PTK2B].istate = 0.2285[1], 0.7715[0]
[WWP1].istate = 0.65289[1], 0.34711000000000003[0]
[PLCG1].istate = 0.37454[1], 0.62546[0]
[SNAI1].istate = 0.62405[1], 0.37595[0]
[PRKCG].istate = 0.27608[1], 0.72392[0]
[MAP2K2].istate = 0.29926[1], 0.7007399999999999[0]
[ARHGEF6].istate = 0.4958[1], 0.5042[0]
[LATS1].istate = 0.38307[1], 0.61693[0]
[ARHGEF11].istate = 0.88796[1], 0.11204000000000003[0]
[SPART].istate = 0.50208[1], 0.49792000000000003[0]
[KRAS].istate = 0.70761[1], 0.29239000000000004[0]
[ROCK2].istate = 0.5267[1], 0.47330000000000005[0]
[RAC1].istate = 0.5749[1], 0.42510000000000003[0]
[MYC].istate = 0.66102[1], 0.33897999999999995[0]
[YAP1].istate = 0.3795[1], 0.6205[0]
[EGF].istate = 0.37164[1], 0.62836[0]
[ERBB2].istate = 0.29444[1], 0.70556[0]
[AKT1].istate = 0.38886[1], 0.61114[0]
[EPHA2].istate = 0.47045[1], 0.52955[0]
[CDC42BPA].istate = 0.38575[1], 0.61425[0]
[EGFR].istate = 0.58342[1], 0.41657999999999995[0]
[PAK1].istate = 0.56415[1], 0.43584999999999996[0]
[LATS2].istate = 0.83359[1], 0.16640999999999995[0]
[EIF4E].istate = 0.61893[1], 0.38107[0]
[PRKCA].istate = 0.41627[1], 0.5837300000000001[0]
[DEPTOR].istate = 0.57146[1], 0.42854000000000003[0]
[BRAF].istate = 0.80275[1], 0.19725000000000004[0]
[NRG2].istate = 0.91434[1], 0.08565999999999996[0]
[SHC1].istate = 0.20808[1], 0.79192[0]
[PRKCB].istate = 0.50723[1], 0.49277000000000004[0]
[CTNNB1].istate = 0.48279[1], 0.51721[0]
[MAP2K1].istate = 0.50434[1], 0.49566[0]
[NRG4].istate = 0.7208[1], 0.2792[0]
[TACR3].istate = 0.96741[1], 0.03259000000000001[0]
[CDK1].istate = 0.52199[1], 0.47801000000000005[0]
[BCL2L1].istate = 0.36442[1], 0.63558[0]
[BCL2].istate = 0.52447[1], 0.47553[0]
[PTEN].istate = 0.64917[1], 0.35083[0]
[CFL1].istate = 0.86005[1], 0.13995000000000002[0]
[YES1].istate = 0.13958[1], 0.86042[0]
[JUN].istate = 0.19759[1], 0.8024100000000001[0]
[ERBB4].istate = 0.68387[1], 0.31613[0]
[PTPN11].istate = 0.17071[1], 0.82929[0]
[PAK2].istate = 0.5271[1], 0.4729[0]
[F2R].istate = 0.30287[1], 0.69713[0]
[LIMK2].istate = 0.23199[1], 0.76801[0]
[NRG3].istate = 0.70737[1], 0.29262999999999995[0]
[EIF4EBP1].istate = 0.64614[1], 0.35385999999999995[0]
[ARHGEF12].istate = 0.46483[1], 0.5351699999999999[0]
[SRC].istate = 0.80777[1], 0.19223[0]
[NRAS].istate = 0.45919[1], 0.54081[0]
[mTORC2].istate = 0.1223[1], 0.8777[0]
[mTORC1].istate = 0.29326[1], 0.7067399999999999[0]
[PI3K].istate = 0.38927[1], 0.61073[0]
[TSC].istate = 0.34309[1], 0.65691[0]
```
