## Supplementary Dataset 5 for "Explainable Generative AI Uncovers a Molecular Continuum in Medulloblastoma with Implications for Rare Cancer Subtyping and Treatment Equity": MB_list1_RNA_asTransition_781.cfg

```
$u_F2R=1.17127
$d_F2R=0.85377
$u_LPAR2=0.4427
$d_LPAR2=2.25887
$u_TACR3=0.26676
$d_TACR3=3.74869
$u_EGF=0.19263
$d_EGF=5.1913
$u_NRG1 = 1
$d_NRG1 = 1
$u_NRG2=3.33016
$d_NRG2=0.30029
$u_NRG3=0.15123
$d_NRG3=6.61244
$u_NRG4=6.21436
$d_NRG4=0.16092
$u_AKT1=1.48885
$d_AKT1=0.67166
$u_AKT2=0.06684
$d_AKT2=14.9611
$u_AKT3=0.82256
$d_AKT3=1.21572
$u_AMOTL2=0.33422
$d_AMOTL2=2.99204
$u_ARAF=0.02582
$d_ARAF=38.72967
$u_ARHGEF1=0.06358
$d_ARHGEF1=15.72822
$u_ARHGEF11=1.60523
$d_ARHGEF11=0.62296
$u_ARHGEF12=3.5726
$d_ARHGEF12=0.27991
$u_ARHGEF6=0.54628
$d_ARHGEF6=1.83056
$u_ATF2 = 1
$d_ATF2 = 1
$u_BAD=0.34487
$d_BAD=2.89964
$u_BCL2=0.56676
$d_BCL2=1.76442
$u_BCL2L1=0.68952
$d_BCL2L1=1.45028
$u_BRAF=2.30877
$d_BRAF=0.43313
$u_CDC42=5.2364
$d_CDC42=0.19097
$u_CDC42BPA=1.42061
$d_CDC42BPA=0.70392
$u_CDK1=0.84521
$d_CDK1=1.18314
$u_CDC25B=0.34623
$d_CDC25B=2.88825
$u_CFL1=12.38944
$d_CFL1=0.08071
$u_CFL2 = 1
$d_CFL2 = 1
$u_CREB1 = 1
$d_CREB1 = 1
$u_CTNNB1=0.32888
$d_CTNNB1=3.04062
$u_CTTN = 1
$d_CTTN = 1
$u_DEPTOR=1.22347
$d_DEPTOR=0.81735
$u_EPHA2=0.18597
$d_EPHA2=5.37721
$u_EGFR=5.22685
$d_EGFR=0.19132
$u_ERBB2=0.1247
$d_ERBB2=8.01925
$u_ERBB3=1.51313
$d_ERBB3=0.66088
$u_ERBB4=0.2444
$d_ERBB4=4.09165
$u_EIF4E=21.24952
$d_EIF4E=0.04706
$u_EIF4EBP1=0.44151
$d_EIF4EBP1=2.26495
$u_FUS=0.10887
$d_FUS=9.18527
$u_GIT1=4.65134
$d_GIT1=0.21499
$u_GNA13 = 1
$d_GNA13 = 1
$u_GRB2 = 1
$d_GRB2 = 1
$u_HRAS = 1
$d_HRAS = 1
$u_ITCH = 1
$d_ITCH = 1
$u_JUN=0.16856
$d_JUN=5.93261
$u_KRAS=5.68301
$d_KRAS=0.17596
$u_LATS1=0.28505
$d_LATS1=3.50816
$u_LATS2=0.15853
$d_LATS2=6.30795
$u_LIMK1=16.22194
$d_LIMK1=0.06164
$u_LIMK2=0.08818
$d_LIMK2=11.34044
$u_MAP2K1=0.61239
$d_MAP2K1=1.63295
$u_MAP2K2=0.67705
$d_MAP2K2=1.477
$u_MAPK1 = 1
$d_MAPK1 = 1
$u_MAPK3 = 1
$d_MAPK3 = 1
$u_MYC=0.12989
$d_MYC=7.69882
$u_MP = 1
$d_MP = 1
$u_NFE2L2=0.37018
$d_NFE2L2=2.70139
$u_NR4A3=0.3956
$d_NR4A3=2.52781
$u_NRAS=5.90609
$d_NRAS=0.16932
$u_PAK1=2.34038
$d_PAK1=0.42728
$u_PAK2=1.43947
$d_PAK2=0.6947
$u_PAK3=7.51264
$d_PAK3=0.13311
$u_PAK4 = 1
$d_PAK4 = 1
$u_PDPK1 = 1
$d_PDPK1 = 1
$u_PI3K=0.14126
$d_PI3K=7.07914
$u_PLCG1=0.13505
$d_PLCG1=7.40466
$u_PPP1R12A = 1
$d_PPP1R12A = 1
$u_PPP1R12B=0.1102
$d_PPP1R12B=9.07441
$u_PRKACA = 1
$d_PRKACA = 1
$u_PRKCA=0.34456
$d_PRKCA=2.90225
$u_PRKCB=15.82291
$d_PRKCB=0.0632
$u_PRKCG=0.6476
$d_PRKCG=1.54416
$u_PRKCZ=8.38698
$d_PRKCZ=0.11923
$u_PTEN=0.98468
$d_PTEN=1.01556
$u_PTK2B=17.17209
$d_PTK2B=0.05823
$u_PTPN11=4.07842
$d_PTPN11=0.24519
$u_RAC1=0.12011
$d_RAC1=8.3257
$u_RAF1 = 1
$d_RAF1 = 1
$u_RHEB=32.71871
$d_RHEB=0.03056
$u_RHOA = 1
$d_RHOA = 1
$u_ROCK1=0.0277
$d_ROCK1=36.10108
$u_ROCK2=0.9905
$d_ROCK2=1.00959
$u_RPS6KA1=12.73623
$d_RPS6KA1=0.07852
$u_SHC1=0.12066
$d_SHC1=8.28775
$u_SIRT1=0.04542
$d_SIRT1=22.01673
$u_SNAI1=0.16357
$d_SNAI1=6.11359
$u_SPART=0.18073
$d_SPART=5.53312
$u_SOS1 = 1
$d_SOS1 = 1
$u_SRC=1.90338
$d_SRC=0.52538
$u_STMN1 = 1
$d_STMN1 = 1
$u_SYN1=10.60364
$d_SYN1=0.09431
$u_TSC=0.19414
$d_TSC=5.15092
$u_TTL=1.04578
$d_TTL=0.95622
$u_WWTR1=0.58443
$d_WWTR1=1.71107
$u_WWP1=0.40893
$d_WWP1=2.44541
$u_YES1=0.17233
$d_YES1=5.80282
$u_YAP1=0.0892
$d_YAP1=11.21076
$u_mTORC2=0.10407
$d_mTORC2=9.60892
$u_mTORC1=0.20543
$d_mTORC1=4.86784
$u_FOXO = 1
$d_FOXO = 1
$u_Tubulin = 1
$d_Tubulin = 1
$u_Microtubule_polimerization = 1
$d_Microtubule_polimerization = 1
$u_Neuron_migration = 1
$d_Neuron_migration = 1
$u_Actin_cytoskeleton_reorganization = 1
$d_Actin_cytoskeleton_reorganization = 1
$u_Cell_migration = 1
$d_Cell_migration = 1
$u_F_actin_dynamics = 1
$d_F_actin_dynamics = 1
$u_Protein_synthesis = 1
$d_Protein_synthesis = 1
$u_Metastasis = 1
$d_Metastasis = 1
$u_Proliferation = 1
$d_Proliferation = 1
$u_Apoptosis = 1
$d_Apoptosis = 1
[ATF2].istate = 1 [0], 0 [1]
[CFL2].istate = 1 [0], 0 [1]
[CREB1].istate = 1 [0], 0 [1]
[CTTN].istate = 1 [0], 0 [1]
[GNA13].istate = 1 [0], 0 [1]
[GRB2].istate = 1 [0], 0 [1]
[HRAS].istate = 1 [0], 0 [1]
[ITCH].istate = 1 [0], 0 [1]
[MAPK1].istate = 1 [0], 0 [1]
[MAPK3].istate = 1 [0], 0 [1]
[MP].istate = 1 [0], 0 [1]
[PAK4].istate = 1 [0], 0 [1]
[PDPK1].istate = 1 [0], 0 [1]
[PPP1R12A].istate = 1 [0], 0 [1]
[PRKACA].istate = 1 [0], 0 [1]
[RAF1].istate = 1 [0], 0 [1]
[RHOA].istate = 1 [0], 0 [1]
[SOS1].istate = 1 [0], 0 [1]
[STMN1].istate = 1 [0], 0 [1]
[FOXO].istate = 1 [0], 0 [1]
[Tubulin].istate = 1 [0], 0 [1]
[Microtubule_polimerization].istate = 1 [0], 0 [1]
[Neuron_migration].istate = 1 [0], 0 [1]
[Actin_cytoskeleton_reorganization].istate = 1 [0], 0 [1]
[Cell_migration].istate = 1 [0], 0 [1]
[F_actin_dynamics].istate = 1 [0], 0 [1]
[Protein_synthesis].istate = 1 [0], 0 [1]
[Metastasis].istate = 1 [0], 0 [1]
[Proliferation].istate = 1 [0], 0 [1]
[Apoptosis].istate = 1 [0], 0 [1]
discrete_time = 0
use_physrandgen = FALSE
seed_pseudorandom = 100
sample_count = 10000
max_time = 60
time_tick = 0.1
thread_count = 1
statdist_traj_count = 100
statdist_cluster_threshold = 1
display_traj = 0
statdist_similarity_cache_max_size = 20000
F2R.is_internal = TRUE
LPAR2.is_internal = TRUE
TACR3.is_internal = TRUE
EGF.is_internal = TRUE
NRG1.is_internal = TRUE
NRG2.is_internal = TRUE
NRG3.is_internal = TRUE
NRG4.is_internal = TRUE
AKT1.is_internal = FALSE
AKT2.is_internal = FALSE
AKT3.is_internal = FALSE
AMOTL2.is_internal = FALSE
ARAF.is_internal = FALSE
ARHGEF1.is_internal = FALSE
ARHGEF11.is_internal = FALSE
ARHGEF12.is_internal = FALSE
ARHGEF6.is_internal = FALSE
ATF2.is_internal = FALSE
BAD.is_internal = FALSE
BCL2.is_internal = FALSE
BCL2L1.is_internal = FALSE
BRAF.is_internal = FALSE
CDC42.is_internal = TRUE
CDC42BPA.is_internal = TRUE
CDK1.is_internal = TRUE
CDC25B.is_internal = TRUE
CFL1.is_internal = TRUE
CFL2.is_internal = TRUE
CREB1.is_internal = TRUE
CTNNB1.is_internal = TRUE
CTTN.is_internal = TRUE
DEPTOR.is_internal = TRUE
EPHA2.is_internal = TRUE
EGFR.is_internal = TRUE
ERBB2.is_internal = TRUE
ERBB3.is_internal = TRUE
ERBB4.is_internal = TRUE
EIF4E.is_internal = TRUE
EIF4EBP1.is_internal = TRUE
FUS.is_internal = TRUE
GIT1.is_internal = TRUE
GNA13.is_internal = TRUE
GRB2.is_internal = TRUE
HRAS.is_internal = TRUE
ITCH.is_internal = TRUE
JUN.is_internal = TRUE
KRAS.is_internal = TRUE
LATS1.is_internal = TRUE
LATS2.is_internal = TRUE
LIMK1.is_internal = TRUE
LIMK2.is_internal = TRUE
MAP2K1.is_internal = TRUE
MAP2K2.is_internal = TRUE
MAPK1.is_internal = TRUE
MAPK3.is_internal = TRUE
MYC.is_internal = TRUE
MP.is_internal = TRUE
NFE2L2.is_internal = TRUE
NR4A3.is_internal = TRUE
NRAS.is_internal = TRUE
PAK1.is_internal = TRUE
PAK2.is_internal = TRUE
PAK3.is_internal = TRUE
PAK4.is_internal = TRUE
PDPK1.is_internal = TRUE
PI3K.is_internal = TRUE
PLCG1.is_internal = TRUE
PPP1R12A.is_internal = TRUE
PPP1R12B.is_internal = TRUE
PRKACA.is_internal = TRUE
PRKCA.is_internal = TRUE
PRKCB.is_internal = TRUE
PRKCG.is_internal = TRUE
PRKCZ.is_internal = TRUE
PTEN.is_internal = TRUE
PTK2B.is_internal = TRUE
PTPN11.is_internal = TRUE
RAC1.is_internal = TRUE
RAF1.is_internal = TRUE
RHEB.is_internal = TRUE
RHOA.is_internal = TRUE
ROCK1.is_internal = TRUE
ROCK2.is_internal = TRUE
RPS6KA1.is_internal = TRUE
SHC1.is_internal = TRUE
SIRT1.is_internal = TRUE
SNAI1.is_internal = TRUE
SPART.is_internal = TRUE
SOS1.is_internal = TRUE
SRC.is_internal = TRUE
STMN1.is_internal = TRUE
SYN1.is_internal = TRUE
TSC.is_internal = TRUE
TTL.is_internal = TRUE
WWTR1.is_internal = TRUE
WWP1.is_internal = TRUE
YES1.is_internal = TRUE
YAP1.is_internal = TRUE
mTORC2.is_internal = TRUE
mTORC1.is_internal = TRUE
FOXO.is_internal = TRUE
Tubulin.is_internal = TRUE
Microtubule_polimerization.is_internal = TRUE
Neuron_migration.is_internal = TRUE
Actin_cytoskeleton_reorganization.is_internal = FALSE
Cell_migration.is_internal = TRUE
F_actin_dynamics.is_internal = TRUE
Protein_synthesis.is_internal = TRUE
Metastasis.is_internal = TRUE
Proliferation.is_internal = TRUE
Apoptosis.is_internal = FALSE
[NRG1].istate = 0.5[1], 0.5[0]
[BAD].istate = 0.38441[1], 0.6155900000000001[0]
[SYN1].istate = 0.75636[1], 0.24363999999999997[0]
[WWTR1].istate = 0.44168[1], 0.5583199999999999[0]
[LPAR2].istate = 0.41153[1], 0.58847[0]
[ERBB3].istate = 0.54497[1], 0.45503000000000005[0]
[PRKCZ].istate = 0.7309[1], 0.2691[0]
[ROCK1].istate = 0.11063[1], 0.88937[0]
[CDC42].istate = 0.67976[1], 0.32023999999999997[0]
[ARHGEF1].istate = 0.20083[1], 0.7991699999999999[0]
[PPP1R12B].istate = 0.26054[1], 0.73946[0]
[PAK3].istate = 0.71895[1], 0.28105[0]
[ARAF].istate = 0.10297[1], 0.89703[0]
[FUS].istate = 0.25923[1], 0.7407699999999999[0]
[SIRT1].istate = 0.16431[1], 0.83569[0]
[CDC25B].istate = 0.38484[1], 0.6151599999999999[0]
[AKT2].istate = 0.20626[1], 0.79374[0]
[RHEB].istate = 0.8787[1], 0.12129999999999996[0]
[LIMK1].istate = 0.80253[1], 0.19747000000000003[0]
[GIT1].istate = 0.66689[1], 0.33311[0]
[AMOTL2].istate = 0.38101[1], 0.6189899999999999[0]
[TTL].istate = 0.50486[1], 0.49514[0]
[NFE2L2].istate = 0.3921[1], 0.6079[0]
[AKT3].istate = 0.47879[1], 0.52121[0]
[RPS6KA1].istate = 0.77626[1], 0.22374000000000005[0]
[NR4A3].istate = 0.39931[1], 0.60069[0]
[PTK2B].istate = 0.80871[1], 0.19128999999999996[0]
[WWP1].istate = 0.40291[1], 0.59709[0]
[PLCG1].istate = 0.28263[1], 0.7173700000000001[0]
[SNAI1].istate = 0.30343[1], 0.69657[0]
[PRKCG].istate = 0.45283[1], 0.5471699999999999[0]
[MAP2K2].istate = 0.45766[1], 0.54234[0]
[ARHGEF6].istate = 0.43435[1], 0.56565[0]
[LATS1].istate = 0.36373[1], 0.63627[0]
[ARHGEF11].istate = 0.55138[1], 0.44862[0]
[SPART].istate = 0.31426[1], 0.68574[0]
[KRAS].istate = 0.68864[1], 0.31135999999999997[0]
[ROCK2].istate = 0.49896[1], 0.5010399999999999[0]
[RAC1].istate = 0.2699[1], 0.7301[0]
[MYC].istate = 0.27839[1], 0.72161[0]
[YAP1].istate = 0.23759[1], 0.76241[0]
[EGF].istate = 0.32118[1], 0.67882[0]
[ERBB2].istate = 0.27396[1], 0.72604[0]
[AKT1].istate = 0.54321[1], 0.45679000000000003[0]
[EPHA2].istate = 0.31736[1], 0.68264[0]
[CDC42BPA].istate = 0.53812[1], 0.46187999999999996[0]
[EGFR].istate = 0.67956[1], 0.32043999999999995[0]
[PAK1].istate = 0.59232[1], 0.40768000000000004[0]
[LATS2].istate = 0.30002[1], 0.69998[0]
[EIF4E].istate = 0.83184[1], 0.16815999999999998[0]
[PRKCA].istate = 0.38432[1], 0.61568[0]
[DEPTOR].istate = 0.5219[1], 0.47809999999999997[0]
[BRAF].istate = 0.59085[1], 0.40915[0]
[NRG2].istate = 0.63062[1], 0.36938000000000004[0]
[SHC1].istate = 0.27039[1], 0.72961[0]
[PRKCB].istate = 0.79982[1], 0.20018000000000002[0]
[CTNNB1].istate = 0.37926[1], 0.6207400000000001[0]
[MAP2K1].istate = 0.44676[1], 0.55324[0]
[NRG4].istate = 0.69835[1], 0.30165[0]
[TACR3].istate = 0.35653[1], 0.64347[0]
[CDK1].istate = 0.48174[1], 0.5182599999999999[0]
[BCL2L1].istate = 0.45964[1], 0.54036[0]
[BCL2].istate = 0.43835[1], 0.56165[0]
[PTEN].istate = 0.49832[1], 0.50168[0]
[CFL1].istate = 0.77326[1], 0.22674000000000005[0]
[YES1].istate = 0.30909[1], 0.69091[0]
[JUN].istate = 0.30669[1], 0.69331[0]
[ERBB4].istate = 0.34703[1], 0.65297[0]
[PTPN11].istate = 0.65262[1], 0.34738[0]
[PAK2].istate = 0.53955[1], 0.46045[0]
[F2R].istate = 0.51716[1], 0.48284000000000005[0]
[LIMK2].istate = 0.23635[1], 0.7636499999999999[0]
[NRG3].istate = 0.29491[1], 0.70509[0]
[EIF4EBP1].istate = 0.41124[1], 0.58876[0]
[ARHGEF12].istate = 0.63825[1], 0.36175[0]
[SRC].istate = 0.56988[1], 0.43011999999999995[0]
[NRAS].istate = 0.69283[1], 0.30717000000000005[0]
[mTORC2].istate = 0.25434[1], 0.74566[0]
[mTORC1].istate = 0.32817[1], 0.6718299999999999[0]
[PI3K].istate = 0.28751[1], 0.7124900000000001[0]
[TSC].istate = 0.32203[1], 0.67797[0]
```
