## Supplementary Dataset 5 for "Explainable Generative AI Uncovers a Molecular Continuum in Medulloblastoma with Implications for Rare Cancer Subtyping and Treatment Equity": MB_list1_RNA_asTransition_782.cfg

```
$u_F2R=0.03013
$d_F2R=33.18951
$u_LPAR2=2.05474
$d_LPAR2=0.48668
$u_TACR3=0.27001
$d_TACR3=3.70357
$u_EGF=0.2249
$d_EGF=4.44642
$u_NRG1 = 1
$d_NRG1 = 1
$u_NRG2=8.28418
$d_NRG2=0.12071
$u_NRG3=0.08493
$d_NRG3=11.7744
$u_NRG4=14.943
$d_NRG4=0.06692
$u_AKT1=0.62164
$d_AKT1=1.60865
$u_AKT2=11.30749
$d_AKT2=0.08844
$u_AKT3=6.12208
$d_AKT3=0.16334
$u_AMOTL2=0.07446
$d_AMOTL2=13.43003
$u_ARAF=7.94452
$d_ARAF=0.12587
$u_ARHGEF1=0.57875
$d_ARHGEF1=1.72786
$u_ARHGEF11=19.27517
$d_ARHGEF11=0.05188
$u_ARHGEF12=5.76608
$d_ARHGEF12=0.17343
$u_ARHGEF6=0.25916
$d_ARHGEF6=3.85862
$u_ATF2 = 1
$d_ATF2 = 1
$u_BAD=0.87958
$d_BAD=1.13691
$u_BCL2=0.13243
$d_BCL2=7.55116
$u_BCL2L1=0.06023
$d_BCL2L1=16.60302
$u_BRAF=12.24667
$d_BRAF=0.08165
$u_CDC42=1.94359
$d_CDC42=0.51451
$u_CDC42BPA=2.66615
$d_CDC42BPA=0.37507
$u_CDK1=0.22424
$d_CDK1=4.45951
$u_CDC25B=0.29584
$d_CDC25B=3.38021
$u_CFL1=1.77144
$d_CFL1=0.56451
$u_CFL2 = 1
$d_CFL2 = 1
$u_CREB1 = 1
$d_CREB1 = 1
$u_CTNNB1=0.03916
$d_CTNNB1=25.53626
$u_CTTN = 1
$d_CTTN = 1
$u_DEPTOR=3.82404
$d_DEPTOR=0.2615
$u_EPHA2=0.22697
$d_EPHA2=4.40587
$u_EGFR=0.26348
$d_EGFR=3.79535
$u_ERBB2=1.02302
$d_ERBB2=0.9775
$u_ERBB3=0.0639
$d_ERBB3=15.64945
$u_ERBB4=0.05119
$d_ERBB4=19.53507
$u_EIF4E=0.31768
$d_EIF4E=3.14782
$u_EIF4EBP1=0.13756
$d_EIF4EBP1=7.26956
$u_FUS=0.05257
$d_FUS=19.02226
$u_GIT1=15.32183
$d_GIT1=0.06527
$u_GNA13 = 1
$d_GNA13 = 1
$u_GRB2 = 1
$d_GRB2 = 1
$u_HRAS = 1
$d_HRAS = 1
$u_ITCH = 1
$d_ITCH = 1
$u_JUN=0.01296
$d_JUN=77.16049
$u_KRAS=8.7757
$d_KRAS=0.11395
$u_LATS1=7.22305
$d_LATS1=0.13845
$u_LATS2=2.1645
$d_LATS2=0.462
$u_LIMK1=2.73471
$d_LIMK1=0.36567
$u_LIMK2=0.04294
$d_LIMK2=23.28831
$u_MAP2K1=0.59058
$d_MAP2K1=1.69325
$u_MAP2K2=0.27764
$d_MAP2K2=3.60179
$u_MAPK1 = 1
$d_MAPK1 = 1
$u_MAPK3 = 1
$d_MAPK3 = 1
$u_MYC=0.14867
$d_MYC=6.72631
$u_MP = 1
$d_MP = 1
$u_NFE2L2=10.4733
$d_NFE2L2=0.09548
$u_NR4A3=0.06405
$d_NR4A3=15.6128
$u_NRAS=3.55249
$d_NRAS=0.28149
$u_PAK1=1.40262
$d_PAK1=0.71295
$u_PAK2=2.33731
$d_PAK2=0.42784
$u_PAK3=2.46904
$d_PAK3=0.40502
$u_PAK4 = 1
$d_PAK4 = 1
$u_PDPK1 = 1
$d_PDPK1 = 1
$u_PI3K=0.41755
$d_PI3K=2.39492
$u_PLCG1=0.50328
$d_PLCG1=1.98697
$u_PPP1R12A = 1
$d_PPP1R12A = 1
$u_PPP1R12B=31.31597
$d_PPP1R12B=0.03193
$u_PRKACA = 1
$d_PRKACA = 1
$u_PRKCA=4.12343
$d_PRKCA=0.24252
$u_PRKCB=3.64887
$d_PRKCB=0.27406
$u_PRKCG=2.27479
$d_PRKCG=0.4396
$u_PRKCZ=2.80223
$d_PRKCZ=0.35686
$u_PTEN=0.6462
$d_PTEN=1.54751
$u_PTK2B=42.34274
$d_PTK2B=0.02362
$u_PTPN11=0.94414
$d_PTPN11=1.05916
$u_RAC1=0.08158
$d_RAC1=12.25791
$u_RAF1 = 1
$d_RAF1 = 1
$u_RHEB=21.4102
$d_RHEB=0.04671
$u_RHOA = 1
$d_RHOA = 1
$u_ROCK1=0.21761
$d_ROCK1=4.59538
$u_ROCK2=50.84869
$d_ROCK2=0.01967
$u_RPS6KA1=2.2519
$d_RPS6KA1=0.44407
$u_SHC1=0.44603
$d_SHC1=2.242
$u_SIRT1=0.02597
$d_SIRT1=38.50597
$u_SNAI1=5.79089
$d_SNAI1=0.17269
$u_SPART=0.4061
$d_SPART=2.46245
$u_SOS1 = 1
$d_SOS1 = 1
$u_SRC=3.06854
$d_SRC=0.32589
$u_STMN1 = 1
$d_STMN1 = 1
$u_SYN1=8.04443
$d_SYN1=0.12431
$u_TSC=10.71199
$d_TSC=0.09335
$u_TTL=0.06904
$d_TTL=14.48436
$u_WWTR1=0.84223
$d_WWTR1=1.18732
$u_WWP1=2.0775
$d_WWP1=0.48135
$u_YES1=0.14161
$d_YES1=7.06165
$u_YAP1=0.23922
$d_YAP1=4.18025
$u_mTORC2=0.10022
$d_mTORC2=9.97805
$u_mTORC1=0.22289
$d_mTORC1=4.48652
$u_FOXO = 1
$d_FOXO = 1
$u_Tubulin = 1
$d_Tubulin = 1
$u_Microtubule_polimerization = 1
$d_Microtubule_polimerization = 1
$u_Neuron_migration = 1
$d_Neuron_migration = 1
$u_Actin_cytoskeleton_reorganization = 1
$d_Actin_cytoskeleton_reorganization = 1
$u_Cell_migration = 1
$d_Cell_migration = 1
$u_F_actin_dynamics = 1
$d_F_actin_dynamics = 1
$u_Protein_synthesis = 1
$d_Protein_synthesis = 1
$u_Metastasis = 1
$d_Metastasis = 1
$u_Proliferation = 1
$d_Proliferation = 1
$u_Apoptosis = 1
$d_Apoptosis = 1
[ATF2].istate = 1 [0], 0 [1]
[CFL2].istate = 1 [0], 0 [1]
[CREB1].istate = 1 [0], 0 [1]
[CTTN].istate = 1 [0], 0 [1]
[GNA13].istate = 1 [0], 0 [1]
[GRB2].istate = 1 [0], 0 [1]
[HRAS].istate = 1 [0], 0 [1]
[ITCH].istate = 1 [0], 0 [1]
[MAPK1].istate = 1 [0], 0 [1]
[MAPK3].istate = 1 [0], 0 [1]
[MP].istate = 1 [0], 0 [1]
[PAK4].istate = 1 [0], 0 [1]
[PDPK1].istate = 1 [0], 0 [1]
[PPP1R12A].istate = 1 [0], 0 [1]
[PRKACA].istate = 1 [0], 0 [1]
[RAF1].istate = 1 [0], 0 [1]
[RHOA].istate = 1 [0], 0 [1]
[SOS1].istate = 1 [0], 0 [1]
[STMN1].istate = 1 [0], 0 [1]
[FOXO].istate = 1 [0], 0 [1]
[Tubulin].istate = 1 [0], 0 [1]
[Microtubule_polimerization].istate = 1 [0], 0 [1]
[Neuron_migration].istate = 1 [0], 0 [1]
[Actin_cytoskeleton_reorganization].istate = 1 [0], 0 [1]
[Cell_migration].istate = 1 [0], 0 [1]
[F_actin_dynamics].istate = 1 [0], 0 [1]
[Protein_synthesis].istate = 1 [0], 0 [1]
[Metastasis].istate = 1 [0], 0 [1]
[Proliferation].istate = 1 [0], 0 [1]
[Apoptosis].istate = 1 [0], 0 [1]
discrete_time = 0
use_physrandgen = FALSE
seed_pseudorandom = 100
sample_count = 10000
max_time = 60
time_tick = 0.1
thread_count = 1
statdist_traj_count = 100
statdist_cluster_threshold = 1
display_traj = 0
statdist_similarity_cache_max_size = 20000
F2R.is_internal = TRUE
LPAR2.is_internal = TRUE
TACR3.is_internal = TRUE
EGF.is_internal = TRUE
NRG1.is_internal = TRUE
NRG2.is_internal = TRUE
NRG3.is_internal = TRUE
NRG4.is_internal = TRUE
AKT1.is_internal = FALSE
AKT2.is_internal = FALSE
AKT3.is_internal = FALSE
AMOTL2.is_internal = FALSE
ARAF.is_internal = FALSE
ARHGEF1.is_internal = FALSE
ARHGEF11.is_internal = FALSE
ARHGEF12.is_internal = FALSE
ARHGEF6.is_internal = FALSE
ATF2.is_internal = FALSE
BAD.is_internal = FALSE
BCL2.is_internal = FALSE
BCL2L1.is_internal = FALSE
BRAF.is_internal = FALSE
CDC42.is_internal = TRUE
CDC42BPA.is_internal = TRUE
CDK1.is_internal = TRUE
CDC25B.is_internal = TRUE
CFL1.is_internal = TRUE
CFL2.is_internal = TRUE
CREB1.is_internal = TRUE
CTNNB1.is_internal = TRUE
CTTN.is_internal = TRUE
DEPTOR.is_internal = TRUE
EPHA2.is_internal = TRUE
EGFR.is_internal = TRUE
ERBB2.is_internal = TRUE
ERBB3.is_internal = TRUE
ERBB4.is_internal = TRUE
EIF4E.is_internal = TRUE
EIF4EBP1.is_internal = TRUE
FUS.is_internal = TRUE
GIT1.is_internal = TRUE
GNA13.is_internal = TRUE
GRB2.is_internal = TRUE
HRAS.is_internal = TRUE
ITCH.is_internal = TRUE
JUN.is_internal = TRUE
KRAS.is_internal = TRUE
LATS1.is_internal = TRUE
LATS2.is_internal = TRUE
LIMK1.is_internal = TRUE
LIMK2.is_internal = TRUE
MAP2K1.is_internal = TRUE
MAP2K2.is_internal = TRUE
MAPK1.is_internal = TRUE
MAPK3.is_internal = TRUE
MYC.is_internal = TRUE
MP.is_internal = TRUE
NFE2L2.is_internal = TRUE
NR4A3.is_internal = TRUE
NRAS.is_internal = TRUE
PAK1.is_internal = TRUE
PAK2.is_internal = TRUE
PAK3.is_internal = TRUE
PAK4.is_internal = TRUE
PDPK1.is_internal = TRUE
PI3K.is_internal = TRUE
PLCG1.is_internal = TRUE
PPP1R12A.is_internal = TRUE
PPP1R12B.is_internal = TRUE
PRKACA.is_internal = TRUE
PRKCA.is_internal = TRUE
PRKCB.is_internal = TRUE
PRKCG.is_internal = TRUE
PRKCZ.is_internal = TRUE
PTEN.is_internal = TRUE
PTK2B.is_internal = TRUE
PTPN11.is_internal = TRUE
RAC1.is_internal = TRUE
RAF1.is_internal = TRUE
RHEB.is_internal = TRUE
RHOA.is_internal = TRUE
ROCK1.is_internal = TRUE
ROCK2.is_internal = TRUE
RPS6KA1.is_internal = TRUE
SHC1.is_internal = TRUE
SIRT1.is_internal = TRUE
SNAI1.is_internal = TRUE
SPART.is_internal = TRUE
SOS1.is_internal = TRUE
SRC.is_internal = TRUE
STMN1.is_internal = TRUE
SYN1.is_internal = TRUE
TSC.is_internal = TRUE
TTL.is_internal = TRUE
WWTR1.is_internal = TRUE
WWP1.is_internal = TRUE
YES1.is_internal = TRUE
YAP1.is_internal = TRUE
mTORC2.is_internal = TRUE
mTORC1.is_internal = TRUE
FOXO.is_internal = TRUE
Tubulin.is_internal = TRUE
Microtubule_polimerization.is_internal = TRUE
Neuron_migration.is_internal = TRUE
Actin_cytoskeleton_reorganization.is_internal = FALSE
Cell_migration.is_internal = TRUE
F_actin_dynamics.is_internal = TRUE
Protein_synthesis.is_internal = TRUE
Metastasis.is_internal = TRUE
Proliferation.is_internal = TRUE
Apoptosis.is_internal = FALSE
[NRG1].istate = 0.5[1], 0.5[0]
[BAD].istate = 0.48607[1], 0.51393[0]
[SYN1].istate = 0.72637[1], 0.27363000000000004[0]
[WWTR1].istate = 0.48136[1], 0.51864[0]
[LPAR2].istate = 0.57819[1], 0.42181[0]
[ERBB3].istate = 0.20137[1], 0.79863[0]
[PRKCZ].istate = 0.61188[1], 0.38812[0]
[ROCK1].istate = 0.33442[1], 0.6655800000000001[0]
[CDC42].istate = 0.57215[1], 0.42784999999999995[0]
[ARHGEF1].istate = 0.44062[1], 0.55938[0]
[PPP1R12B].istate = 0.87394[1], 0.12605999999999995[0]
[PAK3].istate = 0.59813[1], 0.40186999999999995[0]
[ARAF].istate = 0.72502[1], 0.27498[0]
[FUS].istate = 0.18018[1], 0.81982[0]
[SIRT1].istate = 0.1036[1], 0.8964[0]
[CDC25B].istate = 0.36776[1], 0.63224[0]
[AKT2].istate = 0.76334[1], 0.23665999999999998[0]
[RHEB].istate = 0.83266[1], 0.16734000000000004[0]
[LIMK1].istate = 0.60923[1], 0.39076999999999995[0]
[GIT1].istate = 0.79633[1], 0.20367000000000002[0]
[AMOTL2].istate = 0.21799[1], 0.78201[0]
[TTL].istate = 0.20978[1], 0.79022[0]
[NFE2L2].istate = 0.75502[1], 0.24497999999999998[0]
[AKT3].istate = 0.69672[1], 0.30328[0]
[RPS6KA1].istate = 0.58814[1], 0.41186[0]
[NR4A3].istate = 0.20163[1], 0.79837[0]
[PTK2B].istate = 0.90669[1], 0.09331[0]
[WWP1].istate = 0.57939[1], 0.42061000000000004[0]
[PLCG1].istate = 0.42545[1], 0.57455[0]
[SNAI1].istate = 0.69069[1], 0.30931[0]
[PRKCG].istate = 0.58924[1], 0.41076[0]
[MAP2K2].istate = 0.36087[1], 0.63913[0]
[ARHGEF6].istate = 0.35339[1], 0.64661[0]
[LATS1].istate = 0.71468[1], 0.28532[0]
[ARHGEF11].istate = 0.82125[1], 0.17874999999999996[0]
[SPART].istate = 0.40216[1], 0.5978399999999999[0]
[KRAS].istate = 0.73582[1], 0.26417999999999997[0]
[ROCK2].istate = 0.92657[1], 0.07343[0]
[RAC1].istate = 0.22789[1], 0.77211[0]
[MYC].istate = 0.29305[1], 0.70695[0]
[YAP1].istate = 0.3447[1], 0.6553[0]
[EGF].istate = 0.338[1], 0.6619999999999999[0]
[ERBB2].istate = 0.50247[1], 0.49753000000000003[0]
[AKT1].istate = 0.44839[1], 0.5516099999999999[0]
[EPHA2].istate = 0.33899[1], 0.66101[0]
[CDC42BPA].istate = 0.60647[1], 0.39353000000000005[0]
[EGFR].istate = 0.35519[1], 0.64481[0]
[PAK1].istate = 0.53673[1], 0.46326999999999996[0]
[LATS2].istate = 0.58384[1], 0.41616[0]
[EIF4E].istate = 0.3755[1], 0.6245[0]
[PRKCA].istate = 0.65381[1], 0.34619[0]
[DEPTOR].istate = 0.64563[1], 0.35436999999999996[0]
[BRAF].istate = 0.772[1], 0.22799999999999998[0]
[NRG2].istate = 0.72956[1], 0.27044[0]
[SHC1].istate = 0.41234[1], 0.5876600000000001[0]
[PRKCB].istate = 0.64054[1], 0.35946[0]
[CTNNB1].istate = 0.14822[1], 0.85178[0]
[MAP2K1].istate = 0.44282[1], 0.55718[0]
[NRG4].istate = 0.79361[1], 0.20638999999999996[0]
[TACR3].istate = 0.35784[1], 0.6421600000000001[0]
[CDK1].istate = 0.33768[1], 0.66232[0]
[BCL2L1].istate = 0.19495[1], 0.80505[0]
[BCL2].istate = 0.2805[1], 0.7195[0]
[PTEN].istate = 0.45259[1], 0.54741[0]
[CFL1].istate = 0.56208[1], 0.43792[0]
[YES1].istate = 0.28777[1], 0.7122299999999999[0]
[JUN].istate = 0.02819[1], 0.97181[0]
[ERBB4].istate = 0.1773[1], 0.8227[0]
[PTPN11].istate = 0.49376[1], 0.50624[0]
[PAK2].istate = 0.59218[1], 0.40781999999999996[0]
[F2R].istate = 0.11976[1], 0.88024[0]
[LIMK2].istate = 0.15822[1], 0.84178[0]
[NRG3].istate = 0.23226[1], 0.76774[0]
[EIF4EBP1].istate = 0.28462[1], 0.71538[0]
[ARHGEF12].istate = 0.69022[1], 0.30978000000000006[0]
[SRC].istate = 0.62173[1], 0.37827[0]
[NRAS].istate = 0.63763[1], 0.36236999999999997[0]
[mTORC2].istate = 0.25024[1], 0.74976[0]
[mTORC1].istate = 0.33702[1], 0.66298[0]
[PI3K].istate = 0.40518[1], 0.59482[0]
[TSC].istate = 0.75747[1], 0.24253000000000002[0]
```
