## Supplementary Dataset 5 for "Explainable Generative AI Uncovers a Molecular Continuum in Medulloblastoma with Implications for Rare Cancer Subtyping and Treatment Equity": MB_list1_RNA_asTransition_784.cfg

```
$u_F2R=1.76556
$d_F2R=0.56639
$u_LPAR2=0.0597
$d_LPAR2=16.75042
$u_TACR3=8.04364
$d_TACR3=0.12432
$u_EGF=7.05624
$d_EGF=0.14172
$u_NRG1 = 1
$d_NRG1 = 1
$u_NRG2=2.45432
$d_NRG2=0.40744
$u_NRG3=17.73456
$d_NRG3=0.05639
$u_NRG4=0.45378
$d_NRG4=2.20371
$u_AKT1=0.41083
$d_AKT1=2.4341
$u_AKT2=0.02129
$d_AKT2=46.97041
$u_AKT3=13.82351
$d_AKT3=0.07234
$u_AMOTL2=0.09541
$d_AMOTL2=10.48108
$u_ARAF=0.03834
$d_ARAF=26.08242
$u_ARHGEF1=0.0227
$d_ARHGEF1=44.05286
$u_ARHGEF11=1.50787
$d_ARHGEF11=0.66319
$u_ARHGEF12=2.37682
$d_ARHGEF12=0.42073
$u_ARHGEF6=27.73237
$d_ARHGEF6=0.03606
$u_ATF2 = 1
$d_ATF2 = 1
$u_BAD=5.11518
$d_BAD=0.1955
$u_BCL2=0.21752
$d_BCL2=4.59728
$u_BCL2L1=0.61132
$d_BCL2L1=1.6358
$u_BRAF=0.01808
$d_BRAF=55.30973
$u_CDC42=59.52578
$d_CDC42=0.0168
$u_CDC42BPA=0.95193
$d_CDC42BPA=1.0505
$u_CDK1=0.02585
$d_CDK1=38.68472
$u_CDC25B=0.51481
$d_CDC25B=1.94246
$u_CFL1=10.80919
$d_CFL1=0.09251
$u_CFL2 = 1
$d_CFL2 = 1
$u_CREB1 = 1
$d_CREB1 = 1
$u_CTNNB1=1.92357
$d_CTNNB1=0.51987
$u_CTTN = 1
$d_CTTN = 1
$u_DEPTOR=8.02848
$d_DEPTOR=0.12456
$u_EPHA2=0.10215
$d_EPHA2=9.78953
$u_EGFR=0.72319
$d_EGFR=1.38276
$u_ERBB2=0.01722
$d_ERBB2=58.07201
$u_ERBB3=1.00328
$d_ERBB3=0.99673
$u_ERBB4=0.78409
$d_ERBB4=1.27536
$u_EIF4E=0.094
$d_EIF4E=10.6383
$u_EIF4EBP1=0.2346
$d_EIF4EBP1=4.26257
$u_FUS=0.11052
$d_FUS=9.04814
$u_GIT1=1.68915
$d_GIT1=0.59201
$u_GNA13 = 1
$d_GNA13 = 1
$u_GRB2 = 1
$d_GRB2 = 1
$u_HRAS = 1
$d_HRAS = 1
$u_ITCH = 1
$d_ITCH = 1
$u_JUN=0.85474
$d_JUN=1.16995
$u_KRAS=4.51866
$d_KRAS=0.2213
$u_LATS1=0.0185
$d_LATS1=54.05405
$u_LATS2=0.08921
$d_LATS2=11.20951
$u_LIMK1=13.96607
$d_LIMK1=0.0716
$u_LIMK2=0.16434
$d_LIMK2=6.08495
$u_MAP2K1=25.64549
$d_MAP2K1=0.03899
$u_MAP2K2=0.08967
$d_MAP2K2=11.152
$u_MAPK1 = 1
$d_MAPK1 = 1
$u_MAPK3 = 1
$d_MAPK3 = 1
$u_MYC=0.26075
$d_MYC=3.83509
$u_MP = 1
$d_MP = 1
$u_NFE2L2=0.29271
$d_NFE2L2=3.41635
$u_NR4A3=1.34405
$d_NR4A3=0.74402
$u_NRAS=3.41183
$d_NRAS=0.2931
$u_PAK1=21.37186
$d_PAK1=0.04679
$u_PAK2=0.10294
$d_PAK2=9.7144
$u_PAK3=14.99471
$d_PAK3=0.06669
$u_PAK4 = 1
$d_PAK4 = 1
$u_PDPK1 = 1
$d_PDPK1 = 1
$u_PI3K=0.01901
$d_PI3K=52.60389
$u_PLCG1=0.01158
$d_PLCG1=86.35579
$u_PPP1R12A = 1
$d_PPP1R12A = 1
$u_PPP1R12B=1.00357
$d_PPP1R12B=0.99644
$u_PRKACA = 1
$d_PRKACA = 1
$u_PRKCA=3.59858
$d_PRKCA=0.27789
$u_PRKCB=13.90887
$d_PRKCB=0.0719
$u_PRKCG=0.01391
$d_PRKCG=71.89073
$u_PRKCZ=13.2868
$d_PRKCZ=0.07526
$u_PTEN=1.9507
$d_PTEN=0.51264
$u_PTK2B=88.06866
$d_PTK2B=0.01135
$u_PTPN11=8.3118
$d_PTPN11=0.12031
$u_RAC1=0.19537
$d_RAC1=5.11849
$u_RAF1 = 1
$d_RAF1 = 1
$u_RHEB=1.13201
$d_RHEB=0.88338
$u_RHOA = 1
$d_RHOA = 1
$u_ROCK1=0.01059
$d_ROCK1=94.42871
$u_ROCK2=0.4627
$d_ROCK2=2.16123
$u_RPS6KA1=0.56571
$d_RPS6KA1=1.76769
$u_SHC1=3.11017
$d_SHC1=0.32153
$u_SIRT1=0.02169
$d_SIRT1=46.1042
$u_SNAI1=0.32251
$d_SNAI1=3.10068
$u_SPART=0.02215
$d_SPART=45.14673
$u_SOS1 = 1
$d_SOS1 = 1
$u_SRC=0.07738
$d_SRC=12.92324
$u_STMN1 = 1
$d_STMN1 = 1
$u_SYN1=59.14277
$d_SYN1=0.01691
$u_TSC=0.0348
$d_TSC=28.73563
$u_TTL=3.99986
$d_TTL=0.25001
$u_WWTR1=0.45786
$d_WWTR1=2.18407
$u_WWP1=0.15909
$d_WWP1=6.28575
$u_YES1=0.01289
$d_YES1=77.57952
$u_YAP1=0.4531
$d_YAP1=2.20702
$u_mTORC2=0.03446
$d_mTORC2=29.01915
$u_mTORC1=0.05928
$d_mTORC1=16.8691
$u_FOXO = 1
$d_FOXO = 1
$u_Tubulin = 1
$d_Tubulin = 1
$u_Microtubule_polimerization = 1
$d_Microtubule_polimerization = 1
$u_Neuron_migration = 1
$d_Neuron_migration = 1
$u_Actin_cytoskeleton_reorganization = 1
$d_Actin_cytoskeleton_reorganization = 1
$u_Cell_migration = 1
$d_Cell_migration = 1
$u_F_actin_dynamics = 1
$d_F_actin_dynamics = 1
$u_Protein_synthesis = 1
$d_Protein_synthesis = 1
$u_Metastasis = 1
$d_Metastasis = 1
$u_Proliferation = 1
$d_Proliferation = 1
$u_Apoptosis = 1
$d_Apoptosis = 1
[ATF2].istate = 1 [0], 0 [1]
[CFL2].istate = 1 [0], 0 [1]
[CREB1].istate = 1 [0], 0 [1]
[CTTN].istate = 1 [0], 0 [1]
[GNA13].istate = 1 [0], 0 [1]
[GRB2].istate = 1 [0], 0 [1]
[HRAS].istate = 1 [0], 0 [1]
[ITCH].istate = 1 [0], 0 [1]
[MAPK1].istate = 1 [0], 0 [1]
[MAPK3].istate = 1 [0], 0 [1]
[MP].istate = 1 [0], 0 [1]
[PAK4].istate = 1 [0], 0 [1]
[PDPK1].istate = 1 [0], 0 [1]
[PPP1R12A].istate = 1 [0], 0 [1]
[PRKACA].istate = 1 [0], 0 [1]
[RAF1].istate = 1 [0], 0 [1]
[RHOA].istate = 1 [0], 0 [1]
[SOS1].istate = 1 [0], 0 [1]
[STMN1].istate = 1 [0], 0 [1]
[FOXO].istate = 1 [0], 0 [1]
[Tubulin].istate = 1 [0], 0 [1]
[Microtubule_polimerization].istate = 1 [0], 0 [1]
[Neuron_migration].istate = 1 [0], 0 [1]
[Actin_cytoskeleton_reorganization].istate = 1 [0], 0 [1]
[Cell_migration].istate = 1 [0], 0 [1]
[F_actin_dynamics].istate = 1 [0], 0 [1]
[Protein_synthesis].istate = 1 [0], 0 [1]
[Metastasis].istate = 1 [0], 0 [1]
[Proliferation].istate = 1 [0], 0 [1]
[Apoptosis].istate = 1 [0], 0 [1]
discrete_time = 0
use_physrandgen = FALSE
seed_pseudorandom = 100
sample_count = 10000
max_time = 60
time_tick = 0.1
thread_count = 1
statdist_traj_count = 100
statdist_cluster_threshold = 1
display_traj = 0
statdist_similarity_cache_max_size = 20000
F2R.is_internal = TRUE
LPAR2.is_internal = TRUE
TACR3.is_internal = TRUE
EGF.is_internal = TRUE
NRG1.is_internal = TRUE
NRG2.is_internal = TRUE
NRG3.is_internal = TRUE
NRG4.is_internal = TRUE
AKT1.is_internal = FALSE
AKT2.is_internal = FALSE
AKT3.is_internal = FALSE
AMOTL2.is_internal = FALSE
ARAF.is_internal = FALSE
ARHGEF1.is_internal = FALSE
ARHGEF11.is_internal = FALSE
ARHGEF12.is_internal = FALSE
ARHGEF6.is_internal = FALSE
ATF2.is_internal = FALSE
BAD.is_internal = FALSE
BCL2.is_internal = FALSE
BCL2L1.is_internal = FALSE
BRAF.is_internal = FALSE
CDC42.is_internal = TRUE
CDC42BPA.is_internal = TRUE
CDK1.is_internal = TRUE
CDC25B.is_internal = TRUE
CFL1.is_internal = TRUE
CFL2.is_internal = TRUE
CREB1.is_internal = TRUE
CTNNB1.is_internal = TRUE
CTTN.is_internal = TRUE
DEPTOR.is_internal = TRUE
EPHA2.is_internal = TRUE
EGFR.is_internal = TRUE
ERBB2.is_internal = TRUE
ERBB3.is_internal = TRUE
ERBB4.is_internal = TRUE
EIF4E.is_internal = TRUE
EIF4EBP1.is_internal = TRUE
FUS.is_internal = TRUE
GIT1.is_internal = TRUE
GNA13.is_internal = TRUE
GRB2.is_internal = TRUE
HRAS.is_internal = TRUE
ITCH.is_internal = TRUE
JUN.is_internal = TRUE
KRAS.is_internal = TRUE
LATS1.is_internal = TRUE
LATS2.is_internal = TRUE
LIMK1.is_internal = TRUE
LIMK2.is_internal = TRUE
MAP2K1.is_internal = TRUE
MAP2K2.is_internal = TRUE
MAPK1.is_internal = TRUE
MAPK3.is_internal = TRUE
MYC.is_internal = TRUE
MP.is_internal = TRUE
NFE2L2.is_internal = TRUE
NR4A3.is_internal = TRUE
NRAS.is_internal = TRUE
PAK1.is_internal = TRUE
PAK2.is_internal = TRUE
PAK3.is_internal = TRUE
PAK4.is_internal = TRUE
PDPK1.is_internal = TRUE
PI3K.is_internal = TRUE
PLCG1.is_internal = TRUE
PPP1R12A.is_internal = TRUE
PPP1R12B.is_internal = TRUE
PRKACA.is_internal = TRUE
PRKCA.is_internal = TRUE
PRKCB.is_internal = TRUE
PRKCG.is_internal = TRUE
PRKCZ.is_internal = TRUE
PTEN.is_internal = TRUE
PTK2B.is_internal = TRUE
PTPN11.is_internal = TRUE
RAC1.is_internal = TRUE
RAF1.is_internal = TRUE
RHEB.is_internal = TRUE
RHOA.is_internal = TRUE
ROCK1.is_internal = TRUE
ROCK2.is_internal = TRUE
RPS6KA1.is_internal = TRUE
SHC1.is_internal = TRUE
SIRT1.is_internal = TRUE
SNAI1.is_internal = TRUE
SPART.is_internal = TRUE
SOS1.is_internal = TRUE
SRC.is_internal = TRUE
STMN1.is_internal = TRUE
SYN1.is_internal = TRUE
TSC.is_internal = TRUE
TTL.is_internal = TRUE
WWTR1.is_internal = TRUE
WWP1.is_internal = TRUE
YES1.is_internal = TRUE
YAP1.is_internal = TRUE
mTORC2.is_internal = TRUE
mTORC1.is_internal = TRUE
FOXO.is_internal = TRUE
Tubulin.is_internal = TRUE
Microtubule_polimerization.is_internal = TRUE
Neuron_migration.is_internal = TRUE
Actin_cytoskeleton_reorganization.is_internal = FALSE
Cell_migration.is_internal = TRUE
F_actin_dynamics.is_internal = TRUE
Protein_synthesis.is_internal = TRUE
Metastasis.is_internal = TRUE
Proliferation.is_internal = TRUE
Apoptosis.is_internal = FALSE
[NRG1].istate = 0.5[1], 0.5[0]
[BAD].istate = 0.67722[1], 0.32277999999999996[0]
[SYN1].istate = 0.94298[1], 0.05701999999999996[0]
[WWTR1].istate = 0.41518[1], 0.58482[0]
[LPAR2].istate = 0.19399[1], 0.80601[0]
[ERBB3].istate = 0.50036[1], 0.49964[0]
[PRKCZ].istate = 0.78086[1], 0.21914[0]
[ROCK1].istate = 0.00619[1], 0.99381[0]
[CDC42].istate = 0.94368[1], 0.05632000000000004[0]
[ARHGEF1].istate = 0.089[1], 0.911[0]
[PPP1R12B].istate = 0.50039[1], 0.49961[0]
[PAK3].istate = 0.79398[1], 0.20601999999999998[0]
[ARAF].istate = 0.14592[1], 0.85408[0]
[FUS].istate = 0.26086[1], 0.73914[0]
[SIRT1].istate = 0.08409[1], 0.91591[0]
[CDC25B].istate = 0.42791[1], 0.57209[0]
[AKT2].istate = 0.08203[1], 0.91797[0]
[RHEB].istate = 0.51346[1], 0.48654[0]
[LIMK1].istate = 0.78627[1], 0.21372999999999998[0]
[GIT1].istate = 0.55692[1], 0.44308000000000003[0]
[AMOTL2].istate = 0.2449[1], 0.7551[0]
[TTL].istate = 0.65051[1], 0.34948999999999997[0]
[NFE2L2].istate = 0.36661[1], 0.63339[0]
[AKT3].istate = 0.78515[1], 0.21484999999999999[0]
[RPS6KA1].istate = 0.43815[1], 0.56185[0]
[NR4A3].istate = 0.5321[1], 0.4679[0]
[PTK2B].istate = 0.98621[1], 0.013789999999999969[0]
[WWP1].istate = 0.30041[1], 0.6995899999999999[0]
[PLCG1].istate = 0.0159[1], 0.9841[0]
[SNAI1].istate = 0.37713[1], 0.62287[0]
[PRKCG].istate = 0.03585[1], 0.96415[0]
[MAP2K2].istate = 0.23816[1], 0.76184[0]
[ARHGEF6].istate = 0.86075[1], 0.13924999999999998[0]
[LATS1].istate = 0.06681[1], 0.93319[0]
[ARHGEF11].istate = 0.54459[1], 0.45541[0]
[SPART].istate = 0.08634[1], 0.91366[0]
[KRAS].istate = 0.66375[1], 0.33625000000000005[0]
[ROCK2].istate = 0.41632[1], 0.58368[0]
[RAC1].istate = 0.32272[1], 0.67728[0]
[MYC].istate = 0.35406[1], 0.64594[0]
[YAP1].istate = 0.41405[1], 0.58595[0]
[EGF].istate = 0.71214[1], 0.28786[0]
[ERBB2].istate = 0.05899[1], 0.94101[0]
[AKT1].istate = 0.40342[1], 0.59658[0]
[EPHA2].istate = 0.25231[1], 0.74769[0]
[CDC42BPA].istate = 0.49465[1], 0.50535[0]
[EGFR].istate = 0.46481[1], 0.53519[0]
[PAK1].istate = 0.83246[1], 0.16754000000000002[0]
[LATS2].istate = 0.2376[1], 0.7624[0]
[EIF4E].istate = 0.24328[1], 0.7567200000000001[0]
[PRKCA].istate = 0.63903[1], 0.36097[0]
[DEPTOR].istate = 0.72616[1], 0.27384[0]
[BRAF].istate = 0.06432[1], 0.93568[0]
[NRG2].istate = 0.59748[1], 0.40252[0]
[SHC1].istate = 0.6232[1], 0.3768[0]
[PRKCB].istate = 0.78582[1], 0.21418000000000004[0]
[CTNNB1].istate = 0.57103[1], 0.42896999999999996[0]
[MAP2K1].istate = 0.85225[1], 0.14775000000000005[0]
[NRG4].istate = 0.41421[1], 0.58579[0]
[TACR3].istate = 0.72636[1], 0.27364[0]
[CDK1].istate = 0.10311[1], 0.89689[0]
[BCL2L1].istate = 0.44657[1], 0.55343[0]
[BCL2].istate = 0.33438[1], 0.66562[0]
[PTEN].istate = 0.57255[1], 0.42745[0]
[CFL1].istate = 0.75845[1], 0.24155000000000004[0]
[YES1].istate = 0.02759[1], 0.97241[0]
[JUN].istate = 0.48296[1], 0.5170399999999999[0]
[ERBB4].istate = 0.47359[1], 0.52641[0]
[PTPN11].istate = 0.72992[1], 0.27008[0]
[PAK2].istate = 0.25314[1], 0.7468600000000001[0]
[F2R].istate = 0.56172[1], 0.43828[0]
[LIMK2].istate = 0.30393[1], 0.69607[0]
[NRG3].istate = 0.81221[1], 0.18779[0]
[EIF4EBP1].istate = 0.34258[1], 0.65742[0]
[ARHGEF12].istate = 0.594[1], 0.406[0]
[SRC].istate = 0.22215[1], 0.77785[0]
[NRAS].istate = 0.63325[1], 0.36675[0]
[mTORC2].istate = 0.13434[1], 0.86566[0]
[mTORC1].istate = 0.19322[1], 0.80678[0]
[PI3K].istate = 0.06972[1], 0.93028[0]
[TSC].istate = 0.13538[1], 0.8646199999999999[0]
```
