## Supplementary Dataset 5 for "Explainable Generative AI Uncovers a Molecular Continuum in Medulloblastoma with Implications for Rare Cancer Subtyping and Treatment Equity": MB_list1_RNA_asTransition_786.cfg

```
$u_F2R=0.18527
$d_F2R=5.39753
$u_LPAR2=0.68632
$d_LPAR2=1.45705
$u_TACR3=5.54402
$d_TACR3=0.18037
$u_EGF=0.52109
$d_EGF=1.91905
$u_NRG1 = 1
$d_NRG1 = 1
$u_NRG2=23.35457
$d_NRG2=0.04282
$u_NRG3=0.77125
$d_NRG3=1.2966
$u_NRG4=25.21711
$d_NRG4=0.03966
$u_AKT1=2.60804
$d_AKT1=0.38343
$u_AKT2=0.20757
$d_AKT2=4.81765
$u_AKT3=1.83552
$d_AKT3=0.5448
$u_AMOTL2=3.67636
$d_AMOTL2=0.27201
$u_ARAF=0.0622
$d_ARAF=16.07717
$u_ARHGEF1=1.94829
$d_ARHGEF1=0.51327
$u_ARHGEF11=0.84723
$d_ARHGEF11=1.18032
$u_ARHGEF12=5.45441
$d_ARHGEF12=0.18334
$u_ARHGEF6=5.81395
$d_ARHGEF6=0.172
$u_ATF2 = 1
$d_ATF2 = 1
$u_BAD=0.13129
$d_BAD=7.61673
$u_BCL2=1.78243
$d_BCL2=0.56103
$u_BCL2L1=0.33197
$d_BCL2L1=3.01232
$u_BRAF=0.97421
$d_BRAF=1.02647
$u_CDC42=3.38118
$d_CDC42=0.29575
$u_CDC42BPA=4.40678
$d_CDC42BPA=0.22692
$u_CDK1=0.0656
$d_CDK1=15.2439
$u_CDC25B=2.10645
$d_CDC25B=0.47473
$u_CFL1=0.05848
$d_CFL1=17.09986
$u_CFL2 = 1
$d_CFL2 = 1
$u_CREB1 = 1
$d_CREB1 = 1
$u_CTNNB1=7.6141
$d_CTNNB1=0.13134
$u_CTTN = 1
$d_CTTN = 1
$u_DEPTOR=6.26749
$d_DEPTOR=0.15955
$u_EPHA2=0.26185
$d_EPHA2=3.81898
$u_EGFR=3.38615
$d_EGFR=0.29532
$u_ERBB2=0.02525
$d_ERBB2=39.60396
$u_ERBB3=17.58157
$d_ERBB3=0.05688
$u_ERBB4=4.70513
$d_ERBB4=0.21253
$u_EIF4E=8.98481
$d_EIF4E=0.1113
$u_EIF4EBP1=0.05965
$d_EIF4EBP1=16.76446
$u_FUS=0.02852
$d_FUS=35.06311
$u_GIT1=1.84017
$d_GIT1=0.54343
$u_GNA13 = 1
$d_GNA13 = 1
$u_GRB2 = 1
$d_GRB2 = 1
$u_HRAS = 1
$d_HRAS = 1
$u_ITCH = 1
$d_ITCH = 1
$u_JUN=0.03551
$d_JUN=28.16108
$u_KRAS=8.02545
$d_KRAS=0.1246
$u_LATS1=8.37755
$d_LATS1=0.11937
$u_LATS2=1.33951
$d_LATS2=0.74654
$u_LIMK1=0.27931
$d_LIMK1=3.58025
$u_LIMK2=0.09649
$d_LIMK2=10.36377
$u_MAP2K1=13.91978
$d_MAP2K1=0.07184
$u_MAP2K2=0.29425
$d_MAP2K2=3.39847
$u_MAPK1 = 1
$d_MAPK1 = 1
$u_MAPK3 = 1
$d_MAPK3 = 1
$u_MYC=0.14399
$d_MYC=6.94493
$u_MP = 1
$d_MP = 1
$u_NFE2L2=0.2136
$d_NFE2L2=4.68165
$u_NR4A3=0.3557
$d_NR4A3=2.81136
$u_NRAS=0.07155
$d_NRAS=13.97624
$u_PAK1=39.425
$d_PAK1=0.02536
$u_PAK2=3.10051
$d_PAK2=0.32253
$u_PAK3=12.49741
$d_PAK3=0.08002
$u_PAK4 = 1
$d_PAK4 = 1
$u_PDPK1 = 1
$d_PDPK1 = 1
$u_PI3K=3.38392
$d_PI3K=0.29552
$u_PLCG1=0.61814
$d_PLCG1=1.61776
$u_PPP1R12A = 1
$d_PPP1R12A = 1
$u_PPP1R12B=1.9916
$d_PPP1R12B=0.50211
$u_PRKACA = 1
$d_PRKACA = 1
$u_PRKCA=4.09057
$d_PRKCA=0.24446
$u_PRKCB=3.88075
$d_PRKCB=0.25768
$u_PRKCG=96.5139
$d_PRKCG=0.01036
$u_PRKCZ=16.60561
$d_PRKCZ=0.06022
$u_PTEN=3.10979
$d_PTEN=0.32157
$u_PTK2B=72.28558
$d_PTK2B=0.01383
$u_PTPN11=5.03844
$d_PTPN11=0.19847
$u_RAC1=5.26242
$d_RAC1=0.19003
$u_RAF1 = 1
$d_RAF1 = 1
$u_RHEB=0.38023
$d_RHEB=2.62999
$u_RHOA = 1
$d_RHOA = 1
$u_ROCK1=0.06697
$d_ROCK1=14.93206
$u_ROCK2=10.47339
$d_ROCK2=0.09548
$u_RPS6KA1=1.99697
$d_RPS6KA1=0.50076
$u_SHC1=0.66596
$d_SHC1=1.50159
$u_SIRT1=3.44168
$d_SIRT1=0.29056
$u_SNAI1=1.15128
$d_SNAI1=0.8686
$u_SPART=1.64014
$d_SPART=0.6097
$u_SOS1 = 1
$d_SOS1 = 1
$u_SRC=3.63765
$d_SRC=0.2749
$u_STMN1 = 1
$d_STMN1 = 1
$u_SYN1=22.73534
$d_SYN1=0.04398
$u_TSC=3.94403
$d_TSC=0.25355
$u_TTL=0.30592
$d_TTL=3.26883
$u_WWTR1=0.21773
$d_WWTR1=4.59284
$u_WWP1=1.90108
$d_WWP1=0.52602
$u_YES1=0.06255
$d_YES1=15.98721
$u_YAP1=0.54598
$d_YAP1=1.83157
$u_mTORC2=0.0792
$d_mTORC2=12.62626
$u_mTORC1=0.24503
$d_mTORC1=4.08113
$u_FOXO = 1
$d_FOXO = 1
$u_Tubulin = 1
$d_Tubulin = 1
$u_Microtubule_polimerization = 1
$d_Microtubule_polimerization = 1
$u_Neuron_migration = 1
$d_Neuron_migration = 1
$u_Actin_cytoskeleton_reorganization = 1
$d_Actin_cytoskeleton_reorganization = 1
$u_Cell_migration = 1
$d_Cell_migration = 1
$u_F_actin_dynamics = 1
$d_F_actin_dynamics = 1
$u_Protein_synthesis = 1
$d_Protein_synthesis = 1
$u_Metastasis = 1
$d_Metastasis = 1
$u_Proliferation = 1
$d_Proliferation = 1
$u_Apoptosis = 1
$d_Apoptosis = 1
[ATF2].istate = 1 [0], 0 [1]
[CFL2].istate = 1 [0], 0 [1]
[CREB1].istate = 1 [0], 0 [1]
[CTTN].istate = 1 [0], 0 [1]
[GNA13].istate = 1 [0], 0 [1]
[GRB2].istate = 1 [0], 0 [1]
[HRAS].istate = 1 [0], 0 [1]
[ITCH].istate = 1 [0], 0 [1]
[MAPK1].istate = 1 [0], 0 [1]
[MAPK3].istate = 1 [0], 0 [1]
[MP].istate = 1 [0], 0 [1]
[PAK4].istate = 1 [0], 0 [1]
[PDPK1].istate = 1 [0], 0 [1]
[PPP1R12A].istate = 1 [0], 0 [1]
[PRKACA].istate = 1 [0], 0 [1]
[RAF1].istate = 1 [0], 0 [1]
[RHOA].istate = 1 [0], 0 [1]
[SOS1].istate = 1 [0], 0 [1]
[STMN1].istate = 1 [0], 0 [1]
[FOXO].istate = 1 [0], 0 [1]
[Tubulin].istate = 1 [0], 0 [1]
[Microtubule_polimerization].istate = 1 [0], 0 [1]
[Neuron_migration].istate = 1 [0], 0 [1]
[Actin_cytoskeleton_reorganization].istate = 1 [0], 0 [1]
[Cell_migration].istate = 1 [0], 0 [1]
[F_actin_dynamics].istate = 1 [0], 0 [1]
[Protein_synthesis].istate = 1 [0], 0 [1]
[Metastasis].istate = 1 [0], 0 [1]
[Proliferation].istate = 1 [0], 0 [1]
[Apoptosis].istate = 1 [0], 0 [1]
discrete_time = 0
use_physrandgen = FALSE
seed_pseudorandom = 100
sample_count = 10000
max_time = 60
time_tick = 0.1
thread_count = 1
statdist_traj_count = 100
statdist_cluster_threshold = 1
display_traj = 0
statdist_similarity_cache_max_size = 20000
F2R.is_internal = TRUE
LPAR2.is_internal = TRUE
TACR3.is_internal = TRUE
EGF.is_internal = TRUE
NRG1.is_internal = TRUE
NRG2.is_internal = TRUE
NRG3.is_internal = TRUE
NRG4.is_internal = TRUE
AKT1.is_internal = FALSE
AKT2.is_internal = FALSE
AKT3.is_internal = FALSE
AMOTL2.is_internal = FALSE
ARAF.is_internal = FALSE
ARHGEF1.is_internal = FALSE
ARHGEF11.is_internal = FALSE
ARHGEF12.is_internal = FALSE
ARHGEF6.is_internal = FALSE
ATF2.is_internal = FALSE
BAD.is_internal = FALSE
BCL2.is_internal = FALSE
BCL2L1.is_internal = FALSE
BRAF.is_internal = FALSE
CDC42.is_internal = TRUE
CDC42BPA.is_internal = TRUE
CDK1.is_internal = TRUE
CDC25B.is_internal = TRUE
CFL1.is_internal = TRUE
CFL2.is_internal = TRUE
CREB1.is_internal = TRUE
CTNNB1.is_internal = TRUE
CTTN.is_internal = TRUE
DEPTOR.is_internal = TRUE
EPHA2.is_internal = TRUE
EGFR.is_internal = TRUE
ERBB2.is_internal = TRUE
ERBB3.is_internal = TRUE
ERBB4.is_internal = TRUE
EIF4E.is_internal = TRUE
EIF4EBP1.is_internal = TRUE
FUS.is_internal = TRUE
GIT1.is_internal = TRUE
GNA13.is_internal = TRUE
GRB2.is_internal = TRUE
HRAS.is_internal = TRUE
ITCH.is_internal = TRUE
JUN.is_internal = TRUE
KRAS.is_internal = TRUE
LATS1.is_internal = TRUE
LATS2.is_internal = TRUE
LIMK1.is_internal = TRUE
LIMK2.is_internal = TRUE
MAP2K1.is_internal = TRUE
MAP2K2.is_internal = TRUE
MAPK1.is_internal = TRUE
MAPK3.is_internal = TRUE
MYC.is_internal = TRUE
MP.is_internal = TRUE
NFE2L2.is_internal = TRUE
NR4A3.is_internal = TRUE
NRAS.is_internal = TRUE
PAK1.is_internal = TRUE
PAK2.is_internal = TRUE
PAK3.is_internal = TRUE
PAK4.is_internal = TRUE
PDPK1.is_internal = TRUE
PI3K.is_internal = TRUE
PLCG1.is_internal = TRUE
PPP1R12A.is_internal = TRUE
PPP1R12B.is_internal = TRUE
PRKACA.is_internal = TRUE
PRKCA.is_internal = TRUE
PRKCB.is_internal = TRUE
PRKCG.is_internal = TRUE
PRKCZ.is_internal = TRUE
PTEN.is_internal = TRUE
PTK2B.is_internal = TRUE
PTPN11.is_internal = TRUE
RAC1.is_internal = TRUE
RAF1.is_internal = TRUE
RHEB.is_internal = TRUE
RHOA.is_internal = TRUE
ROCK1.is_internal = TRUE
ROCK2.is_internal = TRUE
RPS6KA1.is_internal = TRUE
SHC1.is_internal = TRUE
SIRT1.is_internal = TRUE
SNAI1.is_internal = TRUE
SPART.is_internal = TRUE
SOS1.is_internal = TRUE
SRC.is_internal = TRUE
STMN1.is_internal = TRUE
SYN1.is_internal = TRUE
TSC.is_internal = TRUE
TTL.is_internal = TRUE
WWTR1.is_internal = TRUE
WWP1.is_internal = TRUE
YES1.is_internal = TRUE
YAP1.is_internal = TRUE
mTORC2.is_internal = TRUE
mTORC1.is_internal = TRUE
FOXO.is_internal = TRUE
Tubulin.is_internal = TRUE
Microtubule_polimerization.is_internal = TRUE
Neuron_migration.is_internal = TRUE
Actin_cytoskeleton_reorganization.is_internal = FALSE
Cell_migration.is_internal = TRUE
F_actin_dynamics.is_internal = TRUE
Protein_synthesis.is_internal = TRUE
Metastasis.is_internal = TRUE
Proliferation.is_internal = TRUE
Apoptosis.is_internal = FALSE
[NRG1].istate = 0.5[1], 0.5[0]
[BAD].istate = 0.27956[1], 0.72044[0]
[SYN1].istate = 0.83918[1], 0.16081999999999996[0]
[WWTR1].istate = 0.33448[1], 0.66552[0]
[LPAR2].istate = 0.45913[1], 0.54087[0]
[ERBB3].istate = 0.81126[1], 0.18874000000000002[0]
[PRKCZ].istate = 0.80506[1], 0.19494[0]
[ROCK1].istate = 0.20647[1], 0.7935300000000001[0]
[CDC42].istate = 0.63227[1], 0.36773[0]
[ARHGEF1].istate = 0.57241[1], 0.42759[0]
[PPP1R12B].istate = 0.5748[1], 0.4252[0]
[PAK3].istate = 0.77421[1], 0.22579000000000005[0]
[ARAF].istate = 0.19845[1], 0.80155[0]
[FUS].istate = 0.11379[1], 0.8862099999999999[0]
[SIRT1].istate = 0.63419[1], 0.36580999999999997[0]
[CDC25B].istate = 0.58089[1], 0.41911[0]
[AKT2].istate = 0.32929[1], 0.6707099999999999[0]
[RHEB].istate = 0.39501[1], 0.60499[0]
[LIMK1].istate = 0.36152[1], 0.6384799999999999[0]
[GIT1].istate = 0.56621[1], 0.43379[0]
[AMOTL2].istate = 0.64135[1], 0.35865[0]
[TTL].istate = 0.3714[1], 0.6286[0]
[NFE2L2].istate = 0.3324[1], 0.6676[0]
[AKT3].istate = 0.56594[1], 0.43406[0]
[RPS6KA1].istate = 0.57509[1], 0.42491[0]
[NR4A3].istate = 0.38777[1], 0.61223[0]
[PTK2B].istate = 0.96476[1], 0.03524000000000005[0]
[WWP1].istate = 0.56975[1], 0.43025[0]
[PLCG1].istate = 0.44777[1], 0.55223[0]
[SNAI1].istate = 0.5153[1], 0.4847[0]
[PRKCG].istate = 0.99615[1], 0.00385000000000002[0]
[MAP2K2].istate = 0.36718[1], 0.6328199999999999[0]
[ARHGEF6].istate = 0.69112[1], 0.30888000000000004[0]
[LATS1].istate = 0.73078[1], 0.26922[0]
[ARHGEF11].istate = 0.482[1], 0.518[0]
[SPART].istate = 0.55372[1], 0.44628[0]
[KRAS].istate = 0.72612[1], 0.27388[0]
[ROCK2].istate = 0.75502[1], 0.24497999999999998[0]
[RAC1].istate = 0.6803[1], 0.3197[0]
[MYC].istate = 0.28959[1], 0.71041[0]
[YAP1].istate = 0.43429[1], 0.5657099999999999[0]
[EGF].istate = 0.42923[1], 0.57077[0]
[ERBB2].istate = 0.10058[1], 0.89942[0]
[AKT1].istate = 0.60408[1], 0.39592000000000005[0]
[EPHA2].istate = 0.35451[1], 0.64549[0]
[CDC42BPA].istate = 0.66103[1], 0.33897[0]
[EGFR].istate = 0.63243[1], 0.36756999999999995[0]
[PAK1].istate = 0.89894[1], 0.10106000000000004[0]
[LATS2].istate = 0.53174[1], 0.46826[0]
[EIF4E].istate = 0.73838[1], 0.26161999999999996[0]
[PRKCA].istate = 0.65295[1], 0.34704999999999997[0]
[DEPTOR].istate = 0.69927[1], 0.30073000000000005[0]
[BRAF].istate = 0.49716[1], 0.50284[0]
[NRG2].istate = 0.84209[1], 0.15791[0]
[SHC1].istate = 0.45586[1], 0.5441400000000001[0]
[PRKCB].istate = 0.64723[1], 0.35277000000000003[0]
[CTNNB1].istate = 0.7204[1], 0.27959999999999996[0]
[MAP2K1].istate = 0.78591[1], 0.21409[0]
[NRG4].istate = 0.85042[1], 0.14958000000000005[0]
[TACR3].istate = 0.68596[1], 0.31404[0]
[CDK1].istate = 0.20423[1], 0.79577[0]
[BCL2L1].istate = 0.38027[1], 0.61973[0]
[BCL2].istate = 0.56275[1], 0.43725[0]
[PTEN].istate = 0.62318[1], 0.37682000000000004[0]
[CFL1].istate = 0.19176[1], 0.80824[0]
[YES1].istate = 0.19905[1], 0.80095[0]
[JUN].istate = 0.13758[1], 0.86242[0]
[ERBB4].istate = 0.66814[1], 0.33186000000000004[0]
[PTPN11].istate = 0.67557[1], 0.32443[0]
[PAK2].istate = 0.62286[1], 0.37714000000000003[0]
[F2R].istate = 0.31695[1], 0.6830499999999999[0]
[LIMK2].istate = 0.24613[1], 0.75387[0]
[NRG3].istate = 0.4718[1], 0.5282[0]
[EIF4EBP1].istate = 0.1939[1], 0.8061[0]
[ARHGEF12].istate = 0.68419[1], 0.31581000000000004[0]
[SRC].istate = 0.64021[1], 0.35979000000000005[0]
[NRAS].istate = 0.21366[1], 0.78634[0]
[mTORC2].istate = 0.22468[1], 0.77532[0]
[mTORC1].istate = 0.34731[1], 0.65269[0]
[PI3K].istate = 0.63235[1], 0.36765000000000003[0]
[TSC].istate = 0.64899[1], 0.35101000000000004[0]
```
