## Supplementary Dataset 5 for "Explainable Generative AI Uncovers a Molecular Continuum in Medulloblastoma with Implications for Rare Cancer Subtyping and Treatment Equity": MB_list1_RNA_asTransition_792.cfg

```
$u_F2R=1.47303
$d_F2R=0.67887
$u_LPAR2=3.36201
$d_LPAR2=0.29744
$u_TACR3=0.03475
$d_TACR3=28.77698
$u_EGF=0.01983
$d_EGF=50.42864
$u_NRG1 = 1
$d_NRG1 = 1
$u_NRG2=0.1416
$d_NRG2=7.06215
$u_NRG3=0.37746
$d_NRG3=2.64929
$u_NRG4=0.03278
$d_NRG4=30.50641
$u_AKT1=0.23461
$d_AKT1=4.26239
$u_AKT2=1.59841
$d_AKT2=0.62562
$u_AKT3=36.10147
$d_AKT3=0.0277
$u_AMOTL2=0.37904
$d_AMOTL2=2.63824
$u_ARAF=1.72223
$d_ARAF=0.58064
$u_ARHGEF1=0.2748
$d_ARHGEF1=3.63901
$u_ARHGEF11=0.22454
$d_ARHGEF11=4.45355
$u_ARHGEF12=0.11128
$d_ARHGEF12=8.98634
$u_ARHGEF6=0.02163
$d_ARHGEF6=46.23209
$u_ATF2 = 1
$d_ATF2 = 1
$u_BAD=10.32454
$d_BAD=0.09686
$u_BCL2=2.20361
$d_BCL2=0.4538
$u_BCL2L1=0.07936
$d_BCL2L1=12.60081
$u_BRAF=0.03102
$d_BRAF=32.23727
$u_CDC42=0.04094
$d_CDC42=24.42599
$u_CDC42BPA=0.10992
$d_CDC42BPA=9.09753
$u_CDK1=46.17944
$d_CDK1=0.02165
$u_CDC25B=30.40561
$d_CDC25B=0.03289
$u_CFL1=9.59931
$d_CFL1=0.10417
$u_CFL2 = 1
$d_CFL2 = 1
$u_CREB1 = 1
$d_CREB1 = 1
$u_CTNNB1=0.06662
$d_CTNNB1=15.01051
$u_CTTN = 1
$d_CTTN = 1
$u_DEPTOR=34.09553
$d_DEPTOR=0.02933
$u_EPHA2=0.3261
$d_EPHA2=3.06654
$u_EGFR=0.0403
$d_EGFR=24.8139
$u_ERBB2=6.48827
$d_ERBB2=0.15412
$u_ERBB3=0.05098
$d_ERBB3=19.61554
$u_ERBB4=0.24015
$d_ERBB4=4.16406
$u_EIF4E=0.14306
$d_EIF4E=6.99007
$u_EIF4EBP1=72.43171
$d_EIF4EBP1=0.01381
$u_FUS=0.87668
$d_FUS=1.14067
$u_GIT1=47.54879
$d_GIT1=0.02103
$u_GNA13 = 1
$d_GNA13 = 1
$u_GRB2 = 1
$d_GRB2 = 1
$u_HRAS = 1
$d_HRAS = 1
$u_ITCH = 1
$d_ITCH = 1
$u_JUN=0.05001
$d_JUN=19.996
$u_KRAS=0.26792
$d_KRAS=3.73246
$u_LATS1=0.17075
$d_LATS1=5.85652
$u_LATS2=0.1016
$d_LATS2=9.84252
$u_LIMK1=0.12248
$d_LIMK1=8.1646
$u_LIMK2=0.25706
$d_LIMK2=3.89014
$u_MAP2K1=1.31749
$d_MAP2K1=0.75902
$u_MAP2K2=1.44233
$d_MAP2K2=0.69332
$u_MAPK1 = 1
$d_MAPK1 = 1
$u_MAPK3 = 1
$d_MAPK3 = 1
$u_MYC=64.76254
$d_MYC=0.01544
$u_MP = 1
$d_MP = 1
$u_NFE2L2=0.27848
$d_NFE2L2=3.59092
$u_NR4A3=1.24786
$d_NR4A3=0.80137
$u_NRAS=9.96212
$d_NRAS=0.10038
$u_PAK1=10.30636
$d_PAK1=0.09703
$u_PAK2=13.32026
$d_PAK2=0.07507
$u_PAK3=0.08389
$d_PAK3=11.92037
$u_PAK4 = 1
$d_PAK4 = 1
$u_PDPK1 = 1
$d_PDPK1 = 1
$u_PI3K=0.46639
$d_PI3K=2.14413
$u_PLCG1=0.02435
$d_PLCG1=41.06776
$u_PPP1R12A = 1
$d_PPP1R12A = 1
$u_PPP1R12B=4.42067
$d_PPP1R12B=0.22621
$u_PRKACA = 1
$d_PRKACA = 1
$u_PRKCA=1.26229
$d_PRKCA=0.79221
$u_PRKCB=0.08339
$d_PRKCB=11.99185
$u_PRKCG=35.04612
$d_PRKCG=0.02853
$u_PRKCZ=0.03621
$d_PRKCZ=27.61668
$u_PTEN=0.17929
$d_PTEN=5.57756
$u_PTK2B=0.38341
$d_PTK2B=2.60817
$u_PTPN11=0.07926
$d_PTPN11=12.6167
$u_RAC1=0.0298
$d_RAC1=33.55705
$u_RAF1 = 1
$d_RAF1 = 1
$u_RHEB=0.44699
$d_RHEB=2.23719
$u_RHOA = 1
$d_RHOA = 1
$u_ROCK1=6.4654
$d_ROCK1=0.15467
$u_ROCK2=0.19647
$d_ROCK2=5.08984
$u_RPS6KA1=0.05481
$d_RPS6KA1=18.24485
$u_SHC1=0.32924
$d_SHC1=3.0373
$u_SIRT1=1.3982
$d_SIRT1=0.71521
$u_SNAI1=12.08481
$d_SNAI1=0.08275
$u_SPART=2.53365
$d_SPART=0.39469
$u_SOS1 = 1
$d_SOS1 = 1
$u_SRC=3.14444
$d_SRC=0.31802
$u_STMN1 = 1
$d_STMN1 = 1
$u_SYN1=0.10884
$d_SYN1=9.1878
$u_TSC=2.33941
$d_TSC=0.42746
$u_TTL=0.05519
$d_TTL=18.11922
$u_WWTR1=0.08377
$d_WWTR1=11.93745
$u_WWP1=4.13063
$d_WWP1=0.24209
$u_YES1=2.13589
$d_YES1=0.46819
$u_YAP1=1.11519
$d_YAP1=0.89671
$u_mTORC2=0.01704
$d_mTORC2=58.68545
$u_mTORC1=0.06484
$d_mTORC1=15.42258
$u_FOXO = 1
$d_FOXO = 1
$u_Tubulin = 1
$d_Tubulin = 1
$u_Microtubule_polimerization = 1
$d_Microtubule_polimerization = 1
$u_Neuron_migration = 1
$d_Neuron_migration = 1
$u_Actin_cytoskeleton_reorganization = 1
$d_Actin_cytoskeleton_reorganization = 1
$u_Cell_migration = 1
$d_Cell_migration = 1
$u_F_actin_dynamics = 1
$d_F_actin_dynamics = 1
$u_Protein_synthesis = 1
$d_Protein_synthesis = 1
$u_Metastasis = 1
$d_Metastasis = 1
$u_Proliferation = 1
$d_Proliferation = 1
$u_Apoptosis = 1
$d_Apoptosis = 1
[ATF2].istate = 1 [0], 0 [1]
[CFL2].istate = 1 [0], 0 [1]
[CREB1].istate = 1 [0], 0 [1]
[CTTN].istate = 1 [0], 0 [1]
[GNA13].istate = 1 [0], 0 [1]
[GRB2].istate = 1 [0], 0 [1]
[HRAS].istate = 1 [0], 0 [1]
[ITCH].istate = 1 [0], 0 [1]
[MAPK1].istate = 1 [0], 0 [1]
[MAPK3].istate = 1 [0], 0 [1]
[MP].istate = 1 [0], 0 [1]
[PAK4].istate = 1 [0], 0 [1]
[PDPK1].istate = 1 [0], 0 [1]
[PPP1R12A].istate = 1 [0], 0 [1]
[PRKACA].istate = 1 [0], 0 [1]
[RAF1].istate = 1 [0], 0 [1]
[RHOA].istate = 1 [0], 0 [1]
[SOS1].istate = 1 [0], 0 [1]
[STMN1].istate = 1 [0], 0 [1]
[FOXO].istate = 1 [0], 0 [1]
[Tubulin].istate = 1 [0], 0 [1]
[Microtubule_polimerization].istate = 1 [0], 0 [1]
[Neuron_migration].istate = 1 [0], 0 [1]
[Actin_cytoskeleton_reorganization].istate = 1 [0], 0 [1]
[Cell_migration].istate = 1 [0], 0 [1]
[F_actin_dynamics].istate = 1 [0], 0 [1]
[Protein_synthesis].istate = 1 [0], 0 [1]
[Metastasis].istate = 1 [0], 0 [1]
[Proliferation].istate = 1 [0], 0 [1]
[Apoptosis].istate = 1 [0], 0 [1]
discrete_time = 0
use_physrandgen = FALSE
seed_pseudorandom = 100
sample_count = 10000
max_time = 60
time_tick = 0.1
thread_count = 1
statdist_traj_count = 100
statdist_cluster_threshold = 1
display_traj = 0
statdist_similarity_cache_max_size = 20000
F2R.is_internal = TRUE
LPAR2.is_internal = TRUE
TACR3.is_internal = TRUE
EGF.is_internal = TRUE
NRG1.is_internal = TRUE
NRG2.is_internal = TRUE
NRG3.is_internal = TRUE
NRG4.is_internal = TRUE
AKT1.is_internal = FALSE
AKT2.is_internal = FALSE
AKT3.is_internal = FALSE
AMOTL2.is_internal = FALSE
ARAF.is_internal = FALSE
ARHGEF1.is_internal = FALSE
ARHGEF11.is_internal = FALSE
ARHGEF12.is_internal = FALSE
ARHGEF6.is_internal = FALSE
ATF2.is_internal = FALSE
BAD.is_internal = FALSE
BCL2.is_internal = FALSE
BCL2L1.is_internal = FALSE
BRAF.is_internal = FALSE
CDC42.is_internal = TRUE
CDC42BPA.is_internal = TRUE
CDK1.is_internal = TRUE
CDC25B.is_internal = TRUE
CFL1.is_internal = TRUE
CFL2.is_internal = TRUE
CREB1.is_internal = TRUE
CTNNB1.is_internal = TRUE
CTTN.is_internal = TRUE
DEPTOR.is_internal = TRUE
EPHA2.is_internal = TRUE
EGFR.is_internal = TRUE
ERBB2.is_internal = TRUE
ERBB3.is_internal = TRUE
ERBB4.is_internal = TRUE
EIF4E.is_internal = TRUE
EIF4EBP1.is_internal = TRUE
FUS.is_internal = TRUE
GIT1.is_internal = TRUE
GNA13.is_internal = TRUE
GRB2.is_internal = TRUE
HRAS.is_internal = TRUE
ITCH.is_internal = TRUE
JUN.is_internal = TRUE
KRAS.is_internal = TRUE
LATS1.is_internal = TRUE
LATS2.is_internal = TRUE
LIMK1.is_internal = TRUE
LIMK2.is_internal = TRUE
MAP2K1.is_internal = TRUE
MAP2K2.is_internal = TRUE
MAPK1.is_internal = TRUE
MAPK3.is_internal = TRUE
MYC.is_internal = TRUE
MP.is_internal = TRUE
NFE2L2.is_internal = TRUE
NR4A3.is_internal = TRUE
NRAS.is_internal = TRUE
PAK1.is_internal = TRUE
PAK2.is_internal = TRUE
PAK3.is_internal = TRUE
PAK4.is_internal = TRUE
PDPK1.is_internal = TRUE
PI3K.is_internal = TRUE
PLCG1.is_internal = TRUE
PPP1R12A.is_internal = TRUE
PPP1R12B.is_internal = TRUE
PRKACA.is_internal = TRUE
PRKCA.is_internal = TRUE
PRKCB.is_internal = TRUE
PRKCG.is_internal = TRUE
PRKCZ.is_internal = TRUE
PTEN.is_internal = TRUE
PTK2B.is_internal = TRUE
PTPN11.is_internal = TRUE
RAC1.is_internal = TRUE
RAF1.is_internal = TRUE
RHEB.is_internal = TRUE
RHOA.is_internal = TRUE
ROCK1.is_internal = TRUE
ROCK2.is_internal = TRUE
RPS6KA1.is_internal = TRUE
SHC1.is_internal = TRUE
SIRT1.is_internal = TRUE
SNAI1.is_internal = TRUE
SPART.is_internal = TRUE
SOS1.is_internal = TRUE
SRC.is_internal = TRUE
STMN1.is_internal = TRUE
SYN1.is_internal = TRUE
TSC.is_internal = TRUE
TTL.is_internal = TRUE
WWTR1.is_internal = TRUE
WWP1.is_internal = TRUE
YES1.is_internal = TRUE
YAP1.is_internal = TRUE
mTORC2.is_internal = TRUE
mTORC1.is_internal = TRUE
FOXO.is_internal = TRUE
Tubulin.is_internal = TRUE
Microtubule_polimerization.is_internal = TRUE
Neuron_migration.is_internal = TRUE
Actin_cytoskeleton_reorganization.is_internal = FALSE
Cell_migration.is_internal = TRUE
F_actin_dynamics.is_internal = TRUE
Protein_synthesis.is_internal = TRUE
Metastasis.is_internal = TRUE
Proliferation.is_internal = TRUE
Apoptosis.is_internal = FALSE
[NRG1].istate = 0.5[1], 0.5[0]
[BAD].istate = 0.75347[1], 0.24653000000000003[0]
[SYN1].istate = 0.2592[1], 0.7408[0]
[WWTR1].istate = 0.23077[1], 0.76923[0]
[LPAR2].istate = 0.63165[1], 0.36834999999999996[0]
[ERBB3].istate = 0.17686[1], 0.82314[0]
[PRKCZ].istate = 0.13972[1], 0.8602799999999999[0]
[ROCK1].istate = 0.70265[1], 0.29735[0]
[CDC42].istate = 0.15304[1], 0.8469599999999999[0]
[ARHGEF1].istate = 0.35975[1], 0.64025[0]
[PPP1R12B].istate = 0.66137[1], 0.33863[0]
[PAK3].istate = 0.23092[1], 0.76908[0]
[ARAF].istate = 0.55902[1], 0.44098000000000004[0]
[FUS].istate = 0.48571[1], 0.51429[0]
[SIRT1].istate = 0.53639[1], 0.46360999999999997[0]
[CDC25B].istate = 0.87074[1], 0.12926000000000004[0]
[AKT2].istate = 0.55092[1], 0.44908000000000003[0]
[RHEB].istate = 0.41257[1], 0.58743[0]
[LIMK1].istate = 0.27202[1], 0.7279800000000001[0]
[GIT1].istate = 0.91928[1], 0.08072000000000001[0]
[AMOTL2].istate = 0.39467[1], 0.6053299999999999[0]
[TTL].istate = 0.18546[1], 0.81454[0]
[NFE2L2].istate = 0.3612[1], 0.6388[0]
[AKT3].istate = 0.88938[1], 0.11062000000000005[0]
[RPS6KA1].istate = 0.18471[1], 0.81529[0]
[NR4A3].istate = 0.52404[1], 0.47596000000000005[0]
[PTK2B].istate = 0.39592[1], 0.60408[0]
[WWP1].istate = 0.654[1], 0.346[0]
[PLCG1].istate = 0.09663[1], 0.90337[0]
[SNAI1].istate = 0.77056[1], 0.22943999999999998[0]
[PRKCG].istate = 0.88616[1], 0.11384000000000005[0]
[MAP2K2].istate = 0.53977[1], 0.46023000000000003[0]
[ARHGEF6].istate = 0.08377[1], 0.91623[0]
[LATS1].istate = 0.30809[1], 0.69191[0]
[ARHGEF11].istate = 0.33782[1], 0.66218[0]
[SPART].istate = 0.60094[1], 0.39905999999999997[0]
[KRAS].istate = 0.357[1], 0.643[0]
[ROCK2].istate = 0.32333[1], 0.67667[0]
[RAC1].istate = 0.11854[1], 0.88146[0]
[MYC].istate = 0.95283[1], 0.047170000000000045[0]
[YAP1].istate = 0.51184[1], 0.48816000000000004[0]
[EGF].istate = 0.07432[1], 0.9256800000000001[0]
[ERBB2].istate = 0.70303[1], 0.29696999999999996[0]
[AKT1].istate = 0.34259[1], 0.65741[0]
[EPHA2].istate = 0.37834[1], 0.62166[0]
[CDC42BPA].istate = 0.26027[1], 0.73973[0]
[EGFR].istate = 0.15132[1], 0.84868[0]
[PAK1].istate = 0.75328[1], 0.24672000000000005[0]
[LATS2].istate = 0.25173[1], 0.74827[0]
[EIF4E].istate = 0.28888[1], 0.71112[0]
[PRKCA].istate = 0.52529[1], 0.47470999999999997[0]
[DEPTOR].istate = 0.88317[1], 0.11682999999999999[0]
[BRAF].istate = 0.12292[1], 0.87708[0]
[NRG2].istate = 0.28776[1], 0.71224[0]
[SHC1].istate = 0.37938[1], 0.62062[0]
[PRKCB].istate = 0.23027[1], 0.76973[0]
[CTNNB1].istate = 0.2059[1], 0.7941[0]
[MAP2K1].istate = 0.52994[1], 0.47006000000000003[0]
[NRG4].istate = 0.12891[1], 0.87109[0]
[TACR3].istate = 0.13524[1], 0.86476[0]
[CDK1].istate = 0.91611[1], 0.08389000000000002[0]
[BCL2L1].istate = 0.22491[1], 0.7750900000000001[0]
[BCL2].istate = 0.58578[1], 0.41422000000000003[0]
[PTEN].istate = 0.31339[1], 0.6866099999999999[0]
[CFL1].istate = 0.74556[1], 0.25444[0]
[YES1].istate = 0.58239[1], 0.41761000000000004[0]
[JUN].istate = 0.17477[1], 0.82523[0]
[ERBB4].istate = 0.34512[1], 0.65488[0]
[PTPN11].istate = 0.22476[1], 0.77524[0]
[PAK2].istate = 0.78113[1], 0.21887[0]
[F2R].istate = 0.54205[1], 0.45794999999999997[0]
[LIMK2].istate = 0.35251[1], 0.64749[0]
[NRG3].istate = 0.39422[1], 0.60578[0]
[EIF4EBP1].istate = 0.96498[1], 0.03502000000000005[0]
[ARHGEF12].istate = 0.26161[1], 0.73839[0]
[SRC].istate = 0.62439[1], 0.37561[0]
[NRAS].istate = 0.74959[1], 0.25041[0]
[mTORC2].istate = 0.05784[1], 0.94216[0]
[mTORC1].istate = 0.20295[1], 0.79705[0]
[PI3K].istate = 0.41719[1], 0.58281[0]
[TSC].istate = 0.59228[1], 0.40771999999999997[0]
```
