## Supplementary Dataset 5 for "Explainable Generative AI Uncovers a Molecular Continuum in Medulloblastoma with Implications for Rare Cancer Subtyping and Treatment Equity": MB_list1_RNA_asTransition_793.cfg

```
$u_F2R=5.73582
$d_F2R=0.17434
$u_LPAR2=8.38095
$d_LPAR2=0.11932
$u_TACR3=0.20946
$d_TACR3=4.77418
$u_EGF=0.85668
$d_EGF=1.1673
$u_NRG1 = 1
$d_NRG1 = 1
$u_NRG2=0.27581
$d_NRG2=3.62568
$u_NRG3=0.06222
$d_NRG3=16.072
$u_NRG4=0.57796
$d_NRG4=1.73022
$u_AKT1=4.95311
$d_AKT1=0.20189
$u_AKT2=1.30826
$d_AKT2=0.76437
$u_AKT3=5.29668
$d_AKT3=0.1888
$u_AMOTL2=12.3339
$d_AMOTL2=0.08108
$u_ARAF=3.26398
$d_ARAF=0.30637
$u_ARHGEF1=1.92162
$d_ARHGEF1=0.52039
$u_ARHGEF11=1.50335
$d_ARHGEF11=0.66518
$u_ARHGEF12=6.58359
$d_ARHGEF12=0.15189
$u_ARHGEF6=1.27243
$d_ARHGEF6=0.7859
$u_ATF2 = 1
$d_ATF2 = 1
$u_BAD=0.02602
$d_BAD=38.43198
$u_BCL2=2.0383
$d_BCL2=0.4906
$u_BCL2L1=0.07654
$d_BCL2L1=13.06506
$u_BRAF=0.30532
$d_BRAF=3.27525
$u_CDC42=2.63381
$d_CDC42=0.37968
$u_CDC42BPA=0.25012
$d_CDC42BPA=3.99808
$u_CDK1=0.17671
$d_CDK1=5.65899
$u_CDC25B=0.2818
$d_CDC25B=3.54862
$u_CFL1=0.24281
$d_CFL1=4.11845
$u_CFL2 = 1
$d_CFL2 = 1
$u_CREB1 = 1
$d_CREB1 = 1
$u_CTNNB1=1.78038
$d_CTNNB1=0.56168
$u_CTTN = 1
$d_CTTN = 1
$u_DEPTOR=12.76157
$d_DEPTOR=0.07836
$u_EPHA2=1.27646
$d_EPHA2=0.78342
$u_EGFR=0.20091
$d_EGFR=4.97735
$u_ERBB2=0.26337
$d_ERBB2=3.79694
$u_ERBB3=0.0733
$d_ERBB3=13.64256
$u_ERBB4=0.90304
$d_ERBB4=1.10737
$u_EIF4E=0.09686
$d_EIF4E=10.32418
$u_EIF4EBP1=3.95549
$d_EIF4EBP1=0.25281
$u_FUS=0.09139
$d_FUS=10.94212
$u_GIT1=0.90135
$d_GIT1=1.10945
$u_GNA13 = 1
$d_GNA13 = 1
$u_GRB2 = 1
$d_GRB2 = 1
$u_HRAS = 1
$d_HRAS = 1
$u_ITCH = 1
$d_ITCH = 1
$u_JUN=0.0763
$d_JUN=13.10616
$u_KRAS=3.83295
$d_KRAS=0.2609
$u_LATS1=0.63335
$d_LATS1=1.57891
$u_LATS2=6.86342
$d_LATS2=0.1457
$u_LIMK1=0.55397
$d_LIMK1=1.80515
$u_LIMK2=0.08921
$d_LIMK2=11.20951
$u_MAP2K1=7.09341
$d_MAP2K1=0.14098
$u_MAP2K2=2.48491
$d_MAP2K2=0.40243
$u_MAPK1 = 1
$d_MAPK1 = 1
$u_MAPK3 = 1
$d_MAPK3 = 1
$u_MYC=0.49936
$d_MYC=2.00256
$u_MP = 1
$d_MP = 1
$u_NFE2L2=0.32504
$d_NFE2L2=3.07654
$u_NR4A3=0.199
$d_NR4A3=5.02513
$u_NRAS=0.66669
$d_NRAS=1.49995
$u_PAK1=0.02057
$d_PAK1=48.61449
$u_PAK2=2.07116
$d_PAK2=0.48282
$u_PAK3=0.47576
$d_PAK3=2.1019
$u_PAK4 = 1
$d_PAK4 = 1
$u_PDPK1 = 1
$d_PDPK1 = 1
$u_PI3K=0.05871
$d_PI3K=17.03287
$u_PLCG1=5.45826
$d_PLCG1=0.18321
$u_PPP1R12A = 1
$d_PPP1R12A = 1
$u_PPP1R12B=0.11645
$d_PPP1R12B=8.58738
$u_PRKACA = 1
$d_PRKACA = 1
$u_PRKCA=0.0342
$d_PRKCA=29.23977
$u_PRKCB=2.24711
$d_PRKCB=0.44502
$u_PRKCG=0.66446
$d_PRKCG=1.50498
$u_PRKCZ=0.8358
$d_PRKCZ=1.19646
$u_PTEN=5.31029
$d_PTEN=0.18831
$u_PTK2B=0.19064
$d_PTK2B=5.24549
$u_PTPN11=1.99116
$d_PTPN11=0.50222
$u_RAC1=4.30796
$d_RAC1=0.23213
$u_RAF1 = 1
$d_RAF1 = 1
$u_RHEB=1.82711
$d_RHEB=0.54731
$u_RHOA = 1
$d_RHOA = 1
$u_ROCK1=0.41006
$d_ROCK1=2.43867
$u_ROCK2=1.09166
$d_ROCK2=0.91604
$u_RPS6KA1=0.14264
$d_RPS6KA1=7.01066
$u_SHC1=12.33643
$d_SHC1=0.08106
$u_SIRT1=2.91114
$d_SIRT1=0.34351
$u_SNAI1=0.1143
$d_SNAI1=8.74891
$u_SPART=1.49433
$d_SPART=0.6692
$u_SOS1 = 1
$d_SOS1 = 1
$u_SRC=2.13185
$d_SRC=0.46908
$u_STMN1 = 1
$d_STMN1 = 1
$u_SYN1=5.09278
$d_SYN1=0.19636
$u_TSC=5.71836
$d_TSC=0.17488
$u_TTL=12.06505
$d_TTL=0.08288
$u_WWTR1=7.24865
$d_WWTR1=0.13796
$u_WWP1=9.03409
$d_WWP1=0.11069
$u_YES1=1.42403
$d_YES1=0.70223
$u_YAP1=5.50516
$d_YAP1=0.18165
$u_mTORC2=0.12303
$d_mTORC2=8.1281
$u_mTORC1=1.23895
$d_mTORC1=0.80714
$u_FOXO = 1
$d_FOXO = 1
$u_Tubulin = 1
$d_Tubulin = 1
$u_Microtubule_polimerization = 1
$d_Microtubule_polimerization = 1
$u_Neuron_migration = 1
$d_Neuron_migration = 1
$u_Actin_cytoskeleton_reorganization = 1
$d_Actin_cytoskeleton_reorganization = 1
$u_Cell_migration = 1
$d_Cell_migration = 1
$u_F_actin_dynamics = 1
$d_F_actin_dynamics = 1
$u_Protein_synthesis = 1
$d_Protein_synthesis = 1
$u_Metastasis = 1
$d_Metastasis = 1
$u_Proliferation = 1
$d_Proliferation = 1
$u_Apoptosis = 1
$d_Apoptosis = 1
[ATF2].istate = 1 [0], 0 [1]
[CFL2].istate = 1 [0], 0 [1]
[CREB1].istate = 1 [0], 0 [1]
[CTTN].istate = 1 [0], 0 [1]
[GNA13].istate = 1 [0], 0 [1]
[GRB2].istate = 1 [0], 0 [1]
[HRAS].istate = 1 [0], 0 [1]
[ITCH].istate = 1 [0], 0 [1]
[MAPK1].istate = 1 [0], 0 [1]
[MAPK3].istate = 1 [0], 0 [1]
[MP].istate = 1 [0], 0 [1]
[PAK4].istate = 1 [0], 0 [1]
[PDPK1].istate = 1 [0], 0 [1]
[PPP1R12A].istate = 1 [0], 0 [1]
[PRKACA].istate = 1 [0], 0 [1]
[RAF1].istate = 1 [0], 0 [1]
[RHOA].istate = 1 [0], 0 [1]
[SOS1].istate = 1 [0], 0 [1]
[STMN1].istate = 1 [0], 0 [1]
[FOXO].istate = 1 [0], 0 [1]
[Tubulin].istate = 1 [0], 0 [1]
[Microtubule_polimerization].istate = 1 [0], 0 [1]
[Neuron_migration].istate = 1 [0], 0 [1]
[Actin_cytoskeleton_reorganization].istate = 1 [0], 0 [1]
[Cell_migration].istate = 1 [0], 0 [1]
[F_actin_dynamics].istate = 1 [0], 0 [1]
[Protein_synthesis].istate = 1 [0], 0 [1]
[Metastasis].istate = 1 [0], 0 [1]
[Proliferation].istate = 1 [0], 0 [1]
[Apoptosis].istate = 1 [0], 0 [1]
discrete_time = 0
use_physrandgen = FALSE
seed_pseudorandom = 100
sample_count = 10000
max_time = 60
time_tick = 0.1
thread_count = 1
statdist_traj_count = 100
statdist_cluster_threshold = 1
display_traj = 0
statdist_similarity_cache_max_size = 20000
F2R.is_internal = TRUE
LPAR2.is_internal = TRUE
TACR3.is_internal = TRUE
EGF.is_internal = TRUE
NRG1.is_internal = TRUE
NRG2.is_internal = TRUE
NRG3.is_internal = TRUE
NRG4.is_internal = TRUE
AKT1.is_internal = FALSE
AKT2.is_internal = FALSE
AKT3.is_internal = FALSE
AMOTL2.is_internal = FALSE
ARAF.is_internal = FALSE
ARHGEF1.is_internal = FALSE
ARHGEF11.is_internal = FALSE
ARHGEF12.is_internal = FALSE
ARHGEF6.is_internal = FALSE
ATF2.is_internal = FALSE
BAD.is_internal = FALSE
BCL2.is_internal = FALSE
BCL2L1.is_internal = FALSE
BRAF.is_internal = FALSE
CDC42.is_internal = TRUE
CDC42BPA.is_internal = TRUE
CDK1.is_internal = TRUE
CDC25B.is_internal = TRUE
CFL1.is_internal = TRUE
CFL2.is_internal = TRUE
CREB1.is_internal = TRUE
CTNNB1.is_internal = TRUE
CTTN.is_internal = TRUE
DEPTOR.is_internal = TRUE
EPHA2.is_internal = TRUE
EGFR.is_internal = TRUE
ERBB2.is_internal = TRUE
ERBB3.is_internal = TRUE
ERBB4.is_internal = TRUE
EIF4E.is_internal = TRUE
EIF4EBP1.is_internal = TRUE
FUS.is_internal = TRUE
GIT1.is_internal = TRUE
GNA13.is_internal = TRUE
GRB2.is_internal = TRUE
HRAS.is_internal = TRUE
ITCH.is_internal = TRUE
JUN.is_internal = TRUE
KRAS.is_internal = TRUE
LATS1.is_internal = TRUE
LATS2.is_internal = TRUE
LIMK1.is_internal = TRUE
LIMK2.is_internal = TRUE
MAP2K1.is_internal = TRUE
MAP2K2.is_internal = TRUE
MAPK1.is_internal = TRUE
MAPK3.is_internal = TRUE
MYC.is_internal = TRUE
MP.is_internal = TRUE
NFE2L2.is_internal = TRUE
NR4A3.is_internal = TRUE
NRAS.is_internal = TRUE
PAK1.is_internal = TRUE
PAK2.is_internal = TRUE
PAK3.is_internal = TRUE
PAK4.is_internal = TRUE
PDPK1.is_internal = TRUE
PI3K.is_internal = TRUE
PLCG1.is_internal = TRUE
PPP1R12A.is_internal = TRUE
PPP1R12B.is_internal = TRUE
PRKACA.is_internal = TRUE
PRKCA.is_internal = TRUE
PRKCB.is_internal = TRUE
PRKCG.is_internal = TRUE
PRKCZ.is_internal = TRUE
PTEN.is_internal = TRUE
PTK2B.is_internal = TRUE
PTPN11.is_internal = TRUE
RAC1.is_internal = TRUE
RAF1.is_internal = TRUE
RHEB.is_internal = TRUE
RHOA.is_internal = TRUE
ROCK1.is_internal = TRUE
ROCK2.is_internal = TRUE
RPS6KA1.is_internal = TRUE
SHC1.is_internal = TRUE
SIRT1.is_internal = TRUE
SNAI1.is_internal = TRUE
SPART.is_internal = TRUE
SOS1.is_internal = TRUE
SRC.is_internal = TRUE
STMN1.is_internal = TRUE
SYN1.is_internal = TRUE
TSC.is_internal = TRUE
TTL.is_internal = TRUE
WWTR1.is_internal = TRUE
WWP1.is_internal = TRUE
YES1.is_internal = TRUE
YAP1.is_internal = TRUE
mTORC2.is_internal = TRUE
mTORC1.is_internal = TRUE
FOXO.is_internal = TRUE
Tubulin.is_internal = TRUE
Microtubule_polimerization.is_internal = TRUE
Neuron_migration.is_internal = TRUE
Actin_cytoskeleton_reorganization.is_internal = FALSE
Cell_migration.is_internal = TRUE
F_actin_dynamics.is_internal = TRUE
Protein_synthesis.is_internal = TRUE
Metastasis.is_internal = TRUE
Proliferation.is_internal = TRUE
Apoptosis.is_internal = FALSE
[NRG1].istate = 0.5[1], 0.5[0]
[BAD].istate = 0.10382[1], 0.89618[0]
[SYN1].istate = 0.67674[1], 0.32326[0]
[WWTR1].istate = 0.71506[1], 0.28493999999999997[0]
[LPAR2].istate = 0.73082[1], 0.26918[0]
[ERBB3].istate = 0.21628[1], 0.78372[0]
[PRKCZ].istate = 0.48053[1], 0.51947[0]
[ROCK1].istate = 0.40321[1], 0.5967899999999999[0]
[CDC42].istate = 0.60515[1], 0.39485000000000003[0]
[ARHGEF1].istate = 0.57092[1], 0.42908[0]
[PPP1R12B].istate = 0.26653[1], 0.7334700000000001[0]
[PAK3].istate = 0.41935[1], 0.58065[0]
[ARAF].istate = 0.62844[1], 0.37156[0]
[FUS].istate = 0.24022[1], 0.75978[0]
[SIRT1].istate = 0.61602[1], 0.38398[0]
[CDC25B].istate = 0.36248[1], 0.63752[0]
[AKT2].istate = 0.52917[1], 0.47082999999999997[0]
[RHEB].istate = 0.56544[1], 0.43455999999999995[0]
[LIMK1].istate = 0.43587[1], 0.56413[0]
[GIT1].istate = 0.48872[1], 0.51128[0]
[AMOTL2].istate = 0.77278[1], 0.22721999999999998[0]
[TTL].istate = 0.77038[1], 0.22962000000000005[0]
[NFE2L2].istate = 0.37798[1], 0.62202[0]
[AKT3].istate = 0.681[1], 0.31899999999999995[0]
[RPS6KA1].istate = 0.28856[1], 0.7114400000000001[0]
[NR4A3].istate = 0.32471[1], 0.67529[0]
[PTK2B].istate = 0.32006[1], 0.67994[0]
[WWP1].istate = 0.73897[1], 0.26103[0]
[PLCG1].istate = 0.68426[1], 0.31574[0]
[SNAI1].istate = 0.26451[1], 0.73549[0]
[PRKCG].istate = 0.45562[1], 0.54438[0]
[MAP2K2].istate = 0.59883[1], 0.40117[0]
[ARHGEF6].istate = 0.52616[1], 0.47384000000000004[0]
[LATS1].istate = 0.45041[1], 0.54959[0]
[ARHGEF11].istate = 0.54426[1], 0.45574000000000003[0]
[SPART].istate = 0.54361[1], 0.45638999999999996[0]
[KRAS].istate = 0.64588[1], 0.35412[0]
[ROCK2].istate = 0.50952[1], 0.49048[0]
[RAC1].istate = 0.65857[1], 0.34143[0]
[MYC].istate = 0.4246[1], 0.5754[0]
[YAP1].istate = 0.68519[1], 0.31481000000000003[0]
[EGF].istate = 0.48321[1], 0.5167900000000001[0]
[ERBB2].istate = 0.35514[1], 0.64486[0]
[AKT1].istate = 0.67372[1], 0.32628[0]
[EPHA2].istate = 0.5265[1], 0.47350000000000003[0]
[CDC42BPA].istate = 0.34954[1], 0.65046[0]
[EGFR].istate = 0.32575[1], 0.67425[0]
[PAK1].istate = 0.07829[1], 0.92171[0]
[LATS2].istate = 0.70914[1], 0.29086[0]
[EIF4E].istate = 0.24654[1], 0.75346[0]
[PRKCA].istate = 0.13352[1], 0.86648[0]
[DEPTOR].istate = 0.77648[1], 0.22352000000000005[0]
[BRAF].istate = 0.37119[1], 0.62881[0]
[NRG2].istate = 0.36015[1], 0.63985[0]
[SHC1].istate = 0.7728[1], 0.22719999999999996[0]
[PRKCB].istate = 0.58791[1], 0.41208999999999996[0]
[CTNNB1].istate = 0.56263[1], 0.43737000000000004[0]
[MAP2K1].istate = 0.71271[1], 0.28729000000000005[0]
[NRG4].istate = 0.44047[1], 0.5595300000000001[0]
[TACR3].istate = 0.33027[1], 0.6697299999999999[0]
[CDK1].istate = 0.31181[1], 0.6881900000000001[0]
[BCL2L1].istate = 0.22097[1], 0.77903[0]
[BCL2].istate = 0.57732[1], 0.42267999999999994[0]
[PTEN].istate = 0.68128[1], 0.31872[0]
[CFL1].istate = 0.34632[1], 0.65368[0]
[YES1].istate = 0.53838[1], 0.46162000000000003[0]
[JUN].istate = 0.22063[1], 0.77937[0]
[ERBB4].istate = 0.48893[1], 0.51107[0]
[PTPN11].istate = 0.57478[1], 0.42522000000000004[0]
[PAK2].istate = 0.57905[1], 0.42095000000000005[0]
[F2R].istate = 0.68965[1], 0.31035[0]
[LIMK2].istate = 0.23761[1], 0.76239[0]
[NRG3].istate = 0.19848[1], 0.80152[0]
[EIF4EBP1].istate = 0.6493[1], 0.3507[0]
[ARHGEF12].istate = 0.70462[1], 0.29538[0]
[SRC].istate = 0.58219[1], 0.41781[0]
[NRAS].istate = 0.45598[1], 0.54402[0]
[mTORC2].istate = 0.2725[1], 0.7275[0]
[mTORC1].istate = 0.52326[1], 0.47674000000000005[0]
[PI3K].istate = 0.19217[1], 0.80783[0]
[TSC].istate = 0.68932[1], 0.31067999999999996[0]
```
