## Supplementary Dataset 5 for "Explainable Generative AI Uncovers a Molecular Continuum in Medulloblastoma with Implications for Rare Cancer Subtyping and Treatment Equity": MB_list1_RNA_asTransition_796.cfg

```
$u_F2R=8.12939
$d_F2R=0.12301
$u_LPAR2=1.11183
$d_LPAR2=0.89942
$u_TACR3=0.11827
$d_TACR3=8.45523
$u_EGF=3.89561
$d_EGF=0.2567
$u_NRG1 = 1
$d_NRG1 = 1
$u_NRG2=0.38739
$d_NRG2=2.58138
$u_NRG3=0.26314
$d_NRG3=3.80026
$u_NRG4=0.91301
$d_NRG4=1.09528
$u_AKT1=23.7496
$d_AKT1=0.04211
$u_AKT2=0.45338
$d_AKT2=2.20566
$u_AKT3=63.17344
$d_AKT3=0.01583
$u_AMOTL2=7.51585
$d_AMOTL2=0.13305
$u_ARAF=2.39659
$d_ARAF=0.41726
$u_ARHGEF1=0.04129
$d_ARHGEF1=24.21894
$u_ARHGEF11=2.97487
$d_ARHGEF11=0.33615
$u_ARHGEF12=2.0978
$d_ARHGEF12=0.47669
$u_ARHGEF6=0.01904
$d_ARHGEF6=52.52101
$u_ATF2 = 1
$d_ATF2 = 1
$u_BAD=2.60593
$d_BAD=0.38374
$u_BCL2=0.8564
$d_BCL2=1.16768
$u_BCL2L1=1.0628
$d_BCL2L1=0.94091
$u_BRAF=1.91964
$d_BRAF=0.52093
$u_CDC42=0.31013
$d_CDC42=3.22445
$u_CDC42BPA=0.12132
$d_CDC42BPA=8.24266
$u_CDK1=19.21661
$d_CDK1=0.05204
$u_CDC25B=0.27343
$d_CDC25B=3.65724
$u_CFL1=4.09839
$d_CFL1=0.244
$u_CFL2 = 1
$d_CFL2 = 1
$u_CREB1 = 1
$d_CREB1 = 1
$u_CTNNB1=0.74774
$d_CTNNB1=1.33736
$u_CTTN = 1
$d_CTTN = 1
$u_DEPTOR=0.64674
$d_DEPTOR=1.54622
$u_EPHA2=5.36193
$d_EPHA2=0.1865
$u_EGFR=2.34328
$d_EGFR=0.42675
$u_ERBB2=1.29568
$d_ERBB2=0.7718
$u_ERBB3=0.02779
$d_ERBB3=35.98417
$u_ERBB4=1.69589
$d_ERBB4=0.58966
$u_EIF4E=3.34006
$d_EIF4E=0.2994
$u_EIF4EBP1=2.32604
$d_EIF4EBP1=0.42992
$u_FUS=3.8654
$d_FUS=0.25871
$u_GIT1=0.09324
$d_GIT1=10.72501
$u_GNA13 = 1
$d_GNA13 = 1
$u_GRB2 = 1
$d_GRB2 = 1
$u_HRAS = 1
$d_HRAS = 1
$u_ITCH = 1
$d_ITCH = 1
$u_JUN=0.07497
$d_JUN=13.33867
$u_KRAS=6.91784
$d_KRAS=0.14455
$u_LATS1=16.32726
$d_LATS1=0.06125
$u_LATS2=6.63963
$d_LATS2=0.15061
$u_LIMK1=3.35656
$d_LIMK1=0.29792
$u_LIMK2=0.19611
$d_LIMK2=5.09918
$u_MAP2K1=1.8387
$d_MAP2K1=0.54386
$u_MAP2K2=0.04798
$d_MAP2K2=20.84202
$u_MAPK1 = 1
$d_MAPK1 = 1
$u_MAPK3 = 1
$d_MAPK3 = 1
$u_MYC=0.53073
$d_MYC=1.8842
$u_MP = 1
$d_MP = 1
$u_NFE2L2=77.56712
$d_NFE2L2=0.01289
$u_NR4A3=1.41601
$d_NR4A3=0.70621
$u_NRAS=44.19017
$d_NRAS=0.02263
$u_PAK1=0.02648
$d_PAK1=37.76435
$u_PAK2=12.71376
$d_PAK2=0.07865
$u_PAK3=0.0636
$d_PAK3=15.72327
$u_PAK4 = 1
$d_PAK4 = 1
$u_PDPK1 = 1
$d_PDPK1 = 1
$u_PI3K=0.06352
$d_PI3K=15.74307
$u_PLCG1=11.21437
$d_PLCG1=0.08917
$u_PPP1R12A = 1
$d_PPP1R12A = 1
$u_PPP1R12B=12.85835
$d_PPP1R12B=0.07777
$u_PRKACA = 1
$d_PRKACA = 1
$u_PRKCA=0.46836
$d_PRKCA=2.13511
$u_PRKCB=0.18087
$d_PRKCB=5.52883
$u_PRKCG=0.08803
$d_PRKCG=11.35976
$u_PRKCZ=0.08148
$d_PRKCZ=12.27295
$u_PTEN=13.73794
$d_PTEN=0.07279
$u_PTK2B=5.27787
$d_PTK2B=0.18947
$u_PTPN11=0.68789
$d_PTPN11=1.45372
$u_RAC1=23.10178
$d_RAC1=0.04329
$u_RAF1 = 1
$d_RAF1 = 1
$u_RHEB=27.69045
$d_RHEB=0.03611
$u_RHOA = 1
$d_RHOA = 1
$u_ROCK1=6.29768
$d_ROCK1=0.15879
$u_ROCK2=4.31775
$d_ROCK2=0.2316
$u_RPS6KA1=4.88674
$d_RPS6KA1=0.20464
$u_SHC1=1.47733
$d_SHC1=0.6769
$u_SIRT1=3.02114
$d_SIRT1=0.331
$u_SNAI1=83.94011
$d_SNAI1=0.01191
$u_SPART=0.07642
$d_SPART=13.08558
$u_SOS1 = 1
$d_SOS1 = 1
$u_SRC=1.2937
$d_SRC=0.77298
$u_STMN1 = 1
$d_STMN1 = 1
$u_SYN1=0.17103
$d_SYN1=5.84693
$u_TSC=0.46395
$d_TSC=2.1554
$u_TTL=5.61201
$d_TTL=0.17819
$u_WWTR1=0.24656
$d_WWTR1=4.05581
$u_WWP1=4.99076
$d_WWP1=0.20037
$u_YES1=4.93492
$d_YES1=0.20264
$u_YAP1=0.62164
$d_YAP1=1.60865
$u_mTORC2=0.89742
$d_mTORC2=1.11431
$u_mTORC1=0.04159
$d_mTORC1=24.04424
$u_FOXO = 1
$d_FOXO = 1
$u_Tubulin = 1
$d_Tubulin = 1
$u_Microtubule_polimerization = 1
$d_Microtubule_polimerization = 1
$u_Neuron_migration = 1
$d_Neuron_migration = 1
$u_Actin_cytoskeleton_reorganization = 1
$d_Actin_cytoskeleton_reorganization = 1
$u_Cell_migration = 1
$d_Cell_migration = 1
$u_F_actin_dynamics = 1
$d_F_actin_dynamics = 1
$u_Protein_synthesis = 1
$d_Protein_synthesis = 1
$u_Metastasis = 1
$d_Metastasis = 1
$u_Proliferation = 1
$d_Proliferation = 1
$u_Apoptosis = 1
$d_Apoptosis = 1
[ATF2].istate = 1 [0], 0 [1]
[CFL2].istate = 1 [0], 0 [1]
[CREB1].istate = 1 [0], 0 [1]
[CTTN].istate = 1 [0], 0 [1]
[GNA13].istate = 1 [0], 0 [1]
[GRB2].istate = 1 [0], 0 [1]
[HRAS].istate = 1 [0], 0 [1]
[ITCH].istate = 1 [0], 0 [1]
[MAPK1].istate = 1 [0], 0 [1]
[MAPK3].istate = 1 [0], 0 [1]
[MP].istate = 1 [0], 0 [1]
[PAK4].istate = 1 [0], 0 [1]
[PDPK1].istate = 1 [0], 0 [1]
[PPP1R12A].istate = 1 [0], 0 [1]
[PRKACA].istate = 1 [0], 0 [1]
[RAF1].istate = 1 [0], 0 [1]
[RHOA].istate = 1 [0], 0 [1]
[SOS1].istate = 1 [0], 0 [1]
[STMN1].istate = 1 [0], 0 [1]
[FOXO].istate = 1 [0], 0 [1]
[Tubulin].istate = 1 [0], 0 [1]
[Microtubule_polimerization].istate = 1 [0], 0 [1]
[Neuron_migration].istate = 1 [0], 0 [1]
[Actin_cytoskeleton_reorganization].istate = 1 [0], 0 [1]
[Cell_migration].istate = 1 [0], 0 [1]
[F_actin_dynamics].istate = 1 [0], 0 [1]
[Protein_synthesis].istate = 1 [0], 0 [1]
[Metastasis].istate = 1 [0], 0 [1]
[Proliferation].istate = 1 [0], 0 [1]
[Apoptosis].istate = 1 [0], 0 [1]
discrete_time = 0
use_physrandgen = FALSE
seed_pseudorandom = 100
sample_count = 10000
max_time = 60
time_tick = 0.1
thread_count = 1
statdist_traj_count = 100
statdist_cluster_threshold = 1
display_traj = 0
statdist_similarity_cache_max_size = 20000
F2R.is_internal = TRUE
LPAR2.is_internal = TRUE
TACR3.is_internal = TRUE
EGF.is_internal = TRUE
NRG1.is_internal = TRUE
NRG2.is_internal = TRUE
NRG3.is_internal = TRUE
NRG4.is_internal = TRUE
AKT1.is_internal = FALSE
AKT2.is_internal = FALSE
AKT3.is_internal = FALSE
AMOTL2.is_internal = FALSE
ARAF.is_internal = FALSE
ARHGEF1.is_internal = FALSE
ARHGEF11.is_internal = FALSE
ARHGEF12.is_internal = FALSE
ARHGEF6.is_internal = FALSE
ATF2.is_internal = FALSE
BAD.is_internal = FALSE
BCL2.is_internal = FALSE
BCL2L1.is_internal = FALSE
BRAF.is_internal = FALSE
CDC42.is_internal = TRUE
CDC42BPA.is_internal = TRUE
CDK1.is_internal = TRUE
CDC25B.is_internal = TRUE
CFL1.is_internal = TRUE
CFL2.is_internal = TRUE
CREB1.is_internal = TRUE
CTNNB1.is_internal = TRUE
CTTN.is_internal = TRUE
DEPTOR.is_internal = TRUE
EPHA2.is_internal = TRUE
EGFR.is_internal = TRUE
ERBB2.is_internal = TRUE
ERBB3.is_internal = TRUE
ERBB4.is_internal = TRUE
EIF4E.is_internal = TRUE
EIF4EBP1.is_internal = TRUE
FUS.is_internal = TRUE
GIT1.is_internal = TRUE
GNA13.is_internal = TRUE
GRB2.is_internal = TRUE
HRAS.is_internal = TRUE
ITCH.is_internal = TRUE
JUN.is_internal = TRUE
KRAS.is_internal = TRUE
LATS1.is_internal = TRUE
LATS2.is_internal = TRUE
LIMK1.is_internal = TRUE
LIMK2.is_internal = TRUE
MAP2K1.is_internal = TRUE
MAP2K2.is_internal = TRUE
MAPK1.is_internal = TRUE
MAPK3.is_internal = TRUE
MYC.is_internal = TRUE
MP.is_internal = TRUE
NFE2L2.is_internal = TRUE
NR4A3.is_internal = TRUE
NRAS.is_internal = TRUE
PAK1.is_internal = TRUE
PAK2.is_internal = TRUE
PAK3.is_internal = TRUE
PAK4.is_internal = TRUE
PDPK1.is_internal = TRUE
PI3K.is_internal = TRUE
PLCG1.is_internal = TRUE
PPP1R12A.is_internal = TRUE
PPP1R12B.is_internal = TRUE
PRKACA.is_internal = TRUE
PRKCA.is_internal = TRUE
PRKCB.is_internal = TRUE
PRKCG.is_internal = TRUE
PRKCZ.is_internal = TRUE
PTEN.is_internal = TRUE
PTK2B.is_internal = TRUE
PTPN11.is_internal = TRUE
RAC1.is_internal = TRUE
RAF1.is_internal = TRUE
RHEB.is_internal = TRUE
RHOA.is_internal = TRUE
ROCK1.is_internal = TRUE
ROCK2.is_internal = TRUE
RPS6KA1.is_internal = TRUE
SHC1.is_internal = TRUE
SIRT1.is_internal = TRUE
SNAI1.is_internal = TRUE
SPART.is_internal = TRUE
SOS1.is_internal = TRUE
SRC.is_internal = TRUE
STMN1.is_internal = TRUE
SYN1.is_internal = TRUE
TSC.is_internal = TRUE
TTL.is_internal = TRUE
WWTR1.is_internal = TRUE
WWP1.is_internal = TRUE
YES1.is_internal = TRUE
YAP1.is_internal = TRUE
mTORC2.is_internal = TRUE
mTORC1.is_internal = TRUE
FOXO.is_internal = TRUE
Tubulin.is_internal = TRUE
Microtubule_polimerization.is_internal = TRUE
Neuron_migration.is_internal = TRUE
Actin_cytoskeleton_reorganization.is_internal = FALSE
Cell_migration.is_internal = TRUE
F_actin_dynamics.is_internal = TRUE
Protein_synthesis.is_internal = TRUE
Metastasis.is_internal = TRUE
Proliferation.is_internal = TRUE
Apoptosis.is_internal = FALSE
[NRG1].istate = 0.5[1], 0.5[0]
[BAD].istate = 0.60399[1], 0.39601[0]
[SYN1].istate = 0.30827[1], 0.69173[0]
[WWTR1].istate = 0.34798[1], 0.65202[0]
[LPAR2].istate = 0.51151[1], 0.48849[0]
[ERBB3].istate = 0.11099[1], 0.88901[0]
[PRKCZ].istate = 0.22776[1], 0.77224[0]
[ROCK1].istate = 0.6998[1], 0.3002[0]
[CDC42].istate = 0.37289[1], 0.6271100000000001[0]
[ARHGEF1].istate = 0.15395[1], 0.84605[0]
[PPP1R12B].istate = 0.7773[1], 0.2227[0]
[PAK3].istate = 0.20086[1], 0.79914[0]
[ARAF].istate = 0.5949[1], 0.4051[0]
[FUS].istate = 0.6468[1], 0.35319999999999996[0]
[SIRT1].istate = 0.62004[1], 0.37995999999999996[0]
[CDC25B].istate = 0.35921[1], 0.64079[0]
[AKT2].istate = 0.41412[1], 0.58588[0]
[RHEB].istate = 0.86058[1], 0.13942[0]
[LIMK1].istate = 0.63147[1], 0.36853[0]
[GIT1].istate = 0.2424[1], 0.7576[0]
[AMOTL2].istate = 0.71899[1], 0.28101[0]
[TTL].istate = 0.68728[1], 0.31272[0]
[NFE2L2].istate = 0.97242[1], 0.02758000000000005[0]
[AKT3].istate = 0.95013[1], 0.04986999999999997[0]
[RPS6KA1].istate = 0.67225[1], 0.32775[0]
[NR4A3].istate = 0.53777[1], 0.46223000000000003[0]
[PTK2B].istate = 0.68061[1], 0.31938999999999995[0]
[WWP1].istate = 0.67454[1], 0.32545999999999997[0]
[PLCG1].istate = 0.76244[1], 0.23756[0]
[SNAI1].istate = 0.98099[1], 0.01900999999999997[0]
[PRKCG].istate = 0.23616[1], 0.76384[0]
[MAP2K2].istate = 0.17026[1], 0.82974[0]
[ARHGEF6].istate = 0.06994[1], 0.93006[0]
[LATS1].istate = 0.80323[1], 0.19677[0]
[ARHGEF11].istate = 0.61837[1], 0.38163[0]
[SPART].istate = 0.2208[1], 0.7792[0]
[KRAS].istate = 0.70999[1], 0.29001[0]
[ROCK2].istate = 0.65881[1], 0.34119[0]
[RAC1].istate = 0.84091[1], 0.15908999999999995[0]
[MYC].istate = 0.43122[1], 0.5687800000000001[0]
[YAP1].istate = 0.44839[1], 0.5516099999999999[0]
[EGF].istate = 0.64764[1], 0.35236[0]
[ERBB2].istate = 0.52812[1], 0.47187999999999997[0]
[AKT1].istate = 0.84391[1], 0.15608999999999995[0]
[EPHA2].istate = 0.68233[1], 0.31767[0]
[CDC42BPA].istate = 0.27099[1], 0.7290099999999999[0]
[EGFR].istate = 0.59246[1], 0.40754[0]
[PAK1].istate = 0.10574[1], 0.89426[0]
[LATS2].istate = 0.70554[1], 0.29446000000000006[0]
[EIF4E].istate = 0.63094[1], 0.36906000000000005[0]
[PRKCA].istate = 0.41764[1], 0.58236[0]
[DEPTOR].istate = 0.45268[1], 0.54732[0]
[BRAF].istate = 0.57081[1], 0.42918999999999996[0]
[NRG2].istate = 0.39704[1], 0.6029599999999999[0]
[SHC1].istate = 0.54237[1], 0.45763[0]
[PRKCB].istate = 0.31434[1], 0.6856599999999999[0]
[CTNNB1].istate = 0.46844[1], 0.53156[0]
[MAP2K1].istate = 0.56613[1], 0.43387[0]
[NRG4].istate = 0.49012[1], 0.50988[0]
[TACR3].istate = 0.26822[1], 0.73178[0]
[CDK1].istate = 0.82092[1], 0.17908000000000002[0]
[BCL2L1].istate = 0.50661[1], 0.49339[0]
[BCL2].istate = 0.48317[1], 0.51683[0]
[PTEN].istate = 0.78448[1], 0.21552000000000004[0]
[CFL1].istate = 0.65315[1], 0.34685[0]
[YES1].istate = 0.67332[1], 0.32667999999999997[0]
[JUN].istate = 0.21872[1], 0.78128[0]
[ERBB4].istate = 0.55735[1], 0.44265[0]
[PTPN11].istate = 0.45938[1], 0.54062[0]
[PAK2].istate = 0.77607[1], 0.22392999999999996[0]
[F2R].istate = 0.72751[1], 0.27249[0]
[LIMK2].istate = 0.32312[1], 0.6768799999999999[0]
[NRG3].istate = 0.35505[1], 0.64495[0]
[EIF4EBP1].istate = 0.59165[1], 0.40835[0]
[ARHGEF12].istate = 0.58044[1], 0.41956000000000004[0]
[SRC].istate = 0.52796[1], 0.47204[0]
[NRAS].istate = 0.91133[1], 0.08867000000000003[0]
[mTORC2].istate = 0.48825[1], 0.5117499999999999[0]
[mTORC1].istate = 0.15475[1], 0.8452500000000001[0]
[PI3K].istate = 0.20072[1], 0.79928[0]
[TSC].istate = 0.41662[1], 0.58338[0]
```
