## Supplementary Dataset 5 for "Explainable Generative AI Uncovers a Molecular Continuum in Medulloblastoma with Implications for Rare Cancer Subtyping and Treatment Equity": MB_list1_RNA_asTransition_807.cfg

```
$u_F2R=0.42781
$d_F2R=2.33749
$u_LPAR2=1.04029
$d_LPAR2=0.96127
$u_TACR3=79.66399
$d_TACR3=0.01255
$u_EGF=98.59307
$d_EGF=0.01014
$u_NRG1 = 1
$d_NRG1 = 1
$u_NRG2=59.37353
$d_NRG2=0.01684
$u_NRG3=0.03458
$d_NRG3=28.91845
$u_NRG4=4.20678
$d_NRG4=0.23771
$u_AKT1=48.98735
$d_AKT1=0.02041
$u_AKT2=0.11847
$d_AKT2=8.44096
$u_AKT3=0.43166
$d_AKT3=2.31664
$u_AMOTL2=23.22974
$d_AMOTL2=0.04305
$u_ARAF=9.79456
$d_ARAF=0.1021
$u_ARHGEF1=18.10203
$d_ARHGEF1=0.05524
$u_ARHGEF11=0.44894
$d_ARHGEF11=2.22747
$u_ARHGEF12=10.42738
$d_ARHGEF12=0.0959
$u_ARHGEF6=0.03762
$d_ARHGEF6=26.58161
$u_ATF2 = 1
$d_ATF2 = 1
$u_BAD=7.71422
$d_BAD=0.12963
$u_BCL2=5.17404
$d_BCL2=0.19327
$u_BCL2L1=21.04358
$d_BCL2L1=0.04752
$u_BRAF=3.83122
$d_BRAF=0.26101
$u_CDC42=7.09202
$d_CDC42=0.141
$u_CDC42BPA=0.0383
$d_CDC42BPA=26.10966
$u_CDK1=0.38892
$d_CDK1=2.57122
$u_CDC25B=0.10534
$d_CDC25B=9.49307
$u_CFL1=0.4424
$d_CFL1=2.2604
$u_CFL2 = 1
$d_CFL2 = 1
$u_CREB1 = 1
$d_CREB1 = 1
$u_CTNNB1=0.23368
$d_CTNNB1=4.27936
$u_CTTN = 1
$d_CTTN = 1
$u_DEPTOR=0.92292
$d_DEPTOR=1.08352
$u_EPHA2=8.7634
$d_EPHA2=0.11411
$u_EGFR=0.78287
$d_EGFR=1.27735
$u_ERBB2=27.33032
$d_ERBB2=0.03659
$u_ERBB3=6.63861
$d_ERBB3=0.15063
$u_ERBB4=17.85789
$d_ERBB4=0.056
$u_EIF4E=22.40508
$d_EIF4E=0.04463
$u_EIF4EBP1=0.03634
$d_EIF4EBP1=27.51789
$u_FUS=24.93294
$d_FUS=0.04011
$u_GIT1=0.13849
$d_GIT1=7.22074
$u_GNA13 = 1
$d_GNA13 = 1
$u_GRB2 = 1
$d_GRB2 = 1
$u_HRAS = 1
$d_HRAS = 1
$u_ITCH = 1
$d_ITCH = 1
$u_JUN=1.30452
$d_JUN=0.76657
$u_KRAS=0.13414
$d_KRAS=7.4549
$u_LATS1=1.03339
$d_LATS1=0.96769
$u_LATS2=3.79853
$d_LATS2=0.26326
$u_LIMK1=13.4917
$d_LIMK1=0.07412
$u_LIMK2=2.32259
$d_LIMK2=0.43055
$u_MAP2K1=0.23582
$d_MAP2K1=4.24052
$u_MAP2K2=3.63847
$d_MAP2K2=0.27484
$u_MAPK1 = 1
$d_MAPK1 = 1
$u_MAPK3 = 1
$d_MAPK3 = 1
$u_MYC=0.15658
$d_MYC=6.38651
$u_MP = 1
$d_MP = 1
$u_NFE2L2=2.26951
$d_NFE2L2=0.44062
$u_NR4A3=3.96328
$d_NR4A3=0.25232
$u_NRAS=1.08305
$d_NRAS=0.92332
$u_PAK1=1.9126
$d_PAK1=0.52285
$u_PAK2=0.0217
$d_PAK2=46.08295
$u_PAK3=3.38834
$d_PAK3=0.29513
$u_PAK4 = 1
$d_PAK4 = 1
$u_PDPK1 = 1
$d_PDPK1 = 1
$u_PI3K=0.94049
$d_PI3K=1.06328
$u_PLCG1=2.15951
$d_PLCG1=0.46307
$u_PPP1R12A = 1
$d_PPP1R12A = 1
$u_PPP1R12B=2.41607
$d_PPP1R12B=0.4139
$u_PRKACA = 1
$d_PRKACA = 1
$u_PRKCA=0.08494
$d_PRKCA=11.77302
$u_PRKCB=2.2097
$d_PRKCB=0.45255
$u_PRKCG=0.66462
$d_PRKCG=1.50462
$u_PRKCZ=1.88159
$d_PRKCZ=0.53147
$u_PTEN=12.76876
$d_PTEN=0.07832
$u_PTK2B=0.86121
$d_PTK2B=1.16116
$u_PTPN11=0.32449
$d_PTPN11=3.08176
$u_RAC1=18.05156
$d_RAC1=0.0554
$u_RAF1 = 1
$d_RAF1 = 1
$u_RHEB=0.96762
$d_RHEB=1.03346
$u_RHOA = 1
$d_RHOA = 1
$u_ROCK1=25.34845
$d_ROCK1=0.03945
$u_ROCK2=3.23971
$d_ROCK2=0.30867
$u_RPS6KA1=2.45431
$d_RPS6KA1=0.40745
$u_SHC1=1.2049
$d_SHC1=0.82994
$u_SIRT1=28.78345
$d_SIRT1=0.03474
$u_SNAI1=5.93231
$d_SNAI1=0.16857
$u_SPART=8.69093
$d_SPART=0.11506
$u_SOS1 = 1
$d_SOS1 = 1
$u_SRC=2.46891
$d_SRC=0.40504
$u_STMN1 = 1
$d_STMN1 = 1
$u_SYN1=0.10618
$d_SYN1=9.41797
$u_TSC=0.51225
$d_TSC=1.95217
$u_TTL=0.13294
$d_TTL=7.52219
$u_WWTR1=0.20788
$d_WWTR1=4.81047
$u_WWP1=0.07939
$d_WWP1=12.59604
$u_YES1=10.95404
$d_YES1=0.09129
$u_YAP1=0.35738
$d_YAP1=2.79814
$u_mTORC2=0.41129
$d_mTORC2=2.43137
$u_mTORC1=1.23615
$d_mTORC1=0.80896
$u_FOXO = 1
$d_FOXO = 1
$u_Tubulin = 1
$d_Tubulin = 1
$u_Microtubule_polimerization = 1
$d_Microtubule_polimerization = 1
$u_Neuron_migration = 1
$d_Neuron_migration = 1
$u_Actin_cytoskeleton_reorganization = 1
$d_Actin_cytoskeleton_reorganization = 1
$u_Cell_migration = 1
$d_Cell_migration = 1
$u_F_actin_dynamics = 1
$d_F_actin_dynamics = 1
$u_Protein_synthesis = 1
$d_Protein_synthesis = 1
$u_Metastasis = 1
$d_Metastasis = 1
$u_Proliferation = 1
$d_Proliferation = 1
$u_Apoptosis = 1
$d_Apoptosis = 1
[ATF2].istate = 1 [0], 0 [1]
[CFL2].istate = 1 [0], 0 [1]
[CREB1].istate = 1 [0], 0 [1]
[CTTN].istate = 1 [0], 0 [1]
[GNA13].istate = 1 [0], 0 [1]
[GRB2].istate = 1 [0], 0 [1]
[HRAS].istate = 1 [0], 0 [1]
[ITCH].istate = 1 [0], 0 [1]
[MAPK1].istate = 1 [0], 0 [1]
[MAPK3].istate = 1 [0], 0 [1]
[MP].istate = 1 [0], 0 [1]
[PAK4].istate = 1 [0], 0 [1]
[PDPK1].istate = 1 [0], 0 [1]
[PPP1R12A].istate = 1 [0], 0 [1]
[PRKACA].istate = 1 [0], 0 [1]
[RAF1].istate = 1 [0], 0 [1]
[RHOA].istate = 1 [0], 0 [1]
[SOS1].istate = 1 [0], 0 [1]
[STMN1].istate = 1 [0], 0 [1]
[FOXO].istate = 1 [0], 0 [1]
[Tubulin].istate = 1 [0], 0 [1]
[Microtubule_polimerization].istate = 1 [0], 0 [1]
[Neuron_migration].istate = 1 [0], 0 [1]
[Actin_cytoskeleton_reorganization].istate = 1 [0], 0 [1]
[Cell_migration].istate = 1 [0], 0 [1]
[F_actin_dynamics].istate = 1 [0], 0 [1]
[Protein_synthesis].istate = 1 [0], 0 [1]
[Metastasis].istate = 1 [0], 0 [1]
[Proliferation].istate = 1 [0], 0 [1]
[Apoptosis].istate = 1 [0], 0 [1]
discrete_time = 0
use_physrandgen = FALSE
seed_pseudorandom = 100
sample_count = 10000
max_time = 60
time_tick = 0.1
thread_count = 1
statdist_traj_count = 100
statdist_cluster_threshold = 1
display_traj = 0
statdist_similarity_cache_max_size = 20000
F2R.is_internal = TRUE
LPAR2.is_internal = TRUE
TACR3.is_internal = TRUE
EGF.is_internal = TRUE
NRG1.is_internal = TRUE
NRG2.is_internal = TRUE
NRG3.is_internal = TRUE
NRG4.is_internal = TRUE
AKT1.is_internal = FALSE
AKT2.is_internal = FALSE
AKT3.is_internal = FALSE
AMOTL2.is_internal = FALSE
ARAF.is_internal = FALSE
ARHGEF1.is_internal = FALSE
ARHGEF11.is_internal = FALSE
ARHGEF12.is_internal = FALSE
ARHGEF6.is_internal = FALSE
ATF2.is_internal = FALSE
BAD.is_internal = FALSE
BCL2.is_internal = FALSE
BCL2L1.is_internal = FALSE
BRAF.is_internal = FALSE
CDC42.is_internal = TRUE
CDC42BPA.is_internal = TRUE
CDK1.is_internal = TRUE
CDC25B.is_internal = TRUE
CFL1.is_internal = TRUE
CFL2.is_internal = TRUE
CREB1.is_internal = TRUE
CTNNB1.is_internal = TRUE
CTTN.is_internal = TRUE
DEPTOR.is_internal = TRUE
EPHA2.is_internal = TRUE
EGFR.is_internal = TRUE
ERBB2.is_internal = TRUE
ERBB3.is_internal = TRUE
ERBB4.is_internal = TRUE
EIF4E.is_internal = TRUE
EIF4EBP1.is_internal = TRUE
FUS.is_internal = TRUE
GIT1.is_internal = TRUE
GNA13.is_internal = TRUE
GRB2.is_internal = TRUE
HRAS.is_internal = TRUE
ITCH.is_internal = TRUE
JUN.is_internal = TRUE
KRAS.is_internal = TRUE
LATS1.is_internal = TRUE
LATS2.is_internal = TRUE
LIMK1.is_internal = TRUE
LIMK2.is_internal = TRUE
MAP2K1.is_internal = TRUE
MAP2K2.is_internal = TRUE
MAPK1.is_internal = TRUE
MAPK3.is_internal = TRUE
MYC.is_internal = TRUE
MP.is_internal = TRUE
NFE2L2.is_internal = TRUE
NR4A3.is_internal = TRUE
NRAS.is_internal = TRUE
PAK1.is_internal = TRUE
PAK2.is_internal = TRUE
PAK3.is_internal = TRUE
PAK4.is_internal = TRUE
PDPK1.is_internal = TRUE
PI3K.is_internal = TRUE
PLCG1.is_internal = TRUE
PPP1R12A.is_internal = TRUE
PPP1R12B.is_internal = TRUE
PRKACA.is_internal = TRUE
PRKCA.is_internal = TRUE
PRKCB.is_internal = TRUE
PRKCG.is_internal = TRUE
PRKCZ.is_internal = TRUE
PTEN.is_internal = TRUE
PTK2B.is_internal = TRUE
PTPN11.is_internal = TRUE
RAC1.is_internal = TRUE
RAF1.is_internal = TRUE
RHEB.is_internal = TRUE
RHOA.is_internal = TRUE
ROCK1.is_internal = TRUE
ROCK2.is_internal = TRUE
RPS6KA1.is_internal = TRUE
SHC1.is_internal = TRUE
SIRT1.is_internal = TRUE
SNAI1.is_internal = TRUE
SPART.is_internal = TRUE
SOS1.is_internal = TRUE
SRC.is_internal = TRUE
STMN1.is_internal = TRUE
SYN1.is_internal = TRUE
TSC.is_internal = TRUE
TTL.is_internal = TRUE
WWTR1.is_internal = TRUE
WWP1.is_internal = TRUE
YES1.is_internal = TRUE
YAP1.is_internal = TRUE
mTORC2.is_internal = TRUE
mTORC1.is_internal = TRUE
FOXO.is_internal = TRUE
Tubulin.is_internal = TRUE
Microtubule_polimerization.is_internal = TRUE
Neuron_migration.is_internal = TRUE
Actin_cytoskeleton_reorganization.is_internal = FALSE
Cell_migration.is_internal = TRUE
F_actin_dynamics.is_internal = TRUE
Protein_synthesis.is_internal = TRUE
Metastasis.is_internal = TRUE
Proliferation.is_internal = TRUE
Apoptosis.is_internal = FALSE
[NRG1].istate = 0.5[1], 0.5[0]
[BAD].istate = 0.72182[1], 0.27818[0]
[SYN1].istate = 0.25651[1], 0.74349[0]
[WWTR1].istate = 0.32945[1], 0.67055[0]
[LPAR2].istate = 0.50429[1], 0.49571[0]
[ERBB3].istate = 0.70552[1], 0.29447999999999996[0]
[PRKCZ].istate = 0.56863[1], 0.43137000000000003[0]
[ROCK1].istate = 0.85099[1], 0.14900999999999998[0]
[CDC42].istate = 0.71269[1], 0.28730999999999995[0]
[ARHGEF1].istate = 0.81443[1], 0.18557[0]
[PPP1R12B].istate = 0.59578[1], 0.40422[0]
[PAK3].istate = 0.6325[1], 0.36750000000000005[0]
[ARAF].istate = 0.74775[1], 0.25225[0]
[FUS].istate = 0.84919[1], 0.15081[0]
[SIRT1].istate = 0.86479[1], 0.13521000000000005[0]
[CDC25B].istate = 0.25565[1], 0.7443500000000001[0]
[AKT2].istate = 0.2684[1], 0.7316[0]
[RHEB].istate = 0.49643[1], 0.5035700000000001[0]
[LIMK1].istate = 0.78252[1], 0.21748[0]
[GIT1].istate = 0.28536[1], 0.7146399999999999[0]
[AMOTL2].istate = 0.84151[1], 0.15849000000000002[0]
[TTL].istate = 0.28092[1], 0.7190799999999999[0]
[NFE2L2].istate = 0.58898[1], 0.41102000000000005[0]
[AKT3].istate = 0.40878[1], 0.5912200000000001[0]
[RPS6KA1].istate = 0.59748[1], 0.40252[0]
[NR4A3].istate = 0.64951[1], 0.35048999999999997[0]
[PTK2B].istate = 0.48378[1], 0.51622[0]
[WWP1].istate = 0.22494[1], 0.77506[0]
[PLCG1].istate = 0.58359[1], 0.41640999999999995[0]
[SNAI1].istate = 0.69331[1], 0.30669[0]
[PRKCG].istate = 0.45564[1], 0.54436[0]
[MAP2K2].istate = 0.64023[1], 0.35977000000000003[0]
[ARHGEF6].istate = 0.14386[1], 0.85614[0]
[LATS1].istate = 0.50357[1], 0.49643000000000004[0]
[ARHGEF11].istate = 0.41305[1], 0.5869500000000001[0]
[SPART].istate = 0.73477[1], 0.26522999999999997[0]
[KRAS].istate = 0.28189[1], 0.71811[0]
[ROCK2].istate = 0.62763[1], 0.37237[0]
[RAC1].istate = 0.81413[1], 0.18586999999999998[0]
[MYC].istate = 0.29868[1], 0.7013199999999999[0]
[YAP1].istate = 0.38828[1], 0.61172[0]
[EGF].istate = 0.99846[1], 0.0015399999999999858[0]
[ERBB2].istate = 0.85916[1], 0.14083999999999997[0]
[AKT1].istate = 0.92252[1], 0.07748[0]
[EPHA2].istate = 0.73567[1], 0.26432999999999995[0]
[CDC42BPA].istate = 0.14581[1], 0.85419[0]
[EGFR].istate = 0.47342[1], 0.52658[0]
[PAK1].istate = 0.57041[1], 0.42959[0]
[LATS2].istate = 0.6449[1], 0.35509999999999997[0]
[EIF4E].istate = 0.83759[1], 0.16241000000000005[0]
[PRKCA].istate = 0.23228[1], 0.76772[0]
[DEPTOR].istate = 0.49129[1], 0.50871[0]
[BRAF].istate = 0.64583[1], 0.35417[0]
[NRG2].istate = 0.9434[1], 0.056599999999999984[0]
[SHC1].istate = 0.52024[1], 0.47975999999999996[0]
[PRKCB].istate = 0.58608[1], 0.41391999999999995[0]
[CTNNB1].istate = 0.34215[1], 0.65785[0]
[MAP2K1].istate = 0.34314[1], 0.65686[0]
[NRG4].istate = 0.65599[1], 0.34401000000000004[0]
[TACR3].istate = 0.97532[1], 0.024680000000000035[0]
[CDK1].istate = 0.39747[1], 0.60253[0]
[BCL2L1].istate = 0.83078[1], 0.16922000000000004[0]
[BCL2].istate = 0.67846[1], 0.32154000000000005[0]
[PTEN].istate = 0.77654[1], 0.22346[0]
[CFL1].istate = 0.41145[1], 0.58855[0]
[YES1].istate = 0.75989[1], 0.24011000000000005[0]
[JUN].istate = 0.52886[1], 0.47114[0]
[ERBB4].istate = 0.81296[1], 0.18703999999999998[0]
[PTPN11].istate = 0.3778[1], 0.6222[0]
[PAK2].istate = 0.08412[1], 0.91588[0]
[F2R].istate = 0.40781[1], 0.59219[0]
[LIMK2].istate = 0.59149[1], 0.40851000000000004[0]
[NRG3].istate = 0.13471[1], 0.86529[0]
[EIF4EBP1].istate = 0.14009[1], 0.85991[0]
[ARHGEF12].istate = 0.75454[1], 0.24546[0]
[SRC].istate = 0.59813[1], 0.40186999999999995[0]
[NRAS].istate = 0.50866[1], 0.49134[0]
[mTORC2].istate = 0.40354[1], 0.59646[0]
[mTORC1].istate = 0.52302[1], 0.47697999999999996[0]
[PI3K].istate = 0.49334[1], 0.50666[0]
[TSC].istate = 0.42737[1], 0.57263[0]
```
