## Supplementary Dataset 5 for "Explainable Generative AI Uncovers a Molecular Continuum in Medulloblastoma with Implications for Rare Cancer Subtyping and Treatment Equity": MB_list1_RNA_asTransition_810.cfg

```
$u_F2R=1.09728
$d_F2R=0.91134
$u_LPAR2=0.08111
$d_LPAR2=12.32894
$u_TACR3=0.38865
$d_TACR3=2.57301
$u_EGF=1.8749
$d_EGF=0.53336
$u_NRG1 = 1
$d_NRG1 = 1
$u_NRG2=3.64416
$d_NRG2=0.27441
$u_NRG3=12.06044
$d_NRG3=0.08292
$u_NRG4=2.02735
$d_NRG4=0.49325
$u_AKT1=0.08658
$d_AKT1=11.55001
$u_AKT2=0.08372
$d_AKT2=11.94458
$u_AKT3=5.21937
$d_AKT3=0.19159
$u_AMOTL2=1.80488
$d_AMOTL2=0.55405
$u_ARAF=0.06307
$d_ARAF=15.8554
$u_ARHGEF1=13.57676
$d_ARHGEF1=0.07366
$u_ARHGEF11=0.05511
$d_ARHGEF11=18.14553
$u_ARHGEF12=0.43119
$d_ARHGEF12=2.31916
$u_ARHGEF6=0.54861
$d_ARHGEF6=1.82279
$u_ATF2 = 1
$d_ATF2 = 1
$u_BAD=0.01732
$d_BAD=57.73672
$u_BCL2=22.94402
$d_BCL2=0.04358
$u_BCL2L1=0.64798
$d_BCL2L1=1.54326
$u_BRAF=34.98367
$d_BRAF=0.02858
$u_CDC42=5.01414
$d_CDC42=0.19944
$u_CDC42BPA=1.31768
$d_CDC42BPA=0.75891
$u_CDK1=2.00111
$d_CDK1=0.49972
$u_CDC25B=2.15796
$d_CDC25B=0.4634
$u_CFL1=1.08276
$d_CFL1=0.92357
$u_CFL2 = 1
$d_CFL2 = 1
$u_CREB1 = 1
$d_CREB1 = 1
$u_CTNNB1=0.94763
$d_CTNNB1=1.05526
$u_CTTN = 1
$d_CTTN = 1
$u_DEPTOR=0.01432
$d_DEPTOR=69.8324
$u_EPHA2=1.14166
$d_EPHA2=0.87592
$u_EGFR=24.66154
$d_EGFR=0.04055
$u_ERBB2=5.96887
$d_ERBB2=0.16754
$u_ERBB3=0.17019
$d_ERBB3=5.87579
$u_ERBB4=0.02648
$d_ERBB4=37.76435
$u_EIF4E=0.02965
$d_EIF4E=33.72681
$u_EIF4EBP1=0.10775
$d_EIF4EBP1=9.28074
$u_FUS=2.92755
$d_FUS=0.34158
$u_GIT1=5.27736
$d_GIT1=0.18949
$u_GNA13 = 1
$d_GNA13 = 1
$u_GRB2 = 1
$d_GRB2 = 1
$u_HRAS = 1
$d_HRAS = 1
$u_ITCH = 1
$d_ITCH = 1
$u_JUN=4.16559
$d_JUN=0.24006
$u_KRAS=75.07008
$d_KRAS=0.01332
$u_LATS1=13.97321
$d_LATS1=0.07157
$u_LATS2=0.37656
$d_LATS2=2.65562
$u_LIMK1=18.8577
$d_LIMK1=0.05303
$u_LIMK2=0.03422
$d_LIMK2=29.22268
$u_MAP2K1=0.02364
$d_MAP2K1=42.30118
$u_MAP2K2=0.06908
$d_MAP2K2=14.47597
$u_MAPK1 = 1
$d_MAPK1 = 1
$u_MAPK3 = 1
$d_MAPK3 = 1
$u_MYC=0.06735
$d_MYC=14.84781
$u_MP = 1
$d_MP = 1
$u_NFE2L2=0.19677
$d_NFE2L2=5.08208
$u_NR4A3=22.15411
$d_NR4A3=0.04514
$u_NRAS=47.83156
$d_NRAS=0.02091
$u_PAK1=0.03962
$d_PAK1=25.23978
$u_PAK2=13.72987
$d_PAK2=0.07283
$u_PAK3=12.85065
$d_PAK3=0.07782
$u_PAK4 = 1
$d_PAK4 = 1
$u_PDPK1 = 1
$d_PDPK1 = 1
$u_PI3K=0.04114
$d_PI3K=24.30724
$u_PLCG1=15.0731
$d_PLCG1=0.06634
$u_PPP1R12A = 1
$d_PPP1R12A = 1
$u_PPP1R12B=4.58709
$d_PPP1R12B=0.218
$u_PRKACA = 1
$d_PRKACA = 1
$u_PRKCA=7.46457
$d_PRKCA=0.13397
$u_PRKCB=3.5777
$d_PRKCB=0.27951
$u_PRKCG=87.89046
$d_PRKCG=0.01138
$u_PRKCZ=2.47228
$d_PRKCZ=0.40448
$u_PTEN=0.39529
$d_PTEN=2.52979
$u_PTK2B=29.39703
$d_PTK2B=0.03402
$u_PTPN11=7.7074
$d_PTPN11=0.12975
$u_RAC1=18.00078
$d_RAC1=0.05555
$u_RAF1 = 1
$d_RAF1 = 1
$u_RHEB=2.75194
$d_RHEB=0.36338
$u_RHOA = 1
$d_RHOA = 1
$u_ROCK1=23.31518
$d_ROCK1=0.04289
$u_ROCK2=2.06003
$d_ROCK2=0.48543
$u_RPS6KA1=0.07432
$d_RPS6KA1=13.45533
$u_SHC1=0.49656
$d_SHC1=2.01386
$u_SIRT1=0.17106
$d_SIRT1=5.8459
$u_SNAI1=2.14561
$d_SNAI1=0.46607
$u_SPART=0.26475
$d_SPART=3.77715
$u_SOS1 = 1
$d_SOS1 = 1
$u_SRC=64.99758
$d_SRC=0.01539
$u_STMN1 = 1
$d_STMN1 = 1
$u_SYN1=3.61072
$d_SYN1=0.27695
$u_TSC=5.04283
$d_TSC=0.1983
$u_TTL=0.03012
$d_TTL=33.20053
$u_WWTR1=7.2991
$d_WWTR1=0.137
$u_WWP1=0.01531
$d_WWP1=65.31679
$u_YES1=51.51998
$d_YES1=0.01941
$u_YAP1=0.35608
$d_YAP1=2.80836
$u_mTORC2=0.04727
$d_mTORC2=21.15507
$u_mTORC1=0.21614
$d_mTORC1=4.62663
$u_FOXO = 1
$d_FOXO = 1
$u_Tubulin = 1
$d_Tubulin = 1
$u_Microtubule_polimerization = 1
$d_Microtubule_polimerization = 1
$u_Neuron_migration = 1
$d_Neuron_migration = 1
$u_Actin_cytoskeleton_reorganization = 1
$d_Actin_cytoskeleton_reorganization = 1
$u_Cell_migration = 1
$d_Cell_migration = 1
$u_F_actin_dynamics = 1
$d_F_actin_dynamics = 1
$u_Protein_synthesis = 1
$d_Protein_synthesis = 1
$u_Metastasis = 1
$d_Metastasis = 1
$u_Proliferation = 1
$d_Proliferation = 1
$u_Apoptosis = 1
$d_Apoptosis = 1
[ATF2].istate = 1 [0], 0 [1]
[CFL2].istate = 1 [0], 0 [1]
[CREB1].istate = 1 [0], 0 [1]
[CTTN].istate = 1 [0], 0 [1]
[GNA13].istate = 1 [0], 0 [1]
[GRB2].istate = 1 [0], 0 [1]
[HRAS].istate = 1 [0], 0 [1]
[ITCH].istate = 1 [0], 0 [1]
[MAPK1].istate = 1 [0], 0 [1]
[MAPK3].istate = 1 [0], 0 [1]
[MP].istate = 1 [0], 0 [1]
[PAK4].istate = 1 [0], 0 [1]
[PDPK1].istate = 1 [0], 0 [1]
[PPP1R12A].istate = 1 [0], 0 [1]
[PRKACA].istate = 1 [0], 0 [1]
[RAF1].istate = 1 [0], 0 [1]
[RHOA].istate = 1 [0], 0 [1]
[SOS1].istate = 1 [0], 0 [1]
[STMN1].istate = 1 [0], 0 [1]
[FOXO].istate = 1 [0], 0 [1]
[Tubulin].istate = 1 [0], 0 [1]
[Microtubule_polimerization].istate = 1 [0], 0 [1]
[Neuron_migration].istate = 1 [0], 0 [1]
[Actin_cytoskeleton_reorganization].istate = 1 [0], 0 [1]
[Cell_migration].istate = 1 [0], 0 [1]
[F_actin_dynamics].istate = 1 [0], 0 [1]
[Protein_synthesis].istate = 1 [0], 0 [1]
[Metastasis].istate = 1 [0], 0 [1]
[Proliferation].istate = 1 [0], 0 [1]
[Apoptosis].istate = 1 [0], 0 [1]
discrete_time = 0
use_physrandgen = FALSE
seed_pseudorandom = 100
sample_count = 10000
max_time = 60
time_tick = 0.1
thread_count = 1
statdist_traj_count = 100
statdist_cluster_threshold = 1
display_traj = 0
statdist_similarity_cache_max_size = 20000
F2R.is_internal = TRUE
LPAR2.is_internal = TRUE
TACR3.is_internal = TRUE
EGF.is_internal = TRUE
NRG1.is_internal = TRUE
NRG2.is_internal = TRUE
NRG3.is_internal = TRUE
NRG4.is_internal = TRUE
AKT1.is_internal = FALSE
AKT2.is_internal = FALSE
AKT3.is_internal = FALSE
AMOTL2.is_internal = FALSE
ARAF.is_internal = FALSE
ARHGEF1.is_internal = FALSE
ARHGEF11.is_internal = FALSE
ARHGEF12.is_internal = FALSE
ARHGEF6.is_internal = FALSE
ATF2.is_internal = FALSE
BAD.is_internal = FALSE
BCL2.is_internal = FALSE
BCL2L1.is_internal = FALSE
BRAF.is_internal = FALSE
CDC42.is_internal = TRUE
CDC42BPA.is_internal = TRUE
CDK1.is_internal = TRUE
CDC25B.is_internal = TRUE
CFL1.is_internal = TRUE
CFL2.is_internal = TRUE
CREB1.is_internal = TRUE
CTNNB1.is_internal = TRUE
CTTN.is_internal = TRUE
DEPTOR.is_internal = TRUE
EPHA2.is_internal = TRUE
EGFR.is_internal = TRUE
ERBB2.is_internal = TRUE
ERBB3.is_internal = TRUE
ERBB4.is_internal = TRUE
EIF4E.is_internal = TRUE
EIF4EBP1.is_internal = TRUE
FUS.is_internal = TRUE
GIT1.is_internal = TRUE
GNA13.is_internal = TRUE
GRB2.is_internal = TRUE
HRAS.is_internal = TRUE
ITCH.is_internal = TRUE
JUN.is_internal = TRUE
KRAS.is_internal = TRUE
LATS1.is_internal = TRUE
LATS2.is_internal = TRUE
LIMK1.is_internal = TRUE
LIMK2.is_internal = TRUE
MAP2K1.is_internal = TRUE
MAP2K2.is_internal = TRUE
MAPK1.is_internal = TRUE
MAPK3.is_internal = TRUE
MYC.is_internal = TRUE
MP.is_internal = TRUE
NFE2L2.is_internal = TRUE
NR4A3.is_internal = TRUE
NRAS.is_internal = TRUE
PAK1.is_internal = TRUE
PAK2.is_internal = TRUE
PAK3.is_internal = TRUE
PAK4.is_internal = TRUE
PDPK1.is_internal = TRUE
PI3K.is_internal = TRUE
PLCG1.is_internal = TRUE
PPP1R12A.is_internal = TRUE
PPP1R12B.is_internal = TRUE
PRKACA.is_internal = TRUE
PRKCA.is_internal = TRUE
PRKCB.is_internal = TRUE
PRKCG.is_internal = TRUE
PRKCZ.is_internal = TRUE
PTEN.is_internal = TRUE
PTK2B.is_internal = TRUE
PTPN11.is_internal = TRUE
RAC1.is_internal = TRUE
RAF1.is_internal = TRUE
RHEB.is_internal = TRUE
RHOA.is_internal = TRUE
ROCK1.is_internal = TRUE
ROCK2.is_internal = TRUE
RPS6KA1.is_internal = TRUE
SHC1.is_internal = TRUE
SIRT1.is_internal = TRUE
SNAI1.is_internal = TRUE
SPART.is_internal = TRUE
SOS1.is_internal = TRUE
SRC.is_internal = TRUE
STMN1.is_internal = TRUE
SYN1.is_internal = TRUE
TSC.is_internal = TRUE
TTL.is_internal = TRUE
WWTR1.is_internal = TRUE
WWP1.is_internal = TRUE
YES1.is_internal = TRUE
YAP1.is_internal = TRUE
mTORC2.is_internal = TRUE
mTORC1.is_internal = TRUE
FOXO.is_internal = TRUE
Tubulin.is_internal = TRUE
Microtubule_polimerization.is_internal = TRUE
Neuron_migration.is_internal = TRUE
Actin_cytoskeleton_reorganization.is_internal = FALSE
Cell_migration.is_internal = TRUE
F_actin_dynamics.is_internal = TRUE
Protein_synthesis.is_internal = TRUE
Metastasis.is_internal = TRUE
Proliferation.is_internal = TRUE
Apoptosis.is_internal = FALSE
[NRG1].istate = 0.5[1], 0.5[0]
[BAD].istate = 0.05965[1], 0.94035[0]
[SYN1].istate = 0.6394[1], 0.36060000000000003[0]
[WWTR1].istate = 0.71582[1], 0.28418[0]
[LPAR2].istate = 0.22727[1], 0.77273[0]
[ERBB3].istate = 0.30774[1], 0.69226[0]
[PRKCZ].istate = 0.59827[1], 0.40173000000000003[0]
[ROCK1].istate = 0.84191[1], 0.15808999999999995[0]
[CDC42].istate = 0.67505[1], 0.32494999999999996[0]
[ARHGEF1].istate = 0.7832[1], 0.2168[0]
[PPP1R12B].istate = 0.66538[1], 0.33462000000000003[0]
[PAK3].istate = 0.77723[1], 0.22277000000000002[0]
[ARAF].istate = 0.19996[1], 0.80004[0]
[FUS].istate = 0.61663[1], 0.38337[0]
[SIRT1].istate = 0.30829[1], 0.69171[0]
[CDC25B].istate = 0.58351[1], 0.41649[0]
[AKT2].istate = 0.23071[1], 0.76929[0]
[RHEB].istate = 0.60991[1], 0.39009000000000005[0]
[LIMK1].istate = 0.81887[1], 0.18113[0]
[GIT1].istate = 0.6806[1], 0.3194[0]
[AMOTL2].istate = 0.56411[1], 0.43589[0]
[TTL].istate = 0.11972[1], 0.88028[0]
[NFE2L2].istate = 0.32349[1], 0.67651[0]
[AKT3].istate = 0.6794[1], 0.3206[0]
[RPS6KA1].istate = 0.21778[1], 0.78222[0]
[NR4A3].istate = 0.83636[1], 0.16364[0]
[PTK2B].istate = 0.86708[1], 0.13292000000000004[0]
[WWP1].istate = 0.04623[1], 0.95377[0]
[PLCG1].istate = 0.79455[1], 0.20545000000000002[0]
[SNAI1].istate = 0.58289[1], 0.41711[0]
[PRKCG].istate = 0.98599[1], 0.014009999999999967[0]
[MAP2K2].istate = 0.20984[1], 0.79016[0]
[ARHGEF6].istate = 0.43482[1], 0.56518[0]
[LATS1].istate = 0.78632[1], 0.21367999999999998[0]
[ARHGEF11].istate = 0.18531[1], 0.81469[0]
[SPART].istate = 0.35571[1], 0.64429[0]
[KRAS].istate = 0.96887[1], 0.03112999999999999[0]
[ROCK2].istate = 0.57847[1], 0.42152999999999996[0]
[RAC1].istate = 0.81382[1], 0.18618[0]
[MYC].istate = 0.20708[1], 0.7929200000000001[0]
[YAP1].istate = 0.38789[1], 0.6121099999999999[0]
[EGF].istate = 0.56824[1], 0.43176000000000003[0]
[ERBB2].istate = 0.69397[1], 0.30603[0]
[AKT1].istate = 0.23436[1], 0.76564[0]
[EPHA2].istate = 0.51438[1], 0.48562000000000005[0]
[CDC42BPA].istate = 0.52995[1], 0.47004999999999997[0]
[EGFR].istate = 0.84801[1], 0.15198999999999996[0]
[PAK1].istate = 0.14947[1], 0.85053[0]
[LATS2].istate = 0.39396[1], 0.60604[0]
[EIF4E].istate = 0.118[1], 0.882[0]
[PRKCA].istate = 0.71825[1], 0.28174999999999994[0]
[DEPTOR].istate = 0.03902[1], 0.96098[0]
[BRAF].istate = 0.88597[1], 0.11402999999999996[0]
[NRG2].istate = 0.6404[1], 0.35960000000000003[0]
[SHC1].istate = 0.42399[1], 0.57601[0]
[PRKCB].istate = 0.6384[1], 0.36160000000000003[0]
[CTNNB1].istate = 0.49416[1], 0.5058400000000001[0]
[MAP2K1].istate = 0.09339[1], 0.90661[0]
[NRG4].istate = 0.57673[1], 0.42327000000000004[0]
[TACR3].istate = 0.39739[1], 0.60261[0]
[CDK1].istate = 0.57532[1], 0.42467999999999995[0]
[BCL2L1].istate = 0.45289[1], 0.54711[0]
[BCL2].istate = 0.84017[1], 0.15983000000000003[0]
[PTEN].istate = 0.39923[1], 0.60077[0]
[CFL1].istate = 0.50863[1], 0.49137[0]
[YES1].istate = 0.92799[1], 0.07201000000000002[0]
[JUN].istate = 0.65492[1], 0.34508000000000005[0]
[ERBB4].istate = 0.10574[1], 0.89426[0]
[PTPN11].istate = 0.72173[1], 0.27827[0]
[PAK2].istate = 0.78442[1], 0.21558[0]
[F2R].istate = 0.51008[1], 0.48992[0]
[LIMK2].istate = 0.13357[1], 0.86643[0]
[NRG3].istate = 0.77034[1], 0.22965999999999998[0]
[EIF4EBP1].istate = 0.2581[1], 0.7419[0]
[ARHGEF12].istate = 0.40867[1], 0.59133[0]
[SRC].istate = 0.95322[1], 0.046780000000000044[0]
[NRAS].istate = 0.91993[1], 0.08006999999999997[0]
[mTORC2].istate = 0.16866[1], 0.83134[0]
[mTORC1].istate = 0.33369[1], 0.66631[0]
[PI3K].istate = 0.15355[1], 0.84645[0]
[TSC].istate = 0.67567[1], 0.32433[0]
```
