## Supplementary Dataset 5 for "Explainable Generative AI Uncovers a Molecular Continuum in Medulloblastoma with Implications for Rare Cancer Subtyping and Treatment Equity": MB_list1_RNA_asTransition_826.cfg

```
$u_F2R=0.43081
$d_F2R=2.32121
$u_LPAR2=2.09914
$d_LPAR2=0.47639
$u_TACR3=20.30982
$d_TACR3=0.04924
$u_EGF=0.60183
$d_EGF=1.6616
$u_NRG1 = 1
$d_NRG1 = 1
$u_NRG2=24.19753
$d_NRG2=0.04133
$u_NRG3=0.1148
$d_NRG3=8.7108
$u_NRG4=1.79367
$d_NRG4=0.55752
$u_AKT1=2.04558
$d_AKT1=0.48886
$u_AKT2=1.12202
$d_AKT2=0.89125
$u_AKT3=0.25714
$d_AKT3=3.88893
$u_AMOTL2=22.77593
$d_AMOTL2=0.04391
$u_ARAF=17.01179
$d_ARAF=0.05878
$u_ARHGEF1=2.40169
$d_ARHGEF1=0.41637
$u_ARHGEF11=19.04521
$d_ARHGEF11=0.05251
$u_ARHGEF12=5.54505
$d_ARHGEF12=0.18034
$u_ARHGEF6=0.58246
$d_ARHGEF6=1.71686
$u_ATF2 = 1
$d_ATF2 = 1
$u_BAD=2.53139
$d_BAD=0.39504
$u_BCL2=10.32998
$d_BCL2=0.09681
$u_BCL2L1=0.20255
$d_BCL2L1=4.93705
$u_BRAF=25.1898
$d_BRAF=0.0397
$u_CDC42=0.22612
$d_CDC42=4.42243
$u_CDC42BPA=0.09602
$d_CDC42BPA=10.4145
$u_CDK1=0.15811
$d_CDK1=6.32471
$u_CDC25B=17.20079
$d_CDC25B=0.05814
$u_CFL1=17.51802
$d_CFL1=0.05708
$u_CFL2 = 1
$d_CFL2 = 1
$u_CREB1 = 1
$d_CREB1 = 1
$u_CTNNB1=0.01704
$d_CTNNB1=58.68545
$u_CTTN = 1
$d_CTTN = 1
$u_DEPTOR=0.08755
$d_DEPTOR=11.42204
$u_EPHA2=3.63866
$d_EPHA2=0.27483
$u_EGFR=0.79804
$d_EGFR=1.25307
$u_ERBB2=21.56667
$d_ERBB2=0.04637
$u_ERBB3=22.57302
$d_ERBB3=0.0443
$u_ERBB4=9.53672
$d_ERBB4=0.10486
$u_EIF4E=0.18246
$d_EIF4E=5.48065
$u_EIF4EBP1=6.31706
$d_EIF4EBP1=0.1583
$u_FUS=2.76696
$d_FUS=0.36141
$u_GIT1=4.69865
$d_GIT1=0.21283
$u_GNA13 = 1
$d_GNA13 = 1
$u_GRB2 = 1
$d_GRB2 = 1
$u_HRAS = 1
$d_HRAS = 1
$u_ITCH = 1
$d_ITCH = 1
$u_JUN=0.42336
$d_JUN=2.36206
$u_KRAS=0.09712
$d_KRAS=10.29654
$u_LATS1=3.79388
$d_LATS1=0.26358
$u_LATS2=37.34615
$d_LATS2=0.02678
$u_LIMK1=26.05283
$d_LIMK1=0.03838
$u_LIMK2=7.60512
$d_LIMK2=0.13149
$u_MAP2K1=0.21602
$d_MAP2K1=4.6292
$u_MAP2K2=2.09252
$d_MAP2K2=0.47789
$u_MAPK1 = 1
$d_MAPK1 = 1
$u_MAPK3 = 1
$d_MAPK3 = 1
$u_MYC=1.10669
$d_MYC=0.9036
$u_MP = 1
$d_MP = 1
$u_NFE2L2=0.01656
$d_NFE2L2=60.38647
$u_NR4A3=13.62593
$d_NR4A3=0.07339
$u_NRAS=0.04978
$d_NRAS=20.08839
$u_PAK1=1.7842
$d_PAK1=0.56048
$u_PAK2=0.27707
$d_PAK2=3.6092
$u_PAK3=0.73291
$d_PAK3=1.36442
$u_PAK4 = 1
$d_PAK4 = 1
$u_PDPK1 = 1
$d_PDPK1 = 1
$u_PI3K=0.06546
$d_PI3K=15.2765
$u_PLCG1=64.16062
$d_PLCG1=0.01559
$u_PPP1R12A = 1
$d_PPP1R12A = 1
$u_PPP1R12B=0.47483
$d_PPP1R12B=2.10602
$u_PRKACA = 1
$d_PRKACA = 1
$u_PRKCA=0.39356
$d_PRKCA=2.54091
$u_PRKCB=0.50021
$d_PRKCB=1.99916
$u_PRKCG=8.30469
$d_PRKCG=0.12041
$u_PRKCZ=0.50272
$d_PRKCZ=1.98918
$u_PTEN=0.76935
$d_PTEN=1.2998
$u_PTK2B=1.83919
$d_PTK2B=0.54372
$u_PTPN11=0.0669
$d_PTPN11=14.94768
$u_RAC1=0.21358
$d_RAC1=4.68209
$u_RAF1 = 1
$d_RAF1 = 1
$u_RHEB=44.27839
$d_RHEB=0.02258
$u_RHOA = 1
$d_RHOA = 1
$u_ROCK1=4.82231
$d_ROCK1=0.20737
$u_ROCK2=5.42107
$d_ROCK2=0.18447
$u_RPS6KA1=4.41056
$d_RPS6KA1=0.22673
$u_SHC1=0.17063
$d_SHC1=5.86063
$u_SIRT1=0.01449
$d_SIRT1=69.01311
$u_SNAI1=2.50354
$d_SNAI1=0.39943
$u_SPART=0.05665
$d_SPART=17.65225
$u_SOS1 = 1
$d_SOS1 = 1
$u_SRC=4.16517
$d_SRC=0.24009
$u_STMN1 = 1
$d_STMN1 = 1
$u_SYN1=0.37389
$d_SYN1=2.67458
$u_TSC=13.67344
$d_TSC=0.07313
$u_TTL=18.85364
$d_TTL=0.05304
$u_WWTR1=2.11076
$d_WWTR1=0.47376
$u_WWP1=0.01684
$d_WWP1=59.38242
$u_YES1=0.1516
$d_YES1=6.59631
$u_YAP1=0.5895
$d_YAP1=1.69635
$u_mTORC2=0.0843
$d_mTORC2=11.8624
$u_mTORC1=0.11627
$d_mTORC1=8.60067
$u_FOXO = 1
$d_FOXO = 1
$u_Tubulin = 1
$d_Tubulin = 1
$u_Microtubule_polimerization = 1
$d_Microtubule_polimerization = 1
$u_Neuron_migration = 1
$d_Neuron_migration = 1
$u_Actin_cytoskeleton_reorganization = 1
$d_Actin_cytoskeleton_reorganization = 1
$u_Cell_migration = 1
$d_Cell_migration = 1
$u_F_actin_dynamics = 1
$d_F_actin_dynamics = 1
$u_Protein_synthesis = 1
$d_Protein_synthesis = 1
$u_Metastasis = 1
$d_Metastasis = 1
$u_Proliferation = 1
$d_Proliferation = 1
$u_Apoptosis = 1
$d_Apoptosis = 1
[ATF2].istate = 1 [0], 0 [1]
[CFL2].istate = 1 [0], 0 [1]
[CREB1].istate = 1 [0], 0 [1]
[CTTN].istate = 1 [0], 0 [1]
[GNA13].istate = 1 [0], 0 [1]
[GRB2].istate = 1 [0], 0 [1]
[HRAS].istate = 1 [0], 0 [1]
[ITCH].istate = 1 [0], 0 [1]
[MAPK1].istate = 1 [0], 0 [1]
[MAPK3].istate = 1 [0], 0 [1]
[MP].istate = 1 [0], 0 [1]
[PAK4].istate = 1 [0], 0 [1]
[PDPK1].istate = 1 [0], 0 [1]
[PPP1R12A].istate = 1 [0], 0 [1]
[PRKACA].istate = 1 [0], 0 [1]
[RAF1].istate = 1 [0], 0 [1]
[RHOA].istate = 1 [0], 0 [1]
[SOS1].istate = 1 [0], 0 [1]
[STMN1].istate = 1 [0], 0 [1]
[FOXO].istate = 1 [0], 0 [1]
[Tubulin].istate = 1 [0], 0 [1]
[Microtubule_polimerization].istate = 1 [0], 0 [1]
[Neuron_migration].istate = 1 [0], 0 [1]
[Actin_cytoskeleton_reorganization].istate = 1 [0], 0 [1]
[Cell_migration].istate = 1 [0], 0 [1]
[F_actin_dynamics].istate = 1 [0], 0 [1]
[Protein_synthesis].istate = 1 [0], 0 [1]
[Metastasis].istate = 1 [0], 0 [1]
[Proliferation].istate = 1 [0], 0 [1]
[Apoptosis].istate = 1 [0], 0 [1]
discrete_time = 0
use_physrandgen = FALSE
seed_pseudorandom = 100
sample_count = 10000
max_time = 60
time_tick = 0.1
thread_count = 1
statdist_traj_count = 100
statdist_cluster_threshold = 1
display_traj = 0
statdist_similarity_cache_max_size = 20000
F2R.is_internal = TRUE
LPAR2.is_internal = TRUE
TACR3.is_internal = TRUE
EGF.is_internal = TRUE
NRG1.is_internal = TRUE
NRG2.is_internal = TRUE
NRG3.is_internal = TRUE
NRG4.is_internal = TRUE
AKT1.is_internal = FALSE
AKT2.is_internal = FALSE
AKT3.is_internal = FALSE
AMOTL2.is_internal = FALSE
ARAF.is_internal = FALSE
ARHGEF1.is_internal = FALSE
ARHGEF11.is_internal = FALSE
ARHGEF12.is_internal = FALSE
ARHGEF6.is_internal = FALSE
ATF2.is_internal = FALSE
BAD.is_internal = FALSE
BCL2.is_internal = FALSE
BCL2L1.is_internal = FALSE
BRAF.is_internal = FALSE
CDC42.is_internal = TRUE
CDC42BPA.is_internal = TRUE
CDK1.is_internal = TRUE
CDC25B.is_internal = TRUE
CFL1.is_internal = TRUE
CFL2.is_internal = TRUE
CREB1.is_internal = TRUE
CTNNB1.is_internal = TRUE
CTTN.is_internal = TRUE
DEPTOR.is_internal = TRUE
EPHA2.is_internal = TRUE
EGFR.is_internal = TRUE
ERBB2.is_internal = TRUE
ERBB3.is_internal = TRUE
ERBB4.is_internal = TRUE
EIF4E.is_internal = TRUE
EIF4EBP1.is_internal = TRUE
FUS.is_internal = TRUE
GIT1.is_internal = TRUE
GNA13.is_internal = TRUE
GRB2.is_internal = TRUE
HRAS.is_internal = TRUE
ITCH.is_internal = TRUE
JUN.is_internal = TRUE
KRAS.is_internal = TRUE
LATS1.is_internal = TRUE
LATS2.is_internal = TRUE
LIMK1.is_internal = TRUE
LIMK2.is_internal = TRUE
MAP2K1.is_internal = TRUE
MAP2K2.is_internal = TRUE
MAPK1.is_internal = TRUE
MAPK3.is_internal = TRUE
MYC.is_internal = TRUE
MP.is_internal = TRUE
NFE2L2.is_internal = TRUE
NR4A3.is_internal = TRUE
NRAS.is_internal = TRUE
PAK1.is_internal = TRUE
PAK2.is_internal = TRUE
PAK3.is_internal = TRUE
PAK4.is_internal = TRUE
PDPK1.is_internal = TRUE
PI3K.is_internal = TRUE
PLCG1.is_internal = TRUE
PPP1R12A.is_internal = TRUE
PPP1R12B.is_internal = TRUE
PRKACA.is_internal = TRUE
PRKCA.is_internal = TRUE
PRKCB.is_internal = TRUE
PRKCG.is_internal = TRUE
PRKCZ.is_internal = TRUE
PTEN.is_internal = TRUE
PTK2B.is_internal = TRUE
PTPN11.is_internal = TRUE
RAC1.is_internal = TRUE
RAF1.is_internal = TRUE
RHEB.is_internal = TRUE
RHOA.is_internal = TRUE
ROCK1.is_internal = TRUE
ROCK2.is_internal = TRUE
RPS6KA1.is_internal = TRUE
SHC1.is_internal = TRUE
SIRT1.is_internal = TRUE
SNAI1.is_internal = TRUE
SPART.is_internal = TRUE
SOS1.is_internal = TRUE
SRC.is_internal = TRUE
STMN1.is_internal = TRUE
SYN1.is_internal = TRUE
TSC.is_internal = TRUE
TTL.is_internal = TRUE
WWTR1.is_internal = TRUE
WWP1.is_internal = TRUE
YES1.is_internal = TRUE
YAP1.is_internal = TRUE
mTORC2.is_internal = TRUE
mTORC1.is_internal = TRUE
FOXO.is_internal = TRUE
Tubulin.is_internal = TRUE
Microtubule_polimerization.is_internal = TRUE
Neuron_migration.is_internal = TRUE
Actin_cytoskeleton_reorganization.is_internal = FALSE
Cell_migration.is_internal = TRUE
F_actin_dynamics.is_internal = TRUE
Protein_synthesis.is_internal = TRUE
Metastasis.is_internal = TRUE
Proliferation.is_internal = TRUE
Apoptosis.is_internal = FALSE
[NRG1].istate = 0.5[1], 0.5[0]
[BAD].istate = 0.60084[1], 0.39915999999999996[0]
[SYN1].istate = 0.39319[1], 0.6068100000000001[0]
[WWTR1].istate = 0.58111[1], 0.41889[0]
[LPAR2].istate = 0.58051[1], 0.41949000000000003[0]
[ERBB3].istate = 0.8384[1], 0.16159999999999997[0]
[PRKCZ].istate = 0.42533[1], 0.57467[0]
[ROCK1].istate = 0.67081[1], 0.32919[0]
[CDC42].istate = 0.33859[1], 0.66141[0]
[ARHGEF1].istate = 0.59513[1], 0.40486999999999995[0]
[PPP1R12B].istate = 0.41914[1], 0.5808599999999999[0]
[PAK3].istate = 0.46626[1], 0.53374[0]
[ARAF].istate = 0.80769[1], 0.19230999999999998[0]
[FUS].istate = 0.6105[1], 0.38949999999999996[0]
[SIRT1].istate = 0.04025[1], 0.95975[0]
[CDC25B].istate = 0.80889[1], 0.19111[0]
[AKT2].istate = 0.5125[1], 0.48750000000000004[0]
[RHEB].istate = 0.91155[1], 0.08845000000000003[0]
[LIMK1].istate = 0.85396[1], 0.14603999999999995[0]
[GIT1].istate = 0.66799[1], 0.33201[0]
[AMOTL2].istate = 0.83937[1], 0.16063000000000005[0]
[TTL].istate = 0.81885[1], 0.18115000000000003[0]
[NFE2L2].istate = 0.05474[1], 0.94526[0]
[AKT3].istate = 0.35254[1], 0.6474599999999999[0]
[RPS6KA1].istate = 0.66112[1], 0.33887999999999996[0]
[NR4A3].istate = 0.78359[1], 0.21641[0]
[PTK2B].istate = 0.56616[1], 0.43384[0]
[WWP1].istate = 0.0566[1], 0.9434[0]
[PLCG1].istate = 0.95182[1], 0.04818[0]
[SNAI1].istate = 0.59964[1], 0.40036000000000005[0]
[PRKCG].istate = 0.72983[1], 0.27017[0]
[MAP2K2].istate = 0.58017[1], 0.41983000000000004[0]
[ARHGEF6].istate = 0.44132[1], 0.5586800000000001[0]
[LATS1].istate = 0.64477[1], 0.35523000000000005[0]
[ARHGEF11].istate = 0.81995[1], 0.18005000000000004[0]
[SPART].istate = 0.18831[1], 0.81169[0]
[KRAS].istate = 0.24683[1], 0.75317[0]
[ROCK2].istate = 0.68352[1], 0.31648[0]
[RAC1].istate = 0.33239[1], 0.66761[0]
[MYC].istate = 0.51101[1], 0.48899000000000004[0]
[YAP1].istate = 0.44262[1], 0.55738[0]
[EGF].istate = 0.44487[1], 0.55513[0]
[ERBB2].istate = 0.83345[1], 0.16654999999999998[0]
[AKT1].istate = 0.5777[1], 0.4223[0]
[EPHA2].istate = 0.64024[1], 0.35975999999999997[0]
[CDC42BPA].istate = 0.24559[1], 0.75441[0]
[EGFR].istate = 0.47551[1], 0.52449[0]
[PAK1].istate = 0.56286[1], 0.43714[0]
[LATS2].istate = 0.89306[1], 0.10694000000000004[0]
[EIF4E].istate = 0.31529[1], 0.6847099999999999[0]
[PRKCA].istate = 0.39875[1], 0.6012500000000001[0]
[DEPTOR].istate = 0.23556[1], 0.76444[0]
[BRAF].istate = 0.85031[1], 0.14969[0]
[NRG2].istate = 0.84594[1], 0.15405999999999997[0]
[SHC1].istate = 0.30801[1], 0.69199[0]
[PRKCB].istate = 0.42479[1], 0.57521[0]
[CTNNB1].istate = 0.05785[1], 0.94215[0]
[MAP2K1].istate = 0.33362[1], 0.66638[0]
[NRG4].istate = 0.56344[1], 0.43655999999999995[0]
[TACR3].istate = 0.82693[1], 0.17306999999999995[0]
[CDK1].istate = 0.29974[1], 0.70026[0]
[BCL2L1].istate = 0.32663[1], 0.67337[0]
[BCL2].istate = 0.75352[1], 0.24648000000000003[0]
[PTEN].istate = 0.47153[1], 0.52847[0]
[CFL1].istate = 0.81087[1], 0.18913000000000002[0]
[YES1].istate = 0.29517[1], 0.7048300000000001[0]
[JUN].istate = 0.40668[1], 0.5933200000000001[0]
[ERBB4].istate = 0.74485[1], 0.25515[0]
[PTPN11].istate = 0.20635[1], 0.79365[0]
[PAK2].istate = 0.36065[1], 0.63935[0]
[F2R].istate = 0.40857[1], 0.59143[0]
[LIMK2].istate = 0.72028[1], 0.27971999999999997[0]
[NRG3].istate = 0.26498[1], 0.73502[0]
[EIF4EBP1].istate = 0.70013[1], 0.29986999999999997[0]
[ARHGEF12].istate = 0.68598[1], 0.31401999999999997[0]
[SRC].istate = 0.65491[1], 0.34509[0]
[NRAS].istate = 0.17425[1], 0.82575[0]
[mTORC2].istate = 0.23145[1], 0.7685500000000001[0]
[mTORC1].istate = 0.26637[1], 0.73363[0]
[PI3K].istate = 0.20399[1], 0.79601[0]
[TSC].istate = 0.78397[1], 0.21603000000000006[0]
```
