## Supplementary Dataset 5 for "Explainable Generative AI Uncovers a Molecular Continuum in Medulloblastoma with Implications for Rare Cancer Subtyping and Treatment Equity": MB_list1_RNA_asTransition_835.cfg

```
$u_F2R=0.5932
$d_F2R=1.68577
$u_LPAR2=2.45215
$d_LPAR2=0.40781
$u_TACR3=4.90719
$d_TACR3=0.20378
$u_EGF=19.42945
$d_EGF=0.05147
$u_NRG1 = 1
$d_NRG1 = 1
$u_NRG2=25.03844
$d_NRG2=0.03994
$u_NRG3=1.75602
$d_NRG3=0.56947
$u_NRG4=1.47168
$d_NRG4=0.6795
$u_AKT1=1.34506
$d_AKT1=0.74346
$u_AKT2=0.89958
$d_AKT2=1.11163
$u_AKT3=0.11597
$d_AKT3=8.62292
$u_AMOTL2=3.57275
$d_AMOTL2=0.2799
$u_ARAF=0.19736
$d_ARAF=5.06688
$u_ARHGEF1=0.19333
$d_ARHGEF1=5.1725
$u_ARHGEF11=2.94214
$d_ARHGEF11=0.33989
$u_ARHGEF12=6.91269
$d_ARHGEF12=0.14466
$u_ARHGEF6=0.16316
$d_ARHGEF6=6.12895
$u_ATF2 = 1
$d_ATF2 = 1
$u_BAD=0.63892
$d_BAD=1.56514
$u_BCL2=0.07596
$d_BCL2=13.16482
$u_BCL2L1=0.47917
$d_BCL2L1=2.08694
$u_BRAF=7.28902
$d_BRAF=0.13719
$u_CDC42=3.35316
$d_CDC42=0.29823
$u_CDC42BPA=0.08626
$d_CDC42BPA=11.59286
$u_CDK1=2.27642
$d_CDK1=0.43929
$u_CDC25B=0.0752
$d_CDC25B=13.29787
$u_CFL1=7.56981
$d_CFL1=0.1321
$u_CFL2 = 1
$d_CFL2 = 1
$u_CREB1 = 1
$d_CREB1 = 1
$u_CTNNB1=5.01177
$d_CTNNB1=0.19953
$u_CTTN = 1
$d_CTTN = 1
$u_DEPTOR=16.77572
$d_DEPTOR=0.05961
$u_EPHA2=0.25451
$d_EPHA2=3.92912
$u_EGFR=0.10127
$d_EGFR=9.87459
$u_ERBB2=0.20436
$d_ERBB2=4.89333
$u_ERBB3=0.70845
$d_ERBB3=1.41153
$u_ERBB4=17.752
$d_ERBB4=0.05633
$u_EIF4E=3.05996
$d_EIF4E=0.3268
$u_EIF4EBP1=1.41104
$d_EIF4EBP1=0.7087
$u_FUS=0.57412
$d_FUS=1.7418
$u_GIT1=0.07245
$d_GIT1=13.80262
$u_GNA13 = 1
$d_GNA13 = 1
$u_GRB2 = 1
$d_GRB2 = 1
$u_HRAS = 1
$d_HRAS = 1
$u_ITCH = 1
$d_ITCH = 1
$u_JUN=0.17422
$d_JUN=5.73987
$u_KRAS=4.0135
$d_KRAS=0.24916
$u_LATS1=5.18534
$d_LATS1=0.19285
$u_LATS2=13.15979
$d_LATS2=0.07599
$u_LIMK1=4.35034
$d_LIMK1=0.22987
$u_LIMK2=0.07231
$d_LIMK2=13.82935
$u_MAP2K1=0.45265
$d_MAP2K1=2.20921
$u_MAP2K2=0.08471
$d_MAP2K2=11.80498
$u_MAPK1 = 1
$d_MAPK1 = 1
$u_MAPK3 = 1
$d_MAPK3 = 1
$u_MYC=0.75057
$d_MYC=1.33232
$u_MP = 1
$d_MP = 1
$u_NFE2L2=4.93787
$d_NFE2L2=0.20252
$u_NR4A3=0.7742
$d_NR4A3=1.29166
$u_NRAS=0.34162
$d_NRAS=2.92723
$u_PAK1=1.67226
$d_PAK1=0.59799
$u_PAK2=1.1356
$d_PAK2=0.88059
$u_PAK3=11.24303
$d_PAK3=0.08894
$u_PAK4 = 1
$d_PAK4 = 1
$u_PDPK1 = 1
$d_PDPK1 = 1
$u_PI3K=0.90112
$d_PI3K=1.10973
$u_PLCG1=0.26816
$d_PLCG1=3.72912
$u_PPP1R12A = 1
$d_PPP1R12A = 1
$u_PPP1R12B=0.09329
$d_PPP1R12B=10.71926
$u_PRKACA = 1
$d_PRKACA = 1
$u_PRKCA=0.56775
$d_PRKCA=1.76134
$u_PRKCB=2.37754
$d_PRKCB=0.4206
$u_PRKCG=0.04214
$d_PRKCG=23.73042
$u_PRKCZ=0.65774
$d_PRKCZ=1.52036
$u_PTEN=2.68317
$d_PTEN=0.37269
$u_PTK2B=0.05623
$d_PTK2B=17.7841
$u_PTPN11=0.58201
$d_PTPN11=1.71818
$u_RAC1=0.2962
$d_RAC1=3.3761
$u_RAF1 = 1
$d_RAF1 = 1
$u_RHEB=2.54754
$d_RHEB=0.39254
$u_RHOA = 1
$d_RHOA = 1
$u_ROCK1=0.05873
$d_ROCK1=17.02707
$u_ROCK2=2.76288
$d_ROCK2=0.36194
$u_RPS6KA1=1.67059
$d_RPS6KA1=0.59859
$u_SHC1=0.14018
$d_SHC1=7.13369
$u_SIRT1=1.92955
$d_SIRT1=0.51826
$u_SNAI1=0.32374
$d_SNAI1=3.0889
$u_SPART=2.44788
$d_SPART=0.40852
$u_SOS1 = 1
$d_SOS1 = 1
$u_SRC=5.2895
$d_SRC=0.18905
$u_STMN1 = 1
$d_STMN1 = 1
$u_SYN1=2.65603
$d_SYN1=0.3765
$u_TSC=0.85952
$d_TSC=1.16344
$u_TTL=0.18693
$d_TTL=5.3496
$u_WWTR1=0.1955
$d_WWTR1=5.11509
$u_WWP1=2.58754
$d_WWP1=0.38647
$u_YES1=0.07741
$d_YES1=12.91823
$u_YAP1=0.05599
$d_YAP1=17.86033
$u_mTORC2=0.19933
$d_mTORC2=5.01681
$u_mTORC1=0.16227
$d_mTORC1=6.16257
$u_FOXO = 1
$d_FOXO = 1
$u_Tubulin = 1
$d_Tubulin = 1
$u_Microtubule_polimerization = 1
$d_Microtubule_polimerization = 1
$u_Neuron_migration = 1
$d_Neuron_migration = 1
$u_Actin_cytoskeleton_reorganization = 1
$d_Actin_cytoskeleton_reorganization = 1
$u_Cell_migration = 1
$d_Cell_migration = 1
$u_F_actin_dynamics = 1
$d_F_actin_dynamics = 1
$u_Protein_synthesis = 1
$d_Protein_synthesis = 1
$u_Metastasis = 1
$d_Metastasis = 1
$u_Proliferation = 1
$d_Proliferation = 1
$u_Apoptosis = 1
$d_Apoptosis = 1
[ATF2].istate = 1 [0], 0 [1]
[CFL2].istate = 1 [0], 0 [1]
[CREB1].istate = 1 [0], 0 [1]
[CTTN].istate = 1 [0], 0 [1]
[GNA13].istate = 1 [0], 0 [1]
[GRB2].istate = 1 [0], 0 [1]
[HRAS].istate = 1 [0], 0 [1]
[ITCH].istate = 1 [0], 0 [1]
[MAPK1].istate = 1 [0], 0 [1]
[MAPK3].istate = 1 [0], 0 [1]
[MP].istate = 1 [0], 0 [1]
[PAK4].istate = 1 [0], 0 [1]
[PDPK1].istate = 1 [0], 0 [1]
[PPP1R12A].istate = 1 [0], 0 [1]
[PRKACA].istate = 1 [0], 0 [1]
[RAF1].istate = 1 [0], 0 [1]
[RHOA].istate = 1 [0], 0 [1]
[SOS1].istate = 1 [0], 0 [1]
[STMN1].istate = 1 [0], 0 [1]
[FOXO].istate = 1 [0], 0 [1]
[Tubulin].istate = 1 [0], 0 [1]
[Microtubule_polimerization].istate = 1 [0], 0 [1]
[Neuron_migration].istate = 1 [0], 0 [1]
[Actin_cytoskeleton_reorganization].istate = 1 [0], 0 [1]
[Cell_migration].istate = 1 [0], 0 [1]
[F_actin_dynamics].istate = 1 [0], 0 [1]
[Protein_synthesis].istate = 1 [0], 0 [1]
[Metastasis].istate = 1 [0], 0 [1]
[Proliferation].istate = 1 [0], 0 [1]
[Apoptosis].istate = 1 [0], 0 [1]
discrete_time = 0
use_physrandgen = FALSE
seed_pseudorandom = 100
sample_count = 10000
max_time = 60
time_tick = 0.1
thread_count = 1
statdist_traj_count = 100
statdist_cluster_threshold = 1
display_traj = 0
statdist_similarity_cache_max_size = 20000
F2R.is_internal = TRUE
LPAR2.is_internal = TRUE
TACR3.is_internal = TRUE
EGF.is_internal = TRUE
NRG1.is_internal = TRUE
NRG2.is_internal = TRUE
NRG3.is_internal = TRUE
NRG4.is_internal = TRUE
AKT1.is_internal = FALSE
AKT2.is_internal = FALSE
AKT3.is_internal = FALSE
AMOTL2.is_internal = FALSE
ARAF.is_internal = FALSE
ARHGEF1.is_internal = FALSE
ARHGEF11.is_internal = FALSE
ARHGEF12.is_internal = FALSE
ARHGEF6.is_internal = FALSE
ATF2.is_internal = FALSE
BAD.is_internal = FALSE
BCL2.is_internal = FALSE
BCL2L1.is_internal = FALSE
BRAF.is_internal = FALSE
CDC42.is_internal = TRUE
CDC42BPA.is_internal = TRUE
CDK1.is_internal = TRUE
CDC25B.is_internal = TRUE
CFL1.is_internal = TRUE
CFL2.is_internal = TRUE
CREB1.is_internal = TRUE
CTNNB1.is_internal = TRUE
CTTN.is_internal = TRUE
DEPTOR.is_internal = TRUE
EPHA2.is_internal = TRUE
EGFR.is_internal = TRUE
ERBB2.is_internal = TRUE
ERBB3.is_internal = TRUE
ERBB4.is_internal = TRUE
EIF4E.is_internal = TRUE
EIF4EBP1.is_internal = TRUE
FUS.is_internal = TRUE
GIT1.is_internal = TRUE
GNA13.is_internal = TRUE
GRB2.is_internal = TRUE
HRAS.is_internal = TRUE
ITCH.is_internal = TRUE
JUN.is_internal = TRUE
KRAS.is_internal = TRUE
LATS1.is_internal = TRUE
LATS2.is_internal = TRUE
LIMK1.is_internal = TRUE
LIMK2.is_internal = TRUE
MAP2K1.is_internal = TRUE
MAP2K2.is_internal = TRUE
MAPK1.is_internal = TRUE
MAPK3.is_internal = TRUE
MYC.is_internal = TRUE
MP.is_internal = TRUE
NFE2L2.is_internal = TRUE
NR4A3.is_internal = TRUE
NRAS.is_internal = TRUE
PAK1.is_internal = TRUE
PAK2.is_internal = TRUE
PAK3.is_internal = TRUE
PAK4.is_internal = TRUE
PDPK1.is_internal = TRUE
PI3K.is_internal = TRUE
PLCG1.is_internal = TRUE
PPP1R12A.is_internal = TRUE
PPP1R12B.is_internal = TRUE
PRKACA.is_internal = TRUE
PRKCA.is_internal = TRUE
PRKCB.is_internal = TRUE
PRKCG.is_internal = TRUE
PRKCZ.is_internal = TRUE
PTEN.is_internal = TRUE
PTK2B.is_internal = TRUE
PTPN11.is_internal = TRUE
RAC1.is_internal = TRUE
RAF1.is_internal = TRUE
RHEB.is_internal = TRUE
RHOA.is_internal = TRUE
ROCK1.is_internal = TRUE
ROCK2.is_internal = TRUE
RPS6KA1.is_internal = TRUE
SHC1.is_internal = TRUE
SIRT1.is_internal = TRUE
SNAI1.is_internal = TRUE
SPART.is_internal = TRUE
SOS1.is_internal = TRUE
SRC.is_internal = TRUE
STMN1.is_internal = TRUE
SYN1.is_internal = TRUE
TSC.is_internal = TRUE
TTL.is_internal = TRUE
WWTR1.is_internal = TRUE
WWP1.is_internal = TRUE
YES1.is_internal = TRUE
YAP1.is_internal = TRUE
mTORC2.is_internal = TRUE
mTORC1.is_internal = TRUE
FOXO.is_internal = TRUE
Tubulin.is_internal = TRUE
Microtubule_polimerization.is_internal = TRUE
Neuron_migration.is_internal = TRUE
Actin_cytoskeleton_reorganization.is_internal = FALSE
Cell_migration.is_internal = TRUE
F_actin_dynamics.is_internal = TRUE
Protein_synthesis.is_internal = TRUE
Metastasis.is_internal = TRUE
Proliferation.is_internal = TRUE
Apoptosis.is_internal = FALSE
[NRG1].istate = 0.5[1], 0.5[0]
[BAD].istate = 0.45136[1], 0.54864[0]
[SYN1].istate = 0.60606[1], 0.39393999999999996[0]
[WWTR1].istate = 0.32278[1], 0.6772199999999999[0]
[LPAR2].istate = 0.59739[1], 0.40261[0]
[ERBB3].istate = 0.46258[1], 0.53742[0]
[PRKCZ].istate = 0.45451[1], 0.54549[0]
[ROCK1].istate = 0.19221[1], 0.80779[0]
[CDC42].istate = 0.63136[1], 0.36863999999999997[0]
[ARHGEF1].istate = 0.32158[1], 0.67842[0]
[PPP1R12B].istate = 0.24246[1], 0.75754[0]
[PAK3].istate = 0.76272[1], 0.23728000000000005[0]
[ARAF].istate = 0.32381[1], 0.6761900000000001[0]
[FUS].istate = 0.43975[1], 0.56025[0]
[SIRT1].istate = 0.57136[1], 0.42864[0]
[CDC25B].istate = 0.21906[1], 0.78094[0]
[AKT2].istate = 0.48851[1], 0.51149[0]
[RHEB].istate = 0.60153[1], 0.39847[0]
[LIMK1].istate = 0.65963[1], 0.34036999999999995[0]
[GIT1].istate = 0.215[1], 0.785[0]
[AMOTL2].istate = 0.63825[1], 0.36175[0]
[TTL].istate = 0.31792[1], 0.68208[0]
[NFE2L2].istate = 0.67338[1], 0.32662[0]
[AKT3].istate = 0.26609[1], 0.7339100000000001[0]
[RPS6KA1].istate = 0.55572[1], 0.44428[0]
[NR4A3].istate = 0.47221[1], 0.52779[0]
[PTK2B].istate = 0.18749[1], 0.8125100000000001[0]
[WWP1].istate = 0.60322[1], 0.39678[0]
[PLCG1].istate = 0.3571[1], 0.6429[0]
[SNAI1].istate = 0.37755[1], 0.62245[0]
[PRKCG].istate = 0.15617[1], 0.84383[0]
[MAP2K2].istate = 0.23198[1], 0.76802[0]
[ARHGEF6].istate = 0.30315[1], 0.69685[0]
[LATS1].istate = 0.67869[1], 0.32131[0]
[ARHGEF11].istate = 0.61717[1], 0.38283[0]
[SPART].istate = 0.5972[1], 0.40280000000000005[0]
[KRAS].istate = 0.65088[1], 0.34912[0]
[ROCK2].istate = 0.61034[1], 0.38966[0]
[RAC1].istate = 0.36789[1], 0.63211[0]
[MYC].istate = 0.46885[1], 0.53115[0]
[YAP1].istate = 0.18702[1], 0.81298[0]
[EGF].istate = 0.82212[1], 0.17788000000000004[0]
[ERBB2].istate = 0.3276[1], 0.6724[0]
[AKT1].istate = 0.53219[1], 0.46780999999999995[0]
[EPHA2].istate = 0.35143[1], 0.64857[0]
[CDC42BPA].istate = 0.23396[1], 0.76604[0]
[EGFR].istate = 0.25137[1], 0.74863[0]
[PAK1].istate = 0.55583[1], 0.44416999999999995[0]
[LATS2].istate = 0.77981[1], 0.22019[0]
[EIF4E].istate = 0.62143[1], 0.37856999999999996[0]
[PRKCA].istate = 0.43854[1], 0.5614600000000001[0]
[DEPTOR].istate = 0.80617[1], 0.19382999999999995[0]
[BRAF].istate = 0.71567[1], 0.28432999999999997[0]
[NRG2].istate = 0.84965[1], 0.15034999999999998[0]
[SHC1].istate = 0.28667[1], 0.71333[0]
[PRKCB].istate = 0.59403[1], 0.40597000000000005[0]
[CTNNB1].istate = 0.675[1], 0.32499999999999996[0]
[MAP2K1].istate = 0.41394[1], 0.58606[0]
[NRG4].istate = 0.54195[1], 0.45804999999999996[0]
[TACR3].istate = 0.67271[1], 0.32728999999999997[0]
[CDK1].istate = 0.58931[1], 0.41069[0]
[BCL2L1].istate = 0.42012[1], 0.57988[0]
[BCL2].istate = 0.22015[1], 0.7798499999999999[0]
[PTEN].istate = 0.60716[1], 0.39283999999999997[0]
[CFL1].istate = 0.71977[1], 0.28023[0]
[YES1].istate = 0.22219[1], 0.77781[0]
[JUN].istate = 0.31028[1], 0.68972[0]
[ERBB4].istate = 0.81231[1], 0.18769000000000002[0]
[PTPN11].istate = 0.44123[1], 0.55877[0]
[PAK2].istate = 0.51381[1], 0.48619[0]
[F2R].istate = 0.4433[1], 0.5567[0]
[LIMK2].istate = 0.2148[1], 0.7852[0]
[NRG3].istate = 0.56113[1], 0.43887[0]
[EIF4EBP1].istate = 0.53738[1], 0.46262000000000003[0]
[ARHGEF12].istate = 0.70991[1], 0.29008999999999996[0]
[SRC].istate = 0.68085[1], 0.31915000000000004[0]
[NRAS].istate = 0.38339[1], 0.61661[0]
[mTORC2].istate = 0.32489[1], 0.67511[0]
[mTORC1].istate = 0.30256[1], 0.6974400000000001[0]
[PI3K].istate = 0.4887[1], 0.5113[0]
[TSC].istate = 0.48356[1], 0.51644[0]
```
