## Supplementary Dataset 5 for "Explainable Generative AI Uncovers a Molecular Continuum in Medulloblastoma with Implications for Rare Cancer Subtyping and Treatment Equity": MB_list1_RNA_asTransition_838.cfg

```
$u_F2R=0.09496
$d_F2R=10.53075
$u_LPAR2=0.40188
$d_LPAR2=2.4883
$u_TACR3=0.27516
$d_TACR3=3.63425
$u_EGF=0.0472
$d_EGF=21.18644
$u_NRG1 = 1
$d_NRG1 = 1
$u_NRG2=0.26342
$d_NRG2=3.79622
$u_NRG3=5.15113
$d_NRG3=0.19413
$u_NRG4=0.08951
$d_NRG4=11.17194
$u_AKT1=1.71464
$d_AKT1=0.58321
$u_AKT2=15.38973
$d_AKT2=0.06498
$u_AKT3=0.94253
$d_AKT3=1.06097
$u_AMOTL2=0.0581
$d_AMOTL2=17.2117
$u_ARAF=2.9347
$d_ARAF=0.34075
$u_ARHGEF1=0.09684
$d_ARHGEF1=10.32631
$u_ARHGEF11=1.51842
$d_ARHGEF11=0.65858
$u_ARHGEF12=0.2864
$d_ARHGEF12=3.49162
$u_ARHGEF6=0.89216
$d_ARHGEF6=1.12088
$u_ATF2 = 1
$d_ATF2 = 1
$u_BAD=0.07832
$d_BAD=12.76813
$u_BCL2=0.56711
$d_BCL2=1.76333
$u_BCL2L1=0.94477
$d_BCL2L1=1.05846
$u_BRAF=0.06101
$d_BRAF=16.39076
$u_CDC42=0.01408
$d_CDC42=71.02273
$u_CDC42BPA=7.21355
$d_CDC42BPA=0.13863
$u_CDK1=3.93866
$d_CDK1=0.25389
$u_CDC25B=57.03608
$d_CDC25B=0.01753
$u_CFL1=0.63879
$d_CFL1=1.56546
$u_CFL2 = 1
$d_CFL2 = 1
$u_CREB1 = 1
$d_CREB1 = 1
$u_CTNNB1=0.10109
$d_CTNNB1=9.89218
$u_CTTN = 1
$d_CTTN = 1
$u_DEPTOR=1.90584
$d_DEPTOR=0.5247
$u_EPHA2=55.57724
$d_EPHA2=0.01799
$u_EGFR=0.28154
$d_EGFR=3.55189
$u_ERBB2=12.10691
$d_ERBB2=0.0826
$u_ERBB3=1.54675
$d_ERBB3=0.64652
$u_ERBB4=0.03671
$d_ERBB4=27.24053
$u_EIF4E=0.61941
$d_EIF4E=1.61444
$u_EIF4EBP1=15.89204
$d_EIF4EBP1=0.06292
$u_FUS=2.31194
$d_FUS=0.43254
$u_GIT1=34.22957
$d_GIT1=0.02921
$u_GNA13 = 1
$d_GNA13 = 1
$u_GRB2 = 1
$d_GRB2 = 1
$u_HRAS = 1
$d_HRAS = 1
$u_ITCH = 1
$d_ITCH = 1
$u_JUN=20.01147
$d_JUN=0.04997
$u_KRAS=0.07707
$d_KRAS=12.97522
$u_LATS1=0.01502
$d_LATS1=66.5779
$u_LATS2=0.97819
$d_LATS2=1.0223
$u_LIMK1=30.49454
$d_LIMK1=0.03279
$u_LIMK2=2.72571
$d_LIMK2=0.36688
$u_MAP2K1=2.15686
$d_MAP2K1=0.46364
$u_MAP2K2=18.20671
$d_MAP2K2=0.05492
$u_MAPK1 = 1
$d_MAPK1 = 1
$u_MAPK3 = 1
$d_MAPK3 = 1
$u_MYC=45.09567
$d_MYC=0.02218
$u_MP = 1
$d_MP = 1
$u_NFE2L2=17.33284
$d_NFE2L2=0.05769
$u_NR4A3=4.15521
$d_NR4A3=0.24066
$u_NRAS=23.10171
$d_NRAS=0.04329
$u_PAK1=0.53462
$d_PAK1=1.87049
$u_PAK2=18.29161
$d_PAK2=0.05467
$u_PAK3=0.01692
$d_PAK3=59.10165
$u_PAK4 = 1
$d_PAK4 = 1
$u_PDPK1 = 1
$d_PDPK1 = 1
$u_PI3K=0.05069
$d_PI3K=19.72776
$u_PLCG1=12.1041
$d_PLCG1=0.08262
$u_PPP1R12A = 1
$d_PPP1R12A = 1
$u_PPP1R12B=0.02576
$d_PPP1R12B=38.81988
$u_PRKACA = 1
$d_PRKACA = 1
$u_PRKCA=59.82384
$d_PRKCA=0.01672
$u_PRKCB=0.03558
$d_PRKCB=28.10568
$u_PRKCG=0.14816
$d_PRKCG=6.74946
$u_PRKCZ=8.85021
$d_PRKCZ=0.11299
$u_PTEN=1.79235
$d_PTEN=0.55793
$u_PTK2B=0.73339
$d_PTK2B=1.36353
$u_PTPN11=2.25104
$d_PTPN11=0.44424
$u_RAC1=0.04814
$d_RAC1=20.77275
$u_RAF1 = 1
$d_RAF1 = 1
$u_RHEB=2.59204
$d_RHEB=0.3858
$u_RHOA = 1
$d_RHOA = 1
$u_ROCK1=1.86639
$d_ROCK1=0.53579
$u_ROCK2=0.27172
$d_ROCK2=3.68026
$u_RPS6KA1=8.54455
$d_RPS6KA1=0.11703
$u_SHC1=18.04472
$d_SHC1=0.05542
$u_SIRT1=2.19435
$d_SIRT1=0.45572
$u_SNAI1=0.23493
$d_SNAI1=4.25659
$u_SPART=3.43759
$d_SPART=0.2909
$u_SOS1 = 1
$d_SOS1 = 1
$u_SRC=1.87932
$d_SRC=0.53211
$u_STMN1 = 1
$d_STMN1 = 1
$u_SYN1=0.14545
$d_SYN1=6.87521
$u_TSC=0.12892
$d_TSC=7.75675
$u_TTL=16.92271
$d_TTL=0.05909
$u_WWTR1=14.57169
$d_WWTR1=0.06863
$u_WWP1=20.70823
$d_WWP1=0.04829
$u_YES1=23.79841
$d_YES1=0.04202
$u_YAP1=62.96812
$d_YAP1=0.01588
$u_mTORC2=0.04654
$d_mTORC2=21.48689
$u_mTORC1=0.3267
$d_mTORC1=3.06091
$u_FOXO = 1
$d_FOXO = 1
$u_Tubulin = 1
$d_Tubulin = 1
$u_Microtubule_polimerization = 1
$d_Microtubule_polimerization = 1
$u_Neuron_migration = 1
$d_Neuron_migration = 1
$u_Actin_cytoskeleton_reorganization = 1
$d_Actin_cytoskeleton_reorganization = 1
$u_Cell_migration = 1
$d_Cell_migration = 1
$u_F_actin_dynamics = 1
$d_F_actin_dynamics = 1
$u_Protein_synthesis = 1
$d_Protein_synthesis = 1
$u_Metastasis = 1
$d_Metastasis = 1
$u_Proliferation = 1
$d_Proliferation = 1
$u_Apoptosis = 1
$d_Apoptosis = 1
[ATF2].istate = 1 [0], 0 [1]
[CFL2].istate = 1 [0], 0 [1]
[CREB1].istate = 1 [0], 0 [1]
[CTTN].istate = 1 [0], 0 [1]
[GNA13].istate = 1 [0], 0 [1]
[GRB2].istate = 1 [0], 0 [1]
[HRAS].istate = 1 [0], 0 [1]
[ITCH].istate = 1 [0], 0 [1]
[MAPK1].istate = 1 [0], 0 [1]
[MAPK3].istate = 1 [0], 0 [1]
[MP].istate = 1 [0], 0 [1]
[PAK4].istate = 1 [0], 0 [1]
[PDPK1].istate = 1 [0], 0 [1]
[PPP1R12A].istate = 1 [0], 0 [1]
[PRKACA].istate = 1 [0], 0 [1]
[RAF1].istate = 1 [0], 0 [1]
[RHOA].istate = 1 [0], 0 [1]
[SOS1].istate = 1 [0], 0 [1]
[STMN1].istate = 1 [0], 0 [1]
[FOXO].istate = 1 [0], 0 [1]
[Tubulin].istate = 1 [0], 0 [1]
[Microtubule_polimerization].istate = 1 [0], 0 [1]
[Neuron_migration].istate = 1 [0], 0 [1]
[Actin_cytoskeleton_reorganization].istate = 1 [0], 0 [1]
[Cell_migration].istate = 1 [0], 0 [1]
[F_actin_dynamics].istate = 1 [0], 0 [1]
[Protein_synthesis].istate = 1 [0], 0 [1]
[Metastasis].istate = 1 [0], 0 [1]
[Proliferation].istate = 1 [0], 0 [1]
[Apoptosis].istate = 1 [0], 0 [1]
discrete_time = 0
use_physrandgen = FALSE
seed_pseudorandom = 100
sample_count = 10000
max_time = 60
time_tick = 0.1
thread_count = 1
statdist_traj_count = 100
statdist_cluster_threshold = 1
display_traj = 0
statdist_similarity_cache_max_size = 20000
F2R.is_internal = TRUE
LPAR2.is_internal = TRUE
TACR3.is_internal = TRUE
EGF.is_internal = TRUE
NRG1.is_internal = TRUE
NRG2.is_internal = TRUE
NRG3.is_internal = TRUE
NRG4.is_internal = TRUE
AKT1.is_internal = FALSE
AKT2.is_internal = FALSE
AKT3.is_internal = FALSE
AMOTL2.is_internal = FALSE
ARAF.is_internal = FALSE
ARHGEF1.is_internal = FALSE
ARHGEF11.is_internal = FALSE
ARHGEF12.is_internal = FALSE
ARHGEF6.is_internal = FALSE
ATF2.is_internal = FALSE
BAD.is_internal = FALSE
BCL2.is_internal = FALSE
BCL2L1.is_internal = FALSE
BRAF.is_internal = FALSE
CDC42.is_internal = TRUE
CDC42BPA.is_internal = TRUE
CDK1.is_internal = TRUE
CDC25B.is_internal = TRUE
CFL1.is_internal = TRUE
CFL2.is_internal = TRUE
CREB1.is_internal = TRUE
CTNNB1.is_internal = TRUE
CTTN.is_internal = TRUE
DEPTOR.is_internal = TRUE
EPHA2.is_internal = TRUE
EGFR.is_internal = TRUE
ERBB2.is_internal = TRUE
ERBB3.is_internal = TRUE
ERBB4.is_internal = TRUE
EIF4E.is_internal = TRUE
EIF4EBP1.is_internal = TRUE
FUS.is_internal = TRUE
GIT1.is_internal = TRUE
GNA13.is_internal = TRUE
GRB2.is_internal = TRUE
HRAS.is_internal = TRUE
ITCH.is_internal = TRUE
JUN.is_internal = TRUE
KRAS.is_internal = TRUE
LATS1.is_internal = TRUE
LATS2.is_internal = TRUE
LIMK1.is_internal = TRUE
LIMK2.is_internal = TRUE
MAP2K1.is_internal = TRUE
MAP2K2.is_internal = TRUE
MAPK1.is_internal = TRUE
MAPK3.is_internal = TRUE
MYC.is_internal = TRUE
MP.is_internal = TRUE
NFE2L2.is_internal = TRUE
NR4A3.is_internal = TRUE
NRAS.is_internal = TRUE
PAK1.is_internal = TRUE
PAK2.is_internal = TRUE
PAK3.is_internal = TRUE
PAK4.is_internal = TRUE
PDPK1.is_internal = TRUE
PI3K.is_internal = TRUE
PLCG1.is_internal = TRUE
PPP1R12A.is_internal = TRUE
PPP1R12B.is_internal = TRUE
PRKACA.is_internal = TRUE
PRKCA.is_internal = TRUE
PRKCB.is_internal = TRUE
PRKCG.is_internal = TRUE
PRKCZ.is_internal = TRUE
PTEN.is_internal = TRUE
PTK2B.is_internal = TRUE
PTPN11.is_internal = TRUE
RAC1.is_internal = TRUE
RAF1.is_internal = TRUE
RHEB.is_internal = TRUE
RHOA.is_internal = TRUE
ROCK1.is_internal = TRUE
ROCK2.is_internal = TRUE
RPS6KA1.is_internal = TRUE
SHC1.is_internal = TRUE
SIRT1.is_internal = TRUE
SNAI1.is_internal = TRUE
SPART.is_internal = TRUE
SOS1.is_internal = TRUE
SRC.is_internal = TRUE
STMN1.is_internal = TRUE
SYN1.is_internal = TRUE
TSC.is_internal = TRUE
TTL.is_internal = TRUE
WWTR1.is_internal = TRUE
WWP1.is_internal = TRUE
YES1.is_internal = TRUE
YAP1.is_internal = TRUE
mTORC2.is_internal = TRUE
mTORC1.is_internal = TRUE
FOXO.is_internal = TRUE
Tubulin.is_internal = TRUE
Microtubule_polimerization.is_internal = TRUE
Neuron_migration.is_internal = TRUE
Actin_cytoskeleton_reorganization.is_internal = FALSE
Cell_migration.is_internal = TRUE
F_actin_dynamics.is_internal = TRUE
Protein_synthesis.is_internal = TRUE
Metastasis.is_internal = TRUE
Proliferation.is_internal = TRUE
Apoptosis.is_internal = FALSE
[NRG1].istate = 0.5[1], 0.5[0]
[BAD].istate = 0.22347[1], 0.7765299999999999[0]
[SYN1].istate = 0.29068[1], 0.70932[0]
[WWTR1].istate = 0.79088[1], 0.20911999999999997[0]
[LPAR2].istate = 0.40102[1], 0.5989800000000001[0]
[ERBB3].istate = 0.54736[1], 0.45264000000000004[0]
[PRKCZ].istate = 0.73674[1], 0.26326000000000005[0]
[ROCK1].istate = 0.56775[1], 0.43225[0]
[CDC42].istate = 0.03714[1], 0.96286[0]
[ARHGEF1].istate = 0.24651[1], 0.75349[0]
[PPP1R12B].istate = 0.10272[1], 0.89728[0]
[PAK3].istate = 0.05707[1], 0.94293[0]
[ARAF].istate = 0.61689[1], 0.38310999999999995[0]
[FUS].istate = 0.59099[1], 0.40901[0]
[SIRT1].istate = 0.58533[1], 0.41467[0]
[CDC25B].istate = 0.93904[1], 0.060960000000000014[0]
[AKT2].istate = 0.79681[1], 0.20318999999999998[0]
[RHEB].istate = 0.60341[1], 0.39659[0]
[LIMK1].istate = 0.87106[1], 0.12894000000000005[0]
[GIT1].istate = 0.8836[1], 0.11639999999999995[0]
[AMOTL2].istate = 0.19104[1], 0.80896[0]
[TTL].istate = 0.80712[1], 0.19288000000000005[0]
[NFE2L2].istate = 0.80972[1], 0.19028[0]
[AKT3].istate = 0.49357[1], 0.5064299999999999[0]
[RPS6KA1].istate = 0.73292[1], 0.26708[0]
[NR4A3].istate = 0.65465[1], 0.34535000000000005[0]
[PTK2B].istate = 0.46633[1], 0.53367[0]
[WWP1].istate = 0.82904[1], 0.17096[0]
[PLCG1].istate = 0.77073[1], 0.22926999999999997[0]
[SNAI1].istate = 0.34273[1], 0.65727[0]
[PRKCG].istate = 0.29268[1], 0.70732[0]
[MAP2K2].istate = 0.81506[1], 0.18494[0]
[ARHGEF6].istate = 0.48761[1], 0.51239[0]
[LATS1].istate = 0.04418[1], 0.95582[0]
[ARHGEF11].istate = 0.54535[1], 0.45465[0]
[SPART].istate = 0.63406[1], 0.36594000000000004[0]
[KRAS].istate = 0.22172[1], 0.77828[0]
[ROCK2].istate = 0.35853[1], 0.64147[0]
[RAC1].istate = 0.17063[1], 0.8293699999999999[0]
[MYC].istate = 0.91353[1], 0.08647000000000005[0]
[YAP1].istate = 0.94978[1], 0.05022000000000004[0]
[EGF].istate = 0.16848[1], 0.83152[0]
[ERBB2].istate = 0.77076[1], 0.22924[0]
[AKT1].istate = 0.55854[1], 0.44145999999999996[0]
[EPHA2].istate = 0.93622[1], 0.06377999999999995[0]
[CDC42BPA].istate = 0.71454[1], 0.28546000000000005[0]
[EGFR].istate = 0.36239[1], 0.63761[0]
[PAK1].istate = 0.43201[1], 0.56799[0]
[LATS2].istate = 0.49761[1], 0.50239[0]
[EIF4E].istate = 0.44799[1], 0.55201[0]
[PRKCA].istate = 0.94422[1], 0.05578000000000005[0]
[DEPTOR].istate = 0.57002[1], 0.42998000000000003[0]
[BRAF].istate = 0.19635[1], 0.80365[0]
[NRG2].istate = 0.35516[1], 0.6448400000000001[0]
[SHC1].istate = 0.81409[1], 0.18591000000000002[0]
[PRKCB].istate = 0.13781[1], 0.86219[0]
[CTNNB1].istate = 0.25118[1], 0.74882[0]
[MAP2K1].istate = 0.58346[1], 0.41654[0]
[NRG4].istate = 0.23797[1], 0.76203[0]
[TACR3].istate = 0.35989[1], 0.64011[0]
[CDK1].istate = 0.64884[1], 0.35116[0]
[BCL2L1].istate = 0.49383[1], 0.50617[0]
[BCL2].istate = 0.43842[1], 0.56158[0]
[PTEN].istate = 0.56336[1], 0.43664000000000003[0]
[CFL1].istate = 0.45134[1], 0.5486599999999999[0]
[YES1].istate = 0.84414[1], 0.15586[0]
[JUN].istate = 0.82532[1], 0.17467999999999995[0]
[ERBB4].istate = 0.1412[1], 0.8588[0]
[PTPN11].istate = 0.5881[1], 0.41190000000000004[0]
[PAK2].istate = 0.81556[1], 0.18444000000000005[0]
[F2R].istate = 0.24439[1], 0.75561[0]
[LIMK2].istate = 0.60887[1], 0.39113[0]
[NRG3].istate = 0.67798[1], 0.32202[0]
[EIF4EBP1].istate = 0.80029[1], 0.19971000000000005[0]
[ARHGEF12].istate = 0.36424[1], 0.63576[0]
[SRC].istate = 0.5685[1], 0.4315[0]
[NRAS].istate = 0.84091[1], 0.15908999999999995[0]
[mTORC2].istate = 0.16696[1], 0.83304[0]
[mTORC1].istate = 0.37854[1], 0.62146[0]
[PI3K].istate = 0.17624[1], 0.82376[0]
[TSC].istate = 0.27758[1], 0.7224200000000001[0]
```
