## Supplementary Dataset 5 for "Explainable Generative AI Uncovers a Molecular Continuum in Medulloblastoma with Implications for Rare Cancer Subtyping and Treatment Equity": MB_list1_RNA_asTransition_839.cfg

```
$u_F2R=1.64257
$d_F2R=0.6088
$u_LPAR2=1.64116
$d_LPAR2=0.60933
$u_TACR3=0.31569
$d_TACR3=3.16766
$u_EGF=0.04324
$d_EGF=23.12673
$u_NRG1 = 1
$d_NRG1 = 1
$u_NRG2=0.07307
$d_NRG2=13.68551
$u_NRG3=11.00395
$d_NRG3=0.09088
$u_NRG4=0.13723
$d_NRG4=7.28704
$u_AKT1=0.04456
$d_AKT1=22.44165
$u_AKT2=0.02714
$d_AKT2=36.84598
$u_AKT3=23.62439
$d_AKT3=0.04233
$u_AMOTL2=1.18071
$d_AMOTL2=0.84695
$u_ARAF=0.17222
$d_ARAF=5.80653
$u_ARHGEF1=0.1088
$d_ARHGEF1=9.19118
$u_ARHGEF11=0.15472
$d_ARHGEF11=6.46329
$u_ARHGEF12=0.22308
$d_ARHGEF12=4.4827
$u_ARHGEF6=0.34994
$d_ARHGEF6=2.85763
$u_ATF2 = 1
$d_ATF2 = 1
$u_BAD=0.61597
$d_BAD=1.62346
$u_BCL2=8.06789
$d_BCL2=0.12395
$u_BCL2L1=0.40838
$d_BCL2L1=2.4487
$u_BRAF=0.02958
$d_BRAF=33.80663
$u_CDC42=0.02344
$d_CDC42=42.66212
$u_CDC42BPA=29.20172
$d_CDC42BPA=0.03424
$u_CDK1=1.24971
$d_CDK1=0.80019
$u_CDC25B=1.99344
$d_CDC25B=0.50165
$u_CFL1=2.32105
$d_CFL1=0.43084
$u_CFL2 = 1
$d_CFL2 = 1
$u_CREB1 = 1
$d_CREB1 = 1
$u_CTNNB1=0.16851
$d_CTNNB1=5.93437
$u_CTTN = 1
$d_CTTN = 1
$u_DEPTOR=97.22217
$d_DEPTOR=0.01029
$u_EPHA2=0.38962
$d_EPHA2=2.5666
$u_EGFR=0.0339
$d_EGFR=29.49853
$u_ERBB2=0.04982
$d_ERBB2=20.07226
$u_ERBB3=1.72582
$d_ERBB3=0.57943
$u_ERBB4=0.75209
$d_ERBB4=1.32963
$u_EIF4E=0.06094
$d_EIF4E=16.40958
$u_EIF4EBP1=54.80081
$d_EIF4EBP1=0.01825
$u_FUS=0.8422
$d_FUS=1.18737
$u_GIT1=0.18739
$d_GIT1=5.33646
$u_GNA13 = 1
$d_GNA13 = 1
$u_GRB2 = 1
$d_GRB2 = 1
$u_HRAS = 1
$d_HRAS = 1
$u_ITCH = 1
$d_ITCH = 1
$u_JUN=11.26069
$d_JUN=0.0888
$u_KRAS=0.48256
$d_KRAS=2.07228
$u_LATS1=1.13935
$d_LATS1=0.87769
$u_LATS2=0.04313
$d_LATS2=23.18572
$u_LIMK1=0.17295
$d_LIMK1=5.78202
$u_LIMK2=1.53979
$d_LIMK2=0.64944
$u_MAP2K1=0.08441
$d_MAP2K1=11.84694
$u_MAP2K2=0.88243
$d_MAP2K2=1.13323
$u_MAPK1 = 1
$d_MAPK1 = 1
$u_MAPK3 = 1
$d_MAPK3 = 1
$u_MYC=87.13621
$d_MYC=0.01148
$u_MP = 1
$d_MP = 1
$u_NFE2L2=0.45006
$d_NFE2L2=2.22193
$u_NR4A3=1.15622
$d_NR4A3=0.86489
$u_NRAS=4.35313
$d_NRAS=0.22972
$u_PAK1=15.63057
$d_PAK1=0.06398
$u_PAK2=2.68833
$d_PAK2=0.37198
$u_PAK3=0.17491
$d_PAK3=5.71723
$u_PAK4 = 1
$d_PAK4 = 1
$u_PDPK1 = 1
$d_PDPK1 = 1
$u_PI3K=0.0614
$d_PI3K=16.28664
$u_PLCG1=0.06757
$d_PLCG1=14.79947
$u_PPP1R12A = 1
$d_PPP1R12A = 1
$u_PPP1R12B=20.77611
$d_PPP1R12B=0.04813
$u_PRKACA = 1
$d_PRKACA = 1
$u_PRKCA=1.56714
$d_PRKCA=0.63811
$u_PRKCB=0.1402
$d_PRKCB=7.13267
$u_PRKCG=2.36404
$d_PRKCG=0.423
$u_PRKCZ=0.11404
$d_PRKCZ=8.76885
$u_PTEN=0.12019
$d_PTEN=8.32016
$u_PTK2B=0.36931
$d_PTK2B=2.70775
$u_PTPN11=1.22334
$d_PTPN11=0.81743
$u_RAC1=1.78483
$d_RAC1=0.56028
$u_RAF1 = 1
$d_RAF1 = 1
$u_RHEB=0.03445
$d_RHEB=29.02758
$u_RHOA = 1
$d_RHOA = 1
$u_ROCK1=0.3652
$d_ROCK1=2.73823
$u_ROCK2=9.48207
$d_ROCK2=0.10546
$u_RPS6KA1=0.24246
$d_RPS6KA1=4.12439
$u_SHC1=0.22603
$d_SHC1=4.42419
$u_SIRT1=0.27683
$d_SIRT1=3.61233
$u_SNAI1=5.6987
$d_SNAI1=0.17548
$u_SPART=2.49853
$d_SPART=0.40024
$u_SOS1 = 1
$d_SOS1 = 1
$u_SRC=0.18231
$d_SRC=5.48516
$u_STMN1 = 1
$d_STMN1 = 1
$u_SYN1=0.36466
$d_SYN1=2.74228
$u_TSC=0.04563
$d_TSC=21.91541
$u_TTL=28.55094
$d_TTL=0.03503
$u_WWTR1=0.07916
$d_WWTR1=12.63264
$u_WWP1=62.28135
$d_WWP1=0.01606
$u_YES1=5.33116
$d_YES1=0.18758
$u_YAP1=0.36017
$d_YAP1=2.77647
$u_mTORC2=0.01414
$d_mTORC2=70.72136
$u_mTORC1=0.01414
$d_mTORC1=70.72136
$u_FOXO = 1
$d_FOXO = 1
$u_Tubulin = 1
$d_Tubulin = 1
$u_Microtubule_polimerization = 1
$d_Microtubule_polimerization = 1
$u_Neuron_migration = 1
$d_Neuron_migration = 1
$u_Actin_cytoskeleton_reorganization = 1
$d_Actin_cytoskeleton_reorganization = 1
$u_Cell_migration = 1
$d_Cell_migration = 1
$u_F_actin_dynamics = 1
$d_F_actin_dynamics = 1
$u_Protein_synthesis = 1
$d_Protein_synthesis = 1
$u_Metastasis = 1
$d_Metastasis = 1
$u_Proliferation = 1
$d_Proliferation = 1
$u_Apoptosis = 1
$d_Apoptosis = 1
[ATF2].istate = 1 [0], 0 [1]
[CFL2].istate = 1 [0], 0 [1]
[CREB1].istate = 1 [0], 0 [1]
[CTTN].istate = 1 [0], 0 [1]
[GNA13].istate = 1 [0], 0 [1]
[GRB2].istate = 1 [0], 0 [1]
[HRAS].istate = 1 [0], 0 [1]
[ITCH].istate = 1 [0], 0 [1]
[MAPK1].istate = 1 [0], 0 [1]
[MAPK3].istate = 1 [0], 0 [1]
[MP].istate = 1 [0], 0 [1]
[PAK4].istate = 1 [0], 0 [1]
[PDPK1].istate = 1 [0], 0 [1]
[PPP1R12A].istate = 1 [0], 0 [1]
[PRKACA].istate = 1 [0], 0 [1]
[RAF1].istate = 1 [0], 0 [1]
[RHOA].istate = 1 [0], 0 [1]
[SOS1].istate = 1 [0], 0 [1]
[STMN1].istate = 1 [0], 0 [1]
[FOXO].istate = 1 [0], 0 [1]
[Tubulin].istate = 1 [0], 0 [1]
[Microtubule_polimerization].istate = 1 [0], 0 [1]
[Neuron_migration].istate = 1 [0], 0 [1]
[Actin_cytoskeleton_reorganization].istate = 1 [0], 0 [1]
[Cell_migration].istate = 1 [0], 0 [1]
[F_actin_dynamics].istate = 1 [0], 0 [1]
[Protein_synthesis].istate = 1 [0], 0 [1]
[Metastasis].istate = 1 [0], 0 [1]
[Proliferation].istate = 1 [0], 0 [1]
[Apoptosis].istate = 1 [0], 0 [1]
discrete_time = 0
use_physrandgen = FALSE
seed_pseudorandom = 100
sample_count = 10000
max_time = 60
time_tick = 0.1
thread_count = 1
statdist_traj_count = 100
statdist_cluster_threshold = 1
display_traj = 0
statdist_similarity_cache_max_size = 20000
F2R.is_internal = TRUE
LPAR2.is_internal = TRUE
TACR3.is_internal = TRUE
EGF.is_internal = TRUE
NRG1.is_internal = TRUE
NRG2.is_internal = TRUE
NRG3.is_internal = TRUE
NRG4.is_internal = TRUE
AKT1.is_internal = FALSE
AKT2.is_internal = FALSE
AKT3.is_internal = FALSE
AMOTL2.is_internal = FALSE
ARAF.is_internal = FALSE
ARHGEF1.is_internal = FALSE
ARHGEF11.is_internal = FALSE
ARHGEF12.is_internal = FALSE
ARHGEF6.is_internal = FALSE
ATF2.is_internal = FALSE
BAD.is_internal = FALSE
BCL2.is_internal = FALSE
BCL2L1.is_internal = FALSE
BRAF.is_internal = FALSE
CDC42.is_internal = TRUE
CDC42BPA.is_internal = TRUE
CDK1.is_internal = TRUE
CDC25B.is_internal = TRUE
CFL1.is_internal = TRUE
CFL2.is_internal = TRUE
CREB1.is_internal = TRUE
CTNNB1.is_internal = TRUE
CTTN.is_internal = TRUE
DEPTOR.is_internal = TRUE
EPHA2.is_internal = TRUE
EGFR.is_internal = TRUE
ERBB2.is_internal = TRUE
ERBB3.is_internal = TRUE
ERBB4.is_internal = TRUE
EIF4E.is_internal = TRUE
EIF4EBP1.is_internal = TRUE
FUS.is_internal = TRUE
GIT1.is_internal = TRUE
GNA13.is_internal = TRUE
GRB2.is_internal = TRUE
HRAS.is_internal = TRUE
ITCH.is_internal = TRUE
JUN.is_internal = TRUE
KRAS.is_internal = TRUE
LATS1.is_internal = TRUE
LATS2.is_internal = TRUE
LIMK1.is_internal = TRUE
LIMK2.is_internal = TRUE
MAP2K1.is_internal = TRUE
MAP2K2.is_internal = TRUE
MAPK1.is_internal = TRUE
MAPK3.is_internal = TRUE
MYC.is_internal = TRUE
MP.is_internal = TRUE
NFE2L2.is_internal = TRUE
NR4A3.is_internal = TRUE
NRAS.is_internal = TRUE
PAK1.is_internal = TRUE
PAK2.is_internal = TRUE
PAK3.is_internal = TRUE
PAK4.is_internal = TRUE
PDPK1.is_internal = TRUE
PI3K.is_internal = TRUE
PLCG1.is_internal = TRUE
PPP1R12A.is_internal = TRUE
PPP1R12B.is_internal = TRUE
PRKACA.is_internal = TRUE
PRKCA.is_internal = TRUE
PRKCB.is_internal = TRUE
PRKCG.is_internal = TRUE
PRKCZ.is_internal = TRUE
PTEN.is_internal = TRUE
PTK2B.is_internal = TRUE
PTPN11.is_internal = TRUE
RAC1.is_internal = TRUE
RAF1.is_internal = TRUE
RHEB.is_internal = TRUE
RHOA.is_internal = TRUE
ROCK1.is_internal = TRUE
ROCK2.is_internal = TRUE
RPS6KA1.is_internal = TRUE
SHC1.is_internal = TRUE
SIRT1.is_internal = TRUE
SNAI1.is_internal = TRUE
SPART.is_internal = TRUE
SOS1.is_internal = TRUE
SRC.is_internal = TRUE
STMN1.is_internal = TRUE
SYN1.is_internal = TRUE
TSC.is_internal = TRUE
TTL.is_internal = TRUE
WWTR1.is_internal = TRUE
WWP1.is_internal = TRUE
YES1.is_internal = TRUE
YAP1.is_internal = TRUE
mTORC2.is_internal = TRUE
mTORC1.is_internal = TRUE
FOXO.is_internal = TRUE
Tubulin.is_internal = TRUE
Microtubule_polimerization.is_internal = TRUE
Neuron_migration.is_internal = TRUE
Actin_cytoskeleton_reorganization.is_internal = FALSE
Cell_migration.is_internal = TRUE
F_actin_dynamics.is_internal = TRUE
Protein_synthesis.is_internal = TRUE
Metastasis.is_internal = TRUE
Proliferation.is_internal = TRUE
Apoptosis.is_internal = FALSE
[NRG1].istate = 0.5[1], 0.5[0]
[BAD].istate = 0.44739[1], 0.55261[0]
[SYN1].istate = 0.39047[1], 0.60953[0]
[WWTR1].istate = 0.22462[1], 0.77538[0]
[LPAR2].istate = 0.55379[1], 0.44621[0]
[ERBB3].istate = 0.55925[1], 0.44075[0]
[PRKCZ].istate = 0.26426[1], 0.7357400000000001[0]
[ROCK1].istate = 0.39063[1], 0.60937[0]
[CDC42].istate = 0.09248[1], 0.90752[0]
[ARHGEF1].istate = 0.25916[1], 0.7408399999999999[0]
[PPP1R12B].istate = 0.82939[1], 0.17061000000000004[0]
[PAK3].istate = 0.3107[1], 0.6893[0]
[ARAF].istate = 0.30902[1], 0.6909799999999999[0]
[FUS].istate = 0.48135[1], 0.51865[0]
[SIRT1].istate = 0.36055[1], 0.6394500000000001[0]
[CDC25B].istate = 0.5749[1], 0.42510000000000003[0]
[AKT2].istate = 0.10839[1], 0.89161[0]
[RHEB].istate = 0.13429[1], 0.86571[0]
[LIMK1].istate = 0.30948[1], 0.69052[0]
[GIT1].istate = 0.31819[1], 0.68181[0]
[AMOTL2].istate = 0.51804[1], 0.48196000000000006[0]
[TTL].istate = 0.86391[1], 0.13609000000000004[0]
[NFE2L2].istate = 0.41332[1], 0.58668[0]
[AKT3].istate = 0.84334[1], 0.15666000000000002[0]
[RPS6KA1].istate = 0.34616[1], 0.65384[0]
[NR4A3].istate = 0.51576[1], 0.48424[0]
[PTK2B].istate = 0.39185[1], 0.60815[0]
[WWP1].istate = 0.94859[1], 0.051409999999999956[0]
[PLCG1].istate = 0.20745[1], 0.79255[0]
[SNAI1].istate = 0.68894[1], 0.31106[0]
[PRKCG].istate = 0.59341[1], 0.40659[0]
[MAP2K2].istate = 0.48642[1], 0.5135799999999999[0]
[ARHGEF6].istate = 0.386[1], 0.614[0]
[LATS1].istate = 0.51416[1], 0.48584000000000005[0]
[ARHGEF11].istate = 0.29738[1], 0.70262[0]
[SPART].istate = 0.59942[1], 0.40058000000000005[0]
[KRAS].istate = 0.42089[1], 0.57911[0]
[ROCK2].istate = 0.74423[1], 0.25577000000000005[0]
[RAC1].istate = 0.5629[1], 0.43710000000000004[0]
[MYC].istate = 0.98505[1], 0.014950000000000019[0]
[YAP1].istate = 0.38913[1], 0.61087[0]
[EGF].istate = 0.15896[1], 0.84104[0]
[ERBB2].istate = 0.17435[1], 0.82565[0]
[AKT1].istate = 0.16223[1], 0.83777[0]
[EPHA2].istate = 0.39766[1], 0.60234[0]
[CDC42BPA].istate = 0.86635[1], 0.13365000000000005[0]
[EGFR].istate = 0.13254[1], 0.86746[0]
[PAK1].istate = 0.79849[1], 0.20150999999999997[0]
[LATS2].istate = 0.1587[1], 0.8412999999999999[0]
[EIF4E].istate = 0.19623[1], 0.80377[0]
[PRKCA].istate = 0.54878[1], 0.45121999999999995[0]
[DEPTOR].istate = 0.99694[1], 0.0030599999999999516[0]
[BRAF].istate = 0.11773[1], 0.88227[0]
[NRG2].istate = 0.21594[1], 0.78406[0]
[SHC1].istate = 0.33854[1], 0.6614599999999999[0]
[PRKCB].istate = 0.28668[1], 0.71332[0]
[CTNNB1].istate = 0.30666[1], 0.6933400000000001[0]
[MAP2K1].istate = 0.2316[1], 0.7684[0]
[NRG4].istate = 0.28436[1], 0.71564[0]
[TACR3].istate = 0.37482[1], 0.6251800000000001[0]
[CDK1].istate = 0.5242[1], 0.4758[0]
[BCL2L1].istate = 0.40277[1], 0.5972299999999999[0]
[BCL2].istate = 0.72669[1], 0.27331000000000005[0]
[PTEN].istate = 0.26997[1], 0.73003[0]
[CFL1].istate = 0.59142[1], 0.40858000000000005[0]
[YES1].istate = 0.68171[1], 0.31828999999999996[0]
[JUN].istate = 0.76289[1], 0.23711000000000004[0]
[ERBB4].istate = 0.46907[1], 0.53093[0]
[PTPN11].istate = 0.52189[1], 0.47811000000000003[0]
[PAK2].istate = 0.60737[1], 0.39263000000000003[0]
[F2R].istate = 0.55388[1], 0.44611999999999996[0]
[LIMK2].istate = 0.54687[1], 0.45313000000000003[0]
[NRG3].istate = 0.76039[1], 0.23961[0]
[EIF4EBP1].istate = 0.9347[1], 0.06530000000000002[0]
[ARHGEF12].istate = 0.33711[1], 0.66289[0]
[SRC].istate = 0.3152[1], 0.6848000000000001[0]
[NRAS].istate = 0.6597[1], 0.34030000000000005[0]
[mTORC2].istate = 0.03764[1], 0.96236[0]
[mTORC1].istate = 0.03764[1], 0.96236[0]
[PI3K].istate = 0.19704[1], 0.80296[0]
[TSC].istate = 0.16482[1], 0.83518[0]
```
