## Supplementary Dataset 5 for "Explainable Generative AI Uncovers a Molecular Continuum in Medulloblastoma with Implications for Rare Cancer Subtyping and Treatment Equity": MB_list1_RNA_asTransition_842.cfg

```
$u_F2R=0.83758
$d_F2R=1.19392
$u_LPAR2=0.65197
$d_LPAR2=1.53381
$u_TACR3=81.05273
$d_TACR3=0.01234
$u_EGF=95.14026
$d_EGF=0.01051
$u_NRG1 = 1
$d_NRG1 = 1
$u_NRG2=80.63898
$d_NRG2=0.0124
$u_NRG3=0.10033
$d_NRG3=9.96711
$u_NRG4=2.26956
$d_NRG4=0.44061
$u_AKT1=6.61361
$d_AKT1=0.1512
$u_AKT2=0.04989
$d_AKT2=20.0441
$u_AKT3=0.0439
$d_AKT3=22.77904
$u_AMOTL2=27.41648
$d_AMOTL2=0.03647
$u_ARAF=4.63485
$d_ARAF=0.21576
$u_ARHGEF1=9.68829
$d_ARHGEF1=0.10322
$u_ARHGEF11=0.42362
$d_ARHGEF11=2.36061
$u_ARHGEF12=5.06763
$d_ARHGEF12=0.19733
$u_ARHGEF6=0.05677
$d_ARHGEF6=17.61494
$u_ATF2 = 1
$d_ATF2 = 1
$u_BAD=6.64202
$d_BAD=0.15056
$u_BCL2=0.8193
$d_BCL2=1.22055
$u_BCL2L1=49.03599
$d_BCL2L1=0.02039
$u_BRAF=10.46328
$d_BRAF=0.09557
$u_CDC42=31.93482
$d_CDC42=0.03131
$u_CDC42BPA=0.16129
$d_CDC42BPA=6.20001
$u_CDK1=0.05405
$d_CDK1=18.50139
$u_CDC25B=0.06441
$d_CDC25B=15.52554
$u_CFL1=0.19441
$d_CFL1=5.14377
$u_CFL2 = 1
$d_CFL2 = 1
$u_CREB1 = 1
$d_CREB1 = 1
$u_CTNNB1=0.0951
$d_CTNNB1=10.51525
$u_CTTN = 1
$d_CTTN = 1
$u_DEPTOR=1.44194
$d_DEPTOR=0.69351
$u_EPHA2=14.67333
$d_EPHA2=0.06815
$u_EGFR=0.08937
$d_EGFR=11.18944
$u_ERBB2=11.30962
$d_ERBB2=0.08842
$u_ERBB3=2.2418
$d_ERBB3=0.44607
$u_ERBB4=4.1734
$d_ERBB4=0.23961
$u_EIF4E=11.91164
$d_EIF4E=0.08395
$u_EIF4EBP1=0.03688
$d_EIF4EBP1=27.11497
$u_FUS=6.26785
$d_FUS=0.15954
$u_GIT1=0.09843
$d_GIT1=10.1595
$u_GNA13 = 1
$d_GNA13 = 1
$u_GRB2 = 1
$d_GRB2 = 1
$u_HRAS = 1
$d_HRAS = 1
$u_ITCH = 1
$d_ITCH = 1
$u_JUN=3.78582
$d_JUN=0.26414
$u_KRAS=0.07261
$d_KRAS=13.77221
$u_LATS1=2.88436
$d_LATS1=0.3467
$u_LATS2=1.16189
$d_LATS2=0.86067
$u_LIMK1=4.09726
$d_LIMK1=0.24407
$u_LIMK2=0.77215
$d_LIMK2=1.29509
$u_MAP2K1=0.10362
$d_MAP2K1=9.65065
$u_MAP2K2=1.27146
$d_MAP2K2=0.7865
$u_MAPK1 = 1
$d_MAPK1 = 1
$u_MAPK3 = 1
$d_MAPK3 = 1
$u_MYC=0.16469
$d_MYC=6.07201
$u_MP = 1
$d_MP = 1
$u_NFE2L2=0.11848
$d_NFE2L2=8.44024
$u_NR4A3=3.21227
$d_NR4A3=0.31131
$u_NRAS=0.27288
$d_NRAS=3.66461
$u_PAK1=8.15492
$d_PAK1=0.12263
$u_PAK2=0.02674
$d_PAK2=37.39716
$u_PAK3=1.76599
$d_PAK3=0.56625
$u_PAK4 = 1
$d_PAK4 = 1
$u_PDPK1 = 1
$d_PDPK1 = 1
$u_PI3K=0.65626
$d_PI3K=1.52379
$u_PLCG1=0.34296
$d_PLCG1=2.91579
$u_PPP1R12A = 1
$d_PPP1R12A = 1
$u_PPP1R12B=0.23966
$d_PPP1R12B=4.17258
$u_PRKACA = 1
$d_PRKACA = 1
$u_PRKCA=0.0275
$d_PRKCA=36.36364
$u_PRKCB=1.49518
$d_PRKCB=0.66882
$u_PRKCG=5.42982
$d_PRKCG=0.18417
$u_PRKCZ=2.47344
$d_PRKCZ=0.4043
$u_PTEN=15.56242
$d_PTEN=0.06426
$u_PTK2B=4.0083
$d_PTK2B=0.24948
$u_PTPN11=0.2237
$d_PTPN11=4.47027
$u_RAC1=6.25495
$d_RAC1=0.15987
$u_RAF1 = 1
$d_RAF1 = 1
$u_RHEB=0.34137
$d_RHEB=2.92937
$u_RHOA = 1
$d_RHOA = 1
$u_ROCK1=14.70323
$d_ROCK1=0.06801
$u_ROCK2=1.1458
$d_ROCK2=0.87275
$u_RPS6KA1=0.71725
$d_RPS6KA1=1.39421
$u_SHC1=0.44102
$d_SHC1=2.26747
$u_SIRT1=4.6261
$d_SIRT1=0.21616
$u_SNAI1=1.46985
$d_SNAI1=0.68034
$u_SPART=6.46249
$d_SPART=0.15474
$u_SOS1 = 1
$d_SOS1 = 1
$u_SRC=3.69127
$d_SRC=0.27091
$u_STMN1 = 1
$d_STMN1 = 1
$u_SYN1=0.33908
$d_SYN1=2.94916
$u_TSC=0.47951
$d_TSC=2.08546
$u_TTL=0.0334
$d_TTL=29.94012
$u_WWTR1=0.28188
$d_WWTR1=3.54761
$u_WWP1=0.48493
$d_WWP1=2.06215
$u_YES1=0.31718
$d_YES1=3.15278
$u_YAP1=0.21686
$d_YAP1=4.61127
$u_mTORC2=0.35771
$d_mTORC2=2.79556
$u_mTORC1=0.28153
$d_mTORC1=3.55202
$u_FOXO = 1
$d_FOXO = 1
$u_Tubulin = 1
$d_Tubulin = 1
$u_Microtubule_polimerization = 1
$d_Microtubule_polimerization = 1
$u_Neuron_migration = 1
$d_Neuron_migration = 1
$u_Actin_cytoskeleton_reorganization = 1
$d_Actin_cytoskeleton_reorganization = 1
$u_Cell_migration = 1
$d_Cell_migration = 1
$u_F_actin_dynamics = 1
$d_F_actin_dynamics = 1
$u_Protein_synthesis = 1
$d_Protein_synthesis = 1
$u_Metastasis = 1
$d_Metastasis = 1
$u_Proliferation = 1
$d_Proliferation = 1
$u_Apoptosis = 1
$d_Apoptosis = 1
[ATF2].istate = 1 [0], 0 [1]
[CFL2].istate = 1 [0], 0 [1]
[CREB1].istate = 1 [0], 0 [1]
[CTTN].istate = 1 [0], 0 [1]
[GNA13].istate = 1 [0], 0 [1]
[GRB2].istate = 1 [0], 0 [1]
[HRAS].istate = 1 [0], 0 [1]
[ITCH].istate = 1 [0], 0 [1]
[MAPK1].istate = 1 [0], 0 [1]
[MAPK3].istate = 1 [0], 0 [1]
[MP].istate = 1 [0], 0 [1]
[PAK4].istate = 1 [0], 0 [1]
[PDPK1].istate = 1 [0], 0 [1]
[PPP1R12A].istate = 1 [0], 0 [1]
[PRKACA].istate = 1 [0], 0 [1]
[RAF1].istate = 1 [0], 0 [1]
[RHOA].istate = 1 [0], 0 [1]
[SOS1].istate = 1 [0], 0 [1]
[STMN1].istate = 1 [0], 0 [1]
[FOXO].istate = 1 [0], 0 [1]
[Tubulin].istate = 1 [0], 0 [1]
[Microtubule_polimerization].istate = 1 [0], 0 [1]
[Neuron_migration].istate = 1 [0], 0 [1]
[Actin_cytoskeleton_reorganization].istate = 1 [0], 0 [1]
[Cell_migration].istate = 1 [0], 0 [1]
[F_actin_dynamics].istate = 1 [0], 0 [1]
[Protein_synthesis].istate = 1 [0], 0 [1]
[Metastasis].istate = 1 [0], 0 [1]
[Proliferation].istate = 1 [0], 0 [1]
[Apoptosis].istate = 1 [0], 0 [1]
discrete_time = 0
use_physrandgen = FALSE
seed_pseudorandom = 100
sample_count = 10000
max_time = 60
time_tick = 0.1
thread_count = 1
statdist_traj_count = 100
statdist_cluster_threshold = 1
display_traj = 0
statdist_similarity_cache_max_size = 20000
F2R.is_internal = TRUE
LPAR2.is_internal = TRUE
TACR3.is_internal = TRUE
EGF.is_internal = TRUE
NRG1.is_internal = TRUE
NRG2.is_internal = TRUE
NRG3.is_internal = TRUE
NRG4.is_internal = TRUE
AKT1.is_internal = FALSE
AKT2.is_internal = FALSE
AKT3.is_internal = FALSE
AMOTL2.is_internal = FALSE
ARAF.is_internal = FALSE
ARHGEF1.is_internal = FALSE
ARHGEF11.is_internal = FALSE
ARHGEF12.is_internal = FALSE
ARHGEF6.is_internal = FALSE
ATF2.is_internal = FALSE
BAD.is_internal = FALSE
BCL2.is_internal = FALSE
BCL2L1.is_internal = FALSE
BRAF.is_internal = FALSE
CDC42.is_internal = TRUE
CDC42BPA.is_internal = TRUE
CDK1.is_internal = TRUE
CDC25B.is_internal = TRUE
CFL1.is_internal = TRUE
CFL2.is_internal = TRUE
CREB1.is_internal = TRUE
CTNNB1.is_internal = TRUE
CTTN.is_internal = TRUE
DEPTOR.is_internal = TRUE
EPHA2.is_internal = TRUE
EGFR.is_internal = TRUE
ERBB2.is_internal = TRUE
ERBB3.is_internal = TRUE
ERBB4.is_internal = TRUE
EIF4E.is_internal = TRUE
EIF4EBP1.is_internal = TRUE
FUS.is_internal = TRUE
GIT1.is_internal = TRUE
GNA13.is_internal = TRUE
GRB2.is_internal = TRUE
HRAS.is_internal = TRUE
ITCH.is_internal = TRUE
JUN.is_internal = TRUE
KRAS.is_internal = TRUE
LATS1.is_internal = TRUE
LATS2.is_internal = TRUE
LIMK1.is_internal = TRUE
LIMK2.is_internal = TRUE
MAP2K1.is_internal = TRUE
MAP2K2.is_internal = TRUE
MAPK1.is_internal = TRUE
MAPK3.is_internal = TRUE
MYC.is_internal = TRUE
MP.is_internal = TRUE
NFE2L2.is_internal = TRUE
NR4A3.is_internal = TRUE
NRAS.is_internal = TRUE
PAK1.is_internal = TRUE
PAK2.is_internal = TRUE
PAK3.is_internal = TRUE
PAK4.is_internal = TRUE
PDPK1.is_internal = TRUE
PI3K.is_internal = TRUE
PLCG1.is_internal = TRUE
PPP1R12A.is_internal = TRUE
PPP1R12B.is_internal = TRUE
PRKACA.is_internal = TRUE
PRKCA.is_internal = TRUE
PRKCB.is_internal = TRUE
PRKCG.is_internal = TRUE
PRKCZ.is_internal = TRUE
PTEN.is_internal = TRUE
PTK2B.is_internal = TRUE
PTPN11.is_internal = TRUE
RAC1.is_internal = TRUE
RAF1.is_internal = TRUE
RHEB.is_internal = TRUE
RHOA.is_internal = TRUE
ROCK1.is_internal = TRUE
ROCK2.is_internal = TRUE
RPS6KA1.is_internal = TRUE
SHC1.is_internal = TRUE
SIRT1.is_internal = TRUE
SNAI1.is_internal = TRUE
SPART.is_internal = TRUE
SOS1.is_internal = TRUE
SRC.is_internal = TRUE
STMN1.is_internal = TRUE
SYN1.is_internal = TRUE
TSC.is_internal = TRUE
TTL.is_internal = TRUE
WWTR1.is_internal = TRUE
WWP1.is_internal = TRUE
YES1.is_internal = TRUE
YAP1.is_internal = TRUE
mTORC2.is_internal = TRUE
mTORC1.is_internal = TRUE
FOXO.is_internal = TRUE
Tubulin.is_internal = TRUE
Microtubule_polimerization.is_internal = TRUE
Neuron_migration.is_internal = TRUE
Actin_cytoskeleton_reorganization.is_internal = FALSE
Cell_migration.is_internal = TRUE
F_actin_dynamics.is_internal = TRUE
Protein_synthesis.is_internal = TRUE
Metastasis.is_internal = TRUE
Proliferation.is_internal = TRUE
Apoptosis.is_internal = FALSE
[NRG1].istate = 0.5[1], 0.5[0]
[BAD].istate = 0.70558[1], 0.29442[0]
[SYN1].istate = 0.38258[1], 0.6174200000000001[0]
[WWTR1].istate = 0.36252[1], 0.63748[0]
[LPAR2].istate = 0.45356[1], 0.54644[0]
[ERBB3].istate = 0.58765[1], 0.41235[0]
[PRKCZ].istate = 0.59833[1], 0.40166999999999997[0]
[ROCK1].istate = 0.79185[1], 0.20814999999999995[0]
[CDC42].istate = 0.87607[1], 0.12392999999999998[0]
[ARHGEF1].istate = 0.74656[1], 0.25344[0]
[PPP1R12B].istate = 0.3449[1], 0.6551[0]
[PAK3].istate = 0.56175[1], 0.43825000000000003[0]
[ARAF].istate = 0.66651[1], 0.33348999999999995[0]
[FUS].istate = 0.69928[1], 0.30072[0]
[SIRT1].istate = 0.6663[1], 0.3337[0]
[CDC25B].istate = 0.20224[1], 0.79776[0]
[AKT2].istate = 0.1745[1], 0.8255[0]
[RHEB].istate = 0.38331[1], 0.61669[0]
[LIMK1].istate = 0.65312[1], 0.34687999999999997[0]
[GIT1].istate = 0.24828[1], 0.7517199999999999[0]
[AMOTL2].istate = 0.8595[1], 0.14049999999999996[0]
[TTL].istate = 0.13093[1], 0.86907[0]
[NFE2L2].istate = 0.26841[1], 0.73159[0]
[AKT3].istate = 0.1606[1], 0.8394[0]
[RPS6KA1].istate = 0.46392[1], 0.53608[0]
[NR4A3].istate = 0.6267[1], 0.37329999999999997[0]
[PTK2B].istate = 0.65074[1], 0.34926[0]
[WWP1].istate = 0.42142[1], 0.57858[0]
[PLCG1].istate = 0.38381[1], 0.61619[0]
[SNAI1].istate = 0.54182[1], 0.45818000000000003[0]
[PRKCG].istate = 0.6837[1], 0.3163[0]
[MAP2K2].istate = 0.52608[1], 0.47392[0]
[ARHGEF6].istate = 0.18853[1], 0.81147[0]
[LATS1].istate = 0.61501[1], 0.38499000000000005[0]
[ARHGEF11].istate = 0.40674[1], 0.59326[0]
[SPART].istate = 0.7026[1], 0.2974[0]
[KRAS].istate = 0.21524[1], 0.78476[0]
[ROCK2].istate = 0.51478[1], 0.48522[0]
[RAC1].istate = 0.69906[1], 0.30094[0]
[MYC].istate = 0.30417[1], 0.69583[0]
[YAP1].istate = 0.33405[1], 0.66595[0]
[EGF].istate = 0.99459[1], 0.005410000000000026[0]
[ERBB2].istate = 0.76336[1], 0.23663999999999996[0]
[AKT1].istate = 0.70511[1], 0.29489[0]
[EPHA2].istate = 0.79163[1], 0.20837000000000006[0]
[CDC42BPA].istate = 0.3019[1], 0.6980999999999999[0]
[EGFR].istate = 0.2378[1], 0.7622[0]
[PAK1].istate = 0.72785[1], 0.27215[0]
[LATS2].istate = 0.51629[1], 0.48371[0]
[EIF4E].istate = 0.76899[1], 0.23101000000000005[0]
[PRKCA].istate = 0.10985[1], 0.89015[0]
[DEPTOR].istate = 0.53974[1], 0.46026[0]
[BRAF].istate = 0.75492[1], 0.24507999999999996[0]
[NRG2].istate = 0.97664[1], 0.023360000000000047[0]
[SHC1].istate = 0.41111[1], 0.58889[0]
[PRKCB].istate = 0.54367[1], 0.45633[0]
[CTNNB1].istate = 0.24455[1], 0.75545[0]
[MAP2K1].istate = 0.25386[1], 0.74614[0]
[NRG4].istate = 0.58899[1], 0.41101[0]
[TACR3].istate = 0.97719[1], 0.022809999999999997[0]
[CDK1].istate = 0.18319[1], 0.81681[0]
[BCL2L1].istate = 0.92263[1], 0.07737000000000005[0]
[BCL2].istate = 0.47836[1], 0.52164[0]
[PTEN].istate = 0.79802[1], 0.20198000000000005[0]
[CFL1].istate = 0.32218[1], 0.67782[0]
[YES1].istate = 0.37532[1], 0.62468[0]
[JUN].istate = 0.64454[1], 0.35546[0]
[ERBB4].istate = 0.65512[1], 0.34487999999999996[0]
[PTPN11].istate = 0.33742[1], 0.66258[0]
[PAK2].istate = 0.1068[1], 0.8932[0]
[F2R].istate = 0.48076[1], 0.5192399999999999[0]
[LIMK2].istate = 0.47193[1], 0.52807[0]
[NRG3].istate = 0.25035[1], 0.7496499999999999[0]
[EIF4EBP1].istate = 0.14169[1], 0.85831[0]
[ARHGEF12].istate = 0.6762[1], 0.3238[0]
[SRC].istate = 0.64179[1], 0.35821000000000003[0]
[NRAS].istate = 0.35899[1], 0.6410100000000001[0]
[mTORC2].istate = 0.38838[1], 0.61162[0]
[mTORC1].istate = 0.36238[1], 0.6376200000000001[0]
[PI3K].istate = 0.45427[1], 0.54573[0]
[TSC].istate = 0.4202[1], 0.5798[0]
```
