## Supplementary Dataset 5 for "Explainable Generative AI Uncovers a Molecular Continuum in Medulloblastoma with Implications for Rare Cancer Subtyping and Treatment Equity": MB_list1_RNA_asTransition_849.cfg

```
$u_F2R=20.72823
$d_F2R=0.04824
$u_LPAR2=0.02145
$d_LPAR2=46.62005
$u_TACR3=0.1884
$d_TACR3=5.30786
$u_EGF=21.32181
$d_EGF=0.0469
$u_NRG1 = 1
$d_NRG1 = 1
$u_NRG2=0.11254
$d_NRG2=8.88573
$u_NRG3=11.88616
$d_NRG3=0.08413
$u_NRG4=0.19372
$d_NRG4=5.16209
$u_AKT1=0.04744
$d_AKT1=21.07926
$u_AKT2=0.65065
$d_AKT2=1.53692
$u_AKT3=0.73644
$d_AKT3=1.35788
$u_AMOTL2=0.06535
$d_AMOTL2=15.30222
$u_ARAF=1.9133
$d_ARAF=0.52266
$u_ARHGEF1=0.26601
$d_ARHGEF1=3.75926
$u_ARHGEF11=0.02628
$d_ARHGEF11=38.05175
$u_ARHGEF12=0.17878
$d_ARHGEF12=5.59347
$u_ARHGEF6=1.27421
$d_ARHGEF6=0.7848
$u_ATF2 = 1
$d_ATF2 = 1
$u_BAD=0.1588
$d_BAD=6.29723
$u_BCL2=37.11324
$d_BCL2=0.02694
$u_BCL2L1=0.16157
$d_BCL2L1=6.18927
$u_BRAF=0.06066
$d_BRAF=16.48533
$u_CDC42=0.01378
$d_CDC42=72.56894
$u_CDC42BPA=0.4673
$d_CDC42BPA=2.13995
$u_CDK1=16.09426
$d_CDK1=0.06213
$u_CDC25B=6.80752
$d_CDC25B=0.1469
$u_CFL1=0.77697
$d_CFL1=1.28705
$u_CFL2 = 1
$d_CFL2 = 1
$u_CREB1 = 1
$d_CREB1 = 1
$u_CTNNB1=0.16201
$d_CTNNB1=6.17246
$u_CTTN = 1
$d_CTTN = 1
$u_DEPTOR=18.71008
$d_DEPTOR=0.05345
$u_EPHA2=1.00674
$d_EPHA2=0.99331
$u_EGFR=0.77623
$d_EGFR=1.28828
$u_ERBB2=1.30234
$d_ERBB2=0.76785
$u_ERBB3=98.79264
$d_ERBB3=0.01012
$u_ERBB4=0.13633
$d_ERBB4=7.33514
$u_EIF4E=0.32604
$d_EIF4E=3.06711
$u_EIF4EBP1=83.94522
$d_EIF4EBP1=0.01191
$u_FUS=4.48072
$d_FUS=0.22318
$u_GIT1=1.78949
$d_GIT1=0.55882
$u_GNA13 = 1
$d_GNA13 = 1
$u_GRB2 = 1
$d_GRB2 = 1
$u_HRAS = 1
$d_HRAS = 1
$u_ITCH = 1
$d_ITCH = 1
$u_JUN=2.96511
$d_JUN=0.33726
$u_KRAS=0.32417
$d_KRAS=3.0848
$u_LATS1=1.21575
$d_LATS1=0.82254
$u_LATS2=13.26769
$d_LATS2=0.07537
$u_LIMK1=0.08018
$d_LIMK1=12.47194
$u_LIMK2=0.66909
$d_LIMK2=1.49457
$u_MAP2K1=0.33303
$d_MAP2K1=3.00273
$u_MAP2K2=14.07296
$d_MAP2K2=0.07106
$u_MAPK1 = 1
$d_MAPK1 = 1
$u_MAPK3 = 1
$d_MAPK3 = 1
$u_MYC=70.91576
$d_MYC=0.0141
$u_MP = 1
$d_MP = 1
$u_NFE2L2=0.35066
$d_NFE2L2=2.85177
$u_NR4A3=0.39659
$d_NR4A3=2.5215
$u_NRAS=1.71404
$d_NRAS=0.58342
$u_PAK1=0.83614
$d_PAK1=1.19597
$u_PAK2=0.03383
$d_PAK2=29.55956
$u_PAK3=0.09419
$d_PAK3=10.61684
$u_PAK4 = 1
$d_PAK4 = 1
$u_PDPK1 = 1
$d_PDPK1 = 1
$u_PI3K=0.01646
$d_PI3K=60.75334
$u_PLCG1=0.04395
$d_PLCG1=22.75313
$u_PPP1R12A = 1
$d_PPP1R12A = 1
$u_PPP1R12B=0.45159
$d_PPP1R12B=2.2144
$u_PRKACA = 1
$d_PRKACA = 1
$u_PRKCA=0.65967
$d_PRKCA=1.51591
$u_PRKCB=0.08816
$d_PRKCB=11.34301
$u_PRKCG=0.29936
$d_PRKCG=3.34046
$u_PRKCZ=0.09413
$d_PRKCZ=10.62361
$u_PTEN=0.07556
$d_PTEN=13.23452
$u_PTK2B=0.09695
$d_PTK2B=10.3146
$u_PTPN11=0.35482
$d_PTPN11=2.81833
$u_RAC1=0.05272
$d_RAC1=18.96813
$u_RAF1 = 1
$d_RAF1 = 1
$u_RHEB=1.98863
$d_RHEB=0.50286
$u_RHOA = 1
$d_RHOA = 1
$u_ROCK1=3.13122
$d_ROCK1=0.31936
$u_ROCK2=0.10214
$d_ROCK2=9.79048
$u_RPS6KA1=3.52746
$d_RPS6KA1=0.28349
$u_SHC1=3.02708
$d_SHC1=0.33035
$u_SIRT1=0.0224
$d_SIRT1=44.64286
$u_SNAI1=1.62767
$d_SNAI1=0.61438
$u_SPART=2.45991
$d_SPART=0.40652
$u_SOS1 = 1
$d_SOS1 = 1
$u_SRC=0.04108
$d_SRC=24.34275
$u_STMN1 = 1
$d_STMN1 = 1
$u_SYN1=0.01715
$d_SYN1=58.30904
$u_TSC=0.03642
$d_TSC=27.45744
$u_TTL=1.36445
$d_TTL=0.7329
$u_WWTR1=1.13207
$d_WWTR1=0.88334
$u_WWP1=0.41602
$d_WWP1=2.40373
$u_YES1=0.1941
$d_YES1=5.15198
$u_YAP1=1.39986
$d_YAP1=0.71436
$u_mTORC2=0.15742
$d_mTORC2=6.35243
$u_mTORC1=0.32547
$d_mTORC1=3.07248
$u_FOXO = 1
$d_FOXO = 1
$u_Tubulin = 1
$d_Tubulin = 1
$u_Microtubule_polimerization = 1
$d_Microtubule_polimerization = 1
$u_Neuron_migration = 1
$d_Neuron_migration = 1
$u_Actin_cytoskeleton_reorganization = 1
$d_Actin_cytoskeleton_reorganization = 1
$u_Cell_migration = 1
$d_Cell_migration = 1
$u_F_actin_dynamics = 1
$d_F_actin_dynamics = 1
$u_Protein_synthesis = 1
$d_Protein_synthesis = 1
$u_Metastasis = 1
$d_Metastasis = 1
$u_Proliferation = 1
$d_Proliferation = 1
$u_Apoptosis = 1
$d_Apoptosis = 1
[ATF2].istate = 1 [0], 0 [1]
[CFL2].istate = 1 [0], 0 [1]
[CREB1].istate = 1 [0], 0 [1]
[CTTN].istate = 1 [0], 0 [1]
[GNA13].istate = 1 [0], 0 [1]
[GRB2].istate = 1 [0], 0 [1]
[HRAS].istate = 1 [0], 0 [1]
[ITCH].istate = 1 [0], 0 [1]
[MAPK1].istate = 1 [0], 0 [1]
[MAPK3].istate = 1 [0], 0 [1]
[MP].istate = 1 [0], 0 [1]
[PAK4].istate = 1 [0], 0 [1]
[PDPK1].istate = 1 [0], 0 [1]
[PPP1R12A].istate = 1 [0], 0 [1]
[PRKACA].istate = 1 [0], 0 [1]
[RAF1].istate = 1 [0], 0 [1]
[RHOA].istate = 1 [0], 0 [1]
[SOS1].istate = 1 [0], 0 [1]
[STMN1].istate = 1 [0], 0 [1]
[FOXO].istate = 1 [0], 0 [1]
[Tubulin].istate = 1 [0], 0 [1]
[Microtubule_polimerization].istate = 1 [0], 0 [1]
[Neuron_migration].istate = 1 [0], 0 [1]
[Actin_cytoskeleton_reorganization].istate = 1 [0], 0 [1]
[Cell_migration].istate = 1 [0], 0 [1]
[F_actin_dynamics].istate = 1 [0], 0 [1]
[Protein_synthesis].istate = 1 [0], 0 [1]
[Metastasis].istate = 1 [0], 0 [1]
[Proliferation].istate = 1 [0], 0 [1]
[Apoptosis].istate = 1 [0], 0 [1]
discrete_time = 0
use_physrandgen = FALSE
seed_pseudorandom = 100
sample_count = 10000
max_time = 60
time_tick = 0.1
thread_count = 1
statdist_traj_count = 100
statdist_cluster_threshold = 1
display_traj = 0
statdist_similarity_cache_max_size = 20000
F2R.is_internal = TRUE
LPAR2.is_internal = TRUE
TACR3.is_internal = TRUE
EGF.is_internal = TRUE
NRG1.is_internal = TRUE
NRG2.is_internal = TRUE
NRG3.is_internal = TRUE
NRG4.is_internal = TRUE
AKT1.is_internal = FALSE
AKT2.is_internal = FALSE
AKT3.is_internal = FALSE
AMOTL2.is_internal = FALSE
ARAF.is_internal = FALSE
ARHGEF1.is_internal = FALSE
ARHGEF11.is_internal = FALSE
ARHGEF12.is_internal = FALSE
ARHGEF6.is_internal = FALSE
ATF2.is_internal = FALSE
BAD.is_internal = FALSE
BCL2.is_internal = FALSE
BCL2L1.is_internal = FALSE
BRAF.is_internal = FALSE
CDC42.is_internal = TRUE
CDC42BPA.is_internal = TRUE
CDK1.is_internal = TRUE
CDC25B.is_internal = TRUE
CFL1.is_internal = TRUE
CFL2.is_internal = TRUE
CREB1.is_internal = TRUE
CTNNB1.is_internal = TRUE
CTTN.is_internal = TRUE
DEPTOR.is_internal = TRUE
EPHA2.is_internal = TRUE
EGFR.is_internal = TRUE
ERBB2.is_internal = TRUE
ERBB3.is_internal = TRUE
ERBB4.is_internal = TRUE
EIF4E.is_internal = TRUE
EIF4EBP1.is_internal = TRUE
FUS.is_internal = TRUE
GIT1.is_internal = TRUE
GNA13.is_internal = TRUE
GRB2.is_internal = TRUE
HRAS.is_internal = TRUE
ITCH.is_internal = TRUE
JUN.is_internal = TRUE
KRAS.is_internal = TRUE
LATS1.is_internal = TRUE
LATS2.is_internal = TRUE
LIMK1.is_internal = TRUE
LIMK2.is_internal = TRUE
MAP2K1.is_internal = TRUE
MAP2K2.is_internal = TRUE
MAPK1.is_internal = TRUE
MAPK3.is_internal = TRUE
MYC.is_internal = TRUE
MP.is_internal = TRUE
NFE2L2.is_internal = TRUE
NR4A3.is_internal = TRUE
NRAS.is_internal = TRUE
PAK1.is_internal = TRUE
PAK2.is_internal = TRUE
PAK3.is_internal = TRUE
PAK4.is_internal = TRUE
PDPK1.is_internal = TRUE
PI3K.is_internal = TRUE
PLCG1.is_internal = TRUE
PPP1R12A.is_internal = TRUE
PPP1R12B.is_internal = TRUE
PRKACA.is_internal = TRUE
PRKCA.is_internal = TRUE
PRKCB.is_internal = TRUE
PRKCG.is_internal = TRUE
PRKCZ.is_internal = TRUE
PTEN.is_internal = TRUE
PTK2B.is_internal = TRUE
PTPN11.is_internal = TRUE
RAC1.is_internal = TRUE
RAF1.is_internal = TRUE
RHEB.is_internal = TRUE
RHOA.is_internal = TRUE
ROCK1.is_internal = TRUE
ROCK2.is_internal = TRUE
RPS6KA1.is_internal = TRUE
SHC1.is_internal = TRUE
SIRT1.is_internal = TRUE
SNAI1.is_internal = TRUE
SPART.is_internal = TRUE
SOS1.is_internal = TRUE
SRC.is_internal = TRUE
STMN1.is_internal = TRUE
SYN1.is_internal = TRUE
TSC.is_internal = TRUE
TTL.is_internal = TRUE
WWTR1.is_internal = TRUE
WWP1.is_internal = TRUE
YES1.is_internal = TRUE
YAP1.is_internal = TRUE
mTORC2.is_internal = TRUE
mTORC1.is_internal = TRUE
FOXO.is_internal = TRUE
Tubulin.is_internal = TRUE
Microtubule_polimerization.is_internal = TRUE
Neuron_migration.is_internal = TRUE
Actin_cytoskeleton_reorganization.is_internal = FALSE
Cell_migration.is_internal = TRUE
F_actin_dynamics.is_internal = TRUE
Protein_synthesis.is_internal = TRUE
Metastasis.is_internal = TRUE
Proliferation.is_internal = TRUE
Apoptosis.is_internal = FALSE
[NRG1].istate = 0.5[1], 0.5[0]
[BAD].istate = 0.30021[1], 0.69979[0]
[SYN1].istate = 0.05856[1], 0.94144[0]
[WWTR1].istate = 0.51347[1], 0.48653[0]
[LPAR2].istate = 0.08286[1], 0.91714[0]
[ERBB3].istate = 0.99868[1], 0.0013199999999999878[0]
[PRKCZ].istate = 0.24343[1], 0.75657[0]
[ROCK1].istate = 0.62393[1], 0.37607[0]
[CDC42].istate = 0.03483[1], 0.96517[0]
[ARHGEF1].istate = 0.35622[1], 0.64378[0]
[PPP1R12B].istate = 0.41369[1], 0.58631[0]
[PAK3].istate = 0.2435[1], 0.7565[0]
[ARAF].istate = 0.57045[1], 0.42955[0]
[FUS].istate = 0.66284[1], 0.33716[0]
[SIRT1].istate = 0.08756[1], 0.91244[0]
[CDC25B].istate = 0.70825[1], 0.29174999999999995[0]
[AKT2].istate = 0.45334[1], 0.5466599999999999[0]
[RHEB].istate = 0.57464[1], 0.42535999999999996[0]
[LIMK1].istate = 0.22601[1], 0.77399[0]
[GIT1].istate = 0.56318[1], 0.43682[0]
[AMOTL2].istate = 0.20382[1], 0.79618[0]
[TTL].istate = 0.53374[1], 0.46626[0]
[NFE2L2].istate = 0.38622[1], 0.61378[0]
[AKT3].istate = 0.46678[1], 0.53322[0]
[RPS6KA1].istate = 0.63687[1], 0.36312999999999995[0]
[NR4A3].istate = 0.39959[1], 0.60041[0]
[PTK2B].istate = 0.24664[1], 0.75336[0]
[WWP1].istate = 0.40478[1], 0.5952200000000001[0]
[PLCG1].istate = 0.16074[1], 0.83926[0]
[SNAI1].istate = 0.55289[1], 0.44711[0]
[PRKCG].istate = 0.36905[1], 0.63095[0]
[MAP2K2].istate = 0.7871[1], 0.21289999999999998[0]
[ARHGEF6].istate = 0.52631[1], 0.47369000000000006[0]
[LATS1].istate = 0.52121[1], 0.47879000000000005[0]
[ARHGEF11].istate = 0.10491[1], 0.8950899999999999[0]
[SPART].istate = 0.59773[1], 0.40227[0]
[KRAS].istate = 0.37769[1], 0.6223099999999999[0]
[ROCK2].istate = 0.2523[1], 0.7477[0]
[RAC1].istate = 0.1805[1], 0.8195[0]
[MYC].istate = 0.96269[1], 0.037309999999999954[0]
[YAP1].istate = 0.53652[1], 0.46348[0]
[EGF].istate = 0.83221[1], 0.16779[0]
[ERBB2].istate = 0.52868[1], 0.47131999999999996[0]
[AKT1].istate = 0.16905[1], 0.83095[0]
[EPHA2].istate = 0.50073[1], 0.49927[0]
[CDC42BPA].istate = 0.4174[1], 0.5826[0]
[EGFR].istate = 0.4725[1], 0.5275000000000001[0]
[PAK1].istate = 0.48057[1], 0.5194300000000001[0]
[LATS2].istate = 0.7807[1], 0.21930000000000005[0]
[EIF4E].istate = 0.37832[1], 0.62168[0]
[PRKCA].istate = 0.45483[1], 0.5451699999999999[0]
[DEPTOR].istate = 0.81802[1], 0.18198000000000003[0]
[BRAF].istate = 0.19572[1], 0.80428[0]
[NRG2].istate = 0.26282[1], 0.73718[0]
[SHC1].istate = 0.62026[1], 0.37973999999999997[0]
[PRKCB].istate = 0.23632[1], 0.76368[0]
[CTNNB1].istate = 0.30238[1], 0.69762[0]
[MAP2K1].istate = 0.38062[1], 0.61938[0]
[NRG4].istate = 0.32179[1], 0.67821[0]
[TACR3].istate = 0.31877[1], 0.68123[0]
[CDK1].istate = 0.80167[1], 0.19833[0]
[BCL2L1].istate = 0.30209[1], 0.69791[0]
[BCL2].istate = 0.89238[1], 0.10762000000000005[0]
[PTEN].istate = 0.21957[1], 0.78043[0]
[CFL1].istate = 0.4726[1], 0.5274[0]
[YES1].istate = 0.32201[1], 0.67799[0]
[JUN].istate = 0.61801[1], 0.38199000000000005[0]
[ERBB4].istate = 0.28365[1], 0.71635[0]
[PTPN11].istate = 0.3875[1], 0.6125[0]
[PAK2].istate = 0.13232[1], 0.86768[0]
[F2R].istate = 0.82914[1], 0.17086[0]
[LIMK2].istate = 0.45637[1], 0.5436300000000001[0]
[NRG3].istate = 0.76876[1], 0.23124[0]
[EIF4EBP1].istate = 0.981[1], 0.019000000000000017[0]
[ARHGEF12].istate = 0.31308[1], 0.68692[0]
[SRC].istate = 0.15341[1], 0.84659[0]
[NRAS].istate = 0.55851[1], 0.44149000000000005[0]
[mTORC2].istate = 0.29927[1], 0.7007300000000001[0]
[mTORC1].istate = 0.37813[1], 0.6218699999999999[0]
[PI3K].istate = 0.05411[1], 0.94589[0]
[TSC].istate = 0.14032[1], 0.85968[0]
```
