## Supplementary Dataset 5 for "Explainable Generative AI Uncovers a Molecular Continuum in Medulloblastoma with Implications for Rare Cancer Subtyping and Treatment Equity": MB_list1_RNA_asTransition_851.cfg

```
$u_F2R=1.08723
$d_F2R=0.91977
$u_LPAR2=0.81529
$d_LPAR2=1.22656
$u_TACR3=0.25919
$d_TACR3=3.85817
$u_EGF=0.57964
$d_EGF=1.72521
$u_NRG1 = 1
$d_NRG1 = 1
$u_NRG2=2.41272
$d_NRG2=0.41447
$u_NRG3=0.13593
$d_NRG3=7.35673
$u_NRG4=0.24429
$d_NRG4=4.0935
$u_AKT1=1.68984
$d_AKT1=0.59177
$u_AKT2=1.15866
$d_AKT2=0.86307
$u_AKT3=15.99272
$d_AKT3=0.06253
$u_AMOTL2=0.77583
$d_AMOTL2=1.28894
$u_ARAF=1.6266
$d_ARAF=0.61478
$u_ARHGEF1=0.25391
$d_ARHGEF1=3.9384
$u_ARHGEF11=0.25698
$d_ARHGEF11=3.89135
$u_ARHGEF12=2.21152
$d_ARHGEF12=0.45218
$u_ARHGEF6=0.24219
$d_ARHGEF6=4.12899
$u_ATF2 = 1
$d_ATF2 = 1
$u_BAD=3.26881
$d_BAD=0.30592
$u_BCL2=0.12604
$d_BCL2=7.93399
$u_BCL2L1=0.74104
$d_BCL2L1=1.34945
$u_BRAF=0.45793
$d_BRAF=2.18374
$u_CDC42=0.23337
$d_CDC42=4.28504
$u_CDC42BPA=0.03421
$d_CDC42BPA=29.23122
$u_CDK1=1.02289
$d_CDK1=0.97762
$u_CDC25B=0.02575
$d_CDC25B=38.83495
$u_CFL1=2.01628
$d_CFL1=0.49596
$u_CFL2 = 1
$d_CFL2 = 1
$u_CREB1 = 1
$d_CREB1 = 1
$u_CTNNB1=1.93073
$d_CTNNB1=0.51794
$u_CTTN = 1
$d_CTTN = 1
$u_DEPTOR=0.30294
$d_DEPTOR=3.30098
$u_EPHA2=0.74595
$d_EPHA2=1.34057
$u_EGFR=0.82703
$d_EGFR=1.20915
$u_ERBB2=0.99445
$d_ERBB2=1.00558
$u_ERBB3=1.02263
$d_ERBB3=0.97787
$u_ERBB4=0.40135
$d_ERBB4=2.49159
$u_EIF4E=0.07339
$d_EIF4E=13.62583
$u_EIF4EBP1=0.45418
$d_EIF4EBP1=2.20177
$u_FUS=0.34791
$d_FUS=2.87431
$u_GIT1=45.11102
$d_GIT1=0.02217
$u_GNA13 = 1
$d_GNA13 = 1
$u_GRB2 = 1
$d_GRB2 = 1
$u_HRAS = 1
$d_HRAS = 1
$u_ITCH = 1
$d_ITCH = 1
$u_JUN=12.52632
$d_JUN=0.07983
$u_KRAS=1.53516
$d_KRAS=0.6514
$u_LATS1=21.70454
$d_LATS1=0.04607
$u_LATS2=2.94324
$d_LATS2=0.33976
$u_LIMK1=0.75456
$d_LIMK1=1.32528
$u_LIMK2=0.8218
$d_LIMK2=1.21684
$u_MAP2K1=21.1724
$d_MAP2K1=0.04723
$u_MAP2K2=0.2626
$d_MAP2K2=3.80807
$u_MAPK1 = 1
$d_MAPK1 = 1
$u_MAPK3 = 1
$d_MAPK3 = 1
$u_MYC=0.42983
$d_MYC=2.3265
$u_MP = 1
$d_MP = 1
$u_NFE2L2=5.86309
$d_NFE2L2=0.17056
$u_NR4A3=4.78864
$d_NR4A3=0.20883
$u_NRAS=3.02291
$d_NRAS=0.33081
$u_PAK1=2.49707
$d_PAK1=0.40047
$u_PAK2=0.73884
$d_PAK2=1.35347
$u_PAK3=0.6777
$d_PAK3=1.47558
$u_PAK4 = 1
$d_PAK4 = 1
$u_PDPK1 = 1
$d_PDPK1 = 1
$u_PI3K=0.67493
$d_PI3K=1.48164
$u_PLCG1=0.43582
$d_PLCG1=2.29453
$u_PPP1R12A = 1
$d_PPP1R12A = 1
$u_PPP1R12B=0.38689
$d_PPP1R12B=2.58471
$u_PRKACA = 1
$d_PRKACA = 1
$u_PRKCA=2.5016
$d_PRKCA=0.39974
$u_PRKCB=0.21308
$d_PRKCB=4.69307
$u_PRKCG=0.11894
$d_PRKCG=8.4076
$u_PRKCZ=0.26984
$d_PRKCZ=3.7059
$u_PTEN=0.53186
$d_PTEN=1.88019
$u_PTK2B=2.73594
$d_PTK2B=0.36551
$u_PTPN11=3.23953
$d_PTPN11=0.30869
$u_RAC1=4.48809
$d_RAC1=0.22281
$u_RAF1 = 1
$d_RAF1 = 1
$u_RHEB=1.39982
$d_RHEB=0.71438
$u_RHOA = 1
$d_RHOA = 1
$u_ROCK1=0.06327
$d_ROCK1=15.80528
$u_ROCK2=0.98715
$d_ROCK2=1.01302
$u_RPS6KA1=17.35012
$d_RPS6KA1=0.05764
$u_SHC1=1.59912
$d_SHC1=0.62534
$u_SIRT1=3.36388
$d_SIRT1=0.29728
$u_SNAI1=0.54982
$d_SNAI1=1.81878
$u_SPART=0.14303
$d_SPART=6.99154
$u_SOS1 = 1
$d_SOS1 = 1
$u_SRC=3.59577
$d_SRC=0.2781
$u_STMN1 = 1
$d_STMN1 = 1
$u_SYN1=0.80031
$d_SYN1=1.24952
$u_TSC=2.03131
$d_TSC=0.49229
$u_TTL=0.10591
$d_TTL=9.44198
$u_WWTR1=3.95793
$d_WWTR1=0.25266
$u_WWP1=0.18038
$d_WWP1=5.54385
$u_YES1=5.51993
$d_YES1=0.18116
$u_YAP1=2.51389
$d_YAP1=0.39779
$u_mTORC2=0.09114
$d_mTORC2=10.97213
$u_mTORC1=0.08098
$d_mTORC1=12.34873
$u_FOXO = 1
$d_FOXO = 1
$u_Tubulin = 1
$d_Tubulin = 1
$u_Microtubule_polimerization = 1
$d_Microtubule_polimerization = 1
$u_Neuron_migration = 1
$d_Neuron_migration = 1
$u_Actin_cytoskeleton_reorganization = 1
$d_Actin_cytoskeleton_reorganization = 1
$u_Cell_migration = 1
$d_Cell_migration = 1
$u_F_actin_dynamics = 1
$d_F_actin_dynamics = 1
$u_Protein_synthesis = 1
$d_Protein_synthesis = 1
$u_Metastasis = 1
$d_Metastasis = 1
$u_Proliferation = 1
$d_Proliferation = 1
$u_Apoptosis = 1
$d_Apoptosis = 1
[ATF2].istate = 1 [0], 0 [1]
[CFL2].istate = 1 [0], 0 [1]
[CREB1].istate = 1 [0], 0 [1]
[CTTN].istate = 1 [0], 0 [1]
[GNA13].istate = 1 [0], 0 [1]
[GRB2].istate = 1 [0], 0 [1]
[HRAS].istate = 1 [0], 0 [1]
[ITCH].istate = 1 [0], 0 [1]
[MAPK1].istate = 1 [0], 0 [1]
[MAPK3].istate = 1 [0], 0 [1]
[MP].istate = 1 [0], 0 [1]
[PAK4].istate = 1 [0], 0 [1]
[PDPK1].istate = 1 [0], 0 [1]
[PPP1R12A].istate = 1 [0], 0 [1]
[PRKACA].istate = 1 [0], 0 [1]
[RAF1].istate = 1 [0], 0 [1]
[RHOA].istate = 1 [0], 0 [1]
[SOS1].istate = 1 [0], 0 [1]
[STMN1].istate = 1 [0], 0 [1]
[FOXO].istate = 1 [0], 0 [1]
[Tubulin].istate = 1 [0], 0 [1]
[Microtubule_polimerization].istate = 1 [0], 0 [1]
[Neuron_migration].istate = 1 [0], 0 [1]
[Actin_cytoskeleton_reorganization].istate = 1 [0], 0 [1]
[Cell_migration].istate = 1 [0], 0 [1]
[F_actin_dynamics].istate = 1 [0], 0 [1]
[Protein_synthesis].istate = 1 [0], 0 [1]
[Metastasis].istate = 1 [0], 0 [1]
[Proliferation].istate = 1 [0], 0 [1]
[Apoptosis].istate = 1 [0], 0 [1]
discrete_time = 0
use_physrandgen = FALSE
seed_pseudorandom = 100
sample_count = 10000
max_time = 60
time_tick = 0.1
thread_count = 1
statdist_traj_count = 100
statdist_cluster_threshold = 1
display_traj = 0
statdist_similarity_cache_max_size = 20000
F2R.is_internal = TRUE
LPAR2.is_internal = TRUE
TACR3.is_internal = TRUE
EGF.is_internal = TRUE
NRG1.is_internal = TRUE
NRG2.is_internal = TRUE
NRG3.is_internal = TRUE
NRG4.is_internal = TRUE
AKT1.is_internal = FALSE
AKT2.is_internal = FALSE
AKT3.is_internal = FALSE
AMOTL2.is_internal = FALSE
ARAF.is_internal = FALSE
ARHGEF1.is_internal = FALSE
ARHGEF11.is_internal = FALSE
ARHGEF12.is_internal = FALSE
ARHGEF6.is_internal = FALSE
ATF2.is_internal = FALSE
BAD.is_internal = FALSE
BCL2.is_internal = FALSE
BCL2L1.is_internal = FALSE
BRAF.is_internal = FALSE
CDC42.is_internal = TRUE
CDC42BPA.is_internal = TRUE
CDK1.is_internal = TRUE
CDC25B.is_internal = TRUE
CFL1.is_internal = TRUE
CFL2.is_internal = TRUE
CREB1.is_internal = TRUE
CTNNB1.is_internal = TRUE
CTTN.is_internal = TRUE
DEPTOR.is_internal = TRUE
EPHA2.is_internal = TRUE
EGFR.is_internal = TRUE
ERBB2.is_internal = TRUE
ERBB3.is_internal = TRUE
ERBB4.is_internal = TRUE
EIF4E.is_internal = TRUE
EIF4EBP1.is_internal = TRUE
FUS.is_internal = TRUE
GIT1.is_internal = TRUE
GNA13.is_internal = TRUE
GRB2.is_internal = TRUE
HRAS.is_internal = TRUE
ITCH.is_internal = TRUE
JUN.is_internal = TRUE
KRAS.is_internal = TRUE
LATS1.is_internal = TRUE
LATS2.is_internal = TRUE
LIMK1.is_internal = TRUE
LIMK2.is_internal = TRUE
MAP2K1.is_internal = TRUE
MAP2K2.is_internal = TRUE
MAPK1.is_internal = TRUE
MAPK3.is_internal = TRUE
MYC.is_internal = TRUE
MP.is_internal = TRUE
NFE2L2.is_internal = TRUE
NR4A3.is_internal = TRUE
NRAS.is_internal = TRUE
PAK1.is_internal = TRUE
PAK2.is_internal = TRUE
PAK3.is_internal = TRUE
PAK4.is_internal = TRUE
PDPK1.is_internal = TRUE
PI3K.is_internal = TRUE
PLCG1.is_internal = TRUE
PPP1R12A.is_internal = TRUE
PPP1R12B.is_internal = TRUE
PRKACA.is_internal = TRUE
PRKCA.is_internal = TRUE
PRKCB.is_internal = TRUE
PRKCG.is_internal = TRUE
PRKCZ.is_internal = TRUE
PTEN.is_internal = TRUE
PTK2B.is_internal = TRUE
PTPN11.is_internal = TRUE
RAC1.is_internal = TRUE
RAF1.is_internal = TRUE
RHEB.is_internal = TRUE
RHOA.is_internal = TRUE
ROCK1.is_internal = TRUE
ROCK2.is_internal = TRUE
RPS6KA1.is_internal = TRUE
SHC1.is_internal = TRUE
SIRT1.is_internal = TRUE
SNAI1.is_internal = TRUE
SPART.is_internal = TRUE
SOS1.is_internal = TRUE
SRC.is_internal = TRUE
STMN1.is_internal = TRUE
SYN1.is_internal = TRUE
TSC.is_internal = TRUE
TTL.is_internal = TRUE
WWTR1.is_internal = TRUE
WWP1.is_internal = TRUE
YES1.is_internal = TRUE
YAP1.is_internal = TRUE
mTORC2.is_internal = TRUE
mTORC1.is_internal = TRUE
FOXO.is_internal = TRUE
Tubulin.is_internal = TRUE
Microtubule_polimerization.is_internal = TRUE
Neuron_migration.is_internal = TRUE
Actin_cytoskeleton_reorganization.is_internal = FALSE
Cell_migration.is_internal = TRUE
F_actin_dynamics.is_internal = TRUE
Protein_synthesis.is_internal = TRUE
Metastasis.is_internal = TRUE
Proliferation.is_internal = TRUE
Apoptosis.is_internal = FALSE
[NRG1].istate = 0.5[1], 0.5[0]
[BAD].istate = 0.6286[1], 0.37139999999999995[0]
[SYN1].istate = 0.47581[1], 0.5241899999999999[0]
[WWTR1].istate = 0.64937[1], 0.35063[0]
[LPAR2].istate = 0.47783[1], 0.52217[0]
[ERBB3].istate = 0.50243[1], 0.49756999999999996[0]
[PRKCZ].istate = 0.35778[1], 0.64222[0]
[ROCK1].istate = 0.20031[1], 0.79969[0]
[CDC42].istate = 0.34201[1], 0.6579900000000001[0]
[ARHGEF1].istate = 0.35117[1], 0.64883[0]
[PPP1R12B].istate = 0.3969[1], 0.6031[0]
[PAK3].istate = 0.45776[1], 0.54224[0]
[ARAF].istate = 0.55282[1], 0.44718[0]
[FUS].istate = 0.38537[1], 0.61463[0]
[SIRT1].istate = 0.63171[1], 0.36829[0]
[CDC25B].istate = 0.1027[1], 0.8973[0]
[AKT2].istate = 0.51599[1], 0.48401000000000005[0]
[RHEB].istate = 0.53652[1], 0.46348[0]
[LIMK1].istate = 0.46942[1], 0.53058[0]
[GIT1].istate = 0.91357[1], 0.08643[0]
[AMOTL2].istate = 0.47244[1], 0.52756[0]
[TTL].istate = 0.25623[1], 0.74377[0]
[NFE2L2].istate = 0.69203[1], 0.30796999999999997[0]
[AKT3].istate = 0.80098[1], 0.19901999999999997[0]
[RPS6KA1].istate = 0.80983[1], 0.19016999999999995[0]
[NR4A3].istate = 0.67005[1], 0.32994999999999997[0]
[PTK2B].istate = 0.60928[1], 0.39071999999999996[0]
[WWP1].istate = 0.31405[1], 0.6859500000000001[0]
[PLCG1].istate = 0.40983[1], 0.59017[0]
[SNAI1].istate = 0.43505[1], 0.5649500000000001[0]
[PRKCG].istate = 0.26883[1], 0.73117[0]
[MAP2K2].istate = 0.35483[1], 0.64517[0]
[ARHGEF6].istate = 0.34604[1], 0.65396[0]
[LATS1].istate = 0.83414[1], 0.16586[0]
[ARHGEF11].istate = 0.35248[1], 0.64752[0]
[SPART].istate = 0.28886[1], 0.71114[0]
[KRAS].istate = 0.54654[1], 0.45346[0]
[ROCK2].istate = 0.4986[1], 0.5014000000000001[0]
[RAC1].istate = 0.66302[1], 0.33697999999999995[0]
[MYC].istate = 0.40832[1], 0.59168[0]
[YAP1].istate = 0.60009[1], 0.39991[0]
[EGF].istate = 0.44079[1], 0.55921[0]
[ERBB2].istate = 0.4994[1], 0.5005999999999999[0]
[AKT1].istate = 0.55696[1], 0.44304[0]
[EPHA2].istate = 0.46818[1], 0.53182[0]
[CDC42BPA].istate = 0.13353[1], 0.86647[0]
[EGFR].istate = 0.47938[1], 0.5206200000000001[0]
[PAK1].istate = 0.59936[1], 0.40064[0]
[LATS2].istate = 0.61721[1], 0.38278999999999996[0]
[EIF4E].istate = 0.21641[1], 0.78359[0]
[PRKCA].istate = 0.59955[1], 0.40045[0]
[DEPTOR].istate = 0.37034[1], 0.62966[0]
[BRAF].istate = 0.4152[1], 0.5848[0]
[NRG2].istate = 0.59563[1], 0.40437[0]
[SHC1].istate = 0.55097[1], 0.44903000000000004[0]
[PRKCB].istate = 0.33214[1], 0.66786[0]
[CTNNB1].istate = 0.57143[1], 0.42857[0]
[MAP2K1].istate = 0.83144[1], 0.16856000000000004[0]
[NRG4].istate = 0.34698[1], 0.6530199999999999[0]
[TACR3].istate = 0.3534[1], 0.6466000000000001[0]
[CDK1].istate = 0.50246[1], 0.49754[0]
[BCL2L1].istate = 0.46746[1], 0.53254[0]
[BCL2].istate = 0.27513[1], 0.72487[0]
[PTEN].istate = 0.43145[1], 0.56855[0]
[CFL1].istate = 0.57614[1], 0.42386[0]
[YES1].istate = 0.68548[1], 0.31452[0]
[JUN].istate = 0.77446[1], 0.22553999999999996[0]
[ERBB4].istate = 0.40088[1], 0.59912[0]
[PTPN11].istate = 0.62762[1], 0.37238000000000004[0]
[PAK2].istate = 0.46714[1], 0.53286[0]
[F2R].istate = 0.50908[1], 0.49092[0]
[LIMK2].istate = 0.47869[1], 0.5213099999999999[0]
[NRG3].istate = 0.28333[1], 0.7166699999999999[0]
[EIF4EBP1].istate = 0.41431[1], 0.58569[0]
[ARHGEF12].istate = 0.58617[1], 0.41383000000000003[0]
[SRC].istate = 0.63895[1], 0.36105[0]
[NRAS].istate = 0.62011[1], 0.37988999999999995[0]
[mTORC2].istate = 0.23993[1], 0.76007[0]
[mTORC1].istate = 0.22709[1], 0.77291[0]
[PI3K].istate = 0.45732[1], 0.54268[0]
[TSC].istate = 0.57694[1], 0.42306[0]
```
