## Supplementary Dataset 5 for "Explainable Generative AI Uncovers a Molecular Continuum in Medulloblastoma with Implications for Rare Cancer Subtyping and Treatment Equity": MB_list1_RNA_asTransition_860.cfg

```
$u_F2R=0.77703
$d_F2R=1.28695
$u_LPAR2=0.60517
$d_LPAR2=1.65243
$u_TACR3=0.13335
$d_TACR3=7.49906
$u_EGF=4.63509
$d_EGF=0.21575
$u_NRG1 = 1
$d_NRG1 = 1
$u_NRG2=0.05818
$d_NRG2=17.18804
$u_NRG3=0.43867
$d_NRG3=2.27962
$u_NRG4=0.11745
$d_NRG4=8.51426
$u_AKT1=0.16338
$d_AKT1=6.1207
$u_AKT2=13.23616
$d_AKT2=0.07555
$u_AKT3=8.36192
$d_AKT3=0.11959
$u_AMOTL2=0.17126
$d_AMOTL2=5.83908
$u_ARAF=0.12712
$d_ARAF=7.86658
$u_ARHGEF1=0.29698
$d_ARHGEF1=3.36723
$u_ARHGEF11=0.12999
$d_ARHGEF11=7.6929
$u_ARHGEF12=0.52206
$d_ARHGEF12=1.91549
$u_ARHGEF6=3.72713
$d_ARHGEF6=0.2683
$u_ATF2 = 1
$d_ATF2 = 1
$u_BAD=1.72499
$d_BAD=0.57971
$u_BCL2=0.33531
$d_BCL2=2.98231
$u_BCL2L1=0.14274
$d_BCL2L1=7.00574
$u_BRAF=2.16395
$d_BRAF=0.46212
$u_CDC42=0.58581
$d_CDC42=1.70704
$u_CDC42BPA=0.25996
$d_CDC42BPA=3.84675
$u_CDK1=17.12402
$d_CDK1=0.0584
$u_CDC25B=0.18857
$d_CDC25B=5.30307
$u_CFL1=18.64528
$d_CFL1=0.05363
$u_CFL2 = 1
$d_CFL2 = 1
$u_CREB1 = 1
$d_CREB1 = 1
$u_CTNNB1=0.21862
$d_CTNNB1=4.57415
$u_CTTN = 1
$d_CTTN = 1
$u_DEPTOR=15.25831
$d_DEPTOR=0.06554
$u_EPHA2=0.24843
$d_EPHA2=4.02528
$u_EGFR=10.34926
$d_EGFR=0.09663
$u_ERBB2=7.24451
$d_ERBB2=0.13804
$u_ERBB3=2.97629
$d_ERBB3=0.33599
$u_ERBB4=0.30139
$d_ERBB4=3.31796
$u_EIF4E=0.12066
$d_EIF4E=8.28775
$u_EIF4EBP1=13.16496
$d_EIF4EBP1=0.07596
$u_FUS=3.98657
$d_FUS=0.25084
$u_GIT1=33.29979
$d_GIT1=0.03003
$u_GNA13 = 1
$d_GNA13 = 1
$u_GRB2 = 1
$d_GRB2 = 1
$u_HRAS = 1
$d_HRAS = 1
$u_ITCH = 1
$d_ITCH = 1
$u_JUN=0.13313
$d_JUN=7.51145
$u_KRAS=1.81733
$d_KRAS=0.55026
$u_LATS1=0.85274
$d_LATS1=1.17269
$u_LATS2=0.03588
$d_LATS2=27.87068
$u_LIMK1=0.46306
$d_LIMK1=2.15955
$u_LIMK2=0.39981
$d_LIMK2=2.50119
$u_MAP2K1=0.04101
$d_MAP2K1=24.3843
$u_MAP2K2=0.19068
$d_MAP2K2=5.24439
$u_MAPK1 = 1
$d_MAPK1 = 1
$u_MAPK3 = 1
$d_MAPK3 = 1
$u_MYC=68.70839
$d_MYC=0.01455
$u_MP = 1
$d_MP = 1
$u_NFE2L2=0.11003
$d_NFE2L2=9.08843
$u_NR4A3=0.09573
$d_NR4A3=10.44605
$u_NRAS=13.77149
$d_NRAS=0.07261
$u_PAK1=2.45198
$d_PAK1=0.40783
$u_PAK2=1.76233
$d_PAK2=0.56743
$u_PAK3=0.07491
$d_PAK3=13.34935
$u_PAK4 = 1
$d_PAK4 = 1
$u_PDPK1 = 1
$d_PDPK1 = 1
$u_PI3K=0.07612
$d_PI3K=13.13715
$u_PLCG1=0.07008
$d_PLCG1=14.26941
$u_PPP1R12A = 1
$d_PPP1R12A = 1
$u_PPP1R12B=6.21928
$d_PPP1R12B=0.16079
$u_PRKACA = 1
$d_PRKACA = 1
$u_PRKCA=0.25147
$d_PRKCA=3.97662
$u_PRKCB=2.7567
$d_PRKCB=0.36275
$u_PRKCG=11.1616
$d_PRKCG=0.08959
$u_PRKCZ=0.13647
$d_PRKCZ=7.32762
$u_PTEN=0.91569
$d_PTEN=1.09207
$u_PTK2B=0.0786
$d_PTK2B=12.72265
$u_PTPN11=1.998
$d_PTPN11=0.5005
$u_RAC1=4.45972
$d_RAC1=0.22423
$u_RAF1 = 1
$d_RAF1 = 1
$u_RHEB=26.13088
$d_RHEB=0.03827
$u_RHOA = 1
$d_RHOA = 1
$u_ROCK1=1.93666
$d_ROCK1=0.51635
$u_ROCK2=0.11485
$d_ROCK2=8.70701
$u_RPS6KA1=0.05204
$d_RPS6KA1=19.21599
$u_SHC1=0.48057
$d_SHC1=2.08086
$u_SIRT1=0.07968
$d_SIRT1=12.5502
$u_SNAI1=1.36916
$d_SNAI1=0.73037
$u_SPART=1.66295
$d_SPART=0.60134
$u_SOS1 = 1
$d_SOS1 = 1
$u_SRC=0.46847
$d_SRC=2.13461
$u_STMN1 = 1
$d_STMN1 = 1
$u_SYN1=0.06967
$d_SYN1=14.35338
$u_TSC=3.91878
$d_TSC=0.25518
$u_TTL=0.28844
$d_TTL=3.46693
$u_WWTR1=2.0724
$d_WWTR1=0.48253
$u_WWP1=0.2501
$d_WWP1=3.9984
$u_YES1=0.12903
$d_YES1=7.75014
$u_YAP1=0.54293
$d_YAP1=1.84186
$u_mTORC2=0.07846
$d_mTORC2=12.74535
$u_mTORC1=0.79808
$d_mTORC1=1.25301
$u_FOXO = 1
$d_FOXO = 1
$u_Tubulin = 1
$d_Tubulin = 1
$u_Microtubule_polimerization = 1
$d_Microtubule_polimerization = 1
$u_Neuron_migration = 1
$d_Neuron_migration = 1
$u_Actin_cytoskeleton_reorganization = 1
$d_Actin_cytoskeleton_reorganization = 1
$u_Cell_migration = 1
$d_Cell_migration = 1
$u_F_actin_dynamics = 1
$d_F_actin_dynamics = 1
$u_Protein_synthesis = 1
$d_Protein_synthesis = 1
$u_Metastasis = 1
$d_Metastasis = 1
$u_Proliferation = 1
$d_Proliferation = 1
$u_Apoptosis = 1
$d_Apoptosis = 1
[ATF2].istate = 1 [0], 0 [1]
[CFL2].istate = 1 [0], 0 [1]
[CREB1].istate = 1 [0], 0 [1]
[CTTN].istate = 1 [0], 0 [1]
[GNA13].istate = 1 [0], 0 [1]
[GRB2].istate = 1 [0], 0 [1]
[HRAS].istate = 1 [0], 0 [1]
[ITCH].istate = 1 [0], 0 [1]
[MAPK1].istate = 1 [0], 0 [1]
[MAPK3].istate = 1 [0], 0 [1]
[MP].istate = 1 [0], 0 [1]
[PAK4].istate = 1 [0], 0 [1]
[PDPK1].istate = 1 [0], 0 [1]
[PPP1R12A].istate = 1 [0], 0 [1]
[PRKACA].istate = 1 [0], 0 [1]
[RAF1].istate = 1 [0], 0 [1]
[RHOA].istate = 1 [0], 0 [1]
[SOS1].istate = 1 [0], 0 [1]
[STMN1].istate = 1 [0], 0 [1]
[FOXO].istate = 1 [0], 0 [1]
[Tubulin].istate = 1 [0], 0 [1]
[Microtubule_polimerization].istate = 1 [0], 0 [1]
[Neuron_migration].istate = 1 [0], 0 [1]
[Actin_cytoskeleton_reorganization].istate = 1 [0], 0 [1]
[Cell_migration].istate = 1 [0], 0 [1]
[F_actin_dynamics].istate = 1 [0], 0 [1]
[Protein_synthesis].istate = 1 [0], 0 [1]
[Metastasis].istate = 1 [0], 0 [1]
[Proliferation].istate = 1 [0], 0 [1]
[Apoptosis].istate = 1 [0], 0 [1]
discrete_time = 0
use_physrandgen = FALSE
seed_pseudorandom = 100
sample_count = 10000
max_time = 60
time_tick = 0.1
thread_count = 1
statdist_traj_count = 100
statdist_cluster_threshold = 1
display_traj = 0
statdist_similarity_cache_max_size = 20000
F2R.is_internal = TRUE
LPAR2.is_internal = TRUE
TACR3.is_internal = TRUE
EGF.is_internal = TRUE
NRG1.is_internal = TRUE
NRG2.is_internal = TRUE
NRG3.is_internal = TRUE
NRG4.is_internal = TRUE
AKT1.is_internal = FALSE
AKT2.is_internal = FALSE
AKT3.is_internal = FALSE
AMOTL2.is_internal = FALSE
ARAF.is_internal = FALSE
ARHGEF1.is_internal = FALSE
ARHGEF11.is_internal = FALSE
ARHGEF12.is_internal = FALSE
ARHGEF6.is_internal = FALSE
ATF2.is_internal = FALSE
BAD.is_internal = FALSE
BCL2.is_internal = FALSE
BCL2L1.is_internal = FALSE
BRAF.is_internal = FALSE
CDC42.is_internal = TRUE
CDC42BPA.is_internal = TRUE
CDK1.is_internal = TRUE
CDC25B.is_internal = TRUE
CFL1.is_internal = TRUE
CFL2.is_internal = TRUE
CREB1.is_internal = TRUE
CTNNB1.is_internal = TRUE
CTTN.is_internal = TRUE
DEPTOR.is_internal = TRUE
EPHA2.is_internal = TRUE
EGFR.is_internal = TRUE
ERBB2.is_internal = TRUE
ERBB3.is_internal = TRUE
ERBB4.is_internal = TRUE
EIF4E.is_internal = TRUE
EIF4EBP1.is_internal = TRUE
FUS.is_internal = TRUE
GIT1.is_internal = TRUE
GNA13.is_internal = TRUE
GRB2.is_internal = TRUE
HRAS.is_internal = TRUE
ITCH.is_internal = TRUE
JUN.is_internal = TRUE
KRAS.is_internal = TRUE
LATS1.is_internal = TRUE
LATS2.is_internal = TRUE
LIMK1.is_internal = TRUE
LIMK2.is_internal = TRUE
MAP2K1.is_internal = TRUE
MAP2K2.is_internal = TRUE
MAPK1.is_internal = TRUE
MAPK3.is_internal = TRUE
MYC.is_internal = TRUE
MP.is_internal = TRUE
NFE2L2.is_internal = TRUE
NR4A3.is_internal = TRUE
NRAS.is_internal = TRUE
PAK1.is_internal = TRUE
PAK2.is_internal = TRUE
PAK3.is_internal = TRUE
PAK4.is_internal = TRUE
PDPK1.is_internal = TRUE
PI3K.is_internal = TRUE
PLCG1.is_internal = TRUE
PPP1R12A.is_internal = TRUE
PPP1R12B.is_internal = TRUE
PRKACA.is_internal = TRUE
PRKCA.is_internal = TRUE
PRKCB.is_internal = TRUE
PRKCG.is_internal = TRUE
PRKCZ.is_internal = TRUE
PTEN.is_internal = TRUE
PTK2B.is_internal = TRUE
PTPN11.is_internal = TRUE
RAC1.is_internal = TRUE
RAF1.is_internal = TRUE
RHEB.is_internal = TRUE
RHOA.is_internal = TRUE
ROCK1.is_internal = TRUE
ROCK2.is_internal = TRUE
RPS6KA1.is_internal = TRUE
SHC1.is_internal = TRUE
SIRT1.is_internal = TRUE
SNAI1.is_internal = TRUE
SPART.is_internal = TRUE
SOS1.is_internal = TRUE
SRC.is_internal = TRUE
STMN1.is_internal = TRUE
SYN1.is_internal = TRUE
TSC.is_internal = TRUE
TTL.is_internal = TRUE
WWTR1.is_internal = TRUE
WWP1.is_internal = TRUE
YES1.is_internal = TRUE
YAP1.is_internal = TRUE
mTORC2.is_internal = TRUE
mTORC1.is_internal = TRUE
FOXO.is_internal = TRUE
Tubulin.is_internal = TRUE
Microtubule_polimerization.is_internal = TRUE
Neuron_migration.is_internal = TRUE
Actin_cytoskeleton_reorganization.is_internal = FALSE
Cell_migration.is_internal = TRUE
F_actin_dynamics.is_internal = TRUE
Protein_synthesis.is_internal = TRUE
Metastasis.is_internal = TRUE
Proliferation.is_internal = TRUE
Apoptosis.is_internal = FALSE
[NRG1].istate = 0.5[1], 0.5[0]
[BAD].istate = 0.5592[1], 0.44079999999999997[0]
[SYN1].istate = 0.21076[1], 0.7892399999999999[0]
[WWTR1].istate = 0.57912[1], 0.42088000000000003[0]
[LPAR2].istate = 0.44547[1], 0.55453[0]
[ERBB3].istate = 0.61842[1], 0.38158000000000003[0]
[PRKCZ].istate = 0.28376[1], 0.71624[0]
[ROCK1].istate = 0.57176[1], 0.42823999999999995[0]
[CDC42].istate = 0.44194[1], 0.55806[0]
[ARHGEF1].istate = 0.36818[1], 0.63182[0]
[PPP1R12B].istate = 0.69844[1], 0.30156000000000005[0]
[PAK3].istate = 0.21863[1], 0.78137[0]
[ARAF].istate = 0.27606[1], 0.72394[0]
[FUS].istate = 0.65015[1], 0.34985[0]
[SIRT1].istate = 0.22533[1], 0.77467[0]
[CDC25B].istate = 0.31887[1], 0.68113[0]
[AKT2].istate = 0.78044[1], 0.21955999999999998[0]
[RHEB].istate = 0.85429[1], 0.14571[0]
[LIMK1].istate = 0.41641[1], 0.58359[0]
[GIT1].istate = 0.88061[1], 0.11939[0]
[AMOTL2].istate = 0.30842[1], 0.69158[0]
[TTL].istate = 0.36501[1], 0.6349899999999999[0]
[NFE2L2].istate = 0.26038[1], 0.7396199999999999[0]
[AKT3].istate = 0.73058[1], 0.26942[0]
[RPS6KA1].istate = 0.17909[1], 0.82091[0]
[NR4A3].istate = 0.24526[1], 0.75474[0]
[PTK2B].istate = 0.22385[1], 0.77615[0]
[WWP1].istate = 0.34953[1], 0.65047[0]
[PLCG1].istate = 0.2114[1], 0.7886[0]
[SNAI1].istate = 0.53411[1], 0.46589[0]
[PRKCG].istate = 0.76193[1], 0.23807[0]
[MAP2K2].istate = 0.32007[1], 0.6799299999999999[0]
[ARHGEF6].istate = 0.64284[1], 0.35716000000000003[0]
[LATS1].istate = 0.4827[1], 0.5173[0]
[ARHGEF11].istate = 0.27847[1], 0.72153[0]
[SPART].istate = 0.55522[1], 0.44477999999999995[0]
[KRAS].istate = 0.56486[1], 0.43513999999999997[0]
[ROCK2].istate = 0.26503[1], 0.73497[0]
[RAC1].istate = 0.66233[1], 0.33767[0]
[MYC].istate = 0.95925[1], 0.04074999999999995[0]
[YAP1].istate = 0.43369[1], 0.56631[0]
[EGF].istate = 0.66651[1], 0.33348999999999995[0]
[ERBB2].istate = 0.715[1], 0.28500000000000003[0]
[AKT1].istate = 0.3033[1], 0.6967[0]
[EPHA2].istate = 0.3488[1], 0.6512[0]
[CDC42BPA].istate = 0.35372[1], 0.64628[0]
[EGFR].istate = 0.75373[1], 0.24627[0]
[PAK1].istate = 0.59738[1], 0.40262[0]
[LATS2].istate = 0.13871[1], 0.86129[0]
[EIF4E].istate = 0.27039[1], 0.72961[0]
[PRKCA].istate = 0.35012[1], 0.64988[0]
[DEPTOR].istate = 0.79588[1], 0.20411999999999997[0]
[BRAF].istate = 0.58381[1], 0.41618999999999995[0]
[NRG2].istate = 0.1912[1], 0.8088[0]
[SHC1].istate = 0.42044[1], 0.5795600000000001[0]
[PRKCB].istate = 0.6101[1], 0.3899[0]
[CTNNB1].istate = 0.33492[1], 0.66508[0]
[MAP2K1].istate = 0.15322[1], 0.84678[0]
[NRG4].istate = 0.26746[1], 0.73254[0]
[TACR3].istate = 0.28125[1], 0.71875[0]
[CDK1].istate = 0.8084[1], 0.1916[0]
[BCL2L1].istate = 0.28864[1], 0.71136[0]
[BCL2].istate = 0.38136[1], 0.6186400000000001[0]
[PTEN].istate = 0.49044[1], 0.50956[0]
[CFL1].istate = 0.81764[1], 0.18235999999999997[0]
[YES1].istate = 0.27767[1], 0.72233[0]
[JUN].istate = 0.28107[1], 0.7189300000000001[0]
[ERBB4].istate = 0.36978[1], 0.63022[0]
[PTPN11].istate = 0.57515[1], 0.42484999999999995[0]
[PAK2].istate = 0.56152[1], 0.43848[0]
[F2R].istate = 0.47261[1], 0.52739[0]
[LIMK2].istate = 0.40046[1], 0.59954[0]
[NRG3].istate = 0.41054[1], 0.58946[0]
[EIF4EBP1].istate = 0.77985[1], 0.22014999999999996[0]
[ARHGEF12].istate = 0.42943[1], 0.57057[0]
[SRC].istate = 0.41767[1], 0.58233[0]
[NRAS].istate = 0.78475[1], 0.21525000000000005[0]
[mTORC2].istate = 0.22366[1], 0.77634[0]
[mTORC1].istate = 0.47551[1], 0.52449[0]
[PI3K].istate = 0.22038[1], 0.77962[0]
[TSC].istate = 0.64829[1], 0.35170999999999997[0]
```
