## Supplementary Dataset 5 for "Explainable Generative AI Uncovers a Molecular Continuum in Medulloblastoma with Implications for Rare Cancer Subtyping and Treatment Equity": MB_list1_RNA_asTransition_861.cfg

```
$u_F2R=3.85071
$d_F2R=0.25969
$u_LPAR2=0.77165
$d_LPAR2=1.29592
$u_TACR3=12.55448
$d_TACR3=0.07965
$u_EGF=0.62372
$d_EGF=1.60328
$u_NRG1 = 1
$d_NRG1 = 1
$u_NRG2=2.12875
$d_NRG2=0.46976
$u_NRG3=1.67872
$d_NRG3=0.59569
$u_NRG4=0.56191
$d_NRG4=1.77964
$u_AKT1=0.08117
$d_AKT1=12.31982
$u_AKT2=0.53526
$d_AKT2=1.86825
$u_AKT3=2.05519
$d_AKT3=0.48657
$u_AMOTL2=1.72964
$d_AMOTL2=0.57815
$u_ARAF=1.97661
$d_ARAF=0.50592
$u_ARHGEF1=0.79098
$d_ARHGEF1=1.26425
$u_ARHGEF11=1.21669
$d_ARHGEF11=0.8219
$u_ARHGEF12=1.07765
$d_ARHGEF12=0.92795
$u_ARHGEF6=19.69158
$d_ARHGEF6=0.05078
$u_ATF2 = 1
$d_ATF2 = 1
$u_BAD=10.5522
$d_BAD=0.09477
$u_BCL2=1.115
$d_BCL2=0.89686
$u_BCL2L1=6.1446
$d_BCL2L1=0.16274
$u_BRAF=4.99036
$d_BRAF=0.20039
$u_CDC42=0.276
$d_CDC42=3.62319
$u_CDC42BPA=0.42535
$d_CDC42BPA=2.35101
$u_CDK1=0.126
$d_CDK1=7.93651
$u_CDC25B=1.38833
$d_CDC25B=0.72029
$u_CFL1=1.91688
$d_CFL1=0.52168
$u_CFL2 = 1
$d_CFL2 = 1
$u_CREB1 = 1
$d_CREB1 = 1
$u_CTNNB1=0.12465
$d_CTNNB1=8.02246
$u_CTTN = 1
$d_CTTN = 1
$u_DEPTOR=0.4736
$d_DEPTOR=2.11149
$u_EPHA2=12.1535
$d_EPHA2=0.08228
$u_EGFR=7.5922
$d_EGFR=0.13171
$u_ERBB2=0.35837
$d_ERBB2=2.79041
$u_ERBB3=0.03678
$d_ERBB3=27.18869
$u_ERBB4=0.96118
$d_ERBB4=1.04039
$u_EIF4E=5.43948
$d_EIF4E=0.18384
$u_EIF4EBP1=0.86728
$d_EIF4EBP1=1.15303
$u_FUS=1.06708
$d_FUS=0.93714
$u_GIT1=0.35201
$d_GIT1=2.84083
$u_GNA13 = 1
$d_GNA13 = 1
$u_GRB2 = 1
$d_GRB2 = 1
$u_HRAS = 1
$d_HRAS = 1
$u_ITCH = 1
$d_ITCH = 1
$u_JUN=1.31547
$d_JUN=0.76018
$u_KRAS=0.19099
$d_KRAS=5.23588
$u_LATS1=0.41045
$d_LATS1=2.43635
$u_LATS2=6.55768
$d_LATS2=0.15249
$u_LIMK1=7.86476
$d_LIMK1=0.12715
$u_LIMK2=8.02255
$d_LIMK2=0.12465
$u_MAP2K1=0.69642
$d_MAP2K1=1.43592
$u_MAP2K2=2.47359
$d_MAP2K2=0.40427
$u_MAPK1 = 1
$d_MAPK1 = 1
$u_MAPK3 = 1
$d_MAPK3 = 1
$u_MYC=13.82581
$d_MYC=0.07233
$u_MP = 1
$d_MP = 1
$u_NFE2L2=1.01753
$d_NFE2L2=0.98277
$u_NR4A3=10.16814
$d_NR4A3=0.09835
$u_NRAS=2.73031
$d_NRAS=0.36626
$u_PAK1=3.65165
$d_PAK1=0.27385
$u_PAK2=0.33964
$d_PAK2=2.94429
$u_PAK3=0.144
$d_PAK3=6.94444
$u_PAK4 = 1
$d_PAK4 = 1
$u_PDPK1 = 1
$d_PDPK1 = 1
$u_PI3K=0.03949
$d_PI3K=25.32287
$u_PLCG1=2.08428
$d_PLCG1=0.47978
$u_PPP1R12A = 1
$d_PPP1R12A = 1
$u_PPP1R12B=2.02759
$d_PPP1R12B=0.4932
$u_PRKACA = 1
$d_PRKACA = 1
$u_PRKCA=0.53001
$d_PRKCA=1.88676
$u_PRKCB=0.78192
$d_PRKCB=1.2789
$u_PRKCG=19.28631
$d_PRKCG=0.05185
$u_PRKCZ=0.60805
$d_PRKCZ=1.6446
$u_PTEN=13.3144
$d_PTEN=0.07511
$u_PTK2B=6.27339
$d_PTK2B=0.1594
$u_PTPN11=0.04545
$d_PTPN11=22.0022
$u_RAC1=0.24223
$d_RAC1=4.12831
$u_RAF1 = 1
$d_RAF1 = 1
$u_RHEB=0.23007
$d_RHEB=4.3465
$u_RHOA = 1
$d_RHOA = 1
$u_ROCK1=0.03677
$d_ROCK1=27.19608
$u_ROCK2=0.45585
$d_ROCK2=2.1937
$u_RPS6KA1=3.76077
$d_RPS6KA1=0.2659
$u_SHC1=6.54796
$d_SHC1=0.15272
$u_SIRT1=0.1624
$d_SIRT1=6.15764
$u_SNAI1=7.38118
$d_SNAI1=0.13548
$u_SPART=0.27984
$d_SPART=3.57347
$u_SOS1 = 1
$d_SOS1 = 1
$u_SRC=1.71468
$d_SRC=0.5832
$u_STMN1 = 1
$d_STMN1 = 1
$u_SYN1=0.94362
$d_SYN1=1.05975
$u_TSC=0.22779
$d_TSC=4.39001
$u_TTL=0.82198
$d_TTL=1.21657
$u_WWTR1=3.69421
$d_WWTR1=0.27069
$u_WWP1=4.78295
$d_WWP1=0.20908
$u_YES1=0.13808
$d_YES1=7.24218
$u_YAP1=11.09416
$d_YAP1=0.09014
$u_mTORC2=0.51902
$d_mTORC2=1.92671
$u_mTORC1=0.04105
$d_mTORC1=24.36054
$u_FOXO = 1
$d_FOXO = 1
$u_Tubulin = 1
$d_Tubulin = 1
$u_Microtubule_polimerization = 1
$d_Microtubule_polimerization = 1
$u_Neuron_migration = 1
$d_Neuron_migration = 1
$u_Actin_cytoskeleton_reorganization = 1
$d_Actin_cytoskeleton_reorganization = 1
$u_Cell_migration = 1
$d_Cell_migration = 1
$u_F_actin_dynamics = 1
$d_F_actin_dynamics = 1
$u_Protein_synthesis = 1
$d_Protein_synthesis = 1
$u_Metastasis = 1
$d_Metastasis = 1
$u_Proliferation = 1
$d_Proliferation = 1
$u_Apoptosis = 1
$d_Apoptosis = 1
[ATF2].istate = 1 [0], 0 [1]
[CFL2].istate = 1 [0], 0 [1]
[CREB1].istate = 1 [0], 0 [1]
[CTTN].istate = 1 [0], 0 [1]
[GNA13].istate = 1 [0], 0 [1]
[GRB2].istate = 1 [0], 0 [1]
[HRAS].istate = 1 [0], 0 [1]
[ITCH].istate = 1 [0], 0 [1]
[MAPK1].istate = 1 [0], 0 [1]
[MAPK3].istate = 1 [0], 0 [1]
[MP].istate = 1 [0], 0 [1]
[PAK4].istate = 1 [0], 0 [1]
[PDPK1].istate = 1 [0], 0 [1]
[PPP1R12A].istate = 1 [0], 0 [1]
[PRKACA].istate = 1 [0], 0 [1]
[RAF1].istate = 1 [0], 0 [1]
[RHOA].istate = 1 [0], 0 [1]
[SOS1].istate = 1 [0], 0 [1]
[STMN1].istate = 1 [0], 0 [1]
[FOXO].istate = 1 [0], 0 [1]
[Tubulin].istate = 1 [0], 0 [1]
[Microtubule_polimerization].istate = 1 [0], 0 [1]
[Neuron_migration].istate = 1 [0], 0 [1]
[Actin_cytoskeleton_reorganization].istate = 1 [0], 0 [1]
[Cell_migration].istate = 1 [0], 0 [1]
[F_actin_dynamics].istate = 1 [0], 0 [1]
[Protein_synthesis].istate = 1 [0], 0 [1]
[Metastasis].istate = 1 [0], 0 [1]
[Proliferation].istate = 1 [0], 0 [1]
[Apoptosis].istate = 1 [0], 0 [1]
discrete_time = 0
use_physrandgen = FALSE
seed_pseudorandom = 100
sample_count = 10000
max_time = 60
time_tick = 0.1
thread_count = 1
statdist_traj_count = 100
statdist_cluster_threshold = 1
display_traj = 0
statdist_similarity_cache_max_size = 20000
F2R.is_internal = TRUE
LPAR2.is_internal = TRUE
TACR3.is_internal = TRUE
EGF.is_internal = TRUE
NRG1.is_internal = TRUE
NRG2.is_internal = TRUE
NRG3.is_internal = TRUE
NRG4.is_internal = TRUE
AKT1.is_internal = FALSE
AKT2.is_internal = FALSE
AKT3.is_internal = FALSE
AMOTL2.is_internal = FALSE
ARAF.is_internal = FALSE
ARHGEF1.is_internal = FALSE
ARHGEF11.is_internal = FALSE
ARHGEF12.is_internal = FALSE
ARHGEF6.is_internal = FALSE
ATF2.is_internal = FALSE
BAD.is_internal = FALSE
BCL2.is_internal = FALSE
BCL2L1.is_internal = FALSE
BRAF.is_internal = FALSE
CDC42.is_internal = TRUE
CDC42BPA.is_internal = TRUE
CDK1.is_internal = TRUE
CDC25B.is_internal = TRUE
CFL1.is_internal = TRUE
CFL2.is_internal = TRUE
CREB1.is_internal = TRUE
CTNNB1.is_internal = TRUE
CTTN.is_internal = TRUE
DEPTOR.is_internal = TRUE
EPHA2.is_internal = TRUE
EGFR.is_internal = TRUE
ERBB2.is_internal = TRUE
ERBB3.is_internal = TRUE
ERBB4.is_internal = TRUE
EIF4E.is_internal = TRUE
EIF4EBP1.is_internal = TRUE
FUS.is_internal = TRUE
GIT1.is_internal = TRUE
GNA13.is_internal = TRUE
GRB2.is_internal = TRUE
HRAS.is_internal = TRUE
ITCH.is_internal = TRUE
JUN.is_internal = TRUE
KRAS.is_internal = TRUE
LATS1.is_internal = TRUE
LATS2.is_internal = TRUE
LIMK1.is_internal = TRUE
LIMK2.is_internal = TRUE
MAP2K1.is_internal = TRUE
MAP2K2.is_internal = TRUE
MAPK1.is_internal = TRUE
MAPK3.is_internal = TRUE
MYC.is_internal = TRUE
MP.is_internal = TRUE
NFE2L2.is_internal = TRUE
NR4A3.is_internal = TRUE
NRAS.is_internal = TRUE
PAK1.is_internal = TRUE
PAK2.is_internal = TRUE
PAK3.is_internal = TRUE
PAK4.is_internal = TRUE
PDPK1.is_internal = TRUE
PI3K.is_internal = TRUE
PLCG1.is_internal = TRUE
PPP1R12A.is_internal = TRUE
PPP1R12B.is_internal = TRUE
PRKACA.is_internal = TRUE
PRKCA.is_internal = TRUE
PRKCB.is_internal = TRUE
PRKCG.is_internal = TRUE
PRKCZ.is_internal = TRUE
PTEN.is_internal = TRUE
PTK2B.is_internal = TRUE
PTPN11.is_internal = TRUE
RAC1.is_internal = TRUE
RAF1.is_internal = TRUE
RHEB.is_internal = TRUE
RHOA.is_internal = TRUE
ROCK1.is_internal = TRUE
ROCK2.is_internal = TRUE
RPS6KA1.is_internal = TRUE
SHC1.is_internal = TRUE
SIRT1.is_internal = TRUE
SNAI1.is_internal = TRUE
SPART.is_internal = TRUE
SOS1.is_internal = TRUE
SRC.is_internal = TRUE
STMN1.is_internal = TRUE
SYN1.is_internal = TRUE
TSC.is_internal = TRUE
TTL.is_internal = TRUE
WWTR1.is_internal = TRUE
WWP1.is_internal = TRUE
YES1.is_internal = TRUE
YAP1.is_internal = TRUE
mTORC2.is_internal = TRUE
mTORC1.is_internal = TRUE
FOXO.is_internal = TRUE
Tubulin.is_internal = TRUE
Microtubule_polimerization.is_internal = TRUE
Neuron_migration.is_internal = TRUE
Actin_cytoskeleton_reorganization.is_internal = FALSE
Cell_migration.is_internal = TRUE
F_actin_dynamics.is_internal = TRUE
Protein_synthesis.is_internal = TRUE
Metastasis.is_internal = TRUE
Proliferation.is_internal = TRUE
Apoptosis.is_internal = FALSE
[NRG1].istate = 0.5[1], 0.5[0]
[BAD].istate = 0.75584[1], 0.24416000000000004[0]
[SYN1].istate = 0.4937[1], 0.5063[0]
[WWTR1].istate = 0.64188[1], 0.35812[0]
[LPAR2].istate = 0.47185[1], 0.52815[0]
[ERBB3].istate = 0.14139[1], 0.85861[0]
[PRKCZ].istate = 0.44598[1], 0.55402[0]
[ROCK1].istate = 0.14136[1], 0.85864[0]
[CDC42].istate = 0.36023[1], 0.63977[0]
[ARHGEF1].istate = 0.47454[1], 0.52546[0]
[PPP1R12B].istate = 0.57674[1], 0.42325999999999997[0]
[PAK3].istate = 0.28959[1], 0.71041[0]
[ARAF].istate = 0.57398[1], 0.42601999999999995[0]
[FUS].istate = 0.50705[1], 0.49295[0]
[SIRT1].istate = 0.30265[1], 0.69735[0]
[CDC25B].istate = 0.53562[1], 0.46438[0]
[AKT2].istate = 0.43214[1], 0.56786[0]
[RHEB].istate = 0.34046[1], 0.65954[0]
[LIMK1].istate = 0.72392[1], 0.27608[0]
[GIT1].istate = 0.38664[1], 0.61336[0]
[AMOTL2].istate = 0.55949[1], 0.44050999999999996[0]
[TTL].istate = 0.47872[1], 0.52128[0]
[NFE2L2].istate = 0.50189[1], 0.49811000000000005[0]
[AKT3].istate = 0.57821[1], 0.42179[0]
[RPS6KA1].istate = 0.64382[1], 0.35618000000000005[0]
[NR4A3].istate = 0.75181[1], 0.24819000000000002[0]
[PTK2B].istate = 0.69938[1], 0.30062[0]
[WWP1].istate = 0.66992[1], 0.33008000000000004[0]
[PLCG1].istate = 0.57974[1], 0.42025999999999997[0]
[SNAI1].istate = 0.71703[1], 0.28297000000000005[0]
[PRKCG].istate = 0.82131[1], 0.17869000000000002[0]
[MAP2K2].istate = 0.59833[1], 0.40166999999999997[0]
[ARHGEF6].istate = 0.82357[1], 0.17642999999999998[0]
[LATS1].istate = 0.40332[1], 0.59668[0]
[ARHGEF11].istate = 0.52129[1], 0.47870999999999997[0]
[SPART].istate = 0.36173[1], 0.63827[0]
[KRAS].istate = 0.32025[1], 0.6797500000000001[0]
[ROCK2].istate = 0.41471[1], 0.58529[0]
[RAC1].istate = 0.34606[1], 0.65394[0]
[MYC].istate = 0.78517[1], 0.21482999999999997[0]
[YAP1].istate = 0.76127[1], 0.23873[0]
[EGF].istate = 0.44875[1], 0.55125[0]
[ERBB2].istate = 0.38858[1], 0.6114200000000001[0]
[AKT1].istate = 0.22735[1], 0.7726500000000001[0]
[EPHA2].istate = 0.77118[1], 0.22882000000000002[0]
[CDC42BPA].istate = 0.40719[1], 0.5928100000000001[0]
[EGFR].istate = 0.72009[1], 0.27991[0]
[PAK1].istate = 0.64062[1], 0.35938000000000003[0]
[LATS2].istate = 0.70419[1], 0.29581[0]
[EIF4E].istate = 0.68389[1], 0.31611[0]
[PRKCA].istate = 0.43107[1], 0.5689299999999999[0]
[DEPTOR].istate = 0.41885[1], 0.58115[0]
[BRAF].istate = 0.67453[1], 0.32547000000000004[0]
[NRG2].istate = 0.58203[1], 0.41796999999999995[0]
[SHC1].istate = 0.70403[1], 0.29596999999999996[0]
[PRKCB].istate = 0.47329[1], 0.52671[0]
[CTNNB1].istate = 0.27392[1], 0.7260800000000001[0]
[MAP2K1].istate = 0.46072[1], 0.53928[0]
[NRG4].istate = 0.43742[1], 0.5625800000000001[0]
[TACR3].istate = 0.7747[1], 0.22529999999999994[0]
[CDK1].istate = 0.27509[1], 0.7249099999999999[0]
[BCL2L1].istate = 0.69712[1], 0.30288000000000004[0]
[BCL2].istate = 0.51182[1], 0.48817999999999995[0]
[PTEN].istate = 0.78108[1], 0.21892[0]
[CFL1].istate = 0.57065[1], 0.42935[0]
[YES1].istate = 0.28503[1], 0.71497[0]
[JUN].istate = 0.52977[1], 0.47023000000000004[0]
[ERBB4].istate = 0.4957[1], 0.5043[0]
[PTPN11].istate = 0.16439[1], 0.83561[0]
[PAK2].istate = 0.38275[1], 0.6172500000000001[0]
[F2R].istate = 0.64639[1], 0.35361[0]
[LIMK2].istate = 0.72608[1], 0.27392000000000005[0]
[NRG3].istate = 0.55624[1], 0.44376000000000004[0]
[EIF4EBP1].istate = 0.48454[1], 0.51546[0]
[ARHGEF12].istate = 0.50812[1], 0.49188[0]
[SRC].istate = 0.55855[1], 0.44145[0]
[NRAS].istate = 0.60905[1], 0.39095[0]
[mTORC2].istate = 0.4288[1], 0.5711999999999999[0]
[mTORC1].istate = 0.15332[1], 0.84668[0]
[PI3K].istate = 0.14912[1], 0.85088[0]
[TSC].istate = 0.33938[1], 0.66062[0]
```
