## Supplementary Dataset 5 for "Explainable Generative AI Uncovers a Molecular Continuum in Medulloblastoma with Implications for Rare Cancer Subtyping and Treatment Equity": MB_list1_RNA_asTransition_863.cfg

```
$u_F2R=3.48836
$d_F2R=0.28667
$u_LPAR2=0.95616
$d_LPAR2=1.04585
$u_TACR3=40.62055
$d_TACR3=0.02462
$u_EGF=19.18619
$d_EGF=0.05212
$u_NRG1 = 1
$d_NRG1 = 1
$u_NRG2=1.02303
$d_NRG2=0.97749
$u_NRG3=0.33325
$d_NRG3=3.00075
$u_NRG4=1.99984
$d_NRG4=0.50004
$u_AKT1=5.64772
$d_AKT1=0.17706
$u_AKT2=0.29201
$d_AKT2=3.42454
$u_AKT3=2.14975
$d_AKT3=0.46517
$u_AMOTL2=3.1195
$d_AMOTL2=0.32056
$u_ARAF=0.45791
$d_ARAF=2.18384
$u_ARHGEF1=1.05269
$d_ARHGEF1=0.94995
$u_ARHGEF11=0.91388
$d_ARHGEF11=1.09424
$u_ARHGEF12=7.36257
$d_ARHGEF12=0.13582
$u_ARHGEF6=0.12499
$d_ARHGEF6=8.00064
$u_ATF2 = 1
$d_ATF2 = 1
$u_BAD=1.58759
$d_BAD=0.62989
$u_BCL2=2.93957
$d_BCL2=0.34019
$u_BCL2L1=19.88407
$d_BCL2L1=0.05029
$u_BRAF=1.2974
$d_BRAF=0.77077
$u_CDC42=3.71527
$d_CDC42=0.26916
$u_CDC42BPA=2.71199
$d_CDC42BPA=0.36873
$u_CDK1=1.73991
$d_CDK1=0.57474
$u_CDC25B=1.21793
$d_CDC25B=0.82107
$u_CFL1=0.10649
$d_CFL1=9.39055
$u_CFL2 = 1
$d_CFL2 = 1
$u_CREB1 = 1
$d_CREB1 = 1
$u_CTNNB1=3.94732
$d_CTNNB1=0.25334
$u_CTTN = 1
$d_CTTN = 1
$u_DEPTOR=8.97199
$d_DEPTOR=0.11146
$u_EPHA2=3.06397
$d_EPHA2=0.32637
$u_EGFR=0.36579
$d_EGFR=2.73381
$u_ERBB2=0.22108
$d_ERBB2=4.52325
$u_ERBB3=0.15421
$d_ERBB3=6.48466
$u_ERBB4=13.36173
$d_ERBB4=0.07484
$u_EIF4E=3.73887
$d_EIF4E=0.26746
$u_EIF4EBP1=0.78747
$d_EIF4EBP1=1.26989
$u_FUS=0.24477
$d_FUS=4.08547
$u_GIT1=0.27045
$d_GIT1=3.69754
$u_GNA13 = 1
$d_GNA13 = 1
$u_GRB2 = 1
$d_GRB2 = 1
$u_HRAS = 1
$d_HRAS = 1
$u_ITCH = 1
$d_ITCH = 1
$u_JUN=0.95644
$d_JUN=1.04554
$u_KRAS=0.36729
$d_KRAS=2.72264
$u_LATS1=3.9021
$d_LATS1=0.25627
$u_LATS2=0.10108
$d_LATS2=9.89315
$u_LIMK1=0.10371
$d_LIMK1=9.64227
$u_LIMK2=0.13622
$d_LIMK2=7.34107
$u_MAP2K1=1.67501
$d_MAP2K1=0.59701
$u_MAP2K2=0.53288
$d_MAP2K2=1.8766
$u_MAPK1 = 1
$d_MAPK1 = 1
$u_MAPK3 = 1
$d_MAPK3 = 1
$u_MYC=2.10071
$d_MYC=0.47603
$u_MP = 1
$d_MP = 1
$u_NFE2L2=0.21105
$d_NFE2L2=4.73821
$u_NR4A3=0.52099
$d_NR4A3=1.91942
$u_NRAS=0.42592
$d_NRAS=2.34786
$u_PAK1=20.99622
$d_PAK1=0.04763
$u_PAK2=1.2856
$d_PAK2=0.77785
$u_PAK3=0.16697
$d_PAK3=5.9891
$u_PAK4 = 1
$d_PAK4 = 1
$u_PDPK1 = 1
$d_PDPK1 = 1
$u_PI3K=1.45109
$d_PI3K=0.68914
$u_PLCG1=1.0428
$d_PLCG1=0.95896
$u_PPP1R12A = 1
$d_PPP1R12A = 1
$u_PPP1R12B=2.97866
$d_PPP1R12B=0.33572
$u_PRKACA = 1
$d_PRKACA = 1
$u_PRKCA=0.16686
$d_PRKCA=5.99305
$u_PRKCB=3.3883
$d_PRKCB=0.29513
$u_PRKCG=5.00914
$d_PRKCG=0.19964
$u_PRKCZ=0.07492
$d_PRKCZ=13.34757
$u_PTEN=0.03376
$d_PTEN=29.62085
$u_PTK2B=5.44288
$d_PTK2B=0.18373
$u_PTPN11=1.14364
$d_PTPN11=0.8744
$u_RAC1=0.19145
$d_RAC1=5.2233
$u_RAF1 = 1
$d_RAF1 = 1
$u_RHEB=12.21295
$d_RHEB=0.08188
$u_RHOA = 1
$d_RHOA = 1
$u_ROCK1=0.20146
$d_ROCK1=4.96376
$u_ROCK2=0.3754
$d_ROCK2=2.66383
$u_RPS6KA1=0.8022
$d_RPS6KA1=1.24657
$u_SHC1=0.12597
$d_SHC1=7.9384
$u_SIRT1=5.29975
$d_SIRT1=0.18869
$u_SNAI1=5.62096
$d_SNAI1=0.17791
$u_SPART=10.34075
$d_SPART=0.0967
$u_SOS1 = 1
$d_SOS1 = 1
$u_SRC=0.45119
$d_SRC=2.21636
$u_STMN1 = 1
$d_STMN1 = 1
$u_SYN1=0.97751
$d_SYN1=1.02301
$u_TSC=1.37648
$d_TSC=0.72649
$u_TTL=2.69441
$d_TTL=0.37114
$u_WWTR1=0.24515
$d_WWTR1=4.07914
$u_WWP1=8.04743
$d_WWP1=0.12426
$u_YES1=0.08683
$d_YES1=11.51676
$u_YAP1=0.14995
$d_YAP1=6.66889
$u_mTORC2=1.01695
$d_mTORC2=0.98333
$u_mTORC1=0.07799
$d_mTORC1=12.82216
$u_FOXO = 1
$d_FOXO = 1
$u_Tubulin = 1
$d_Tubulin = 1
$u_Microtubule_polimerization = 1
$d_Microtubule_polimerization = 1
$u_Neuron_migration = 1
$d_Neuron_migration = 1
$u_Actin_cytoskeleton_reorganization = 1
$d_Actin_cytoskeleton_reorganization = 1
$u_Cell_migration = 1
$d_Cell_migration = 1
$u_F_actin_dynamics = 1
$d_F_actin_dynamics = 1
$u_Protein_synthesis = 1
$d_Protein_synthesis = 1
$u_Metastasis = 1
$d_Metastasis = 1
$u_Proliferation = 1
$d_Proliferation = 1
$u_Apoptosis = 1
$d_Apoptosis = 1
[ATF2].istate = 1 [0], 0 [1]
[CFL2].istate = 1 [0], 0 [1]
[CREB1].istate = 1 [0], 0 [1]
[CTTN].istate = 1 [0], 0 [1]
[GNA13].istate = 1 [0], 0 [1]
[GRB2].istate = 1 [0], 0 [1]
[HRAS].istate = 1 [0], 0 [1]
[ITCH].istate = 1 [0], 0 [1]
[MAPK1].istate = 1 [0], 0 [1]
[MAPK3].istate = 1 [0], 0 [1]
[MP].istate = 1 [0], 0 [1]
[PAK4].istate = 1 [0], 0 [1]
[PDPK1].istate = 1 [0], 0 [1]
[PPP1R12A].istate = 1 [0], 0 [1]
[PRKACA].istate = 1 [0], 0 [1]
[RAF1].istate = 1 [0], 0 [1]
[RHOA].istate = 1 [0], 0 [1]
[SOS1].istate = 1 [0], 0 [1]
[STMN1].istate = 1 [0], 0 [1]
[FOXO].istate = 1 [0], 0 [1]
[Tubulin].istate = 1 [0], 0 [1]
[Microtubule_polimerization].istate = 1 [0], 0 [1]
[Neuron_migration].istate = 1 [0], 0 [1]
[Actin_cytoskeleton_reorganization].istate = 1 [0], 0 [1]
[Cell_migration].istate = 1 [0], 0 [1]
[F_actin_dynamics].istate = 1 [0], 0 [1]
[Protein_synthesis].istate = 1 [0], 0 [1]
[Metastasis].istate = 1 [0], 0 [1]
[Proliferation].istate = 1 [0], 0 [1]
[Apoptosis].istate = 1 [0], 0 [1]
discrete_time = 0
use_physrandgen = FALSE
seed_pseudorandom = 100
sample_count = 10000
max_time = 60
time_tick = 0.1
thread_count = 1
statdist_traj_count = 100
statdist_cluster_threshold = 1
display_traj = 0
statdist_similarity_cache_max_size = 20000
F2R.is_internal = TRUE
LPAR2.is_internal = TRUE
TACR3.is_internal = TRUE
EGF.is_internal = TRUE
NRG1.is_internal = TRUE
NRG2.is_internal = TRUE
NRG3.is_internal = TRUE
NRG4.is_internal = TRUE
AKT1.is_internal = FALSE
AKT2.is_internal = FALSE
AKT3.is_internal = FALSE
AMOTL2.is_internal = FALSE
ARAF.is_internal = FALSE
ARHGEF1.is_internal = FALSE
ARHGEF11.is_internal = FALSE
ARHGEF12.is_internal = FALSE
ARHGEF6.is_internal = FALSE
ATF2.is_internal = FALSE
BAD.is_internal = FALSE
BCL2.is_internal = FALSE
BCL2L1.is_internal = FALSE
BRAF.is_internal = FALSE
CDC42.is_internal = TRUE
CDC42BPA.is_internal = TRUE
CDK1.is_internal = TRUE
CDC25B.is_internal = TRUE
CFL1.is_internal = TRUE
CFL2.is_internal = TRUE
CREB1.is_internal = TRUE
CTNNB1.is_internal = TRUE
CTTN.is_internal = TRUE
DEPTOR.is_internal = TRUE
EPHA2.is_internal = TRUE
EGFR.is_internal = TRUE
ERBB2.is_internal = TRUE
ERBB3.is_internal = TRUE
ERBB4.is_internal = TRUE
EIF4E.is_internal = TRUE
EIF4EBP1.is_internal = TRUE
FUS.is_internal = TRUE
GIT1.is_internal = TRUE
GNA13.is_internal = TRUE
GRB2.is_internal = TRUE
HRAS.is_internal = TRUE
ITCH.is_internal = TRUE
JUN.is_internal = TRUE
KRAS.is_internal = TRUE
LATS1.is_internal = TRUE
LATS2.is_internal = TRUE
LIMK1.is_internal = TRUE
LIMK2.is_internal = TRUE
MAP2K1.is_internal = TRUE
MAP2K2.is_internal = TRUE
MAPK1.is_internal = TRUE
MAPK3.is_internal = TRUE
MYC.is_internal = TRUE
MP.is_internal = TRUE
NFE2L2.is_internal = TRUE
NR4A3.is_internal = TRUE
NRAS.is_internal = TRUE
PAK1.is_internal = TRUE
PAK2.is_internal = TRUE
PAK3.is_internal = TRUE
PAK4.is_internal = TRUE
PDPK1.is_internal = TRUE
PI3K.is_internal = TRUE
PLCG1.is_internal = TRUE
PPP1R12A.is_internal = TRUE
PPP1R12B.is_internal = TRUE
PRKACA.is_internal = TRUE
PRKCA.is_internal = TRUE
PRKCB.is_internal = TRUE
PRKCG.is_internal = TRUE
PRKCZ.is_internal = TRUE
PTEN.is_internal = TRUE
PTK2B.is_internal = TRUE
PTPN11.is_internal = TRUE
RAC1.is_internal = TRUE
RAF1.is_internal = TRUE
RHEB.is_internal = TRUE
RHOA.is_internal = TRUE
ROCK1.is_internal = TRUE
ROCK2.is_internal = TRUE
RPS6KA1.is_internal = TRUE
SHC1.is_internal = TRUE
SIRT1.is_internal = TRUE
SNAI1.is_internal = TRUE
SPART.is_internal = TRUE
SOS1.is_internal = TRUE
SRC.is_internal = TRUE
STMN1.is_internal = TRUE
SYN1.is_internal = TRUE
TSC.is_internal = TRUE
TTL.is_internal = TRUE
WWTR1.is_internal = TRUE
WWP1.is_internal = TRUE
YES1.is_internal = TRUE
YAP1.is_internal = TRUE
mTORC2.is_internal = TRUE
mTORC1.is_internal = TRUE
FOXO.is_internal = TRUE
Tubulin.is_internal = TRUE
Microtubule_polimerization.is_internal = TRUE
Neuron_migration.is_internal = TRUE
Actin_cytoskeleton_reorganization.is_internal = FALSE
Cell_migration.is_internal = TRUE
F_actin_dynamics.is_internal = TRUE
Protein_synthesis.is_internal = TRUE
Metastasis.is_internal = TRUE
Proliferation.is_internal = TRUE
Apoptosis.is_internal = FALSE
[NRG1].istate = 0.5[1], 0.5[0]
[BAD].istate = 0.55018[1], 0.44982[0]
[SYN1].istate = 0.49753[1], 0.50247[0]
[WWTR1].istate = 0.34736[1], 0.65264[0]
[LPAR2].istate = 0.49513[1], 0.5048699999999999[0]
[ERBB3].istate = 0.29703[1], 0.70297[0]
[PRKCZ].istate = 0.21865[1], 0.78135[0]
[ROCK1].istate = 0.32605[1], 0.67395[0]
[CDC42].istate = 0.6425[1], 0.35750000000000004[0]
[ARHGEF1].istate = 0.50558[1], 0.49441999999999997[0]
[PPP1R12B].istate = 0.61851[1], 0.38149[0]
[PAK3].istate = 0.30566[1], 0.69434[0]
[ARAF].istate = 0.4152[1], 0.5848[0]
[FUS].istate = 0.34719[1], 0.65281[0]
[SIRT1].istate = 0.68106[1], 0.31894[0]
[CDC25B].istate = 0.52141[1], 0.47858999999999996[0]
[AKT2].istate = 0.36635[1], 0.63365[0]
[RHEB].istate = 0.77171[1], 0.22829[0]
[LIMK1].istate = 0.25396[1], 0.74604[0]
[GIT1].istate = 0.35802[1], 0.64198[0]
[AMOTL2].istate = 0.62352[1], 0.37648000000000004[0]
[TTL].istate = 0.60762[1], 0.39237999999999995[0]
[NFE2L2].istate = 0.3311[1], 0.6689[0]
[AKT3].istate = 0.5831[1], 0.41690000000000005[0]
[RPS6KA1].istate = 0.47607[1], 0.52393[0]
[NR4A3].istate = 0.42921[1], 0.57079[0]
[PTK2B].istate = 0.68396[1], 0.31604[0]
[WWP1].istate = 0.72641[1], 0.27359[0]
[PLCG1].istate = 0.50455[1], 0.49544999999999995[0]
[SNAI1].istate = 0.68745[1], 0.31255[0]
[PRKCG].istate = 0.67494[1], 0.32506[0]
[MAP2K2].istate = 0.43166[1], 0.5683400000000001[0]
[ARHGEF6].istate = 0.27422[1], 0.72578[0]
[LATS1].istate = 0.64782[1], 0.35218000000000005[0]
[ARHGEF11].istate = 0.49022[1], 0.50978[0]
[SPART].istate = 0.75364[1], 0.24636000000000002[0]
[KRAS].istate = 0.39125[1], 0.60875[0]
[ROCK2].istate = 0.39362[1], 0.6063799999999999[0]
[RAC1].istate = 0.32051[1], 0.6794899999999999[0]
[MYC].istate = 0.58059[1], 0.41940999999999995[0]
[YAP1].istate = 0.29399[1], 0.70601[0]
[EGF].istate = 0.82075[1], 0.17925000000000002[0]
[ERBB2].istate = 0.33614[1], 0.66386[0]
[AKT1].istate = 0.68797[1], 0.31203000000000003[0]
[EPHA2].istate = 0.62157[1], 0.37843000000000004[0]
[CDC42BPA].istate = 0.60832[1], 0.39168000000000003[0]
[EGFR].istate = 0.39081[1], 0.60919[0]
[PAK1].istate = 0.83054[1], 0.16946000000000006[0]
[LATS2].istate = 0.25117[1], 0.74883[0]
[EIF4E].istate = 0.64318[1], 0.35682[0]
[PRKCA].istate = 0.30559[1], 0.69441[0]
[DEPTOR].istate = 0.73822[1], 0.26178[0]
[BRAF].istate = 0.52827[1], 0.47173[0]
[NRG2].istate = 0.50247[1], 0.49753000000000003[0]
[SHC1].istate = 0.27506[1], 0.7249399999999999[0]
[PRKCB].istate = 0.6325[1], 0.36750000000000005[0]
[CTNNB1].istate = 0.64908[1], 0.35092[0]
[MAP2K1].istate = 0.556[1], 0.44399999999999995[0]
[NRG4].istate = 0.57525[1], 0.42474999999999996[0]
[TACR3].istate = 0.90219[1], 0.09780999999999995[0]
[CDK1].istate = 0.56013[1], 0.43987[0]
[BCL2L1].istate = 0.82463[1], 0.17537000000000003[0]
[BCL2].istate = 0.61707[1], 0.38293[0]
[PTEN].istate = 0.13208[1], 0.86792[0]
[CFL1].istate = 0.25683[1], 0.74317[0]
[YES1].istate = 0.23467[1], 0.7653300000000001[0]
[JUN].istate = 0.49516[1], 0.50484[0]
[ERBB4].istate = 0.78147[1], 0.21853[0]
[PTPN11].istate = 0.51457[1], 0.48543000000000003[0]
[PAK2].istate = 0.52728[1], 0.47272000000000003[0]
[F2R].istate = 0.63566[1], 0.36434[0]
[LIMK2].istate = 0.28356[1], 0.71644[0]
[NRG3].istate = 0.38069[1], 0.61931[0]
[EIF4EBP1].istate = 0.47406[1], 0.5259400000000001[0]
[ARHGEF12].istate = 0.71676[1], 0.28324000000000005[0]
[SRC].istate = 0.41359[1], 0.58641[0]
[NRAS].istate = 0.40733[1], 0.59267[0]
[mTORC2].istate = 0.50182[1], 0.49817999999999996[0]
[mTORC1].istate = 0.22301[1], 0.77699[0]
[PI3K].istate = 0.54042[1], 0.45958[0]
[TSC].istate = 0.53469[1], 0.46531[0]
```
