## Supplementary Dataset 5 for "Explainable Generative AI Uncovers a Molecular Continuum in Medulloblastoma with Implications for Rare Cancer Subtyping and Treatment Equity": MB_list1_RNA_asTransition_872.cfg

```
$u_F2R=0.2952
$d_F2R=3.38753
$u_LPAR2=3.59699
$d_LPAR2=0.27801
$u_TACR3=1.47705
$d_TACR3=0.67703
$u_EGF=38.50497
$d_EGF=0.02597
$u_NRG1 = 1
$d_NRG1 = 1
$u_NRG2=0.6716
$d_NRG2=1.48898
$u_NRG3=1.32812
$d_NRG3=0.75294
$u_NRG4=0.09649
$d_NRG4=10.36377
$u_AKT1=0.27611
$d_AKT1=3.62174
$u_AKT2=1.15801
$d_AKT2=0.86355
$u_AKT3=0.4418
$d_AKT3=2.26347
$u_AMOTL2=0.82148
$d_AMOTL2=1.21732
$u_ARAF=18.75541
$d_ARAF=0.05332
$u_ARHGEF1=6.70234
$d_ARHGEF1=0.1492
$u_ARHGEF11=0.11619
$d_ARHGEF11=8.60659
$u_ARHGEF12=0.06056
$d_ARHGEF12=16.51255
$u_ARHGEF6=0.28668
$d_ARHGEF6=3.48821
$u_ATF2 = 1
$d_ATF2 = 1
$u_BAD=0.2158
$d_BAD=4.63392
$u_BCL2=0.0647
$d_BCL2=15.45595
$u_BCL2L1=9.4953
$d_BCL2L1=0.10532
$u_BRAF=0.10821
$d_BRAF=9.24129
$u_CDC42=64.62915
$d_CDC42=0.01547
$u_CDC42BPA=0.01862
$d_CDC42BPA=53.70569
$u_CDK1=0.04517
$d_CDK1=22.13859
$u_CDC25B=2.74024
$d_CDC25B=0.36493
$u_CFL1=1.55999
$d_CFL1=0.64103
$u_CFL2 = 1
$d_CFL2 = 1
$u_CREB1 = 1
$d_CREB1 = 1
$u_CTNNB1=0.02231
$d_CTNNB1=44.82295
$u_CTTN = 1
$d_CTTN = 1
$u_DEPTOR=1.41062
$d_DEPTOR=0.70891
$u_EPHA2=7.38971
$d_EPHA2=0.13532
$u_EGFR=0.04001
$d_EGFR=24.99375
$u_ERBB2=0.01721
$d_ERBB2=58.10575
$u_ERBB3=0.22868
$d_ERBB3=4.37292
$u_ERBB4=1.46033
$d_ERBB4=0.68478
$u_EIF4E=0.55415
$d_EIF4E=1.80457
$u_EIF4EBP1=41.63696
$d_EIF4EBP1=0.02402
$u_FUS=0.0365
$d_FUS=27.39726
$u_GIT1=0.02733
$d_GIT1=36.58983
$u_GNA13 = 1
$d_GNA13 = 1
$u_GRB2 = 1
$d_GRB2 = 1
$u_HRAS = 1
$d_HRAS = 1
$u_ITCH = 1
$d_ITCH = 1
$u_JUN=4.13912
$d_JUN=0.2416
$u_KRAS=2.77115
$d_KRAS=0.36086
$u_LATS1=21.24345
$d_LATS1=0.04707
$u_LATS2=30.54985
$d_LATS2=0.03273
$u_LIMK1=0.12116
$d_LIMK1=8.25355
$u_LIMK2=1.61608
$d_LIMK2=0.61878
$u_MAP2K1=85.02713
$d_MAP2K1=0.01176
$u_MAP2K2=46.49889
$d_MAP2K2=0.02151
$u_MAPK1 = 1
$d_MAPK1 = 1
$u_MAPK3 = 1
$d_MAPK3 = 1
$u_MYC=40.11095
$d_MYC=0.02493
$u_MP = 1
$d_MP = 1
$u_NFE2L2=1.38709
$d_NFE2L2=0.72093
$u_NR4A3=51.23049
$d_NR4A3=0.01952
$u_NRAS=0.05674
$d_NRAS=17.62425
$u_PAK1=0.40365
$d_PAK1=2.47739
$u_PAK2=4.90607
$d_PAK2=0.20383
$u_PAK3=0.15282
$d_PAK3=6.54365
$u_PAK4 = 1
$d_PAK4 = 1
$u_PDPK1 = 1
$d_PDPK1 = 1
$u_PI3K=0.17898
$d_PI3K=5.58722
$u_PLCG1=2.19074
$d_PLCG1=0.45647
$u_PPP1R12A = 1
$d_PPP1R12A = 1
$u_PPP1R12B=0.12883
$d_PPP1R12B=7.76217
$u_PRKACA = 1
$d_PRKACA = 1
$u_PRKCA=0.33567
$d_PRKCA=2.97912
$u_PRKCB=2.68239
$d_PRKCB=0.3728
$u_PRKCG=0.10111
$d_PRKCG=9.89022
$u_PRKCZ=0.03883
$d_PRKCZ=25.75328
$u_PTEN=5.05994
$d_PTEN=0.19763
$u_PTK2B=0.60792
$d_PTK2B=1.64495
$u_PTPN11=0.04382
$d_PTPN11=22.82063
$u_RAC1=28.0573
$d_RAC1=0.03564
$u_RAF1 = 1
$d_RAF1 = 1
$u_RHEB=0.08631
$d_RHEB=11.58614
$u_RHOA = 1
$d_RHOA = 1
$u_ROCK1=0.04705
$d_ROCK1=21.25399
$u_ROCK2=0.03315
$d_ROCK2=30.16591
$u_RPS6KA1=13.86088
$d_RPS6KA1=0.07215
$u_SHC1=4.85442
$d_SHC1=0.206
$u_SIRT1=2.23085
$d_SIRT1=0.44826
$u_SNAI1=77.70423
$d_SNAI1=0.01287
$u_SPART=0.01726
$d_SPART=57.93743
$u_SOS1 = 1
$d_SOS1 = 1
$u_SRC=12.12582
$d_SRC=0.08247
$u_STMN1 = 1
$d_STMN1 = 1
$u_SYN1=0.20776
$d_SYN1=4.81325
$u_TSC=0.13104
$d_TSC=7.63126
$u_TTL=0.08809
$d_TTL=11.35203
$u_WWTR1=1.95081
$d_WWTR1=0.51261
$u_WWP1=0.1264
$d_WWP1=7.91139
$u_YES1=0.0125
$d_YES1=80.0
$u_YAP1=0.30774
$d_YAP1=3.2495
$u_mTORC2=0.02733
$d_mTORC2=36.58983
$u_mTORC1=0.306
$d_mTORC1=3.26797
$u_FOXO = 1
$d_FOXO = 1
$u_Tubulin = 1
$d_Tubulin = 1
$u_Microtubule_polimerization = 1
$d_Microtubule_polimerization = 1
$u_Neuron_migration = 1
$d_Neuron_migration = 1
$u_Actin_cytoskeleton_reorganization = 1
$d_Actin_cytoskeleton_reorganization = 1
$u_Cell_migration = 1
$d_Cell_migration = 1
$u_F_actin_dynamics = 1
$d_F_actin_dynamics = 1
$u_Protein_synthesis = 1
$d_Protein_synthesis = 1
$u_Metastasis = 1
$d_Metastasis = 1
$u_Proliferation = 1
$d_Proliferation = 1
$u_Apoptosis = 1
$d_Apoptosis = 1
[ATF2].istate = 1 [0], 0 [1]
[CFL2].istate = 1 [0], 0 [1]
[CREB1].istate = 1 [0], 0 [1]
[CTTN].istate = 1 [0], 0 [1]
[GNA13].istate = 1 [0], 0 [1]
[GRB2].istate = 1 [0], 0 [1]
[HRAS].istate = 1 [0], 0 [1]
[ITCH].istate = 1 [0], 0 [1]
[MAPK1].istate = 1 [0], 0 [1]
[MAPK3].istate = 1 [0], 0 [1]
[MP].istate = 1 [0], 0 [1]
[PAK4].istate = 1 [0], 0 [1]
[PDPK1].istate = 1 [0], 0 [1]
[PPP1R12A].istate = 1 [0], 0 [1]
[PRKACA].istate = 1 [0], 0 [1]
[RAF1].istate = 1 [0], 0 [1]
[RHOA].istate = 1 [0], 0 [1]
[SOS1].istate = 1 [0], 0 [1]
[STMN1].istate = 1 [0], 0 [1]
[FOXO].istate = 1 [0], 0 [1]
[Tubulin].istate = 1 [0], 0 [1]
[Microtubule_polimerization].istate = 1 [0], 0 [1]
[Neuron_migration].istate = 1 [0], 0 [1]
[Actin_cytoskeleton_reorganization].istate = 1 [0], 0 [1]
[Cell_migration].istate = 1 [0], 0 [1]
[F_actin_dynamics].istate = 1 [0], 0 [1]
[Protein_synthesis].istate = 1 [0], 0 [1]
[Metastasis].istate = 1 [0], 0 [1]
[Proliferation].istate = 1 [0], 0 [1]
[Apoptosis].istate = 1 [0], 0 [1]
discrete_time = 0
use_physrandgen = FALSE
seed_pseudorandom = 100
sample_count = 10000
max_time = 60
time_tick = 0.1
thread_count = 1
statdist_traj_count = 100
statdist_cluster_threshold = 1
display_traj = 0
statdist_similarity_cache_max_size = 20000
F2R.is_internal = TRUE
LPAR2.is_internal = TRUE
TACR3.is_internal = TRUE
EGF.is_internal = TRUE
NRG1.is_internal = TRUE
NRG2.is_internal = TRUE
NRG3.is_internal = TRUE
NRG4.is_internal = TRUE
AKT1.is_internal = FALSE
AKT2.is_internal = FALSE
AKT3.is_internal = FALSE
AMOTL2.is_internal = FALSE
ARAF.is_internal = FALSE
ARHGEF1.is_internal = FALSE
ARHGEF11.is_internal = FALSE
ARHGEF12.is_internal = FALSE
ARHGEF6.is_internal = FALSE
ATF2.is_internal = FALSE
BAD.is_internal = FALSE
BCL2.is_internal = FALSE
BCL2L1.is_internal = FALSE
BRAF.is_internal = FALSE
CDC42.is_internal = TRUE
CDC42BPA.is_internal = TRUE
CDK1.is_internal = TRUE
CDC25B.is_internal = TRUE
CFL1.is_internal = TRUE
CFL2.is_internal = TRUE
CREB1.is_internal = TRUE
CTNNB1.is_internal = TRUE
CTTN.is_internal = TRUE
DEPTOR.is_internal = TRUE
EPHA2.is_internal = TRUE
EGFR.is_internal = TRUE
ERBB2.is_internal = TRUE
ERBB3.is_internal = TRUE
ERBB4.is_internal = TRUE
EIF4E.is_internal = TRUE
EIF4EBP1.is_internal = TRUE
FUS.is_internal = TRUE
GIT1.is_internal = TRUE
GNA13.is_internal = TRUE
GRB2.is_internal = TRUE
HRAS.is_internal = TRUE
ITCH.is_internal = TRUE
JUN.is_internal = TRUE
KRAS.is_internal = TRUE
LATS1.is_internal = TRUE
LATS2.is_internal = TRUE
LIMK1.is_internal = TRUE
LIMK2.is_internal = TRUE
MAP2K1.is_internal = TRUE
MAP2K2.is_internal = TRUE
MAPK1.is_internal = TRUE
MAPK3.is_internal = TRUE
MYC.is_internal = TRUE
MP.is_internal = TRUE
NFE2L2.is_internal = TRUE
NR4A3.is_internal = TRUE
NRAS.is_internal = TRUE
PAK1.is_internal = TRUE
PAK2.is_internal = TRUE
PAK3.is_internal = TRUE
PAK4.is_internal = TRUE
PDPK1.is_internal = TRUE
PI3K.is_internal = TRUE
PLCG1.is_internal = TRUE
PPP1R12A.is_internal = TRUE
PPP1R12B.is_internal = TRUE
PRKACA.is_internal = TRUE
PRKCA.is_internal = TRUE
PRKCB.is_internal = TRUE
PRKCG.is_internal = TRUE
PRKCZ.is_internal = TRUE
PTEN.is_internal = TRUE
PTK2B.is_internal = TRUE
PTPN11.is_internal = TRUE
RAC1.is_internal = TRUE
RAF1.is_internal = TRUE
RHEB.is_internal = TRUE
RHOA.is_internal = TRUE
ROCK1.is_internal = TRUE
ROCK2.is_internal = TRUE
RPS6KA1.is_internal = TRUE
SHC1.is_internal = TRUE
SIRT1.is_internal = TRUE
SNAI1.is_internal = TRUE
SPART.is_internal = TRUE
SOS1.is_internal = TRUE
SRC.is_internal = TRUE
STMN1.is_internal = TRUE
SYN1.is_internal = TRUE
TSC.is_internal = TRUE
TTL.is_internal = TRUE
WWTR1.is_internal = TRUE
WWP1.is_internal = TRUE
YES1.is_internal = TRUE
YAP1.is_internal = TRUE
mTORC2.is_internal = TRUE
mTORC1.is_internal = TRUE
FOXO.is_internal = TRUE
Tubulin.is_internal = TRUE
Microtubule_polimerization.is_internal = TRUE
Neuron_migration.is_internal = TRUE
Actin_cytoskeleton_reorganization.is_internal = FALSE
Cell_migration.is_internal = TRUE
F_actin_dynamics.is_internal = TRUE
Protein_synthesis.is_internal = TRUE
Metastasis.is_internal = TRUE
Proliferation.is_internal = TRUE
Apoptosis.is_internal = FALSE
[NRG1].istate = 0.5[1], 0.5[0]
[BAD].istate = 0.33351[1], 0.66649[0]
[SYN1].istate = 0.32939[1], 0.6706099999999999[0]
[WWTR1].istate = 0.57255[1], 0.42745[0]
[LPAR2].istate = 0.63898[1], 0.36102[0]
[ERBB3].istate = 0.33981[1], 0.66019[0]
[PRKCZ].istate = 0.1473[1], 0.8527[0]
[ROCK1].istate = 0.16815[1], 0.83185[0]
[CDC42].istate = 0.95261[1], 0.04739000000000004[0]
[ARHGEF1].istate = 0.70656[1], 0.29344000000000003[0]
[PPP1R12B].istate = 0.2775[1], 0.7224999999999999[0]
[PAK3].istate = 0.29604[1], 0.7039599999999999[0]
[ARAF].istate = 0.81828[1], 0.18172[0]
[FUS].istate = 0.14056[1], 0.85944[0]
[SIRT1].istate = 0.58712[1], 0.41288[0]
[CDC25B].istate = 0.60945[1], 0.39054999999999995[0]
[AKT2].istate = 0.51593[1], 0.48407[0]
[RHEB].istate = 0.23402[1], 0.76598[0]
[LIMK1].istate = 0.27084[1], 0.72916[0]
[GIT1].istate = 0.10917[1], 0.89083[0]
[AMOTL2].istate = 0.47865[1], 0.52135[0]
[TTL].istate = 0.23623[1], 0.7637700000000001[0]
[NFE2L2].istate = 0.53553[1], 0.46447000000000005[0]
[AKT3].istate = 0.41131[1], 0.5886899999999999[0]
[RPS6KA1].istate = 0.78545[1], 0.21455000000000002[0]
[NR4A3].istate = 0.92738[1], 0.07262000000000002[0]
[PTK2B].istate = 0.44596[1], 0.55404[0]
[WWP1].istate = 0.27544[1], 0.72456[0]
[PLCG1].istate = 0.58515[1], 0.41485000000000005[0]
[SNAI1].istate = 0.97261[1], 0.027390000000000025[0]
[PRKCG].istate = 0.2512[1], 0.7488[0]
[MAP2K2].istate = 0.91686[1], 0.08313999999999999[0]
[ARHGEF6].istate = 0.36435[1], 0.63565[0]
[LATS1].istate = 0.83181[1], 0.16818999999999995[0]
[ARHGEF11].istate = 0.2663[1], 0.7337[0]
[SPART].istate = 0.05923[1], 0.94077[0]
[KRAS].istate = 0.61066[1], 0.38934[0]
[ROCK2].istate = 0.13011[1], 0.86989[0]
[RAC1].istate = 0.86201[1], 0.13798999999999995[0]
[MYC].istate = 0.90082[1], 0.09918000000000005[0]
[YAP1].istate = 0.37205[1], 0.62795[0]
[EGF].istate = 0.89638[1], 0.10362000000000005[0]
[ERBB2].istate = 0.05895[1], 0.9410499999999999[0]
[AKT1].istate = 0.36027[1], 0.63973[0]
[EPHA2].istate = 0.71716[1], 0.28284[0]
[CDC42BPA].istate = 0.06752[1], 0.93248[0]
[EGFR].istate = 0.15055[1], 0.84945[0]
[PAK1].istate = 0.4015[1], 0.5985[0]
[LATS2].istate = 0.87125[1], 0.12875000000000003[0]
[EIF4E].istate = 0.43591[1], 0.56409[0]
[PRKCA].istate = 0.38148[1], 0.61852[0]
[DEPTOR].istate = 0.53735[1], 0.46265[0]
[BRAF].istate = 0.25856[1], 0.74144[0]
[NRG2].istate = 0.45678[1], 0.54322[0]
[SHC1].istate = 0.67153[1], 0.32847000000000004[0]
[PRKCB].istate = 0.60713[1], 0.39287000000000005[0]
[CTNNB1].istate = 0.0871[1], 0.9129[0]
[MAP2K1].istate = 0.98239[1], 0.017610000000000015[0]
[NRG4].istate = 0.24612[1], 0.75388[0]
[TACR3].istate = 0.54235[1], 0.45765[0]
[CDK1].istate = 0.16372[1], 0.83628[0]
[BCL2L1].istate = 0.74438[1], 0.25561999999999996[0]
[BCL2].istate = 0.20272[1], 0.79728[0]
[PTEN].istate = 0.67604[1], 0.32396[0]
[CFL1].istate = 0.54828[1], 0.45172[0]
[YES1].istate = 0.02424[1], 0.97576[0]
[JUN].istate = 0.65423[1], 0.34577[0]
[ERBB4].istate = 0.54111[1], 0.45889[0]
[PTPN11].istate = 0.16042[1], 0.83958[0]
[PAK2].istate = 0.67268[1], 0.32732000000000006[0]
[F2R].istate = 0.36753[1], 0.63247[0]
[LIMK2].istate = 0.55212[1], 0.44787999999999994[0]
[NRG3].istate = 0.53081[1], 0.46919[0]
[EIF4EBP1].istate = 0.90487[1], 0.09513000000000005[0]
[ARHGEF12].istate = 0.19555[1], 0.80445[0]
[SRC].istate = 0.77093[1], 0.22907[0]
[NRAS].istate = 0.18847[1], 0.81153[0]
[mTORC2].istate = 0.10917[1], 0.89083[0]
[mTORC1].istate = 0.37143[1], 0.6285700000000001[0]
[PI3K].istate = 0.3132[1], 0.6868000000000001[0]
[TSC].istate = 0.27935[1], 0.72065[0]
```
