## Supplementary Dataset 5 for "Explainable Generative AI Uncovers a Molecular Continuum in Medulloblastoma with Implications for Rare Cancer Subtyping and Treatment Equity": MB_list1_RNA_asTransition_874.cfg

```
$u_F2R=0.23415
$d_F2R=4.27077
$u_LPAR2=0.03119
$d_LPAR2=32.06156
$u_TACR3=79.0372
$d_TACR3=0.01265
$u_EGF=3.36281
$d_EGF=0.29737
$u_NRG1 = 1
$d_NRG1 = 1
$u_NRG2=0.07408
$d_NRG2=13.49892
$u_NRG3=0.4574
$d_NRG3=2.18627
$u_NRG4=0.34185
$d_NRG4=2.92526
$u_AKT1=77.53235
$d_AKT1=0.0129
$u_AKT2=0.01776
$d_AKT2=56.30631
$u_AKT3=0.02703
$d_AKT3=36.99593
$u_AMOTL2=50.5653
$d_AMOTL2=0.01978
$u_ARAF=0.23027
$d_ARAF=4.34273
$u_ARHGEF1=1.29327
$d_ARHGEF1=0.77323
$u_ARHGEF11=3.81307
$d_ARHGEF11=0.26226
$u_ARHGEF12=7.60086
$d_ARHGEF12=0.13156
$u_ARHGEF6=13.0717
$d_ARHGEF6=0.0765
$u_ATF2 = 1
$d_ATF2 = 1
$u_BAD=5.82401
$d_BAD=0.1717
$u_BCL2=1.75924
$d_BCL2=0.56843
$u_BCL2L1=0.60154
$d_BCL2L1=1.6624
$u_BRAF=20.463
$d_BRAF=0.04887
$u_CDC42=6.61173
$d_CDC42=0.15125
$u_CDC42BPA=0.45723
$d_CDC42BPA=2.18708
$u_CDK1=12.07168
$d_CDK1=0.08284
$u_CDC25B=26.90281
$d_CDC25B=0.03717
$u_CFL1=0.07738
$d_CFL1=12.92324
$u_CFL2 = 1
$d_CFL2 = 1
$u_CREB1 = 1
$d_CREB1 = 1
$u_CTNNB1=2.00388
$d_CTNNB1=0.49903
$u_CTTN = 1
$d_CTTN = 1
$u_DEPTOR=0.28664
$d_DEPTOR=3.4887
$u_EPHA2=93.0823
$d_EPHA2=0.01074
$u_EGFR=0.09868
$d_EGFR=10.13377
$u_ERBB2=0.0719
$d_ERBB2=13.90821
$u_ERBB3=46.65235
$d_ERBB3=0.02144
$u_ERBB4=4.83366
$d_ERBB4=0.20688
$u_EIF4E=0.0623
$d_EIF4E=16.05136
$u_EIF4EBP1=0.68139
$d_EIF4EBP1=1.46759
$u_FUS=0.4183
$d_FUS=2.39063
$u_GIT1=0.02417
$d_GIT1=41.3736
$u_GNA13 = 1
$d_GNA13 = 1
$u_GRB2 = 1
$d_GRB2 = 1
$u_HRAS = 1
$d_HRAS = 1
$u_ITCH = 1
$d_ITCH = 1
$u_JUN=0.72769
$d_JUN=1.37421
$u_KRAS=17.78992
$d_KRAS=0.05621
$u_LATS1=5.78863
$d_LATS1=0.17275
$u_LATS2=0.14844
$d_LATS2=6.73673
$u_LIMK1=47.56346
$d_LIMK1=0.02102
$u_LIMK2=2.49857
$d_LIMK2=0.40023
$u_MAP2K1=20.07054
$d_MAP2K1=0.04982
$u_MAP2K2=1.11223
$d_MAP2K2=0.89909
$u_MAPK1 = 1
$d_MAPK1 = 1
$u_MAPK3 = 1
$d_MAPK3 = 1
$u_MYC=2.1393
$d_MYC=0.46744
$u_MP = 1
$d_MP = 1
$u_NFE2L2=0.10971
$d_NFE2L2=9.11494
$u_NR4A3=3.59668
$d_NR4A3=0.27803
$u_NRAS=0.13792
$d_NRAS=7.25058
$u_PAK1=0.24323
$d_PAK1=4.11133
$u_PAK2=0.25709
$d_PAK2=3.88969
$u_PAK3=5.66151
$d_PAK3=0.17663
$u_PAK4 = 1
$d_PAK4 = 1
$u_PDPK1 = 1
$d_PDPK1 = 1
$u_PI3K=0.79358
$d_PI3K=1.26011
$u_PLCG1=0.31105
$d_PLCG1=3.21492
$u_PPP1R12A = 1
$d_PPP1R12A = 1
$u_PPP1R12B=14.77691
$d_PPP1R12B=0.06767
$u_PRKACA = 1
$d_PRKACA = 1
$u_PRKCA=0.0286
$d_PRKCA=34.96503
$u_PRKCB=0.02859
$d_PRKCB=34.97726
$u_PRKCG=25.96438
$d_PRKCG=0.03851
$u_PRKCZ=11.54386
$d_PRKCZ=0.08663
$u_PTEN=0.13844
$d_PTEN=7.22335
$u_PTK2B=0.02839
$d_PTK2B=35.22367
$u_PTPN11=3.53792
$d_PTPN11=0.28265
$u_RAC1=7.20529
$d_RAC1=0.13879
$u_RAF1 = 1
$d_RAF1 = 1
$u_RHEB=6.3272
$d_RHEB=0.15805
$u_RHOA = 1
$d_RHOA = 1
$u_ROCK1=3.25277
$d_ROCK1=0.30743
$u_ROCK2=8.59174
$d_ROCK2=0.11639
$u_RPS6KA1=0.87261
$d_RPS6KA1=1.14599
$u_SHC1=1.8014
$d_SHC1=0.55512
$u_SIRT1=12.39319
$d_SIRT1=0.08069
$u_SNAI1=0.36712
$d_SNAI1=2.7239
$u_SPART=0.09425
$d_SPART=10.61008
$u_SOS1 = 1
$d_SOS1 = 1
$u_SRC=0.04619
$d_SRC=21.64971
$u_STMN1 = 1
$d_STMN1 = 1
$u_SYN1=0.04163
$d_SYN1=24.02114
$u_TSC=0.07647
$d_TSC=13.07702
$u_TTL=11.17589
$d_TTL=0.08948
$u_WWTR1=0.4611
$d_WWTR1=2.16873
$u_WWP1=2.74241
$d_WWP1=0.36464
$u_YES1=31.73041
$d_YES1=0.03152
$u_YAP1=0.12829
$d_YAP1=7.79484
$u_mTORC2=2.67018
$d_mTORC2=0.37451
$u_mTORC1=0.11295
$d_mTORC1=8.85347
$u_FOXO = 1
$d_FOXO = 1
$u_Tubulin = 1
$d_Tubulin = 1
$u_Microtubule_polimerization = 1
$d_Microtubule_polimerization = 1
$u_Neuron_migration = 1
$d_Neuron_migration = 1
$u_Actin_cytoskeleton_reorganization = 1
$d_Actin_cytoskeleton_reorganization = 1
$u_Cell_migration = 1
$d_Cell_migration = 1
$u_F_actin_dynamics = 1
$d_F_actin_dynamics = 1
$u_Protein_synthesis = 1
$d_Protein_synthesis = 1
$u_Metastasis = 1
$d_Metastasis = 1
$u_Proliferation = 1
$d_Proliferation = 1
$u_Apoptosis = 1
$d_Apoptosis = 1
[ATF2].istate = 1 [0], 0 [1]
[CFL2].istate = 1 [0], 0 [1]
[CREB1].istate = 1 [0], 0 [1]
[CTTN].istate = 1 [0], 0 [1]
[GNA13].istate = 1 [0], 0 [1]
[GRB2].istate = 1 [0], 0 [1]
[HRAS].istate = 1 [0], 0 [1]
[ITCH].istate = 1 [0], 0 [1]
[MAPK1].istate = 1 [0], 0 [1]
[MAPK3].istate = 1 [0], 0 [1]
[MP].istate = 1 [0], 0 [1]
[PAK4].istate = 1 [0], 0 [1]
[PDPK1].istate = 1 [0], 0 [1]
[PPP1R12A].istate = 1 [0], 0 [1]
[PRKACA].istate = 1 [0], 0 [1]
[RAF1].istate = 1 [0], 0 [1]
[RHOA].istate = 1 [0], 0 [1]
[SOS1].istate = 1 [0], 0 [1]
[STMN1].istate = 1 [0], 0 [1]
[FOXO].istate = 1 [0], 0 [1]
[Tubulin].istate = 1 [0], 0 [1]
[Microtubule_polimerization].istate = 1 [0], 0 [1]
[Neuron_migration].istate = 1 [0], 0 [1]
[Actin_cytoskeleton_reorganization].istate = 1 [0], 0 [1]
[Cell_migration].istate = 1 [0], 0 [1]
[F_actin_dynamics].istate = 1 [0], 0 [1]
[Protein_synthesis].istate = 1 [0], 0 [1]
[Metastasis].istate = 1 [0], 0 [1]
[Proliferation].istate = 1 [0], 0 [1]
[Apoptosis].istate = 1 [0], 0 [1]
discrete_time = 0
use_physrandgen = FALSE
seed_pseudorandom = 100
sample_count = 10000
max_time = 60
time_tick = 0.1
thread_count = 1
statdist_traj_count = 100
statdist_cluster_threshold = 1
display_traj = 0
statdist_similarity_cache_max_size = 20000
F2R.is_internal = TRUE
LPAR2.is_internal = TRUE
TACR3.is_internal = TRUE
EGF.is_internal = TRUE
NRG1.is_internal = TRUE
NRG2.is_internal = TRUE
NRG3.is_internal = TRUE
NRG4.is_internal = TRUE
AKT1.is_internal = FALSE
AKT2.is_internal = FALSE
AKT3.is_internal = FALSE
AMOTL2.is_internal = FALSE
ARAF.is_internal = FALSE
ARHGEF1.is_internal = FALSE
ARHGEF11.is_internal = FALSE
ARHGEF12.is_internal = FALSE
ARHGEF6.is_internal = FALSE
ATF2.is_internal = FALSE
BAD.is_internal = FALSE
BCL2.is_internal = FALSE
BCL2L1.is_internal = FALSE
BRAF.is_internal = FALSE
CDC42.is_internal = TRUE
CDC42BPA.is_internal = TRUE
CDK1.is_internal = TRUE
CDC25B.is_internal = TRUE
CFL1.is_internal = TRUE
CFL2.is_internal = TRUE
CREB1.is_internal = TRUE
CTNNB1.is_internal = TRUE
CTTN.is_internal = TRUE
DEPTOR.is_internal = TRUE
EPHA2.is_internal = TRUE
EGFR.is_internal = TRUE
ERBB2.is_internal = TRUE
ERBB3.is_internal = TRUE
ERBB4.is_internal = TRUE
EIF4E.is_internal = TRUE
EIF4EBP1.is_internal = TRUE
FUS.is_internal = TRUE
GIT1.is_internal = TRUE
GNA13.is_internal = TRUE
GRB2.is_internal = TRUE
HRAS.is_internal = TRUE
ITCH.is_internal = TRUE
JUN.is_internal = TRUE
KRAS.is_internal = TRUE
LATS1.is_internal = TRUE
LATS2.is_internal = TRUE
LIMK1.is_internal = TRUE
LIMK2.is_internal = TRUE
MAP2K1.is_internal = TRUE
MAP2K2.is_internal = TRUE
MAPK1.is_internal = TRUE
MAPK3.is_internal = TRUE
MYC.is_internal = TRUE
MP.is_internal = TRUE
NFE2L2.is_internal = TRUE
NR4A3.is_internal = TRUE
NRAS.is_internal = TRUE
PAK1.is_internal = TRUE
PAK2.is_internal = TRUE
PAK3.is_internal = TRUE
PAK4.is_internal = TRUE
PDPK1.is_internal = TRUE
PI3K.is_internal = TRUE
PLCG1.is_internal = TRUE
PPP1R12A.is_internal = TRUE
PPP1R12B.is_internal = TRUE
PRKACA.is_internal = TRUE
PRKCA.is_internal = TRUE
PRKCB.is_internal = TRUE
PRKCG.is_internal = TRUE
PRKCZ.is_internal = TRUE
PTEN.is_internal = TRUE
PTK2B.is_internal = TRUE
PTPN11.is_internal = TRUE
RAC1.is_internal = TRUE
RAF1.is_internal = TRUE
RHEB.is_internal = TRUE
RHOA.is_internal = TRUE
ROCK1.is_internal = TRUE
ROCK2.is_internal = TRUE
RPS6KA1.is_internal = TRUE
SHC1.is_internal = TRUE
SIRT1.is_internal = TRUE
SNAI1.is_internal = TRUE
SPART.is_internal = TRUE
SOS1.is_internal = TRUE
SRC.is_internal = TRUE
STMN1.is_internal = TRUE
SYN1.is_internal = TRUE
TSC.is_internal = TRUE
TTL.is_internal = TRUE
WWTR1.is_internal = TRUE
WWP1.is_internal = TRUE
YES1.is_internal = TRUE
YAP1.is_internal = TRUE
mTORC2.is_internal = TRUE
mTORC1.is_internal = TRUE
FOXO.is_internal = TRUE
Tubulin.is_internal = TRUE
Microtubule_polimerization.is_internal = TRUE
Neuron_migration.is_internal = TRUE
Actin_cytoskeleton_reorganization.is_internal = FALSE
Cell_migration.is_internal = TRUE
F_actin_dynamics.is_internal = TRUE
Protein_synthesis.is_internal = TRUE
Metastasis.is_internal = TRUE
Proliferation.is_internal = TRUE
Apoptosis.is_internal = FALSE
[NRG1].istate = 0.5[1], 0.5[0]
[BAD].istate = 0.69131[1], 0.30869[0]
[SYN1].istate = 0.15485[1], 0.8451500000000001[0]
[WWTR1].istate = 0.41595[1], 0.58405[0]
[LPAR2].istate = 0.1235[1], 0.8765000000000001[0]
[ERBB3].istate = 0.91722[1], 0.08277999999999996[0]
[PRKCZ].istate = 0.76559[1], 0.23441[0]
[ROCK1].istate = 0.62806[1], 0.37194000000000005[0]
[CDC42].istate = 0.70508[1], 0.29491999999999996[0]
[ARHGEF1].istate = 0.52792[1], 0.47208000000000006[0]
[PPP1R12B].istate = 0.7924[1], 0.2076[0]
[PAK3].istate = 0.68823[1], 0.31177[0]
[ARAF].istate = 0.34056[1], 0.65944[0]
[FUS].istate = 0.40537[1], 0.59463[0]
[SIRT1].istate = 0.7733[1], 0.2267[0]
[CDC25B].istate = 0.85745[1], 0.14254999999999995[0]
[AKT2].istate = 0.06235[1], 0.93765[0]
[RHEB].istate = 0.7003[1], 0.29969999999999997[0]
[LIMK1].istate = 0.91932[1], 0.08067999999999997[0]
[GIT1].istate = 0.09581[1], 0.90419[0]
[AMOTL2].istate = 0.92596[1], 0.07404[0]
[TTL].istate = 0.76207[1], 0.23792999999999997[0]
[NFE2L2].istate = 0.26006[1], 0.73994[0]
[AKT3].istate = 0.10797[1], 0.89203[0]
[RPS6KA1].istate = 0.48521[1], 0.5147900000000001[0]
[NR4A3].istate = 0.63898[1], 0.36102[0]
[PTK2B].istate = 0.11331[1], 0.88669[0]
[WWP1].istate = 0.60953[1], 0.39047[0]
[PLCG1].istate = 0.37321[1], 0.62679[0]
[SNAI1].istate = 0.3912[1], 0.6088[0]
[PRKCG].istate = 0.85359[1], 0.14641000000000004[0]
[MAP2K2].istate = 0.51155[1], 0.48845000000000005[0]
[ARHGEF6].istate = 0.77908[1], 0.22092[0]
[LATS1].istate = 0.69064[1], 0.30935999999999997[0]
[ARHGEF11].istate = 0.64532[1], 0.35468[0]
[SPART].istate = 0.24358[1], 0.75642[0]
[KRAS].istate = 0.81254[1], 0.18745999999999996[0]
[ROCK2].istate = 0.73352[1], 0.26648000000000005[0]
[RAC1].istate = 0.71441[1], 0.28559[0]
[MYC].istate = 0.58257[1], 0.41742999999999997[0]
[YAP1].istate = 0.27705[1], 0.72295[0]
[EGF].istate = 0.63168[1], 0.36832[0]
[ERBB2].istate = 0.21418[1], 0.78582[0]
[AKT1].istate = 0.97237[1], 0.027630000000000043[0]
[EPHA2].istate = 0.99222[1], 0.007780000000000009[0]
[CDC42BPA].istate = 0.41503[1], 0.58497[0]
[EGFR].istate = 0.24855[1], 0.75145[0]
[PAK1].istate = 0.3465[1], 0.6535[0]
[LATS2].istate = 0.29289[1], 0.70711[0]
[EIF4E].istate = 0.19862[1], 0.80138[0]
[PRKCA].istate = 0.11408[1], 0.88592[0]
[DEPTOR].istate = 0.36433[1], 0.63567[0]
[BRAF].istate = 0.82774[1], 0.17225999999999997[0]
[NRG2].istate = 0.21743[1], 0.78257[0]
[SHC1].istate = 0.5639[1], 0.43610000000000004[0]
[PRKCB].istate = 0.11405[1], 0.88595[0]
[CTNNB1].istate = 0.57547[1], 0.42452999999999996[0]
[MAP2K1].istate = 0.82564[1], 0.17435999999999996[0]
[NRG4].istate = 0.38346[1], 0.61654[0]
[TACR3].istate = 0.97446[1], 0.025540000000000007[0]
[CDK1].istate = 0.77044[1], 0.22956[0]
[BCL2L1].istate = 0.44482[1], 0.55518[0]
[BCL2].istate = 0.56133[1], 0.43867[0]
[PTEN].istate = 0.28531[1], 0.71469[0]
[CFL1].istate = 0.22215[1], 0.77785[0]
[YES1].istate = 0.87537[1], 0.12463000000000002[0]
[JUN].istate = 0.46549[1], 0.53451[0]
[ERBB4].istate = 0.67107[1], 0.32892999999999994[0]
[PTPN11].istate = 0.63719[1], 0.36280999999999997[0]
[PAK2].istate = 0.35252[1], 0.64748[0]
[F2R].istate = 0.34237[1], 0.6576299999999999[0]
[LIMK2].istate = 0.59942[1], 0.40058000000000005[0]
[NRG3].istate = 0.41507[1], 0.58493[0]
[EIF4EBP1].istate = 0.45835[1], 0.54165[0]
[ARHGEF12].istate = 0.72022[1], 0.27978000000000003[0]
[SRC].istate = 0.16615[1], 0.83385[0]
[NRAS].istate = 0.28491[1], 0.71509[0]
[mTORC2].istate = 0.60664[1], 0.39336000000000004[0]
[mTORC1].istate = 0.26322[1], 0.73678[0]
[PI3K].istate = 0.4749[1], 0.5251[0]
[TSC].istate = 0.22088[1], 0.77912[0]
```
