## Supplementary Dataset 5 for "Explainable Generative AI Uncovers a Molecular Continuum in Medulloblastoma with Implications for Rare Cancer Subtyping and Treatment Equity": MB_list1_RNA_asTransition_879.cfg

```
$u_F2R=0.21258
$d_F2R=4.70411
$u_LPAR2=1.3182
$d_LPAR2=0.75861
$u_TACR3=45.64723
$d_TACR3=0.02191
$u_EGF=3.87613
$d_EGF=0.25799
$u_NRG1 = 1
$d_NRG1 = 1
$u_NRG2=32.36831
$d_NRG2=0.03089
$u_NRG3=0.82004
$d_NRG3=1.21945
$u_NRG4=11.31057
$d_NRG4=0.08841
$u_AKT1=0.08091
$d_AKT1=12.35941
$u_AKT2=0.39364
$d_AKT2=2.54039
$u_AKT3=0.09229
$d_AKT3=10.83541
$u_AMOTL2=22.81372
$d_AMOTL2=0.04383
$u_ARAF=5.12391
$d_ARAF=0.19516
$u_ARHGEF1=14.71659
$d_ARHGEF1=0.06795
$u_ARHGEF11=16.42604
$d_ARHGEF11=0.06088
$u_ARHGEF12=1.33834
$d_ARHGEF12=0.74719
$u_ARHGEF6=1.4973
$d_ARHGEF6=0.66787
$u_ATF2 = 1
$d_ATF2 = 1
$u_BAD=4.88728
$d_BAD=0.20461
$u_BCL2=0.06407
$d_BCL2=15.60793
$u_BCL2L1=19.19715
$d_BCL2L1=0.05209
$u_BRAF=16.41628
$d_BRAF=0.06092
$u_CDC42=6.48727
$d_CDC42=0.15415
$u_CDC42BPA=5.12964
$d_CDC42BPA=0.19495
$u_CDK1=0.03246
$d_CDK1=30.80715
$u_CDC25B=0.1853
$d_CDC25B=5.39665
$u_CFL1=0.17316
$d_CFL1=5.77501
$u_CFL2 = 1
$d_CFL2 = 1
$u_CREB1 = 1
$d_CREB1 = 1
$u_CTNNB1=0.06866
$d_CTNNB1=14.56452
$u_CTTN = 1
$d_CTTN = 1
$u_DEPTOR=0.27312
$d_DEPTOR=3.66139
$u_EPHA2=37.781
$d_EPHA2=0.02647
$u_EGFR=0.32675
$d_EGFR=3.06044
$u_ERBB2=10.01137
$d_ERBB2=0.09989
$u_ERBB3=0.1307
$d_ERBB3=7.65111
$u_ERBB4=10.31331
$d_ERBB4=0.09696
$u_EIF4E=2.93214
$d_EIF4E=0.34105
$u_EIF4EBP1=0.05053
$d_EIF4EBP1=19.79022
$u_FUS=0.28088
$d_FUS=3.56024
$u_GIT1=0.16342
$d_GIT1=6.1192
$u_GNA13 = 1
$d_GNA13 = 1
$u_GRB2 = 1
$d_GRB2 = 1
$u_HRAS = 1
$d_HRAS = 1
$u_ITCH = 1
$d_ITCH = 1
$u_JUN=1.93943
$d_JUN=0.51562
$u_KRAS=0.18723
$d_KRAS=5.34102
$u_LATS1=3.67659
$d_LATS1=0.27199
$u_LATS2=0.80168
$d_LATS2=1.24738
$u_LIMK1=0.62203
$d_LIMK1=1.60764
$u_LIMK2=2.06135
$d_LIMK2=0.48512
$u_MAP2K1=0.0423
$d_MAP2K1=23.64066
$u_MAP2K2=4.72275
$d_MAP2K2=0.21174
$u_MAPK1 = 1
$d_MAPK1 = 1
$u_MAPK3 = 1
$d_MAPK3 = 1
$u_MYC=0.37974
$d_MYC=2.63338
$u_MP = 1
$d_MP = 1
$u_NFE2L2=0.08739
$d_NFE2L2=11.44296
$u_NR4A3=1.98807
$d_NR4A3=0.503
$u_NRAS=0.10999
$d_NRAS=9.09174
$u_PAK1=1.26025
$d_PAK1=0.79349
$u_PAK2=0.08596
$d_PAK2=11.63332
$u_PAK3=0.74542
$d_PAK3=1.34153
$u_PAK4 = 1
$d_PAK4 = 1
$u_PDPK1 = 1
$d_PDPK1 = 1
$u_PI3K=1.33199
$d_PI3K=0.75076
$u_PLCG1=0.14098
$d_PLCG1=7.0932
$u_PPP1R12A = 1
$d_PPP1R12A = 1
$u_PPP1R12B=2.32094
$d_PPP1R12B=0.43086
$u_PRKACA = 1
$d_PRKACA = 1
$u_PRKCA=0.05305
$d_PRKCA=18.85014
$u_PRKCB=1.27298
$d_PRKCB=0.78556
$u_PRKCG=0.10788
$d_PRKCG=9.26956
$u_PRKCZ=3.10729
$d_PRKCZ=0.32182
$u_PTEN=1.91107
$d_PTEN=0.52327
$u_PTK2B=0.64193
$d_PTK2B=1.5578
$u_PTPN11=0.13744
$d_PTPN11=7.2759
$u_RAC1=0.53393
$d_RAC1=1.8729
$u_RAF1 = 1
$d_RAF1 = 1
$u_RHEB=0.32558
$d_RHEB=3.07144
$u_RHOA = 1
$d_RHOA = 1
$u_ROCK1=1.37076
$d_ROCK1=0.72952
$u_ROCK2=0.32266
$d_ROCK2=3.09924
$u_RPS6KA1=0.08786
$d_RPS6KA1=11.38174
$u_SHC1=0.08476
$d_SHC1=11.79802
$u_SIRT1=0.13374
$d_SIRT1=7.47719
$u_SNAI1=0.42766
$d_SNAI1=2.33831
$u_SPART=0.23098
$d_SPART=4.32938
$u_SOS1 = 1
$d_SOS1 = 1
$u_SRC=1.83389
$d_SRC=0.54529
$u_STMN1 = 1
$d_STMN1 = 1
$u_SYN1=0.42574
$d_SYN1=2.34885
$u_TSC=0.35655
$d_TSC=2.80466
$u_TTL=0.99991
$d_TTL=1.00009
$u_WWTR1=0.27439
$d_WWTR1=3.64445
$u_WWP1=2.80252
$d_WWP1=0.35682
$u_YES1=0.04496
$d_YES1=22.24199
$u_YAP1=0.27141
$d_YAP1=3.68446
$u_mTORC2=0.3646
$d_mTORC2=2.74273
$u_mTORC1=0.62173
$d_mTORC1=1.60842
$u_FOXO = 1
$d_FOXO = 1
$u_Tubulin = 1
$d_Tubulin = 1
$u_Microtubule_polimerization = 1
$d_Microtubule_polimerization = 1
$u_Neuron_migration = 1
$d_Neuron_migration = 1
$u_Actin_cytoskeleton_reorganization = 1
$d_Actin_cytoskeleton_reorganization = 1
$u_Cell_migration = 1
$d_Cell_migration = 1
$u_F_actin_dynamics = 1
$d_F_actin_dynamics = 1
$u_Protein_synthesis = 1
$d_Protein_synthesis = 1
$u_Metastasis = 1
$d_Metastasis = 1
$u_Proliferation = 1
$d_Proliferation = 1
$u_Apoptosis = 1
$d_Apoptosis = 1
[ATF2].istate = 1 [0], 0 [1]
[CFL2].istate = 1 [0], 0 [1]
[CREB1].istate = 1 [0], 0 [1]
[CTTN].istate = 1 [0], 0 [1]
[GNA13].istate = 1 [0], 0 [1]
[GRB2].istate = 1 [0], 0 [1]
[HRAS].istate = 1 [0], 0 [1]
[ITCH].istate = 1 [0], 0 [1]
[MAPK1].istate = 1 [0], 0 [1]
[MAPK3].istate = 1 [0], 0 [1]
[MP].istate = 1 [0], 0 [1]
[PAK4].istate = 1 [0], 0 [1]
[PDPK1].istate = 1 [0], 0 [1]
[PPP1R12A].istate = 1 [0], 0 [1]
[PRKACA].istate = 1 [0], 0 [1]
[RAF1].istate = 1 [0], 0 [1]
[RHOA].istate = 1 [0], 0 [1]
[SOS1].istate = 1 [0], 0 [1]
[STMN1].istate = 1 [0], 0 [1]
[FOXO].istate = 1 [0], 0 [1]
[Tubulin].istate = 1 [0], 0 [1]
[Microtubule_polimerization].istate = 1 [0], 0 [1]
[Neuron_migration].istate = 1 [0], 0 [1]
[Actin_cytoskeleton_reorganization].istate = 1 [0], 0 [1]
[Cell_migration].istate = 1 [0], 0 [1]
[F_actin_dynamics].istate = 1 [0], 0 [1]
[Protein_synthesis].istate = 1 [0], 0 [1]
[Metastasis].istate = 1 [0], 0 [1]
[Proliferation].istate = 1 [0], 0 [1]
[Apoptosis].istate = 1 [0], 0 [1]
discrete_time = 0
use_physrandgen = FALSE
seed_pseudorandom = 100
sample_count = 10000
max_time = 60
time_tick = 0.1
thread_count = 1
statdist_traj_count = 100
statdist_cluster_threshold = 1
display_traj = 0
statdist_similarity_cache_max_size = 20000
F2R.is_internal = TRUE
LPAR2.is_internal = TRUE
TACR3.is_internal = TRUE
EGF.is_internal = TRUE
NRG1.is_internal = TRUE
NRG2.is_internal = TRUE
NRG3.is_internal = TRUE
NRG4.is_internal = TRUE
AKT1.is_internal = FALSE
AKT2.is_internal = FALSE
AKT3.is_internal = FALSE
AMOTL2.is_internal = FALSE
ARAF.is_internal = FALSE
ARHGEF1.is_internal = FALSE
ARHGEF11.is_internal = FALSE
ARHGEF12.is_internal = FALSE
ARHGEF6.is_internal = FALSE
ATF2.is_internal = FALSE
BAD.is_internal = FALSE
BCL2.is_internal = FALSE
BCL2L1.is_internal = FALSE
BRAF.is_internal = FALSE
CDC42.is_internal = TRUE
CDC42BPA.is_internal = TRUE
CDK1.is_internal = TRUE
CDC25B.is_internal = TRUE
CFL1.is_internal = TRUE
CFL2.is_internal = TRUE
CREB1.is_internal = TRUE
CTNNB1.is_internal = TRUE
CTTN.is_internal = TRUE
DEPTOR.is_internal = TRUE
EPHA2.is_internal = TRUE
EGFR.is_internal = TRUE
ERBB2.is_internal = TRUE
ERBB3.is_internal = TRUE
ERBB4.is_internal = TRUE
EIF4E.is_internal = TRUE
EIF4EBP1.is_internal = TRUE
FUS.is_internal = TRUE
GIT1.is_internal = TRUE
GNA13.is_internal = TRUE
GRB2.is_internal = TRUE
HRAS.is_internal = TRUE
ITCH.is_internal = TRUE
JUN.is_internal = TRUE
KRAS.is_internal = TRUE
LATS1.is_internal = TRUE
LATS2.is_internal = TRUE
LIMK1.is_internal = TRUE
LIMK2.is_internal = TRUE
MAP2K1.is_internal = TRUE
MAP2K2.is_internal = TRUE
MAPK1.is_internal = TRUE
MAPK3.is_internal = TRUE
MYC.is_internal = TRUE
MP.is_internal = TRUE
NFE2L2.is_internal = TRUE
NR4A3.is_internal = TRUE
NRAS.is_internal = TRUE
PAK1.is_internal = TRUE
PAK2.is_internal = TRUE
PAK3.is_internal = TRUE
PAK4.is_internal = TRUE
PDPK1.is_internal = TRUE
PI3K.is_internal = TRUE
PLCG1.is_internal = TRUE
PPP1R12A.is_internal = TRUE
PPP1R12B.is_internal = TRUE
PRKACA.is_internal = TRUE
PRKCA.is_internal = TRUE
PRKCB.is_internal = TRUE
PRKCG.is_internal = TRUE
PRKCZ.is_internal = TRUE
PTEN.is_internal = TRUE
PTK2B.is_internal = TRUE
PTPN11.is_internal = TRUE
RAC1.is_internal = TRUE
RAF1.is_internal = TRUE
RHEB.is_internal = TRUE
RHOA.is_internal = TRUE
ROCK1.is_internal = TRUE
ROCK2.is_internal = TRUE
RPS6KA1.is_internal = TRUE
SHC1.is_internal = TRUE
SIRT1.is_internal = TRUE
SNAI1.is_internal = TRUE
SPART.is_internal = TRUE
SOS1.is_internal = TRUE
SRC.is_internal = TRUE
STMN1.is_internal = TRUE
SYN1.is_internal = TRUE
TSC.is_internal = TRUE
TTL.is_internal = TRUE
WWTR1.is_internal = TRUE
WWP1.is_internal = TRUE
YES1.is_internal = TRUE
YAP1.is_internal = TRUE
mTORC2.is_internal = TRUE
mTORC1.is_internal = TRUE
FOXO.is_internal = TRUE
Tubulin.is_internal = TRUE
Microtubule_polimerization.is_internal = TRUE
Neuron_migration.is_internal = TRUE
Actin_cytoskeleton_reorganization.is_internal = FALSE
Cell_migration.is_internal = TRUE
F_actin_dynamics.is_internal = TRUE
Protein_synthesis.is_internal = TRUE
Metastasis.is_internal = TRUE
Proliferation.is_internal = TRUE
Apoptosis.is_internal = FALSE
[NRG1].istate = 0.5[1], 0.5[0]
[BAD].istate = 0.67227[1], 0.32772999999999997[0]
[SYN1].istate = 0.40729[1], 0.5927100000000001[0]
[WWTR1].istate = 0.35959[1], 0.6404099999999999[0]
[LPAR2].istate = 0.53[1], 0.47[0]
[ERBB3].istate = 0.27907[1], 0.7209300000000001[0]
[PRKCZ].istate = 0.6231[1], 0.3769[0]
[ROCK1].istate = 0.53424[1], 0.46575999999999995[0]
[CDC42].istate = 0.70302[1], 0.29698[0]
[ARHGEF1].istate = 0.79195[1], 0.20804999999999996[0]
[PPP1R12B].istate = 0.59142[1], 0.40858000000000005[0]
[PAK3].istate = 0.4681[1], 0.5319[0]
[ARAF].istate = 0.6774[1], 0.3226[0]
[FUS].istate = 0.36213[1], 0.6378699999999999[0]
[SIRT1].istate = 0.28157[1], 0.71843[0]
[CDC25B].istate = 0.31697[1], 0.68303[0]
[AKT2].istate = 0.39877[1], 0.6012299999999999[0]
[RHEB].istate = 0.37816[1], 0.62184[0]
[LIMK1].istate = 0.44845[1], 0.55155[0]
[GIT1].istate = 0.30333[1], 0.69667[0]
[AMOTL2].istate = 0.83955[1], 0.16044999999999998[0]
[TTL].istate = 0.49999[1], 0.5000100000000001[0]
[NFE2L2].istate = 0.23536[1], 0.76464[0]
[AKT3].istate = 0.24129[1], 0.75871[0]
[RPS6KA1].istate = 0.23595[1], 0.76405[0]
[NR4A3].istate = 0.57461[1], 0.42539000000000005[0]
[PTK2B].istate = 0.45187[1], 0.54813[0]
[WWP1].istate = 0.61189[1], 0.38810999999999996[0]
[PLCG1].istate = 0.28729[1], 0.71271[0]
[SNAI1].istate = 0.40778[1], 0.59222[0]
[PRKCG].istate = 0.25824[1], 0.74176[0]
[MAP2K2].istate = 0.66855[1], 0.33145[0]
[ARHGEF6].istate = 0.54383[1], 0.45616999999999996[0]
[LATS1].istate = 0.64136[1], 0.35863999999999996[0]
[ARHGEF11].istate = 0.80388[1], 0.19611999999999996[0]
[SPART].istate = 0.34089[1], 0.65911[0]
[KRAS].istate = 0.31809[1], 0.68191[0]
[ROCK2].istate = 0.37719[1], 0.62281[0]
[RAC1].istate = 0.43187[1], 0.56813[0]
[MYC].istate = 0.39487[1], 0.60513[0]
[YAP1].istate = 0.35841[1], 0.64159[0]
[EGF].istate = 0.6471[1], 0.3529[0]
[ERBB2].istate = 0.75012[1], 0.24988[0]
[AKT1].istate = 0.22701[1], 0.7729900000000001[0]
[EPHA2].istate = 0.89432[1], 0.10568[0]
[CDC42BPA].istate = 0.67752[1], 0.32248[0]
[EGFR].istate = 0.37855[1], 0.6214500000000001[0]
[PAK1].istate = 0.52511[1], 0.47489000000000003[0]
[LATS2].istate = 0.476[1], 0.524[0]
[EIF4E].istate = 0.6168[1], 0.3832[0]
[PRKCA].istate = 0.18117[1], 0.81883[0]
[DEPTOR].istate = 0.35909[1], 0.64091[0]
[BRAF].istate = 0.80382[1], 0.19618000000000002[0]
[NRG2].istate = 0.87753[1], 0.12246999999999997[0]
[SHC1].istate = 0.23204[1], 0.76796[0]
[PRKCB].istate = 0.52621[1], 0.47379000000000004[0]
[CTNNB1].istate = 0.20918[1], 0.79082[0]
[MAP2K1].istate = 0.1566[1], 0.8434[0]
[NRG4].istate = 0.76337[1], 0.23663[0]
[TACR3].istate = 0.91485[1], 0.08514999999999995[0]
[CDK1].istate = 0.12783[1], 0.87217[0]
[BCL2L1].istate = 0.82081[1], 0.17918999999999996[0]
[BCL2].istate = 0.20167[1], 0.79833[0]
[PTEN].istate = 0.57032[1], 0.42967999999999995[0]
[CFL1].istate = 0.30961[1], 0.6903900000000001[0]
[YES1].istate = 0.16321[1], 0.83679[0]
[JUN].istate = 0.57192[1], 0.42808[0]
[ERBB4].istate = 0.75335[1], 0.24665000000000004[0]
[PTPN11].istate = 0.28453[1], 0.71547[0]
[PAK2].istate = 0.23358[1], 0.76642[0]
[F2R].istate = 0.33188[1], 0.66812[0]
[LIMK2].istate = 0.57854[1], 0.42145999999999995[0]
[NRG3].istate = 0.47846[1], 0.52154[0]
[EIF4EBP1].istate = 0.17589[1], 0.82411[0]
[ARHGEF12].istate = 0.53164[1], 0.46836[0]
[SRC].istate = 0.56584[1], 0.43416[0]
[NRAS].istate = 0.26034[1], 0.73966[0]
[mTORC2].istate = 0.39046[1], 0.60954[0]
[mTORC1].istate = 0.4484[1], 0.5516[0]
[PI3K].istate = 0.53113[1], 0.46887[0]
[TSC].istate = 0.38803[1], 0.61197[0]
```
