## Supplementary Dataset 5 for "Explainable Generative AI Uncovers a Molecular Continuum in Medulloblastoma with Implications for Rare Cancer Subtyping and Treatment Equity": MB_list1_RNA_asTransition_883.cfg

```
$u_F2R=0.99888
$d_F2R=1.00112
$u_LPAR2=7.55775
$d_LPAR2=0.13231
$u_TACR3=1.2696
$d_TACR3=0.78765
$u_EGF=5.7248
$d_EGF=0.17468
$u_NRG1 = 1
$d_NRG1 = 1
$u_NRG2=0.32033
$d_NRG2=3.12178
$u_NRG3=2.05176
$d_NRG3=0.48739
$u_NRG4=0.23314
$d_NRG4=4.28927
$u_AKT1=2.62424
$d_AKT1=0.38106
$u_AKT2=3.87932
$d_AKT2=0.25778
$u_AKT3=7.16652
$d_AKT3=0.13954
$u_AMOTL2=2.65946
$d_AMOTL2=0.37602
$u_ARAF=13.09644
$d_ARAF=0.07636
$u_ARHGEF1=0.65879
$d_ARHGEF1=1.51793
$u_ARHGEF11=0.54997
$d_ARHGEF11=1.81828
$u_ARHGEF12=0.89935
$d_ARHGEF12=1.11191
$u_ARHGEF6=0.20453
$d_ARHGEF6=4.88926
$u_ATF2 = 1
$d_ATF2 = 1
$u_BAD=6.84463
$d_BAD=0.1461
$u_BCL2=0.23041
$d_BCL2=4.34009
$u_BCL2L1=27.84258
$d_BCL2L1=0.03592
$u_BRAF=0.68877
$d_BRAF=1.45186
$u_CDC42=1.40264
$d_CDC42=0.71294
$u_CDC42BPA=0.49392
$d_CDC42BPA=2.02462
$u_CDK1=2.8758
$d_CDK1=0.34773
$u_CDC25B=0.77581
$d_CDC25B=1.28898
$u_CFL1=2.83924
$d_CFL1=0.35221
$u_CFL2 = 1
$d_CFL2 = 1
$u_CREB1 = 1
$d_CREB1 = 1
$u_CTNNB1=2.53739
$d_CTNNB1=0.39411
$u_CTTN = 1
$d_CTTN = 1
$u_DEPTOR=7.55846
$d_DEPTOR=0.1323
$u_EPHA2=1.6187
$d_EPHA2=0.61778
$u_EGFR=0.19319
$d_EGFR=5.17625
$u_ERBB2=0.08166
$d_ERBB2=12.2459
$u_ERBB3=0.46293
$d_ERBB3=2.16015
$u_ERBB4=0.62951
$d_ERBB4=1.58854
$u_EIF4E=1.51303
$d_EIF4E=0.66093
$u_EIF4EBP1=1.94011
$d_EIF4EBP1=0.51543
$u_FUS=6.06742
$d_FUS=0.16481
$u_GIT1=0.50983
$d_GIT1=1.96144
$u_GNA13 = 1
$d_GNA13 = 1
$u_GRB2 = 1
$d_GRB2 = 1
$u_HRAS = 1
$d_HRAS = 1
$u_ITCH = 1
$d_ITCH = 1
$u_JUN=8.2433
$d_JUN=0.12131
$u_KRAS=1.39087
$d_KRAS=0.71897
$u_LATS1=1.52429
$d_LATS1=0.65604
$u_LATS2=1.96712
$d_LATS2=0.50836
$u_LIMK1=7.72691
$d_LIMK1=0.12942
$u_LIMK2=0.80713
$d_LIMK2=1.23896
$u_MAP2K1=0.72364
$d_MAP2K1=1.3819
$u_MAP2K2=0.67753
$d_MAP2K2=1.47595
$u_MAPK1 = 1
$d_MAPK1 = 1
$u_MAPK3 = 1
$d_MAPK3 = 1
$u_MYC=30.5292
$d_MYC=0.03276
$u_MP = 1
$d_MP = 1
$u_NFE2L2=3.38352
$d_NFE2L2=0.29555
$u_NR4A3=7.03524
$d_NR4A3=0.14214
$u_NRAS=3.7585
$d_NRAS=0.26606
$u_PAK1=1.4241
$d_PAK1=0.7022
$u_PAK2=1.02412
$d_PAK2=0.97645
$u_PAK3=0.11239
$d_PAK3=8.89759
$u_PAK4 = 1
$d_PAK4 = 1
$u_PDPK1 = 1
$d_PDPK1 = 1
$u_PI3K=1.03469
$d_PI3K=0.96647
$u_PLCG1=4.82129
$d_PLCG1=0.20741
$u_PPP1R12A = 1
$d_PPP1R12A = 1
$u_PPP1R12B=0.65972
$d_PPP1R12B=1.51579
$u_PRKACA = 1
$d_PRKACA = 1
$u_PRKCA=0.11373
$d_PRKCA=8.79275
$u_PRKCB=0.83021
$d_PRKCB=1.20451
$u_PRKCG=0.42914
$d_PRKCG=2.33024
$u_PRKCZ=0.11131
$d_PRKCZ=8.98392
$u_PTEN=4.75171
$d_PTEN=0.21045
$u_PTK2B=0.43824
$d_PTK2B=2.28185
$u_PTPN11=2.43367
$d_PTPN11=0.4109
$u_RAC1=1.5326
$d_RAC1=0.65249
$u_RAF1 = 1
$d_RAF1 = 1
$u_RHEB=8.7839
$d_RHEB=0.11384
$u_RHOA = 1
$d_RHOA = 1
$u_ROCK1=0.40054
$d_ROCK1=2.49663
$u_ROCK2=0.65488
$d_ROCK2=1.527
$u_RPS6KA1=7.06224
$d_RPS6KA1=0.1416
$u_SHC1=1.52306
$d_SHC1=0.65657
$u_SIRT1=1.90495
$d_SIRT1=0.52495
$u_SNAI1=2.12198
$d_SNAI1=0.47126
$u_SPART=0.01831
$d_SPART=54.61496
$u_SOS1 = 1
$d_SOS1 = 1
$u_SRC=0.54917
$d_SRC=1.82093
$u_STMN1 = 1
$d_STMN1 = 1
$u_SYN1=0.89069
$d_SYN1=1.12273
$u_TSC=1.71951
$d_TSC=0.58156
$u_TTL=7.92588
$d_TTL=0.12617
$u_WWTR1=0.18519
$d_WWTR1=5.39986
$u_WWP1=0.15783
$d_WWP1=6.33593
$u_YES1=0.01531
$d_YES1=65.31679
$u_YAP1=0.3879
$d_YAP1=2.57798
$u_mTORC2=0.08037
$d_mTORC2=12.44245
$u_mTORC1=0.2433
$d_mTORC1=4.11015
$u_FOXO = 1
$d_FOXO = 1
$u_Tubulin = 1
$d_Tubulin = 1
$u_Microtubule_polimerization = 1
$d_Microtubule_polimerization = 1
$u_Neuron_migration = 1
$d_Neuron_migration = 1
$u_Actin_cytoskeleton_reorganization = 1
$d_Actin_cytoskeleton_reorganization = 1
$u_Cell_migration = 1
$d_Cell_migration = 1
$u_F_actin_dynamics = 1
$d_F_actin_dynamics = 1
$u_Protein_synthesis = 1
$d_Protein_synthesis = 1
$u_Metastasis = 1
$d_Metastasis = 1
$u_Proliferation = 1
$d_Proliferation = 1
$u_Apoptosis = 1
$d_Apoptosis = 1
[ATF2].istate = 1 [0], 0 [1]
[CFL2].istate = 1 [0], 0 [1]
[CREB1].istate = 1 [0], 0 [1]
[CTTN].istate = 1 [0], 0 [1]
[GNA13].istate = 1 [0], 0 [1]
[GRB2].istate = 1 [0], 0 [1]
[HRAS].istate = 1 [0], 0 [1]
[ITCH].istate = 1 [0], 0 [1]
[MAPK1].istate = 1 [0], 0 [1]
[MAPK3].istate = 1 [0], 0 [1]
[MP].istate = 1 [0], 0 [1]
[PAK4].istate = 1 [0], 0 [1]
[PDPK1].istate = 1 [0], 0 [1]
[PPP1R12A].istate = 1 [0], 0 [1]
[PRKACA].istate = 1 [0], 0 [1]
[RAF1].istate = 1 [0], 0 [1]
[RHOA].istate = 1 [0], 0 [1]
[SOS1].istate = 1 [0], 0 [1]
[STMN1].istate = 1 [0], 0 [1]
[FOXO].istate = 1 [0], 0 [1]
[Tubulin].istate = 1 [0], 0 [1]
[Microtubule_polimerization].istate = 1 [0], 0 [1]
[Neuron_migration].istate = 1 [0], 0 [1]
[Actin_cytoskeleton_reorganization].istate = 1 [0], 0 [1]
[Cell_migration].istate = 1 [0], 0 [1]
[F_actin_dynamics].istate = 1 [0], 0 [1]
[Protein_synthesis].istate = 1 [0], 0 [1]
[Metastasis].istate = 1 [0], 0 [1]
[Proliferation].istate = 1 [0], 0 [1]
[Apoptosis].istate = 1 [0], 0 [1]
discrete_time = 0
use_physrandgen = FALSE
seed_pseudorandom = 100
sample_count = 10000
max_time = 60
time_tick = 0.1
thread_count = 1
statdist_traj_count = 100
statdist_cluster_threshold = 1
display_traj = 0
statdist_similarity_cache_max_size = 20000
F2R.is_internal = TRUE
LPAR2.is_internal = TRUE
TACR3.is_internal = TRUE
EGF.is_internal = TRUE
NRG1.is_internal = TRUE
NRG2.is_internal = TRUE
NRG3.is_internal = TRUE
NRG4.is_internal = TRUE
AKT1.is_internal = FALSE
AKT2.is_internal = FALSE
AKT3.is_internal = FALSE
AMOTL2.is_internal = FALSE
ARAF.is_internal = FALSE
ARHGEF1.is_internal = FALSE
ARHGEF11.is_internal = FALSE
ARHGEF12.is_internal = FALSE
ARHGEF6.is_internal = FALSE
ATF2.is_internal = FALSE
BAD.is_internal = FALSE
BCL2.is_internal = FALSE
BCL2L1.is_internal = FALSE
BRAF.is_internal = FALSE
CDC42.is_internal = TRUE
CDC42BPA.is_internal = TRUE
CDK1.is_internal = TRUE
CDC25B.is_internal = TRUE
CFL1.is_internal = TRUE
CFL2.is_internal = TRUE
CREB1.is_internal = TRUE
CTNNB1.is_internal = TRUE
CTTN.is_internal = TRUE
DEPTOR.is_internal = TRUE
EPHA2.is_internal = TRUE
EGFR.is_internal = TRUE
ERBB2.is_internal = TRUE
ERBB3.is_internal = TRUE
ERBB4.is_internal = TRUE
EIF4E.is_internal = TRUE
EIF4EBP1.is_internal = TRUE
FUS.is_internal = TRUE
GIT1.is_internal = TRUE
GNA13.is_internal = TRUE
GRB2.is_internal = TRUE
HRAS.is_internal = TRUE
ITCH.is_internal = TRUE
JUN.is_internal = TRUE
KRAS.is_internal = TRUE
LATS1.is_internal = TRUE
LATS2.is_internal = TRUE
LIMK1.is_internal = TRUE
LIMK2.is_internal = TRUE
MAP2K1.is_internal = TRUE
MAP2K2.is_internal = TRUE
MAPK1.is_internal = TRUE
MAPK3.is_internal = TRUE
MYC.is_internal = TRUE
MP.is_internal = TRUE
NFE2L2.is_internal = TRUE
NR4A3.is_internal = TRUE
NRAS.is_internal = TRUE
PAK1.is_internal = TRUE
PAK2.is_internal = TRUE
PAK3.is_internal = TRUE
PAK4.is_internal = TRUE
PDPK1.is_internal = TRUE
PI3K.is_internal = TRUE
PLCG1.is_internal = TRUE
PPP1R12A.is_internal = TRUE
PPP1R12B.is_internal = TRUE
PRKACA.is_internal = TRUE
PRKCA.is_internal = TRUE
PRKCB.is_internal = TRUE
PRKCG.is_internal = TRUE
PRKCZ.is_internal = TRUE
PTEN.is_internal = TRUE
PTK2B.is_internal = TRUE
PTPN11.is_internal = TRUE
RAC1.is_internal = TRUE
RAF1.is_internal = TRUE
RHEB.is_internal = TRUE
RHOA.is_internal = TRUE
ROCK1.is_internal = TRUE
ROCK2.is_internal = TRUE
RPS6KA1.is_internal = TRUE
SHC1.is_internal = TRUE
SIRT1.is_internal = TRUE
SNAI1.is_internal = TRUE
SPART.is_internal = TRUE
SOS1.is_internal = TRUE
SRC.is_internal = TRUE
STMN1.is_internal = TRUE
SYN1.is_internal = TRUE
TSC.is_internal = TRUE
TTL.is_internal = TRUE
WWTR1.is_internal = TRUE
WWP1.is_internal = TRUE
YES1.is_internal = TRUE
YAP1.is_internal = TRUE
mTORC2.is_internal = TRUE
mTORC1.is_internal = TRUE
FOXO.is_internal = TRUE
Tubulin.is_internal = TRUE
Microtubule_polimerization.is_internal = TRUE
Neuron_migration.is_internal = TRUE
Actin_cytoskeleton_reorganization.is_internal = FALSE
Cell_migration.is_internal = TRUE
F_actin_dynamics.is_internal = TRUE
Protein_synthesis.is_internal = TRUE
Metastasis.is_internal = TRUE
Proliferation.is_internal = TRUE
Apoptosis.is_internal = FALSE
[NRG1].istate = 0.5[1], 0.5[0]
[BAD].istate = 0.70884[1], 0.29116[0]
[SYN1].istate = 0.48743[1], 0.51257[0]
[WWTR1].istate = 0.3169[1], 0.6831[0]
[LPAR2].istate = 0.7196[1], 0.2804[0]
[ERBB3].istate = 0.41638[1], 0.58362[0]
[PRKCZ].istate = 0.26163[1], 0.73837[0]
[ROCK1].istate = 0.40066[1], 0.59934[0]
[CDC42].istate = 0.53674[1], 0.46326[0]
[ARHGEF1].istate = 0.45469[1], 0.54531[0]
[PPP1R12B].istate = 0.45484[1], 0.54516[0]
[PAK3].istate = 0.26268[1], 0.73732[0]
[ARAF].istate = 0.77929[1], 0.22070999999999996[0]
[FUS].istate = 0.69575[1], 0.30425[0]
[SIRT1].istate = 0.56997[1], 0.43003[0]
[CDC25B].istate = 0.47244[1], 0.52756[0]
[AKT2].istate = 0.64719[1], 0.35280999999999996[0]
[RHEB].istate = 0.73592[1], 0.26408[0]
[LIMK1].istate = 0.722[1], 0.278[0]
[GIT1].istate = 0.42686[1], 0.57314[0]
[AMOTL2].istate = 0.6062[1], 0.39380000000000004[0]
[TTL].istate = 0.72476[1], 0.27524000000000004[0]
[NFE2L2].istate = 0.63234[1], 0.36766[0]
[AKT3].istate = 0.71383[1], 0.28617000000000004[0]
[RPS6KA1].istate = 0.71224[1], 0.28776[0]
[NR4A3].istate = 0.71182[1], 0.28818[0]
[PTK2B].istate = 0.41043[1], 0.5895699999999999[0]
[WWP1].istate = 0.29955[1], 0.70045[0]
[PLCG1].istate = 0.67079[1], 0.32921[0]
[SNAI1].istate = 0.58169[1], 0.41830999999999996[0]
[PRKCG].istate = 0.40815[1], 0.59185[0]
[MAP2K2].istate = 0.45773[1], 0.54227[0]
[ARHGEF6].istate = 0.32769[1], 0.67231[0]
[LATS1].istate = 0.54577[1], 0.45423[0]
[ARHGEF11].istate = 0.43508[1], 0.56492[0]
[SPART].istate = 0.06568[1], 0.93432[0]
[KRAS].istate = 0.53582[1], 0.46418000000000004[0]
[ROCK2].istate = 0.45404[1], 0.54596[0]
[RAC1].istate = 0.54636[1], 0.45364000000000004[0]
[MYC].istate = 0.87118[1], 0.12882000000000005[0]
[YAP1].istate = 0.39718[1], 0.60282[0]
[EGF].istate = 0.68944[1], 0.31055999999999995[0]
[ERBB2].istate = 0.228[1], 0.772[0]
[AKT1].istate = 0.60475[1], 0.39525[0]
[EPHA2].istate = 0.55229[1], 0.44771000000000005[0]
[CDC42BPA].istate = 0.42342[1], 0.57658[0]
[EGFR].istate = 0.3215[1], 0.6785[0]
[PAK1].istate = 0.53838[1], 0.46162000000000003[0]
[LATS2].istate = 0.57346[1], 0.42654000000000003[0]
[EIF4E].istate = 0.54496[1], 0.45504[0]
[PRKCA].istate = 0.26397[1], 0.73603[0]
[DEPTOR].istate = 0.71961[1], 0.28039000000000003[0]
[BRAF].istate = 0.45952[1], 0.5404800000000001[0]
[NRG2].istate = 0.3764[1], 0.6235999999999999[0]
[SHC1].istate = 0.54568[1], 0.45431999999999995[0]
[PRKCB].istate = 0.4798[1], 0.5202[0]
[CTNNB1].istate = 0.6011[1], 0.39890000000000003[0]
[MAP2K1].istate = 0.46488[1], 0.53512[0]
[NRG4].istate = 0.34191[1], 0.6580900000000001[0]
[TACR3].istate = 0.52592[1], 0.47407999999999995[0]
[CDK1].istate = 0.61469[1], 0.38531000000000004[0]
[BCL2L1].istate = 0.86118[1], 0.13882000000000005[0]
[BCL2].istate = 0.34062[1], 0.6593800000000001[0]
[PTEN].istate = 0.66921[1], 0.33079000000000003[0]
[CFL1].istate = 0.6133[1], 0.38670000000000004[0]
[YES1].istate = 0.04625[1], 0.95375[0]
[JUN].istate = 0.72903[1], 0.27097000000000004[0]
[ERBB4].istate = 0.44975[1], 0.55025[0]
[PTPN11].istate = 0.59657[1], 0.40342999999999996[0]
[PAK2].istate = 0.50259[1], 0.49741[0]
[F2R].istate = 0.49988[1], 0.50012[0]
[LIMK2].istate = 0.47674[1], 0.5232600000000001[0]
[NRG3].istate = 0.57803[1], 0.42196999999999996[0]
[EIF4EBP1].istate = 0.57196[1], 0.42804[0]
[ARHGEF12].istate = 0.48848[1], 0.51152[0]
[SRC].istate = 0.43493[1], 0.56507[0]
[NRAS].istate = 0.64375[1], 0.35624999999999996[0]
[mTORC2].istate = 0.22627[1], 0.77373[0]
[mTORC1].istate = 0.34654[1], 0.6534599999999999[0]
[PI3K].istate = 0.5037[1], 0.49629999999999996[0]
[TSC].istate = 0.55885[1], 0.44115000000000004[0]
```
