## Supplementary Dataset 5 for "Explainable Generative AI Uncovers a Molecular Continuum in Medulloblastoma with Implications for Rare Cancer Subtyping and Treatment Equity": MB_list1_RNA_asTransition_884.cfg

```
$u_F2R=1.0
$d_F2R=1.0
$u_LPAR2=0.8222
$d_LPAR2=1.21625
$u_TACR3=7.83944
$d_TACR3=0.12756
$u_EGF=4.68571
$d_EGF=0.21341
$u_NRG1 = 1
$d_NRG1 = 1
$u_NRG2=0.1527
$d_NRG2=6.54879
$u_NRG3=2.75636
$d_NRG3=0.3628
$u_NRG4=0.1975
$d_NRG4=5.06329
$u_AKT1=2.10455
$d_AKT1=0.47516
$u_AKT2=0.55754
$d_AKT2=1.79359
$u_AKT3=0.38327
$d_AKT3=2.60913
$u_AMOTL2=1.28251
$d_AMOTL2=0.77972
$u_ARAF=6.22921
$d_ARAF=0.16053
$u_ARHGEF1=0.77494
$d_ARHGEF1=1.29042
$u_ARHGEF11=0.44038
$d_ARHGEF11=2.27077
$u_ARHGEF12=0.89974
$d_ARHGEF12=1.11143
$u_ARHGEF6=12.60125
$d_ARHGEF6=0.07936
$u_ATF2 = 1
$d_ATF2 = 1
$u_BAD=0.60199
$d_BAD=1.66116
$u_BCL2=0.1511
$d_BCL2=6.61813
$u_BCL2L1=17.7867
$d_BCL2L1=0.05622
$u_BRAF=0.3228
$d_BRAF=3.09789
$u_CDC42=0.92121
$d_CDC42=1.08553
$u_CDC42BPA=0.10264
$d_CDC42BPA=9.74279
$u_CDK1=0.93527
$d_CDK1=1.06921
$u_CDC25B=0.06511
$d_CDC25B=15.35862
$u_CFL1=2.08911
$d_CFL1=0.47867
$u_CFL2 = 1
$d_CFL2 = 1
$u_CREB1 = 1
$d_CREB1 = 1
$u_CTNNB1=0.41459
$d_CTNNB1=2.41202
$u_CTTN = 1
$d_CTTN = 1
$u_DEPTOR=3.03716
$d_DEPTOR=0.32925
$u_EPHA2=4.56402
$d_EPHA2=0.21911
$u_EGFR=0.75908
$d_EGFR=1.31738
$u_ERBB2=0.09544
$d_ERBB2=10.47779
$u_ERBB3=2.47954
$d_ERBB3=0.4033
$u_ERBB4=1.13301
$d_ERBB4=0.8826
$u_EIF4E=0.43206
$d_EIF4E=2.31449
$u_EIF4EBP1=6.13136
$d_EIF4EBP1=0.1631
$u_FUS=46.29844
$d_FUS=0.0216
$u_GIT1=1.51703
$d_GIT1=0.65918
$u_GNA13 = 1
$d_GNA13 = 1
$u_GRB2 = 1
$d_GRB2 = 1
$u_HRAS = 1
$d_HRAS = 1
$u_ITCH = 1
$d_ITCH = 1
$u_JUN=2.70249
$d_JUN=0.37003
$u_KRAS=1.30191
$d_KRAS=0.7681
$u_LATS1=0.57664
$d_LATS1=1.73418
$u_LATS2=10.26596
$d_LATS2=0.09741
$u_LIMK1=0.17262
$d_LIMK1=5.79307
$u_LIMK2=3.76965
$d_LIMK2=0.26528
$u_MAP2K1=0.1776
$d_MAP2K1=5.63063
$u_MAP2K2=0.22523
$d_MAP2K2=4.43991
$u_MAPK1 = 1
$d_MAPK1 = 1
$u_MAPK3 = 1
$d_MAPK3 = 1
$u_MYC=24.58018
$d_MYC=0.04068
$u_MP = 1
$d_MP = 1
$u_NFE2L2=41.44482
$d_NFE2L2=0.02413
$u_NR4A3=7.73305
$d_NR4A3=0.12932
$u_NRAS=6.56477
$d_NRAS=0.15233
$u_PAK1=1.53656
$d_PAK1=0.6508
$u_PAK2=3.93767
$d_PAK2=0.25396
$u_PAK3=0.0904
$d_PAK3=11.06195
$u_PAK4 = 1
$d_PAK4 = 1
$u_PDPK1 = 1
$d_PDPK1 = 1
$u_PI3K=3.14804
$d_PI3K=0.31766
$u_PLCG1=0.04296
$d_PLCG1=23.27747
$u_PPP1R12A = 1
$d_PPP1R12A = 1
$u_PPP1R12B=0.57996
$d_PPP1R12B=1.72426
$u_PRKACA = 1
$d_PRKACA = 1
$u_PRKCA=0.44509
$d_PRKCA=2.24674
$u_PRKCB=1.66317
$d_PRKCB=0.60126
$u_PRKCG=0.08629
$d_PRKCG=11.58883
$u_PRKCZ=0.27155
$d_PRKCZ=3.68256
$u_PTEN=7.28961
$d_PTEN=0.13718
$u_PTK2B=6.33146
$d_PTK2B=0.15794
$u_PTPN11=0.41166
$d_PTPN11=2.42919
$u_RAC1=1.47827
$d_RAC1=0.67647
$u_RAF1 = 1
$d_RAF1 = 1
$u_RHEB=1.32944
$d_RHEB=0.7522
$u_RHOA = 1
$d_RHOA = 1
$u_ROCK1=1.28853
$d_ROCK1=0.77608
$u_ROCK2=0.6705
$d_ROCK2=1.49142
$u_RPS6KA1=14.50826
$d_RPS6KA1=0.06893
$u_SHC1=1.52374
$d_SHC1=0.65628
$u_SIRT1=0.19372
$d_SIRT1=5.16209
$u_SNAI1=0.67072
$d_SNAI1=1.49094
$u_SPART=0.03804
$d_SPART=26.28812
$u_SOS1 = 1
$d_SOS1 = 1
$u_SRC=0.17915
$d_SRC=5.58191
$u_STMN1 = 1
$d_STMN1 = 1
$u_SYN1=0.35246
$d_SYN1=2.8372
$u_TSC=0.136
$d_TSC=7.35294
$u_TTL=0.41041
$d_TTL=2.43659
$u_WWTR1=0.77616
$d_WWTR1=1.28839
$u_WWP1=3.23079
$d_WWP1=0.30952
$u_YES1=0.11631
$d_YES1=8.59771
$u_YAP1=0.17257
$d_YAP1=5.79475
$u_mTORC2=0.10533
$d_mTORC2=9.49397
$u_mTORC1=0.0795
$d_mTORC1=12.57862
$u_FOXO = 1
$d_FOXO = 1
$u_Tubulin = 1
$d_Tubulin = 1
$u_Microtubule_polimerization = 1
$d_Microtubule_polimerization = 1
$u_Neuron_migration = 1
$d_Neuron_migration = 1
$u_Actin_cytoskeleton_reorganization = 1
$d_Actin_cytoskeleton_reorganization = 1
$u_Cell_migration = 1
$d_Cell_migration = 1
$u_F_actin_dynamics = 1
$d_F_actin_dynamics = 1
$u_Protein_synthesis = 1
$d_Protein_synthesis = 1
$u_Metastasis = 1
$d_Metastasis = 1
$u_Proliferation = 1
$d_Proliferation = 1
$u_Apoptosis = 1
$d_Apoptosis = 1
[ATF2].istate = 1 [0], 0 [1]
[CFL2].istate = 1 [0], 0 [1]
[CREB1].istate = 1 [0], 0 [1]
[CTTN].istate = 1 [0], 0 [1]
[GNA13].istate = 1 [0], 0 [1]
[GRB2].istate = 1 [0], 0 [1]
[HRAS].istate = 1 [0], 0 [1]
[ITCH].istate = 1 [0], 0 [1]
[MAPK1].istate = 1 [0], 0 [1]
[MAPK3].istate = 1 [0], 0 [1]
[MP].istate = 1 [0], 0 [1]
[PAK4].istate = 1 [0], 0 [1]
[PDPK1].istate = 1 [0], 0 [1]
[PPP1R12A].istate = 1 [0], 0 [1]
[PRKACA].istate = 1 [0], 0 [1]
[RAF1].istate = 1 [0], 0 [1]
[RHOA].istate = 1 [0], 0 [1]
[SOS1].istate = 1 [0], 0 [1]
[STMN1].istate = 1 [0], 0 [1]
[FOXO].istate = 1 [0], 0 [1]
[Tubulin].istate = 1 [0], 0 [1]
[Microtubule_polimerization].istate = 1 [0], 0 [1]
[Neuron_migration].istate = 1 [0], 0 [1]
[Actin_cytoskeleton_reorganization].istate = 1 [0], 0 [1]
[Cell_migration].istate = 1 [0], 0 [1]
[F_actin_dynamics].istate = 1 [0], 0 [1]
[Protein_synthesis].istate = 1 [0], 0 [1]
[Metastasis].istate = 1 [0], 0 [1]
[Proliferation].istate = 1 [0], 0 [1]
[Apoptosis].istate = 1 [0], 0 [1]
discrete_time = 0
use_physrandgen = FALSE
seed_pseudorandom = 100
sample_count = 10000
max_time = 60
time_tick = 0.1
thread_count = 1
statdist_traj_count = 100
statdist_cluster_threshold = 1
display_traj = 0
statdist_similarity_cache_max_size = 20000
F2R.is_internal = TRUE
LPAR2.is_internal = TRUE
TACR3.is_internal = TRUE
EGF.is_internal = TRUE
NRG1.is_internal = TRUE
NRG2.is_internal = TRUE
NRG3.is_internal = TRUE
NRG4.is_internal = TRUE
AKT1.is_internal = FALSE
AKT2.is_internal = FALSE
AKT3.is_internal = FALSE
AMOTL2.is_internal = FALSE
ARAF.is_internal = FALSE
ARHGEF1.is_internal = FALSE
ARHGEF11.is_internal = FALSE
ARHGEF12.is_internal = FALSE
ARHGEF6.is_internal = FALSE
ATF2.is_internal = FALSE
BAD.is_internal = FALSE
BCL2.is_internal = FALSE
BCL2L1.is_internal = FALSE
BRAF.is_internal = FALSE
CDC42.is_internal = TRUE
CDC42BPA.is_internal = TRUE
CDK1.is_internal = TRUE
CDC25B.is_internal = TRUE
CFL1.is_internal = TRUE
CFL2.is_internal = TRUE
CREB1.is_internal = TRUE
CTNNB1.is_internal = TRUE
CTTN.is_internal = TRUE
DEPTOR.is_internal = TRUE
EPHA2.is_internal = TRUE
EGFR.is_internal = TRUE
ERBB2.is_internal = TRUE
ERBB3.is_internal = TRUE
ERBB4.is_internal = TRUE
EIF4E.is_internal = TRUE
EIF4EBP1.is_internal = TRUE
FUS.is_internal = TRUE
GIT1.is_internal = TRUE
GNA13.is_internal = TRUE
GRB2.is_internal = TRUE
HRAS.is_internal = TRUE
ITCH.is_internal = TRUE
JUN.is_internal = TRUE
KRAS.is_internal = TRUE
LATS1.is_internal = TRUE
LATS2.is_internal = TRUE
LIMK1.is_internal = TRUE
LIMK2.is_internal = TRUE
MAP2K1.is_internal = TRUE
MAP2K2.is_internal = TRUE
MAPK1.is_internal = TRUE
MAPK3.is_internal = TRUE
MYC.is_internal = TRUE
MP.is_internal = TRUE
NFE2L2.is_internal = TRUE
NR4A3.is_internal = TRUE
NRAS.is_internal = TRUE
PAK1.is_internal = TRUE
PAK2.is_internal = TRUE
PAK3.is_internal = TRUE
PAK4.is_internal = TRUE
PDPK1.is_internal = TRUE
PI3K.is_internal = TRUE
PLCG1.is_internal = TRUE
PPP1R12A.is_internal = TRUE
PPP1R12B.is_internal = TRUE
PRKACA.is_internal = TRUE
PRKCA.is_internal = TRUE
PRKCB.is_internal = TRUE
PRKCG.is_internal = TRUE
PRKCZ.is_internal = TRUE
PTEN.is_internal = TRUE
PTK2B.is_internal = TRUE
PTPN11.is_internal = TRUE
RAC1.is_internal = TRUE
RAF1.is_internal = TRUE
RHEB.is_internal = TRUE
RHOA.is_internal = TRUE
ROCK1.is_internal = TRUE
ROCK2.is_internal = TRUE
RPS6KA1.is_internal = TRUE
SHC1.is_internal = TRUE
SIRT1.is_internal = TRUE
SNAI1.is_internal = TRUE
SPART.is_internal = TRUE
SOS1.is_internal = TRUE
SRC.is_internal = TRUE
STMN1.is_internal = TRUE
SYN1.is_internal = TRUE
TSC.is_internal = TRUE
TTL.is_internal = TRUE
WWTR1.is_internal = TRUE
WWP1.is_internal = TRUE
YES1.is_internal = TRUE
YAP1.is_internal = TRUE
mTORC2.is_internal = TRUE
mTORC1.is_internal = TRUE
FOXO.is_internal = TRUE
Tubulin.is_internal = TRUE
Microtubule_polimerization.is_internal = TRUE
Neuron_migration.is_internal = TRUE
Actin_cytoskeleton_reorganization.is_internal = FALSE
Cell_migration.is_internal = TRUE
F_actin_dynamics.is_internal = TRUE
Protein_synthesis.is_internal = TRUE
Metastasis.is_internal = TRUE
Proliferation.is_internal = TRUE
Apoptosis.is_internal = FALSE
[NRG1].istate = 0.5[1], 0.5[0]
[BAD].istate = 0.4449[1], 0.5550999999999999[0]
[SYN1].istate = 0.38678[1], 0.61322[0]
[WWTR1].istate = 0.47249[1], 0.5275099999999999[0]
[LPAR2].istate = 0.47874[1], 0.5212600000000001[0]
[ERBB3].istate = 0.59859[1], 0.40141000000000004[0]
[PRKCZ].istate = 0.35846[1], 0.64154[0]
[ROCK1].istate = 0.52752[1], 0.47248[0]
[CDC42].istate = 0.49109[1], 0.50891[0]
[ARHGEF1].istate = 0.47232[1], 0.5276799999999999[0]
[PPP1R12B].istate = 0.44085[1], 0.55915[0]
[PAK3].istate = 0.23905[1], 0.76095[0]
[ARAF].istate = 0.69861[1], 0.30139000000000005[0]
[FUS].istate = 0.91639[1], 0.08360999999999996[0]
[SIRT1].istate = 0.32179[1], 0.67821[0]
[CDC25B].istate = 0.20341[1], 0.79659[0]
[AKT2].istate = 0.43657[1], 0.56343[0]
[RHEB].istate = 0.53092[1], 0.46908000000000005[0]
[LIMK1].istate = 0.30927[1], 0.6907300000000001[0]
[GIT1].istate = 0.54525[1], 0.45475[0]
[AMOTL2].istate = 0.52702[1], 0.47297999999999996[0]
[TTL].istate = 0.4033[1], 0.5967[0]
[NFE2L2].istate = 0.90437[1], 0.09562999999999999[0]
[AKT3].istate = 0.39588[1], 0.60412[0]
[RPS6KA1].istate = 0.7904[1], 0.2096[0]
[NR4A3].istate = 0.72209[1], 0.27791[0]
[PTK2B].istate = 0.70038[1], 0.29962[0]
[WWP1].istate = 0.62733[1], 0.37266999999999995[0]
[PLCG1].istate = 0.15826[1], 0.8417399999999999[0]
[SNAI1].istate = 0.45664[1], 0.5433600000000001[0]
[PRKCG].istate = 0.23399[1], 0.76601[0]
[MAP2K2].istate = 0.33816[1], 0.66184[0]
[ARHGEF6].istate = 0.7751[1], 0.2249[0]
[LATS1].istate = 0.44023[1], 0.55977[0]
[ARHGEF11].istate = 0.41096[1], 0.58904[0]
[SPART].istate = 0.14505[1], 0.85495[0]
[KRAS].istate = 0.52865[1], 0.47135000000000005[0]
[ROCK2].istate = 0.4566[1], 0.5434[0]
[RAC1].istate = 0.54244[1], 0.45755999999999997[0]
[MYC].istate = 0.84765[1], 0.15234999999999999[0]
[YAP1].istate = 0.30924[1], 0.69076[0]
[EGF].istate = 0.66769[1], 0.33231[0]
[ERBB2].istate = 0.24494[1], 0.7550600000000001[0]
[AKT1].istate = 0.58079[1], 0.41920999999999997[0]
[EPHA2].istate = 0.66484[1], 0.33516[0]
[CDC42BPA].istate = 0.25283[1], 0.74717[0]
[EGFR].istate = 0.47007[1], 0.52993[0]
[PAK1].istate = 0.54664[1], 0.45336[0]
[LATS2].istate = 0.75285[1], 0.24714999999999998[0]
[EIF4E].istate = 0.40889[1], 0.59111[0]
[PRKCA].istate = 0.41211[1], 0.58789[0]
[DEPTOR].istate = 0.62062[1], 0.37938000000000005[0]
[BRAF].istate = 0.37723[1], 0.62277[0]
[NRG2].istate = 0.29596[1], 0.70404[0]
[SHC1].istate = 0.54573[1], 0.45426999999999995[0]
[PRKCB].istate = 0.55523[1], 0.44477[0]
[CTNNB1].istate = 0.4044[1], 0.5956[0]
[MAP2K1].istate = 0.31236[1], 0.68764[0]
[NRG4].istate = 0.32389[1], 0.67611[0]
[TACR3].istate = 0.72357[1], 0.27642999999999995[0]
[CDK1].istate = 0.49273[1], 0.50727[0]
[BCL2L1].istate = 0.81252[1], 0.18747999999999998[0]
[BCL2].istate = 0.29481[1], 0.70519[0]
[PTEN].istate = 0.71568[1], 0.28432[0]
[CFL1].istate = 0.57999[1], 0.42001[0]
[YES1].istate = 0.26641[1], 0.73359[0]
[JUN].istate = 0.60794[1], 0.39205999999999996[0]
[ERBB4].istate = 0.51356[1], 0.48644[0]
[PTPN11].istate = 0.40364[1], 0.59636[0]
[PAK2].istate = 0.64881[1], 0.35119[0]
[F2R].istate = 0.5[1], 0.5[0]
[LIMK2].istate = 0.64408[1], 0.35592[0]
[NRG3].istate = 0.61008[1], 0.38992000000000004[0]
[EIF4EBP1].istate = 0.69689[1], 0.30311[0]
[ARHGEF12].istate = 0.48853[1], 0.51147[0]
[SRC].istate = 0.3133[1], 0.6867[0]
[NRAS].istate = 0.7043[1], 0.29569999999999996[0]
[mTORC2].istate = 0.25564[1], 0.74436[0]
[mTORC1].istate = 0.22509[1], 0.77491[0]
[PI3K].istate = 0.62451[1], 0.37549[0]
[TSC].istate = 0.28338[1], 0.71662[0]
```
