## Supplementary Dataset 5 for "Explainable Generative AI Uncovers a Molecular Continuum in Medulloblastoma with Implications for Rare Cancer Subtyping and Treatment Equity": MB_list1_RNA_asTransition_891.cfg

```
$u_F2R=6.65704
$d_F2R=0.15022
$u_LPAR2=0.1567
$d_LPAR2=6.38162
$u_TACR3=98.43666
$d_TACR3=0.01016
$u_EGF=0.58905
$d_EGF=1.69765
$u_NRG1 = 1
$d_NRG1 = 1
$u_NRG2=0.5301
$d_NRG2=1.88644
$u_NRG3=0.88911
$d_NRG3=1.12472
$u_NRG4=4.09693
$d_NRG4=0.24409
$u_AKT1=10.81762
$d_AKT1=0.09244
$u_AKT2=11.58446
$d_AKT2=0.08632
$u_AKT3=0.02919
$d_AKT3=34.25831
$u_AMOTL2=10.85151
$d_AMOTL2=0.09215
$u_ARAF=3.075
$d_ARAF=0.3252
$u_ARHGEF1=52.01095
$d_ARHGEF1=0.01923
$u_ARHGEF11=9.09981
$d_ARHGEF11=0.10989
$u_ARHGEF12=1.61166
$d_ARHGEF12=0.62048
$u_ARHGEF6=6.37765
$d_ARHGEF6=0.1568
$u_ATF2 = 1
$d_ATF2 = 1
$u_BAD=0.04902
$d_BAD=20.39984
$u_BCL2=1.10437
$d_BCL2=0.90549
$u_BCL2L1=25.29519
$d_BCL2L1=0.03953
$u_BRAF=0.07389
$d_BRAF=13.53363
$u_CDC42=21.44435
$d_CDC42=0.04663
$u_CDC42BPA=9.51366
$d_CDC42BPA=0.10511
$u_CDK1=0.05426
$d_CDK1=18.42978
$u_CDC25B=3.72745
$d_CDC25B=0.26828
$u_CFL1=0.05936
$d_CFL1=16.84636
$u_CFL2 = 1
$d_CFL2 = 1
$u_CREB1 = 1
$d_CREB1 = 1
$u_CTNNB1=0.72979
$d_CTNNB1=1.37026
$u_CTTN = 1
$d_CTTN = 1
$u_DEPTOR=0.04064
$d_DEPTOR=24.6063
$u_EPHA2=57.76378
$d_EPHA2=0.01731
$u_EGFR=0.27237
$d_EGFR=3.67148
$u_ERBB2=0.53831
$d_ERBB2=1.85767
$u_ERBB3=0.88415
$d_ERBB3=1.13103
$u_ERBB4=3.2877
$d_ERBB4=0.30416
$u_EIF4E=3.60368
$d_EIF4E=0.27749
$u_EIF4EBP1=0.13014
$d_EIF4EBP1=7.68403
$u_FUS=0.01592
$d_FUS=62.81407
$u_GIT1=0.24185
$d_GIT1=4.13479
$u_GNA13 = 1
$d_GNA13 = 1
$u_GRB2 = 1
$d_GRB2 = 1
$u_HRAS = 1
$d_HRAS = 1
$u_ITCH = 1
$d_ITCH = 1
$u_JUN=0.68882
$d_JUN=1.45176
$u_KRAS=0.59591
$d_KRAS=1.67811
$u_LATS1=8.14895
$d_LATS1=0.12272
$u_LATS2=0.22306
$d_LATS2=4.4831
$u_LIMK1=0.29921
$d_LIMK1=3.34213
$u_LIMK2=2.43041
$d_LIMK2=0.41145
$u_MAP2K1=0.24685
$d_MAP2K1=4.05104
$u_MAP2K2=2.20794
$d_MAP2K2=0.45291
$u_MAPK1 = 1
$d_MAPK1 = 1
$u_MAPK3 = 1
$d_MAPK3 = 1
$u_MYC=3.90131
$d_MYC=0.25632
$u_MP = 1
$d_MP = 1
$u_NFE2L2=0.13357
$d_NFE2L2=7.48671
$u_NR4A3=46.43421
$d_NR4A3=0.02154
$u_NRAS=0.04842
$d_NRAS=20.65262
$u_PAK1=0.98898
$d_PAK1=1.01114
$u_PAK2=0.23553
$d_PAK2=4.24574
$u_PAK3=5.47745
$d_PAK3=0.18257
$u_PAK4 = 1
$d_PAK4 = 1
$u_PDPK1 = 1
$d_PDPK1 = 1
$u_PI3K=0.69974
$d_PI3K=1.4291
$u_PLCG1=2.60622
$d_PLCG1=0.3837
$u_PPP1R12A = 1
$d_PPP1R12A = 1
$u_PPP1R12B=5.09867
$d_PPP1R12B=0.19613
$u_PRKACA = 1
$d_PRKACA = 1
$u_PRKCA=0.14104
$d_PRKCA=7.09019
$u_PRKCB=0.22654
$d_PRKCB=4.41423
$u_PRKCG=0.14682
$d_PRKCG=6.81106
$u_PRKCZ=14.66232
$d_PRKCZ=0.0682
$u_PTEN=0.07524
$d_PTEN=13.2908
$u_PTK2B=0.0387
$d_PTK2B=25.83979
$u_PTPN11=0.33501
$d_PTPN11=2.98499
$u_RAC1=0.12814
$d_RAC1=7.80396
$u_RAF1 = 1
$d_RAF1 = 1
$u_RHEB=0.22683
$d_RHEB=4.40859
$u_RHOA = 1
$d_RHOA = 1
$u_ROCK1=6.76235
$d_ROCK1=0.14788
$u_ROCK2=0.41487
$d_ROCK2=2.41039
$u_RPS6KA1=0.10753
$d_RPS6KA1=9.29973
$u_SHC1=5.77465
$d_SHC1=0.17317
$u_SIRT1=0.12171
$d_SIRT1=8.21625
$u_SNAI1=0.09608
$d_SNAI1=10.40799
$u_SPART=2.66667
$d_SPART=0.375
$u_SOS1 = 1
$d_SOS1 = 1
$u_SRC=0.66018
$d_SRC=1.51474
$u_STMN1 = 1
$d_STMN1 = 1
$u_SYN1=0.18769
$d_SYN1=5.32793
$u_TSC=0.26129
$d_TSC=3.82717
$u_TTL=2.13898
$d_TTL=0.46751
$u_WWTR1=0.50943
$d_WWTR1=1.96298
$u_WWP1=0.94336
$d_WWP1=1.06004
$u_YES1=0.56364
$d_YES1=1.77418
$u_YAP1=0.11779
$d_YAP1=8.48969
$u_mTORC2=0.40719
$d_mTORC2=2.45586
$u_mTORC1=1.14927
$d_mTORC1=0.87012
$u_FOXO = 1
$d_FOXO = 1
$u_Tubulin = 1
$d_Tubulin = 1
$u_Microtubule_polimerization = 1
$d_Microtubule_polimerization = 1
$u_Neuron_migration = 1
$d_Neuron_migration = 1
$u_Actin_cytoskeleton_reorganization = 1
$d_Actin_cytoskeleton_reorganization = 1
$u_Cell_migration = 1
$d_Cell_migration = 1
$u_F_actin_dynamics = 1
$d_F_actin_dynamics = 1
$u_Protein_synthesis = 1
$d_Protein_synthesis = 1
$u_Metastasis = 1
$d_Metastasis = 1
$u_Proliferation = 1
$d_Proliferation = 1
$u_Apoptosis = 1
$d_Apoptosis = 1
[ATF2].istate = 1 [0], 0 [1]
[CFL2].istate = 1 [0], 0 [1]
[CREB1].istate = 1 [0], 0 [1]
[CTTN].istate = 1 [0], 0 [1]
[GNA13].istate = 1 [0], 0 [1]
[GRB2].istate = 1 [0], 0 [1]
[HRAS].istate = 1 [0], 0 [1]
[ITCH].istate = 1 [0], 0 [1]
[MAPK1].istate = 1 [0], 0 [1]
[MAPK3].istate = 1 [0], 0 [1]
[MP].istate = 1 [0], 0 [1]
[PAK4].istate = 1 [0], 0 [1]
[PDPK1].istate = 1 [0], 0 [1]
[PPP1R12A].istate = 1 [0], 0 [1]
[PRKACA].istate = 1 [0], 0 [1]
[RAF1].istate = 1 [0], 0 [1]
[RHOA].istate = 1 [0], 0 [1]
[SOS1].istate = 1 [0], 0 [1]
[STMN1].istate = 1 [0], 0 [1]
[FOXO].istate = 1 [0], 0 [1]
[Tubulin].istate = 1 [0], 0 [1]
[Microtubule_polimerization].istate = 1 [0], 0 [1]
[Neuron_migration].istate = 1 [0], 0 [1]
[Actin_cytoskeleton_reorganization].istate = 1 [0], 0 [1]
[Cell_migration].istate = 1 [0], 0 [1]
[F_actin_dynamics].istate = 1 [0], 0 [1]
[Protein_synthesis].istate = 1 [0], 0 [1]
[Metastasis].istate = 1 [0], 0 [1]
[Proliferation].istate = 1 [0], 0 [1]
[Apoptosis].istate = 1 [0], 0 [1]
discrete_time = 0
use_physrandgen = FALSE
seed_pseudorandom = 100
sample_count = 10000
max_time = 60
time_tick = 0.1
thread_count = 1
statdist_traj_count = 100
statdist_cluster_threshold = 1
display_traj = 0
statdist_similarity_cache_max_size = 20000
F2R.is_internal = TRUE
LPAR2.is_internal = TRUE
TACR3.is_internal = TRUE
EGF.is_internal = TRUE
NRG1.is_internal = TRUE
NRG2.is_internal = TRUE
NRG3.is_internal = TRUE
NRG4.is_internal = TRUE
AKT1.is_internal = FALSE
AKT2.is_internal = FALSE
AKT3.is_internal = FALSE
AMOTL2.is_internal = FALSE
ARAF.is_internal = FALSE
ARHGEF1.is_internal = FALSE
ARHGEF11.is_internal = FALSE
ARHGEF12.is_internal = FALSE
ARHGEF6.is_internal = FALSE
ATF2.is_internal = FALSE
BAD.is_internal = FALSE
BCL2.is_internal = FALSE
BCL2L1.is_internal = FALSE
BRAF.is_internal = FALSE
CDC42.is_internal = TRUE
CDC42BPA.is_internal = TRUE
CDK1.is_internal = TRUE
CDC25B.is_internal = TRUE
CFL1.is_internal = TRUE
CFL2.is_internal = TRUE
CREB1.is_internal = TRUE
CTNNB1.is_internal = TRUE
CTTN.is_internal = TRUE
DEPTOR.is_internal = TRUE
EPHA2.is_internal = TRUE
EGFR.is_internal = TRUE
ERBB2.is_internal = TRUE
ERBB3.is_internal = TRUE
ERBB4.is_internal = TRUE
EIF4E.is_internal = TRUE
EIF4EBP1.is_internal = TRUE
FUS.is_internal = TRUE
GIT1.is_internal = TRUE
GNA13.is_internal = TRUE
GRB2.is_internal = TRUE
HRAS.is_internal = TRUE
ITCH.is_internal = TRUE
JUN.is_internal = TRUE
KRAS.is_internal = TRUE
LATS1.is_internal = TRUE
LATS2.is_internal = TRUE
LIMK1.is_internal = TRUE
LIMK2.is_internal = TRUE
MAP2K1.is_internal = TRUE
MAP2K2.is_internal = TRUE
MAPK1.is_internal = TRUE
MAPK3.is_internal = TRUE
MYC.is_internal = TRUE
MP.is_internal = TRUE
NFE2L2.is_internal = TRUE
NR4A3.is_internal = TRUE
NRAS.is_internal = TRUE
PAK1.is_internal = TRUE
PAK2.is_internal = TRUE
PAK3.is_internal = TRUE
PAK4.is_internal = TRUE
PDPK1.is_internal = TRUE
PI3K.is_internal = TRUE
PLCG1.is_internal = TRUE
PPP1R12A.is_internal = TRUE
PPP1R12B.is_internal = TRUE
PRKACA.is_internal = TRUE
PRKCA.is_internal = TRUE
PRKCB.is_internal = TRUE
PRKCG.is_internal = TRUE
PRKCZ.is_internal = TRUE
PTEN.is_internal = TRUE
PTK2B.is_internal = TRUE
PTPN11.is_internal = TRUE
RAC1.is_internal = TRUE
RAF1.is_internal = TRUE
RHEB.is_internal = TRUE
RHOA.is_internal = TRUE
ROCK1.is_internal = TRUE
ROCK2.is_internal = TRUE
RPS6KA1.is_internal = TRUE
SHC1.is_internal = TRUE
SIRT1.is_internal = TRUE
SNAI1.is_internal = TRUE
SPART.is_internal = TRUE
SOS1.is_internal = TRUE
SRC.is_internal = TRUE
STMN1.is_internal = TRUE
SYN1.is_internal = TRUE
TSC.is_internal = TRUE
TTL.is_internal = TRUE
WWTR1.is_internal = TRUE
WWP1.is_internal = TRUE
YES1.is_internal = TRUE
YAP1.is_internal = TRUE
mTORC2.is_internal = TRUE
mTORC1.is_internal = TRUE
FOXO.is_internal = TRUE
Tubulin.is_internal = TRUE
Microtubule_polimerization.is_internal = TRUE
Neuron_migration.is_internal = TRUE
Actin_cytoskeleton_reorganization.is_internal = FALSE
Cell_migration.is_internal = TRUE
F_actin_dynamics.is_internal = TRUE
Protein_synthesis.is_internal = TRUE
Metastasis.is_internal = TRUE
Proliferation.is_internal = TRUE
Apoptosis.is_internal = FALSE
[NRG1].istate = 0.5[1], 0.5[0]
[BAD].istate = 0.1726[1], 0.8274[0]
[SYN1].istate = 0.31836[1], 0.68164[0]
[WWTR1].istate = 0.42677[1], 0.57323[0]
[LPAR2].istate = 0.29877[1], 0.70123[0]
[ERBB3].istate = 0.48663[1], 0.51337[0]
[PRKCZ].istate = 0.79155[1], 0.20845000000000002[0]
[ROCK1].istate = 0.70752[1], 0.29247999999999996[0]
[CDC42].istate = 0.83283[1], 0.16717000000000004[0]
[ARHGEF1].istate = 0.92902[1], 0.07098000000000004[0]
[PPP1R12B].istate = 0.67686[1], 0.32314[0]
[PAK3].istate = 0.68464[1], 0.31536[0]
[ARAF].istate = 0.62196[1], 0.37804000000000004[0]
[FUS].istate = 0.0505[1], 0.9495[0]
[SIRT1].istate = 0.27133[1], 0.7286699999999999[0]
[CDC25B].istate = 0.64285[1], 0.35714999999999997[0]
[AKT2].istate = 0.76597[1], 0.23402999999999996[0]
[RHEB].istate = 0.33892[1], 0.66108[0]
[LIMK1].istate = 0.36899[1], 0.6310100000000001[0]
[GIT1].istate = 0.34589[1], 0.65411[0]
[AMOTL2].istate = 0.75887[1], 0.24112999999999996[0]
[TTL].istate = 0.58255[1], 0.41745[0]
[NFE2L2].istate = 0.28143[1], 0.7185699999999999[0]
[AKT3].istate = 0.11631[1], 0.88369[0]
[RPS6KA1].istate = 0.25788[1], 0.74212[0]
[NR4A3].istate = 0.91671[1], 0.08328999999999998[0]
[PTK2B].istate = 0.14692[1], 0.8530800000000001[0]
[WWP1].istate = 0.49367[1], 0.50633[0]
[PLCG1].istate = 0.604[1], 0.396[0]
[SNAI1].istate = 0.24565[1], 0.75435[0]
[PRKCG].istate = 0.2917[1], 0.7082999999999999[0]
[MAP2K2].istate = 0.586[1], 0.41400000000000003[0]
[ARHGEF6].istate = 0.70117[1], 0.29883000000000004[0]
[LATS1].istate = 0.72778[1], 0.27222[0]
[ARHGEF11].istate = 0.73976[1], 0.26024[0]
[SPART].istate = 0.60649[1], 0.39351[0]
[KRAS].istate = 0.4438[1], 0.5562[0]
[ROCK2].istate = 0.40448[1], 0.59552[0]
[RAC1].istate = 0.27692[1], 0.72308[0]
[MYC].istate = 0.6478[1], 0.35219999999999996[0]
[YAP1].istate = 0.26778[1], 0.73222[0]
[EGF].istate = 0.44254[1], 0.5574600000000001[0]
[ERBB2].istate = 0.43276[1], 0.56724[0]
[AKT1].istate = 0.75853[1], 0.24146999999999996[0]
[EPHA2].istate = 0.94041[1], 0.05959000000000003[0]
[CDC42BPA].istate = 0.74459[1], 0.25541[0]
[EGFR].istate = 0.35879[1], 0.6412100000000001[0]
[PAK1].istate = 0.4988[1], 0.5012[0]
[LATS2].istate = 0.3371[1], 0.6629[0]
[EIF4E].istate = 0.63919[1], 0.36080999999999996[0]
[PRKCA].istate = 0.28734[1], 0.7126600000000001[0]
[DEPTOR].istate = 0.15225[1], 0.84775[0]
[BRAF].istate = 0.21715[1], 0.78285[0]
[NRG2].istate = 0.43109[1], 0.56891[0]
[SHC1].istate = 0.69038[1], 0.30962[0]
[PRKCB].istate = 0.33879[1], 0.6612100000000001[0]
[CTNNB1].istate = 0.4658[1], 0.5342[0]
[MAP2K1].istate = 0.34811[1], 0.6518900000000001[0]
[NRG4].istate = 0.65311[1], 0.34689000000000003[0]
[TACR3].istate = 0.99829[1], 0.0017099999999999893[0]
[CDK1].istate = 0.18362[1], 0.81638[0]
[BCL2L1].istate = 0.85076[1], 0.14924000000000004[0]
[BCL2].istate = 0.51078[1], 0.48922[0]
[PTEN].istate = 0.21912[1], 0.78088[0]
[CFL1].istate = 0.19338[1], 0.80662[0]
[YES1].istate = 0.43775[1], 0.56225[0]
[JUN].istate = 0.45953[1], 0.54047[0]
[ERBB4].istate = 0.62922[1], 0.37078[0]
[PTPN11].istate = 0.38127[1], 0.61873[0]
[PAK2].istate = 0.34301[1], 0.65699[0]
[F2R].istate = 0.70582[1], 0.29418[0]
[LIMK2].istate = 0.59642[1], 0.40358000000000005[0]
[NRG3].istate = 0.48724[1], 0.51276[0]
[EIF4EBP1].istate = 0.2786[1], 0.7214[0]
[ARHGEF12].istate = 0.55182[1], 0.44818[0]
[SRC].istate = 0.45492[1], 0.54508[0]
[NRAS].istate = 0.17125[1], 0.82875[0]
[mTORC2].istate = 0.40245[1], 0.59755[0]
[mTORC1].istate = 0.51511[1], 0.48489000000000004[0]
[PI3K].istate = 0.46123[1], 0.53877[0]
[TSC].istate = 0.35428[1], 0.6457200000000001[0]
```
