## Supplementary Dataset 5 for "Explainable Generative AI Uncovers a Molecular Continuum in Medulloblastoma with Implications for Rare Cancer Subtyping and Treatment Equity": MB_list1_RNA_asTransition_893.cfg

```
$u_F2R=10.53833
$d_F2R=0.09489
$u_LPAR2=3.9791
$d_LPAR2=0.25131
$u_TACR3=0.51644
$d_TACR3=1.93633
$u_EGF=0.22335
$d_EGF=4.47728
$u_NRG1 = 1
$d_NRG1 = 1
$u_NRG2=0.09878
$d_NRG2=10.12351
$u_NRG3=15.46732
$d_NRG3=0.06465
$u_NRG4=0.2447
$d_NRG4=4.08664
$u_AKT1=0.18563
$d_AKT1=5.38706
$u_AKT2=22.36342
$d_AKT2=0.04472
$u_AKT3=2.08274
$d_AKT3=0.48014
$u_AMOTL2=20.25351
$d_AMOTL2=0.04937
$u_ARAF=4.45344
$d_ARAF=0.22455
$u_ARHGEF1=0.99003
$d_ARHGEF1=1.01007
$u_ARHGEF11=0.05684
$d_ARHGEF11=17.59324
$u_ARHGEF12=0.02818
$d_ARHGEF12=35.48616
$u_ARHGEF6=0.03613
$d_ARHGEF6=27.67783
$u_ATF2 = 1
$d_ATF2 = 1
$u_BAD=0.21872
$d_BAD=4.57206
$u_BCL2=23.87962
$d_BCL2=0.04188
$u_BCL2L1=1.5011
$d_BCL2L1=0.66618
$u_BRAF=8.68314
$d_BRAF=0.11517
$u_CDC42=0.07311
$d_CDC42=13.67802
$u_CDC42BPA=0.04264
$d_CDC42BPA=23.45216
$u_CDK1=1.13732
$d_CDK1=0.87926
$u_CDC25B=21.73479
$d_CDC25B=0.04601
$u_CFL1=0.79442
$d_CFL1=1.25878
$u_CFL2 = 1
$d_CFL2 = 1
$u_CREB1 = 1
$d_CREB1 = 1
$u_CTNNB1=0.01788
$d_CTNNB1=55.92841
$u_CTTN = 1
$d_CTTN = 1
$u_DEPTOR=54.77228
$d_DEPTOR=0.01826
$u_EPHA2=39.75369
$d_EPHA2=0.02515
$u_EGFR=41.79016
$d_EGFR=0.02393
$u_ERBB2=6.26999
$d_ERBB2=0.15949
$u_ERBB3=1.07806
$d_ERBB3=0.92759
$u_ERBB4=0.62798
$d_ERBB4=1.59241
$u_EIF4E=0.11327
$d_EIF4E=8.82846
$u_EIF4EBP1=79.26002
$d_EIF4EBP1=0.01262
$u_FUS=0.33445
$d_FUS=2.98998
$u_GIT1=10.09108
$d_GIT1=0.0991
$u_GNA13 = 1
$d_GNA13 = 1
$u_GRB2 = 1
$d_GRB2 = 1
$u_HRAS = 1
$d_HRAS = 1
$u_ITCH = 1
$d_ITCH = 1
$u_JUN=3.03025
$d_JUN=0.33001
$u_KRAS=0.45584
$d_KRAS=2.19375
$u_LATS1=0.02097
$d_LATS1=47.68717
$u_LATS2=0.08021
$d_LATS2=12.46727
$u_LIMK1=5.18344
$d_LIMK1=0.19292
$u_LIMK2=10.77467
$d_LIMK2=0.09281
$u_MAP2K1=0.92803
$d_MAP2K1=1.07755
$u_MAP2K2=48.84786
$d_MAP2K2=0.02047
$u_MAPK1 = 1
$d_MAPK1 = 1
$u_MAPK3 = 1
$d_MAPK3 = 1
$u_MYC=81.69041
$d_MYC=0.01224
$u_MP = 1
$d_MP = 1
$u_NFE2L2=0.15695
$d_NFE2L2=6.37146
$u_NR4A3=1.10015
$d_NR4A3=0.90897
$u_NRAS=0.44473
$d_NRAS=2.24856
$u_PAK1=2.24411
$d_PAK1=0.44561
$u_PAK2=0.09152
$d_PAK2=10.92657
$u_PAK3=0.23167
$d_PAK3=4.31648
$u_PAK4 = 1
$d_PAK4 = 1
$u_PDPK1 = 1
$d_PDPK1 = 1
$u_PI3K=0.01405
$d_PI3K=71.17438
$u_PLCG1=1.11886
$d_PLCG1=0.89377
$u_PPP1R12A = 1
$d_PPP1R12A = 1
$u_PPP1R12B=0.28383
$d_PPP1R12B=3.52324
$u_PRKACA = 1
$d_PRKACA = 1
$u_PRKCA=0.96206
$d_PRKCA=1.03944
$u_PRKCB=0.05526
$d_PRKCB=18.09627
$u_PRKCG=0.28945
$d_PRKCG=3.45483
$u_PRKCZ=0.09789
$d_PRKCZ=10.21555
$u_PTEN=0.02087
$d_PTEN=47.91567
$u_PTK2B=0.11076
$d_PTK2B=9.02853
$u_PTPN11=1.90304
$d_PTPN11=0.52548
$u_RAC1=0.22054
$d_RAC1=4.53432
$u_RAF1 = 1
$d_RAF1 = 1
$u_RHEB=0.05355
$d_RHEB=18.67414
$u_RHOA = 1
$d_RHOA = 1
$u_ROCK1=1.48124
$d_ROCK1=0.67511
$u_ROCK2=1.32873
$d_ROCK2=0.7526
$u_RPS6KA1=2.45597
$d_RPS6KA1=0.40717
$u_SHC1=8.79415
$d_SHC1=0.11371
$u_SIRT1=0.03797
$d_SIRT1=26.33658
$u_SNAI1=2.53647
$d_SNAI1=0.39425
$u_SPART=10.17213
$d_SPART=0.09831
$u_SOS1 = 1
$d_SOS1 = 1
$u_SRC=1.82252
$d_SRC=0.54869
$u_STMN1 = 1
$d_STMN1 = 1
$u_SYN1=0.20601
$d_SYN1=4.85413
$u_TSC=0.09619
$d_TSC=10.39609
$u_TTL=54.21672
$d_TTL=0.01844
$u_WWTR1=0.66475
$d_WWTR1=1.50432
$u_WWP1=1.69296
$d_WWP1=0.59068
$u_YES1=0.13006
$d_YES1=7.68876
$u_YAP1=1.96439
$d_YAP1=0.50906
$u_mTORC2=0.25388
$d_mTORC2=3.93887
$u_mTORC1=3.02538
$d_mTORC1=0.33054
$u_FOXO = 1
$d_FOXO = 1
$u_Tubulin = 1
$d_Tubulin = 1
$u_Microtubule_polimerization = 1
$d_Microtubule_polimerization = 1
$u_Neuron_migration = 1
$d_Neuron_migration = 1
$u_Actin_cytoskeleton_reorganization = 1
$d_Actin_cytoskeleton_reorganization = 1
$u_Cell_migration = 1
$d_Cell_migration = 1
$u_F_actin_dynamics = 1
$d_F_actin_dynamics = 1
$u_Protein_synthesis = 1
$d_Protein_synthesis = 1
$u_Metastasis = 1
$d_Metastasis = 1
$u_Proliferation = 1
$d_Proliferation = 1
$u_Apoptosis = 1
$d_Apoptosis = 1
[ATF2].istate = 1 [0], 0 [1]
[CFL2].istate = 1 [0], 0 [1]
[CREB1].istate = 1 [0], 0 [1]
[CTTN].istate = 1 [0], 0 [1]
[GNA13].istate = 1 [0], 0 [1]
[GRB2].istate = 1 [0], 0 [1]
[HRAS].istate = 1 [0], 0 [1]
[ITCH].istate = 1 [0], 0 [1]
[MAPK1].istate = 1 [0], 0 [1]
[MAPK3].istate = 1 [0], 0 [1]
[MP].istate = 1 [0], 0 [1]
[PAK4].istate = 1 [0], 0 [1]
[PDPK1].istate = 1 [0], 0 [1]
[PPP1R12A].istate = 1 [0], 0 [1]
[PRKACA].istate = 1 [0], 0 [1]
[RAF1].istate = 1 [0], 0 [1]
[RHOA].istate = 1 [0], 0 [1]
[SOS1].istate = 1 [0], 0 [1]
[STMN1].istate = 1 [0], 0 [1]
[FOXO].istate = 1 [0], 0 [1]
[Tubulin].istate = 1 [0], 0 [1]
[Microtubule_polimerization].istate = 1 [0], 0 [1]
[Neuron_migration].istate = 1 [0], 0 [1]
[Actin_cytoskeleton_reorganization].istate = 1 [0], 0 [1]
[Cell_migration].istate = 1 [0], 0 [1]
[F_actin_dynamics].istate = 1 [0], 0 [1]
[Protein_synthesis].istate = 1 [0], 0 [1]
[Metastasis].istate = 1 [0], 0 [1]
[Proliferation].istate = 1 [0], 0 [1]
[Apoptosis].istate = 1 [0], 0 [1]
discrete_time = 0
use_physrandgen = FALSE
seed_pseudorandom = 100
sample_count = 10000
max_time = 60
time_tick = 0.1
thread_count = 1
statdist_traj_count = 100
statdist_cluster_threshold = 1
display_traj = 0
statdist_similarity_cache_max_size = 20000
F2R.is_internal = TRUE
LPAR2.is_internal = TRUE
TACR3.is_internal = TRUE
EGF.is_internal = TRUE
NRG1.is_internal = TRUE
NRG2.is_internal = TRUE
NRG3.is_internal = TRUE
NRG4.is_internal = TRUE
AKT1.is_internal = FALSE
AKT2.is_internal = FALSE
AKT3.is_internal = FALSE
AMOTL2.is_internal = FALSE
ARAF.is_internal = FALSE
ARHGEF1.is_internal = FALSE
ARHGEF11.is_internal = FALSE
ARHGEF12.is_internal = FALSE
ARHGEF6.is_internal = FALSE
ATF2.is_internal = FALSE
BAD.is_internal = FALSE
BCL2.is_internal = FALSE
BCL2L1.is_internal = FALSE
BRAF.is_internal = FALSE
CDC42.is_internal = TRUE
CDC42BPA.is_internal = TRUE
CDK1.is_internal = TRUE
CDC25B.is_internal = TRUE
CFL1.is_internal = TRUE
CFL2.is_internal = TRUE
CREB1.is_internal = TRUE
CTNNB1.is_internal = TRUE
CTTN.is_internal = TRUE
DEPTOR.is_internal = TRUE
EPHA2.is_internal = TRUE
EGFR.is_internal = TRUE
ERBB2.is_internal = TRUE
ERBB3.is_internal = TRUE
ERBB4.is_internal = TRUE
EIF4E.is_internal = TRUE
EIF4EBP1.is_internal = TRUE
FUS.is_internal = TRUE
GIT1.is_internal = TRUE
GNA13.is_internal = TRUE
GRB2.is_internal = TRUE
HRAS.is_internal = TRUE
ITCH.is_internal = TRUE
JUN.is_internal = TRUE
KRAS.is_internal = TRUE
LATS1.is_internal = TRUE
LATS2.is_internal = TRUE
LIMK1.is_internal = TRUE
LIMK2.is_internal = TRUE
MAP2K1.is_internal = TRUE
MAP2K2.is_internal = TRUE
MAPK1.is_internal = TRUE
MAPK3.is_internal = TRUE
MYC.is_internal = TRUE
MP.is_internal = TRUE
NFE2L2.is_internal = TRUE
NR4A3.is_internal = TRUE
NRAS.is_internal = TRUE
PAK1.is_internal = TRUE
PAK2.is_internal = TRUE
PAK3.is_internal = TRUE
PAK4.is_internal = TRUE
PDPK1.is_internal = TRUE
PI3K.is_internal = TRUE
PLCG1.is_internal = TRUE
PPP1R12A.is_internal = TRUE
PPP1R12B.is_internal = TRUE
PRKACA.is_internal = TRUE
PRKCA.is_internal = TRUE
PRKCB.is_internal = TRUE
PRKCG.is_internal = TRUE
PRKCZ.is_internal = TRUE
PTEN.is_internal = TRUE
PTK2B.is_internal = TRUE
PTPN11.is_internal = TRUE
RAC1.is_internal = TRUE
RAF1.is_internal = TRUE
RHEB.is_internal = TRUE
RHOA.is_internal = TRUE
ROCK1.is_internal = TRUE
ROCK2.is_internal = TRUE
RPS6KA1.is_internal = TRUE
SHC1.is_internal = TRUE
SIRT1.is_internal = TRUE
SNAI1.is_internal = TRUE
SPART.is_internal = TRUE
SOS1.is_internal = TRUE
SRC.is_internal = TRUE
STMN1.is_internal = TRUE
SYN1.is_internal = TRUE
TSC.is_internal = TRUE
TTL.is_internal = TRUE
WWTR1.is_internal = TRUE
WWP1.is_internal = TRUE
YES1.is_internal = TRUE
YAP1.is_internal = TRUE
mTORC2.is_internal = TRUE
mTORC1.is_internal = TRUE
FOXO.is_internal = TRUE
Tubulin.is_internal = TRUE
Microtubule_polimerization.is_internal = TRUE
Neuron_migration.is_internal = TRUE
Actin_cytoskeleton_reorganization.is_internal = FALSE
Cell_migration.is_internal = TRUE
F_actin_dynamics.is_internal = TRUE
Protein_synthesis.is_internal = TRUE
Metastasis.is_internal = TRUE
Proliferation.is_internal = TRUE
Apoptosis.is_internal = FALSE
[NRG1].istate = 0.5[1], 0.5[0]
[BAD].istate = 0.33497[1], 0.66503[0]
[SYN1].istate = 0.32847[1], 0.67153[0]
[WWTR1].istate = 0.45566[1], 0.54434[0]
[LPAR2].istate = 0.64995[1], 0.35005[0]
[ERBB3].istate = 0.50816[1], 0.49184000000000005[0]
[PRKCZ].istate = 0.24769[1], 0.75231[0]
[ROCK1].istate = 0.54266[1], 0.45733999999999997[0]
[CDC42].istate = 0.216[1], 0.784[0]
[ARHGEF1].istate = 0.49891[1], 0.50109[0]
[PPP1R12B].istate = 0.36326[1], 0.63674[0]
[PAK3].istate = 0.34122[1], 0.6587799999999999[0]
[ARAF].istate = 0.66217[1], 0.33782999999999996[0]
[FUS].istate = 0.38108[1], 0.61892[0]
[SIRT1].istate = 0.14485[1], 0.85515[0]
[CDC25B].istate = 0.83429[1], 0.16571000000000002[0]
[AKT2].istate = 0.83738[1], 0.16262[0]
[RHEB].istate = 0.18218[1], 0.81782[0]
[LIMK1].istate = 0.67865[1], 0.32135[0]
[GIT1].istate = 0.75098[1], 0.24902000000000002[0]
[AMOTL2].istate = 0.82663[1], 0.17337000000000002[0]
[TTL].istate = 0.93353[1], 0.06647000000000003[0]
[NFE2L2].istate = 0.29894[1], 0.70106[0]
[AKT3].istate = 0.57966[1], 0.42034000000000005[0]
[RPS6KA1].istate = 0.59756[1], 0.40244[0]
[NR4A3].istate = 0.51036[1], 0.48963999999999996[0]
[PTK2B].istate = 0.26109[1], 0.73891[0]
[WWP1].istate = 0.55716[1], 0.44284[0]
[PLCG1].istate = 0.51219[1], 0.48780999999999997[0]
[SNAI1].istate = 0.60106[1], 0.39893999999999996[0]
[PRKCG].istate = 0.36539[1], 0.63461[0]
[MAP2K2].istate = 0.92221[1], 0.07779000000000003[0]
[ARHGEF6].istate = 0.13947[1], 0.86053[0]
[LATS1].istate = 0.08038[1], 0.91962[0]
[ARHGEF11].istate = 0.18867[1], 0.81133[0]
[SPART].istate = 0.75185[1], 0.24814999999999998[0]
[KRAS].istate = 0.4147[1], 0.5852999999999999[0]
[ROCK2].istate = 0.53086[1], 0.46914[0]
[RAC1].istate = 0.33587[1], 0.66413[0]
[MYC].istate = 0.97804[1], 0.02195999999999998[0]
[YAP1].istate = 0.57331[1], 0.42669[0]
[EGF].istate = 0.33724[1], 0.66276[0]
[ERBB2].istate = 0.69932[1], 0.30067999999999995[0]
[AKT1].istate = 0.31716[1], 0.68284[0]
[EPHA2].istate = 0.89984[1], 0.10016000000000003[0]
[CDC42BPA].istate = 0.15746[1], 0.8425400000000001[0]
[EGFR].istate = 0.90527[1], 0.09472999999999998[0]
[PAK1].istate = 0.58776[1], 0.41224000000000005[0]
[LATS2].istate = 0.22606[1], 0.77394[0]
[EIF4E].istate = 0.26353[1], 0.73647[0]
[PRKCA].istate = 0.4958[1], 0.5042[0]
[DEPTOR].istate = 0.93464[1], 0.06535999999999997[0]
[BRAF].istate = 0.73467[1], 0.26532999999999995[0]
[NRG2].istate = 0.24867[1], 0.75133[0]
[SHC1].istate = 0.73605[1], 0.26395[0]
[PRKCB].istate = 0.18561[1], 0.81439[0]
[CTNNB1].istate = 0.0631[1], 0.9369[0]
[MAP2K1].istate = 0.49189[1], 0.5081100000000001[0]
[NRG4].istate = 0.34716[1], 0.65284[0]
[TACR3].istate = 0.42826[1], 0.57174[0]
[CDK1].istate = 0.51397[1], 0.48602999999999996[0]
[BCL2L1].istate = 0.5441[1], 0.45589999999999997[0]
[BCL2].istate = 0.84451[1], 0.15549000000000002[0]
[PTEN].istate = 0.07989[1], 0.92011[0]
[CFL1].istate = 0.47501[1], 0.5249900000000001[0]
[YES1].istate = 0.27854[1], 0.72146[0]
[JUN].istate = 0.62037[1], 0.37963[0]
[ERBB4].istate = 0.44949[1], 0.55051[0]
[PTPN11].istate = 0.56986[1], 0.43013999999999997[0]
[PAK2].istate = 0.24038[1], 0.75962[0]
[F2R].istate = 0.75569[1], 0.24431000000000003[0]
[LIMK2].istate = 0.7581[1], 0.2419[0]
[NRG3].istate = 0.79735[1], 0.20265[0]
[EIF4EBP1].istate = 0.97476[1], 0.02524000000000004[0]
[ARHGEF12].istate = 0.11249[1], 0.88751[0]
[SRC].istate = 0.56517[1], 0.43483000000000005[0]
[NRAS].istate = 0.41202[1], 0.58798[0]
[mTORC2].istate = 0.35116[1], 0.64884[0]
[mTORC1].istate = 0.6202[1], 0.3798[0]
[PI3K].istate = 0.03696[1], 0.96304[0]
[TSC].istate = 0.24578[1], 0.75422[0]
```
