## Supplementary Dataset 5 for "Explainable Generative AI Uncovers a Molecular Continuum in Medulloblastoma with Implications for Rare Cancer Subtyping and Treatment Equity": MB_list1_RNA_asTransition_899.cfg

```
$u_F2R=36.32745
$d_F2R=0.02753
$u_LPAR2=0.02284
$d_LPAR2=43.78284
$u_TACR3=9.86364
$d_TACR3=0.10138
$u_EGF=2.466
$d_EGF=0.40552
$u_NRG1 = 1
$d_NRG1 = 1
$u_NRG2=0.0761
$d_NRG2=13.1406
$u_NRG3=35.45231
$d_NRG3=0.02821
$u_NRG4=0.18228
$d_NRG4=5.48607
$u_AKT1=0.05369
$d_AKT1=18.62544
$u_AKT2=0.05236
$d_AKT2=19.09855
$u_AKT3=23.43991
$d_AKT3=0.04266
$u_AMOTL2=0.08719
$d_AMOTL2=11.46921
$u_ARAF=0.03825
$d_ARAF=26.14379
$u_ARHGEF1=0.0226
$d_ARHGEF1=44.24779
$u_ARHGEF11=0.01693
$d_ARHGEF11=59.06675
$u_ARHGEF12=0.03818
$d_ARHGEF12=26.19172
$u_ARHGEF6=1.12516
$d_ARHGEF6=0.88876
$u_ATF2 = 1
$d_ATF2 = 1
$u_BAD=1.789
$d_BAD=0.55897
$u_BCL2=0.10352
$d_BCL2=9.65997
$u_BCL2L1=1.022
$d_BCL2L1=0.97847
$u_BRAF=1.39104
$d_BRAF=0.71889
$u_CDC42=0.29424
$d_CDC42=3.39859
$u_CDC42BPA=48.4067
$d_CDC42BPA=0.02066
$u_CDK1=0.66633
$d_CDK1=1.50076
$u_CDC25B=0.2144
$d_CDC25B=4.66418
$u_CFL1=0.04605
$d_CFL1=21.71553
$u_CFL2 = 1
$d_CFL2 = 1
$u_CREB1 = 1
$d_CREB1 = 1
$u_CTNNB1=17.69926
$d_CTNNB1=0.0565
$u_CTTN = 1
$d_CTTN = 1
$u_DEPTOR=13.08763
$d_DEPTOR=0.07641
$u_EPHA2=6.91866
$d_EPHA2=0.14454
$u_EGFR=1.00496
$d_EGFR=0.99506
$u_ERBB2=0.18522
$d_ERBB2=5.39898
$u_ERBB3=0.1736
$d_ERBB3=5.76037
$u_ERBB4=0.02667
$d_ERBB4=37.49531
$u_EIF4E=0.18321
$d_EIF4E=5.45822
$u_EIF4EBP1=5.89916
$d_EIF4EBP1=0.16952
$u_FUS=0.1375
$d_FUS=7.27273
$u_GIT1=0.10395
$d_GIT1=9.62001
$u_GNA13 = 1
$d_GNA13 = 1
$u_GRB2 = 1
$d_GRB2 = 1
$u_HRAS = 1
$d_HRAS = 1
$u_ITCH = 1
$d_ITCH = 1
$u_JUN=22.89499
$d_JUN=0.04368
$u_KRAS=0.30456
$d_KRAS=3.28343
$u_LATS1=0.03555
$d_LATS1=28.1294
$u_LATS2=48.13041
$d_LATS2=0.02078
$u_LIMK1=0.01398
$d_LIMK1=71.53076
$u_LIMK2=6.79343
$d_LIMK2=0.1472
$u_MAP2K1=54.34173
$d_MAP2K1=0.0184
$u_MAP2K2=0.0159
$d_MAP2K2=62.89308
$u_MAPK1 = 1
$d_MAPK1 = 1
$u_MAPK3 = 1
$d_MAPK3 = 1
$u_MYC=9.80538
$d_MYC=0.10198
$u_MP = 1
$d_MP = 1
$u_NFE2L2=55.39323
$d_NFE2L2=0.01805
$u_NR4A3=3.54438
$d_NR4A3=0.28214
$u_NRAS=0.29599
$d_NRAS=3.37849
$u_PAK1=0.28445
$d_PAK1=3.51556
$u_PAK2=0.97414
$d_PAK2=1.02655
$u_PAK3=10.09099
$d_PAK3=0.0991
$u_PAK4 = 1
$d_PAK4 = 1
$u_PDPK1 = 1
$d_PDPK1 = 1
$u_PI3K=1.00569
$d_PI3K=0.99434
$u_PLCG1=0.03873
$d_PLCG1=25.81978
$u_PPP1R12A = 1
$d_PPP1R12A = 1
$u_PPP1R12B=3.70555
$d_PPP1R12B=0.26987
$u_PRKACA = 1
$d_PRKACA = 1
$u_PRKCA=5.18165
$d_PRKCA=0.19299
$u_PRKCB=0.20189
$d_PRKCB=4.95319
$u_PRKCG=0.64521
$d_PRKCG=1.54988
$u_PRKCZ=1.04872
$d_PRKCZ=0.95354
$u_PTEN=4.91496
$d_PTEN=0.20346
$u_PTK2B=9.96725
$d_PTK2B=0.10033
$u_PTPN11=0.08712
$d_PTPN11=11.47842
$u_RAC1=0.24215
$d_RAC1=4.12967
$u_RAF1 = 1
$d_RAF1 = 1
$u_RHEB=0.75661
$d_RHEB=1.32168
$u_RHOA = 1
$d_RHOA = 1
$u_ROCK1=56.53441
$d_ROCK1=0.01769
$u_ROCK2=0.07146
$d_ROCK2=13.99384
$u_RPS6KA1=0.09149
$d_RPS6KA1=10.93016
$u_SHC1=51.70242
$d_SHC1=0.01934
$u_SIRT1=0.45773
$d_SIRT1=2.18469
$u_SNAI1=64.47216
$d_SNAI1=0.01551
$u_SPART=78.48032
$d_SPART=0.01274
$u_SOS1 = 1
$d_SOS1 = 1
$u_SRC=0.02444
$d_SRC=40.91653
$u_STMN1 = 1
$d_STMN1 = 1
$u_SYN1=0.13495
$d_SYN1=7.41015
$u_TSC=0.01182
$d_TSC=84.60237
$u_TTL=0.0192
$d_TTL=52.08333
$u_WWTR1=62.19599
$d_WWTR1=0.01608
$u_WWP1=14.91371
$d_WWP1=0.06705
$u_YES1=5.92182
$d_YES1=0.16887
$u_YAP1=96.16931
$d_YAP1=0.0104
$u_mTORC2=0.01019
$d_mTORC2=98.13543
$u_mTORC1=0.01019
$d_mTORC1=98.13543
$u_FOXO = 1
$d_FOXO = 1
$u_Tubulin = 1
$d_Tubulin = 1
$u_Microtubule_polimerization = 1
$d_Microtubule_polimerization = 1
$u_Neuron_migration = 1
$d_Neuron_migration = 1
$u_Actin_cytoskeleton_reorganization = 1
$d_Actin_cytoskeleton_reorganization = 1
$u_Cell_migration = 1
$d_Cell_migration = 1
$u_F_actin_dynamics = 1
$d_F_actin_dynamics = 1
$u_Protein_synthesis = 1
$d_Protein_synthesis = 1
$u_Metastasis = 1
$d_Metastasis = 1
$u_Proliferation = 1
$d_Proliferation = 1
$u_Apoptosis = 1
$d_Apoptosis = 1
[ATF2].istate = 1 [0], 0 [1]
[CFL2].istate = 1 [0], 0 [1]
[CREB1].istate = 1 [0], 0 [1]
[CTTN].istate = 1 [0], 0 [1]
[GNA13].istate = 1 [0], 0 [1]
[GRB2].istate = 1 [0], 0 [1]
[HRAS].istate = 1 [0], 0 [1]
[ITCH].istate = 1 [0], 0 [1]
[MAPK1].istate = 1 [0], 0 [1]
[MAPK3].istate = 1 [0], 0 [1]
[MP].istate = 1 [0], 0 [1]
[PAK4].istate = 1 [0], 0 [1]
[PDPK1].istate = 1 [0], 0 [1]
[PPP1R12A].istate = 1 [0], 0 [1]
[PRKACA].istate = 1 [0], 0 [1]
[RAF1].istate = 1 [0], 0 [1]
[RHOA].istate = 1 [0], 0 [1]
[SOS1].istate = 1 [0], 0 [1]
[STMN1].istate = 1 [0], 0 [1]
[FOXO].istate = 1 [0], 0 [1]
[Tubulin].istate = 1 [0], 0 [1]
[Microtubule_polimerization].istate = 1 [0], 0 [1]
[Neuron_migration].istate = 1 [0], 0 [1]
[Actin_cytoskeleton_reorganization].istate = 1 [0], 0 [1]
[Cell_migration].istate = 1 [0], 0 [1]
[F_actin_dynamics].istate = 1 [0], 0 [1]
[Protein_synthesis].istate = 1 [0], 0 [1]
[Metastasis].istate = 1 [0], 0 [1]
[Proliferation].istate = 1 [0], 0 [1]
[Apoptosis].istate = 1 [0], 0 [1]
discrete_time = 0
use_physrandgen = FALSE
seed_pseudorandom = 100
sample_count = 10000
max_time = 60
time_tick = 0.1
thread_count = 1
statdist_traj_count = 100
statdist_cluster_threshold = 1
display_traj = 0
statdist_similarity_cache_max_size = 20000
F2R.is_internal = TRUE
LPAR2.is_internal = TRUE
TACR3.is_internal = TRUE
EGF.is_internal = TRUE
NRG1.is_internal = TRUE
NRG2.is_internal = TRUE
NRG3.is_internal = TRUE
NRG4.is_internal = TRUE
AKT1.is_internal = FALSE
AKT2.is_internal = FALSE
AKT3.is_internal = FALSE
AMOTL2.is_internal = FALSE
ARAF.is_internal = FALSE
ARHGEF1.is_internal = FALSE
ARHGEF11.is_internal = FALSE
ARHGEF12.is_internal = FALSE
ARHGEF6.is_internal = FALSE
ATF2.is_internal = FALSE
BAD.is_internal = FALSE
BCL2.is_internal = FALSE
BCL2L1.is_internal = FALSE
BRAF.is_internal = FALSE
CDC42.is_internal = TRUE
CDC42BPA.is_internal = TRUE
CDK1.is_internal = TRUE
CDC25B.is_internal = TRUE
CFL1.is_internal = TRUE
CFL2.is_internal = TRUE
CREB1.is_internal = TRUE
CTNNB1.is_internal = TRUE
CTTN.is_internal = TRUE
DEPTOR.is_internal = TRUE
EPHA2.is_internal = TRUE
EGFR.is_internal = TRUE
ERBB2.is_internal = TRUE
ERBB3.is_internal = TRUE
ERBB4.is_internal = TRUE
EIF4E.is_internal = TRUE
EIF4EBP1.is_internal = TRUE
FUS.is_internal = TRUE
GIT1.is_internal = TRUE
GNA13.is_internal = TRUE
GRB2.is_internal = TRUE
HRAS.is_internal = TRUE
ITCH.is_internal = TRUE
JUN.is_internal = TRUE
KRAS.is_internal = TRUE
LATS1.is_internal = TRUE
LATS2.is_internal = TRUE
LIMK1.is_internal = TRUE
LIMK2.is_internal = TRUE
MAP2K1.is_internal = TRUE
MAP2K2.is_internal = TRUE
MAPK1.is_internal = TRUE
MAPK3.is_internal = TRUE
MYC.is_internal = TRUE
MP.is_internal = TRUE
NFE2L2.is_internal = TRUE
NR4A3.is_internal = TRUE
NRAS.is_internal = TRUE
PAK1.is_internal = TRUE
PAK2.is_internal = TRUE
PAK3.is_internal = TRUE
PAK4.is_internal = TRUE
PDPK1.is_internal = TRUE
PI3K.is_internal = TRUE
PLCG1.is_internal = TRUE
PPP1R12A.is_internal = TRUE
PPP1R12B.is_internal = TRUE
PRKACA.is_internal = TRUE
PRKCA.is_internal = TRUE
PRKCB.is_internal = TRUE
PRKCG.is_internal = TRUE
PRKCZ.is_internal = TRUE
PTEN.is_internal = TRUE
PTK2B.is_internal = TRUE
PTPN11.is_internal = TRUE
RAC1.is_internal = TRUE
RAF1.is_internal = TRUE
RHEB.is_internal = TRUE
RHOA.is_internal = TRUE
ROCK1.is_internal = TRUE
ROCK2.is_internal = TRUE
RPS6KA1.is_internal = TRUE
SHC1.is_internal = TRUE
SIRT1.is_internal = TRUE
SNAI1.is_internal = TRUE
SPART.is_internal = TRUE
SOS1.is_internal = TRUE
SRC.is_internal = TRUE
STMN1.is_internal = TRUE
SYN1.is_internal = TRUE
TSC.is_internal = TRUE
TTL.is_internal = TRUE
WWTR1.is_internal = TRUE
WWP1.is_internal = TRUE
YES1.is_internal = TRUE
YAP1.is_internal = TRUE
mTORC2.is_internal = TRUE
mTORC1.is_internal = TRUE
FOXO.is_internal = TRUE
Tubulin.is_internal = TRUE
Microtubule_polimerization.is_internal = TRUE
Neuron_migration.is_internal = TRUE
Actin_cytoskeleton_reorganization.is_internal = FALSE
Cell_migration.is_internal = TRUE
F_actin_dynamics.is_internal = TRUE
Protein_synthesis.is_internal = TRUE
Metastasis.is_internal = TRUE
Proliferation.is_internal = TRUE
Apoptosis.is_internal = FALSE
[NRG1].istate = 0.5[1], 0.5[0]
[BAD].istate = 0.56315[1], 0.43684999999999996[0]
[SYN1].istate = 0.28254[1], 0.71746[0]
[WWTR1].istate = 0.94844[1], 0.05156000000000005[0]
[LPAR2].istate = 0.08968[1], 0.91032[0]
[ERBB3].istate = 0.30989[1], 0.69011[0]
[PRKCZ].istate = 0.50517[1], 0.49483[0]
[ROCK1].istate = 0.93808[1], 0.061919999999999975[0]
[CDC42].istate = 0.36718[1], 0.6328199999999999[0]
[ARHGEF1].istate = 0.08854[1], 0.91146[0]
[PPP1R12B].istate = 0.64221[1], 0.35779000000000005[0]
[PAK3].istate = 0.75098[1], 0.24902000000000002[0]
[ARAF].istate = 0.14566[1], 0.85434[0]
[FUS].istate = 0.28458[1], 0.71542[0]
[SIRT1].istate = 0.41515[1], 0.58485[0]
[CDC25B].istate = 0.3328[1], 0.6672[0]
[AKT2].istate = 0.17974[1], 0.82026[0]
[RHEB].istate = 0.46972[1], 0.53028[0]
[LIMK1].istate = 0.03634[1], 0.96366[0]
[GIT1].istate = 0.25421[1], 0.74579[0]
[AMOTL2].istate = 0.23512[1], 0.76488[0]
[TTL].istate = 0.0708[1], 0.9292[0]
[NFE2L2].istate = 0.93586[1], 0.06413999999999997[0]
[AKT3].istate = 0.84249[1], 0.15751000000000004[0]
[RPS6KA1].istate = 0.24035[1], 0.7596499999999999[0]
[NR4A3].istate = 0.63739[1], 0.36261[0]
[PTK2B].istate = 0.74964[1], 0.25036[0]
[WWP1].istate = 0.7934[1], 0.2066[0]
[PLCG1].istate = 0.147[1], 0.853[0]
[SNAI1].istate = 0.95234[1], 0.047660000000000036[0]
[PRKCG].istate = 0.45243[1], 0.54757[0]
[MAP2K2].istate = 0.05037[1], 0.94963[0]
[ARHGEF6].istate = 0.5128[1], 0.48719999999999997[0]
[LATS1].istate = 0.13772[1], 0.8622799999999999[0]
[ARHGEF11].istate = 0.05716[1], 0.94284[0]
[SPART].istate = 0.97369[1], 0.026309999999999945[0]
[KRAS].istate = 0.37092[1], 0.62908[0]
[ROCK2].istate = 0.21352[1], 0.7864800000000001[0]
[RAC1].istate = 0.34602[1], 0.65398[0]
[MYC].istate = 0.74787[1], 0.25212999999999997[0]
[YAP1].istate = 0.99576[1], 0.0042400000000000215[0]
[EGF].istate = 0.598[1], 0.402[0]
[ERBB2].istate = 0.31692[1], 0.68308[0]
[AKT1].istate = 0.18247[1], 0.81753[0]
[EPHA2].istate = 0.71001[1], 0.28998999999999997[0]
[CDC42BPA].istate = 0.92123[1], 0.07877[0]
[EGFR].istate = 0.50054[1], 0.49946[0]
[PAK1].istate = 0.3635[1], 0.6365000000000001[0]
[LATS2].istate = 0.9206[1], 0.07940000000000003[0]
[EIF4E].istate = 0.31574[1], 0.68426[0]
[PRKCA].istate = 0.67862[1], 0.32138[0]
[DEPTOR].istate = 0.77922[1], 0.22077999999999998[0]
[BRAF].istate = 0.53584[1], 0.46416[0]
[NRG2].istate = 0.22035[1], 0.77965[0]
[SHC1].istate = 0.92838[1], 0.07162000000000002[0]
[PRKCB].istate = 0.32628[1], 0.67372[0]
[CTNNB1].istate = 0.81199[1], 0.18801[0]
[MAP2K1].istate = 0.93378[1], 0.06621999999999995[0]
[NRG4].istate = 0.31518[1], 0.68482[0]
[TACR3].istate = 0.74851[1], 0.25149[0]
[CDK1].istate = 0.45592[1], 0.54408[0]
[BCL2L1].istate = 0.50236[1], 0.49763999999999997[0]
[BCL2].istate = 0.25376[1], 0.74624[0]
[PTEN].istate = 0.67288[1], 0.32711999999999997[0]
[CFL1].istate = 0.1658[1], 0.8342[0]
[YES1].istate = 0.69311[1], 0.30689[0]
[JUN].istate = 0.83994[1], 0.16005999999999998[0]
[ERBB4].istate = 0.10652[1], 0.89348[0]
[PTPN11].istate = 0.23503[1], 0.76497[0]
[PAK2].istate = 0.49715[1], 0.50285[0]
[F2R].istate = 0.89006[1], 0.10994000000000004[0]
[LIMK2].istate = 0.70802[1], 0.29198[0]
[NRG3].istate = 0.88741[1], 0.11258999999999997[0]
[EIF4EBP1].istate = 0.6927[1], 0.3073[0]
[ARHGEF12].istate = 0.14546[1], 0.85454[0]
[SRC].istate = 0.09701[1], 0.90299[0]
[NRAS].istate = 0.36782[1], 0.63218[0]
[mTORC2].istate = 0.00209[1], 0.99791[0]
[mTORC1].istate = 0.00209[1], 0.99791[0]
[PI3K].istate = 0.50062[1], 0.49938000000000005[0]
[TSC].istate = 0.01816[1], 0.98184[0]
```
