## Supplementary Dataset 5 for "Explainable Generative AI Uncovers a Molecular Continuum in Medulloblastoma with Implications for Rare Cancer Subtyping and Treatment Equity": MB_list1_RNA_asTransition_905.cfg

```
$u_F2R=0.58566
$d_F2R=1.70748
$u_LPAR2=0.06534
$d_LPAR2=15.30456
$u_TACR3=0.21579
$d_TACR3=4.63414
$u_EGF=0.24547
$d_EGF=4.07382
$u_NRG1 = 1
$d_NRG1 = 1
$u_NRG2=1.48158
$d_NRG2=0.67496
$u_NRG3=0.0574
$d_NRG3=17.4216
$u_NRG4=0.24018
$d_NRG4=4.16354
$u_AKT1=0.44196
$d_AKT1=2.26265
$u_AKT2=0.0671
$d_AKT2=14.90313
$u_AKT3=0.25802
$d_AKT3=3.87567
$u_AMOTL2=1.4567
$d_AMOTL2=0.68648
$u_ARAF=0.20731
$d_ARAF=4.82369
$u_ARHGEF1=3.9485
$d_ARHGEF1=0.25326
$u_ARHGEF11=0.91066
$d_ARHGEF11=1.0981
$u_ARHGEF12=0.81334
$d_ARHGEF12=1.2295
$u_ARHGEF6=1.24316
$d_ARHGEF6=0.8044
$u_ATF2 = 1
$d_ATF2 = 1
$u_BAD=9.95878
$d_BAD=0.10041
$u_BCL2=13.38916
$d_BCL2=0.07469
$u_BCL2L1=0.40914
$d_BCL2L1=2.44415
$u_BRAF=9.43209
$d_BRAF=0.10602
$u_CDC42=2.3721
$d_CDC42=0.42157
$u_CDC42BPA=2.08493
$d_CDC42BPA=0.47963
$u_CDK1=0.33068
$d_CDK1=3.02407
$u_CDC25B=1.20027
$d_CDC25B=0.83315
$u_CFL1=12.74471
$d_CFL1=0.07846
$u_CFL2 = 1
$d_CFL2 = 1
$u_CREB1 = 1
$d_CREB1 = 1
$u_CTNNB1=0.06036
$d_CTNNB1=16.56726
$u_CTTN = 1
$d_CTTN = 1
$u_DEPTOR=0.02075
$d_DEPTOR=48.19277
$u_EPHA2=1.94742
$d_EPHA2=0.5135
$u_EGFR=6.85199
$d_EGFR=0.14594
$u_ERBB2=0.91036
$d_ERBB2=1.09847
$u_ERBB3=26.1706
$d_ERBB3=0.03821
$u_ERBB4=0.03378
$d_ERBB4=29.60332
$u_EIF4E=16.75873
$d_EIF4E=0.05967
$u_EIF4EBP1=17.15079
$d_EIF4EBP1=0.05831
$u_FUS=1.24508
$d_FUS=0.80316
$u_GIT1=36.54428
$d_GIT1=0.02736
$u_GNA13 = 1
$d_GNA13 = 1
$u_GRB2 = 1
$d_GRB2 = 1
$u_HRAS = 1
$d_HRAS = 1
$u_ITCH = 1
$d_ITCH = 1
$u_JUN=0.75272
$d_JUN=1.32852
$u_KRAS=0.39311
$d_KRAS=2.54382
$u_LATS1=7.34405
$d_LATS1=0.13616
$u_LATS2=0.05468
$d_LATS2=18.28822
$u_LIMK1=12.52529
$d_LIMK1=0.07984
$u_LIMK2=0.11474
$d_LIMK2=8.71536
$u_MAP2K1=0.18029
$d_MAP2K1=5.54662
$u_MAP2K2=3.45255
$d_MAP2K2=0.28964
$u_MAPK1 = 1
$d_MAPK1 = 1
$u_MAPK3 = 1
$d_MAPK3 = 1
$u_MYC=0.14831
$d_MYC=6.74263
$u_MP = 1
$d_MP = 1
$u_NFE2L2=0.02502
$d_NFE2L2=39.96803
$u_NR4A3=0.16784
$d_NR4A3=5.95806
$u_NRAS=8.28617
$d_NRAS=0.12068
$u_PAK1=0.20232
$d_PAK1=4.94267
$u_PAK2=0.06179
$d_PAK2=16.18385
$u_PAK3=0.62769
$d_PAK3=1.59314
$u_PAK4 = 1
$d_PAK4 = 1
$u_PDPK1 = 1
$d_PDPK1 = 1
$u_PI3K=0.03133
$d_PI3K=31.91829
$u_PLCG1=0.58769
$d_PLCG1=1.70158
$u_PPP1R12A = 1
$d_PPP1R12A = 1
$u_PPP1R12B=0.07785
$d_PPP1R12B=12.84522
$u_PRKACA = 1
$d_PRKACA = 1
$u_PRKCA=1.65381
$d_PRKCA=0.60466
$u_PRKCB=14.07108
$d_PRKCB=0.07107
$u_PRKCG=95.3025
$d_PRKCG=0.01049
$u_PRKCZ=16.73822
$d_PRKCZ=0.05974
$u_PTEN=0.02291
$d_PTEN=43.64906
$u_PTK2B=0.27354
$d_PTK2B=3.65577
$u_PTPN11=2.32798
$d_PTPN11=0.42956
$u_RAC1=1.48714
$d_RAC1=0.67243
$u_RAF1 = 1
$d_RAF1 = 1
$u_RHEB=1.69149
$d_RHEB=0.59119
$u_RHOA = 1
$d_RHOA = 1
$u_ROCK1=0.37631
$d_ROCK1=2.65738
$u_ROCK2=0.05672
$d_ROCK2=17.63047
$u_RPS6KA1=21.72967
$d_RPS6KA1=0.04602
$u_SHC1=0.05416
$d_SHC1=18.46381
$u_SIRT1=0.01932
$d_SIRT1=51.75983
$u_SNAI1=0.56809
$d_SNAI1=1.76028
$u_SPART=0.11626
$d_SPART=8.60141
$u_SOS1 = 1
$d_SOS1 = 1
$u_SRC=3.93258
$d_SRC=0.25429
$u_STMN1 = 1
$d_STMN1 = 1
$u_SYN1=1.84474
$d_SYN1=0.54208
$u_TSC=1.09315
$d_TSC=0.91479
$u_TTL=7.49255
$d_TTL=0.13347
$u_WWTR1=0.13481
$d_WWTR1=7.41785
$u_WWP1=0.01598
$d_WWP1=62.57822
$u_YES1=3.08371
$d_YES1=0.32428
$u_YAP1=0.67855
$d_YAP1=1.47373
$u_mTORC2=0.03868
$d_mTORC2=25.85315
$u_mTORC1=2.18247
$d_mTORC1=0.4582
$u_FOXO = 1
$d_FOXO = 1
$u_Tubulin = 1
$d_Tubulin = 1
$u_Microtubule_polimerization = 1
$d_Microtubule_polimerization = 1
$u_Neuron_migration = 1
$d_Neuron_migration = 1
$u_Actin_cytoskeleton_reorganization = 1
$d_Actin_cytoskeleton_reorganization = 1
$u_Cell_migration = 1
$d_Cell_migration = 1
$u_F_actin_dynamics = 1
$d_F_actin_dynamics = 1
$u_Protein_synthesis = 1
$d_Protein_synthesis = 1
$u_Metastasis = 1
$d_Metastasis = 1
$u_Proliferation = 1
$d_Proliferation = 1
$u_Apoptosis = 1
$d_Apoptosis = 1
[ATF2].istate = 1 [0], 0 [1]
[CFL2].istate = 1 [0], 0 [1]
[CREB1].istate = 1 [0], 0 [1]
[CTTN].istate = 1 [0], 0 [1]
[GNA13].istate = 1 [0], 0 [1]
[GRB2].istate = 1 [0], 0 [1]
[HRAS].istate = 1 [0], 0 [1]
[ITCH].istate = 1 [0], 0 [1]
[MAPK1].istate = 1 [0], 0 [1]
[MAPK3].istate = 1 [0], 0 [1]
[MP].istate = 1 [0], 0 [1]
[PAK4].istate = 1 [0], 0 [1]
[PDPK1].istate = 1 [0], 0 [1]
[PPP1R12A].istate = 1 [0], 0 [1]
[PRKACA].istate = 1 [0], 0 [1]
[RAF1].istate = 1 [0], 0 [1]
[RHOA].istate = 1 [0], 0 [1]
[SOS1].istate = 1 [0], 0 [1]
[STMN1].istate = 1 [0], 0 [1]
[FOXO].istate = 1 [0], 0 [1]
[Tubulin].istate = 1 [0], 0 [1]
[Microtubule_polimerization].istate = 1 [0], 0 [1]
[Neuron_migration].istate = 1 [0], 0 [1]
[Actin_cytoskeleton_reorganization].istate = 1 [0], 0 [1]
[Cell_migration].istate = 1 [0], 0 [1]
[F_actin_dynamics].istate = 1 [0], 0 [1]
[Protein_synthesis].istate = 1 [0], 0 [1]
[Metastasis].istate = 1 [0], 0 [1]
[Proliferation].istate = 1 [0], 0 [1]
[Apoptosis].istate = 1 [0], 0 [1]
discrete_time = 0
use_physrandgen = FALSE
seed_pseudorandom = 100
sample_count = 10000
max_time = 60
time_tick = 0.1
thread_count = 1
statdist_traj_count = 100
statdist_cluster_threshold = 1
display_traj = 0
statdist_similarity_cache_max_size = 20000
F2R.is_internal = TRUE
LPAR2.is_internal = TRUE
TACR3.is_internal = TRUE
EGF.is_internal = TRUE
NRG1.is_internal = TRUE
NRG2.is_internal = TRUE
NRG3.is_internal = TRUE
NRG4.is_internal = TRUE
AKT1.is_internal = FALSE
AKT2.is_internal = FALSE
AKT3.is_internal = FALSE
AMOTL2.is_internal = FALSE
ARAF.is_internal = FALSE
ARHGEF1.is_internal = FALSE
ARHGEF11.is_internal = FALSE
ARHGEF12.is_internal = FALSE
ARHGEF6.is_internal = FALSE
ATF2.is_internal = FALSE
BAD.is_internal = FALSE
BCL2.is_internal = FALSE
BCL2L1.is_internal = FALSE
BRAF.is_internal = FALSE
CDC42.is_internal = TRUE
CDC42BPA.is_internal = TRUE
CDK1.is_internal = TRUE
CDC25B.is_internal = TRUE
CFL1.is_internal = TRUE
CFL2.is_internal = TRUE
CREB1.is_internal = TRUE
CTNNB1.is_internal = TRUE
CTTN.is_internal = TRUE
DEPTOR.is_internal = TRUE
EPHA2.is_internal = TRUE
EGFR.is_internal = TRUE
ERBB2.is_internal = TRUE
ERBB3.is_internal = TRUE
ERBB4.is_internal = TRUE
EIF4E.is_internal = TRUE
EIF4EBP1.is_internal = TRUE
FUS.is_internal = TRUE
GIT1.is_internal = TRUE
GNA13.is_internal = TRUE
GRB2.is_internal = TRUE
HRAS.is_internal = TRUE
ITCH.is_internal = TRUE
JUN.is_internal = TRUE
KRAS.is_internal = TRUE
LATS1.is_internal = TRUE
LATS2.is_internal = TRUE
LIMK1.is_internal = TRUE
LIMK2.is_internal = TRUE
MAP2K1.is_internal = TRUE
MAP2K2.is_internal = TRUE
MAPK1.is_internal = TRUE
MAPK3.is_internal = TRUE
MYC.is_internal = TRUE
MP.is_internal = TRUE
NFE2L2.is_internal = TRUE
NR4A3.is_internal = TRUE
NRAS.is_internal = TRUE
PAK1.is_internal = TRUE
PAK2.is_internal = TRUE
PAK3.is_internal = TRUE
PAK4.is_internal = TRUE
PDPK1.is_internal = TRUE
PI3K.is_internal = TRUE
PLCG1.is_internal = TRUE
PPP1R12A.is_internal = TRUE
PPP1R12B.is_internal = TRUE
PRKACA.is_internal = TRUE
PRKCA.is_internal = TRUE
PRKCB.is_internal = TRUE
PRKCG.is_internal = TRUE
PRKCZ.is_internal = TRUE
PTEN.is_internal = TRUE
PTK2B.is_internal = TRUE
PTPN11.is_internal = TRUE
RAC1.is_internal = TRUE
RAF1.is_internal = TRUE
RHEB.is_internal = TRUE
RHOA.is_internal = TRUE
ROCK1.is_internal = TRUE
ROCK2.is_internal = TRUE
RPS6KA1.is_internal = TRUE
SHC1.is_internal = TRUE
SIRT1.is_internal = TRUE
SNAI1.is_internal = TRUE
SPART.is_internal = TRUE
SOS1.is_internal = TRUE
SRC.is_internal = TRUE
STMN1.is_internal = TRUE
SYN1.is_internal = TRUE
TSC.is_internal = TRUE
TTL.is_internal = TRUE
WWTR1.is_internal = TRUE
WWP1.is_internal = TRUE
YES1.is_internal = TRUE
YAP1.is_internal = TRUE
mTORC2.is_internal = TRUE
mTORC1.is_internal = TRUE
FOXO.is_internal = TRUE
Tubulin.is_internal = TRUE
Microtubule_polimerization.is_internal = TRUE
Neuron_migration.is_internal = TRUE
Actin_cytoskeleton_reorganization.is_internal = FALSE
Cell_migration.is_internal = TRUE
F_actin_dynamics.is_internal = TRUE
Protein_synthesis.is_internal = TRUE
Metastasis.is_internal = TRUE
Proliferation.is_internal = TRUE
Apoptosis.is_internal = FALSE
[NRG1].istate = 0.5[1], 0.5[0]
[BAD].istate = 0.74955[1], 0.25044999999999995[0]
[SYN1].istate = 0.56648[1], 0.43352[0]
[WWTR1].istate = 0.28243[1], 0.71757[0]
[LPAR2].istate = 0.2038[1], 0.7962[0]
[ERBB3].istate = 0.85445[1], 0.14554999999999996[0]
[PRKCZ].istate = 0.80593[1], 0.19406999999999996[0]
[ROCK1].istate = 0.39389[1], 0.6061099999999999[0]
[CDC42].istate = 0.59378[1], 0.40622[0]
[ARHGEF1].istate = 0.64911[1], 0.35089000000000004[0]
[PPP1R12B].istate = 0.22281[1], 0.77719[0]
[PAK3].istate = 0.44944[1], 0.5505599999999999[0]
[ARAF].istate = 0.32915[1], 0.67085[0]
[FUS].istate = 0.5238[1], 0.47619999999999996[0]
[SIRT1].istate = 0.0715[1], 0.9285[0]
[CDC25B].istate = 0.51982[1], 0.48018000000000005[0]
[AKT2].istate = 0.20669[1], 0.79331[0]
[RHEB].istate = 0.55707[1], 0.44293000000000005[0]
[LIMK1].istate = 0.77445[1], 0.22555000000000003[0]
[GIT1].istate = 0.8907[1], 0.10929999999999995[0]
[AMOTL2].istate = 0.54084[1], 0.45916[0]
[TTL].istate = 0.71866[1], 0.28134000000000003[0]
[NFE2L2].istate = 0.09958[1], 0.90042[0]
[AKT3].istate = 0.35291[1], 0.6470899999999999[0]
[RPS6KA1].istate = 0.83426[1], 0.16574[0]
[NR4A3].istate = 0.30623[1], 0.69377[0]
[PTK2B].istate = 0.35926[1], 0.64074[0]
[WWP1].istate = 0.05092[1], 0.94908[0]
[PLCG1].istate = 0.44229[1], 0.5577099999999999[0]
[SNAI1].istate = 0.4386[1], 0.5614[0]
[PRKCG].istate = 0.99478[1], 0.005220000000000002[0]
[MAP2K2].istate = 0.63454[1], 0.36546[0]
[ARHGEF6].istate = 0.52363[1], 0.47636999999999996[0]
[LATS1].istate = 0.71648[1], 0.28352[0]
[ARHGEF11].istate = 0.48984[1], 0.51016[0]
[SPART].istate = 0.26636[1], 0.7336400000000001[0]
[KRAS].istate = 0.39863[1], 0.60137[0]
[ROCK2].istate = 0.18843[1], 0.81157[0]
[RAC1].istate = 0.54309[1], 0.45691000000000004[0]
[MYC].istate = 0.29279[1], 0.70721[0]
[YAP1].istate = 0.4579[1], 0.5421[0]
[EGF].istate = 0.3475[1], 0.6525000000000001[0]
[ERBB2].istate = 0.4898[1], 0.5102[0]
[AKT1].istate = 0.41135[1], 0.58865[0]
[EPHA2].istate = 0.57236[1], 0.42764[0]
[CDC42BPA].istate = 0.57977[1], 0.42023[0]
[EGFR].istate = 0.70895[1], 0.29105000000000003[0]
[PAK1].istate = 0.32651[1], 0.6734899999999999[0]
[LATS2].istate = 0.18446[1], 0.8155399999999999[0]
[EIF4E].istate = 0.80606[1], 0.19394[0]
[PRKCA].istate = 0.55462[1], 0.44538[0]
[DEPTOR].istate = 0.07925[1], 0.92075[0]
[BRAF].istate = 0.74365[1], 0.25634999999999997[0]
[NRG2].istate = 0.54268[1], 0.45731999999999995[0]
[SHC1].istate = 0.18341[1], 0.81659[0]
[PRKCB].istate = 0.78708[1], 0.21292[0]
[CTNNB1].istate = 0.19519[1], 0.80481[0]
[MAP2K1].istate = 0.31399[1], 0.68601[0]
[NRG4].istate = 0.34513[1], 0.6548700000000001[0]
[TACR3].istate = 0.33351[1], 0.66649[0]
[CDK1].istate = 0.37985[1], 0.62015[0]
[BCL2L1].istate = 0.40297[1], 0.59703[0]
[BCL2].istate = 0.78169[1], 0.21831[0]
[PTEN].istate = 0.09[1], 0.91[0]
[CFL1].istate = 0.77633[1], 0.22367000000000004[0]
[YES1].istate = 0.62227[1], 0.37773[0]
[JUN].istate = 0.46916[1], 0.53084[0]
[ERBB4].istate = 0.13215[1], 0.86785[0]
[PTPN11].istate = 0.59174[1], 0.40825999999999996[0]
[PAK2].istate = 0.19774[1], 0.80226[0]
[F2R].istate = 0.44191[1], 0.55809[0]
[LIMK2].istate = 0.26493[1], 0.73507[0]
[NRG3].istate = 0.18973[1], 0.81027[0]
[EIF4EBP1].istate = 0.80857[1], 0.19143[0]
[ARHGEF12].istate = 0.47757[1], 0.52243[0]
[SRC].istate = 0.64867[1], 0.35133000000000003[0]
[NRAS].istate = 0.72959[1], 0.27041000000000004[0]
[mTORC2].istate = 0.14686[1], 0.85314[0]
[mTORC1].istate = 0.58474[1], 0.41525999999999996[0]
[PI3K].istate = 0.12399[1], 0.87601[0]
[TSC].istate = 0.50967[1], 0.49033000000000004[0]
```
