## Supplementary Dataset 5 for "Explainable Generative AI Uncovers a Molecular Continuum in Medulloblastoma with Implications for Rare Cancer Subtyping and Treatment Equity": MB_list1_RNA_asTransition_906.cfg

```
$u_F2R=0.59711
$d_F2R=1.67473
$u_LPAR2=13.32965
$d_LPAR2=0.07502
$u_TACR3=0.80346
$d_TACR3=1.24462
$u_EGF=0.20419
$d_EGF=4.8974
$u_NRG1 = 1
$d_NRG1 = 1
$u_NRG2=4.6121
$d_NRG2=0.21682
$u_NRG3=1.13534
$d_NRG3=0.88079
$u_NRG4=57.1718
$d_NRG4=0.01749
$u_AKT1=1.17115
$d_AKT1=0.85386
$u_AKT2=3.88783
$d_AKT2=0.25721
$u_AKT3=11.35818
$d_AKT3=0.08804
$u_AMOTL2=0.32302
$d_AMOTL2=3.09578
$u_ARAF=0.30007
$d_ARAF=3.33256
$u_ARHGEF1=1.53633
$d_ARHGEF1=0.6509
$u_ARHGEF11=9.73428
$d_ARHGEF11=0.10273
$u_ARHGEF12=6.89409
$d_ARHGEF12=0.14505
$u_ARHGEF6=0.05606
$d_ARHGEF6=17.83803
$u_ATF2 = 1
$d_ATF2 = 1
$u_BAD=0.31601
$d_BAD=3.16446
$u_BCL2=5.23813
$d_BCL2=0.19091
$u_BCL2L1=0.1183
$d_BCL2L1=8.45309
$u_BRAF=2.04996
$d_BRAF=0.48781
$u_CDC42=0.20877
$d_CDC42=4.78996
$u_CDC42BPA=0.08729
$d_CDC42BPA=11.45607
$u_CDK1=2.94586
$d_CDK1=0.33946
$u_CDC25B=0.90079
$d_CDC25B=1.11014
$u_CFL1=30.6783
$d_CFL1=0.0326
$u_CFL2 = 1
$d_CFL2 = 1
$u_CREB1 = 1
$d_CREB1 = 1
$u_CTNNB1=0.45499
$d_CTNNB1=2.19785
$u_CTTN = 1
$d_CTTN = 1
$u_DEPTOR=9.34823
$d_DEPTOR=0.10697
$u_EPHA2=0.07146
$d_EPHA2=13.99384
$u_EGFR=16.33399
$d_EGFR=0.06122
$u_ERBB2=6.57678
$d_ERBB2=0.15205
$u_ERBB3=1.76473
$d_ERBB3=0.56666
$u_ERBB4=0.35128
$d_ERBB4=2.84673
$u_EIF4E=26.27678
$d_EIF4E=0.03806
$u_EIF4EBP1=0.22813
$d_EIF4EBP1=4.38347
$u_FUS=2.09992
$d_FUS=0.47621
$u_GIT1=8.53705
$d_GIT1=0.11714
$u_GNA13 = 1
$d_GNA13 = 1
$u_GRB2 = 1
$d_GRB2 = 1
$u_HRAS = 1
$d_HRAS = 1
$u_ITCH = 1
$d_ITCH = 1
$u_JUN=0.02544
$d_JUN=39.30818
$u_KRAS=13.32714
$d_KRAS=0.07503
$u_LATS1=18.11673
$d_LATS1=0.0552
$u_LATS2=0.61227
$d_LATS2=1.63327
$u_LIMK1=1.30667
$d_LIMK1=0.7653
$u_LIMK2=0.13532
$d_LIMK2=7.38989
$u_MAP2K1=2.38365
$d_MAP2K1=0.41952
$u_MAP2K2=0.29235
$d_MAP2K2=3.42056
$u_MAPK1 = 1
$d_MAPK1 = 1
$u_MAPK3 = 1
$d_MAPK3 = 1
$u_MYC=0.1107
$d_MYC=9.03342
$u_MP = 1
$d_MP = 1
$u_NFE2L2=33.25818
$d_NFE2L2=0.03007
$u_NR4A3=0.43991
$d_NR4A3=2.27319
$u_NRAS=3.32677
$d_NRAS=0.30059
$u_PAK1=12.9553
$d_PAK1=0.07719
$u_PAK2=0.32489
$d_PAK2=3.07796
$u_PAK3=0.17519
$d_PAK3=5.70809
$u_PAK4 = 1
$d_PAK4 = 1
$u_PDPK1 = 1
$d_PDPK1 = 1
$u_PI3K=0.60109
$d_PI3K=1.66364
$u_PLCG1=2.80947
$d_PLCG1=0.35594
$u_PPP1R12A = 1
$d_PPP1R12A = 1
$u_PPP1R12B=27.9543
$d_PPP1R12B=0.03577
$u_PRKACA = 1
$d_PRKACA = 1
$u_PRKCA=0.38769
$d_PRKCA=2.57938
$u_PRKCB=0.13868
$d_PRKCB=7.21085
$u_PRKCG=10.21037
$d_PRKCG=0.09794
$u_PRKCZ=1.08047
$d_PRKCZ=0.92552
$u_PTEN=1.71805
$d_PTEN=0.58206
$u_PTK2B=0.6978
$d_PTK2B=1.43308
$u_PTPN11=1.56457
$d_PTPN11=0.63915
$u_RAC1=0.04409
$d_RAC1=22.68088
$u_RAF1 = 1
$d_RAF1 = 1
$u_RHEB=1.69617
$d_RHEB=0.58956
$u_RHOA = 1
$d_RHOA = 1
$u_ROCK1=5.47052
$d_ROCK1=0.1828
$u_ROCK2=46.11693
$d_ROCK2=0.02168
$u_RPS6KA1=5.57604
$d_RPS6KA1=0.17934
$u_SHC1=0.1134
$d_SHC1=8.81834
$u_SIRT1=2.11529
$d_SIRT1=0.47275
$u_SNAI1=0.29484
$d_SNAI1=3.39167
$u_SPART=1.05925
$d_SPART=0.94406
$u_SOS1 = 1
$d_SOS1 = 1
$u_SRC=0.6356
$d_SRC=1.57332
$u_STMN1 = 1
$d_STMN1 = 1
$u_SYN1=11.41298
$d_SYN1=0.08762
$u_TSC=18.90155
$d_TSC=0.05291
$u_TTL=2.72156
$d_TTL=0.36744
$u_WWTR1=0.05991
$d_WWTR1=16.6917
$u_WWP1=2.3039
$d_WWP1=0.43405
$u_YES1=3.67737
$d_YES1=0.27193
$u_YAP1=0.16171
$d_YAP1=6.18391
$u_mTORC2=0.10957
$d_mTORC2=9.12659
$u_mTORC1=0.53803
$d_mTORC1=1.85863
$u_FOXO = 1
$d_FOXO = 1
$u_Tubulin = 1
$d_Tubulin = 1
$u_Microtubule_polimerization = 1
$d_Microtubule_polimerization = 1
$u_Neuron_migration = 1
$d_Neuron_migration = 1
$u_Actin_cytoskeleton_reorganization = 1
$d_Actin_cytoskeleton_reorganization = 1
$u_Cell_migration = 1
$d_Cell_migration = 1
$u_F_actin_dynamics = 1
$d_F_actin_dynamics = 1
$u_Protein_synthesis = 1
$d_Protein_synthesis = 1
$u_Metastasis = 1
$d_Metastasis = 1
$u_Proliferation = 1
$d_Proliferation = 1
$u_Apoptosis = 1
$d_Apoptosis = 1
[ATF2].istate = 1 [0], 0 [1]
[CFL2].istate = 1 [0], 0 [1]
[CREB1].istate = 1 [0], 0 [1]
[CTTN].istate = 1 [0], 0 [1]
[GNA13].istate = 1 [0], 0 [1]
[GRB2].istate = 1 [0], 0 [1]
[HRAS].istate = 1 [0], 0 [1]
[ITCH].istate = 1 [0], 0 [1]
[MAPK1].istate = 1 [0], 0 [1]
[MAPK3].istate = 1 [0], 0 [1]
[MP].istate = 1 [0], 0 [1]
[PAK4].istate = 1 [0], 0 [1]
[PDPK1].istate = 1 [0], 0 [1]
[PPP1R12A].istate = 1 [0], 0 [1]
[PRKACA].istate = 1 [0], 0 [1]
[RAF1].istate = 1 [0], 0 [1]
[RHOA].istate = 1 [0], 0 [1]
[SOS1].istate = 1 [0], 0 [1]
[STMN1].istate = 1 [0], 0 [1]
[FOXO].istate = 1 [0], 0 [1]
[Tubulin].istate = 1 [0], 0 [1]
[Microtubule_polimerization].istate = 1 [0], 0 [1]
[Neuron_migration].istate = 1 [0], 0 [1]
[Actin_cytoskeleton_reorganization].istate = 1 [0], 0 [1]
[Cell_migration].istate = 1 [0], 0 [1]
[F_actin_dynamics].istate = 1 [0], 0 [1]
[Protein_synthesis].istate = 1 [0], 0 [1]
[Metastasis].istate = 1 [0], 0 [1]
[Proliferation].istate = 1 [0], 0 [1]
[Apoptosis].istate = 1 [0], 0 [1]
discrete_time = 0
use_physrandgen = FALSE
seed_pseudorandom = 100
sample_count = 10000
max_time = 60
time_tick = 0.1
thread_count = 1
statdist_traj_count = 100
statdist_cluster_threshold = 1
display_traj = 0
statdist_similarity_cache_max_size = 20000
F2R.is_internal = TRUE
LPAR2.is_internal = TRUE
TACR3.is_internal = TRUE
EGF.is_internal = TRUE
NRG1.is_internal = TRUE
NRG2.is_internal = TRUE
NRG3.is_internal = TRUE
NRG4.is_internal = TRUE
AKT1.is_internal = FALSE
AKT2.is_internal = FALSE
AKT3.is_internal = FALSE
AMOTL2.is_internal = FALSE
ARAF.is_internal = FALSE
ARHGEF1.is_internal = FALSE
ARHGEF11.is_internal = FALSE
ARHGEF12.is_internal = FALSE
ARHGEF6.is_internal = FALSE
ATF2.is_internal = FALSE
BAD.is_internal = FALSE
BCL2.is_internal = FALSE
BCL2L1.is_internal = FALSE
BRAF.is_internal = FALSE
CDC42.is_internal = TRUE
CDC42BPA.is_internal = TRUE
CDK1.is_internal = TRUE
CDC25B.is_internal = TRUE
CFL1.is_internal = TRUE
CFL2.is_internal = TRUE
CREB1.is_internal = TRUE
CTNNB1.is_internal = TRUE
CTTN.is_internal = TRUE
DEPTOR.is_internal = TRUE
EPHA2.is_internal = TRUE
EGFR.is_internal = TRUE
ERBB2.is_internal = TRUE
ERBB3.is_internal = TRUE
ERBB4.is_internal = TRUE
EIF4E.is_internal = TRUE
EIF4EBP1.is_internal = TRUE
FUS.is_internal = TRUE
GIT1.is_internal = TRUE
GNA13.is_internal = TRUE
GRB2.is_internal = TRUE
HRAS.is_internal = TRUE
ITCH.is_internal = TRUE
JUN.is_internal = TRUE
KRAS.is_internal = TRUE
LATS1.is_internal = TRUE
LATS2.is_internal = TRUE
LIMK1.is_internal = TRUE
LIMK2.is_internal = TRUE
MAP2K1.is_internal = TRUE
MAP2K2.is_internal = TRUE
MAPK1.is_internal = TRUE
MAPK3.is_internal = TRUE
MYC.is_internal = TRUE
MP.is_internal = TRUE
NFE2L2.is_internal = TRUE
NR4A3.is_internal = TRUE
NRAS.is_internal = TRUE
PAK1.is_internal = TRUE
PAK2.is_internal = TRUE
PAK3.is_internal = TRUE
PAK4.is_internal = TRUE
PDPK1.is_internal = TRUE
PI3K.is_internal = TRUE
PLCG1.is_internal = TRUE
PPP1R12A.is_internal = TRUE
PPP1R12B.is_internal = TRUE
PRKACA.is_internal = TRUE
PRKCA.is_internal = TRUE
PRKCB.is_internal = TRUE
PRKCG.is_internal = TRUE
PRKCZ.is_internal = TRUE
PTEN.is_internal = TRUE
PTK2B.is_internal = TRUE
PTPN11.is_internal = TRUE
RAC1.is_internal = TRUE
RAF1.is_internal = TRUE
RHEB.is_internal = TRUE
RHOA.is_internal = TRUE
ROCK1.is_internal = TRUE
ROCK2.is_internal = TRUE
RPS6KA1.is_internal = TRUE
SHC1.is_internal = TRUE
SIRT1.is_internal = TRUE
SNAI1.is_internal = TRUE
SPART.is_internal = TRUE
SOS1.is_internal = TRUE
SRC.is_internal = TRUE
STMN1.is_internal = TRUE
SYN1.is_internal = TRUE
TSC.is_internal = TRUE
TTL.is_internal = TRUE
WWTR1.is_internal = TRUE
WWP1.is_internal = TRUE
YES1.is_internal = TRUE
YAP1.is_internal = TRUE
mTORC2.is_internal = TRUE
mTORC1.is_internal = TRUE
FOXO.is_internal = TRUE
Tubulin.is_internal = TRUE
Microtubule_polimerization.is_internal = TRUE
Neuron_migration.is_internal = TRUE
Actin_cytoskeleton_reorganization.is_internal = FALSE
Cell_migration.is_internal = TRUE
F_actin_dynamics.is_internal = TRUE
Protein_synthesis.is_internal = TRUE
Metastasis.is_internal = TRUE
Proliferation.is_internal = TRUE
Apoptosis.is_internal = FALSE
[NRG1].istate = 0.5[1], 0.5[0]
[BAD].istate = 0.37492[1], 0.6250800000000001[0]
[SYN1].istate = 0.76435[1], 0.23565000000000003[0]
[WWTR1].istate = 0.19437[1], 0.8056300000000001[0]
[LPAR2].istate = 0.7812[1], 0.2188[0]
[ERBB3].istate = 0.56167[1], 0.43833[0]
[PRKCZ].istate = 0.5084[1], 0.49160000000000004[0]
[ROCK1].istate = 0.68451[1], 0.31549000000000005[0]
[CDC42].istate = 0.32992[1], 0.67008[0]
[ARHGEF1].istate = 0.54662[1], 0.45338[0]
[PPP1R12B].istate = 0.86161[1], 0.13839[0]
[PAK3].istate = 0.31088[1], 0.68912[0]
[ARAF].istate = 0.3693[1], 0.6307[0]
[FUS].istate = 0.58055[1], 0.41945[0]
[SIRT1].istate = 0.58134[1], 0.41866000000000003[0]
[CDC25B].istate = 0.48866[1], 0.51134[0]
[AKT2].istate = 0.64743[1], 0.35257000000000005[0]
[RHEB].istate = 0.55737[1], 0.44262999999999997[0]
[LIMK1].istate = 0.52904[1], 0.47096000000000005[0]
[GIT1].istate = 0.73283[1], 0.26717[0]
[AMOTL2].istate = 0.37731[1], 0.62269[0]
[TTL].istate = 0.6087[1], 0.3913[0]
[NFE2L2].istate = 0.88047[1], 0.11953000000000003[0]
[AKT3].istate = 0.76383[1], 0.23617[0]
[RPS6KA1].istate = 0.68658[1], 0.31342000000000003[0]
[NR4A3].istate = 0.41084[1], 0.58916[0]
[PTK2B].istate = 0.46093[1], 0.5390699999999999[0]
[WWP1].istate = 0.59062[1], 0.40937999999999997[0]
[PLCG1].istate = 0.61216[1], 0.38783999999999996[0]
[SNAI1].istate = 0.3674[1], 0.6326[0]
[PRKCG].istate = 0.75226[1], 0.24773999999999996[0]
[MAP2K2].istate = 0.36648[1], 0.6335200000000001[0]
[ARHGEF6].istate = 0.18716[1], 0.81284[0]
[LATS1].istate = 0.81452[1], 0.18547999999999998[0]
[ARHGEF11].istate = 0.74708[1], 0.25292000000000003[0]
[SPART].istate = 0.50625[1], 0.49375[0]
[KRAS].istate = 0.78118[1], 0.21882000000000001[0]
[ROCK2].istate = 0.91597[1], 0.08403000000000005[0]
[RAC1].istate = 0.16107[1], 0.83893[0]
[MYC].istate = 0.26104[1], 0.7389600000000001[0]
[YAP1].istate = 0.30218[1], 0.69782[0]
[EGF].istate = 0.32751[1], 0.67249[0]
[ERBB2].istate = 0.7045[1], 0.2955[0]
[AKT1].istate = 0.51715[1], 0.48285[0]
[EPHA2].istate = 0.21351[1], 0.78649[0]
[CDC42BPA].istate = 0.23524[1], 0.76476[0]
[EGFR].istate = 0.80327[1], 0.19672999999999996[0]
[PAK1].istate = 0.77811[1], 0.22189000000000003[0]
[LATS2].istate = 0.44674[1], 0.55326[0]
[EIF4E].istate = 0.85489[1], 0.14510999999999996[0]
[PRKCA].istate = 0.39712[1], 0.6028800000000001[0]
[DEPTOR].istate = 0.74268[1], 0.25732[0]
[BRAF].istate = 0.57794[1], 0.42206[0]
[NRG2].istate = 0.66597[1], 0.33403000000000005[0]
[SHC1].istate = 0.26365[1], 0.7363500000000001[0]
[PRKCB].istate = 0.2855[1], 0.7145[0]
[CTNNB1].istate = 0.4145[1], 0.5855[0]
[MAP2K1].istate = 0.59431[1], 0.40569[0]
[NRG4].istate = 0.9393[1], 0.060699999999999976[0]
[TACR3].istate = 0.47624[1], 0.52376[0]
[CDK1].istate = 0.6173[1], 0.38270000000000004[0]
[BCL2L1].istate = 0.26824[1], 0.73176[0]
[BCL2].istate = 0.67979[1], 0.32021[0]
[PTEN].istate = 0.55876[1], 0.44123999999999997[0]
[CFL1].istate = 0.87171[1], 0.12829000000000002[0]
[YES1].istate = 0.64138[1], 0.35862000000000005[0]
[JUN].istate = 0.10138[1], 0.89862[0]
[ERBB4].istate = 0.38641[1], 0.6135900000000001[0]
[PTPN11].istate = 0.5486[1], 0.4514[0]
[PAK2].istate = 0.37793[1], 0.62207[0]
[F2R].istate = 0.44401[1], 0.55599[0]
[LIMK2].istate = 0.28284[1], 0.71716[0]
[NRG3].istate = 0.51378[1], 0.48622[0]
[EIF4EBP1].istate = 0.33954[1], 0.66046[0]
[ARHGEF12].istate = 0.70962[1], 0.29037999999999997[0]
[SRC].istate = 0.4508[1], 0.5492[0]
[NRAS].istate = 0.63051[1], 0.36949[0]
[mTORC2].istate = 0.25992[1], 0.7400800000000001[0]
[mTORC1].istate = 0.4327[1], 0.5673[0]
[PI3K].istate = 0.44473[1], 0.5552699999999999[0]
[TSC].istate = 0.81912[1], 0.18088000000000004[0]
```
