## Supplementary Dataset 5 for "Explainable Generative AI Uncovers a Molecular Continuum in Medulloblastoma with Implications for Rare Cancer Subtyping and Treatment Equity": MB_list1_RNA_asTransition_910.cfg

```
$u_F2R=1.51163
$d_F2R=0.66154
$u_LPAR2=0.30512
$d_LPAR2=3.2774
$u_TACR3=0.42365
$d_TACR3=2.36044
$u_EGF=0.27172
$d_EGF=3.68026
$u_NRG1 = 1
$d_NRG1 = 1
$u_NRG2=0.06588
$d_NRG2=15.17911
$u_NRG3=2.48867
$d_NRG3=0.40182
$u_NRG4=0.15458
$d_NRG4=6.46914
$u_AKT1=0.44262
$d_AKT1=2.25927
$u_AKT2=0.96293
$d_AKT2=1.0385
$u_AKT3=0.0239
$d_AKT3=41.841
$u_AMOTL2=0.02669
$d_AMOTL2=37.46722
$u_ARAF=2.79325
$d_ARAF=0.35801
$u_ARHGEF1=0.07384
$d_ARHGEF1=13.5428
$u_ARHGEF11=0.31463
$d_ARHGEF11=3.17834
$u_ARHGEF12=0.15628
$d_ARHGEF12=6.39877
$u_ARHGEF6=5.42289
$d_ARHGEF6=0.1844
$u_ATF2 = 1
$d_ATF2 = 1
$u_BAD=0.45625
$d_BAD=2.19178
$u_BCL2=5.52316
$d_BCL2=0.18106
$u_BCL2L1=0.92391
$d_BCL2L1=1.08236
$u_BRAF=0.01355
$d_BRAF=73.80074
$u_CDC42=0.29473
$d_CDC42=3.39294
$u_CDC42BPA=1.77882
$d_CDC42BPA=0.56217
$u_CDK1=10.74893
$d_CDK1=0.09303
$u_CDC25B=34.03931
$d_CDC25B=0.02938
$u_CFL1=1.14752
$d_CFL1=0.87144
$u_CFL2 = 1
$d_CFL2 = 1
$u_CREB1 = 1
$d_CREB1 = 1
$u_CTNNB1=3.38426
$d_CTNNB1=0.29549
$u_CTTN = 1
$d_CTTN = 1
$u_DEPTOR=0.03312
$d_DEPTOR=30.19324
$u_EPHA2=46.12311
$d_EPHA2=0.02168
$u_EGFR=12.75649
$d_EGFR=0.07839
$u_ERBB2=1.08705
$d_ERBB2=0.91992
$u_ERBB3=0.04541
$d_ERBB3=22.02158
$u_ERBB4=0.01979
$d_ERBB4=50.53057
$u_EIF4E=68.35418
$d_EIF4E=0.01463
$u_EIF4EBP1=6.08241
$d_EIF4EBP1=0.16441
$u_FUS=1.44575
$d_FUS=0.69168
$u_GIT1=0.15818
$d_GIT1=6.32191
$u_GNA13 = 1
$d_GNA13 = 1
$u_GRB2 = 1
$d_GRB2 = 1
$u_HRAS = 1
$d_HRAS = 1
$u_ITCH = 1
$d_ITCH = 1
$u_JUN=0.49308
$d_JUN=2.02807
$u_KRAS=0.06722
$d_KRAS=14.87652
$u_LATS1=0.01184
$d_LATS1=84.45946
$u_LATS2=0.0376
$d_LATS2=26.59574
$u_LIMK1=10.6725
$d_LIMK1=0.0937
$u_LIMK2=24.27918
$d_LIMK2=0.04119
$u_MAP2K1=19.31225
$d_MAP2K1=0.05178
$u_MAP2K2=5.59923
$d_MAP2K2=0.1786
$u_MAPK1 = 1
$d_MAPK1 = 1
$u_MAPK3 = 1
$d_MAPK3 = 1
$u_MYC=27.14235
$d_MYC=0.03684
$u_MP = 1
$d_MP = 1
$u_NFE2L2=1.07834
$d_NFE2L2=0.92735
$u_NR4A3=0.23858
$d_NR4A3=4.19147
$u_NRAS=2.2136
$d_NRAS=0.45175
$u_PAK1=0.27778
$d_PAK1=3.59997
$u_PAK2=0.6452
$d_PAK2=1.54991
$u_PAK3=0.02437
$d_PAK3=41.03406
$u_PAK4 = 1
$d_PAK4 = 1
$u_PDPK1 = 1
$d_PDPK1 = 1
$u_PI3K=0.04506
$d_PI3K=22.19263
$u_PLCG1=2.58573
$d_PLCG1=0.38674
$u_PPP1R12A = 1
$d_PPP1R12A = 1
$u_PPP1R12B=0.01938
$d_PPP1R12B=51.59959
$u_PRKACA = 1
$d_PRKACA = 1
$u_PRKCA=6.06412
$d_PRKCA=0.1649
$u_PRKCB=0.04012
$d_PRKCB=24.92522
$u_PRKCG=4.99856
$d_PRKCG=0.20006
$u_PRKCZ=3.11253
$d_PRKCZ=0.32128
$u_PTEN=6.45617
$d_PTEN=0.15489
$u_PTK2B=0.32287
$d_PTK2B=3.09722
$u_PTPN11=0.96268
$d_PTPN11=1.03877
$u_RAC1=0.20116
$d_RAC1=4.97117
$u_RAF1 = 1
$d_RAF1 = 1
$u_RHEB=0.04832
$d_RHEB=20.69536
$u_RHOA = 1
$d_RHOA = 1
$u_ROCK1=1.0784
$d_ROCK1=0.9273
$u_ROCK2=0.28935
$d_ROCK2=3.45602
$u_RPS6KA1=24.0781
$d_RPS6KA1=0.04153
$u_SHC1=34.71938
$d_SHC1=0.0288
$u_SIRT1=2.19981
$d_SIRT1=0.45458
$u_SNAI1=4.1041
$d_SNAI1=0.24366
$u_SPART=0.8532
$d_SPART=1.17206
$u_SOS1 = 1
$d_SOS1 = 1
$u_SRC=2.6944
$d_SRC=0.37114
$u_STMN1 = 1
$d_STMN1 = 1
$u_SYN1=0.5541
$d_SYN1=1.80473
$u_TSC=0.05553
$d_TSC=18.00828
$u_TTL=9.82691
$d_TTL=0.10176
$u_WWTR1=13.97521
$d_WWTR1=0.07156
$u_WWP1=4.19465
$d_WWP1=0.2384
$u_YES1=11.49335
$d_YES1=0.08701
$u_YAP1=31.78171
$d_YAP1=0.03146
$u_mTORC2=0.02515
$d_mTORC2=39.76143
$u_mTORC1=0.14281
$d_mTORC1=7.00231
$u_FOXO = 1
$d_FOXO = 1
$u_Tubulin = 1
$d_Tubulin = 1
$u_Microtubule_polimerization = 1
$d_Microtubule_polimerization = 1
$u_Neuron_migration = 1
$d_Neuron_migration = 1
$u_Actin_cytoskeleton_reorganization = 1
$d_Actin_cytoskeleton_reorganization = 1
$u_Cell_migration = 1
$d_Cell_migration = 1
$u_F_actin_dynamics = 1
$d_F_actin_dynamics = 1
$u_Protein_synthesis = 1
$d_Protein_synthesis = 1
$u_Metastasis = 1
$d_Metastasis = 1
$u_Proliferation = 1
$d_Proliferation = 1
$u_Apoptosis = 1
$d_Apoptosis = 1
[ATF2].istate = 1 [0], 0 [1]
[CFL2].istate = 1 [0], 0 [1]
[CREB1].istate = 1 [0], 0 [1]
[CTTN].istate = 1 [0], 0 [1]
[GNA13].istate = 1 [0], 0 [1]
[GRB2].istate = 1 [0], 0 [1]
[HRAS].istate = 1 [0], 0 [1]
[ITCH].istate = 1 [0], 0 [1]
[MAPK1].istate = 1 [0], 0 [1]
[MAPK3].istate = 1 [0], 0 [1]
[MP].istate = 1 [0], 0 [1]
[PAK4].istate = 1 [0], 0 [1]
[PDPK1].istate = 1 [0], 0 [1]
[PPP1R12A].istate = 1 [0], 0 [1]
[PRKACA].istate = 1 [0], 0 [1]
[RAF1].istate = 1 [0], 0 [1]
[RHOA].istate = 1 [0], 0 [1]
[SOS1].istate = 1 [0], 0 [1]
[STMN1].istate = 1 [0], 0 [1]
[FOXO].istate = 1 [0], 0 [1]
[Tubulin].istate = 1 [0], 0 [1]
[Microtubule_polimerization].istate = 1 [0], 0 [1]
[Neuron_migration].istate = 1 [0], 0 [1]
[Actin_cytoskeleton_reorganization].istate = 1 [0], 0 [1]
[Cell_migration].istate = 1 [0], 0 [1]
[F_actin_dynamics].istate = 1 [0], 0 [1]
[Protein_synthesis].istate = 1 [0], 0 [1]
[Metastasis].istate = 1 [0], 0 [1]
[Proliferation].istate = 1 [0], 0 [1]
[Apoptosis].istate = 1 [0], 0 [1]
discrete_time = 0
use_physrandgen = FALSE
seed_pseudorandom = 100
sample_count = 10000
max_time = 60
time_tick = 0.1
thread_count = 1
statdist_traj_count = 100
statdist_cluster_threshold = 1
display_traj = 0
statdist_similarity_cache_max_size = 20000
F2R.is_internal = TRUE
LPAR2.is_internal = TRUE
TACR3.is_internal = TRUE
EGF.is_internal = TRUE
NRG1.is_internal = TRUE
NRG2.is_internal = TRUE
NRG3.is_internal = TRUE
NRG4.is_internal = TRUE
AKT1.is_internal = FALSE
AKT2.is_internal = FALSE
AKT3.is_internal = FALSE
AMOTL2.is_internal = FALSE
ARAF.is_internal = FALSE
ARHGEF1.is_internal = FALSE
ARHGEF11.is_internal = FALSE
ARHGEF12.is_internal = FALSE
ARHGEF6.is_internal = FALSE
ATF2.is_internal = FALSE
BAD.is_internal = FALSE
BCL2.is_internal = FALSE
BCL2L1.is_internal = FALSE
BRAF.is_internal = FALSE
CDC42.is_internal = TRUE
CDC42BPA.is_internal = TRUE
CDK1.is_internal = TRUE
CDC25B.is_internal = TRUE
CFL1.is_internal = TRUE
CFL2.is_internal = TRUE
CREB1.is_internal = TRUE
CTNNB1.is_internal = TRUE
CTTN.is_internal = TRUE
DEPTOR.is_internal = TRUE
EPHA2.is_internal = TRUE
EGFR.is_internal = TRUE
ERBB2.is_internal = TRUE
ERBB3.is_internal = TRUE
ERBB4.is_internal = TRUE
EIF4E.is_internal = TRUE
EIF4EBP1.is_internal = TRUE
FUS.is_internal = TRUE
GIT1.is_internal = TRUE
GNA13.is_internal = TRUE
GRB2.is_internal = TRUE
HRAS.is_internal = TRUE
ITCH.is_internal = TRUE
JUN.is_internal = TRUE
KRAS.is_internal = TRUE
LATS1.is_internal = TRUE
LATS2.is_internal = TRUE
LIMK1.is_internal = TRUE
LIMK2.is_internal = TRUE
MAP2K1.is_internal = TRUE
MAP2K2.is_internal = TRUE
MAPK1.is_internal = TRUE
MAPK3.is_internal = TRUE
MYC.is_internal = TRUE
MP.is_internal = TRUE
NFE2L2.is_internal = TRUE
NR4A3.is_internal = TRUE
NRAS.is_internal = TRUE
PAK1.is_internal = TRUE
PAK2.is_internal = TRUE
PAK3.is_internal = TRUE
PAK4.is_internal = TRUE
PDPK1.is_internal = TRUE
PI3K.is_internal = TRUE
PLCG1.is_internal = TRUE
PPP1R12A.is_internal = TRUE
PPP1R12B.is_internal = TRUE
PRKACA.is_internal = TRUE
PRKCA.is_internal = TRUE
PRKCB.is_internal = TRUE
PRKCG.is_internal = TRUE
PRKCZ.is_internal = TRUE
PTEN.is_internal = TRUE
PTK2B.is_internal = TRUE
PTPN11.is_internal = TRUE
RAC1.is_internal = TRUE
RAF1.is_internal = TRUE
RHEB.is_internal = TRUE
RHOA.is_internal = TRUE
ROCK1.is_internal = TRUE
ROCK2.is_internal = TRUE
RPS6KA1.is_internal = TRUE
SHC1.is_internal = TRUE
SIRT1.is_internal = TRUE
SNAI1.is_internal = TRUE
SPART.is_internal = TRUE
SOS1.is_internal = TRUE
SRC.is_internal = TRUE
STMN1.is_internal = TRUE
SYN1.is_internal = TRUE
TSC.is_internal = TRUE
TTL.is_internal = TRUE
WWTR1.is_internal = TRUE
WWP1.is_internal = TRUE
YES1.is_internal = TRUE
YAP1.is_internal = TRUE
mTORC2.is_internal = TRUE
mTORC1.is_internal = TRUE
FOXO.is_internal = TRUE
Tubulin.is_internal = TRUE
Microtubule_polimerization.is_internal = TRUE
Neuron_migration.is_internal = TRUE
Actin_cytoskeleton_reorganization.is_internal = FALSE
Cell_migration.is_internal = TRUE
F_actin_dynamics.is_internal = TRUE
Protein_synthesis.is_internal = TRUE
Metastasis.is_internal = TRUE
Proliferation.is_internal = TRUE
Apoptosis.is_internal = FALSE
[NRG1].istate = 0.5[1], 0.5[0]
[BAD].istate = 0.4148[1], 0.5851999999999999[0]
[SYN1].istate = 0.4359[1], 0.5641[0]
[WWTR1].istate = 0.78634[1], 0.21365999999999996[0]
[LPAR2].istate = 0.37112[1], 0.62888[0]
[ERBB3].istate = 0.1643[1], 0.8357[0]
[PRKCZ].istate = 0.62328[1], 0.37672000000000005[0]
[ROCK1].istate = 0.50819[1], 0.49180999999999997[0]
[CDC42].istate = 0.36735[1], 0.6326499999999999[0]
[ARHGEF1].istate = 0.21707[1], 0.78293[0]
[PPP1R12B].istate = 0.07183[1], 0.9281699999999999[0]
[PAK3].istate = 0.09672[1], 0.90328[0]
[ARAF].istate = 0.61153[1], 0.38847[0]
[FUS].istate = 0.54002[1], 0.45998000000000006[0]
[SIRT1].istate = 0.5856[1], 0.4144[0]
[CDC25B].istate = 0.883[1], 0.11699999999999999[0]
[AKT2].istate = 0.4959[1], 0.5041[0]
[RHEB].istate = 0.17103[1], 0.82897[0]
[LIMK1].istate = 0.75707[1], 0.24292999999999998[0]
[GIT1].istate = 0.29979[1], 0.70021[0]
[AMOTL2].istate = 0.10659[1], 0.89341[0]
[TTL].istate = 0.7481[1], 0.2519[0]
[NFE2L2].istate = 0.50819[1], 0.49180999999999997[0]
[AKT3].istate = 0.09459[1], 0.90541[0]
[RPS6KA1].istate = 0.84541[1], 0.15459[0]
[NR4A3].istate = 0.34441[1], 0.65559[0]
[PTK2B].istate = 0.37726[1], 0.6227400000000001[0]
[WWP1].istate = 0.65567[1], 0.34433[0]
[PLCG1].istate = 0.60315[1], 0.39685000000000004[0]
[SNAI1].istate = 0.6533[1], 0.3467[0]
[PRKCG].istate = 0.67471[1], 0.32528999999999997[0]
[MAP2K2].istate = 0.68703[1], 0.31296999999999997[0]
[ARHGEF6].istate = 0.68356[1], 0.31644000000000005[0]
[LATS1].istate = 0.01831[1], 0.98169[0]
[ARHGEF11].istate = 0.37445[1], 0.62555[0]
[SPART].istate = 0.48276[1], 0.5172399999999999[0]
[KRAS].istate = 0.20688[1], 0.79312[0]
[ROCK2].istate = 0.36535[1], 0.6346499999999999[0]
[RAC1].istate = 0.32589[1], 0.67411[0]
[MYC].istate = 0.85841[1], 0.14159[0]
[YAP1].istate = 0.87554[1], 0.12446000000000002[0]
[EGF].istate = 0.35853[1], 0.64147[0]
[ERBB2].istate = 0.50906[1], 0.49094000000000004[0]
[AKT1].istate = 0.41151[1], 0.58849[0]
[EPHA2].istate = 0.91598[1], 0.08401999999999998[0]
[CDC42BPA].istate = 0.56253[1], 0.43747[0]
[EGFR].istate = 0.77643[1], 0.22357000000000005[0]
[PAK1].istate = 0.36093[1], 0.63907[0]
[LATS2].istate = 0.1438[1], 0.8562[0]
[EIF4E].istate = 0.95869[1], 0.04130999999999996[0]
[PRKCA].istate = 0.69569[1], 0.30430999999999997[0]
[DEPTOR].istate = 0.13001[1], 0.86999[0]
[BRAF].istate = 0.03302[1], 0.96698[0]
[NRG2].istate = 0.20469[1], 0.79531[0]
[SHC1].istate = 0.88514[1], 0.11485999999999996[0]
[PRKCB].istate = 0.15083[1], 0.84917[0]
[CTNNB1].istate = 0.63237[1], 0.36763[0]
[MAP2K1].istate = 0.82146[1], 0.17854000000000003[0]
[NRG4].istate = 0.29729[1], 0.70271[0]
[TACR3].istate = 0.40675[1], 0.59325[0]
[CDK1].istate = 0.75784[1], 0.24216000000000004[0]
[BCL2L1].istate = 0.49141[1], 0.50859[0]
[BCL2].istate = 0.68555[1], 0.31445[0]
[PTEN].istate = 0.70249[1], 0.29751000000000005[0]
[CFL1].istate = 0.51494[1], 0.48506000000000005[0]
[YES1].istate = 0.76511[1], 0.23489000000000004[0]
[JUN].istate = 0.42323[1], 0.57677[0]
[ERBB4].istate = 0.0741[1], 0.9259[0]
[PTPN11].istate = 0.49587[1], 0.50413[0]
[PAK2].istate = 0.45242[1], 0.54758[0]
[F2R].istate = 0.54486[1], 0.45514[0]
[LIMK2].istate = 0.84631[1], 0.15369[0]
[NRG3].istate = 0.59899[1], 0.40101[0]
[EIF4EBP1].istate = 0.69602[1], 0.30398000000000003[0]
[ARHGEF12].istate = 0.29847[1], 0.70153[0]
[SRC].istate = 0.60762[1], 0.39237999999999995[0]
[NRAS].istate = 0.58627[1], 0.41373000000000004[0]
[mTORC2].istate = 0.10014[1], 0.89986[0]
[mTORC1].istate = 0.28869[1], 0.71131[0]
[PI3K].istate = 0.16345[1], 0.83655[0]
[TSC].istate = 0.18613[1], 0.81387[0]
```
