## Supplementary Dataset 5 for "Explainable Generative AI Uncovers a Molecular Continuum in Medulloblastoma with Implications for Rare Cancer Subtyping and Treatment Equity": MB_list1_RNA_asTransition_913.cfg

```
$u_F2R=0.64771
$d_F2R=1.5439
$u_LPAR2=5.82907
$d_LPAR2=0.17155
$u_TACR3=0.26502
$d_TACR3=3.7733
$u_EGF=0.93211
$d_EGF=1.07283
$u_NRG1 = 1
$d_NRG1 = 1
$u_NRG2=0.33086
$d_NRG2=3.02243
$u_NRG3=3.12268
$d_NRG3=0.32024
$u_NRG4=6.26954
$d_NRG4=0.1595
$u_AKT1=5.77002
$d_AKT1=0.17331
$u_AKT2=1.78874
$d_AKT2=0.55905
$u_AKT3=2.73805
$d_AKT3=0.36522
$u_AMOTL2=1.29376
$d_AMOTL2=0.77294
$u_ARAF=0.9442
$d_ARAF=1.0591
$u_ARHGEF1=5.13387
$d_ARHGEF1=0.19478
$u_ARHGEF11=1.78649
$d_ARHGEF11=0.55976
$u_ARHGEF12=2.56205
$d_ARHGEF12=0.39031
$u_ARHGEF6=0.18176
$d_ARHGEF6=5.50176
$u_ATF2 = 1
$d_ATF2 = 1
$u_BAD=0.1123
$d_BAD=8.90472
$u_BCL2=0.42256
$d_BCL2=2.36653
$u_BCL2L1=0.22374
$d_BCL2L1=4.46947
$u_BRAF=0.05304
$d_BRAF=18.8537
$u_CDC42=4.10579
$d_CDC42=0.24356
$u_CDC42BPA=0.31304
$d_CDC42BPA=3.19448
$u_CDK1=2.06268
$d_CDK1=0.48481
$u_CDC25B=0.58227
$d_CDC25B=1.71742
$u_CFL1=0.15873
$d_CFL1=6.30001
$u_CFL2 = 1
$d_CFL2 = 1
$u_CREB1 = 1
$d_CREB1 = 1
$u_CTNNB1=4.39662
$d_CTNNB1=0.22745
$u_CTTN = 1
$d_CTTN = 1
$u_DEPTOR=1.48093
$d_DEPTOR=0.67525
$u_EPHA2=0.28064
$d_EPHA2=3.56328
$u_EGFR=0.50402
$d_EGFR=1.98405
$u_ERBB2=4.01629
$d_ERBB2=0.24899
$u_ERBB3=0.36242
$d_ERBB3=2.75923
$u_ERBB4=0.45604
$d_ERBB4=2.19279
$u_EIF4E=2.01842
$d_EIF4E=0.49544
$u_EIF4EBP1=0.24867
$d_EIF4EBP1=4.02139
$u_FUS=0.1316
$d_FUS=7.59878
$u_GIT1=3.69002
$d_GIT1=0.271
$u_GNA13 = 1
$d_GNA13 = 1
$u_GRB2 = 1
$d_GRB2 = 1
$u_HRAS = 1
$d_HRAS = 1
$u_ITCH = 1
$d_ITCH = 1
$u_JUN=0.09878
$d_JUN=10.12351
$u_KRAS=0.48805
$d_KRAS=2.04897
$u_LATS1=0.75807
$d_LATS1=1.31914
$u_LATS2=11.76342
$d_LATS2=0.08501
$u_LIMK1=0.20836
$d_LIMK1=4.79939
$u_LIMK2=0.07389
$d_LIMK2=13.53363
$u_MAP2K1=11.03692
$d_MAP2K1=0.0906
$u_MAP2K2=4.75617
$d_MAP2K2=0.21025
$u_MAPK1 = 1
$d_MAPK1 = 1
$u_MAPK3 = 1
$d_MAPK3 = 1
$u_MYC=1.59641
$d_MYC=0.62641
$u_MP = 1
$d_MP = 1
$u_NFE2L2=10.56591
$d_NFE2L2=0.09464
$u_NR4A3=0.41645
$d_NR4A3=2.40125
$u_NRAS=0.62891
$d_NRAS=1.59005
$u_PAK1=0.04071
$d_PAK1=24.56399
$u_PAK2=2.14732
$d_PAK2=0.4657
$u_PAK3=0.88871
$d_PAK3=1.12523
$u_PAK4 = 1
$d_PAK4 = 1
$u_PDPK1 = 1
$d_PDPK1 = 1
$u_PI3K=1.14536
$d_PI3K=0.87309
$u_PLCG1=1.95432
$d_PLCG1=0.51169
$u_PPP1R12A = 1
$d_PPP1R12A = 1
$u_PPP1R12B=0.37462
$d_PPP1R12B=2.66937
$u_PRKACA = 1
$d_PRKACA = 1
$u_PRKCA=0.17546
$d_PRKCA=5.6993
$u_PRKCB=0.57742
$d_PRKCB=1.73184
$u_PRKCG=2.26932
$d_PRKCG=0.44066
$u_PRKCZ=0.33538
$d_PRKCZ=2.98169
$u_PTEN=0.73331
$d_PTEN=1.36368
$u_PTK2B=0.20304
$d_PTK2B=4.92514
$u_PTPN11=8.83375
$d_PTPN11=0.1132
$u_RAC1=0.64227
$d_RAC1=1.55698
$u_RAF1 = 1
$d_RAF1 = 1
$u_RHEB=20.58619
$d_RHEB=0.04858
$u_RHOA = 1
$d_RHOA = 1
$u_ROCK1=0.55964
$d_ROCK1=1.78686
$u_ROCK2=5.26672
$d_ROCK2=0.18987
$u_RPS6KA1=0.89678
$d_RPS6KA1=1.1151
$u_SHC1=0.43612
$d_SHC1=2.29295
$u_SIRT1=3.71022
$d_SIRT1=0.26953
$u_SNAI1=0.20644
$d_SNAI1=4.84402
$u_SPART=3.57078
$d_SPART=0.28005
$u_SOS1 = 1
$d_SOS1 = 1
$u_SRC=2.66627
$d_SRC=0.37506
$u_STMN1 = 1
$d_STMN1 = 1
$u_SYN1=7.68658
$d_SYN1=0.1301
$u_TSC=3.07804
$d_TSC=0.32488
$u_TTL=3.47047
$d_TTL=0.28815
$u_WWTR1=0.47523
$d_WWTR1=2.10424
$u_WWP1=6.13125
$d_WWP1=0.1631
$u_YES1=0.88654
$d_YES1=1.12798
$u_YAP1=0.77933
$d_YAP1=1.28315
$u_mTORC2=0.09201
$d_mTORC2=10.86838
$u_mTORC1=0.74719
$d_mTORC1=1.33835
$u_FOXO = 1
$d_FOXO = 1
$u_Tubulin = 1
$d_Tubulin = 1
$u_Microtubule_polimerization = 1
$d_Microtubule_polimerization = 1
$u_Neuron_migration = 1
$d_Neuron_migration = 1
$u_Actin_cytoskeleton_reorganization = 1
$d_Actin_cytoskeleton_reorganization = 1
$u_Cell_migration = 1
$d_Cell_migration = 1
$u_F_actin_dynamics = 1
$d_F_actin_dynamics = 1
$u_Protein_synthesis = 1
$d_Protein_synthesis = 1
$u_Metastasis = 1
$d_Metastasis = 1
$u_Proliferation = 1
$d_Proliferation = 1
$u_Apoptosis = 1
$d_Apoptosis = 1
[ATF2].istate = 1 [0], 0 [1]
[CFL2].istate = 1 [0], 0 [1]
[CREB1].istate = 1 [0], 0 [1]
[CTTN].istate = 1 [0], 0 [1]
[GNA13].istate = 1 [0], 0 [1]
[GRB2].istate = 1 [0], 0 [1]
[HRAS].istate = 1 [0], 0 [1]
[ITCH].istate = 1 [0], 0 [1]
[MAPK1].istate = 1 [0], 0 [1]
[MAPK3].istate = 1 [0], 0 [1]
[MP].istate = 1 [0], 0 [1]
[PAK4].istate = 1 [0], 0 [1]
[PDPK1].istate = 1 [0], 0 [1]
[PPP1R12A].istate = 1 [0], 0 [1]
[PRKACA].istate = 1 [0], 0 [1]
[RAF1].istate = 1 [0], 0 [1]
[RHOA].istate = 1 [0], 0 [1]
[SOS1].istate = 1 [0], 0 [1]
[STMN1].istate = 1 [0], 0 [1]
[FOXO].istate = 1 [0], 0 [1]
[Tubulin].istate = 1 [0], 0 [1]
[Microtubule_polimerization].istate = 1 [0], 0 [1]
[Neuron_migration].istate = 1 [0], 0 [1]
[Actin_cytoskeleton_reorganization].istate = 1 [0], 0 [1]
[Cell_migration].istate = 1 [0], 0 [1]
[F_actin_dynamics].istate = 1 [0], 0 [1]
[Protein_synthesis].istate = 1 [0], 0 [1]
[Metastasis].istate = 1 [0], 0 [1]
[Proliferation].istate = 1 [0], 0 [1]
[Apoptosis].istate = 1 [0], 0 [1]
discrete_time = 0
use_physrandgen = FALSE
seed_pseudorandom = 100
sample_count = 10000
max_time = 60
time_tick = 0.1
thread_count = 1
statdist_traj_count = 100
statdist_cluster_threshold = 1
display_traj = 0
statdist_similarity_cache_max_size = 20000
F2R.is_internal = TRUE
LPAR2.is_internal = TRUE
TACR3.is_internal = TRUE
EGF.is_internal = TRUE
NRG1.is_internal = TRUE
NRG2.is_internal = TRUE
NRG3.is_internal = TRUE
NRG4.is_internal = TRUE
AKT1.is_internal = FALSE
AKT2.is_internal = FALSE
AKT3.is_internal = FALSE
AMOTL2.is_internal = FALSE
ARAF.is_internal = FALSE
ARHGEF1.is_internal = FALSE
ARHGEF11.is_internal = FALSE
ARHGEF12.is_internal = FALSE
ARHGEF6.is_internal = FALSE
ATF2.is_internal = FALSE
BAD.is_internal = FALSE
BCL2.is_internal = FALSE
BCL2L1.is_internal = FALSE
BRAF.is_internal = FALSE
CDC42.is_internal = TRUE
CDC42BPA.is_internal = TRUE
CDK1.is_internal = TRUE
CDC25B.is_internal = TRUE
CFL1.is_internal = TRUE
CFL2.is_internal = TRUE
CREB1.is_internal = TRUE
CTNNB1.is_internal = TRUE
CTTN.is_internal = TRUE
DEPTOR.is_internal = TRUE
EPHA2.is_internal = TRUE
EGFR.is_internal = TRUE
ERBB2.is_internal = TRUE
ERBB3.is_internal = TRUE
ERBB4.is_internal = TRUE
EIF4E.is_internal = TRUE
EIF4EBP1.is_internal = TRUE
FUS.is_internal = TRUE
GIT1.is_internal = TRUE
GNA13.is_internal = TRUE
GRB2.is_internal = TRUE
HRAS.is_internal = TRUE
ITCH.is_internal = TRUE
JUN.is_internal = TRUE
KRAS.is_internal = TRUE
LATS1.is_internal = TRUE
LATS2.is_internal = TRUE
LIMK1.is_internal = TRUE
LIMK2.is_internal = TRUE
MAP2K1.is_internal = TRUE
MAP2K2.is_internal = TRUE
MAPK1.is_internal = TRUE
MAPK3.is_internal = TRUE
MYC.is_internal = TRUE
MP.is_internal = TRUE
NFE2L2.is_internal = TRUE
NR4A3.is_internal = TRUE
NRAS.is_internal = TRUE
PAK1.is_internal = TRUE
PAK2.is_internal = TRUE
PAK3.is_internal = TRUE
PAK4.is_internal = TRUE
PDPK1.is_internal = TRUE
PI3K.is_internal = TRUE
PLCG1.is_internal = TRUE
PPP1R12A.is_internal = TRUE
PPP1R12B.is_internal = TRUE
PRKACA.is_internal = TRUE
PRKCA.is_internal = TRUE
PRKCB.is_internal = TRUE
PRKCG.is_internal = TRUE
PRKCZ.is_internal = TRUE
PTEN.is_internal = TRUE
PTK2B.is_internal = TRUE
PTPN11.is_internal = TRUE
RAC1.is_internal = TRUE
RAF1.is_internal = TRUE
RHEB.is_internal = TRUE
RHOA.is_internal = TRUE
ROCK1.is_internal = TRUE
ROCK2.is_internal = TRUE
RPS6KA1.is_internal = TRUE
SHC1.is_internal = TRUE
SIRT1.is_internal = TRUE
SNAI1.is_internal = TRUE
SPART.is_internal = TRUE
SOS1.is_internal = TRUE
SRC.is_internal = TRUE
STMN1.is_internal = TRUE
SYN1.is_internal = TRUE
TSC.is_internal = TRUE
TTL.is_internal = TRUE
WWTR1.is_internal = TRUE
WWP1.is_internal = TRUE
YES1.is_internal = TRUE
YAP1.is_internal = TRUE
mTORC2.is_internal = TRUE
mTORC1.is_internal = TRUE
FOXO.is_internal = TRUE
Tubulin.is_internal = TRUE
Microtubule_polimerization.is_internal = TRUE
Neuron_migration.is_internal = TRUE
Actin_cytoskeleton_reorganization.is_internal = FALSE
Cell_migration.is_internal = TRUE
F_actin_dynamics.is_internal = TRUE
Protein_synthesis.is_internal = TRUE
Metastasis.is_internal = TRUE
Proliferation.is_internal = TRUE
Apoptosis.is_internal = FALSE
[NRG1].istate = 0.5[1], 0.5[0]
[BAD].istate = 0.26259[1], 0.73741[0]
[SYN1].istate = 0.72143[1], 0.27857[0]
[WWTR1].istate = 0.41923[1], 0.58077[0]
[LPAR2].istate = 0.6914[1], 0.3086[0]
[ERBB3].istate = 0.3898[1], 0.6102000000000001[0]
[PRKCZ].istate = 0.38139[1], 0.61861[0]
[ROCK1].istate = 0.43698[1], 0.5630200000000001[0]
[CDC42].istate = 0.65335[1], 0.34665[0]
[ARHGEF1].istate = 0.67761[1], 0.32238999999999995[0]
[PPP1R12B].istate = 0.3934[1], 0.6066[0]
[PAK3].istate = 0.48719[1], 0.51281[0]
[ARAF].istate = 0.49377[1], 0.50623[0]
[FUS].istate = 0.27982[1], 0.72018[0]
[SIRT1].istate = 0.64235[1], 0.35765[0]
[CDC25B].istate = 0.44128[1], 0.55872[0]
[AKT2].istate = 0.56314[1], 0.43686[0]
[RHEB].istate = 0.82839[1], 0.17161000000000004[0]
[LIMK1].istate = 0.3297[1], 0.6703[0]
[GIT1].istate = 0.64176[1], 0.35824[0]
[AMOTL2].istate = 0.52796[1], 0.47204[0]
[TTL].istate = 0.6351[1], 0.3649[0]
[NFE2L2].istate = 0.75598[1], 0.24402000000000001[0]
[AKT3].istate = 0.60936[1], 0.39064[0]
[RPS6KA1].istate = 0.48817[1], 0.51183[0]
[NR4A3].istate = 0.40489[1], 0.59511[0]
[PTK2B].istate = 0.32689[1], 0.67311[0]
[WWP1].istate = 0.69689[1], 0.30311[0]
[PLCG1].istate = 0.57275[1], 0.42725[0]
[SNAI1].istate = 0.3287[1], 0.6713[0]
[PRKCG].istate = 0.58897[1], 0.41103[0]
[MAP2K2].istate = 0.66931[1], 0.33069000000000004[0]
[ARHGEF6].istate = 0.31487[1], 0.68513[0]
[LATS1].istate = 0.46993[1], 0.53007[0]
[ARHGEF11].istate = 0.563[1], 0.43700000000000006[0]
[SPART].istate = 0.63819[1], 0.36180999999999996[0]
[KRAS].istate = 0.42212[1], 0.57788[0]
[ROCK2].istate = 0.68039[1], 0.31960999999999995[0]
[RAC1].istate = 0.45193[1], 0.5480700000000001[0]
[MYC].istate = 0.55079[1], 0.44921[0]
[YAP1].istate = 0.47293[1], 0.5270699999999999[0]
[EGF].istate = 0.49237[1], 0.50763[0]
[ERBB2].istate = 0.65096[1], 0.34904[0]
[AKT1].istate = 0.69029[1], 0.30971000000000004[0]
[EPHA2].istate = 0.36204[1], 0.6379600000000001[0]
[CDC42BPA].istate = 0.3739[1], 0.6261[0]
[EGFR].istate = 0.42561[1], 0.57439[0]
[PAK1].istate = 0.15242[1], 0.84758[0]
[LATS2].istate = 0.76763[1], 0.23236999999999997[0]
[EIF4E].istate = 0.57625[1], 0.42374999999999996[0]
[PRKCA].istate = 0.31104[1], 0.68896[0]
[DEPTOR].istate = 0.54263[1], 0.45737000000000005[0]
[BRAF].istate = 0.18115[1], 0.81885[0]
[NRG2].istate = 0.37991[1], 0.62009[0]
[SHC1].istate = 0.4099[1], 0.5901000000000001[0]
[PRKCB].istate = 0.44037[1], 0.5596300000000001[0]
[CTNNB1].istate = 0.66078[1], 0.33921999999999997[0]
[MAP2K1].istate = 0.76071[1], 0.23929[0]
[NRG4].istate = 0.69931[1], 0.30069[0]
[TACR3].istate = 0.35582[1], 0.64418[0]
[CDK1].istate = 0.57861[1], 0.42139000000000004[0]
[BCL2L1].istate = 0.33744[1], 0.66256[0]
[BCL2].istate = 0.40647[1], 0.59353[0]
[PTEN].istate = 0.46632[1], 0.5336799999999999[0]
[CFL1].istate = 0.30016[1], 0.69984[0]
[YES1].istate = 0.48693[1], 0.51307[0]
[JUN].istate = 0.24867[1], 0.75133[0]
[ERBB4].istate = 0.41475[1], 0.58525[0]
[PTPN11].istate = 0.73654[1], 0.26346[0]
[PAK2].istate = 0.58297[1], 0.41703[0]
[F2R].istate = 0.45284[1], 0.54716[0]
[LIMK2].istate = 0.21715[1], 0.78285[0]
[NRG3].istate = 0.62363[1], 0.37637[0]
[EIF4EBP1].istate = 0.34891[1], 0.65109[0]
[ARHGEF12].istate = 0.60215[1], 0.39785000000000004[0]
[SRC].istate = 0.60648[1], 0.39352[0]
[NRAS].istate = 0.44965[1], 0.55035[0]
[mTORC2].istate = 0.24096[1], 0.7590399999999999[0]
[mTORC1].istate = 0.46836[1], 0.53164[0]
[PI3K].istate = 0.51474[1], 0.48526[0]
[TSC].istate = 0.62207[1], 0.37793[0]
```
