## Supplementary Dataset 5 for "Explainable Generative AI Uncovers a Molecular Continuum in Medulloblastoma with Implications for Rare Cancer Subtyping and Treatment Equity": MB_list1_RNA_asTransition_916.cfg

```
$u_F2R=3.46128
$d_F2R=0.28891
$u_LPAR2=31.46862
$d_LPAR2=0.03178
$u_TACR3=0.66871
$d_TACR3=1.49542
$u_EGF=0.19406
$d_EGF=5.15305
$u_NRG1 = 1
$d_NRG1 = 1
$u_NRG2=0.2198
$d_NRG2=4.54959
$u_NRG3=1.4178
$d_NRG3=0.70532
$u_NRG4=0.76603
$d_NRG4=1.30543
$u_AKT1=20.39138
$d_AKT1=0.04904
$u_AKT2=37.19069
$d_AKT2=0.02689
$u_AKT3=0.53466
$d_AKT3=1.87035
$u_AMOTL2=0.01391
$d_AMOTL2=71.89073
$u_ARAF=8.60615
$d_ARAF=0.1162
$u_ARHGEF1=1.5422
$d_ARHGEF1=0.64842
$u_ARHGEF11=0.06616
$d_ARHGEF11=15.11487
$u_ARHGEF12=0.07556
$d_ARHGEF12=13.23452
$u_ARHGEF6=0.40031
$d_ARHGEF6=2.49806
$u_ATF2 = 1
$d_ATF2 = 1
$u_BAD=1.71221
$d_BAD=0.58404
$u_BCL2=61.27387
$d_BCL2=0.01632
$u_BCL2L1=0.10218
$d_BCL2L1=9.78665
$u_BRAF=0.28686
$d_BRAF=3.48602
$u_CDC42=15.04199
$d_CDC42=0.06648
$u_CDC42BPA=4.42665
$d_CDC42BPA=0.2259
$u_CDK1=0.11168
$d_CDK1=8.95415
$u_CDC25B=42.55865
$d_CDC25B=0.0235
$u_CFL1=0.04514
$d_CFL1=22.1533
$u_CFL2 = 1
$d_CFL2 = 1
$u_CREB1 = 1
$d_CREB1 = 1
$u_CTNNB1=0.14306
$d_CTNNB1=6.99007
$u_CTTN = 1
$d_CTTN = 1
$u_DEPTOR=0.09224
$d_DEPTOR=10.84128
$u_EPHA2=0.2671
$d_EPHA2=3.74392
$u_EGFR=21.67356
$d_EGFR=0.04614
$u_ERBB2=12.43689
$d_ERBB2=0.08041
$u_ERBB3=0.07176
$d_ERBB3=13.93534
$u_ERBB4=0.10918
$d_ERBB4=9.15919
$u_EIF4E=0.75435
$d_EIF4E=1.32564
$u_EIF4EBP1=0.6319
$d_EIF4EBP1=1.58253
$u_FUS=0.62749
$d_FUS=1.59365
$u_GIT1=2.00072
$d_GIT1=0.49982
$u_GNA13 = 1
$d_GNA13 = 1
$u_GRB2 = 1
$d_GRB2 = 1
$u_HRAS = 1
$d_HRAS = 1
$u_ITCH = 1
$d_ITCH = 1
$u_JUN=0.03272
$d_JUN=30.56235
$u_KRAS=0.02088
$d_KRAS=47.89272
$u_LATS1=0.42605
$d_LATS1=2.34714
$u_LATS2=0.19321
$d_LATS2=5.17572
$u_LIMK1=0.07508
$d_LIMK1=13.31913
$u_LIMK2=0.22754
$d_LIMK2=4.39483
$u_MAP2K1=19.61235
$d_MAP2K1=0.05099
$u_MAP2K2=0.28939
$d_MAP2K2=3.45554
$u_MAPK1 = 1
$d_MAPK1 = 1
$u_MAPK3 = 1
$d_MAPK3 = 1
$u_MYC=0.21683
$d_MYC=4.61191
$u_MP = 1
$d_MP = 1
$u_NFE2L2=0.04383
$d_NFE2L2=22.81542
$u_NR4A3=0.0562
$d_NR4A3=17.79359
$u_NRAS=0.0469
$d_NRAS=21.32196
$u_PAK1=3.67418
$d_PAK1=0.27217
$u_PAK2=0.23601
$d_PAK2=4.23711
$u_PAK3=2.58233
$d_PAK3=0.38725
$u_PAK4 = 1
$d_PAK4 = 1
$u_PDPK1 = 1
$d_PDPK1 = 1
$u_PI3K=0.9825
$d_PI3K=1.01781
$u_PLCG1=23.71084
$d_PLCG1=0.04217
$u_PPP1R12A = 1
$d_PPP1R12A = 1
$u_PPP1R12B=0.35134
$d_PPP1R12B=2.84625
$u_PRKACA = 1
$d_PRKACA = 1
$u_PRKCA=20.25437
$d_PRKCA=0.04937
$u_PRKCB=0.54131
$d_PRKCB=1.84737
$u_PRKCG=0.05322
$d_PRKCG=18.78993
$u_PRKCZ=3.04049
$d_PRKCZ=0.32889
$u_PTEN=0.05429
$d_PTEN=18.4196
$u_PTK2B=2.29821
$d_PTK2B=0.43512
$u_PTPN11=0.13237
$d_PTPN11=7.55458
$u_RAC1=0.24574
$d_RAC1=4.06934
$u_RAF1 = 1
$d_RAF1 = 1
$u_RHEB=0.1923
$d_RHEB=5.20021
$u_RHOA = 1
$d_RHOA = 1
$u_ROCK1=27.08852
$d_ROCK1=0.03692
$u_ROCK2=0.11655
$d_ROCK2=8.58001
$u_RPS6KA1=0.02064
$d_RPS6KA1=48.44961
$u_SHC1=5.0157
$d_SHC1=0.19937
$u_SIRT1=1.53697
$d_SIRT1=0.65063
$u_SNAI1=72.77196
$d_SNAI1=0.01374
$u_SPART=1.00667
$d_SPART=0.99337
$u_SOS1 = 1
$d_SOS1 = 1
$u_SRC=0.13458
$d_SRC=7.43052
$u_STMN1 = 1
$d_STMN1 = 1
$u_SYN1=0.0642
$d_SYN1=15.57632
$u_TSC=5.25471
$d_TSC=0.19031
$u_TTL=5.80148
$d_TTL=0.17237
$u_WWTR1=1.06012
$d_WWTR1=0.94329
$u_WWP1=0.87053
$d_WWP1=1.14873
$u_YES1=0.51465
$d_YES1=1.94307
$u_YAP1=84.37269
$d_YAP1=0.01185
$u_mTORC2=0.02909
$d_mTORC2=34.37607
$u_mTORC1=0.02909
$d_mTORC1=34.37607
$u_FOXO = 1
$d_FOXO = 1
$u_Tubulin = 1
$d_Tubulin = 1
$u_Microtubule_polimerization = 1
$d_Microtubule_polimerization = 1
$u_Neuron_migration = 1
$d_Neuron_migration = 1
$u_Actin_cytoskeleton_reorganization = 1
$d_Actin_cytoskeleton_reorganization = 1
$u_Cell_migration = 1
$d_Cell_migration = 1
$u_F_actin_dynamics = 1
$d_F_actin_dynamics = 1
$u_Protein_synthesis = 1
$d_Protein_synthesis = 1
$u_Metastasis = 1
$d_Metastasis = 1
$u_Proliferation = 1
$d_Proliferation = 1
$u_Apoptosis = 1
$d_Apoptosis = 1
[ATF2].istate = 1 [0], 0 [1]
[CFL2].istate = 1 [0], 0 [1]
[CREB1].istate = 1 [0], 0 [1]
[CTTN].istate = 1 [0], 0 [1]
[GNA13].istate = 1 [0], 0 [1]
[GRB2].istate = 1 [0], 0 [1]
[HRAS].istate = 1 [0], 0 [1]
[ITCH].istate = 1 [0], 0 [1]
[MAPK1].istate = 1 [0], 0 [1]
[MAPK3].istate = 1 [0], 0 [1]
[MP].istate = 1 [0], 0 [1]
[PAK4].istate = 1 [0], 0 [1]
[PDPK1].istate = 1 [0], 0 [1]
[PPP1R12A].istate = 1 [0], 0 [1]
[PRKACA].istate = 1 [0], 0 [1]
[RAF1].istate = 1 [0], 0 [1]
[RHOA].istate = 1 [0], 0 [1]
[SOS1].istate = 1 [0], 0 [1]
[STMN1].istate = 1 [0], 0 [1]
[FOXO].istate = 1 [0], 0 [1]
[Tubulin].istate = 1 [0], 0 [1]
[Microtubule_polimerization].istate = 1 [0], 0 [1]
[Neuron_migration].istate = 1 [0], 0 [1]
[Actin_cytoskeleton_reorganization].istate = 1 [0], 0 [1]
[Cell_migration].istate = 1 [0], 0 [1]
[F_actin_dynamics].istate = 1 [0], 0 [1]
[Protein_synthesis].istate = 1 [0], 0 [1]
[Metastasis].istate = 1 [0], 0 [1]
[Proliferation].istate = 1 [0], 0 [1]
[Apoptosis].istate = 1 [0], 0 [1]
discrete_time = 0
use_physrandgen = FALSE
seed_pseudorandom = 100
sample_count = 10000
max_time = 60
time_tick = 0.1
thread_count = 1
statdist_traj_count = 100
statdist_cluster_threshold = 1
display_traj = 0
statdist_similarity_cache_max_size = 20000
F2R.is_internal = TRUE
LPAR2.is_internal = TRUE
TACR3.is_internal = TRUE
EGF.is_internal = TRUE
NRG1.is_internal = TRUE
NRG2.is_internal = TRUE
NRG3.is_internal = TRUE
NRG4.is_internal = TRUE
AKT1.is_internal = FALSE
AKT2.is_internal = FALSE
AKT3.is_internal = FALSE
AMOTL2.is_internal = FALSE
ARAF.is_internal = FALSE
ARHGEF1.is_internal = FALSE
ARHGEF11.is_internal = FALSE
ARHGEF12.is_internal = FALSE
ARHGEF6.is_internal = FALSE
ATF2.is_internal = FALSE
BAD.is_internal = FALSE
BCL2.is_internal = FALSE
BCL2L1.is_internal = FALSE
BRAF.is_internal = FALSE
CDC42.is_internal = TRUE
CDC42BPA.is_internal = TRUE
CDK1.is_internal = TRUE
CDC25B.is_internal = TRUE
CFL1.is_internal = TRUE
CFL2.is_internal = TRUE
CREB1.is_internal = TRUE
CTNNB1.is_internal = TRUE
CTTN.is_internal = TRUE
DEPTOR.is_internal = TRUE
EPHA2.is_internal = TRUE
EGFR.is_internal = TRUE
ERBB2.is_internal = TRUE
ERBB3.is_internal = TRUE
ERBB4.is_internal = TRUE
EIF4E.is_internal = TRUE
EIF4EBP1.is_internal = TRUE
FUS.is_internal = TRUE
GIT1.is_internal = TRUE
GNA13.is_internal = TRUE
GRB2.is_internal = TRUE
HRAS.is_internal = TRUE
ITCH.is_internal = TRUE
JUN.is_internal = TRUE
KRAS.is_internal = TRUE
LATS1.is_internal = TRUE
LATS2.is_internal = TRUE
LIMK1.is_internal = TRUE
LIMK2.is_internal = TRUE
MAP2K1.is_internal = TRUE
MAP2K2.is_internal = TRUE
MAPK1.is_internal = TRUE
MAPK3.is_internal = TRUE
MYC.is_internal = TRUE
MP.is_internal = TRUE
NFE2L2.is_internal = TRUE
NR4A3.is_internal = TRUE
NRAS.is_internal = TRUE
PAK1.is_internal = TRUE
PAK2.is_internal = TRUE
PAK3.is_internal = TRUE
PAK4.is_internal = TRUE
PDPK1.is_internal = TRUE
PI3K.is_internal = TRUE
PLCG1.is_internal = TRUE
PPP1R12A.is_internal = TRUE
PPP1R12B.is_internal = TRUE
PRKACA.is_internal = TRUE
PRKCA.is_internal = TRUE
PRKCB.is_internal = TRUE
PRKCG.is_internal = TRUE
PRKCZ.is_internal = TRUE
PTEN.is_internal = TRUE
PTK2B.is_internal = TRUE
PTPN11.is_internal = TRUE
RAC1.is_internal = TRUE
RAF1.is_internal = TRUE
RHEB.is_internal = TRUE
RHOA.is_internal = TRUE
ROCK1.is_internal = TRUE
ROCK2.is_internal = TRUE
RPS6KA1.is_internal = TRUE
SHC1.is_internal = TRUE
SIRT1.is_internal = TRUE
SNAI1.is_internal = TRUE
SPART.is_internal = TRUE
SOS1.is_internal = TRUE
SRC.is_internal = TRUE
STMN1.is_internal = TRUE
SYN1.is_internal = TRUE
TSC.is_internal = TRUE
TTL.is_internal = TRUE
WWTR1.is_internal = TRUE
WWP1.is_internal = TRUE
YES1.is_internal = TRUE
YAP1.is_internal = TRUE
mTORC2.is_internal = TRUE
mTORC1.is_internal = TRUE
FOXO.is_internal = TRUE
Tubulin.is_internal = TRUE
Microtubule_polimerization.is_internal = TRUE
Neuron_migration.is_internal = TRUE
Actin_cytoskeleton_reorganization.is_internal = FALSE
Cell_migration.is_internal = TRUE
F_actin_dynamics.is_internal = TRUE
Protein_synthesis.is_internal = TRUE
Metastasis.is_internal = TRUE
Proliferation.is_internal = TRUE
Apoptosis.is_internal = FALSE
[NRG1].istate = 0.5[1], 0.5[0]
[BAD].istate = 0.55839[1], 0.44160999999999995[0]
[SYN1].istate = 0.20188[1], 0.7981199999999999[0]
[WWTR1].istate = 0.50634[1], 0.49366[0]
[LPAR2].istate = 0.87447[1], 0.12553000000000003[0]
[ERBB3].istate = 0.21398[1], 0.7860199999999999[0]
[PRKCZ].istate = 0.62074[1], 0.37926000000000004[0]
[ROCK1].istate = 0.8582[1], 0.14180000000000004[0]
[CDC42].istate = 0.79433[1], 0.20567000000000002[0]
[ARHGEF1].istate = 0.54704[1], 0.45296000000000003[0]
[PPP1R12B].istate = 0.38643[1], 0.61357[0]
[PAK3].istate = 0.603[1], 0.397[0]
[ARAF].istate = 0.7337[1], 0.2663[0]
[FUS].istate = 0.4494[1], 0.5506[0]
[SIRT1].istate = 0.54667[1], 0.45333[0]
[CDC25B].istate = 0.90725[1], 0.09275[0]
[AKT2].istate = 0.89261[1], 0.10738999999999999[0]
[RHEB].istate = 0.32099[1], 0.67901[0]
[LIMK1].istate = 0.21888[1], 0.78112[0]
[GIT1].istate = 0.5753[1], 0.42469999999999997[0]
[AMOTL2].istate = 0.03586[1], 0.96414[0]
[TTL].istate = 0.69088[1], 0.30911999999999995[0]
[NFE2L2].istate = 0.16045[1], 0.83955[0]
[AKT3].istate = 0.43202[1], 0.5679799999999999[0]
[RPS6KA1].istate = 0.07866[1], 0.92134[0]
[NR4A3].istate = 0.18744[1], 0.81256[0]
[PTK2B].istate = 0.59035[1], 0.40964999999999996[0]
[WWP1].istate = 0.48495[1], 0.51505[0]
[PLCG1].istate = 0.84374[1], 0.15625999999999995[0]
[SNAI1].istate = 0.96549[1], 0.03451000000000004[0]
[PRKCG].istate = 0.18152[1], 0.81848[0]
[MAP2K2].istate = 0.36537[1], 0.63463[0]
[ARHGEF6].istate = 0.4006[1], 0.5993999999999999[0]
[LATS1].istate = 0.40737[1], 0.59263[0]
[ARHGEF11].istate = 0.20515[1], 0.7948500000000001[0]
[SPART].istate = 0.50072[1], 0.49927999999999995[0]
[KRAS].istate = 0.07992[1], 0.92008[0]
[ROCK2].istate = 0.26663[1], 0.7333700000000001[0]
[RAC1].istate = 0.34762[1], 0.65238[0]
[MYC].istate = 0.33403[1], 0.66597[0]
[YAP1].istate = 0.98155[1], 0.018449999999999966[0]
[EGF].istate = 0.32199[1], 0.67801[0]
[ERBB2].istate = 0.77368[1], 0.22631999999999997[0]
[AKT1].istate = 0.82736[1], 0.17264000000000002[0]
[EPHA2].istate = 0.35667[1], 0.64333[0]
[CDC42BPA].istate = 0.66152[1], 0.33848[0]
[EGFR].istate = 0.83398[1], 0.16601999999999995[0]
[PAK1].istate = 0.64129[1], 0.35871[0]
[LATS2].istate = 0.32151[1], 0.67849[0]
[EIF4E].istate = 0.46939[1], 0.53061[0]
[PRKCA].istate = 0.82663[1], 0.17337000000000002[0]
[DEPTOR].istate = 0.24123[1], 0.75877[0]
[BRAF].istate = 0.36442[1], 0.63558[0]
[NRG2].istate = 0.33551[1], 0.66449[0]
[SHC1].istate = 0.67508[1], 0.32492[0]
[PRKCB].istate = 0.43336[1], 0.56664[0]
[CTNNB1].istate = 0.28888[1], 0.71112[0]
[MAP2K1].istate = 0.82313[1], 0.17686999999999997[0]
[NRG4].istate = 0.47106[1], 0.52894[0]
[TACR3].istate = 0.45631[1], 0.54369[0]
[CDK1].istate = 0.26199[1], 0.73801[0]
[BCL2L1].istate = 0.25234[1], 0.74766[0]
[BCL2].istate = 0.94682[1], 0.053180000000000005[0]
[PTEN].istate = 0.18368[1], 0.8163199999999999[0]
[CFL1].istate = 0.16365[1], 0.83635[0]
[YES1].istate = 0.42788[1], 0.57212[0]
[JUN].istate = 0.1287[1], 0.8713[0]
[ERBB4].istate = 0.25953[1], 0.74047[0]
[PTPN11].istate = 0.28045[1], 0.71955[0]
[PAK2].istate = 0.34323[1], 0.6567700000000001[0]
[F2R].istate = 0.63481[1], 0.36519[0]
[LIMK2].istate = 0.33927[1], 0.66073[0]
[NRG3].istate = 0.5379[1], 0.46209999999999996[0]
[EIF4EBP1].istate = 0.45016[1], 0.54984[0]
[ARHGEF12].istate = 0.21958[1], 0.78042[0]
[SRC].istate = 0.28224[1], 0.71776[0]
[NRAS].istate = 0.16779[1], 0.83221[0]
[mTORC2].istate = 0.11593[1], 0.88407[0]
[mTORC1].istate = 0.11593[1], 0.88407[0]
[PI3K].istate = 0.49808[1], 0.5019199999999999[0]
[TSC].istate = 0.68014[1], 0.31986000000000003[0]
```
