## Supplementary Dataset 5 for "Explainable Generative AI Uncovers a Molecular Continuum in Medulloblastoma with Implications for Rare Cancer Subtyping and Treatment Equity": MB_list1_RNA_asTransition_917.cfg

```
$u_F2R=0.37236
$d_F2R=2.68557
$u_LPAR2=12.51497
$d_LPAR2=0.0799
$u_TACR3=0.49448
$d_TACR3=2.02233
$u_EGF=0.9955
$d_EGF=1.00452
$u_NRG1 = 1
$d_NRG1 = 1
$u_NRG2=0.43492
$d_NRG2=2.29927
$u_NRG3=1.3483
$d_NRG3=0.74167
$u_NRG4=0.31613
$d_NRG4=3.16326
$u_AKT1=0.07612
$d_AKT1=13.13715
$u_AKT2=0.35839
$d_AKT2=2.79026
$u_AKT3=2.57501
$d_AKT3=0.38835
$u_AMOTL2=0.13745
$d_AMOTL2=7.27537
$u_ARAF=2.52496
$d_ARAF=0.39605
$u_ARHGEF1=45.48061
$d_ARHGEF1=0.02199
$u_ARHGEF11=0.20406
$d_ARHGEF11=4.90052
$u_ARHGEF12=0.04206
$d_ARHGEF12=23.77556
$u_ARHGEF6=0.0279
$d_ARHGEF6=35.84229
$u_ATF2 = 1
$d_ATF2 = 1
$u_BAD=5.53381
$d_BAD=0.18071
$u_BCL2=0.26908
$d_BCL2=3.71637
$u_BCL2L1=1.83841
$d_BCL2L1=0.54395
$u_BRAF=1.27857
$d_BRAF=0.78212
$u_CDC42=40.34515
$d_CDC42=0.02479
$u_CDC42BPA=0.03446
$d_CDC42BPA=29.01915
$u_CDK1=0.07524
$d_CDK1=13.2908
$u_CDC25B=1.63045
$d_CDC25B=0.61333
$u_CFL1=4.89115
$d_CFL1=0.20445
$u_CFL2 = 1
$d_CFL2 = 1
$u_CREB1 = 1
$d_CREB1 = 1
$u_CTNNB1=0.01382
$d_CTNNB1=72.3589
$u_CTTN = 1
$d_CTTN = 1
$u_DEPTOR=0.08896
$d_DEPTOR=11.24101
$u_EPHA2=0.20989
$d_EPHA2=4.7644
$u_EGFR=0.10591
$d_EGFR=9.44198
$u_ERBB2=0.0173
$d_ERBB2=57.80347
$u_ERBB3=2.5366
$d_ERBB3=0.39423
$u_ERBB4=0.9586
$d_ERBB4=1.04319
$u_EIF4E=0.74267
$d_EIF4E=1.34649
$u_EIF4EBP1=49.08561
$d_EIF4EBP1=0.02037
$u_FUS=0.01916
$d_FUS=52.19207
$u_GIT1=0.05797
$d_GIT1=17.2503
$u_GNA13 = 1
$d_GNA13 = 1
$u_GRB2 = 1
$d_GRB2 = 1
$u_HRAS = 1
$d_HRAS = 1
$u_ITCH = 1
$d_ITCH = 1
$u_JUN=0.15161
$d_JUN=6.59587
$u_KRAS=21.44117
$d_KRAS=0.04664
$u_LATS1=0.11041
$d_LATS1=9.05715
$u_LATS2=3.96005
$d_LATS2=0.25252
$u_LIMK1=0.03246
$d_LIMK1=30.80715
$u_LIMK2=0.16587
$d_LIMK2=6.02882
$u_MAP2K1=8.1321
$d_MAP2K1=0.12297
$u_MAP2K2=31.23818
$d_MAP2K2=0.03201
$u_MAPK1 = 1
$d_MAPK1 = 1
$u_MAPK3 = 1
$d_MAPK3 = 1
$u_MYC=4.02052
$d_MYC=0.24872
$u_MP = 1
$d_MP = 1
$u_NFE2L2=0.06482
$d_NFE2L2=15.42734
$u_NR4A3=18.44882
$d_NR4A3=0.0542
$u_NRAS=0.066
$d_NRAS=15.15152
$u_PAK1=0.06756
$d_PAK1=14.80166
$u_PAK2=23.24406
$d_PAK2=0.04302
$u_PAK3=0.61016
$d_PAK3=1.63891
$u_PAK4 = 1
$d_PAK4 = 1
$u_PDPK1 = 1
$d_PDPK1 = 1
$u_PI3K=0.02009
$d_PI3K=49.77601
$u_PLCG1=0.08313
$d_PLCG1=12.02935
$u_PPP1R12A = 1
$d_PPP1R12A = 1
$u_PPP1R12B=0.01949
$d_PPP1R12B=51.30836
$u_PRKACA = 1
$d_PRKACA = 1
$u_PRKCA=0.09247
$d_PRKCA=10.81432
$u_PRKCB=3.18368
$d_PRKCB=0.3141
$u_PRKCG=0.11999
$d_PRKCG=8.33403
$u_PRKCZ=0.08273
$d_PRKCZ=12.08751
$u_PTEN=8.50624
$d_PTEN=0.11756
$u_PTK2B=0.05838
$d_PTK2B=17.12915
$u_PTPN11=0.04665
$d_PTPN11=21.43623
$u_RAC1=76.15477
$d_RAC1=0.01313
$u_RAF1 = 1
$d_RAF1 = 1
$u_RHEB=0.15951
$d_RHEB=6.2692
$u_RHOA = 1
$d_RHOA = 1
$u_ROCK1=0.85339
$d_ROCK1=1.1718
$u_ROCK2=0.03377
$d_ROCK2=29.61208
$u_RPS6KA1=0.09293
$d_RPS6KA1=10.76079
$u_SHC1=1.82939
$d_SHC1=0.54663
$u_SIRT1=0.87286
$d_SIRT1=1.14566
$u_SNAI1=77.51744
$d_SNAI1=0.0129
$u_SPART=0.07151
$d_SPART=13.98406
$u_SOS1 = 1
$d_SOS1 = 1
$u_SRC=28.47878
$d_SRC=0.03511
$u_STMN1 = 1
$d_STMN1 = 1
$u_SYN1=0.72393
$d_SYN1=1.38135
$u_TSC=0.06686
$d_TSC=14.95663
$u_TTL=0.2859
$d_TTL=3.49773
$u_WWTR1=0.20349
$d_WWTR1=4.91425
$u_WWP1=0.09673
$d_WWP1=10.33805
$u_YES1=0.01348
$d_YES1=74.18398
$u_YAP1=0.14028
$d_YAP1=7.1286
$u_mTORC2=0.01419
$d_mTORC2=70.47216
$u_mTORC1=0.01419
$d_mTORC1=70.47216
$u_FOXO = 1
$d_FOXO = 1
$u_Tubulin = 1
$d_Tubulin = 1
$u_Microtubule_polimerization = 1
$d_Microtubule_polimerization = 1
$u_Neuron_migration = 1
$d_Neuron_migration = 1
$u_Actin_cytoskeleton_reorganization = 1
$d_Actin_cytoskeleton_reorganization = 1
$u_Cell_migration = 1
$d_Cell_migration = 1
$u_F_actin_dynamics = 1
$d_F_actin_dynamics = 1
$u_Protein_synthesis = 1
$d_Protein_synthesis = 1
$u_Metastasis = 1
$d_Metastasis = 1
$u_Proliferation = 1
$d_Proliferation = 1
$u_Apoptosis = 1
$d_Apoptosis = 1
[ATF2].istate = 1 [0], 0 [1]
[CFL2].istate = 1 [0], 0 [1]
[CREB1].istate = 1 [0], 0 [1]
[CTTN].istate = 1 [0], 0 [1]
[GNA13].istate = 1 [0], 0 [1]
[GRB2].istate = 1 [0], 0 [1]
[HRAS].istate = 1 [0], 0 [1]
[ITCH].istate = 1 [0], 0 [1]
[MAPK1].istate = 1 [0], 0 [1]
[MAPK3].istate = 1 [0], 0 [1]
[MP].istate = 1 [0], 0 [1]
[PAK4].istate = 1 [0], 0 [1]
[PDPK1].istate = 1 [0], 0 [1]
[PPP1R12A].istate = 1 [0], 0 [1]
[PRKACA].istate = 1 [0], 0 [1]
[RAF1].istate = 1 [0], 0 [1]
[RHOA].istate = 1 [0], 0 [1]
[SOS1].istate = 1 [0], 0 [1]
[STMN1].istate = 1 [0], 0 [1]
[FOXO].istate = 1 [0], 0 [1]
[Tubulin].istate = 1 [0], 0 [1]
[Microtubule_polimerization].istate = 1 [0], 0 [1]
[Neuron_migration].istate = 1 [0], 0 [1]
[Actin_cytoskeleton_reorganization].istate = 1 [0], 0 [1]
[Cell_migration].istate = 1 [0], 0 [1]
[F_actin_dynamics].istate = 1 [0], 0 [1]
[Protein_synthesis].istate = 1 [0], 0 [1]
[Metastasis].istate = 1 [0], 0 [1]
[Proliferation].istate = 1 [0], 0 [1]
[Apoptosis].istate = 1 [0], 0 [1]
discrete_time = 0
use_physrandgen = FALSE
seed_pseudorandom = 100
sample_count = 10000
max_time = 60
time_tick = 0.1
thread_count = 1
statdist_traj_count = 100
statdist_cluster_threshold = 1
display_traj = 0
statdist_similarity_cache_max_size = 20000
F2R.is_internal = TRUE
LPAR2.is_internal = TRUE
TACR3.is_internal = TRUE
EGF.is_internal = TRUE
NRG1.is_internal = TRUE
NRG2.is_internal = TRUE
NRG3.is_internal = TRUE
NRG4.is_internal = TRUE
AKT1.is_internal = FALSE
AKT2.is_internal = FALSE
AKT3.is_internal = FALSE
AMOTL2.is_internal = FALSE
ARAF.is_internal = FALSE
ARHGEF1.is_internal = FALSE
ARHGEF11.is_internal = FALSE
ARHGEF12.is_internal = FALSE
ARHGEF6.is_internal = FALSE
ATF2.is_internal = FALSE
BAD.is_internal = FALSE
BCL2.is_internal = FALSE
BCL2L1.is_internal = FALSE
BRAF.is_internal = FALSE
CDC42.is_internal = TRUE
CDC42BPA.is_internal = TRUE
CDK1.is_internal = TRUE
CDC25B.is_internal = TRUE
CFL1.is_internal = TRUE
CFL2.is_internal = TRUE
CREB1.is_internal = TRUE
CTNNB1.is_internal = TRUE
CTTN.is_internal = TRUE
DEPTOR.is_internal = TRUE
EPHA2.is_internal = TRUE
EGFR.is_internal = TRUE
ERBB2.is_internal = TRUE
ERBB3.is_internal = TRUE
ERBB4.is_internal = TRUE
EIF4E.is_internal = TRUE
EIF4EBP1.is_internal = TRUE
FUS.is_internal = TRUE
GIT1.is_internal = TRUE
GNA13.is_internal = TRUE
GRB2.is_internal = TRUE
HRAS.is_internal = TRUE
ITCH.is_internal = TRUE
JUN.is_internal = TRUE
KRAS.is_internal = TRUE
LATS1.is_internal = TRUE
LATS2.is_internal = TRUE
LIMK1.is_internal = TRUE
LIMK2.is_internal = TRUE
MAP2K1.is_internal = TRUE
MAP2K2.is_internal = TRUE
MAPK1.is_internal = TRUE
MAPK3.is_internal = TRUE
MYC.is_internal = TRUE
MP.is_internal = TRUE
NFE2L2.is_internal = TRUE
NR4A3.is_internal = TRUE
NRAS.is_internal = TRUE
PAK1.is_internal = TRUE
PAK2.is_internal = TRUE
PAK3.is_internal = TRUE
PAK4.is_internal = TRUE
PDPK1.is_internal = TRUE
PI3K.is_internal = TRUE
PLCG1.is_internal = TRUE
PPP1R12A.is_internal = TRUE
PPP1R12B.is_internal = TRUE
PRKACA.is_internal = TRUE
PRKCA.is_internal = TRUE
PRKCB.is_internal = TRUE
PRKCG.is_internal = TRUE
PRKCZ.is_internal = TRUE
PTEN.is_internal = TRUE
PTK2B.is_internal = TRUE
PTPN11.is_internal = TRUE
RAC1.is_internal = TRUE
RAF1.is_internal = TRUE
RHEB.is_internal = TRUE
RHOA.is_internal = TRUE
ROCK1.is_internal = TRUE
ROCK2.is_internal = TRUE
RPS6KA1.is_internal = TRUE
SHC1.is_internal = TRUE
SIRT1.is_internal = TRUE
SNAI1.is_internal = TRUE
SPART.is_internal = TRUE
SOS1.is_internal = TRUE
SRC.is_internal = TRUE
STMN1.is_internal = TRUE
SYN1.is_internal = TRUE
TSC.is_internal = TRUE
TTL.is_internal = TRUE
WWTR1.is_internal = TRUE
WWP1.is_internal = TRUE
YES1.is_internal = TRUE
YAP1.is_internal = TRUE
mTORC2.is_internal = TRUE
mTORC1.is_internal = TRUE
FOXO.is_internal = TRUE
Tubulin.is_internal = TRUE
Microtubule_polimerization.is_internal = TRUE
Neuron_migration.is_internal = TRUE
Actin_cytoskeleton_reorganization.is_internal = FALSE
Cell_migration.is_internal = TRUE
F_actin_dynamics.is_internal = TRUE
Protein_synthesis.is_internal = TRUE
Metastasis.is_internal = TRUE
Proliferation.is_internal = TRUE
Apoptosis.is_internal = FALSE
[NRG1].istate = 0.5[1], 0.5[0]
[BAD].istate = 0.68576[1], 0.31423999999999996[0]
[SYN1].istate = 0.46492[1], 0.53508[0]
[WWTR1].istate = 0.32714[1], 0.67286[0]
[LPAR2].istate = 0.77436[1], 0.22563999999999995[0]
[ERBB3].istate = 0.60106[1], 0.39893999999999996[0]
[PRKCZ].istate = 0.22941[1], 0.77059[0]
[ROCK1].istate = 0.48279[1], 0.51721[0]
[CDC42].istate = 0.90145[1], 0.09855000000000003[0]
[ARHGEF1].istate = 0.91446[1], 0.08553999999999995[0]
[PPP1R12B].istate = 0.07248[1], 0.92752[0]
[PAK3].istate = 0.44636[1], 0.55364[0]
[ARAF].istate = 0.60056[1], 0.39944[0]
[FUS].istate = 0.07062[1], 0.92938[0]
[SIRT1].istate = 0.48524[1], 0.51476[0]
[CDC25B].istate = 0.55308[1], 0.44692[0]
[AKT2].istate = 0.38859[1], 0.61141[0]
[RHEB].istate = 0.3007[1], 0.6993[0]
[LIMK1].istate = 0.12783[1], 0.87217[0]
[GIT1].istate = 0.19081[1], 0.80919[0]
[AMOTL2].istate = 0.28454[1], 0.71546[0]
[TTL].istate = 0.36405[1], 0.63595[0]
[NFE2L2].istate = 0.20293[1], 0.79707[0]
[AKT3].istate = 0.60269[1], 0.39731000000000005[0]
[RPS6KA1].istate = 0.24204[1], 0.75796[0]
[NR4A3].istate = 0.81649[1], 0.18350999999999995[0]
[PTK2B].istate = 0.19156[1], 0.80844[0]
[WWP1].istate = 0.24639[1], 0.75361[0]
[PLCG1].istate = 0.22995[1], 0.77005[0]
[SNAI1].istate = 0.97235[1], 0.027649999999999952[0]
[PRKCG].istate = 0.26978[1], 0.73022[0]
[MAP2K2].istate = 0.87367[1], 0.12633000000000005[0]
[ARHGEF6].istate = 0.1114[1], 0.8886000000000001[0]
[LATS1].istate = 0.26075[1], 0.73925[0]
[ARHGEF11].istate = 0.32744[1], 0.67256[0]
[SPART].istate = 0.21359[1], 0.78641[0]
[KRAS].istate = 0.83281[1], 0.16718999999999995[0]
[ROCK2].istate = 0.13214[1], 0.86786[0]
[RAC1].istate = 0.97042[1], 0.02958000000000005[0]
[MYC].istate = 0.65107[1], 0.34892999999999996[0]
[YAP1].istate = 0.28675[1], 0.7132499999999999[0]
[EGF].istate = 0.49951[1], 0.50049[0]
[ERBB2].istate = 0.05954[1], 0.94046[0]
[AKT1].istate = 0.22038[1], 0.77962[0]
[EPHA2].istate = 0.3305[1], 0.6695[0]
[CDC42BPA].istate = 0.13432[1], 0.86568[0]
[EGFR].istate = 0.25623[1], 0.74377[0]
[PAK1].istate = 0.20743[1], 0.79257[0]
[LATS2].istate = 0.64943[1], 0.35057000000000005[0]
[EIF4E].istate = 0.4677[1], 0.5323[0]
[PRKCA].istate = 0.2415[1], 0.7585[0]
[DEPTOR].istate = 0.2373[1], 0.7626999999999999[0]
[BRAF].istate = 0.52668[1], 0.47331999999999996[0]
[NRG2].istate = 0.4096[1], 0.5904[0]
[SHC1].istate = 0.56558[1], 0.43442000000000003[0]
[PRKCB].istate = 0.62573[1], 0.37427[0]
[CTNNB1].istate = 0.0351[1], 0.9649[0]
[MAP2K1].istate = 0.72755[1], 0.27244999999999997[0]
[NRG4].istate = 0.37497[1], 0.62503[0]
[TACR3].istate = 0.42354[1], 0.57646[0]
[CDK1].istate = 0.21912[1], 0.78088[0]
[BCL2L1].istate = 0.56611[1], 0.43389[0]
[BCL2].istate = 0.35747[1], 0.64253[0]
[PTEN].istate = 0.73243[1], 0.26757[0]
[CFL1].istate = 0.67235[1], 0.32765[0]
[YES1].istate = 0.03242[1], 0.96758[0]
[JUN].istate = 0.29518[1], 0.70482[0]
[ERBB4].istate = 0.49541[1], 0.50459[0]
[PTPN11].istate = 0.16722[1], 0.83278[0]
[PAK2].istate = 0.84158[1], 0.15842[0]
[F2R].istate = 0.39274[1], 0.60726[0]
[LIMK2].istate = 0.30494[1], 0.69506[0]
[NRG3].istate = 0.53245[1], 0.46755[0]
[EIF4EBP1].istate = 0.92274[1], 0.07726[0]
[ARHGEF12].istate = 0.15597[1], 0.8440300000000001[0]
[SRC].istate = 0.86363[1], 0.13637[0]
[NRAS].istate = 0.20489[1], 0.79511[0]
[mTORC2].istate = 0.03802[1], 0.9619800000000001[0]
[mTORC1].istate = 0.03802[1], 0.9619800000000001[0]
[PI3K].istate = 0.07572[1], 0.92428[0]
[TSC].istate = 0.20629[1], 0.79371[0]
```
