## Supplementary Dataset 5 for "Explainable Generative AI Uncovers a Molecular Continuum in Medulloblastoma with Implications for Rare Cancer Subtyping and Treatment Equity": MB_list1_RNA_asTransition_923.cfg

```
$u_F2R=0.07889
$d_F2R=12.67588
$u_LPAR2=4.45495
$d_LPAR2=0.22447
$u_TACR3=13.95999
$d_TACR3=0.07163
$u_EGF=0.10697
$d_EGF=9.34842
$u_NRG1 = 1
$d_NRG1 = 1
$u_NRG2=2.30537
$d_NRG2=0.43377
$u_NRG3=0.19898
$d_NRG3=5.02563
$u_NRG4=69.92829
$d_NRG4=0.0143
$u_AKT1=0.16125
$d_AKT1=6.20155
$u_AKT2=0.14099
$d_AKT2=7.0927
$u_AKT3=13.9347
$d_AKT3=0.07176
$u_AMOTL2=1.00392
$d_AMOTL2=0.9961
$u_ARAF=0.07113
$d_ARAF=14.05877
$u_ARHGEF1=0.08448
$d_ARHGEF1=11.83712
$u_ARHGEF11=5.43281
$d_ARHGEF11=0.18407
$u_ARHGEF12=4.4742
$d_ARHGEF12=0.2235
$u_ARHGEF6=0.18766
$d_ARHGEF6=5.32879
$u_ATF2 = 1
$d_ATF2 = 1
$u_BAD=0.28011
$d_BAD=3.57003
$u_BCL2=0.88188
$d_BCL2=1.13394
$u_BCL2L1=0.28062
$d_BCL2L1=3.56354
$u_BRAF=35.22873
$d_BRAF=0.02839
$u_CDC42=0.43813
$d_CDC42=2.28243
$u_CDC42BPA=9.54173
$d_CDC42BPA=0.1048
$u_CDK1=0.13049
$d_CDK1=7.66342
$u_CDC25B=33.59635
$d_CDC25B=0.02977
$u_CFL1=0.50947
$d_CFL1=1.96282
$u_CFL2 = 1
$d_CFL2 = 1
$u_CREB1 = 1
$d_CREB1 = 1
$u_CTNNB1=0.7684
$d_CTNNB1=1.30141
$u_CTTN = 1
$d_CTTN = 1
$u_DEPTOR=8.71324
$d_DEPTOR=0.11477
$u_EPHA2=0.09788
$d_EPHA2=10.21659
$u_EGFR=5.84822
$d_EGFR=0.17099
$u_ERBB2=0.02584
$d_ERBB2=38.69969
$u_ERBB3=57.49198
$d_ERBB3=0.01739
$u_ERBB4=1.34392
$d_ERBB4=0.74409
$u_EIF4E=0.68916
$d_EIF4E=1.45104
$u_EIF4EBP1=4.76932
$d_EIF4EBP1=0.20967
$u_FUS=0.21766
$d_FUS=4.59432
$u_GIT1=7.83416
$d_GIT1=0.12765
$u_GNA13 = 1
$d_GNA13 = 1
$u_GRB2 = 1
$d_GRB2 = 1
$u_HRAS = 1
$d_HRAS = 1
$u_ITCH = 1
$d_ITCH = 1
$u_JUN=0.54805
$d_JUN=1.82465
$u_KRAS=4.59245
$d_KRAS=0.21775
$u_LATS1=10.23764
$d_LATS1=0.09768
$u_LATS2=0.02907
$d_LATS2=34.39972
$u_LIMK1=30.93342
$d_LIMK1=0.03233
$u_LIMK2=0.86154
$d_LIMK2=1.16071
$u_MAP2K1=10.27295
$d_MAP2K1=0.09734
$u_MAP2K2=1.04647
$d_MAP2K2=0.95559
$u_MAPK1 = 1
$d_MAPK1 = 1
$u_MAPK3 = 1
$d_MAPK3 = 1
$u_MYC=0.14895
$d_MYC=6.71366
$u_MP = 1
$d_MP = 1
$u_NFE2L2=0.2003
$d_NFE2L2=4.99251
$u_NR4A3=0.43371
$d_NR4A3=2.30569
$u_NRAS=0.22191
$d_NRAS=4.50633
$u_PAK1=25.94829
$d_PAK1=0.03854
$u_PAK2=6.37759
$d_PAK2=0.1568
$u_PAK3=1.2723
$d_PAK3=0.78598
$u_PAK4 = 1
$d_PAK4 = 1
$u_PDPK1 = 1
$d_PDPK1 = 1
$u_PI3K=0.23664
$d_PI3K=4.22583
$u_PLCG1=4.09114
$d_PLCG1=0.24443
$u_PPP1R12A = 1
$d_PPP1R12A = 1
$u_PPP1R12B=13.73467
$d_PPP1R12B=0.07281
$u_PRKACA = 1
$d_PRKACA = 1
$u_PRKCA=1.08203
$d_PRKCA=0.92419
$u_PRKCB=0.55364
$d_PRKCB=1.80623
$u_PRKCG=63.83902
$d_PRKCG=0.01566
$u_PRKCZ=34.09097
$d_PRKCZ=0.02933
$u_PTEN=1.45745
$d_PTEN=0.68613
$u_PTK2B=88.68077
$d_PTK2B=0.01128
$u_PTPN11=6.10712
$d_PTPN11=0.16374
$u_RAC1=0.10228
$d_RAC1=9.77708
$u_RAF1 = 1
$d_RAF1 = 1
$u_RHEB=4.41066
$d_RHEB=0.22672
$u_RHOA = 1
$d_RHOA = 1
$u_ROCK1=1.08066
$d_ROCK1=0.92536
$u_ROCK2=2.14549
$d_ROCK2=0.46609
$u_RPS6KA1=1.64017
$d_RPS6KA1=0.60969
$u_SHC1=0.08329
$d_SHC1=12.00624
$u_SIRT1=2.09676
$d_SIRT1=0.47693
$u_SNAI1=0.38096
$d_SNAI1=2.62495
$u_SPART=1.33394
$d_SPART=0.74966
$u_SOS1 = 1
$d_SOS1 = 1
$u_SRC=2.30971
$d_SRC=0.43295
$u_STMN1 = 1
$d_STMN1 = 1
$u_SYN1=19.83843
$d_SYN1=0.05041
$u_TSC=0.89944
$d_TSC=1.1118
$u_TTL=5.60736
$d_TTL=0.17834
$u_WWTR1=0.16368
$d_WWTR1=6.10948
$u_WWP1=0.38159
$d_WWP1=2.62061
$u_YES1=0.34666
$d_YES1=2.88467
$u_YAP1=1.33683
$d_YAP1=0.74804
$u_mTORC2=0.10179
$d_mTORC2=9.82415
$u_mTORC1=0.10179
$d_mTORC1=9.82415
$u_FOXO = 1
$d_FOXO = 1
$u_Tubulin = 1
$d_Tubulin = 1
$u_Microtubule_polimerization = 1
$d_Microtubule_polimerization = 1
$u_Neuron_migration = 1
$d_Neuron_migration = 1
$u_Actin_cytoskeleton_reorganization = 1
$d_Actin_cytoskeleton_reorganization = 1
$u_Cell_migration = 1
$d_Cell_migration = 1
$u_F_actin_dynamics = 1
$d_F_actin_dynamics = 1
$u_Protein_synthesis = 1
$d_Protein_synthesis = 1
$u_Metastasis = 1
$d_Metastasis = 1
$u_Proliferation = 1
$d_Proliferation = 1
$u_Apoptosis = 1
$d_Apoptosis = 1
[ATF2].istate = 1 [0], 0 [1]
[CFL2].istate = 1 [0], 0 [1]
[CREB1].istate = 1 [0], 0 [1]
[CTTN].istate = 1 [0], 0 [1]
[GNA13].istate = 1 [0], 0 [1]
[GRB2].istate = 1 [0], 0 [1]
[HRAS].istate = 1 [0], 0 [1]
[ITCH].istate = 1 [0], 0 [1]
[MAPK1].istate = 1 [0], 0 [1]
[MAPK3].istate = 1 [0], 0 [1]
[MP].istate = 1 [0], 0 [1]
[PAK4].istate = 1 [0], 0 [1]
[PDPK1].istate = 1 [0], 0 [1]
[PPP1R12A].istate = 1 [0], 0 [1]
[PRKACA].istate = 1 [0], 0 [1]
[RAF1].istate = 1 [0], 0 [1]
[RHOA].istate = 1 [0], 0 [1]
[SOS1].istate = 1 [0], 0 [1]
[STMN1].istate = 1 [0], 0 [1]
[FOXO].istate = 1 [0], 0 [1]
[Tubulin].istate = 1 [0], 0 [1]
[Microtubule_polimerization].istate = 1 [0], 0 [1]
[Neuron_migration].istate = 1 [0], 0 [1]
[Actin_cytoskeleton_reorganization].istate = 1 [0], 0 [1]
[Cell_migration].istate = 1 [0], 0 [1]
[F_actin_dynamics].istate = 1 [0], 0 [1]
[Protein_synthesis].istate = 1 [0], 0 [1]
[Metastasis].istate = 1 [0], 0 [1]
[Proliferation].istate = 1 [0], 0 [1]
[Apoptosis].istate = 1 [0], 0 [1]
discrete_time = 0
use_physrandgen = FALSE
seed_pseudorandom = 100
sample_count = 10000
max_time = 60
time_tick = 0.1
thread_count = 1
statdist_traj_count = 100
statdist_cluster_threshold = 1
display_traj = 0
statdist_similarity_cache_max_size = 20000
F2R.is_internal = TRUE
LPAR2.is_internal = TRUE
TACR3.is_internal = TRUE
EGF.is_internal = TRUE
NRG1.is_internal = TRUE
NRG2.is_internal = TRUE
NRG3.is_internal = TRUE
NRG4.is_internal = TRUE
AKT1.is_internal = FALSE
AKT2.is_internal = FALSE
AKT3.is_internal = FALSE
AMOTL2.is_internal = FALSE
ARAF.is_internal = FALSE
ARHGEF1.is_internal = FALSE
ARHGEF11.is_internal = FALSE
ARHGEF12.is_internal = FALSE
ARHGEF6.is_internal = FALSE
ATF2.is_internal = FALSE
BAD.is_internal = FALSE
BCL2.is_internal = FALSE
BCL2L1.is_internal = FALSE
BRAF.is_internal = FALSE
CDC42.is_internal = TRUE
CDC42BPA.is_internal = TRUE
CDK1.is_internal = TRUE
CDC25B.is_internal = TRUE
CFL1.is_internal = TRUE
CFL2.is_internal = TRUE
CREB1.is_internal = TRUE
CTNNB1.is_internal = TRUE
CTTN.is_internal = TRUE
DEPTOR.is_internal = TRUE
EPHA2.is_internal = TRUE
EGFR.is_internal = TRUE
ERBB2.is_internal = TRUE
ERBB3.is_internal = TRUE
ERBB4.is_internal = TRUE
EIF4E.is_internal = TRUE
EIF4EBP1.is_internal = TRUE
FUS.is_internal = TRUE
GIT1.is_internal = TRUE
GNA13.is_internal = TRUE
GRB2.is_internal = TRUE
HRAS.is_internal = TRUE
ITCH.is_internal = TRUE
JUN.is_internal = TRUE
KRAS.is_internal = TRUE
LATS1.is_internal = TRUE
LATS2.is_internal = TRUE
LIMK1.is_internal = TRUE
LIMK2.is_internal = TRUE
MAP2K1.is_internal = TRUE
MAP2K2.is_internal = TRUE
MAPK1.is_internal = TRUE
MAPK3.is_internal = TRUE
MYC.is_internal = TRUE
MP.is_internal = TRUE
NFE2L2.is_internal = TRUE
NR4A3.is_internal = TRUE
NRAS.is_internal = TRUE
PAK1.is_internal = TRUE
PAK2.is_internal = TRUE
PAK3.is_internal = TRUE
PAK4.is_internal = TRUE
PDPK1.is_internal = TRUE
PI3K.is_internal = TRUE
PLCG1.is_internal = TRUE
PPP1R12A.is_internal = TRUE
PPP1R12B.is_internal = TRUE
PRKACA.is_internal = TRUE
PRKCA.is_internal = TRUE
PRKCB.is_internal = TRUE
PRKCG.is_internal = TRUE
PRKCZ.is_internal = TRUE
PTEN.is_internal = TRUE
PTK2B.is_internal = TRUE
PTPN11.is_internal = TRUE
RAC1.is_internal = TRUE
RAF1.is_internal = TRUE
RHEB.is_internal = TRUE
RHOA.is_internal = TRUE
ROCK1.is_internal = TRUE
ROCK2.is_internal = TRUE
RPS6KA1.is_internal = TRUE
SHC1.is_internal = TRUE
SIRT1.is_internal = TRUE
SNAI1.is_internal = TRUE
SPART.is_internal = TRUE
SOS1.is_internal = TRUE
SRC.is_internal = TRUE
STMN1.is_internal = TRUE
SYN1.is_internal = TRUE
TSC.is_internal = TRUE
TTL.is_internal = TRUE
WWTR1.is_internal = TRUE
WWP1.is_internal = TRUE
YES1.is_internal = TRUE
YAP1.is_internal = TRUE
mTORC2.is_internal = TRUE
mTORC1.is_internal = TRUE
FOXO.is_internal = TRUE
Tubulin.is_internal = TRUE
Microtubule_polimerization.is_internal = TRUE
Neuron_migration.is_internal = TRUE
Actin_cytoskeleton_reorganization.is_internal = FALSE
Cell_migration.is_internal = TRUE
F_actin_dynamics.is_internal = TRUE
Protein_synthesis.is_internal = TRUE
Metastasis.is_internal = TRUE
Proliferation.is_internal = TRUE
Apoptosis.is_internal = FALSE
[NRG1].istate = 0.5[1], 0.5[0]
[BAD].istate = 0.36183[1], 0.63817[0]
[SYN1].istate = 0.82438[1], 0.17562[0]
[WWTR1].istate = 0.3035[1], 0.6965[0]
[LPAR2].istate = 0.66221[1], 0.33779000000000003[0]
[ERBB3].istate = 0.9399[1], 0.06010000000000004[0]
[PRKCZ].istate = 0.88316[1], 0.11684000000000005[0]
[ROCK1].istate = 0.50842[1], 0.49158[0]
[CDC42].istate = 0.4104[1], 0.5896[0]
[ARHGEF1].istate = 0.23169[1], 0.76831[0]
[PPP1R12B].istate = 0.78445[1], 0.21555000000000002[0]
[PAK3].istate = 0.52615[1], 0.47385[0]
[ARAF].istate = 0.21302[1], 0.78698[0]
[FUS].istate = 0.33444[1], 0.6655599999999999[0]
[SIRT1].istate = 0.58039[1], 0.41961000000000004[0]
[CDC25B].istate = 0.88157[1], 0.11843000000000004[0]
[AKT2].istate = 0.28729[1], 0.71271[0]
[RHEB].istate = 0.66113[1], 0.33887[0]
[LIMK1].istate = 0.87261[1], 0.12739[0]
[GIT1].istate = 0.7235[1], 0.27649999999999997[0]
[AMOTL2].istate = 0.50043[1], 0.49956999999999996[0]
[TTL].istate = 0.68719[1], 0.31281000000000003[0]
[NFE2L2].istate = 0.32542[1], 0.67458[0]
[AKT3].istate = 0.78602[1], 0.21397999999999995[0]
[RPS6KA1].istate = 0.55372[1], 0.44628[0]
[NR4A3].istate = 0.4093[1], 0.5907[0]
[PTK2B].istate = 0.98696[1], 0.013040000000000052[0]
[WWP1].istate = 0.3954[1], 0.6046[0]
[PLCG1].istate = 0.65296[1], 0.34704[0]
[SNAI1].istate = 0.39522[1], 0.60478[0]
[PRKCG].istate = 0.95127[1], 0.04873000000000005[0]
[MAP2K2].istate = 0.50493[1], 0.49507[0]
[ARHGEF6].istate = 0.31834[1], 0.6816599999999999[0]
[LATS1].istate = 0.75255[1], 0.24744999999999995[0]
[ARHGEF11].istate = 0.68376[1], 0.31623999999999997[0]
[SPART].istate = 0.53128[1], 0.46872[0]
[KRAS].istate = 0.66551[1], 0.33448999999999995[0]
[ROCK2].istate = 0.58288[1], 0.41712000000000005[0]
[RAC1].istate = 0.25245[1], 0.7475499999999999[0]
[MYC].istate = 0.29326[1], 0.7067399999999999[0]
[YAP1].istate = 0.53152[1], 0.46848[0]
[EGF].istate = 0.25732[1], 0.74268[0]
[ERBB2].istate = 0.10308[1], 0.8969199999999999[0]
[AKT1].istate = 0.30188[1], 0.6981200000000001[0]
[EPHA2].istate = 0.24768[1], 0.75232[0]
[CDC42BPA].istate = 0.74491[1], 0.25509000000000004[0]
[EGFR].istate = 0.69176[1], 0.30823999999999996[0]
[PAK1].istate = 0.85353[1], 0.14647[0]
[LATS2].istate = 0.11586[1], 0.88414[0]
[EIF4E].istate = 0.45958[1], 0.54042[0]
[PRKCA].istate = 0.50856[1], 0.49144[0]
[DEPTOR].istate = 0.73504[1], 0.26496[0]
[BRAF].istate = 0.88672[1], 0.11328000000000005[0]
[NRG2].istate = 0.59069[1], 0.40930999999999995[0]
[SHC1].istate = 0.23015[1], 0.76985[0]
[PRKCB].istate = 0.43581[1], 0.56419[0]
[CTNNB1].istate = 0.4714[1], 0.5286[0]
[MAP2K1].istate = 0.75292[1], 0.24707999999999997[0]
[NRG4].istate = 0.96116[1], 0.038839999999999986[0]
[TACR3].istate = 0.78622[1], 0.21377999999999997[0]
[CDK1].istate = 0.27889[1], 0.7211099999999999[0]
[BCL2L1].istate = 0.36203[1], 0.6379699999999999[0]
[BCL2].istate = 0.48635[1], 0.5136499999999999[0]
[PTEN].istate = 0.5409[1], 0.45909999999999995[0]
[CFL1].istate = 0.42678[1], 0.5732200000000001[0]
[YES1].istate = 0.38497[1], 0.61503[0]
[JUN].istate = 0.43471[1], 0.5652900000000001[0]
[ERBB4].istate = 0.53209[1], 0.46791000000000005[0]
[PTPN11].istate = 0.69646[1], 0.30354000000000003[0]
[PAK2].istate = 0.70116[1], 0.29884[0]
[F2R].istate = 0.22425[1], 0.7757499999999999[0]
[LIMK2].istate = 0.48382[1], 0.5161800000000001[0]
[NRG3].istate = 0.3247[1], 0.6753[0]
[EIF4EBP1].istate = 0.66961[1], 0.33038999999999996[0]
[ARHGEF12].istate = 0.66268[1], 0.33731999999999995[0]
[SRC].istate = 0.59089[1], 0.40911[0]
[NRAS].istate = 0.33655[1], 0.66345[0]
[mTORC2].istate = 0.25193[1], 0.74807[0]
[mTORC1].istate = 0.25193[1], 0.74807[0]
[PI3K].istate = 0.34352[1], 0.65648[0]
[TSC].istate = 0.48849[1], 0.51151[0]
```
