## Supplementary Dataset 5 for "Explainable Generative AI Uncovers a Molecular Continuum in Medulloblastoma with Implications for Rare Cancer Subtyping and Treatment Equity": MB_list1_RNA_asTransition_925.cfg

```
$u_F2R=1.45602
$d_F2R=0.6868
$u_LPAR2=1.6184
$d_LPAR2=0.61789
$u_TACR3=0.70619
$d_TACR3=1.41605
$u_EGF=6.6875
$d_EGF=0.14953
$u_NRG1 = 1
$d_NRG1 = 1
$u_NRG2=0.71979
$d_NRG2=1.38929
$u_NRG3=0.10538
$d_NRG3=9.48947
$u_NRG4=0.48165
$d_NRG4=2.0762
$u_AKT1=0.89198
$d_AKT1=1.1211
$u_AKT2=1.2513
$d_AKT2=0.79917
$u_AKT3=0.36709
$d_AKT3=2.72413
$u_AMOTL2=0.33052
$d_AMOTL2=3.02554
$u_ARAF=1.38008
$d_ARAF=0.7246
$u_ARHGEF1=13.04016
$d_ARHGEF1=0.07669
$u_ARHGEF11=0.99377
$d_ARHGEF11=1.00627
$u_ARHGEF12=2.42621
$d_ARHGEF12=0.41217
$u_ARHGEF6=0.48486
$d_ARHGEF6=2.06245
$u_ATF2 = 1
$d_ATF2 = 1
$u_BAD=0.45587
$d_BAD=2.19361
$u_BCL2=1.2617
$d_BCL2=0.79258
$u_BCL2L1=0.06838
$d_BCL2L1=14.62416
$u_BRAF=16.87577
$d_BRAF=0.05926
$u_CDC42=11.73637
$d_CDC42=0.08521
$u_CDC42BPA=8.49174
$d_CDC42BPA=0.11776
$u_CDK1=6.34291
$d_CDK1=0.15766
$u_CDC25B=0.94303
$d_CDC25B=1.06041
$u_CFL1=0.53343
$d_CFL1=1.87466
$u_CFL2 = 1
$d_CFL2 = 1
$u_CREB1 = 1
$d_CREB1 = 1
$u_CTNNB1=0.03058
$d_CTNNB1=32.70111
$u_CTTN = 1
$d_CTTN = 1
$u_DEPTOR=0.3738
$d_DEPTOR=2.67523
$u_EPHA2=0.24001
$d_EPHA2=4.16649
$u_EGFR=0.78128
$d_EGFR=1.27995
$u_ERBB2=1.17181
$d_ERBB2=0.85338
$u_ERBB3=1.08133
$d_ERBB3=0.92479
$u_ERBB4=2.29941
$d_ERBB4=0.43489
$u_EIF4E=76.8755
$d_EIF4E=0.01301
$u_EIF4EBP1=19.54832
$d_EIF4EBP1=0.05116
$u_FUS=4.11207
$d_FUS=0.24319
$u_GIT1=4.61988
$d_GIT1=0.21646
$u_GNA13 = 1
$d_GNA13 = 1
$u_GRB2 = 1
$d_GRB2 = 1
$u_HRAS = 1
$d_HRAS = 1
$u_ITCH = 1
$d_ITCH = 1
$u_JUN=1.29456
$d_JUN=0.77246
$u_KRAS=0.24045
$d_KRAS=4.15887
$u_LATS1=12.84587
$d_LATS1=0.07785
$u_LATS2=0.29943
$d_LATS2=3.33968
$u_LIMK1=41.84891
$d_LIMK1=0.0239
$u_LIMK2=0.06074
$d_LIMK2=16.46362
$u_MAP2K1=0.01955
$d_MAP2K1=51.1509
$u_MAP2K2=0.86291
$d_MAP2K2=1.15887
$u_MAPK1 = 1
$d_MAPK1 = 1
$u_MAPK3 = 1
$d_MAPK3 = 1
$u_MYC=64.9891
$d_MYC=0.01539
$u_MP = 1
$d_MP = 1
$u_NFE2L2=0.0603
$d_NFE2L2=16.58375
$u_NR4A3=0.88316
$d_NR4A3=1.1323
$u_NRAS=2.7266
$d_NRAS=0.36676
$u_PAK1=0.11736
$d_PAK1=8.52079
$u_PAK2=0.07466
$d_PAK2=13.39405
$u_PAK3=1.50792
$d_PAK3=0.66317
$u_PAK4 = 1
$d_PAK4 = 1
$u_PDPK1 = 1
$d_PDPK1 = 1
$u_PI3K=0.08308
$d_PI3K=12.03659
$u_PLCG1=1.78983
$d_PLCG1=0.55871
$u_PPP1R12A = 1
$d_PPP1R12A = 1
$u_PPP1R12B=4.18437
$d_PPP1R12B=0.23898
$u_PRKACA = 1
$d_PRKACA = 1
$u_PRKCA=0.12999
$d_PRKCA=7.6929
$u_PRKCB=3.56406
$d_PRKCB=0.28058
$u_PRKCG=0.09254
$d_PRKCG=10.80614
$u_PRKCZ=0.12686
$d_PRKCZ=7.88271
$u_PTEN=17.99618
$d_PTEN=0.05557
$u_PTK2B=0.08511
$d_PTK2B=11.7495
$u_PTPN11=1.07459
$d_PTPN11=0.93059
$u_RAC1=34.09482
$d_RAC1=0.02933
$u_RAF1 = 1
$d_RAF1 = 1
$u_RHEB=37.29203
$d_RHEB=0.02682
$u_RHOA = 1
$d_RHOA = 1
$u_ROCK1=0.1008
$d_ROCK1=9.92063
$u_ROCK2=0.72302
$d_ROCK2=1.38309
$u_RPS6KA1=0.48366
$d_RPS6KA1=2.06757
$u_SHC1=0.40049
$d_SHC1=2.49694
$u_SIRT1=0.10303
$d_SIRT1=9.70591
$u_SNAI1=6.4407
$d_SNAI1=0.15526
$u_SPART=1.0
$d_SPART=1.0
$u_SOS1 = 1
$d_SOS1 = 1
$u_SRC=3.37917
$d_SRC=0.29593
$u_STMN1 = 1
$d_STMN1 = 1
$u_SYN1=0.20562
$d_SYN1=4.86334
$u_TSC=3.60999
$d_TSC=0.27701
$u_TTL=9.67909
$d_TTL=0.10332
$u_WWTR1=5.37554
$d_WWTR1=0.18603
$u_WWP1=0.01482
$d_WWP1=67.47638
$u_YES1=0.02834
$d_YES1=35.28582
$u_YAP1=0.60736
$d_YAP1=1.64647
$u_mTORC2=0.15971
$d_mTORC2=6.26135
$u_mTORC1=1.03207
$d_mTORC1=0.96893
$u_FOXO = 1
$d_FOXO = 1
$u_Tubulin = 1
$d_Tubulin = 1
$u_Microtubule_polimerization = 1
$d_Microtubule_polimerization = 1
$u_Neuron_migration = 1
$d_Neuron_migration = 1
$u_Actin_cytoskeleton_reorganization = 1
$d_Actin_cytoskeleton_reorganization = 1
$u_Cell_migration = 1
$d_Cell_migration = 1
$u_F_actin_dynamics = 1
$d_F_actin_dynamics = 1
$u_Protein_synthesis = 1
$d_Protein_synthesis = 1
$u_Metastasis = 1
$d_Metastasis = 1
$u_Proliferation = 1
$d_Proliferation = 1
$u_Apoptosis = 1
$d_Apoptosis = 1
[ATF2].istate = 1 [0], 0 [1]
[CFL2].istate = 1 [0], 0 [1]
[CREB1].istate = 1 [0], 0 [1]
[CTTN].istate = 1 [0], 0 [1]
[GNA13].istate = 1 [0], 0 [1]
[GRB2].istate = 1 [0], 0 [1]
[HRAS].istate = 1 [0], 0 [1]
[ITCH].istate = 1 [0], 0 [1]
[MAPK1].istate = 1 [0], 0 [1]
[MAPK3].istate = 1 [0], 0 [1]
[MP].istate = 1 [0], 0 [1]
[PAK4].istate = 1 [0], 0 [1]
[PDPK1].istate = 1 [0], 0 [1]
[PPP1R12A].istate = 1 [0], 0 [1]
[PRKACA].istate = 1 [0], 0 [1]
[RAF1].istate = 1 [0], 0 [1]
[RHOA].istate = 1 [0], 0 [1]
[SOS1].istate = 1 [0], 0 [1]
[STMN1].istate = 1 [0], 0 [1]
[FOXO].istate = 1 [0], 0 [1]
[Tubulin].istate = 1 [0], 0 [1]
[Microtubule_polimerization].istate = 1 [0], 0 [1]
[Neuron_migration].istate = 1 [0], 0 [1]
[Actin_cytoskeleton_reorganization].istate = 1 [0], 0 [1]
[Cell_migration].istate = 1 [0], 0 [1]
[F_actin_dynamics].istate = 1 [0], 0 [1]
[Protein_synthesis].istate = 1 [0], 0 [1]
[Metastasis].istate = 1 [0], 0 [1]
[Proliferation].istate = 1 [0], 0 [1]
[Apoptosis].istate = 1 [0], 0 [1]
discrete_time = 0
use_physrandgen = FALSE
seed_pseudorandom = 100
sample_count = 10000
max_time = 60
time_tick = 0.1
thread_count = 1
statdist_traj_count = 100
statdist_cluster_threshold = 1
display_traj = 0
statdist_similarity_cache_max_size = 20000
F2R.is_internal = TRUE
LPAR2.is_internal = TRUE
TACR3.is_internal = TRUE
EGF.is_internal = TRUE
NRG1.is_internal = TRUE
NRG2.is_internal = TRUE
NRG3.is_internal = TRUE
NRG4.is_internal = TRUE
AKT1.is_internal = FALSE
AKT2.is_internal = FALSE
AKT3.is_internal = FALSE
AMOTL2.is_internal = FALSE
ARAF.is_internal = FALSE
ARHGEF1.is_internal = FALSE
ARHGEF11.is_internal = FALSE
ARHGEF12.is_internal = FALSE
ARHGEF6.is_internal = FALSE
ATF2.is_internal = FALSE
BAD.is_internal = FALSE
BCL2.is_internal = FALSE
BCL2L1.is_internal = FALSE
BRAF.is_internal = FALSE
CDC42.is_internal = TRUE
CDC42BPA.is_internal = TRUE
CDK1.is_internal = TRUE
CDC25B.is_internal = TRUE
CFL1.is_internal = TRUE
CFL2.is_internal = TRUE
CREB1.is_internal = TRUE
CTNNB1.is_internal = TRUE
CTTN.is_internal = TRUE
DEPTOR.is_internal = TRUE
EPHA2.is_internal = TRUE
EGFR.is_internal = TRUE
ERBB2.is_internal = TRUE
ERBB3.is_internal = TRUE
ERBB4.is_internal = TRUE
EIF4E.is_internal = TRUE
EIF4EBP1.is_internal = TRUE
FUS.is_internal = TRUE
GIT1.is_internal = TRUE
GNA13.is_internal = TRUE
GRB2.is_internal = TRUE
HRAS.is_internal = TRUE
ITCH.is_internal = TRUE
JUN.is_internal = TRUE
KRAS.is_internal = TRUE
LATS1.is_internal = TRUE
LATS2.is_internal = TRUE
LIMK1.is_internal = TRUE
LIMK2.is_internal = TRUE
MAP2K1.is_internal = TRUE
MAP2K2.is_internal = TRUE
MAPK1.is_internal = TRUE
MAPK3.is_internal = TRUE
MYC.is_internal = TRUE
MP.is_internal = TRUE
NFE2L2.is_internal = TRUE
NR4A3.is_internal = TRUE
NRAS.is_internal = TRUE
PAK1.is_internal = TRUE
PAK2.is_internal = TRUE
PAK3.is_internal = TRUE
PAK4.is_internal = TRUE
PDPK1.is_internal = TRUE
PI3K.is_internal = TRUE
PLCG1.is_internal = TRUE
PPP1R12A.is_internal = TRUE
PPP1R12B.is_internal = TRUE
PRKACA.is_internal = TRUE
PRKCA.is_internal = TRUE
PRKCB.is_internal = TRUE
PRKCG.is_internal = TRUE
PRKCZ.is_internal = TRUE
PTEN.is_internal = TRUE
PTK2B.is_internal = TRUE
PTPN11.is_internal = TRUE
RAC1.is_internal = TRUE
RAF1.is_internal = TRUE
RHEB.is_internal = TRUE
RHOA.is_internal = TRUE
ROCK1.is_internal = TRUE
ROCK2.is_internal = TRUE
RPS6KA1.is_internal = TRUE
SHC1.is_internal = TRUE
SIRT1.is_internal = TRUE
SNAI1.is_internal = TRUE
SPART.is_internal = TRUE
SOS1.is_internal = TRUE
SRC.is_internal = TRUE
STMN1.is_internal = TRUE
SYN1.is_internal = TRUE
TSC.is_internal = TRUE
TTL.is_internal = TRUE
WWTR1.is_internal = TRUE
WWP1.is_internal = TRUE
YES1.is_internal = TRUE
YAP1.is_internal = TRUE
mTORC2.is_internal = TRUE
mTORC1.is_internal = TRUE
FOXO.is_internal = TRUE
Tubulin.is_internal = TRUE
Microtubule_polimerization.is_internal = TRUE
Neuron_migration.is_internal = TRUE
Actin_cytoskeleton_reorganization.is_internal = FALSE
Cell_migration.is_internal = TRUE
F_actin_dynamics.is_internal = TRUE
Protein_synthesis.is_internal = TRUE
Metastasis.is_internal = TRUE
Proliferation.is_internal = TRUE
Apoptosis.is_internal = FALSE
[NRG1].istate = 0.5[1], 0.5[0]
[BAD].istate = 0.41471[1], 0.58529[0]
[SYN1].istate = 0.32827[1], 0.6717299999999999[0]
[WWTR1].istate = 0.68261[1], 0.31738999999999995[0]
[LPAR2].istate = 0.55227[1], 0.44772999999999996[0]
[ERBB3].istate = 0.50849[1], 0.49151[0]
[PRKCZ].istate = 0.27583[1], 0.72417[0]
[ROCK1].istate = 0.25086[1], 0.7491399999999999[0]
[CDC42].istate = 0.76738[1], 0.23262000000000005[0]
[ARHGEF1].istate = 0.77882[1], 0.22118000000000004[0]
[PPP1R12B].istate = 0.65541[1], 0.34458999999999995[0]
[PAK3].istate = 0.54459[1], 0.45541[0]
[ARAF].istate = 0.53498[1], 0.46502[0]
[FUS].istate = 0.65352[1], 0.34648[0]
[SIRT1].istate = 0.25324[1], 0.74676[0]
[CDC25B].istate = 0.49363[1], 0.50637[0]
[AKT2].istate = 0.52434[1], 0.47565999999999997[0]
[RHEB].istate = 0.8929[1], 0.10709999999999997[0]
[LIMK1].istate = 0.90542[1], 0.09458[0]
[GIT1].istate = 0.66616[1], 0.33384[0]
[AMOTL2].istate = 0.3798[1], 0.6202[0]
[TTL].istate = 0.74646[1], 0.25354[0]
[NFE2L2].istate = 0.19508[1], 0.80492[0]
[AKT3].istate = 0.39119[1], 0.6088100000000001[0]
[RPS6KA1].istate = 0.42113[1], 0.57887[0]
[NR4A3].istate = 0.48651[1], 0.51349[0]
[PTK2B].istate = 0.2325[1], 0.7675[0]
[WWP1].istate = 0.04272[1], 0.95728[0]
[PLCG1].istate = 0.5632[1], 0.43679999999999997[0]
[SNAI1].istate = 0.70223[1], 0.29777[0]
[PRKCG].istate = 0.24158[1], 0.75842[0]
[MAP2K2].istate = 0.48399[1], 0.5160100000000001[0]
[ARHGEF6].istate = 0.4214[1], 0.5786[0]
[LATS1].istate = 0.77719[1], 0.22280999999999995[0]
[ARHGEF11].istate = 0.49932[1], 0.50068[0]
[SPART].istate = 0.5[1], 0.5[0]
[KRAS].istate = 0.34525[1], 0.6547499999999999[0]
[ROCK2].istate = 0.46479[1], 0.53521[0]
[RAC1].istate = 0.88317[1], 0.11682999999999999[0]
[MYC].istate = 0.95321[1], 0.04679[0]
[YAP1].istate = 0.44586[1], 0.5541400000000001[0]
[EGF].istate = 0.70632[1], 0.29368000000000005[0]
[ERBB2].istate = 0.51721[1], 0.48279000000000005[0]
[AKT1].istate = 0.48759[1], 0.51241[0]
[EPHA2].istate = 0.34506[1], 0.6549400000000001[0]
[CDC42BPA].istate = 0.73225[1], 0.26775000000000004[0]
[EGFR].istate = 0.4732[1], 0.5267999999999999[0]
[PAK1].istate = 0.26738[1], 0.73262[0]
[LATS2].istate = 0.36907[1], 0.63093[0]
[EIF4E].istate = 0.97145[1], 0.028549999999999964[0]
[PRKCA].istate = 0.27847[1], 0.72153[0]
[DEPTOR].istate = 0.39316[1], 0.60684[0]
[BRAF].istate = 0.80682[1], 0.19318000000000002[0]
[NRG2].istate = 0.4643[1], 0.5357000000000001[0]
[SHC1].istate = 0.40065[1], 0.59935[0]
[PRKCB].istate = 0.63799[1], 0.36201000000000005[0]
[CTNNB1].istate = 0.12136[1], 0.87864[0]
[MAP2K1].istate = 0.07278[1], 0.92722[0]
[NRG4].istate = 0.42068[1], 0.5793200000000001[0]
[TACR3].istate = 0.46223[1], 0.5377700000000001[0]
[CDK1].istate = 0.70057[1], 0.29943[0]
[BCL2L1].istate = 0.20873[1], 0.79127[0]
[BCL2].istate = 0.52524[1], 0.47475999999999996[0]
[PTEN].istate = 0.8138[1], 0.18620000000000003[0]
[CFL1].istate = 0.43177[1], 0.56823[0]
[YES1].istate = 0.11312[1], 0.88688[0]
[JUN].istate = 0.52803[1], 0.47197[0]
[ERBB4].istate = 0.5904[1], 0.40959999999999996[0]
[PTPN11].istate = 0.50781[1], 0.49219[0]
[PAK2].istate = 0.21828[1], 0.78172[0]
[F2R].istate = 0.54079[1], 0.45921[0]
[LIMK2].istate = 0.19586[1], 0.80414[0]
[NRG3].istate = 0.25569[1], 0.74431[0]
[EIF4EBP1].istate = 0.82278[1], 0.17722000000000004[0]
[ARHGEF12].istate = 0.59623[1], 0.40376999999999996[0]
[SRC].istate = 0.6322[1], 0.3678[0]
[NRAS].istate = 0.60891[1], 0.39109000000000005[0]
[mTORC2].istate = 0.30083[1], 0.6991700000000001[0]
[mTORC1].istate = 0.50343[1], 0.49656999999999996[0]
[PI3K].istate = 0.22988[1], 0.77012[0]
[TSC].istate = 0.63938[1], 0.36062000000000005[0]
```
