## Supplementary Dataset 5 for "Explainable Generative AI Uncovers a Molecular Continuum in Medulloblastoma with Implications for Rare Cancer Subtyping and Treatment Equity": MB_list1_RNA_asTransition_926.cfg

```
$u_F2R=0.19467
$d_F2R=5.1369
$u_LPAR2=4.38581
$d_LPAR2=0.22801
$u_TACR3=33.54005
$d_TACR3=0.02982
$u_EGF=15.61551
$d_EGF=0.06404
$u_NRG1 = 1
$d_NRG1 = 1
$u_NRG2=0.03914
$d_NRG2=25.54931
$u_NRG3=0.24477
$d_NRG3=4.08547
$u_NRG4=0.36296
$d_NRG4=2.75512
$u_AKT1=0.12549
$d_AKT1=7.96876
$u_AKT2=1.7272
$d_AKT2=0.57897
$u_AKT3=10.86403
$d_AKT3=0.09205
$u_AMOTL2=0.73844
$d_AMOTL2=1.35421
$u_ARAF=7.0663
$d_ARAF=0.14152
$u_ARHGEF1=1.48314
$d_ARHGEF1=0.67425
$u_ARHGEF11=5.98959
$d_ARHGEF11=0.16696
$u_ARHGEF12=0.01976
$d_ARHGEF12=50.60729
$u_ARHGEF6=0.0524
$d_ARHGEF6=19.08397
$u_ATF2 = 1
$d_ATF2 = 1
$u_BAD=13.68303
$d_BAD=0.07308
$u_BCL2=0.58322
$d_BCL2=1.71462
$u_BCL2L1=9.47005
$d_BCL2L1=0.1056
$u_BRAF=0.13203
$d_BRAF=7.57404
$u_CDC42=0.0129
$d_CDC42=77.51938
$u_CDC42BPA=0.0159
$d_CDC42BPA=62.89308
$u_CDK1=0.80444
$d_CDK1=1.2431
$u_CDC25B=21.04604
$d_CDC25B=0.04751
$u_CFL1=0.22444
$d_CFL1=4.45553
$u_CFL2 = 1
$d_CFL2 = 1
$u_CREB1 = 1
$d_CREB1 = 1
$u_CTNNB1=0.05553
$d_CTNNB1=18.00828
$u_CTTN = 1
$d_CTTN = 1
$u_DEPTOR=91.15834
$d_DEPTOR=0.01097
$u_EPHA2=15.65983
$d_EPHA2=0.06386
$u_EGFR=0.06872
$d_EGFR=14.5518
$u_ERBB2=0.11013
$d_ERBB2=9.08018
$u_ERBB3=3.00996
$d_ERBB3=0.33223
$u_ERBB4=0.03615
$d_ERBB4=27.66252
$u_EIF4E=0.04257
$d_EIF4E=23.49072
$u_EIF4EBP1=76.81271
$d_EIF4EBP1=0.01302
$u_FUS=0.1952
$d_FUS=5.12295
$u_GIT1=4.42781
$d_GIT1=0.22585
$u_GNA13 = 1
$d_GNA13 = 1
$u_GRB2 = 1
$d_GRB2 = 1
$u_HRAS = 1
$d_HRAS = 1
$u_ITCH = 1
$d_ITCH = 1
$u_JUN=13.18522
$d_JUN=0.07584
$u_KRAS=0.66395
$d_KRAS=1.50614
$u_LATS1=0.10931
$d_LATS1=9.14829
$u_LATS2=2.07616
$d_LATS2=0.48166
$u_LIMK1=15.36935
$d_LIMK1=0.06506
$u_LIMK2=2.46062
$d_LIMK2=0.4064
$u_MAP2K1=2.69192
$d_MAP2K1=0.37148
$u_MAP2K2=31.71664
$d_MAP2K2=0.03153
$u_MAPK1 = 1
$d_MAPK1 = 1
$u_MAPK3 = 1
$d_MAPK3 = 1
$u_MYC=75.55029
$d_MYC=0.01324
$u_MP = 1
$d_MP = 1
$u_NFE2L2=2.16337
$d_NFE2L2=0.46224
$u_NR4A3=26.56863
$d_NR4A3=0.03764
$u_NRAS=0.43659
$d_NRAS=2.29048
$u_PAK1=0.109
$d_PAK1=9.17431
$u_PAK2=0.1167
$d_PAK2=8.56898
$u_PAK3=0.01875
$d_PAK3=53.33333
$u_PAK4 = 1
$d_PAK4 = 1
$u_PDPK1 = 1
$d_PDPK1 = 1
$u_PI3K=0.04634
$d_PI3K=21.57963
$u_PLCG1=0.29913
$d_PLCG1=3.34303
$u_PPP1R12A = 1
$d_PPP1R12A = 1
$u_PPP1R12B=9.31137
$d_PPP1R12B=0.1074
$u_PRKACA = 1
$d_PRKACA = 1
$u_PRKCA=0.09966
$d_PRKCA=10.03412
$u_PRKCB=0.07386
$d_PRKCB=13.53913
$u_PRKCG=1.43028
$d_PRKCG=0.69916
$u_PRKCZ=0.10532
$d_PRKCZ=9.49487
$u_PTEN=0.02481
$d_PTEN=40.30633
$u_PTK2B=0.36319
$d_PTK2B=2.75338
$u_PTPN11=0.31039
$d_PTPN11=3.22175
$u_RAC1=0.10003
$d_RAC1=9.997
$u_RAF1 = 1
$d_RAF1 = 1
$u_RHEB=0.01834
$d_RHEB=54.52563
$u_RHOA = 1
$d_RHOA = 1
$u_ROCK1=0.10146
$d_ROCK1=9.8561
$u_ROCK2=0.10258
$d_ROCK2=9.74849
$u_RPS6KA1=1.23099
$d_RPS6KA1=0.81235
$u_SHC1=5.83699
$d_SHC1=0.17132
$u_SIRT1=0.27125
$d_SIRT1=3.68664
$u_SNAI1=46.79994
$d_SNAI1=0.02137
$u_SPART=0.0148
$d_SPART=67.56757
$u_SOS1 = 1
$d_SOS1 = 1
$u_SRC=0.2554
$d_SRC=3.91543
$u_STMN1 = 1
$d_STMN1 = 1
$u_SYN1=0.31646
$d_SYN1=3.15996
$u_TSC=0.04754
$d_TSC=21.03492
$u_TTL=1.70006
$d_TTL=0.58821
$u_WWTR1=0.35273
$d_WWTR1=2.83503
$u_WWP1=4.33296
$d_WWP1=0.23079
$u_YES1=0.0351
$d_YES1=28.49003
$u_YAP1=3.2411
$d_YAP1=0.30854
$u_mTORC2=0.01715
$d_mTORC2=58.30904
$u_mTORC1=0.17118
$d_mTORC1=5.8418
$u_FOXO = 1
$d_FOXO = 1
$u_Tubulin = 1
$d_Tubulin = 1
$u_Microtubule_polimerization = 1
$d_Microtubule_polimerization = 1
$u_Neuron_migration = 1
$d_Neuron_migration = 1
$u_Actin_cytoskeleton_reorganization = 1
$d_Actin_cytoskeleton_reorganization = 1
$u_Cell_migration = 1
$d_Cell_migration = 1
$u_F_actin_dynamics = 1
$d_F_actin_dynamics = 1
$u_Protein_synthesis = 1
$d_Protein_synthesis = 1
$u_Metastasis = 1
$d_Metastasis = 1
$u_Proliferation = 1
$d_Proliferation = 1
$u_Apoptosis = 1
$d_Apoptosis = 1
[ATF2].istate = 1 [0], 0 [1]
[CFL2].istate = 1 [0], 0 [1]
[CREB1].istate = 1 [0], 0 [1]
[CTTN].istate = 1 [0], 0 [1]
[GNA13].istate = 1 [0], 0 [1]
[GRB2].istate = 1 [0], 0 [1]
[HRAS].istate = 1 [0], 0 [1]
[ITCH].istate = 1 [0], 0 [1]
[MAPK1].istate = 1 [0], 0 [1]
[MAPK3].istate = 1 [0], 0 [1]
[MP].istate = 1 [0], 0 [1]
[PAK4].istate = 1 [0], 0 [1]
[PDPK1].istate = 1 [0], 0 [1]
[PPP1R12A].istate = 1 [0], 0 [1]
[PRKACA].istate = 1 [0], 0 [1]
[RAF1].istate = 1 [0], 0 [1]
[RHOA].istate = 1 [0], 0 [1]
[SOS1].istate = 1 [0], 0 [1]
[STMN1].istate = 1 [0], 0 [1]
[FOXO].istate = 1 [0], 0 [1]
[Tubulin].istate = 1 [0], 0 [1]
[Microtubule_polimerization].istate = 1 [0], 0 [1]
[Neuron_migration].istate = 1 [0], 0 [1]
[Actin_cytoskeleton_reorganization].istate = 1 [0], 0 [1]
[Cell_migration].istate = 1 [0], 0 [1]
[F_actin_dynamics].istate = 1 [0], 0 [1]
[Protein_synthesis].istate = 1 [0], 0 [1]
[Metastasis].istate = 1 [0], 0 [1]
[Proliferation].istate = 1 [0], 0 [1]
[Apoptosis].istate = 1 [0], 0 [1]
discrete_time = 0
use_physrandgen = FALSE
seed_pseudorandom = 100
sample_count = 10000
max_time = 60
time_tick = 0.1
thread_count = 1
statdist_traj_count = 100
statdist_cluster_threshold = 1
display_traj = 0
statdist_similarity_cache_max_size = 20000
F2R.is_internal = TRUE
LPAR2.is_internal = TRUE
TACR3.is_internal = TRUE
EGF.is_internal = TRUE
NRG1.is_internal = TRUE
NRG2.is_internal = TRUE
NRG3.is_internal = TRUE
NRG4.is_internal = TRUE
AKT1.is_internal = FALSE
AKT2.is_internal = FALSE
AKT3.is_internal = FALSE
AMOTL2.is_internal = FALSE
ARAF.is_internal = FALSE
ARHGEF1.is_internal = FALSE
ARHGEF11.is_internal = FALSE
ARHGEF12.is_internal = FALSE
ARHGEF6.is_internal = FALSE
ATF2.is_internal = FALSE
BAD.is_internal = FALSE
BCL2.is_internal = FALSE
BCL2L1.is_internal = FALSE
BRAF.is_internal = FALSE
CDC42.is_internal = TRUE
CDC42BPA.is_internal = TRUE
CDK1.is_internal = TRUE
CDC25B.is_internal = TRUE
CFL1.is_internal = TRUE
CFL2.is_internal = TRUE
CREB1.is_internal = TRUE
CTNNB1.is_internal = TRUE
CTTN.is_internal = TRUE
DEPTOR.is_internal = TRUE
EPHA2.is_internal = TRUE
EGFR.is_internal = TRUE
ERBB2.is_internal = TRUE
ERBB3.is_internal = TRUE
ERBB4.is_internal = TRUE
EIF4E.is_internal = TRUE
EIF4EBP1.is_internal = TRUE
FUS.is_internal = TRUE
GIT1.is_internal = TRUE
GNA13.is_internal = TRUE
GRB2.is_internal = TRUE
HRAS.is_internal = TRUE
ITCH.is_internal = TRUE
JUN.is_internal = TRUE
KRAS.is_internal = TRUE
LATS1.is_internal = TRUE
LATS2.is_internal = TRUE
LIMK1.is_internal = TRUE
LIMK2.is_internal = TRUE
MAP2K1.is_internal = TRUE
MAP2K2.is_internal = TRUE
MAPK1.is_internal = TRUE
MAPK3.is_internal = TRUE
MYC.is_internal = TRUE
MP.is_internal = TRUE
NFE2L2.is_internal = TRUE
NR4A3.is_internal = TRUE
NRAS.is_internal = TRUE
PAK1.is_internal = TRUE
PAK2.is_internal = TRUE
PAK3.is_internal = TRUE
PAK4.is_internal = TRUE
PDPK1.is_internal = TRUE
PI3K.is_internal = TRUE
PLCG1.is_internal = TRUE
PPP1R12A.is_internal = TRUE
PPP1R12B.is_internal = TRUE
PRKACA.is_internal = TRUE
PRKCA.is_internal = TRUE
PRKCB.is_internal = TRUE
PRKCG.is_internal = TRUE
PRKCZ.is_internal = TRUE
PTEN.is_internal = TRUE
PTK2B.is_internal = TRUE
PTPN11.is_internal = TRUE
RAC1.is_internal = TRUE
RAF1.is_internal = TRUE
RHEB.is_internal = TRUE
RHOA.is_internal = TRUE
ROCK1.is_internal = TRUE
ROCK2.is_internal = TRUE
RPS6KA1.is_internal = TRUE
SHC1.is_internal = TRUE
SIRT1.is_internal = TRUE
SNAI1.is_internal = TRUE
SPART.is_internal = TRUE
SOS1.is_internal = TRUE
SRC.is_internal = TRUE
STMN1.is_internal = TRUE
SYN1.is_internal = TRUE
TSC.is_internal = TRUE
TTL.is_internal = TRUE
WWTR1.is_internal = TRUE
WWP1.is_internal = TRUE
YES1.is_internal = TRUE
YAP1.is_internal = TRUE
mTORC2.is_internal = TRUE
mTORC1.is_internal = TRUE
FOXO.is_internal = TRUE
Tubulin.is_internal = TRUE
Microtubule_polimerization.is_internal = TRUE
Neuron_migration.is_internal = TRUE
Actin_cytoskeleton_reorganization.is_internal = FALSE
Cell_migration.is_internal = TRUE
F_actin_dynamics.is_internal = TRUE
Protein_synthesis.is_internal = TRUE
Metastasis.is_internal = TRUE
Proliferation.is_internal = TRUE
Apoptosis.is_internal = FALSE
[NRG1].istate = 0.5[1], 0.5[0]
[BAD].istate = 0.78405[1], 0.21594999999999998[0]
[SYN1].istate = 0.37508[1], 0.6249199999999999[0]
[WWTR1].istate = 0.38686[1], 0.61314[0]
[LPAR2].istate = 0.66051[1], 0.33948999999999996[0]
[ERBB3].istate = 0.61964[1], 0.38036000000000003[0]
[PRKCZ].istate = 0.25563[1], 0.74437[0]
[ROCK1].istate = 0.25157[1], 0.7484299999999999[0]
[CDC42].istate = 0.02766[1], 0.97234[0]
[ARHGEF1].istate = 0.5428[1], 0.45720000000000005[0]
[PPP1R12B].istate = 0.74225[1], 0.25775000000000003[0]
[PAK3].istate = 0.06823[1], 0.93177[0]
[ARAF].istate = 0.7123[1], 0.28769999999999996[0]
[FUS].istate = 0.32262[1], 0.67738[0]
[SIRT1].istate = 0.35834[1], 0.64166[0]
[CDC25B].istate = 0.83079[1], 0.16920999999999997[0]
[AKT2].istate = 0.55934[1], 0.44066000000000005[0]
[RHEB].istate = 0.06584[1], 0.93416[0]
[LIMK1].istate = 0.79666[1], 0.20333999999999997[0]
[GIT1].istate = 0.66155[1], 0.33845000000000003[0]
[AMOTL2].istate = 0.46708[1], 0.5329200000000001[0]
[TTL].istate = 0.55762[1], 0.44238[0]
[NFE2L2].istate = 0.58378[1], 0.41622000000000003[0]
[AKT3].istate = 0.759[1], 0.241[0]
[RPS6KA1].istate = 0.52256[1], 0.47744[0]
[NR4A3].istate = 0.85609[1], 0.14390999999999998[0]
[PTK2B].istate = 0.39003[1], 0.60997[0]
[WWP1].istate = 0.6592[1], 0.3408[0]
[PLCG1].istate = 0.36897[1], 0.63103[0]
[SNAI1].istate = 0.91756[1], 0.08243999999999996[0]
[PRKCG].istate = 0.53886[1], 0.46114[0]
[MAP2K2].istate = 0.87532[1], 0.12468000000000001[0]
[ARHGEF6].istate = 0.17983[1], 0.8201700000000001[0]
[LATS1].istate = 0.25966[1], 0.74034[0]
[ARHGEF11].istate = 0.69435[1], 0.30565[0]
[SPART].istate = 0.04259[1], 0.95741[0]
[KRAS].istate = 0.45553[1], 0.54447[0]
[ROCK2].istate = 0.25277[1], 0.7472300000000001[0]
[RAC1].istate = 0.25004[1], 0.74996[0]
[MYC].istate = 0.96956[1], 0.030440000000000023[0]
[YAP1].istate = 0.62767[1], 0.37233000000000005[0]
[EGF].istate = 0.79839[1], 0.20160999999999996[0]
[ERBB2].istate = 0.26048[1], 0.73952[0]
[AKT1].istate = 0.27465[1], 0.7253499999999999[0]
[EPHA2].istate = 0.7987[1], 0.20130000000000003[0]
[CDC42BPA].istate = 0.05034[1], 0.94966[0]
[EGFR].istate = 0.20927[1], 0.7907299999999999[0]
[PAK1].istate = 0.25936[1], 0.74064[0]
[LATS2].istate = 0.57932[1], 0.42068000000000005[0]
[EIF4E].istate = 0.15728[1], 0.84272[0]
[PRKCA].istate = 0.24962[1], 0.75038[0]
[DEPTOR].istate = 0.98995[1], 0.010050000000000003[0]
[BRAF].istate = 0.28017[1], 0.71983[0]
[NRG2].istate = 0.14815[1], 0.85185[0]
[SHC1].istate = 0.69155[1], 0.30845[0]
[PRKCB].istate = 0.2171[1], 0.7829[0]
[CTNNB1].istate = 0.18614[1], 0.81386[0]
[MAP2K1].istate = 0.60752[1], 0.39248000000000005[0]
[NRG4].istate = 0.38997[1], 0.6100300000000001[0]
[TACR3].istate = 0.88139[1], 0.11861[0]
[CDK1].istate = 0.47637[1], 0.52363[0]
[BCL2L1].istate = 0.74409[1], 0.25590999999999997[0]
[BCL2].istate = 0.44146[1], 0.55854[0]
[PTEN].istate = 0.09864[1], 0.9013599999999999[0]
[CFL1].istate = 0.33778[1], 0.66222[0]
[YES1].istate = 0.13631[1], 0.8636900000000001[0]
[JUN].istate = 0.78002[1], 0.21997999999999995[0]
[ERBB4].istate = 0.13953[1], 0.8604700000000001[0]
[PTPN11].istate = 0.37298[1], 0.62702[0]
[PAK2].istate = 0.26677[1], 0.73323[0]
[F2R].istate = 0.32232[1], 0.6776800000000001[0]
[LIMK2].istate = 0.59776[1], 0.40224000000000004[0]
[NRG3].istate = 0.34719[1], 0.65281[0]
[EIF4EBP1].istate = 0.97136[1], 0.02864[0]
[ARHGEF12].istate = 0.07393[1], 0.92607[0]
[SRC].istate = 0.35181[1], 0.64819[0]
[NRAS].istate = 0.41002[1], 0.58998[0]
[mTORC2].istate = 0.05858[1], 0.94142[0]
[mTORC1].istate = 0.30836[1], 0.69164[0]
[PI3K].istate = 0.16649[1], 0.83351[0]
[TSC].istate = 0.16927[1], 0.83073[0]
```
