## Supplementary Dataset 5 for "Explainable Generative AI Uncovers a Molecular Continuum in Medulloblastoma with Implications for Rare Cancer Subtyping and Treatment Equity": MB_list1_RNA_asTransition_928.cfg

```
$u_F2R=1.53429
$d_F2R=0.65177
$u_LPAR2=15.85874
$d_LPAR2=0.06306
$u_TACR3=16.89296
$d_TACR3=0.0592
$u_EGF=1.65985
$d_EGF=0.60246
$u_NRG1 = 1
$d_NRG1 = 1
$u_NRG2=40.20647
$d_NRG2=0.02487
$u_NRG3=6.43358
$d_NRG3=0.15543
$u_NRG4=0.23591
$d_NRG4=4.2389
$u_AKT1=3.16662
$d_AKT1=0.31579
$u_AKT2=7.80899
$d_AKT2=0.12806
$u_AKT3=2.7587
$d_AKT3=0.36249
$u_AMOTL2=2.02078
$d_AMOTL2=0.49486
$u_ARAF=0.959
$d_ARAF=1.04275
$u_ARHGEF1=38.5397
$d_ARHGEF1=0.02595
$u_ARHGEF11=27.50999
$d_ARHGEF11=0.03635
$u_ARHGEF12=1.46967
$d_ARHGEF12=0.68042
$u_ARHGEF6=0.15333
$d_ARHGEF6=6.52188
$u_ATF2 = 1
$d_ATF2 = 1
$u_BAD=19.90564
$d_BAD=0.05024
$u_BCL2=0.66537
$d_BCL2=1.50292
$u_BCL2L1=9.42532
$d_BCL2L1=0.1061
$u_BRAF=1.18811
$d_BRAF=0.84167
$u_CDC42=0.05232
$d_CDC42=19.11315
$u_CDC42BPA=0.0529
$d_CDC42BPA=18.90359
$u_CDK1=0.13157
$d_CDK1=7.60052
$u_CDC25B=0.75049
$d_CDC25B=1.33246
$u_CFL1=17.98899
$d_CFL1=0.05559
$u_CFL2 = 1
$d_CFL2 = 1
$u_CREB1 = 1
$d_CREB1 = 1
$u_CTNNB1=0.02148
$d_CTNNB1=46.55493
$u_CTTN = 1
$d_CTTN = 1
$u_DEPTOR=0.40103
$d_DEPTOR=2.49358
$u_EPHA2=2.63657
$d_EPHA2=0.37928
$u_EGFR=6.94455
$d_EGFR=0.144
$u_ERBB2=10.52999
$d_ERBB2=0.09497
$u_ERBB3=0.08978
$d_ERBB3=11.13834
$u_ERBB4=10.74304
$d_ERBB4=0.09308
$u_EIF4E=0.39387
$d_EIF4E=2.53891
$u_EIF4EBP1=0.36152
$d_EIF4EBP1=2.7661
$u_FUS=0.0178
$d_FUS=56.17978
$u_GIT1=20.93983
$d_GIT1=0.04776
$u_GNA13 = 1
$d_GNA13 = 1
$u_GRB2 = 1
$d_GRB2 = 1
$u_HRAS = 1
$d_HRAS = 1
$u_ITCH = 1
$d_ITCH = 1
$u_JUN=0.96759
$d_JUN=1.0335
$u_KRAS=1.38344
$d_KRAS=0.72284
$u_LATS1=21.38328
$d_LATS1=0.04677
$u_LATS2=7.98795
$d_LATS2=0.12519
$u_LIMK1=3.77207
$d_LIMK1=0.26511
$u_LIMK2=0.53252
$d_LIMK2=1.87786
$u_MAP2K1=0.03366
$d_MAP2K1=29.70885
$u_MAP2K2=25.95973
$d_MAP2K2=0.03852
$u_MAPK1 = 1
$d_MAPK1 = 1
$u_MAPK3 = 1
$d_MAPK3 = 1
$u_MYC=2.76237
$d_MYC=0.36201
$u_MP = 1
$d_MP = 1
$u_NFE2L2=0.22139
$d_NFE2L2=4.51692
$u_NR4A3=34.66799
$d_NR4A3=0.02885
$u_NRAS=0.30584
$d_NRAS=3.26968
$u_PAK1=1.28626
$d_PAK1=0.77745
$u_PAK2=1.15778
$d_PAK2=0.86372
$u_PAK3=0.60643
$d_PAK3=1.64899
$u_PAK4 = 1
$d_PAK4 = 1
$u_PDPK1 = 1
$d_PDPK1 = 1
$u_PI3K=0.19027
$d_PI3K=5.25569
$u_PLCG1=6.22514
$d_PLCG1=0.16064
$u_PPP1R12A = 1
$d_PPP1R12A = 1
$u_PPP1R12B=2.19241
$d_PPP1R12B=0.45612
$u_PRKACA = 1
$d_PRKACA = 1
$u_PRKCA=1.55767
$d_PRKCA=0.64198
$u_PRKCB=0.30008
$d_PRKCB=3.33244
$u_PRKCG=13.1175
$d_PRKCG=0.07623
$u_PRKCZ=0.40558
$d_PRKCZ=2.4656
$u_PTEN=0.54598
$d_PTEN=1.83157
$u_PTK2B=0.2532
$d_PTK2B=3.94945
$u_PTPN11=0.1029
$d_PTPN11=9.71817
$u_RAC1=0.21872
$d_RAC1=4.57206
$u_RAF1 = 1
$d_RAF1 = 1
$u_RHEB=0.01261
$d_RHEB=79.30214
$u_RHOA = 1
$d_RHOA = 1
$u_ROCK1=1.47579
$d_ROCK1=0.6776
$u_ROCK2=1.2134
$d_ROCK2=0.82413
$u_RPS6KA1=10.66745
$d_RPS6KA1=0.09374
$u_SHC1=0.93236
$d_SHC1=1.07255
$u_SIRT1=0.10117
$d_SIRT1=9.88435
$u_SNAI1=59.13218
$d_SNAI1=0.01691
$u_SPART=0.12407
$d_SPART=8.05997
$u_SOS1 = 1
$d_SOS1 = 1
$u_SRC=9.67212
$d_SRC=0.10339
$u_STMN1 = 1
$d_STMN1 = 1
$u_SYN1=5.92006
$d_SYN1=0.16892
$u_TSC=11.35922
$d_TSC=0.08803
$u_TTL=1.3987
$d_TTL=0.71495
$u_WWTR1=3.17597
$d_WWTR1=0.31486
$u_WWP1=0.64222
$d_WWP1=1.5571
$u_YES1=6.97924
$d_YES1=0.14328
$u_YAP1=8.91341
$d_YAP1=0.11219
$u_mTORC2=0.08593
$d_mTORC2=11.63738
$u_mTORC1=2.41087
$d_mTORC1=0.41479
$u_FOXO = 1
$d_FOXO = 1
$u_Tubulin = 1
$d_Tubulin = 1
$u_Microtubule_polimerization = 1
$d_Microtubule_polimerization = 1
$u_Neuron_migration = 1
$d_Neuron_migration = 1
$u_Actin_cytoskeleton_reorganization = 1
$d_Actin_cytoskeleton_reorganization = 1
$u_Cell_migration = 1
$d_Cell_migration = 1
$u_F_actin_dynamics = 1
$d_F_actin_dynamics = 1
$u_Protein_synthesis = 1
$d_Protein_synthesis = 1
$u_Metastasis = 1
$d_Metastasis = 1
$u_Proliferation = 1
$d_Proliferation = 1
$u_Apoptosis = 1
$d_Apoptosis = 1
[ATF2].istate = 1 [0], 0 [1]
[CFL2].istate = 1 [0], 0 [1]
[CREB1].istate = 1 [0], 0 [1]
[CTTN].istate = 1 [0], 0 [1]
[GNA13].istate = 1 [0], 0 [1]
[GRB2].istate = 1 [0], 0 [1]
[HRAS].istate = 1 [0], 0 [1]
[ITCH].istate = 1 [0], 0 [1]
[MAPK1].istate = 1 [0], 0 [1]
[MAPK3].istate = 1 [0], 0 [1]
[MP].istate = 1 [0], 0 [1]
[PAK4].istate = 1 [0], 0 [1]
[PDPK1].istate = 1 [0], 0 [1]
[PPP1R12A].istate = 1 [0], 0 [1]
[PRKACA].istate = 1 [0], 0 [1]
[RAF1].istate = 1 [0], 0 [1]
[RHOA].istate = 1 [0], 0 [1]
[SOS1].istate = 1 [0], 0 [1]
[STMN1].istate = 1 [0], 0 [1]
[FOXO].istate = 1 [0], 0 [1]
[Tubulin].istate = 1 [0], 0 [1]
[Microtubule_polimerization].istate = 1 [0], 0 [1]
[Neuron_migration].istate = 1 [0], 0 [1]
[Actin_cytoskeleton_reorganization].istate = 1 [0], 0 [1]
[Cell_migration].istate = 1 [0], 0 [1]
[F_actin_dynamics].istate = 1 [0], 0 [1]
[Protein_synthesis].istate = 1 [0], 0 [1]
[Metastasis].istate = 1 [0], 0 [1]
[Proliferation].istate = 1 [0], 0 [1]
[Apoptosis].istate = 1 [0], 0 [1]
discrete_time = 0
use_physrandgen = FALSE
seed_pseudorandom = 100
sample_count = 10000
max_time = 60
time_tick = 0.1
thread_count = 1
statdist_traj_count = 100
statdist_cluster_threshold = 1
display_traj = 0
statdist_similarity_cache_max_size = 20000
F2R.is_internal = TRUE
LPAR2.is_internal = TRUE
TACR3.is_internal = TRUE
EGF.is_internal = TRUE
NRG1.is_internal = TRUE
NRG2.is_internal = TRUE
NRG3.is_internal = TRUE
NRG4.is_internal = TRUE
AKT1.is_internal = FALSE
AKT2.is_internal = FALSE
AKT3.is_internal = FALSE
AMOTL2.is_internal = FALSE
ARAF.is_internal = FALSE
ARHGEF1.is_internal = FALSE
ARHGEF11.is_internal = FALSE
ARHGEF12.is_internal = FALSE
ARHGEF6.is_internal = FALSE
ATF2.is_internal = FALSE
BAD.is_internal = FALSE
BCL2.is_internal = FALSE
BCL2L1.is_internal = FALSE
BRAF.is_internal = FALSE
CDC42.is_internal = TRUE
CDC42BPA.is_internal = TRUE
CDK1.is_internal = TRUE
CDC25B.is_internal = TRUE
CFL1.is_internal = TRUE
CFL2.is_internal = TRUE
CREB1.is_internal = TRUE
CTNNB1.is_internal = TRUE
CTTN.is_internal = TRUE
DEPTOR.is_internal = TRUE
EPHA2.is_internal = TRUE
EGFR.is_internal = TRUE
ERBB2.is_internal = TRUE
ERBB3.is_internal = TRUE
ERBB4.is_internal = TRUE
EIF4E.is_internal = TRUE
EIF4EBP1.is_internal = TRUE
FUS.is_internal = TRUE
GIT1.is_internal = TRUE
GNA13.is_internal = TRUE
GRB2.is_internal = TRUE
HRAS.is_internal = TRUE
ITCH.is_internal = TRUE
JUN.is_internal = TRUE
KRAS.is_internal = TRUE
LATS1.is_internal = TRUE
LATS2.is_internal = TRUE
LIMK1.is_internal = TRUE
LIMK2.is_internal = TRUE
MAP2K1.is_internal = TRUE
MAP2K2.is_internal = TRUE
MAPK1.is_internal = TRUE
MAPK3.is_internal = TRUE
MYC.is_internal = TRUE
MP.is_internal = TRUE
NFE2L2.is_internal = TRUE
NR4A3.is_internal = TRUE
NRAS.is_internal = TRUE
PAK1.is_internal = TRUE
PAK2.is_internal = TRUE
PAK3.is_internal = TRUE
PAK4.is_internal = TRUE
PDPK1.is_internal = TRUE
PI3K.is_internal = TRUE
PLCG1.is_internal = TRUE
PPP1R12A.is_internal = TRUE
PPP1R12B.is_internal = TRUE
PRKACA.is_internal = TRUE
PRKCA.is_internal = TRUE
PRKCB.is_internal = TRUE
PRKCG.is_internal = TRUE
PRKCZ.is_internal = TRUE
PTEN.is_internal = TRUE
PTK2B.is_internal = TRUE
PTPN11.is_internal = TRUE
RAC1.is_internal = TRUE
RAF1.is_internal = TRUE
RHEB.is_internal = TRUE
RHOA.is_internal = TRUE
ROCK1.is_internal = TRUE
ROCK2.is_internal = TRUE
RPS6KA1.is_internal = TRUE
SHC1.is_internal = TRUE
SIRT1.is_internal = TRUE
SNAI1.is_internal = TRUE
SPART.is_internal = TRUE
SOS1.is_internal = TRUE
SRC.is_internal = TRUE
STMN1.is_internal = TRUE
SYN1.is_internal = TRUE
TSC.is_internal = TRUE
TTL.is_internal = TRUE
WWTR1.is_internal = TRUE
WWP1.is_internal = TRUE
YES1.is_internal = TRUE
YAP1.is_internal = TRUE
mTORC2.is_internal = TRUE
mTORC1.is_internal = TRUE
FOXO.is_internal = TRUE
Tubulin.is_internal = TRUE
Microtubule_polimerization.is_internal = TRUE
Neuron_migration.is_internal = TRUE
Actin_cytoskeleton_reorganization.is_internal = FALSE
Cell_migration.is_internal = TRUE
F_actin_dynamics.is_internal = TRUE
Protein_synthesis.is_internal = TRUE
Metastasis.is_internal = TRUE
Proliferation.is_internal = TRUE
Apoptosis.is_internal = FALSE
[NRG1].istate = 0.5[1], 0.5[0]
[BAD].istate = 0.82474[1], 0.17525999999999997[0]
[SYN1].istate = 0.69308[1], 0.30691999999999997[0]
[WWTR1].istate = 0.62547[1], 0.37453000000000003[0]
[LPAR2].istate = 0.80007[1], 0.19993000000000005[0]
[ERBB3].istate = 0.2383[1], 0.7617[0]
[PRKCZ].istate = 0.40202[1], 0.59798[0]
[ROCK1].istate = 0.54226[1], 0.45774000000000004[0]
[CDC42].istate = 0.17966[1], 0.8203400000000001[0]
[ARHGEF1].istate = 0.89648[1], 0.10351999999999995[0]
[PPP1R12B].istate = 0.58523[1], 0.41476999999999997[0]
[PAK3].istate = 0.44569[1], 0.5543100000000001[0]
[ARAF].istate = 0.49545[1], 0.50455[0]
[FUS].istate = 0.06261[1], 0.93739[0]
[SIRT1].istate = 0.25126[1], 0.74874[0]
[CDC25B].istate = 0.46884[1], 0.5311600000000001[0]
[AKT2].istate = 0.72315[1], 0.27685000000000004[0]
[RHEB].istate = 0.02521[1], 0.97479[0]
[LIMK1].istate = 0.64414[1], 0.35585999999999995[0]
[GIT1].istate = 0.83024[1], 0.16976000000000002[0]
[AMOTL2].istate = 0.57638[1], 0.42362[0]
[TTL].istate = 0.53643[1], 0.46357000000000004[0]
[NFE2L2].istate = 0.33629[1], 0.66371[0]
[AKT3].istate = 0.61018[1], 0.38982000000000006[0]
[RPS6KA1].istate = 0.75702[1], 0.24297999999999997[0]
[NR4A3].istate = 0.88498[1], 0.11502000000000001[0]
[PTK2B].istate = 0.35086[1], 0.64914[0]
[WWP1].istate = 0.45192[1], 0.54808[0]
[PLCG1].istate = 0.69854[1], 0.30145999999999995[0]
[SNAI1].istate = 0.94296[1], 0.05703999999999998[0]
[PRKCG].istate = 0.77946[1], 0.22053999999999996[0]
[MAP2K2].istate = 0.85358[1], 0.14642[0]
[ARHGEF6].istate = 0.29641[1], 0.7035899999999999[0]
[LATS1].istate = 0.83252[1], 0.16747999999999996[0]
[ARHGEF11].istate = 0.85987[1], 0.14012999999999998[0]
[SPART].istate = 0.27342[1], 0.72658[0]
[KRAS].istate = 0.53524[1], 0.46475999999999995[0]
[ROCK2].istate = 0.521[1], 0.479[0]
[RAC1].istate = 0.33497[1], 0.66503[0]
[MYC].istate = 0.61032[1], 0.38968[0]
[YAP1].istate = 0.73751[1], 0.26249[0]
[EGF].istate = 0.55502[1], 0.44498000000000004[0]
[ERBB2].istate = 0.75561[1], 0.24439[0]
[AKT1].istate = 0.62515[1], 0.37485[0]
[EPHA2].istate = 0.60526[1], 0.39474[0]
[CDC42BPA].istate = 0.18087[1], 0.81913[0]
[EGFR].istate = 0.71041[1], 0.28959[0]
[PAK1].istate = 0.52733[1], 0.47267000000000003[0]
[LATS2].istate = 0.72561[1], 0.27439[0]
[EIF4E].istate = 0.39884[1], 0.60116[0]
[PRKCA].istate = 0.54812[1], 0.45187999999999995[0]
[DEPTOR].istate = 0.40079[1], 0.59921[0]
[BRAF].istate = 0.51871[1], 0.48129[0]
[NRG2].istate = 0.90107[1], 0.09892999999999996[0]
[SHC1].istate = 0.4924[1], 0.5076[0]
[PRKCB].istate = 0.36931[1], 0.63069[0]
[CTNNB1].istate = 0.08299[1], 0.91701[0]
[MAP2K1].istate = 0.13179[1], 0.86821[0]
[NRG4].istate = 0.34319[1], 0.65681[0]
[TACR3].istate = 0.80693[1], 0.19306999999999996[0]
[CDK1].istate = 0.27979[1], 0.72021[0]
[BCL2L1].istate = 0.74357[1], 0.25643000000000005[0]
[BCL2].istate = 0.45577[1], 0.54423[0]
[PTEN].istate = 0.43429[1], 0.5657099999999999[0]
[CFL1].istate = 0.81375[1], 0.18625000000000003[0]
[YES1].istate = 0.71095[1], 0.28905000000000003[0]
[JUN].istate = 0.49642[1], 0.50358[0]
[ERBB4].istate = 0.75778[1], 0.24222[0]
[PTPN11].istate = 0.2531[1], 0.7469[0]
[PAK2].istate = 0.51591[1], 0.48409[0]
[F2R].istate = 0.54648[1], 0.45352000000000003[0]
[LIMK2].istate = 0.43158[1], 0.5684199999999999[0]
[NRG3].istate = 0.70211[1], 0.29789[0]
[EIF4EBP1].istate = 0.38953[1], 0.6104700000000001[0]
[ARHGEF12].istate = 0.5418[1], 0.45820000000000005[0]
[SRC].istate = 0.74638[1], 0.25361999999999996[0]
[NRAS].istate = 0.37137[1], 0.62863[0]
[mTORC2].istate = 0.23354[1], 0.76646[0]
[mTORC1].istate = 0.59554[1], 0.40446000000000004[0]
[PI3K].istate = 0.31984[1], 0.68016[0]
[TSC].istate = 0.76384[1], 0.23616000000000004[0]
```
