## Supplementary Dataset 5 for "Explainable Generative AI Uncovers a Molecular Continuum in Medulloblastoma with Implications for Rare Cancer Subtyping and Treatment Equity": MB_list1_RNA_asTransition_930.cfg

```
$u_F2R=0.76142
$d_F2R=1.31334
$u_LPAR2=15.1179
$d_LPAR2=0.06615
$u_TACR3=7.14797
$d_TACR3=0.1399
$u_EGF=3.20646
$d_EGF=0.31187
$u_NRG1 = 1
$d_NRG1 = 1
$u_NRG2=47.75187
$d_NRG2=0.02094
$u_NRG3=1.28953
$d_NRG3=0.77548
$u_NRG4=22.16232
$d_NRG4=0.04512
$u_AKT1=8.21142
$d_AKT1=0.12178
$u_AKT2=14.81857
$d_AKT2=0.06748
$u_AKT3=4.62706
$d_AKT3=0.21612
$u_AMOTL2=5.22922
$d_AMOTL2=0.19123
$u_ARAF=0.18937
$d_ARAF=5.28067
$u_ARHGEF1=48.71957
$d_ARHGEF1=0.02053
$u_ARHGEF11=6.96514
$d_ARHGEF11=0.14357
$u_ARHGEF12=2.48672
$d_ARHGEF12=0.40214
$u_ARHGEF6=1.20204
$d_ARHGEF6=0.83192
$u_ATF2 = 1
$d_ATF2 = 1
$u_BAD=4.45805
$d_BAD=0.22431
$u_BCL2=7.80489
$d_BCL2=0.12812
$u_BCL2L1=0.47025
$d_BCL2L1=2.12653
$u_BRAF=11.60662
$d_BRAF=0.08616
$u_CDC42=0.71731
$d_CDC42=1.3941
$u_CDC42BPA=0.147
$d_CDC42BPA=6.80272
$u_CDK1=1.19898
$d_CDK1=0.83404
$u_CDC25B=1.79721
$d_CDC25B=0.55642
$u_CFL1=1.71563
$d_CFL1=0.58288
$u_CFL2 = 1
$d_CFL2 = 1
$u_CREB1 = 1
$d_CREB1 = 1
$u_CTNNB1=0.02845
$d_CTNNB1=35.14938
$u_CTTN = 1
$d_CTTN = 1
$u_DEPTOR=0.06402
$d_DEPTOR=15.62012
$u_EPHA2=2.89917
$d_EPHA2=0.34493
$u_EGFR=2.20679
$d_EGFR=0.45315
$u_ERBB2=1.63549
$d_ERBB2=0.61144
$u_ERBB3=0.7564
$d_ERBB3=1.32205
$u_ERBB4=9.60448
$d_ERBB4=0.10412
$u_EIF4E=1.84941
$d_EIF4E=0.54071
$u_EIF4EBP1=0.0402
$d_EIF4EBP1=24.87562
$u_FUS=0.04929
$d_FUS=20.28809
$u_GIT1=1.20484
$d_GIT1=0.82999
$u_GNA13 = 1
$d_GNA13 = 1
$u_GRB2 = 1
$d_GRB2 = 1
$u_HRAS = 1
$d_HRAS = 1
$u_ITCH = 1
$d_ITCH = 1
$u_JUN=0.41101
$d_JUN=2.43303
$u_KRAS=5.68972
$d_KRAS=0.17576
$u_LATS1=5.52322
$d_LATS1=0.18105
$u_LATS2=24.57672
$d_LATS2=0.04069
$u_LIMK1=0.51541
$d_LIMK1=1.9402
$u_LIMK2=10.7516
$d_LIMK2=0.09301
$u_MAP2K1=0.57366
$d_MAP2K1=1.74319
$u_MAP2K2=1.03102
$d_MAP2K2=0.96991
$u_MAPK1 = 1
$d_MAPK1 = 1
$u_MAPK3 = 1
$d_MAPK3 = 1
$u_MYC=0.1632
$d_MYC=6.12745
$u_MP = 1
$d_MP = 1
$u_NFE2L2=0.03625
$d_NFE2L2=27.58621
$u_NR4A3=14.99472
$d_NR4A3=0.06669
$u_NRAS=0.038
$d_NRAS=26.31579
$u_PAK1=0.45535
$d_PAK1=2.19611
$u_PAK2=0.14606
$d_PAK2=6.8465
$u_PAK3=20.97163
$d_PAK3=0.04768
$u_PAK4 = 1
$d_PAK4 = 1
$u_PDPK1 = 1
$d_PDPK1 = 1
$u_PI3K=0.03908
$d_PI3K=25.58854
$u_PLCG1=2.69189
$d_PLCG1=0.37149
$u_PPP1R12A = 1
$d_PPP1R12A = 1
$u_PPP1R12B=0.34551
$d_PPP1R12B=2.89427
$u_PRKACA = 1
$d_PRKACA = 1
$u_PRKCA=0.6912
$d_PRKCA=1.44676
$u_PRKCB=1.16442
$d_PRKCB=0.8588
$u_PRKCG=72.33527
$d_PRKCG=0.01382
$u_PRKCZ=1.63998
$d_PRKCZ=0.60976
$u_PTEN=4.63194
$d_PTEN=0.21589
$u_PTK2B=0.1221
$d_PTK2B=8.19001
$u_PTPN11=0.12253
$d_PTPN11=8.16127
$u_RAC1=15.47527
$d_RAC1=0.06462
$u_RAF1 = 1
$d_RAF1 = 1
$u_RHEB=8.6298
$d_RHEB=0.11588
$u_RHOA = 1
$d_RHOA = 1
$u_ROCK1=1.36557
$d_ROCK1=0.73229
$u_ROCK2=0.56029
$d_ROCK2=1.78479
$u_RPS6KA1=0.60024
$d_RPS6KA1=1.666
$u_SHC1=0.28251
$d_SHC1=3.5397
$u_SIRT1=0.16712
$d_SIRT1=5.98372
$u_SNAI1=0.08119
$d_SNAI1=12.31679
$u_SPART=0.27931
$d_SPART=3.58025
$u_SOS1 = 1
$d_SOS1 = 1
$u_SRC=36.57385
$d_SRC=0.02734
$u_STMN1 = 1
$d_STMN1 = 1
$u_SYN1=8.34125
$d_SYN1=0.11989
$u_TSC=11.31413
$d_TSC=0.08839
$u_TTL=1.10909
$d_TTL=0.90164
$u_WWTR1=0.52804
$d_WWTR1=1.8938
$u_WWP1=0.19747
$d_WWP1=5.06406
$u_YES1=0.4795
$d_YES1=2.08551
$u_YAP1=0.22576
$d_YAP1=4.42948
$u_mTORC2=0.05014
$d_mTORC2=19.94416
$u_mTORC1=0.43531
$d_mTORC1=2.29721
$u_FOXO = 1
$d_FOXO = 1
$u_Tubulin = 1
$d_Tubulin = 1
$u_Microtubule_polimerization = 1
$d_Microtubule_polimerization = 1
$u_Neuron_migration = 1
$d_Neuron_migration = 1
$u_Actin_cytoskeleton_reorganization = 1
$d_Actin_cytoskeleton_reorganization = 1
$u_Cell_migration = 1
$d_Cell_migration = 1
$u_F_actin_dynamics = 1
$d_F_actin_dynamics = 1
$u_Protein_synthesis = 1
$d_Protein_synthesis = 1
$u_Metastasis = 1
$d_Metastasis = 1
$u_Proliferation = 1
$d_Proliferation = 1
$u_Apoptosis = 1
$d_Apoptosis = 1
[ATF2].istate = 1 [0], 0 [1]
[CFL2].istate = 1 [0], 0 [1]
[CREB1].istate = 1 [0], 0 [1]
[CTTN].istate = 1 [0], 0 [1]
[GNA13].istate = 1 [0], 0 [1]
[GRB2].istate = 1 [0], 0 [1]
[HRAS].istate = 1 [0], 0 [1]
[ITCH].istate = 1 [0], 0 [1]
[MAPK1].istate = 1 [0], 0 [1]
[MAPK3].istate = 1 [0], 0 [1]
[MP].istate = 1 [0], 0 [1]
[PAK4].istate = 1 [0], 0 [1]
[PDPK1].istate = 1 [0], 0 [1]
[PPP1R12A].istate = 1 [0], 0 [1]
[PRKACA].istate = 1 [0], 0 [1]
[RAF1].istate = 1 [0], 0 [1]
[RHOA].istate = 1 [0], 0 [1]
[SOS1].istate = 1 [0], 0 [1]
[STMN1].istate = 1 [0], 0 [1]
[FOXO].istate = 1 [0], 0 [1]
[Tubulin].istate = 1 [0], 0 [1]
[Microtubule_polimerization].istate = 1 [0], 0 [1]
[Neuron_migration].istate = 1 [0], 0 [1]
[Actin_cytoskeleton_reorganization].istate = 1 [0], 0 [1]
[Cell_migration].istate = 1 [0], 0 [1]
[F_actin_dynamics].istate = 1 [0], 0 [1]
[Protein_synthesis].istate = 1 [0], 0 [1]
[Metastasis].istate = 1 [0], 0 [1]
[Proliferation].istate = 1 [0], 0 [1]
[Apoptosis].istate = 1 [0], 0 [1]
discrete_time = 0
use_physrandgen = FALSE
seed_pseudorandom = 100
sample_count = 10000
max_time = 60
time_tick = 0.1
thread_count = 1
statdist_traj_count = 100
statdist_cluster_threshold = 1
display_traj = 0
statdist_similarity_cache_max_size = 20000
F2R.is_internal = TRUE
LPAR2.is_internal = TRUE
TACR3.is_internal = TRUE
EGF.is_internal = TRUE
NRG1.is_internal = TRUE
NRG2.is_internal = TRUE
NRG3.is_internal = TRUE
NRG4.is_internal = TRUE
AKT1.is_internal = FALSE
AKT2.is_internal = FALSE
AKT3.is_internal = FALSE
AMOTL2.is_internal = FALSE
ARAF.is_internal = FALSE
ARHGEF1.is_internal = FALSE
ARHGEF11.is_internal = FALSE
ARHGEF12.is_internal = FALSE
ARHGEF6.is_internal = FALSE
ATF2.is_internal = FALSE
BAD.is_internal = FALSE
BCL2.is_internal = FALSE
BCL2L1.is_internal = FALSE
BRAF.is_internal = FALSE
CDC42.is_internal = TRUE
CDC42BPA.is_internal = TRUE
CDK1.is_internal = TRUE
CDC25B.is_internal = TRUE
CFL1.is_internal = TRUE
CFL2.is_internal = TRUE
CREB1.is_internal = TRUE
CTNNB1.is_internal = TRUE
CTTN.is_internal = TRUE
DEPTOR.is_internal = TRUE
EPHA2.is_internal = TRUE
EGFR.is_internal = TRUE
ERBB2.is_internal = TRUE
ERBB3.is_internal = TRUE
ERBB4.is_internal = TRUE
EIF4E.is_internal = TRUE
EIF4EBP1.is_internal = TRUE
FUS.is_internal = TRUE
GIT1.is_internal = TRUE
GNA13.is_internal = TRUE
GRB2.is_internal = TRUE
HRAS.is_internal = TRUE
ITCH.is_internal = TRUE
JUN.is_internal = TRUE
KRAS.is_internal = TRUE
LATS1.is_internal = TRUE
LATS2.is_internal = TRUE
LIMK1.is_internal = TRUE
LIMK2.is_internal = TRUE
MAP2K1.is_internal = TRUE
MAP2K2.is_internal = TRUE
MAPK1.is_internal = TRUE
MAPK3.is_internal = TRUE
MYC.is_internal = TRUE
MP.is_internal = TRUE
NFE2L2.is_internal = TRUE
NR4A3.is_internal = TRUE
NRAS.is_internal = TRUE
PAK1.is_internal = TRUE
PAK2.is_internal = TRUE
PAK3.is_internal = TRUE
PAK4.is_internal = TRUE
PDPK1.is_internal = TRUE
PI3K.is_internal = TRUE
PLCG1.is_internal = TRUE
PPP1R12A.is_internal = TRUE
PPP1R12B.is_internal = TRUE
PRKACA.is_internal = TRUE
PRKCA.is_internal = TRUE
PRKCB.is_internal = TRUE
PRKCG.is_internal = TRUE
PRKCZ.is_internal = TRUE
PTEN.is_internal = TRUE
PTK2B.is_internal = TRUE
PTPN11.is_internal = TRUE
RAC1.is_internal = TRUE
RAF1.is_internal = TRUE
RHEB.is_internal = TRUE
RHOA.is_internal = TRUE
ROCK1.is_internal = TRUE
ROCK2.is_internal = TRUE
RPS6KA1.is_internal = TRUE
SHC1.is_internal = TRUE
SIRT1.is_internal = TRUE
SNAI1.is_internal = TRUE
SPART.is_internal = TRUE
SOS1.is_internal = TRUE
SRC.is_internal = TRUE
STMN1.is_internal = TRUE
SYN1.is_internal = TRUE
TSC.is_internal = TRUE
TTL.is_internal = TRUE
WWTR1.is_internal = TRUE
WWP1.is_internal = TRUE
YES1.is_internal = TRUE
YAP1.is_internal = TRUE
mTORC2.is_internal = TRUE
mTORC1.is_internal = TRUE
FOXO.is_internal = TRUE
Tubulin.is_internal = TRUE
Microtubule_polimerization.is_internal = TRUE
Neuron_migration.is_internal = TRUE
Actin_cytoskeleton_reorganization.is_internal = FALSE
Cell_migration.is_internal = TRUE
F_actin_dynamics.is_internal = TRUE
Protein_synthesis.is_internal = TRUE
Metastasis.is_internal = TRUE
Proliferation.is_internal = TRUE
Apoptosis.is_internal = FALSE
[NRG1].istate = 0.5[1], 0.5[0]
[BAD].istate = 0.66229[1], 0.33770999999999995[0]
[SYN1].istate = 0.73031[1], 0.26969[0]
[WWTR1].istate = 0.43067[1], 0.56933[0]
[LPAR2].istate = 0.79487[1], 0.20513000000000003[0]
[ERBB3].istate = 0.46969[1], 0.5303100000000001[0]
[PRKCZ].istate = 0.55371[1], 0.44628999999999996[0]
[ROCK1].istate = 0.53383[1], 0.46617[0]
[CDC42].istate = 0.46393[1], 0.53607[0]
[ARHGEF1].istate = 0.92193[1], 0.07806999999999997[0]
[PPP1R12B].istate = 0.38462[1], 0.61538[0]
[PAK3].istate = 0.83041[1], 0.16959000000000002[0]
[ARAF].istate = 0.31933[1], 0.68067[0]
[FUS].istate = 0.1732[1], 0.8268[0]
[SIRT1].istate = 0.30575[1], 0.69425[0]
[CDC25B].istate = 0.56365[1], 0.43635[0]
[AKT2].istate = 0.7927[1], 0.20730000000000004[0]
[RHEB].istate = 0.734[1], 0.266[0]
[LIMK1].istate = 0.42804[1], 0.57196[0]
[GIT1].istate = 0.52023[1], 0.47977000000000003[0]
[AMOTL2].istate = 0.67961[1], 0.32038999999999995[0]
[TTL].istate = 0.51124[1], 0.48876[0]
[NFE2L2].istate = 0.13982[1], 0.86018[0]
[AKT3].istate = 0.66633[1], 0.33367[0]
[RPS6KA1].istate = 0.44458[1], 0.55542[0]
[NR4A3].istate = 0.79398[1], 0.20601999999999998[0]
[PTK2B].istate = 0.27168[1], 0.7283200000000001[0]
[WWP1].istate = 0.32387[1], 0.67613[0]
[PLCG1].istate = 0.60751[1], 0.39249[0]
[SNAI1].istate = 0.22737[1], 0.77263[0]
[PRKCG].istate = 0.96484[1], 0.03515999999999997[0]
[MAP2K2].istate = 0.50332[1], 0.49668[0]
[ARHGEF6].istate = 0.51998[1], 0.48002[0]
[LATS1].istate = 0.68555[1], 0.31445[0]
[ARHGEF11].istate = 0.71073[1], 0.28927[0]
[SPART].istate = 0.36152[1], 0.6384799999999999[0]
[KRAS].istate = 0.68877[1], 0.31123[0]
[ROCK2].istate = 0.4371[1], 0.5629[0]
[RAC1].istate = 0.79741[1], 0.20259000000000005[0]
[MYC].istate = 0.30318[1], 0.69682[0]
[YAP1].istate = 0.33841[1], 0.66159[0]
[EGF].istate = 0.62651[1], 0.37349[0]
[ERBB2].istate = 0.55341[1], 0.44659000000000004[0]
[AKT1].istate = 0.7286[1], 0.2714[0]
[EPHA2].istate = 0.61557[1], 0.38443000000000005[0]
[CDC42BPA].istate = 0.29183[1], 0.70817[0]
[EGFR].istate = 0.58594[1], 0.41406[0]
[PAK1].istate = 0.41459[1], 0.58541[0]
[LATS2].istate = 0.84763[1], 0.15237[0]
[EIF4E].istate = 0.56676[1], 0.43323999999999996[0]
[PRKCA].istate = 0.4599[1], 0.5401[0]
[DEPTOR].istate = 0.20158[1], 0.79842[0]
[BRAF].istate = 0.76618[1], 0.23382000000000003[0]
[NRG2].istate = 0.91975[1], 0.08025000000000004[0]
[SHC1].istate = 0.36276[1], 0.63724[0]
[PRKCB].istate = 0.51653[1], 0.48346999999999996[0]
[CTNNB1].istate = 0.11354[1], 0.88646[0]
[MAP2K1].istate = 0.43966[1], 0.5603400000000001[0]
[NRG4].istate = 0.8364[1], 0.16359999999999997[0]
[TACR3].istate = 0.71355[1], 0.28645[0]
[CDK1].istate = 0.5197[1], 0.48029999999999995[0]
[BCL2L1].istate = 0.41808[1], 0.58192[0]
[BCL2].istate = 0.72309[1], 0.27691[0]
[PTEN].istate = 0.66644[1], 0.33355999999999997[0]
[CFL1].istate = 0.55861[1], 0.44138999999999995[0]
[YES1].istate = 0.4202[1], 0.5798[0]
[JUN].istate = 0.40346[1], 0.5965400000000001[0]
[ERBB4].istate = 0.74562[1], 0.25438000000000005[0]
[PTPN11].istate = 0.27206[1], 0.72794[0]
[PAK2].istate = 0.29113[1], 0.70887[0]
[F2R].istate = 0.47041[1], 0.52959[0]
[LIMK2].istate = 0.75787[1], 0.24212999999999996[0]
[NRG3].istate = 0.52761[1], 0.47239[0]
[EIF4EBP1].istate = 0.15106[1], 0.84894[0]
[ARHGEF12].istate = 0.59891[1], 0.40108999999999995[0]
[SRC].istate = 0.89079[1], 0.10921000000000003[0]
[NRAS].istate = 0.14496[1], 0.85504[0]
[mTORC2].istate = 0.17505[1], 0.82495[0]
[mTORC1].istate = 0.4097[1], 0.5903[0]
[PI3K].istate = 0.148[1], 0.852[0]
[TSC].istate = 0.76341[1], 0.23658999999999997[0]
```
