## Supplementary Dataset 5 for "Explainable Generative AI Uncovers a Molecular Continuum in Medulloblastoma with Implications for Rare Cancer Subtyping and Treatment Equity": MB_list1_RNA_asTransition_945.cfg

```
$u_F2R=15.17323
$d_F2R=0.06591
$u_LPAR2=34.64062
$d_LPAR2=0.02887
$u_TACR3=0.14625
$d_TACR3=6.83761
$u_EGF=0.09253
$d_EGF=10.80731
$u_NRG1 = 1
$d_NRG1 = 1
$u_NRG2=0.03747
$d_NRG2=26.68802
$u_NRG3=30.85875
$d_NRG3=0.03241
$u_NRG4=0.18722
$d_NRG4=5.34131
$u_AKT1=0.96274
$d_AKT1=1.0387
$u_AKT2=3.51316
$d_AKT2=0.28464
$u_AKT3=1.96543
$d_AKT3=0.50879
$u_AMOTL2=0.01791
$d_AMOTL2=55.83473
$u_ARAF=0.15836
$d_ARAF=6.31473
$u_ARHGEF1=1.23026
$d_ARHGEF1=0.81284
$u_ARHGEF11=0.05581
$d_ARHGEF11=17.91794
$u_ARHGEF12=0.0352
$d_ARHGEF12=28.40909
$u_ARHGEF6=0.97185
$d_ARHGEF6=1.02897
$u_ATF2 = 1
$d_ATF2 = 1
$u_BAD=0.16272
$d_BAD=6.14553
$u_BCL2=90.68512
$d_BCL2=0.01103
$u_BCL2L1=0.09568
$d_BCL2L1=10.45151
$u_BRAF=0.16533
$d_BRAF=6.04851
$u_CDC42=2.94765
$d_CDC42=0.33925
$u_CDC42BPA=11.38248
$d_CDC42BPA=0.08785
$u_CDK1=3.04858
$d_CDK1=0.32802
$u_CDC25B=3.40417
$d_CDC25B=0.29376
$u_CFL1=0.02691
$d_CFL1=37.16091
$u_CFL2 = 1
$d_CFL2 = 1
$u_CREB1 = 1
$d_CREB1 = 1
$u_CTNNB1=28.13789
$d_CTNNB1=0.03554
$u_CTTN = 1
$d_CTTN = 1
$u_DEPTOR=1.31689
$d_DEPTOR=0.75936
$u_EPHA2=0.36369
$d_EPHA2=2.74959
$u_EGFR=1.75167
$d_EGFR=0.57088
$u_ERBB2=0.5037
$d_ERBB2=1.98531
$u_ERBB3=1.355
$d_ERBB3=0.73801
$u_ERBB4=0.03642
$d_ERBB4=27.45744
$u_EIF4E=0.03983
$d_EIF4E=25.1067
$u_EIF4EBP1=0.56824
$d_EIF4EBP1=1.75982
$u_FUS=1.13943
$d_FUS=0.87763
$u_GIT1=5.15415
$d_GIT1=0.19402
$u_GNA13 = 1
$d_GNA13 = 1
$u_GRB2 = 1
$d_GRB2 = 1
$u_HRAS = 1
$d_HRAS = 1
$u_ITCH = 1
$d_ITCH = 1
$u_JUN=4.34167
$d_JUN=0.23033
$u_KRAS=0.07989
$d_KRAS=12.51721
$u_LATS1=1.2402
$d_LATS1=0.80632
$u_LATS2=1.52489
$d_LATS2=0.65579
$u_LIMK1=0.0376
$d_LIMK1=26.59574
$u_LIMK2=4.54623
$d_LIMK2=0.21996
$u_MAP2K1=17.07127
$d_MAP2K1=0.05858
$u_MAP2K2=0.07152
$d_MAP2K2=13.9821
$u_MAPK1 = 1
$d_MAPK1 = 1
$u_MAPK3 = 1
$d_MAPK3 = 1
$u_MYC=0.40642
$d_MYC=2.46051
$u_MP = 1
$d_MP = 1
$u_NFE2L2=1.10776
$d_NFE2L2=0.90272
$u_NR4A3=0.09001
$d_NR4A3=11.10988
$u_NRAS=0.24177
$d_NRAS=4.13616
$u_PAK1=2.30582
$d_PAK1=0.43369
$u_PAK2=4.50171
$d_PAK2=0.22214
$u_PAK3=19.239
$d_PAK3=0.05198
$u_PAK4 = 1
$d_PAK4 = 1
$u_PDPK1 = 1
$d_PDPK1 = 1
$u_PI3K=1.05267
$d_PI3K=0.94997
$u_PLCG1=8.00659
$d_PLCG1=0.1249
$u_PPP1R12A = 1
$d_PPP1R12A = 1
$u_PPP1R12B=0.13734
$d_PPP1R12B=7.2812
$u_PRKACA = 1
$d_PRKACA = 1
$u_PRKCA=1.08099
$d_PRKCA=0.92508
$u_PRKCB=3.07055
$d_PRKCB=0.32567
$u_PRKCG=0.034
$d_PRKCG=29.41176
$u_PRKCZ=1.66227
$d_PRKCZ=0.60159
$u_PTEN=0.11809
$d_PTEN=8.46812
$u_PTK2B=5.30937
$d_PTK2B=0.18835
$u_PTPN11=0.28288
$d_PTPN11=3.53507
$u_RAC1=0.3635
$d_RAC1=2.75103
$u_RAF1 = 1
$d_RAF1 = 1
$u_RHEB=0.06743
$d_RHEB=14.83019
$u_RHOA = 1
$d_RHOA = 1
$u_ROCK1=30.15951
$d_ROCK1=0.03316
$u_ROCK2=1.238
$d_ROCK2=0.80775
$u_RPS6KA1=0.03927
$d_RPS6KA1=25.46473
$u_SHC1=26.92377
$d_SHC1=0.03714
$u_SIRT1=41.15659
$d_SIRT1=0.0243
$u_SNAI1=9.11717
$d_SNAI1=0.10968
$u_SPART=21.46858
$d_SPART=0.04658
$u_SOS1 = 1
$d_SOS1 = 1
$u_SRC=0.07185
$d_SRC=13.91788
$u_STMN1 = 1
$d_STMN1 = 1
$u_SYN1=0.04558
$d_SYN1=21.93945
$u_TSC=4.35071
$d_TSC=0.22985
$u_TTL=2.50848
$d_TTL=0.39865
$u_WWTR1=35.78969
$d_WWTR1=0.02794
$u_WWP1=0.14493
$d_WWP1=6.89988
$u_YES1=5.96234
$d_YES1=0.16772
$u_YAP1=81.9778
$d_YAP1=0.0122
$u_mTORC2=0.01678
$d_mTORC2=59.59476
$u_mTORC1=0.01678
$d_mTORC1=59.59476
$u_FOXO = 1
$d_FOXO = 1
$u_Tubulin = 1
$d_Tubulin = 1
$u_Microtubule_polimerization = 1
$d_Microtubule_polimerization = 1
$u_Neuron_migration = 1
$d_Neuron_migration = 1
$u_Actin_cytoskeleton_reorganization = 1
$d_Actin_cytoskeleton_reorganization = 1
$u_Cell_migration = 1
$d_Cell_migration = 1
$u_F_actin_dynamics = 1
$d_F_actin_dynamics = 1
$u_Protein_synthesis = 1
$d_Protein_synthesis = 1
$u_Metastasis = 1
$d_Metastasis = 1
$u_Proliferation = 1
$d_Proliferation = 1
$u_Apoptosis = 1
$d_Apoptosis = 1
[ATF2].istate = 1 [0], 0 [1]
[CFL2].istate = 1 [0], 0 [1]
[CREB1].istate = 1 [0], 0 [1]
[CTTN].istate = 1 [0], 0 [1]
[GNA13].istate = 1 [0], 0 [1]
[GRB2].istate = 1 [0], 0 [1]
[HRAS].istate = 1 [0], 0 [1]
[ITCH].istate = 1 [0], 0 [1]
[MAPK1].istate = 1 [0], 0 [1]
[MAPK3].istate = 1 [0], 0 [1]
[MP].istate = 1 [0], 0 [1]
[PAK4].istate = 1 [0], 0 [1]
[PDPK1].istate = 1 [0], 0 [1]
[PPP1R12A].istate = 1 [0], 0 [1]
[PRKACA].istate = 1 [0], 0 [1]
[RAF1].istate = 1 [0], 0 [1]
[RHOA].istate = 1 [0], 0 [1]
[SOS1].istate = 1 [0], 0 [1]
[STMN1].istate = 1 [0], 0 [1]
[FOXO].istate = 1 [0], 0 [1]
[Tubulin].istate = 1 [0], 0 [1]
[Microtubule_polimerization].istate = 1 [0], 0 [1]
[Neuron_migration].istate = 1 [0], 0 [1]
[Actin_cytoskeleton_reorganization].istate = 1 [0], 0 [1]
[Cell_migration].istate = 1 [0], 0 [1]
[F_actin_dynamics].istate = 1 [0], 0 [1]
[Protein_synthesis].istate = 1 [0], 0 [1]
[Metastasis].istate = 1 [0], 0 [1]
[Proliferation].istate = 1 [0], 0 [1]
[Apoptosis].istate = 1 [0], 0 [1]
discrete_time = 0
use_physrandgen = FALSE
seed_pseudorandom = 100
sample_count = 10000
max_time = 60
time_tick = 0.1
thread_count = 1
statdist_traj_count = 100
statdist_cluster_threshold = 1
display_traj = 0
statdist_similarity_cache_max_size = 20000
F2R.is_internal = TRUE
LPAR2.is_internal = TRUE
TACR3.is_internal = TRUE
EGF.is_internal = TRUE
NRG1.is_internal = TRUE
NRG2.is_internal = TRUE
NRG3.is_internal = TRUE
NRG4.is_internal = TRUE
AKT1.is_internal = FALSE
AKT2.is_internal = FALSE
AKT3.is_internal = FALSE
AMOTL2.is_internal = FALSE
ARAF.is_internal = FALSE
ARHGEF1.is_internal = FALSE
ARHGEF11.is_internal = FALSE
ARHGEF12.is_internal = FALSE
ARHGEF6.is_internal = FALSE
ATF2.is_internal = FALSE
BAD.is_internal = FALSE
BCL2.is_internal = FALSE
BCL2L1.is_internal = FALSE
BRAF.is_internal = FALSE
CDC42.is_internal = TRUE
CDC42BPA.is_internal = TRUE
CDK1.is_internal = TRUE
CDC25B.is_internal = TRUE
CFL1.is_internal = TRUE
CFL2.is_internal = TRUE
CREB1.is_internal = TRUE
CTNNB1.is_internal = TRUE
CTTN.is_internal = TRUE
DEPTOR.is_internal = TRUE
EPHA2.is_internal = TRUE
EGFR.is_internal = TRUE
ERBB2.is_internal = TRUE
ERBB3.is_internal = TRUE
ERBB4.is_internal = TRUE
EIF4E.is_internal = TRUE
EIF4EBP1.is_internal = TRUE
FUS.is_internal = TRUE
GIT1.is_internal = TRUE
GNA13.is_internal = TRUE
GRB2.is_internal = TRUE
HRAS.is_internal = TRUE
ITCH.is_internal = TRUE
JUN.is_internal = TRUE
KRAS.is_internal = TRUE
LATS1.is_internal = TRUE
LATS2.is_internal = TRUE
LIMK1.is_internal = TRUE
LIMK2.is_internal = TRUE
MAP2K1.is_internal = TRUE
MAP2K2.is_internal = TRUE
MAPK1.is_internal = TRUE
MAPK3.is_internal = TRUE
MYC.is_internal = TRUE
MP.is_internal = TRUE
NFE2L2.is_internal = TRUE
NR4A3.is_internal = TRUE
NRAS.is_internal = TRUE
PAK1.is_internal = TRUE
PAK2.is_internal = TRUE
PAK3.is_internal = TRUE
PAK4.is_internal = TRUE
PDPK1.is_internal = TRUE
PI3K.is_internal = TRUE
PLCG1.is_internal = TRUE
PPP1R12A.is_internal = TRUE
PPP1R12B.is_internal = TRUE
PRKACA.is_internal = TRUE
PRKCA.is_internal = TRUE
PRKCB.is_internal = TRUE
PRKCG.is_internal = TRUE
PRKCZ.is_internal = TRUE
PTEN.is_internal = TRUE
PTK2B.is_internal = TRUE
PTPN11.is_internal = TRUE
RAC1.is_internal = TRUE
RAF1.is_internal = TRUE
RHEB.is_internal = TRUE
RHOA.is_internal = TRUE
ROCK1.is_internal = TRUE
ROCK2.is_internal = TRUE
RPS6KA1.is_internal = TRUE
SHC1.is_internal = TRUE
SIRT1.is_internal = TRUE
SNAI1.is_internal = TRUE
SPART.is_internal = TRUE
SOS1.is_internal = TRUE
SRC.is_internal = TRUE
STMN1.is_internal = TRUE
SYN1.is_internal = TRUE
TSC.is_internal = TRUE
TTL.is_internal = TRUE
WWTR1.is_internal = TRUE
WWP1.is_internal = TRUE
YES1.is_internal = TRUE
YAP1.is_internal = TRUE
mTORC2.is_internal = TRUE
mTORC1.is_internal = TRUE
FOXO.is_internal = TRUE
Tubulin.is_internal = TRUE
Microtubule_polimerization.is_internal = TRUE
Neuron_migration.is_internal = TRUE
Actin_cytoskeleton_reorganization.is_internal = FALSE
Cell_migration.is_internal = TRUE
F_actin_dynamics.is_internal = TRUE
Protein_synthesis.is_internal = TRUE
Metastasis.is_internal = TRUE
Proliferation.is_internal = TRUE
Apoptosis.is_internal = FALSE
[NRG1].istate = 0.5[1], 0.5[0]
[BAD].istate = 0.30286[1], 0.69714[0]
[SYN1].istate = 0.16468[1], 0.8353200000000001[0]
[WWTR1].istate = 0.88844[1], 0.11155999999999999[0]
[LPAR2].istate = 0.8849[1], 0.11509999999999998[0]
[ERBB3].istate = 0.53299[1], 0.46701000000000004[0]
[PRKCZ].istate = 0.55518[1], 0.44482[0]
[ROCK1].istate = 0.86986[1], 0.13014000000000003[0]
[CDC42].istate = 0.61737[1], 0.38263[0]
[ARHGEF1].istate = 0.5225[1], 0.47750000000000004[0]
[PPP1R12B].istate = 0.28445[1], 0.71555[0]
[PAK3].istate = 0.82105[1], 0.17895000000000005[0]
[ARAF].istate = 0.29991[1], 0.70009[0]
[FUS].istate = 0.51417[1], 0.48583[0]
[SIRT1].istate = 0.90361[1], 0.09638999999999998[0]
[CDC25B].istate = 0.633[1], 0.367[0]
[AKT2].istate = 0.63642[1], 0.36358[0]
[RHEB].istate = 0.20722[1], 0.79278[0]
[LIMK1].istate = 0.1438[1], 0.8562[0]
[GIT1].istate = 0.67804[1], 0.32196[0]
[AMOTL2].istate = 0.06328[1], 0.93672[0]
[TTL].istate = 0.59985[1], 0.40015[0]
[NFE2L2].istate = 0.51111[1], 0.48889000000000005[0]
[AKT3].istate = 0.57336[1], 0.42664[0]
[RPS6KA1].istate = 0.14851[1], 0.85149[0]
[NR4A3].istate = 0.23857[1], 0.76143[0]
[PTK2B].istate = 0.68126[1], 0.31874[0]
[WWP1].istate = 0.29029[1], 0.7097100000000001[0]
[PLCG1].istate = 0.72586[1], 0.27414000000000005[0]
[SNAI1].istate = 0.73997[1], 0.26003[0]
[PRKCG].istate = 0.13288[1], 0.86712[0]
[MAP2K2].istate = 0.21361[1], 0.78639[0]
[ARHGEF6].istate = 0.4969[1], 0.5031[0]
[LATS1].istate = 0.52337[1], 0.47663[0]
[ARHGEF11].istate = 0.18668[1], 0.81332[0]
[SPART].istate = 0.83295[1], 0.16705000000000003[0]
[KRAS].istate = 0.22562[1], 0.7743800000000001[0]
[ROCK2].istate = 0.52318[1], 0.47682[0]
[RAC1].istate = 0.39013[1], 0.60987[0]
[MYC].istate = 0.40224[1], 0.5977600000000001[0]
[YAP1].istate = 0.97842[1], 0.021580000000000044[0]
[EGF].istate = 0.24157[1], 0.7584299999999999[0]
[ERBB2].istate = 0.42554[1], 0.57446[0]
[AKT1].istate = 0.49588[1], 0.50412[0]
[EPHA2].istate = 0.39018[1], 0.60982[0]
[CDC42BPA].istate = 0.76406[1], 0.23594000000000004[0]
[EGFR].istate = 0.56086[1], 0.43914[0]
[PAK1].istate = 0.59071[1], 0.40929000000000004[0]
[LATS2].istate = 0.54581[1], 0.45419[0]
[EIF4E].istate = 0.15005[1], 0.84995[0]
[PRKCA].istate = 0.50846[1], 0.49154[0]
[DEPTOR].istate = 0.52989[1], 0.47011000000000003[0]
[BRAF].istate = 0.30459[1], 0.69541[0]
[NRG2].istate = 0.14341[1], 0.85659[0]
[SHC1].istate = 0.85753[1], 0.14246999999999999[0]
[PRKCB].istate = 0.6218[1], 0.3782[0]
[CTNNB1].istate = 0.86232[1], 0.13768000000000002[0]
[MAP2K1].istate = 0.80807[1], 0.19193000000000005[0]
[NRG4].istate = 0.31809[1], 0.68191[0]
[TACR3].istate = 0.29127[1], 0.7087300000000001[0]
[CDK1].istate = 0.62102[1], 0.37898[0]
[BCL2L1].istate = 0.2452[1], 0.7548[0]
[BCL2].istate = 0.98938[1], 0.010619999999999963[0]
[PTEN].istate = 0.26805[1], 0.73195[0]
[CFL1].istate = 0.10747[1], 0.89253[0]
[YES1].istate = 0.69385[1], 0.30615000000000003[0]
[JUN].istate = 0.65941[1], 0.34058999999999995[0]
[ERBB4].istate = 0.14032[1], 0.85968[0]
[PTPN11].istate = 0.3629[1], 0.6371[0]
[PAK2].istate = 0.66334[1], 0.33665999999999996[0]
[F2R].istate = 0.79527[1], 0.20472999999999997[0]
[LIMK2].istate = 0.66441[1], 0.33559000000000005[0]
[NRG3].istate = 0.87234[1], 0.12766[0]
[EIF4EBP1].istate = 0.43863[1], 0.5613699999999999[0]
[ARHGEF12].istate = 0.13663[1], 0.86337[0]
[SRC].istate = 0.21411[1], 0.78589[0]
[NRAS].istate = 0.34585[1], 0.65415[0]
[mTORC2].istate = 0.05622[1], 0.94378[0]
[mTORC1].istate = 0.05622[1], 0.94378[0]
[PI3K].istate = 0.50557[1], 0.49443000000000004[0]
[TSC].istate = 0.65964[1], 0.34036[0]
```
