## Supplementary Dataset 5 for "Explainable Generative AI Uncovers a Molecular Continuum in Medulloblastoma with Implications for Rare Cancer Subtyping and Treatment Equity": MB_list1_RNA_asTransition_947.cfg

```
$u_F2R=0.13759
$d_F2R=7.26797
$u_LPAR2=0.04471
$d_LPAR2=22.36636
$u_TACR3=0.25489
$d_TACR3=3.92326
$u_EGF=0.27833
$d_EGF=3.59286
$u_NRG1 = 1
$d_NRG1 = 1
$u_NRG2=0.46186
$d_NRG2=2.16516
$u_NRG3=0.30191
$d_NRG3=3.31225
$u_NRG4=0.60333
$d_NRG4=1.65747
$u_AKT1=2.08771
$d_AKT1=0.47899
$u_AKT2=0.18476
$d_AKT2=5.41243
$u_AKT3=47.22137
$d_AKT3=0.02118
$u_AMOTL2=0.19265
$d_AMOTL2=5.19076
$u_ARAF=0.04882
$d_ARAF=20.48341
$u_ARHGEF1=0.01749
$d_ARHGEF1=57.17553
$u_ARHGEF11=0.85839
$d_ARHGEF11=1.16497
$u_ARHGEF12=19.93182
$d_ARHGEF12=0.05017
$u_ARHGEF6=0.45911
$d_ARHGEF6=2.17813
$u_ATF2 = 1
$d_ATF2 = 1
$u_BAD=3.96672
$d_BAD=0.2521
$u_BCL2=0.06321
$d_BCL2=15.82028
$u_BCL2L1=0.11336
$d_BCL2L1=8.82145
$u_BRAF=9.08501
$d_BRAF=0.11007
$u_CDC42=5.44017
$d_CDC42=0.18382
$u_CDC42BPA=0.27775
$d_CDC42BPA=3.60036
$u_CDK1=25.03996
$d_CDK1=0.03994
$u_CDC25B=0.1959
$d_CDC25B=5.10465
$u_CFL1=1.77626
$d_CFL1=0.56298
$u_CFL2 = 1
$d_CFL2 = 1
$u_CREB1 = 1
$d_CREB1 = 1
$u_CTNNB1=4.90279
$d_CTNNB1=0.20397
$u_CTTN = 1
$d_CTTN = 1
$u_DEPTOR=0.89926
$d_DEPTOR=1.11203
$u_EPHA2=0.18549
$d_EPHA2=5.39113
$u_EGFR=0.17825
$d_EGFR=5.6101
$u_ERBB2=0.36773
$d_ERBB2=2.71939
$u_ERBB3=0.09894
$d_ERBB3=10.10714
$u_ERBB4=0.89578
$d_ERBB4=1.11635
$u_EIF4E=0.08867
$d_EIF4E=11.27777
$u_EIF4EBP1=0.18313
$d_EIF4EBP1=5.4606
$u_FUS=6.27758
$d_FUS=0.1593
$u_GIT1=0.15071
$d_GIT1=6.63526
$u_GNA13 = 1
$d_GNA13 = 1
$u_GRB2 = 1
$d_GRB2 = 1
$u_HRAS = 1
$d_HRAS = 1
$u_ITCH = 1
$d_ITCH = 1
$u_JUN=0.01842
$d_JUN=54.28882
$u_KRAS=19.12668
$d_KRAS=0.05228
$u_LATS1=0.42351
$d_LATS1=2.36122
$u_LATS2=41.13948
$d_LATS2=0.02431
$u_LIMK1=0.04168
$d_LIMK1=23.99232
$u_LIMK2=0.09746
$d_LIMK2=10.26062
$u_MAP2K1=44.40939
$d_MAP2K1=0.02252
$u_MAP2K2=0.01597
$d_MAP2K2=62.61741
$u_MAPK1 = 1
$d_MAPK1 = 1
$u_MAPK3 = 1
$d_MAPK3 = 1
$u_MYC=0.16637
$d_MYC=6.0107
$u_MP = 1
$d_MP = 1
$u_NFE2L2=12.7128
$d_NFE2L2=0.07866
$u_NR4A3=0.27106
$d_NR4A3=3.68922
$u_NRAS=14.66914
$d_NRAS=0.06817
$u_PAK1=0.81629
$d_PAK1=1.22505
$u_PAK2=6.8939
$d_PAK2=0.14506
$u_PAK3=0.64503
$d_PAK3=1.55032
$u_PAK4 = 1
$d_PAK4 = 1
$u_PDPK1 = 1
$d_PDPK1 = 1
$u_PI3K=0.63834
$d_PI3K=1.56656
$u_PLCG1=0.13519
$d_PLCG1=7.397
$u_PPP1R12A = 1
$d_PPP1R12A = 1
$u_PPP1R12B=4.14798
$d_PPP1R12B=0.24108
$u_PRKACA = 1
$d_PRKACA = 1
$u_PRKCA=0.04749
$d_PRKCA=21.05706
$u_PRKCB=0.05493
$d_PRKCB=18.20499
$u_PRKCG=17.38229
$d_PRKCG=0.05753
$u_PRKCZ=3.71807
$d_PRKCZ=0.26896
$u_PTEN=4.32425
$d_PTEN=0.23125
$u_PTK2B=0.27791
$d_PTK2B=3.59829
$u_PTPN11=31.13388
$d_PTPN11=0.03212
$u_RAC1=4.90267
$d_RAC1=0.20397
$u_RAF1 = 1
$d_RAF1 = 1
$u_RHEB=24.08696
$d_RHEB=0.04152
$u_RHOA = 1
$d_RHOA = 1
$u_ROCK1=11.50628
$d_ROCK1=0.08691
$u_ROCK2=62.25114
$d_ROCK2=0.01606
$u_RPS6KA1=0.20528
$d_RPS6KA1=4.8714
$u_SHC1=0.61909
$d_SHC1=1.61527
$u_SIRT1=8.09081
$d_SIRT1=0.1236
$u_SNAI1=0.10475
$d_SNAI1=9.54654
$u_SPART=22.71674
$d_SPART=0.04402
$u_SOS1 = 1
$d_SOS1 = 1
$u_SRC=0.43735
$d_SRC=2.2865
$u_STMN1 = 1
$d_STMN1 = 1
$u_SYN1=2.73374
$d_SYN1=0.3658
$u_TSC=0.04369
$d_TSC=22.88853
$u_TTL=0.14653
$d_TTL=6.82454
$u_WWTR1=0.30459
$d_WWTR1=3.2831
$u_WWP1=6.13856
$d_WWP1=0.1629
$u_YES1=1.03294
$d_YES1=0.96811
$u_YAP1=0.35301
$d_YAP1=2.83278
$u_mTORC2=0.28235
$d_mTORC2=3.5417
$u_mTORC1=0.15835
$d_mTORC1=6.31512
$u_FOXO = 1
$d_FOXO = 1
$u_Tubulin = 1
$d_Tubulin = 1
$u_Microtubule_polimerization = 1
$d_Microtubule_polimerization = 1
$u_Neuron_migration = 1
$d_Neuron_migration = 1
$u_Actin_cytoskeleton_reorganization = 1
$d_Actin_cytoskeleton_reorganization = 1
$u_Cell_migration = 1
$d_Cell_migration = 1
$u_F_actin_dynamics = 1
$d_F_actin_dynamics = 1
$u_Protein_synthesis = 1
$d_Protein_synthesis = 1
$u_Metastasis = 1
$d_Metastasis = 1
$u_Proliferation = 1
$d_Proliferation = 1
$u_Apoptosis = 1
$d_Apoptosis = 1
[ATF2].istate = 1 [0], 0 [1]
[CFL2].istate = 1 [0], 0 [1]
[CREB1].istate = 1 [0], 0 [1]
[CTTN].istate = 1 [0], 0 [1]
[GNA13].istate = 1 [0], 0 [1]
[GRB2].istate = 1 [0], 0 [1]
[HRAS].istate = 1 [0], 0 [1]
[ITCH].istate = 1 [0], 0 [1]
[MAPK1].istate = 1 [0], 0 [1]
[MAPK3].istate = 1 [0], 0 [1]
[MP].istate = 1 [0], 0 [1]
[PAK4].istate = 1 [0], 0 [1]
[PDPK1].istate = 1 [0], 0 [1]
[PPP1R12A].istate = 1 [0], 0 [1]
[PRKACA].istate = 1 [0], 0 [1]
[RAF1].istate = 1 [0], 0 [1]
[RHOA].istate = 1 [0], 0 [1]
[SOS1].istate = 1 [0], 0 [1]
[STMN1].istate = 1 [0], 0 [1]
[FOXO].istate = 1 [0], 0 [1]
[Tubulin].istate = 1 [0], 0 [1]
[Microtubule_polimerization].istate = 1 [0], 0 [1]
[Neuron_migration].istate = 1 [0], 0 [1]
[Actin_cytoskeleton_reorganization].istate = 1 [0], 0 [1]
[Cell_migration].istate = 1 [0], 0 [1]
[F_actin_dynamics].istate = 1 [0], 0 [1]
[Protein_synthesis].istate = 1 [0], 0 [1]
[Metastasis].istate = 1 [0], 0 [1]
[Proliferation].istate = 1 [0], 0 [1]
[Apoptosis].istate = 1 [0], 0 [1]
discrete_time = 0
use_physrandgen = FALSE
seed_pseudorandom = 100
sample_count = 10000
max_time = 60
time_tick = 0.1
thread_count = 1
statdist_traj_count = 100
statdist_cluster_threshold = 1
display_traj = 0
statdist_similarity_cache_max_size = 20000
F2R.is_internal = TRUE
LPAR2.is_internal = TRUE
TACR3.is_internal = TRUE
EGF.is_internal = TRUE
NRG1.is_internal = TRUE
NRG2.is_internal = TRUE
NRG3.is_internal = TRUE
NRG4.is_internal = TRUE
AKT1.is_internal = FALSE
AKT2.is_internal = FALSE
AKT3.is_internal = FALSE
AMOTL2.is_internal = FALSE
ARAF.is_internal = FALSE
ARHGEF1.is_internal = FALSE
ARHGEF11.is_internal = FALSE
ARHGEF12.is_internal = FALSE
ARHGEF6.is_internal = FALSE
ATF2.is_internal = FALSE
BAD.is_internal = FALSE
BCL2.is_internal = FALSE
BCL2L1.is_internal = FALSE
BRAF.is_internal = FALSE
CDC42.is_internal = TRUE
CDC42BPA.is_internal = TRUE
CDK1.is_internal = TRUE
CDC25B.is_internal = TRUE
CFL1.is_internal = TRUE
CFL2.is_internal = TRUE
CREB1.is_internal = TRUE
CTNNB1.is_internal = TRUE
CTTN.is_internal = TRUE
DEPTOR.is_internal = TRUE
EPHA2.is_internal = TRUE
EGFR.is_internal = TRUE
ERBB2.is_internal = TRUE
ERBB3.is_internal = TRUE
ERBB4.is_internal = TRUE
EIF4E.is_internal = TRUE
EIF4EBP1.is_internal = TRUE
FUS.is_internal = TRUE
GIT1.is_internal = TRUE
GNA13.is_internal = TRUE
GRB2.is_internal = TRUE
HRAS.is_internal = TRUE
ITCH.is_internal = TRUE
JUN.is_internal = TRUE
KRAS.is_internal = TRUE
LATS1.is_internal = TRUE
LATS2.is_internal = TRUE
LIMK1.is_internal = TRUE
LIMK2.is_internal = TRUE
MAP2K1.is_internal = TRUE
MAP2K2.is_internal = TRUE
MAPK1.is_internal = TRUE
MAPK3.is_internal = TRUE
MYC.is_internal = TRUE
MP.is_internal = TRUE
NFE2L2.is_internal = TRUE
NR4A3.is_internal = TRUE
NRAS.is_internal = TRUE
PAK1.is_internal = TRUE
PAK2.is_internal = TRUE
PAK3.is_internal = TRUE
PAK4.is_internal = TRUE
PDPK1.is_internal = TRUE
PI3K.is_internal = TRUE
PLCG1.is_internal = TRUE
PPP1R12A.is_internal = TRUE
PPP1R12B.is_internal = TRUE
PRKACA.is_internal = TRUE
PRKCA.is_internal = TRUE
PRKCB.is_internal = TRUE
PRKCG.is_internal = TRUE
PRKCZ.is_internal = TRUE
PTEN.is_internal = TRUE
PTK2B.is_internal = TRUE
PTPN11.is_internal = TRUE
RAC1.is_internal = TRUE
RAF1.is_internal = TRUE
RHEB.is_internal = TRUE
RHOA.is_internal = TRUE
ROCK1.is_internal = TRUE
ROCK2.is_internal = TRUE
RPS6KA1.is_internal = TRUE
SHC1.is_internal = TRUE
SIRT1.is_internal = TRUE
SNAI1.is_internal = TRUE
SPART.is_internal = TRUE
SOS1.is_internal = TRUE
SRC.is_internal = TRUE
STMN1.is_internal = TRUE
SYN1.is_internal = TRUE
TSC.is_internal = TRUE
TTL.is_internal = TRUE
WWTR1.is_internal = TRUE
WWP1.is_internal = TRUE
YES1.is_internal = TRUE
YAP1.is_internal = TRUE
mTORC2.is_internal = TRUE
mTORC1.is_internal = TRUE
FOXO.is_internal = TRUE
Tubulin.is_internal = TRUE
Microtubule_polimerization.is_internal = TRUE
Neuron_migration.is_internal = TRUE
Actin_cytoskeleton_reorganization.is_internal = FALSE
Cell_migration.is_internal = TRUE
F_actin_dynamics.is_internal = TRUE
Protein_synthesis.is_internal = TRUE
Metastasis.is_internal = TRUE
Proliferation.is_internal = TRUE
Apoptosis.is_internal = FALSE
[NRG1].istate = 0.5[1], 0.5[0]
[BAD].istate = 0.64961[1], 0.35039[0]
[SYN1].istate = 0.60919[1], 0.39081[0]
[WWTR1].istate = 0.37093[1], 0.62907[0]
[LPAR2].istate = 0.1626[1], 0.8374[0]
[ERBB3].istate = 0.24884[1], 0.75116[0]
[PRKCZ].istate = 0.64258[1], 0.35741999999999996[0]
[ROCK1].istate = 0.76523[1], 0.23477000000000003[0]
[CDC42].istate = 0.6839[1], 0.31610000000000005[0]
[ARHGEF1].istate = 0.0607[1], 0.9393[0]
[PPP1R12B].istate = 0.65446[1], 0.34553999999999996[0]
[PAK3].istate = 0.4524[1], 0.5476[0]
[ARAF].istate = 0.17215[1], 0.82785[0]
[FUS].istate = 0.69945[1], 0.30055[0]
[SIRT1].istate = 0.727[1], 0.273[0]
[CDC25B].istate = 0.32301[1], 0.67699[0]
[AKT2].istate = 0.31665[1], 0.68335[0]
[RHEB].istate = 0.84545[1], 0.15454999999999997[0]
[LIMK1].istate = 0.15497[1], 0.84503[0]
[GIT1].istate = 0.29454[1], 0.70546[0]
[AMOTL2].istate = 0.32119[1], 0.67881[0]
[TTL].istate = 0.29149[1], 0.70851[0]
[NFE2L2].istate = 0.77606[1], 0.22394000000000003[0]
[AKT3].istate = 0.91853[1], 0.08147000000000004[0]
[RPS6KA1].istate = 0.32809[1], 0.67191[0]
[NR4A3].istate = 0.35827[1], 0.64173[0]
[PTK2B].istate = 0.36098[1], 0.6390199999999999[0]
[WWP1].istate = 0.69702[1], 0.30298[0]
[PLCG1].istate = 0.28274[1], 0.71726[0]
[SNAI1].istate = 0.25504[1], 0.7449600000000001[0]
[PRKCG].istate = 0.81003[1], 0.18996999999999997[0]
[MAP2K2].istate = 0.05082[1], 0.94918[0]
[ARHGEF6].istate = 0.41548[1], 0.5845199999999999[0]
[LATS1].istate = 0.40672[1], 0.59328[0]
[ARHGEF11].istate = 0.48342[1], 0.51658[0]
[SPART].istate = 0.83909[1], 0.16091[0]
[KRAS].istate = 0.82041[1], 0.17959000000000003[0]
[ROCK2].istate = 0.94854[1], 0.05145999999999995[0]
[RAC1].istate = 0.67261[1], 0.32738999999999996[0]
[MYC].istate = 0.30527[1], 0.6947300000000001[0]
[YAP1].istate = 0.38695[1], 0.61305[0]
[EGF].istate = 0.36114[1], 0.63886[0]
[ERBB2].istate = 0.39138[1], 0.6086199999999999[0]
[AKT1].istate = 0.57992[1], 0.42008[0]
[EPHA2].istate = 0.31708[1], 0.68292[0]
[CDC42BPA].istate = 0.36091[1], 0.6390899999999999[0]
[EGFR].istate = 0.31276[1], 0.6872400000000001[0]
[PAK1].istate = 0.47796[1], 0.5220400000000001[0]
[LATS2].istate = 0.90356[1], 0.09643999999999997[0]
[EIF4E].istate = 0.23695[1], 0.76305[0]
[PRKCA].istate = 0.16916[1], 0.83084[0]
[DEPTOR].istate = 0.48847[1], 0.51153[0]
[BRAF].istate = 0.73958[1], 0.26042[0]
[NRG2].istate = 0.41613[1], 0.58387[0]
[SHC1].istate = 0.44794[1], 0.55206[0]
[PRKCB].istate = 0.18495[1], 0.81505[0]
[CTNNB1].istate = 0.67261[1], 0.32738999999999996[0]
[MAP2K1].istate = 0.91187[1], 0.08813000000000004[0]
[NRG4].istate = 0.44514[1], 0.55486[0]
[TACR3].istate = 0.35159[1], 0.6484099999999999[0]
[CDK1].istate = 0.84966[1], 0.15034000000000003[0]
[BCL2L1].istate = 0.26361[1], 0.73639[0]
[BCL2].istate = 0.20019[1], 0.79981[0]
[PTEN].istate = 0.65898[1], 0.34102[0]
[CFL1].istate = 0.56238[1], 0.43762[0]
[YES1].istate = 0.50352[1], 0.49648000000000003[0]
[JUN].istate = 0.06634[1], 0.93366[0]
[ERBB4].istate = 0.48805[1], 0.51195[0]
[PTPN11].istate = 0.87331[1], 0.12668999999999997[0]
[PAK2].istate = 0.70962[1], 0.29037999999999997[0]
[F2R].istate = 0.28464[1], 0.71536[0]
[LIMK2].istate = 0.2472[1], 0.7528[0]
[NRG3].istate = 0.36997[1], 0.63003[0]
[EIF4EBP1].istate = 0.31569[1], 0.68431[0]
[ARHGEF12].istate = 0.82489[1], 0.17511[0]
[SRC].istate = 0.41021[1], 0.58979[0]
[NRAS].istate = 0.7916[1], 0.20840000000000003[0]
[mTORC2].istate = 0.3627[1], 0.6373[0]
[mTORC1].istate = 0.2999[1], 0.7001[0]
[PI3K].istate = 0.45126[1], 0.54874[0]
[TSC].istate = 0.16009[1], 0.8399099999999999[0]
```
