## Supplementary Dataset 5 for "Explainable Generative AI Uncovers a Molecular Continuum in Medulloblastoma with Implications for Rare Cancer Subtyping and Treatment Equity": MB_list1_RNA_asTransition_956.cfg

```
$u_F2R=0.26249
$d_F2R=3.80967
$u_LPAR2=0.09726
$d_LPAR2=10.28172
$u_TACR3=99.4237
$d_TACR3=0.01006
$u_EGF=22.58664
$d_EGF=0.04427
$u_NRG1 = 1
$d_NRG1 = 1
$u_NRG2=0.15917
$d_NRG2=6.28259
$u_NRG3=0.17453
$d_NRG3=5.72967
$u_NRG4=1.79626
$d_NRG4=0.55671
$u_AKT1=4.00037
$d_AKT1=0.24998
$u_AKT2=0.04572
$d_AKT2=21.87227
$u_AKT3=0.04325
$d_AKT3=23.12139
$u_AMOTL2=40.1162
$d_AMOTL2=0.02493
$u_ARAF=54.80647
$d_ARAF=0.01825
$u_ARHGEF1=5.39725
$d_ARHGEF1=0.18528
$u_ARHGEF11=10.25713
$d_ARHGEF11=0.09749
$u_ARHGEF12=1.10077
$d_ARHGEF12=0.90845
$u_ARHGEF6=28.43852
$d_ARHGEF6=0.03516
$u_ATF2 = 1
$d_ATF2 = 1
$u_BAD=0.02432
$d_BAD=41.11842
$u_BCL2=0.04444
$d_BCL2=22.50225
$u_BCL2L1=18.69793
$d_BCL2L1=0.05348
$u_BRAF=14.08053
$d_BRAF=0.07102
$u_CDC42=0.05694
$d_CDC42=17.56235
$u_CDC42BPA=9.55382
$d_CDC42BPA=0.10467
$u_CDK1=0.3041
$d_CDK1=3.28839
$u_CDC25B=1.10127
$d_CDC25B=0.90804
$u_CFL1=0.10657
$d_CFL1=9.3835
$u_CFL2 = 1
$d_CFL2 = 1
$u_CREB1 = 1
$d_CREB1 = 1
$u_CTNNB1=32.54749
$d_CTNNB1=0.03072
$u_CTTN = 1
$d_CTTN = 1
$u_DEPTOR=0.11715
$d_DEPTOR=8.53606
$u_EPHA2=62.81876
$d_EPHA2=0.01592
$u_EGFR=0.40282
$d_EGFR=2.4825
$u_ERBB2=16.72691
$d_ERBB2=0.05978
$u_ERBB3=0.83239
$d_ERBB3=1.20136
$u_ERBB4=0.35412
$d_ERBB4=2.8239
$u_EIF4E=0.30276
$d_EIF4E=3.30295
$u_EIF4EBP1=0.15728
$d_EIF4EBP1=6.35809
$u_FUS=0.09853
$d_FUS=10.14919
$u_GIT1=0.03201
$d_GIT1=31.24024
$u_GNA13 = 1
$d_GNA13 = 1
$u_GRB2 = 1
$d_GRB2 = 1
$u_HRAS = 1
$d_HRAS = 1
$u_ITCH = 1
$d_ITCH = 1
$u_JUN=31.57235
$d_JUN=0.03167
$u_KRAS=0.06645
$d_KRAS=15.04891
$u_LATS1=2.11391
$d_LATS1=0.47306
$u_LATS2=0.06797
$d_LATS2=14.71237
$u_LIMK1=2.07222
$d_LIMK1=0.48257
$u_LIMK2=1.11678
$d_LIMK2=0.89543
$u_MAP2K1=1.46169
$d_MAP2K1=0.68414
$u_MAP2K2=21.35994
$d_MAP2K2=0.04682
$u_MAPK1 = 1
$d_MAPK1 = 1
$u_MAPK3 = 1
$d_MAPK3 = 1
$u_MYC=8.40041
$d_MYC=0.11904
$u_MP = 1
$d_MP = 1
$u_NFE2L2=2.60985
$d_NFE2L2=0.38316
$u_NR4A3=12.99953
$d_NR4A3=0.07693
$u_NRAS=0.04072
$d_NRAS=24.55796
$u_PAK1=0.02997
$d_PAK1=33.3667
$u_PAK2=1.00179
$d_PAK2=0.99821
$u_PAK3=2.67236
$d_PAK3=0.3742
$u_PAK4 = 1
$d_PAK4 = 1
$u_PDPK1 = 1
$d_PDPK1 = 1
$u_PI3K=0.46751
$d_PI3K=2.13899
$u_PLCG1=0.41478
$d_PLCG1=2.41092
$u_PPP1R12A = 1
$d_PPP1R12A = 1
$u_PPP1R12B=24.7345
$d_PPP1R12B=0.04043
$u_PRKACA = 1
$d_PRKACA = 1
$u_PRKCA=0.0164
$d_PRKCA=60.97561
$u_PRKCB=0.02458
$d_PRKCB=40.68348
$u_PRKCG=2.13675
$d_PRKCG=0.468
$u_PRKCZ=7.66994
$d_PRKCZ=0.13038
$u_PTEN=0.0306
$d_PTEN=32.67974
$u_PTK2B=0.07425
$d_PTK2B=13.46801
$u_PTPN11=0.23913
$d_PTPN11=4.18183
$u_RAC1=0.32605
$d_RAC1=3.06701
$u_RAF1 = 1
$d_RAF1 = 1
$u_RHEB=0.16622
$d_RHEB=6.01612
$u_RHOA = 1
$d_RHOA = 1
$u_ROCK1=4.97398
$d_ROCK1=0.20105
$u_ROCK2=0.5341
$d_ROCK2=1.87231
$u_RPS6KA1=1.16785
$d_RPS6KA1=0.85627
$u_SHC1=2.07736
$d_SHC1=0.48138
$u_SIRT1=0.64206
$d_SIRT1=1.55749
$u_SNAI1=0.29602
$d_SNAI1=3.37815
$u_SPART=0.01574
$d_SPART=63.5324
$u_SOS1 = 1
$d_SOS1 = 1
$u_SRC=0.04246
$d_SRC=23.55158
$u_STMN1 = 1
$d_STMN1 = 1
$u_SYN1=0.14853
$d_SYN1=6.73265
$u_TSC=0.288
$d_TSC=3.47222
$u_TTL=0.34122
$d_TTL=2.93066
$u_WWTR1=0.19966
$d_WWTR1=5.00851
$u_WWP1=1.68216
$d_WWP1=0.59447
$u_YES1=1.21942
$d_YES1=0.82006
$u_YAP1=2.20942
$d_YAP1=0.45261
$u_mTORC2=2.60874
$d_mTORC2=0.38333
$u_mTORC1=2.60874
$d_mTORC1=0.38333
$u_FOXO = 1
$d_FOXO = 1
$u_Tubulin = 1
$d_Tubulin = 1
$u_Microtubule_polimerization = 1
$d_Microtubule_polimerization = 1
$u_Neuron_migration = 1
$d_Neuron_migration = 1
$u_Actin_cytoskeleton_reorganization = 1
$d_Actin_cytoskeleton_reorganization = 1
$u_Cell_migration = 1
$d_Cell_migration = 1
$u_F_actin_dynamics = 1
$d_F_actin_dynamics = 1
$u_Protein_synthesis = 1
$d_Protein_synthesis = 1
$u_Metastasis = 1
$d_Metastasis = 1
$u_Proliferation = 1
$d_Proliferation = 1
$u_Apoptosis = 1
$d_Apoptosis = 1
[ATF2].istate = 1 [0], 0 [1]
[CFL2].istate = 1 [0], 0 [1]
[CREB1].istate = 1 [0], 0 [1]
[CTTN].istate = 1 [0], 0 [1]
[GNA13].istate = 1 [0], 0 [1]
[GRB2].istate = 1 [0], 0 [1]
[HRAS].istate = 1 [0], 0 [1]
[ITCH].istate = 1 [0], 0 [1]
[MAPK1].istate = 1 [0], 0 [1]
[MAPK3].istate = 1 [0], 0 [1]
[MP].istate = 1 [0], 0 [1]
[PAK4].istate = 1 [0], 0 [1]
[PDPK1].istate = 1 [0], 0 [1]
[PPP1R12A].istate = 1 [0], 0 [1]
[PRKACA].istate = 1 [0], 0 [1]
[RAF1].istate = 1 [0], 0 [1]
[RHOA].istate = 1 [0], 0 [1]
[SOS1].istate = 1 [0], 0 [1]
[STMN1].istate = 1 [0], 0 [1]
[FOXO].istate = 1 [0], 0 [1]
[Tubulin].istate = 1 [0], 0 [1]
[Microtubule_polimerization].istate = 1 [0], 0 [1]
[Neuron_migration].istate = 1 [0], 0 [1]
[Actin_cytoskeleton_reorganization].istate = 1 [0], 0 [1]
[Cell_migration].istate = 1 [0], 0 [1]
[F_actin_dynamics].istate = 1 [0], 0 [1]
[Protein_synthesis].istate = 1 [0], 0 [1]
[Metastasis].istate = 1 [0], 0 [1]
[Proliferation].istate = 1 [0], 0 [1]
[Apoptosis].istate = 1 [0], 0 [1]
discrete_time = 0
use_physrandgen = FALSE
seed_pseudorandom = 100
sample_count = 10000
max_time = 60
time_tick = 0.1
thread_count = 1
statdist_traj_count = 100
statdist_cluster_threshold = 1
display_traj = 0
statdist_similarity_cache_max_size = 20000
F2R.is_internal = TRUE
LPAR2.is_internal = TRUE
TACR3.is_internal = TRUE
EGF.is_internal = TRUE
NRG1.is_internal = TRUE
NRG2.is_internal = TRUE
NRG3.is_internal = TRUE
NRG4.is_internal = TRUE
AKT1.is_internal = FALSE
AKT2.is_internal = FALSE
AKT3.is_internal = FALSE
AMOTL2.is_internal = FALSE
ARAF.is_internal = FALSE
ARHGEF1.is_internal = FALSE
ARHGEF11.is_internal = FALSE
ARHGEF12.is_internal = FALSE
ARHGEF6.is_internal = FALSE
ATF2.is_internal = FALSE
BAD.is_internal = FALSE
BCL2.is_internal = FALSE
BCL2L1.is_internal = FALSE
BRAF.is_internal = FALSE
CDC42.is_internal = TRUE
CDC42BPA.is_internal = TRUE
CDK1.is_internal = TRUE
CDC25B.is_internal = TRUE
CFL1.is_internal = TRUE
CFL2.is_internal = TRUE
CREB1.is_internal = TRUE
CTNNB1.is_internal = TRUE
CTTN.is_internal = TRUE
DEPTOR.is_internal = TRUE
EPHA2.is_internal = TRUE
EGFR.is_internal = TRUE
ERBB2.is_internal = TRUE
ERBB3.is_internal = TRUE
ERBB4.is_internal = TRUE
EIF4E.is_internal = TRUE
EIF4EBP1.is_internal = TRUE
FUS.is_internal = TRUE
GIT1.is_internal = TRUE
GNA13.is_internal = TRUE
GRB2.is_internal = TRUE
HRAS.is_internal = TRUE
ITCH.is_internal = TRUE
JUN.is_internal = TRUE
KRAS.is_internal = TRUE
LATS1.is_internal = TRUE
LATS2.is_internal = TRUE
LIMK1.is_internal = TRUE
LIMK2.is_internal = TRUE
MAP2K1.is_internal = TRUE
MAP2K2.is_internal = TRUE
MAPK1.is_internal = TRUE
MAPK3.is_internal = TRUE
MYC.is_internal = TRUE
MP.is_internal = TRUE
NFE2L2.is_internal = TRUE
NR4A3.is_internal = TRUE
NRAS.is_internal = TRUE
PAK1.is_internal = TRUE
PAK2.is_internal = TRUE
PAK3.is_internal = TRUE
PAK4.is_internal = TRUE
PDPK1.is_internal = TRUE
PI3K.is_internal = TRUE
PLCG1.is_internal = TRUE
PPP1R12A.is_internal = TRUE
PPP1R12B.is_internal = TRUE
PRKACA.is_internal = TRUE
PRKCA.is_internal = TRUE
PRKCB.is_internal = TRUE
PRKCG.is_internal = TRUE
PRKCZ.is_internal = TRUE
PTEN.is_internal = TRUE
PTK2B.is_internal = TRUE
PTPN11.is_internal = TRUE
RAC1.is_internal = TRUE
RAF1.is_internal = TRUE
RHEB.is_internal = TRUE
RHOA.is_internal = TRUE
ROCK1.is_internal = TRUE
ROCK2.is_internal = TRUE
RPS6KA1.is_internal = TRUE
SHC1.is_internal = TRUE
SIRT1.is_internal = TRUE
SNAI1.is_internal = TRUE
SPART.is_internal = TRUE
SOS1.is_internal = TRUE
SRC.is_internal = TRUE
STMN1.is_internal = TRUE
SYN1.is_internal = TRUE
TSC.is_internal = TRUE
TTL.is_internal = TRUE
WWTR1.is_internal = TRUE
WWP1.is_internal = TRUE
YES1.is_internal = TRUE
YAP1.is_internal = TRUE
mTORC2.is_internal = TRUE
mTORC1.is_internal = TRUE
FOXO.is_internal = TRUE
Tubulin.is_internal = TRUE
Microtubule_polimerization.is_internal = TRUE
Neuron_migration.is_internal = TRUE
Actin_cytoskeleton_reorganization.is_internal = FALSE
Cell_migration.is_internal = TRUE
F_actin_dynamics.is_internal = TRUE
Protein_synthesis.is_internal = TRUE
Metastasis.is_internal = TRUE
Proliferation.is_internal = TRUE
Apoptosis.is_internal = FALSE
[NRG1].istate = 0.5[1], 0.5[0]
[BAD].istate = 0.0965[1], 0.9035[0]
[SYN1].istate = 0.29295[1], 0.70705[0]
[WWTR1].istate = 0.32507[1], 0.67493[0]
[LPAR2].istate = 0.24698[1], 0.75302[0]
[ERBB3].istate = 0.48008[1], 0.5199199999999999[0]
[PRKCZ].istate = 0.7212[1], 0.27880000000000005[0]
[ROCK1].istate = 0.67418[1], 0.32582[0]
[CDC42].istate = 0.18885[1], 0.81115[0]
[ARHGEF1].istate = 0.68304[1], 0.31696[0]
[PPP1R12B].istate = 0.84833[1], 0.15166999999999997[0]
[PAK3].istate = 0.60672[1], 0.39327999999999996[0]
[ARAF].istate = 0.93471[1], 0.06528999999999996[0]
[FUS].istate = 0.24839[1], 0.75161[0]
[SIRT1].istate = 0.45189[1], 0.54811[0]
[CDC25B].istate = 0.51047[1], 0.48953[0]
[AKT2].istate = 0.16502[1], 0.83498[0]
[RHEB].istate = 0.30517[1], 0.6948300000000001[0]
[LIMK1].istate = 0.57911[1], 0.42089[0]
[GIT1].istate = 0.12634[1], 0.87366[0]
[AMOTL2].istate = 0.90083[1], 0.09916999999999998[0]
[TTL].istate = 0.38326[1], 0.6167400000000001[0]
[NFE2L2].istate = 0.60415[1], 0.39585000000000004[0]
[AKT3].istate = 0.15899[1], 0.84101[0]
[RPS6KA1].istate = 0.51685[1], 0.48314999999999997[0]
[NR4A3].istate = 0.77848[1], 0.22152000000000005[0]
[PTK2B].istate = 0.21768[1], 0.78232[0]
[WWP1].istate = 0.55647[1], 0.44353[0]
[PLCG1].istate = 0.40445[1], 0.59555[0]
[SNAI1].istate = 0.36783[1], 0.63217[0]
[PRKCG].istate = 0.58244[1], 0.41756000000000004[0]
[MAP2K2].istate = 0.8324[1], 0.16759999999999997[0]
[ARHGEF6].istate = 0.86348[1], 0.13651999999999997[0]
[LATS1].istate = 0.58127[1], 0.41873000000000005[0]
[ARHGEF11].istate = 0.75276[1], 0.24724000000000002[0]
[SPART].istate = 0.04923[1], 0.95077[0]
[KRAS].istate = 0.20563[1], 0.79437[0]
[ROCK2].istate = 0.43191[1], 0.56809[0]
[RAC1].istate = 0.37832[1], 0.62168[0]
[MYC].istate = 0.73108[1], 0.26892000000000005[0]
[YAP1].istate = 0.58607[1], 0.41393[0]
[EGF].istate = 0.83846[1], 0.16154000000000002[0]
[ERBB2].istate = 0.80585[1], 0.19415000000000004[0]
[AKT1].istate = 0.65053[1], 0.34946999999999995[0]
[EPHA2].istate = 0.94952[1], 0.05047999999999997[0]
[CDC42BPA].istate = 0.74504[1], 0.25495999999999996[0]
[EGFR].istate = 0.40128[1], 0.5987199999999999[0]
[PAK1].istate = 0.11917[1], 0.88083[0]
[LATS2].istate = 0.20809[1], 0.79191[0]
[EIF4E].istate = 0.37028[1], 0.6297200000000001[0]
[PRKCA].istate = 0.05369[1], 0.94631[0]
[DEPTOR].istate = 0.26718[1], 0.73282[0]
[BRAF].istate = 0.78715[1], 0.21284999999999998[0]
[NRG2].istate = 0.30047[1], 0.69953[0]
[SHC1].istate = 0.57938[1], 0.42062[0]
[PRKCB].istate = 0.09765[1], 0.90235[0]
[CTNNB1].istate = 0.87813[1], 0.12187000000000003[0]
[MAP2K1].istate = 0.54121[1], 0.45879000000000003[0]
[NRG4].istate = 0.56359[1], 0.43640999999999996[0]
[TACR3].istate = 0.99937[1], 0.0006300000000000194[0]
[CDK1].istate = 0.37076[1], 0.62924[0]
[BCL2L1].istate = 0.81795[1], 0.18205000000000005[0]
[BCL2].istate = 0.16194[1], 0.83806[0]
[PTEN].istate = 0.12142[1], 0.87858[0]
[CFL1].istate = 0.25691[1], 0.74309[0]
[YES1].istate = 0.52154[1], 0.47846[0]
[JUN].istate = 0.87483[1], 0.12517[0]
[ERBB4].istate = 0.38729[1], 0.61271[0]
[PTPN11].istate = 0.34466[1], 0.65534[0]
[PAK2].istate = 0.50019[1], 0.49981[0]
[F2R].istate = 0.35478[1], 0.64522[0]
[LIMK2].istate = 0.51199[1], 0.48801000000000005[0]
[NRG3].istate = 0.31047[1], 0.68953[0]
[EIF4EBP1].istate = 0.29917[1], 0.7008300000000001[0]
[ARHGEF12].istate = 0.51042[1], 0.48958[0]
[SRC].istate = 0.15699[1], 0.84301[0]
[NRAS].istate = 0.15244[1], 0.84756[0]
[mTORC2].istate = 0.60411[1], 0.39588999999999996[0]
[mTORC1].istate = 0.60411[1], 0.39588999999999996[0]
[PI3K].istate = 0.41745[1], 0.58255[0]
[TSC].istate = 0.36485[1], 0.63515[0]
```
