## Supplementary Dataset 5 for "Explainable Generative AI Uncovers a Molecular Continuum in Medulloblastoma with Implications for Rare Cancer Subtyping and Treatment Equity": MB_list1_RNA_asTransition_957.cfg

```
$u_F2R=0.13204
$d_F2R=7.57346
$u_LPAR2=3.21893
$d_LPAR2=0.31066
$u_TACR3=5.61782
$d_TACR3=0.178
$u_EGF=0.15029
$d_EGF=6.6538
$u_NRG1 = 1
$d_NRG1 = 1
$u_NRG2=24.5591
$d_NRG2=0.04072
$u_NRG3=0.06423
$d_NRG3=15.56905
$u_NRG4=35.83399
$d_NRG4=0.02791
$u_AKT1=0.99768
$d_AKT1=1.00233
$u_AKT2=0.16061
$d_AKT2=6.22626
$u_AKT3=5.44299
$d_AKT3=0.18372
$u_AMOTL2=7.30726
$d_AMOTL2=0.13685
$u_ARAF=0.09697
$d_ARAF=10.31247
$u_ARHGEF1=2.71822
$d_ARHGEF1=0.36789
$u_ARHGEF11=1.4242
$d_ARHGEF11=0.70215
$u_ARHGEF12=3.0301
$d_ARHGEF12=0.33002
$u_ARHGEF6=0.04394
$d_ARHGEF6=22.75831
$u_ATF2 = 1
$d_ATF2 = 1
$u_BAD=4.58512
$d_BAD=0.2181
$u_BCL2=0.08101
$d_BCL2=12.34416
$u_BCL2L1=0.86981
$d_BCL2L1=1.14968
$u_BRAF=43.08281
$d_BRAF=0.02321
$u_CDC42=0.67051
$d_CDC42=1.4914
$u_CDC42BPA=0.8565
$d_CDC42BPA=1.16754
$u_CDK1=0.13769
$d_CDK1=7.26269
$u_CDC25B=0.04411
$d_CDC25B=22.6706
$u_CFL1=2.57247
$d_CFL1=0.38873
$u_CFL2 = 1
$d_CFL2 = 1
$u_CREB1 = 1
$d_CREB1 = 1
$u_CTNNB1=0.30229
$d_CTNNB1=3.30808
$u_CTTN = 1
$d_CTTN = 1
$u_DEPTOR=1.7842
$d_DEPTOR=0.56048
$u_EPHA2=0.22153
$d_EPHA2=4.51406
$u_EGFR=4.15019
$d_EGFR=0.24095
$u_ERBB2=1.25772
$d_ERBB2=0.79509
$u_ERBB3=0.26734
$d_ERBB3=3.74056
$u_ERBB4=0.17813
$d_ERBB4=5.61388
$u_EIF4E=30.97143
$d_EIF4E=0.03229
$u_EIF4EBP1=0.22218
$d_EIF4EBP1=4.50086
$u_FUS=3.62969
$d_FUS=0.27551
$u_GIT1=0.51529
$d_GIT1=1.94065
$u_GNA13 = 1
$d_GNA13 = 1
$u_GRB2 = 1
$d_GRB2 = 1
$u_HRAS = 1
$d_HRAS = 1
$u_ITCH = 1
$d_ITCH = 1
$u_JUN=0.15345
$d_JUN=6.51678
$u_KRAS=13.38973
$d_KRAS=0.07468
$u_LATS1=31.84379
$d_LATS1=0.0314
$u_LATS2=5.2717
$d_LATS2=0.18969
$u_LIMK1=14.11836
$d_LIMK1=0.07083
$u_LIMK2=0.03351
$d_LIMK2=29.84184
$u_MAP2K1=0.79147
$d_MAP2K1=1.26347
$u_MAP2K2=1.2293
$d_MAP2K2=0.81347
$u_MAPK1 = 1
$d_MAPK1 = 1
$u_MAPK3 = 1
$d_MAPK3 = 1
$u_MYC=0.45117
$d_MYC=2.21646
$u_MP = 1
$d_MP = 1
$u_NFE2L2=0.13039
$d_NFE2L2=7.6693
$u_NR4A3=0.5479
$d_NR4A3=1.82515
$u_NRAS=8.82443
$d_NRAS=0.11332
$u_PAK1=0.21131
$d_PAK1=4.73238
$u_PAK2=3.81741
$d_PAK2=0.26196
$u_PAK3=24.21659
$d_PAK3=0.04129
$u_PAK4 = 1
$d_PAK4 = 1
$u_PDPK1 = 1
$d_PDPK1 = 1
$u_PI3K=0.04125
$d_PI3K=24.24242
$u_PLCG1=0.25623
$d_PLCG1=3.90274
$u_PPP1R12A = 1
$d_PPP1R12A = 1
$u_PPP1R12B=0.18023
$d_PPP1R12B=5.54847
$u_PRKACA = 1
$d_PRKACA = 1
$u_PRKCA=0.09748
$d_PRKCA=10.25851
$u_PRKCB=5.70819
$d_PRKCB=0.17519
$u_PRKCG=84.05511
$d_PRKCG=0.0119
$u_PRKCZ=0.23281
$d_PRKCZ=4.29535
$u_PTEN=9.4492
$d_PTEN=0.10583
$u_PTK2B=28.1266
$d_PTK2B=0.03555
$u_PTPN11=1.81359
$d_PTPN11=0.55139
$u_RAC1=0.34151
$d_RAC1=2.92817
$u_RAF1 = 1
$d_RAF1 = 1
$u_RHEB=2.78199
$d_RHEB=0.35945
$u_RHOA = 1
$d_RHOA = 1
$u_ROCK1=0.10379
$d_ROCK1=9.63484
$u_ROCK2=7.02362
$d_ROCK2=0.14238
$u_RPS6KA1=0.34631
$d_RPS6KA1=2.88759
$u_SHC1=0.18503
$d_SHC1=5.40453
$u_SIRT1=20.63185
$d_SIRT1=0.04847
$u_SNAI1=0.30989
$d_SNAI1=3.22695
$u_SPART=1.99863
$d_SPART=0.50034
$u_SOS1 = 1
$d_SOS1 = 1
$u_SRC=25.26535
$d_SRC=0.03958
$u_STMN1 = 1
$d_STMN1 = 1
$u_SYN1=2.33724
$d_SYN1=0.42786
$u_TSC=1.0049
$d_TSC=0.99512
$u_TTL=0.49269
$d_TTL=2.02967
$u_WWTR1=0.06371
$d_WWTR1=15.69612
$u_WWP1=0.06524
$d_WWP1=15.32802
$u_YES1=0.10701
$d_YES1=9.34492
$u_YAP1=0.38231
$d_YAP1=2.61568
$u_mTORC2=0.22688
$d_mTORC2=4.40762
$u_mTORC1=0.24388
$d_mTORC1=4.10038
$u_FOXO = 1
$d_FOXO = 1
$u_Tubulin = 1
$d_Tubulin = 1
$u_Microtubule_polimerization = 1
$d_Microtubule_polimerization = 1
$u_Neuron_migration = 1
$d_Neuron_migration = 1
$u_Actin_cytoskeleton_reorganization = 1
$d_Actin_cytoskeleton_reorganization = 1
$u_Cell_migration = 1
$d_Cell_migration = 1
$u_F_actin_dynamics = 1
$d_F_actin_dynamics = 1
$u_Protein_synthesis = 1
$d_Protein_synthesis = 1
$u_Metastasis = 1
$d_Metastasis = 1
$u_Proliferation = 1
$d_Proliferation = 1
$u_Apoptosis = 1
$d_Apoptosis = 1
[ATF2].istate = 1 [0], 0 [1]
[CFL2].istate = 1 [0], 0 [1]
[CREB1].istate = 1 [0], 0 [1]
[CTTN].istate = 1 [0], 0 [1]
[GNA13].istate = 1 [0], 0 [1]
[GRB2].istate = 1 [0], 0 [1]
[HRAS].istate = 1 [0], 0 [1]
[ITCH].istate = 1 [0], 0 [1]
[MAPK1].istate = 1 [0], 0 [1]
[MAPK3].istate = 1 [0], 0 [1]
[MP].istate = 1 [0], 0 [1]
[PAK4].istate = 1 [0], 0 [1]
[PDPK1].istate = 1 [0], 0 [1]
[PPP1R12A].istate = 1 [0], 0 [1]
[PRKACA].istate = 1 [0], 0 [1]
[RAF1].istate = 1 [0], 0 [1]
[RHOA].istate = 1 [0], 0 [1]
[SOS1].istate = 1 [0], 0 [1]
[STMN1].istate = 1 [0], 0 [1]
[FOXO].istate = 1 [0], 0 [1]
[Tubulin].istate = 1 [0], 0 [1]
[Microtubule_polimerization].istate = 1 [0], 0 [1]
[Neuron_migration].istate = 1 [0], 0 [1]
[Actin_cytoskeleton_reorganization].istate = 1 [0], 0 [1]
[Cell_migration].istate = 1 [0], 0 [1]
[F_actin_dynamics].istate = 1 [0], 0 [1]
[Protein_synthesis].istate = 1 [0], 0 [1]
[Metastasis].istate = 1 [0], 0 [1]
[Proliferation].istate = 1 [0], 0 [1]
[Apoptosis].istate = 1 [0], 0 [1]
discrete_time = 0
use_physrandgen = FALSE
seed_pseudorandom = 100
sample_count = 10000
max_time = 60
time_tick = 0.1
thread_count = 1
statdist_traj_count = 100
statdist_cluster_threshold = 1
display_traj = 0
statdist_similarity_cache_max_size = 20000
F2R.is_internal = TRUE
LPAR2.is_internal = TRUE
TACR3.is_internal = TRUE
EGF.is_internal = TRUE
NRG1.is_internal = TRUE
NRG2.is_internal = TRUE
NRG3.is_internal = TRUE
NRG4.is_internal = TRUE
AKT1.is_internal = FALSE
AKT2.is_internal = FALSE
AKT3.is_internal = FALSE
AMOTL2.is_internal = FALSE
ARAF.is_internal = FALSE
ARHGEF1.is_internal = FALSE
ARHGEF11.is_internal = FALSE
ARHGEF12.is_internal = FALSE
ARHGEF6.is_internal = FALSE
ATF2.is_internal = FALSE
BAD.is_internal = FALSE
BCL2.is_internal = FALSE
BCL2L1.is_internal = FALSE
BRAF.is_internal = FALSE
CDC42.is_internal = TRUE
CDC42BPA.is_internal = TRUE
CDK1.is_internal = TRUE
CDC25B.is_internal = TRUE
CFL1.is_internal = TRUE
CFL2.is_internal = TRUE
CREB1.is_internal = TRUE
CTNNB1.is_internal = TRUE
CTTN.is_internal = TRUE
DEPTOR.is_internal = TRUE
EPHA2.is_internal = TRUE
EGFR.is_internal = TRUE
ERBB2.is_internal = TRUE
ERBB3.is_internal = TRUE
ERBB4.is_internal = TRUE
EIF4E.is_internal = TRUE
EIF4EBP1.is_internal = TRUE
FUS.is_internal = TRUE
GIT1.is_internal = TRUE
GNA13.is_internal = TRUE
GRB2.is_internal = TRUE
HRAS.is_internal = TRUE
ITCH.is_internal = TRUE
JUN.is_internal = TRUE
KRAS.is_internal = TRUE
LATS1.is_internal = TRUE
LATS2.is_internal = TRUE
LIMK1.is_internal = TRUE
LIMK2.is_internal = TRUE
MAP2K1.is_internal = TRUE
MAP2K2.is_internal = TRUE
MAPK1.is_internal = TRUE
MAPK3.is_internal = TRUE
MYC.is_internal = TRUE
MP.is_internal = TRUE
NFE2L2.is_internal = TRUE
NR4A3.is_internal = TRUE
NRAS.is_internal = TRUE
PAK1.is_internal = TRUE
PAK2.is_internal = TRUE
PAK3.is_internal = TRUE
PAK4.is_internal = TRUE
PDPK1.is_internal = TRUE
PI3K.is_internal = TRUE
PLCG1.is_internal = TRUE
PPP1R12A.is_internal = TRUE
PPP1R12B.is_internal = TRUE
PRKACA.is_internal = TRUE
PRKCA.is_internal = TRUE
PRKCB.is_internal = TRUE
PRKCG.is_internal = TRUE
PRKCZ.is_internal = TRUE
PTEN.is_internal = TRUE
PTK2B.is_internal = TRUE
PTPN11.is_internal = TRUE
RAC1.is_internal = TRUE
RAF1.is_internal = TRUE
RHEB.is_internal = TRUE
RHOA.is_internal = TRUE
ROCK1.is_internal = TRUE
ROCK2.is_internal = TRUE
RPS6KA1.is_internal = TRUE
SHC1.is_internal = TRUE
SIRT1.is_internal = TRUE
SNAI1.is_internal = TRUE
SPART.is_internal = TRUE
SOS1.is_internal = TRUE
SRC.is_internal = TRUE
STMN1.is_internal = TRUE
SYN1.is_internal = TRUE
TSC.is_internal = TRUE
TTL.is_internal = TRUE
WWTR1.is_internal = TRUE
WWP1.is_internal = TRUE
YES1.is_internal = TRUE
YAP1.is_internal = TRUE
mTORC2.is_internal = TRUE
mTORC1.is_internal = TRUE
FOXO.is_internal = TRUE
Tubulin.is_internal = TRUE
Microtubule_polimerization.is_internal = TRUE
Neuron_migration.is_internal = TRUE
Actin_cytoskeleton_reorganization.is_internal = FALSE
Cell_migration.is_internal = TRUE
F_actin_dynamics.is_internal = TRUE
Protein_synthesis.is_internal = TRUE
Metastasis.is_internal = TRUE
Proliferation.is_internal = TRUE
Apoptosis.is_internal = FALSE
[NRG1].istate = 0.5[1], 0.5[0]
[BAD].istate = 0.66534[1], 0.33465999999999996[0]
[SYN1].istate = 0.59218[1], 0.40781999999999996[0]
[WWTR1].istate = 0.20105[1], 0.79895[0]
[LPAR2].istate = 0.62693[1], 0.37307[0]
[ERBB3].istate = 0.35677[1], 0.64323[0]
[PRKCZ].istate = 0.34175[1], 0.65825[0]
[ROCK1].istate = 0.25404[1], 0.74596[0]
[CDC42].istate = 0.4566[1], 0.5434[0]
[ARHGEF1].istate = 0.60857[1], 0.39142999999999994[0]
[PPP1R12B].istate = 0.31396[1], 0.68604[0]
[PAK3].istate = 0.84603[1], 0.15397000000000005[0]
[ARAF].istate = 0.24666[1], 0.75334[0]
[FUS].istate = 0.63997[1], 0.36002999999999996[0]
[SIRT1].istate = 0.82863[1], 0.17137000000000002[0]
[CDC25B].istate = 0.16114[1], 0.8388599999999999[0]
[AKT2].istate = 0.30145[1], 0.69855[0]
[RHEB].istate = 0.61109[1], 0.38891[0]
[LIMK1].istate = 0.78745[1], 0.21255000000000002[0]
[GIT1].istate = 0.42801[1], 0.57199[0]
[AMOTL2].istate = 0.71594[1], 0.28406[0]
[TTL].istate = 0.42314[1], 0.5768599999999999[0]
[NFE2L2].istate = 0.27881[1], 0.72119[0]
[AKT3].istate = 0.68396[1], 0.31604[0]
[RPS6KA1].istate = 0.38486[1], 0.61514[0]
[NR4A3].istate = 0.43468[1], 0.56532[0]
[PTK2B].istate = 0.86228[1], 0.13771999999999995[0]
[WWP1].istate = 0.20362[1], 0.79638[0]
[PLCG1].istate = 0.35216[1], 0.64784[0]
[SNAI1].istate = 0.3728[1], 0.6272[0]
[PRKCG].istate = 0.98114[1], 0.018859999999999988[0]
[MAP2K2].istate = 0.52241[1], 0.47758999999999996[0]
[ARHGEF6].istate = 0.16071[1], 0.83929[0]
[LATS1].istate = 0.87576[1], 0.12424000000000002[0]
[ARHGEF11].istate = 0.53839[1], 0.46160999999999996[0]
[SPART].istate = 0.57518[1], 0.42482[0]
[KRAS].istate = 0.78169[1], 0.21831[0]
[ROCK2].istate = 0.71164[1], 0.28835999999999995[0]
[RAC1].istate = 0.38335[1], 0.6166499999999999[0]
[MYC].istate = 0.41358[1], 0.5864199999999999[0]
[YAP1].istate = 0.3956[1], 0.6044[0]
[EGF].istate = 0.29423[1], 0.70577[0]
[ERBB2].istate = 0.5249[1], 0.47509999999999997[0]
[AKT1].istate = 0.49975[1], 0.50025[0]
[EPHA2].istate = 0.33636[1], 0.66364[0]
[CDC42BPA].istate = 0.48318[1], 0.5168200000000001[0]
[EGFR].istate = 0.65452[1], 0.34548[0]
[PAK1].istate = 0.33123[1], 0.66877[0]
[LATS2].istate = 0.68049[1], 0.31950999999999996[0]
[EIF4E].istate = 0.87274[1], 0.12726000000000004[0]
[PRKCA].istate = 0.24723[1], 0.7527699999999999[0]
[DEPTOR].istate = 0.56286[1], 0.43714[0]
[BRAF].istate = 0.90858[1], 0.09141999999999995[0]
[NRG2].istate = 0.84755[1], 0.15244999999999997[0]
[SHC1].istate = 0.31681[1], 0.68319[0]
[PRKCB].istate = 0.68912[1], 0.31088000000000005[0]
[CTNNB1].istate = 0.37011[1], 0.6298900000000001[0]
[MAP2K1].istate = 0.47461[1], 0.52539[0]
[NRG4].istate = 0.88857[1], 0.11143000000000003[0]
[TACR3].istate = 0.68739[1], 0.31261000000000005[0]
[CDK1].istate = 0.28473[1], 0.7152700000000001[0]
[BCL2L1].istate = 0.48486[1], 0.5151399999999999[0]
[BCL2].istate = 0.22714[1], 0.77286[0]
[PTEN].istate = 0.74385[1], 0.25615[0]
[CFL1].istate = 0.60259[1], 0.39741000000000004[0]
[YES1].istate = 0.25735[1], 0.74265[0]
[JUN].istate = 0.29649[1], 0.7035100000000001[0]
[ERBB4].istate = 0.31269[1], 0.68731[0]
[PTPN11].istate = 0.56463[1], 0.43537000000000003[0]
[PAK2].istate = 0.64544[1], 0.35456[0]
[F2R].istate = 0.28018[1], 0.71982[0]
[LIMK2].istate = 0.1313[1], 0.8687[0]
[NRG3].istate = 0.20193[1], 0.7980700000000001[0]
[EIF4EBP1].istate = 0.33667[1], 0.66333[0]
[ARHGEF12].istate = 0.62036[1], 0.37964[0]
[SRC].istate = 0.85063[1], 0.14937[0]
[NRAS].istate = 0.73642[1], 0.26358000000000004[0]
[mTORC2].istate = 0.33895[1], 0.66105[0]
[mTORC1].istate = 0.3468[1], 0.6532[0]
[PI3K].istate = 0.15385[1], 0.84615[0]
[TSC].istate = 0.50053[1], 0.49946999999999997[0]
```
