## Supplementary Dataset 5 for "Explainable Generative AI Uncovers a Molecular Continuum in Medulloblastoma with Implications for Rare Cancer Subtyping and Treatment Equity": MB_list1_RNA_asTransition_966.cfg

```
$u_F2R=0.08387
$d_F2R=11.92321
$u_LPAR2=1.03532
$d_LPAR2=0.96588
$u_TACR3=0.36473
$d_TACR3=2.74175
$u_EGF=1.06171
$d_EGF=0.94188
$u_NRG1 = 1
$d_NRG1 = 1
$u_NRG2=1.80724
$d_NRG2=0.55333
$u_NRG3=0.21909
$d_NRG3=4.56433
$u_NRG4=4.91107
$d_NRG4=0.20362
$u_AKT1=0.12945
$d_AKT1=7.72499
$u_AKT2=2.80253
$d_AKT2=0.35682
$u_AKT3=8.64492
$d_AKT3=0.11567
$u_AMOTL2=0.10868
$d_AMOTL2=9.20132
$u_ARAF=0.82378
$d_ARAF=1.21392
$u_ARHGEF1=1.03326
$d_ARHGEF1=0.96781
$u_ARHGEF11=0.90467
$d_ARHGEF11=1.10538
$u_ARHGEF12=6.91595
$d_ARHGEF12=0.14459
$u_ARHGEF6=0.0311
$d_ARHGEF6=32.15434
$u_ATF2 = 1
$d_ATF2 = 1
$u_BAD=4.40338
$d_BAD=0.2271
$u_BCL2=0.15989
$d_BCL2=6.2543
$u_BCL2L1=0.15835
$d_BCL2L1=6.31512
$u_BRAF=0.17733
$d_BRAF=5.6392
$u_CDC42=0.90768
$d_CDC42=1.10171
$u_CDC42BPA=0.04781
$d_CDC42BPA=20.91613
$u_CDK1=0.23015
$d_CDK1=4.34499
$u_CDC25B=0.03565
$d_CDC25B=28.05049
$u_CFL1=25.67052
$d_CFL1=0.03896
$u_CFL2 = 1
$d_CFL2 = 1
$u_CREB1 = 1
$d_CREB1 = 1
$u_CTNNB1=1.04211
$d_CTNNB1=0.95959
$u_CTTN = 1
$d_CTTN = 1
$u_DEPTOR=0.05317
$d_DEPTOR=18.8076
$u_EPHA2=0.1959
$d_EPHA2=5.10465
$u_EGFR=3.39093
$d_EGFR=0.2949
$u_ERBB2=21.48834
$d_ERBB2=0.04654
$u_ERBB3=0.108
$d_ERBB3=9.25926
$u_ERBB4=0.12349
$d_ERBB4=8.09782
$u_EIF4E=0.26473
$d_EIF4E=3.77743
$u_EIF4EBP1=0.07082
$d_EIF4EBP1=14.1203
$u_FUS=1.35859
$d_FUS=0.73606
$u_GIT1=10.74537
$d_GIT1=0.09306
$u_GNA13 = 1
$d_GNA13 = 1
$u_GRB2 = 1
$d_GRB2 = 1
$u_HRAS = 1
$d_HRAS = 1
$u_ITCH = 1
$d_ITCH = 1
$u_JUN=0.06053
$d_JUN=16.52073
$u_KRAS=0.17094
$d_KRAS=5.85001
$u_LATS1=0.80654
$d_LATS1=1.23986
$u_LATS2=21.64352
$d_LATS2=0.0462
$u_LIMK1=0.17468
$d_LIMK1=5.72475
$u_LIMK2=0.04793
$d_LIMK2=20.86376
$u_MAP2K1=0.71273
$d_MAP2K1=1.40306
$u_MAP2K2=0.24562
$d_MAP2K2=4.07133
$u_MAPK1 = 1
$d_MAPK1 = 1
$u_MAPK3 = 1
$d_MAPK3 = 1
$u_MYC=0.08093
$d_MYC=12.35636
$u_MP = 1
$d_MP = 1
$u_NFE2L2=24.4346
$d_NFE2L2=0.04093
$u_NR4A3=0.22186
$d_NR4A3=4.50735
$u_NRAS=7.35255
$d_NRAS=0.13601
$u_PAK1=0.17367
$d_PAK1=5.75805
$u_PAK2=0.14741
$d_PAK2=6.7838
$u_PAK3=4.21249
$d_PAK3=0.23739
$u_PAK4 = 1
$d_PAK4 = 1
$u_PDPK1 = 1
$d_PDPK1 = 1
$u_PI3K=0.29241
$d_PI3K=3.41986
$u_PLCG1=0.08938
$d_PLCG1=11.18819
$u_PPP1R12A = 1
$d_PPP1R12A = 1
$u_PPP1R12B=30.06872
$d_PPP1R12B=0.03326
$u_PRKACA = 1
$d_PRKACA = 1
$u_PRKCA=9.12628
$d_PRKCA=0.10957
$u_PRKCB=0.09528
$d_PRKCB=10.49538
$u_PRKCG=0.7075
$d_PRKCG=1.41343
$u_PRKCZ=0.37677
$d_PRKCZ=2.65414
$u_PTEN=1.60093
$d_PTEN=0.62464
$u_PTK2B=1.1422
$d_PTK2B=0.8755
$u_PTPN11=1.47516
$d_PTPN11=0.67789
$u_RAC1=0.15692
$d_RAC1=6.37267
$u_RAF1 = 1
$d_RAF1 = 1
$u_RHEB=2.53397
$d_RHEB=0.39464
$u_RHOA = 1
$d_RHOA = 1
$u_ROCK1=1.23237
$d_ROCK1=0.81144
$u_ROCK2=4.11532
$d_ROCK2=0.24299
$u_RPS6KA1=16.89571
$d_RPS6KA1=0.05919
$u_SHC1=0.44338
$d_SHC1=2.2554
$u_SIRT1=4.3298
$d_SIRT1=0.23096
$u_SNAI1=0.03554
$d_SNAI1=28.13731
$u_SPART=1.50706
$d_SPART=0.66354
$u_SOS1 = 1
$d_SOS1 = 1
$u_SRC=1.93432
$d_SRC=0.51698
$u_STMN1 = 1
$d_STMN1 = 1
$u_SYN1=5.87616
$d_SYN1=0.17018
$u_TSC=1.32087
$d_TSC=0.75708
$u_TTL=0.02602
$d_TTL=38.43198
$u_WWTR1=0.06014
$d_WWTR1=16.62787
$u_WWP1=0.07702
$d_WWP1=12.98364
$u_YES1=0.65728
$d_YES1=1.52142
$u_YAP1=0.24081
$d_YAP1=4.15265
$u_mTORC2=0.28914
$d_mTORC2=3.45853
$u_mTORC1=1.00754
$d_mTORC1=0.99252
$u_FOXO = 1
$d_FOXO = 1
$u_Tubulin = 1
$d_Tubulin = 1
$u_Microtubule_polimerization = 1
$d_Microtubule_polimerization = 1
$u_Neuron_migration = 1
$d_Neuron_migration = 1
$u_Actin_cytoskeleton_reorganization = 1
$d_Actin_cytoskeleton_reorganization = 1
$u_Cell_migration = 1
$d_Cell_migration = 1
$u_F_actin_dynamics = 1
$d_F_actin_dynamics = 1
$u_Protein_synthesis = 1
$d_Protein_synthesis = 1
$u_Metastasis = 1
$d_Metastasis = 1
$u_Proliferation = 1
$d_Proliferation = 1
$u_Apoptosis = 1
$d_Apoptosis = 1
[ATF2].istate = 1 [0], 0 [1]
[CFL2].istate = 1 [0], 0 [1]
[CREB1].istate = 1 [0], 0 [1]
[CTTN].istate = 1 [0], 0 [1]
[GNA13].istate = 1 [0], 0 [1]
[GRB2].istate = 1 [0], 0 [1]
[HRAS].istate = 1 [0], 0 [1]
[ITCH].istate = 1 [0], 0 [1]
[MAPK1].istate = 1 [0], 0 [1]
[MAPK3].istate = 1 [0], 0 [1]
[MP].istate = 1 [0], 0 [1]
[PAK4].istate = 1 [0], 0 [1]
[PDPK1].istate = 1 [0], 0 [1]
[PPP1R12A].istate = 1 [0], 0 [1]
[PRKACA].istate = 1 [0], 0 [1]
[RAF1].istate = 1 [0], 0 [1]
[RHOA].istate = 1 [0], 0 [1]
[SOS1].istate = 1 [0], 0 [1]
[STMN1].istate = 1 [0], 0 [1]
[FOXO].istate = 1 [0], 0 [1]
[Tubulin].istate = 1 [0], 0 [1]
[Microtubule_polimerization].istate = 1 [0], 0 [1]
[Neuron_migration].istate = 1 [0], 0 [1]
[Actin_cytoskeleton_reorganization].istate = 1 [0], 0 [1]
[Cell_migration].istate = 1 [0], 0 [1]
[F_actin_dynamics].istate = 1 [0], 0 [1]
[Protein_synthesis].istate = 1 [0], 0 [1]
[Metastasis].istate = 1 [0], 0 [1]
[Proliferation].istate = 1 [0], 0 [1]
[Apoptosis].istate = 1 [0], 0 [1]
discrete_time = 0
use_physrandgen = FALSE
seed_pseudorandom = 100
sample_count = 10000
max_time = 60
time_tick = 0.1
thread_count = 1
statdist_traj_count = 100
statdist_cluster_threshold = 1
display_traj = 0
statdist_similarity_cache_max_size = 20000
F2R.is_internal = TRUE
LPAR2.is_internal = TRUE
TACR3.is_internal = TRUE
EGF.is_internal = TRUE
NRG1.is_internal = TRUE
NRG2.is_internal = TRUE
NRG3.is_internal = TRUE
NRG4.is_internal = TRUE
AKT1.is_internal = FALSE
AKT2.is_internal = FALSE
AKT3.is_internal = FALSE
AMOTL2.is_internal = FALSE
ARAF.is_internal = FALSE
ARHGEF1.is_internal = FALSE
ARHGEF11.is_internal = FALSE
ARHGEF12.is_internal = FALSE
ARHGEF6.is_internal = FALSE
ATF2.is_internal = FALSE
BAD.is_internal = FALSE
BCL2.is_internal = FALSE
BCL2L1.is_internal = FALSE
BRAF.is_internal = FALSE
CDC42.is_internal = TRUE
CDC42BPA.is_internal = TRUE
CDK1.is_internal = TRUE
CDC25B.is_internal = TRUE
CFL1.is_internal = TRUE
CFL2.is_internal = TRUE
CREB1.is_internal = TRUE
CTNNB1.is_internal = TRUE
CTTN.is_internal = TRUE
DEPTOR.is_internal = TRUE
EPHA2.is_internal = TRUE
EGFR.is_internal = TRUE
ERBB2.is_internal = TRUE
ERBB3.is_internal = TRUE
ERBB4.is_internal = TRUE
EIF4E.is_internal = TRUE
EIF4EBP1.is_internal = TRUE
FUS.is_internal = TRUE
GIT1.is_internal = TRUE
GNA13.is_internal = TRUE
GRB2.is_internal = TRUE
HRAS.is_internal = TRUE
ITCH.is_internal = TRUE
JUN.is_internal = TRUE
KRAS.is_internal = TRUE
LATS1.is_internal = TRUE
LATS2.is_internal = TRUE
LIMK1.is_internal = TRUE
LIMK2.is_internal = TRUE
MAP2K1.is_internal = TRUE
MAP2K2.is_internal = TRUE
MAPK1.is_internal = TRUE
MAPK3.is_internal = TRUE
MYC.is_internal = TRUE
MP.is_internal = TRUE
NFE2L2.is_internal = TRUE
NR4A3.is_internal = TRUE
NRAS.is_internal = TRUE
PAK1.is_internal = TRUE
PAK2.is_internal = TRUE
PAK3.is_internal = TRUE
PAK4.is_internal = TRUE
PDPK1.is_internal = TRUE
PI3K.is_internal = TRUE
PLCG1.is_internal = TRUE
PPP1R12A.is_internal = TRUE
PPP1R12B.is_internal = TRUE
PRKACA.is_internal = TRUE
PRKCA.is_internal = TRUE
PRKCB.is_internal = TRUE
PRKCG.is_internal = TRUE
PRKCZ.is_internal = TRUE
PTEN.is_internal = TRUE
PTK2B.is_internal = TRUE
PTPN11.is_internal = TRUE
RAC1.is_internal = TRUE
RAF1.is_internal = TRUE
RHEB.is_internal = TRUE
RHOA.is_internal = TRUE
ROCK1.is_internal = TRUE
ROCK2.is_internal = TRUE
RPS6KA1.is_internal = TRUE
SHC1.is_internal = TRUE
SIRT1.is_internal = TRUE
SNAI1.is_internal = TRUE
SPART.is_internal = TRUE
SOS1.is_internal = TRUE
SRC.is_internal = TRUE
STMN1.is_internal = TRUE
SYN1.is_internal = TRUE
TSC.is_internal = TRUE
TTL.is_internal = TRUE
WWTR1.is_internal = TRUE
WWP1.is_internal = TRUE
YES1.is_internal = TRUE
YAP1.is_internal = TRUE
mTORC2.is_internal = TRUE
mTORC1.is_internal = TRUE
FOXO.is_internal = TRUE
Tubulin.is_internal = TRUE
Microtubule_polimerization.is_internal = TRUE
Neuron_migration.is_internal = TRUE
Actin_cytoskeleton_reorganization.is_internal = FALSE
Cell_migration.is_internal = TRUE
F_actin_dynamics.is_internal = TRUE
Protein_synthesis.is_internal = TRUE
Metastasis.is_internal = TRUE
Proliferation.is_internal = TRUE
Apoptosis.is_internal = FALSE
[NRG1].istate = 0.5[1], 0.5[0]
[BAD].istate = 0.66095[1], 0.33904999999999996[0]
[SYN1].istate = 0.69227[1], 0.30772999999999995[0]
[WWTR1].istate = 0.1948[1], 0.8052[0]
[LPAR2].istate = 0.50377[1], 0.49622999999999995[0]
[ERBB3].istate = 0.25835[1], 0.7416499999999999[0]
[PRKCZ].istate = 0.39402[1], 0.60598[0]
[ROCK1].istate = 0.52269[1], 0.47731[0]
[CDC42].istate = 0.48948[1], 0.51052[0]
[ARHGEF1].istate = 0.50355[1], 0.49644999999999995[0]
[PPP1R12B].istate = 0.86953[1], 0.13046999999999997[0]
[PAK3].istate = 0.65613[1], 0.34387[0]
[ARAF].istate = 0.47895[1], 0.52105[0]
[FUS].istate = 0.53327[1], 0.46673[0]
[SIRT1].istate = 0.65912[1], 0.34087999999999996[0]
[CDC25B].istate = 0.13801[1], 0.86199[0]
[AKT2].istate = 0.61189[1], 0.38810999999999996[0]
[RHEB].istate = 0.60095[1], 0.39905[0]
[LIMK1].istate = 0.31056[1], 0.68944[0]
[GIT1].istate = 0.75781[1], 0.24219000000000002[0]
[AMOTL2].istate = 0.25904[1], 0.7409600000000001[0]
[TTL].istate = 0.10383[1], 0.89617[0]
[NFE2L2].istate = 0.847[1], 0.15300000000000002[0]
[AKT3].istate = 0.73419[1], 0.26581[0]
[RPS6KA1].istate = 0.80694[1], 0.19306[0]
[NR4A3].istate = 0.33652[1], 0.6634800000000001[0]
[PTK2B].istate = 0.51444[1], 0.48556[0]
[WWP1].istate = 0.22165[1], 0.77835[0]
[PLCG1].istate = 0.23781[1], 0.76219[0]
[SNAI1].istate = 0.13768[1], 0.86232[0]
[PRKCG].istate = 0.46243[1], 0.53757[0]
[MAP2K2].istate = 0.34757[1], 0.6524300000000001[0]
[ARHGEF6].istate = 0.1232[1], 0.8768[0]
[LATS1].istate = 0.47666[1], 0.52334[0]
[ARHGEF11].istate = 0.48912[1], 0.51088[0]
[SPART].istate = 0.54453[1], 0.45547000000000004[0]
[KRAS].istate = 0.30821[1], 0.69179[0]
[ROCK2].istate = 0.6536[1], 0.34640000000000004[0]
[RAC1].istate = 0.29892[1], 0.7010799999999999[0]
[MYC].istate = 0.22702[1], 0.77298[0]
[YAP1].istate = 0.34542[1], 0.6545799999999999[0]
[EGF].istate = 0.5065[1], 0.49350000000000005[0]
[ERBB2].istate = 0.83305[1], 0.16695000000000004[0]
[AKT1].istate = 0.27803[1], 0.72197[0]
[EPHA2].istate = 0.32301[1], 0.67699[0]
[CDC42BPA].istate = 0.16988[1], 0.83012[0]
[EGFR].istate = 0.63258[1], 0.36741999999999997[0]
[PAK1].istate = 0.30993[1], 0.69007[0]
[LATS2].istate = 0.83383[1], 0.16617000000000004[0]
[EIF4E].istate = 0.3557[1], 0.6443[0]
[PRKCA].istate = 0.74007[1], 0.25993[0]
[DEPTOR].istate = 0.18142[1], 0.81858[0]
[BRAF].istate = 0.3122[1], 0.6878[0]
[NRG2].istate = 0.56425[1], 0.43574999999999997[0]
[SHC1].istate = 0.4117[1], 0.5883[0]
[PRKCB].istate = 0.24475[1], 0.75525[0]
[CTNNB1].istate = 0.50448[1], 0.49551999999999996[0]
[MAP2K1].istate = 0.46323[1], 0.53677[0]
[NRG4].istate = 0.67279[1], 0.32721[0]
[TACR3].istate = 0.39049[1], 0.60951[0]
[CDK1].istate = 0.34051[1], 0.65949[0]
[BCL2L1].istate = 0.2999[1], 0.7001[0]
[BCL2].istate = 0.30095[1], 0.69905[0]
[PTEN].istate = 0.55109[1], 0.44891000000000003[0]
[CFL1].istate = 0.85236[1], 0.14764[0]
[YES1].istate = 0.45444[1], 0.54556[0]
[JUN].istate = 0.19549[1], 0.8045100000000001[0]
[ERBB4].istate = 0.27291[1], 0.72709[0]
[PTPN11].istate = 0.54221[1], 0.45779000000000003[0]
[PAK2].istate = 0.29213[1], 0.70787[0]
[F2R].istate = 0.2309[1], 0.7691[0]
[LIMK2].istate = 0.17016[1], 0.82984[0]
[NRG3].istate = 0.33515[1], 0.6648499999999999[0]
[EIF4EBP1].istate = 0.21255[1], 0.78745[0]
[ARHGEF12].istate = 0.70996[1], 0.29003999999999996[0]
[SRC].istate = 0.57163[1], 0.42837000000000003[0]
[NRAS].istate = 0.71661[1], 0.28339000000000003[0]
[mTORC2].istate = 0.36528[1], 0.63472[0]
[mTORC1].istate = 0.50082[1], 0.49917999999999996[0]
[PI3K].istate = 0.3665[1], 0.6335[0]
[TSC].istate = 0.53022[1], 0.46978[0]
```
