## Supplementary Dataset 5 for "Explainable Generative AI Uncovers a Molecular Continuum in Medulloblastoma with Implications for Rare Cancer Subtyping and Treatment Equity": MB_list1_RNA_asTransition_967.cfg

```
$u_F2R=29.11446
$d_F2R=0.03435
$u_LPAR2=20.75876
$d_LPAR2=0.04817
$u_TACR3=0.26911
$d_TACR3=3.71595
$u_EGF=0.06955
$d_EGF=14.37815
$u_NRG1 = 1
$d_NRG1 = 1
$u_NRG2=0.17066
$d_NRG2=5.8596
$u_NRG3=60.01917
$d_NRG3=0.01666
$u_NRG4=0.12373
$d_NRG4=8.08211
$u_AKT1=0.28303
$d_AKT1=3.53319
$u_AKT2=0.45738
$d_AKT2=2.18637
$u_AKT3=4.5945
$d_AKT3=0.21765
$u_AMOTL2=0.0972
$d_AMOTL2=10.28807
$u_ARAF=0.60006
$d_ARAF=1.6665
$u_ARHGEF1=0.1133
$d_ARHGEF1=8.82613
$u_ARHGEF11=0.47869
$d_ARHGEF11=2.08903
$u_ARHGEF12=0.02966
$d_ARHGEF12=33.71544
$u_ARHGEF6=1.60818
$d_ARHGEF6=0.62182
$u_ATF2 = 1
$d_ATF2 = 1
$u_BAD=50.88053
$d_BAD=0.01965
$u_BCL2=35.58158
$d_BCL2=0.0281
$u_BCL2L1=1.51368
$d_BCL2L1=0.66064
$u_BRAF=1.0
$d_BRAF=1.0
$u_CDC42=0.38349
$d_CDC42=2.60763
$u_CDC42BPA=26.83766
$d_CDC42BPA=0.03726
$u_CDK1=6.85973
$d_CDK1=0.14578
$u_CDC25B=5.5509
$d_CDC25B=0.18015
$u_CFL1=1.23609
$d_CFL1=0.809
$u_CFL2 = 1
$d_CFL2 = 1
$u_CREB1 = 1
$d_CREB1 = 1
$u_CTNNB1=2.28205
$d_CTNNB1=0.4382
$u_CTTN = 1
$d_CTTN = 1
$u_DEPTOR=0.21033
$d_DEPTOR=4.75443
$u_EPHA2=0.14905
$d_EPHA2=6.70916
$u_EGFR=0.71226
$d_EGFR=1.40398
$u_ERBB2=0.07152
$d_ERBB2=13.9821
$u_ERBB3=0.33925
$d_ERBB3=2.94768
$u_ERBB4=0.09498
$d_ERBB4=10.52853
$u_EIF4E=0.17265
$d_EIF4E=5.79206
$u_EIF4EBP1=1.87292
$d_EIF4EBP1=0.53393
$u_FUS=6.97678
$d_FUS=0.14333
$u_GIT1=9.06922
$d_GIT1=0.11026
$u_GNA13 = 1
$d_GNA13 = 1
$u_GRB2 = 1
$d_GRB2 = 1
$u_HRAS = 1
$d_HRAS = 1
$u_ITCH = 1
$d_ITCH = 1
$u_JUN=6.99362
$d_JUN=0.14299
$u_KRAS=0.0324
$d_KRAS=30.8642
$u_LATS1=0.28314
$d_LATS1=3.53182
$u_LATS2=0.1407
$d_LATS2=7.10732
$u_LIMK1=0.17203
$d_LIMK1=5.81294
$u_LIMK2=0.73129
$d_LIMK2=1.36745
$u_MAP2K1=8.5267
$d_MAP2K1=0.11728
$u_MAP2K2=0.1492
$d_MAP2K2=6.70241
$u_MAPK1 = 1
$d_MAPK1 = 1
$u_MAPK3 = 1
$d_MAPK3 = 1
$u_MYC=0.36819
$d_MYC=2.71599
$u_MP = 1
$d_MP = 1
$u_NFE2L2=8.3786
$d_NFE2L2=0.11935
$u_NR4A3=0.04469
$d_NR4A3=22.37637
$u_NRAS=6.7559
$d_NRAS=0.14802
$u_PAK1=2.04009
$d_PAK1=0.49017
$u_PAK2=0.52255
$d_PAK2=1.91369
$u_PAK3=2.13094
$d_PAK3=0.46928
$u_PAK4 = 1
$d_PAK4 = 1
$u_PDPK1 = 1
$d_PDPK1 = 1
$u_PI3K=0.09118
$d_PI3K=10.96732
$u_PLCG1=1.3143
$d_PLCG1=0.76086
$u_PPP1R12A = 1
$d_PPP1R12A = 1
$u_PPP1R12B=0.56731
$d_PPP1R12B=1.7627
$u_PRKACA = 1
$d_PRKACA = 1
$u_PRKCA=0.65486
$d_PRKCA=1.52704
$u_PRKCB=0.36262
$d_PRKCB=2.75771
$u_PRKCG=3.23482
$d_PRKCG=0.30914
$u_PRKCZ=3.61584
$d_PRKCZ=0.27656
$u_PTEN=0.37712
$d_PTEN=2.65168
$u_PTK2B=1.0
$d_PTK2B=1.0
$u_PTPN11=0.08991
$d_PTPN11=11.12223
$u_RAC1=1.56195
$d_RAC1=0.64023
$u_RAF1 = 1
$d_RAF1 = 1
$u_RHEB=0.40481
$d_RHEB=2.47029
$u_RHOA = 1
$d_RHOA = 1
$u_ROCK1=33.2351
$d_ROCK1=0.03009
$u_ROCK2=0.65898
$d_ROCK2=1.5175
$u_RPS6KA1=0.02119
$d_RPS6KA1=47.19207
$u_SHC1=27.41645
$d_SHC1=0.03647
$u_SIRT1=5.98693
$d_SIRT1=0.16703
$u_SNAI1=4.72072
$d_SNAI1=0.21183
$u_SPART=12.34067
$d_SPART=0.08103
$u_SOS1 = 1
$d_SOS1 = 1
$u_SRC=0.13972
$d_SRC=7.15717
$u_STMN1 = 1
$d_STMN1 = 1
$u_SYN1=0.24757
$d_SYN1=4.03926
$u_TSC=0.03759
$d_TSC=26.60282
$u_TTL=0.94567
$d_TTL=1.05745
$u_WWTR1=5.36438
$d_WWTR1=0.18641
$u_WWP1=1.03928
$d_WWP1=0.9622
$u_YES1=14.2179
$d_YES1=0.07033
$u_YAP1=82.40812
$d_YAP1=0.01213
$u_mTORC2=0.02399
$d_mTORC2=41.68404
$u_mTORC1=0.02399
$d_mTORC1=41.68404
$u_FOXO = 1
$d_FOXO = 1
$u_Tubulin = 1
$d_Tubulin = 1
$u_Microtubule_polimerization = 1
$d_Microtubule_polimerization = 1
$u_Neuron_migration = 1
$d_Neuron_migration = 1
$u_Actin_cytoskeleton_reorganization = 1
$d_Actin_cytoskeleton_reorganization = 1
$u_Cell_migration = 1
$d_Cell_migration = 1
$u_F_actin_dynamics = 1
$d_F_actin_dynamics = 1
$u_Protein_synthesis = 1
$d_Protein_synthesis = 1
$u_Metastasis = 1
$d_Metastasis = 1
$u_Proliferation = 1
$d_Proliferation = 1
$u_Apoptosis = 1
$d_Apoptosis = 1
[ATF2].istate = 1 [0], 0 [1]
[CFL2].istate = 1 [0], 0 [1]
[CREB1].istate = 1 [0], 0 [1]
[CTTN].istate = 1 [0], 0 [1]
[GNA13].istate = 1 [0], 0 [1]
[GRB2].istate = 1 [0], 0 [1]
[HRAS].istate = 1 [0], 0 [1]
[ITCH].istate = 1 [0], 0 [1]
[MAPK1].istate = 1 [0], 0 [1]
[MAPK3].istate = 1 [0], 0 [1]
[MP].istate = 1 [0], 0 [1]
[PAK4].istate = 1 [0], 0 [1]
[PDPK1].istate = 1 [0], 0 [1]
[PPP1R12A].istate = 1 [0], 0 [1]
[PRKACA].istate = 1 [0], 0 [1]
[RAF1].istate = 1 [0], 0 [1]
[RHOA].istate = 1 [0], 0 [1]
[SOS1].istate = 1 [0], 0 [1]
[STMN1].istate = 1 [0], 0 [1]
[FOXO].istate = 1 [0], 0 [1]
[Tubulin].istate = 1 [0], 0 [1]
[Microtubule_polimerization].istate = 1 [0], 0 [1]
[Neuron_migration].istate = 1 [0], 0 [1]
[Actin_cytoskeleton_reorganization].istate = 1 [0], 0 [1]
[Cell_migration].istate = 1 [0], 0 [1]
[F_actin_dynamics].istate = 1 [0], 0 [1]
[Protein_synthesis].istate = 1 [0], 0 [1]
[Metastasis].istate = 1 [0], 0 [1]
[Proliferation].istate = 1 [0], 0 [1]
[Apoptosis].istate = 1 [0], 0 [1]
discrete_time = 0
use_physrandgen = FALSE
seed_pseudorandom = 100
sample_count = 10000
max_time = 60
time_tick = 0.1
thread_count = 1
statdist_traj_count = 100
statdist_cluster_threshold = 1
display_traj = 0
statdist_similarity_cache_max_size = 20000
F2R.is_internal = TRUE
LPAR2.is_internal = TRUE
TACR3.is_internal = TRUE
EGF.is_internal = TRUE
NRG1.is_internal = TRUE
NRG2.is_internal = TRUE
NRG3.is_internal = TRUE
NRG4.is_internal = TRUE
AKT1.is_internal = FALSE
AKT2.is_internal = FALSE
AKT3.is_internal = FALSE
AMOTL2.is_internal = FALSE
ARAF.is_internal = FALSE
ARHGEF1.is_internal = FALSE
ARHGEF11.is_internal = FALSE
ARHGEF12.is_internal = FALSE
ARHGEF6.is_internal = FALSE
ATF2.is_internal = FALSE
BAD.is_internal = FALSE
BCL2.is_internal = FALSE
BCL2L1.is_internal = FALSE
BRAF.is_internal = FALSE
CDC42.is_internal = TRUE
CDC42BPA.is_internal = TRUE
CDK1.is_internal = TRUE
CDC25B.is_internal = TRUE
CFL1.is_internal = TRUE
CFL2.is_internal = TRUE
CREB1.is_internal = TRUE
CTNNB1.is_internal = TRUE
CTTN.is_internal = TRUE
DEPTOR.is_internal = TRUE
EPHA2.is_internal = TRUE
EGFR.is_internal = TRUE
ERBB2.is_internal = TRUE
ERBB3.is_internal = TRUE
ERBB4.is_internal = TRUE
EIF4E.is_internal = TRUE
EIF4EBP1.is_internal = TRUE
FUS.is_internal = TRUE
GIT1.is_internal = TRUE
GNA13.is_internal = TRUE
GRB2.is_internal = TRUE
HRAS.is_internal = TRUE
ITCH.is_internal = TRUE
JUN.is_internal = TRUE
KRAS.is_internal = TRUE
LATS1.is_internal = TRUE
LATS2.is_internal = TRUE
LIMK1.is_internal = TRUE
LIMK2.is_internal = TRUE
MAP2K1.is_internal = TRUE
MAP2K2.is_internal = TRUE
MAPK1.is_internal = TRUE
MAPK3.is_internal = TRUE
MYC.is_internal = TRUE
MP.is_internal = TRUE
NFE2L2.is_internal = TRUE
NR4A3.is_internal = TRUE
NRAS.is_internal = TRUE
PAK1.is_internal = TRUE
PAK2.is_internal = TRUE
PAK3.is_internal = TRUE
PAK4.is_internal = TRUE
PDPK1.is_internal = TRUE
PI3K.is_internal = TRUE
PLCG1.is_internal = TRUE
PPP1R12A.is_internal = TRUE
PPP1R12B.is_internal = TRUE
PRKACA.is_internal = TRUE
PRKCA.is_internal = TRUE
PRKCB.is_internal = TRUE
PRKCG.is_internal = TRUE
PRKCZ.is_internal = TRUE
PTEN.is_internal = TRUE
PTK2B.is_internal = TRUE
PTPN11.is_internal = TRUE
RAC1.is_internal = TRUE
RAF1.is_internal = TRUE
RHEB.is_internal = TRUE
RHOA.is_internal = TRUE
ROCK1.is_internal = TRUE
ROCK2.is_internal = TRUE
RPS6KA1.is_internal = TRUE
SHC1.is_internal = TRUE
SIRT1.is_internal = TRUE
SNAI1.is_internal = TRUE
SPART.is_internal = TRUE
SOS1.is_internal = TRUE
SRC.is_internal = TRUE
STMN1.is_internal = TRUE
SYN1.is_internal = TRUE
TSC.is_internal = TRUE
TTL.is_internal = TRUE
WWTR1.is_internal = TRUE
WWP1.is_internal = TRUE
YES1.is_internal = TRUE
YAP1.is_internal = TRUE
mTORC2.is_internal = TRUE
mTORC1.is_internal = TRUE
FOXO.is_internal = TRUE
Tubulin.is_internal = TRUE
Microtubule_polimerization.is_internal = TRUE
Neuron_migration.is_internal = TRUE
Actin_cytoskeleton_reorganization.is_internal = FALSE
Cell_migration.is_internal = TRUE
F_actin_dynamics.is_internal = TRUE
Protein_synthesis.is_internal = TRUE
Metastasis.is_internal = TRUE
Proliferation.is_internal = TRUE
Apoptosis.is_internal = FALSE
[NRG1].istate = 0.5[1], 0.5[0]
[BAD].istate = 0.92664[1], 0.07335999999999998[0]
[SYN1].istate = 0.34843[1], 0.65157[0]
[WWTR1].istate = 0.68238[1], 0.31762[0]
[LPAR2].istate = 0.8293[1], 0.17069999999999996[0]
[ERBB3].istate = 0.38263[1], 0.61737[0]
[PRKCZ].istate = 0.63955[1], 0.36045000000000005[0]
[ROCK1].istate = 0.8804[1], 0.11960000000000004[0]
[CDC42].istate = 0.39594[1], 0.60406[0]
[ARHGEF1].istate = 0.26355[1], 0.73645[0]
[PPP1R12B].istate = 0.43846[1], 0.5615399999999999[0]
[PAK3].istate = 0.58214[1], 0.41786[0]
[ARAF].istate = 0.44455[1], 0.55545[0]
[FUS].istate = 0.71091[1], 0.28908999999999996[0]
[SIRT1].istate = 0.6943[1], 0.30569999999999997[0]
[CDC25B].istate = 0.68609[1], 0.31391[0]
[AKT2].istate = 0.41507[1], 0.58493[0]
[RHEB].istate = 0.40181[1], 0.59819[0]
[LIMK1].istate = 0.3089[1], 0.6911[0]
[GIT1].istate = 0.73939[1], 0.26061[0]
[AMOTL2].istate = 0.24691[1], 0.75309[0]
[TTL].istate = 0.49394[1], 0.50606[0]
[NFE2L2].istate = 0.73079[1], 0.26920999999999995[0]
[AKT3].istate = 0.66556[1], 0.33443999999999996[0]
[RPS6KA1].istate = 0.08154[1], 0.91846[0]
[NR4A3].istate = 0.16256[1], 0.83744[0]
[PTK2B].istate = 0.5[1], 0.5[0]
[WWP1].istate = 0.50418[1], 0.49582000000000004[0]
[PLCG1].istate = 0.52967[1], 0.47033[0]
[SNAI1].istate = 0.6685[1], 0.3315[0]
[PRKCG].istate = 0.62746[1], 0.37254[0]
[MAP2K2].istate = 0.29345[1], 0.70655[0]
[ARHGEF6].istate = 0.55158[1], 0.44842000000000004[0]
[LATS1].istate = 0.363[1], 0.637[0]
[ARHGEF11].istate = 0.42001[1], 0.57999[0]
[SPART].istate = 0.77283[1], 0.22716999999999998[0]
[KRAS].istate = 0.12765[1], 0.87235[0]
[ROCK2].istate = 0.45472[1], 0.54528[0]
[RAC1].istate = 0.54842[1], 0.45158[0]
[MYC].istate = 0.39152[1], 0.60848[0]
[YAP1].istate = 0.97899[1], 0.021009999999999973[0]
[EGF].istate = 0.21057[1], 0.78943[0]
[ERBB2].istate = 0.21361[1], 0.78639[0]
[AKT1].istate = 0.36296[1], 0.63704[0]
[EPHA2].istate = 0.29334[1], 0.7066600000000001[0]
[CDC42BPA].istate = 0.85719[1], 0.14281[0]
[EGFR].istate = 0.46316[1], 0.53684[0]
[PAK1].istate = 0.57741[1], 0.42259[0]
[LATS2].istate = 0.28708[1], 0.71292[0]
[EIF4E].istate = 0.30929[1], 0.6907099999999999[0]
[PRKCA].istate = 0.45404[1], 0.54596[0]
[DEPTOR].istate = 0.33073[1], 0.66927[0]
[BRAF].istate = 0.5[1], 0.5[0]
[NRG2].istate = 0.30804[1], 0.69196[0]
[SHC1].istate = 0.8595[1], 0.14049999999999996[0]
[PRKCB].istate = 0.38986[1], 0.61014[0]
[CTNNB1].istate = 0.58958[1], 0.41042[0]
[MAP2K1].istate = 0.7327[1], 0.2673[0]
[NRG4].istate = 0.27311[1], 0.72689[0]
[TACR3].istate = 0.35748[1], 0.64252[0]
[CDK1].istate = 0.70908[1], 0.29091999999999996[0]
[BCL2L1].istate = 0.54501[1], 0.45499[0]
[BCL2].istate = 0.88781[1], 0.11219000000000001[0]
[PTEN].istate = 0.39412[1], 0.60588[0]
[CFL1].istate = 0.52301[1], 0.47699[0]
[YES1].istate = 0.78821[1], 0.21179000000000003[0]
[JUN].istate = 0.71118[1], 0.28881999999999997[0]
[ERBB4].istate = 0.2444[1], 0.7556[0]
[PTPN11].istate = 0.23845[1], 0.76155[0]
[PAK2].istate = 0.42953[1], 0.57047[0]
[F2R].istate = 0.86603[1], 0.13397000000000003[0]
[LIMK2].istate = 0.46602[1], 0.53398[0]
[NRG3].istate = 0.94457[1], 0.05542999999999998[0]
[EIF4EBP1].istate = 0.56813[1], 0.43187[0]
[ARHGEF12].istate = 0.11805[1], 0.88195[0]
[SRC].istate = 0.28631[1], 0.7136899999999999[0]
[NRAS].istate = 0.70742[1], 0.29257999999999995[0]
[mTORC2].istate = 0.095[1], 0.905[0]
[mTORC1].istate = 0.095[1], 0.905[0]
[PI3K].istate = 0.23997[1], 0.76003[0]
[TSC].istate = 0.14377[1], 0.85623[0]
```
