## Supplementary Dataset 5 for "Explainable Generative AI Uncovers a Molecular Continuum in Medulloblastoma with Implications for Rare Cancer Subtyping and Treatment Equity": MB_list1_RNA_asTransition_968.cfg

```
$u_F2R=0.0142
$d_F2R=70.42254
$u_LPAR2=0.03367
$d_LPAR2=29.70003
$u_TACR3=3.73506
$d_TACR3=0.26773
$u_EGF=75.36473
$d_EGF=0.01327
$u_NRG1 = 1
$d_NRG1 = 1
$u_NRG2=71.12211
$d_NRG2=0.01406
$u_NRG3=6.90608
$d_NRG3=0.1448
$u_NRG4=42.36173
$d_NRG4=0.02361
$u_AKT1=0.02731
$d_AKT1=36.61662
$u_AKT2=2.35445
$d_AKT2=0.42473
$u_AKT3=0.41117
$d_AKT3=2.43208
$u_AMOTL2=31.51817
$d_AMOTL2=0.03173
$u_ARAF=7.66781
$d_ARAF=0.13042
$u_ARHGEF1=0.40868
$d_ARHGEF1=2.4469
$u_ARHGEF11=51.11824
$d_ARHGEF11=0.01956
$u_ARHGEF12=1.56032
$d_ARHGEF12=0.64089
$u_ARHGEF6=3.46408
$d_ARHGEF6=0.28868
$u_ATF2 = 1
$d_ATF2 = 1
$u_BAD=0.7002
$d_BAD=1.42816
$u_BCL2=0.03572
$d_BCL2=27.99552
$u_BCL2L1=42.43607
$d_BCL2L1=0.02356
$u_BRAF=21.14572
$d_BRAF=0.04729
$u_CDC42=0.04855
$d_CDC42=20.59732
$u_CDC42BPA=0.21278
$d_CDC42BPA=4.69969
$u_CDK1=0.01563
$d_CDK1=63.97953
$u_CDC25B=0.31433
$d_CDC25B=3.18137
$u_CFL1=0.12933
$d_CFL1=7.73216
$u_CFL2 = 1
$d_CFL2 = 1
$u_CREB1 = 1
$d_CREB1 = 1
$u_CTNNB1=0.05723
$d_CTNNB1=17.47335
$u_CTTN = 1
$d_CTTN = 1
$u_DEPTOR=0.97247
$d_DEPTOR=1.02831
$u_EPHA2=34.64271
$d_EPHA2=0.02887
$u_EGFR=0.09554
$d_EGFR=10.46682
$u_ERBB2=4.64003
$d_ERBB2=0.21552
$u_ERBB3=0.73236
$d_ERBB3=1.36545
$u_ERBB4=1.41686
$d_ERBB4=0.70579
$u_EIF4E=1.25254
$d_EIF4E=0.79838
$u_EIF4EBP1=0.03536
$d_EIF4EBP1=28.28054
$u_FUS=0.20504
$d_FUS=4.8771
$u_GIT1=0.80273
$d_GIT1=1.24575
$u_GNA13 = 1
$d_GNA13 = 1
$u_GRB2 = 1
$d_GRB2 = 1
$u_HRAS = 1
$d_HRAS = 1
$u_ITCH = 1
$d_ITCH = 1
$u_JUN=0.04382
$d_JUN=22.82063
$u_KRAS=0.99971
$d_KRAS=1.00029
$u_LATS1=0.03685
$d_LATS1=27.13704
$u_LATS2=6.05494
$d_LATS2=0.16515
$u_LIMK1=0.13362
$d_LIMK1=7.48391
$u_LIMK2=12.2527
$d_LIMK2=0.08161
$u_MAP2K1=0.19866
$d_MAP2K1=5.03373
$u_MAP2K2=2.8198
$d_MAP2K2=0.35464
$u_MAPK1 = 1
$d_MAPK1 = 1
$u_MAPK3 = 1
$d_MAPK3 = 1
$u_MYC=13.23936
$d_MYC=0.07553
$u_MP = 1
$d_MP = 1
$u_NFE2L2=8.65337
$d_NFE2L2=0.11556
$u_NR4A3=2.71767
$d_NR4A3=0.36796
$u_NRAS=0.04096
$d_NRAS=24.41406
$u_PAK1=0.01986
$d_PAK1=50.35247
$u_PAK2=0.06343
$d_PAK2=15.76541
$u_PAK3=0.4074
$d_PAK3=2.45459
$u_PAK4 = 1
$d_PAK4 = 1
$u_PDPK1 = 1
$d_PDPK1 = 1
$u_PI3K=0.10928
$d_PI3K=9.15081
$u_PLCG1=0.01244
$d_PLCG1=80.38585
$u_PPP1R12A = 1
$d_PPP1R12A = 1
$u_PPP1R12B=0.03137
$d_PPP1R12B=31.87759
$u_PRKACA = 1
$d_PRKACA = 1
$u_PRKCA=6.95958
$d_PRKCA=0.14369
$u_PRKCB=0.09146
$d_PRKCB=10.93374
$u_PRKCG=0.08445
$d_PRKCG=11.84133
$u_PRKCZ=5.49381
$d_PRKCZ=0.18202
$u_PTEN=9.46142
$d_PTEN=0.10569
$u_PTK2B=0.81424
$d_PTK2B=1.22814
$u_PTPN11=0.22027
$d_PTPN11=4.53988
$u_RAC1=0.55572
$d_RAC1=1.79947
$u_RAF1 = 1
$d_RAF1 = 1
$u_RHEB=0.42171
$d_RHEB=2.3713
$u_RHOA = 1
$d_RHOA = 1
$u_ROCK1=0.14964
$d_ROCK1=6.68271
$u_ROCK2=0.15322
$d_ROCK2=6.52656
$u_RPS6KA1=0.04343
$d_RPS6KA1=23.02556
$u_SHC1=1.34885
$d_SHC1=0.74137
$u_SIRT1=1.99276
$d_SIRT1=0.50182
$u_SNAI1=0.09133
$d_SNAI1=10.9493
$u_SPART=21.75618
$d_SPART=0.04596
$u_SOS1 = 1
$d_SOS1 = 1
$u_SRC=0.42265
$d_SRC=2.36602
$u_STMN1 = 1
$d_STMN1 = 1
$u_SYN1=12.09518
$d_SYN1=0.08268
$u_TSC=0.24942
$d_TSC=4.0093
$u_TTL=0.02485
$d_TTL=40.24145
$u_WWTR1=9.48413
$d_WWTR1=0.10544
$u_WWP1=44.04248
$d_WWP1=0.02271
$u_YES1=0.17178
$d_YES1=5.8214
$u_YAP1=0.07103
$d_YAP1=14.07856
$u_mTORC2=0.05371
$d_mTORC2=18.61851
$u_mTORC1=0.05371
$d_mTORC1=18.61851
$u_FOXO = 1
$d_FOXO = 1
$u_Tubulin = 1
$d_Tubulin = 1
$u_Microtubule_polimerization = 1
$d_Microtubule_polimerization = 1
$u_Neuron_migration = 1
$d_Neuron_migration = 1
$u_Actin_cytoskeleton_reorganization = 1
$d_Actin_cytoskeleton_reorganization = 1
$u_Cell_migration = 1
$d_Cell_migration = 1
$u_F_actin_dynamics = 1
$d_F_actin_dynamics = 1
$u_Protein_synthesis = 1
$d_Protein_synthesis = 1
$u_Metastasis = 1
$d_Metastasis = 1
$u_Proliferation = 1
$d_Proliferation = 1
$u_Apoptosis = 1
$d_Apoptosis = 1
[ATF2].istate = 1 [0], 0 [1]
[CFL2].istate = 1 [0], 0 [1]
[CREB1].istate = 1 [0], 0 [1]
[CTTN].istate = 1 [0], 0 [1]
[GNA13].istate = 1 [0], 0 [1]
[GRB2].istate = 1 [0], 0 [1]
[HRAS].istate = 1 [0], 0 [1]
[ITCH].istate = 1 [0], 0 [1]
[MAPK1].istate = 1 [0], 0 [1]
[MAPK3].istate = 1 [0], 0 [1]
[MP].istate = 1 [0], 0 [1]
[PAK4].istate = 1 [0], 0 [1]
[PDPK1].istate = 1 [0], 0 [1]
[PPP1R12A].istate = 1 [0], 0 [1]
[PRKACA].istate = 1 [0], 0 [1]
[RAF1].istate = 1 [0], 0 [1]
[RHOA].istate = 1 [0], 0 [1]
[SOS1].istate = 1 [0], 0 [1]
[STMN1].istate = 1 [0], 0 [1]
[FOXO].istate = 1 [0], 0 [1]
[Tubulin].istate = 1 [0], 0 [1]
[Microtubule_polimerization].istate = 1 [0], 0 [1]
[Neuron_migration].istate = 1 [0], 0 [1]
[Actin_cytoskeleton_reorganization].istate = 1 [0], 0 [1]
[Cell_migration].istate = 1 [0], 0 [1]
[F_actin_dynamics].istate = 1 [0], 0 [1]
[Protein_synthesis].istate = 1 [0], 0 [1]
[Metastasis].istate = 1 [0], 0 [1]
[Proliferation].istate = 1 [0], 0 [1]
[Apoptosis].istate = 1 [0], 0 [1]
discrete_time = 0
use_physrandgen = FALSE
seed_pseudorandom = 100
sample_count = 10000
max_time = 60
time_tick = 0.1
thread_count = 1
statdist_traj_count = 100
statdist_cluster_threshold = 1
display_traj = 0
statdist_similarity_cache_max_size = 20000
F2R.is_internal = TRUE
LPAR2.is_internal = TRUE
TACR3.is_internal = TRUE
EGF.is_internal = TRUE
NRG1.is_internal = TRUE
NRG2.is_internal = TRUE
NRG3.is_internal = TRUE
NRG4.is_internal = TRUE
AKT1.is_internal = FALSE
AKT2.is_internal = FALSE
AKT3.is_internal = FALSE
AMOTL2.is_internal = FALSE
ARAF.is_internal = FALSE
ARHGEF1.is_internal = FALSE
ARHGEF11.is_internal = FALSE
ARHGEF12.is_internal = FALSE
ARHGEF6.is_internal = FALSE
ATF2.is_internal = FALSE
BAD.is_internal = FALSE
BCL2.is_internal = FALSE
BCL2L1.is_internal = FALSE
BRAF.is_internal = FALSE
CDC42.is_internal = TRUE
CDC42BPA.is_internal = TRUE
CDK1.is_internal = TRUE
CDC25B.is_internal = TRUE
CFL1.is_internal = TRUE
CFL2.is_internal = TRUE
CREB1.is_internal = TRUE
CTNNB1.is_internal = TRUE
CTTN.is_internal = TRUE
DEPTOR.is_internal = TRUE
EPHA2.is_internal = TRUE
EGFR.is_internal = TRUE
ERBB2.is_internal = TRUE
ERBB3.is_internal = TRUE
ERBB4.is_internal = TRUE
EIF4E.is_internal = TRUE
EIF4EBP1.is_internal = TRUE
FUS.is_internal = TRUE
GIT1.is_internal = TRUE
GNA13.is_internal = TRUE
GRB2.is_internal = TRUE
HRAS.is_internal = TRUE
ITCH.is_internal = TRUE
JUN.is_internal = TRUE
KRAS.is_internal = TRUE
LATS1.is_internal = TRUE
LATS2.is_internal = TRUE
LIMK1.is_internal = TRUE
LIMK2.is_internal = TRUE
MAP2K1.is_internal = TRUE
MAP2K2.is_internal = TRUE
MAPK1.is_internal = TRUE
MAPK3.is_internal = TRUE
MYC.is_internal = TRUE
MP.is_internal = TRUE
NFE2L2.is_internal = TRUE
NR4A3.is_internal = TRUE
NRAS.is_internal = TRUE
PAK1.is_internal = TRUE
PAK2.is_internal = TRUE
PAK3.is_internal = TRUE
PAK4.is_internal = TRUE
PDPK1.is_internal = TRUE
PI3K.is_internal = TRUE
PLCG1.is_internal = TRUE
PPP1R12A.is_internal = TRUE
PPP1R12B.is_internal = TRUE
PRKACA.is_internal = TRUE
PRKCA.is_internal = TRUE
PRKCB.is_internal = TRUE
PRKCG.is_internal = TRUE
PRKCZ.is_internal = TRUE
PTEN.is_internal = TRUE
PTK2B.is_internal = TRUE
PTPN11.is_internal = TRUE
RAC1.is_internal = TRUE
RAF1.is_internal = TRUE
RHEB.is_internal = TRUE
RHOA.is_internal = TRUE
ROCK1.is_internal = TRUE
ROCK2.is_internal = TRUE
RPS6KA1.is_internal = TRUE
SHC1.is_internal = TRUE
SIRT1.is_internal = TRUE
SNAI1.is_internal = TRUE
SPART.is_internal = TRUE
SOS1.is_internal = TRUE
SRC.is_internal = TRUE
STMN1.is_internal = TRUE
SYN1.is_internal = TRUE
TSC.is_internal = TRUE
TTL.is_internal = TRUE
WWTR1.is_internal = TRUE
WWP1.is_internal = TRUE
YES1.is_internal = TRUE
YAP1.is_internal = TRUE
mTORC2.is_internal = TRUE
mTORC1.is_internal = TRUE
FOXO.is_internal = TRUE
Tubulin.is_internal = TRUE
Microtubule_polimerization.is_internal = TRUE
Neuron_migration.is_internal = TRUE
Actin_cytoskeleton_reorganization.is_internal = FALSE
Cell_migration.is_internal = TRUE
F_actin_dynamics.is_internal = TRUE
Protein_synthesis.is_internal = TRUE
Metastasis.is_internal = TRUE
Proliferation.is_internal = TRUE
Apoptosis.is_internal = FALSE
[NRG1].istate = 0.5[1], 0.5[0]
[BAD].istate = 0.4613[1], 0.5387[0]
[SYN1].istate = 0.77065[1], 0.22935000000000005[0]
[WWTR1].istate = 0.74425[1], 0.25575000000000003[0]
[LPAR2].istate = 0.1318[1], 0.8682[0]
[ERBB3].istate = 0.46618[1], 0.53382[0]
[PRKCZ].istate = 0.68497[1], 0.31503000000000003[0]
[ROCK1].istate = 0.29376[1], 0.70624[0]
[CDC42].istate = 0.17154[1], 0.82846[0]
[ARHGEF1].istate = 0.40284[1], 0.59716[0]
[PPP1R12B].istate = 0.12412[1], 0.87588[0]
[PAK3].istate = 0.40251[1], 0.5974900000000001[0]
[ARAF].istate = 0.72117[1], 0.27883[0]
[FUS].istate = 0.32796[1], 0.67204[0]
[SIRT1].istate = 0.57486[1], 0.42513999999999996[0]
[CDC25B].istate = 0.37435[1], 0.62565[0]
[AKT2].istate = 0.59297[1], 0.40703[0]
[RHEB].istate = 0.40625[1], 0.59375[0]
[LIMK1].istate = 0.28147[1], 0.71853[0]
[GIT1].istate = 0.47614[1], 0.52386[0]
[AMOTL2].istate = 0.87464[1], 0.12536000000000003[0]
[TTL].istate = 0.09885[1], 0.90115[0]
[NFE2L2].istate = 0.7343[1], 0.26570000000000005[0]
[AKT3].istate = 0.40351[1], 0.59649[0]
[RPS6KA1].istate = 0.15944[1], 0.84056[0]
[NR4A3].istate = 0.60855[1], 0.39144999999999996[0]
[PTK2B].istate = 0.47769[1], 0.52231[0]
[WWP1].istate = 0.91097[1], 0.08903000000000005[0]
[PLCG1].istate = 0.0237[1], 0.9763[0]
[SNAI1].istate = 0.24015[1], 0.75985[0]
[PRKCG].istate = 0.23166[1], 0.76834[0]
[MAP2K2].istate = 0.61255[1], 0.38744999999999996[0]
[ARHGEF6].istate = 0.6349[1], 0.3651[0]
[LATS1].istate = 0.14162[1], 0.85838[0]
[ARHGEF11].istate = 0.92714[1], 0.07286000000000004[0]
[SPART].istate = 0.8344[1], 0.16559999999999997[0]
[KRAS].istate = 0.49997[1], 0.50003[0]
[ROCK2].istate = 0.29633[1], 0.70367[0]
[RAC1].istate = 0.43621[1], 0.56379[0]
[MYC].istate = 0.78047[1], 0.21953[0]
[YAP1].istate = 0.21286[1], 0.78714[0]
[EGF].istate = 0.96929[1], 0.030710000000000015[0]
[ERBB2].istate = 0.66663[1], 0.33337000000000006[0]
[AKT1].istate = 0.10906[1], 0.89094[0]
[EPHA2].istate = 0.8849[1], 0.11509999999999998[0]
[CDC42BPA].istate = 0.33198[1], 0.6680200000000001[0]
[EGFR].istate = 0.24504[1], 0.75496[0]
[PAK1].istate = 0.07452[1], 0.92548[0]
[LATS2].istate = 0.69553[1], 0.30447[0]
[EIF4E].istate = 0.52445[1], 0.47555000000000003[0]
[PRKCA].istate = 0.71065[1], 0.28935[0]
[DEPTOR].istate = 0.49697[1], 0.50303[0]
[BRAF].istate = 0.83131[1], 0.16869[0]
[NRG2].istate = 0.963[1], 0.03700000000000003[0]
[SHC1].istate = 0.53249[1], 0.46751[0]
[PRKCB].istate = 0.24031[1], 0.75969[0]
[CTNNB1].istate = 0.1894[1], 0.8106[0]
[MAP2K1].istate = 0.32452[1], 0.6754800000000001[0]
[NRG4].istate = 0.90674[1], 0.09326000000000001[0]
[TACR3].istate = 0.64307[1], 0.35692999999999997[0]
[CDK1].istate = 0.04846[1], 0.95154[0]
[BCL2L1].istate = 0.90693[1], 0.09306999999999999[0]
[BCL2].istate = 0.13822[1], 0.86178[0]
[PTEN].istate = 0.74399[1], 0.25600999999999996[0]
[CFL1].istate = 0.27792[1], 0.72208[0]
[YES1].istate = 0.30874[1], 0.69126[0]
[JUN].istate = 0.16041[1], 0.8395900000000001[0]
[ERBB4].istate = 0.53783[1], 0.46216999999999997[0]
[PTPN11].istate = 0.33574[1], 0.6642600000000001[0]
[PAK2].istate = 0.20057[1], 0.79943[0]
[F2R].istate = 0.03808[1], 0.96192[0]
[LIMK2].istate = 0.77206[1], 0.22794000000000003[0]
[NRG3].istate = 0.70981[1], 0.29018999999999995[0]
[EIF4EBP1].istate = 0.13712[1], 0.86288[0]
[ARHGEF12].istate = 0.5483[1], 0.4517[0]
[SRC].istate = 0.4065[1], 0.5935[0]
[NRAS].istate = 0.15309[1], 0.84691[0]
[mTORC2].istate = 0.18252[1], 0.81748[0]
[mTORC1].istate = 0.18252[1], 0.81748[0]
[PI3K].istate = 0.25963[1], 0.74037[0]
[TSC].istate = 0.34923[1], 0.6507700000000001[0]
```
