## Supplementary Dataset 5 for "Explainable Generative AI Uncovers a Molecular Continuum in Medulloblastoma with Implications for Rare Cancer Subtyping and Treatment Equity": MB_list1_RNA_asTransition_970.cfg

```
$u_F2R=0.08032
$d_F2R=12.4502
$u_LPAR2=2.58564
$d_LPAR2=0.38675
$u_TACR3=0.57283
$d_TACR3=1.74572
$u_EGF=0.75956
$d_EGF=1.31655
$u_NRG1 = 1
$d_NRG1 = 1
$u_NRG2=0.35388
$d_NRG2=2.82582
$u_NRG3=0.24524
$d_NRG3=4.07764
$u_NRG4=1.15405
$d_NRG4=0.86651
$u_AKT1=0.22938
$d_AKT1=4.35958
$u_AKT2=14.74366
$d_AKT2=0.06783
$u_AKT3=27.20526
$d_AKT3=0.03676
$u_AMOTL2=0.12085
$d_AMOTL2=8.27472
$u_ARAF=29.94317
$d_ARAF=0.0334
$u_ARHGEF1=0.24878
$d_ARHGEF1=4.01962
$u_ARHGEF11=4.32789
$d_ARHGEF11=0.23106
$u_ARHGEF12=7.17097
$d_ARHGEF12=0.13945
$u_ARHGEF6=0.23043
$d_ARHGEF6=4.33971
$u_ATF2 = 1
$d_ATF2 = 1
$u_BAD=0.20029
$d_BAD=4.99276
$u_BCL2=13.39208
$d_BCL2=0.07467
$u_BCL2L1=0.04917
$d_BCL2L1=20.3376
$u_BRAF=0.66967
$d_BRAF=1.49327
$u_CDC42=0.33513
$d_CDC42=2.98392
$u_CDC42BPA=0.0256
$d_CDC42BPA=39.0625
$u_CDK1=22.73369
$d_CDK1=0.04399
$u_CDC25B=2.55364
$d_CDC25B=0.3916
$u_CFL1=1.82025
$d_CFL1=0.54938
$u_CFL2 = 1
$d_CFL2 = 1
$u_CREB1 = 1
$d_CREB1 = 1
$u_CTNNB1=0.87366
$d_CTNNB1=1.14461
$u_CTTN = 1
$d_CTTN = 1
$u_DEPTOR=5.74435
$d_DEPTOR=0.17408
$u_EPHA2=0.36045
$d_EPHA2=2.77431
$u_EGFR=0.34221
$d_EGFR=2.92218
$u_ERBB2=4.47781
$d_ERBB2=0.22332
$u_ERBB3=0.0691
$d_ERBB3=14.47178
$u_ERBB4=0.01754
$d_ERBB4=57.01254
$u_EIF4E=1.35182
$d_EIF4E=0.73974
$u_EIF4EBP1=1.82832
$d_EIF4EBP1=0.54695
$u_FUS=10.31628
$d_FUS=0.09693
$u_GIT1=4.36404
$d_GIT1=0.22915
$u_GNA13 = 1
$d_GNA13 = 1
$u_GRB2 = 1
$d_GRB2 = 1
$u_HRAS = 1
$d_HRAS = 1
$u_ITCH = 1
$d_ITCH = 1
$u_JUN=0.01868
$d_JUN=53.53319
$u_KRAS=13.68707
$d_KRAS=0.07306
$u_LATS1=0.37104
$d_LATS1=2.69513
$u_LATS2=0.98649
$d_LATS2=1.0137
$u_LIMK1=9.32267
$d_LIMK1=0.10727
$u_LIMK2=0.41095
$d_LIMK2=2.43339
$u_MAP2K1=0.06957
$d_MAP2K1=14.37401
$u_MAP2K2=2.33787
$d_MAP2K2=0.42774
$u_MAPK1 = 1
$d_MAPK1 = 1
$u_MAPK3 = 1
$d_MAPK3 = 1
$u_MYC=0.52589
$d_MYC=1.90154
$u_MP = 1
$d_MP = 1
$u_NFE2L2=41.546
$d_NFE2L2=0.02407
$u_NR4A3=0.06275
$d_NR4A3=15.93625
$u_NRAS=17.06696
$d_NRAS=0.05859
$u_PAK1=0.15422
$d_PAK1=6.48424
$u_PAK2=2.87933
$d_PAK2=0.3473
$u_PAK3=0.01764
$d_PAK3=56.68934
$u_PAK4 = 1
$d_PAK4 = 1
$u_PDPK1 = 1
$d_PDPK1 = 1
$u_PI3K=0.05277
$d_PI3K=18.95016
$u_PLCG1=2.18049
$d_PLCG1=0.45861
$u_PPP1R12A = 1
$d_PPP1R12A = 1
$u_PPP1R12B=13.99871
$d_PPP1R12B=0.07144
$u_PRKACA = 1
$d_PRKACA = 1
$u_PRKCA=0.79078
$d_PRKCA=1.26457
$u_PRKCB=0.3014
$d_PRKCB=3.31785
$u_PRKCG=0.2263
$d_PRKCG=4.41891
$u_PRKCZ=0.06858
$d_PRKCZ=14.58151
$u_PTEN=2.08005
$d_PTEN=0.48076
$u_PTK2B=4.19822
$d_PTK2B=0.2382
$u_PTPN11=74.25961
$d_PTPN11=0.01347
$u_RAC1=4.52856
$d_RAC1=0.22082
$u_RAF1 = 1
$d_RAF1 = 1
$u_RHEB=56.46381
$d_RHEB=0.01771
$u_RHOA = 1
$d_RHOA = 1
$u_ROCK1=1.79887
$d_ROCK1=0.5559
$u_ROCK2=80.0935
$d_ROCK2=0.01249
$u_RPS6KA1=0.50734
$d_RPS6KA1=1.97106
$u_SHC1=0.28978
$d_SHC1=3.45089
$u_SIRT1=5.25703
$d_SIRT1=0.19022
$u_SNAI1=0.5865
$d_SNAI1=1.70503
$u_SPART=1.86622
$d_SPART=0.53584
$u_SOS1 = 1
$d_SOS1 = 1
$u_SRC=2.94106
$d_SRC=0.34001
$u_STMN1 = 1
$d_STMN1 = 1
$u_SYN1=0.40351
$d_SYN1=2.47825
$u_TSC=0.96978
$d_TSC=1.03116
$u_TTL=2.52027
$d_TTL=0.39678
$u_WWTR1=2.93728
$d_WWTR1=0.34045
$u_WWP1=5.83333
$d_WWP1=0.17143
$u_YES1=19.65232
$d_YES1=0.05088
$u_YAP1=0.81813
$d_YAP1=1.2223
$u_mTORC2=0.24003
$d_mTORC2=4.16615
$u_mTORC1=2.37878
$d_mTORC1=0.42038
$u_FOXO = 1
$d_FOXO = 1
$u_Tubulin = 1
$d_Tubulin = 1
$u_Microtubule_polimerization = 1
$d_Microtubule_polimerization = 1
$u_Neuron_migration = 1
$d_Neuron_migration = 1
$u_Actin_cytoskeleton_reorganization = 1
$d_Actin_cytoskeleton_reorganization = 1
$u_Cell_migration = 1
$d_Cell_migration = 1
$u_F_actin_dynamics = 1
$d_F_actin_dynamics = 1
$u_Protein_synthesis = 1
$d_Protein_synthesis = 1
$u_Metastasis = 1
$d_Metastasis = 1
$u_Proliferation = 1
$d_Proliferation = 1
$u_Apoptosis = 1
$d_Apoptosis = 1
[ATF2].istate = 1 [0], 0 [1]
[CFL2].istate = 1 [0], 0 [1]
[CREB1].istate = 1 [0], 0 [1]
[CTTN].istate = 1 [0], 0 [1]
[GNA13].istate = 1 [0], 0 [1]
[GRB2].istate = 1 [0], 0 [1]
[HRAS].istate = 1 [0], 0 [1]
[ITCH].istate = 1 [0], 0 [1]
[MAPK1].istate = 1 [0], 0 [1]
[MAPK3].istate = 1 [0], 0 [1]
[MP].istate = 1 [0], 0 [1]
[PAK4].istate = 1 [0], 0 [1]
[PDPK1].istate = 1 [0], 0 [1]
[PPP1R12A].istate = 1 [0], 0 [1]
[PRKACA].istate = 1 [0], 0 [1]
[RAF1].istate = 1 [0], 0 [1]
[RHOA].istate = 1 [0], 0 [1]
[SOS1].istate = 1 [0], 0 [1]
[STMN1].istate = 1 [0], 0 [1]
[FOXO].istate = 1 [0], 0 [1]
[Tubulin].istate = 1 [0], 0 [1]
[Microtubule_polimerization].istate = 1 [0], 0 [1]
[Neuron_migration].istate = 1 [0], 0 [1]
[Actin_cytoskeleton_reorganization].istate = 1 [0], 0 [1]
[Cell_migration].istate = 1 [0], 0 [1]
[F_actin_dynamics].istate = 1 [0], 0 [1]
[Protein_synthesis].istate = 1 [0], 0 [1]
[Metastasis].istate = 1 [0], 0 [1]
[Proliferation].istate = 1 [0], 0 [1]
[Apoptosis].istate = 1 [0], 0 [1]
discrete_time = 0
use_physrandgen = FALSE
seed_pseudorandom = 100
sample_count = 10000
max_time = 60
time_tick = 0.1
thread_count = 1
statdist_traj_count = 100
statdist_cluster_threshold = 1
display_traj = 0
statdist_similarity_cache_max_size = 20000
F2R.is_internal = TRUE
LPAR2.is_internal = TRUE
TACR3.is_internal = TRUE
EGF.is_internal = TRUE
NRG1.is_internal = TRUE
NRG2.is_internal = TRUE
NRG3.is_internal = TRUE
NRG4.is_internal = TRUE
AKT1.is_internal = FALSE
AKT2.is_internal = FALSE
AKT3.is_internal = FALSE
AMOTL2.is_internal = FALSE
ARAF.is_internal = FALSE
ARHGEF1.is_internal = FALSE
ARHGEF11.is_internal = FALSE
ARHGEF12.is_internal = FALSE
ARHGEF6.is_internal = FALSE
ATF2.is_internal = FALSE
BAD.is_internal = FALSE
BCL2.is_internal = FALSE
BCL2L1.is_internal = FALSE
BRAF.is_internal = FALSE
CDC42.is_internal = TRUE
CDC42BPA.is_internal = TRUE
CDK1.is_internal = TRUE
CDC25B.is_internal = TRUE
CFL1.is_internal = TRUE
CFL2.is_internal = TRUE
CREB1.is_internal = TRUE
CTNNB1.is_internal = TRUE
CTTN.is_internal = TRUE
DEPTOR.is_internal = TRUE
EPHA2.is_internal = TRUE
EGFR.is_internal = TRUE
ERBB2.is_internal = TRUE
ERBB3.is_internal = TRUE
ERBB4.is_internal = TRUE
EIF4E.is_internal = TRUE
EIF4EBP1.is_internal = TRUE
FUS.is_internal = TRUE
GIT1.is_internal = TRUE
GNA13.is_internal = TRUE
GRB2.is_internal = TRUE
HRAS.is_internal = TRUE
ITCH.is_internal = TRUE
JUN.is_internal = TRUE
KRAS.is_internal = TRUE
LATS1.is_internal = TRUE
LATS2.is_internal = TRUE
LIMK1.is_internal = TRUE
LIMK2.is_internal = TRUE
MAP2K1.is_internal = TRUE
MAP2K2.is_internal = TRUE
MAPK1.is_internal = TRUE
MAPK3.is_internal = TRUE
MYC.is_internal = TRUE
MP.is_internal = TRUE
NFE2L2.is_internal = TRUE
NR4A3.is_internal = TRUE
NRAS.is_internal = TRUE
PAK1.is_internal = TRUE
PAK2.is_internal = TRUE
PAK3.is_internal = TRUE
PAK4.is_internal = TRUE
PDPK1.is_internal = TRUE
PI3K.is_internal = TRUE
PLCG1.is_internal = TRUE
PPP1R12A.is_internal = TRUE
PPP1R12B.is_internal = TRUE
PRKACA.is_internal = TRUE
PRKCA.is_internal = TRUE
PRKCB.is_internal = TRUE
PRKCG.is_internal = TRUE
PRKCZ.is_internal = TRUE
PTEN.is_internal = TRUE
PTK2B.is_internal = TRUE
PTPN11.is_internal = TRUE
RAC1.is_internal = TRUE
RAF1.is_internal = TRUE
RHEB.is_internal = TRUE
RHOA.is_internal = TRUE
ROCK1.is_internal = TRUE
ROCK2.is_internal = TRUE
RPS6KA1.is_internal = TRUE
SHC1.is_internal = TRUE
SIRT1.is_internal = TRUE
SNAI1.is_internal = TRUE
SPART.is_internal = TRUE
SOS1.is_internal = TRUE
SRC.is_internal = TRUE
STMN1.is_internal = TRUE
SYN1.is_internal = TRUE
TSC.is_internal = TRUE
TTL.is_internal = TRUE
WWTR1.is_internal = TRUE
WWP1.is_internal = TRUE
YES1.is_internal = TRUE
YAP1.is_internal = TRUE
mTORC2.is_internal = TRUE
mTORC1.is_internal = TRUE
FOXO.is_internal = TRUE
Tubulin.is_internal = TRUE
Microtubule_polimerization.is_internal = TRUE
Neuron_migration.is_internal = TRUE
Actin_cytoskeleton_reorganization.is_internal = FALSE
Cell_migration.is_internal = TRUE
F_actin_dynamics.is_internal = TRUE
Protein_synthesis.is_internal = TRUE
Metastasis.is_internal = TRUE
Proliferation.is_internal = TRUE
Apoptosis.is_internal = FALSE
[NRG1].istate = 0.5[1], 0.5[0]
[BAD].istate = 0.32542[1], 0.67458[0]
[SYN1].istate = 0.40146[1], 0.5985400000000001[0]
[WWTR1].istate = 0.61699[1], 0.38300999999999996[0]
[LPAR2].istate = 0.60314[1], 0.39686[0]
[ERBB3].istate = 0.20987[1], 0.79013[0]
[PRKCZ].istate = 0.20905[1], 0.79095[0]
[ROCK1].istate = 0.56375[1], 0.43625[0]
[CDC42].istate = 0.3813[1], 0.6187[0]
[ARHGEF1].istate = 0.34895[1], 0.65105[0]
[PPP1R12B].istate = 0.78652[1], 0.21348[0]
[PAK3].istate = 0.06165[1], 0.93835[0]
[ARAF].istate = 0.86907[1], 0.13093[0]
[FUS].istate = 0.75338[1], 0.24661999999999995[0]
[SIRT1].istate = 0.68019[1], 0.31981000000000004[0]
[CDC25B].istate = 0.60179[1], 0.39820999999999995[0]
[AKT2].istate = 0.79215[1], 0.20784999999999998[0]
[RHEB].istate = 0.93794[1], 0.062060000000000004[0]
[LIMK1].istate = 0.74239[1], 0.25761[0]
[GIT1].istate = 0.65997[1], 0.34003000000000005[0]
[AMOTL2].istate = 0.27056[1], 0.72944[0]
[TTL].istate = 0.60036[1], 0.39964[0]
[NFE2L2].istate = 0.90463[1], 0.09536999999999995[0]
[AKT3].istate = 0.85866[1], 0.14134000000000002[0]
[RPS6KA1].istate = 0.42632[1], 0.57368[0]
[NR4A3].istate = 0.19941[1], 0.80059[0]
[PTK2B].istate = 0.65577[1], 0.34423000000000004[0]
[WWP1].istate = 0.69148[1], 0.30852[0]
[PLCG1].istate = 0.58464[1], 0.41535999999999995[0]
[SNAI1].istate = 0.44207[1], 0.55793[0]
[PRKCG].istate = 0.33867[1], 0.66133[0]
[MAP2K2].istate = 0.59221[1], 0.40779[0]
[ARHGEF6].istate = 0.34063[1], 0.65937[0]
[LATS1].istate = 0.39236[1], 0.60764[0]
[ARHGEF11].istate = 0.65907[1], 0.34092999999999996[0]
[SPART].istate = 0.56774[1], 0.43226[0]
[KRAS].istate = 0.78408[1], 0.21592[0]
[ROCK2].istate = 0.9759[1], 0.02410000000000001[0]
[RAC1].istate = 0.66399[1], 0.33601000000000003[0]
[MYC].istate = 0.43022[1], 0.56978[0]
[YAP1].istate = 0.47821[1], 0.52179[0]
[EGF].istate = 0.47014[1], 0.52986[0]
[ERBB2].istate = 0.66277[1], 0.33723000000000003[0]
[AKT1].istate = 0.34014[1], 0.65986[0]
[EPHA2].istate = 0.38921[1], 0.6107899999999999[0]
[CDC42BPA].istate = 0.10207[1], 0.89793[0]
[EGFR].istate = 0.38357[1], 0.61643[0]
[PAK1].istate = 0.29704[1], 0.70296[0]
[LATS2].istate = 0.49852[1], 0.5014799999999999[0]
[EIF4E].istate = 0.53273[1], 0.46726999999999996[0]
[PRKCA].istate = 0.47451[1], 0.52549[0]
[DEPTOR].istate = 0.68981[1], 0.31018999999999997[0]
[BRAF].istate = 0.45647[1], 0.5435300000000001[0]
[NRG2].istate = 0.38721[1], 0.61279[0]
[SHC1].istate = 0.36552[1], 0.6344799999999999[0]
[PRKCB].istate = 0.36979[1], 0.6302099999999999[0]
[CTNNB1].istate = 0.48534[1], 0.51466[0]
[MAP2K1].istate = 0.2106[1], 0.7894[0]
[NRG4].istate = 0.51556[1], 0.48444[0]
[TACR3].istate = 0.43951[1], 0.5604899999999999[0]
[CDK1].istate = 0.83917[1], 0.16083000000000003[0]
[BCL2L1].istate = 0.17293[1], 0.82707[0]
[BCL2].istate = 0.78171[1], 0.21828999999999998[0]
[PTEN].istate = 0.57952[1], 0.42047999999999996[0]
[CFL1].istate = 0.56503[1], 0.43496999999999997[0]
[YES1].istate = 0.82335[1], 0.17664999999999997[0]
[JUN].istate = 0.06782[1], 0.93218[0]
[ERBB4].istate = 0.06099[1], 0.93901[0]
[PTPN11].istate = 0.96769[1], 0.03230999999999995[0]
[PAK2].istate = 0.61482[1], 0.38517999999999997[0]
[F2R].istate = 0.2262[1], 0.7738[0]
[LIMK2].istate = 0.40345[1], 0.59655[0]
[NRG3].istate = 0.3474[1], 0.6526000000000001[0]
[EIF4EBP1].istate = 0.56551[1], 0.43449000000000004[0]
[ARHGEF12].istate = 0.71389[1], 0.28611[0]
[SRC].istate = 0.61713[1], 0.38287000000000004[0]
[NRAS].istate = 0.80804[1], 0.19196000000000002[0]
[mTORC2].istate = 0.34507[1], 0.65493[0]
[mTORC1].istate = 0.59409[1], 0.40591[0]
[PI3K].istate = 0.18059[1], 0.81941[0]
[TSC].istate = 0.49667[1], 0.50333[0]
```
