## Supplementary Dataset 5 for "Explainable Generative AI Uncovers a Molecular Continuum in Medulloblastoma with Implications for Rare Cancer Subtyping and Treatment Equity": MB_list1_RNA_asTransition_971.cfg

```
$u_F2R=0.14673
$d_F2R=6.81524
$u_LPAR2=0.24259
$d_LPAR2=4.12218
$u_TACR3=0.19923
$d_TACR3=5.01932
$u_EGF=0.06642
$d_EGF=15.05571
$u_NRG1 = 1
$d_NRG1 = 1
$u_NRG2=0.11257
$d_NRG2=8.88336
$u_NRG3=7.4883
$d_NRG3=0.13354
$u_NRG4=0.08329
$d_NRG4=12.00624
$u_AKT1=0.24137
$d_AKT1=4.14302
$u_AKT2=0.52871
$d_AKT2=1.8914
$u_AKT3=0.14442
$d_AKT3=6.92425
$u_AMOTL2=0.10411
$d_AMOTL2=9.60523
$u_ARAF=1.82419
$d_ARAF=0.54819
$u_ARHGEF1=0.08198
$d_ARHGEF1=12.1981
$u_ARHGEF11=0.12372
$d_ARHGEF11=8.08277
$u_ARHGEF12=0.14095
$d_ARHGEF12=7.09471
$u_ARHGEF6=8.40534
$d_ARHGEF6=0.11897
$u_ATF2 = 1
$d_ATF2 = 1
$u_BAD=51.45685
$d_BAD=0.01943
$u_BCL2=0.58089
$d_BCL2=1.7215
$u_BCL2L1=0.47505
$d_BCL2L1=2.10504
$u_BRAF=0.01945
$d_BRAF=51.41388
$u_CDC42=0.01758
$d_CDC42=56.88282
$u_CDC42BPA=1.0626
$d_CDC42BPA=0.94109
$u_CDK1=3.75641
$d_CDK1=0.26621
$u_CDC25B=53.22921
$d_CDC25B=0.01879
$u_CFL1=3.00509
$d_CFL1=0.33277
$u_CFL2 = 1
$d_CFL2 = 1
$u_CREB1 = 1
$d_CREB1 = 1
$u_CTNNB1=4.48244
$d_CTNNB1=0.22309
$u_CTTN = 1
$d_CTTN = 1
$u_DEPTOR=0.11301
$d_DEPTOR=8.84877
$u_EPHA2=30.63176
$d_EPHA2=0.03265
$u_EGFR=0.24173
$d_EGFR=4.13685
$u_ERBB2=12.8026
$d_ERBB2=0.07811
$u_ERBB3=0.34914
$d_ERBB3=2.86418
$u_ERBB4=0.02972
$d_ERBB4=33.64738
$u_EIF4E=0.10318
$d_EIF4E=9.6918
$u_EIF4EBP1=1.2192
$d_EIF4EBP1=0.82021
$u_FUS=2.19108
$d_FUS=0.4564
$u_GIT1=2.57295
$d_GIT1=0.38866
$u_GNA13 = 1
$d_GNA13 = 1
$u_GRB2 = 1
$d_GRB2 = 1
$u_HRAS = 1
$d_HRAS = 1
$u_ITCH = 1
$d_ITCH = 1
$u_JUN=0.28906
$d_JUN=3.45949
$u_KRAS=0.01953
$d_KRAS=51.20328
$u_LATS1=0.12416
$d_LATS1=8.05412
$u_LATS2=2.6294
$d_LATS2=0.38031
$u_LIMK1=3.62429
$d_LIMK1=0.27592
$u_LIMK2=0.26443
$d_LIMK2=3.78172
$u_MAP2K1=0.40903
$d_MAP2K1=2.44481
$u_MAP2K2=4.56288
$d_MAP2K2=0.21916
$u_MAPK1 = 1
$d_MAPK1 = 1
$u_MAPK3 = 1
$d_MAPK3 = 1
$u_MYC=34.6365
$d_MYC=0.02887
$u_MP = 1
$d_MP = 1
$u_NFE2L2=23.27356
$d_NFE2L2=0.04297
$u_NR4A3=0.05418
$d_NR4A3=18.457
$u_NRAS=26.07165
$d_NRAS=0.03836
$u_PAK1=0.08589
$d_PAK1=11.6428
$u_PAK2=1.435
$d_PAK2=0.69686
$u_PAK3=0.0124
$d_PAK3=80.64516
$u_PAK4 = 1
$d_PAK4 = 1
$u_PDPK1 = 1
$d_PDPK1 = 1
$u_PI3K=0.04743
$d_PI3K=21.0837
$u_PLCG1=1.30153
$d_PLCG1=0.76833
$u_PPP1R12A = 1
$d_PPP1R12A = 1
$u_PPP1R12B=0.01132
$d_PPP1R12B=88.33922
$u_PRKACA = 1
$d_PRKACA = 1
$u_PRKCA=35.47822
$d_PRKCA=0.02819
$u_PRKCB=0.09024
$d_PRKCB=11.08156
$u_PRKCG=0.31832
$d_PRKCG=3.14149
$u_PRKCZ=1.76012
$d_PRKCZ=0.56814
$u_PTEN=1.15238
$d_PTEN=0.86777
$u_PTK2B=0.05208
$d_PTK2B=19.20123
$u_PTPN11=6.83611
$d_PTPN11=0.14628
$u_RAC1=2.49369
$d_RAC1=0.40101
$u_RAF1 = 1
$d_RAF1 = 1
$u_RHEB=0.5443
$d_RHEB=1.83722
$u_RHOA = 1
$d_RHOA = 1
$u_ROCK1=0.83206
$d_ROCK1=1.20184
$u_ROCK2=1.1919
$d_ROCK2=0.839
$u_RPS6KA1=5.94664
$d_RPS6KA1=0.16816
$u_SHC1=94.95357
$d_SHC1=0.01053
$u_SIRT1=4.54724
$d_SIRT1=0.21991
$u_SNAI1=0.05882
$d_SNAI1=17.00102
$u_SPART=12.78966
$d_SPART=0.07819
$u_SOS1 = 1
$d_SOS1 = 1
$u_SRC=0.11017
$d_SRC=9.07688
$u_STMN1 = 1
$d_STMN1 = 1
$u_SYN1=0.07655
$d_SYN1=13.06336
$u_TSC=0.08873
$d_TSC=11.27015
$u_TTL=13.4602
$d_TTL=0.07429
$u_WWTR1=29.69118
$d_WWTR1=0.03368
$u_WWP1=2.69629
$d_WWP1=0.37088
$u_YES1=42.53174
$d_YES1=0.02351
$u_YAP1=78.01984
$d_YAP1=0.01282
$u_mTORC2=0.01777
$d_mTORC2=56.27462
$u_mTORC1=0.06626
$d_mTORC1=15.09206
$u_FOXO = 1
$d_FOXO = 1
$u_Tubulin = 1
$d_Tubulin = 1
$u_Microtubule_polimerization = 1
$d_Microtubule_polimerization = 1
$u_Neuron_migration = 1
$d_Neuron_migration = 1
$u_Actin_cytoskeleton_reorganization = 1
$d_Actin_cytoskeleton_reorganization = 1
$u_Cell_migration = 1
$d_Cell_migration = 1
$u_F_actin_dynamics = 1
$d_F_actin_dynamics = 1
$u_Protein_synthesis = 1
$d_Protein_synthesis = 1
$u_Metastasis = 1
$d_Metastasis = 1
$u_Proliferation = 1
$d_Proliferation = 1
$u_Apoptosis = 1
$d_Apoptosis = 1
[ATF2].istate = 1 [0], 0 [1]
[CFL2].istate = 1 [0], 0 [1]
[CREB1].istate = 1 [0], 0 [1]
[CTTN].istate = 1 [0], 0 [1]
[GNA13].istate = 1 [0], 0 [1]
[GRB2].istate = 1 [0], 0 [1]
[HRAS].istate = 1 [0], 0 [1]
[ITCH].istate = 1 [0], 0 [1]
[MAPK1].istate = 1 [0], 0 [1]
[MAPK3].istate = 1 [0], 0 [1]
[MP].istate = 1 [0], 0 [1]
[PAK4].istate = 1 [0], 0 [1]
[PDPK1].istate = 1 [0], 0 [1]
[PPP1R12A].istate = 1 [0], 0 [1]
[PRKACA].istate = 1 [0], 0 [1]
[RAF1].istate = 1 [0], 0 [1]
[RHOA].istate = 1 [0], 0 [1]
[SOS1].istate = 1 [0], 0 [1]
[STMN1].istate = 1 [0], 0 [1]
[FOXO].istate = 1 [0], 0 [1]
[Tubulin].istate = 1 [0], 0 [1]
[Microtubule_polimerization].istate = 1 [0], 0 [1]
[Neuron_migration].istate = 1 [0], 0 [1]
[Actin_cytoskeleton_reorganization].istate = 1 [0], 0 [1]
[Cell_migration].istate = 1 [0], 0 [1]
[F_actin_dynamics].istate = 1 [0], 0 [1]
[Protein_synthesis].istate = 1 [0], 0 [1]
[Metastasis].istate = 1 [0], 0 [1]
[Proliferation].istate = 1 [0], 0 [1]
[Apoptosis].istate = 1 [0], 0 [1]
discrete_time = 0
use_physrandgen = FALSE
seed_pseudorandom = 100
sample_count = 10000
max_time = 60
time_tick = 0.1
thread_count = 1
statdist_traj_count = 100
statdist_cluster_threshold = 1
display_traj = 0
statdist_similarity_cache_max_size = 20000
F2R.is_internal = TRUE
LPAR2.is_internal = TRUE
TACR3.is_internal = TRUE
EGF.is_internal = TRUE
NRG1.is_internal = TRUE
NRG2.is_internal = TRUE
NRG3.is_internal = TRUE
NRG4.is_internal = TRUE
AKT1.is_internal = FALSE
AKT2.is_internal = FALSE
AKT3.is_internal = FALSE
AMOTL2.is_internal = FALSE
ARAF.is_internal = FALSE
ARHGEF1.is_internal = FALSE
ARHGEF11.is_internal = FALSE
ARHGEF12.is_internal = FALSE
ARHGEF6.is_internal = FALSE
ATF2.is_internal = FALSE
BAD.is_internal = FALSE
BCL2.is_internal = FALSE
BCL2L1.is_internal = FALSE
BRAF.is_internal = FALSE
CDC42.is_internal = TRUE
CDC42BPA.is_internal = TRUE
CDK1.is_internal = TRUE
CDC25B.is_internal = TRUE
CFL1.is_internal = TRUE
CFL2.is_internal = TRUE
CREB1.is_internal = TRUE
CTNNB1.is_internal = TRUE
CTTN.is_internal = TRUE
DEPTOR.is_internal = TRUE
EPHA2.is_internal = TRUE
EGFR.is_internal = TRUE
ERBB2.is_internal = TRUE
ERBB3.is_internal = TRUE
ERBB4.is_internal = TRUE
EIF4E.is_internal = TRUE
EIF4EBP1.is_internal = TRUE
FUS.is_internal = TRUE
GIT1.is_internal = TRUE
GNA13.is_internal = TRUE
GRB2.is_internal = TRUE
HRAS.is_internal = TRUE
ITCH.is_internal = TRUE
JUN.is_internal = TRUE
KRAS.is_internal = TRUE
LATS1.is_internal = TRUE
LATS2.is_internal = TRUE
LIMK1.is_internal = TRUE
LIMK2.is_internal = TRUE
MAP2K1.is_internal = TRUE
MAP2K2.is_internal = TRUE
MAPK1.is_internal = TRUE
MAPK3.is_internal = TRUE
MYC.is_internal = TRUE
MP.is_internal = TRUE
NFE2L2.is_internal = TRUE
NR4A3.is_internal = TRUE
NRAS.is_internal = TRUE
PAK1.is_internal = TRUE
PAK2.is_internal = TRUE
PAK3.is_internal = TRUE
PAK4.is_internal = TRUE
PDPK1.is_internal = TRUE
PI3K.is_internal = TRUE
PLCG1.is_internal = TRUE
PPP1R12A.is_internal = TRUE
PPP1R12B.is_internal = TRUE
PRKACA.is_internal = TRUE
PRKCA.is_internal = TRUE
PRKCB.is_internal = TRUE
PRKCG.is_internal = TRUE
PRKCZ.is_internal = TRUE
PTEN.is_internal = TRUE
PTK2B.is_internal = TRUE
PTPN11.is_internal = TRUE
RAC1.is_internal = TRUE
RAF1.is_internal = TRUE
RHEB.is_internal = TRUE
RHOA.is_internal = TRUE
ROCK1.is_internal = TRUE
ROCK2.is_internal = TRUE
RPS6KA1.is_internal = TRUE
SHC1.is_internal = TRUE
SIRT1.is_internal = TRUE
SNAI1.is_internal = TRUE
SPART.is_internal = TRUE
SOS1.is_internal = TRUE
SRC.is_internal = TRUE
STMN1.is_internal = TRUE
SYN1.is_internal = TRUE
TSC.is_internal = TRUE
TTL.is_internal = TRUE
WWTR1.is_internal = TRUE
WWP1.is_internal = TRUE
YES1.is_internal = TRUE
YAP1.is_internal = TRUE
mTORC2.is_internal = TRUE
mTORC1.is_internal = TRUE
FOXO.is_internal = TRUE
Tubulin.is_internal = TRUE
Microtubule_polimerization.is_internal = TRUE
Neuron_migration.is_internal = TRUE
Actin_cytoskeleton_reorganization.is_internal = FALSE
Cell_migration.is_internal = TRUE
F_actin_dynamics.is_internal = TRUE
Protein_synthesis.is_internal = TRUE
Metastasis.is_internal = TRUE
Proliferation.is_internal = TRUE
Apoptosis.is_internal = FALSE
[NRG1].istate = 0.5[1], 0.5[0]
[BAD].istate = 0.92786[1], 0.07213999999999998[0]
[SYN1].istate = 0.22099[1], 0.77901[0]
[WWTR1].istate = 0.86816[1], 0.13183999999999996[0]
[LPAR2].istate = 0.34622[1], 0.65378[0]
[ERBB3].istate = 0.38575[1], 0.61425[0]
[PRKCZ].istate = 0.56139[1], 0.43861000000000006[0]
[ROCK1].istate = 0.48004[1], 0.51996[0]
[CDC42].istate = 0.06124[1], 0.93876[0]
[ARHGEF1].istate = 0.22843[1], 0.77157[0]
[PPP1R12B].istate = 0.01345[1], 0.98655[0]
[PAK3].istate = 0.02339[1], 0.97661[0]
[ARAF].istate = 0.56527[1], 0.43472999999999995[0]
[FUS].istate = 0.58516[1], 0.41484[0]
[SIRT1].istate = 0.66444[1], 0.33555999999999997[0]
[CDC25B].istate = 0.93154[1], 0.06845999999999997[0]
[AKT2].istate = 0.4308[1], 0.5691999999999999[0]
[RHEB].istate = 0.43396[1], 0.56604[0]
[LIMK1].istate = 0.63981[1], 0.36019[0]
[GIT1].istate = 0.60261[1], 0.39739[0]
[AMOTL2].istate = 0.25438[1], 0.74562[0]
[TTL].istate = 0.78226[1], 0.21774000000000004[0]
[NFE2L2].istate = 0.84172[1], 0.15827999999999998[0]
[AKT3].istate = 0.2899[1], 0.7101[0]
[RPS6KA1].istate = 0.69357[1], 0.30643[0]
[NR4A3].istate = 0.18346[1], 0.81654[0]
[PTK2B].istate = 0.17916[1], 0.82084[0]
[WWP1].istate = 0.60769[1], 0.39231000000000005[0]
[PLCG1].istate = 0.52861[1], 0.47139[0]
[SNAI1].istate = 0.19237[1], 0.80763[0]
[PRKCG].istate = 0.37572[1], 0.62428[0]
[MAP2K2].istate = 0.66481[1], 0.33519[0]
[ARHGEF6].istate = 0.73114[1], 0.26886[0]
[LATS1].istate = 0.27349[1], 0.72651[0]
[ARHGEF11].istate = 0.27311[1], 0.72689[0]
[SPART].istate = 0.77671[1], 0.22329[0]
[KRAS].istate = 0.07265[1], 0.92735[0]
[ROCK2].istate = 0.51906[1], 0.48094000000000003[0]
[RAC1].istate = 0.59921[1], 0.40079[0]
[MYC].istate = 0.88488[1], 0.11512[0]
[YAP1].istate = 0.97305[1], 0.02695000000000003[0]
[EGF].istate = 0.20558[1], 0.79442[0]
[ERBB2].istate = 0.77682[1], 0.22318000000000005[0]
[AKT1].istate = 0.34567[1], 0.6543300000000001[0]
[EPHA2].istate = 0.87154[1], 0.12846000000000002[0]
[CDC42BPA].istate = 0.50659[1], 0.49341[0]
[EGFR].istate = 0.34583[1], 0.6541699999999999[0]
[PAK1].istate = 0.23349[1], 0.76651[0]
[LATS2].istate = 0.60496[1], 0.39503999999999995[0]
[EIF4E].istate = 0.2534[1], 0.7465999999999999[0]
[PRKCA].istate = 0.88749[1], 0.11251[0]
[DEPTOR].istate = 0.26328[1], 0.73672[0]
[BRAF].istate = 0.07222[1], 0.92778[0]
[NRG2].istate = 0.26286[1], 0.73714[0]
[SHC1].istate = 0.99438[1], 0.005619999999999958[0]
[PRKCB].istate = 0.23884[1], 0.7611600000000001[0]
[CTNNB1].istate = 0.66288[1], 0.33712[0]
[MAP2K1].istate = 0.40294[1], 0.5970599999999999[0]
[NRG4].istate = 0.23014[1], 0.76986[0]
[TACR3].istate = 0.32484[1], 0.67516[0]
[CDK1].istate = 0.64369[1], 0.35631[0]
[BCL2L1].istate = 0.41918[1], 0.58082[0]
[BCL2].istate = 0.44102[1], 0.55898[0]
[PTEN].istate = 0.5154[1], 0.48460000000000003[0]
[CFL1].istate = 0.61946[1], 0.38054[0]
[YES1].istate = 0.90718[1], 0.09282000000000001[0]
[JUN].istate = 0.36525[1], 0.6347499999999999[0]
[ERBB4].istate = 0.11827[1], 0.88173[0]
[PTPN11].istate = 0.7087[1], 0.2913[0]
[PAK2].istate = 0.53921[1], 0.46079000000000003[0]
[F2R].istate = 0.29163[1], 0.7083699999999999[0]
[LIMK2].istate = 0.35558[1], 0.64442[0]
[NRG3].istate = 0.7186[1], 0.2814[0]
[EIF4EBP1].istate = 0.52152[1], 0.47848[0]
[ARHGEF12].istate = 0.28727[1], 0.71273[0]
[SRC].istate = 0.26051[1], 0.73949[0]
[NRAS].istate = 0.85404[1], 0.14595999999999998[0]
[mTORC2].istate = 0.06241[1], 0.93759[0]
[mTORC1].istate = 0.20531[1], 0.79469[0]
[PI3K].istate = 0.16901[1], 0.83099[0]
[TSC].istate = 0.23702[1], 0.76298[0]
```
