## Supplementary Dataset 5 for "Explainable Generative AI Uncovers a Molecular Continuum in Medulloblastoma with Implications for Rare Cancer Subtyping and Treatment Equity": MB_list1_RNA_asTransition_972.cfg

```
$u_F2R=0.7273
$d_F2R=1.37495
$u_LPAR2=1.52585
$d_LPAR2=0.65537
$u_TACR3=1.09933
$d_TACR3=0.90964
$u_EGF=0.4971
$d_EGF=2.01167
$u_NRG1 = 1
$d_NRG1 = 1
$u_NRG2=6.86061
$d_NRG2=0.14576
$u_NRG3=0.17293
$d_NRG3=5.78269
$u_NRG4=7.61621
$d_NRG4=0.1313
$u_AKT1=3.15967
$d_AKT1=0.31649
$u_AKT2=1.32341
$d_AKT2=0.75562
$u_AKT3=9.35866
$d_AKT3=0.10685
$u_AMOTL2=0.11165
$d_AMOTL2=8.95656
$u_ARAF=2.12194
$d_ARAF=0.47127
$u_ARHGEF1=1.58523
$d_ARHGEF1=0.63082
$u_ARHGEF11=0.63515
$d_ARHGEF11=1.57443
$u_ARHGEF12=5.01306
$d_ARHGEF12=0.19948
$u_ARHGEF6=12.193
$d_ARHGEF6=0.08201
$u_ATF2 = 1
$d_ATF2 = 1
$u_BAD=0.52116
$d_BAD=1.9188
$u_BCL2=1.14231
$d_BCL2=0.87542
$u_BCL2L1=1.23992
$d_BCL2L1=0.8065
$u_BRAF=2.46691
$d_BRAF=0.40537
$u_CDC42=1.73355
$d_CDC42=0.57685
$u_CDC42BPA=43.76019
$d_CDC42BPA=0.02285
$u_CDK1=0.70003
$d_CDK1=1.42851
$u_CDC25B=0.29947
$d_CDC25B=3.33923
$u_CFL1=0.22548
$d_CFL1=4.43498
$u_CFL2 = 1
$d_CFL2 = 1
$u_CREB1 = 1
$d_CREB1 = 1
$u_CTNNB1=0.75065
$d_CTNNB1=1.33218
$u_CTTN = 1
$d_CTTN = 1
$u_DEPTOR=0.07744
$d_DEPTOR=12.91322
$u_EPHA2=0.40946
$d_EPHA2=2.44224
$u_EGFR=69.8261
$d_EGFR=0.01432
$u_ERBB2=0.59224
$d_ERBB2=1.6885
$u_ERBB3=0.38944
$d_ERBB3=2.56779
$u_ERBB4=2.46381
$d_ERBB4=0.40588
$u_EIF4E=3.3914
$d_EIF4E=0.29486
$u_EIF4EBP1=0.03462
$d_EIF4EBP1=28.88504
$u_FUS=0.01606
$d_FUS=62.2665
$u_GIT1=1.23282
$d_GIT1=0.81115
$u_GNA13 = 1
$d_GNA13 = 1
$u_GRB2 = 1
$d_GRB2 = 1
$u_HRAS = 1
$d_HRAS = 1
$u_ITCH = 1
$d_ITCH = 1
$u_JUN=0.08597
$d_JUN=11.63196
$u_KRAS=14.65608
$d_KRAS=0.06823
$u_LATS1=6.21099
$d_LATS1=0.161
$u_LATS2=0.19353
$d_LATS2=5.16716
$u_LIMK1=4.33349
$d_LIMK1=0.23076
$u_LIMK2=2.64473
$d_LIMK2=0.37811
$u_MAP2K1=0.54394
$d_MAP2K1=1.83844
$u_MAP2K2=0.16853
$d_MAP2K2=5.93366
$u_MAPK1 = 1
$d_MAPK1 = 1
$u_MAPK3 = 1
$d_MAPK3 = 1
$u_MYC=0.30582
$d_MYC=3.2699
$u_MP = 1
$d_MP = 1
$u_NFE2L2=0.45178
$d_NFE2L2=2.21347
$u_NR4A3=0.46975
$d_NR4A3=2.12879
$u_NRAS=0.17967
$d_NRAS=5.56576
$u_PAK1=5.20896
$d_PAK1=0.19198
$u_PAK2=13.46913
$d_PAK2=0.07424
$u_PAK3=0.26088
$d_PAK3=3.83318
$u_PAK4 = 1
$d_PAK4 = 1
$u_PDPK1 = 1
$d_PDPK1 = 1
$u_PI3K=0.13584
$d_PI3K=7.3616
$u_PLCG1=3.74997
$d_PLCG1=0.26667
$u_PPP1R12A = 1
$d_PPP1R12A = 1
$u_PPP1R12B=2.64863
$d_PPP1R12B=0.37755
$u_PRKACA = 1
$d_PRKACA = 1
$u_PRKCA=7.44388
$d_PRKCA=0.13434
$u_PRKCB=0.24251
$d_PRKCB=4.12354
$u_PRKCG=5.94945
$d_PRKCG=0.16808
$u_PRKCZ=0.52772
$d_PRKCZ=1.89494
$u_PTEN=0.2819
$d_PTEN=3.54736
$u_PTK2B=0.11129
$d_PTK2B=8.98553
$u_PTPN11=70.51003
$d_PTPN11=0.01418
$u_RAC1=10.15871
$d_RAC1=0.09844
$u_RAF1 = 1
$d_RAF1 = 1
$u_RHEB=0.4736
$d_RHEB=2.11149
$u_RHOA = 1
$d_RHOA = 1
$u_ROCK1=0.29638
$d_ROCK1=3.37405
$u_ROCK2=0.89017
$d_ROCK2=1.12338
$u_RPS6KA1=31.84908
$d_RPS6KA1=0.0314
$u_SHC1=0.0431
$d_SHC1=23.20186
$u_SIRT1=7.70315
$d_SIRT1=0.12982
$u_SNAI1=1.43475
$d_SNAI1=0.69699
$u_SPART=0.10179
$d_SPART=9.82415
$u_SOS1 = 1
$d_SOS1 = 1
$u_SRC=10.20853
$d_SRC=0.09796
$u_STMN1 = 1
$d_STMN1 = 1
$u_SYN1=14.42418
$d_SYN1=0.06933
$u_TSC=0.33776
$d_TSC=2.96068
$u_TTL=8.22536
$d_TTL=0.12158
$u_WWTR1=0.7112
$d_WWTR1=1.40607
$u_WWP1=0.13085
$d_WWP1=7.64234
$u_YES1=42.77761
$d_YES1=0.02338
$u_YAP1=0.12646
$d_YAP1=7.90764
$u_mTORC2=0.26303
$d_mTORC2=3.80185
$u_mTORC1=0.496
$d_mTORC1=2.01613
$u_FOXO = 1
$d_FOXO = 1
$u_Tubulin = 1
$d_Tubulin = 1
$u_Microtubule_polimerization = 1
$d_Microtubule_polimerization = 1
$u_Neuron_migration = 1
$d_Neuron_migration = 1
$u_Actin_cytoskeleton_reorganization = 1
$d_Actin_cytoskeleton_reorganization = 1
$u_Cell_migration = 1
$d_Cell_migration = 1
$u_F_actin_dynamics = 1
$d_F_actin_dynamics = 1
$u_Protein_synthesis = 1
$d_Protein_synthesis = 1
$u_Metastasis = 1
$d_Metastasis = 1
$u_Proliferation = 1
$d_Proliferation = 1
$u_Apoptosis = 1
$d_Apoptosis = 1
[ATF2].istate = 1 [0], 0 [1]
[CFL2].istate = 1 [0], 0 [1]
[CREB1].istate = 1 [0], 0 [1]
[CTTN].istate = 1 [0], 0 [1]
[GNA13].istate = 1 [0], 0 [1]
[GRB2].istate = 1 [0], 0 [1]
[HRAS].istate = 1 [0], 0 [1]
[ITCH].istate = 1 [0], 0 [1]
[MAPK1].istate = 1 [0], 0 [1]
[MAPK3].istate = 1 [0], 0 [1]
[MP].istate = 1 [0], 0 [1]
[PAK4].istate = 1 [0], 0 [1]
[PDPK1].istate = 1 [0], 0 [1]
[PPP1R12A].istate = 1 [0], 0 [1]
[PRKACA].istate = 1 [0], 0 [1]
[RAF1].istate = 1 [0], 0 [1]
[RHOA].istate = 1 [0], 0 [1]
[SOS1].istate = 1 [0], 0 [1]
[STMN1].istate = 1 [0], 0 [1]
[FOXO].istate = 1 [0], 0 [1]
[Tubulin].istate = 1 [0], 0 [1]
[Microtubule_polimerization].istate = 1 [0], 0 [1]
[Neuron_migration].istate = 1 [0], 0 [1]
[Actin_cytoskeleton_reorganization].istate = 1 [0], 0 [1]
[Cell_migration].istate = 1 [0], 0 [1]
[F_actin_dynamics].istate = 1 [0], 0 [1]
[Protein_synthesis].istate = 1 [0], 0 [1]
[Metastasis].istate = 1 [0], 0 [1]
[Proliferation].istate = 1 [0], 0 [1]
[Apoptosis].istate = 1 [0], 0 [1]
discrete_time = 0
use_physrandgen = FALSE
seed_pseudorandom = 100
sample_count = 10000
max_time = 60
time_tick = 0.1
thread_count = 1
statdist_traj_count = 100
statdist_cluster_threshold = 1
display_traj = 0
statdist_similarity_cache_max_size = 20000
F2R.is_internal = TRUE
LPAR2.is_internal = TRUE
TACR3.is_internal = TRUE
EGF.is_internal = TRUE
NRG1.is_internal = TRUE
NRG2.is_internal = TRUE
NRG3.is_internal = TRUE
NRG4.is_internal = TRUE
AKT1.is_internal = FALSE
AKT2.is_internal = FALSE
AKT3.is_internal = FALSE
AMOTL2.is_internal = FALSE
ARAF.is_internal = FALSE
ARHGEF1.is_internal = FALSE
ARHGEF11.is_internal = FALSE
ARHGEF12.is_internal = FALSE
ARHGEF6.is_internal = FALSE
ATF2.is_internal = FALSE
BAD.is_internal = FALSE
BCL2.is_internal = FALSE
BCL2L1.is_internal = FALSE
BRAF.is_internal = FALSE
CDC42.is_internal = TRUE
CDC42BPA.is_internal = TRUE
CDK1.is_internal = TRUE
CDC25B.is_internal = TRUE
CFL1.is_internal = TRUE
CFL2.is_internal = TRUE
CREB1.is_internal = TRUE
CTNNB1.is_internal = TRUE
CTTN.is_internal = TRUE
DEPTOR.is_internal = TRUE
EPHA2.is_internal = TRUE
EGFR.is_internal = TRUE
ERBB2.is_internal = TRUE
ERBB3.is_internal = TRUE
ERBB4.is_internal = TRUE
EIF4E.is_internal = TRUE
EIF4EBP1.is_internal = TRUE
FUS.is_internal = TRUE
GIT1.is_internal = TRUE
GNA13.is_internal = TRUE
GRB2.is_internal = TRUE
HRAS.is_internal = TRUE
ITCH.is_internal = TRUE
JUN.is_internal = TRUE
KRAS.is_internal = TRUE
LATS1.is_internal = TRUE
LATS2.is_internal = TRUE
LIMK1.is_internal = TRUE
LIMK2.is_internal = TRUE
MAP2K1.is_internal = TRUE
MAP2K2.is_internal = TRUE
MAPK1.is_internal = TRUE
MAPK3.is_internal = TRUE
MYC.is_internal = TRUE
MP.is_internal = TRUE
NFE2L2.is_internal = TRUE
NR4A3.is_internal = TRUE
NRAS.is_internal = TRUE
PAK1.is_internal = TRUE
PAK2.is_internal = TRUE
PAK3.is_internal = TRUE
PAK4.is_internal = TRUE
PDPK1.is_internal = TRUE
PI3K.is_internal = TRUE
PLCG1.is_internal = TRUE
PPP1R12A.is_internal = TRUE
PPP1R12B.is_internal = TRUE
PRKACA.is_internal = TRUE
PRKCA.is_internal = TRUE
PRKCB.is_internal = TRUE
PRKCG.is_internal = TRUE
PRKCZ.is_internal = TRUE
PTEN.is_internal = TRUE
PTK2B.is_internal = TRUE
PTPN11.is_internal = TRUE
RAC1.is_internal = TRUE
RAF1.is_internal = TRUE
RHEB.is_internal = TRUE
RHOA.is_internal = TRUE
ROCK1.is_internal = TRUE
ROCK2.is_internal = TRUE
RPS6KA1.is_internal = TRUE
SHC1.is_internal = TRUE
SIRT1.is_internal = TRUE
SNAI1.is_internal = TRUE
SPART.is_internal = TRUE
SOS1.is_internal = TRUE
SRC.is_internal = TRUE
STMN1.is_internal = TRUE
SYN1.is_internal = TRUE
TSC.is_internal = TRUE
TTL.is_internal = TRUE
WWTR1.is_internal = TRUE
WWP1.is_internal = TRUE
YES1.is_internal = TRUE
YAP1.is_internal = TRUE
mTORC2.is_internal = TRUE
mTORC1.is_internal = TRUE
FOXO.is_internal = TRUE
Tubulin.is_internal = TRUE
Microtubule_polimerization.is_internal = TRUE
Neuron_migration.is_internal = TRUE
Actin_cytoskeleton_reorganization.is_internal = FALSE
Cell_migration.is_internal = TRUE
F_actin_dynamics.is_internal = TRUE
Protein_synthesis.is_internal = TRUE
Metastasis.is_internal = TRUE
Proliferation.is_internal = TRUE
Apoptosis.is_internal = FALSE
[NRG1].istate = 0.5[1], 0.5[0]
[BAD].istate = 0.42924[1], 0.5707599999999999[0]
[SYN1].istate = 0.78977[1], 0.21023000000000003[0]
[WWTR1].istate = 0.463[1], 0.5369999999999999[0]
[LPAR2].istate = 0.54588[1], 0.45411999999999997[0]
[ERBB3].istate = 0.39761[1], 0.60239[0]
[PRKCZ].istate = 0.4306[1], 0.5694[0]
[ROCK1].istate = 0.36796[1], 0.6320399999999999[0]
[CDC42].istate = 0.55973[1], 0.44027000000000005[0]
[ARHGEF1].istate = 0.55002[1], 0.44998000000000005[0]
[PPP1R12B].istate = 0.60576[1], 0.39424000000000003[0]
[PAK3].istate = 0.35411[1], 0.6458900000000001[0]
[ARAF].istate = 0.58168[1], 0.41832[0]
[FUS].istate = 0.05145[1], 0.94855[0]
[SIRT1].istate = 0.72167[1], 0.27832999999999997[0]
[CDC25B].istate = 0.36909[1], 0.6309100000000001[0]
[AKT2].istate = 0.53042[1], 0.46958[0]
[RHEB].istate = 0.41885[1], 0.58115[0]
[LIMK1].istate = 0.65921[1], 0.34079000000000004[0]
[GIT1].istate = 0.52272[1], 0.47728000000000004[0]
[AMOTL2].istate = 0.26196[1], 0.73804[0]
[TTL].istate = 0.72879[1], 0.27120999999999995[0]
[NFE2L2].istate = 0.41373[1], 0.5862700000000001[0]
[AKT3].istate = 0.7428[1], 0.2572[0]
[RPS6KA1].istate = 0.87577[1], 0.12422999999999995[0]
[NR4A3].istate = 0.41797[1], 0.58203[0]
[PTK2B].istate = 0.26162[1], 0.73838[0]
[WWP1].istate = 0.27919[1], 0.72081[0]
[PLCG1].istate = 0.64351[1], 0.35649[0]
[SNAI1].istate = 0.53919[1], 0.46081000000000005[0]
[PRKCG].istate = 0.69362[1], 0.30638[0]
[MAP2K2].istate = 0.30667[1], 0.69333[0]
[ARHGEF6].istate = 0.77153[1], 0.22846999999999995[0]
[LATS1].istate = 0.69829[1], 0.30171000000000003[0]
[ARHGEF11].istate = 0.45072[1], 0.54928[0]
[SPART].istate = 0.25192[1], 0.7480800000000001[0]
[KRAS].istate = 0.7915[1], 0.20850000000000002[0]
[ROCK2].istate = 0.48737[1], 0.5126299999999999[0]
[RAC1].istate = 0.75171[1], 0.24829[0]
[MYC].istate = 0.37137[1], 0.62863[0]
[YAP1].istate = 0.27549[1], 0.72451[0]
[EGF].istate = 0.42411[1], 0.57589[0]
[ERBB2].istate = 0.44312[1], 0.55688[0]
[AKT1].istate = 0.62491[1], 0.37509000000000003[0]
[EPHA2].istate = 0.40305[1], 0.59695[0]
[CDC42BPA].istate = 0.91027[1], 0.08972999999999998[0]
[EGFR].istate = 0.961[1], 0.039000000000000035[0]
[PAK1].istate = 0.67919[1], 0.32081000000000004[0]
[LATS2].istate = 0.32169[1], 0.67831[0]
[EIF4E].istate = 0.63259[1], 0.36741[0]
[PRKCA].istate = 0.71795[1], 0.28205[0]
[DEPTOR].istate = 0.22224[1], 0.77776[0]
[BRAF].istate = 0.59804[1], 0.40196[0]
[NRG2].istate = 0.70909[1], 0.29091[0]
[SHC1].istate = 0.15862[1], 0.84138[0]
[PRKCB].istate = 0.34618[1], 0.6538200000000001[0]
[CTNNB1].istate = 0.46886[1], 0.53114[0]
[MAP2K1].istate = 0.43389[1], 0.56611[0]
[NRG4].istate = 0.72043[1], 0.27957[0]
[TACR3].istate = 0.51028[1], 0.48972000000000004[0]
[CDK1].istate = 0.46128[1], 0.53872[0]
[BCL2L1].istate = 0.52335[1], 0.47665[0]
[BCL2].istate = 0.51445[1], 0.48555000000000004[0]
[PTEN].istate = 0.36252[1], 0.63748[0]
[CFL1].istate = 0.33828[1], 0.66172[0]
[YES1].istate = 0.9078[1], 0.09219999999999995[0]
[JUN].istate = 0.23359[1], 0.76641[0]
[ERBB4].istate = 0.5979[1], 0.4021[0]
[PTPN11].istate = 0.96206[1], 0.037939999999999974[0]
[PAK2].istate = 0.78233[1], 0.21767000000000003[0]
[F2R].istate = 0.46543[1], 0.53457[0]
[LIMK2].istate = 0.6056[1], 0.3944[0]
[NRG3].istate = 0.30947[1], 0.69053[0]
[EIF4EBP1].istate = 0.13482[1], 0.8651800000000001[0]
[ARHGEF12].istate = 0.67503[1], 0.32497[0]
[SRC].istate = 0.75224[1], 0.24775999999999998[0]
[NRAS].istate = 0.31362[1], 0.68638[0]
[mTORC2].istate = 0.355[1], 0.645[0]
[mTORC1].istate = 0.42387[1], 0.57613[0]
[PI3K].istate = 0.28326[1], 0.7167399999999999[0]
[TSC].istate = 0.38215[1], 0.61785[0]
```
