## Supplementary Dataset 5 for "Explainable Generative AI Uncovers a Molecular Continuum in Medulloblastoma with Implications for Rare Cancer Subtyping and Treatment Equity": MB_list1_RNA_asTransition_976.cfg

```
$u_F2R=9.2428
$d_F2R=0.10819
$u_LPAR2=10.04449
$d_LPAR2=0.09956
$u_TACR3=0.23685
$d_TACR3=4.22208
$u_EGF=0.32638
$d_EGF=3.06391
$u_NRG1 = 1
$d_NRG1 = 1
$u_NRG2=1.05752
$d_NRG2=0.94561
$u_NRG3=0.18583
$d_NRG3=5.38126
$u_NRG4=0.40967
$d_NRG4=2.44099
$u_AKT1=0.42684
$d_AKT1=2.3428
$u_AKT2=2.64953
$d_AKT2=0.37743
$u_AKT3=13.02416
$d_AKT3=0.07678
$u_AMOTL2=0.3502
$d_AMOTL2=2.85551
$u_ARAF=2.26403
$d_ARAF=0.44169
$u_ARHGEF1=5.53498
$d_ARHGEF1=0.18067
$u_ARHGEF11=7.69681
$d_ARHGEF11=0.12992
$u_ARHGEF12=1.07134
$d_ARHGEF12=0.93341
$u_ARHGEF6=0.56585
$d_ARHGEF6=1.76725
$u_ATF2 = 1
$d_ATF2 = 1
$u_BAD=0.87971
$d_BAD=1.13674
$u_BCL2=2.98729
$d_BCL2=0.33475
$u_BCL2L1=0.56003
$d_BCL2L1=1.78562
$u_BRAF=11.05384
$d_BRAF=0.09047
$u_CDC42=8.07986
$d_CDC42=0.12376
$u_CDC42BPA=8.86034
$d_CDC42BPA=0.11286
$u_CDK1=0.65872
$d_CDK1=1.5181
$u_CDC25B=0.36418
$d_CDC25B=2.74589
$u_CFL1=16.44113
$d_CFL1=0.06082
$u_CFL2 = 1
$d_CFL2 = 1
$u_CREB1 = 1
$d_CREB1 = 1
$u_CTNNB1=0.30856
$d_CTNNB1=3.24086
$u_CTTN = 1
$d_CTTN = 1
$u_DEPTOR=1.0526
$d_DEPTOR=0.95003
$u_EPHA2=0.28319
$d_EPHA2=3.5312
$u_EGFR=4.65947
$d_EGFR=0.21462
$u_ERBB2=0.22752
$d_ERBB2=4.39522
$u_ERBB3=0.03267
$d_ERBB3=30.60912
$u_ERBB4=1.8107
$d_ERBB4=0.55227
$u_EIF4E=0.21
$d_EIF4E=4.7619
$u_EIF4EBP1=1.57065
$d_EIF4EBP1=0.63668
$u_FUS=0.21479
$d_FUS=4.65571
$u_GIT1=5.76512
$d_GIT1=0.17346
$u_GNA13 = 1
$d_GNA13 = 1
$u_GRB2 = 1
$d_GRB2 = 1
$u_HRAS = 1
$d_HRAS = 1
$u_ITCH = 1
$d_ITCH = 1
$u_JUN=0.359
$d_JUN=2.78552
$u_KRAS=2.67629
$d_KRAS=0.37365
$u_LATS1=1.04767
$d_LATS1=0.9545
$u_LATS2=1.15219
$d_LATS2=0.86791
$u_LIMK1=16.49023
$d_LIMK1=0.06064
$u_LIMK2=0.20954
$d_LIMK2=4.77236
$u_MAP2K1=0.05095
$d_MAP2K1=19.62709
$u_MAP2K2=2.23195
$d_MAP2K2=0.44804
$u_MAPK1 = 1
$d_MAPK1 = 1
$u_MAPK3 = 1
$d_MAPK3 = 1
$u_MYC=0.50962
$d_MYC=1.96225
$u_MP = 1
$d_MP = 1
$u_NFE2L2=0.179
$d_NFE2L2=5.58659
$u_NR4A3=2.15185
$d_NR4A3=0.46472
$u_NRAS=38.69655
$d_NRAS=0.02584
$u_PAK1=0.3699
$d_PAK1=2.70343
$u_PAK2=35.02102
$d_PAK2=0.02855
$u_PAK3=0.07287
$d_PAK3=13.72307
$u_PAK4 = 1
$d_PAK4 = 1
$u_PDPK1 = 1
$d_PDPK1 = 1
$u_PI3K=0.20001
$d_PI3K=4.99975
$u_PLCG1=9.62542
$d_PLCG1=0.10389
$u_PPP1R12A = 1
$d_PPP1R12A = 1
$u_PPP1R12B=21.51007
$d_PPP1R12B=0.04649
$u_PRKACA = 1
$d_PRKACA = 1
$u_PRKCA=34.13371
$d_PRKCA=0.0293
$u_PRKCB=1.70459
$d_PRKCB=0.58665
$u_PRKCG=0.04225
$d_PRKCG=23.66864
$u_PRKCZ=0.66483
$d_PRKCZ=1.50414
$u_PTEN=0.68741
$d_PTEN=1.45474
$u_PTK2B=0.19151
$d_PTK2B=5.22166
$u_PTPN11=0.20252
$d_PTPN11=4.93778
$u_RAC1=4.95254
$d_RAC1=0.20192
$u_RAF1 = 1
$d_RAF1 = 1
$u_RHEB=3.21639
$d_RHEB=0.31091
$u_RHOA = 1
$d_RHOA = 1
$u_ROCK1=18.4431
$d_ROCK1=0.05422
$u_ROCK2=3.72306
$d_ROCK2=0.2686
$u_RPS6KA1=0.54856
$d_RPS6KA1=1.82295
$u_SHC1=11.68319
$d_SHC1=0.08559
$u_SIRT1=0.04093
$d_SIRT1=24.43196
$u_SNAI1=1.33037
$d_SNAI1=0.75167
$u_SPART=0.09844
$d_SPART=10.15847
$u_SOS1 = 1
$d_SOS1 = 1
$u_SRC=3.12831
$d_SRC=0.31966
$u_STMN1 = 1
$d_STMN1 = 1
$u_SYN1=0.16192
$d_SYN1=6.17589
$u_TSC=0.09923
$d_TSC=10.0776
$u_TTL=6.26327
$d_TTL=0.15966
$u_WWTR1=25.09827
$d_WWTR1=0.03984
$u_WWP1=7.85536
$d_WWP1=0.1273
$u_YES1=11.02594
$d_YES1=0.0907
$u_YAP1=13.88972
$d_YAP1=0.072
$u_mTORC2=0.01245
$d_mTORC2=80.32129
$u_mTORC1=0.19537
$d_mTORC1=5.11849
$u_FOXO = 1
$d_FOXO = 1
$u_Tubulin = 1
$d_Tubulin = 1
$u_Microtubule_polimerization = 1
$d_Microtubule_polimerization = 1
$u_Neuron_migration = 1
$d_Neuron_migration = 1
$u_Actin_cytoskeleton_reorganization = 1
$d_Actin_cytoskeleton_reorganization = 1
$u_Cell_migration = 1
$d_Cell_migration = 1
$u_F_actin_dynamics = 1
$d_F_actin_dynamics = 1
$u_Protein_synthesis = 1
$d_Protein_synthesis = 1
$u_Metastasis = 1
$d_Metastasis = 1
$u_Proliferation = 1
$d_Proliferation = 1
$u_Apoptosis = 1
$d_Apoptosis = 1
[ATF2].istate = 1 [0], 0 [1]
[CFL2].istate = 1 [0], 0 [1]
[CREB1].istate = 1 [0], 0 [1]
[CTTN].istate = 1 [0], 0 [1]
[GNA13].istate = 1 [0], 0 [1]
[GRB2].istate = 1 [0], 0 [1]
[HRAS].istate = 1 [0], 0 [1]
[ITCH].istate = 1 [0], 0 [1]
[MAPK1].istate = 1 [0], 0 [1]
[MAPK3].istate = 1 [0], 0 [1]
[MP].istate = 1 [0], 0 [1]
[PAK4].istate = 1 [0], 0 [1]
[PDPK1].istate = 1 [0], 0 [1]
[PPP1R12A].istate = 1 [0], 0 [1]
[PRKACA].istate = 1 [0], 0 [1]
[RAF1].istate = 1 [0], 0 [1]
[RHOA].istate = 1 [0], 0 [1]
[SOS1].istate = 1 [0], 0 [1]
[STMN1].istate = 1 [0], 0 [1]
[FOXO].istate = 1 [0], 0 [1]
[Tubulin].istate = 1 [0], 0 [1]
[Microtubule_polimerization].istate = 1 [0], 0 [1]
[Neuron_migration].istate = 1 [0], 0 [1]
[Actin_cytoskeleton_reorganization].istate = 1 [0], 0 [1]
[Cell_migration].istate = 1 [0], 0 [1]
[F_actin_dynamics].istate = 1 [0], 0 [1]
[Protein_synthesis].istate = 1 [0], 0 [1]
[Metastasis].istate = 1 [0], 0 [1]
[Proliferation].istate = 1 [0], 0 [1]
[Apoptosis].istate = 1 [0], 0 [1]
discrete_time = 0
use_physrandgen = FALSE
seed_pseudorandom = 100
sample_count = 10000
max_time = 60
time_tick = 0.1
thread_count = 1
statdist_traj_count = 100
statdist_cluster_threshold = 1
display_traj = 0
statdist_similarity_cache_max_size = 20000
F2R.is_internal = TRUE
LPAR2.is_internal = TRUE
TACR3.is_internal = TRUE
EGF.is_internal = TRUE
NRG1.is_internal = TRUE
NRG2.is_internal = TRUE
NRG3.is_internal = TRUE
NRG4.is_internal = TRUE
AKT1.is_internal = FALSE
AKT2.is_internal = FALSE
AKT3.is_internal = FALSE
AMOTL2.is_internal = FALSE
ARAF.is_internal = FALSE
ARHGEF1.is_internal = FALSE
ARHGEF11.is_internal = FALSE
ARHGEF12.is_internal = FALSE
ARHGEF6.is_internal = FALSE
ATF2.is_internal = FALSE
BAD.is_internal = FALSE
BCL2.is_internal = FALSE
BCL2L1.is_internal = FALSE
BRAF.is_internal = FALSE
CDC42.is_internal = TRUE
CDC42BPA.is_internal = TRUE
CDK1.is_internal = TRUE
CDC25B.is_internal = TRUE
CFL1.is_internal = TRUE
CFL2.is_internal = TRUE
CREB1.is_internal = TRUE
CTNNB1.is_internal = TRUE
CTTN.is_internal = TRUE
DEPTOR.is_internal = TRUE
EPHA2.is_internal = TRUE
EGFR.is_internal = TRUE
ERBB2.is_internal = TRUE
ERBB3.is_internal = TRUE
ERBB4.is_internal = TRUE
EIF4E.is_internal = TRUE
EIF4EBP1.is_internal = TRUE
FUS.is_internal = TRUE
GIT1.is_internal = TRUE
GNA13.is_internal = TRUE
GRB2.is_internal = TRUE
HRAS.is_internal = TRUE
ITCH.is_internal = TRUE
JUN.is_internal = TRUE
KRAS.is_internal = TRUE
LATS1.is_internal = TRUE
LATS2.is_internal = TRUE
LIMK1.is_internal = TRUE
LIMK2.is_internal = TRUE
MAP2K1.is_internal = TRUE
MAP2K2.is_internal = TRUE
MAPK1.is_internal = TRUE
MAPK3.is_internal = TRUE
MYC.is_internal = TRUE
MP.is_internal = TRUE
NFE2L2.is_internal = TRUE
NR4A3.is_internal = TRUE
NRAS.is_internal = TRUE
PAK1.is_internal = TRUE
PAK2.is_internal = TRUE
PAK3.is_internal = TRUE
PAK4.is_internal = TRUE
PDPK1.is_internal = TRUE
PI3K.is_internal = TRUE
PLCG1.is_internal = TRUE
PPP1R12A.is_internal = TRUE
PPP1R12B.is_internal = TRUE
PRKACA.is_internal = TRUE
PRKCA.is_internal = TRUE
PRKCB.is_internal = TRUE
PRKCG.is_internal = TRUE
PRKCZ.is_internal = TRUE
PTEN.is_internal = TRUE
PTK2B.is_internal = TRUE
PTPN11.is_internal = TRUE
RAC1.is_internal = TRUE
RAF1.is_internal = TRUE
RHEB.is_internal = TRUE
RHOA.is_internal = TRUE
ROCK1.is_internal = TRUE
ROCK2.is_internal = TRUE
RPS6KA1.is_internal = TRUE
SHC1.is_internal = TRUE
SIRT1.is_internal = TRUE
SNAI1.is_internal = TRUE
SPART.is_internal = TRUE
SOS1.is_internal = TRUE
SRC.is_internal = TRUE
STMN1.is_internal = TRUE
SYN1.is_internal = TRUE
TSC.is_internal = TRUE
TTL.is_internal = TRUE
WWTR1.is_internal = TRUE
WWP1.is_internal = TRUE
YES1.is_internal = TRUE
YAP1.is_internal = TRUE
mTORC2.is_internal = TRUE
mTORC1.is_internal = TRUE
FOXO.is_internal = TRUE
Tubulin.is_internal = TRUE
Microtubule_polimerization.is_internal = TRUE
Neuron_migration.is_internal = TRUE
Actin_cytoskeleton_reorganization.is_internal = FALSE
Cell_migration.is_internal = TRUE
F_actin_dynamics.is_internal = TRUE
Protein_synthesis.is_internal = TRUE
Metastasis.is_internal = TRUE
Proliferation.is_internal = TRUE
Apoptosis.is_internal = FALSE
[NRG1].istate = 0.5[1], 0.5[0]
[BAD].istate = 0.48608[1], 0.5139199999999999[0]
[SYN1].istate = 0.30233[1], 0.69767[0]
[WWTR1].istate = 0.84991[1], 0.15008999999999995[0]
[LPAR2].istate = 0.75048[1], 0.24951999999999996[0]
[ERBB3].istate = 0.12855[1], 0.8714500000000001[0]
[PRKCZ].istate = 0.45568[1], 0.54432[0]
[ROCK1].istate = 0.81646[1], 0.18354000000000004[0]
[CDC42].istate = 0.72685[1], 0.27315[0]
[ARHGEF1].istate = 0.68578[1], 0.31422000000000005[0]
[PPP1R12B].istate = 0.83316[1], 0.16684[0]
[PAK3].istate = 0.21564[1], 0.78436[0]
[ARAF].istate = 0.58872[1], 0.41128[0]
[FUS].istate = 0.333[1], 0.667[0]
[SIRT1].istate = 0.15301[1], 0.84699[0]
[CDC25B].istate = 0.39033[1], 0.6096699999999999[0]
[AKT2].istate = 0.60579[1], 0.39420999999999995[0]
[RHEB].istate = 0.62684[1], 0.37316000000000005[0]
[LIMK1].istate = 0.80431[1], 0.19569000000000003[0]
[GIT1].istate = 0.6902[1], 0.30979999999999996[0]
[AMOTL2].istate = 0.38608[1], 0.61392[0]
[TTL].istate = 0.6992[1], 0.30079999999999996[0]
[NFE2L2].istate = 0.31321[1], 0.68679[0]
[AKT3].istate = 0.77869[1], 0.22131[0]
[RPS6KA1].istate = 0.43481[1], 0.5651900000000001[0]
[NR4A3].istate = 0.5832[1], 0.41679999999999995[0]
[PTK2B].istate = 0.32055[1], 0.67945[0]
[WWP1].istate = 0.72379[1], 0.27620999999999996[0]
[PLCG1].istate = 0.74585[1], 0.25415[0]
[SNAI1].istate = 0.53099[1], 0.46901000000000004[0]
[PRKCG].istate = 0.15645[1], 0.84355[0]
[MAP2K2].istate = 0.58717[1], 0.41283000000000003[0]
[ARHGEF6].istate = 0.43817[1], 0.56183[0]
[LATS1].istate = 0.50506[1], 0.49494000000000005[0]
[ARHGEF11].istate = 0.72158[1], 0.27842[0]
[SPART].istate = 0.24829[1], 0.75171[0]
[KRAS].istate = 0.60688[1], 0.39312[0]
[ROCK2].istate = 0.64273[1], 0.35727[0]
[RAC1].istate = 0.67371[1], 0.32628999999999997[0]
[MYC].istate = 0.42681[1], 0.57319[0]
[YAP1].istate = 0.78567[1], 0.21433000000000002[0]
[EGF].istate = 0.37843[1], 0.62157[0]
[ERBB2].istate = 0.33925[1], 0.66075[0]
[AKT1].istate = 0.40757[1], 0.59243[0]
[EPHA2].istate = 0.36302[1], 0.63698[0]
[CDC42BPA].istate = 0.73686[1], 0.26314000000000004[0]
[EGFR].istate = 0.66708[1], 0.33292[0]
[PAK1].istate = 0.39202[1], 0.60798[0]
[LATS2].istate = 0.51538[1], 0.48462000000000005[0]
[EIF4E].istate = 0.33056[1], 0.66944[0]
[PRKCA].istate = 0.8833[1], 0.11670000000000003[0]
[DEPTOR].istate = 0.50557[1], 0.49443000000000004[0]
[BRAF].istate = 0.76088[1], 0.23912[0]
[NRG2].istate = 0.50607[1], 0.49393[0]
[SHC1].istate = 0.76689[1], 0.23311000000000004[0]
[PRKCB].istate = 0.55791[1], 0.44209[0]
[CTNNB1].istate = 0.37234[1], 0.62766[0]
[MAP2K1].istate = 0.17679[1], 0.82321[0]
[NRG4].istate = 0.40311[1], 0.5968899999999999[0]
[TACR3].istate = 0.34362[1], 0.65638[0]
[CDK1].istate = 0.45468[1], 0.54532[0]
[BCL2L1].istate = 0.43705[1], 0.5629500000000001[0]
[BCL2].istate = 0.61882[1], 0.38117999999999996[0]
[PTEN].istate = 0.4593[1], 0.5407[0]
[CFL1].istate = 0.80398[1], 0.19601999999999997[0]
[YES1].istate = 0.7606[1], 0.23939999999999995[0]
[JUN].istate = 0.38877[1], 0.6112299999999999[0]
[ERBB4].istate = 0.56446[1], 0.43554000000000004[0]
[PTPN11].istate = 0.32662[1], 0.67338[0]
[PAK2].istate = 0.88608[1], 0.11392000000000002[0]
[F2R].istate = 0.74145[1], 0.25854999999999995[0]
[LIMK2].istate = 0.33032[1], 0.66968[0]
[NRG3].istate = 0.31728[1], 0.68272[0]
[EIF4EBP1].istate = 0.54902[1], 0.45098000000000005[0]
[ARHGEF12].istate = 0.50748[1], 0.49251999999999996[0]
[SRC].istate = 0.62383[1], 0.37617[0]
[NRAS].istate = 0.89692[1], 0.10307999999999995[0]
[mTORC2].istate = 0.02383[1], 0.97617[0]
[mTORC1].istate = 0.32272[1], 0.67728[0]
[PI3K].istate = 0.32526[1], 0.67474[0]
[TSC].istate = 0.24916[1], 0.75084[0]
```
