## Supplementary Dataset 5 for "Explainable Generative AI Uncovers a Molecular Continuum in Medulloblastoma with Implications for Rare Cancer Subtyping and Treatment Equity": MB_list1_RNA_asTransition_980.cfg

```
$u_F2R=3.63183
$d_F2R=0.27534
$u_LPAR2=7.07239
$d_LPAR2=0.14139
$u_TACR3=0.21548
$d_TACR3=4.6408
$u_EGF=0.07579
$d_EGF=13.19435
$u_NRG1 = 1
$d_NRG1 = 1
$u_NRG2=3.23272
$d_NRG2=0.30934
$u_NRG3=0.18708
$d_NRG3=5.34531
$u_NRG4=4.27602
$d_NRG4=0.23386
$u_AKT1=0.74007
$d_AKT1=1.35122
$u_AKT2=0.44208
$d_AKT2=2.26203
$u_AKT3=16.81092
$d_AKT3=0.05949
$u_AMOTL2=0.06986
$d_AMOTL2=14.31434
$u_ARAF=0.10279
$d_ARAF=9.72857
$u_ARHGEF1=0.24564
$d_ARHGEF1=4.071
$u_ARHGEF11=3.97882
$d_ARHGEF11=0.25133
$u_ARHGEF12=12.53052
$d_ARHGEF12=0.07981
$u_ARHGEF6=0.24279
$d_ARHGEF6=4.11879
$u_ATF2 = 1
$d_ATF2 = 1
$u_BAD=0.05595
$d_BAD=17.8731
$u_BCL2=2.77455
$d_BCL2=0.36042
$u_BCL2L1=0.09051
$d_BCL2L1=11.0485
$u_BRAF=0.6016
$d_BRAF=1.66223
$u_CDC42=0.06011
$d_CDC42=16.63617
$u_CDC42BPA=0.1585
$d_CDC42BPA=6.30915
$u_CDK1=2.51678
$d_CDK1=0.39733
$u_CDC25B=1.13963
$d_CDC25B=0.87748
$u_CFL1=26.35395
$d_CFL1=0.03794
$u_CFL2 = 1
$d_CFL2 = 1
$u_CREB1 = 1
$d_CREB1 = 1
$u_CTNNB1=2.0315
$d_CTNNB1=0.49225
$u_CTTN = 1
$d_CTTN = 1
$u_DEPTOR=19.98225
$d_DEPTOR=0.05004
$u_EPHA2=0.18655
$d_EPHA2=5.36049
$u_EGFR=15.59189
$d_EGFR=0.06414
$u_ERBB2=0.49136
$d_ERBB2=2.03517
$u_ERBB3=1.27179
$d_ERBB3=0.78629
$u_ERBB4=0.35939
$d_ERBB4=2.78249
$u_EIF4E=4.25734
$d_EIF4E=0.23489
$u_EIF4EBP1=0.17381
$d_EIF4EBP1=5.75341
$u_FUS=13.60314
$d_FUS=0.07351
$u_GIT1=3.06009
$d_GIT1=0.32679
$u_GNA13 = 1
$d_GNA13 = 1
$u_GRB2 = 1
$d_GRB2 = 1
$u_HRAS = 1
$d_HRAS = 1
$u_ITCH = 1
$d_ITCH = 1
$u_JUN=0.18954
$d_JUN=5.27593
$u_KRAS=8.15237
$d_KRAS=0.12266
$u_LATS1=2.49091
$d_LATS1=0.40146
$u_LATS2=1.23741
$d_LATS2=0.80814
$u_LIMK1=0.98399
$d_LIMK1=1.01627
$u_LIMK2=0.69054
$d_LIMK2=1.44814
$u_MAP2K1=19.4243
$d_MAP2K1=0.05148
$u_MAP2K2=0.09084
$d_MAP2K2=11.00837
$u_MAPK1 = 1
$d_MAPK1 = 1
$u_MAPK3 = 1
$d_MAPK3 = 1
$u_MYC=0.26832
$d_MYC=3.72689
$u_MP = 1
$d_MP = 1
$u_NFE2L2=44.09383
$d_NFE2L2=0.02268
$u_NR4A3=1.15914
$d_NR4A3=0.86271
$u_NRAS=9.41895
$d_NRAS=0.10617
$u_PAK1=15.05245
$d_PAK1=0.06643
$u_PAK2=0.50209
$d_PAK2=1.99167
$u_PAK3=0.11921
$d_PAK3=8.38856
$u_PAK4 = 1
$d_PAK4 = 1
$u_PDPK1 = 1
$d_PDPK1 = 1
$u_PI3K=0.09594
$d_PI3K=10.42318
$u_PLCG1=4.66908
$d_PLCG1=0.21417
$u_PPP1R12A = 1
$d_PPP1R12A = 1
$u_PPP1R12B=33.21121
$d_PPP1R12B=0.03011
$u_PRKACA = 1
$d_PRKACA = 1
$u_PRKCA=0.96597
$d_PRKCA=1.03523
$u_PRKCB=0.11569
$d_PRKCB=8.64379
$u_PRKCG=0.52529
$d_PRKCG=1.90371
$u_PRKCZ=0.98441
$d_PRKCZ=1.01584
$u_PTEN=1.87167
$d_PTEN=0.53428
$u_PTK2B=0.13739
$d_PTK2B=7.27855
$u_PTPN11=0.60349
$d_PTPN11=1.65703
$u_RAC1=0.19866
$d_RAC1=5.03373
$u_RAF1 = 1
$d_RAF1 = 1
$u_RHEB=0.78188
$d_RHEB=1.27897
$u_RHOA = 1
$d_RHOA = 1
$u_ROCK1=8.76808
$d_ROCK1=0.11405
$u_ROCK2=29.84009
$d_ROCK2=0.03351
$u_RPS6KA1=2.27539
$d_RPS6KA1=0.43949
$u_SHC1=3.58668
$d_SHC1=0.27881
$u_SIRT1=1.46586
$d_SIRT1=0.68219
$u_SNAI1=0.77894
$d_SNAI1=1.2838
$u_SPART=2.39381
$d_SPART=0.41774
$u_SOS1 = 1
$d_SOS1 = 1
$u_SRC=0.49744
$d_SRC=2.01029
$u_STMN1 = 1
$d_STMN1 = 1
$u_SYN1=1.76421
$d_SYN1=0.56683
$u_TSC=2.77423
$d_TSC=0.36046
$u_TTL=0.74339
$d_TTL=1.34519
$u_WWTR1=0.25726
$d_WWTR1=3.88712
$u_WWP1=4.67939
$d_WWP1=0.2137
$u_YES1=20.46019
$d_YES1=0.04888
$u_YAP1=0.6463
$d_YAP1=1.54727
$u_mTORC2=0.31208
$d_mTORC2=3.20431
$u_mTORC1=0.05562
$d_mTORC1=17.97914
$u_FOXO = 1
$d_FOXO = 1
$u_Tubulin = 1
$d_Tubulin = 1
$u_Microtubule_polimerization = 1
$d_Microtubule_polimerization = 1
$u_Neuron_migration = 1
$d_Neuron_migration = 1
$u_Actin_cytoskeleton_reorganization = 1
$d_Actin_cytoskeleton_reorganization = 1
$u_Cell_migration = 1
$d_Cell_migration = 1
$u_F_actin_dynamics = 1
$d_F_actin_dynamics = 1
$u_Protein_synthesis = 1
$d_Protein_synthesis = 1
$u_Metastasis = 1
$d_Metastasis = 1
$u_Proliferation = 1
$d_Proliferation = 1
$u_Apoptosis = 1
$d_Apoptosis = 1
[ATF2].istate = 1 [0], 0 [1]
[CFL2].istate = 1 [0], 0 [1]
[CREB1].istate = 1 [0], 0 [1]
[CTTN].istate = 1 [0], 0 [1]
[GNA13].istate = 1 [0], 0 [1]
[GRB2].istate = 1 [0], 0 [1]
[HRAS].istate = 1 [0], 0 [1]
[ITCH].istate = 1 [0], 0 [1]
[MAPK1].istate = 1 [0], 0 [1]
[MAPK3].istate = 1 [0], 0 [1]
[MP].istate = 1 [0], 0 [1]
[PAK4].istate = 1 [0], 0 [1]
[PDPK1].istate = 1 [0], 0 [1]
[PPP1R12A].istate = 1 [0], 0 [1]
[PRKACA].istate = 1 [0], 0 [1]
[RAF1].istate = 1 [0], 0 [1]
[RHOA].istate = 1 [0], 0 [1]
[SOS1].istate = 1 [0], 0 [1]
[STMN1].istate = 1 [0], 0 [1]
[FOXO].istate = 1 [0], 0 [1]
[Tubulin].istate = 1 [0], 0 [1]
[Microtubule_polimerization].istate = 1 [0], 0 [1]
[Neuron_migration].istate = 1 [0], 0 [1]
[Actin_cytoskeleton_reorganization].istate = 1 [0], 0 [1]
[Cell_migration].istate = 1 [0], 0 [1]
[F_actin_dynamics].istate = 1 [0], 0 [1]
[Protein_synthesis].istate = 1 [0], 0 [1]
[Metastasis].istate = 1 [0], 0 [1]
[Proliferation].istate = 1 [0], 0 [1]
[Apoptosis].istate = 1 [0], 0 [1]
discrete_time = 0
use_physrandgen = FALSE
seed_pseudorandom = 100
sample_count = 10000
max_time = 60
time_tick = 0.1
thread_count = 1
statdist_traj_count = 100
statdist_cluster_threshold = 1
display_traj = 0
statdist_similarity_cache_max_size = 20000
F2R.is_internal = TRUE
LPAR2.is_internal = TRUE
TACR3.is_internal = TRUE
EGF.is_internal = TRUE
NRG1.is_internal = TRUE
NRG2.is_internal = TRUE
NRG3.is_internal = TRUE
NRG4.is_internal = TRUE
AKT1.is_internal = FALSE
AKT2.is_internal = FALSE
AKT3.is_internal = FALSE
AMOTL2.is_internal = FALSE
ARAF.is_internal = FALSE
ARHGEF1.is_internal = FALSE
ARHGEF11.is_internal = FALSE
ARHGEF12.is_internal = FALSE
ARHGEF6.is_internal = FALSE
ATF2.is_internal = FALSE
BAD.is_internal = FALSE
BCL2.is_internal = FALSE
BCL2L1.is_internal = FALSE
BRAF.is_internal = FALSE
CDC42.is_internal = TRUE
CDC42BPA.is_internal = TRUE
CDK1.is_internal = TRUE
CDC25B.is_internal = TRUE
CFL1.is_internal = TRUE
CFL2.is_internal = TRUE
CREB1.is_internal = TRUE
CTNNB1.is_internal = TRUE
CTTN.is_internal = TRUE
DEPTOR.is_internal = TRUE
EPHA2.is_internal = TRUE
EGFR.is_internal = TRUE
ERBB2.is_internal = TRUE
ERBB3.is_internal = TRUE
ERBB4.is_internal = TRUE
EIF4E.is_internal = TRUE
EIF4EBP1.is_internal = TRUE
FUS.is_internal = TRUE
GIT1.is_internal = TRUE
GNA13.is_internal = TRUE
GRB2.is_internal = TRUE
HRAS.is_internal = TRUE
ITCH.is_internal = TRUE
JUN.is_internal = TRUE
KRAS.is_internal = TRUE
LATS1.is_internal = TRUE
LATS2.is_internal = TRUE
LIMK1.is_internal = TRUE
LIMK2.is_internal = TRUE
MAP2K1.is_internal = TRUE
MAP2K2.is_internal = TRUE
MAPK1.is_internal = TRUE
MAPK3.is_internal = TRUE
MYC.is_internal = TRUE
MP.is_internal = TRUE
NFE2L2.is_internal = TRUE
NR4A3.is_internal = TRUE
NRAS.is_internal = TRUE
PAK1.is_internal = TRUE
PAK2.is_internal = TRUE
PAK3.is_internal = TRUE
PAK4.is_internal = TRUE
PDPK1.is_internal = TRUE
PI3K.is_internal = TRUE
PLCG1.is_internal = TRUE
PPP1R12A.is_internal = TRUE
PPP1R12B.is_internal = TRUE
PRKACA.is_internal = TRUE
PRKCA.is_internal = TRUE
PRKCB.is_internal = TRUE
PRKCG.is_internal = TRUE
PRKCZ.is_internal = TRUE
PTEN.is_internal = TRUE
PTK2B.is_internal = TRUE
PTPN11.is_internal = TRUE
RAC1.is_internal = TRUE
RAF1.is_internal = TRUE
RHEB.is_internal = TRUE
RHOA.is_internal = TRUE
ROCK1.is_internal = TRUE
ROCK2.is_internal = TRUE
RPS6KA1.is_internal = TRUE
SHC1.is_internal = TRUE
SIRT1.is_internal = TRUE
SNAI1.is_internal = TRUE
SPART.is_internal = TRUE
SOS1.is_internal = TRUE
SRC.is_internal = TRUE
STMN1.is_internal = TRUE
SYN1.is_internal = TRUE
TSC.is_internal = TRUE
TTL.is_internal = TRUE
WWTR1.is_internal = TRUE
WWP1.is_internal = TRUE
YES1.is_internal = TRUE
YAP1.is_internal = TRUE
mTORC2.is_internal = TRUE
mTORC1.is_internal = TRUE
FOXO.is_internal = TRUE
Tubulin.is_internal = TRUE
Microtubule_polimerization.is_internal = TRUE
Neuron_migration.is_internal = TRUE
Actin_cytoskeleton_reorganization.is_internal = FALSE
Cell_migration.is_internal = TRUE
F_actin_dynamics.is_internal = TRUE
Protein_synthesis.is_internal = TRUE
Metastasis.is_internal = TRUE
Proliferation.is_internal = TRUE
Apoptosis.is_internal = FALSE
[NRG1].istate = 0.5[1], 0.5[0]
[BAD].istate = 0.18695[1], 0.81305[0]
[SYN1].istate = 0.56164[1], 0.43835999999999997[0]
[WWTR1].istate = 0.35259[1], 0.64741[0]
[LPAR2].istate = 0.71239[1], 0.28761000000000003[0]
[ERBB3].istate = 0.5261[1], 0.4739[0]
[PRKCZ].istate = 0.49829[1], 0.50171[0]
[ROCK1].istate = 0.73573[1], 0.26427[0]
[CDC42].istate = 0.19474[1], 0.80526[0]
[ARHGEF1].istate = 0.34758[1], 0.65242[0]
[PPP1R12B].istate = 0.88032[1], 0.11968000000000001[0]
[PAK3].istate = 0.26908[1], 0.73092[0]
[ARAF].istate = 0.25299[1], 0.74701[0]
[FUS].istate = 0.78341[1], 0.21658999999999995[0]
[SIRT1].istate = 0.54152[1], 0.45848[0]
[CDC25B].istate = 0.51419[1], 0.48580999999999996[0]
[AKT2].istate = 0.41138[1], 0.5886199999999999[0]
[RHEB].istate = 0.47328[1], 0.5267200000000001[0]
[LIMK1].istate = 0.49825[1], 0.5017499999999999[0]
[GIT1].istate = 0.62143[1], 0.37856999999999996[0]
[AMOTL2].istate = 0.21105[1], 0.78895[0]
[TTL].istate = 0.4678[1], 0.5322[0]
[NFE2L2].istate = 0.91109[1], 0.08891000000000004[0]
[AKT3].istate = 0.8064[1], 0.1936[0]
[RPS6KA1].istate = 0.58926[1], 0.41074[0]
[NR4A3].istate = 0.51603[1], 0.48397[0]
[PTK2B].istate = 0.28449[1], 0.71551[0]
[WWP1].istate = 0.66755[1], 0.33245[0]
[PLCG1].istate = 0.66731[1], 0.33269000000000004[0]
[SNAI1].istate = 0.47288[1], 0.52712[0]
[PRKCG].istate = 0.4301[1], 0.5699000000000001[0]
[MAP2K2].istate = 0.23957[1], 0.7604299999999999[0]
[ARHGEF6].istate = 0.34631[1], 0.65369[0]
[LATS1].istate = 0.59909[1], 0.40091[0]
[ARHGEF11].istate = 0.64994[1], 0.35006000000000004[0]
[SPART].istate = 0.59477[1], 0.40523[0]
[KRAS].istate = 0.72782[1], 0.27218[0]
[ROCK2].istate = 0.8687[1], 0.13129999999999997[0]
[RAC1].istate = 0.32453[1], 0.67547[0]
[MYC].istate = 0.35717[1], 0.64283[0]
[YAP1].istate = 0.45261[1], 0.54739[0]
[EGF].istate = 0.2199[1], 0.7801[0]
[ERBB2].istate = 0.42285[1], 0.57715[0]
[AKT1].istate = 0.46732[1], 0.53268[0]
[EPHA2].istate = 0.3177[1], 0.6823[0]
[CDC42BPA].istate = 0.30001[1], 0.69999[0]
[EGFR].istate = 0.79822[1], 0.20177999999999996[0]
[PAK1].istate = 0.7944[1], 0.2056[0]
[LATS2].istate = 0.52313[1], 0.47687[0]
[EIF4E].istate = 0.65728[1], 0.34272[0]
[PRKCA].istate = 0.49624[1], 0.50376[0]
[DEPTOR].istate = 0.82516[1], 0.17484[0]
[BRAF].istate = 0.44483[1], 0.5551699999999999[0]
[NRG2].istate = 0.62739[1], 0.37261[0]
[SHC1].istate = 0.63867[1], 0.36133000000000004[0]
[PRKCB].istate = 0.26582[1], 0.73418[0]
[CTNNB1].istate = 0.57695[1], 0.42305000000000004[0]
[MAP2K1].istate = 0.82209[1], 0.17791[0]
[NRG4].istate = 0.65776[1], 0.34224[0]
[TACR3].istate = 0.33335[1], 0.66665[0]
[CDK1].istate = 0.60021[1], 0.39979[0]
[BCL2L1].istate = 0.23917[1], 0.76083[0]
[BCL2].istate = 0.6108[1], 0.3892[0]
[PTEN].istate = 0.56806[1], 0.43194[0]
[CFL1].istate = 0.85521[1], 0.14478999999999997[0]
[YES1].istate = 0.82773[1], 0.17227000000000003[0]
[JUN].istate = 0.31942[1], 0.68058[0]
[ERBB4].istate = 0.38889[1], 0.61111[0]
[PTPN11].istate = 0.44517[1], 0.5548299999999999[0]
[PAK2].istate = 0.42519[1], 0.57481[0]
[F2R].istate = 0.64003[1], 0.35997[0]
[LIMK2].istate = 0.4598[1], 0.5402[0]
[NRG3].istate = 0.31801[1], 0.68199[0]
[EIF4EBP1].istate = 0.31002[1], 0.68998[0]
[ARHGEF12].istate = 0.77449[1], 0.22551[0]
[SRC].istate = 0.42418[1], 0.57582[0]
[NRAS].istate = 0.7435[1], 0.25649999999999995[0]
[mTORC2].istate = 0.37357[1], 0.62643[0]
[mTORC1].istate = 0.18631[1], 0.81369[0]
[PI3K].istate = 0.24549[1], 0.75451[0]
[TSC].istate = 0.61079[1], 0.38920999999999994[0]
```
