## Supplementary Dataset 5 for "Explainable Generative AI Uncovers a Molecular Continuum in Medulloblastoma with Implications for Rare Cancer Subtyping and Treatment Equity": MB_list1_RNA_asTransition_985.cfg

```
$u_F2R=3.71983
$d_F2R=0.26883
$u_LPAR2=2.36234
$d_LPAR2=0.42331
$u_TACR3=15.12253
$d_TACR3=0.06613
$u_EGF=0.10174
$d_EGF=9.82898
$u_NRG1 = 1
$d_NRG1 = 1
$u_NRG2=0.29878
$d_NRG2=3.34694
$u_NRG3=4.02425
$d_NRG3=0.24849
$u_NRG4=3.72816
$d_NRG4=0.26823
$u_AKT1=0.19086
$d_AKT1=5.23944
$u_AKT2=0.35225
$d_AKT2=2.83889
$u_AKT3=0.21849
$d_AKT3=4.57687
$u_AMOTL2=8.48212
$d_AMOTL2=0.1179
$u_ARAF=10.88549
$d_ARAF=0.09187
$u_ARHGEF1=3.30692
$d_ARHGEF1=0.3024
$u_ARHGEF11=13.12874
$d_ARHGEF11=0.07617
$u_ARHGEF12=0.03187
$d_ARHGEF12=31.37747
$u_ARHGEF6=0.97627
$d_ARHGEF6=1.02431
$u_ATF2 = 1
$d_ATF2 = 1
$u_BAD=2.37539
$d_BAD=0.42098
$u_BCL2=0.09751
$d_BCL2=10.25536
$u_BCL2L1=22.5686
$d_BCL2L1=0.04431
$u_BRAF=0.46925
$d_BRAF=2.13106
$u_CDC42=0.06929
$d_CDC42=14.4321
$u_CDC42BPA=0.0768
$d_CDC42BPA=13.02083
$u_CDK1=0.10352
$d_CDK1=9.65997
$u_CDC25B=4.44825
$d_CDC25B=0.22481
$u_CFL1=4.71299
$d_CFL1=0.21218
$u_CFL2 = 1
$d_CFL2 = 1
$u_CREB1 = 1
$d_CREB1 = 1
$u_CTNNB1=0.45042
$d_CTNNB1=2.22015
$u_CTTN = 1
$d_CTTN = 1
$u_DEPTOR=1.17272
$d_DEPTOR=0.85272
$u_EPHA2=46.11296
$d_EPHA2=0.02169
$u_EGFR=0.25587
$d_EGFR=3.90823
$u_ERBB2=0.63168
$d_ERBB2=1.58308
$u_ERBB3=3.57336
$d_ERBB3=0.27985
$u_ERBB4=0.09968
$d_ERBB4=10.0321
$u_EIF4E=0.45664
$d_EIF4E=2.18991
$u_EIF4EBP1=7.27116
$d_EIF4EBP1=0.13753
$u_FUS=0.08736
$d_FUS=11.44689
$u_GIT1=0.15479
$d_GIT1=6.46037
$u_GNA13 = 1
$d_GNA13 = 1
$u_GRB2 = 1
$d_GRB2 = 1
$u_HRAS = 1
$d_HRAS = 1
$u_ITCH = 1
$d_ITCH = 1
$u_JUN=0.86039
$d_JUN=1.16226
$u_KRAS=0.21495
$d_KRAS=4.65224
$u_LATS1=0.10066
$d_LATS1=9.93443
$u_LATS2=8.41352
$d_LATS2=0.11886
$u_LIMK1=55.47324
$d_LIMK1=0.01803
$u_LIMK2=5.98359
$d_LIMK2=0.16712
$u_MAP2K1=0.09039
$d_MAP2K1=11.06317
$u_MAP2K2=2.05574
$d_MAP2K2=0.48644
$u_MAPK1 = 1
$d_MAPK1 = 1
$u_MAPK3 = 1
$d_MAPK3 = 1
$u_MYC=36.39286
$d_MYC=0.02748
$u_MP = 1
$d_MP = 1
$u_NFE2L2=0.18587
$d_NFE2L2=5.3801
$u_NR4A3=5.26422
$d_NR4A3=0.18996
$u_NRAS=13.91853
$d_NRAS=0.07185
$u_PAK1=1.65263
$d_PAK1=0.6051
$u_PAK2=0.16785
$d_PAK2=5.9577
$u_PAK3=0.02501
$d_PAK3=39.98401
$u_PAK4 = 1
$d_PAK4 = 1
$u_PDPK1 = 1
$d_PDPK1 = 1
$u_PI3K=0.04551
$d_PI3K=21.97319
$u_PLCG1=29.27296
$d_PLCG1=0.03416
$u_PPP1R12A = 1
$d_PPP1R12A = 1
$u_PPP1R12B=6.79772
$d_PPP1R12B=0.14711
$u_PRKACA = 1
$d_PRKACA = 1
$u_PRKCA=9.33985
$d_PRKCA=0.10707
$u_PRKCB=0.07179
$d_PRKCB=13.92952
$u_PRKCG=51.62452
$d_PRKCG=0.01937
$u_PRKCZ=0.992
$d_PRKCZ=1.00806
$u_PTEN=0.03462
$d_PTEN=28.88504
$u_PTK2B=0.1055
$d_PTK2B=9.47867
$u_PTPN11=0.34477
$d_PTPN11=2.90048
$u_RAC1=1.82057
$d_RAC1=0.54928
$u_RAF1 = 1
$d_RAF1 = 1
$u_RHEB=1.08538
$d_RHEB=0.92134
$u_RHOA = 1
$d_RHOA = 1
$u_ROCK1=0.0236
$d_ROCK1=42.37288
$u_ROCK2=0.01656
$d_ROCK2=60.38647
$u_RPS6KA1=0.85482
$d_RPS6KA1=1.16984
$u_SHC1=4.37036
$d_SHC1=0.22881
$u_SIRT1=0.02791
$d_SIRT1=35.82945
$u_SNAI1=36.4363
$d_SNAI1=0.02745
$u_SPART=7.42963
$d_SPART=0.1346
$u_SOS1 = 1
$d_SOS1 = 1
$u_SRC=1.27397
$d_SRC=0.78495
$u_STMN1 = 1
$d_STMN1 = 1
$u_SYN1=3.28326
$d_SYN1=0.30458
$u_TSC=0.31131
$d_TSC=3.21223
$u_TTL=0.2727
$d_TTL=3.66703
$u_WWTR1=4.08253
$d_WWTR1=0.24495
$u_WWP1=17.41726
$d_WWP1=0.05741
$u_YES1=0.36283
$d_YES1=2.75611
$u_YAP1=9.40423
$d_YAP1=0.10634
$u_mTORC2=0.08352
$d_mTORC2=11.97318
$u_mTORC1=0.29752
$d_mTORC1=3.36112
$u_FOXO = 1
$d_FOXO = 1
$u_Tubulin = 1
$d_Tubulin = 1
$u_Microtubule_polimerization = 1
$d_Microtubule_polimerization = 1
$u_Neuron_migration = 1
$d_Neuron_migration = 1
$u_Actin_cytoskeleton_reorganization = 1
$d_Actin_cytoskeleton_reorganization = 1
$u_Cell_migration = 1
$d_Cell_migration = 1
$u_F_actin_dynamics = 1
$d_F_actin_dynamics = 1
$u_Protein_synthesis = 1
$d_Protein_synthesis = 1
$u_Metastasis = 1
$d_Metastasis = 1
$u_Proliferation = 1
$d_Proliferation = 1
$u_Apoptosis = 1
$d_Apoptosis = 1
[ATF2].istate = 1 [0], 0 [1]
[CFL2].istate = 1 [0], 0 [1]
[CREB1].istate = 1 [0], 0 [1]
[CTTN].istate = 1 [0], 0 [1]
[GNA13].istate = 1 [0], 0 [1]
[GRB2].istate = 1 [0], 0 [1]
[HRAS].istate = 1 [0], 0 [1]
[ITCH].istate = 1 [0], 0 [1]
[MAPK1].istate = 1 [0], 0 [1]
[MAPK3].istate = 1 [0], 0 [1]
[MP].istate = 1 [0], 0 [1]
[PAK4].istate = 1 [0], 0 [1]
[PDPK1].istate = 1 [0], 0 [1]
[PPP1R12A].istate = 1 [0], 0 [1]
[PRKACA].istate = 1 [0], 0 [1]
[RAF1].istate = 1 [0], 0 [1]
[RHOA].istate = 1 [0], 0 [1]
[SOS1].istate = 1 [0], 0 [1]
[STMN1].istate = 1 [0], 0 [1]
[FOXO].istate = 1 [0], 0 [1]
[Tubulin].istate = 1 [0], 0 [1]
[Microtubule_polimerization].istate = 1 [0], 0 [1]
[Neuron_migration].istate = 1 [0], 0 [1]
[Actin_cytoskeleton_reorganization].istate = 1 [0], 0 [1]
[Cell_migration].istate = 1 [0], 0 [1]
[F_actin_dynamics].istate = 1 [0], 0 [1]
[Protein_synthesis].istate = 1 [0], 0 [1]
[Metastasis].istate = 1 [0], 0 [1]
[Proliferation].istate = 1 [0], 0 [1]
[Apoptosis].istate = 1 [0], 0 [1]
discrete_time = 0
use_physrandgen = FALSE
seed_pseudorandom = 100
sample_count = 10000
max_time = 60
time_tick = 0.1
thread_count = 1
statdist_traj_count = 100
statdist_cluster_threshold = 1
display_traj = 0
statdist_similarity_cache_max_size = 20000
F2R.is_internal = TRUE
LPAR2.is_internal = TRUE
TACR3.is_internal = TRUE
EGF.is_internal = TRUE
NRG1.is_internal = TRUE
NRG2.is_internal = TRUE
NRG3.is_internal = TRUE
NRG4.is_internal = TRUE
AKT1.is_internal = FALSE
AKT2.is_internal = FALSE
AKT3.is_internal = FALSE
AMOTL2.is_internal = FALSE
ARAF.is_internal = FALSE
ARHGEF1.is_internal = FALSE
ARHGEF11.is_internal = FALSE
ARHGEF12.is_internal = FALSE
ARHGEF6.is_internal = FALSE
ATF2.is_internal = FALSE
BAD.is_internal = FALSE
BCL2.is_internal = FALSE
BCL2L1.is_internal = FALSE
BRAF.is_internal = FALSE
CDC42.is_internal = TRUE
CDC42BPA.is_internal = TRUE
CDK1.is_internal = TRUE
CDC25B.is_internal = TRUE
CFL1.is_internal = TRUE
CFL2.is_internal = TRUE
CREB1.is_internal = TRUE
CTNNB1.is_internal = TRUE
CTTN.is_internal = TRUE
DEPTOR.is_internal = TRUE
EPHA2.is_internal = TRUE
EGFR.is_internal = TRUE
ERBB2.is_internal = TRUE
ERBB3.is_internal = TRUE
ERBB4.is_internal = TRUE
EIF4E.is_internal = TRUE
EIF4EBP1.is_internal = TRUE
FUS.is_internal = TRUE
GIT1.is_internal = TRUE
GNA13.is_internal = TRUE
GRB2.is_internal = TRUE
HRAS.is_internal = TRUE
ITCH.is_internal = TRUE
JUN.is_internal = TRUE
KRAS.is_internal = TRUE
LATS1.is_internal = TRUE
LATS2.is_internal = TRUE
LIMK1.is_internal = TRUE
LIMK2.is_internal = TRUE
MAP2K1.is_internal = TRUE
MAP2K2.is_internal = TRUE
MAPK1.is_internal = TRUE
MAPK3.is_internal = TRUE
MYC.is_internal = TRUE
MP.is_internal = TRUE
NFE2L2.is_internal = TRUE
NR4A3.is_internal = TRUE
NRAS.is_internal = TRUE
PAK1.is_internal = TRUE
PAK2.is_internal = TRUE
PAK3.is_internal = TRUE
PAK4.is_internal = TRUE
PDPK1.is_internal = TRUE
PI3K.is_internal = TRUE
PLCG1.is_internal = TRUE
PPP1R12A.is_internal = TRUE
PPP1R12B.is_internal = TRUE
PRKACA.is_internal = TRUE
PRKCA.is_internal = TRUE
PRKCB.is_internal = TRUE
PRKCG.is_internal = TRUE
PRKCZ.is_internal = TRUE
PTEN.is_internal = TRUE
PTK2B.is_internal = TRUE
PTPN11.is_internal = TRUE
RAC1.is_internal = TRUE
RAF1.is_internal = TRUE
RHEB.is_internal = TRUE
RHOA.is_internal = TRUE
ROCK1.is_internal = TRUE
ROCK2.is_internal = TRUE
RPS6KA1.is_internal = TRUE
SHC1.is_internal = TRUE
SIRT1.is_internal = TRUE
SNAI1.is_internal = TRUE
SPART.is_internal = TRUE
SOS1.is_internal = TRUE
SRC.is_internal = TRUE
STMN1.is_internal = TRUE
SYN1.is_internal = TRUE
TSC.is_internal = TRUE
TTL.is_internal = TRUE
WWTR1.is_internal = TRUE
WWP1.is_internal = TRUE
YES1.is_internal = TRUE
YAP1.is_internal = TRUE
mTORC2.is_internal = TRUE
mTORC1.is_internal = TRUE
FOXO.is_internal = TRUE
Tubulin.is_internal = TRUE
Microtubule_polimerization.is_internal = TRUE
Neuron_migration.is_internal = TRUE
Actin_cytoskeleton_reorganization.is_internal = FALSE
Cell_migration.is_internal = TRUE
F_actin_dynamics.is_internal = TRUE
Protein_synthesis.is_internal = TRUE
Metastasis.is_internal = TRUE
Proliferation.is_internal = TRUE
Apoptosis.is_internal = FALSE
[NRG1].istate = 0.5[1], 0.5[0]
[BAD].istate = 0.59393[1], 0.40607000000000004[0]
[SYN1].istate = 0.62908[1], 0.37092[0]
[WWTR1].istate = 0.65273[1], 0.34726999999999997[0]
[LPAR2].istate = 0.59334[1], 0.40666[0]
[ERBB3].istate = 0.63827[1], 0.36173[0]
[PRKCZ].istate = 0.49913[1], 0.5008699999999999[0]
[ROCK1].istate = 0.09324[1], 0.90676[0]
[CDC42].istate = 0.21017[1], 0.78983[0]
[ARHGEF1].istate = 0.62986[1], 0.37014[0]
[PPP1R12B].istate = 0.70809[1], 0.29191[0]
[PAK3].istate = 0.09955[1], 0.90045[0]
[ARAF].istate = 0.75921[1], 0.24078999999999995[0]
[FUS].istate = 0.23533[1], 0.76467[0]
[SIRT1].istate = 0.11142[1], 0.88858[0]
[CDC25B].istate = 0.66205[1], 0.33795[0]
[AKT2].istate = 0.38671[1], 0.61329[0]
[RHEB].istate = 0.5089[1], 0.4911[0]
[LIMK1].istate = 0.93602[1], 0.06398000000000004[0]
[GIT1].istate = 0.29743[1], 0.7025699999999999[0]
[AMOTL2].istate = 0.73213[1], 0.26787000000000005[0]
[TTL].istate = 0.35892[1], 0.64108[0]
[NFE2L2].istate = 0.3173[1], 0.6827[0]
[AKT3].istate = 0.33486[1], 0.6651400000000001[0]
[RPS6KA1].istate = 0.48297[1], 0.51703[0]
[NR4A3].istate = 0.68033[1], 0.31967[0]
[PTK2B].istate = 0.25581[1], 0.74419[0]
[WWP1].istate = 0.81024[1], 0.18976000000000004[0]
[PLCG1].istate = 0.86662[1], 0.13338000000000005[0]
[SNAI1].istate = 0.89038[1], 0.10962000000000005[0]
[PRKCG].istate = 0.92821[1], 0.07179000000000002[0]
[MAP2K2].istate = 0.57824[1], 0.42176[0]
[ARHGEF6].istate = 0.49739[1], 0.50261[0]
[LATS1].istate = 0.25071[1], 0.74929[0]
[ARHGEF11].istate = 0.77956[1], 0.22043999999999997[0]
[SPART].istate = 0.71774[1], 0.28225999999999996[0]
[KRAS].istate = 0.33309[1], 0.66691[0]
[ROCK2].istate = 0.05477[1], 0.94523[0]
[RAC1].istate = 0.56505[1], 0.43494999999999995[0]
[MYC].istate = 0.89025[1], 0.10975000000000001[0]
[YAP1].istate = 0.74333[1], 0.25666999999999995[0]
[EGF].istate = 0.25187[1], 0.74813[0]
[ERBB2].istate = 0.45012[1], 0.5498799999999999[0]
[AKT1].istate = 0.32018[1], 0.67982[0]
[EPHA2].istate = 0.91596[1], 0.08404[0]
[CDC42BPA].istate = 0.22133[1], 0.77867[0]
[EGFR].istate = 0.352[1], 0.648[0]
[PAK1].istate = 0.55454[1], 0.44545999999999997[0]
[LATS2].istate = 0.73124[1], 0.26876[0]
[EIF4E].istate = 0.41489[1], 0.58511[0]
[PRKCA].istate = 0.74258[1], 0.25742[0]
[DEPTOR].istate = 0.5173[1], 0.4827[0]
[BRAF].istate = 0.41785[1], 0.58215[0]
[NRG2].istate = 0.36884[1], 0.6311599999999999[0]
[SHC1].istate = 0.66013[1], 0.33987[0]
[PRKCB].istate = 0.21402[1], 0.78598[0]
[CTNNB1].istate = 0.4134[1], 0.5866[0]
[MAP2K1].istate = 0.23903[1], 0.76097[0]
[NRG4].istate = 0.64287[1], 0.35712999999999995[0]
[TACR3].istate = 0.79491[1], 0.20509[0]
[CDK1].istate = 0.25376[1], 0.74624[0]
[BCL2L1].istate = 0.83838[1], 0.16161999999999999[0]
[BCL2].istate = 0.24726[1], 0.75274[0]
[PTEN].istate = 0.13484[1], 0.86516[0]
[CFL1].istate = 0.66832[1], 0.33168[0]
[YES1].istate = 0.38993[1], 0.61007[0]
[JUN].istate = 0.48367[1], 0.51633[0]
[ERBB4].istate = 0.24965[1], 0.75035[0]
[PTPN11].istate = 0.38438[1], 0.6156200000000001[0]
[PAK2].istate = 0.30623[1], 0.69377[0]
[F2R].istate = 0.64263[1], 0.35736999999999997[0]
[LIMK2].istate = 0.69424[1], 0.30576000000000003[0]
[NRG3].istate = 0.65117[1], 0.34883[0]
[EIF4EBP1].istate = 0.7154[1], 0.28459999999999996[0]
[ARHGEF12].istate = 0.12584[1], 0.87416[0]
[SRC].istate = 0.52629[1], 0.47370999999999996[0]
[NRAS].istate = 0.7859[1], 0.21409999999999996[0]
[mTORC2].istate = 0.23044[1], 0.76956[0]
[mTORC1].istate = 0.36838[1], 0.6316200000000001[0]
[PI3K].istate = 0.16452[1], 0.83548[0]
[TSC].istate = 0.3733[1], 0.6267[0]
```
