## Supplementary Dataset 5 for "Explainable Generative AI Uncovers a Molecular Continuum in Medulloblastoma with Implications for Rare Cancer Subtyping and Treatment Equity": MB_list1_RNA_asTransition_986.cfg

```
$u_F2R=0.44078
$d_F2R=2.26871
$u_LPAR2=0.03613
$d_LPAR2=27.67783
$u_TACR3=0.2281
$d_TACR3=4.38404
$u_EGF=20.595
$d_EGF=0.04856
$u_NRG1 = 1
$d_NRG1 = 1
$u_NRG2=0.08777
$d_NRG2=11.39341
$u_NRG3=19.58143
$d_NRG3=0.05107
$u_NRG4=0.45672
$d_NRG4=2.18953
$u_AKT1=1.28433
$d_AKT1=0.77862
$u_AKT2=0.25996
$d_AKT2=3.84675
$u_AKT3=33.46651
$d_AKT3=0.02988
$u_AMOTL2=0.7881
$d_AMOTL2=1.26887
$u_ARAF=0.07994
$d_ARAF=12.50938
$u_ARHGEF1=0.02005
$d_ARHGEF1=49.87531
$u_ARHGEF11=0.18545
$d_ARHGEF11=5.39229
$u_ARHGEF12=0.02883
$d_ARHGEF12=34.68609
$u_ARHGEF6=0.95414
$d_ARHGEF6=1.04806
$u_ATF2 = 1
$d_ATF2 = 1
$u_BAD=3.60811
$d_BAD=0.27715
$u_BCL2=0.62943
$d_BCL2=1.58874
$u_BCL2L1=0.0698
$d_BCL2L1=14.32665
$u_BRAF=0.02272
$d_BRAF=44.01408
$u_CDC42=1.12546
$d_CDC42=0.88853
$u_CDC42BPA=1.37179
$d_CDC42BPA=0.72897
$u_CDK1=12.2659
$d_CDK1=0.08153
$u_CDC25B=5.3774
$d_CDC25B=0.18596
$u_CFL1=0.30292
$d_CFL1=3.3012
$u_CFL2 = 1
$d_CFL2 = 1
$u_CREB1 = 1
$d_CREB1 = 1
$u_CTNNB1=7.35236
$d_CTNNB1=0.13601
$u_CTTN = 1
$d_CTTN = 1
$u_DEPTOR=10.99425
$d_DEPTOR=0.09096
$u_EPHA2=4.13832
$d_EPHA2=0.24164
$u_EGFR=0.34373
$d_EGFR=2.90926
$u_ERBB2=2.19968
$d_ERBB2=0.45461
$u_ERBB3=2.35141
$d_ERBB3=0.42528
$u_ERBB4=2.46536
$d_ERBB4=0.40562
$u_EIF4E=0.53037
$d_EIF4E=1.88548
$u_EIF4EBP1=50.94991
$d_EIF4EBP1=0.01963
$u_FUS=30.1173
$d_FUS=0.0332
$u_GIT1=0.68559
$d_GIT1=1.4586
$u_GNA13 = 1
$d_GNA13 = 1
$u_GRB2 = 1
$d_GRB2 = 1
$u_HRAS = 1
$d_HRAS = 1
$u_ITCH = 1
$d_ITCH = 1
$u_JUN=16.28978
$d_JUN=0.06139
$u_KRAS=0.35838
$d_KRAS=2.79033
$u_LATS1=0.12432
$d_LATS1=8.04376
$u_LATS2=0.66494
$d_LATS2=1.5039
$u_LIMK1=0.23109
$d_LIMK1=4.32732
$u_LIMK2=4.95084
$d_LIMK2=0.20199
$u_MAP2K1=1.06454
$d_MAP2K1=0.93937
$u_MAP2K2=1.40891
$d_MAP2K2=0.70977
$u_MAPK1 = 1
$d_MAPK1 = 1
$u_MAPK3 = 1
$d_MAPK3 = 1
$u_MYC=17.96583
$d_MYC=0.05566
$u_MP = 1
$d_MP = 1
$u_NFE2L2=13.2278
$d_NFE2L2=0.0756
$u_NR4A3=0.5318
$d_NR4A3=1.88041
$u_NRAS=0.03278
$d_NRAS=30.50641
$u_PAK1=0.58174
$d_PAK1=1.71898
$u_PAK2=12.45034
$d_PAK2=0.08032
$u_PAK3=0.15781
$d_PAK3=6.33673
$u_PAK4 = 1
$d_PAK4 = 1
$u_PDPK1 = 1
$d_PDPK1 = 1
$u_PI3K=0.42181
$d_PI3K=2.37074
$u_PLCG1=0.09182
$d_PLCG1=10.89087
$u_PPP1R12A = 1
$d_PPP1R12A = 1
$u_PPP1R12B=1.59835
$d_PPP1R12B=0.62565
$u_PRKACA = 1
$d_PRKACA = 1
$u_PRKCA=0.69434
$d_PRKCA=1.44022
$u_PRKCB=0.85007
$d_PRKCB=1.17637
$u_PRKCG=0.31552
$d_PRKCG=3.16937
$u_PRKCZ=1.53125
$d_PRKCZ=0.65306
$u_PTEN=5.13691
$d_PTEN=0.19467
$u_PTK2B=0.18144
$d_PTK2B=5.51146
$u_PTPN11=0.76971
$d_PTPN11=1.29919
$u_RAC1=0.03193
$d_RAC1=31.31851
$u_RAF1 = 1
$d_RAF1 = 1
$u_RHEB=0.29246
$d_RHEB=3.41927
$u_RHOA = 1
$d_RHOA = 1
$u_ROCK1=4.20846
$d_ROCK1=0.23762
$u_ROCK2=0.10954
$d_ROCK2=9.12909
$u_RPS6KA1=9.71758
$d_RPS6KA1=0.10291
$u_SHC1=1.53985
$d_SHC1=0.64941
$u_SIRT1=2.68049
$d_SIRT1=0.37307
$u_SNAI1=0.07104
$d_SNAI1=14.07658
$u_SPART=1.09854
$d_SPART=0.9103
$u_SOS1 = 1
$d_SOS1 = 1
$u_SRC=0.25056
$d_SRC=3.99106
$u_STMN1 = 1
$d_STMN1 = 1
$u_SYN1=0.68514
$d_SYN1=1.45956
$u_TSC=0.03745
$d_TSC=26.70227
$u_TTL=4.41102
$d_TTL=0.2267
$u_WWTR1=0.2577
$d_WWTR1=3.88048
$u_WWP1=1.74895
$d_WWP1=0.57177
$u_YES1=0.44266
$d_YES1=2.25907
$u_YAP1=0.1038
$d_YAP1=9.63391
$u_mTORC2=0.04615
$d_mTORC2=21.66847
$u_mTORC1=0.11677
$d_mTORC1=8.56384
$u_FOXO = 1
$d_FOXO = 1
$u_Tubulin = 1
$d_Tubulin = 1
$u_Microtubule_polimerization = 1
$d_Microtubule_polimerization = 1
$u_Neuron_migration = 1
$d_Neuron_migration = 1
$u_Actin_cytoskeleton_reorganization = 1
$d_Actin_cytoskeleton_reorganization = 1
$u_Cell_migration = 1
$d_Cell_migration = 1
$u_F_actin_dynamics = 1
$d_F_actin_dynamics = 1
$u_Protein_synthesis = 1
$d_Protein_synthesis = 1
$u_Metastasis = 1
$d_Metastasis = 1
$u_Proliferation = 1
$d_Proliferation = 1
$u_Apoptosis = 1
$d_Apoptosis = 1
[ATF2].istate = 1 [0], 0 [1]
[CFL2].istate = 1 [0], 0 [1]
[CREB1].istate = 1 [0], 0 [1]
[CTTN].istate = 1 [0], 0 [1]
[GNA13].istate = 1 [0], 0 [1]
[GRB2].istate = 1 [0], 0 [1]
[HRAS].istate = 1 [0], 0 [1]
[ITCH].istate = 1 [0], 0 [1]
[MAPK1].istate = 1 [0], 0 [1]
[MAPK3].istate = 1 [0], 0 [1]
[MP].istate = 1 [0], 0 [1]
[PAK4].istate = 1 [0], 0 [1]
[PDPK1].istate = 1 [0], 0 [1]
[PPP1R12A].istate = 1 [0], 0 [1]
[PRKACA].istate = 1 [0], 0 [1]
[RAF1].istate = 1 [0], 0 [1]
[RHOA].istate = 1 [0], 0 [1]
[SOS1].istate = 1 [0], 0 [1]
[STMN1].istate = 1 [0], 0 [1]
[FOXO].istate = 1 [0], 0 [1]
[Tubulin].istate = 1 [0], 0 [1]
[Microtubule_polimerization].istate = 1 [0], 0 [1]
[Neuron_migration].istate = 1 [0], 0 [1]
[Actin_cytoskeleton_reorganization].istate = 1 [0], 0 [1]
[Cell_migration].istate = 1 [0], 0 [1]
[F_actin_dynamics].istate = 1 [0], 0 [1]
[Protein_synthesis].istate = 1 [0], 0 [1]
[Metastasis].istate = 1 [0], 0 [1]
[Proliferation].istate = 1 [0], 0 [1]
[Apoptosis].istate = 1 [0], 0 [1]
discrete_time = 0
use_physrandgen = FALSE
seed_pseudorandom = 100
sample_count = 10000
max_time = 60
time_tick = 0.1
thread_count = 1
statdist_traj_count = 100
statdist_cluster_threshold = 1
display_traj = 0
statdist_similarity_cache_max_size = 20000
F2R.is_internal = TRUE
LPAR2.is_internal = TRUE
TACR3.is_internal = TRUE
EGF.is_internal = TRUE
NRG1.is_internal = TRUE
NRG2.is_internal = TRUE
NRG3.is_internal = TRUE
NRG4.is_internal = TRUE
AKT1.is_internal = FALSE
AKT2.is_internal = FALSE
AKT3.is_internal = FALSE
AMOTL2.is_internal = FALSE
ARAF.is_internal = FALSE
ARHGEF1.is_internal = FALSE
ARHGEF11.is_internal = FALSE
ARHGEF12.is_internal = FALSE
ARHGEF6.is_internal = FALSE
ATF2.is_internal = FALSE
BAD.is_internal = FALSE
BCL2.is_internal = FALSE
BCL2L1.is_internal = FALSE
BRAF.is_internal = FALSE
CDC42.is_internal = TRUE
CDC42BPA.is_internal = TRUE
CDK1.is_internal = TRUE
CDC25B.is_internal = TRUE
CFL1.is_internal = TRUE
CFL2.is_internal = TRUE
CREB1.is_internal = TRUE
CTNNB1.is_internal = TRUE
CTTN.is_internal = TRUE
DEPTOR.is_internal = TRUE
EPHA2.is_internal = TRUE
EGFR.is_internal = TRUE
ERBB2.is_internal = TRUE
ERBB3.is_internal = TRUE
ERBB4.is_internal = TRUE
EIF4E.is_internal = TRUE
EIF4EBP1.is_internal = TRUE
FUS.is_internal = TRUE
GIT1.is_internal = TRUE
GNA13.is_internal = TRUE
GRB2.is_internal = TRUE
HRAS.is_internal = TRUE
ITCH.is_internal = TRUE
JUN.is_internal = TRUE
KRAS.is_internal = TRUE
LATS1.is_internal = TRUE
LATS2.is_internal = TRUE
LIMK1.is_internal = TRUE
LIMK2.is_internal = TRUE
MAP2K1.is_internal = TRUE
MAP2K2.is_internal = TRUE
MAPK1.is_internal = TRUE
MAPK3.is_internal = TRUE
MYC.is_internal = TRUE
MP.is_internal = TRUE
NFE2L2.is_internal = TRUE
NR4A3.is_internal = TRUE
NRAS.is_internal = TRUE
PAK1.is_internal = TRUE
PAK2.is_internal = TRUE
PAK3.is_internal = TRUE
PAK4.is_internal = TRUE
PDPK1.is_internal = TRUE
PI3K.is_internal = TRUE
PLCG1.is_internal = TRUE
PPP1R12A.is_internal = TRUE
PPP1R12B.is_internal = TRUE
PRKACA.is_internal = TRUE
PRKCA.is_internal = TRUE
PRKCB.is_internal = TRUE
PRKCG.is_internal = TRUE
PRKCZ.is_internal = TRUE
PTEN.is_internal = TRUE
PTK2B.is_internal = TRUE
PTPN11.is_internal = TRUE
RAC1.is_internal = TRUE
RAF1.is_internal = TRUE
RHEB.is_internal = TRUE
RHOA.is_internal = TRUE
ROCK1.is_internal = TRUE
ROCK2.is_internal = TRUE
RPS6KA1.is_internal = TRUE
SHC1.is_internal = TRUE
SIRT1.is_internal = TRUE
SNAI1.is_internal = TRUE
SPART.is_internal = TRUE
SOS1.is_internal = TRUE
SRC.is_internal = TRUE
STMN1.is_internal = TRUE
SYN1.is_internal = TRUE
TSC.is_internal = TRUE
TTL.is_internal = TRUE
WWTR1.is_internal = TRUE
WWP1.is_internal = TRUE
YES1.is_internal = TRUE
YAP1.is_internal = TRUE
mTORC2.is_internal = TRUE
mTORC1.is_internal = TRUE
FOXO.is_internal = TRUE
Tubulin.is_internal = TRUE
Microtubule_polimerization.is_internal = TRUE
Neuron_migration.is_internal = TRUE
Actin_cytoskeleton_reorganization.is_internal = FALSE
Cell_migration.is_internal = TRUE
F_actin_dynamics.is_internal = TRUE
Protein_synthesis.is_internal = TRUE
Metastasis.is_internal = TRUE
Proliferation.is_internal = TRUE
Apoptosis.is_internal = FALSE
[NRG1].istate = 0.5[1], 0.5[0]
[BAD].istate = 0.63932[1], 0.36068[0]
[SYN1].istate = 0.45895[1], 0.54105[0]
[WWTR1].istate = 0.35278[1], 0.64722[0]
[LPAR2].istate = 0.13946[1], 0.86054[0]
[ERBB3].istate = 0.59283[1], 0.40717000000000003[0]
[PRKCZ].istate = 0.54626[1], 0.45374000000000003[0]
[ROCK1].istate = 0.65603[1], 0.34397[0]
[CDC42].istate = 0.51283[1], 0.48717[0]
[ARHGEF1].istate = 0.07553[1], 0.92447[0]
[PPP1R12B].istate = 0.55092[1], 0.44908000000000003[0]
[PAK3].istate = 0.29954[1], 0.7004600000000001[0]
[ARAF].istate = 0.22569[1], 0.77431[0]
[FUS].istate = 0.8697[1], 0.13029999999999997[0]
[SIRT1].istate = 0.60705[1], 0.39295[0]
[CDC25B].istate = 0.68264[1], 0.31736[0]
[AKT2].istate = 0.35373[1], 0.64627[0]
[RHEB].istate = 0.36651[1], 0.63349[0]
[LIMK1].istate = 0.34095[1], 0.65905[0]
[GIT1].istate = 0.45902[1], 0.54098[0]
[AMOTL2].istate = 0.47415[1], 0.5258499999999999[0]
[TTL].istate = 0.66113[1], 0.33887[0]
[NFE2L2].istate = 0.78037[1], 0.21963[0]
[AKT3].istate = 0.88115[1], 0.11885000000000001[0]
[RPS6KA1].istate = 0.74689[1], 0.25310999999999995[0]
[NR4A3].istate = 0.43144[1], 0.56856[0]
[PTK2B].istate = 0.31468[1], 0.6853199999999999[0]
[WWP1].istate = 0.56069[1], 0.43931[0]
[PLCG1].istate = 0.24073[1], 0.75927[0]
[SNAI1].istate = 0.21288[1], 0.78712[0]
[PRKCG].istate = 0.37476[1], 0.62524[0]
[MAP2K2].istate = 0.53722[1], 0.46277999999999997[0]
[ARHGEF6].istate = 0.4949[1], 0.5051[0]
[LATS1].istate = 0.27363[1], 0.72637[0]
[ARHGEF11].istate = 0.31706[1], 0.68294[0]
[SPART].istate = 0.5102[1], 0.4898[0]
[KRAS].istate = 0.38859[1], 0.61141[0]
[ROCK2].istate = 0.25989[1], 0.74011[0]
[RAC1].istate = 0.12604[1], 0.87396[0]
[MYC].istate = 0.81361[1], 0.18638999999999994[0]
[YAP1].istate = 0.25405[1], 0.74595[0]
[EGF].istate = 0.82844[1], 0.17156000000000005[0]
[ERBB2].istate = 0.58559[1], 0.41440999999999995[0]
[AKT1].istate = 0.52717[1], 0.47283[0]
[EPHA2].istate = 0.65421[1], 0.34579000000000004[0]
[CDC42BPA].istate = 0.53432[1], 0.46568[0]
[EGFR].istate = 0.38406[1], 0.6159399999999999[0]
[PAK1].istate = 0.44118[1], 0.55882[0]
[LATS2].istate = 0.4557[1], 0.5443[0]
[EIF4E].istate = 0.43115[1], 0.5688500000000001[0]
[PRKCA].istate = 0.46039[1], 0.5396099999999999[0]
[DEPTOR].istate = 0.76029[1], 0.23970999999999998[0]
[BRAF].istate = 0.08909[1], 0.91091[0]
[NRG2].istate = 0.23584[1], 0.76416[0]
[SHC1].istate = 0.54687[1], 0.45313000000000003[0]
[PRKCB].istate = 0.48236[1], 0.51764[0]
[CTNNB1].istate = 0.71661[1], 0.28339000000000003[0]
[MAP2K1].istate = 0.50679[1], 0.49321000000000004[0]
[NRG4].istate = 0.41491[1], 0.58509[0]
[TACR3].istate = 0.33953[1], 0.66047[0]
[CDK1].istate = 0.77217[1], 0.22782999999999998[0]
[BCL2L1].istate = 0.21096[1], 0.78904[0]
[BCL2].istate = 0.44974[1], 0.55026[0]
[PTEN].istate = 0.67768[1], 0.32232000000000005[0]
[CFL1].istate = 0.37033[1], 0.62967[0]
[YES1].istate = 0.41152[1], 0.58848[0]
[JUN].istate = 0.80298[1], 0.19701999999999997[0]
[ERBB4].istate = 0.59797[1], 0.40203[0]
[PTPN11].istate = 0.47158[1], 0.52842[0]
[PAK2].istate = 0.7738[1], 0.22619999999999996[0]
[F2R].istate = 0.41106[1], 0.58894[0]
[LIMK2].istate = 0.67367[1], 0.32633[0]
[NRG3].istate = 0.82296[1], 0.17703999999999998[0]
[EIF4EBP1].istate = 0.92679[1], 0.07321[0]
[ARHGEF12].istate = 0.11496[1], 0.88504[0]
[SRC].istate = 0.34973[1], 0.65027[0]
[NRAS].istate = 0.1289[1], 0.8711[0]
[mTORC2].istate = 0.16604[1], 0.83396[0]
[mTORC1].istate = 0.26683[1], 0.73317[0]
[PI3K].istate = 0.40628[1], 0.59372[0]
[TSC].istate = 0.14336[1], 0.8566400000000001[0]
```
