## Supplementary Dataset 5 for "Explainable Generative AI Uncovers a Molecular Continuum in Medulloblastoma with Implications for Rare Cancer Subtyping and Treatment Equity": MB_list1_RNA_asTransition_989.cfg

```
$u_F2R=0.09259
$d_F2R=10.8003
$u_LPAR2=0.7449
$d_LPAR2=1.34246
$u_TACR3=0.39317
$d_TACR3=2.54343
$u_EGF=0.12269
$d_EGF=8.15062
$u_NRG1 = 1
$d_NRG1 = 1
$u_NRG2=0.90099
$d_NRG2=1.10989
$u_NRG3=0.24008
$d_NRG3=4.16528
$u_NRG4=3.99561
$d_NRG4=0.25027
$u_AKT1=2.25096
$d_AKT1=0.44425
$u_AKT2=4.71683
$d_AKT2=0.21201
$u_AKT3=9.36878
$d_AKT3=0.10674
$u_AMOTL2=0.08995
$d_AMOTL2=11.11729
$u_ARAF=0.03353
$d_ARAF=29.82404
$u_ARHGEF1=0.329
$d_ARHGEF1=3.03951
$u_ARHGEF11=1.27746
$d_ARHGEF11=0.7828
$u_ARHGEF12=8.09889
$d_ARHGEF12=0.12347
$u_ARHGEF6=0.36152
$d_ARHGEF6=2.7661
$u_ATF2 = 1
$d_ATF2 = 1
$u_BAD=0.11704
$d_BAD=8.54409
$u_BCL2=0.05688
$d_BCL2=17.58087
$u_BCL2L1=0.13331
$d_BCL2L1=7.50131
$u_BRAF=1.28962
$d_BRAF=0.77542
$u_CDC42=1.98974
$d_CDC42=0.50258
$u_CDC42BPA=1.53013
$d_CDC42BPA=0.65354
$u_CDK1=0.83365
$d_CDK1=1.19954
$u_CDC25B=3.34029
$d_CDC25B=0.29938
$u_CFL1=0.09907
$d_CFL1=10.09387
$u_CFL2 = 1
$d_CFL2 = 1
$u_CREB1 = 1
$d_CREB1 = 1
$u_CTNNB1=10.00143
$d_CTNNB1=0.09999
$u_CTTN = 1
$d_CTTN = 1
$u_DEPTOR=4.13866
$d_DEPTOR=0.24162
$u_EPHA2=0.07782
$d_EPHA2=12.85017
$u_EGFR=1.03141
$d_EGFR=0.96955
$u_ERBB2=0.24862
$d_ERBB2=4.0222
$u_ERBB3=1.48736
$d_ERBB3=0.67233
$u_ERBB4=1.12489
$d_ERBB4=0.88898
$u_EIF4E=5.17093
$d_EIF4E=0.19339
$u_EIF4EBP1=1.1906
$d_EIF4EBP1=0.83991
$u_FUS=0.15835
$d_FUS=6.31512
$u_GIT1=3.69505
$d_GIT1=0.27063
$u_GNA13 = 1
$d_GNA13 = 1
$u_GRB2 = 1
$d_GRB2 = 1
$u_HRAS = 1
$d_HRAS = 1
$u_ITCH = 1
$d_ITCH = 1
$u_JUN=0.0252
$d_JUN=39.68254
$u_KRAS=12.85855
$d_KRAS=0.07777
$u_LATS1=0.43832
$d_LATS1=2.28144
$u_LATS2=0.34984
$d_LATS2=2.85845
$u_LIMK1=0.24037
$d_LIMK1=4.16025
$u_LIMK2=0.05809
$d_LIMK2=17.21467
$u_MAP2K1=9.71236
$d_MAP2K1=0.10296
$u_MAP2K2=3.57964
$d_MAP2K2=0.27936
$u_MAPK1 = 1
$d_MAPK1 = 1
$u_MAPK3 = 1
$d_MAPK3 = 1
$u_MYC=0.08682
$d_MYC=11.51808
$u_MP = 1
$d_MP = 1
$u_NFE2L2=0.1904
$d_NFE2L2=5.2521
$u_NR4A3=0.17575
$d_NR4A3=5.6899
$u_NRAS=0.07755
$d_NRAS=12.89491
$u_PAK1=2.75037
$d_PAK1=0.36359
$u_PAK2=11.97768
$d_PAK2=0.08349
$u_PAK3=3.6271
$d_PAK3=0.2757
$u_PAK4 = 1
$d_PAK4 = 1
$u_PDPK1 = 1
$d_PDPK1 = 1
$u_PI3K=1.17859
$d_PI3K=0.84847
$u_PLCG1=0.2936
$d_PLCG1=3.40599
$u_PPP1R12A = 1
$d_PPP1R12A = 1
$u_PPP1R12B=11.1291
$d_PPP1R12B=0.08985
$u_PRKACA = 1
$d_PRKACA = 1
$u_PRKCA=9.59011
$d_PRKCA=0.10427
$u_PRKCB=8.13722
$d_PRKCB=0.12289
$u_PRKCG=0.46088
$d_PRKCG=2.16976
$u_PRKCZ=3.90029
$d_PRKCZ=0.25639
$u_PTEN=0.29749
$d_PTEN=3.36146
$u_PTK2B=5.81404
$d_PTK2B=0.172
$u_PTPN11=53.89617
$d_PTPN11=0.01855
$u_RAC1=0.03961
$d_RAC1=25.24615
$u_RAF1 = 1
$d_RAF1 = 1
$u_RHEB=0.3632
$d_RHEB=2.7533
$u_RHOA = 1
$d_RHOA = 1
$u_ROCK1=0.69644
$d_ROCK1=1.43587
$u_ROCK2=74.33374
$d_ROCK2=0.01345
$u_RPS6KA1=1.5086
$d_RPS6KA1=0.66287
$u_SHC1=0.13632
$d_SHC1=7.33568
$u_SIRT1=2.17173
$d_SIRT1=0.46046
$u_SNAI1=0.12052
$d_SNAI1=8.29738
$u_SPART=1.88209
$d_SPART=0.53132
$u_SOS1 = 1
$d_SOS1 = 1
$u_SRC=2.24725
$d_SRC=0.44499
$u_STMN1 = 1
$d_STMN1 = 1
$u_SYN1=1.66782
$d_SYN1=0.59959
$u_TSC=5.0089
$d_TSC=0.19964
$u_TTL=2.60667
$d_TTL=0.38363
$u_WWTR1=0.61406
$d_WWTR1=1.62851
$u_WWP1=1.06486
$d_WWP1=0.93909
$u_YES1=0.42204
$d_YES1=2.36944
$u_YAP1=0.08953
$d_YAP1=11.16944
$u_mTORC2=0.53149
$d_mTORC2=1.8815
$u_mTORC1=0.08747
$d_mTORC1=11.43249
$u_FOXO = 1
$d_FOXO = 1
$u_Tubulin = 1
$d_Tubulin = 1
$u_Microtubule_polimerization = 1
$d_Microtubule_polimerization = 1
$u_Neuron_migration = 1
$d_Neuron_migration = 1
$u_Actin_cytoskeleton_reorganization = 1
$d_Actin_cytoskeleton_reorganization = 1
$u_Cell_migration = 1
$d_Cell_migration = 1
$u_F_actin_dynamics = 1
$d_F_actin_dynamics = 1
$u_Protein_synthesis = 1
$d_Protein_synthesis = 1
$u_Metastasis = 1
$d_Metastasis = 1
$u_Proliferation = 1
$d_Proliferation = 1
$u_Apoptosis = 1
$d_Apoptosis = 1
[ATF2].istate = 1 [0], 0 [1]
[CFL2].istate = 1 [0], 0 [1]
[CREB1].istate = 1 [0], 0 [1]
[CTTN].istate = 1 [0], 0 [1]
[GNA13].istate = 1 [0], 0 [1]
[GRB2].istate = 1 [0], 0 [1]
[HRAS].istate = 1 [0], 0 [1]
[ITCH].istate = 1 [0], 0 [1]
[MAPK1].istate = 1 [0], 0 [1]
[MAPK3].istate = 1 [0], 0 [1]
[MP].istate = 1 [0], 0 [1]
[PAK4].istate = 1 [0], 0 [1]
[PDPK1].istate = 1 [0], 0 [1]
[PPP1R12A].istate = 1 [0], 0 [1]
[PRKACA].istate = 1 [0], 0 [1]
[RAF1].istate = 1 [0], 0 [1]
[RHOA].istate = 1 [0], 0 [1]
[SOS1].istate = 1 [0], 0 [1]
[STMN1].istate = 1 [0], 0 [1]
[FOXO].istate = 1 [0], 0 [1]
[Tubulin].istate = 1 [0], 0 [1]
[Microtubule_polimerization].istate = 1 [0], 0 [1]
[Neuron_migration].istate = 1 [0], 0 [1]
[Actin_cytoskeleton_reorganization].istate = 1 [0], 0 [1]
[Cell_migration].istate = 1 [0], 0 [1]
[F_actin_dynamics].istate = 1 [0], 0 [1]
[Protein_synthesis].istate = 1 [0], 0 [1]
[Metastasis].istate = 1 [0], 0 [1]
[Proliferation].istate = 1 [0], 0 [1]
[Apoptosis].istate = 1 [0], 0 [1]
discrete_time = 0
use_physrandgen = FALSE
seed_pseudorandom = 100
sample_count = 10000
max_time = 60
time_tick = 0.1
thread_count = 1
statdist_traj_count = 100
statdist_cluster_threshold = 1
display_traj = 0
statdist_similarity_cache_max_size = 20000
F2R.is_internal = TRUE
LPAR2.is_internal = TRUE
TACR3.is_internal = TRUE
EGF.is_internal = TRUE
NRG1.is_internal = TRUE
NRG2.is_internal = TRUE
NRG3.is_internal = TRUE
NRG4.is_internal = TRUE
AKT1.is_internal = FALSE
AKT2.is_internal = FALSE
AKT3.is_internal = FALSE
AMOTL2.is_internal = FALSE
ARAF.is_internal = FALSE
ARHGEF1.is_internal = FALSE
ARHGEF11.is_internal = FALSE
ARHGEF12.is_internal = FALSE
ARHGEF6.is_internal = FALSE
ATF2.is_internal = FALSE
BAD.is_internal = FALSE
BCL2.is_internal = FALSE
BCL2L1.is_internal = FALSE
BRAF.is_internal = FALSE
CDC42.is_internal = TRUE
CDC42BPA.is_internal = TRUE
CDK1.is_internal = TRUE
CDC25B.is_internal = TRUE
CFL1.is_internal = TRUE
CFL2.is_internal = TRUE
CREB1.is_internal = TRUE
CTNNB1.is_internal = TRUE
CTTN.is_internal = TRUE
DEPTOR.is_internal = TRUE
EPHA2.is_internal = TRUE
EGFR.is_internal = TRUE
ERBB2.is_internal = TRUE
ERBB3.is_internal = TRUE
ERBB4.is_internal = TRUE
EIF4E.is_internal = TRUE
EIF4EBP1.is_internal = TRUE
FUS.is_internal = TRUE
GIT1.is_internal = TRUE
GNA13.is_internal = TRUE
GRB2.is_internal = TRUE
HRAS.is_internal = TRUE
ITCH.is_internal = TRUE
JUN.is_internal = TRUE
KRAS.is_internal = TRUE
LATS1.is_internal = TRUE
LATS2.is_internal = TRUE
LIMK1.is_internal = TRUE
LIMK2.is_internal = TRUE
MAP2K1.is_internal = TRUE
MAP2K2.is_internal = TRUE
MAPK1.is_internal = TRUE
MAPK3.is_internal = TRUE
MYC.is_internal = TRUE
MP.is_internal = TRUE
NFE2L2.is_internal = TRUE
NR4A3.is_internal = TRUE
NRAS.is_internal = TRUE
PAK1.is_internal = TRUE
PAK2.is_internal = TRUE
PAK3.is_internal = TRUE
PAK4.is_internal = TRUE
PDPK1.is_internal = TRUE
PI3K.is_internal = TRUE
PLCG1.is_internal = TRUE
PPP1R12A.is_internal = TRUE
PPP1R12B.is_internal = TRUE
PRKACA.is_internal = TRUE
PRKCA.is_internal = TRUE
PRKCB.is_internal = TRUE
PRKCG.is_internal = TRUE
PRKCZ.is_internal = TRUE
PTEN.is_internal = TRUE
PTK2B.is_internal = TRUE
PTPN11.is_internal = TRUE
RAC1.is_internal = TRUE
RAF1.is_internal = TRUE
RHEB.is_internal = TRUE
RHOA.is_internal = TRUE
ROCK1.is_internal = TRUE
ROCK2.is_internal = TRUE
RPS6KA1.is_internal = TRUE
SHC1.is_internal = TRUE
SIRT1.is_internal = TRUE
SNAI1.is_internal = TRUE
SPART.is_internal = TRUE
SOS1.is_internal = TRUE
SRC.is_internal = TRUE
STMN1.is_internal = TRUE
SYN1.is_internal = TRUE
TSC.is_internal = TRUE
TTL.is_internal = TRUE
WWTR1.is_internal = TRUE
WWP1.is_internal = TRUE
YES1.is_internal = TRUE
YAP1.is_internal = TRUE
mTORC2.is_internal = TRUE
mTORC1.is_internal = TRUE
FOXO.is_internal = TRUE
Tubulin.is_internal = TRUE
Microtubule_polimerization.is_internal = TRUE
Neuron_migration.is_internal = TRUE
Actin_cytoskeleton_reorganization.is_internal = FALSE
Cell_migration.is_internal = TRUE
F_actin_dynamics.is_internal = TRUE
Protein_synthesis.is_internal = TRUE
Metastasis.is_internal = TRUE
Proliferation.is_internal = TRUE
Apoptosis.is_internal = FALSE
[NRG1].istate = 0.5[1], 0.5[0]
[BAD].istate = 0.26708[1], 0.73292[0]
[SYN1].istate = 0.55554[1], 0.44445999999999997[0]
[WWTR1].istate = 0.44705[1], 0.55295[0]
[LPAR2].istate = 0.46802[1], 0.53198[0]
[ERBB3].istate = 0.5431[1], 0.4569[0]
[PRKCZ].istate = 0.64777[1], 0.35223000000000004[0]
[ROCK1].istate = 0.46072[1], 0.53928[0]
[CDC42].istate = 0.5747[1], 0.4253[0]
[ARHGEF1].istate = 0.3793[1], 0.6207[0]
[PPP1R12B].istate = 0.76161[1], 0.23839[0]
[PAK3].istate = 0.63989[1], 0.36011000000000004[0]
[ARAF].istate = 0.13135[1], 0.86865[0]
[FUS].istate = 0.2999[1], 0.7001[0]
[SIRT1].istate = 0.5842[1], 0.41579999999999995[0]
[CDC25B].istate = 0.63095[1], 0.36905[0]
[AKT2].istate = 0.66841[1], 0.33159000000000005[0]
[RHEB].istate = 0.39004[1], 0.6099600000000001[0]
[LIMK1].istate = 0.34522[1], 0.6547799999999999[0]
[GIT1].istate = 0.64191[1], 0.35809[0]
[AMOTL2].istate = 0.2385[1], 0.7615000000000001[0]
[TTL].istate = 0.60402[1], 0.39598[0]
[NFE2L2].istate = 0.31992[1], 0.68008[0]
[AKT3].istate = 0.74292[1], 0.25708[0]
[RPS6KA1].istate = 0.54464[1], 0.45536[0]
[NR4A3].istate = 0.31122[1], 0.68878[0]
[PTK2B].istate = 0.69112[1], 0.30888000000000004[0]
[WWP1].istate = 0.50682[1], 0.49317999999999995[0]
[PLCG1].istate = 0.36694[1], 0.63306[0]
[SNAI1].istate = 0.27026[1], 0.72974[0]
[PRKCG].istate = 0.4159[1], 0.5841000000000001[0]
[MAP2K2].istate = 0.63846[1], 0.36154[0]
[ARHGEF6].istate = 0.38953[1], 0.6104700000000001[0]
[LATS1].istate = 0.41045[1], 0.58955[0]
[ARHGEF11].istate = 0.52659[1], 0.47341[0]
[SPART].istate = 0.56866[1], 0.43133999999999995[0]
[KRAS].istate = 0.7773[1], 0.2227[0]
[ROCK2].istate = 0.9678[1], 0.032200000000000006[0]
[RAC1].istate = 0.14946[1], 0.85054[0]
[MYC].istate = 0.23466[1], 0.76534[0]
[YAP1].istate = 0.23799[1], 0.76201[0]
[EGF].istate = 0.2722[1], 0.7278[0]
[ERBB2].istate = 0.34888[1], 0.6511199999999999[0]
[AKT1].istate = 0.58809[1], 0.41191[0]
[EPHA2].istate = 0.22277[1], 0.77723[0]
[CDC42BPA].istate = 0.54618[1], 0.45382[0]
[EGFR].istate = 0.50336[1], 0.49663999999999997[0]
[PAK1].istate = 0.60985[1], 0.39015[0]
[LATS2].istate = 0.38597[1], 0.6140300000000001[0]
[EIF4E].istate = 0.67839[1], 0.32160999999999995[0]
[PRKCA].istate = 0.74546[1], 0.25454[0]
[DEPTOR].istate = 0.65422[1], 0.34578[0]
[BRAF].istate = 0.52762[1], 0.47238[0]
[NRG2].istate = 0.48868[1], 0.51132[0]
[SHC1].istate = 0.28364[1], 0.71636[0]
[PRKCB].istate = 0.72762[1], 0.27237999999999996[0]
[CTNNB1].istate = 0.75002[1], 0.24997999999999998[0]
[MAP2K1].istate = 0.74683[1], 0.25317[0]
[NRG4].istate = 0.6504[1], 0.3496[0]
[TACR3].istate = 0.39865[1], 0.60135[0]
[CDK1].istate = 0.48025[1], 0.5197499999999999[0]
[BCL2L1].istate = 0.28121[1], 0.71879[0]
[BCL2].istate = 0.18873[1], 0.8112699999999999[0]
[PTEN].istate = 0.36837[1], 0.63163[0]
[CFL1].istate = 0.24899[1], 0.75101[0]
[YES1].istate = 0.40634[1], 0.5936600000000001[0]
[JUN].istate = 0.10037[1], 0.89963[0]
[ERBB4].istate = 0.51278[1], 0.48722[0]
[PTPN11].istate = 0.93289[1], 0.06711[0]
[PAK2].istate = 0.76959[1], 0.23041[0]
[F2R].istate = 0.24165[1], 0.75835[0]
[LIMK2].istate = 0.19103[1], 0.80897[0]
[NRG3].istate = 0.34509[1], 0.65491[0]
[EIF4EBP1].istate = 0.51894[1], 0.48106000000000004[0]
[ARHGEF12].istate = 0.72711[1], 0.27288999999999997[0]
[SRC].istate = 0.58791[1], 0.41208999999999996[0]
[NRAS].istate = 0.22239[1], 0.77761[0]
[mTORC2].istate = 0.43137[1], 0.56863[0]
[mTORC1].istate = 0.23546[1], 0.76454[0]
[PI3K].istate = 0.51784[1], 0.48216000000000003[0]
[TSC].istate = 0.67494[1], 0.32506[0]
```
