## Supplementary Dataset 5 for "Explainable Generative AI Uncovers a Molecular Continuum in Medulloblastoma with Implications for Rare Cancer Subtyping and Treatment Equity": MB_list1_RNA_asTransition_990.cfg

```
$u_F2R=0.08007
$d_F2R=12.48907
$u_LPAR2=0.70838
$d_LPAR2=1.41167
$u_TACR3=0.35203
$d_TACR3=2.84067
$u_EGF=0.04761
$d_EGF=21.00399
$u_NRG1 = 1
$d_NRG1 = 1
$u_NRG2=0.34241
$d_NRG2=2.92048
$u_NRG3=0.07301
$d_NRG3=13.69675
$u_NRG4=0.36008
$d_NRG4=2.77716
$u_AKT1=6.45963
$d_AKT1=0.15481
$u_AKT2=0.02469
$d_AKT2=40.50223
$u_AKT3=42.77303
$d_AKT3=0.02338
$u_AMOTL2=0.06105
$d_AMOTL2=16.38002
$u_ARAF=0.73102
$d_ARAF=1.36795
$u_ARHGEF1=0.08107
$d_ARHGEF1=12.33502
$u_ARHGEF11=15.77758
$d_ARHGEF11=0.06338
$u_ARHGEF12=8.89371
$d_ARHGEF12=0.11244
$u_ARHGEF6=0.02326
$d_ARHGEF6=42.99226
$u_ATF2 = 1
$d_ATF2 = 1
$u_BAD=7.34197
$d_BAD=0.1362
$u_BCL2=0.51853
$d_BCL2=1.92853
$u_BCL2L1=0.65705
$d_BCL2L1=1.52195
$u_BRAF=7.67391
$d_BRAF=0.13031
$u_CDC42=5.04093
$d_CDC42=0.19838
$u_CDC42BPA=47.37235
$d_CDC42BPA=0.02111
$u_CDK1=6.45901
$d_CDK1=0.15482
$u_CDC25B=0.14704
$d_CDC25B=6.80087
$u_CFL1=43.51306
$d_CFL1=0.02298
$u_CFL2 = 1
$d_CFL2 = 1
$u_CREB1 = 1
$d_CREB1 = 1
$u_CTNNB1=2.94439
$d_CTNNB1=0.33963
$u_CTTN = 1
$d_CTTN = 1
$u_DEPTOR=0.05502
$d_DEPTOR=18.17521
$u_EPHA2=0.20325
$d_EPHA2=4.92005
$u_EGFR=0.36077
$d_EGFR=2.77185
$u_ERBB2=0.02407
$d_ERBB2=41.54549
$u_ERBB3=0.79452
$d_ERBB3=1.25862
$u_ERBB4=8.71784
$d_ERBB4=0.11471
$u_EIF4E=3.17885
$d_EIF4E=0.31458
$u_EIF4EBP1=9.75402
$d_EIF4EBP1=0.10252
$u_FUS=5.82367
$d_FUS=0.17171
$u_GIT1=37.77479
$d_GIT1=0.02647
$u_GNA13 = 1
$d_GNA13 = 1
$u_GRB2 = 1
$d_GRB2 = 1
$u_HRAS = 1
$d_HRAS = 1
$u_ITCH = 1
$d_ITCH = 1
$u_JUN=0.16816
$d_JUN=5.94672
$u_KRAS=28.22411
$d_KRAS=0.03543
$u_LATS1=2.44513
$d_LATS1=0.40898
$u_LATS2=0.05386
$d_LATS2=18.56665
$u_LIMK1=28.55147
$d_LIMK1=0.03502
$u_LIMK2=0.05166
$d_LIMK2=19.35734
$u_MAP2K1=0.07272
$d_MAP2K1=13.75138
$u_MAP2K2=0.41123
$d_MAP2K2=2.43173
$u_MAPK1 = 1
$d_MAPK1 = 1
$u_MAPK3 = 1
$d_MAPK3 = 1
$u_MYC=0.57549
$d_MYC=1.73765
$u_MP = 1
$d_MP = 1
$u_NFE2L2=2.35707
$d_NFE2L2=0.42426
$u_NR4A3=8.1651
$d_NR4A3=0.12247
$u_NRAS=56.04707
$d_NRAS=0.01784
$u_PAK1=19.71876
$d_PAK1=0.05071
$u_PAK2=60.42629
$d_PAK2=0.01655
$u_PAK3=0.04925
$d_PAK3=20.30457
$u_PAK4 = 1
$d_PAK4 = 1
$u_PDPK1 = 1
$d_PDPK1 = 1
$u_PI3K=0.02059
$d_PI3K=48.56727
$u_PLCG1=40.5985
$d_PLCG1=0.02463
$u_PPP1R12A = 1
$d_PPP1R12A = 1
$u_PPP1R12B=2.75386
$d_PPP1R12B=0.36313
$u_PRKACA = 1
$d_PRKACA = 1
$u_PRKCA=0.36952
$d_PRKCA=2.70621
$u_PRKCB=0.16131
$d_PRKCB=6.19924
$u_PRKCG=0.13406
$d_PRKCG=7.45935
$u_PRKCZ=0.22837
$d_PRKCZ=4.37886
$u_PTEN=18.30796
$d_PTEN=0.05462
$u_PTK2B=0.36095
$d_PTK2B=2.77047
$u_PTPN11=0.10905
$d_PTPN11=9.17011
$u_RAC1=0.07997
$d_RAC1=12.50469
$u_RAF1 = 1
$d_RAF1 = 1
$u_RHEB=20.18819
$d_RHEB=0.04953
$u_RHOA = 1
$d_RHOA = 1
$u_ROCK1=9.45294
$d_ROCK1=0.10579
$u_ROCK2=41.75231
$d_ROCK2=0.02395
$u_RPS6KA1=0.0985
$d_RPS6KA1=10.15228
$u_SHC1=0.09052
$d_SHC1=11.04728
$u_SIRT1=24.14264
$d_SIRT1=0.04142
$u_SNAI1=1.3711
$d_SNAI1=0.72934
$u_SPART=0.11663
$d_SPART=8.57412
$u_SOS1 = 1
$d_SOS1 = 1
$u_SRC=3.07028
$d_SRC=0.3257
$u_STMN1 = 1
$d_STMN1 = 1
$u_SYN1=0.09169
$d_SYN1=10.90631
$u_TSC=0.0824
$d_TSC=12.13592
$u_TTL=47.5288
$d_TTL=0.02104
$u_WWTR1=0.13393
$d_WWTR1=7.46659
$u_WWP1=0.05316
$d_WWP1=18.81114
$u_YES1=24.90523
$d_YES1=0.04015
$u_YAP1=1.17577
$d_YAP1=0.85051
$u_mTORC2=0.2666
$d_mTORC2=3.75094
$u_mTORC1=0.2666
$d_mTORC1=3.75094
$u_FOXO = 1
$d_FOXO = 1
$u_Tubulin = 1
$d_Tubulin = 1
$u_Microtubule_polimerization = 1
$d_Microtubule_polimerization = 1
$u_Neuron_migration = 1
$d_Neuron_migration = 1
$u_Actin_cytoskeleton_reorganization = 1
$d_Actin_cytoskeleton_reorganization = 1
$u_Cell_migration = 1
$d_Cell_migration = 1
$u_F_actin_dynamics = 1
$d_F_actin_dynamics = 1
$u_Protein_synthesis = 1
$d_Protein_synthesis = 1
$u_Metastasis = 1
$d_Metastasis = 1
$u_Proliferation = 1
$d_Proliferation = 1
$u_Apoptosis = 1
$d_Apoptosis = 1
[ATF2].istate = 1 [0], 0 [1]
[CFL2].istate = 1 [0], 0 [1]
[CREB1].istate = 1 [0], 0 [1]
[CTTN].istate = 1 [0], 0 [1]
[GNA13].istate = 1 [0], 0 [1]
[GRB2].istate = 1 [0], 0 [1]
[HRAS].istate = 1 [0], 0 [1]
[ITCH].istate = 1 [0], 0 [1]
[MAPK1].istate = 1 [0], 0 [1]
[MAPK3].istate = 1 [0], 0 [1]
[MP].istate = 1 [0], 0 [1]
[PAK4].istate = 1 [0], 0 [1]
[PDPK1].istate = 1 [0], 0 [1]
[PPP1R12A].istate = 1 [0], 0 [1]
[PRKACA].istate = 1 [0], 0 [1]
[RAF1].istate = 1 [0], 0 [1]
[RHOA].istate = 1 [0], 0 [1]
[SOS1].istate = 1 [0], 0 [1]
[STMN1].istate = 1 [0], 0 [1]
[FOXO].istate = 1 [0], 0 [1]
[Tubulin].istate = 1 [0], 0 [1]
[Microtubule_polimerization].istate = 1 [0], 0 [1]
[Neuron_migration].istate = 1 [0], 0 [1]
[Actin_cytoskeleton_reorganization].istate = 1 [0], 0 [1]
[Cell_migration].istate = 1 [0], 0 [1]
[F_actin_dynamics].istate = 1 [0], 0 [1]
[Protein_synthesis].istate = 1 [0], 0 [1]
[Metastasis].istate = 1 [0], 0 [1]
[Proliferation].istate = 1 [0], 0 [1]
[Apoptosis].istate = 1 [0], 0 [1]
discrete_time = 0
use_physrandgen = FALSE
seed_pseudorandom = 100
sample_count = 10000
max_time = 60
time_tick = 0.1
thread_count = 1
statdist_traj_count = 100
statdist_cluster_threshold = 1
display_traj = 0
statdist_similarity_cache_max_size = 20000
F2R.is_internal = TRUE
LPAR2.is_internal = TRUE
TACR3.is_internal = TRUE
EGF.is_internal = TRUE
NRG1.is_internal = TRUE
NRG2.is_internal = TRUE
NRG3.is_internal = TRUE
NRG4.is_internal = TRUE
AKT1.is_internal = FALSE
AKT2.is_internal = FALSE
AKT3.is_internal = FALSE
AMOTL2.is_internal = FALSE
ARAF.is_internal = FALSE
ARHGEF1.is_internal = FALSE
ARHGEF11.is_internal = FALSE
ARHGEF12.is_internal = FALSE
ARHGEF6.is_internal = FALSE
ATF2.is_internal = FALSE
BAD.is_internal = FALSE
BCL2.is_internal = FALSE
BCL2L1.is_internal = FALSE
BRAF.is_internal = FALSE
CDC42.is_internal = TRUE
CDC42BPA.is_internal = TRUE
CDK1.is_internal = TRUE
CDC25B.is_internal = TRUE
CFL1.is_internal = TRUE
CFL2.is_internal = TRUE
CREB1.is_internal = TRUE
CTNNB1.is_internal = TRUE
CTTN.is_internal = TRUE
DEPTOR.is_internal = TRUE
EPHA2.is_internal = TRUE
EGFR.is_internal = TRUE
ERBB2.is_internal = TRUE
ERBB3.is_internal = TRUE
ERBB4.is_internal = TRUE
EIF4E.is_internal = TRUE
EIF4EBP1.is_internal = TRUE
FUS.is_internal = TRUE
GIT1.is_internal = TRUE
GNA13.is_internal = TRUE
GRB2.is_internal = TRUE
HRAS.is_internal = TRUE
ITCH.is_internal = TRUE
JUN.is_internal = TRUE
KRAS.is_internal = TRUE
LATS1.is_internal = TRUE
LATS2.is_internal = TRUE
LIMK1.is_internal = TRUE
LIMK2.is_internal = TRUE
MAP2K1.is_internal = TRUE
MAP2K2.is_internal = TRUE
MAPK1.is_internal = TRUE
MAPK3.is_internal = TRUE
MYC.is_internal = TRUE
MP.is_internal = TRUE
NFE2L2.is_internal = TRUE
NR4A3.is_internal = TRUE
NRAS.is_internal = TRUE
PAK1.is_internal = TRUE
PAK2.is_internal = TRUE
PAK3.is_internal = TRUE
PAK4.is_internal = TRUE
PDPK1.is_internal = TRUE
PI3K.is_internal = TRUE
PLCG1.is_internal = TRUE
PPP1R12A.is_internal = TRUE
PPP1R12B.is_internal = TRUE
PRKACA.is_internal = TRUE
PRKCA.is_internal = TRUE
PRKCB.is_internal = TRUE
PRKCG.is_internal = TRUE
PRKCZ.is_internal = TRUE
PTEN.is_internal = TRUE
PTK2B.is_internal = TRUE
PTPN11.is_internal = TRUE
RAC1.is_internal = TRUE
RAF1.is_internal = TRUE
RHEB.is_internal = TRUE
RHOA.is_internal = TRUE
ROCK1.is_internal = TRUE
ROCK2.is_internal = TRUE
RPS6KA1.is_internal = TRUE
SHC1.is_internal = TRUE
SIRT1.is_internal = TRUE
SNAI1.is_internal = TRUE
SPART.is_internal = TRUE
SOS1.is_internal = TRUE
SRC.is_internal = TRUE
STMN1.is_internal = TRUE
SYN1.is_internal = TRUE
TSC.is_internal = TRUE
TTL.is_internal = TRUE
WWTR1.is_internal = TRUE
WWP1.is_internal = TRUE
YES1.is_internal = TRUE
YAP1.is_internal = TRUE
mTORC2.is_internal = TRUE
mTORC1.is_internal = TRUE
FOXO.is_internal = TRUE
Tubulin.is_internal = TRUE
Microtubule_polimerization.is_internal = TRUE
Neuron_migration.is_internal = TRUE
Actin_cytoskeleton_reorganization.is_internal = FALSE
Cell_migration.is_internal = TRUE
F_actin_dynamics.is_internal = TRUE
Protein_synthesis.is_internal = TRUE
Metastasis.is_internal = TRUE
Proliferation.is_internal = TRUE
Apoptosis.is_internal = FALSE
[NRG1].istate = 0.5[1], 0.5[0]
[BAD].istate = 0.71645[1], 0.28354999999999997[0]
[SYN1].istate = 0.24058[1], 0.75942[0]
[WWTR1].istate = 0.28172[1], 0.71828[0]
[LPAR2].istate = 0.46257[1], 0.5374300000000001[0]
[ERBB3].istate = 0.47503[1], 0.5249699999999999[0]
[PRKCZ].istate = 0.33966[1], 0.6603399999999999[0]
[ROCK1].istate = 0.74389[1], 0.25610999999999995[0]
[CDC42].istate = 0.67563[1], 0.32437000000000005[0]
[ARHGEF1].istate = 0.22721[1], 0.77279[0]
[PPP1R12B].istate = 0.60999[1], 0.39000999999999997[0]
[PAK3].istate = 0.17309[1], 0.82691[0]
[ARAF].istate = 0.46598[1], 0.5340199999999999[0]
[FUS].istate = 0.6913[1], 0.3087[0]
[SIRT1].istate = 0.8457[1], 0.1543[0]
[CDC25B].istate = 0.29186[1], 0.70814[0]
[AKT2].istate = 0.09814[1], 0.90186[0]
[RHEB].istate = 0.82627[1], 0.17373000000000005[0]
[LIMK1].istate = 0.86391[1], 0.13609000000000004[0]
[GIT1].istate = 0.8943[1], 0.10570000000000002[0]
[AMOTL2].istate = 0.19643[1], 0.80357[0]
[TTL].istate = 0.91924[1], 0.08076000000000005[0]
[NFE2L2].istate = 0.59309[1], 0.40691[0]
[AKT3].istate = 0.90779[1], 0.09221000000000001[0]
[RPS6KA1].istate = 0.24836[1], 0.75164[0]
[NR4A3].istate = 0.72799[1], 0.27201[0]
[PTK2B].istate = 0.38936[1], 0.6106400000000001[0]
[WWP1].istate = 0.18139[1], 0.8186100000000001[0]
[PLCG1].istate = 0.90213[1], 0.09787000000000001[0]
[SNAI1].istate = 0.53427[1], 0.46573[0]
[PRKCG].istate = 0.28182[1], 0.71818[0]
[MAP2K2].istate = 0.40352[1], 0.59648[0]
[ARHGEF6].istate = 0.09164[1], 0.9083600000000001[0]
[LATS1].istate = 0.59708[1], 0.40291999999999994[0]
[ARHGEF11].istate = 0.79951[1], 0.20048999999999995[0]
[SPART].istate = 0.26671[1], 0.73329[0]
[KRAS].istate = 0.86266[1], 0.13734000000000002[0]
[ROCK2].istate = 0.90517[1], 0.09482999999999997[0]
[RAC1].istate = 0.22573[1], 0.77427[0]
[MYC].istate = 0.44001[1], 0.55999[0]
[YAP1].istate = 0.51758[1], 0.48241999999999996[0]
[EGF].istate = 0.16943[1], 0.83057[0]
[ERBB2].istate = 0.09538[1], 0.90462[0]
[AKT1].istate = 0.70255[1], 0.29745[0]
[EPHA2].istate = 0.32701[1], 0.67299[0]
[CDC42BPA].istate = 0.91888[1], 0.08111999999999997[0]
[EGFR].istate = 0.38931[1], 0.61069[0]
[PAK1].istate = 0.82372[1], 0.17628[0]
[LATS2].istate = 0.18282[1], 0.81718[0]
[EIF4E].istate = 0.62557[1], 0.37443000000000004[0]
[PRKCA].istate = 0.39191[1], 0.60809[0]
[DEPTOR].istate = 0.18512[1], 0.81488[0]
[BRAF].istate = 0.72125[1], 0.27875000000000005[0]
[NRG2].istate = 0.38364[1], 0.61636[0]
[SHC1].istate = 0.23918[1], 0.76082[0]
[PRKCB].istate = 0.30192[1], 0.69808[0]
[CTNNB1].istate = 0.61725[1], 0.38275000000000003[0]
[MAP2K1].istate = 0.21542[1], 0.78458[0]
[NRG4].istate = 0.3891[1], 0.6109[0]
[TACR3].istate = 0.38665[1], 0.6133500000000001[0]
[CDK1].istate = 0.70254[1], 0.29745999999999995[0]
[BCL2L1].istate = 0.4544[1], 0.5456[0]
[BCL2].istate = 0.42869[1], 0.57131[0]
[PTEN].istate = 0.81566[1], 0.18433999999999995[0]
[CFL1].istate = 0.90965[1], 0.09035000000000004[0]
[YES1].istate = 0.84907[1], 0.15093[0]
[JUN].istate = 0.30643[1], 0.69357[0]
[ERBB4].istate = 0.7351[1], 0.2649[0]
[PTPN11].istate = 0.25941[1], 0.7405900000000001[0]
[PAK2].istate = 0.94531[1], 0.054690000000000016[0]
[F2R].istate = 0.22587[1], 0.77413[0]
[LIMK2].istate = 0.17828[1], 0.82172[0]
[NRG3].istate = 0.21584[1], 0.78416[0]
[EIF4EBP1].istate = 0.7473[1], 0.25270000000000004[0]
[ARHGEF12].istate = 0.73727[1], 0.26273[0]
[SRC].istate = 0.62179[1], 0.37821000000000005[0]
[NRAS].istate = 0.93714[1], 0.06286000000000003[0]
[mTORC2].istate = 0.35647[1], 0.6435299999999999[0]
[mTORC1].istate = 0.35647[1], 0.6435299999999999[0]
[PI3K].istate = 0.07842[1], 0.92158[0]
[TSC].istate = 0.22898[1], 0.77102[0]
```
