## Supplementary Dataset 5 for "Explainable Generative AI Uncovers a Molecular Continuum in Medulloblastoma with Implications for Rare Cancer Subtyping and Treatment Equity": MB_list1_RNA_asTransition_996.cfg

```
$u_F2R=0.39208
$d_F2R=2.5505
$u_LPAR2=0.73943
$d_LPAR2=1.35239
$u_TACR3=36.23195
$d_TACR3=0.0276
$u_EGF=82.53154
$d_EGF=0.01212
$u_NRG1 = 1
$d_NRG1 = 1
$u_NRG2=69.91062
$d_NRG2=0.0143
$u_NRG3=0.13359
$d_NRG3=7.48559
$u_NRG4=3.12263
$d_NRG4=0.32024
$u_AKT1=28.70535
$d_AKT1=0.03484
$u_AKT2=0.21554
$d_AKT2=4.63951
$u_AKT3=0.06008
$d_AKT3=16.64447
$u_AMOTL2=7.28415
$d_AMOTL2=0.13728
$u_ARAF=2.71656
$d_ARAF=0.36811
$u_ARHGEF1=12.6483
$d_ARHGEF1=0.07906
$u_ARHGEF11=0.69462
$d_ARHGEF11=1.43964
$u_ARHGEF12=9.24258
$d_ARHGEF12=0.10819
$u_ARHGEF6=0.05076
$d_ARHGEF6=19.70055
$u_ATF2 = 1
$d_ATF2 = 1
$u_BAD=1.02475
$d_BAD=0.97585
$u_BCL2=10.90804
$d_BCL2=0.09168
$u_BCL2L1=1.87339
$d_BCL2L1=0.53379
$u_BRAF=1.91232
$d_BRAF=0.52293
$u_CDC42=8.66761
$d_CDC42=0.11537
$u_CDC42BPA=0.03725
$d_CDC42BPA=26.84564
$u_CDK1=0.35946
$d_CDK1=2.78195
$u_CDC25B=0.10975
$d_CDC25B=9.11162
$u_CFL1=0.30924
$d_CFL1=3.23373
$u_CFL2 = 1
$d_CFL2 = 1
$u_CREB1 = 1
$d_CREB1 = 1
$u_CTNNB1=0.04585
$d_CTNNB1=21.81025
$u_CTTN = 1
$d_CTTN = 1
$u_DEPTOR=0.2753
$d_DEPTOR=3.6324
$u_EPHA2=4.38816
$d_EPHA2=0.22789
$u_EGFR=0.45491
$d_EGFR=2.19824
$u_ERBB2=13.33708
$d_ERBB2=0.07498
$u_ERBB3=5.44522
$d_ERBB3=0.18365
$u_ERBB4=23.89332
$d_ERBB4=0.04185
$u_EIF4E=31.37208
$d_EIF4E=0.03188
$u_EIF4EBP1=0.03387
$d_EIF4EBP1=29.52465
$u_FUS=25.06704
$d_FUS=0.03989
$u_GIT1=0.58496
$d_GIT1=1.70952
$u_GNA13 = 1
$d_GNA13 = 1
$u_GRB2 = 1
$d_GRB2 = 1
$u_HRAS = 1
$d_HRAS = 1
$u_ITCH = 1
$d_ITCH = 1
$u_JUN=7.87251
$d_JUN=0.12702
$u_KRAS=0.48653
$d_KRAS=2.05537
$u_LATS1=1.29777
$d_LATS1=0.77055
$u_LATS2=17.86276
$d_LATS2=0.05598
$u_LIMK1=2.0616
$d_LIMK1=0.48506
$u_LIMK2=1.84841
$d_LIMK2=0.54101
$u_MAP2K1=0.16321
$d_MAP2K1=6.12708
$u_MAP2K2=5.79706
$d_MAP2K2=0.1725
$u_MAPK1 = 1
$d_MAPK1 = 1
$u_MAPK3 = 1
$d_MAPK3 = 1
$u_MYC=0.19715
$d_MYC=5.07228
$u_MP = 1
$d_MP = 1
$u_NFE2L2=1.46499
$d_NFE2L2=0.6826
$u_NR4A3=10.03941
$d_NR4A3=0.09961
$u_NRAS=0.58043
$d_NRAS=1.72286
$u_PAK1=0.41035
$d_PAK1=2.43694
$u_PAK2=0.03512
$d_PAK2=28.4738
$u_PAK3=4.23355
$d_PAK3=0.23621
$u_PAK4 = 1
$d_PAK4 = 1
$u_PDPK1 = 1
$d_PDPK1 = 1
$u_PI3K=0.69553
$d_PI3K=1.43775
$u_PLCG1=4.06785
$d_PLCG1=0.24583
$u_PPP1R12A = 1
$d_PPP1R12A = 1
$u_PPP1R12B=0.40725
$d_PPP1R12B=2.45549
$u_PRKACA = 1
$d_PRKACA = 1
$u_PRKCA=0.77094
$d_PRKCA=1.29712
$u_PRKCB=2.31112
$d_PRKCB=0.43269
$u_PRKCG=19.10973
$d_PRKCG=0.05233
$u_PRKCZ=0.64143
$d_PRKCZ=1.55902
$u_PTEN=10.11908
$d_PTEN=0.09882
$u_PTK2B=1.346
$d_PTK2B=0.74294
$u_PTPN11=0.18451
$d_PTPN11=5.41976
$u_RAC1=27.20029
$d_RAC1=0.03676
$u_RAF1 = 1
$d_RAF1 = 1
$u_RHEB=0.93052
$d_RHEB=1.07467
$u_RHOA = 1
$d_RHOA = 1
$u_ROCK1=4.79112
$d_ROCK1=0.20872
$u_ROCK2=1.2478
$d_ROCK2=0.80141
$u_RPS6KA1=7.65586
$d_RPS6KA1=0.13062
$u_SHC1=0.25053
$d_SHC1=3.99154
$u_SIRT1=5.57821
$d_SIRT1=0.17927
$u_SNAI1=1.1342
$d_SNAI1=0.88168
$u_SPART=4.01237
$d_SPART=0.24923
$u_SOS1 = 1
$d_SOS1 = 1
$u_SRC=5.95131
$d_SRC=0.16803
$u_STMN1 = 1
$d_STMN1 = 1
$u_SYN1=0.34084
$d_SYN1=2.93393
$u_TSC=1.19819
$d_TSC=0.83459
$u_TTL=0.18205
$d_TTL=5.493
$u_WWTR1=0.1231
$d_WWTR1=8.12348
$u_WWP1=0.03251
$d_WWP1=30.75977
$u_YES1=2.26536
$d_YES1=0.44143
$u_YAP1=0.60255
$d_YAP1=1.65961
$u_mTORC2=0.46286
$d_mTORC2=2.16048
$u_mTORC1=0.45397
$d_mTORC1=2.20279
$u_FOXO = 1
$d_FOXO = 1
$u_Tubulin = 1
$d_Tubulin = 1
$u_Microtubule_polimerization = 1
$d_Microtubule_polimerization = 1
$u_Neuron_migration = 1
$d_Neuron_migration = 1
$u_Actin_cytoskeleton_reorganization = 1
$d_Actin_cytoskeleton_reorganization = 1
$u_Cell_migration = 1
$d_Cell_migration = 1
$u_F_actin_dynamics = 1
$d_F_actin_dynamics = 1
$u_Protein_synthesis = 1
$d_Protein_synthesis = 1
$u_Metastasis = 1
$d_Metastasis = 1
$u_Proliferation = 1
$d_Proliferation = 1
$u_Apoptosis = 1
$d_Apoptosis = 1
[ATF2].istate = 1 [0], 0 [1]
[CFL2].istate = 1 [0], 0 [1]
[CREB1].istate = 1 [0], 0 [1]
[CTTN].istate = 1 [0], 0 [1]
[GNA13].istate = 1 [0], 0 [1]
[GRB2].istate = 1 [0], 0 [1]
[HRAS].istate = 1 [0], 0 [1]
[ITCH].istate = 1 [0], 0 [1]
[MAPK1].istate = 1 [0], 0 [1]
[MAPK3].istate = 1 [0], 0 [1]
[MP].istate = 1 [0], 0 [1]
[PAK4].istate = 1 [0], 0 [1]
[PDPK1].istate = 1 [0], 0 [1]
[PPP1R12A].istate = 1 [0], 0 [1]
[PRKACA].istate = 1 [0], 0 [1]
[RAF1].istate = 1 [0], 0 [1]
[RHOA].istate = 1 [0], 0 [1]
[SOS1].istate = 1 [0], 0 [1]
[STMN1].istate = 1 [0], 0 [1]
[FOXO].istate = 1 [0], 0 [1]
[Tubulin].istate = 1 [0], 0 [1]
[Microtubule_polimerization].istate = 1 [0], 0 [1]
[Neuron_migration].istate = 1 [0], 0 [1]
[Actin_cytoskeleton_reorganization].istate = 1 [0], 0 [1]
[Cell_migration].istate = 1 [0], 0 [1]
[F_actin_dynamics].istate = 1 [0], 0 [1]
[Protein_synthesis].istate = 1 [0], 0 [1]
[Metastasis].istate = 1 [0], 0 [1]
[Proliferation].istate = 1 [0], 0 [1]
[Apoptosis].istate = 1 [0], 0 [1]
discrete_time = 0
use_physrandgen = FALSE
seed_pseudorandom = 100
sample_count = 10000
max_time = 60
time_tick = 0.1
thread_count = 1
statdist_traj_count = 100
statdist_cluster_threshold = 1
display_traj = 0
statdist_similarity_cache_max_size = 20000
F2R.is_internal = TRUE
LPAR2.is_internal = TRUE
TACR3.is_internal = TRUE
EGF.is_internal = TRUE
NRG1.is_internal = TRUE
NRG2.is_internal = TRUE
NRG3.is_internal = TRUE
NRG4.is_internal = TRUE
AKT1.is_internal = FALSE
AKT2.is_internal = FALSE
AKT3.is_internal = FALSE
AMOTL2.is_internal = FALSE
ARAF.is_internal = FALSE
ARHGEF1.is_internal = FALSE
ARHGEF11.is_internal = FALSE
ARHGEF12.is_internal = FALSE
ARHGEF6.is_internal = FALSE
ATF2.is_internal = FALSE
BAD.is_internal = FALSE
BCL2.is_internal = FALSE
BCL2L1.is_internal = FALSE
BRAF.is_internal = FALSE
CDC42.is_internal = TRUE
CDC42BPA.is_internal = TRUE
CDK1.is_internal = TRUE
CDC25B.is_internal = TRUE
CFL1.is_internal = TRUE
CFL2.is_internal = TRUE
CREB1.is_internal = TRUE
CTNNB1.is_internal = TRUE
CTTN.is_internal = TRUE
DEPTOR.is_internal = TRUE
EPHA2.is_internal = TRUE
EGFR.is_internal = TRUE
ERBB2.is_internal = TRUE
ERBB3.is_internal = TRUE
ERBB4.is_internal = TRUE
EIF4E.is_internal = TRUE
EIF4EBP1.is_internal = TRUE
FUS.is_internal = TRUE
GIT1.is_internal = TRUE
GNA13.is_internal = TRUE
GRB2.is_internal = TRUE
HRAS.is_internal = TRUE
ITCH.is_internal = TRUE
JUN.is_internal = TRUE
KRAS.is_internal = TRUE
LATS1.is_internal = TRUE
LATS2.is_internal = TRUE
LIMK1.is_internal = TRUE
LIMK2.is_internal = TRUE
MAP2K1.is_internal = TRUE
MAP2K2.is_internal = TRUE
MAPK1.is_internal = TRUE
MAPK3.is_internal = TRUE
MYC.is_internal = TRUE
MP.is_internal = TRUE
NFE2L2.is_internal = TRUE
NR4A3.is_internal = TRUE
NRAS.is_internal = TRUE
PAK1.is_internal = TRUE
PAK2.is_internal = TRUE
PAK3.is_internal = TRUE
PAK4.is_internal = TRUE
PDPK1.is_internal = TRUE
PI3K.is_internal = TRUE
PLCG1.is_internal = TRUE
PPP1R12A.is_internal = TRUE
PPP1R12B.is_internal = TRUE
PRKACA.is_internal = TRUE
PRKCA.is_internal = TRUE
PRKCB.is_internal = TRUE
PRKCG.is_internal = TRUE
PRKCZ.is_internal = TRUE
PTEN.is_internal = TRUE
PTK2B.is_internal = TRUE
PTPN11.is_internal = TRUE
RAC1.is_internal = TRUE
RAF1.is_internal = TRUE
RHEB.is_internal = TRUE
RHOA.is_internal = TRUE
ROCK1.is_internal = TRUE
ROCK2.is_internal = TRUE
RPS6KA1.is_internal = TRUE
SHC1.is_internal = TRUE
SIRT1.is_internal = TRUE
SNAI1.is_internal = TRUE
SPART.is_internal = TRUE
SOS1.is_internal = TRUE
SRC.is_internal = TRUE
STMN1.is_internal = TRUE
SYN1.is_internal = TRUE
TSC.is_internal = TRUE
TTL.is_internal = TRUE
WWTR1.is_internal = TRUE
WWP1.is_internal = TRUE
YES1.is_internal = TRUE
YAP1.is_internal = TRUE
mTORC2.is_internal = TRUE
mTORC1.is_internal = TRUE
FOXO.is_internal = TRUE
Tubulin.is_internal = TRUE
Microtubule_polimerization.is_internal = TRUE
Neuron_migration.is_internal = TRUE
Actin_cytoskeleton_reorganization.is_internal = FALSE
Cell_migration.is_internal = TRUE
F_actin_dynamics.is_internal = TRUE
Protein_synthesis.is_internal = TRUE
Metastasis.is_internal = TRUE
Proliferation.is_internal = TRUE
Apoptosis.is_internal = FALSE
[NRG1].istate = 0.5[1], 0.5[0]
[BAD].istate = 0.50265[1], 0.49734999999999996[0]
[SYN1].istate = 0.38314[1], 0.61686[0]
[WWTR1].istate = 0.27256[1], 0.72744[0]
[LPAR2].istate = 0.46722[1], 0.53278[0]
[ERBB3].istate = 0.684[1], 0.31599999999999995[0]
[PRKCZ].istate = 0.45179[1], 0.54821[0]
[ROCK1].istate = 0.67011[1], 0.32989[0]
[CDC42].istate = 0.73447[1], 0.26553000000000004[0]
[ARHGEF1].istate = 0.77551[1], 0.22448999999999997[0]
[PPP1R12B].istate = 0.40247[1], 0.59753[0]
[PAK3].istate = 0.65668[1], 0.34331999999999996[0]
[ARAF].istate = 0.6085[1], 0.39149999999999996[0]
[FUS].istate = 0.84978[1], 0.15022000000000002[0]
[SIRT1].istate = 0.68662[1], 0.31338[0]
[CDC25B].istate = 0.2601[1], 0.7399[0]
[AKT2].istate = 0.33338[1], 0.66662[0]
[RHEB].istate = 0.49218[1], 0.5078199999999999[0]
[LIMK1].istate = 0.57855[1], 0.42145[0]
[GIT1].istate = 0.44178[1], 0.5582199999999999[0]
[AMOTL2].istate = 0.71559[1], 0.28441000000000005[0]
[TTL].istate = 0.31505[1], 0.68495[0]
[NFE2L2].istate = 0.54146[1], 0.45853999999999995[0]
[AKT3].istate = 0.19468[1], 0.80532[0]
[RPS6KA1].istate = 0.721[1], 0.279[0]
[NR4A3].istate = 0.75043[1], 0.24956999999999996[0]
[PTK2B].istate = 0.53226[1], 0.46774000000000004[0]
[WWP1].istate = 0.12801[1], 0.87199[0]
[PLCG1].istate = 0.65234[1], 0.34765999999999997[0]
[SNAI1].istate = 0.51367[1], 0.48633000000000004[0]
[PRKCG].istate = 0.82031[1], 0.17969000000000002[0]
[MAP2K2].istate = 0.6908[1], 0.30920000000000003[0]
[ARHGEF6].istate = 0.17639[1], 0.82361[0]
[LATS1].istate = 0.5283[1], 0.4717[0]
[ARHGEF11].istate = 0.46044[1], 0.53956[0]
[SPART].istate = 0.65085[1], 0.34914999999999996[0]
[KRAS].istate = 0.42178[1], 0.57822[0]
[ROCK2].istate = 0.52404[1], 0.47596000000000005[0]
[RAC1].istate = 0.85864[1], 0.14136000000000004[0]
[MYC].istate = 0.3237[1], 0.6763[0]
[YAP1].istate = 0.445[1], 0.5549999999999999[0]
[EGF].istate = 0.97915[1], 0.020850000000000035[0]
[ERBB2].istate = 0.78127[1], 0.21872999999999998[0]
[AKT1].istate = 0.86449[1], 0.13551000000000002[0]
[EPHA2].istate = 0.66057[1], 0.33943[0]
[CDC42BPA].istate = 0.14277[1], 0.8572299999999999[0]
[EGFR].istate = 0.41448[1], 0.58552[0]
[PAK1].istate = 0.40329[1], 0.5967100000000001[0]
[LATS2].istate = 0.81299[1], 0.18701[0]
[EIF4E].istate = 0.87414[1], 0.12585999999999997[0]
[PRKCA].istate = 0.47176[1], 0.52824[0]
[DEPTOR].istate = 0.35995[1], 0.64005[0]
[BRAF].istate = 0.57039[1], 0.42961000000000005[0]
[NRG2].istate = 0.96114[1], 0.038860000000000006[0]
[SHC1].istate = 0.34972[1], 0.65028[0]
[PRKCB].istate = 0.59096[1], 0.40903999999999996[0]
[CTNNB1].istate = 0.16534[1], 0.83466[0]
[MAP2K1].istate = 0.30319[1], 0.6968099999999999[0]
[NRG4].istate = 0.62363[1], 0.37637[0]
[TACR3].istate = 0.88977[1], 0.11023000000000005[0]
[CDK1].istate = 0.38891[1], 0.61109[0]
[BCL2L1].istate = 0.56816[1], 0.43184[0]
[BCL2].istate = 0.75944[1], 0.24056[0]
[PTEN].istate = 0.75129[1], 0.24871[0]
[CFL1].istate = 0.37257[1], 0.6274299999999999[0]
[YES1].istate = 0.58878[1], 0.41122000000000003[0]
[JUN].istate = 0.72403[1], 0.27597000000000005[0]
[ERBB4].istate = 0.84457[1], 0.15542999999999996[0]
[PTPN11].istate = 0.31651[1], 0.6834899999999999[0]
[PAK2].istate = 0.13638[1], 0.86362[0]
[F2R].istate = 0.39834[1], 0.60166[0]
[LIMK2].istate = 0.5667[1], 0.4333[0]
[NRG3].istate = 0.28144[1], 0.71856[0]
[EIF4EBP1].istate = 0.13245[1], 0.86755[0]
[ARHGEF12].istate = 0.74145[1], 0.25854999999999995[0]
[SRC].istate = 0.69365[1], 0.30635[0]
[NRAS].istate = 0.44094[1], 0.55906[0]
[mTORC2].istate = 0.41636[1], 0.5836399999999999[0]
[mTORC1].istate = 0.41426[1], 0.5857399999999999[0]
[PI3K].istate = 0.46058[1], 0.53942[0]
[TSC].istate = 0.51963[1], 0.48036999999999996[0]
```
