## Supplementary Dataset 5 for "Explainable Generative AI Uncovers a Molecular Continuum in Medulloblastoma with Implications for Rare Cancer Subtyping and Treatment Equity": MB_list1_RNA_asTransition_997.cfg

```
$u_F2R=19.91679
$d_F2R=0.05021
$u_LPAR2=5.6516
$d_LPAR2=0.17694
$u_TACR3=0.34138
$d_TACR3=2.92929
$u_EGF=0.12902
$d_EGF=7.75074
$u_NRG1 = 1
$d_NRG1 = 1
$u_NRG2=0.06663
$d_NRG2=15.00825
$u_NRG3=65.50643
$d_NRG3=0.01527
$u_NRG4=0.65454
$d_NRG4=1.52779
$u_AKT1=2.60594
$d_AKT1=0.38374
$u_AKT2=2.90376
$d_AKT2=0.34438
$u_AKT3=8.47031
$d_AKT3=0.11806
$u_AMOTL2=0.02533
$d_AMOTL2=39.47888
$u_ARAF=0.39686
$d_ARAF=2.51978
$u_ARHGEF1=0.3142
$d_ARHGEF1=3.18269
$u_ARHGEF11=0.01318
$d_ARHGEF11=75.87253
$u_ARHGEF12=0.06632
$d_ARHGEF12=15.07841
$u_ARHGEF6=39.59634
$d_ARHGEF6=0.02525
$u_ATF2 = 1
$d_ATF2 = 1
$u_BAD=0.11035
$d_BAD=9.06208
$u_BCL2=26.96629
$d_BCL2=0.03708
$u_BCL2L1=0.04708
$d_BCL2L1=21.24044
$u_BRAF=0.02755
$d_BRAF=36.29764
$u_CDC42=10.25095
$d_CDC42=0.09755
$u_CDC42BPA=13.37268
$d_CDC42BPA=0.07478
$u_CDK1=4.22025
$d_CDK1=0.23695
$u_CDC25B=4.30353
$d_CDC25B=0.23237
$u_CFL1=0.54846
$d_CFL1=1.82329
$u_CFL2 = 1
$d_CFL2 = 1
$u_CREB1 = 1
$d_CREB1 = 1
$u_CTNNB1=20.99674
$d_CTNNB1=0.04763
$u_CTTN = 1
$d_CTTN = 1
$u_DEPTOR=0.38877
$d_DEPTOR=2.57221
$u_EPHA2=5.27056
$d_EPHA2=0.18973
$u_EGFR=14.3512
$d_EGFR=0.06968
$u_ERBB2=1.63845
$d_ERBB2=0.61033
$u_ERBB3=0.17046
$d_ERBB3=5.86648
$u_ERBB4=0.11376
$d_ERBB4=8.79044
$u_EIF4E=0.1016
$d_EIF4E=9.84252
$u_EIF4EBP1=0.416
$d_EIF4EBP1=2.40385
$u_FUS=0.67855
$d_FUS=1.47373
$u_GIT1=3.34742
$d_GIT1=0.29874
$u_GNA13 = 1
$d_GNA13 = 1
$u_GRB2 = 1
$d_GRB2 = 1
$u_HRAS = 1
$d_HRAS = 1
$u_ITCH = 1
$d_ITCH = 1
$u_JUN=18.24924
$d_JUN=0.0548
$u_KRAS=0.15046
$d_KRAS=6.64628
$u_LATS1=0.1067
$d_LATS1=9.37207
$u_LATS2=1.49522
$d_LATS2=0.6688
$u_LIMK1=0.06271
$d_LIMK1=15.94642
$u_LIMK2=0.13972
$d_LIMK2=7.15717
$u_MAP2K1=14.97405
$d_MAP2K1=0.06678
$u_MAP2K2=0.03924
$d_MAP2K2=25.4842
$u_MAPK1 = 1
$d_MAPK1 = 1
$u_MAPK3 = 1
$d_MAPK3 = 1
$u_MYC=0.84043
$d_MYC=1.18987
$u_MP = 1
$d_MP = 1
$u_NFE2L2=2.41458
$d_NFE2L2=0.41415
$u_NR4A3=48.17359
$d_NR4A3=0.02076
$u_NRAS=0.13578
$d_NRAS=7.36485
$u_PAK1=0.11194
$d_PAK1=8.93336
$u_PAK2=54.93768
$d_PAK2=0.0182
$u_PAK3=7.01767
$d_PAK3=0.1425
$u_PAK4 = 1
$d_PAK4 = 1
$u_PDPK1 = 1
$d_PDPK1 = 1
$u_PI3K=21.77478
$d_PI3K=0.04592
$u_PLCG1=2.63534
$d_PLCG1=0.37946
$u_PPP1R12A = 1
$d_PPP1R12A = 1
$u_PPP1R12B=0.11164
$d_PPP1R12B=8.95736
$u_PRKACA = 1
$d_PRKACA = 1
$u_PRKCA=25.94047
$d_PRKCA=0.03855
$u_PRKCB=20.94384
$d_PRKCB=0.04775
$u_PRKCG=0.11501
$d_PRKCG=8.6949
$u_PRKCZ=2.42311
$d_PRKCZ=0.41269
$u_PTEN=0.14426
$d_PTEN=6.93193
$u_PTK2B=0.66125
$d_PTK2B=1.51229
$u_PTPN11=3.06916
$d_PTPN11=0.32582
$u_RAC1=2.20866
$d_RAC1=0.45276
$u_RAF1 = 1
$d_RAF1 = 1
$u_RHEB=0.58739
$d_RHEB=1.70245
$u_RHOA = 1
$d_RHOA = 1
$u_ROCK1=87.09187
$d_ROCK1=0.01148
$u_ROCK2=6.03291
$d_ROCK2=0.16576
$u_RPS6KA1=0.2942
$d_RPS6KA1=3.39905
$u_SHC1=10.85042
$d_SHC1=0.09216
$u_SIRT1=8.73448
$d_SIRT1=0.11449
$u_SNAI1=9.66498
$d_SNAI1=0.10347
$u_SPART=1.17962
$d_SPART=0.84773
$u_SOS1 = 1
$d_SOS1 = 1
$u_SRC=0.06302
$d_SRC=15.86798
$u_STMN1 = 1
$d_STMN1 = 1
$u_SYN1=0.03309
$d_SYN1=30.22061
$u_TSC=0.12062
$d_TSC=8.2905
$u_TTL=2.34603
$d_TTL=0.42625
$u_WWTR1=50.10778
$d_WWTR1=0.01996
$u_WWP1=8.80741
$d_WWP1=0.11354
$u_YES1=22.51823
$d_YES1=0.04441
$u_YAP1=88.69864
$d_YAP1=0.01127
$u_mTORC2=0.01684
$d_mTORC2=59.38242
$u_mTORC1=0.01684
$d_mTORC1=59.38242
$u_FOXO = 1
$d_FOXO = 1
$u_Tubulin = 1
$d_Tubulin = 1
$u_Microtubule_polimerization = 1
$d_Microtubule_polimerization = 1
$u_Neuron_migration = 1
$d_Neuron_migration = 1
$u_Actin_cytoskeleton_reorganization = 1
$d_Actin_cytoskeleton_reorganization = 1
$u_Cell_migration = 1
$d_Cell_migration = 1
$u_F_actin_dynamics = 1
$d_F_actin_dynamics = 1
$u_Protein_synthesis = 1
$d_Protein_synthesis = 1
$u_Metastasis = 1
$d_Metastasis = 1
$u_Proliferation = 1
$d_Proliferation = 1
$u_Apoptosis = 1
$d_Apoptosis = 1
[ATF2].istate = 1 [0], 0 [1]
[CFL2].istate = 1 [0], 0 [1]
[CREB1].istate = 1 [0], 0 [1]
[CTTN].istate = 1 [0], 0 [1]
[GNA13].istate = 1 [0], 0 [1]
[GRB2].istate = 1 [0], 0 [1]
[HRAS].istate = 1 [0], 0 [1]
[ITCH].istate = 1 [0], 0 [1]
[MAPK1].istate = 1 [0], 0 [1]
[MAPK3].istate = 1 [0], 0 [1]
[MP].istate = 1 [0], 0 [1]
[PAK4].istate = 1 [0], 0 [1]
[PDPK1].istate = 1 [0], 0 [1]
[PPP1R12A].istate = 1 [0], 0 [1]
[PRKACA].istate = 1 [0], 0 [1]
[RAF1].istate = 1 [0], 0 [1]
[RHOA].istate = 1 [0], 0 [1]
[SOS1].istate = 1 [0], 0 [1]
[STMN1].istate = 1 [0], 0 [1]
[FOXO].istate = 1 [0], 0 [1]
[Tubulin].istate = 1 [0], 0 [1]
[Microtubule_polimerization].istate = 1 [0], 0 [1]
[Neuron_migration].istate = 1 [0], 0 [1]
[Actin_cytoskeleton_reorganization].istate = 1 [0], 0 [1]
[Cell_migration].istate = 1 [0], 0 [1]
[F_actin_dynamics].istate = 1 [0], 0 [1]
[Protein_synthesis].istate = 1 [0], 0 [1]
[Metastasis].istate = 1 [0], 0 [1]
[Proliferation].istate = 1 [0], 0 [1]
[Apoptosis].istate = 1 [0], 0 [1]
discrete_time = 0
use_physrandgen = FALSE
seed_pseudorandom = 100
sample_count = 10000
max_time = 60
time_tick = 0.1
thread_count = 1
statdist_traj_count = 100
statdist_cluster_threshold = 1
display_traj = 0
statdist_similarity_cache_max_size = 20000
F2R.is_internal = TRUE
LPAR2.is_internal = TRUE
TACR3.is_internal = TRUE
EGF.is_internal = TRUE
NRG1.is_internal = TRUE
NRG2.is_internal = TRUE
NRG3.is_internal = TRUE
NRG4.is_internal = TRUE
AKT1.is_internal = FALSE
AKT2.is_internal = FALSE
AKT3.is_internal = FALSE
AMOTL2.is_internal = FALSE
ARAF.is_internal = FALSE
ARHGEF1.is_internal = FALSE
ARHGEF11.is_internal = FALSE
ARHGEF12.is_internal = FALSE
ARHGEF6.is_internal = FALSE
ATF2.is_internal = FALSE
BAD.is_internal = FALSE
BCL2.is_internal = FALSE
BCL2L1.is_internal = FALSE
BRAF.is_internal = FALSE
CDC42.is_internal = TRUE
CDC42BPA.is_internal = TRUE
CDK1.is_internal = TRUE
CDC25B.is_internal = TRUE
CFL1.is_internal = TRUE
CFL2.is_internal = TRUE
CREB1.is_internal = TRUE
CTNNB1.is_internal = TRUE
CTTN.is_internal = TRUE
DEPTOR.is_internal = TRUE
EPHA2.is_internal = TRUE
EGFR.is_internal = TRUE
ERBB2.is_internal = TRUE
ERBB3.is_internal = TRUE
ERBB4.is_internal = TRUE
EIF4E.is_internal = TRUE
EIF4EBP1.is_internal = TRUE
FUS.is_internal = TRUE
GIT1.is_internal = TRUE
GNA13.is_internal = TRUE
GRB2.is_internal = TRUE
HRAS.is_internal = TRUE
ITCH.is_internal = TRUE
JUN.is_internal = TRUE
KRAS.is_internal = TRUE
LATS1.is_internal = TRUE
LATS2.is_internal = TRUE
LIMK1.is_internal = TRUE
LIMK2.is_internal = TRUE
MAP2K1.is_internal = TRUE
MAP2K2.is_internal = TRUE
MAPK1.is_internal = TRUE
MAPK3.is_internal = TRUE
MYC.is_internal = TRUE
MP.is_internal = TRUE
NFE2L2.is_internal = TRUE
NR4A3.is_internal = TRUE
NRAS.is_internal = TRUE
PAK1.is_internal = TRUE
PAK2.is_internal = TRUE
PAK3.is_internal = TRUE
PAK4.is_internal = TRUE
PDPK1.is_internal = TRUE
PI3K.is_internal = TRUE
PLCG1.is_internal = TRUE
PPP1R12A.is_internal = TRUE
PPP1R12B.is_internal = TRUE
PRKACA.is_internal = TRUE
PRKCA.is_internal = TRUE
PRKCB.is_internal = TRUE
PRKCG.is_internal = TRUE
PRKCZ.is_internal = TRUE
PTEN.is_internal = TRUE
PTK2B.is_internal = TRUE
PTPN11.is_internal = TRUE
RAC1.is_internal = TRUE
RAF1.is_internal = TRUE
RHEB.is_internal = TRUE
RHOA.is_internal = TRUE
ROCK1.is_internal = TRUE
ROCK2.is_internal = TRUE
RPS6KA1.is_internal = TRUE
SHC1.is_internal = TRUE
SIRT1.is_internal = TRUE
SNAI1.is_internal = TRUE
SPART.is_internal = TRUE
SOS1.is_internal = TRUE
SRC.is_internal = TRUE
STMN1.is_internal = TRUE
SYN1.is_internal = TRUE
TSC.is_internal = TRUE
TTL.is_internal = TRUE
WWTR1.is_internal = TRUE
WWP1.is_internal = TRUE
YES1.is_internal = TRUE
YAP1.is_internal = TRUE
mTORC2.is_internal = TRUE
mTORC1.is_internal = TRUE
FOXO.is_internal = TRUE
Tubulin.is_internal = TRUE
Microtubule_polimerization.is_internal = TRUE
Neuron_migration.is_internal = TRUE
Actin_cytoskeleton_reorganization.is_internal = FALSE
Cell_migration.is_internal = TRUE
F_actin_dynamics.is_internal = TRUE
Protein_synthesis.is_internal = TRUE
Metastasis.is_internal = TRUE
Proliferation.is_internal = TRUE
Apoptosis.is_internal = FALSE
[NRG1].istate = 0.5[1], 0.5[0]
[BAD].istate = 0.2607[1], 0.7393000000000001[0]
[SYN1].istate = 0.12992[1], 0.87008[0]
[WWTR1].istate = 0.92498[1], 0.07501999999999998[0]
[LPAR2].istate = 0.68804[1], 0.31196[0]
[ERBB3].istate = 0.30791[1], 0.69209[0]
[PRKCZ].istate = 0.59609[1], 0.40391[0]
[ROCK1].istate = 0.98499[1], 0.015009999999999968[0]
[CDC42].istate = 0.75269[1], 0.24731000000000003[0]
[ARHGEF1].istate = 0.3743[1], 0.6256999999999999[0]
[PPP1R12B].istate = 0.26196[1], 0.73804[0]
[PAK3].istate = 0.71155[1], 0.28845[0]
[ARAF].istate = 0.39966[1], 0.60034[0]
[FUS].istate = 0.4579[1], 0.5421[0]
[SIRT1].istate = 0.73531[1], 0.26469[0]
[CDC25B].istate = 0.65846[1], 0.34153999999999995[0]
[AKT2].istate = 0.61574[1], 0.38426000000000005[0]
[RHEB].istate = 0.44223[1], 0.55777[0]
[LIMK1].istate = 0.19933[1], 0.80067[0]
[GIT1].istate = 0.63118[1], 0.36882000000000004[0]
[AMOTL2].istate = 0.10089[1], 0.89911[0]
[TTL].istate = 0.59258[1], 0.40742[0]
[NFE2L2].istate = 0.59571[1], 0.40429000000000004[0]
[AKT3].istate = 0.73197[1], 0.26803[0]
[RPS6KA1].istate = 0.36716[1], 0.6328400000000001[0]
[NR4A3].istate = 0.9207[1], 0.07930000000000004[0]
[PTK2B].istate = 0.45509[1], 0.54491[0]
[WWP1].istate = 0.73621[1], 0.26378999999999997[0]
[PLCG1].istate = 0.60521[1], 0.39479[0]
[SNAI1].istate = 0.7463[1], 0.25370000000000004[0]
[PRKCG].istate = 0.26518[1], 0.73482[0]
[MAP2K2].istate = 0.14843[1], 0.8515699999999999[0]
[ARHGEF6].istate = 0.89941[1], 0.10058999999999996[0]
[LATS1].istate = 0.25704[1], 0.7429600000000001[0]
[ARHGEF11].istate = 0.02994[1], 0.97006[0]
[SPART].istate = 0.51794[1], 0.48206000000000004[0]
[KRAS].istate = 0.29435[1], 0.70565[0]
[ROCK2].istate = 0.69513[1], 0.30487[0]
[RAC1].istate = 0.58603[1], 0.41396999999999995[0]
[MYC].istate = 0.48113[1], 0.5188699999999999[0]
[YAP1].istate = 0.98698[1], 0.013020000000000032[0]
[EGF].istate = 0.27767[1], 0.72233[0]
[ERBB2].istate = 0.55361[1], 0.44638999999999995[0]
[AKT1].istate = 0.60399[1], 0.39601[0]
[EPHA2].istate = 0.68046[1], 0.31954000000000005[0]
[CDC42BPA].istate = 0.78155[1], 0.21845000000000003[0]
[EGFR].istate = 0.78922[1], 0.21077999999999997[0]
[PAK1].istate = 0.26224[1], 0.73776[0]
[LATS2].istate = 0.54368[1], 0.45631999999999995[0]
[EIF4E].istate = 0.25173[1], 0.74827[0]
[PRKCA].istate = 0.85349[1], 0.14651000000000003[0]
[DEPTOR].istate = 0.39742[1], 0.60258[0]
[BRAF].istate = 0.11005[1], 0.88995[0]
[NRG2].istate = 0.20592[1], 0.79408[0]
[SHC1].istate = 0.75886[1], 0.24114000000000002[0]
[PRKCB].istate = 0.83026[1], 0.16974[0]
[CTNNB1].istate = 0.83054[1], 0.16946000000000006[0]
[MAP2K1].istate = 0.79383[1], 0.20616999999999996[0]
[NRG4].istate = 0.45398[1], 0.54602[0]
[TACR3].istate = 0.38331[1], 0.61669[0]
[CDK1].istate = 0.65633[1], 0.34367000000000003[0]
[BCL2L1].istate = 0.16822[1], 0.83178[0]
[BCL2].istate = 0.85771[1], 0.14229000000000003[0]
[PTEN].istate = 0.28978[1], 0.7102200000000001[0]
[CFL1].istate = 0.43479[1], 0.56521[0]
[YES1].istate = 0.83813[1], 0.16186999999999996[0]
[JUN].istate = 0.81531[1], 0.18469000000000002[0]
[ERBB4].istate = 0.264[1], 0.736[0]
[PTPN11].istate = 0.62175[1], 0.37825[0]
[PAK2].istate = 0.93497[1], 0.06503000000000003[0]
[F2R].istate = 0.8248[1], 0.17520000000000002[0]
[LIMK2].istate = 0.28632[1], 0.71368[0]
[NRG3].istate = 0.95407[1], 0.045930000000000026[0]
[EIF4EBP1].istate = 0.40477[1], 0.5952299999999999[0]
[ARHGEF12].istate = 0.20541[1], 0.79459[0]
[SRC].istate = 0.19987[1], 0.80013[0]
[NRAS].istate = 0.28321[1], 0.71679[0]
[mTORC2].istate = 0.0566[1], 0.9434[0]
[mTORC1].istate = 0.0566[1], 0.9434[0]
[PI3K].istate = 0.83449[1], 0.16551000000000005[0]
[TSC].istate = 0.27035[1], 0.72965[0]
```
