## Supplementary Dataset 5 for "Explainable Generative AI Uncovers a Molecular Continuum in Medulloblastoma with Implications for Rare Cancer Subtyping and Treatment Equity": MB_list1_RNA_asTransition_1004.cfg

```
$u_F2R=14.12913
$d_F2R=0.07078
$u_LPAR2=5.0192
$d_LPAR2=0.19923
$u_TACR3=12.02087
$d_TACR3=0.08319
$u_EGF=0.47081
$d_EGF=2.124
$u_NRG1 = 1
$d_NRG1 = 1
$u_NRG2=46.23471
$d_NRG2=0.02163
$u_NRG3=1.77999
$d_NRG3=0.5618
$u_NRG4=0.19968
$d_NRG4=5.00801
$u_AKT1=18.29312
$d_AKT1=0.05467
$u_AKT2=18.88309
$d_AKT2=0.05296
$u_AKT3=0.0397
$d_AKT3=25.18892
$u_AMOTL2=7.75207
$d_AMOTL2=0.129
$u_ARAF=8.62824
$d_ARAF=0.1159
$u_ARHGEF1=10.6796
$d_ARHGEF1=0.09364
$u_ARHGEF11=1.25069
$d_ARHGEF11=0.79956
$u_ARHGEF12=0.32459
$d_ARHGEF12=3.08081
$u_ARHGEF6=3.574
$d_ARHGEF6=0.2798
$u_ATF2 = 1
$d_ATF2 = 1
$u_BAD=0.51862
$d_BAD=1.92819
$u_BCL2=8.12105
$d_BCL2=0.12314
$u_BCL2L1=2.41664
$d_BCL2L1=0.4138
$u_BRAF=16.59212
$d_BRAF=0.06027
$u_CDC42=1.34798
$d_CDC42=0.74185
$u_CDC42BPA=0.0951
$d_CDC42BPA=10.51525
$u_CDK1=0.32811
$d_CDK1=3.04776
$u_CDC25B=4.64656
$d_CDC25B=0.21521
$u_CFL1=2.75446
$d_CFL1=0.36305
$u_CFL2 = 1
$d_CFL2 = 1
$u_CREB1 = 1
$d_CREB1 = 1
$u_CTNNB1=0.17816
$d_CTNNB1=5.61293
$u_CTTN = 1
$d_CTTN = 1
$u_DEPTOR=1.10933
$d_DEPTOR=0.90145
$u_EPHA2=2.53092
$d_EPHA2=0.39511
$u_EGFR=1.59076
$d_EGFR=0.62863
$u_ERBB2=0.91277
$d_ERBB2=1.09557
$u_ERBB3=0.56509
$d_ERBB3=1.76963
$u_ERBB4=0.39554
$d_ERBB4=2.52819
$u_EIF4E=13.87853
$d_EIF4E=0.07205
$u_EIF4EBP1=0.18465
$d_EIF4EBP1=5.41565
$u_FUS=4.49375
$d_FUS=0.22253
$u_GIT1=0.36748
$d_GIT1=2.72124
$u_GNA13 = 1
$d_GNA13 = 1
$u_GRB2 = 1
$d_GRB2 = 1
$u_HRAS = 1
$d_HRAS = 1
$u_ITCH = 1
$d_ITCH = 1
$u_JUN=7.86872
$d_JUN=0.12709
$u_KRAS=0.21667
$d_KRAS=4.61531
$u_LATS1=0.6297
$d_LATS1=1.58806
$u_LATS2=7.00716
$d_LATS2=0.14271
$u_LIMK1=34.46841
$d_LIMK1=0.02901
$u_LIMK2=2.80955
$d_LIMK2=0.35593
$u_MAP2K1=1.90849
$d_MAP2K1=0.52397
$u_MAP2K2=10.37681
$d_MAP2K2=0.09637
$u_MAPK1 = 1
$d_MAPK1 = 1
$u_MAPK3 = 1
$d_MAPK3 = 1
$u_MYC=6.06865
$d_MYC=0.16478
$u_MP = 1
$d_MP = 1
$u_NFE2L2=0.18623
$d_NFE2L2=5.3697
$u_NR4A3=66.83829
$d_NR4A3=0.01496
$u_NRAS=0.16978
$d_NRAS=5.88998
$u_PAK1=13.60478
$d_PAK1=0.0735
$u_PAK2=0.17016
$d_PAK2=5.87682
$u_PAK3=0.76327
$d_PAK3=1.31015
$u_PAK4 = 1
$d_PAK4 = 1
$u_PDPK1 = 1
$d_PDPK1 = 1
$u_PI3K=0.13506
$d_PI3K=7.40412
$u_PLCG1=26.30055
$d_PLCG1=0.03802
$u_PPP1R12A = 1
$d_PPP1R12A = 1
$u_PPP1R12B=0.4056
$d_PPP1R12B=2.46548
$u_PRKACA = 1
$d_PRKACA = 1
$u_PRKCA=0.21541
$d_PRKCA=4.64231
$u_PRKCB=1.38004
$d_PRKCB=0.72462
$u_PRKCG=30.17571
$d_PRKCG=0.03314
$u_PRKCZ=1.19265
$d_PRKCZ=0.83847
$u_PTEN=0.3279
$d_PTEN=3.04971
$u_PTK2B=0.1627
$d_PTK2B=6.14628
$u_PTPN11=0.16155
$d_PTPN11=6.19003
$u_RAC1=5.83114
$d_RAC1=0.17149
$u_RAF1 = 1
$d_RAF1 = 1
$u_RHEB=7.2919
$d_RHEB=0.13714
$u_RHOA = 1
$d_RHOA = 1
$u_ROCK1=0.44048
$d_ROCK1=2.27025
$u_ROCK2=0.62356
$d_ROCK2=1.60369
$u_RPS6KA1=0.44808
$d_RPS6KA1=2.23174
$u_SHC1=2.73886
$d_SHC1=0.36512
$u_SIRT1=0.27224
$d_SIRT1=3.67323
$u_SNAI1=12.37741
$d_SNAI1=0.08079
$u_SPART=3.44454
$d_SPART=0.29031
$u_SOS1 = 1
$d_SOS1 = 1
$u_SRC=2.57111
$d_SRC=0.38894
$u_STMN1 = 1
$d_STMN1 = 1
$u_SYN1=1.95393
$d_SYN1=0.51179
$u_TSC=0.16055
$d_TSC=6.22859
$u_TTL=7.80587
$d_TTL=0.12811
$u_WWTR1=19.60516
$d_WWTR1=0.05101
$u_WWP1=0.20015
$d_WWP1=4.99625
$u_YES1=0.30052
$d_YES1=3.32757
$u_YAP1=14.08412
$d_YAP1=0.071
$u_mTORC2=0.13207
$d_mTORC2=7.57174
$u_mTORC1=0.02722
$d_mTORC1=36.73769
$u_FOXO = 1
$d_FOXO = 1
$u_Tubulin = 1
$d_Tubulin = 1
$u_Microtubule_polimerization = 1
$d_Microtubule_polimerization = 1
$u_Neuron_migration = 1
$d_Neuron_migration = 1
$u_Actin_cytoskeleton_reorganization = 1
$d_Actin_cytoskeleton_reorganization = 1
$u_Cell_migration = 1
$d_Cell_migration = 1
$u_F_actin_dynamics = 1
$d_F_actin_dynamics = 1
$u_Protein_synthesis = 1
$d_Protein_synthesis = 1
$u_Metastasis = 1
$d_Metastasis = 1
$u_Proliferation = 1
$d_Proliferation = 1
$u_Apoptosis = 1
$d_Apoptosis = 1
[ATF2].istate = 1 [0], 0 [1]
[CFL2].istate = 1 [0], 0 [1]
[CREB1].istate = 1 [0], 0 [1]
[CTTN].istate = 1 [0], 0 [1]
[GNA13].istate = 1 [0], 0 [1]
[GRB2].istate = 1 [0], 0 [1]
[HRAS].istate = 1 [0], 0 [1]
[ITCH].istate = 1 [0], 0 [1]
[MAPK1].istate = 1 [0], 0 [1]
[MAPK3].istate = 1 [0], 0 [1]
[MP].istate = 1 [0], 0 [1]
[PAK4].istate = 1 [0], 0 [1]
[PDPK1].istate = 1 [0], 0 [1]
[PPP1R12A].istate = 1 [0], 0 [1]
[PRKACA].istate = 1 [0], 0 [1]
[RAF1].istate = 1 [0], 0 [1]
[RHOA].istate = 1 [0], 0 [1]
[SOS1].istate = 1 [0], 0 [1]
[STMN1].istate = 1 [0], 0 [1]
[FOXO].istate = 1 [0], 0 [1]
[Tubulin].istate = 1 [0], 0 [1]
[Microtubule_polimerization].istate = 1 [0], 0 [1]
[Neuron_migration].istate = 1 [0], 0 [1]
[Actin_cytoskeleton_reorganization].istate = 1 [0], 0 [1]
[Cell_migration].istate = 1 [0], 0 [1]
[F_actin_dynamics].istate = 1 [0], 0 [1]
[Protein_synthesis].istate = 1 [0], 0 [1]
[Metastasis].istate = 1 [0], 0 [1]
[Proliferation].istate = 1 [0], 0 [1]
[Apoptosis].istate = 1 [0], 0 [1]
discrete_time = 0
use_physrandgen = FALSE
seed_pseudorandom = 100
sample_count = 10000
max_time = 60
time_tick = 0.1
thread_count = 1
statdist_traj_count = 100
statdist_cluster_threshold = 1
display_traj = 0
statdist_similarity_cache_max_size = 20000
F2R.is_internal = TRUE
LPAR2.is_internal = TRUE
TACR3.is_internal = TRUE
EGF.is_internal = TRUE
NRG1.is_internal = TRUE
NRG2.is_internal = TRUE
NRG3.is_internal = TRUE
NRG4.is_internal = TRUE
AKT1.is_internal = FALSE
AKT2.is_internal = FALSE
AKT3.is_internal = FALSE
AMOTL2.is_internal = FALSE
ARAF.is_internal = FALSE
ARHGEF1.is_internal = FALSE
ARHGEF11.is_internal = FALSE
ARHGEF12.is_internal = FALSE
ARHGEF6.is_internal = FALSE
ATF2.is_internal = FALSE
BAD.is_internal = FALSE
BCL2.is_internal = FALSE
BCL2L1.is_internal = FALSE
BRAF.is_internal = FALSE
CDC42.is_internal = TRUE
CDC42BPA.is_internal = TRUE
CDK1.is_internal = TRUE
CDC25B.is_internal = TRUE
CFL1.is_internal = TRUE
CFL2.is_internal = TRUE
CREB1.is_internal = TRUE
CTNNB1.is_internal = TRUE
CTTN.is_internal = TRUE
DEPTOR.is_internal = TRUE
EPHA2.is_internal = TRUE
EGFR.is_internal = TRUE
ERBB2.is_internal = TRUE
ERBB3.is_internal = TRUE
ERBB4.is_internal = TRUE
EIF4E.is_internal = TRUE
EIF4EBP1.is_internal = TRUE
FUS.is_internal = TRUE
GIT1.is_internal = TRUE
GNA13.is_internal = TRUE
GRB2.is_internal = TRUE
HRAS.is_internal = TRUE
ITCH.is_internal = TRUE
JUN.is_internal = TRUE
KRAS.is_internal = TRUE
LATS1.is_internal = TRUE
LATS2.is_internal = TRUE
LIMK1.is_internal = TRUE
LIMK2.is_internal = TRUE
MAP2K1.is_internal = TRUE
MAP2K2.is_internal = TRUE
MAPK1.is_internal = TRUE
MAPK3.is_internal = TRUE
MYC.is_internal = TRUE
MP.is_internal = TRUE
NFE2L2.is_internal = TRUE
NR4A3.is_internal = TRUE
NRAS.is_internal = TRUE
PAK1.is_internal = TRUE
PAK2.is_internal = TRUE
PAK3.is_internal = TRUE
PAK4.is_internal = TRUE
PDPK1.is_internal = TRUE
PI3K.is_internal = TRUE
PLCG1.is_internal = TRUE
PPP1R12A.is_internal = TRUE
PPP1R12B.is_internal = TRUE
PRKACA.is_internal = TRUE
PRKCA.is_internal = TRUE
PRKCB.is_internal = TRUE
PRKCG.is_internal = TRUE
PRKCZ.is_internal = TRUE
PTEN.is_internal = TRUE
PTK2B.is_internal = TRUE
PTPN11.is_internal = TRUE
RAC1.is_internal = TRUE
RAF1.is_internal = TRUE
RHEB.is_internal = TRUE
RHOA.is_internal = TRUE
ROCK1.is_internal = TRUE
ROCK2.is_internal = TRUE
RPS6KA1.is_internal = TRUE
SHC1.is_internal = TRUE
SIRT1.is_internal = TRUE
SNAI1.is_internal = TRUE
SPART.is_internal = TRUE
SOS1.is_internal = TRUE
SRC.is_internal = TRUE
STMN1.is_internal = TRUE
SYN1.is_internal = TRUE
TSC.is_internal = TRUE
TTL.is_internal = TRUE
WWTR1.is_internal = TRUE
WWP1.is_internal = TRUE
YES1.is_internal = TRUE
YAP1.is_internal = TRUE
mTORC2.is_internal = TRUE
mTORC1.is_internal = TRUE
FOXO.is_internal = TRUE
Tubulin.is_internal = TRUE
Microtubule_polimerization.is_internal = TRUE
Neuron_migration.is_internal = TRUE
Actin_cytoskeleton_reorganization.is_internal = FALSE
Cell_migration.is_internal = TRUE
F_actin_dynamics.is_internal = TRUE
Protein_synthesis.is_internal = TRUE
Metastasis.is_internal = TRUE
Proliferation.is_internal = TRUE
Apoptosis.is_internal = FALSE
[NRG1].istate = 0.5[1], 0.5[0]
[BAD].istate = 0.42871[1], 0.5712900000000001[0]
[SYN1].istate = 0.57273[1], 0.42727000000000004[0]
[WWTR1].istate = 0.82309[1], 0.17691[0]
[LPAR2].istate = 0.67516[1], 0.32484[0]
[ERBB3].istate = 0.43803[1], 0.5619700000000001[0]
[PRKCZ].istate = 0.51913[1], 0.48087[0]
[ROCK1].istate = 0.41098[1], 0.58902[0]
[CDC42].istate = 0.53242[1], 0.46758[0]
[ARHGEF1].istate = 0.75714[1], 0.24285999999999996[0]
[PPP1R12B].istate = 0.40202[1], 0.59798[0]
[PAK3].istate = 0.47067[1], 0.5293300000000001[0]
[ARAF].istate = 0.73398[1], 0.26602000000000003[0]
[FUS].istate = 0.66315[1], 0.33685[0]
[SIRT1].istate = 0.35874[1], 0.6412599999999999[0]
[CDC25B].istate = 0.66678[1], 0.33321999999999996[0]
[AKT2].istate = 0.81902[1], 0.18098000000000003[0]
[RHEB].istate = 0.71571[1], 0.28429000000000004[0]
[LIMK1].istate = 0.88436[1], 0.11563999999999997[0]
[GIT1].istate = 0.39131[1], 0.60869[0]
[AMOTL2].istate = 0.72235[1], 0.27764999999999995[0]
[TTL].istate = 0.72311[1], 0.27688999999999997[0]
[NFE2L2].istate = 0.31751[1], 0.68249[0]
[AKT3].istate = 0.1497[1], 0.8503000000000001[0]
[RPS6KA1].istate = 0.41284[1], 0.58716[0]
[NR4A3].istate = 0.95626[1], 0.04374[0]
[PTK2B].istate = 0.30284[1], 0.69716[0]
[WWP1].istate = 0.32534[1], 0.67466[0]
[PLCG1].istate = 0.85499[1], 0.14500999999999997[0]
[SNAI1].istate = 0.77316[1], 0.22684000000000004[0]
[PRKCG].istate = 0.86991[1], 0.13009000000000004[0]
[MAP2K2].istate = 0.75402[1], 0.24597999999999998[0]
[ARHGEF6].istate = 0.63829[1], 0.36171[0]
[LATS1].istate = 0.44978[1], 0.5502199999999999[0]
[ARHGEF11].istate = 0.52429[1], 0.47570999999999997[0]
[SPART].istate = 0.63428[1], 0.36572000000000005[0]
[KRAS].istate = 0.33395[1], 0.66605[0]
[ROCK2].istate = 0.44872[1], 0.55128[0]
[RAC1].istate = 0.69144[1], 0.30855999999999995[0]
[MYC].istate = 0.69577[1], 0.30423[0]
[YAP1].istate = 0.78718[1], 0.21282[0]
[EGF].istate = 0.41821[1], 0.58179[0]
[ERBB2].istate = 0.49009[1], 0.50991[0]
[AKT1].istate = 0.81557[1], 0.18442999999999998[0]
[EPHA2].istate = 0.60082[1], 0.39918[0]
[CDC42BPA].istate = 0.24455[1], 0.75545[0]
[EGFR].istate = 0.5504[1], 0.4496[0]
[PAK1].istate = 0.78342[1], 0.21658[0]
[LATS2].istate = 0.71139[1], 0.28861000000000003[0]
[EIF4E].istate = 0.78559[1], 0.21441[0]
[PRKCA].istate = 0.33332[1], 0.6666799999999999[0]
[DEPTOR].istate = 0.51127[1], 0.48873[0]
[BRAF].istate = 0.80498[1], 0.19501999999999997[0]
[NRG2].istate = 0.91624[1], 0.08375999999999995[0]
[SHC1].istate = 0.60939[1], 0.39061[0]
[PRKCB].istate = 0.53497[1], 0.46503000000000005[0]
[CTNNB1].istate = 0.3127[1], 0.6873[0]
[MAP2K1].istate = 0.57017[1], 0.42983000000000005[0]
[NRG4].istate = 0.32508[1], 0.67492[0]
[TACR3].istate = 0.76998[1], 0.23002[0]
[CDK1].istate = 0.379[1], 0.621[0]
[BCL2L1].istate = 0.5958[1], 0.4042[0]
[BCL2].istate = 0.7274[1], 0.27259999999999995[0]
[PTEN].istate = 0.37894[1], 0.62106[0]
[CFL1].istate = 0.61001[1], 0.38998999999999995[0]
[YES1].istate = 0.36947[1], 0.63053[0]
[JUN].istate = 0.72398[1], 0.27602000000000004[0]
[ERBB4].istate = 0.3993[1], 0.6007[0]
[PTPN11].istate = 0.30208[1], 0.69792[0]
[PAK2].istate = 0.30772[1], 0.69228[0]
[F2R].istate = 0.78753[1], 0.21247000000000005[0]
[LIMK2].istate = 0.61216[1], 0.38783999999999996[0]
[NRG3].istate = 0.5626[1], 0.4374[0]
[EIF4EBP1].istate = 0.31659[1], 0.6834100000000001[0]
[ARHGEF12].istate = 0.37783[1], 0.62217[0]
[SRC].istate = 0.60253[1], 0.39747[0]
[NRAS].istate = 0.30747[1], 0.69253[0]
[mTORC2].istate = 0.2802[1], 0.7198[0]
[mTORC1].istate = 0.10872[1], 0.89128[0]
[PI3K].istate = 0.28263[1], 0.7173700000000001[0]
[TSC].istate = 0.30141[1], 0.69859[0]
```
