## Supplementary Dataset 5 for "Explainable Generative AI Uncovers a Molecular Continuum in Medulloblastoma with Implications for Rare Cancer Subtyping and Treatment Equity": MB_list1_RNA_asTransition_1006.cfg

```
$u_F2R=19.14356
$d_F2R=0.05224
$u_LPAR2=0.95636
$d_LPAR2=1.04563
$u_TACR3=13.43935
$d_TACR3=0.07441
$u_EGF=7.51847
$d_EGF=0.13301
$u_NRG1 = 1
$d_NRG1 = 1
$u_NRG2=0.11063
$d_NRG2=9.03914
$u_NRG3=1.92223
$d_NRG3=0.52023
$u_NRG4=4.14783
$d_NRG4=0.24109
$u_AKT1=0.39045
$d_AKT1=2.56115
$u_AKT2=0.32195
$d_AKT2=3.10607
$u_AKT3=2.33995
$d_AKT3=0.42736
$u_AMOTL2=0.44692
$d_AMOTL2=2.23754
$u_ARAF=1.60971
$d_ARAF=0.62123
$u_ARHGEF1=0.77329
$d_ARHGEF1=1.29318
$u_ARHGEF11=0.4149
$d_ARHGEF11=2.41022
$u_ARHGEF12=0.52293
$d_ARHGEF12=1.9123
$u_ARHGEF6=0.40844
$d_ARHGEF6=2.44834
$u_ATF2 = 1
$d_ATF2 = 1
$u_BAD=0.96533
$d_BAD=1.03592
$u_BCL2=4.76151
$d_BCL2=0.21002
$u_BCL2L1=10.49232
$d_BCL2L1=0.09531
$u_BRAF=3.77527
$d_BRAF=0.26488
$u_CDC42=3.97684
$d_CDC42=0.25146
$u_CDC42BPA=1.07649
$d_CDC42BPA=0.92894
$u_CDK1=10.23671
$d_CDK1=0.09769
$u_CDC25B=1.93364
$d_CDC25B=0.51716
$u_CFL1=1.4112
$d_CFL1=0.70862
$u_CFL2 = 1
$d_CFL2 = 1
$u_CREB1 = 1
$d_CREB1 = 1
$u_CTNNB1=3.14205
$d_CTNNB1=0.31826
$u_CTTN = 1
$d_CTTN = 1
$u_DEPTOR=0.26727
$d_DEPTOR=3.74153
$u_EPHA2=0.86871
$d_EPHA2=1.15113
$u_EGFR=30.82816
$d_EGFR=0.03244
$u_ERBB2=0.33108
$d_ERBB2=3.02042
$u_ERBB3=0.25577
$d_ERBB3=3.90976
$u_ERBB4=3.27875
$d_ERBB4=0.30499
$u_EIF4E=3.65241
$d_EIF4E=0.27379
$u_EIF4EBP1=0.49019
$d_EIF4EBP1=2.04003
$u_FUS=0.13684
$d_FUS=7.3078
$u_GIT1=0.31637
$d_GIT1=3.16086
$u_GNA13 = 1
$d_GNA13 = 1
$u_GRB2 = 1
$d_GRB2 = 1
$u_HRAS = 1
$d_HRAS = 1
$u_ITCH = 1
$d_ITCH = 1
$u_JUN=0.08324
$d_JUN=12.01346
$u_KRAS=1.15736
$d_KRAS=0.86404
$u_LATS1=21.77872
$d_LATS1=0.04592
$u_LATS2=1.1269
$d_LATS2=0.88739
$u_LIMK1=29.02996
$d_LIMK1=0.03445
$u_LIMK2=0.04255
$d_LIMK2=23.50176
$u_MAP2K1=0.94089
$d_MAP2K1=1.06282
$u_MAP2K2=6.31957
$d_MAP2K2=0.15824
$u_MAPK1 = 1
$d_MAPK1 = 1
$u_MAPK3 = 1
$d_MAPK3 = 1
$u_MYC=0.90134
$d_MYC=1.10946
$u_MP = 1
$d_MP = 1
$u_NFE2L2=0.24588
$d_NFE2L2=4.06702
$u_NR4A3=3.03703
$d_NR4A3=0.32927
$u_NRAS=2.83816
$d_NRAS=0.35234
$u_PAK1=0.94267
$d_PAK1=1.06082
$u_PAK2=3.45104
$d_PAK2=0.28977
$u_PAK3=0.42486
$d_PAK3=2.35372
$u_PAK4 = 1
$d_PAK4 = 1
$u_PDPK1 = 1
$d_PDPK1 = 1
$u_PI3K=1.9619
$d_PI3K=0.50971
$u_PLCG1=9.60295
$d_PLCG1=0.10413
$u_PPP1R12A = 1
$d_PPP1R12A = 1
$u_PPP1R12B=0.14449
$d_PPP1R12B=6.92089
$u_PRKACA = 1
$d_PRKACA = 1
$u_PRKCA=7.16219
$d_PRKCA=0.13962
$u_PRKCB=0.04875
$d_PRKCB=20.51282
$u_PRKCG=2.35191
$d_PRKCG=0.42519
$u_PRKCZ=0.07658
$d_PRKCZ=13.05824
$u_PTEN=1.17564
$d_PTEN=0.8506
$u_PTK2B=0.64146
$d_PTK2B=1.55894
$u_PTPN11=4.6296
$d_PTPN11=0.216
$u_RAC1=0.20022
$d_RAC1=4.99451
$u_RAF1 = 1
$d_RAF1 = 1
$u_RHEB=0.72758
$d_RHEB=1.37442
$u_RHOA = 1
$d_RHOA = 1
$u_ROCK1=0.11352
$d_ROCK1=8.80902
$u_ROCK2=1.42191
$d_ROCK2=0.70328
$u_RPS6KA1=0.11528
$d_RPS6KA1=8.67453
$u_SHC1=0.53825
$d_SHC1=1.85787
$u_SIRT1=0.27813
$d_SIRT1=3.59544
$u_SNAI1=4.24788
$d_SNAI1=0.23541
$u_SPART=17.03507
$d_SPART=0.0587
$u_SOS1 = 1
$d_SOS1 = 1
$u_SRC=56.71281
$d_SRC=0.01763
$u_STMN1 = 1
$d_STMN1 = 1
$u_SYN1=11.73619
$d_SYN1=0.08521
$u_TSC=0.27251
$d_TSC=3.66959
$u_TTL=5.26401
$d_TTL=0.18997
$u_WWTR1=3.3597
$d_WWTR1=0.29765
$u_WWP1=23.59118
$d_WWP1=0.04239
$u_YES1=1.28609
$d_YES1=0.77755
$u_YAP1=1.08365
$d_YAP1=0.92281
$u_mTORC2=0.03466
$d_mTORC2=28.8517
$u_mTORC1=0.13741
$d_mTORC1=7.27749
$u_FOXO = 1
$d_FOXO = 1
$u_Tubulin = 1
$d_Tubulin = 1
$u_Microtubule_polimerization = 1
$d_Microtubule_polimerization = 1
$u_Neuron_migration = 1
$d_Neuron_migration = 1
$u_Actin_cytoskeleton_reorganization = 1
$d_Actin_cytoskeleton_reorganization = 1
$u_Cell_migration = 1
$d_Cell_migration = 1
$u_F_actin_dynamics = 1
$d_F_actin_dynamics = 1
$u_Protein_synthesis = 1
$d_Protein_synthesis = 1
$u_Metastasis = 1
$d_Metastasis = 1
$u_Proliferation = 1
$d_Proliferation = 1
$u_Apoptosis = 1
$d_Apoptosis = 1
[ATF2].istate = 1 [0], 0 [1]
[CFL2].istate = 1 [0], 0 [1]
[CREB1].istate = 1 [0], 0 [1]
[CTTN].istate = 1 [0], 0 [1]
[GNA13].istate = 1 [0], 0 [1]
[GRB2].istate = 1 [0], 0 [1]
[HRAS].istate = 1 [0], 0 [1]
[ITCH].istate = 1 [0], 0 [1]
[MAPK1].istate = 1 [0], 0 [1]
[MAPK3].istate = 1 [0], 0 [1]
[MP].istate = 1 [0], 0 [1]
[PAK4].istate = 1 [0], 0 [1]
[PDPK1].istate = 1 [0], 0 [1]
[PPP1R12A].istate = 1 [0], 0 [1]
[PRKACA].istate = 1 [0], 0 [1]
[RAF1].istate = 1 [0], 0 [1]
[RHOA].istate = 1 [0], 0 [1]
[SOS1].istate = 1 [0], 0 [1]
[STMN1].istate = 1 [0], 0 [1]
[FOXO].istate = 1 [0], 0 [1]
[Tubulin].istate = 1 [0], 0 [1]
[Microtubule_polimerization].istate = 1 [0], 0 [1]
[Neuron_migration].istate = 1 [0], 0 [1]
[Actin_cytoskeleton_reorganization].istate = 1 [0], 0 [1]
[Cell_migration].istate = 1 [0], 0 [1]
[F_actin_dynamics].istate = 1 [0], 0 [1]
[Protein_synthesis].istate = 1 [0], 0 [1]
[Metastasis].istate = 1 [0], 0 [1]
[Proliferation].istate = 1 [0], 0 [1]
[Apoptosis].istate = 1 [0], 0 [1]
discrete_time = 0
use_physrandgen = FALSE
seed_pseudorandom = 100
sample_count = 10000
max_time = 60
time_tick = 0.1
thread_count = 1
statdist_traj_count = 100
statdist_cluster_threshold = 1
display_traj = 0
statdist_similarity_cache_max_size = 20000
F2R.is_internal = TRUE
LPAR2.is_internal = TRUE
TACR3.is_internal = TRUE
EGF.is_internal = TRUE
NRG1.is_internal = TRUE
NRG2.is_internal = TRUE
NRG3.is_internal = TRUE
NRG4.is_internal = TRUE
AKT1.is_internal = FALSE
AKT2.is_internal = FALSE
AKT3.is_internal = FALSE
AMOTL2.is_internal = FALSE
ARAF.is_internal = FALSE
ARHGEF1.is_internal = FALSE
ARHGEF11.is_internal = FALSE
ARHGEF12.is_internal = FALSE
ARHGEF6.is_internal = FALSE
ATF2.is_internal = FALSE
BAD.is_internal = FALSE
BCL2.is_internal = FALSE
BCL2L1.is_internal = FALSE
BRAF.is_internal = FALSE
CDC42.is_internal = TRUE
CDC42BPA.is_internal = TRUE
CDK1.is_internal = TRUE
CDC25B.is_internal = TRUE
CFL1.is_internal = TRUE
CFL2.is_internal = TRUE
CREB1.is_internal = TRUE
CTNNB1.is_internal = TRUE
CTTN.is_internal = TRUE
DEPTOR.is_internal = TRUE
EPHA2.is_internal = TRUE
EGFR.is_internal = TRUE
ERBB2.is_internal = TRUE
ERBB3.is_internal = TRUE
ERBB4.is_internal = TRUE
EIF4E.is_internal = TRUE
EIF4EBP1.is_internal = TRUE
FUS.is_internal = TRUE
GIT1.is_internal = TRUE
GNA13.is_internal = TRUE
GRB2.is_internal = TRUE
HRAS.is_internal = TRUE
ITCH.is_internal = TRUE
JUN.is_internal = TRUE
KRAS.is_internal = TRUE
LATS1.is_internal = TRUE
LATS2.is_internal = TRUE
LIMK1.is_internal = TRUE
LIMK2.is_internal = TRUE
MAP2K1.is_internal = TRUE
MAP2K2.is_internal = TRUE
MAPK1.is_internal = TRUE
MAPK3.is_internal = TRUE
MYC.is_internal = TRUE
MP.is_internal = TRUE
NFE2L2.is_internal = TRUE
NR4A3.is_internal = TRUE
NRAS.is_internal = TRUE
PAK1.is_internal = TRUE
PAK2.is_internal = TRUE
PAK3.is_internal = TRUE
PAK4.is_internal = TRUE
PDPK1.is_internal = TRUE
PI3K.is_internal = TRUE
PLCG1.is_internal = TRUE
PPP1R12A.is_internal = TRUE
PPP1R12B.is_internal = TRUE
PRKACA.is_internal = TRUE
PRKCA.is_internal = TRUE
PRKCB.is_internal = TRUE
PRKCG.is_internal = TRUE
PRKCZ.is_internal = TRUE
PTEN.is_internal = TRUE
PTK2B.is_internal = TRUE
PTPN11.is_internal = TRUE
RAC1.is_internal = TRUE
RAF1.is_internal = TRUE
RHEB.is_internal = TRUE
RHOA.is_internal = TRUE
ROCK1.is_internal = TRUE
ROCK2.is_internal = TRUE
RPS6KA1.is_internal = TRUE
SHC1.is_internal = TRUE
SIRT1.is_internal = TRUE
SNAI1.is_internal = TRUE
SPART.is_internal = TRUE
SOS1.is_internal = TRUE
SRC.is_internal = TRUE
STMN1.is_internal = TRUE
SYN1.is_internal = TRUE
TSC.is_internal = TRUE
TTL.is_internal = TRUE
WWTR1.is_internal = TRUE
WWP1.is_internal = TRUE
YES1.is_internal = TRUE
YAP1.is_internal = TRUE
mTORC2.is_internal = TRUE
mTORC1.is_internal = TRUE
FOXO.is_internal = TRUE
Tubulin.is_internal = TRUE
Microtubule_polimerization.is_internal = TRUE
Neuron_migration.is_internal = TRUE
Actin_cytoskeleton_reorganization.is_internal = FALSE
Cell_migration.is_internal = TRUE
F_actin_dynamics.is_internal = TRUE
Protein_synthesis.is_internal = TRUE
Metastasis.is_internal = TRUE
Proliferation.is_internal = TRUE
Apoptosis.is_internal = FALSE
[NRG1].istate = 0.5[1], 0.5[0]
[BAD].istate = 0.49617[1], 0.50383[0]
[SYN1].istate = 0.76738[1], 0.23262000000000005[0]
[WWTR1].istate = 0.63158[1], 0.36841999999999997[0]
[LPAR2].istate = 0.49516[1], 0.50484[0]
[ERBB3].istate = 0.35196[1], 0.64804[0]
[PRKCZ].istate = 0.22103[1], 0.7789699999999999[0]
[ROCK1].istate = 0.26377[1], 0.7362299999999999[0]
[CDC42].istate = 0.64988[1], 0.35012[0]
[ARHGEF1].istate = 0.47209[1], 0.52791[0]
[PPP1R12B].istate = 0.28996[1], 0.71004[0]
[PAK3].istate = 0.40706[1], 0.59294[0]
[ARAF].istate = 0.55169[1], 0.44831[0]
[FUS].istate = 0.28405[1], 0.71595[0]
[SIRT1].istate = 0.36106[1], 0.6389400000000001[0]
[CDC25B].istate = 0.57159[1], 0.42840999999999996[0]
[AKT2].istate = 0.37695[1], 0.62305[0]
[RHEB].istate = 0.46547[1], 0.53453[0]
[LIMK1].istate = 0.86571[1], 0.13429000000000002[0]
[GIT1].istate = 0.37505[1], 0.62495[0]
[AMOTL2].istate = 0.41256[1], 0.58744[0]
[TTL].istate = 0.68033[1], 0.31967[0]
[NFE2L2].istate = 0.34768[1], 0.65232[0]
[AKT3].istate = 0.5923[1], 0.40769999999999995[0]
[RPS6KA1].istate = 0.26544[1], 0.73456[0]
[NR4A3].istate = 0.62061[1], 0.37939[0]
[PTK2B].istate = 0.45179[1], 0.54821[0]
[WWP1].istate = 0.84319[1], 0.15681[0]
[PLCG1].istate = 0.7456[1], 0.25439999999999996[0]
[SNAI1].istate = 0.65704[1], 0.34296000000000004[0]
[PRKCG].istate = 0.59286[1], 0.40713999999999995[0]
[MAP2K2].istate = 0.70017[1], 0.29983000000000004[0]
[ARHGEF6].istate = 0.40278[1], 0.59722[0]
[LATS1].istate = 0.83451[1], 0.16549000000000003[0]
[ARHGEF11].istate = 0.40449[1], 0.59551[0]
[SPART].istate = 0.80784[1], 0.19216[0]
[KRAS].istate = 0.51587[1], 0.48412999999999995[0]
[ROCK2].istate = 0.53822[1], 0.46177999999999997[0]
[RAC1].istate = 0.32538[1], 0.67462[0]
[MYC].istate = 0.48872[1], 0.51128[0]
[YAP1].istate = 0.50872[1], 0.49128000000000005[0]
[EGF].istate = 0.71903[1], 0.28097000000000005[0]
[ERBB2].istate = 0.37998[1], 0.62002[0]
[AKT1].istate = 0.39789[1], 0.6021099999999999[0]
[EPHA2].istate = 0.48472[1], 0.51528[0]
[CDC42BPA].istate = 0.508[1], 0.492[0]
[EGFR].istate = 0.87224[1], 0.12775999999999998[0]
[PAK1].istate = 0.49359[1], 0.50641[0]
[LATS2].istate = 0.51297[1], 0.48702999999999996[0]
[EIF4E].istate = 0.64064[1], 0.35936[0]
[PRKCA].istate = 0.71376[1], 0.28624000000000005[0]
[DEPTOR].istate = 0.35674[1], 0.6432599999999999[0]
[BRAF].istate = 0.64424[1], 0.35575999999999997[0]
[NRG2].istate = 0.26097[1], 0.7390300000000001[0]
[SHC1].istate = 0.43275[1], 0.56725[0]
[PRKCB].istate = 0.17199[1], 0.82801[0]
[CTNNB1].istate = 0.6243[1], 0.37570000000000003[0]
[MAP2K1].istate = 0.49338[1], 0.5066200000000001[0]
[NRG4].istate = 0.65446[1], 0.34553999999999996[0]
[TACR3].istate = 0.78209[1], 0.21791000000000005[0]
[CDK1].istate = 0.75254[1], 0.24746[0]
[BCL2L1].istate = 0.75522[1], 0.24478[0]
[BCL2].istate = 0.66944[1], 0.33055999999999996[0]
[PTEN].istate = 0.51757[1], 0.48243[0]
[CFL1].istate = 0.5374[1], 0.4626[0]
[YES1].istate = 0.52732[1], 0.47268[0]
[JUN].istate = 0.23008[1], 0.7699199999999999[0]
[ERBB4].istate = 0.62893[1], 0.37107[0]
[PTPN11].istate = 0.66639[1], 0.33360999999999996[0]
[PAK2].istate = 0.63449[1], 0.36551[0]
[F2R].istate = 0.82051[1], 0.17949000000000004[0]
[LIMK2].istate = 0.15722[1], 0.84278[0]
[NRG3].istate = 0.57095[1], 0.42905000000000004[0]
[EIF4EBP1].istate = 0.42259[1], 0.57741[0]
[ARHGEF12].istate = 0.42961[1], 0.57039[0]
[SRC].istate = 0.93842[1], 0.06157999999999997[0]
[NRAS].istate = 0.61326[1], 0.38674[0]
[mTORC2].istate = 0.13497[1], 0.86503[0]
[mTORC1].istate = 0.28451[1], 0.71549[0]
[PI3K].istate = 0.57317[1], 0.42683000000000004[0]
[TSC].istate = 0.35884[1], 0.64116[0]
```
