## Supplementary Dataset 5 for "Explainable Generative AI Uncovers a Molecular Continuum in Medulloblastoma with Implications for Rare Cancer Subtyping and Treatment Equity": MB_list1_RNA_asTransition_1007.cfg

```
$u_F2R=4.11885
$d_F2R=0.24279
$u_LPAR2=0.11001
$d_LPAR2=9.09008
$u_TACR3=0.33985
$d_TACR3=2.94247
$u_EGF=5.11479
$d_EGF=0.19551
$u_NRG1 = 1
$d_NRG1 = 1
$u_NRG2=0.02373
$d_NRG2=42.14075
$u_NRG3=0.97527
$d_NRG3=1.02536
$u_NRG4=0.05083
$d_NRG4=19.67342
$u_AKT1=18.69998
$d_AKT1=0.05348
$u_AKT2=0.03627
$d_AKT2=27.571
$u_AKT3=32.02434
$d_AKT3=0.03123
$u_AMOTL2=2.12692
$d_AMOTL2=0.47016
$u_ARAF=0.07191
$d_ARAF=13.90627
$u_ARHGEF1=0.05531
$d_ARHGEF1=18.07991
$u_ARHGEF11=0.07416
$d_ARHGEF11=13.48436
$u_ARHGEF12=2.80715
$d_ARHGEF12=0.35623
$u_ARHGEF6=5.21039
$d_ARHGEF6=0.19192
$u_ATF2 = 1
$d_ATF2 = 1
$u_BAD=0.02233
$d_BAD=44.7828
$u_BCL2=16.93649
$d_BCL2=0.05904
$u_BCL2L1=0.09901
$d_BCL2L1=10.09999
$u_BRAF=0.28262
$d_BRAF=3.53832
$u_CDC42=0.0917
$d_CDC42=10.90513
$u_CDC42BPA=4.94736
$d_CDC42BPA=0.20213
$u_CDK1=9.47604
$d_CDK1=0.10553
$u_CDC25B=1.37414
$d_CDC25B=0.72773
$u_CFL1=0.01495
$d_CFL1=66.88963
$u_CFL2 = 1
$d_CFL2 = 1
$u_CREB1 = 1
$d_CREB1 = 1
$u_CTNNB1=3.06529
$d_CTNNB1=0.32623
$u_CTTN = 1
$d_CTTN = 1
$u_DEPTOR=4.08745
$d_DEPTOR=0.24465
$u_EPHA2=0.59404
$d_EPHA2=1.68339
$u_EGFR=13.34625
$d_EGFR=0.07493
$u_ERBB2=14.90291
$d_ERBB2=0.0671
$u_ERBB3=0.67165
$d_ERBB3=1.48887
$u_ERBB4=2.34972
$d_ERBB4=0.42558
$u_EIF4E=0.35548
$d_EIF4E=2.8131
$u_EIF4EBP1=27.10875
$d_EIF4EBP1=0.03689
$u_FUS=0.4536
$d_FUS=2.20459
$u_GIT1=1.85536
$d_GIT1=0.53898
$u_GNA13 = 1
$d_GNA13 = 1
$u_GRB2 = 1
$d_GRB2 = 1
$u_HRAS = 1
$d_HRAS = 1
$u_ITCH = 1
$d_ITCH = 1
$u_JUN=1.34191
$d_JUN=0.74521
$u_KRAS=0.31011
$d_KRAS=3.22466
$u_LATS1=0.02916
$d_LATS1=34.29355
$u_LATS2=0.75616
$d_LATS2=1.32247
$u_LIMK1=5.78208
$d_LIMK1=0.17295
$u_LIMK2=5.18204
$d_LIMK2=0.19297
$u_MAP2K1=6.70623
$d_MAP2K1=0.14912
$u_MAP2K2=0.94326
$d_MAP2K2=1.06015
$u_MAPK1 = 1
$d_MAPK1 = 1
$u_MAPK3 = 1
$d_MAPK3 = 1
$u_MYC=0.88675
$d_MYC=1.12771
$u_MP = 1
$d_MP = 1
$u_NFE2L2=0.45464
$d_NFE2L2=2.19954
$u_NR4A3=2.99164
$d_NR4A3=0.33426
$u_NRAS=0.06447
$d_NRAS=15.51109
$u_PAK1=19.05104
$d_PAK1=0.05249
$u_PAK2=0.28606
$d_PAK2=3.49577
$u_PAK3=0.99687
$d_PAK3=1.00314
$u_PAK4 = 1
$d_PAK4 = 1
$u_PDPK1 = 1
$d_PDPK1 = 1
$u_PI3K=0.71362
$d_PI3K=1.40131
$u_PLCG1=0.55966
$d_PLCG1=1.7868
$u_PPP1R12A = 1
$d_PPP1R12A = 1
$u_PPP1R12B=0.99635
$d_PPP1R12B=1.00366
$u_PRKACA = 1
$d_PRKACA = 1
$u_PRKCA=1.68418
$d_PRKCA=0.59376
$u_PRKCB=5.88572
$d_PRKCB=0.1699
$u_PRKCG=0.1227
$d_PRKCG=8.14996
$u_PRKCZ=2.38109
$d_PRKCZ=0.41998
$u_PTEN=0.18369
$d_PTEN=5.44395
$u_PTK2B=0.02008
$d_PTK2B=49.8008
$u_PTPN11=36.84502
$d_PTPN11=0.02714
$u_RAC1=0.08589
$d_RAC1=11.6428
$u_RAF1 = 1
$d_RAF1 = 1
$u_RHEB=0.39539
$d_RHEB=2.52915
$u_RHOA = 1
$d_RHOA = 1
$u_ROCK1=80.28847
$d_ROCK1=0.01246
$u_ROCK2=1.04325
$d_ROCK2=0.95854
$u_RPS6KA1=0.96513
$d_RPS6KA1=1.03613
$u_SHC1=4.10425
$d_SHC1=0.24365
$u_SIRT1=7.66997
$d_SIRT1=0.13038
$u_SNAI1=0.29686
$d_SNAI1=3.36859
$u_SPART=24.94674
$d_SPART=0.04009
$u_SOS1 = 1
$d_SOS1 = 1
$u_SRC=0.05038
$d_SRC=19.84915
$u_STMN1 = 1
$d_STMN1 = 1
$u_SYN1=0.08724
$d_SYN1=11.46263
$u_TSC=0.03126
$d_TSC=31.98976
$u_TTL=7.16096
$d_TTL=0.13965
$u_WWTR1=0.82745
$d_WWTR1=1.20853
$u_WWP1=27.04253
$d_WWP1=0.03698
$u_YES1=11.85773
$d_YES1=0.08433
$u_YAP1=10.99888
$d_YAP1=0.09092
$u_mTORC2=0.03151
$d_mTORC2=31.73596
$u_mTORC1=0.03151
$d_mTORC1=31.73596
$u_FOXO = 1
$d_FOXO = 1
$u_Tubulin = 1
$d_Tubulin = 1
$u_Microtubule_polimerization = 1
$d_Microtubule_polimerization = 1
$u_Neuron_migration = 1
$d_Neuron_migration = 1
$u_Actin_cytoskeleton_reorganization = 1
$d_Actin_cytoskeleton_reorganization = 1
$u_Cell_migration = 1
$d_Cell_migration = 1
$u_F_actin_dynamics = 1
$d_F_actin_dynamics = 1
$u_Protein_synthesis = 1
$d_Protein_synthesis = 1
$u_Metastasis = 1
$d_Metastasis = 1
$u_Proliferation = 1
$d_Proliferation = 1
$u_Apoptosis = 1
$d_Apoptosis = 1
[ATF2].istate = 1 [0], 0 [1]
[CFL2].istate = 1 [0], 0 [1]
[CREB1].istate = 1 [0], 0 [1]
[CTTN].istate = 1 [0], 0 [1]
[GNA13].istate = 1 [0], 0 [1]
[GRB2].istate = 1 [0], 0 [1]
[HRAS].istate = 1 [0], 0 [1]
[ITCH].istate = 1 [0], 0 [1]
[MAPK1].istate = 1 [0], 0 [1]
[MAPK3].istate = 1 [0], 0 [1]
[MP].istate = 1 [0], 0 [1]
[PAK4].istate = 1 [0], 0 [1]
[PDPK1].istate = 1 [0], 0 [1]
[PPP1R12A].istate = 1 [0], 0 [1]
[PRKACA].istate = 1 [0], 0 [1]
[RAF1].istate = 1 [0], 0 [1]
[RHOA].istate = 1 [0], 0 [1]
[SOS1].istate = 1 [0], 0 [1]
[STMN1].istate = 1 [0], 0 [1]
[FOXO].istate = 1 [0], 0 [1]
[Tubulin].istate = 1 [0], 0 [1]
[Microtubule_polimerization].istate = 1 [0], 0 [1]
[Neuron_migration].istate = 1 [0], 0 [1]
[Actin_cytoskeleton_reorganization].istate = 1 [0], 0 [1]
[Cell_migration].istate = 1 [0], 0 [1]
[F_actin_dynamics].istate = 1 [0], 0 [1]
[Protein_synthesis].istate = 1 [0], 0 [1]
[Metastasis].istate = 1 [0], 0 [1]
[Proliferation].istate = 1 [0], 0 [1]
[Apoptosis].istate = 1 [0], 0 [1]
discrete_time = 0
use_physrandgen = FALSE
seed_pseudorandom = 100
sample_count = 10000
max_time = 60
time_tick = 0.1
thread_count = 1
statdist_traj_count = 100
statdist_cluster_threshold = 1
display_traj = 0
statdist_similarity_cache_max_size = 20000
F2R.is_internal = TRUE
LPAR2.is_internal = TRUE
TACR3.is_internal = TRUE
EGF.is_internal = TRUE
NRG1.is_internal = TRUE
NRG2.is_internal = TRUE
NRG3.is_internal = TRUE
NRG4.is_internal = TRUE
AKT1.is_internal = FALSE
AKT2.is_internal = FALSE
AKT3.is_internal = FALSE
AMOTL2.is_internal = FALSE
ARAF.is_internal = FALSE
ARHGEF1.is_internal = FALSE
ARHGEF11.is_internal = FALSE
ARHGEF12.is_internal = FALSE
ARHGEF6.is_internal = FALSE
ATF2.is_internal = FALSE
BAD.is_internal = FALSE
BCL2.is_internal = FALSE
BCL2L1.is_internal = FALSE
BRAF.is_internal = FALSE
CDC42.is_internal = TRUE
CDC42BPA.is_internal = TRUE
CDK1.is_internal = TRUE
CDC25B.is_internal = TRUE
CFL1.is_internal = TRUE
CFL2.is_internal = TRUE
CREB1.is_internal = TRUE
CTNNB1.is_internal = TRUE
CTTN.is_internal = TRUE
DEPTOR.is_internal = TRUE
EPHA2.is_internal = TRUE
EGFR.is_internal = TRUE
ERBB2.is_internal = TRUE
ERBB3.is_internal = TRUE
ERBB4.is_internal = TRUE
EIF4E.is_internal = TRUE
EIF4EBP1.is_internal = TRUE
FUS.is_internal = TRUE
GIT1.is_internal = TRUE
GNA13.is_internal = TRUE
GRB2.is_internal = TRUE
HRAS.is_internal = TRUE
ITCH.is_internal = TRUE
JUN.is_internal = TRUE
KRAS.is_internal = TRUE
LATS1.is_internal = TRUE
LATS2.is_internal = TRUE
LIMK1.is_internal = TRUE
LIMK2.is_internal = TRUE
MAP2K1.is_internal = TRUE
MAP2K2.is_internal = TRUE
MAPK1.is_internal = TRUE
MAPK3.is_internal = TRUE
MYC.is_internal = TRUE
MP.is_internal = TRUE
NFE2L2.is_internal = TRUE
NR4A3.is_internal = TRUE
NRAS.is_internal = TRUE
PAK1.is_internal = TRUE
PAK2.is_internal = TRUE
PAK3.is_internal = TRUE
PAK4.is_internal = TRUE
PDPK1.is_internal = TRUE
PI3K.is_internal = TRUE
PLCG1.is_internal = TRUE
PPP1R12A.is_internal = TRUE
PPP1R12B.is_internal = TRUE
PRKACA.is_internal = TRUE
PRKCA.is_internal = TRUE
PRKCB.is_internal = TRUE
PRKCG.is_internal = TRUE
PRKCZ.is_internal = TRUE
PTEN.is_internal = TRUE
PTK2B.is_internal = TRUE
PTPN11.is_internal = TRUE
RAC1.is_internal = TRUE
RAF1.is_internal = TRUE
RHEB.is_internal = TRUE
RHOA.is_internal = TRUE
ROCK1.is_internal = TRUE
ROCK2.is_internal = TRUE
RPS6KA1.is_internal = TRUE
SHC1.is_internal = TRUE
SIRT1.is_internal = TRUE
SNAI1.is_internal = TRUE
SPART.is_internal = TRUE
SOS1.is_internal = TRUE
SRC.is_internal = TRUE
STMN1.is_internal = TRUE
SYN1.is_internal = TRUE
TSC.is_internal = TRUE
TTL.is_internal = TRUE
WWTR1.is_internal = TRUE
WWP1.is_internal = TRUE
YES1.is_internal = TRUE
YAP1.is_internal = TRUE
mTORC2.is_internal = TRUE
mTORC1.is_internal = TRUE
FOXO.is_internal = TRUE
Tubulin.is_internal = TRUE
Microtubule_polimerization.is_internal = TRUE
Neuron_migration.is_internal = TRUE
Actin_cytoskeleton_reorganization.is_internal = FALSE
Cell_migration.is_internal = TRUE
F_actin_dynamics.is_internal = TRUE
Protein_synthesis.is_internal = TRUE
Metastasis.is_internal = TRUE
Proliferation.is_internal = TRUE
Apoptosis.is_internal = FALSE
[NRG1].istate = 0.5[1], 0.5[0]
[BAD].istate = 0.08722[1], 0.91278[0]
[SYN1].istate = 0.23518[1], 0.76482[0]
[WWTR1].istate = 0.47944[1], 0.52056[0]
[LPAR2].istate = 0.26036[1], 0.7396400000000001[0]
[ERBB3].istate = 0.45679[1], 0.54321[0]
[PRKCZ].istate = 0.59419[1], 0.40581[0]
[ROCK1].istate = 0.97616[1], 0.023839999999999972[0]
[CDC42].istate = 0.2406[1], 0.7594[0]
[ARHGEF1].istate = 0.18571[1], 0.81429[0]
[PPP1R12B].istate = 0.4996[1], 0.5004[0]
[PAK3].istate = 0.49966[1], 0.50034[0]
[ARAF].istate = 0.2142[1], 0.7858[0]
[FUS].istate = 0.41417[1], 0.5858300000000001[0]
[SIRT1].istate = 0.7212[1], 0.27880000000000005[0]
[CDC25B].istate = 0.53451[1], 0.46548999999999996[0]
[AKT2].istate = 0.13989[1], 0.86011[0]
[RHEB].istate = 0.39926[1], 0.60074[0]
[LIMK1].istate = 0.69052[1], 0.30948[0]
[GIT1].istate = 0.56711[1], 0.43289[0]
[AMOTL2].istate = 0.58194[1], 0.41806[0]
[TTL].istate = 0.71374[1], 0.28625999999999996[0]
[NFE2L2].istate = 0.41442[1], 0.58558[0]
[AKT3].istate = 0.87637[1], 0.12363000000000002[0]
[RPS6KA1].istate = 0.49615[1], 0.50385[0]
[NR4A3].istate = 0.61898[1], 0.38102[0]
[PTK2B].istate = 0.0757[1], 0.9243[0]
[WWP1].istate = 0.85801[1], 0.14198999999999995[0]
[PLCG1].istate = 0.43698[1], 0.5630200000000001[0]
[SNAI1].istate = 0.36814[1], 0.63186[0]
[PRKCG].istate = 0.27221[1], 0.7277899999999999[0]
[MAP2K2].istate = 0.49366[1], 0.50634[0]
[ARHGEF6].istate = 0.67922[1], 0.32077999999999995[0]
[LATS1].istate = 0.1162[1], 0.8838[0]
[ARHGEF11].istate = 0.21754[1], 0.7824599999999999[0]
[SPART].istate = 0.84925[1], 0.15075000000000005[0]
[KRAS].istate = 0.37288[1], 0.62712[0]
[ROCK2].istate = 0.5046[1], 0.49539999999999995[0]
[RAC1].istate = 0.23349[1], 0.76651[0]
[MYC].istate = 0.48695[1], 0.51305[0]
[YAP1].istate = 0.76034[1], 0.23965999999999998[0]
[EGF].istate = 0.67721[1], 0.32279[0]
[ERBB2].istate = 0.79332[1], 0.20667999999999997[0]
[AKT1].istate = 0.81796[1], 0.18203999999999998[0]
[EPHA2].istate = 0.44345[1], 0.55655[0]
[CDC42BPA].istate = 0.67359[1], 0.32641[0]
[EGFR].istate = 0.78134[1], 0.21865999999999997[0]
[PAK1].istate = 0.81998[1], 0.18001999999999996[0]
[LATS2].istate = 0.46965[1], 0.53035[0]
[EIF4E].istate = 0.3877[1], 0.6123000000000001[0]
[PRKCA].istate = 0.5566[1], 0.4434[0]
[DEPTOR].istate = 0.65286[1], 0.34714[0]
[BRAF].istate = 0.3628[1], 0.6372[0]
[NRG2].istate = 0.09382[1], 0.90618[0]
[SHC1].istate = 0.65331[1], 0.34669000000000005[0]
[PRKCB].istate = 0.69245[1], 0.30755[0]
[CTNNB1].istate = 0.62162[1], 0.37838000000000005[0]
[MAP2K1].istate = 0.70662[1], 0.29338[0]
[NRG4].istate = 0.17653[1], 0.82347[0]
[TACR3].istate = 0.38282[1], 0.6171800000000001[0]
[CDK1].istate = 0.74416[1], 0.25583999999999996[0]
[BCL2L1].istate = 0.24892[1], 0.75108[0]
[BCL2].istate = 0.80721[1], 0.19279000000000002[0]
[PTEN].istate = 0.31602[1], 0.68398[0]
[CFL1].istate = 0.04363[1], 0.9563699999999999[0]
[YES1].istate = 0.7685[1], 0.23150000000000004[0]
[JUN].istate = 0.53193[1], 0.46807[0]
[ERBB4].istate = 0.59275[1], 0.40725[0]
[PTPN11].istate = 0.89159[1], 0.10841[0]
[PAK2].istate = 0.36411[1], 0.6358900000000001[0]
[F2R].istate = 0.65369[1], 0.34631[0]
[LIMK2].istate = 0.67863[1], 0.32137000000000004[0]
[NRG3].istate = 0.49728[1], 0.5027200000000001[0]
[EIF4EBP1].istate = 0.85828[1], 0.14171999999999996[0]
[ARHGEF12].istate = 0.61207[1], 0.38793[0]
[SRC].istate = 0.17557[1], 0.82443[0]
[NRAS].istate = 0.20235[1], 0.79765[0]
[mTORC2].istate = 0.1246[1], 0.8754[0]
[mTORC1].istate = 0.1246[1], 0.8754[0]
[PI3K].istate = 0.46337[1], 0.5366299999999999[0]
[TSC].istate = 0.12375[1], 0.87625[0]
```
