## Supplementary Dataset 5 for "Explainable Generative AI Uncovers a Molecular Continuum in Medulloblastoma with Implications for Rare Cancer Subtyping and Treatment Equity": MB_list1_RNA_asTransition_1012.cfg

```
$u_F2R=37.90165
$d_F2R=0.02638
$u_LPAR2=0.02899
$d_LPAR2=34.49465
$u_TACR3=0.30329
$d_TACR3=3.29717
$u_EGF=2.2225
$d_EGF=0.44994
$u_NRG1 = 1
$d_NRG1 = 1
$u_NRG2=65.34261
$d_NRG2=0.0153
$u_NRG3=45.68775
$d_NRG3=0.02189
$u_NRG4=39.25756
$d_NRG4=0.02547
$u_AKT1=0.07309
$d_AKT1=13.68176
$u_AKT2=0.01427
$d_AKT2=70.07708
$u_AKT3=0.02172
$d_AKT3=46.04052
$u_AMOTL2=0.16038
$d_AMOTL2=6.23519
$u_ARAF=0.17145
$d_ARAF=5.8326
$u_ARHGEF1=0.01894
$d_ARHGEF1=52.79831
$u_ARHGEF11=0.37649
$d_ARHGEF11=2.65611
$u_ARHGEF12=1.84428
$d_ARHGEF12=0.54222
$u_ARHGEF6=0.14926
$d_ARHGEF6=6.69972
$u_ATF2 = 1
$d_ATF2 = 1
$u_BAD=27.20085
$d_BAD=0.03676
$u_BCL2=2.29674
$d_BCL2=0.4354
$u_BCL2L1=1.5059
$d_BCL2L1=0.66405
$u_BRAF=0.12477
$d_BRAF=8.01475
$u_CDC42=49.56326
$d_CDC42=0.02018
$u_CDC42BPA=1.00285
$d_CDC42BPA=0.99716
$u_CDK1=0.02202
$d_CDK1=45.41326
$u_CDC25B=9.24317
$d_CDC25B=0.10819
$u_CFL1=23.51988
$d_CFL1=0.04252
$u_CFL2 = 1
$d_CFL2 = 1
$u_CREB1 = 1
$d_CREB1 = 1
$u_CTNNB1=6.02939
$d_CTNNB1=0.16585
$u_CTTN = 1
$d_CTTN = 1
$u_DEPTOR=7.98664
$d_DEPTOR=0.12521
$u_EPHA2=0.18502
$d_EPHA2=5.40482
$u_EGFR=1.47538
$d_EGFR=0.67779
$u_ERBB2=0.02324
$d_ERBB2=43.02926
$u_ERBB3=2.9095
$d_ERBB3=0.3437
$u_ERBB4=0.08558
$d_ERBB4=11.68497
$u_EIF4E=0.07395
$d_EIF4E=13.52265
$u_EIF4EBP1=1.86984
$d_EIF4EBP1=0.53481
$u_FUS=0.06889
$d_FUS=14.51589
$u_GIT1=7.54776
$d_GIT1=0.13249
$u_GNA13 = 1
$d_GNA13 = 1
$u_GRB2 = 1
$d_GRB2 = 1
$u_HRAS = 1
$d_HRAS = 1
$u_ITCH = 1
$d_ITCH = 1
$u_JUN=45.81092
$d_JUN=0.02183
$u_KRAS=10.16391
$d_KRAS=0.09839
$u_LATS1=0.01874
$d_LATS1=53.36179
$u_LATS2=0.83445
$d_LATS2=1.19839
$u_LIMK1=56.97452
$d_LIMK1=0.01755
$u_LIMK2=0.10476
$d_LIMK2=9.54563
$u_MAP2K1=51.3339
$d_MAP2K1=0.01948
$u_MAP2K2=2.44658
$d_MAP2K2=0.40873
$u_MAPK1 = 1
$d_MAPK1 = 1
$u_MAPK3 = 1
$d_MAPK3 = 1
$u_MYC=2.66428
$d_MYC=0.37534
$u_MP = 1
$d_MP = 1
$u_NFE2L2=0.89862
$d_NFE2L2=1.11282
$u_NR4A3=18.68244
$d_NR4A3=0.05353
$u_NRAS=0.45447
$d_NRAS=2.20037
$u_PAK1=81.26294
$d_PAK1=0.01231
$u_PAK2=0.22711
$d_PAK2=4.40315
$u_PAK3=7.11928
$d_PAK3=0.14046
$u_PAK4 = 1
$d_PAK4 = 1
$u_PDPK1 = 1
$d_PDPK1 = 1
$u_PI3K=0.28995
$d_PI3K=3.44887
$u_PLCG1=0.01056
$d_PLCG1=94.69697
$u_PPP1R12A = 1
$d_PPP1R12A = 1
$u_PPP1R12B=0.45416
$d_PPP1R12B=2.20187
$u_PRKACA = 1
$d_PRKACA = 1
$u_PRKCA=86.40348
$d_PRKCA=0.01157
$u_PRKCB=25.07017
$d_PRKCB=0.03989
$u_PRKCG=1.36949
$d_PRKCG=0.7302
$u_PRKCZ=56.86742
$d_PRKCZ=0.01758
$u_PTEN=0.31505
$d_PTEN=3.1741
$u_PTK2B=74.90398
$d_PTK2B=0.01335
$u_PTPN11=4.73536
$d_PTPN11=0.21118
$u_RAC1=4.97846
$d_RAC1=0.20087
$u_RAF1 = 1
$d_RAF1 = 1
$u_RHEB=0.25682
$d_RHEB=3.89378
$u_RHOA = 1
$d_RHOA = 1
$u_ROCK1=0.0805
$d_ROCK1=12.42236
$u_ROCK2=8.88288
$d_ROCK2=0.11258
$u_RPS6KA1=10.12104
$d_RPS6KA1=0.0988
$u_SHC1=48.10437
$d_SHC1=0.02079
$u_SIRT1=0.01172
$d_SIRT1=85.32423
$u_SNAI1=0.25146
$d_SNAI1=3.97678
$u_SPART=0.20628
$d_SPART=4.84778
$u_SOS1 = 1
$d_SOS1 = 1
$u_SRC=0.02917
$d_SRC=34.2818
$u_STMN1 = 1
$d_STMN1 = 1
$u_SYN1=95.94185
$d_SYN1=0.01042
$u_TSC=0.02661
$d_TSC=37.57986
$u_TTL=77.9125
$d_TTL=0.01283
$u_WWTR1=10.81915
$d_WWTR1=0.09243
$u_WWP1=13.97231
$d_WWP1=0.07157
$u_YES1=0.02053
$d_YES1=48.70921
$u_YAP1=15.60546
$d_YAP1=0.06408
$u_mTORC2=0.03249
$d_mTORC2=30.7787
$u_mTORC1=0.02855
$d_mTORC1=35.02627
$u_FOXO = 1
$d_FOXO = 1
$u_Tubulin = 1
$d_Tubulin = 1
$u_Microtubule_polimerization = 1
$d_Microtubule_polimerization = 1
$u_Neuron_migration = 1
$d_Neuron_migration = 1
$u_Actin_cytoskeleton_reorganization = 1
$d_Actin_cytoskeleton_reorganization = 1
$u_Cell_migration = 1
$d_Cell_migration = 1
$u_F_actin_dynamics = 1
$d_F_actin_dynamics = 1
$u_Protein_synthesis = 1
$d_Protein_synthesis = 1
$u_Metastasis = 1
$d_Metastasis = 1
$u_Proliferation = 1
$d_Proliferation = 1
$u_Apoptosis = 1
$d_Apoptosis = 1
[ATF2].istate = 1 [0], 0 [1]
[CFL2].istate = 1 [0], 0 [1]
[CREB1].istate = 1 [0], 0 [1]
[CTTN].istate = 1 [0], 0 [1]
[GNA13].istate = 1 [0], 0 [1]
[GRB2].istate = 1 [0], 0 [1]
[HRAS].istate = 1 [0], 0 [1]
[ITCH].istate = 1 [0], 0 [1]
[MAPK1].istate = 1 [0], 0 [1]
[MAPK3].istate = 1 [0], 0 [1]
[MP].istate = 1 [0], 0 [1]
[PAK4].istate = 1 [0], 0 [1]
[PDPK1].istate = 1 [0], 0 [1]
[PPP1R12A].istate = 1 [0], 0 [1]
[PRKACA].istate = 1 [0], 0 [1]
[RAF1].istate = 1 [0], 0 [1]
[RHOA].istate = 1 [0], 0 [1]
[SOS1].istate = 1 [0], 0 [1]
[STMN1].istate = 1 [0], 0 [1]
[FOXO].istate = 1 [0], 0 [1]
[Tubulin].istate = 1 [0], 0 [1]
[Microtubule_polimerization].istate = 1 [0], 0 [1]
[Neuron_migration].istate = 1 [0], 0 [1]
[Actin_cytoskeleton_reorganization].istate = 1 [0], 0 [1]
[Cell_migration].istate = 1 [0], 0 [1]
[F_actin_dynamics].istate = 1 [0], 0 [1]
[Protein_synthesis].istate = 1 [0], 0 [1]
[Metastasis].istate = 1 [0], 0 [1]
[Proliferation].istate = 1 [0], 0 [1]
[Apoptosis].istate = 1 [0], 0 [1]
discrete_time = 0
use_physrandgen = FALSE
seed_pseudorandom = 100
sample_count = 10000
max_time = 60
time_tick = 0.1
thread_count = 1
statdist_traj_count = 100
statdist_cluster_threshold = 1
display_traj = 0
statdist_similarity_cache_max_size = 20000
F2R.is_internal = TRUE
LPAR2.is_internal = TRUE
TACR3.is_internal = TRUE
EGF.is_internal = TRUE
NRG1.is_internal = TRUE
NRG2.is_internal = TRUE
NRG3.is_internal = TRUE
NRG4.is_internal = TRUE
AKT1.is_internal = FALSE
AKT2.is_internal = FALSE
AKT3.is_internal = FALSE
AMOTL2.is_internal = FALSE
ARAF.is_internal = FALSE
ARHGEF1.is_internal = FALSE
ARHGEF11.is_internal = FALSE
ARHGEF12.is_internal = FALSE
ARHGEF6.is_internal = FALSE
ATF2.is_internal = FALSE
BAD.is_internal = FALSE
BCL2.is_internal = FALSE
BCL2L1.is_internal = FALSE
BRAF.is_internal = FALSE
CDC42.is_internal = TRUE
CDC42BPA.is_internal = TRUE
CDK1.is_internal = TRUE
CDC25B.is_internal = TRUE
CFL1.is_internal = TRUE
CFL2.is_internal = TRUE
CREB1.is_internal = TRUE
CTNNB1.is_internal = TRUE
CTTN.is_internal = TRUE
DEPTOR.is_internal = TRUE
EPHA2.is_internal = TRUE
EGFR.is_internal = TRUE
ERBB2.is_internal = TRUE
ERBB3.is_internal = TRUE
ERBB4.is_internal = TRUE
EIF4E.is_internal = TRUE
EIF4EBP1.is_internal = TRUE
FUS.is_internal = TRUE
GIT1.is_internal = TRUE
GNA13.is_internal = TRUE
GRB2.is_internal = TRUE
HRAS.is_internal = TRUE
ITCH.is_internal = TRUE
JUN.is_internal = TRUE
KRAS.is_internal = TRUE
LATS1.is_internal = TRUE
LATS2.is_internal = TRUE
LIMK1.is_internal = TRUE
LIMK2.is_internal = TRUE
MAP2K1.is_internal = TRUE
MAP2K2.is_internal = TRUE
MAPK1.is_internal = TRUE
MAPK3.is_internal = TRUE
MYC.is_internal = TRUE
MP.is_internal = TRUE
NFE2L2.is_internal = TRUE
NR4A3.is_internal = TRUE
NRAS.is_internal = TRUE
PAK1.is_internal = TRUE
PAK2.is_internal = TRUE
PAK3.is_internal = TRUE
PAK4.is_internal = TRUE
PDPK1.is_internal = TRUE
PI3K.is_internal = TRUE
PLCG1.is_internal = TRUE
PPP1R12A.is_internal = TRUE
PPP1R12B.is_internal = TRUE
PRKACA.is_internal = TRUE
PRKCA.is_internal = TRUE
PRKCB.is_internal = TRUE
PRKCG.is_internal = TRUE
PRKCZ.is_internal = TRUE
PTEN.is_internal = TRUE
PTK2B.is_internal = TRUE
PTPN11.is_internal = TRUE
RAC1.is_internal = TRUE
RAF1.is_internal = TRUE
RHEB.is_internal = TRUE
RHOA.is_internal = TRUE
ROCK1.is_internal = TRUE
ROCK2.is_internal = TRUE
RPS6KA1.is_internal = TRUE
SHC1.is_internal = TRUE
SIRT1.is_internal = TRUE
SNAI1.is_internal = TRUE
SPART.is_internal = TRUE
SOS1.is_internal = TRUE
SRC.is_internal = TRUE
STMN1.is_internal = TRUE
SYN1.is_internal = TRUE
TSC.is_internal = TRUE
TTL.is_internal = TRUE
WWTR1.is_internal = TRUE
WWP1.is_internal = TRUE
YES1.is_internal = TRUE
YAP1.is_internal = TRUE
mTORC2.is_internal = TRUE
mTORC1.is_internal = TRUE
FOXO.is_internal = TRUE
Tubulin.is_internal = TRUE
Microtubule_polimerization.is_internal = TRUE
Neuron_migration.is_internal = TRUE
Actin_cytoskeleton_reorganization.is_internal = FALSE
Cell_migration.is_internal = TRUE
F_actin_dynamics.is_internal = TRUE
Protein_synthesis.is_internal = TRUE
Metastasis.is_internal = TRUE
Proliferation.is_internal = TRUE
Apoptosis.is_internal = FALSE
[NRG1].istate = 0.5[1], 0.5[0]
[BAD].istate = 0.85865[1], 0.14134999999999998[0]
[SYN1].istate = 0.9955[1], 0.0044999999999999485[0]
[WWTR1].istate = 0.75855[1], 0.24145000000000005[0]
[LPAR2].istate = 0.11557[1], 0.88443[0]
[ERBB3].istate = 0.61595[1], 0.38405[0]
[PRKCZ].istate = 0.93872[1], 0.06128[0]
[ROCK1].istate = 0.22645[1], 0.77355[0]
[CDC42].istate = 0.92379[1], 0.07621[0]
[ARHGEF1].istate = 0.06934[1], 0.93066[0]
[PPP1R12B].istate = 0.4143[1], 0.5857[0]
[PAK3].istate = 0.71311[1], 0.28689[0]
[ARAF].istate = 0.30853[1], 0.69147[0]
[FUS].istate = 0.20955[1], 0.79045[0]
[SIRT1].istate = 0.01727[1], 0.98273[0]
[CDC25B].istate = 0.74146[1], 0.25854[0]
[AKT2].istate = 0.03862[1], 0.96138[0]
[RHEB].istate = 0.35241[1], 0.64759[0]
[LIMK1].istate = 0.93892[1], 0.06108000000000002[0]
[GIT1].istate = 0.71945[1], 0.28054999999999997[0]
[AMOTL2].istate = 0.30128[1], 0.69872[0]
[TTL].istate = 0.9729[1], 0.027100000000000013[0]
[NFE2L2].istate = 0.48839[1], 0.51161[0]
[AKT3].istate = 0.08419[1], 0.91581[0]
[RPS6KA1].istate = 0.75131[1], 0.24868999999999997[0]
[NR4A3].istate = 0.81786[1], 0.18213999999999997[0]
[PTK2B].istate = 0.96863[1], 0.03137000000000001[0]
[WWP1].istate = 0.78632[1], 0.21367999999999998[0]
[PLCG1].istate = 0.00593[1], 0.99407[0]
[SNAI1].istate = 0.35012[1], 0.64988[0]
[PRKCG].istate = 0.53414[1], 0.46586000000000005[0]
[MAP2K2].istate = 0.59714[1], 0.40286[0]
[ARHGEF6].istate = 0.29349[1], 0.70651[0]
[LATS1].istate = 0.06822[1], 0.93178[0]
[ARHGEF11].istate = 0.39394[1], 0.60606[0]
[SPART].istate = 0.32861[1], 0.6713899999999999[0]
[KRAS].istate = 0.75177[1], 0.24822999999999995[0]
[ROCK2].istate = 0.73714[1], 0.26286[0]
[RAC1].istate = 0.67427[1], 0.32572999999999996[0]
[MYC].istate = 0.6064[1], 0.39359999999999995[0]
[YAP1].istate = 0.79832[1], 0.20167999999999997[0]
[EGF].istate = 0.58671[1], 0.41329000000000005[0]
[ERBB2].istate = 0.09158[1], 0.90842[0]
[AKT1].istate = 0.21596[1], 0.78404[0]
[EPHA2].istate = 0.3168[1], 0.6832[0]
[CDC42BPA].istate = 0.50031[1], 0.49968999999999997[0]
[EGFR].istate = 0.54223[1], 0.45777[0]
[PAK1].istate = 0.97747[1], 0.02253000000000005[0]
[LATS2].istate = 0.48035[1], 0.51965[0]
[EIF4E].istate = 0.21723[1], 0.78277[0]
[PRKCA].istate = 0.98413[1], 0.01587000000000005[0]
[DEPTOR].istate = 0.72559[1], 0.27441000000000004[0]
[BRAF].istate = 0.27403[1], 0.72597[0]
[NRG2].istate = 0.9538[1], 0.04620000000000002[0]
[SHC1].istate = 0.92055[1], 0.07945000000000002[0]
[PRKCB].istate = 0.84979[1], 0.15020999999999995[0]
[CTNNB1].istate = 0.69507[1], 0.30493000000000003[0]
[MAP2K1].istate = 0.9276[1], 0.07240000000000002[0]
[NRG4].istate = 0.89848[1], 0.10152000000000005[0]
[TACR3].istate = 0.37046[1], 0.62954[0]
[CDK1].istate = 0.08573[1], 0.91427[0]
[BCL2L1].istate = 0.54445[1], 0.45555[0]
[BCL2].istate = 0.59028[1], 0.40972[0]
[PTEN].istate = 0.37459[1], 0.62541[0]
[CFL1].istate = 0.84286[1], 0.15713999999999995[0]
[YES1].istate = 0.07812[1], 0.92188[0]
[JUN].istate = 0.91524[1], 0.08475999999999995[0]
[ERBB4].istate = 0.23309[1], 0.76691[0]
[PTPN11].istate = 0.66884[1], 0.33116[0]
[PAK2].istate = 0.33906[1], 0.6609400000000001[0]
[F2R].istate = 0.89466[1], 0.10533999999999999[0]
[LIMK2].istate = 0.25505[1], 0.74495[0]
[NRG3].istate = 0.91495[1], 0.08504999999999996[0]
[EIF4EBP1].istate = 0.56795[1], 0.43205000000000005[0]
[ARHGEF12].istate = 0.56646[1], 0.43354000000000004[0]
[SRC].istate = 0.11625[1], 0.88375[0]
[NRAS].istate = 0.41438[1], 0.58562[0]
[mTORC2].istate = 0.12792[1], 0.87208[0]
[mTORC1].istate = 0.11392[1], 0.88608[0]
[PI3K].istate = 0.36558[1], 0.63442[0]
[TSC].istate = 0.10627[1], 0.89373[0]
```
