## Supplementary Dataset 5 for "Explainable Generative AI Uncovers a Molecular Continuum in Medulloblastoma with Implications for Rare Cancer Subtyping and Treatment Equity": MB_list1_RNA_asTransition_1017.cfg

```
$u_F2R=0.43783
$d_F2R=2.28399
$u_LPAR2=0.04827
$d_LPAR2=20.7168
$u_TACR3=99.11806
$d_TACR3=0.01009
$u_EGF=1.00455
$d_EGF=0.99547
$u_NRG1 = 1
$d_NRG1 = 1
$u_NRG2=0.06285
$d_NRG2=15.9109
$u_NRG3=4.4214
$d_NRG3=0.22617
$u_NRG4=2.08801
$d_NRG4=0.47892
$u_AKT1=26.14334
$d_AKT1=0.03825
$u_AKT2=8.6277
$d_AKT2=0.11591
$u_AKT3=0.01137
$d_AKT3=87.95075
$u_AMOTL2=11.64796
$d_AMOTL2=0.08585
$u_ARAF=1.73179
$d_ARAF=0.57744
$u_ARHGEF1=5.11518
$d_ARHGEF1=0.1955
$u_ARHGEF11=47.65138
$d_ARHGEF11=0.02099
$u_ARHGEF12=0.56615
$d_ARHGEF12=1.76632
$u_ARHGEF6=0.12215
$d_ARHGEF6=8.18666
$u_ATF2 = 1
$d_ATF2 = 1
$u_BAD=0.60245
$d_BAD=1.65989
$u_BCL2=0.09637
$d_BCL2=10.37667
$u_BCL2L1=0.30588
$d_BCL2L1=3.26926
$u_BRAF=0.41502
$d_BRAF=2.40952
$u_CDC42=1.99011
$d_CDC42=0.50248
$u_CDC42BPA=3.93549
$d_CDC42BPA=0.2541
$u_CDK1=4.16753
$d_CDK1=0.23995
$u_CDC25B=36.21327
$d_CDC25B=0.02761
$u_CFL1=0.0344
$d_CFL1=29.06977
$u_CFL2 = 1
$d_CFL2 = 1
$u_CREB1 = 1
$d_CREB1 = 1
$u_CTNNB1=0.41593
$d_CTNNB1=2.40425
$u_CTTN = 1
$d_CTTN = 1
$u_DEPTOR=0.57848
$d_DEPTOR=1.72867
$u_EPHA2=90.11122
$d_EPHA2=0.0111
$u_EGFR=0.10618
$d_EGFR=9.41797
$u_ERBB2=0.23841
$d_ERBB2=4.19445
$u_ERBB3=0.98999
$d_ERBB3=1.01011
$u_ERBB4=0.10179
$d_ERBB4=9.82415
$u_EIF4E=0.11859
$d_EIF4E=8.43241
$u_EIF4EBP1=2.89528
$d_EIF4EBP1=0.34539
$u_FUS=0.07069
$d_FUS=14.14627
$u_GIT1=0.4291
$d_GIT1=2.33046
$u_GNA13 = 1
$d_GNA13 = 1
$u_GRB2 = 1
$d_GRB2 = 1
$u_HRAS = 1
$d_HRAS = 1
$u_ITCH = 1
$d_ITCH = 1
$u_JUN=0.05176
$d_JUN=19.31994
$u_KRAS=0.26218
$d_KRAS=3.81417
$u_LATS1=2.97692
$d_LATS1=0.33592
$u_LATS2=0.14532
$d_LATS2=6.88137
$u_LIMK1=31.15303
$d_LIMK1=0.0321
$u_LIMK2=3.00046
$d_LIMK2=0.33328
$u_MAP2K1=0.38611
$d_MAP2K1=2.58994
$u_MAP2K2=16.15726
$d_MAP2K2=0.06189
$u_MAPK1 = 1
$d_MAPK1 = 1
$u_MAPK3 = 1
$d_MAPK3 = 1
$u_MYC=31.33494
$d_MYC=0.03191
$u_MP = 1
$d_MP = 1
$u_NFE2L2=0.043
$d_NFE2L2=23.25581
$u_NR4A3=0.55439
$d_NR4A3=1.80378
$u_NRAS=0.0631
$d_NRAS=15.84786
$u_PAK1=0.03111
$d_PAK1=32.14401
$u_PAK2=0.07861
$d_PAK2=12.72103
$u_PAK3=0.06588
$d_PAK3=15.17911
$u_PAK4 = 1
$d_PAK4 = 1
$u_PDPK1 = 1
$d_PDPK1 = 1
$u_PI3K=0.12098
$d_PI3K=8.26583
$u_PLCG1=1.44482
$d_PLCG1=0.69213
$u_PPP1R12A = 1
$d_PPP1R12A = 1
$u_PPP1R12B=8.00188
$d_PPP1R12B=0.12497
$u_PRKACA = 1
$d_PRKACA = 1
$u_PRKCA=1.2525
$d_PRKCA=0.7984
$u_PRKCB=0.03789
$d_PRKCB=26.39219
$u_PRKCG=5.71799
$d_PRKCG=0.17489
$u_PRKCZ=8.53967
$d_PRKCZ=0.1171
$u_PTEN=0.0269
$d_PTEN=37.17472
$u_PTK2B=0.04884
$d_PTK2B=20.47502
$u_PTPN11=0.76918
$d_PTPN11=1.30009
$u_RAC1=0.21721
$d_RAC1=4.60384
$u_RAF1 = 1
$d_RAF1 = 1
$u_RHEB=0.13967
$d_RHEB=7.15973
$u_RHOA = 1
$d_RHOA = 1
$u_ROCK1=2.74328
$d_ROCK1=0.36453
$u_ROCK2=0.46636
$d_ROCK2=2.14427
$u_RPS6KA1=0.0587
$d_RPS6KA1=17.03578
$u_SHC1=4.70172
$d_SHC1=0.21269
$u_SIRT1=0.22666
$d_SIRT1=4.41189
$u_SNAI1=0.06684
$d_SNAI1=14.9611
$u_SPART=0.6393
$d_SPART=1.56421
$u_SOS1 = 1
$d_SOS1 = 1
$u_SRC=0.05139
$d_SRC=19.45904
$u_STMN1 = 1
$d_STMN1 = 1
$u_SYN1=0.07929
$d_SYN1=12.61193
$u_TSC=0.22582
$d_TSC=4.42831
$u_TTL=4.09125
$d_TTL=0.24442
$u_WWTR1=0.16276
$d_WWTR1=6.14402
$u_WWP1=6.49095
$d_WWP1=0.15406
$u_YES1=0.3742
$d_YES1=2.67237
$u_YAP1=0.88386
$d_YAP1=1.1314
$u_mTORC2=0.06429
$d_mTORC2=15.55452
$u_mTORC1=0.0778
$d_mTORC1=12.85347
$u_FOXO = 1
$d_FOXO = 1
$u_Tubulin = 1
$d_Tubulin = 1
$u_Microtubule_polimerization = 1
$d_Microtubule_polimerization = 1
$u_Neuron_migration = 1
$d_Neuron_migration = 1
$u_Actin_cytoskeleton_reorganization = 1
$d_Actin_cytoskeleton_reorganization = 1
$u_Cell_migration = 1
$d_Cell_migration = 1
$u_F_actin_dynamics = 1
$d_F_actin_dynamics = 1
$u_Protein_synthesis = 1
$d_Protein_synthesis = 1
$u_Metastasis = 1
$d_Metastasis = 1
$u_Proliferation = 1
$d_Proliferation = 1
$u_Apoptosis = 1
$d_Apoptosis = 1
[ATF2].istate = 1 [0], 0 [1]
[CFL2].istate = 1 [0], 0 [1]
[CREB1].istate = 1 [0], 0 [1]
[CTTN].istate = 1 [0], 0 [1]
[GNA13].istate = 1 [0], 0 [1]
[GRB2].istate = 1 [0], 0 [1]
[HRAS].istate = 1 [0], 0 [1]
[ITCH].istate = 1 [0], 0 [1]
[MAPK1].istate = 1 [0], 0 [1]
[MAPK3].istate = 1 [0], 0 [1]
[MP].istate = 1 [0], 0 [1]
[PAK4].istate = 1 [0], 0 [1]
[PDPK1].istate = 1 [0], 0 [1]
[PPP1R12A].istate = 1 [0], 0 [1]
[PRKACA].istate = 1 [0], 0 [1]
[RAF1].istate = 1 [0], 0 [1]
[RHOA].istate = 1 [0], 0 [1]
[SOS1].istate = 1 [0], 0 [1]
[STMN1].istate = 1 [0], 0 [1]
[FOXO].istate = 1 [0], 0 [1]
[Tubulin].istate = 1 [0], 0 [1]
[Microtubule_polimerization].istate = 1 [0], 0 [1]
[Neuron_migration].istate = 1 [0], 0 [1]
[Actin_cytoskeleton_reorganization].istate = 1 [0], 0 [1]
[Cell_migration].istate = 1 [0], 0 [1]
[F_actin_dynamics].istate = 1 [0], 0 [1]
[Protein_synthesis].istate = 1 [0], 0 [1]
[Metastasis].istate = 1 [0], 0 [1]
[Proliferation].istate = 1 [0], 0 [1]
[Apoptosis].istate = 1 [0], 0 [1]
discrete_time = 0
use_physrandgen = FALSE
seed_pseudorandom = 100
sample_count = 10000
max_time = 60
time_tick = 0.1
thread_count = 1
statdist_traj_count = 100
statdist_cluster_threshold = 1
display_traj = 0
statdist_similarity_cache_max_size = 20000
F2R.is_internal = TRUE
LPAR2.is_internal = TRUE
TACR3.is_internal = TRUE
EGF.is_internal = TRUE
NRG1.is_internal = TRUE
NRG2.is_internal = TRUE
NRG3.is_internal = TRUE
NRG4.is_internal = TRUE
AKT1.is_internal = FALSE
AKT2.is_internal = FALSE
AKT3.is_internal = FALSE
AMOTL2.is_internal = FALSE
ARAF.is_internal = FALSE
ARHGEF1.is_internal = FALSE
ARHGEF11.is_internal = FALSE
ARHGEF12.is_internal = FALSE
ARHGEF6.is_internal = FALSE
ATF2.is_internal = FALSE
BAD.is_internal = FALSE
BCL2.is_internal = FALSE
BCL2L1.is_internal = FALSE
BRAF.is_internal = FALSE
CDC42.is_internal = TRUE
CDC42BPA.is_internal = TRUE
CDK1.is_internal = TRUE
CDC25B.is_internal = TRUE
CFL1.is_internal = TRUE
CFL2.is_internal = TRUE
CREB1.is_internal = TRUE
CTNNB1.is_internal = TRUE
CTTN.is_internal = TRUE
DEPTOR.is_internal = TRUE
EPHA2.is_internal = TRUE
EGFR.is_internal = TRUE
ERBB2.is_internal = TRUE
ERBB3.is_internal = TRUE
ERBB4.is_internal = TRUE
EIF4E.is_internal = TRUE
EIF4EBP1.is_internal = TRUE
FUS.is_internal = TRUE
GIT1.is_internal = TRUE
GNA13.is_internal = TRUE
GRB2.is_internal = TRUE
HRAS.is_internal = TRUE
ITCH.is_internal = TRUE
JUN.is_internal = TRUE
KRAS.is_internal = TRUE
LATS1.is_internal = TRUE
LATS2.is_internal = TRUE
LIMK1.is_internal = TRUE
LIMK2.is_internal = TRUE
MAP2K1.is_internal = TRUE
MAP2K2.is_internal = TRUE
MAPK1.is_internal = TRUE
MAPK3.is_internal = TRUE
MYC.is_internal = TRUE
MP.is_internal = TRUE
NFE2L2.is_internal = TRUE
NR4A3.is_internal = TRUE
NRAS.is_internal = TRUE
PAK1.is_internal = TRUE
PAK2.is_internal = TRUE
PAK3.is_internal = TRUE
PAK4.is_internal = TRUE
PDPK1.is_internal = TRUE
PI3K.is_internal = TRUE
PLCG1.is_internal = TRUE
PPP1R12A.is_internal = TRUE
PPP1R12B.is_internal = TRUE
PRKACA.is_internal = TRUE
PRKCA.is_internal = TRUE
PRKCB.is_internal = TRUE
PRKCG.is_internal = TRUE
PRKCZ.is_internal = TRUE
PTEN.is_internal = TRUE
PTK2B.is_internal = TRUE
PTPN11.is_internal = TRUE
RAC1.is_internal = TRUE
RAF1.is_internal = TRUE
RHEB.is_internal = TRUE
RHOA.is_internal = TRUE
ROCK1.is_internal = TRUE
ROCK2.is_internal = TRUE
RPS6KA1.is_internal = TRUE
SHC1.is_internal = TRUE
SIRT1.is_internal = TRUE
SNAI1.is_internal = TRUE
SPART.is_internal = TRUE
SOS1.is_internal = TRUE
SRC.is_internal = TRUE
STMN1.is_internal = TRUE
SYN1.is_internal = TRUE
TSC.is_internal = TRUE
TTL.is_internal = TRUE
WWTR1.is_internal = TRUE
WWP1.is_internal = TRUE
YES1.is_internal = TRUE
YAP1.is_internal = TRUE
mTORC2.is_internal = TRUE
mTORC1.is_internal = TRUE
FOXO.is_internal = TRUE
Tubulin.is_internal = TRUE
Microtubule_polimerization.is_internal = TRUE
Neuron_migration.is_internal = TRUE
Actin_cytoskeleton_reorganization.is_internal = FALSE
Cell_migration.is_internal = TRUE
F_actin_dynamics.is_internal = TRUE
Protein_synthesis.is_internal = TRUE
Metastasis.is_internal = TRUE
Proliferation.is_internal = TRUE
Apoptosis.is_internal = FALSE
[NRG1].istate = 0.5[1], 0.5[0]
[BAD].istate = 0.44498[1], 0.5550200000000001[0]
[SYN1].istate = 0.22481[1], 0.77519[0]
[WWTR1].istate = 0.30289[1], 0.69711[0]
[LPAR2].istate = 0.17092[1], 0.82908[0]
[ERBB3].istate = 0.49891[1], 0.50109[0]
[PRKCZ].istate = 0.73286[1], 0.26714000000000004[0]
[ROCK1].istate = 0.60957[1], 0.39043000000000005[0]
[CDC42].istate = 0.57472[1], 0.42528[0]
[ARHGEF1].istate = 0.67722[1], 0.32277999999999996[0]
[PPP1R12B].istate = 0.7258[1], 0.2742[0]
[PAK3].istate = 0.20469[1], 0.79531[0]
[ARAF].istate = 0.55962[1], 0.44038[0]
[FUS].istate = 0.21235[1], 0.78765[0]
[SIRT1].istate = 0.33885[1], 0.66115[0]
[CDC25B].istate = 0.88972[1], 0.11028000000000004[0]
[AKT2].istate = 0.73397[1], 0.26603[0]
[RHEB].istate = 0.28627[1], 0.71373[0]
[LIMK1].istate = 0.87338[1], 0.12661999999999995[0]
[GIT1].istate = 0.40814[1], 0.59186[0]
[AMOTL2].istate = 0.76656[1], 0.23343999999999998[0]
[TTL].istate = 0.65296[1], 0.34704[0]
[NFE2L2].istate = 0.15836[1], 0.8416399999999999[0]
[AKT3].istate = 0.01391[1], 0.98609[0]
[RPS6KA1].istate = 0.19217[1], 0.80783[0]
[NR4A3].istate = 0.43595[1], 0.5640499999999999[0]
[PTK2B].istate = 0.1722[1], 0.8278[0]
[WWP1].istate = 0.70308[1], 0.29691999999999996[0]
[PLCG1].istate = 0.53995[1], 0.46004999999999996[0]
[SNAI1].istate = 0.20626[1], 0.79374[0]
[PRKCG].istate = 0.68931[1], 0.31069[0]
[MAP2K2].istate = 0.80209[1], 0.19791000000000003[0]
[ARHGEF6].istate = 0.27172[1], 0.72828[0]
[LATS1].istate = 0.61844[1], 0.38156[0]
[ARHGEF11].istate = 0.91952[1], 0.08048[0]
[SPART].istate = 0.45143[1], 0.54857[0]
[KRAS].istate = 0.35465[1], 0.64535[0]
[ROCK2].istate = 0.41718[1], 0.58282[0]
[RAC1].istate = 0.33422[1], 0.66578[0]
[MYC].istate = 0.87401[1], 0.12599000000000005[0]
[YAP1].istate = 0.4866[1], 0.5134000000000001[0]
[EGF].istate = 0.50049[1], 0.49951[0]
[ERBB2].istate = 0.34433[1], 0.65567[0]
[AKT1].istate = 0.85434[1], 0.14566[0]
[EPHA2].istate = 0.98869[1], 0.011310000000000042[0]
[CDC42BPA].istate = 0.64875[1], 0.35124999999999995[0]
[EGFR].istate = 0.25651[1], 0.74349[0]
[PAK1].istate = 0.12324[1], 0.87676[0]
[LATS2].istate = 0.29058[1], 0.7094199999999999[0]
[EIF4E].istate = 0.26851[1], 0.73149[0]
[PRKCA].istate = 0.52444[1], 0.47556[0]
[DEPTOR].istate = 0.44057[1], 0.55943[0]
[BRAF].istate = 0.40452[1], 0.59548[0]
[NRG2].istate = 0.19958[1], 0.80042[0]
[SHC1].istate = 0.66806[1], 0.33194[0]
[PRKCB].istate = 0.14463[1], 0.85537[0]
[CTNNB1].istate = 0.40476[1], 0.59524[0]
[MAP2K1].istate = 0.39668[1], 0.6033200000000001[0]
[NRG4].istate = 0.57993[1], 0.42007000000000005[0]
[TACR3].istate = 0.99904[1], 0.0009599999999999609[0]
[CDK1].istate = 0.65497[1], 0.34502999999999995[0]
[BCL2L1].istate = 0.37139[1], 0.62861[0]
[BCL2].istate = 0.24599[1], 0.7540100000000001[0]
[PTEN].istate = 0.10745[1], 0.89255[0]
[CFL1].istate = 0.13413[1], 0.86587[0]
[YES1].istate = 0.39328[1], 0.6067199999999999[0]
[JUN].istate = 0.1785[1], 0.8215[0]
[ERBB4].istate = 0.25192[1], 0.7480800000000001[0]
[PTPN11].istate = 0.47151[1], 0.52849[0]
[PAK2].istate = 0.22387[1], 0.77613[0]
[F2R].istate = 0.41033[1], 0.58967[0]
[LIMK2].istate = 0.6193[1], 0.38070000000000004[0]
[NRG3].istate = 0.66139[1], 0.33860999999999997[0]
[EIF4EBP1].istate = 0.61542[1], 0.38458000000000003[0]
[ARHGEF12].istate = 0.43823[1], 0.56177[0]
[SRC].istate = 0.17772[1], 0.82228[0]
[NRAS].istate = 0.20001[1], 0.79999[0]
[mTORC2].istate = 0.20203[1], 0.7979700000000001[0]
[mTORC1].istate = 0.22275[1], 0.77725[0]
[PI3K].istate = 0.27068[1], 0.72932[0]
[TSC].istate = 0.33844[1], 0.6615599999999999[0]
```
