## Supplementary Dataset 5 for "Explainable Generative AI Uncovers a Molecular Continuum in Medulloblastoma with Implications for Rare Cancer Subtyping and Treatment Equity": MB_list1_RNA_asTransition_1035.cfg

```
$u_F2R=0.01728
$d_F2R=57.87037
$u_LPAR2=0.04461
$d_LPAR2=22.4165
$u_TACR3=98.40689
$d_TACR3=0.01016
$u_EGF=0.51246
$d_EGF=1.95137
$u_NRG1 = 1
$d_NRG1 = 1
$u_NRG2=0.08577
$d_NRG2=11.65909
$u_NRG3=0.78059
$d_NRG3=1.28108
$u_NRG4=0.68207
$d_NRG4=1.46613
$u_AKT1=5.90634
$d_AKT1=0.16931
$u_AKT2=0.65046
$d_AKT2=1.53737
$u_AKT3=0.19022
$d_AKT3=5.25707
$u_AMOTL2=2.19225
$d_AMOTL2=0.45615
$u_ARAF=0.05253
$d_ARAF=19.03674
$u_ARHGEF1=0.32397
$d_ARHGEF1=3.08671
$u_ARHGEF11=0.12907
$d_ARHGEF11=7.74773
$u_ARHGEF12=2.6304
$d_ARHGEF12=0.38017
$u_ARHGEF6=1.21404
$d_ARHGEF6=0.8237
$u_ATF2 = 1
$d_ATF2 = 1
$u_BAD=9.9455
$d_BAD=0.10055
$u_BCL2=0.63592
$d_BCL2=1.57252
$u_BCL2L1=56.0003
$d_BCL2L1=0.01786
$u_BRAF=0.0728
$d_BRAF=13.73626
$u_CDC42=0.03882
$d_CDC42=25.75992
$u_CDC42BPA=15.48198
$d_CDC42BPA=0.06459
$u_CDK1=2.28186
$d_CDK1=0.43824
$u_CDC25B=17.85176
$d_CDC25B=0.05602
$u_CFL1=0.08164
$d_CFL1=12.2489
$u_CFL2 = 1
$d_CFL2 = 1
$u_CREB1 = 1
$d_CREB1 = 1
$u_CTNNB1=6.19692
$d_CTNNB1=0.16137
$u_CTTN = 1
$d_CTTN = 1
$u_DEPTOR=0.26333
$d_DEPTOR=3.79752
$u_EPHA2=64.1057
$d_EPHA2=0.0156
$u_EGFR=0.21253
$d_EGFR=4.70522
$u_ERBB2=0.69695
$d_ERBB2=1.43482
$u_ERBB3=4.34249
$d_ERBB3=0.23028
$u_ERBB4=1.69725
$d_ERBB4=0.58919
$u_EIF4E=14.88696
$d_EIF4E=0.06717
$u_EIF4EBP1=0.79091
$d_EIF4EBP1=1.26437
$u_FUS=15.37448
$d_FUS=0.06504
$u_GIT1=0.76945
$d_GIT1=1.29963
$u_GNA13 = 1
$d_GNA13 = 1
$u_GRB2 = 1
$d_GRB2 = 1
$u_HRAS = 1
$d_HRAS = 1
$u_ITCH = 1
$d_ITCH = 1
$u_JUN=0.12716
$d_JUN=7.86411
$u_KRAS=0.42571
$d_KRAS=2.34902
$u_LATS1=0.12691
$d_LATS1=7.8796
$u_LATS2=0.04675
$d_LATS2=21.39037
$u_LIMK1=0.442
$d_LIMK1=2.26244
$u_LIMK2=2.86784
$d_LIMK2=0.34869
$u_MAP2K1=1.11776
$d_MAP2K1=0.89465
$u_MAP2K2=11.73557
$d_MAP2K2=0.08521
$u_MAPK1 = 1
$d_MAPK1 = 1
$u_MAPK3 = 1
$d_MAPK3 = 1
$u_MYC=8.30582
$d_MYC=0.1204
$u_MP = 1
$d_MP = 1
$u_NFE2L2=6.30794
$d_NFE2L2=0.15853
$u_NR4A3=3.61554
$d_NR4A3=0.27658
$u_NRAS=0.93679
$d_NRAS=1.06748
$u_PAK1=5.16772
$d_PAK1=0.19351
$u_PAK2=3.51325
$d_PAK2=0.28464
$u_PAK3=1.02414
$d_PAK3=0.97643
$u_PAK4 = 1
$d_PAK4 = 1
$u_PDPK1 = 1
$d_PDPK1 = 1
$u_PI3K=2.87745
$d_PI3K=0.34753
$u_PLCG1=5.74072
$d_PLCG1=0.17419
$u_PPP1R12A = 1
$d_PPP1R12A = 1
$u_PPP1R12B=0.44349
$d_PPP1R12B=2.25484
$u_PRKACA = 1
$d_PRKACA = 1
$u_PRKCA=0.24591
$d_PRKCA=4.06653
$u_PRKCB=0.06913
$d_PRKCB=14.4655
$u_PRKCG=1.44984
$d_PRKCG=0.68973
$u_PRKCZ=0.35367
$d_PRKCZ=2.82749
$u_PTEN=3.62997
$d_PTEN=0.27548
$u_PTK2B=3.30943
$d_PTK2B=0.30217
$u_PTPN11=0.30961
$d_PTPN11=3.22987
$u_RAC1=0.05252
$d_RAC1=19.04037
$u_RAF1 = 1
$d_RAF1 = 1
$u_RHEB=0.10585
$d_RHEB=9.44733
$u_RHOA = 1
$d_RHOA = 1
$u_ROCK1=14.68535
$d_ROCK1=0.0681
$u_ROCK2=10.33174
$d_ROCK2=0.09679
$u_RPS6KA1=0.22505
$d_RPS6KA1=4.44346
$u_SHC1=0.12051
$d_SHC1=8.29807
$u_SIRT1=1.30494
$d_SIRT1=0.76632
$u_SNAI1=0.53034
$d_SNAI1=1.88558
$u_SPART=0.10703
$d_SPART=9.34317
$u_SOS1 = 1
$d_SOS1 = 1
$u_SRC=1.34392
$d_SRC=0.74409
$u_STMN1 = 1
$d_STMN1 = 1
$u_SYN1=0.04815
$d_SYN1=20.76843
$u_TSC=0.03107
$d_TSC=32.18539
$u_TTL=2.10693
$d_TTL=0.47462
$u_WWTR1=0.20272
$d_WWTR1=4.93291
$u_WWP1=4.61414
$d_WWP1=0.21673
$u_YES1=2.65437
$d_YES1=0.37674
$u_YAP1=16.97208
$d_YAP1=0.05892
$u_mTORC2=0.06392
$d_mTORC2=15.64456
$u_mTORC1=1.02145
$d_mTORC1=0.979
$u_FOXO = 1
$d_FOXO = 1
$u_Tubulin = 1
$d_Tubulin = 1
$u_Microtubule_polimerization = 1
$d_Microtubule_polimerization = 1
$u_Neuron_migration = 1
$d_Neuron_migration = 1
$u_Actin_cytoskeleton_reorganization = 1
$d_Actin_cytoskeleton_reorganization = 1
$u_Cell_migration = 1
$d_Cell_migration = 1
$u_F_actin_dynamics = 1
$d_F_actin_dynamics = 1
$u_Protein_synthesis = 1
$d_Protein_synthesis = 1
$u_Metastasis = 1
$d_Metastasis = 1
$u_Proliferation = 1
$d_Proliferation = 1
$u_Apoptosis = 1
$d_Apoptosis = 1
[ATF2].istate = 1 [0], 0 [1]
[CFL2].istate = 1 [0], 0 [1]
[CREB1].istate = 1 [0], 0 [1]
[CTTN].istate = 1 [0], 0 [1]
[GNA13].istate = 1 [0], 0 [1]
[GRB2].istate = 1 [0], 0 [1]
[HRAS].istate = 1 [0], 0 [1]
[ITCH].istate = 1 [0], 0 [1]
[MAPK1].istate = 1 [0], 0 [1]
[MAPK3].istate = 1 [0], 0 [1]
[MP].istate = 1 [0], 0 [1]
[PAK4].istate = 1 [0], 0 [1]
[PDPK1].istate = 1 [0], 0 [1]
[PPP1R12A].istate = 1 [0], 0 [1]
[PRKACA].istate = 1 [0], 0 [1]
[RAF1].istate = 1 [0], 0 [1]
[RHOA].istate = 1 [0], 0 [1]
[SOS1].istate = 1 [0], 0 [1]
[STMN1].istate = 1 [0], 0 [1]
[FOXO].istate = 1 [0], 0 [1]
[Tubulin].istate = 1 [0], 0 [1]
[Microtubule_polimerization].istate = 1 [0], 0 [1]
[Neuron_migration].istate = 1 [0], 0 [1]
[Actin_cytoskeleton_reorganization].istate = 1 [0], 0 [1]
[Cell_migration].istate = 1 [0], 0 [1]
[F_actin_dynamics].istate = 1 [0], 0 [1]
[Protein_synthesis].istate = 1 [0], 0 [1]
[Metastasis].istate = 1 [0], 0 [1]
[Proliferation].istate = 1 [0], 0 [1]
[Apoptosis].istate = 1 [0], 0 [1]
discrete_time = 0
use_physrandgen = FALSE
seed_pseudorandom = 100
sample_count = 10000
max_time = 60
time_tick = 0.1
thread_count = 1
statdist_traj_count = 100
statdist_cluster_threshold = 1
display_traj = 0
statdist_similarity_cache_max_size = 20000
F2R.is_internal = TRUE
LPAR2.is_internal = TRUE
TACR3.is_internal = TRUE
EGF.is_internal = TRUE
NRG1.is_internal = TRUE
NRG2.is_internal = TRUE
NRG3.is_internal = TRUE
NRG4.is_internal = TRUE
AKT1.is_internal = FALSE
AKT2.is_internal = FALSE
AKT3.is_internal = FALSE
AMOTL2.is_internal = FALSE
ARAF.is_internal = FALSE
ARHGEF1.is_internal = FALSE
ARHGEF11.is_internal = FALSE
ARHGEF12.is_internal = FALSE
ARHGEF6.is_internal = FALSE
ATF2.is_internal = FALSE
BAD.is_internal = FALSE
BCL2.is_internal = FALSE
BCL2L1.is_internal = FALSE
BRAF.is_internal = FALSE
CDC42.is_internal = TRUE
CDC42BPA.is_internal = TRUE
CDK1.is_internal = TRUE
CDC25B.is_internal = TRUE
CFL1.is_internal = TRUE
CFL2.is_internal = TRUE
CREB1.is_internal = TRUE
CTNNB1.is_internal = TRUE
CTTN.is_internal = TRUE
DEPTOR.is_internal = TRUE
EPHA2.is_internal = TRUE
EGFR.is_internal = TRUE
ERBB2.is_internal = TRUE
ERBB3.is_internal = TRUE
ERBB4.is_internal = TRUE
EIF4E.is_internal = TRUE
EIF4EBP1.is_internal = TRUE
FUS.is_internal = TRUE
GIT1.is_internal = TRUE
GNA13.is_internal = TRUE
GRB2.is_internal = TRUE
HRAS.is_internal = TRUE
ITCH.is_internal = TRUE
JUN.is_internal = TRUE
KRAS.is_internal = TRUE
LATS1.is_internal = TRUE
LATS2.is_internal = TRUE
LIMK1.is_internal = TRUE
LIMK2.is_internal = TRUE
MAP2K1.is_internal = TRUE
MAP2K2.is_internal = TRUE
MAPK1.is_internal = TRUE
MAPK3.is_internal = TRUE
MYC.is_internal = TRUE
MP.is_internal = TRUE
NFE2L2.is_internal = TRUE
NR4A3.is_internal = TRUE
NRAS.is_internal = TRUE
PAK1.is_internal = TRUE
PAK2.is_internal = TRUE
PAK3.is_internal = TRUE
PAK4.is_internal = TRUE
PDPK1.is_internal = TRUE
PI3K.is_internal = TRUE
PLCG1.is_internal = TRUE
PPP1R12A.is_internal = TRUE
PPP1R12B.is_internal = TRUE
PRKACA.is_internal = TRUE
PRKCA.is_internal = TRUE
PRKCB.is_internal = TRUE
PRKCG.is_internal = TRUE
PRKCZ.is_internal = TRUE
PTEN.is_internal = TRUE
PTK2B.is_internal = TRUE
PTPN11.is_internal = TRUE
RAC1.is_internal = TRUE
RAF1.is_internal = TRUE
RHEB.is_internal = TRUE
RHOA.is_internal = TRUE
ROCK1.is_internal = TRUE
ROCK2.is_internal = TRUE
RPS6KA1.is_internal = TRUE
SHC1.is_internal = TRUE
SIRT1.is_internal = TRUE
SNAI1.is_internal = TRUE
SPART.is_internal = TRUE
SOS1.is_internal = TRUE
SRC.is_internal = TRUE
STMN1.is_internal = TRUE
SYN1.is_internal = TRUE
TSC.is_internal = TRUE
TTL.is_internal = TRUE
WWTR1.is_internal = TRUE
WWP1.is_internal = TRUE
YES1.is_internal = TRUE
YAP1.is_internal = TRUE
mTORC2.is_internal = TRUE
mTORC1.is_internal = TRUE
FOXO.is_internal = TRUE
Tubulin.is_internal = TRUE
Microtubule_polimerization.is_internal = TRUE
Neuron_migration.is_internal = TRUE
Actin_cytoskeleton_reorganization.is_internal = FALSE
Cell_migration.is_internal = TRUE
F_actin_dynamics.is_internal = TRUE
Protein_synthesis.is_internal = TRUE
Metastasis.is_internal = TRUE
Proliferation.is_internal = TRUE
Apoptosis.is_internal = FALSE
[NRG1].istate = 0.5[1], 0.5[0]
[BAD].istate = 0.74941[1], 0.25059[0]
[SYN1].istate = 0.17064[1], 0.82936[0]
[WWTR1].istate = 0.32673[1], 0.67327[0]
[LPAR2].istate = 0.16235[1], 0.83765[0]
[ERBB3].istate = 0.65943[1], 0.34057000000000004[0]
[PRKCZ].istate = 0.38715[1], 0.61285[0]
[ROCK1].istate = 0.79172[1], 0.20828000000000002[0]
[CDC42].istate = 0.14726[1], 0.85274[0]
[ARHGEF1].istate = 0.37762[1], 0.6223799999999999[0]
[PPP1R12B].istate = 0.41172[1], 0.58828[0]
[PAK3].istate = 0.50259[1], 0.49741[0]
[ARAF].istate = 0.18009[1], 0.81991[0]
[FUS].istate = 0.7967[1], 0.20330000000000004[0]
[SIRT1].istate = 0.5289[1], 0.47109999999999996[0]
[CDC25B].istate = 0.81292[1], 0.18708000000000002[0]
[AKT2].istate = 0.45331[1], 0.54669[0]
[RHEB].istate = 0.25618[1], 0.7438199999999999[0]
[LIMK1].istate = 0.41135[1], 0.58865[0]
[GIT1].istate = 0.47154[1], 0.5284599999999999[0]
[AMOTL2].istate = 0.58522[1], 0.41478000000000004[0]
[TTL].istate = 0.58091[1], 0.41908999999999996[0]
[NFE2L2].istate = 0.69997[1], 0.30003[0]
[AKT3].istate = 0.31981[1], 0.6801900000000001[0]
[RPS6KA1].istate = 0.33807[1], 0.66193[0]
[NR4A3].istate = 0.63954[1], 0.36046[0]
[PTK2B].istate = 0.62994[1], 0.37005999999999994[0]
[WWP1].istate = 0.66602[1], 0.33398000000000005[0]
[PLCG1].istate = 0.68974[1], 0.31026[0]
[SNAI1].istate = 0.43114[1], 0.5688599999999999[0]
[PRKCG].istate = 0.54033[1], 0.45967[0]
[MAP2K2].istate = 0.76738[1], 0.23262000000000005[0]
[ARHGEF6].istate = 0.52106[1], 0.47894000000000003[0]
[LATS1].istate = 0.27587[1], 0.7241299999999999[0]
[ARHGEF11].istate = 0.27771[1], 0.72229[0]
[SPART].istate = 0.25738[1], 0.7426200000000001[0]
[KRAS].istate = 0.40728[1], 0.59272[0]
[ROCK2].istate = 0.75354[1], 0.24646[0]
[RAC1].istate = 0.18008[1], 0.81992[0]
[MYC].istate = 0.72985[1], 0.27015[0]
[YAP1].istate = 0.80743[1], 0.19257000000000002[0]
[EGF].istate = 0.42741[1], 0.5725899999999999[0]
[ERBB2].istate = 0.4608[1], 0.5392[0]
[AKT1].istate = 0.69283[1], 0.30717000000000005[0]
[EPHA2].istate = 0.95172[1], 0.04827999999999999[0]
[CDC42BPA].istate = 0.79746[1], 0.20254000000000005[0]
[EGFR].istate = 0.33186[1], 0.66814[0]
[PAK1].istate = 0.67832[1], 0.32167999999999997[0]
[LATS2].istate = 0.16745[1], 0.83255[0]
[EIF4E].istate = 0.7932[1], 0.20679999999999998[0]
[PRKCA].istate = 0.34769[1], 0.65231[0]
[DEPTOR].istate = 0.35513[1], 0.64487[0]
[BRAF].istate = 0.21553[1], 0.78447[0]
[NRG2].istate = 0.23334[1], 0.76666[0]
[SHC1].istate = 0.27026[1], 0.72974[0]
[PRKCB].istate = 0.20992[1], 0.79008[0]
[CTNNB1].istate = 0.69804[1], 0.30196[0]
[MAP2K1].istate = 0.51209[1], 0.48790999999999995[0]
[NRG4].istate = 0.45846[1], 0.54154[0]
[TACR3].istate = 0.99826[1], 0.0017399999999999638[0]
[CDK1].istate = 0.58957[1], 0.41042999999999996[0]
[BCL2L1].istate = 0.93705[1], 0.06294999999999995[0]
[BCL2].istate = 0.45085[1], 0.54915[0]
[PTEN].istate = 0.63998[1], 0.36002[0]
[CFL1].istate = 0.22798[1], 0.77202[0]
[YES1].istate = 0.60599[1], 0.39400999999999997[0]
[JUN].istate = 0.27609[1], 0.72391[0]
[ERBB4].istate = 0.55744[1], 0.44255999999999995[0]
[PTPN11].istate = 0.3727[1], 0.6273[0]
[PAK2].istate = 0.63643[1], 0.36356999999999995[0]
[F2R].istate = 0.05937[1], 0.94063[0]
[LIMK2].istate = 0.61439[1], 0.38561[0]
[NRG3].istate = 0.47311[1], 0.5268900000000001[0]
[EIF4EBP1].istate = 0.47453[1], 0.52547[0]
[ARHGEF12].istate = 0.60501[1], 0.39498999999999995[0]
[SRC].istate = 0.53209[1], 0.46791000000000005[0]
[NRAS].istate = 0.49291[1], 0.50709[0]
[mTORC2].istate = 0.2014[1], 0.7986[0]
[mTORC1].istate = 0.5023[1], 0.49770000000000003[0]
[PI3K].istate = 0.61475[1], 0.38525[0]
[TSC].istate = 0.12309[1], 0.87691[0]
```
