## Supplementary Dataset 5 for "Explainable Generative AI Uncovers a Molecular Continuum in Medulloblastoma with Implications for Rare Cancer Subtyping and Treatment Equity": MB_list1_RNA_asTransition_1048.cfg

```
$u_F2R=0.88884
$d_F2R=1.12506
$u_LPAR2=0.0769
$d_LPAR2=13.0039
$u_TACR3=80.45439
$d_TACR3=0.01243
$u_EGF=0.62405
$d_EGF=1.60244
$u_NRG1 = 1
$d_NRG1 = 1
$u_NRG2=0.03941
$d_NRG2=25.37427
$u_NRG3=0.45549
$d_NRG3=2.19544
$u_NRG4=0.37433
$d_NRG4=2.67144
$u_AKT1=1.47794
$d_AKT1=0.67662
$u_AKT2=0.04282
$d_AKT2=23.35357
$u_AKT3=0.09592
$d_AKT3=10.42535
$u_AMOTL2=26.76383
$d_AMOTL2=0.03736
$u_ARAF=14.11342
$d_ARAF=0.07085
$u_ARHGEF1=1.40731
$d_ARHGEF1=0.71058
$u_ARHGEF11=19.50837
$d_ARHGEF11=0.05126
$u_ARHGEF12=0.86103
$d_ARHGEF12=1.1614
$u_ARHGEF6=0.56413
$d_ARHGEF6=1.77264
$u_ATF2 = 1
$d_ATF2 = 1
$u_BAD=0.03603
$d_BAD=27.75465
$u_BCL2=0.10636
$d_BCL2=9.40203
$u_BCL2L1=24.90596
$d_BCL2L1=0.04015
$u_BRAF=4.21139
$d_BRAF=0.23745
$u_CDC42=1.15785
$d_CDC42=0.86367
$u_CDC42BPA=28.61729
$d_CDC42BPA=0.03494
$u_CDK1=7.14263
$d_CDK1=0.14
$u_CDC25B=5.60904
$d_CDC25B=0.17828
$u_CFL1=0.14134
$d_CFL1=7.07514
$u_CFL2 = 1
$d_CFL2 = 1
$u_CREB1 = 1
$d_CREB1 = 1
$u_CTNNB1=12.19436
$d_CTNNB1=0.08201
$u_CTTN = 1
$d_CTTN = 1
$u_DEPTOR=0.06094
$d_DEPTOR=16.40958
$u_EPHA2=80.43437
$d_EPHA2=0.01243
$u_EGFR=0.1304
$d_EGFR=7.66871
$u_ERBB2=3.94518
$d_ERBB2=0.25347
$u_ERBB3=0.04997
$d_ERBB3=20.01201
$u_ERBB4=3.7464
$d_ERBB4=0.26692
$u_EIF4E=1.7854
$d_EIF4E=0.5601
$u_EIF4EBP1=1.0801
$d_EIF4EBP1=0.92584
$u_FUS=0.26969
$d_FUS=3.70796
$u_GIT1=0.03063
$d_GIT1=32.64773
$u_GNA13 = 1
$d_GNA13 = 1
$u_GRB2 = 1
$d_GRB2 = 1
$u_HRAS = 1
$d_HRAS = 1
$u_ITCH = 1
$d_ITCH = 1
$u_JUN=5.05243
$d_JUN=0.19792
$u_KRAS=0.53594
$d_KRAS=1.86588
$u_LATS1=14.58898
$d_LATS1=0.06854
$u_LATS2=0.04107
$d_LATS2=24.34867
$u_LIMK1=0.53053
$d_LIMK1=1.88491
$u_LIMK2=4.84232
$d_LIMK2=0.20651
$u_MAP2K1=3.33746
$d_MAP2K1=0.29963
$u_MAP2K2=9.14755
$d_MAP2K2=0.10932
$u_MAPK1 = 1
$d_MAPK1 = 1
$u_MAPK3 = 1
$d_MAPK3 = 1
$u_MYC=17.63084
$d_MYC=0.05672
$u_MP = 1
$d_MP = 1
$u_NFE2L2=3.40415
$d_NFE2L2=0.29376
$u_NR4A3=3.57648
$d_NR4A3=0.2796
$u_NRAS=2.89471
$d_NRAS=0.34546
$u_PAK1=0.08141
$d_PAK1=12.2835
$u_PAK2=2.48741
$d_PAK2=0.40202
$u_PAK3=0.9118
$d_PAK3=1.09673
$u_PAK4 = 1
$d_PAK4 = 1
$u_PDPK1 = 1
$d_PDPK1 = 1
$u_PI3K=0.26085
$d_PI3K=3.83362
$u_PLCG1=0.35928
$d_PLCG1=2.78334
$u_PPP1R12A = 1
$d_PPP1R12A = 1
$u_PPP1R12B=13.25563
$d_PPP1R12B=0.07544
$u_PRKACA = 1
$d_PRKACA = 1
$u_PRKCA=0.02104
$d_PRKCA=47.52852
$u_PRKCB=0.03287
$d_PRKCB=30.42288
$u_PRKCG=0.39562
$d_PRKCG=2.52768
$u_PRKCZ=7.51174
$d_PRKCZ=0.13312
$u_PTEN=0.04043
$d_PTEN=24.73411
$u_PTK2B=1.16159
$d_PTK2B=0.86089
$u_PTPN11=6.19393
$d_PTPN11=0.16145
$u_RAC1=5.63289
$d_RAC1=0.17753
$u_RAF1 = 1
$d_RAF1 = 1
$u_RHEB=1.6156
$d_RHEB=0.61897
$u_RHOA = 1
$d_RHOA = 1
$u_ROCK1=21.78167
$d_ROCK1=0.04591
$u_ROCK2=0.57548
$d_ROCK2=1.73768
$u_RPS6KA1=0.7856
$d_RPS6KA1=1.27291
$u_SHC1=0.81269
$d_SHC1=1.23048
$u_SIRT1=0.12654
$d_SIRT1=7.90264
$u_SNAI1=0.11806
$d_SNAI1=8.47027
$u_SPART=0.01105
$d_SPART=90.49774
$u_SOS1 = 1
$d_SOS1 = 1
$u_SRC=0.11902
$d_SRC=8.40195
$u_STMN1 = 1
$d_STMN1 = 1
$u_SYN1=0.10394
$d_SYN1=9.62094
$u_TSC=0.08214
$d_TSC=12.17434
$u_TTL=0.79881
$d_TTL=1.25186
$u_WWTR1=0.25976
$d_WWTR1=3.84971
$u_WWP1=4.0736
$d_WWP1=0.24548
$u_YES1=2.76767
$d_YES1=0.36131
$u_YAP1=0.26315
$d_YAP1=3.80011
$u_mTORC2=1.80189
$d_mTORC2=0.55497
$u_mTORC1=0.11932
$d_mTORC1=8.38082
$u_FOXO = 1
$d_FOXO = 1
$u_Tubulin = 1
$d_Tubulin = 1
$u_Microtubule_polimerization = 1
$d_Microtubule_polimerization = 1
$u_Neuron_migration = 1
$d_Neuron_migration = 1
$u_Actin_cytoskeleton_reorganization = 1
$d_Actin_cytoskeleton_reorganization = 1
$u_Cell_migration = 1
$d_Cell_migration = 1
$u_F_actin_dynamics = 1
$d_F_actin_dynamics = 1
$u_Protein_synthesis = 1
$d_Protein_synthesis = 1
$u_Metastasis = 1
$d_Metastasis = 1
$u_Proliferation = 1
$d_Proliferation = 1
$u_Apoptosis = 1
$d_Apoptosis = 1
[ATF2].istate = 1 [0], 0 [1]
[CFL2].istate = 1 [0], 0 [1]
[CREB1].istate = 1 [0], 0 [1]
[CTTN].istate = 1 [0], 0 [1]
[GNA13].istate = 1 [0], 0 [1]
[GRB2].istate = 1 [0], 0 [1]
[HRAS].istate = 1 [0], 0 [1]
[ITCH].istate = 1 [0], 0 [1]
[MAPK1].istate = 1 [0], 0 [1]
[MAPK3].istate = 1 [0], 0 [1]
[MP].istate = 1 [0], 0 [1]
[PAK4].istate = 1 [0], 0 [1]
[PDPK1].istate = 1 [0], 0 [1]
[PPP1R12A].istate = 1 [0], 0 [1]
[PRKACA].istate = 1 [0], 0 [1]
[RAF1].istate = 1 [0], 0 [1]
[RHOA].istate = 1 [0], 0 [1]
[SOS1].istate = 1 [0], 0 [1]
[STMN1].istate = 1 [0], 0 [1]
[FOXO].istate = 1 [0], 0 [1]
[Tubulin].istate = 1 [0], 0 [1]
[Microtubule_polimerization].istate = 1 [0], 0 [1]
[Neuron_migration].istate = 1 [0], 0 [1]
[Actin_cytoskeleton_reorganization].istate = 1 [0], 0 [1]
[Cell_migration].istate = 1 [0], 0 [1]
[F_actin_dynamics].istate = 1 [0], 0 [1]
[Protein_synthesis].istate = 1 [0], 0 [1]
[Metastasis].istate = 1 [0], 0 [1]
[Proliferation].istate = 1 [0], 0 [1]
[Apoptosis].istate = 1 [0], 0 [1]
discrete_time = 0
use_physrandgen = FALSE
seed_pseudorandom = 100
sample_count = 10000
max_time = 60
time_tick = 0.1
thread_count = 1
statdist_traj_count = 100
statdist_cluster_threshold = 1
display_traj = 0
statdist_similarity_cache_max_size = 20000
F2R.is_internal = TRUE
LPAR2.is_internal = TRUE
TACR3.is_internal = TRUE
EGF.is_internal = TRUE
NRG1.is_internal = TRUE
NRG2.is_internal = TRUE
NRG3.is_internal = TRUE
NRG4.is_internal = TRUE
AKT1.is_internal = FALSE
AKT2.is_internal = FALSE
AKT3.is_internal = FALSE
AMOTL2.is_internal = FALSE
ARAF.is_internal = FALSE
ARHGEF1.is_internal = FALSE
ARHGEF11.is_internal = FALSE
ARHGEF12.is_internal = FALSE
ARHGEF6.is_internal = FALSE
ATF2.is_internal = FALSE
BAD.is_internal = FALSE
BCL2.is_internal = FALSE
BCL2L1.is_internal = FALSE
BRAF.is_internal = FALSE
CDC42.is_internal = TRUE
CDC42BPA.is_internal = TRUE
CDK1.is_internal = TRUE
CDC25B.is_internal = TRUE
CFL1.is_internal = TRUE
CFL2.is_internal = TRUE
CREB1.is_internal = TRUE
CTNNB1.is_internal = TRUE
CTTN.is_internal = TRUE
DEPTOR.is_internal = TRUE
EPHA2.is_internal = TRUE
EGFR.is_internal = TRUE
ERBB2.is_internal = TRUE
ERBB3.is_internal = TRUE
ERBB4.is_internal = TRUE
EIF4E.is_internal = TRUE
EIF4EBP1.is_internal = TRUE
FUS.is_internal = TRUE
GIT1.is_internal = TRUE
GNA13.is_internal = TRUE
GRB2.is_internal = TRUE
HRAS.is_internal = TRUE
ITCH.is_internal = TRUE
JUN.is_internal = TRUE
KRAS.is_internal = TRUE
LATS1.is_internal = TRUE
LATS2.is_internal = TRUE
LIMK1.is_internal = TRUE
LIMK2.is_internal = TRUE
MAP2K1.is_internal = TRUE
MAP2K2.is_internal = TRUE
MAPK1.is_internal = TRUE
MAPK3.is_internal = TRUE
MYC.is_internal = TRUE
MP.is_internal = TRUE
NFE2L2.is_internal = TRUE
NR4A3.is_internal = TRUE
NRAS.is_internal = TRUE
PAK1.is_internal = TRUE
PAK2.is_internal = TRUE
PAK3.is_internal = TRUE
PAK4.is_internal = TRUE
PDPK1.is_internal = TRUE
PI3K.is_internal = TRUE
PLCG1.is_internal = TRUE
PPP1R12A.is_internal = TRUE
PPP1R12B.is_internal = TRUE
PRKACA.is_internal = TRUE
PRKCA.is_internal = TRUE
PRKCB.is_internal = TRUE
PRKCG.is_internal = TRUE
PRKCZ.is_internal = TRUE
PTEN.is_internal = TRUE
PTK2B.is_internal = TRUE
PTPN11.is_internal = TRUE
RAC1.is_internal = TRUE
RAF1.is_internal = TRUE
RHEB.is_internal = TRUE
RHOA.is_internal = TRUE
ROCK1.is_internal = TRUE
ROCK2.is_internal = TRUE
RPS6KA1.is_internal = TRUE
SHC1.is_internal = TRUE
SIRT1.is_internal = TRUE
SNAI1.is_internal = TRUE
SPART.is_internal = TRUE
SOS1.is_internal = TRUE
SRC.is_internal = TRUE
STMN1.is_internal = TRUE
SYN1.is_internal = TRUE
TSC.is_internal = TRUE
TTL.is_internal = TRUE
WWTR1.is_internal = TRUE
WWP1.is_internal = TRUE
YES1.is_internal = TRUE
YAP1.is_internal = TRUE
mTORC2.is_internal = TRUE
mTORC1.is_internal = TRUE
FOXO.is_internal = TRUE
Tubulin.is_internal = TRUE
Microtubule_polimerization.is_internal = TRUE
Neuron_migration.is_internal = TRUE
Actin_cytoskeleton_reorganization.is_internal = FALSE
Cell_migration.is_internal = TRUE
F_actin_dynamics.is_internal = TRUE
Protein_synthesis.is_internal = TRUE
Metastasis.is_internal = TRUE
Proliferation.is_internal = TRUE
Apoptosis.is_internal = FALSE
[NRG1].istate = 0.5[1], 0.5[0]
[BAD].istate = 0.13917[1], 0.86083[0]
[SYN1].istate = 0.2542[1], 0.7458[0]
[WWTR1].istate = 0.35364[1], 0.64636[0]
[LPAR2].istate = 0.22148[1], 0.77852[0]
[ERBB3].istate = 0.17468[1], 0.82532[0]
[PRKCZ].istate = 0.71894[1], 0.28106[0]
[ROCK1].istate = 0.83452[1], 0.16547999999999996[0]
[CDC42].istate = 0.51591[1], 0.48409[0]
[ARHGEF1].istate = 0.5371[1], 0.4629[0]
[PPP1R12B].istate = 0.7806[1], 0.21940000000000004[0]
[PAK3].istate = 0.48997[1], 0.51003[0]
[ARAF].istate = 0.78741[1], 0.21258999999999995[0]
[FUS].istate = 0.35772[1], 0.64228[0]
[SIRT1].istate = 0.27556[1], 0.72444[0]
[CDC25B].istate = 0.68722[1], 0.31277999999999995[0]
[AKT2].istate = 0.15791[1], 0.84209[0]
[RHEB].istate = 0.55208[1], 0.44792[0]
[LIMK1].istate = 0.43118[1], 0.56882[0]
[GIT1].istate = 0.12154[1], 0.87846[0]
[AMOTL2].istate = 0.85689[1], 0.14310999999999996[0]
[TTL].istate = 0.47561[1], 0.52439[0]
[NFE2L2].istate = 0.633[1], 0.367[0]
[AKT3].istate = 0.24548[1], 0.75452[0]
[RPS6KA1].istate = 0.4738[1], 0.5262[0]
[NR4A3].istate = 0.63836[1], 0.36163999999999996[0]
[PTK2B].istate = 0.51626[1], 0.48373999999999995[0]
[WWP1].istate = 0.65249[1], 0.34751[0]
[PLCG1].istate = 0.38886[1], 0.61114[0]
[SNAI1].istate = 0.26802[1], 0.7319800000000001[0]
[PRKCG].istate = 0.39932[1], 0.60068[0]
[MAP2K2].istate = 0.74033[1], 0.25966999999999996[0]
[ARHGEF6].istate = 0.43784[1], 0.56216[0]
[LATS1].istate = 0.79101[1], 0.20899[0]
[ARHGEF11].istate = 0.82256[1], 0.17744000000000004[0]
[SPART].istate = 0.01088[1], 0.98912[0]
[KRAS].istate = 0.43228[1], 0.56772[0]
[ROCK2].istate = 0.44001[1], 0.55999[0]
[RAC1].istate = 0.68768[1], 0.31232000000000004[0]
[MYC].istate = 0.81157[1], 0.18843[0]
[YAP1].istate = 0.35505[1], 0.64495[0]
[EGF].istate = 0.4488[1], 0.5512[0]
[ERBB2].istate = 0.64902[1], 0.35097999999999996[0]
[AKT1].istate = 0.54241[1], 0.45759000000000005[0]
[EPHA2].istate = 0.97636[1], 0.023639999999999994[0]
[CDC42BPA].istate = 0.86416[1], 0.13583999999999996[0]
[EGFR].istate = 0.27882[1], 0.7211799999999999[0]
[PAK1].istate = 0.22767[1], 0.77233[0]
[LATS2].istate = 0.15339[1], 0.84661[0]
[EIF4E].istate = 0.56293[1], 0.43706999999999996[0]
[PRKCA].istate = 0.08075[1], 0.91925[0]
[DEPTOR].istate = 0.19622[1], 0.8037799999999999[0]
[BRAF].istate = 0.65611[1], 0.34389000000000003[0]
[NRG2].istate = 0.14889[1], 0.85111[0]
[SHC1].istate = 0.47748[1], 0.52252[0]
[PRKCB].istate = 0.1292[1], 0.8708[0]
[CTNNB1].istate = 0.77154[1], 0.22846[0]
[MAP2K1].istate = 0.63085[1], 0.36915[0]
[NRG4].istate = 0.39331[1], 0.60669[0]
[TACR3].istate = 0.97639[1], 0.02361000000000002[0]
[CDK1].istate = 0.71346[1], 0.28654[0]
[BCL2L1].istate = 0.84908[1], 0.15092000000000005[0]
[BCL2].istate = 0.2567[1], 0.7433000000000001[0]
[PTEN].istate = 0.15167[1], 0.84833[0]
[CFL1].istate = 0.28756[1], 0.71244[0]
[YES1].istate = 0.61053[1], 0.38947[0]
[JUN].istate = 0.67587[1], 0.32413000000000003[0]
[ERBB4].istate = 0.6434[1], 0.35660000000000003[0]
[PTPN11].istate = 0.69799[1], 0.30201[0]
[PAK2].istate = 0.59894[1], 0.40105999999999997[0]
[F2R].istate = 0.48721[1], 0.5127900000000001[0]
[LIMK2].istate = 0.67126[1], 0.32874000000000003[0]
[NRG3].istate = 0.41462[1], 0.58538[0]
[EIF4EBP1].istate = 0.50837[1], 0.49163[0]
[ARHGEF12].istate = 0.48375[1], 0.51625[0]
[SRC].istate = 0.26891[1], 0.73109[0]
[NRAS].istate = 0.6154[1], 0.38460000000000005[0]
[mTORC2].istate = 0.56393[1], 0.43606999999999996[0]
[mTORC1].istate = 0.26918[1], 0.73082[0]
[PI3K].istate = 0.3541[1], 0.6458999999999999[0]
[TSC].istate = 0.22864[1], 0.77136[0]
```
