## Supplementary Dataset 5 for "Explainable Generative AI Uncovers a Molecular Continuum in Medulloblastoma with Implications for Rare Cancer Subtyping and Treatment Equity": MB_list1_RNA_asTransition_1050.cfg

```
$u_F2R=0.53467
$d_F2R=1.87031
$u_LPAR2=0.09339
$d_LPAR2=10.70778
$u_TACR3=89.91732
$d_TACR3=0.01112
$u_EGF=29.60514
$d_EGF=0.03378
$u_NRG1 = 1
$d_NRG1 = 1
$u_NRG2=0.11573
$d_NRG2=8.6408
$u_NRG3=1.42724
$d_NRG3=0.70065
$u_NRG4=0.15159
$d_NRG4=6.59674
$u_AKT1=5.65204
$d_AKT1=0.17693
$u_AKT2=0.75472
$d_AKT2=1.32499
$u_AKT3=0.16214
$d_AKT3=6.16751
$u_AMOTL2=2.20499
$d_AMOTL2=0.45352
$u_ARAF=0.21145
$d_ARAF=4.72925
$u_ARHGEF1=0.11716
$d_ARHGEF1=8.53534
$u_ARHGEF11=0.06013
$d_ARHGEF11=16.63063
$u_ARHGEF12=0.37525
$d_ARHGEF12=2.66489
$u_ARHGEF6=1.54253
$d_ARHGEF6=0.64829
$u_ATF2 = 1
$d_ATF2 = 1
$u_BAD=0.80388
$d_BAD=1.24397
$u_BCL2=13.14534
$d_BCL2=0.07607
$u_BCL2L1=39.8147
$d_BCL2L1=0.02512
$u_BRAF=0.10067
$d_BRAF=9.93345
$u_CDC42=0.07962
$d_CDC42=12.55966
$u_CDC42BPA=1.08701
$d_CDC42BPA=0.91995
$u_CDK1=1.42745
$d_CDK1=0.70055
$u_CDC25B=0.55156
$d_CDC25B=1.81304
$u_CFL1=0.02227
$d_CFL1=44.90346
$u_CFL2 = 1
$d_CFL2 = 1
$u_CREB1 = 1
$d_CREB1 = 1
$u_CTNNB1=6.20301
$d_CTNNB1=0.16121
$u_CTTN = 1
$d_CTTN = 1
$u_DEPTOR=0.98813
$d_DEPTOR=1.01201
$u_EPHA2=50.62011
$d_EPHA2=0.01975
$u_EGFR=0.081
$d_EGFR=12.34568
$u_ERBB2=0.17124
$d_ERBB2=5.83976
$u_ERBB3=29.01885
$d_ERBB3=0.03446
$u_ERBB4=0.1501
$d_ERBB4=6.66223
$u_EIF4E=5.94718
$d_EIF4E=0.16815
$u_EIF4EBP1=1.3023
$d_EIF4EBP1=0.76787
$u_FUS=3.91919
$d_FUS=0.25515
$u_GIT1=0.31017
$d_GIT1=3.22404
$u_GNA13 = 1
$d_GNA13 = 1
$u_GRB2 = 1
$d_GRB2 = 1
$u_HRAS = 1
$d_HRAS = 1
$u_ITCH = 1
$d_ITCH = 1
$u_JUN=1.11883
$d_JUN=0.89379
$u_KRAS=1.45824
$d_KRAS=0.68576
$u_LATS1=0.16091
$d_LATS1=6.21465
$u_LATS2=0.16154
$d_LATS2=6.19042
$u_LIMK1=0.08998
$d_LIMK1=11.11358
$u_LIMK2=1.01228
$d_LIMK2=0.98787
$u_MAP2K1=0.52681
$d_MAP2K1=1.89822
$u_MAP2K2=10.163
$d_MAP2K2=0.0984
$u_MAPK1 = 1
$d_MAPK1 = 1
$u_MAPK3 = 1
$d_MAPK3 = 1
$u_MYC=35.8234
$d_MYC=0.02791
$u_MP = 1
$d_MP = 1
$u_NFE2L2=0.73777
$d_NFE2L2=1.35544
$u_NR4A3=1.13385
$d_NR4A3=0.88195
$u_NRAS=4.34187
$d_NRAS=0.23032
$u_PAK1=5.91117
$d_PAK1=0.16917
$u_PAK2=1.95482
$d_PAK2=0.51156
$u_PAK3=0.03128
$d_PAK3=31.96931
$u_PAK4 = 1
$d_PAK4 = 1
$u_PDPK1 = 1
$d_PDPK1 = 1
$u_PI3K=3.10896
$d_PI3K=0.32165
$u_PLCG1=0.14232
$d_PLCG1=7.02642
$u_PPP1R12A = 1
$d_PPP1R12A = 1
$u_PPP1R12B=0.08541
$d_PPP1R12B=11.70823
$u_PRKACA = 1
$d_PRKACA = 1
$u_PRKCA=0.13836
$d_PRKCA=7.22752
$u_PRKCB=0.03026
$d_PRKCB=33.04693
$u_PRKCG=7.68163
$d_PRKCG=0.13018
$u_PRKCZ=0.25933
$d_PRKCZ=3.85609
$u_PTEN=0.39986
$d_PTEN=2.50088
$u_PTK2B=0.17823
$d_PTK2B=5.61073
$u_PTPN11=7.81028
$d_PTPN11=0.12804
$u_RAC1=5.84245
$d_RAC1=0.17116
$u_RAF1 = 1
$d_RAF1 = 1
$u_RHEB=2.70701
$d_RHEB=0.36941
$u_RHOA = 1
$d_RHOA = 1
$u_ROCK1=0.33073
$d_ROCK1=3.02361
$u_ROCK2=1.14989
$d_ROCK2=0.86965
$u_RPS6KA1=9.26766
$d_RPS6KA1=0.1079
$u_SHC1=0.36379
$d_SHC1=2.74884
$u_SIRT1=0.51881
$d_SIRT1=1.92749
$u_SNAI1=0.26724
$d_SNAI1=3.74195
$u_SPART=0.17795
$d_SPART=5.61956
$u_SOS1 = 1
$d_SOS1 = 1
$u_SRC=0.15316
$d_SRC=6.52912
$u_STMN1 = 1
$d_STMN1 = 1
$u_SYN1=0.09966
$d_SYN1=10.03412
$u_TSC=0.02292
$d_TSC=43.63002
$u_TTL=2.19343
$d_TTL=0.45591
$u_WWTR1=0.1295
$d_WWTR1=7.72201
$u_WWP1=1.69366
$d_WWP1=0.59044
$u_YES1=6.67927
$d_YES1=0.14972
$u_YAP1=0.14187
$d_YAP1=7.04871
$u_mTORC2=0.02937
$d_mTORC2=34.04835
$u_mTORC1=0.46506
$d_mTORC1=2.15026
$u_FOXO = 1
$d_FOXO = 1
$u_Tubulin = 1
$d_Tubulin = 1
$u_Microtubule_polimerization = 1
$d_Microtubule_polimerization = 1
$u_Neuron_migration = 1
$d_Neuron_migration = 1
$u_Actin_cytoskeleton_reorganization = 1
$d_Actin_cytoskeleton_reorganization = 1
$u_Cell_migration = 1
$d_Cell_migration = 1
$u_F_actin_dynamics = 1
$d_F_actin_dynamics = 1
$u_Protein_synthesis = 1
$d_Protein_synthesis = 1
$u_Metastasis = 1
$d_Metastasis = 1
$u_Proliferation = 1
$d_Proliferation = 1
$u_Apoptosis = 1
$d_Apoptosis = 1
[ATF2].istate = 1 [0], 0 [1]
[CFL2].istate = 1 [0], 0 [1]
[CREB1].istate = 1 [0], 0 [1]
[CTTN].istate = 1 [0], 0 [1]
[GNA13].istate = 1 [0], 0 [1]
[GRB2].istate = 1 [0], 0 [1]
[HRAS].istate = 1 [0], 0 [1]
[ITCH].istate = 1 [0], 0 [1]
[MAPK1].istate = 1 [0], 0 [1]
[MAPK3].istate = 1 [0], 0 [1]
[MP].istate = 1 [0], 0 [1]
[PAK4].istate = 1 [0], 0 [1]
[PDPK1].istate = 1 [0], 0 [1]
[PPP1R12A].istate = 1 [0], 0 [1]
[PRKACA].istate = 1 [0], 0 [1]
[RAF1].istate = 1 [0], 0 [1]
[RHOA].istate = 1 [0], 0 [1]
[SOS1].istate = 1 [0], 0 [1]
[STMN1].istate = 1 [0], 0 [1]
[FOXO].istate = 1 [0], 0 [1]
[Tubulin].istate = 1 [0], 0 [1]
[Microtubule_polimerization].istate = 1 [0], 0 [1]
[Neuron_migration].istate = 1 [0], 0 [1]
[Actin_cytoskeleton_reorganization].istate = 1 [0], 0 [1]
[Cell_migration].istate = 1 [0], 0 [1]
[F_actin_dynamics].istate = 1 [0], 0 [1]
[Protein_synthesis].istate = 1 [0], 0 [1]
[Metastasis].istate = 1 [0], 0 [1]
[Proliferation].istate = 1 [0], 0 [1]
[Apoptosis].istate = 1 [0], 0 [1]
discrete_time = 0
use_physrandgen = FALSE
seed_pseudorandom = 100
sample_count = 10000
max_time = 60
time_tick = 0.1
thread_count = 1
statdist_traj_count = 100
statdist_cluster_threshold = 1
display_traj = 0
statdist_similarity_cache_max_size = 20000
F2R.is_internal = TRUE
LPAR2.is_internal = TRUE
TACR3.is_internal = TRUE
EGF.is_internal = TRUE
NRG1.is_internal = TRUE
NRG2.is_internal = TRUE
NRG3.is_internal = TRUE
NRG4.is_internal = TRUE
AKT1.is_internal = FALSE
AKT2.is_internal = FALSE
AKT3.is_internal = FALSE
AMOTL2.is_internal = FALSE
ARAF.is_internal = FALSE
ARHGEF1.is_internal = FALSE
ARHGEF11.is_internal = FALSE
ARHGEF12.is_internal = FALSE
ARHGEF6.is_internal = FALSE
ATF2.is_internal = FALSE
BAD.is_internal = FALSE
BCL2.is_internal = FALSE
BCL2L1.is_internal = FALSE
BRAF.is_internal = FALSE
CDC42.is_internal = TRUE
CDC42BPA.is_internal = TRUE
CDK1.is_internal = TRUE
CDC25B.is_internal = TRUE
CFL1.is_internal = TRUE
CFL2.is_internal = TRUE
CREB1.is_internal = TRUE
CTNNB1.is_internal = TRUE
CTTN.is_internal = TRUE
DEPTOR.is_internal = TRUE
EPHA2.is_internal = TRUE
EGFR.is_internal = TRUE
ERBB2.is_internal = TRUE
ERBB3.is_internal = TRUE
ERBB4.is_internal = TRUE
EIF4E.is_internal = TRUE
EIF4EBP1.is_internal = TRUE
FUS.is_internal = TRUE
GIT1.is_internal = TRUE
GNA13.is_internal = TRUE
GRB2.is_internal = TRUE
HRAS.is_internal = TRUE
ITCH.is_internal = TRUE
JUN.is_internal = TRUE
KRAS.is_internal = TRUE
LATS1.is_internal = TRUE
LATS2.is_internal = TRUE
LIMK1.is_internal = TRUE
LIMK2.is_internal = TRUE
MAP2K1.is_internal = TRUE
MAP2K2.is_internal = TRUE
MAPK1.is_internal = TRUE
MAPK3.is_internal = TRUE
MYC.is_internal = TRUE
MP.is_internal = TRUE
NFE2L2.is_internal = TRUE
NR4A3.is_internal = TRUE
NRAS.is_internal = TRUE
PAK1.is_internal = TRUE
PAK2.is_internal = TRUE
PAK3.is_internal = TRUE
PAK4.is_internal = TRUE
PDPK1.is_internal = TRUE
PI3K.is_internal = TRUE
PLCG1.is_internal = TRUE
PPP1R12A.is_internal = TRUE
PPP1R12B.is_internal = TRUE
PRKACA.is_internal = TRUE
PRKCA.is_internal = TRUE
PRKCB.is_internal = TRUE
PRKCG.is_internal = TRUE
PRKCZ.is_internal = TRUE
PTEN.is_internal = TRUE
PTK2B.is_internal = TRUE
PTPN11.is_internal = TRUE
RAC1.is_internal = TRUE
RAF1.is_internal = TRUE
RHEB.is_internal = TRUE
RHOA.is_internal = TRUE
ROCK1.is_internal = TRUE
ROCK2.is_internal = TRUE
RPS6KA1.is_internal = TRUE
SHC1.is_internal = TRUE
SIRT1.is_internal = TRUE
SNAI1.is_internal = TRUE
SPART.is_internal = TRUE
SOS1.is_internal = TRUE
SRC.is_internal = TRUE
STMN1.is_internal = TRUE
SYN1.is_internal = TRUE
TSC.is_internal = TRUE
TTL.is_internal = TRUE
WWTR1.is_internal = TRUE
WWP1.is_internal = TRUE
YES1.is_internal = TRUE
YAP1.is_internal = TRUE
mTORC2.is_internal = TRUE
mTORC1.is_internal = TRUE
FOXO.is_internal = TRUE
Tubulin.is_internal = TRUE
Microtubule_polimerization.is_internal = TRUE
Neuron_migration.is_internal = TRUE
Actin_cytoskeleton_reorganization.is_internal = FALSE
Cell_migration.is_internal = TRUE
F_actin_dynamics.is_internal = TRUE
Protein_synthesis.is_internal = TRUE
Metastasis.is_internal = TRUE
Proliferation.is_internal = TRUE
Apoptosis.is_internal = FALSE
[NRG1].istate = 0.5[1], 0.5[0]
[BAD].istate = 0.4763[1], 0.5237[0]
[SYN1].istate = 0.24963[1], 0.75037[0]
[WWTR1].istate = 0.27807[1], 0.72193[0]
[LPAR2].istate = 0.24257[1], 0.75743[0]
[ERBB3].istate = 0.86567[1], 0.13432999999999995[0]
[PRKCZ].istate = 0.35346[1], 0.64654[0]
[ROCK1].istate = 0.37987[1], 0.6201300000000001[0]
[CDC42].istate = 0.22526[1], 0.77474[0]
[ARHGEF1].istate = 0.26719[1], 0.73281[0]
[PPP1R12B].istate = 0.23288[1], 0.76712[0]
[PAK3].istate = 0.12382[1], 0.87618[0]
[ARAF].istate = 0.3313[1], 0.6687000000000001[0]
[FUS].istate = 0.6483[1], 0.3517[0]
[SIRT1].istate = 0.42875[1], 0.57125[0]
[CDC25B].istate = 0.4354[1], 0.5646[0]
[AKT2].istate = 0.46945[1], 0.5305500000000001[0]
[RHEB].istate = 0.60812[1], 0.39188[0]
[LIMK1].istate = 0.23853[1], 0.76147[0]
[GIT1].istate = 0.3729[1], 0.6271[0]
[AMOTL2].istate = 0.58585[1], 0.41415[0]
[TTL].istate = 0.58528[1], 0.41472[0]
[NFE2L2].istate = 0.46698[1], 0.53302[0]
[AKT3].istate = 0.30247[1], 0.69753[0]
[RPS6KA1].istate = 0.74174[1], 0.25826000000000005[0]
[NR4A3].istate = 0.51364[1], 0.48636[0]
[PTK2B].istate = 0.31274[1], 0.68726[0]
[WWP1].istate = 0.55721[1], 0.44279[0]
[PLCG1].istate = 0.28832[1], 0.71168[0]
[SNAI1].istate = 0.35673[1], 0.64327[0]
[PRKCG].istate = 0.72136[1], 0.27864[0]
[MAP2K2].istate = 0.75176[1], 0.24824000000000002[0]
[ARHGEF6].istate = 0.54706[1], 0.45294[0]
[LATS1].istate = 0.30165[1], 0.69835[0]
[ARHGEF11].istate = 0.19478[1], 0.80522[0]
[SPART].istate = 0.31257[1], 0.68743[0]
[KRAS].istate = 0.54096[1], 0.45904[0]
[ROCK2].istate = 0.51516[1], 0.48484000000000005[0]
[RAC1].istate = 0.69165[1], 0.30835[0]
[MYC].istate = 0.88854[1], 0.11146[0]
[YAP1].istate = 0.28797[1], 0.7120299999999999[0]
[EGF].istate = 0.86784[1], 0.13216000000000006[0]
[ERBB2].istate = 0.3084[1], 0.6916[0]
[AKT1].istate = 0.68805[1], 0.31194999999999995[0]
[EPHA2].istate = 0.92608[1], 0.07391999999999999[0]
[CDC42BPA].istate = 0.50906[1], 0.49094000000000004[0]
[EGFR].istate = 0.22713[1], 0.77287[0]
[PAK1].istate = 0.69292[1], 0.30708[0]
[LATS2].istate = 0.30207[1], 0.6979299999999999[0]
[EIF4E].istate = 0.69358[1], 0.30642[0]
[PRKCA].istate = 0.28526[1], 0.7147399999999999[0]
[DEPTOR].istate = 0.4987[1], 0.5013000000000001[0]
[BRAF].istate = 0.25073[1], 0.74927[0]
[NRG2].istate = 0.26586[1], 0.73414[0]
[SHC1].istate = 0.39021[1], 0.60979[0]
[PRKCB].istate = 0.1202[1], 0.8798[0]
[CTNNB1].istate = 0.69815[1], 0.30184999999999995[0]
[MAP2K1].istate = 0.43041[1], 0.56959[0]
[NRG4].istate = 0.29517[1], 0.7048300000000001[0]
[TACR3].istate = 0.98846[1], 0.011539999999999995[0]
[CDK1].istate = 0.53864[1], 0.46136[0]
[BCL2L1].istate = 0.90001[1], 0.09999000000000002[0]
[BCL2].istate = 0.77969[1], 0.22031[0]
[PTEN].istate = 0.40048[1], 0.59952[0]
[CFL1].istate = 0.08692[1], 0.91308[0]
[YES1].istate = 0.70618[1], 0.29381999999999997[0]
[JUN].istate = 0.51219[1], 0.48780999999999997[0]
[ERBB4].istate = 0.29409[1], 0.70591[0]
[PTPN11].istate = 0.72317[1], 0.27683[0]
[PAK2].istate = 0.57278[1], 0.42722000000000004[0]
[F2R].istate = 0.43202[1], 0.5679799999999999[0]
[LIMK2].istate = 0.50133[1], 0.49866999999999995[0]
[NRG3].istate = 0.53862[1], 0.46138[0]
[EIF4EBP1].istate = 0.52868[1], 0.47131999999999996[0]
[ARHGEF12].istate = 0.39358[1], 0.60642[0]
[SRC].istate = 0.29628[1], 0.70372[0]
[NRAS].istate = 0.65942[1], 0.34058[0]
[mTORC2].istate = 0.11699[1], 0.88301[0]
[mTORC1].istate = 0.41688[1], 0.5831200000000001[0]
[PI3K].istate = 0.62315[1], 0.37685[0]
[TSC].istate = 0.09003[1], 0.90997[0]
```
