## Supplementary Dataset 5 for "Explainable Generative AI Uncovers a Molecular Continuum in Medulloblastoma with Implications for Rare Cancer Subtyping and Treatment Equity": MB_list1_RNA_asTransition_1055.cfg

```
$u_F2R=0.02758
$d_F2R=36.25816
$u_LPAR2=0.12593
$d_LPAR2=7.94092
$u_TACR3=0.6139
$d_TACR3=1.62893
$u_EGF=1.99124
$d_EGF=0.5022
$u_NRG1 = 1
$d_NRG1 = 1
$u_NRG2=0.03413
$d_NRG2=29.29974
$u_NRG3=0.03472
$d_NRG3=28.80184
$u_NRG4=0.28118
$d_NRG4=3.55644
$u_AKT1=2.7442
$d_AKT1=0.3644
$u_AKT2=0.53267
$d_AKT2=1.87733
$u_AKT3=0.52105
$d_AKT3=1.9192
$u_AMOTL2=0.02495
$d_AMOTL2=40.08016
$u_ARAF=15.21031
$d_ARAF=0.06574
$u_ARHGEF1=0.23628
$d_ARHGEF1=4.23227
$u_ARHGEF11=0.13048
$d_ARHGEF11=7.66401
$u_ARHGEF12=0.1446
$d_ARHGEF12=6.91563
$u_ARHGEF6=7.35795
$d_ARHGEF6=0.13591
$u_ATF2 = 1
$d_ATF2 = 1
$u_BAD=0.34035
$d_BAD=2.93815
$u_BCL2=0.55519
$d_BCL2=1.80119
$u_BCL2L1=1.0022
$d_BCL2L1=0.9978
$u_BRAF=0.06534
$d_BRAF=15.30456
$u_CDC42=0.03604
$d_CDC42=27.74695
$u_CDC42BPA=1.55346
$d_CDC42BPA=0.64372
$u_CDK1=12.66063
$d_CDK1=0.07899
$u_CDC25B=23.6821
$d_CDC25B=0.04223
$u_CFL1=1.8053
$d_CFL1=0.55392
$u_CFL2 = 1
$d_CFL2 = 1
$u_CREB1 = 1
$d_CREB1 = 1
$u_CTNNB1=2.5859
$d_CTNNB1=0.38671
$u_CTTN = 1
$d_CTTN = 1
$u_DEPTOR=0.02321
$d_DEPTOR=43.08488
$u_EPHA2=22.04749
$d_EPHA2=0.04536
$u_EGFR=0.25179
$d_EGFR=3.97156
$u_ERBB2=14.33037
$d_ERBB2=0.06978
$u_ERBB3=1.07372
$d_ERBB3=0.93134
$u_ERBB4=0.01242
$d_ERBB4=80.5153
$u_EIF4E=1.03388
$d_EIF4E=0.96723
$u_EIF4EBP1=0.76493
$d_EIF4EBP1=1.30731
$u_FUS=0.28803
$d_FUS=3.47186
$u_GIT1=0.67169
$d_GIT1=1.48878
$u_GNA13 = 1
$d_GNA13 = 1
$u_GRB2 = 1
$d_GRB2 = 1
$u_HRAS = 1
$d_HRAS = 1
$u_ITCH = 1
$d_ITCH = 1
$u_JUN=0.06097
$d_JUN=16.40151
$u_KRAS=0.03575
$d_KRAS=27.97203
$u_LATS1=0.43887
$d_LATS1=2.27858
$u_LATS2=0.10658
$d_LATS2=9.38262
$u_LIMK1=1.63518
$d_LIMK1=0.61155
$u_LIMK2=6.5644
$d_LIMK2=0.15234
$u_MAP2K1=10.43577
$d_MAP2K1=0.09582
$u_MAP2K2=2.69977
$d_MAP2K2=0.3704
$u_MAPK1 = 1
$d_MAPK1 = 1
$u_MAPK3 = 1
$d_MAPK3 = 1
$u_MYC=15.28359
$d_MYC=0.06543
$u_MP = 1
$d_MP = 1
$u_NFE2L2=2.32215
$d_NFE2L2=0.43064
$u_NR4A3=0.07453
$d_NR4A3=13.41742
$u_NRAS=0.5037
$d_NRAS=1.98531
$u_PAK1=0.01092
$d_PAK1=91.57509
$u_PAK2=1.89824
$d_PAK2=0.5268
$u_PAK3=0.01682
$d_PAK3=59.45303
$u_PAK4 = 1
$d_PAK4 = 1
$u_PDPK1 = 1
$d_PDPK1 = 1
$u_PI3K=0.14701
$d_PI3K=6.80226
$u_PLCG1=2.79984
$d_PLCG1=0.35716
$u_PPP1R12A = 1
$d_PPP1R12A = 1
$u_PPP1R12B=0.02206
$d_PPP1R12B=45.33092
$u_PRKACA = 1
$d_PRKACA = 1
$u_PRKCA=3.44984
$d_PRKCA=0.28987
$u_PRKCB=0.02916
$d_PRKCB=34.29355
$u_PRKCG=2.30801
$d_PRKCG=0.43327
$u_PRKCZ=2.43625
$d_PRKCZ=0.41047
$u_PTEN=0.10961
$d_PTEN=9.12326
$u_PTK2B=0.36422
$d_PTK2B=2.74559
$u_PTPN11=0.40785
$d_PTPN11=2.45188
$u_RAC1=13.72078
$d_RAC1=0.07288
$u_RAF1 = 1
$d_RAF1 = 1
$u_RHEB=3.70068
$d_RHEB=0.27022
$u_RHOA = 1
$d_RHOA = 1
$u_ROCK1=0.50285
$d_ROCK1=1.98866
$u_ROCK2=1.16553
$d_ROCK2=0.85798
$u_RPS6KA1=38.28179
$d_RPS6KA1=0.02612
$u_SHC1=31.48123
$d_SHC1=0.03176
$u_SIRT1=2.56026
$d_SIRT1=0.39059
$u_SNAI1=0.02669
$d_SNAI1=37.46722
$u_SPART=0.4556
$d_SPART=2.19491
$u_SOS1 = 1
$d_SOS1 = 1
$u_SRC=0.18526
$d_SRC=5.39782
$u_STMN1 = 1
$d_STMN1 = 1
$u_SYN1=0.0497
$d_SYN1=20.12072
$u_TSC=0.11876
$d_TSC=8.42034
$u_TTL=10.19759
$d_TTL=0.09806
$u_WWTR1=12.13849
$d_WWTR1=0.08238
$u_WWP1=14.42965
$d_WWP1=0.0693
$u_YES1=0.03262
$d_YES1=30.65604
$u_YAP1=64.38303
$d_YAP1=0.01553
$u_mTORC2=0.41401
$d_mTORC2=2.4154
$u_mTORC1=0.11611
$d_mTORC1=8.61252
$u_FOXO = 1
$d_FOXO = 1
$u_Tubulin = 1
$d_Tubulin = 1
$u_Microtubule_polimerization = 1
$d_Microtubule_polimerization = 1
$u_Neuron_migration = 1
$d_Neuron_migration = 1
$u_Actin_cytoskeleton_reorganization = 1
$d_Actin_cytoskeleton_reorganization = 1
$u_Cell_migration = 1
$d_Cell_migration = 1
$u_F_actin_dynamics = 1
$d_F_actin_dynamics = 1
$u_Protein_synthesis = 1
$d_Protein_synthesis = 1
$u_Metastasis = 1
$d_Metastasis = 1
$u_Proliferation = 1
$d_Proliferation = 1
$u_Apoptosis = 1
$d_Apoptosis = 1
[ATF2].istate = 1 [0], 0 [1]
[CFL2].istate = 1 [0], 0 [1]
[CREB1].istate = 1 [0], 0 [1]
[CTTN].istate = 1 [0], 0 [1]
[GNA13].istate = 1 [0], 0 [1]
[GRB2].istate = 1 [0], 0 [1]
[HRAS].istate = 1 [0], 0 [1]
[ITCH].istate = 1 [0], 0 [1]
[MAPK1].istate = 1 [0], 0 [1]
[MAPK3].istate = 1 [0], 0 [1]
[MP].istate = 1 [0], 0 [1]
[PAK4].istate = 1 [0], 0 [1]
[PDPK1].istate = 1 [0], 0 [1]
[PPP1R12A].istate = 1 [0], 0 [1]
[PRKACA].istate = 1 [0], 0 [1]
[RAF1].istate = 1 [0], 0 [1]
[RHOA].istate = 1 [0], 0 [1]
[SOS1].istate = 1 [0], 0 [1]
[STMN1].istate = 1 [0], 0 [1]
[FOXO].istate = 1 [0], 0 [1]
[Tubulin].istate = 1 [0], 0 [1]
[Microtubule_polimerization].istate = 1 [0], 0 [1]
[Neuron_migration].istate = 1 [0], 0 [1]
[Actin_cytoskeleton_reorganization].istate = 1 [0], 0 [1]
[Cell_migration].istate = 1 [0], 0 [1]
[F_actin_dynamics].istate = 1 [0], 0 [1]
[Protein_synthesis].istate = 1 [0], 0 [1]
[Metastasis].istate = 1 [0], 0 [1]
[Proliferation].istate = 1 [0], 0 [1]
[Apoptosis].istate = 1 [0], 0 [1]
discrete_time = 0
use_physrandgen = FALSE
seed_pseudorandom = 100
sample_count = 10000
max_time = 60
time_tick = 0.1
thread_count = 1
statdist_traj_count = 100
statdist_cluster_threshold = 1
display_traj = 0
statdist_similarity_cache_max_size = 20000
F2R.is_internal = TRUE
LPAR2.is_internal = TRUE
TACR3.is_internal = TRUE
EGF.is_internal = TRUE
NRG1.is_internal = TRUE
NRG2.is_internal = TRUE
NRG3.is_internal = TRUE
NRG4.is_internal = TRUE
AKT1.is_internal = FALSE
AKT2.is_internal = FALSE
AKT3.is_internal = FALSE
AMOTL2.is_internal = FALSE
ARAF.is_internal = FALSE
ARHGEF1.is_internal = FALSE
ARHGEF11.is_internal = FALSE
ARHGEF12.is_internal = FALSE
ARHGEF6.is_internal = FALSE
ATF2.is_internal = FALSE
BAD.is_internal = FALSE
BCL2.is_internal = FALSE
BCL2L1.is_internal = FALSE
BRAF.is_internal = FALSE
CDC42.is_internal = TRUE
CDC42BPA.is_internal = TRUE
CDK1.is_internal = TRUE
CDC25B.is_internal = TRUE
CFL1.is_internal = TRUE
CFL2.is_internal = TRUE
CREB1.is_internal = TRUE
CTNNB1.is_internal = TRUE
CTTN.is_internal = TRUE
DEPTOR.is_internal = TRUE
EPHA2.is_internal = TRUE
EGFR.is_internal = TRUE
ERBB2.is_internal = TRUE
ERBB3.is_internal = TRUE
ERBB4.is_internal = TRUE
EIF4E.is_internal = TRUE
EIF4EBP1.is_internal = TRUE
FUS.is_internal = TRUE
GIT1.is_internal = TRUE
GNA13.is_internal = TRUE
GRB2.is_internal = TRUE
HRAS.is_internal = TRUE
ITCH.is_internal = TRUE
JUN.is_internal = TRUE
KRAS.is_internal = TRUE
LATS1.is_internal = TRUE
LATS2.is_internal = TRUE
LIMK1.is_internal = TRUE
LIMK2.is_internal = TRUE
MAP2K1.is_internal = TRUE
MAP2K2.is_internal = TRUE
MAPK1.is_internal = TRUE
MAPK3.is_internal = TRUE
MYC.is_internal = TRUE
MP.is_internal = TRUE
NFE2L2.is_internal = TRUE
NR4A3.is_internal = TRUE
NRAS.is_internal = TRUE
PAK1.is_internal = TRUE
PAK2.is_internal = TRUE
PAK3.is_internal = TRUE
PAK4.is_internal = TRUE
PDPK1.is_internal = TRUE
PI3K.is_internal = TRUE
PLCG1.is_internal = TRUE
PPP1R12A.is_internal = TRUE
PPP1R12B.is_internal = TRUE
PRKACA.is_internal = TRUE
PRKCA.is_internal = TRUE
PRKCB.is_internal = TRUE
PRKCG.is_internal = TRUE
PRKCZ.is_internal = TRUE
PTEN.is_internal = TRUE
PTK2B.is_internal = TRUE
PTPN11.is_internal = TRUE
RAC1.is_internal = TRUE
RAF1.is_internal = TRUE
RHEB.is_internal = TRUE
RHOA.is_internal = TRUE
ROCK1.is_internal = TRUE
ROCK2.is_internal = TRUE
RPS6KA1.is_internal = TRUE
SHC1.is_internal = TRUE
SIRT1.is_internal = TRUE
SNAI1.is_internal = TRUE
SPART.is_internal = TRUE
SOS1.is_internal = TRUE
SRC.is_internal = TRUE
STMN1.is_internal = TRUE
SYN1.is_internal = TRUE
TSC.is_internal = TRUE
TTL.is_internal = TRUE
WWTR1.is_internal = TRUE
WWP1.is_internal = TRUE
YES1.is_internal = TRUE
YAP1.is_internal = TRUE
mTORC2.is_internal = TRUE
mTORC1.is_internal = TRUE
FOXO.is_internal = TRUE
Tubulin.is_internal = TRUE
Microtubule_polimerization.is_internal = TRUE
Neuron_migration.is_internal = TRUE
Actin_cytoskeleton_reorganization.is_internal = FALSE
Cell_migration.is_internal = TRUE
F_actin_dynamics.is_internal = TRUE
Protein_synthesis.is_internal = TRUE
Metastasis.is_internal = TRUE
Proliferation.is_internal = TRUE
Apoptosis.is_internal = FALSE
[NRG1].istate = 0.5[1], 0.5[0]
[BAD].istate = 0.38298[1], 0.61702[0]
[SYN1].istate = 0.17409[1], 0.82591[0]
[WWTR1].istate = 0.77104[1], 0.22896000000000005[0]
[LPAR2].istate = 0.27503[1], 0.72497[0]
[ERBB3].istate = 0.50772[1], 0.49228000000000005[0]
[PRKCZ].istate = 0.59668[1], 0.40332[0]
[ROCK1].istate = 0.42536[1], 0.57464[0]
[CDC42].istate = 0.13921[1], 0.8607899999999999[0]
[ARHGEF1].istate = 0.34335[1], 0.65665[0]
[PPP1R12B].istate = 0.08591[1], 0.91409[0]
[PAK3].istate = 0.05648[1], 0.94352[0]
[ARAF].istate = 0.79553[1], 0.20447000000000004[0]
[FUS].istate = 0.36486[1], 0.63514[0]
[SIRT1].istate = 0.60207[1], 0.39793[0]
[CDC25B].istate = 0.84361[1], 0.15639000000000003[0]
[AKT2].istate = 0.43161[1], 0.56839[0]
[RHEB].istate = 0.64207[1], 0.35792999999999997[0]
[LIMK1].istate = 0.55339[1], 0.44660999999999995[0]
[GIT1].istate = 0.45679[1], 0.54321[0]
[AMOTL2].istate = 0.09928[1], 0.90072[0]
[TTL].istate = 0.75212[1], 0.24788[0]
[NFE2L2].istate = 0.59147[1], 0.40852999999999995[0]
[AKT3].istate = 0.42922[1], 0.5707800000000001[0]
[RPS6KA1].istate = 0.89575[1], 0.10424999999999995[0]
[NR4A3].istate = 0.21808[1], 0.78192[0]
[PTK2B].istate = 0.39034[1], 0.60966[0]
[WWP1].istate = 0.78981[1], 0.21019[0]
[PLCG1].istate = 0.61178[1], 0.38822[0]
[SNAI1].istate = 0.10659[1], 0.89341[0]
[PRKCG].istate = 0.59081[1], 0.40919000000000005[0]
[MAP2K2].istate = 0.60783[1], 0.39217[0]
[ARHGEF6].istate = 0.71669[1], 0.28330999999999995[0]
[LATS1].istate = 0.41058[1], 0.58942[0]
[ARHGEF11].istate = 0.27889[1], 0.7211099999999999[0]
[SPART].istate = 0.41465[1], 0.58535[0]
[KRAS].istate = 0.1383[1], 0.8617[0]
[ROCK2].istate = 0.51663[1], 0.48336999999999997[0]
[RAC1].istate = 0.78434[1], 0.21565999999999996[0]
[MYC].istate = 0.79606[1], 0.20394[0]
[YAP1].istate = 0.95219[1], 0.04781000000000002[0]
[EGF].istate = 0.57478[1], 0.42522000000000004[0]
[ERBB2].istate = 0.78906[1], 0.21094000000000002[0]
[AKT1].istate = 0.6096[1], 0.39039999999999997[0]
[EPHA2].istate = 0.83584[1], 0.16415999999999997[0]
[CDC42BPA].istate = 0.54782[1], 0.45218[0]
[EGFR].istate = 0.35026[1], 0.64974[0]
[PAK1].istate = 0.00956[1], 0.99044[0]
[LATS2].istate = 0.25692[1], 0.74308[0]
[EIF4E].istate = 0.50362[1], 0.49638000000000004[0]
[PRKCA].istate = 0.63445[1], 0.36555000000000004[0]
[DEPTOR].istate = 0.09143[1], 0.90857[0]
[BRAF].istate = 0.20379[1], 0.79621[0]
[NRG2].istate = 0.13329[1], 0.86671[0]
[SHC1].istate = 0.87451[1], 0.12549[0]
[PRKCB].istate = 0.11619[1], 0.88381[0]
[CTNNB1].istate = 0.60315[1], 0.39685000000000004[0]
[MAP2K1].istate = 0.75463[1], 0.24536999999999998[0]
[NRG4].istate = 0.36225[1], 0.63775[0]
[TACR3].istate = 0.44702[1], 0.55298[0]
[CDK1].istate = 0.77561[1], 0.22438999999999998[0]
[BCL2L1].istate = 0.50024[1], 0.49976[0]
[BCL2].istate = 0.43611[1], 0.56389[0]
[PTEN].istate = 0.25996[1], 0.74004[0]
[CFL1].istate = 0.56414[1], 0.43586[0]
[YES1].istate = 0.12838[1], 0.8716200000000001[0]
[JUN].istate = 0.19628[1], 0.80372[0]
[ERBB4].istate = 0.02354[1], 0.97646[0]
[PTPN11].istate = 0.40262[1], 0.59738[0]
[PAK2].istate = 0.56959[1], 0.43040999999999996[0]
[F2R].istate = 0.11016[1], 0.88984[0]
[LIMK2].istate = 0.7043[1], 0.29569999999999996[0]
[NRG3].istate = 0.13514[1], 0.86486[0]
[EIF4EBP1].istate = 0.47091[1], 0.5290900000000001[0]
[ARHGEF12].istate = 0.29004[1], 0.7099599999999999[0]
[SRC].istate = 0.31695[1], 0.6830499999999999[0]
[NRAS].istate = 0.42554[1], 0.57446[0]
[mTORC2].istate = 0.40425[1], 0.59575[0]
[mTORC1].istate = 0.26622[1], 0.73378[0]
[PI3K].istate = 0.29184[1], 0.70816[0]
[TSC].istate = 0.26866[1], 0.73134[0]
```
