## Supplementary Dataset 5 for "Explainable Generative AI Uncovers a Molecular Continuum in Medulloblastoma with Implications for Rare Cancer Subtyping and Treatment Equity": MB_list1_RNA_asTransition_1063.cfg

```
$u_F2R=0.57961
$d_F2R=1.7253
$u_LPAR2=0.11656
$d_LPAR2=8.57927
$u_TACR3=38.34716
$d_TACR3=0.02608
$u_EGF=2.71667
$d_EGF=0.3681
$u_NRG1 = 1
$d_NRG1 = 1
$u_NRG2=0.11973
$d_NRG2=8.35213
$u_NRG3=0.88756
$d_NRG3=1.12668
$u_NRG4=0.26377
$d_NRG4=3.79118
$u_AKT1=1.27833
$d_AKT1=0.78227
$u_AKT2=0.95786
$d_AKT2=1.04399
$u_AKT3=0.18199
$d_AKT3=5.49481
$u_AMOTL2=7.98837
$d_AMOTL2=0.12518
$u_ARAF=0.77666
$d_ARAF=1.28756
$u_ARHGEF1=2.16121
$d_ARHGEF1=0.4627
$u_ARHGEF11=12.83199
$d_ARHGEF11=0.07793
$u_ARHGEF12=0.72588
$d_ARHGEF12=1.37764
$u_ARHGEF6=0.98701
$d_ARHGEF6=1.01316
$u_ATF2 = 1
$d_ATF2 = 1
$u_BAD=0.07056
$d_BAD=14.17234
$u_BCL2=0.09118
$d_BCL2=10.96732
$u_BCL2L1=22.63058
$d_BCL2L1=0.04419
$u_BRAF=4.22655
$d_BRAF=0.2366
$u_CDC42=0.41189
$d_CDC42=2.42783
$u_CDC42BPA=28.05686
$d_CDC42BPA=0.03564
$u_CDK1=2.11362
$d_CDK1=0.47312
$u_CDC25B=0.85584
$d_CDC25B=1.16844
$u_CFL1=0.22294
$d_CFL1=4.48551
$u_CFL2 = 1
$d_CFL2 = 1
$u_CREB1 = 1
$d_CREB1 = 1
$u_CTNNB1=0.70311
$d_CTNNB1=1.42225
$u_CTTN = 1
$d_CTTN = 1
$u_DEPTOR=0.42333
$d_DEPTOR=2.36222
$u_EPHA2=63.95888
$d_EPHA2=0.01564
$u_EGFR=0.08213
$d_EGFR=12.17582
$u_ERBB2=2.83368
$d_ERBB2=0.3529
$u_ERBB3=0.13898
$d_ERBB3=7.19528
$u_ERBB4=4.95565
$d_ERBB4=0.20179
$u_EIF4E=1.99779
$d_EIF4E=0.50055
$u_EIF4EBP1=0.23391
$d_EIF4EBP1=4.27515
$u_FUS=0.15731
$d_FUS=6.35687
$u_GIT1=0.03851
$d_GIT1=25.96728
$u_GNA13 = 1
$d_GNA13 = 1
$u_GRB2 = 1
$d_GRB2 = 1
$u_HRAS = 1
$d_HRAS = 1
$u_ITCH = 1
$d_ITCH = 1
$u_JUN=10.05149
$d_JUN=0.09949
$u_KRAS=0.84121
$d_KRAS=1.18876
$u_LATS1=32.45138
$d_LATS1=0.03082
$u_LATS2=0.07794
$d_LATS2=12.83038
$u_LIMK1=0.07049
$d_LIMK1=14.18641
$u_LIMK2=8.48191
$d_LIMK2=0.1179
$u_MAP2K1=0.0515
$d_MAP2K1=19.41748
$u_MAP2K2=16.7207
$d_MAP2K2=0.05981
$u_MAPK1 = 1
$d_MAPK1 = 1
$u_MAPK3 = 1
$d_MAPK3 = 1
$u_MYC=18.10614
$d_MYC=0.05523
$u_MP = 1
$d_MP = 1
$u_NFE2L2=20.74937
$d_NFE2L2=0.04819
$u_NR4A3=15.37104
$d_NR4A3=0.06506
$u_NRAS=34.0383
$d_NRAS=0.02938
$u_PAK1=0.02084
$d_PAK1=47.98464
$u_PAK2=0.37316
$d_PAK2=2.67982
$u_PAK3=0.22003
$d_PAK3=4.54483
$u_PAK4 = 1
$d_PAK4 = 1
$u_PDPK1 = 1
$d_PDPK1 = 1
$u_PI3K=1.23418
$d_PI3K=0.81025
$u_PLCG1=1.6303
$d_PLCG1=0.61338
$u_PPP1R12A = 1
$d_PPP1R12A = 1
$u_PPP1R12B=19.20278
$d_PPP1R12B=0.05208
$u_PRKACA = 1
$d_PRKACA = 1
$u_PRKCA=0.03344
$d_PRKCA=29.90431
$u_PRKCB=0.03618
$d_PRKCB=27.63958
$u_PRKCG=0.92026
$d_PRKCG=1.08665
$u_PRKCZ=2.50209
$d_PRKCZ=0.39967
$u_PTEN=0.04269
$d_PTEN=23.42469
$u_PTK2B=1.39119
$d_PTK2B=0.71881
$u_PTPN11=0.27855
$d_PTPN11=3.59002
$u_RAC1=0.61973
$d_RAC1=1.61361
$u_RAF1 = 1
$d_RAF1 = 1
$u_RHEB=0.06922
$d_RHEB=14.44669
$u_RHOA = 1
$d_RHOA = 1
$u_ROCK1=14.36991
$d_ROCK1=0.06959
$u_ROCK2=0.50482
$d_ROCK2=1.9809
$u_RPS6KA1=0.04222
$d_RPS6KA1=23.68546
$u_SHC1=0.46394
$d_SHC1=2.15545
$u_SIRT1=2.17902
$d_SIRT1=0.45892
$u_SNAI1=0.03257
$d_SNAI1=30.7031
$u_SPART=0.01111
$d_SPART=90.009
$u_SOS1 = 1
$d_SOS1 = 1
$u_SRC=0.0814
$d_SRC=12.28501
$u_STMN1 = 1
$d_STMN1 = 1
$u_SYN1=0.02549
$d_SYN1=39.23107
$u_TSC=0.17002
$d_TSC=5.88166
$u_TTL=0.62179
$d_TTL=1.60826
$u_WWTR1=0.8593
$d_WWTR1=1.16374
$u_WWP1=0.42863
$d_WWP1=2.33301
$u_YES1=3.56381
$d_YES1=0.2806
$u_YAP1=1.02621
$d_YAP1=0.97446
$u_mTORC2=0.75897
$d_mTORC2=1.31758
$u_mTORC1=0.12015
$d_mTORC1=8.32293
$u_FOXO = 1
$d_FOXO = 1
$u_Tubulin = 1
$d_Tubulin = 1
$u_Microtubule_polimerization = 1
$d_Microtubule_polimerization = 1
$u_Neuron_migration = 1
$d_Neuron_migration = 1
$u_Actin_cytoskeleton_reorganization = 1
$d_Actin_cytoskeleton_reorganization = 1
$u_Cell_migration = 1
$d_Cell_migration = 1
$u_F_actin_dynamics = 1
$d_F_actin_dynamics = 1
$u_Protein_synthesis = 1
$d_Protein_synthesis = 1
$u_Metastasis = 1
$d_Metastasis = 1
$u_Proliferation = 1
$d_Proliferation = 1
$u_Apoptosis = 1
$d_Apoptosis = 1
[ATF2].istate = 1 [0], 0 [1]
[CFL2].istate = 1 [0], 0 [1]
[CREB1].istate = 1 [0], 0 [1]
[CTTN].istate = 1 [0], 0 [1]
[GNA13].istate = 1 [0], 0 [1]
[GRB2].istate = 1 [0], 0 [1]
[HRAS].istate = 1 [0], 0 [1]
[ITCH].istate = 1 [0], 0 [1]
[MAPK1].istate = 1 [0], 0 [1]
[MAPK3].istate = 1 [0], 0 [1]
[MP].istate = 1 [0], 0 [1]
[PAK4].istate = 1 [0], 0 [1]
[PDPK1].istate = 1 [0], 0 [1]
[PPP1R12A].istate = 1 [0], 0 [1]
[PRKACA].istate = 1 [0], 0 [1]
[RAF1].istate = 1 [0], 0 [1]
[RHOA].istate = 1 [0], 0 [1]
[SOS1].istate = 1 [0], 0 [1]
[STMN1].istate = 1 [0], 0 [1]
[FOXO].istate = 1 [0], 0 [1]
[Tubulin].istate = 1 [0], 0 [1]
[Microtubule_polimerization].istate = 1 [0], 0 [1]
[Neuron_migration].istate = 1 [0], 0 [1]
[Actin_cytoskeleton_reorganization].istate = 1 [0], 0 [1]
[Cell_migration].istate = 1 [0], 0 [1]
[F_actin_dynamics].istate = 1 [0], 0 [1]
[Protein_synthesis].istate = 1 [0], 0 [1]
[Metastasis].istate = 1 [0], 0 [1]
[Proliferation].istate = 1 [0], 0 [1]
[Apoptosis].istate = 1 [0], 0 [1]
discrete_time = 0
use_physrandgen = FALSE
seed_pseudorandom = 100
sample_count = 10000
max_time = 60
time_tick = 0.1
thread_count = 1
statdist_traj_count = 100
statdist_cluster_threshold = 1
display_traj = 0
statdist_similarity_cache_max_size = 20000
F2R.is_internal = TRUE
LPAR2.is_internal = TRUE
TACR3.is_internal = TRUE
EGF.is_internal = TRUE
NRG1.is_internal = TRUE
NRG2.is_internal = TRUE
NRG3.is_internal = TRUE
NRG4.is_internal = TRUE
AKT1.is_internal = FALSE
AKT2.is_internal = FALSE
AKT3.is_internal = FALSE
AMOTL2.is_internal = FALSE
ARAF.is_internal = FALSE
ARHGEF1.is_internal = FALSE
ARHGEF11.is_internal = FALSE
ARHGEF12.is_internal = FALSE
ARHGEF6.is_internal = FALSE
ATF2.is_internal = FALSE
BAD.is_internal = FALSE
BCL2.is_internal = FALSE
BCL2L1.is_internal = FALSE
BRAF.is_internal = FALSE
CDC42.is_internal = TRUE
CDC42BPA.is_internal = TRUE
CDK1.is_internal = TRUE
CDC25B.is_internal = TRUE
CFL1.is_internal = TRUE
CFL2.is_internal = TRUE
CREB1.is_internal = TRUE
CTNNB1.is_internal = TRUE
CTTN.is_internal = TRUE
DEPTOR.is_internal = TRUE
EPHA2.is_internal = TRUE
EGFR.is_internal = TRUE
ERBB2.is_internal = TRUE
ERBB3.is_internal = TRUE
ERBB4.is_internal = TRUE
EIF4E.is_internal = TRUE
EIF4EBP1.is_internal = TRUE
FUS.is_internal = TRUE
GIT1.is_internal = TRUE
GNA13.is_internal = TRUE
GRB2.is_internal = TRUE
HRAS.is_internal = TRUE
ITCH.is_internal = TRUE
JUN.is_internal = TRUE
KRAS.is_internal = TRUE
LATS1.is_internal = TRUE
LATS2.is_internal = TRUE
LIMK1.is_internal = TRUE
LIMK2.is_internal = TRUE
MAP2K1.is_internal = TRUE
MAP2K2.is_internal = TRUE
MAPK1.is_internal = TRUE
MAPK3.is_internal = TRUE
MYC.is_internal = TRUE
MP.is_internal = TRUE
NFE2L2.is_internal = TRUE
NR4A3.is_internal = TRUE
NRAS.is_internal = TRUE
PAK1.is_internal = TRUE
PAK2.is_internal = TRUE
PAK3.is_internal = TRUE
PAK4.is_internal = TRUE
PDPK1.is_internal = TRUE
PI3K.is_internal = TRUE
PLCG1.is_internal = TRUE
PPP1R12A.is_internal = TRUE
PPP1R12B.is_internal = TRUE
PRKACA.is_internal = TRUE
PRKCA.is_internal = TRUE
PRKCB.is_internal = TRUE
PRKCG.is_internal = TRUE
PRKCZ.is_internal = TRUE
PTEN.is_internal = TRUE
PTK2B.is_internal = TRUE
PTPN11.is_internal = TRUE
RAC1.is_internal = TRUE
RAF1.is_internal = TRUE
RHEB.is_internal = TRUE
RHOA.is_internal = TRUE
ROCK1.is_internal = TRUE
ROCK2.is_internal = TRUE
RPS6KA1.is_internal = TRUE
SHC1.is_internal = TRUE
SIRT1.is_internal = TRUE
SNAI1.is_internal = TRUE
SPART.is_internal = TRUE
SOS1.is_internal = TRUE
SRC.is_internal = TRUE
STMN1.is_internal = TRUE
SYN1.is_internal = TRUE
TSC.is_internal = TRUE
TTL.is_internal = TRUE
WWTR1.is_internal = TRUE
WWP1.is_internal = TRUE
YES1.is_internal = TRUE
YAP1.is_internal = TRUE
mTORC2.is_internal = TRUE
mTORC1.is_internal = TRUE
FOXO.is_internal = TRUE
Tubulin.is_internal = TRUE
Microtubule_polimerization.is_internal = TRUE
Neuron_migration.is_internal = TRUE
Actin_cytoskeleton_reorganization.is_internal = FALSE
Cell_migration.is_internal = TRUE
F_actin_dynamics.is_internal = TRUE
Protein_synthesis.is_internal = TRUE
Metastasis.is_internal = TRUE
Proliferation.is_internal = TRUE
Apoptosis.is_internal = FALSE
[NRG1].istate = 0.5[1], 0.5[0]
[BAD].istate = 0.21214[1], 0.78786[0]
[SYN1].istate = 0.10161[1], 0.89839[0]
[WWTR1].istate = 0.48354[1], 0.5164599999999999[0]
[LPAR2].istate = 0.26664[1], 0.73336[0]
[ERBB3].istate = 0.28574[1], 0.71426[0]
[PRKCZ].istate = 0.59958[1], 0.40042[0]
[ROCK1].istate = 0.78936[1], 0.21064000000000005[0]
[CDC42].istate = 0.4037[1], 0.5963[0]
[ARHGEF1].istate = 0.58367[1], 0.41633[0]
[PPP1R12B].istate = 0.82084[1], 0.17915999999999999[0]
[PAK3].istate = 0.33562[1], 0.66438[0]
[ARAF].istate = 0.47256[1], 0.52744[0]
[FUS].istate = 0.29919[1], 0.7008099999999999[0]
[SIRT1].istate = 0.58457[1], 0.41542999999999997[0]
[CDC25B].istate = 0.4831[1], 0.5169[0]
[AKT2].istate = 0.49533[1], 0.50467[0]
[RHEB].istate = 0.21006[1], 0.78994[0]
[LIMK1].istate = 0.21203[1], 0.7879700000000001[0]
[GIT1].istate = 0.14639[1], 0.85361[0]
[AMOTL2].istate = 0.72561[1], 0.27439[0]
[TTL].istate = 0.44841[1], 0.55159[0]
[NFE2L2].istate = 0.82925[1], 0.17074999999999996[0]
[AKT3].istate = 0.31501[1], 0.68499[0]
[RPS6KA1].istate = 0.15638[1], 0.84362[0]
[NR4A3].istate = 0.79668[1], 0.20331999999999995[0]
[PTK2B].istate = 0.53585[1], 0.46414999999999995[0]
[WWP1].istate = 0.40802[1], 0.59198[0]
[PLCG1].istate = 0.55307[1], 0.44693000000000005[0]
[SNAI1].istate = 0.12822[1], 0.87178[0]
[PRKCG].istate = 0.49098[1], 0.50902[0]
[MAP2K2].istate = 0.80581[1], 0.19418999999999997[0]
[ARHGEF6].istate = 0.49858[1], 0.50142[0]
[LATS1].istate = 0.87781[1], 0.12219000000000002[0]
[ARHGEF11].istate = 0.77707[1], 0.22292999999999996[0]
[SPART].istate = 0.01146[1], 0.98854[0]
[KRAS].istate = 0.48123[1], 0.51877[0]
[ROCK2].istate = 0.42578[1], 0.57422[0]
[RAC1].istate = 0.44805[1], 0.5519499999999999[0]
[MYC].istate = 0.81446[1], 0.18554000000000004[0]
[YAP1].istate = 0.50281[1], 0.49719[0]
[EGF].istate = 0.60851[1], 0.39149[0]
[ERBB2].istate = 0.61309[1], 0.38691[0]
[AKT1].istate = 0.52666[1], 0.47334[0]
[EPHA2].istate = 0.95148[1], 0.04852000000000001[0]
[CDC42BPA].istate = 0.86201[1], 0.13798999999999995[0]
[EGFR].istate = 0.22862[1], 0.77138[0]
[PAK1].istate = 0.07975[1], 0.92025[0]
[LATS2].istate = 0.22294[1], 0.77706[0]
[EIF4E].istate = 0.57514[1], 0.42486[0]
[PRKCA].istate = 0.13107[1], 0.86893[0]
[DEPTOR].istate = 0.40667[1], 0.59333[0]
[BRAF].istate = 0.6565[1], 0.3435[0]
[NRG2].istate = 0.26955[1], 0.73045[0]
[SHC1].istate = 0.41662[1], 0.58338[0]
[PRKCB].istate = 0.13963[1], 0.86037[0]
[CTNNB1].istate = 0.46176[1], 0.53824[0]
[MAP2K1].istate = 0.17796[1], 0.82204[0]
[NRG4].istate = 0.35531[1], 0.64469[0]
[TACR3].istate = 0.89593[1], 0.10407[0]
[CDK1].istate = 0.58126[1], 0.41874[0]
[BCL2L1].istate = 0.83867[1], 0.16132999999999997[0]
[BCL2].istate = 0.23998[1], 0.76002[0]
[PTEN].istate = 0.15759[1], 0.84241[0]
[CFL1].istate = 0.33705[1], 0.6629499999999999[0]
[YES1].istate = 0.63798[1], 0.36202[0]
[JUN].istate = 0.75056[1], 0.24944[0]
[ERBB4].istate = 0.67378[1], 0.32621999999999995[0]
[PTPN11].istate = 0.36123[1], 0.6387700000000001[0]
[PAK2].istate = 0.39297[1], 0.60703[0]
[F2R].istate = 0.44078[1], 0.55922[0]
[LIMK2].istate = 0.73212[1], 0.26788[0]
[NRG3].istate = 0.48705[1], 0.51295[0]
[EIF4EBP1].istate = 0.34226[1], 0.65774[0]
[ARHGEF12].istate = 0.46522[1], 0.53478[0]
[SRC].istate = 0.22765[1], 0.77235[0]
[NRAS].istate = 0.88299[1], 0.11700999999999995[0]
[mTORC2].istate = 0.47006[1], 0.5299400000000001[0]
[mTORC1].istate = 0.26993[1], 0.73007[0]
[PI3K].istate = 0.52284[1], 0.47716000000000003[0]
[TSC].istate = 0.30763[1], 0.6923699999999999[0]
```
