## Supplementary Dataset 5 for "Explainable Generative AI Uncovers a Molecular Continuum in Medulloblastoma with Implications for Rare Cancer Subtyping and Treatment Equity": MB_list1_RNA_asTransition_1066.cfg

```
$u_F2R=0.14436
$d_F2R=6.92713
$u_LPAR2=0.02717
$d_LPAR2=36.8053
$u_TACR3=82.88105
$d_TACR3=0.01207
$u_EGF=96.99002
$d_EGF=0.01031
$u_NRG1 = 1
$d_NRG1 = 1
$u_NRG2=44.87691
$d_NRG2=0.02228
$u_NRG3=5.21876
$d_NRG3=0.19162
$u_NRG4=38.39221
$d_NRG4=0.02605
$u_AKT1=0.13223
$d_AKT1=7.56258
$u_AKT2=0.22211
$d_AKT2=4.50227
$u_AKT3=1.90889
$d_AKT3=0.52386
$u_AMOTL2=9.3369
$d_AMOTL2=0.1071
$u_ARAF=1.63403
$d_ARAF=0.61198
$u_ARHGEF1=1.90509
$d_ARHGEF1=0.52491
$u_ARHGEF11=20.53434
$d_ARHGEF11=0.0487
$u_ARHGEF12=4.19321
$d_ARHGEF12=0.23848
$u_ARHGEF6=0.73048
$d_ARHGEF6=1.36896
$u_ATF2 = 1
$d_ATF2 = 1
$u_BAD=0.19308
$d_BAD=5.1792
$u_BCL2=0.07132
$d_BCL2=14.02131
$u_BCL2L1=33.32068
$d_BCL2L1=0.03001
$u_BRAF=8.23051
$d_BRAF=0.1215
$u_CDC42=4.50738
$d_CDC42=0.22186
$u_CDC42BPA=1.07281
$d_CDC42BPA=0.93213
$u_CDK1=0.02841
$d_CDK1=35.19887
$u_CDC25B=0.15713
$d_CDC25B=6.36416
$u_CFL1=0.14498
$d_CFL1=6.8975
$u_CFL2 = 1
$d_CFL2 = 1
$u_CREB1 = 1
$d_CREB1 = 1
$u_CTNNB1=0.1955
$d_CTNNB1=5.11509
$u_CTTN = 1
$d_CTTN = 1
$u_DEPTOR=0.08281
$d_DEPTOR=12.07584
$u_EPHA2=16.87698
$d_EPHA2=0.05925
$u_EGFR=0.25187
$d_EGFR=3.9703
$u_ERBB2=1.98516
$d_ERBB2=0.50374
$u_ERBB3=2.10852
$d_ERBB3=0.47427
$u_ERBB4=0.39618
$d_ERBB4=2.52411
$u_EIF4E=7.58188
$d_EIF4E=0.13189
$u_EIF4EBP1=0.02797
$d_EIF4EBP1=35.75259
$u_FUS=0.09934
$d_FUS=10.06644
$u_GIT1=0.72881
$d_GIT1=1.3721
$u_GNA13 = 1
$d_GNA13 = 1
$u_GRB2 = 1
$d_GRB2 = 1
$u_HRAS = 1
$d_HRAS = 1
$u_ITCH = 1
$d_ITCH = 1
$u_JUN=2.82083
$d_JUN=0.35451
$u_KRAS=0.07513
$d_KRAS=13.31026
$u_LATS1=0.21797
$d_LATS1=4.58779
$u_LATS2=0.19691
$d_LATS2=5.07846
$u_LIMK1=0.64632
$d_LIMK1=1.54722
$u_LIMK2=8.8338
$d_LIMK2=0.1132
$u_MAP2K1=0.04551
$d_MAP2K1=21.97319
$u_MAP2K2=2.37255
$d_MAP2K2=0.42149
$u_MAPK1 = 1
$d_MAPK1 = 1
$u_MAPK3 = 1
$d_MAPK3 = 1
$u_MYC=1.35912
$d_MYC=0.73577
$u_MP = 1
$d_MP = 1
$u_NFE2L2=0.07658
$d_NFE2L2=13.05824
$u_NR4A3=0.67567
$d_NR4A3=1.48001
$u_NRAS=0.14389
$d_NRAS=6.94975
$u_PAK1=1.27167
$d_PAK1=0.78637
$u_PAK2=0.09392
$d_PAK2=10.64736
$u_PAK3=0.99971
$d_PAK3=1.00029
$u_PAK4 = 1
$d_PAK4 = 1
$u_PDPK1 = 1
$d_PDPK1 = 1
$u_PI3K=0.51679
$d_PI3K=1.93502
$u_PLCG1=0.02643
$d_PLCG1=37.83579
$u_PPP1R12A = 1
$d_PPP1R12A = 1
$u_PPP1R12B=15.31588
$d_PPP1R12B=0.06529
$u_PRKACA = 1
$d_PRKACA = 1
$u_PRKCA=5.46835
$d_PRKCA=0.18287
$u_PRKCB=0.50068
$d_PRKCB=1.99728
$u_PRKCG=0.64448
$d_PRKCG=1.55164
$u_PRKCZ=15.07376
$d_PRKCZ=0.06634
$u_PTEN=0.63053
$d_PTEN=1.58597
$u_PTK2B=0.05641
$d_PTK2B=17.72735
$u_PTPN11=0.23421
$d_PTPN11=4.26967
$u_RAC1=0.84992
$d_RAC1=1.17658
$u_RAF1 = 1
$d_RAF1 = 1
$u_RHEB=0.13097
$d_RHEB=7.63534
$u_RHOA = 1
$d_RHOA = 1
$u_ROCK1=11.60117
$d_ROCK1=0.0862
$u_ROCK2=0.07044
$d_ROCK2=14.19648
$u_RPS6KA1=16.58768
$d_RPS6KA1=0.06029
$u_SHC1=0.73659
$d_SHC1=1.35761
$u_SIRT1=0.26946
$d_SIRT1=3.71113
$u_SNAI1=0.65384
$d_SNAI1=1.52943
$u_SPART=6.45205
$d_SPART=0.15499
$u_SOS1 = 1
$d_SOS1 = 1
$u_SRC=0.0851
$d_SRC=11.75088
$u_STMN1 = 1
$d_STMN1 = 1
$u_SYN1=4.0416
$d_SYN1=0.24743
$u_TSC=0.15164
$d_TSC=6.59457
$u_TTL=0.03615
$d_TTL=27.66252
$u_WWTR1=0.52355
$d_WWTR1=1.91004
$u_WWP1=1.81053
$d_WWP1=0.55232
$u_YES1=1.36328
$d_YES1=0.73353
$u_YAP1=0.20844
$d_YAP1=4.79754
$u_mTORC2=0.36864
$d_mTORC2=2.71267
$u_mTORC1=0.0903
$d_mTORC1=11.0742
$u_FOXO = 1
$d_FOXO = 1
$u_Tubulin = 1
$d_Tubulin = 1
$u_Microtubule_polimerization = 1
$d_Microtubule_polimerization = 1
$u_Neuron_migration = 1
$d_Neuron_migration = 1
$u_Actin_cytoskeleton_reorganization = 1
$d_Actin_cytoskeleton_reorganization = 1
$u_Cell_migration = 1
$d_Cell_migration = 1
$u_F_actin_dynamics = 1
$d_F_actin_dynamics = 1
$u_Protein_synthesis = 1
$d_Protein_synthesis = 1
$u_Metastasis = 1
$d_Metastasis = 1
$u_Proliferation = 1
$d_Proliferation = 1
$u_Apoptosis = 1
$d_Apoptosis = 1
[ATF2].istate = 1 [0], 0 [1]
[CFL2].istate = 1 [0], 0 [1]
[CREB1].istate = 1 [0], 0 [1]
[CTTN].istate = 1 [0], 0 [1]
[GNA13].istate = 1 [0], 0 [1]
[GRB2].istate = 1 [0], 0 [1]
[HRAS].istate = 1 [0], 0 [1]
[ITCH].istate = 1 [0], 0 [1]
[MAPK1].istate = 1 [0], 0 [1]
[MAPK3].istate = 1 [0], 0 [1]
[MP].istate = 1 [0], 0 [1]
[PAK4].istate = 1 [0], 0 [1]
[PDPK1].istate = 1 [0], 0 [1]
[PPP1R12A].istate = 1 [0], 0 [1]
[PRKACA].istate = 1 [0], 0 [1]
[RAF1].istate = 1 [0], 0 [1]
[RHOA].istate = 1 [0], 0 [1]
[SOS1].istate = 1 [0], 0 [1]
[STMN1].istate = 1 [0], 0 [1]
[FOXO].istate = 1 [0], 0 [1]
[Tubulin].istate = 1 [0], 0 [1]
[Microtubule_polimerization].istate = 1 [0], 0 [1]
[Neuron_migration].istate = 1 [0], 0 [1]
[Actin_cytoskeleton_reorganization].istate = 1 [0], 0 [1]
[Cell_migration].istate = 1 [0], 0 [1]
[F_actin_dynamics].istate = 1 [0], 0 [1]
[Protein_synthesis].istate = 1 [0], 0 [1]
[Metastasis].istate = 1 [0], 0 [1]
[Proliferation].istate = 1 [0], 0 [1]
[Apoptosis].istate = 1 [0], 0 [1]
discrete_time = 0
use_physrandgen = FALSE
seed_pseudorandom = 100
sample_count = 10000
max_time = 60
time_tick = 0.1
thread_count = 1
statdist_traj_count = 100
statdist_cluster_threshold = 1
display_traj = 0
statdist_similarity_cache_max_size = 20000
F2R.is_internal = TRUE
LPAR2.is_internal = TRUE
TACR3.is_internal = TRUE
EGF.is_internal = TRUE
NRG1.is_internal = TRUE
NRG2.is_internal = TRUE
NRG3.is_internal = TRUE
NRG4.is_internal = TRUE
AKT1.is_internal = FALSE
AKT2.is_internal = FALSE
AKT3.is_internal = FALSE
AMOTL2.is_internal = FALSE
ARAF.is_internal = FALSE
ARHGEF1.is_internal = FALSE
ARHGEF11.is_internal = FALSE
ARHGEF12.is_internal = FALSE
ARHGEF6.is_internal = FALSE
ATF2.is_internal = FALSE
BAD.is_internal = FALSE
BCL2.is_internal = FALSE
BCL2L1.is_internal = FALSE
BRAF.is_internal = FALSE
CDC42.is_internal = TRUE
CDC42BPA.is_internal = TRUE
CDK1.is_internal = TRUE
CDC25B.is_internal = TRUE
CFL1.is_internal = TRUE
CFL2.is_internal = TRUE
CREB1.is_internal = TRUE
CTNNB1.is_internal = TRUE
CTTN.is_internal = TRUE
DEPTOR.is_internal = TRUE
EPHA2.is_internal = TRUE
EGFR.is_internal = TRUE
ERBB2.is_internal = TRUE
ERBB3.is_internal = TRUE
ERBB4.is_internal = TRUE
EIF4E.is_internal = TRUE
EIF4EBP1.is_internal = TRUE
FUS.is_internal = TRUE
GIT1.is_internal = TRUE
GNA13.is_internal = TRUE
GRB2.is_internal = TRUE
HRAS.is_internal = TRUE
ITCH.is_internal = TRUE
JUN.is_internal = TRUE
KRAS.is_internal = TRUE
LATS1.is_internal = TRUE
LATS2.is_internal = TRUE
LIMK1.is_internal = TRUE
LIMK2.is_internal = TRUE
MAP2K1.is_internal = TRUE
MAP2K2.is_internal = TRUE
MAPK1.is_internal = TRUE
MAPK3.is_internal = TRUE
MYC.is_internal = TRUE
MP.is_internal = TRUE
NFE2L2.is_internal = TRUE
NR4A3.is_internal = TRUE
NRAS.is_internal = TRUE
PAK1.is_internal = TRUE
PAK2.is_internal = TRUE
PAK3.is_internal = TRUE
PAK4.is_internal = TRUE
PDPK1.is_internal = TRUE
PI3K.is_internal = TRUE
PLCG1.is_internal = TRUE
PPP1R12A.is_internal = TRUE
PPP1R12B.is_internal = TRUE
PRKACA.is_internal = TRUE
PRKCA.is_internal = TRUE
PRKCB.is_internal = TRUE
PRKCG.is_internal = TRUE
PRKCZ.is_internal = TRUE
PTEN.is_internal = TRUE
PTK2B.is_internal = TRUE
PTPN11.is_internal = TRUE
RAC1.is_internal = TRUE
RAF1.is_internal = TRUE
RHEB.is_internal = TRUE
RHOA.is_internal = TRUE
ROCK1.is_internal = TRUE
ROCK2.is_internal = TRUE
RPS6KA1.is_internal = TRUE
SHC1.is_internal = TRUE
SIRT1.is_internal = TRUE
SNAI1.is_internal = TRUE
SPART.is_internal = TRUE
SOS1.is_internal = TRUE
SRC.is_internal = TRUE
STMN1.is_internal = TRUE
SYN1.is_internal = TRUE
TSC.is_internal = TRUE
TTL.is_internal = TRUE
WWTR1.is_internal = TRUE
WWP1.is_internal = TRUE
YES1.is_internal = TRUE
YAP1.is_internal = TRUE
mTORC2.is_internal = TRUE
mTORC1.is_internal = TRUE
FOXO.is_internal = TRUE
Tubulin.is_internal = TRUE
Microtubule_polimerization.is_internal = TRUE
Neuron_migration.is_internal = TRUE
Actin_cytoskeleton_reorganization.is_internal = FALSE
Cell_migration.is_internal = TRUE
F_actin_dynamics.is_internal = TRUE
Protein_synthesis.is_internal = TRUE
Metastasis.is_internal = TRUE
Proliferation.is_internal = TRUE
Apoptosis.is_internal = FALSE
[NRG1].istate = 0.5[1], 0.5[0]
[BAD].istate = 0.32144[1], 0.67856[0]
[SYN1].istate = 0.65164[1], 0.34836[0]
[WWTR1].istate = 0.42974[1], 0.57026[0]
[LPAR2].istate = 0.10851[1], 0.89149[0]
[ERBB3].istate = 0.58099[1], 0.41901[0]
[PRKCZ].istate = 0.79456[1], 0.20543999999999996[0]
[ROCK1].istate = 0.76613[1], 0.23387000000000002[0]
[CDC42].istate = 0.66348[1], 0.33652000000000004[0]
[ARHGEF1].istate = 0.56998[1], 0.43001999999999996[0]
[PPP1R12B].istate = 0.79629[1], 0.20370999999999995[0]
[PAK3].istate = 0.49997[1], 0.50003[0]
[ARAF].istate = 0.55331[1], 0.44669000000000003[0]
[FUS].istate = 0.24928[1], 0.75072[0]
[SIRT1].istate = 0.35762[1], 0.64238[0]
[CDC25B].istate = 0.29907[1], 0.70093[0]
[AKT2].istate = 0.33664[1], 0.66336[0]
[RHEB].istate = 0.27929[1], 0.72071[0]
[LIMK1].istate = 0.45261[1], 0.54739[0]
[GIT1].istate = 0.46565[1], 0.53435[0]
[AMOTL2].istate = 0.74255[1], 0.25744999999999996[0]
[TTL].istate = 0.13954[1], 0.86046[0]
[NFE2L2].istate = 0.22103[1], 0.7789699999999999[0]
[AKT3].istate = 0.5702[1], 0.42979999999999996[0]
[RPS6KA1].istate = 0.80495[1], 0.19504999999999995[0]
[NR4A3].istate = 0.45743[1], 0.54257[0]
[PTK2B].istate = 0.18785[1], 0.81215[0]
[WWP1].istate = 0.56445[1], 0.43555[0]
[PLCG1].istate = 0.10551[1], 0.89449[0]
[SNAI1].istate = 0.45387[1], 0.54613[0]
[PRKCG].istate = 0.4523[1], 0.5477000000000001[0]
[MAP2K2].istate = 0.5938[1], 0.4062[0]
[ARHGEF6].istate = 0.4659[1], 0.5341[0]
[LATS1].istate = 0.3346[1], 0.6654[0]
[ARHGEF11].istate = 0.82812[1], 0.17188000000000003[0]
[SPART].istate = 0.70242[1], 0.29757999999999996[0]
[KRAS].istate = 0.21896[1], 0.78104[0]
[ROCK2].istate = 0.21195[1], 0.78805[0]
[RAC1].istate = 0.48234[1], 0.51766[0]
[MYC].istate = 0.53331[1], 0.46669000000000005[0]
[YAP1].istate = 0.32975[1], 0.67025[0]
[EGF].istate = 0.99668[1], 0.0033199999999999896[0]
[ERBB2].istate = 0.57445[1], 0.42555[0]
[AKT1].istate = 0.28034[1], 0.71966[0]
[EPHA2].istate = 0.80682[1], 0.19318000000000002[0]
[CDC42BPA].istate = 0.50763[1], 0.49237[0]
[EGFR].istate = 0.35029[1], 0.64971[0]
[PAK1].istate = 0.52609[1], 0.47391000000000005[0]
[LATS2].istate = 0.32357[1], 0.67643[0]
[EIF4E].istate = 0.71994[1], 0.28006[0]
[PRKCA].istate = 0.68446[1], 0.31554000000000004[0]
[DEPTOR].istate = 0.22951[1], 0.77049[0]
[BRAF].istate = 0.72886[1], 0.27114000000000005[0]
[NRG2].istate = 0.91301[1], 0.08699000000000001[0]
[SHC1].istate = 0.46681[1], 0.53319[0]
[PRKCB].istate = 0.42489[1], 0.57511[0]
[CTNNB1].istate = 0.32278[1], 0.6772199999999999[0]
[MAP2K1].istate = 0.16453[1], 0.8354699999999999[0]
[NRG4].istate = 0.89606[1], 0.10394000000000003[0]
[TACR3].istate = 0.97961[1], 0.02039000000000002[0]
[CDK1].istate = 0.11337[1], 0.88663[0]
[BCL2L1].istate = 0.88068[1], 0.11931999999999998[0]
[BCL2].istate = 0.21331[1], 0.78669[0]
[PTEN].istate = 0.44993[1], 0.5500700000000001[0]
[CFL1].istate = 0.29033[1], 0.70967[0]
[YES1].istate = 0.53365[1], 0.46635000000000004[0]
[JUN].istate = 0.61259[1], 0.38741000000000003[0]
[ERBB4].istate = 0.39947[1], 0.60053[0]
[PTPN11].istate = 0.3424[1], 0.6576[0]
[PAK2].istate = 0.24319[1], 0.75681[0]
[F2R].istate = 0.28986[1], 0.71014[0]
[LIMK2].istate = 0.73654[1], 0.26346[0]
[NRG3].istate = 0.67939[1], 0.32060999999999995[0]
[EIF4EBP1].istate = 0.11167[1], 0.88833[0]
[ARHGEF12].istate = 0.65564[1], 0.34436[0]
[SRC].istate = 0.23248[1], 0.76752[0]
[NRAS].istate = 0.28951[1], 0.7104900000000001[0]
[mTORC2].istate = 0.39165[1], 0.60835[0]
[mTORC1].istate = 0.23893[1], 0.76107[0]
[PI3K].istate = 0.42833[1], 0.57167[0]
[TSC].istate = 0.2952[1], 0.7048[0]
```
