## Supplementary Dataset 5 for "Explainable Generative AI Uncovers a Molecular Continuum in Medulloblastoma with Implications for Rare Cancer Subtyping and Treatment Equity": MB_list1_RNA_asTransition_1068.cfg

```
$u_F2R=10.21997
$d_F2R=0.09785
$u_LPAR2=0.05076
$d_LPAR2=19.70055
$u_TACR3=4.60368
$d_TACR3=0.21722
$u_EGF=0.45696
$d_EGF=2.18838
$u_NRG1 = 1
$d_NRG1 = 1
$u_NRG2=0.10884
$d_NRG2=9.1878
$u_NRG3=6.65281
$d_NRG3=0.15031
$u_NRG4=0.31252
$d_NRG4=3.1998
$u_AKT1=0.22588
$d_AKT1=4.42713
$u_AKT2=0.95578
$d_AKT2=1.04627
$u_AKT3=2.82684
$d_AKT3=0.35375
$u_AMOTL2=0.5956
$d_AMOTL2=1.67898
$u_ARAF=2.63513
$d_ARAF=0.37949
$u_ARHGEF1=2.14875
$d_ARHGEF1=0.46539
$u_ARHGEF11=0.01739
$d_ARHGEF11=57.50431
$u_ARHGEF12=0.07066
$d_ARHGEF12=14.15228
$u_ARHGEF6=0.24895
$d_ARHGEF6=4.01687
$u_ATF2 = 1
$d_ATF2 = 1
$u_BAD=0.21345
$d_BAD=4.68494
$u_BCL2=9.21215
$d_BCL2=0.10855
$u_BCL2L1=0.37664
$d_BCL2L1=2.65506
$u_BRAF=0.19185
$d_BRAF=5.21241
$u_CDC42=0.05337
$d_CDC42=18.73712
$u_CDC42BPA=0.68051
$d_CDC42BPA=1.46949
$u_CDK1=15.16013
$d_CDK1=0.06596
$u_CDC25B=3.42731
$d_CDC25B=0.29177
$u_CFL1=0.45227
$d_CFL1=2.21107
$u_CFL2 = 1
$d_CFL2 = 1
$u_CREB1 = 1
$d_CREB1 = 1
$u_CTNNB1=2.58844
$d_CTNNB1=0.38633
$u_CTTN = 1
$d_CTTN = 1
$u_DEPTOR=3.96653
$d_DEPTOR=0.25211
$u_EPHA2=1.40931
$d_EPHA2=0.70957
$u_EGFR=0.55552
$d_EGFR=1.80012
$u_ERBB2=0.46219
$d_ERBB2=2.16361
$u_ERBB3=0.99259
$d_ERBB3=1.00747
$u_ERBB4=0.36115
$d_ERBB4=2.76893
$u_EIF4E=0.16986
$d_EIF4E=5.8872
$u_EIF4EBP1=75.39892
$d_EIF4EBP1=0.01326
$u_FUS=0.38909
$d_FUS=2.5701
$u_GIT1=0.26926
$d_GIT1=3.71388
$u_GNA13 = 1
$d_GNA13 = 1
$u_GRB2 = 1
$d_GRB2 = 1
$u_HRAS = 1
$d_HRAS = 1
$u_ITCH = 1
$d_ITCH = 1
$u_JUN=0.35639
$d_JUN=2.80591
$u_KRAS=0.17696
$d_KRAS=5.65099
$u_LATS1=0.12687
$d_LATS1=7.88208
$u_LATS2=0.34863
$d_LATS2=2.86837
$u_LIMK1=0.25347
$d_LIMK1=3.94524
$u_LIMK2=0.28648
$d_LIMK2=3.49065
$u_MAP2K1=0.4449
$d_MAP2K1=2.2477
$u_MAP2K2=28.09327
$d_MAP2K2=0.0356
$u_MAPK1 = 1
$d_MAPK1 = 1
$u_MAPK3 = 1
$d_MAPK3 = 1
$u_MYC=67.86339
$d_MYC=0.01474
$u_MP = 1
$d_MP = 1
$u_NFE2L2=0.08153
$d_NFE2L2=12.26542
$u_NR4A3=1.23565
$d_NR4A3=0.80929
$u_NRAS=0.11521
$d_NRAS=8.6798
$u_PAK1=2.04585
$d_PAK1=0.48879
$u_PAK2=0.03388
$d_PAK2=29.51594
$u_PAK3=0.11052
$d_PAK3=9.04814
$u_PAK4 = 1
$d_PAK4 = 1
$u_PDPK1 = 1
$d_PDPK1 = 1
$u_PI3K=0.01521
$d_PI3K=65.74622
$u_PLCG1=0.33838
$d_PLCG1=2.95526
$u_PPP1R12A = 1
$d_PPP1R12A = 1
$u_PPP1R12B=0.13895
$d_PPP1R12B=7.19683
$u_PRKACA = 1
$d_PRKACA = 1
$u_PRKCA=0.86993
$d_PRKCA=1.14952
$u_PRKCB=0.13818
$d_PRKCB=7.23694
$u_PRKCG=0.14654
$d_PRKCG=6.82408
$u_PRKCZ=0.25718
$d_PRKCZ=3.88833
$u_PTEN=0.0268
$d_PTEN=37.31343
$u_PTK2B=0.0607
$d_PTK2B=16.47446
$u_PTPN11=0.85658
$d_PTPN11=1.16743
$u_RAC1=0.17801
$d_RAC1=5.61766
$u_RAF1 = 1
$d_RAF1 = 1
$u_RHEB=0.29134
$d_RHEB=3.43242
$u_RHOA = 1
$d_RHOA = 1
$u_ROCK1=0.29488
$d_ROCK1=3.39121
$u_ROCK2=0.2072
$d_ROCK2=4.82625
$u_RPS6KA1=1.80871
$d_RPS6KA1=0.55288
$u_SHC1=2.40714
$d_SHC1=0.41543
$u_SIRT1=0.17265
$d_SIRT1=5.79206
$u_SNAI1=2.62114
$d_SNAI1=0.38151
$u_SPART=4.59896
$d_SPART=0.21744
$u_SOS1 = 1
$d_SOS1 = 1
$u_SRC=0.20125
$d_SRC=4.96894
$u_STMN1 = 1
$d_STMN1 = 1
$u_SYN1=0.04454
$d_SYN1=22.45173
$u_TSC=0.09951
$d_TSC=10.04924
$u_TTL=4.78566
$d_TTL=0.20896
$u_WWTR1=1.53761
$d_WWTR1=0.65036
$u_WWP1=0.25829
$d_WWP1=3.87162
$u_YES1=0.02212
$d_YES1=45.20796
$u_YAP1=4.12301
$d_YAP1=0.24254
$u_mTORC2=0.13258
$d_mTORC2=7.54262
$u_mTORC1=0.76442
$d_mTORC1=1.30818
$u_FOXO = 1
$d_FOXO = 1
$u_Tubulin = 1
$d_Tubulin = 1
$u_Microtubule_polimerization = 1
$d_Microtubule_polimerization = 1
$u_Neuron_migration = 1
$d_Neuron_migration = 1
$u_Actin_cytoskeleton_reorganization = 1
$d_Actin_cytoskeleton_reorganization = 1
$u_Cell_migration = 1
$d_Cell_migration = 1
$u_F_actin_dynamics = 1
$d_F_actin_dynamics = 1
$u_Protein_synthesis = 1
$d_Protein_synthesis = 1
$u_Metastasis = 1
$d_Metastasis = 1
$u_Proliferation = 1
$d_Proliferation = 1
$u_Apoptosis = 1
$d_Apoptosis = 1
[ATF2].istate = 1 [0], 0 [1]
[CFL2].istate = 1 [0], 0 [1]
[CREB1].istate = 1 [0], 0 [1]
[CTTN].istate = 1 [0], 0 [1]
[GNA13].istate = 1 [0], 0 [1]
[GRB2].istate = 1 [0], 0 [1]
[HRAS].istate = 1 [0], 0 [1]
[ITCH].istate = 1 [0], 0 [1]
[MAPK1].istate = 1 [0], 0 [1]
[MAPK3].istate = 1 [0], 0 [1]
[MP].istate = 1 [0], 0 [1]
[PAK4].istate = 1 [0], 0 [1]
[PDPK1].istate = 1 [0], 0 [1]
[PPP1R12A].istate = 1 [0], 0 [1]
[PRKACA].istate = 1 [0], 0 [1]
[RAF1].istate = 1 [0], 0 [1]
[RHOA].istate = 1 [0], 0 [1]
[SOS1].istate = 1 [0], 0 [1]
[STMN1].istate = 1 [0], 0 [1]
[FOXO].istate = 1 [0], 0 [1]
[Tubulin].istate = 1 [0], 0 [1]
[Microtubule_polimerization].istate = 1 [0], 0 [1]
[Neuron_migration].istate = 1 [0], 0 [1]
[Actin_cytoskeleton_reorganization].istate = 1 [0], 0 [1]
[Cell_migration].istate = 1 [0], 0 [1]
[F_actin_dynamics].istate = 1 [0], 0 [1]
[Protein_synthesis].istate = 1 [0], 0 [1]
[Metastasis].istate = 1 [0], 0 [1]
[Proliferation].istate = 1 [0], 0 [1]
[Apoptosis].istate = 1 [0], 0 [1]
discrete_time = 0
use_physrandgen = FALSE
seed_pseudorandom = 100
sample_count = 10000
max_time = 60
time_tick = 0.1
thread_count = 1
statdist_traj_count = 100
statdist_cluster_threshold = 1
display_traj = 0
statdist_similarity_cache_max_size = 20000
F2R.is_internal = TRUE
LPAR2.is_internal = TRUE
TACR3.is_internal = TRUE
EGF.is_internal = TRUE
NRG1.is_internal = TRUE
NRG2.is_internal = TRUE
NRG3.is_internal = TRUE
NRG4.is_internal = TRUE
AKT1.is_internal = FALSE
AKT2.is_internal = FALSE
AKT3.is_internal = FALSE
AMOTL2.is_internal = FALSE
ARAF.is_internal = FALSE
ARHGEF1.is_internal = FALSE
ARHGEF11.is_internal = FALSE
ARHGEF12.is_internal = FALSE
ARHGEF6.is_internal = FALSE
ATF2.is_internal = FALSE
BAD.is_internal = FALSE
BCL2.is_internal = FALSE
BCL2L1.is_internal = FALSE
BRAF.is_internal = FALSE
CDC42.is_internal = TRUE
CDC42BPA.is_internal = TRUE
CDK1.is_internal = TRUE
CDC25B.is_internal = TRUE
CFL1.is_internal = TRUE
CFL2.is_internal = TRUE
CREB1.is_internal = TRUE
CTNNB1.is_internal = TRUE
CTTN.is_internal = TRUE
DEPTOR.is_internal = TRUE
EPHA2.is_internal = TRUE
EGFR.is_internal = TRUE
ERBB2.is_internal = TRUE
ERBB3.is_internal = TRUE
ERBB4.is_internal = TRUE
EIF4E.is_internal = TRUE
EIF4EBP1.is_internal = TRUE
FUS.is_internal = TRUE
GIT1.is_internal = TRUE
GNA13.is_internal = TRUE
GRB2.is_internal = TRUE
HRAS.is_internal = TRUE
ITCH.is_internal = TRUE
JUN.is_internal = TRUE
KRAS.is_internal = TRUE
LATS1.is_internal = TRUE
LATS2.is_internal = TRUE
LIMK1.is_internal = TRUE
LIMK2.is_internal = TRUE
MAP2K1.is_internal = TRUE
MAP2K2.is_internal = TRUE
MAPK1.is_internal = TRUE
MAPK3.is_internal = TRUE
MYC.is_internal = TRUE
MP.is_internal = TRUE
NFE2L2.is_internal = TRUE
NR4A3.is_internal = TRUE
NRAS.is_internal = TRUE
PAK1.is_internal = TRUE
PAK2.is_internal = TRUE
PAK3.is_internal = TRUE
PAK4.is_internal = TRUE
PDPK1.is_internal = TRUE
PI3K.is_internal = TRUE
PLCG1.is_internal = TRUE
PPP1R12A.is_internal = TRUE
PPP1R12B.is_internal = TRUE
PRKACA.is_internal = TRUE
PRKCA.is_internal = TRUE
PRKCB.is_internal = TRUE
PRKCG.is_internal = TRUE
PRKCZ.is_internal = TRUE
PTEN.is_internal = TRUE
PTK2B.is_internal = TRUE
PTPN11.is_internal = TRUE
RAC1.is_internal = TRUE
RAF1.is_internal = TRUE
RHEB.is_internal = TRUE
RHOA.is_internal = TRUE
ROCK1.is_internal = TRUE
ROCK2.is_internal = TRUE
RPS6KA1.is_internal = TRUE
SHC1.is_internal = TRUE
SIRT1.is_internal = TRUE
SNAI1.is_internal = TRUE
SPART.is_internal = TRUE
SOS1.is_internal = TRUE
SRC.is_internal = TRUE
STMN1.is_internal = TRUE
SYN1.is_internal = TRUE
TSC.is_internal = TRUE
TTL.is_internal = TRUE
WWTR1.is_internal = TRUE
WWP1.is_internal = TRUE
YES1.is_internal = TRUE
YAP1.is_internal = TRUE
mTORC2.is_internal = TRUE
mTORC1.is_internal = TRUE
FOXO.is_internal = TRUE
Tubulin.is_internal = TRUE
Microtubule_polimerization.is_internal = TRUE
Neuron_migration.is_internal = TRUE
Actin_cytoskeleton_reorganization.is_internal = FALSE
Cell_migration.is_internal = TRUE
F_actin_dynamics.is_internal = TRUE
Protein_synthesis.is_internal = TRUE
Metastasis.is_internal = TRUE
Proliferation.is_internal = TRUE
Apoptosis.is_internal = FALSE
[NRG1].istate = 0.5[1], 0.5[0]
[BAD].istate = 0.33232[1], 0.66768[0]
[SYN1].istate = 0.1622[1], 0.8378[0]
[WWTR1].istate = 0.54671[1], 0.45328999999999997[0]
[LPAR2].istate = 0.17638[1], 0.82362[0]
[ERBB3].istate = 0.49919[1], 0.50081[0]
[PRKCZ].istate = 0.35256[1], 0.64744[0]
[ROCK1].istate = 0.36741[1], 0.63259[0]
[CDC42].istate = 0.18182[1], 0.81818[0]
[ARHGEF1].istate = 0.58305[1], 0.41695000000000004[0]
[PPP1R12B].istate = 0.28571[1], 0.71429[0]
[PAK3].istate = 0.26086[1], 0.73914[0]
[ARAF].istate = 0.6052[1], 0.39480000000000004[0]
[FUS].istate = 0.39751[1], 0.60249[0]
[SIRT1].istate = 0.30929[1], 0.6907099999999999[0]
[CDC25B].istate = 0.63374[1], 0.36626000000000003[0]
[AKT2].istate = 0.49509[1], 0.50491[0]
[RHEB].istate = 0.3661[1], 0.6339[0]
[LIMK1].istate = 0.35098[1], 0.6490199999999999[0]
[GIT1].istate = 0.35754[1], 0.64246[0]
[AMOTL2].istate = 0.44374[1], 0.55626[0]
[TTL].istate = 0.66999[1], 0.33001[0]
[NFE2L2].istate = 0.22782[1], 0.77218[0]
[AKT3].istate = 0.61283[1], 0.38717[0]
[RPS6KA1].istate = 0.56434[1], 0.43566000000000005[0]
[NR4A3].istate = 0.52297[1], 0.47702999999999995[0]
[PTK2B].istate = 0.1958[1], 0.8042[0]
[WWP1].istate = 0.35303[1], 0.64697[0]
[PLCG1].istate = 0.38235[1], 0.61765[0]
[SNAI1].istate = 0.60462[1], 0.39537999999999995[0]
[PRKCG].istate = 0.29149[1], 0.70851[0]
[MAP2K2].istate = 0.86215[1], 0.13785000000000003[0]
[ARHGEF6].istate = 0.34903[1], 0.65097[0]
[LATS1].istate = 0.27584[1], 0.72416[0]
[ARHGEF11].istate = 0.06008[1], 0.93992[0]
[SPART].istate = 0.66566[1], 0.33433999999999997[0]
[KRAS].istate = 0.31197[1], 0.6880299999999999[0]
[ROCK2].istate = 0.3291[1], 0.6709[0]
[RAC1].istate = 0.31261[1], 0.68739[0]
[MYC].istate = 0.95791[1], 0.04208999999999996[0]
[YAP1].istate = 0.6538[1], 0.34619999999999995[0]
[EGF].istate = 0.41497[1], 0.5850299999999999[0]
[ERBB2].istate = 0.4162[1], 0.5838[0]
[AKT1].istate = 0.33847[1], 0.66153[0]
[EPHA2].istate = 0.53725[1], 0.46275[0]
[CDC42BPA].istate = 0.45821[1], 0.54179[0]
[EGFR].istate = 0.43617[1], 0.56383[0]
[PAK1].istate = 0.57772[1], 0.42228[0]
[LATS2].istate = 0.38559[1], 0.61441[0]
[EIF4E].istate = 0.30753[1], 0.6924699999999999[0]
[PRKCA].istate = 0.48487[1], 0.51513[0]
[DEPTOR].istate = 0.6496[1], 0.35040000000000004[0]
[BRAF].istate = 0.32074[1], 0.67926[0]
[NRG2].istate = 0.25919[1], 0.74081[0]
[SHC1].istate = 0.59538[1], 0.40462[0]
[PRKCB].istate = 0.28511[1], 0.71489[0]
[CTNNB1].istate = 0.60326[1], 0.39674[0]
[MAP2K1].istate = 0.41207[1], 0.5879300000000001[0]
[NRG4].istate = 0.37372[1], 0.62628[0]
[TACR3].istate = 0.66578[1], 0.33421999999999996[0]
[CDK1].istate = 0.79518[1], 0.20482[0]
[BCL2L1].istate = 0.39398[1], 0.60602[0]
[BCL2].istate = 0.74109[1], 0.25891[0]
[PTEN].istate = 0.10705[1], 0.89295[0]
[CFL1].istate = 0.41385[1], 0.58615[0]
[YES1].istate = 0.0862[1], 0.9138[0]
[JUN].istate = 0.38798[1], 0.61202[0]
[ERBB4].istate = 0.38942[1], 0.61058[0]
[PTPN11].istate = 0.48319[1], 0.51681[0]
[PAK2].istate = 0.1325[1], 0.8674999999999999[0]
[F2R].istate = 0.75236[1], 0.24763999999999997[0]
[LIMK2].istate = 0.36427[1], 0.63573[0]
[NRG3].istate = 0.70575[1], 0.29425[0]
[EIF4EBP1].istate = 0.96934[1], 0.03066000000000002[0]
[ARHGEF12].istate = 0.21229[1], 0.78771[0]
[SRC].istate = 0.32593[1], 0.67407[0]
[NRAS].istate = 0.26537[1], 0.73463[0]
[mTORC2].istate = 0.28062[1], 0.71938[0]
[mTORC1].istate = 0.47083[1], 0.5291699999999999[0]
[PI3K].istate = 0.04555[1], 0.95445[0]
[TSC].istate = 0.24947[1], 0.75053[0]
```
