## Supplementary Dataset 5 for "Explainable Generative AI Uncovers a Molecular Continuum in Medulloblastoma with Implications for Rare Cancer Subtyping and Treatment Equity": MB_list1_RNA_asTransition_1073.cfg

```
$u_F2R=12.60273
$d_F2R=0.07935
$u_LPAR2=0.07074
$d_LPAR2=14.13627
$u_TACR3=0.93543
$d_TACR3=1.06903
$u_EGF=4.05364
$d_EGF=0.24669
$u_NRG1 = 1
$d_NRG1 = 1
$u_NRG2=0.97413
$d_NRG2=1.02656
$u_NRG3=15.00639
$d_NRG3=0.06664
$u_NRG4=10.31117
$d_NRG4=0.09698
$u_AKT1=2.45176
$d_AKT1=0.40787
$u_AKT2=0.01994
$d_AKT2=50.15045
$u_AKT3=0.33274
$d_AKT3=3.00535
$u_AMOTL2=0.63052
$d_AMOTL2=1.58599
$u_ARAF=0.0927
$d_ARAF=10.78749
$u_ARHGEF1=0.09856
$d_ARHGEF1=10.1461
$u_ARHGEF11=4.17487
$d_ARHGEF11=0.23953
$u_ARHGEF12=5.21303
$d_ARHGEF12=0.19183
$u_ARHGEF6=19.38697
$d_ARHGEF6=0.05158
$u_ATF2 = 1
$d_ATF2 = 1
$u_BAD=1.46627
$d_BAD=0.682
$u_BCL2=2.6649
$d_BCL2=0.37525
$u_BCL2L1=0.38921
$d_BCL2L1=2.56931
$u_BRAF=0.09436
$d_BRAF=10.59771
$u_CDC42=84.38191
$d_CDC42=0.01185
$u_CDC42BPA=6.01665
$d_CDC42BPA=0.16621
$u_CDK1=0.52978
$d_CDK1=1.88758
$u_CDC25B=0.21124
$d_CDC25B=4.73395
$u_CFL1=2.21375
$d_CFL1=0.45172
$u_CFL2 = 1
$d_CFL2 = 1
$u_CREB1 = 1
$d_CREB1 = 1
$u_CTNNB1=30.93979
$d_CTNNB1=0.03232
$u_CTTN = 1
$d_CTTN = 1
$u_DEPTOR=0.61752
$d_DEPTOR=1.61938
$u_EPHA2=1.08162
$d_EPHA2=0.92454
$u_EGFR=1.67485
$d_EGFR=0.59707
$u_ERBB2=0.01915
$d_ERBB2=52.21932
$u_ERBB3=0.16889
$d_ERBB3=5.92101
$u_ERBB4=0.76204
$d_ERBB4=1.31227
$u_EIF4E=12.55867
$d_EIF4E=0.07963
$u_EIF4EBP1=0.77478
$d_EIF4EBP1=1.29069
$u_FUS=0.02481
$d_FUS=40.30633
$u_GIT1=1.72703
$d_GIT1=0.57903
$u_GNA13 = 1
$d_GNA13 = 1
$u_GRB2 = 1
$d_GRB2 = 1
$u_HRAS = 1
$d_HRAS = 1
$u_ITCH = 1
$d_ITCH = 1
$u_JUN=0.67587
$d_JUN=1.47957
$u_KRAS=40.93398
$d_KRAS=0.02443
$u_LATS1=0.02887
$d_LATS1=34.63803
$u_LATS2=1.29853
$d_LATS2=0.7701
$u_LIMK1=12.68693
$d_LIMK1=0.07882
$u_LIMK2=0.94061
$d_LIMK2=1.06314
$u_MAP2K1=44.32837
$d_MAP2K1=0.02256
$u_MAP2K2=13.16899
$d_MAP2K2=0.07594
$u_MAPK1 = 1
$d_MAPK1 = 1
$u_MAPK3 = 1
$d_MAPK3 = 1
$u_MYC=3.29957
$d_MYC=0.30307
$u_MP = 1
$d_MP = 1
$u_NFE2L2=0.11667
$d_NFE2L2=8.57118
$u_NR4A3=64.77342
$d_NR4A3=0.01544
$u_NRAS=0.10568
$d_NRAS=9.46253
$u_PAK1=32.52217
$d_PAK1=0.03075
$u_PAK2=1.31437
$d_PAK2=0.76082
$u_PAK3=11.89515
$d_PAK3=0.08407
$u_PAK4 = 1
$d_PAK4 = 1
$u_PDPK1 = 1
$d_PDPK1 = 1
$u_PI3K=0.0819
$d_PI3K=12.21001
$u_PLCG1=2.69536
$d_PLCG1=0.37101
$u_PPP1R12A = 1
$d_PPP1R12A = 1
$u_PPP1R12B=0.36563
$d_PPP1R12B=2.73501
$u_PRKACA = 1
$d_PRKACA = 1
$u_PRKCA=2.50369
$d_PRKCA=0.39941
$u_PRKCB=26.72146
$d_PRKCB=0.03742
$u_PRKCG=1.21326
$d_PRKCG=0.82423
$u_PRKCZ=21.21968
$d_PRKCZ=0.04713
$u_PTEN=0.11246
$d_PTEN=8.89205
$u_PTK2B=58.29684
$d_PTK2B=0.01715
$u_PTPN11=76.62106
$d_PTPN11=0.01305
$u_RAC1=0.70506
$d_RAC1=1.41832
$u_RAF1 = 1
$d_RAF1 = 1
$u_RHEB=0.04126
$d_RHEB=24.23655
$u_RHOA = 1
$d_RHOA = 1
$u_ROCK1=0.03026
$d_ROCK1=33.04693
$u_ROCK2=0.44982
$d_ROCK2=2.22311
$u_RPS6KA1=0.43313
$d_RPS6KA1=2.30878
$u_SHC1=6.92829
$d_SHC1=0.14434
$u_SIRT1=0.50946
$d_SIRT1=1.96286
$u_SNAI1=6.75904
$d_SNAI1=0.14795
$u_SPART=0.26028
$d_SPART=3.84202
$u_SOS1 = 1
$d_SOS1 = 1
$u_SRC=2.69696
$d_SRC=0.37079
$u_STMN1 = 1
$d_STMN1 = 1
$u_SYN1=53.83603
$d_SYN1=0.01857
$u_TSC=0.1458
$d_TSC=6.85871
$u_TTL=28.41513
$d_TTL=0.03519
$u_WWTR1=32.77815
$d_WWTR1=0.03051
$u_WWP1=11.88512
$d_WWP1=0.08414
$u_YES1=3.00019
$d_YES1=0.33331
$u_YAP1=9.04924
$d_YAP1=0.11051
$u_mTORC2=0.01744
$d_mTORC2=57.33945
$u_mTORC1=0.04557
$d_mTORC1=21.94426
$u_FOXO = 1
$d_FOXO = 1
$u_Tubulin = 1
$d_Tubulin = 1
$u_Microtubule_polimerization = 1
$d_Microtubule_polimerization = 1
$u_Neuron_migration = 1
$d_Neuron_migration = 1
$u_Actin_cytoskeleton_reorganization = 1
$d_Actin_cytoskeleton_reorganization = 1
$u_Cell_migration = 1
$d_Cell_migration = 1
$u_F_actin_dynamics = 1
$d_F_actin_dynamics = 1
$u_Protein_synthesis = 1
$d_Protein_synthesis = 1
$u_Metastasis = 1
$d_Metastasis = 1
$u_Proliferation = 1
$d_Proliferation = 1
$u_Apoptosis = 1
$d_Apoptosis = 1
[ATF2].istate = 1 [0], 0 [1]
[CFL2].istate = 1 [0], 0 [1]
[CREB1].istate = 1 [0], 0 [1]
[CTTN].istate = 1 [0], 0 [1]
[GNA13].istate = 1 [0], 0 [1]
[GRB2].istate = 1 [0], 0 [1]
[HRAS].istate = 1 [0], 0 [1]
[ITCH].istate = 1 [0], 0 [1]
[MAPK1].istate = 1 [0], 0 [1]
[MAPK3].istate = 1 [0], 0 [1]
[MP].istate = 1 [0], 0 [1]
[PAK4].istate = 1 [0], 0 [1]
[PDPK1].istate = 1 [0], 0 [1]
[PPP1R12A].istate = 1 [0], 0 [1]
[PRKACA].istate = 1 [0], 0 [1]
[RAF1].istate = 1 [0], 0 [1]
[RHOA].istate = 1 [0], 0 [1]
[SOS1].istate = 1 [0], 0 [1]
[STMN1].istate = 1 [0], 0 [1]
[FOXO].istate = 1 [0], 0 [1]
[Tubulin].istate = 1 [0], 0 [1]
[Microtubule_polimerization].istate = 1 [0], 0 [1]
[Neuron_migration].istate = 1 [0], 0 [1]
[Actin_cytoskeleton_reorganization].istate = 1 [0], 0 [1]
[Cell_migration].istate = 1 [0], 0 [1]
[F_actin_dynamics].istate = 1 [0], 0 [1]
[Protein_synthesis].istate = 1 [0], 0 [1]
[Metastasis].istate = 1 [0], 0 [1]
[Proliferation].istate = 1 [0], 0 [1]
[Apoptosis].istate = 1 [0], 0 [1]
discrete_time = 0
use_physrandgen = FALSE
seed_pseudorandom = 100
sample_count = 10000
max_time = 60
time_tick = 0.1
thread_count = 1
statdist_traj_count = 100
statdist_cluster_threshold = 1
display_traj = 0
statdist_similarity_cache_max_size = 20000
F2R.is_internal = TRUE
LPAR2.is_internal = TRUE
TACR3.is_internal = TRUE
EGF.is_internal = TRUE
NRG1.is_internal = TRUE
NRG2.is_internal = TRUE
NRG3.is_internal = TRUE
NRG4.is_internal = TRUE
AKT1.is_internal = FALSE
AKT2.is_internal = FALSE
AKT3.is_internal = FALSE
AMOTL2.is_internal = FALSE
ARAF.is_internal = FALSE
ARHGEF1.is_internal = FALSE
ARHGEF11.is_internal = FALSE
ARHGEF12.is_internal = FALSE
ARHGEF6.is_internal = FALSE
ATF2.is_internal = FALSE
BAD.is_internal = FALSE
BCL2.is_internal = FALSE
BCL2L1.is_internal = FALSE
BRAF.is_internal = FALSE
CDC42.is_internal = TRUE
CDC42BPA.is_internal = TRUE
CDK1.is_internal = TRUE
CDC25B.is_internal = TRUE
CFL1.is_internal = TRUE
CFL2.is_internal = TRUE
CREB1.is_internal = TRUE
CTNNB1.is_internal = TRUE
CTTN.is_internal = TRUE
DEPTOR.is_internal = TRUE
EPHA2.is_internal = TRUE
EGFR.is_internal = TRUE
ERBB2.is_internal = TRUE
ERBB3.is_internal = TRUE
ERBB4.is_internal = TRUE
EIF4E.is_internal = TRUE
EIF4EBP1.is_internal = TRUE
FUS.is_internal = TRUE
GIT1.is_internal = TRUE
GNA13.is_internal = TRUE
GRB2.is_internal = TRUE
HRAS.is_internal = TRUE
ITCH.is_internal = TRUE
JUN.is_internal = TRUE
KRAS.is_internal = TRUE
LATS1.is_internal = TRUE
LATS2.is_internal = TRUE
LIMK1.is_internal = TRUE
LIMK2.is_internal = TRUE
MAP2K1.is_internal = TRUE
MAP2K2.is_internal = TRUE
MAPK1.is_internal = TRUE
MAPK3.is_internal = TRUE
MYC.is_internal = TRUE
MP.is_internal = TRUE
NFE2L2.is_internal = TRUE
NR4A3.is_internal = TRUE
NRAS.is_internal = TRUE
PAK1.is_internal = TRUE
PAK2.is_internal = TRUE
PAK3.is_internal = TRUE
PAK4.is_internal = TRUE
PDPK1.is_internal = TRUE
PI3K.is_internal = TRUE
PLCG1.is_internal = TRUE
PPP1R12A.is_internal = TRUE
PPP1R12B.is_internal = TRUE
PRKACA.is_internal = TRUE
PRKCA.is_internal = TRUE
PRKCB.is_internal = TRUE
PRKCG.is_internal = TRUE
PRKCZ.is_internal = TRUE
PTEN.is_internal = TRUE
PTK2B.is_internal = TRUE
PTPN11.is_internal = TRUE
RAC1.is_internal = TRUE
RAF1.is_internal = TRUE
RHEB.is_internal = TRUE
RHOA.is_internal = TRUE
ROCK1.is_internal = TRUE
ROCK2.is_internal = TRUE
RPS6KA1.is_internal = TRUE
SHC1.is_internal = TRUE
SIRT1.is_internal = TRUE
SNAI1.is_internal = TRUE
SPART.is_internal = TRUE
SOS1.is_internal = TRUE
SRC.is_internal = TRUE
STMN1.is_internal = TRUE
SYN1.is_internal = TRUE
TSC.is_internal = TRUE
TTL.is_internal = TRUE
WWTR1.is_internal = TRUE
WWP1.is_internal = TRUE
YES1.is_internal = TRUE
YAP1.is_internal = TRUE
mTORC2.is_internal = TRUE
mTORC1.is_internal = TRUE
FOXO.is_internal = TRUE
Tubulin.is_internal = TRUE
Microtubule_polimerization.is_internal = TRUE
Neuron_migration.is_internal = TRUE
Actin_cytoskeleton_reorganization.is_internal = FALSE
Cell_migration.is_internal = TRUE
F_actin_dynamics.is_internal = TRUE
Protein_synthesis.is_internal = TRUE
Metastasis.is_internal = TRUE
Proliferation.is_internal = TRUE
Apoptosis.is_internal = FALSE
[NRG1].istate = 0.5[1], 0.5[0]
[BAD].istate = 0.54155[1], 0.45845[0]
[SYN1].istate = 0.93277[1], 0.06723000000000001[0]
[WWTR1].istate = 0.8789[1], 0.12109999999999999[0]
[LPAR2].istate = 0.21242[1], 0.78758[0]
[ERBB3].istate = 0.3069[1], 0.6931[0]
[PRKCZ].istate = 0.83168[1], 0.16832000000000003[0]
[ROCK1].istate = 0.12022[1], 0.87978[0]
[CDC42].istate = 0.98156[1], 0.018440000000000012[0]
[ARHGEF1].istate = 0.24842[1], 0.75158[0]
[PPP1R12B].istate = 0.39076[1], 0.60924[0]
[PAK3].istate = 0.76884[1], 0.23116000000000003[0]
[ARAF].istate = 0.24177[1], 0.75823[0]
[FUS].istate = 0.09866[1], 0.90134[0]
[SIRT1].istate = 0.42678[1], 0.5732200000000001[0]
[CDC25B].istate = 0.33119[1], 0.66881[0]
[AKT2].istate = 0.07491[1], 0.92509[0]
[RHEB].istate = 0.15389[1], 0.84611[0]
[LIMK1].istate = 0.77584[1], 0.22416000000000003[0]
[GIT1].istate = 0.55933[1], 0.44067[0]
[AMOTL2].istate = 0.44992[1], 0.55008[0]
[TTL].istate = 0.86339[1], 0.13661[0]
[NFE2L2].istate = 0.26674[1], 0.73326[0]
[AKT3].istate = 0.38053[1], 0.61947[0]
[RPS6KA1].istate = 0.40915[1], 0.59085[0]
[NR4A3].istate = 0.95285[1], 0.047150000000000025[0]
[PTK2B].istate = 0.94141[1], 0.05859000000000003[0]
[WWP1].istate = 0.76875[1], 0.23124999999999996[0]
[PLCG1].istate = 0.60765[1], 0.39235[0]
[SNAI1].istate = 0.70747[1], 0.29252999999999996[0]
[PRKCG].istate = 0.52099[1], 0.47901000000000005[0]
[MAP2K2].istate = 0.77989[1], 0.22011000000000003[0]
[ARHGEF6].istate = 0.82188[1], 0.17811999999999995[0]
[LATS1].istate = 0.1151[1], 0.8849[0]
[ARHGEF11].istate = 0.65516[1], 0.34484000000000004[0]
[SPART].istate = 0.35386[1], 0.6461399999999999[0]
[KRAS].istate = 0.90302[1], 0.09697999999999996[0]
[ROCK2].istate = 0.41326[1], 0.58674[0]
[RAC1].istate = 0.46206[1], 0.53794[0]
[MYC].istate = 0.62961[1], 0.37039[0]
[YAP1].istate = 0.73915[1], 0.26085[0]
[EGF].istate = 0.65196[1], 0.34804[0]
[ERBB2].istate = 0.07054[1], 0.92946[0]
[AKT1].istate = 0.59737[1], 0.40263000000000004[0]
[EPHA2].istate = 0.50852[1], 0.49148000000000003[0]
[CDC42BPA].istate = 0.69484[1], 0.30516[0]
[EGFR].istate = 0.55599[1], 0.44401[0]
[PAK1].istate = 0.87804[1], 0.12195999999999996[0]
[LATS2].istate = 0.52836[1], 0.47163999999999995[0]
[EIF4E].istate = 0.77474[1], 0.22526000000000002[0]
[PRKCA].istate = 0.59964[1], 0.40036000000000005[0]
[DEPTOR].istate = 0.44766[1], 0.55234[0]
[BRAF].istate = 0.2437[1], 0.7563[0]
[NRG2].istate = 0.49715[1], 0.50285[0]
[SHC1].istate = 0.71016[1], 0.28984[0]
[PRKCB].istate = 0.85672[1], 0.14327999999999996[0]
[CTNNB1].istate = 0.87263[1], 0.12736999999999998[0]
[MAP2K1].istate = 0.91167[1], 0.08833000000000002[0]
[NRG4].istate = 0.75333[1], 0.24666999999999994[0]
[TACR3].istate = 0.49275[1], 0.50725[0]
[CDK1].istate = 0.43102[1], 0.56898[0]
[BCL2L1].istate = 0.39755[1], 0.6024499999999999[0]
[BCL2].istate = 0.60642[1], 0.39358000000000004[0]
[PTEN].istate = 0.26275[1], 0.73725[0]
[CFL1].istate = 0.58628[1], 0.41372[0]
[YES1].istate = 0.61929[1], 0.38071[0]
[JUN].istate = 0.45747[1], 0.54253[0]
[ERBB4].istate = 0.47049[1], 0.5295099999999999[0]
[PTPN11].istate = 0.97109[1], 0.02890999999999999[0]
[PAK2].istate = 0.52968[1], 0.47031999999999996[0]
[F2R].istate = 0.77512[1], 0.22487999999999997[0]
[LIMK2].istate = 0.49335[1], 0.50665[0]
[NRG3].istate = 0.79407[1], 0.20592999999999995[0]
[EIF4EBP1].istate = 0.4723[1], 0.5277000000000001[0]
[ARHGEF12].istate = 0.67927[1], 0.32072999999999996[0]
[SRC].istate = 0.60772[1], 0.39227999999999996[0]
[NRAS].istate = 0.256[1], 0.744[0]
[mTORC2].istate = 0.06041[1], 0.93959[0]
[mTORC1].istate = 0.16466[1], 0.83534[0]
[PI3K].istate = 0.22832[1], 0.77168[0]
[TSC].istate = 0.29094[1], 0.70906[0]
```
