## Supplementary Dataset 5 for "Explainable Generative AI Uncovers a Molecular Continuum in Medulloblastoma with Implications for Rare Cancer Subtyping and Treatment Equity": MB_list1_RNA_asTransition_1076.cfg

```
$u_F2R=5.11101
$d_F2R=0.19566
$u_LPAR2=8.6066
$d_LPAR2=0.11619
$u_TACR3=2.50084
$d_TACR3=0.39987
$u_EGF=82.73256
$d_EGF=0.01209
$u_NRG1 = 1
$d_NRG1 = 1
$u_NRG2=1.22686
$d_NRG2=0.81509
$u_NRG3=0.03521
$d_NRG3=28.40102
$u_NRG4=0.12505
$d_NRG4=7.9968
$u_AKT1=38.28596
$d_AKT1=0.02612
$u_AKT2=3.94142
$d_AKT2=0.25372
$u_AKT3=0.09332
$d_AKT3=10.71582
$u_AMOTL2=1.62094
$d_AMOTL2=0.61693
$u_ARAF=10.53293
$d_ARAF=0.09494
$u_ARHGEF1=2.28085
$d_ARHGEF1=0.43843
$u_ARHGEF11=0.17106
$d_ARHGEF11=5.8459
$u_ARHGEF12=0.64352
$d_ARHGEF12=1.55395
$u_ARHGEF6=2.98074
$d_ARHGEF6=0.33549
$u_ATF2 = 1
$d_ATF2 = 1
$u_BAD=0.09049
$d_BAD=11.05094
$u_BCL2=2.34328
$d_BCL2=0.42675
$u_BCL2L1=22.35429
$d_BCL2L1=0.04473
$u_BRAF=0.16781
$d_BRAF=5.95912
$u_CDC42=0.29467
$d_CDC42=3.39363
$u_CDC42BPA=28.14232
$d_CDC42BPA=0.03553
$u_CDK1=0.44556
$d_CDK1=2.24437
$u_CDC25B=0.68425
$d_CDC25B=1.46145
$u_CFL1=0.27994
$d_CFL1=3.57219
$u_CFL2 = 1
$d_CFL2 = 1
$u_CREB1 = 1
$d_CREB1 = 1
$u_CTNNB1=5.12816
$d_CTNNB1=0.195
$u_CTTN = 1
$d_CTTN = 1
$u_DEPTOR=1.52733
$d_DEPTOR=0.65474
$u_EPHA2=4.90026
$d_EPHA2=0.20407
$u_EGFR=0.18055
$d_EGFR=5.53863
$u_ERBB2=1.14682
$d_ERBB2=0.87198
$u_ERBB3=3.57853
$d_ERBB3=0.27944
$u_ERBB4=6.15916
$d_ERBB4=0.16236
$u_EIF4E=0.73567
$d_EIF4E=1.35931
$u_EIF4EBP1=0.15824
$d_EIF4EBP1=6.31951
$u_FUS=0.06808
$d_FUS=14.6886
$u_GIT1=0.09572
$d_GIT1=10.44714
$u_GNA13 = 1
$d_GNA13 = 1
$u_GRB2 = 1
$d_GRB2 = 1
$u_HRAS = 1
$d_HRAS = 1
$u_ITCH = 1
$d_ITCH = 1
$u_JUN=0.03597
$d_JUN=27.80095
$u_KRAS=1.4047
$d_KRAS=0.7119
$u_LATS1=8.26687
$d_LATS1=0.12096
$u_LATS2=0.22193
$d_LATS2=4.50593
$u_LIMK1=0.01986
$d_LIMK1=50.35247
$u_LIMK2=2.39605
$d_LIMK2=0.41735
$u_MAP2K1=10.52751
$d_MAP2K1=0.09499
$u_MAP2K2=0.38033
$d_MAP2K2=2.6293
$u_MAPK1 = 1
$d_MAPK1 = 1
$u_MAPK3 = 1
$d_MAPK3 = 1
$u_MYC=6.05035
$d_MYC=0.16528
$u_MP = 1
$d_MP = 1
$u_NFE2L2=8.76979
$d_NFE2L2=0.11403
$u_NR4A3=4.73215
$d_NR4A3=0.21132
$u_NRAS=2.2295
$d_NRAS=0.44853
$u_PAK1=2.66517
$d_PAK1=0.37521
$u_PAK2=6.18153
$d_PAK2=0.16177
$u_PAK3=0.02448
$d_PAK3=40.84967
$u_PAK4 = 1
$d_PAK4 = 1
$u_PDPK1 = 1
$d_PDPK1 = 1
$u_PI3K=0.64013
$d_PI3K=1.56218
$u_PLCG1=0.33873
$d_PLCG1=2.9522
$u_PPP1R12A = 1
$d_PPP1R12A = 1
$u_PPP1R12B=0.02911
$d_PPP1R12B=34.35246
$u_PRKACA = 1
$d_PRKACA = 1
$u_PRKCA=0.08199
$d_PRKCA=12.19661
$u_PRKCB=3.2088
$d_PRKCB=0.31164
$u_PRKCG=10.06846
$d_PRKCG=0.09932
$u_PRKCZ=0.08974
$d_PRKCZ=11.1433
$u_PTEN=0.10225
$d_PTEN=9.77995
$u_PTK2B=5.51092
$d_PTK2B=0.18146
$u_PTPN11=2.0552
$d_PTPN11=0.48657
$u_RAC1=7.47033
$d_RAC1=0.13386
$u_RAF1 = 1
$d_RAF1 = 1
$u_RHEB=8.06499
$d_RHEB=0.12399
$u_RHOA = 1
$d_RHOA = 1
$u_ROCK1=1.38016
$d_ROCK1=0.72455
$u_ROCK2=0.25826
$d_ROCK2=3.87207
$u_RPS6KA1=13.08408
$d_RPS6KA1=0.07643
$u_SHC1=7.07334
$d_SHC1=0.14138
$u_SIRT1=0.08595
$d_SIRT1=11.63467
$u_SNAI1=0.14336
$d_SNAI1=6.97545
$u_SPART=0.06211
$d_SPART=16.10047
$u_SOS1 = 1
$d_SOS1 = 1
$u_SRC=0.54874
$d_SRC=1.82236
$u_STMN1 = 1
$d_STMN1 = 1
$u_SYN1=0.25197
$d_SYN1=3.96873
$u_TSC=0.91856
$d_TSC=1.08866
$u_TTL=3.88849
$d_TTL=0.25717
$u_WWTR1=4.37773
$d_WWTR1=0.22843
$u_WWP1=0.28068
$d_WWP1=3.56278
$u_YES1=1.55448
$d_YES1=0.6433
$u_YAP1=1.42186
$d_YAP1=0.7033
$u_mTORC2=0.47629
$d_mTORC2=2.09956
$u_mTORC1=0.65638
$d_mTORC1=1.52351
$u_FOXO = 1
$d_FOXO = 1
$u_Tubulin = 1
$d_Tubulin = 1
$u_Microtubule_polimerization = 1
$d_Microtubule_polimerization = 1
$u_Neuron_migration = 1
$d_Neuron_migration = 1
$u_Actin_cytoskeleton_reorganization = 1
$d_Actin_cytoskeleton_reorganization = 1
$u_Cell_migration = 1
$d_Cell_migration = 1
$u_F_actin_dynamics = 1
$d_F_actin_dynamics = 1
$u_Protein_synthesis = 1
$d_Protein_synthesis = 1
$u_Metastasis = 1
$d_Metastasis = 1
$u_Proliferation = 1
$d_Proliferation = 1
$u_Apoptosis = 1
$d_Apoptosis = 1
[ATF2].istate = 1 [0], 0 [1]
[CFL2].istate = 1 [0], 0 [1]
[CREB1].istate = 1 [0], 0 [1]
[CTTN].istate = 1 [0], 0 [1]
[GNA13].istate = 1 [0], 0 [1]
[GRB2].istate = 1 [0], 0 [1]
[HRAS].istate = 1 [0], 0 [1]
[ITCH].istate = 1 [0], 0 [1]
[MAPK1].istate = 1 [0], 0 [1]
[MAPK3].istate = 1 [0], 0 [1]
[MP].istate = 1 [0], 0 [1]
[PAK4].istate = 1 [0], 0 [1]
[PDPK1].istate = 1 [0], 0 [1]
[PPP1R12A].istate = 1 [0], 0 [1]
[PRKACA].istate = 1 [0], 0 [1]
[RAF1].istate = 1 [0], 0 [1]
[RHOA].istate = 1 [0], 0 [1]
[SOS1].istate = 1 [0], 0 [1]
[STMN1].istate = 1 [0], 0 [1]
[FOXO].istate = 1 [0], 0 [1]
[Tubulin].istate = 1 [0], 0 [1]
[Microtubule_polimerization].istate = 1 [0], 0 [1]
[Neuron_migration].istate = 1 [0], 0 [1]
[Actin_cytoskeleton_reorganization].istate = 1 [0], 0 [1]
[Cell_migration].istate = 1 [0], 0 [1]
[F_actin_dynamics].istate = 1 [0], 0 [1]
[Protein_synthesis].istate = 1 [0], 0 [1]
[Metastasis].istate = 1 [0], 0 [1]
[Proliferation].istate = 1 [0], 0 [1]
[Apoptosis].istate = 1 [0], 0 [1]
discrete_time = 0
use_physrandgen = FALSE
seed_pseudorandom = 100
sample_count = 10000
max_time = 60
time_tick = 0.1
thread_count = 1
statdist_traj_count = 100
statdist_cluster_threshold = 1
display_traj = 0
statdist_similarity_cache_max_size = 20000
F2R.is_internal = TRUE
LPAR2.is_internal = TRUE
TACR3.is_internal = TRUE
EGF.is_internal = TRUE
NRG1.is_internal = TRUE
NRG2.is_internal = TRUE
NRG3.is_internal = TRUE
NRG4.is_internal = TRUE
AKT1.is_internal = FALSE
AKT2.is_internal = FALSE
AKT3.is_internal = FALSE
AMOTL2.is_internal = FALSE
ARAF.is_internal = FALSE
ARHGEF1.is_internal = FALSE
ARHGEF11.is_internal = FALSE
ARHGEF12.is_internal = FALSE
ARHGEF6.is_internal = FALSE
ATF2.is_internal = FALSE
BAD.is_internal = FALSE
BCL2.is_internal = FALSE
BCL2L1.is_internal = FALSE
BRAF.is_internal = FALSE
CDC42.is_internal = TRUE
CDC42BPA.is_internal = TRUE
CDK1.is_internal = TRUE
CDC25B.is_internal = TRUE
CFL1.is_internal = TRUE
CFL2.is_internal = TRUE
CREB1.is_internal = TRUE
CTNNB1.is_internal = TRUE
CTTN.is_internal = TRUE
DEPTOR.is_internal = TRUE
EPHA2.is_internal = TRUE
EGFR.is_internal = TRUE
ERBB2.is_internal = TRUE
ERBB3.is_internal = TRUE
ERBB4.is_internal = TRUE
EIF4E.is_internal = TRUE
EIF4EBP1.is_internal = TRUE
FUS.is_internal = TRUE
GIT1.is_internal = TRUE
GNA13.is_internal = TRUE
GRB2.is_internal = TRUE
HRAS.is_internal = TRUE
ITCH.is_internal = TRUE
JUN.is_internal = TRUE
KRAS.is_internal = TRUE
LATS1.is_internal = TRUE
LATS2.is_internal = TRUE
LIMK1.is_internal = TRUE
LIMK2.is_internal = TRUE
MAP2K1.is_internal = TRUE
MAP2K2.is_internal = TRUE
MAPK1.is_internal = TRUE
MAPK3.is_internal = TRUE
MYC.is_internal = TRUE
MP.is_internal = TRUE
NFE2L2.is_internal = TRUE
NR4A3.is_internal = TRUE
NRAS.is_internal = TRUE
PAK1.is_internal = TRUE
PAK2.is_internal = TRUE
PAK3.is_internal = TRUE
PAK4.is_internal = TRUE
PDPK1.is_internal = TRUE
PI3K.is_internal = TRUE
PLCG1.is_internal = TRUE
PPP1R12A.is_internal = TRUE
PPP1R12B.is_internal = TRUE
PRKACA.is_internal = TRUE
PRKCA.is_internal = TRUE
PRKCB.is_internal = TRUE
PRKCG.is_internal = TRUE
PRKCZ.is_internal = TRUE
PTEN.is_internal = TRUE
PTK2B.is_internal = TRUE
PTPN11.is_internal = TRUE
RAC1.is_internal = TRUE
RAF1.is_internal = TRUE
RHEB.is_internal = TRUE
RHOA.is_internal = TRUE
ROCK1.is_internal = TRUE
ROCK2.is_internal = TRUE
RPS6KA1.is_internal = TRUE
SHC1.is_internal = TRUE
SIRT1.is_internal = TRUE
SNAI1.is_internal = TRUE
SPART.is_internal = TRUE
SOS1.is_internal = TRUE
SRC.is_internal = TRUE
STMN1.is_internal = TRUE
SYN1.is_internal = TRUE
TSC.is_internal = TRUE
TTL.is_internal = TRUE
WWTR1.is_internal = TRUE
WWP1.is_internal = TRUE
YES1.is_internal = TRUE
YAP1.is_internal = TRUE
mTORC2.is_internal = TRUE
mTORC1.is_internal = TRUE
FOXO.is_internal = TRUE
Tubulin.is_internal = TRUE
Microtubule_polimerization.is_internal = TRUE
Neuron_migration.is_internal = TRUE
Actin_cytoskeleton_reorganization.is_internal = FALSE
Cell_migration.is_internal = TRUE
F_actin_dynamics.is_internal = TRUE
Protein_synthesis.is_internal = TRUE
Metastasis.is_internal = TRUE
Proliferation.is_internal = TRUE
Apoptosis.is_internal = FALSE
[NRG1].istate = 0.5[1], 0.5[0]
[BAD].istate = 0.23915[1], 0.76085[0]
[SYN1].istate = 0.35034[1], 0.64966[0]
[WWTR1].istate = 0.66031[1], 0.33969000000000005[0]
[LPAR2].istate = 0.73371[1], 0.26629[0]
[ERBB3].istate = 0.63843[1], 0.36156999999999995[0]
[PRKCZ].istate = 0.23824[1], 0.76176[0]
[ROCK1].istate = 0.53498[1], 0.46502[0]
[CDC42].istate = 0.36733[1], 0.6326700000000001[0]
[ARHGEF1].istate = 0.58952[1], 0.41047999999999996[0]
[PPP1R12B].istate = 0.11601[1], 0.88399[0]
[PAK3].istate = 0.09719[1], 0.90281[0]
[ARAF].istate = 0.75564[1], 0.24436000000000002[0]
[FUS].istate = 0.20825[1], 0.79175[0]
[SIRT1].istate = 0.23356[1], 0.76644[0]
[CDC25B].istate = 0.4588[1], 0.5412[0]
[AKT2].istate = 0.64891[1], 0.35109[0]
[RHEB].istate = 0.72665[1], 0.27335[0]
[LIMK1].istate = 0.07448[1], 0.92552[0]
[GIT1].istate = 0.24525[1], 0.75475[0]
[AMOTL2].istate = 0.55244[1], 0.44755999999999996[0]
[TTL].istate = 0.64745[1], 0.35255000000000003[0]
[NFE2L2].istate = 0.73575[1], 0.26425[0]
[AKT3].istate = 0.24249[1], 0.75751[0]
[RPS6KA1].istate = 0.77919[1], 0.22080999999999995[0]
[NR4A3].istate = 0.66876[1], 0.33124[0]
[PTK2B].istate = 0.68531[1], 0.31469[0]
[WWP1].istate = 0.36205[1], 0.63795[0]
[PLCG1].istate = 0.38246[1], 0.61754[0]
[SNAI1].istate = 0.2891[1], 0.7109[0]
[PRKCG].istate = 0.75074[1], 0.24926000000000004[0]
[MAP2K2].istate = 0.39504[1], 0.6049599999999999[0]
[ARHGEF6].istate = 0.61858[1], 0.38142[0]
[LATS1].istate = 0.72934[1], 0.27066[0]
[ARHGEF11].istate = 0.30829[1], 0.69171[0]
[SPART].istate = 0.19829[1], 0.80171[0]
[KRAS].istate = 0.5369[1], 0.46309999999999996[0]
[ROCK2].istate = 0.35302[1], 0.64698[0]
[RAC1].istate = 0.71833[1], 0.28167[0]
[MYC].istate = 0.69545[1], 0.30455[0]
[YAP1].istate = 0.53821[1], 0.46179000000000003[0]
[EGF].istate = 0.97942[1], 0.020580000000000043[0]
[ERBB2].istate = 0.51487[1], 0.48512999999999995[0]
[AKT1].istate = 0.89576[1], 0.10424[0]
[EPHA2].istate = 0.67255[1], 0.32745[0]
[CDC42BPA].istate = 0.86234[1], 0.13766[0]
[EGFR].istate = 0.31415[1], 0.6858500000000001[0]
[PAK1].istate = 0.60643[1], 0.39357[0]
[LATS2].istate = 0.33655[1], 0.66345[0]
[EIF4E].istate = 0.46667[1], 0.5333300000000001[0]
[PRKCA].istate = 0.22845[1], 0.77155[0]
[DEPTOR].istate = 0.54598[1], 0.45402[0]
[BRAF].istate = 0.3062[1], 0.6938[0]
[NRG2].istate = 0.5222[1], 0.4778[0]
[SHC1].istate = 0.71241[1], 0.28759[0]
[PRKCB].istate = 0.62659[1], 0.37341[0]
[CTNNB1].istate = 0.67749[1], 0.32250999999999996[0]
[MAP2K1].istate = 0.75558[1], 0.24441999999999997[0]
[NRG4].istate = 0.27427[1], 0.72573[0]
[TACR3].istate = 0.59952[1], 0.40047999999999995[0]
[CDK1].istate = 0.41223[1], 0.58777[0]
[BCL2L1].istate = 0.83734[1], 0.16266000000000003[0]
[BCL2].istate = 0.59246[1], 0.40754[0]
[PTEN].istate = 0.25241[1], 0.74759[0]
[CFL1].istate = 0.36176[1], 0.6382399999999999[0]
[YES1].istate = 0.5479[1], 0.45209999999999995[0]
[JUN].istate = 0.13899[1], 0.86101[0]
[ERBB4].istate = 0.69738[1], 0.30262[0]
[PTPN11].istate = 0.57821[1], 0.42179[0]
[PAK2].istate = 0.69777[1], 0.30223[0]
[F2R].istate = 0.67713[1], 0.32287[0]
[LIMK2].istate = 0.59487[1], 0.40513[0]
[NRG3].istate = 0.13668[1], 0.86332[0]
[EIF4EBP1].istate = 0.29983[1], 0.70017[0]
[ARHGEF12].istate = 0.45214[1], 0.54786[0]
[SRC].istate = 0.43484[1], 0.56516[0]
[NRAS].istate = 0.58705[1], 0.41295000000000004[0]
[mTORC2].istate = 0.41947[1], 0.58053[0]
[mTORC1].istate = 0.45429[1], 0.5457099999999999[0]
[PI3K].istate = 0.45157[1], 0.54843[0]
[TSC].istate = 0.49078[1], 0.50922[0]
```
