## Supplementary Dataset 5 for "Explainable Generative AI Uncovers a Molecular Continuum in Medulloblastoma with Implications for Rare Cancer Subtyping and Treatment Equity": MB_list1_RNA_asTransition_1079.cfg

```
$u_F2R=0.02752
$d_F2R=36.33721
$u_LPAR2=0.02609
$d_LPAR2=38.32886
$u_TACR3=0.45966
$d_TACR3=2.17552
$u_EGF=0.0798
$d_EGF=12.53133
$u_NRG1 = 1
$d_NRG1 = 1
$u_NRG2=1.42483
$d_NRG2=0.70184
$u_NRG3=0.29642
$d_NRG3=3.37359
$u_NRG4=16.94181
$d_NRG4=0.05903
$u_AKT1=0.1202
$d_AKT1=8.31947
$u_AKT2=0.0531
$d_AKT2=18.83239
$u_AKT3=4.98629
$d_AKT3=0.20055
$u_AMOTL2=0.05328
$d_AMOTL2=18.76877
$u_ARAF=0.01901
$d_ARAF=52.60389
$u_ARHGEF1=0.11072
$d_ARHGEF1=9.03179
$u_ARHGEF11=0.08005
$d_ARHGEF11=12.49219
$u_ARHGEF12=0.39072
$d_ARHGEF12=2.55938
$u_ARHGEF6=37.73313
$d_ARHGEF6=0.0265
$u_ATF2 = 1
$d_ATF2 = 1
$u_BAD=0.06998
$d_BAD=14.2898
$u_BCL2=0.56172
$d_BCL2=1.78025
$u_BCL2L1=0.24252
$d_BCL2L1=4.12337
$u_BRAF=3.52936
$d_BRAF=0.28334
$u_CDC42=3.21122
$d_CDC42=0.31141
$u_CDC42BPA=6.59664
$d_CDC42BPA=0.15159
$u_CDK1=0.01826
$d_CDK1=54.76451
$u_CDC25B=9.89064
$d_CDC25B=0.10111
$u_CFL1=0.04231
$d_CFL1=23.63507
$u_CFL2 = 1
$d_CFL2 = 1
$u_CREB1 = 1
$d_CREB1 = 1
$u_CTNNB1=2.74544
$d_CTNNB1=0.36424
$u_CTTN = 1
$d_CTTN = 1
$u_DEPTOR=0.50218
$d_DEPTOR=1.99132
$u_EPHA2=0.56077
$d_EPHA2=1.78326
$u_EGFR=0.39509
$d_EGFR=2.53107
$u_ERBB2=0.07111
$d_ERBB2=14.06272
$u_ERBB3=3.18241
$d_ERBB3=0.31423
$u_ERBB4=0.08301
$d_ERBB4=12.04674
$u_EIF4E=0.05298
$d_EIF4E=18.87505
$u_EIF4EBP1=0.97917
$d_EIF4EBP1=1.02127
$u_FUS=6.9959
$d_FUS=0.14294
$u_GIT1=6.73451
$d_GIT1=0.14849
$u_GNA13 = 1
$d_GNA13 = 1
$u_GRB2 = 1
$d_GRB2 = 1
$u_HRAS = 1
$d_HRAS = 1
$u_ITCH = 1
$d_ITCH = 1
$u_JUN=0.04251
$d_JUN=23.52388
$u_KRAS=47.99518
$d_KRAS=0.02084
$u_LATS1=0.16048
$d_LATS1=6.23131
$u_LATS2=0.04493
$d_LATS2=22.25684
$u_LIMK1=1.14418
$d_LIMK1=0.87399
$u_LIMK2=0.08271
$d_LIMK2=12.09044
$u_MAP2K1=76.9278
$d_MAP2K1=0.013
$u_MAP2K2=0.04054
$d_MAP2K2=24.667
$u_MAPK1 = 1
$d_MAPK1 = 1
$u_MAPK3 = 1
$d_MAPK3 = 1
$u_MYC=0.10698
$d_MYC=9.34754
$u_MP = 1
$d_MP = 1
$u_NFE2L2=0.06348
$d_NFE2L2=15.75299
$u_NR4A3=1.02864
$d_NR4A3=0.97216
$u_NRAS=0.1955
$d_NRAS=5.11509
$u_PAK1=2.36601
$d_PAK1=0.42265
$u_PAK2=0.01546
$d_PAK2=64.68305
$u_PAK3=39.01766
$d_PAK3=0.02563
$u_PAK4 = 1
$d_PAK4 = 1
$u_PDPK1 = 1
$d_PDPK1 = 1
$u_PI3K=0.0383
$d_PI3K=26.10966
$u_PLCG1=0.01348
$d_PLCG1=74.18398
$u_PPP1R12A = 1
$d_PPP1R12A = 1
$u_PPP1R12B=9.93077
$d_PPP1R12B=0.1007
$u_PRKACA = 1
$d_PRKACA = 1
$u_PRKCA=29.26229
$d_PRKCA=0.03417
$u_PRKCB=19.04321
$d_PRKCB=0.05251
$u_PRKCG=26.69206
$d_PRKCG=0.03746
$u_PRKCZ=31.44757
$d_PRKCZ=0.0318
$u_PTEN=24.23803
$d_PTEN=0.04126
$u_PTK2B=76.95936
$d_PTK2B=0.01299
$u_PTPN11=86.84159
$d_PTPN11=0.01152
$u_RAC1=27.85182
$d_RAC1=0.0359
$u_RAF1 = 1
$d_RAF1 = 1
$u_RHEB=11.8925
$d_RHEB=0.08409
$u_RHOA = 1
$d_RHOA = 1
$u_ROCK1=0.35837
$d_ROCK1=2.79041
$u_ROCK2=38.91482
$d_ROCK2=0.0257
$u_RPS6KA1=15.60635
$d_RPS6KA1=0.06408
$u_SHC1=0.19698
$d_SHC1=5.07666
$u_SIRT1=0.79928
$d_SIRT1=1.25113
$u_SNAI1=0.01616
$d_SNAI1=61.88119
$u_SPART=5.6291
$d_SPART=0.17765
$u_SOS1 = 1
$d_SOS1 = 1
$u_SRC=8.75488
$d_SRC=0.11422
$u_STMN1 = 1
$d_STMN1 = 1
$u_SYN1=15.53587
$d_SYN1=0.06437
$u_TSC=0.02863
$d_TSC=34.9284
$u_TTL=0.10731
$d_TTL=9.3188
$u_WWTR1=0.04557
$d_WWTR1=21.94426
$u_WWP1=0.0737
$d_WWP1=13.56852
$u_YES1=3.93614
$d_YES1=0.25406
$u_YAP1=0.0821
$d_YAP1=12.18027
$u_mTORC2=0.06115
$d_mTORC2=16.35323
$u_mTORC1=0.10648
$d_mTORC1=9.39144
$u_FOXO = 1
$d_FOXO = 1
$u_Tubulin = 1
$d_Tubulin = 1
$u_Microtubule_polimerization = 1
$d_Microtubule_polimerization = 1
$u_Neuron_migration = 1
$d_Neuron_migration = 1
$u_Actin_cytoskeleton_reorganization = 1
$d_Actin_cytoskeleton_reorganization = 1
$u_Cell_migration = 1
$d_Cell_migration = 1
$u_F_actin_dynamics = 1
$d_F_actin_dynamics = 1
$u_Protein_synthesis = 1
$d_Protein_synthesis = 1
$u_Metastasis = 1
$d_Metastasis = 1
$u_Proliferation = 1
$d_Proliferation = 1
$u_Apoptosis = 1
$d_Apoptosis = 1
[ATF2].istate = 1 [0], 0 [1]
[CFL2].istate = 1 [0], 0 [1]
[CREB1].istate = 1 [0], 0 [1]
[CTTN].istate = 1 [0], 0 [1]
[GNA13].istate = 1 [0], 0 [1]
[GRB2].istate = 1 [0], 0 [1]
[HRAS].istate = 1 [0], 0 [1]
[ITCH].istate = 1 [0], 0 [1]
[MAPK1].istate = 1 [0], 0 [1]
[MAPK3].istate = 1 [0], 0 [1]
[MP].istate = 1 [0], 0 [1]
[PAK4].istate = 1 [0], 0 [1]
[PDPK1].istate = 1 [0], 0 [1]
[PPP1R12A].istate = 1 [0], 0 [1]
[PRKACA].istate = 1 [0], 0 [1]
[RAF1].istate = 1 [0], 0 [1]
[RHOA].istate = 1 [0], 0 [1]
[SOS1].istate = 1 [0], 0 [1]
[STMN1].istate = 1 [0], 0 [1]
[FOXO].istate = 1 [0], 0 [1]
[Tubulin].istate = 1 [0], 0 [1]
[Microtubule_polimerization].istate = 1 [0], 0 [1]
[Neuron_migration].istate = 1 [0], 0 [1]
[Actin_cytoskeleton_reorganization].istate = 1 [0], 0 [1]
[Cell_migration].istate = 1 [0], 0 [1]
[F_actin_dynamics].istate = 1 [0], 0 [1]
[Protein_synthesis].istate = 1 [0], 0 [1]
[Metastasis].istate = 1 [0], 0 [1]
[Proliferation].istate = 1 [0], 0 [1]
[Apoptosis].istate = 1 [0], 0 [1]
discrete_time = 0
use_physrandgen = FALSE
seed_pseudorandom = 100
sample_count = 10000
max_time = 60
time_tick = 0.1
thread_count = 1
statdist_traj_count = 100
statdist_cluster_threshold = 1
display_traj = 0
statdist_similarity_cache_max_size = 20000
F2R.is_internal = TRUE
LPAR2.is_internal = TRUE
TACR3.is_internal = TRUE
EGF.is_internal = TRUE
NRG1.is_internal = TRUE
NRG2.is_internal = TRUE
NRG3.is_internal = TRUE
NRG4.is_internal = TRUE
AKT1.is_internal = FALSE
AKT2.is_internal = FALSE
AKT3.is_internal = FALSE
AMOTL2.is_internal = FALSE
ARAF.is_internal = FALSE
ARHGEF1.is_internal = FALSE
ARHGEF11.is_internal = FALSE
ARHGEF12.is_internal = FALSE
ARHGEF6.is_internal = FALSE
ATF2.is_internal = FALSE
BAD.is_internal = FALSE
BCL2.is_internal = FALSE
BCL2L1.is_internal = FALSE
BRAF.is_internal = FALSE
CDC42.is_internal = TRUE
CDC42BPA.is_internal = TRUE
CDK1.is_internal = TRUE
CDC25B.is_internal = TRUE
CFL1.is_internal = TRUE
CFL2.is_internal = TRUE
CREB1.is_internal = TRUE
CTNNB1.is_internal = TRUE
CTTN.is_internal = TRUE
DEPTOR.is_internal = TRUE
EPHA2.is_internal = TRUE
EGFR.is_internal = TRUE
ERBB2.is_internal = TRUE
ERBB3.is_internal = TRUE
ERBB4.is_internal = TRUE
EIF4E.is_internal = TRUE
EIF4EBP1.is_internal = TRUE
FUS.is_internal = TRUE
GIT1.is_internal = TRUE
GNA13.is_internal = TRUE
GRB2.is_internal = TRUE
HRAS.is_internal = TRUE
ITCH.is_internal = TRUE
JUN.is_internal = TRUE
KRAS.is_internal = TRUE
LATS1.is_internal = TRUE
LATS2.is_internal = TRUE
LIMK1.is_internal = TRUE
LIMK2.is_internal = TRUE
MAP2K1.is_internal = TRUE
MAP2K2.is_internal = TRUE
MAPK1.is_internal = TRUE
MAPK3.is_internal = TRUE
MYC.is_internal = TRUE
MP.is_internal = TRUE
NFE2L2.is_internal = TRUE
NR4A3.is_internal = TRUE
NRAS.is_internal = TRUE
PAK1.is_internal = TRUE
PAK2.is_internal = TRUE
PAK3.is_internal = TRUE
PAK4.is_internal = TRUE
PDPK1.is_internal = TRUE
PI3K.is_internal = TRUE
PLCG1.is_internal = TRUE
PPP1R12A.is_internal = TRUE
PPP1R12B.is_internal = TRUE
PRKACA.is_internal = TRUE
PRKCA.is_internal = TRUE
PRKCB.is_internal = TRUE
PRKCG.is_internal = TRUE
PRKCZ.is_internal = TRUE
PTEN.is_internal = TRUE
PTK2B.is_internal = TRUE
PTPN11.is_internal = TRUE
RAC1.is_internal = TRUE
RAF1.is_internal = TRUE
RHEB.is_internal = TRUE
RHOA.is_internal = TRUE
ROCK1.is_internal = TRUE
ROCK2.is_internal = TRUE
RPS6KA1.is_internal = TRUE
SHC1.is_internal = TRUE
SIRT1.is_internal = TRUE
SNAI1.is_internal = TRUE
SPART.is_internal = TRUE
SOS1.is_internal = TRUE
SRC.is_internal = TRUE
STMN1.is_internal = TRUE
SYN1.is_internal = TRUE
TSC.is_internal = TRUE
TTL.is_internal = TRUE
WWTR1.is_internal = TRUE
WWP1.is_internal = TRUE
YES1.is_internal = TRUE
YAP1.is_internal = TRUE
mTORC2.is_internal = TRUE
mTORC1.is_internal = TRUE
FOXO.is_internal = TRUE
Tubulin.is_internal = TRUE
Microtubule_polimerization.is_internal = TRUE
Neuron_migration.is_internal = TRUE
Actin_cytoskeleton_reorganization.is_internal = FALSE
Cell_migration.is_internal = TRUE
F_actin_dynamics.is_internal = TRUE
Protein_synthesis.is_internal = TRUE
Metastasis.is_internal = TRUE
Proliferation.is_internal = TRUE
Apoptosis.is_internal = FALSE
[NRG1].istate = 0.5[1], 0.5[0]
[BAD].istate = 0.21125[1], 0.7887500000000001[0]
[SYN1].istate = 0.79783[1], 0.20216999999999996[0]
[WWTR1].istate = 0.16467[1], 0.83533[0]
[LPAR2].istate = 0.10412[1], 0.89588[0]
[ERBB3].istate = 0.62569[1], 0.37431000000000003[0]
[PRKCZ].istate = 0.8744[1], 0.12560000000000004[0]
[ROCK1].istate = 0.38858[1], 0.6114200000000001[0]
[CDC42].istate = 0.62667[1], 0.37333000000000005[0]
[ARHGEF1].istate = 0.26105[1], 0.73895[0]
[PPP1R12B].istate = 0.74925[1], 0.25075000000000003[0]
[PAK3].istate = 0.89782[1], 0.10218000000000005[0]
[ARAF].istate = 0.06975[1], 0.93025[0]
[FUS].istate = 0.71121[1], 0.28879[0]
[SIRT1].istate = 0.47567[1], 0.52433[0]
[CDC25B].istate = 0.74881[1], 0.25119[0]
[AKT2].istate = 0.18126[1], 0.81874[0]
[RHEB].istate = 0.76882[1], 0.23118000000000005[0]
[LIMK1].istate = 0.51462[1], 0.48538000000000003[0]
[GIT1].istate = 0.70708[1], 0.29291999999999996[0]
[AMOTL2].istate = 0.18165[1], 0.81835[0]
[TTL].istate = 0.25766[1], 0.74234[0]
[NFE2L2].istate = 0.20066[1], 0.7993399999999999[0]
[AKT3].istate = 0.67444[1], 0.32555999999999996[0]
[RPS6KA1].istate = 0.79833[1], 0.20167000000000002[0]
[NR4A3].istate = 0.50307[1], 0.49693[0]
[PTK2B].istate = 0.97157[1], 0.028429999999999955[0]
[WWP1].istate = 0.21686[1], 0.78314[0]
[PLCG1].istate = 0.0324[1], 0.9676[0]
[SNAI1].istate = 0.05211[1], 0.94789[0]
[PRKCG].istate = 0.8566[1], 0.14339999999999997[0]
[MAP2K2].istate = 0.15197[1], 0.8480300000000001[0]
[ARHGEF6].istate = 0.89418[1], 0.10582000000000003[0]
[LATS1].istate = 0.30135[1], 0.69865[0]
[ARHGEF11].istate = 0.22584[1], 0.77416[0]
[SPART].istate = 0.68761[1], 0.31238999999999995[0]
[KRAS].istate = 0.9203[1], 0.0797[0]
[ROCK2].istate = 0.89753[1], 0.10246999999999995[0]
[RAC1].istate = 0.86121[1], 0.13878999999999997[0]
[MYC].istate = 0.25732[1], 0.74268[0]
[YAP1].istate = 0.22859[1], 0.77141[0]
[EGF].istate = 0.2255[1], 0.7745[0]
[ERBB2].istate = 0.21298[1], 0.78702[0]
[AKT1].istate = 0.26997[1], 0.73003[0]
[EPHA2].istate = 0.4372[1], 0.5628[0]
[CDC42BPA].istate = 0.70483[1], 0.29517000000000004[0]
[EGFR].istate = 0.39918[1], 0.60082[0]
[PAK1].istate = 0.5935[1], 0.4065[0]
[LATS2].istate = 0.16313[1], 0.83687[0]
[EIF4E].istate = 0.18102[1], 0.81898[0]
[PRKCA].istate = 0.86658[1], 0.13341999999999998[0]
[DEPTOR].istate = 0.42521[1], 0.57479[0]
[BRAF].istate = 0.63692[1], 0.36307999999999996[0]
[NRG2].istate = 0.53844[1], 0.46155999999999997[0]
[SHC1].istate = 0.32361[1], 0.67639[0]
[PRKCB].istate = 0.81994[1], 0.18006[0]
[CTNNB1].istate = 0.60965[1], 0.39035[0]
[MAP2K1].istate = 0.97152[1], 0.02847999999999995[0]
[NRG4].istate = 0.80724[1], 0.19276000000000004[0]
[TACR3].istate = 0.41561[1], 0.58439[0]
[CDK1].istate = 0.06536[1], 0.93464[0]
[BCL2L1].istate = 0.34618[1], 0.6538200000000001[0]
[BCL2].istate = 0.43738[1], 0.56262[0]
[PTEN].istate = 0.84612[1], 0.15388000000000002[0]
[CFL1].istate = 0.15661[1], 0.84339[0]
[YES1].istate = 0.64877[1], 0.35123000000000004[0]
[JUN].istate = 0.15713[1], 0.84287[0]
[ERBB4].istate = 0.22978[1], 0.77022[0]
[PTPN11].istate = 0.98468[1], 0.01532[0]
[PAK2].istate = 0.04731[1], 0.95269[0]
[F2R].istate = 0.10992[1], 0.89008[0]
[LIMK2].istate = 0.2294[1], 0.7706[0]
[NRG3].istate = 0.36798[1], 0.63202[0]
[EIF4EBP1].istate = 0.49772[1], 0.5022800000000001[0]
[ARHGEF12].istate = 0.39797[1], 0.6020300000000001[0]
[SRC].istate = 0.73556[1], 0.26444[0]
[NRAS].istate = 0.32278[1], 0.6772199999999999[0]
[mTORC2].istate = 0.19661[1], 0.80339[0]
[mTORC1].istate = 0.25681[1], 0.74319[0]
[PI3K].istate = 0.1458[1], 0.8542[0]
[TSC].istate = 0.1142[1], 0.8858[0]
```
