## Supplementary Dataset 5 for "Explainable Generative AI Uncovers a Molecular Continuum in Medulloblastoma with Implications for Rare Cancer Subtyping and Treatment Equity": MB_list1_RNA_asTransition_1090.cfg

```
$u_F2R=3.20351
$d_F2R=0.31216
$u_LPAR2=2.06171
$d_LPAR2=0.48503
$u_TACR3=0.2993
$d_TACR3=3.34113
$u_EGF=0.06241
$d_EGF=16.02307
$u_NRG1 = 1
$d_NRG1 = 1
$u_NRG2=0.31557
$d_NRG2=3.16887
$u_NRG3=0.51092
$d_NRG3=1.95725
$u_NRG4=0.41543
$d_NRG4=2.40714
$u_AKT1=0.15658
$d_AKT1=6.38651
$u_AKT2=5.55932
$d_AKT2=0.17988
$u_AKT3=71.20132
$d_AKT3=0.01404
$u_AMOTL2=0.10376
$d_AMOTL2=9.63763
$u_ARAF=9.55132
$d_ARAF=0.1047
$u_ARHGEF1=1.1947
$d_ARHGEF1=0.83703
$u_ARHGEF11=2.12514
$d_ARHGEF11=0.47056
$u_ARHGEF12=1.5756
$d_ARHGEF12=0.63468
$u_ARHGEF6=0.06395
$d_ARHGEF6=15.63722
$u_ATF2 = 1
$d_ATF2 = 1
$u_BAD=5.73948
$d_BAD=0.17423
$u_BCL2=1.6237
$d_BCL2=0.61588
$u_BCL2L1=1.19023
$d_BCL2L1=0.84017
$u_BRAF=1.0308
$d_BRAF=0.97012
$u_CDC42=0.29219
$d_CDC42=3.42243
$u_CDC42BPA=1.23262
$d_CDC42BPA=0.81128
$u_CDK1=10.34767
$d_CDK1=0.09664
$u_CDC25B=0.75591
$d_CDC25B=1.32291
$u_CFL1=22.2324
$d_CFL1=0.04498
$u_CFL2 = 1
$d_CFL2 = 1
$u_CREB1 = 1
$d_CREB1 = 1
$u_CTNNB1=0.10641
$d_CTNNB1=9.39761
$u_CTTN = 1
$d_CTTN = 1
$u_DEPTOR=0.43831
$d_DEPTOR=2.28149
$u_EPHA2=0.29401
$d_EPHA2=3.40124
$u_EGFR=0.75384
$d_EGFR=1.32654
$u_ERBB2=0.94267
$d_ERBB2=1.06082
$u_ERBB3=0.15014
$d_ERBB3=6.66045
$u_ERBB4=5.89864
$d_ERBB4=0.16953
$u_EIF4E=2.15077
$d_EIF4E=0.46495
$u_EIF4EBP1=28.72615
$d_EIF4EBP1=0.03481
$u_FUS=1.87494
$d_FUS=0.53335
$u_GIT1=1.57654
$d_GIT1=0.6343
$u_GNA13 = 1
$d_GNA13 = 1
$u_GRB2 = 1
$d_GRB2 = 1
$u_HRAS = 1
$d_HRAS = 1
$u_ITCH = 1
$d_ITCH = 1
$u_JUN=0.04069
$d_JUN=24.57606
$u_KRAS=11.6463
$d_KRAS=0.08586
$u_LATS1=2.36147
$d_LATS1=0.42347
$u_LATS2=0.26614
$d_LATS2=3.75742
$u_LIMK1=11.76882
$d_LIMK1=0.08497
$u_LIMK2=0.07036
$d_LIMK2=14.21262
$u_MAP2K1=0.03125
$d_MAP2K1=32.0
$u_MAP2K2=0.4489
$d_MAP2K2=2.22767
$u_MAPK1 = 1
$d_MAPK1 = 1
$u_MAPK3 = 1
$d_MAPK3 = 1
$u_MYC=44.92271
$d_MYC=0.02226
$u_MP = 1
$d_MP = 1
$u_NFE2L2=0.14165
$d_NFE2L2=7.05965
$u_NR4A3=0.11102
$d_NR4A3=9.00739
$u_NRAS=11.04209
$d_NRAS=0.09056
$u_PAK1=2.04706
$d_PAK1=0.48851
$u_PAK2=14.89815
$d_PAK2=0.06712
$u_PAK3=0.11125
$d_PAK3=8.98876
$u_PAK4 = 1
$d_PAK4 = 1
$u_PDPK1 = 1
$d_PDPK1 = 1
$u_PI3K=0.06901
$d_PI3K=14.49065
$u_PLCG1=21.90837
$d_PLCG1=0.04564
$u_PPP1R12A = 1
$d_PPP1R12A = 1
$u_PPP1R12B=6.17818
$d_PPP1R12B=0.16186
$u_PRKACA = 1
$d_PRKACA = 1
$u_PRKCA=1.10328
$d_PRKCA=0.90639
$u_PRKCB=0.73678
$d_PRKCB=1.35726
$u_PRKCG=0.14882
$d_PRKCG=6.71953
$u_PRKCZ=0.08332
$d_PRKCZ=12.00192
$u_PTEN=0.42286
$d_PTEN=2.36485
$u_PTK2B=2.35563
$d_PTK2B=0.42451
$u_PTPN11=0.73451
$d_PTPN11=1.36145
$u_RAC1=0.08799
$d_RAC1=11.36493
$u_RAF1 = 1
$d_RAF1 = 1
$u_RHEB=5.2899
$d_RHEB=0.18904
$u_RHOA = 1
$d_RHOA = 1
$u_ROCK1=1.06246
$d_ROCK1=0.94121
$u_ROCK2=2.88965
$d_ROCK2=0.34606
$u_RPS6KA1=0.06123
$d_RPS6KA1=16.33186
$u_SHC1=0.0957
$d_SHC1=10.44932
$u_SIRT1=0.07562
$d_SIRT1=13.22401
$u_SNAI1=48.87595
$d_SNAI1=0.02046
$u_SPART=0.10992
$d_SPART=9.09753
$u_SOS1 = 1
$d_SOS1 = 1
$u_SRC=7.09951
$d_SRC=0.14085
$u_STMN1 = 1
$d_STMN1 = 1
$u_SYN1=0.29977
$d_SYN1=3.33589
$u_TSC=1.56158
$d_TSC=0.64038
$u_TTL=2.65655
$d_TTL=0.37643
$u_WWTR1=0.71721
$d_WWTR1=1.39429
$u_WWP1=0.57048
$d_WWP1=1.75291
$u_YES1=0.75988
$d_YES1=1.316
$u_YAP1=1.0893
$d_YAP1=0.91802
$u_mTORC2=0.25711
$d_mTORC2=3.88939
$u_mTORC1=0.83007
$d_mTORC1=1.20472
$u_FOXO = 1
$d_FOXO = 1
$u_Tubulin = 1
$d_Tubulin = 1
$u_Microtubule_polimerization = 1
$d_Microtubule_polimerization = 1
$u_Neuron_migration = 1
$d_Neuron_migration = 1
$u_Actin_cytoskeleton_reorganization = 1
$d_Actin_cytoskeleton_reorganization = 1
$u_Cell_migration = 1
$d_Cell_migration = 1
$u_F_actin_dynamics = 1
$d_F_actin_dynamics = 1
$u_Protein_synthesis = 1
$d_Protein_synthesis = 1
$u_Metastasis = 1
$d_Metastasis = 1
$u_Proliferation = 1
$d_Proliferation = 1
$u_Apoptosis = 1
$d_Apoptosis = 1
[ATF2].istate = 1 [0], 0 [1]
[CFL2].istate = 1 [0], 0 [1]
[CREB1].istate = 1 [0], 0 [1]
[CTTN].istate = 1 [0], 0 [1]
[GNA13].istate = 1 [0], 0 [1]
[GRB2].istate = 1 [0], 0 [1]
[HRAS].istate = 1 [0], 0 [1]
[ITCH].istate = 1 [0], 0 [1]
[MAPK1].istate = 1 [0], 0 [1]
[MAPK3].istate = 1 [0], 0 [1]
[MP].istate = 1 [0], 0 [1]
[PAK4].istate = 1 [0], 0 [1]
[PDPK1].istate = 1 [0], 0 [1]
[PPP1R12A].istate = 1 [0], 0 [1]
[PRKACA].istate = 1 [0], 0 [1]
[RAF1].istate = 1 [0], 0 [1]
[RHOA].istate = 1 [0], 0 [1]
[SOS1].istate = 1 [0], 0 [1]
[STMN1].istate = 1 [0], 0 [1]
[FOXO].istate = 1 [0], 0 [1]
[Tubulin].istate = 1 [0], 0 [1]
[Microtubule_polimerization].istate = 1 [0], 0 [1]
[Neuron_migration].istate = 1 [0], 0 [1]
[Actin_cytoskeleton_reorganization].istate = 1 [0], 0 [1]
[Cell_migration].istate = 1 [0], 0 [1]
[F_actin_dynamics].istate = 1 [0], 0 [1]
[Protein_synthesis].istate = 1 [0], 0 [1]
[Metastasis].istate = 1 [0], 0 [1]
[Proliferation].istate = 1 [0], 0 [1]
[Apoptosis].istate = 1 [0], 0 [1]
discrete_time = 0
use_physrandgen = FALSE
seed_pseudorandom = 100
sample_count = 10000
max_time = 60
time_tick = 0.1
thread_count = 1
statdist_traj_count = 100
statdist_cluster_threshold = 1
display_traj = 0
statdist_similarity_cache_max_size = 20000
F2R.is_internal = TRUE
LPAR2.is_internal = TRUE
TACR3.is_internal = TRUE
EGF.is_internal = TRUE
NRG1.is_internal = TRUE
NRG2.is_internal = TRUE
NRG3.is_internal = TRUE
NRG4.is_internal = TRUE
AKT1.is_internal = FALSE
AKT2.is_internal = FALSE
AKT3.is_internal = FALSE
AMOTL2.is_internal = FALSE
ARAF.is_internal = FALSE
ARHGEF1.is_internal = FALSE
ARHGEF11.is_internal = FALSE
ARHGEF12.is_internal = FALSE
ARHGEF6.is_internal = FALSE
ATF2.is_internal = FALSE
BAD.is_internal = FALSE
BCL2.is_internal = FALSE
BCL2L1.is_internal = FALSE
BRAF.is_internal = FALSE
CDC42.is_internal = TRUE
CDC42BPA.is_internal = TRUE
CDK1.is_internal = TRUE
CDC25B.is_internal = TRUE
CFL1.is_internal = TRUE
CFL2.is_internal = TRUE
CREB1.is_internal = TRUE
CTNNB1.is_internal = TRUE
CTTN.is_internal = TRUE
DEPTOR.is_internal = TRUE
EPHA2.is_internal = TRUE
EGFR.is_internal = TRUE
ERBB2.is_internal = TRUE
ERBB3.is_internal = TRUE
ERBB4.is_internal = TRUE
EIF4E.is_internal = TRUE
EIF4EBP1.is_internal = TRUE
FUS.is_internal = TRUE
GIT1.is_internal = TRUE
GNA13.is_internal = TRUE
GRB2.is_internal = TRUE
HRAS.is_internal = TRUE
ITCH.is_internal = TRUE
JUN.is_internal = TRUE
KRAS.is_internal = TRUE
LATS1.is_internal = TRUE
LATS2.is_internal = TRUE
LIMK1.is_internal = TRUE
LIMK2.is_internal = TRUE
MAP2K1.is_internal = TRUE
MAP2K2.is_internal = TRUE
MAPK1.is_internal = TRUE
MAPK3.is_internal = TRUE
MYC.is_internal = TRUE
MP.is_internal = TRUE
NFE2L2.is_internal = TRUE
NR4A3.is_internal = TRUE
NRAS.is_internal = TRUE
PAK1.is_internal = TRUE
PAK2.is_internal = TRUE
PAK3.is_internal = TRUE
PAK4.is_internal = TRUE
PDPK1.is_internal = TRUE
PI3K.is_internal = TRUE
PLCG1.is_internal = TRUE
PPP1R12A.is_internal = TRUE
PPP1R12B.is_internal = TRUE
PRKACA.is_internal = TRUE
PRKCA.is_internal = TRUE
PRKCB.is_internal = TRUE
PRKCG.is_internal = TRUE
PRKCZ.is_internal = TRUE
PTEN.is_internal = TRUE
PTK2B.is_internal = TRUE
PTPN11.is_internal = TRUE
RAC1.is_internal = TRUE
RAF1.is_internal = TRUE
RHEB.is_internal = TRUE
RHOA.is_internal = TRUE
ROCK1.is_internal = TRUE
ROCK2.is_internal = TRUE
RPS6KA1.is_internal = TRUE
SHC1.is_internal = TRUE
SIRT1.is_internal = TRUE
SNAI1.is_internal = TRUE
SPART.is_internal = TRUE
SOS1.is_internal = TRUE
SRC.is_internal = TRUE
STMN1.is_internal = TRUE
SYN1.is_internal = TRUE
TSC.is_internal = TRUE
TTL.is_internal = TRUE
WWTR1.is_internal = TRUE
WWP1.is_internal = TRUE
YES1.is_internal = TRUE
YAP1.is_internal = TRUE
mTORC2.is_internal = TRUE
mTORC1.is_internal = TRUE
FOXO.is_internal = TRUE
Tubulin.is_internal = TRUE
Microtubule_polimerization.is_internal = TRUE
Neuron_migration.is_internal = TRUE
Actin_cytoskeleton_reorganization.is_internal = FALSE
Cell_migration.is_internal = TRUE
F_actin_dynamics.is_internal = TRUE
Protein_synthesis.is_internal = TRUE
Metastasis.is_internal = TRUE
Proliferation.is_internal = TRUE
Apoptosis.is_internal = FALSE
[NRG1].istate = 0.5[1], 0.5[0]
[BAD].istate = 0.68972[1], 0.31028[0]
[SYN1].istate = 0.3692[1], 0.6308[0]
[WWTR1].istate = 0.46391[1], 0.53609[0]
[LPAR2].istate = 0.57856[1], 0.42144000000000004[0]
[ERBB3].istate = 0.29412[1], 0.7058800000000001[0]
[PRKCZ].istate = 0.23018[1], 0.76982[0]
[ROCK1].istate = 0.50658[1], 0.49341999999999997[0]
[CDC42].istate = 0.36642[1], 0.63358[0]
[ARHGEF1].istate = 0.51931[1], 0.48068999999999995[0]
[PPP1R12B].istate = 0.69772[1], 0.30228[0]
[PAK3].istate = 0.26158[1], 0.7384200000000001[0]
[ARAF].istate = 0.74502[1], 0.25498[0]
[FUS].istate = 0.56825[1], 0.43174999999999997[0]
[SIRT1].istate = 0.21966[1], 0.78034[0]
[CDC25B].istate = 0.46962[1], 0.5303800000000001[0]
[AKT2].istate = 0.68626[1], 0.31374[0]
[RHEB].istate = 0.68086[1], 0.31914[0]
[LIMK1].istate = 0.76768[1], 0.23231999999999997[0]
[GIT1].istate = 0.54943[1], 0.45057[0]
[AMOTL2].istate = 0.25401[1], 0.7459899999999999[0]
[TTL].istate = 0.60608[1], 0.39392000000000005[0]
[NFE2L2].istate = 0.2878[1], 0.7121999999999999[0]
[AKT3].istate = 0.96312[1], 0.036880000000000024[0]
[RPS6KA1].istate = 0.19674[1], 0.80326[0]
[NR4A3].istate = 0.26135[1], 0.73865[0]
[PTK2B].istate = 0.59303[1], 0.40697000000000005[0]
[WWP1].istate = 0.43906[1], 0.56094[0]
[PLCG1].istate = 0.83515[1], 0.16485000000000005[0]
[SNAI1].istate = 0.92227[1], 0.07772999999999997[0]
[PRKCG].istate = 0.29316[1], 0.70684[0]
[MAP2K2].istate = 0.41304[1], 0.5869599999999999[0]
[ARHGEF6].istate = 0.20146[1], 0.79854[0]
[LATS1].istate = 0.5933[1], 0.40669999999999995[0]
[ARHGEF11].istate = 0.58185[1], 0.41815[0]
[SPART].istate = 0.26027[1], 0.73973[0]
[KRAS].istate = 0.76655[1], 0.23345000000000005[0]
[ROCK2].istate = 0.61521[1], 0.38478999999999997[0]
[RAC1].istate = 0.2361[1], 0.7639[0]
[MYC].istate = 0.91312[1], 0.08687999999999996[0]
[YAP1].istate = 0.50929[1], 0.49071[0]
[EGF].istate = 0.19882[1], 0.80118[0]
[ERBB2].istate = 0.49359[1], 0.50641[0]
[AKT1].istate = 0.29868[1], 0.7013199999999999[0]
[EPHA2].istate = 0.36709[1], 0.63291[0]
[CDC42BPA].istate = 0.52271[1], 0.47729[0]
[EGFR].istate = 0.46932[1], 0.53068[0]
[PAK1].istate = 0.57778[1], 0.42222000000000004[0]
[LATS2].istate = 0.35628[1], 0.6437200000000001[0]
[EIF4E].istate = 0.58315[1], 0.41685000000000005[0]
[PRKCA].istate = 0.51067[1], 0.48933000000000004[0]
[DEPTOR].istate = 0.41045[1], 0.58955[0]
[BRAF].istate = 0.50329[1], 0.49671[0]
[NRG2].istate = 0.37477[1], 0.62523[0]
[SHC1].istate = 0.24523[1], 0.7547699999999999[0]
[PRKCB].istate = 0.46683[1], 0.5331699999999999[0]
[CTNNB1].istate = 0.25674[1], 0.74326[0]
[MAP2K1].istate = 0.12373[1], 0.87627[0]
[NRG4].istate = 0.40463[1], 0.59537[0]
[TACR3].istate = 0.36903[1], 0.63097[0]
[CDK1].istate = 0.75371[1], 0.24629[0]
[BCL2L1].istate = 0.51891[1], 0.48109[0]
[BCL2].istate = 0.55263[1], 0.44737000000000005[0]
[PTEN].istate = 0.40655[1], 0.59345[0]
[CFL1].istate = 0.83675[1], 0.16325[0]
[YES1].istate = 0.47019[1], 0.52981[0]
[JUN].istate = 0.15236[1], 0.84764[0]
[ERBB4].istate = 0.69269[1], 0.30730999999999997[0]
[PTPN11].istate = 0.4665[1], 0.5335[0]
[PAK2].istate = 0.79328[1], 0.20672000000000001[0]
[F2R].istate = 0.62641[1], 0.37359[0]
[LIMK2].istate = 0.21183[1], 0.78817[0]
[NRG3].istate = 0.42709[1], 0.57291[0]
[EIF4EBP1].istate = 0.86457[1], 0.13543000000000005[0]
[ARHGEF12].istate = 0.54936[1], 0.45064000000000004[0]
[SRC].istate = 0.71281[1], 0.28718999999999995[0]
[NRAS].istate = 0.76076[1], 0.23924[0]
[mTORC2].istate = 0.35253[1], 0.64747[0]
[mTORC1].istate = 0.47978[1], 0.52022[0]
[PI3K].istate = 0.20972[1], 0.79028[0]
[TSC].istate = 0.54839[1], 0.45160999999999996[0]
```
