## Supplementary Dataset 5 for "Explainable Generative AI Uncovers a Molecular Continuum in Medulloblastoma with Implications for Rare Cancer Subtyping and Treatment Equity": MB_list1_RNA_asTransition_1094.cfg

```
$u_F2R=0.0237
$d_F2R=42.19409
$u_LPAR2=0.02044
$d_LPAR2=48.92368
$u_TACR3=0.04001
$d_TACR3=24.99375
$u_EGF=3.95557
$d_EGF=0.25281
$u_NRG1 = 1
$d_NRG1 = 1
$u_NRG2=31.56448
$d_NRG2=0.03168
$u_NRG3=8.23036
$d_NRG3=0.1215
$u_NRG4=46.4956
$d_NRG4=0.02151
$u_AKT1=0.01623
$d_AKT1=61.61429
$u_AKT2=1.02019
$d_AKT2=0.98021
$u_AKT3=0.2505
$d_AKT3=3.99202
$u_AMOTL2=40.15525
$d_AMOTL2=0.0249
$u_ARAF=14.07262
$d_ARAF=0.07106
$u_ARHGEF1=0.60839
$d_ARHGEF1=1.64368
$u_ARHGEF11=69.05341
$d_ARHGEF11=0.01448
$u_ARHGEF12=1.07684
$d_ARHGEF12=0.92864
$u_ARHGEF6=6.09542
$d_ARHGEF6=0.16406
$u_ATF2 = 1
$d_ATF2 = 1
$u_BAD=0.49438
$d_BAD=2.02274
$u_BCL2=0.24338
$d_BCL2=4.1088
$u_BCL2L1=50.38831
$d_BCL2L1=0.01985
$u_BRAF=0.59921
$d_BRAF=1.66886
$u_CDC42=0.05966
$d_CDC42=16.76165
$u_CDC42BPA=0.45886
$d_CDC42BPA=2.17931
$u_CDK1=0.02274
$d_CDK1=43.97537
$u_CDC25B=0.30975
$d_CDC25B=3.22841
$u_CFL1=0.55739
$d_CFL1=1.79408
$u_CFL2 = 1
$d_CFL2 = 1
$u_CREB1 = 1
$d_CREB1 = 1
$u_CTNNB1=0.31946
$d_CTNNB1=3.13028
$u_CTTN = 1
$d_CTTN = 1
$u_DEPTOR=3.13226
$d_DEPTOR=0.31926
$u_EPHA2=51.69915
$d_EPHA2=0.01934
$u_EGFR=0.23938
$d_EGFR=4.17746
$u_ERBB2=15.25173
$d_ERBB2=0.06557
$u_ERBB3=2.16499
$d_ERBB3=0.4619
$u_ERBB4=0.95419
$d_ERBB4=1.04801
$u_EIF4E=2.49106
$d_EIF4E=0.40144
$u_EIF4EBP1=0.07677
$d_EIF4EBP1=13.02592
$u_FUS=1.86867
$d_FUS=0.53514
$u_GIT1=0.25204
$d_GIT1=3.96762
$u_GNA13 = 1
$d_GNA13 = 1
$u_GRB2 = 1
$d_GRB2 = 1
$u_HRAS = 1
$d_HRAS = 1
$u_ITCH = 1
$d_ITCH = 1
$u_JUN=0.13994
$d_JUN=7.14592
$u_KRAS=0.21179
$d_KRAS=4.72166
$u_LATS1=0.03655
$d_LATS1=27.35978
$u_LATS2=3.62973
$d_LATS2=0.2755
$u_LIMK1=0.029
$d_LIMK1=34.48276
$u_LIMK2=20.32613
$d_LIMK2=0.0492
$u_MAP2K1=0.05411
$d_MAP2K1=18.48087
$u_MAP2K2=2.93339
$d_MAP2K2=0.3409
$u_MAPK1 = 1
$d_MAPK1 = 1
$u_MAPK3 = 1
$d_MAPK3 = 1
$u_MYC=21.93303
$d_MYC=0.04559
$u_MP = 1
$d_MP = 1
$u_NFE2L2=7.32805
$d_NFE2L2=0.13646
$u_NR4A3=1.41034
$d_NR4A3=0.70905
$u_NRAS=0.07951
$d_NRAS=12.57703
$u_PAK1=0.02803
$d_PAK1=35.67606
$u_PAK2=0.28309
$d_PAK2=3.53245
$u_PAK3=0.28384
$d_PAK3=3.52311
$u_PAK4 = 1
$d_PAK4 = 1
$u_PDPK1 = 1
$d_PDPK1 = 1
$u_PI3K=0.09743
$d_PI3K=10.26378
$u_PLCG1=0.01349
$d_PLCG1=74.12898
$u_PPP1R12A = 1
$d_PPP1R12A = 1
$u_PPP1R12B=0.32153
$d_PPP1R12B=3.11013
$u_PRKACA = 1
$d_PRKACA = 1
$u_PRKCA=2.04336
$d_PRKCA=0.48939
$u_PRKCB=0.15908
$d_PRKCB=6.28615
$u_PRKCG=0.36134
$d_PRKCG=2.76748
$u_PRKCZ=8.90278
$d_PRKCZ=0.11232
$u_PTEN=3.82934
$d_PTEN=0.26114
$u_PTK2B=3.67507
$d_PTK2B=0.2721
$u_PTPN11=0.10989
$d_PTPN11=9.10001
$u_RAC1=1.12941
$d_RAC1=0.88542
$u_RAF1 = 1
$d_RAF1 = 1
$u_RHEB=0.1529
$d_RHEB=6.54022
$u_RHOA = 1
$d_RHOA = 1
$u_ROCK1=0.11772
$d_ROCK1=8.49473
$u_ROCK2=0.05921
$d_ROCK2=16.88904
$u_RPS6KA1=0.12652
$d_RPS6KA1=7.90389
$u_SHC1=1.58652
$d_SHC1=0.63031
$u_SIRT1=0.4094
$d_SIRT1=2.4426
$u_SNAI1=0.28319
$d_SNAI1=3.5312
$u_SPART=30.12984
$d_SPART=0.03319
$u_SOS1 = 1
$d_SOS1 = 1
$u_SRC=0.24587
$d_SRC=4.06719
$u_STMN1 = 1
$d_STMN1 = 1
$u_SYN1=1.90912
$d_SYN1=0.5238
$u_TSC=0.25607
$d_TSC=3.90518
$u_TTL=0.01925
$d_TTL=51.94805
$u_WWTR1=20.342
$d_WWTR1=0.04916
$u_WWP1=41.31763
$d_WWP1=0.0242
$u_YES1=0.56603
$d_YES1=1.76669
$u_YAP1=1.9745
$d_YAP1=0.50646
$u_mTORC2=0.13698
$d_mTORC2=7.30034
$u_mTORC1=0.16566
$d_mTORC1=6.03646
$u_FOXO = 1
$d_FOXO = 1
$u_Tubulin = 1
$d_Tubulin = 1
$u_Microtubule_polimerization = 1
$d_Microtubule_polimerization = 1
$u_Neuron_migration = 1
$d_Neuron_migration = 1
$u_Actin_cytoskeleton_reorganization = 1
$d_Actin_cytoskeleton_reorganization = 1
$u_Cell_migration = 1
$d_Cell_migration = 1
$u_F_actin_dynamics = 1
$d_F_actin_dynamics = 1
$u_Protein_synthesis = 1
$d_Protein_synthesis = 1
$u_Metastasis = 1
$d_Metastasis = 1
$u_Proliferation = 1
$d_Proliferation = 1
$u_Apoptosis = 1
$d_Apoptosis = 1
[ATF2].istate = 1 [0], 0 [1]
[CFL2].istate = 1 [0], 0 [1]
[CREB1].istate = 1 [0], 0 [1]
[CTTN].istate = 1 [0], 0 [1]
[GNA13].istate = 1 [0], 0 [1]
[GRB2].istate = 1 [0], 0 [1]
[HRAS].istate = 1 [0], 0 [1]
[ITCH].istate = 1 [0], 0 [1]
[MAPK1].istate = 1 [0], 0 [1]
[MAPK3].istate = 1 [0], 0 [1]
[MP].istate = 1 [0], 0 [1]
[PAK4].istate = 1 [0], 0 [1]
[PDPK1].istate = 1 [0], 0 [1]
[PPP1R12A].istate = 1 [0], 0 [1]
[PRKACA].istate = 1 [0], 0 [1]
[RAF1].istate = 1 [0], 0 [1]
[RHOA].istate = 1 [0], 0 [1]
[SOS1].istate = 1 [0], 0 [1]
[STMN1].istate = 1 [0], 0 [1]
[FOXO].istate = 1 [0], 0 [1]
[Tubulin].istate = 1 [0], 0 [1]
[Microtubule_polimerization].istate = 1 [0], 0 [1]
[Neuron_migration].istate = 1 [0], 0 [1]
[Actin_cytoskeleton_reorganization].istate = 1 [0], 0 [1]
[Cell_migration].istate = 1 [0], 0 [1]
[F_actin_dynamics].istate = 1 [0], 0 [1]
[Protein_synthesis].istate = 1 [0], 0 [1]
[Metastasis].istate = 1 [0], 0 [1]
[Proliferation].istate = 1 [0], 0 [1]
[Apoptosis].istate = 1 [0], 0 [1]
discrete_time = 0
use_physrandgen = FALSE
seed_pseudorandom = 100
sample_count = 10000
max_time = 60
time_tick = 0.1
thread_count = 1
statdist_traj_count = 100
statdist_cluster_threshold = 1
display_traj = 0
statdist_similarity_cache_max_size = 20000
F2R.is_internal = TRUE
LPAR2.is_internal = TRUE
TACR3.is_internal = TRUE
EGF.is_internal = TRUE
NRG1.is_internal = TRUE
NRG2.is_internal = TRUE
NRG3.is_internal = TRUE
NRG4.is_internal = TRUE
AKT1.is_internal = FALSE
AKT2.is_internal = FALSE
AKT3.is_internal = FALSE
AMOTL2.is_internal = FALSE
ARAF.is_internal = FALSE
ARHGEF1.is_internal = FALSE
ARHGEF11.is_internal = FALSE
ARHGEF12.is_internal = FALSE
ARHGEF6.is_internal = FALSE
ATF2.is_internal = FALSE
BAD.is_internal = FALSE
BCL2.is_internal = FALSE
BCL2L1.is_internal = FALSE
BRAF.is_internal = FALSE
CDC42.is_internal = TRUE
CDC42BPA.is_internal = TRUE
CDK1.is_internal = TRUE
CDC25B.is_internal = TRUE
CFL1.is_internal = TRUE
CFL2.is_internal = TRUE
CREB1.is_internal = TRUE
CTNNB1.is_internal = TRUE
CTTN.is_internal = TRUE
DEPTOR.is_internal = TRUE
EPHA2.is_internal = TRUE
EGFR.is_internal = TRUE
ERBB2.is_internal = TRUE
ERBB3.is_internal = TRUE
ERBB4.is_internal = TRUE
EIF4E.is_internal = TRUE
EIF4EBP1.is_internal = TRUE
FUS.is_internal = TRUE
GIT1.is_internal = TRUE
GNA13.is_internal = TRUE
GRB2.is_internal = TRUE
HRAS.is_internal = TRUE
ITCH.is_internal = TRUE
JUN.is_internal = TRUE
KRAS.is_internal = TRUE
LATS1.is_internal = TRUE
LATS2.is_internal = TRUE
LIMK1.is_internal = TRUE
LIMK2.is_internal = TRUE
MAP2K1.is_internal = TRUE
MAP2K2.is_internal = TRUE
MAPK1.is_internal = TRUE
MAPK3.is_internal = TRUE
MYC.is_internal = TRUE
MP.is_internal = TRUE
NFE2L2.is_internal = TRUE
NR4A3.is_internal = TRUE
NRAS.is_internal = TRUE
PAK1.is_internal = TRUE
PAK2.is_internal = TRUE
PAK3.is_internal = TRUE
PAK4.is_internal = TRUE
PDPK1.is_internal = TRUE
PI3K.is_internal = TRUE
PLCG1.is_internal = TRUE
PPP1R12A.is_internal = TRUE
PPP1R12B.is_internal = TRUE
PRKACA.is_internal = TRUE
PRKCA.is_internal = TRUE
PRKCB.is_internal = TRUE
PRKCG.is_internal = TRUE
PRKCZ.is_internal = TRUE
PTEN.is_internal = TRUE
PTK2B.is_internal = TRUE
PTPN11.is_internal = TRUE
RAC1.is_internal = TRUE
RAF1.is_internal = TRUE
RHEB.is_internal = TRUE
RHOA.is_internal = TRUE
ROCK1.is_internal = TRUE
ROCK2.is_internal = TRUE
RPS6KA1.is_internal = TRUE
SHC1.is_internal = TRUE
SIRT1.is_internal = TRUE
SNAI1.is_internal = TRUE
SPART.is_internal = TRUE
SOS1.is_internal = TRUE
SRC.is_internal = TRUE
STMN1.is_internal = TRUE
SYN1.is_internal = TRUE
TSC.is_internal = TRUE
TTL.is_internal = TRUE
WWTR1.is_internal = TRUE
WWP1.is_internal = TRUE
YES1.is_internal = TRUE
YAP1.is_internal = TRUE
mTORC2.is_internal = TRUE
mTORC1.is_internal = TRUE
FOXO.is_internal = TRUE
Tubulin.is_internal = TRUE
Microtubule_polimerization.is_internal = TRUE
Neuron_migration.is_internal = TRUE
Actin_cytoskeleton_reorganization.is_internal = FALSE
Cell_migration.is_internal = TRUE
F_actin_dynamics.is_internal = TRUE
Protein_synthesis.is_internal = TRUE
Metastasis.is_internal = TRUE
Proliferation.is_internal = TRUE
Apoptosis.is_internal = FALSE
[NRG1].istate = 0.5[1], 0.5[0]
[BAD].istate = 0.42352[1], 0.57648[0]
[SYN1].istate = 0.57021[1], 0.42979[0]
[WWTR1].istate = 0.8271[1], 0.17290000000000005[0]
[LPAR2].istate = 0.0776[1], 0.9224[0]
[ERBB3].istate = 0.58386[1], 0.41613999999999995[0]
[PRKCZ].istate = 0.73738[1], 0.26261999999999996[0]
[ROCK1].istate = 0.26771[1], 0.73229[0]
[CDC42].istate = 0.19391[1], 0.80609[0]
[ARHGEF1].istate = 0.44605[1], 0.5539499999999999[0]
[PPP1R12B].istate = 0.37681[1], 0.62319[0]
[PAK3].istate = 0.36327[1], 0.63673[0]
[ARAF].istate = 0.78709[1], 0.21291000000000004[0]
[FUS].istate = 0.56788[1], 0.43211999999999995[0]
[SIRT1].istate = 0.40304[1], 0.5969599999999999[0]
[CDC25B].istate = 0.37275[1], 0.62725[0]
[AKT2].istate = 0.50217[1], 0.49783[0]
[RHEB].istate = 0.29611[1], 0.70389[0]
[LIMK1].istate = 0.11561[1], 0.88439[0]
[GIT1].istate = 0.35037[1], 0.6496299999999999[0]
[AMOTL2].istate = 0.90094[1], 0.09906000000000004[0]
[TTL].istate = 0.07112[1], 0.92888[0]
[NFE2L2].istate = 0.71625[1], 0.28374999999999995[0]
[AKT3].istate = 0.3497[1], 0.6503[0]
[RPS6KA1].istate = 0.27554[1], 0.72446[0]
[NR4A3].istate = 0.53733[1], 0.46267[0]
[PTK2B].istate = 0.64132[1], 0.35868[0]
[WWP1].istate = 0.90403[1], 0.09597[0]
[PLCG1].istate = 0.0325[1], 0.9675[0]
[SNAI1].istate = 0.36302[1], 0.63698[0]
[PRKCG].istate = 0.38948[1], 0.61052[0]
[MAP2K2].istate = 0.61684[1], 0.38315999999999995[0]
[ARHGEF6].istate = 0.69625[1], 0.30374999999999996[0]
[LATS1].istate = 0.14074[1], 0.85926[0]
[ARHGEF11].istate = 0.9598[1], 0.040200000000000014[0]
[SPART].istate = 0.86975[1], 0.13024999999999998[0]
[KRAS].istate = 0.33148[1], 0.66852[0]
[ROCK2].istate = 0.1931[1], 0.8069[0]
[RAC1].istate = 0.51321[1], 0.48678999999999994[0]
[MYC].istate = 0.83527[1], 0.16473000000000004[0]
[YAP1].istate = 0.57386[1], 0.42613999999999996[0]
[EGF].istate = 0.6493[1], 0.3507[0]
[ERBB2].istate = 0.79583[1], 0.20416999999999996[0]
[AKT1].istate = 0.05258[1], 0.94742[0]
[EPHA2].istate = 0.92837[1], 0.07162999999999997[0]
[CDC42BPA].istate = 0.41542[1], 0.58458[0]
[EGFR].istate = 0.34477[1], 0.65523[0]
[PAK1].istate = 0.1119[1], 0.8881[0]
[LATS2].istate = 0.63997[1], 0.36002999999999996[0]
[EIF4E].istate = 0.5991[1], 0.40090000000000003[0]
[PRKCA].istate = 0.57759[1], 0.42240999999999995[0]
[DEPTOR].istate = 0.62396[1], 0.37604000000000004[0]
[BRAF].istate = 0.4444[1], 0.5556[0]
[NRG2].istate = 0.8748[1], 0.12519999999999998[0]
[SHC1].istate = 0.55011[1], 0.44989[0]
[PRKCB].istate = 0.3004[1], 0.6996[0]
[CTNNB1].istate = 0.37611[1], 0.6238900000000001[0]
[MAP2K1].istate = 0.18331[1], 0.81669[0]
[NRG4].istate = 0.91685[1], 0.08314999999999995[0]
[TACR3].istate = 0.15054[1], 0.84946[0]
[CDK1].istate = 0.08921[1], 0.91079[0]
[BCL2L1].istate = 0.92558[1], 0.07442000000000004[0]
[BCL2].istate = 0.34657[1], 0.65343[0]
[PTEN].istate = 0.64578[1], 0.35422[0]
[CFL1].istate = 0.43654[1], 0.5634600000000001[0]
[YES1].istate = 0.43821[1], 0.56179[0]
[JUN].istate = 0.28649[1], 0.71351[0]
[ERBB4].istate = 0.49491[1], 0.50509[0]
[PTPN11].istate = 0.26024[1], 0.73976[0]
[PAK2].istate = 0.36298[1], 0.6370199999999999[0]
[F2R].istate = 0.0937[1], 0.9063[0]
[LIMK2].istate = 0.82701[1], 0.17298999999999998[0]
[NRG3].istate = 0.72885[1], 0.27115[0]
[EIF4EBP1].istate = 0.22129[1], 0.77871[0]
[ARHGEF12].istate = 0.50804[1], 0.49195999999999995[0]
[SRC].istate = 0.34768[1], 0.65232[0]
[NRAS].istate = 0.2251[1], 0.7749[0]
[mTORC2].istate = 0.28416[1], 0.71584[0]
[mTORC1].istate = 0.30481[1], 0.69519[0]
[PI3K].istate = 0.24717[1], 0.75283[0]
[TSC].istate = 0.35209[1], 0.64791[0]
```
