## Supplementary Dataset 5 for "Explainable Generative AI Uncovers a Molecular Continuum in Medulloblastoma with Implications for Rare Cancer Subtyping and Treatment Equity": MB_list1_RNA_asTransition_1095.cfg

```
$u_F2R=12.55093
$d_F2R=0.07968
$u_LPAR2=34.44009
$d_LPAR2=0.02904
$u_TACR3=0.27191
$d_TACR3=3.67769
$u_EGF=8.37337
$d_EGF=0.11943
$u_NRG1 = 1
$d_NRG1 = 1
$u_NRG2=0.12938
$d_NRG2=7.72917
$u_NRG3=6.99378
$d_NRG3=0.14298
$u_NRG4=0.22914
$d_NRG4=4.36414
$u_AKT1=0.01772
$d_AKT1=56.43341
$u_AKT2=5.49136
$d_AKT2=0.1821
$u_AKT3=0.24274
$d_AKT3=4.11963
$u_AMOTL2=0.02238
$d_AMOTL2=44.68275
$u_ARAF=3.06071
$d_ARAF=0.32672
$u_ARHGEF1=0.2537
$d_ARHGEF1=3.94166
$u_ARHGEF11=0.01748
$d_ARHGEF11=57.20824
$u_ARHGEF12=0.03391
$d_ARHGEF12=29.48983
$u_ARHGEF6=13.98779
$d_ARHGEF6=0.07149
$u_ATF2 = 1
$d_ATF2 = 1
$u_BAD=2.97359
$d_BAD=0.33629
$u_BCL2=3.33073
$d_BCL2=0.30023
$u_BCL2L1=0.05824
$d_BCL2L1=17.17033
$u_BRAF=0.16009
$d_BRAF=6.24649
$u_CDC42=0.1454
$d_CDC42=6.87758
$u_CDC42BPA=17.15808
$d_CDC42BPA=0.05828
$u_CDK1=9.83848
$d_CDK1=0.10164
$u_CDC25B=5.49722
$d_CDC25B=0.18191
$u_CFL1=19.90396
$d_CFL1=0.05024
$u_CFL2 = 1
$d_CFL2 = 1
$u_CREB1 = 1
$d_CREB1 = 1
$u_CTNNB1=5.80502
$d_CTNNB1=0.17226
$u_CTTN = 1
$d_CTTN = 1
$u_DEPTOR=0.12004
$d_DEPTOR=8.33056
$u_EPHA2=0.25018
$d_EPHA2=3.99712
$u_EGFR=4.68573
$d_EGFR=0.21341
$u_ERBB2=1.21569
$d_ERBB2=0.82258
$u_ERBB3=2.50165
$d_ERBB3=0.39974
$u_ERBB4=0.01524
$d_ERBB4=65.6168
$u_EIF4E=0.03724
$d_EIF4E=26.85285
$u_EIF4EBP1=2.02273
$d_EIF4EBP1=0.49438
$u_FUS=7.14447
$d_FUS=0.13997
$u_GIT1=8.45965
$d_GIT1=0.11821
$u_GNA13 = 1
$d_GNA13 = 1
$u_GRB2 = 1
$d_GRB2 = 1
$u_HRAS = 1
$d_HRAS = 1
$u_ITCH = 1
$d_ITCH = 1
$u_JUN=0.60207
$d_JUN=1.66094
$u_KRAS=0.11652
$d_KRAS=8.58222
$u_LATS1=2.32498
$d_LATS1=0.43011
$u_LATS2=4.55148
$d_LATS2=0.21971
$u_LIMK1=0.0948
$d_LIMK1=10.54852
$u_LIMK2=1.72351
$d_LIMK2=0.58021
$u_MAP2K1=23.4023
$d_MAP2K1=0.04273
$u_MAP2K2=1.10989
$d_MAP2K2=0.90099
$u_MAPK1 = 1
$d_MAPK1 = 1
$u_MAPK3 = 1
$d_MAPK3 = 1
$u_MYC=0.13752
$d_MYC=7.27167
$u_MP = 1
$d_MP = 1
$u_NFE2L2=2.50255
$d_NFE2L2=0.39959
$u_NR4A3=0.06193
$d_NR4A3=16.14726
$u_NRAS=26.20524
$d_NRAS=0.03816
$u_PAK1=0.07711
$d_PAK1=12.96849
$u_PAK2=9.50839
$d_PAK2=0.10517
$u_PAK3=6.36791
$d_PAK3=0.15704
$u_PAK4 = 1
$d_PAK4 = 1
$u_PDPK1 = 1
$d_PDPK1 = 1
$u_PI3K=0.23101
$d_PI3K=4.32882
$u_PLCG1=0.10034
$d_PLCG1=9.96612
$u_PPP1R12A = 1
$d_PPP1R12A = 1
$u_PPP1R12B=0.3437
$d_PPP1R12B=2.90951
$u_PRKACA = 1
$d_PRKACA = 1
$u_PRKCA=1.60578
$d_PRKCA=0.62275
$u_PRKCB=0.42197
$d_PRKCB=2.36984
$u_PRKCG=0.70353
$d_PRKCG=1.4214
$u_PRKCZ=1.68101
$d_PRKCZ=0.59488
$u_PTEN=0.34048
$d_PTEN=2.93703
$u_PTK2B=11.59334
$d_PTK2B=0.08626
$u_PTPN11=1.14517
$d_PTPN11=0.87323
$u_RAC1=0.21054
$d_RAC1=4.74969
$u_RAF1 = 1
$d_RAF1 = 1
$u_RHEB=0.14932
$d_RHEB=6.69703
$u_RHOA = 1
$d_RHOA = 1
$u_ROCK1=1.30066
$d_ROCK1=0.76884
$u_ROCK2=0.18196
$d_ROCK2=5.49571
$u_RPS6KA1=0.0544
$d_RPS6KA1=18.38235
$u_SHC1=3.38545
$d_SHC1=0.29538
$u_SIRT1=3.84736
$d_SIRT1=0.25992
$u_SNAI1=1.83428
$d_SNAI1=0.54517
$u_SPART=1.56157
$d_SPART=0.64038
$u_SOS1 = 1
$d_SOS1 = 1
$u_SRC=0.03715
$d_SRC=26.9179
$u_STMN1 = 1
$d_STMN1 = 1
$u_SYN1=0.04179
$d_SYN1=23.92917
$u_TSC=0.05854
$d_TSC=17.08234
$u_TTL=0.96429
$d_TTL=1.03703
$u_WWTR1=50.32675
$d_WWTR1=0.01987
$u_WWP1=0.14902
$d_WWP1=6.71051
$u_YES1=11.33821
$d_YES1=0.0882
$u_YAP1=95.41914
$d_YAP1=0.01048
$u_mTORC2=0.01753
$d_mTORC2=57.04507
$u_mTORC1=0.02789
$d_mTORC1=35.85515
$u_FOXO = 1
$d_FOXO = 1
$u_Tubulin = 1
$d_Tubulin = 1
$u_Microtubule_polimerization = 1
$d_Microtubule_polimerization = 1
$u_Neuron_migration = 1
$d_Neuron_migration = 1
$u_Actin_cytoskeleton_reorganization = 1
$d_Actin_cytoskeleton_reorganization = 1
$u_Cell_migration = 1
$d_Cell_migration = 1
$u_F_actin_dynamics = 1
$d_F_actin_dynamics = 1
$u_Protein_synthesis = 1
$d_Protein_synthesis = 1
$u_Metastasis = 1
$d_Metastasis = 1
$u_Proliferation = 1
$d_Proliferation = 1
$u_Apoptosis = 1
$d_Apoptosis = 1
[ATF2].istate = 1 [0], 0 [1]
[CFL2].istate = 1 [0], 0 [1]
[CREB1].istate = 1 [0], 0 [1]
[CTTN].istate = 1 [0], 0 [1]
[GNA13].istate = 1 [0], 0 [1]
[GRB2].istate = 1 [0], 0 [1]
[HRAS].istate = 1 [0], 0 [1]
[ITCH].istate = 1 [0], 0 [1]
[MAPK1].istate = 1 [0], 0 [1]
[MAPK3].istate = 1 [0], 0 [1]
[MP].istate = 1 [0], 0 [1]
[PAK4].istate = 1 [0], 0 [1]
[PDPK1].istate = 1 [0], 0 [1]
[PPP1R12A].istate = 1 [0], 0 [1]
[PRKACA].istate = 1 [0], 0 [1]
[RAF1].istate = 1 [0], 0 [1]
[RHOA].istate = 1 [0], 0 [1]
[SOS1].istate = 1 [0], 0 [1]
[STMN1].istate = 1 [0], 0 [1]
[FOXO].istate = 1 [0], 0 [1]
[Tubulin].istate = 1 [0], 0 [1]
[Microtubule_polimerization].istate = 1 [0], 0 [1]
[Neuron_migration].istate = 1 [0], 0 [1]
[Actin_cytoskeleton_reorganization].istate = 1 [0], 0 [1]
[Cell_migration].istate = 1 [0], 0 [1]
[F_actin_dynamics].istate = 1 [0], 0 [1]
[Protein_synthesis].istate = 1 [0], 0 [1]
[Metastasis].istate = 1 [0], 0 [1]
[Proliferation].istate = 1 [0], 0 [1]
[Apoptosis].istate = 1 [0], 0 [1]
discrete_time = 0
use_physrandgen = FALSE
seed_pseudorandom = 100
sample_count = 10000
max_time = 60
time_tick = 0.1
thread_count = 1
statdist_traj_count = 100
statdist_cluster_threshold = 1
display_traj = 0
statdist_similarity_cache_max_size = 20000
F2R.is_internal = TRUE
LPAR2.is_internal = TRUE
TACR3.is_internal = TRUE
EGF.is_internal = TRUE
NRG1.is_internal = TRUE
NRG2.is_internal = TRUE
NRG3.is_internal = TRUE
NRG4.is_internal = TRUE
AKT1.is_internal = FALSE
AKT2.is_internal = FALSE
AKT3.is_internal = FALSE
AMOTL2.is_internal = FALSE
ARAF.is_internal = FALSE
ARHGEF1.is_internal = FALSE
ARHGEF11.is_internal = FALSE
ARHGEF12.is_internal = FALSE
ARHGEF6.is_internal = FALSE
ATF2.is_internal = FALSE
BAD.is_internal = FALSE
BCL2.is_internal = FALSE
BCL2L1.is_internal = FALSE
BRAF.is_internal = FALSE
CDC42.is_internal = TRUE
CDC42BPA.is_internal = TRUE
CDK1.is_internal = TRUE
CDC25B.is_internal = TRUE
CFL1.is_internal = TRUE
CFL2.is_internal = TRUE
CREB1.is_internal = TRUE
CTNNB1.is_internal = TRUE
CTTN.is_internal = TRUE
DEPTOR.is_internal = TRUE
EPHA2.is_internal = TRUE
EGFR.is_internal = TRUE
ERBB2.is_internal = TRUE
ERBB3.is_internal = TRUE
ERBB4.is_internal = TRUE
EIF4E.is_internal = TRUE
EIF4EBP1.is_internal = TRUE
FUS.is_internal = TRUE
GIT1.is_internal = TRUE
GNA13.is_internal = TRUE
GRB2.is_internal = TRUE
HRAS.is_internal = TRUE
ITCH.is_internal = TRUE
JUN.is_internal = TRUE
KRAS.is_internal = TRUE
LATS1.is_internal = TRUE
LATS2.is_internal = TRUE
LIMK1.is_internal = TRUE
LIMK2.is_internal = TRUE
MAP2K1.is_internal = TRUE
MAP2K2.is_internal = TRUE
MAPK1.is_internal = TRUE
MAPK3.is_internal = TRUE
MYC.is_internal = TRUE
MP.is_internal = TRUE
NFE2L2.is_internal = TRUE
NR4A3.is_internal = TRUE
NRAS.is_internal = TRUE
PAK1.is_internal = TRUE
PAK2.is_internal = TRUE
PAK3.is_internal = TRUE
PAK4.is_internal = TRUE
PDPK1.is_internal = TRUE
PI3K.is_internal = TRUE
PLCG1.is_internal = TRUE
PPP1R12A.is_internal = TRUE
PPP1R12B.is_internal = TRUE
PRKACA.is_internal = TRUE
PRKCA.is_internal = TRUE
PRKCB.is_internal = TRUE
PRKCG.is_internal = TRUE
PRKCZ.is_internal = TRUE
PTEN.is_internal = TRUE
PTK2B.is_internal = TRUE
PTPN11.is_internal = TRUE
RAC1.is_internal = TRUE
RAF1.is_internal = TRUE
RHEB.is_internal = TRUE
RHOA.is_internal = TRUE
ROCK1.is_internal = TRUE
ROCK2.is_internal = TRUE
RPS6KA1.is_internal = TRUE
SHC1.is_internal = TRUE
SIRT1.is_internal = TRUE
SNAI1.is_internal = TRUE
SPART.is_internal = TRUE
SOS1.is_internal = TRUE
SRC.is_internal = TRUE
STMN1.is_internal = TRUE
SYN1.is_internal = TRUE
TSC.is_internal = TRUE
TTL.is_internal = TRUE
WWTR1.is_internal = TRUE
WWP1.is_internal = TRUE
YES1.is_internal = TRUE
YAP1.is_internal = TRUE
mTORC2.is_internal = TRUE
mTORC1.is_internal = TRUE
FOXO.is_internal = TRUE
Tubulin.is_internal = TRUE
Microtubule_polimerization.is_internal = TRUE
Neuron_migration.is_internal = TRUE
Actin_cytoskeleton_reorganization.is_internal = FALSE
Cell_migration.is_internal = TRUE
F_actin_dynamics.is_internal = TRUE
Protein_synthesis.is_internal = TRUE
Metastasis.is_internal = TRUE
Proliferation.is_internal = TRUE
Apoptosis.is_internal = FALSE
[NRG1].istate = 0.5[1], 0.5[0]
[BAD].istate = 0.61832[1], 0.38168[0]
[SYN1].istate = 0.15526[1], 0.84474[0]
[WWTR1].istate = 0.92545[1], 0.07455[0]
[LPAR2].istate = 0.88427[1], 0.11573[0]
[ERBB3].istate = 0.59956[1], 0.40044[0]
[PRKCZ].istate = 0.55639[1], 0.44360999999999995[0]
[ROCK1].istate = 0.52854[1], 0.47146[0]
[CDC42].istate = 0.29064[1], 0.70936[0]
[ARHGEF1].istate = 0.35108[1], 0.6489199999999999[0]
[PPP1R12B].istate = 0.38405[1], 0.61595[0]
[PAK3].istate = 0.701[1], 0.29900000000000004[0]
[ARAF].istate = 0.62146[1], 0.37854[0]
[FUS].istate = 0.71349[1], 0.28651000000000004[0]
[SIRT1].istate = 0.64629[1], 0.35370999999999997[0]
[CDC25B].istate = 0.68504[1], 0.31496[0]
[AKT2].istate = 0.68492[1], 0.31508[0]
[RHEB].istate = 0.29353[1], 0.7064699999999999[0]
[LIMK1].istate = 0.2442[1], 0.7558[0]
[GIT1].istate = 0.73184[1], 0.26815999999999995[0]
[AMOTL2].istate = 0.08747[1], 0.91253[0]
[TTL].istate = 0.49605[1], 0.50395[0]
[NFE2L2].istate = 0.5996[1], 0.4004[0]
[AKT3].istate = 0.34629[1], 0.65371[0]
[RPS6KA1].istate = 0.1839[1], 0.8161[0]
[NR4A3].istate = 0.19797[1], 0.80203[0]
[PTK2B].istate = 0.76605[1], 0.23395[0]
[WWP1].istate = 0.29331[1], 0.70669[0]
[PLCG1].istate = 0.25037[1], 0.74963[0]
[SNAI1].istate = 0.56587[1], 0.43413[0]
[PRKCG].istate = 0.46182[1], 0.53818[0]
[MAP2K2].istate = 0.51132[1], 0.48868[0]
[ARHGEF6].istate = 0.78644[1], 0.21355999999999997[0]
[LATS1].istate = 0.5916[1], 0.4084[0]
[ARHGEF11].istate = 0.06061[1], 0.93939[0]
[SPART].istate = 0.54839[1], 0.45160999999999996[0]
[KRAS].istate = 0.2666[1], 0.7334[0]
[ROCK2].istate = 0.31499[1], 0.68501[0]
[RAC1].istate = 0.33083[1], 0.66917[0]
[MYC].istate = 0.28459[1], 0.71541[0]
[YAP1].istate = 0.99491[1], 0.005090000000000039[0]
[EGF].istate = 0.73073[1], 0.26927[0]
[ERBB2].istate = 0.52121[1], 0.47879000000000005[0]
[AKT1].istate = 0.06214[1], 0.93786[0]
[EPHA2].istate = 0.34956[1], 0.65044[0]
[CDC42BPA].istate = 0.80862[1], 0.19138[0]
[EGFR].istate = 0.66769[1], 0.33231[0]
[PAK1].istate = 0.22177[1], 0.77823[0]
[LATS2].istate = 0.66454[1], 0.33546[0]
[EIF4E].istate = 0.14274[1], 0.85726[0]
[PRKCA].istate = 0.55142[1], 0.44858[0]
[DEPTOR].istate = 0.26983[1], 0.73017[0]
[BRAF].istate = 0.30109[1], 0.6989099999999999[0]
[NRG2].istate = 0.27797[1], 0.72203[0]
[SHC1].istate = 0.6324[1], 0.36760000000000004[0]
[PRKCB].istate = 0.40632[1], 0.59368[0]
[CTNNB1].istate = 0.69095[1], 0.30905000000000005[0]
[MAP2K1].istate = 0.84231[1], 0.15769[0]
[NRG4].istate = 0.34002[1], 0.65998[0]
[TACR3].istate = 0.35861[1], 0.64139[0]
[CDK1].istate = 0.74823[1], 0.25177000000000005[0]
[BCL2L1].istate = 0.1913[1], 0.8087[0]
[BCL2].istate = 0.63063[1], 0.36937[0]
[PTEN].istate = 0.38302[1], 0.61698[0]
[CFL1].istate = 0.82473[1], 0.17527000000000004[0]
[YES1].istate = 0.76364[1], 0.23636000000000001[0]
[JUN].istate = 0.44491[1], 0.55509[0]
[ERBB4].istate = 0.04575[1], 0.95425[0]
[PTPN11].istate = 0.51472[1], 0.48528000000000004[0]
[PAK2].istate = 0.74453[1], 0.25547[0]
[F2R].istate = 0.77467[1], 0.22533000000000003[0]
[LIMK2].istate = 0.5591[1], 0.44089999999999996[0]
[NRG3].istate = 0.71118[1], 0.28881999999999997[0]
[EIF4EBP1].istate = 0.57648[1], 0.42352[0]
[ARHGEF12].istate = 0.1326[1], 0.8674[0]
[SRC].istate = 0.14249[1], 0.85751[0]
[NRAS].istate = 0.8546[1], 0.14539999999999997[0]
[mTORC2].istate = 0.06092[1], 0.93908[0]
[mTORC1].istate = 0.11138[1], 0.88862[0]
[PI3K].istate = 0.34091[1], 0.65909[0]
[TSC].istate = 0.19186[1], 0.80814[0]
```
