## Supplementary Dataset 5 for "Explainable Generative AI Uncovers a Molecular Continuum in Medulloblastoma with Implications for Rare Cancer Subtyping and Treatment Equity": MB_list1_RNA_asTransition_1107.cfg

```
$u_F2R=1.46696
$d_F2R=0.68168
$u_LPAR2=5.0333
$d_LPAR2=0.19868
$u_TACR3=0.24157
$d_TACR3=4.13959
$u_EGF=2.99809
$d_EGF=0.33355
$u_NRG1 = 1
$d_NRG1 = 1
$u_NRG2=0.12621
$d_NRG2=7.9233
$u_NRG3=8.15744
$d_NRG3=0.12259
$u_NRG4=0.13686
$d_NRG4=7.30674
$u_AKT1=0.79056
$d_AKT1=1.26493
$u_AKT2=25.31427
$d_AKT2=0.0395
$u_AKT3=50.62266
$d_AKT3=0.01975
$u_AMOTL2=0.18467
$d_AMOTL2=5.41506
$u_ARAF=22.51429
$d_ARAF=0.04442
$u_ARHGEF1=0.66607
$d_ARHGEF1=1.50134
$u_ARHGEF11=3.34707
$d_ARHGEF11=0.29877
$u_ARHGEF12=0.07664
$d_ARHGEF12=13.04802
$u_ARHGEF6=0.14327
$d_ARHGEF6=6.97983
$u_ATF2 = 1
$d_ATF2 = 1
$u_BAD=2.98415
$d_BAD=0.3351
$u_BCL2=13.73134
$d_BCL2=0.07283
$u_BCL2L1=0.31271
$d_BCL2L1=3.19785
$u_BRAF=0.18797
$d_BRAF=5.32
$u_CDC42=0.01581
$d_CDC42=63.25111
$u_CDC42BPA=0.03652
$d_CDC42BPA=27.38226
$u_CDK1=51.32691
$d_CDK1=0.01948
$u_CDC25B=57.53677
$d_CDC25B=0.01738
$u_CFL1=2.69733
$d_CFL1=0.37074
$u_CFL2 = 1
$d_CFL2 = 1
$u_CREB1 = 1
$d_CREB1 = 1
$u_CTNNB1=0.03482
$d_CTNNB1=28.71913
$u_CTTN = 1
$d_CTTN = 1
$u_DEPTOR=62.1801
$d_DEPTOR=0.01608
$u_EPHA2=0.39736
$d_EPHA2=2.51661
$u_EGFR=0.4064
$d_EGFR=2.46063
$u_ERBB2=0.45406
$d_ERBB2=2.20235
$u_ERBB3=11.72521
$d_ERBB3=0.08529
$u_ERBB4=0.06268
$d_ERBB4=15.95405
$u_EIF4E=0.30146
$d_EIF4E=3.31719
$u_EIF4EBP1=73.11122
$d_EIF4EBP1=0.01368
$u_FUS=7.47344
$d_FUS=0.13381
$u_GIT1=10.53259
$d_GIT1=0.09494
$u_GNA13 = 1
$d_GNA13 = 1
$u_GRB2 = 1
$d_GRB2 = 1
$u_HRAS = 1
$d_HRAS = 1
$u_ITCH = 1
$d_ITCH = 1
$u_JUN=11.23015
$d_JUN=0.08905
$u_KRAS=4.35295
$d_KRAS=0.22973
$u_LATS1=2.7773
$d_LATS1=0.36006
$u_LATS2=3.34691
$d_LATS2=0.29878
$u_LIMK1=0.60516
$d_LIMK1=1.65246
$u_LIMK2=0.10698
$d_LIMK2=9.34754
$u_MAP2K1=4.95068
$d_MAP2K1=0.20199
$u_MAP2K2=7.04068
$d_MAP2K2=0.14203
$u_MAPK1 = 1
$d_MAPK1 = 1
$u_MAPK3 = 1
$d_MAPK3 = 1
$u_MYC=68.75963
$d_MYC=0.01454
$u_MP = 1
$d_MP = 1
$u_NFE2L2=32.9342
$d_NFE2L2=0.03036
$u_NR4A3=0.07367
$d_NR4A3=13.57405
$u_NRAS=25.70996
$d_NRAS=0.0389
$u_PAK1=3.51624
$d_PAK1=0.28439
$u_PAK2=26.37377
$d_PAK2=0.03792
$u_PAK3=0.02595
$d_PAK3=38.53565
$u_PAK4 = 1
$d_PAK4 = 1
$u_PDPK1 = 1
$d_PDPK1 = 1
$u_PI3K=0.41814
$d_PI3K=2.39154
$u_PLCG1=17.22077
$d_PLCG1=0.05807
$u_PPP1R12A = 1
$d_PPP1R12A = 1
$u_PPP1R12B=61.286
$d_PPP1R12B=0.01632
$u_PRKACA = 1
$d_PRKACA = 1
$u_PRKCA=0.03608
$d_PRKCA=27.71619
$u_PRKCB=0.06733
$d_PRKCB=14.85222
$u_PRKCG=5.11518
$d_PRKCG=0.1955
$u_PRKCZ=0.02035
$d_PRKCZ=49.14005
$u_PTEN=0.15957
$d_PTEN=6.26684
$u_PTK2B=0.12552
$d_PTK2B=7.96686
$u_PTPN11=0.23212
$d_PTPN11=4.30812
$u_RAC1=0.70895
$d_RAC1=1.41054
$u_RAF1 = 1
$d_RAF1 = 1
$u_RHEB=2.93133
$d_RHEB=0.34114
$u_RHOA = 1
$d_RHOA = 1
$u_ROCK1=18.48301
$d_ROCK1=0.0541
$u_ROCK2=1.07151
$d_ROCK2=0.93326
$u_RPS6KA1=0.06902
$d_RPS6KA1=14.48855
$u_SHC1=0.80095
$d_SHC1=1.24852
$u_SIRT1=6.45465
$d_SIRT1=0.15493
$u_SNAI1=80.20677
$d_SNAI1=0.01247
$u_SPART=1.45179
$d_SPART=0.6888
$u_SOS1 = 1
$d_SOS1 = 1
$u_SRC=1.75337
$d_SRC=0.57033
$u_STMN1 = 1
$d_STMN1 = 1
$u_SYN1=0.07185
$d_SYN1=13.91788
$u_TSC=0.15816
$d_TSC=6.32271
$u_TTL=0.61473
$d_TTL=1.62673
$u_WWTR1=0.11618
$d_WWTR1=8.60733
$u_WWP1=3.90444
$d_WWP1=0.25612
$u_YES1=54.89669
$d_YES1=0.01822
$u_YAP1=1.32433
$d_YAP1=0.7551
$u_mTORC2=0.40615
$d_mTORC2=2.46214
$u_mTORC1=0.40615
$d_mTORC1=2.46214
$u_FOXO = 1
$d_FOXO = 1
$u_Tubulin = 1
$d_Tubulin = 1
$u_Microtubule_polimerization = 1
$d_Microtubule_polimerization = 1
$u_Neuron_migration = 1
$d_Neuron_migration = 1
$u_Actin_cytoskeleton_reorganization = 1
$d_Actin_cytoskeleton_reorganization = 1
$u_Cell_migration = 1
$d_Cell_migration = 1
$u_F_actin_dynamics = 1
$d_F_actin_dynamics = 1
$u_Protein_synthesis = 1
$d_Protein_synthesis = 1
$u_Metastasis = 1
$d_Metastasis = 1
$u_Proliferation = 1
$d_Proliferation = 1
$u_Apoptosis = 1
$d_Apoptosis = 1
[ATF2].istate = 1 [0], 0 [1]
[CFL2].istate = 1 [0], 0 [1]
[CREB1].istate = 1 [0], 0 [1]
[CTTN].istate = 1 [0], 0 [1]
[GNA13].istate = 1 [0], 0 [1]
[GRB2].istate = 1 [0], 0 [1]
[HRAS].istate = 1 [0], 0 [1]
[ITCH].istate = 1 [0], 0 [1]
[MAPK1].istate = 1 [0], 0 [1]
[MAPK3].istate = 1 [0], 0 [1]
[MP].istate = 1 [0], 0 [1]
[PAK4].istate = 1 [0], 0 [1]
[PDPK1].istate = 1 [0], 0 [1]
[PPP1R12A].istate = 1 [0], 0 [1]
[PRKACA].istate = 1 [0], 0 [1]
[RAF1].istate = 1 [0], 0 [1]
[RHOA].istate = 1 [0], 0 [1]
[SOS1].istate = 1 [0], 0 [1]
[STMN1].istate = 1 [0], 0 [1]
[FOXO].istate = 1 [0], 0 [1]
[Tubulin].istate = 1 [0], 0 [1]
[Microtubule_polimerization].istate = 1 [0], 0 [1]
[Neuron_migration].istate = 1 [0], 0 [1]
[Actin_cytoskeleton_reorganization].istate = 1 [0], 0 [1]
[Cell_migration].istate = 1 [0], 0 [1]
[F_actin_dynamics].istate = 1 [0], 0 [1]
[Protein_synthesis].istate = 1 [0], 0 [1]
[Metastasis].istate = 1 [0], 0 [1]
[Proliferation].istate = 1 [0], 0 [1]
[Apoptosis].istate = 1 [0], 0 [1]
discrete_time = 0
use_physrandgen = FALSE
seed_pseudorandom = 100
sample_count = 10000
max_time = 60
time_tick = 0.1
thread_count = 1
statdist_traj_count = 100
statdist_cluster_threshold = 1
display_traj = 0
statdist_similarity_cache_max_size = 20000
F2R.is_internal = TRUE
LPAR2.is_internal = TRUE
TACR3.is_internal = TRUE
EGF.is_internal = TRUE
NRG1.is_internal = TRUE
NRG2.is_internal = TRUE
NRG3.is_internal = TRUE
NRG4.is_internal = TRUE
AKT1.is_internal = FALSE
AKT2.is_internal = FALSE
AKT3.is_internal = FALSE
AMOTL2.is_internal = FALSE
ARAF.is_internal = FALSE
ARHGEF1.is_internal = FALSE
ARHGEF11.is_internal = FALSE
ARHGEF12.is_internal = FALSE
ARHGEF6.is_internal = FALSE
ATF2.is_internal = FALSE
BAD.is_internal = FALSE
BCL2.is_internal = FALSE
BCL2L1.is_internal = FALSE
BRAF.is_internal = FALSE
CDC42.is_internal = TRUE
CDC42BPA.is_internal = TRUE
CDK1.is_internal = TRUE
CDC25B.is_internal = TRUE
CFL1.is_internal = TRUE
CFL2.is_internal = TRUE
CREB1.is_internal = TRUE
CTNNB1.is_internal = TRUE
CTTN.is_internal = TRUE
DEPTOR.is_internal = TRUE
EPHA2.is_internal = TRUE
EGFR.is_internal = TRUE
ERBB2.is_internal = TRUE
ERBB3.is_internal = TRUE
ERBB4.is_internal = TRUE
EIF4E.is_internal = TRUE
EIF4EBP1.is_internal = TRUE
FUS.is_internal = TRUE
GIT1.is_internal = TRUE
GNA13.is_internal = TRUE
GRB2.is_internal = TRUE
HRAS.is_internal = TRUE
ITCH.is_internal = TRUE
JUN.is_internal = TRUE
KRAS.is_internal = TRUE
LATS1.is_internal = TRUE
LATS2.is_internal = TRUE
LIMK1.is_internal = TRUE
LIMK2.is_internal = TRUE
MAP2K1.is_internal = TRUE
MAP2K2.is_internal = TRUE
MAPK1.is_internal = TRUE
MAPK3.is_internal = TRUE
MYC.is_internal = TRUE
MP.is_internal = TRUE
NFE2L2.is_internal = TRUE
NR4A3.is_internal = TRUE
NRAS.is_internal = TRUE
PAK1.is_internal = TRUE
PAK2.is_internal = TRUE
PAK3.is_internal = TRUE
PAK4.is_internal = TRUE
PDPK1.is_internal = TRUE
PI3K.is_internal = TRUE
PLCG1.is_internal = TRUE
PPP1R12A.is_internal = TRUE
PPP1R12B.is_internal = TRUE
PRKACA.is_internal = TRUE
PRKCA.is_internal = TRUE
PRKCB.is_internal = TRUE
PRKCG.is_internal = TRUE
PRKCZ.is_internal = TRUE
PTEN.is_internal = TRUE
PTK2B.is_internal = TRUE
PTPN11.is_internal = TRUE
RAC1.is_internal = TRUE
RAF1.is_internal = TRUE
RHEB.is_internal = TRUE
RHOA.is_internal = TRUE
ROCK1.is_internal = TRUE
ROCK2.is_internal = TRUE
RPS6KA1.is_internal = TRUE
SHC1.is_internal = TRUE
SIRT1.is_internal = TRUE
SNAI1.is_internal = TRUE
SPART.is_internal = TRUE
SOS1.is_internal = TRUE
SRC.is_internal = TRUE
STMN1.is_internal = TRUE
SYN1.is_internal = TRUE
TSC.is_internal = TRUE
TTL.is_internal = TRUE
WWTR1.is_internal = TRUE
WWP1.is_internal = TRUE
YES1.is_internal = TRUE
YAP1.is_internal = TRUE
mTORC2.is_internal = TRUE
mTORC1.is_internal = TRUE
FOXO.is_internal = TRUE
Tubulin.is_internal = TRUE
Microtubule_polimerization.is_internal = TRUE
Neuron_migration.is_internal = TRUE
Actin_cytoskeleton_reorganization.is_internal = FALSE
Cell_migration.is_internal = TRUE
F_actin_dynamics.is_internal = TRUE
Protein_synthesis.is_internal = TRUE
Metastasis.is_internal = TRUE
Proliferation.is_internal = TRUE
Apoptosis.is_internal = FALSE
[NRG1].istate = 0.5[1], 0.5[0]
[BAD].istate = 0.61871[1], 0.38129[0]
[SYN1].istate = 0.2141[1], 0.7859[0]
[WWTR1].istate = 0.26628[1], 0.7337199999999999[0]
[LPAR2].istate = 0.67546[1], 0.32454000000000005[0]
[ERBB3].istate = 0.76728[1], 0.23272000000000004[0]
[PRKCZ].istate = 0.07715[1], 0.92285[0]
[ROCK1].istate = 0.81669[1], 0.18330999999999997[0]
[CDC42].istate = 0.04972[1], 0.95028[0]
[ARHGEF1].istate = 0.45588[1], 0.5441199999999999[0]
[PPP1R12B].istate = 0.94684[1], 0.053159999999999985[0]
[PAK3].istate = 0.10353[1], 0.89647[0]
[ARAF].istate = 0.83811[1], 0.16188999999999998[0]
[FUS].istate = 0.71838[1], 0.28162[0]
[SIRT1].istate = 0.70247[1], 0.29752999999999996[0]
[CDC25B].istate = 0.93999[1], 0.06001000000000001[0]
[AKT2].istate = 0.85084[1], 0.14915999999999996[0]
[RHEB].istate = 0.61677[1], 0.38322999999999996[0]
[LIMK1].istate = 0.44547[1], 0.55453[0]
[GIT1].istate = 0.75563[1], 0.24436999999999998[0]
[AMOTL2].istate = 0.3166[1], 0.6834[0]
[TTL].istate = 0.44717[1], 0.5528299999999999[0]
[NFE2L2].istate = 0.87941[1], 0.12058999999999997[0]
[AKT3].istate = 0.92609[1], 0.07391000000000003[0]
[RPS6KA1].istate = 0.20975[1], 0.79025[0]
[NR4A3].istate = 0.21683[1], 0.78317[0]
[PTK2B].istate = 0.27467[1], 0.72533[0]
[WWP1].istate = 0.64789[1], 0.35211000000000003[0]
[PLCG1].istate = 0.80901[1], 0.19099[0]
[SNAI1].istate = 0.97605[1], 0.023950000000000027[0]
[PRKCG].istate = 0.67722[1], 0.32277999999999996[0]
[MAP2K2].istate = 0.7119[1], 0.2881[0]
[ARHGEF6].istate = 0.28904[1], 0.71096[0]
[LATS1].istate = 0.61091[1], 0.38909000000000005[0]
[ARHGEF11].istate = 0.63117[1], 0.36883[0]
[SPART].istate = 0.54048[1], 0.45952000000000004[0]
[KRAS].istate = 0.6597[1], 0.34030000000000005[0]
[ROCK2].istate = 0.5075[1], 0.49250000000000005[0]
[RAC1].istate = 0.46265[1], 0.53735[0]
[MYC].istate = 0.95933[1], 0.040669999999999984[0]
[YAP1].istate = 0.5305[1], 0.46950000000000003[0]
[EGF].istate = 0.61921[1], 0.38078999999999996[0]
[ERBB2].istate = 0.41428[1], 0.58572[0]
[AKT1].istate = 0.47448[1], 0.52552[0]
[EPHA2].istate = 0.3998[1], 0.6002000000000001[0]
[CDC42BPA].istate = 0.14064[1], 0.85936[0]
[EGFR].istate = 0.40224[1], 0.5977600000000001[0]
[PAK1].istate = 0.63652[1], 0.36348[0]
[LATS2].istate = 0.63116[1], 0.36883999999999995[0]
[EIF4E].istate = 0.36981[1], 0.63019[0]
[PRKCA].istate = 0.13933[1], 0.86067[0]
[DEPTOR].istate = 0.94841[1], 0.051590000000000025[0]
[BRAF].istate = 0.31852[1], 0.68148[0]
[NRG2].istate = 0.27528[1], 0.72472[0]
[SHC1].istate = 0.4759[1], 0.5241[0]
[PRKCB].istate = 0.20705[1], 0.79295[0]
[CTNNB1].istate = 0.13546[1], 0.86454[0]
[MAP2K1].istate = 0.67367[1], 0.32633[0]
[NRG4].istate = 0.28407[1], 0.71593[0]
[TACR3].istate = 0.34576[1], 0.6542399999999999[0]
[CDK1].istate = 0.92759[1], 0.07240999999999997[0]
[BCL2L1].istate = 0.37379[1], 0.6262099999999999[0]
[BCL2].istate = 0.78443[1], 0.21557000000000004[0]
[PTEN].istate = 0.30074[1], 0.69926[0]
[CFL1].istate = 0.60773[1], 0.39227[0]
[YES1].istate = 0.93489[1], 0.06511[0]
[JUN].istate = 0.7626[1], 0.23740000000000006[0]
[ERBB4].istate = 0.19928[1], 0.80072[0]
[PTPN11].istate = 0.34143[1], 0.65857[0]
[PAK2].istate = 0.85529[1], 0.14471[0]
[F2R].istate = 0.5416[1], 0.45840000000000003[0]
[LIMK2].istate = 0.25732[1], 0.74268[0]
[NRG3].istate = 0.72789[1], 0.27210999999999996[0]
[EIF4EBP1].istate = 0.966[1], 0.03400000000000003[0]
[ARHGEF12].istate = 0.22112[1], 0.77888[0]
[SRC].istate = 0.56097[1], 0.43903000000000003[0]
[NRAS].istate = 0.85253[1], 0.14747[0]
[mTORC2].istate = 0.40217[1], 0.59783[0]
[mTORC1].istate = 0.40217[1], 0.59783[0]
[PI3K].istate = 0.40533[1], 0.59467[0]
[TSC].istate = 0.29977[1], 0.70023[0]
```
