## Supplementary Dataset 5 for "Explainable Generative AI Uncovers a Molecular Continuum in Medulloblastoma with Implications for Rare Cancer Subtyping and Treatment Equity": MB_list1_RNA_asTransition_1111.cfg

```
$u_F2R=6.49456
$d_F2R=0.15398
$u_LPAR2=0.47988
$d_LPAR2=2.08385
$u_TACR3=0.36275
$d_TACR3=2.75672
$u_EGF=0.19431
$d_EGF=5.14642
$u_NRG1 = 1
$d_NRG1 = 1
$u_NRG2=0.50085
$d_NRG2=1.99661
$u_NRG3=0.06039
$d_NRG3=16.55903
$u_NRG4=0.20943
$d_NRG4=4.77487
$u_AKT1=0.8291
$d_AKT1=1.20613
$u_AKT2=0.02518
$d_AKT2=39.71406
$u_AKT3=4.08573
$d_AKT3=0.24475
$u_AMOTL2=1.17955
$d_AMOTL2=0.84778
$u_ARAF=0.11684
$d_ARAF=8.55871
$u_ARHGEF1=0.63316
$d_ARHGEF1=1.57938
$u_ARHGEF11=0.79267
$d_ARHGEF11=1.26156
$u_ARHGEF12=6.0495
$d_ARHGEF12=0.1653
$u_ARHGEF6=14.61381
$d_ARHGEF6=0.06843
$u_ATF2 = 1
$d_ATF2 = 1
$u_BAD=1.63592
$d_BAD=0.61128
$u_BCL2=60.71986
$d_BCL2=0.01647
$u_BCL2L1=0.39931
$d_BCL2L1=2.50432
$u_BRAF=8.91308
$d_BRAF=0.11219
$u_CDC42=8.05616
$d_CDC42=0.12413
$u_CDC42BPA=1.45373
$d_CDC42BPA=0.68789
$u_CDK1=25.53562
$d_CDK1=0.03916
$u_CDC25B=16.31926
$d_CDC25B=0.06128
$u_CFL1=2.3008
$d_CFL1=0.43463
$u_CFL2 = 1
$d_CFL2 = 1
$u_CREB1 = 1
$d_CREB1 = 1
$u_CTNNB1=5.97883
$d_CTNNB1=0.16726
$u_CTTN = 1
$d_CTTN = 1
$u_DEPTOR=0.38247
$d_DEPTOR=2.61458
$u_EPHA2=3.1002
$d_EPHA2=0.32256
$u_EGFR=23.13831
$d_EGFR=0.04322
$u_ERBB2=0.0562
$d_ERBB2=17.79359
$u_ERBB3=0.66742
$d_ERBB3=1.49831
$u_ERBB4=3.13242
$d_ERBB4=0.31924
$u_EIF4E=0.32097
$d_EIF4E=3.11556
$u_EIF4EBP1=30.14981
$d_EIF4EBP1=0.03317
$u_FUS=6.00889
$d_FUS=0.16642
$u_GIT1=3.97018
$d_GIT1=0.25188
$u_GNA13 = 1
$d_GNA13 = 1
$u_GRB2 = 1
$d_GRB2 = 1
$u_HRAS = 1
$d_HRAS = 1
$u_ITCH = 1
$d_ITCH = 1
$u_JUN=15.70319
$d_JUN=0.06368
$u_KRAS=0.46353
$d_KRAS=2.15736
$u_LATS1=0.11609
$d_LATS1=8.61401
$u_LATS2=0.0578
$d_LATS2=17.30104
$u_LIMK1=57.8798
$d_LIMK1=0.01728
$u_LIMK2=1.34046
$d_LIMK2=0.74601
$u_MAP2K1=0.53715
$d_MAP2K1=1.86168
$u_MAP2K2=8.34608
$d_MAP2K2=0.11982
$u_MAPK1 = 1
$d_MAPK1 = 1
$u_MAPK3 = 1
$d_MAPK3 = 1
$u_MYC=2.43973
$d_MYC=0.40988
$u_MP = 1
$d_MP = 1
$u_NFE2L2=0.03185
$d_NFE2L2=31.39717
$u_NR4A3=0.42381
$d_NR4A3=2.35955
$u_NRAS=12.52687
$d_NRAS=0.07983
$u_PAK1=9.07107
$d_PAK1=0.11024
$u_PAK2=2.04932
$d_PAK2=0.48797
$u_PAK3=1.22305
$d_PAK3=0.81763
$u_PAK4 = 1
$d_PAK4 = 1
$u_PDPK1 = 1
$d_PDPK1 = 1
$u_PI3K=0.93976
$d_PI3K=1.0641
$u_PLCG1=3.44141
$d_PLCG1=0.29058
$u_PPP1R12A = 1
$d_PPP1R12A = 1
$u_PPP1R12B=0.11814
$d_PPP1R12B=8.46453
$u_PRKACA = 1
$d_PRKACA = 1
$u_PRKCA=0.33876
$d_PRKCA=2.95194
$u_PRKCB=4.9385
$d_PRKCB=0.20249
$u_PRKCG=1.93421
$d_PRKCG=0.51701
$u_PRKCZ=0.09629
$d_PRKCZ=10.38529
$u_PTEN=2.2023
$d_PTEN=0.45407
$u_PTK2B=0.40351
$d_PTK2B=2.47825
$u_PTPN11=1.17533
$d_PTPN11=0.85082
$u_RAC1=26.43642
$d_RAC1=0.03783
$u_RAF1 = 1
$d_RAF1 = 1
$u_RHEB=0.92058
$d_RHEB=1.08627
$u_RHOA = 1
$d_RHOA = 1
$u_ROCK1=0.05462
$d_ROCK1=18.30831
$u_ROCK2=58.85852
$d_ROCK2=0.01699
$u_RPS6KA1=0.31304
$d_RPS6KA1=3.19448
$u_SHC1=1.15287
$d_SHC1=0.8674
$u_SIRT1=3.72088
$d_SIRT1=0.26875
$u_SNAI1=1.03697
$d_SNAI1=0.96435
$u_SPART=6.59225
$d_SPART=0.15169
$u_SOS1 = 1
$d_SOS1 = 1
$u_SRC=15.72414
$d_SRC=0.0636
$u_STMN1 = 1
$d_STMN1 = 1
$u_SYN1=0.35077
$d_SYN1=2.85087
$u_TSC=0.1768
$d_TSC=5.65611
$u_TTL=7.78962
$d_TTL=0.12838
$u_WWTR1=0.75859
$d_WWTR1=1.31824
$u_WWP1=0.07158
$d_WWP1=13.97038
$u_YES1=8.17154
$d_YES1=0.12238
$u_YAP1=0.12533
$d_YAP1=7.97894
$u_mTORC2=0.1268
$d_mTORC2=7.88644
$u_mTORC1=0.03939
$d_mTORC1=25.38715
$u_FOXO = 1
$d_FOXO = 1
$u_Tubulin = 1
$d_Tubulin = 1
$u_Microtubule_polimerization = 1
$d_Microtubule_polimerization = 1
$u_Neuron_migration = 1
$d_Neuron_migration = 1
$u_Actin_cytoskeleton_reorganization = 1
$d_Actin_cytoskeleton_reorganization = 1
$u_Cell_migration = 1
$d_Cell_migration = 1
$u_F_actin_dynamics = 1
$d_F_actin_dynamics = 1
$u_Protein_synthesis = 1
$d_Protein_synthesis = 1
$u_Metastasis = 1
$d_Metastasis = 1
$u_Proliferation = 1
$d_Proliferation = 1
$u_Apoptosis = 1
$d_Apoptosis = 1
[ATF2].istate = 1 [0], 0 [1]
[CFL2].istate = 1 [0], 0 [1]
[CREB1].istate = 1 [0], 0 [1]
[CTTN].istate = 1 [0], 0 [1]
[GNA13].istate = 1 [0], 0 [1]
[GRB2].istate = 1 [0], 0 [1]
[HRAS].istate = 1 [0], 0 [1]
[ITCH].istate = 1 [0], 0 [1]
[MAPK1].istate = 1 [0], 0 [1]
[MAPK3].istate = 1 [0], 0 [1]
[MP].istate = 1 [0], 0 [1]
[PAK4].istate = 1 [0], 0 [1]
[PDPK1].istate = 1 [0], 0 [1]
[PPP1R12A].istate = 1 [0], 0 [1]
[PRKACA].istate = 1 [0], 0 [1]
[RAF1].istate = 1 [0], 0 [1]
[RHOA].istate = 1 [0], 0 [1]
[SOS1].istate = 1 [0], 0 [1]
[STMN1].istate = 1 [0], 0 [1]
[FOXO].istate = 1 [0], 0 [1]
[Tubulin].istate = 1 [0], 0 [1]
[Microtubule_polimerization].istate = 1 [0], 0 [1]
[Neuron_migration].istate = 1 [0], 0 [1]
[Actin_cytoskeleton_reorganization].istate = 1 [0], 0 [1]
[Cell_migration].istate = 1 [0], 0 [1]
[F_actin_dynamics].istate = 1 [0], 0 [1]
[Protein_synthesis].istate = 1 [0], 0 [1]
[Metastasis].istate = 1 [0], 0 [1]
[Proliferation].istate = 1 [0], 0 [1]
[Apoptosis].istate = 1 [0], 0 [1]
discrete_time = 0
use_physrandgen = FALSE
seed_pseudorandom = 100
sample_count = 10000
max_time = 60
time_tick = 0.1
thread_count = 1
statdist_traj_count = 100
statdist_cluster_threshold = 1
display_traj = 0
statdist_similarity_cache_max_size = 20000
F2R.is_internal = TRUE
LPAR2.is_internal = TRUE
TACR3.is_internal = TRUE
EGF.is_internal = TRUE
NRG1.is_internal = TRUE
NRG2.is_internal = TRUE
NRG3.is_internal = TRUE
NRG4.is_internal = TRUE
AKT1.is_internal = FALSE
AKT2.is_internal = FALSE
AKT3.is_internal = FALSE
AMOTL2.is_internal = FALSE
ARAF.is_internal = FALSE
ARHGEF1.is_internal = FALSE
ARHGEF11.is_internal = FALSE
ARHGEF12.is_internal = FALSE
ARHGEF6.is_internal = FALSE
ATF2.is_internal = FALSE
BAD.is_internal = FALSE
BCL2.is_internal = FALSE
BCL2L1.is_internal = FALSE
BRAF.is_internal = FALSE
CDC42.is_internal = TRUE
CDC42BPA.is_internal = TRUE
CDK1.is_internal = TRUE
CDC25B.is_internal = TRUE
CFL1.is_internal = TRUE
CFL2.is_internal = TRUE
CREB1.is_internal = TRUE
CTNNB1.is_internal = TRUE
CTTN.is_internal = TRUE
DEPTOR.is_internal = TRUE
EPHA2.is_internal = TRUE
EGFR.is_internal = TRUE
ERBB2.is_internal = TRUE
ERBB3.is_internal = TRUE
ERBB4.is_internal = TRUE
EIF4E.is_internal = TRUE
EIF4EBP1.is_internal = TRUE
FUS.is_internal = TRUE
GIT1.is_internal = TRUE
GNA13.is_internal = TRUE
GRB2.is_internal = TRUE
HRAS.is_internal = TRUE
ITCH.is_internal = TRUE
JUN.is_internal = TRUE
KRAS.is_internal = TRUE
LATS1.is_internal = TRUE
LATS2.is_internal = TRUE
LIMK1.is_internal = TRUE
LIMK2.is_internal = TRUE
MAP2K1.is_internal = TRUE
MAP2K2.is_internal = TRUE
MAPK1.is_internal = TRUE
MAPK3.is_internal = TRUE
MYC.is_internal = TRUE
MP.is_internal = TRUE
NFE2L2.is_internal = TRUE
NR4A3.is_internal = TRUE
NRAS.is_internal = TRUE
PAK1.is_internal = TRUE
PAK2.is_internal = TRUE
PAK3.is_internal = TRUE
PAK4.is_internal = TRUE
PDPK1.is_internal = TRUE
PI3K.is_internal = TRUE
PLCG1.is_internal = TRUE
PPP1R12A.is_internal = TRUE
PPP1R12B.is_internal = TRUE
PRKACA.is_internal = TRUE
PRKCA.is_internal = TRUE
PRKCB.is_internal = TRUE
PRKCG.is_internal = TRUE
PRKCZ.is_internal = TRUE
PTEN.is_internal = TRUE
PTK2B.is_internal = TRUE
PTPN11.is_internal = TRUE
RAC1.is_internal = TRUE
RAF1.is_internal = TRUE
RHEB.is_internal = TRUE
RHOA.is_internal = TRUE
ROCK1.is_internal = TRUE
ROCK2.is_internal = TRUE
RPS6KA1.is_internal = TRUE
SHC1.is_internal = TRUE
SIRT1.is_internal = TRUE
SNAI1.is_internal = TRUE
SPART.is_internal = TRUE
SOS1.is_internal = TRUE
SRC.is_internal = TRUE
STMN1.is_internal = TRUE
SYN1.is_internal = TRUE
TSC.is_internal = TRUE
TTL.is_internal = TRUE
WWTR1.is_internal = TRUE
WWP1.is_internal = TRUE
YES1.is_internal = TRUE
YAP1.is_internal = TRUE
mTORC2.is_internal = TRUE
mTORC1.is_internal = TRUE
FOXO.is_internal = TRUE
Tubulin.is_internal = TRUE
Microtubule_polimerization.is_internal = TRUE
Neuron_migration.is_internal = TRUE
Actin_cytoskeleton_reorganization.is_internal = FALSE
Cell_migration.is_internal = TRUE
F_actin_dynamics.is_internal = TRUE
Protein_synthesis.is_internal = TRUE
Metastasis.is_internal = TRUE
Proliferation.is_internal = TRUE
Apoptosis.is_internal = FALSE
[NRG1].istate = 0.5[1], 0.5[0]
[BAD].istate = 0.55344[1], 0.44655999999999996[0]
[SYN1].istate = 0.38626[1], 0.61374[0]
[WWTR1].istate = 0.47[1], 0.53[0]
[LPAR2].istate = 0.42028[1], 0.57972[0]
[ERBB3].istate = 0.4561[1], 0.5439[0]
[PRKCZ].istate = 0.2459[1], 0.7541[0]
[ROCK1].istate = 0.18434[1], 0.81566[0]
[CDC42].istate = 0.72653[1], 0.27347[0]
[ARHGEF1].istate = 0.45038[1], 0.54962[0]
[PPP1R12B].istate = 0.2681[1], 0.7319[0]
[PAK3].istate = 0.52186[1], 0.47814[0]
[ARAF].istate = 0.2669[1], 0.7331[0]
[FUS].istate = 0.6947[1], 0.3053[0]
[SIRT1].istate = 0.64266[1], 0.35734[0]
[CDC25B].istate = 0.80318[1], 0.19682[0]
[AKT2].istate = 0.10025[1], 0.89975[0]
[RHEB].istate = 0.49101[1], 0.50899[0]
[LIMK1].istate = 0.94063[1], 0.059370000000000034[0]
[GIT1].istate = 0.6497[1], 0.35029999999999994[0]
[AMOTL2].istate = 0.51793[1], 0.48207[0]
[TTL].istate = 0.72288[1], 0.27712000000000003[0]
[NFE2L2].istate = 0.12579[1], 0.8742099999999999[0]
[AKT3].istate = 0.65282[1], 0.34718000000000004[0]
[RPS6KA1].istate = 0.3739[1], 0.6261[0]
[NR4A3].istate = 0.40679[1], 0.59321[0]
[PTK2B].istate = 0.40146[1], 0.5985400000000001[0]
[WWP1].istate = 0.2137[1], 0.7863[0]
[PLCG1].istate = 0.63418[1], 0.36582000000000003[0]
[SNAI1].istate = 0.50394[1], 0.49605999999999995[0]
[PRKCG].istate = 0.57163[1], 0.42837000000000003[0]
[MAP2K2].istate = 0.73037[1], 0.26963000000000004[0]
[ARHGEF6].istate = 0.79119[1], 0.20881000000000005[0]
[LATS1].istate = 0.2662[1], 0.7338[0]
[ARHGEF11].istate = 0.47477[1], 0.52523[0]
[SPART].istate = 0.70476[1], 0.29523999999999995[0]
[KRAS].istate = 0.41652[1], 0.58348[0]
[ROCK2].istate = 0.94245[1], 0.05754999999999999[0]
[RAC1].istate = 0.85555[1], 0.14444999999999997[0]
[MYC].istate = 0.59684[1], 0.40315999999999996[0]
[YAP1].istate = 0.27451[1], 0.72549[0]
[EGF].istate = 0.32212[1], 0.67788[0]
[ERBB2].istate = 0.18743[1], 0.81257[0]
[AKT1].istate = 0.47965[1], 0.52035[0]
[EPHA2].istate = 0.62285[1], 0.37715[0]
[CDC42BPA].istate = 0.54062[1], 0.45938[0]
[EGFR].istate = 0.84108[1], 0.15891999999999995[0]
[PAK1].istate = 0.73941[1], 0.26059[0]
[LATS2].istate = 0.19049[1], 0.80951[0]
[EIF4E].istate = 0.37662[1], 0.62338[0]
[PRKCA].istate = 0.38247[1], 0.61753[0]
[DEPTOR].istate = 0.39565[1], 0.6043499999999999[0]
[BRAF].istate = 0.73751[1], 0.26249[0]
[NRG2].istate = 0.42493[1], 0.57507[0]
[SHC1].istate = 0.51544[1], 0.48456[0]
[PRKCB].istate = 0.6734[1], 0.3266[0]
[CTNNB1].istate = 0.69415[1], 0.30584999999999996[0]
[MAP2K1].istate = 0.43252[1], 0.56748[0]
[NRG4].istate = 0.33026[1], 0.66974[0]
[TACR3].istate = 0.3899[1], 0.6101[0]
[CDK1].istate = 0.85179[1], 0.14820999999999995[0]
[BCL2L1].istate = 0.40033[1], 0.5996699999999999[0]
[BCL2].istate = 0.94583[1], 0.05417000000000005[0]
[PTEN].istate = 0.58572[1], 0.41428[0]
[CFL1].istate = 0.59047[1], 0.40952999999999995[0]
[YES1].istate = 0.72808[1], 0.27192000000000005[0]
[JUN].istate = 0.799[1], 0.20099999999999996[0]
[ERBB4].istate = 0.62397[1], 0.37603[0]
[PTPN11].istate = 0.51754[1], 0.48246[0]
[PAK2].istate = 0.5779[1], 0.42210000000000003[0]
[F2R].istate = 0.70314[1], 0.29686[0]
[LIMK2].istate = 0.53181[1], 0.46819[0]
[NRG3].istate = 0.19524[1], 0.80476[0]
[EIF4EBP1].istate = 0.86982[1], 0.13017999999999996[0]
[ARHGEF12].istate = 0.69543[1], 0.30457[0]
[SRC].istate = 0.79914[1], 0.20086000000000004[0]
[NRAS].istate = 0.77446[1], 0.22553999999999996[0]
[mTORC2].istate = 0.27578[1], 0.72422[0]
[mTORC1].istate = 0.14886[1], 0.85114[0]
[PI3K].istate = 0.49325[1], 0.50675[0]
[TSC].istate = 0.31187[1], 0.68813[0]
```
