## Supplementary Dataset 5 for "Explainable Generative AI Uncovers a Molecular Continuum in Medulloblastoma with Implications for Rare Cancer Subtyping and Treatment Equity": MB_list1_RNA_asTransition_1117.cfg

```
$u_F2R=0.09039
$d_F2R=11.06317
$u_LPAR2=0.2521
$d_LPAR2=3.96668
$u_TACR3=0.14511
$d_TACR3=6.89132
$u_EGF=1.38656
$d_EGF=0.72121
$u_NRG1 = 1
$d_NRG1 = 1
$u_NRG2=2.1116
$d_NRG2=0.47357
$u_NRG3=0.84225
$d_NRG3=1.1873
$u_NRG4=15.77393
$d_NRG4=0.0634
$u_AKT1=0.09836
$d_AKT1=10.16673
$u_AKT2=0.42273
$d_AKT2=2.36558
$u_AKT3=1.72811
$d_AKT3=0.57867
$u_AMOTL2=0.44535
$d_AMOTL2=2.24542
$u_ARAF=0.41192
$d_ARAF=2.42766
$u_ARHGEF1=1.14909
$d_ARHGEF1=0.87025
$u_ARHGEF11=1.46904
$d_ARHGEF11=0.68072
$u_ARHGEF12=7.50073
$d_ARHGEF12=0.13332
$u_ARHGEF6=0.09596
$d_ARHGEF6=10.42101
$u_ATF2 = 1
$d_ATF2 = 1
$u_BAD=6.19487
$d_BAD=0.16142
$u_BCL2=0.05209
$d_BCL2=19.19754
$u_BCL2L1=0.10546
$d_BCL2L1=9.48227
$u_BRAF=0.56955
$d_BRAF=1.75577
$u_CDC42=2.82229
$d_CDC42=0.35432
$u_CDC42BPA=0.162
$d_CDC42BPA=6.17284
$u_CDK1=0.03459
$d_CDK1=28.91009
$u_CDC25B=0.03214
$d_CDC25B=31.11388
$u_CFL1=2.37375
$d_CFL1=0.42127
$u_CFL2 = 1
$d_CFL2 = 1
$u_CREB1 = 1
$d_CREB1 = 1
$u_CTNNB1=3.48917
$d_CTNNB1=0.2866
$u_CTTN = 1
$d_CTTN = 1
$u_DEPTOR=0.05882
$d_DEPTOR=17.00102
$u_EPHA2=0.09922
$d_EPHA2=10.07861
$u_EGFR=3.12872
$d_EGFR=0.31962
$u_ERBB2=22.55151
$d_ERBB2=0.04434
$u_ERBB3=0.11567
$d_ERBB3=8.64528
$u_ERBB4=1.82839
$d_ERBB4=0.54693
$u_EIF4E=0.47778
$d_EIF4E=2.09301
$u_EIF4EBP1=0.02543
$d_EIF4EBP1=39.32363
$u_FUS=0.42617
$d_FUS=2.34648
$u_GIT1=8.84449
$d_GIT1=0.11306
$u_GNA13 = 1
$d_GNA13 = 1
$u_GRB2 = 1
$d_GRB2 = 1
$u_HRAS = 1
$d_HRAS = 1
$u_ITCH = 1
$d_ITCH = 1
$u_JUN=0.15946
$d_JUN=6.27117
$u_KRAS=0.04101
$d_KRAS=24.3843
$u_LATS1=5.02756
$d_LATS1=0.1989
$u_LATS2=10.7003
$d_LATS2=0.09346
$u_LIMK1=0.30497
$d_LIMK1=3.27901
$u_LIMK2=0.10951
$d_LIMK2=9.13159
$u_MAP2K1=0.12829
$d_MAP2K1=7.79484
$u_MAP2K2=0.09606
$d_MAP2K2=10.41016
$u_MAPK1 = 1
$d_MAPK1 = 1
$u_MAPK3 = 1
$d_MAPK3 = 1
$u_MYC=0.05259
$d_MYC=19.01502
$u_MP = 1
$d_MP = 1
$u_NFE2L2=10.93022
$d_NFE2L2=0.09149
$u_NR4A3=0.07852
$d_NR4A3=12.73561
$u_NRAS=2.61194
$d_NRAS=0.38286
$u_PAK1=0.04341
$d_PAK1=23.03617
$u_PAK2=0.15586
$d_PAK2=6.41601
$u_PAK3=15.41932
$d_PAK3=0.06485
$u_PAK4 = 1
$d_PAK4 = 1
$u_PDPK1 = 1
$d_PDPK1 = 1
$u_PI3K=11.67496
$d_PI3K=0.08565
$u_PLCG1=0.06258
$d_PLCG1=15.97955
$u_PPP1R12A = 1
$d_PPP1R12A = 1
$u_PPP1R12B=10.42948
$d_PPP1R12B=0.09588
$u_PRKACA = 1
$d_PRKACA = 1
$u_PRKCA=5.10599
$d_PRKCA=0.19585
$u_PRKCB=0.1884
$d_PRKCB=5.30786
$u_PRKCG=1.09547
$d_PRKCG=0.91285
$u_PRKCZ=1.00794
$d_PRKCZ=0.99212
$u_PTEN=6.407
$d_PTEN=0.15608
$u_PTK2B=4.15119
$d_PTK2B=0.24089
$u_PTPN11=0.86033
$d_PTPN11=1.16234
$u_RAC1=0.49726
$d_RAC1=2.01102
$u_RAF1 = 1
$d_RAF1 = 1
$u_RHEB=0.35982
$d_RHEB=2.77917
$u_RHOA = 1
$d_RHOA = 1
$u_ROCK1=3.53593
$d_ROCK1=0.28281
$u_ROCK2=2.56981
$d_ROCK2=0.38913
$u_RPS6KA1=8.94212
$d_RPS6KA1=0.11183
$u_SHC1=0.29397
$d_SHC1=3.40171
$u_SIRT1=11.18
$d_SIRT1=0.08945
$u_SNAI1=0.01984
$d_SNAI1=50.40323
$u_SPART=8.37259
$d_SPART=0.11944
$u_SOS1 = 1
$d_SOS1 = 1
$u_SRC=2.80751
$d_SRC=0.35619
$u_STMN1 = 1
$d_STMN1 = 1
$u_SYN1=4.54521
$d_SYN1=0.22001
$u_TSC=0.73414
$d_TSC=1.36214
$u_TTL=0.02076
$d_TTL=48.16956
$u_WWTR1=0.038
$d_WWTR1=26.31579
$u_WWP1=0.06136
$d_WWP1=16.29726
$u_YES1=0.6086
$d_YES1=1.64312
$u_YAP1=0.03022
$d_YAP1=33.09067
$u_mTORC2=0.23265
$d_mTORC2=4.2983
$u_mTORC1=0.09997
$d_mTORC1=10.003
$u_FOXO = 1
$d_FOXO = 1
$u_Tubulin = 1
$d_Tubulin = 1
$u_Microtubule_polimerization = 1
$d_Microtubule_polimerization = 1
$u_Neuron_migration = 1
$d_Neuron_migration = 1
$u_Actin_cytoskeleton_reorganization = 1
$d_Actin_cytoskeleton_reorganization = 1
$u_Cell_migration = 1
$d_Cell_migration = 1
$u_F_actin_dynamics = 1
$d_F_actin_dynamics = 1
$u_Protein_synthesis = 1
$d_Protein_synthesis = 1
$u_Metastasis = 1
$d_Metastasis = 1
$u_Proliferation = 1
$d_Proliferation = 1
$u_Apoptosis = 1
$d_Apoptosis = 1
[ATF2].istate = 1 [0], 0 [1]
[CFL2].istate = 1 [0], 0 [1]
[CREB1].istate = 1 [0], 0 [1]
[CTTN].istate = 1 [0], 0 [1]
[GNA13].istate = 1 [0], 0 [1]
[GRB2].istate = 1 [0], 0 [1]
[HRAS].istate = 1 [0], 0 [1]
[ITCH].istate = 1 [0], 0 [1]
[MAPK1].istate = 1 [0], 0 [1]
[MAPK3].istate = 1 [0], 0 [1]
[MP].istate = 1 [0], 0 [1]
[PAK4].istate = 1 [0], 0 [1]
[PDPK1].istate = 1 [0], 0 [1]
[PPP1R12A].istate = 1 [0], 0 [1]
[PRKACA].istate = 1 [0], 0 [1]
[RAF1].istate = 1 [0], 0 [1]
[RHOA].istate = 1 [0], 0 [1]
[SOS1].istate = 1 [0], 0 [1]
[STMN1].istate = 1 [0], 0 [1]
[FOXO].istate = 1 [0], 0 [1]
[Tubulin].istate = 1 [0], 0 [1]
[Microtubule_polimerization].istate = 1 [0], 0 [1]
[Neuron_migration].istate = 1 [0], 0 [1]
[Actin_cytoskeleton_reorganization].istate = 1 [0], 0 [1]
[Cell_migration].istate = 1 [0], 0 [1]
[F_actin_dynamics].istate = 1 [0], 0 [1]
[Protein_synthesis].istate = 1 [0], 0 [1]
[Metastasis].istate = 1 [0], 0 [1]
[Proliferation].istate = 1 [0], 0 [1]
[Apoptosis].istate = 1 [0], 0 [1]
discrete_time = 0
use_physrandgen = FALSE
seed_pseudorandom = 100
sample_count = 10000
max_time = 60
time_tick = 0.1
thread_count = 1
statdist_traj_count = 100
statdist_cluster_threshold = 1
display_traj = 0
statdist_similarity_cache_max_size = 20000
F2R.is_internal = TRUE
LPAR2.is_internal = TRUE
TACR3.is_internal = TRUE
EGF.is_internal = TRUE
NRG1.is_internal = TRUE
NRG2.is_internal = TRUE
NRG3.is_internal = TRUE
NRG4.is_internal = TRUE
AKT1.is_internal = FALSE
AKT2.is_internal = FALSE
AKT3.is_internal = FALSE
AMOTL2.is_internal = FALSE
ARAF.is_internal = FALSE
ARHGEF1.is_internal = FALSE
ARHGEF11.is_internal = FALSE
ARHGEF12.is_internal = FALSE
ARHGEF6.is_internal = FALSE
ATF2.is_internal = FALSE
BAD.is_internal = FALSE
BCL2.is_internal = FALSE
BCL2L1.is_internal = FALSE
BRAF.is_internal = FALSE
CDC42.is_internal = TRUE
CDC42BPA.is_internal = TRUE
CDK1.is_internal = TRUE
CDC25B.is_internal = TRUE
CFL1.is_internal = TRUE
CFL2.is_internal = TRUE
CREB1.is_internal = TRUE
CTNNB1.is_internal = TRUE
CTTN.is_internal = TRUE
DEPTOR.is_internal = TRUE
EPHA2.is_internal = TRUE
EGFR.is_internal = TRUE
ERBB2.is_internal = TRUE
ERBB3.is_internal = TRUE
ERBB4.is_internal = TRUE
EIF4E.is_internal = TRUE
EIF4EBP1.is_internal = TRUE
FUS.is_internal = TRUE
GIT1.is_internal = TRUE
GNA13.is_internal = TRUE
GRB2.is_internal = TRUE
HRAS.is_internal = TRUE
ITCH.is_internal = TRUE
JUN.is_internal = TRUE
KRAS.is_internal = TRUE
LATS1.is_internal = TRUE
LATS2.is_internal = TRUE
LIMK1.is_internal = TRUE
LIMK2.is_internal = TRUE
MAP2K1.is_internal = TRUE
MAP2K2.is_internal = TRUE
MAPK1.is_internal = TRUE
MAPK3.is_internal = TRUE
MYC.is_internal = TRUE
MP.is_internal = TRUE
NFE2L2.is_internal = TRUE
NR4A3.is_internal = TRUE
NRAS.is_internal = TRUE
PAK1.is_internal = TRUE
PAK2.is_internal = TRUE
PAK3.is_internal = TRUE
PAK4.is_internal = TRUE
PDPK1.is_internal = TRUE
PI3K.is_internal = TRUE
PLCG1.is_internal = TRUE
PPP1R12A.is_internal = TRUE
PPP1R12B.is_internal = TRUE
PRKACA.is_internal = TRUE
PRKCA.is_internal = TRUE
PRKCB.is_internal = TRUE
PRKCG.is_internal = TRUE
PRKCZ.is_internal = TRUE
PTEN.is_internal = TRUE
PTK2B.is_internal = TRUE
PTPN11.is_internal = TRUE
RAC1.is_internal = TRUE
RAF1.is_internal = TRUE
RHEB.is_internal = TRUE
RHOA.is_internal = TRUE
ROCK1.is_internal = TRUE
ROCK2.is_internal = TRUE
RPS6KA1.is_internal = TRUE
SHC1.is_internal = TRUE
SIRT1.is_internal = TRUE
SNAI1.is_internal = TRUE
SPART.is_internal = TRUE
SOS1.is_internal = TRUE
SRC.is_internal = TRUE
STMN1.is_internal = TRUE
SYN1.is_internal = TRUE
TSC.is_internal = TRUE
TTL.is_internal = TRUE
WWTR1.is_internal = TRUE
WWP1.is_internal = TRUE
YES1.is_internal = TRUE
YAP1.is_internal = TRUE
mTORC2.is_internal = TRUE
mTORC1.is_internal = TRUE
FOXO.is_internal = TRUE
Tubulin.is_internal = TRUE
Microtubule_polimerization.is_internal = TRUE
Neuron_migration.is_internal = TRUE
Actin_cytoskeleton_reorganization.is_internal = FALSE
Cell_migration.is_internal = TRUE
F_actin_dynamics.is_internal = TRUE
Protein_synthesis.is_internal = TRUE
Metastasis.is_internal = TRUE
Proliferation.is_internal = TRUE
Apoptosis.is_internal = FALSE
[NRG1].istate = 0.5[1], 0.5[0]
[BAD].istate = 0.69801[1], 0.30199[0]
[SYN1].istate = 0.66439[1], 0.33560999999999996[0]
[WWTR1].istate = 0.14494[1], 0.8550599999999999[0]
[LPAR2].istate = 0.35039[1], 0.64961[0]
[ERBB3].istate = 0.26581[1], 0.73419[0]
[PRKCZ].istate = 0.50086[1], 0.49914000000000003[0]
[ROCK1].istate = 0.63713[1], 0.36287[0]
[CDC42].istate = 0.61265[1], 0.38734999999999997[0]
[ARHGEF1].istate = 0.51509[1], 0.48490999999999995[0]
[PPP1R12B].istate = 0.75457[1], 0.24543000000000004[0]
[PAK3].istate = 0.79702[1], 0.20298000000000005[0]
[ARAF].istate = 0.4037[1], 0.5963[0]
[FUS].istate = 0.4074[1], 0.5926[0]
[SIRT1].istate = 0.76211[1], 0.23789000000000005[0]
[CDC25B].istate = 0.12676[1], 0.87324[0]
[AKT2].istate = 0.40652[1], 0.59348[0]
[RHEB].istate = 0.38902[1], 0.6109800000000001[0]
[LIMK1].istate = 0.37106[1], 0.62894[0]
[GIT1].istate = 0.73667[1], 0.26332999999999995[0]
[AMOTL2].istate = 0.41218[1], 0.58782[0]
[TTL].istate = 0.07931[1], 0.92069[0]
[NFE2L2].istate = 0.75966[1], 0.24034[0]
[AKT3].istate = 0.55939[1], 0.44060999999999995[0]
[RPS6KA1].istate = 0.73786[1], 0.26214000000000004[0]
[NR4A3].istate = 0.22375[1], 0.77625[0]
[PTK2B].istate = 0.65454[1], 0.34546[0]
[WWP1].istate = 0.19697[1], 0.80303[0]
[PLCG1].istate = 0.19911[1], 0.80089[0]
[SNAI1].istate = 0.07441[1], 0.92559[0]
[PRKCG].istate = 0.5099[1], 0.4901[0]
[MAP2K2].istate = 0.24564[1], 0.75436[0]
[ARHGEF6].istate = 0.24553[1], 0.75447[0]
[LATS1].istate = 0.67534[1], 0.32465999999999995[0]
[ARHGEF11].istate = 0.54176[1], 0.45824[0]
[SPART].istate = 0.73071[1], 0.26929000000000003[0]
[KRAS].istate = 0.15324[1], 0.84676[0]
[ROCK2].istate = 0.60248[1], 0.39752[0]
[RAC1].istate = 0.42415[1], 0.57585[0]
[MYC].istate = 0.18022[1], 0.81978[0]
[YAP1].istate = 0.12009[1], 0.87991[0]
[EGF].istate = 0.53548[1], 0.46452000000000004[0]
[ERBB2].istate = 0.83829[1], 0.16171000000000002[0]
[AKT1].istate = 0.2482[1], 0.7518[0]
[EPHA2].istate = 0.24915[1], 0.75085[0]
[CDC42BPA].istate = 0.30238[1], 0.69762[0]
[EGFR].istate = 0.62384[1], 0.37616000000000005[0]
[PAK1].istate = 0.1594[1], 0.8406[0]
[LATS2].istate = 0.75735[1], 0.24265000000000003[0]
[EIF4E].istate = 0.41981[1], 0.58019[0]
[PRKCA].istate = 0.67702[1], 0.32298000000000004[0]
[DEPTOR].istate = 0.19237[1], 0.80763[0]
[BRAF].istate = 0.43888[1], 0.5611200000000001[0]
[NRG2].istate = 0.58115[1], 0.41884999999999994[0]
[SHC1].istate = 0.36708[1], 0.6329199999999999[0]
[PRKCB].istate = 0.31877[1], 0.68123[0]
[CTNNB1].istate = 0.63568[1], 0.36432[0]
[MAP2K1].istate = 0.27705[1], 0.72295[0]
[NRG4].istate = 0.79948[1], 0.20052000000000003[0]
[TACR3].istate = 0.29043[1], 0.70957[0]
[CDK1].istate = 0.13475[1], 0.86525[0]
[BCL2L1].istate = 0.25577[1], 0.74423[0]
[BCL2].istate = 0.1792[1], 0.8208[0]
[PTEN].istate = 0.70166[1], 0.29834000000000005[0]
[CFL1].istate = 0.59386[1], 0.40613999999999995[0]
[YES1].istate = 0.44608[1], 0.55392[0]
[JUN].istate = 0.30067[1], 0.69933[0]
[ERBB4].istate = 0.56552[1], 0.43448[0]
[PTPN11].istate = 0.48367[1], 0.51633[0]
[PAK2].istate = 0.29818[1], 0.70182[0]
[F2R].istate = 0.23903[1], 0.76097[0]
[LIMK2].istate = 0.25987[1], 0.74013[0]
[NRG3].istate = 0.48136[1], 0.51864[0]
[EIF4EBP1].istate = 0.10133[1], 0.89867[0]
[ARHGEF12].istate = 0.71878[1], 0.28122[0]
[SRC].istate = 0.61208[1], 0.38792000000000004[0]
[NRAS].istate = 0.60424[1], 0.39576[0]
[mTORC2].istate = 0.34168[1], 0.65832[0]
[mTORC1].istate = 0.24997[1], 0.75003[0]
[PI3K].istate = 0.76681[1], 0.23319[0]
[TSC].istate = 0.46644[1], 0.53356[0]
```
