## Supplementary Dataset 5 for "Explainable Generative AI Uncovers a Molecular Continuum in Medulloblastoma with Implications for Rare Cancer Subtyping and Treatment Equity": MB_list1_RNA_asTransition_1126.cfg

```
$u_F2R=6.88871
$d_F2R=0.14517
$u_LPAR2=0.37292
$d_LPAR2=2.68154
$u_TACR3=12.44224
$d_TACR3=0.08037
$u_EGF=0.53737
$d_EGF=1.86092
$u_NRG1 = 1
$d_NRG1 = 1
$u_NRG2=0.71647
$d_NRG2=1.39573
$u_NRG3=2.81068
$d_NRG3=0.35579
$u_NRG4=1.5368
$d_NRG4=0.6507
$u_AKT1=0.18774
$d_AKT1=5.32652
$u_AKT2=0.97489
$d_AKT2=1.02576
$u_AKT3=1.37507
$d_AKT3=0.72724
$u_AMOTL2=1.8379
$d_AMOTL2=0.5441
$u_ARAF=3.61367
$d_ARAF=0.27673
$u_ARHGEF1=2.18959
$d_ARHGEF1=0.45671
$u_ARHGEF11=1.61345
$d_ARHGEF11=0.61979
$u_ARHGEF12=0.48026
$d_ARHGEF12=2.08221
$u_ARHGEF6=7.4231
$d_ARHGEF6=0.13471
$u_ATF2 = 1
$d_ATF2 = 1
$u_BAD=10.46299
$d_BAD=0.09557
$u_BCL2=0.29171
$d_BCL2=3.42806
$u_BCL2L1=3.17513
$d_BCL2L1=0.31495
$u_BRAF=11.51521
$d_BRAF=0.08684
$u_CDC42=0.04906
$d_CDC42=20.3832
$u_CDC42BPA=1.16858
$d_CDC42BPA=0.85574
$u_CDK1=0.15305
$d_CDK1=6.53381
$u_CDC25B=0.73861
$d_CDC25B=1.35389
$u_CFL1=4.45751
$d_CFL1=0.22434
$u_CFL2 = 1
$d_CFL2 = 1
$u_CREB1 = 1
$d_CREB1 = 1
$u_CTNNB1=0.13412
$d_CTNNB1=7.45601
$u_CTTN = 1
$d_CTTN = 1
$u_DEPTOR=0.17543
$d_DEPTOR=5.70028
$u_EPHA2=8.50581
$d_EPHA2=0.11757
$u_EGFR=14.97308
$d_EGFR=0.06679
$u_ERBB2=0.21717
$d_ERBB2=4.60469
$u_ERBB3=0.04078
$d_ERBB3=24.52182
$u_ERBB4=2.15453
$d_ERBB4=0.46414
$u_EIF4E=5.81952
$d_EIF4E=0.17184
$u_EIF4EBP1=1.06089
$d_EIF4EBP1=0.9426
$u_FUS=0.38345
$d_FUS=2.6079
$u_GIT1=0.60987
$d_GIT1=1.63969
$u_GNA13 = 1
$d_GNA13 = 1
$u_GRB2 = 1
$d_GRB2 = 1
$u_HRAS = 1
$d_HRAS = 1
$u_ITCH = 1
$d_ITCH = 1
$u_JUN=1.60246
$d_JUN=0.62404
$u_KRAS=0.48463
$d_KRAS=2.06343
$u_LATS1=0.06624
$d_LATS1=15.09662
$u_LATS2=8.24834
$d_LATS2=0.12124
$u_LIMK1=8.91017
$d_LIMK1=0.11223
$u_LIMK2=20.38316
$d_LIMK2=0.04906
$u_MAP2K1=0.20319
$d_MAP2K1=4.9215
$u_MAP2K2=6.25246
$d_MAP2K2=0.15994
$u_MAPK1 = 1
$d_MAPK1 = 1
$u_MAPK3 = 1
$d_MAPK3 = 1
$u_MYC=20.71813
$d_MYC=0.04827
$u_MP = 1
$d_MP = 1
$u_NFE2L2=0.36821
$d_NFE2L2=2.71584
$u_NR4A3=16.80604
$d_NR4A3=0.0595
$u_NRAS=7.27842
$d_NRAS=0.13739
$u_PAK1=4.60199
$d_PAK1=0.2173
$u_PAK2=0.97867
$d_PAK2=1.02179
$u_PAK3=0.09397
$d_PAK3=10.64169
$u_PAK4 = 1
$d_PAK4 = 1
$u_PDPK1 = 1
$d_PDPK1 = 1
$u_PI3K=0.01955
$d_PI3K=51.1509
$u_PLCG1=0.92831
$d_PLCG1=1.07723
$u_PPP1R12A = 1
$d_PPP1R12A = 1
$u_PPP1R12B=2.74719
$d_PPP1R12B=0.36401
$u_PRKACA = 1
$d_PRKACA = 1
$u_PRKCA=0.19007
$d_PRKCA=5.26122
$u_PRKCB=1.12179
$d_PRKCB=0.89143
$u_PRKCG=2.83589
$d_PRKCG=0.35262
$u_PRKCZ=0.32403
$d_PRKCZ=3.08613
$u_PTEN=12.56611
$d_PTEN=0.07958
$u_PTK2B=12.01953
$d_PTK2B=0.0832
$u_PTPN11=0.03114
$d_PTPN11=32.11304
$u_RAC1=0.08215
$d_RAC1=12.17285
$u_RAF1 = 1
$d_RAF1 = 1
$u_RHEB=0.32239
$d_RHEB=3.10183
$u_RHOA = 1
$d_RHOA = 1
$u_ROCK1=0.04261
$d_ROCK1=23.46867
$u_ROCK2=0.82867
$d_ROCK2=1.20675
$u_RPS6KA1=5.86308
$d_RPS6KA1=0.17056
$u_SHC1=10.66367
$d_SHC1=0.09378
$u_SIRT1=0.11132
$d_SIRT1=8.98311
$u_SNAI1=25.30334
$d_SNAI1=0.03952
$u_SPART=0.70514
$d_SPART=1.41816
$u_SOS1 = 1
$d_SOS1 = 1
$u_SRC=2.24945
$d_SRC=0.44455
$u_STMN1 = 1
$d_STMN1 = 1
$u_SYN1=0.90601
$d_SYN1=1.10374
$u_TSC=0.11685
$d_TSC=8.55798
$u_TTL=0.35329
$d_TTL=2.83054
$u_WWTR1=3.82436
$d_WWTR1=0.26148
$u_WWP1=10.0544
$d_WWP1=0.09946
$u_YES1=0.35475
$d_YES1=2.81889
$u_YAP1=19.48124
$d_YAP1=0.05133
$u_mTORC2=0.31894
$d_mTORC2=3.13539
$u_mTORC1=0.05915
$d_mTORC1=16.90617
$u_FOXO = 1
$d_FOXO = 1
$u_Tubulin = 1
$d_Tubulin = 1
$u_Microtubule_polimerization = 1
$d_Microtubule_polimerization = 1
$u_Neuron_migration = 1
$d_Neuron_migration = 1
$u_Actin_cytoskeleton_reorganization = 1
$d_Actin_cytoskeleton_reorganization = 1
$u_Cell_migration = 1
$d_Cell_migration = 1
$u_F_actin_dynamics = 1
$d_F_actin_dynamics = 1
$u_Protein_synthesis = 1
$d_Protein_synthesis = 1
$u_Metastasis = 1
$d_Metastasis = 1
$u_Proliferation = 1
$d_Proliferation = 1
$u_Apoptosis = 1
$d_Apoptosis = 1
[ATF2].istate = 1 [0], 0 [1]
[CFL2].istate = 1 [0], 0 [1]
[CREB1].istate = 1 [0], 0 [1]
[CTTN].istate = 1 [0], 0 [1]
[GNA13].istate = 1 [0], 0 [1]
[GRB2].istate = 1 [0], 0 [1]
[HRAS].istate = 1 [0], 0 [1]
[ITCH].istate = 1 [0], 0 [1]
[MAPK1].istate = 1 [0], 0 [1]
[MAPK3].istate = 1 [0], 0 [1]
[MP].istate = 1 [0], 0 [1]
[PAK4].istate = 1 [0], 0 [1]
[PDPK1].istate = 1 [0], 0 [1]
[PPP1R12A].istate = 1 [0], 0 [1]
[PRKACA].istate = 1 [0], 0 [1]
[RAF1].istate = 1 [0], 0 [1]
[RHOA].istate = 1 [0], 0 [1]
[SOS1].istate = 1 [0], 0 [1]
[STMN1].istate = 1 [0], 0 [1]
[FOXO].istate = 1 [0], 0 [1]
[Tubulin].istate = 1 [0], 0 [1]
[Microtubule_polimerization].istate = 1 [0], 0 [1]
[Neuron_migration].istate = 1 [0], 0 [1]
[Actin_cytoskeleton_reorganization].istate = 1 [0], 0 [1]
[Cell_migration].istate = 1 [0], 0 [1]
[F_actin_dynamics].istate = 1 [0], 0 [1]
[Protein_synthesis].istate = 1 [0], 0 [1]
[Metastasis].istate = 1 [0], 0 [1]
[Proliferation].istate = 1 [0], 0 [1]
[Apoptosis].istate = 1 [0], 0 [1]
discrete_time = 0
use_physrandgen = FALSE
seed_pseudorandom = 100
sample_count = 10000
max_time = 60
time_tick = 0.1
thread_count = 1
statdist_traj_count = 100
statdist_cluster_threshold = 1
display_traj = 0
statdist_similarity_cache_max_size = 20000
F2R.is_internal = TRUE
LPAR2.is_internal = TRUE
TACR3.is_internal = TRUE
EGF.is_internal = TRUE
NRG1.is_internal = TRUE
NRG2.is_internal = TRUE
NRG3.is_internal = TRUE
NRG4.is_internal = TRUE
AKT1.is_internal = FALSE
AKT2.is_internal = FALSE
AKT3.is_internal = FALSE
AMOTL2.is_internal = FALSE
ARAF.is_internal = FALSE
ARHGEF1.is_internal = FALSE
ARHGEF11.is_internal = FALSE
ARHGEF12.is_internal = FALSE
ARHGEF6.is_internal = FALSE
ATF2.is_internal = FALSE
BAD.is_internal = FALSE
BCL2.is_internal = FALSE
BCL2L1.is_internal = FALSE
BRAF.is_internal = FALSE
CDC42.is_internal = TRUE
CDC42BPA.is_internal = TRUE
CDK1.is_internal = TRUE
CDC25B.is_internal = TRUE
CFL1.is_internal = TRUE
CFL2.is_internal = TRUE
CREB1.is_internal = TRUE
CTNNB1.is_internal = TRUE
CTTN.is_internal = TRUE
DEPTOR.is_internal = TRUE
EPHA2.is_internal = TRUE
EGFR.is_internal = TRUE
ERBB2.is_internal = TRUE
ERBB3.is_internal = TRUE
ERBB4.is_internal = TRUE
EIF4E.is_internal = TRUE
EIF4EBP1.is_internal = TRUE
FUS.is_internal = TRUE
GIT1.is_internal = TRUE
GNA13.is_internal = TRUE
GRB2.is_internal = TRUE
HRAS.is_internal = TRUE
ITCH.is_internal = TRUE
JUN.is_internal = TRUE
KRAS.is_internal = TRUE
LATS1.is_internal = TRUE
LATS2.is_internal = TRUE
LIMK1.is_internal = TRUE
LIMK2.is_internal = TRUE
MAP2K1.is_internal = TRUE
MAP2K2.is_internal = TRUE
MAPK1.is_internal = TRUE
MAPK3.is_internal = TRUE
MYC.is_internal = TRUE
MP.is_internal = TRUE
NFE2L2.is_internal = TRUE
NR4A3.is_internal = TRUE
NRAS.is_internal = TRUE
PAK1.is_internal = TRUE
PAK2.is_internal = TRUE
PAK3.is_internal = TRUE
PAK4.is_internal = TRUE
PDPK1.is_internal = TRUE
PI3K.is_internal = TRUE
PLCG1.is_internal = TRUE
PPP1R12A.is_internal = TRUE
PPP1R12B.is_internal = TRUE
PRKACA.is_internal = TRUE
PRKCA.is_internal = TRUE
PRKCB.is_internal = TRUE
PRKCG.is_internal = TRUE
PRKCZ.is_internal = TRUE
PTEN.is_internal = TRUE
PTK2B.is_internal = TRUE
PTPN11.is_internal = TRUE
RAC1.is_internal = TRUE
RAF1.is_internal = TRUE
RHEB.is_internal = TRUE
RHOA.is_internal = TRUE
ROCK1.is_internal = TRUE
ROCK2.is_internal = TRUE
RPS6KA1.is_internal = TRUE
SHC1.is_internal = TRUE
SIRT1.is_internal = TRUE
SNAI1.is_internal = TRUE
SPART.is_internal = TRUE
SOS1.is_internal = TRUE
SRC.is_internal = TRUE
STMN1.is_internal = TRUE
SYN1.is_internal = TRUE
TSC.is_internal = TRUE
TTL.is_internal = TRUE
WWTR1.is_internal = TRUE
WWP1.is_internal = TRUE
YES1.is_internal = TRUE
YAP1.is_internal = TRUE
mTORC2.is_internal = TRUE
mTORC1.is_internal = TRUE
FOXO.is_internal = TRUE
Tubulin.is_internal = TRUE
Microtubule_polimerization.is_internal = TRUE
Neuron_migration.is_internal = TRUE
Actin_cytoskeleton_reorganization.is_internal = FALSE
Cell_migration.is_internal = TRUE
F_actin_dynamics.is_internal = TRUE
Protein_synthesis.is_internal = TRUE
Metastasis.is_internal = TRUE
Proliferation.is_internal = TRUE
Apoptosis.is_internal = FALSE
[NRG1].istate = 0.5[1], 0.5[0]
[BAD].istate = 0.75491[1], 0.24509000000000003[0]
[SYN1].istate = 0.48928[1], 0.5107200000000001[0]
[WWTR1].istate = 0.64564[1], 0.35436[0]
[LPAR2].istate = 0.3929[1], 0.6071[0]
[ERBB3].istate = 0.15262[1], 0.84738[0]
[PRKCZ].istate = 0.37765[1], 0.62235[0]
[ROCK1].istate = 0.15738[1], 0.84262[0]
[CDC42].istate = 0.17268[1], 0.82732[0]
[ARHGEF1].istate = 0.58509[1], 0.41491[0]
[PPP1R12B].istate = 0.60972[1], 0.39027999999999996[0]
[PAK3].istate = 0.24324[1], 0.75676[0]
[ARAF].istate = 0.63949[1], 0.36051[0]
[FUS].istate = 0.39593[1], 0.60407[0]
[SIRT1].istate = 0.26164[1], 0.73836[0]
[CDC25B].istate = 0.4671[1], 0.5328999999999999[0]
[AKT2].istate = 0.49724[1], 0.50276[0]
[RHEB].istate = 0.3771[1], 0.6229[0]
[LIMK1].istate = 0.73747[1], 0.26253000000000004[0]
[GIT1].istate = 0.44631[1], 0.55369[0]
[AMOTL2].istate = 0.56608[1], 0.43392[0]
[TTL].istate = 0.38703[1], 0.61297[0]
[NFE2L2].istate = 0.39152[1], 0.60848[0]
[AKT3].istate = 0.53458[1], 0.46541999999999994[0]
[RPS6KA1].istate = 0.69203[1], 0.30796999999999997[0]
[NR4A3].istate = 0.80637[1], 0.19362999999999997[0]
[PTK2B].istate = 0.76997[1], 0.23002999999999996[0]
[WWP1].istate = 0.75059[1], 0.24941000000000002[0]
[PLCG1].istate = 0.49192[1], 0.50808[0]
[SNAI1].istate = 0.85079[1], 0.14920999999999995[0]
[PRKCG].istate = 0.61317[1], 0.38683[0]
[MAP2K2].istate = 0.69901[1], 0.30099[0]
[ARHGEF6].istate = 0.71765[1], 0.28235[0]
[LATS1].istate = 0.20528[1], 0.79472[0]
[ARHGEF11].istate = 0.55194[1], 0.44806[0]
[SPART].istate = 0.46207[1], 0.53793[0]
[KRAS].istate = 0.42135[1], 0.57865[0]
[ROCK2].istate = 0.4796[1], 0.5204[0]
[RAC1].istate = 0.22866[1], 0.77134[0]
[MYC].istate = 0.82909[1], 0.17091[0]
[YAP1].istate = 0.8224[1], 0.17759999999999998[0]
[EGF].istate = 0.43257[1], 0.56743[0]
[ERBB2].istate = 0.3342[1], 0.6658[0]
[AKT1].istate = 0.31839[1], 0.68161[0]
[EPHA2].istate = 0.73243[1], 0.26757[0]
[CDC42BPA].istate = 0.51692[1], 0.48307999999999995[0]
[EGFR].istate = 0.79383[1], 0.20616999999999996[0]
[PAK1].istate = 0.66574[1], 0.33426[0]
[LATS2].istate = 0.72909[1], 0.27091[0]
[EIF4E].istate = 0.69122[1], 0.30878000000000005[0]
[PRKCA].istate = 0.31973[1], 0.6802699999999999[0]
[DEPTOR].istate = 0.31103[1], 0.6889700000000001[0]
[BRAF].istate = 0.76532[1], 0.23468[0]
[NRG2].istate = 0.4638[1], 0.5362[0]
[SHC1].istate = 0.75698[1], 0.24302[0]
[PRKCB].istate = 0.51248[1], 0.48751999999999995[0]
[CTNNB1].istate = 0.28187[1], 0.7181299999999999[0]
[MAP2K1].istate = 0.32698[1], 0.67302[0]
[NRG4].istate = 0.54665[1], 0.45335000000000003[0]
[TACR3].istate = 0.77372[1], 0.22628000000000004[0]
[CDK1].istate = 0.29621[1], 0.70379[0]
[BCL2L1].istate = 0.62544[1], 0.37456[0]
[BCL2].istate = 0.36624[1], 0.63376[0]
[PTEN].istate = 0.7748[1], 0.22519999999999996[0]
[CFL1].istate = 0.66227[1], 0.33773[0]
[YES1].istate = 0.38748[1], 0.61252[0]
[JUN].istate = 0.5512[1], 0.4488[0]
[ERBB4].istate = 0.58334[1], 0.41666000000000003[0]
[PTPN11].istate = 0.12332[1], 0.87668[0]
[PAK2].istate = 0.49766[1], 0.50234[0]
[F2R].istate = 0.70953[1], 0.29047[0]
[LIMK2].istate = 0.82732[1], 0.17267999999999994[0]
[NRG3].istate = 0.6122[1], 0.38780000000000003[0]
[EIF4EBP1].istate = 0.50642[1], 0.49358[0]
[ARHGEF12].istate = 0.42037[1], 0.57963[0]
[SRC].istate = 0.58802[1], 0.41198[0]
[NRAS].istate = 0.71551[1], 0.28449[0]
[mTORC2].istate = 0.37593[1], 0.62407[0]
[mTORC1].istate = 0.19298[1], 0.80702[0]
[PI3K].istate = 0.07278[1], 0.92722[0]
[TSC].istate = 0.26691[1], 0.73309[0]
```
