## Supplementary Dataset 5 for "Explainable Generative AI Uncovers a Molecular Continuum in Medulloblastoma with Implications for Rare Cancer Subtyping and Treatment Equity": MB_list1_RNA_asTransition_1131.cfg

```
$u_F2R=1.78153
$d_F2R=0.56132
$u_LPAR2=0.65009
$d_LPAR2=1.53825
$u_TACR3=1.00732
$d_TACR3=0.99273
$u_EGF=0.08644
$d_EGF=11.56872
$u_NRG1 = 1
$d_NRG1 = 1
$u_NRG2=0.13581
$d_NRG2=7.36323
$u_NRG3=0.14045
$d_NRG3=7.11997
$u_NRG4=0.15833
$d_NRG4=6.31592
$u_AKT1=2.70474
$d_AKT1=0.36972
$u_AKT2=0.11794
$d_AKT2=8.47889
$u_AKT3=0.52102
$d_AKT3=1.91931
$u_AMOTL2=0.42186
$d_AMOTL2=2.37045
$u_ARAF=0.03069
$d_ARAF=32.5839
$u_ARHGEF1=0.15251
$d_ARHGEF1=6.55695
$u_ARHGEF11=0.03888
$d_ARHGEF11=25.72016
$u_ARHGEF12=7.57289
$d_ARHGEF12=0.13205
$u_ARHGEF6=0.11906
$d_ARHGEF6=8.39913
$u_ATF2 = 1
$d_ATF2 = 1
$u_BAD=27.83459
$d_BAD=0.03593
$u_BCL2=4.8782
$d_BCL2=0.20499
$u_BCL2L1=0.17054
$d_BCL2L1=5.86373
$u_BRAF=0.04844
$d_BRAF=20.6441
$u_CDC42=0.01571
$d_CDC42=63.65372
$u_CDC42BPA=4.96052
$d_CDC42BPA=0.20159
$u_CDK1=5.32933
$d_CDK1=0.18764
$u_CDC25B=0.05334
$d_CDC25B=18.74766
$u_CFL1=0.11662
$d_CFL1=8.57486
$u_CFL2 = 1
$d_CFL2 = 1
$u_CREB1 = 1
$d_CREB1 = 1
$u_CTNNB1=0.39612
$d_CTNNB1=2.52449
$u_CTTN = 1
$d_CTTN = 1
$u_DEPTOR=33.71165
$d_DEPTOR=0.02966
$u_EPHA2=18.29328
$d_EPHA2=0.05466
$u_EGFR=0.09552
$d_EGFR=10.46901
$u_ERBB2=1.48453
$d_ERBB2=0.67361
$u_ERBB3=0.96228
$d_ERBB3=1.0392
$u_ERBB4=9.01836
$d_ERBB4=0.11088
$u_EIF4E=1.85704
$d_EIF4E=0.53849
$u_EIF4EBP1=76.9774
$d_EIF4EBP1=0.01299
$u_FUS=11.62835
$d_FUS=0.086
$u_GIT1=41.13155
$d_GIT1=0.02431
$u_GNA13 = 1
$d_GNA13 = 1
$u_GRB2 = 1
$d_GRB2 = 1
$u_HRAS = 1
$d_HRAS = 1
$u_ITCH = 1
$d_ITCH = 1
$u_JUN=0.01951
$d_JUN=51.25577
$u_KRAS=0.14215
$d_KRAS=7.03482
$u_LATS1=0.19768
$d_LATS1=5.05868
$u_LATS2=0.08718
$d_LATS2=11.47052
$u_LIMK1=1.10013
$d_LIMK1=0.90898
$u_LIMK2=18.50708
$d_LIMK2=0.05403
$u_MAP2K1=0.61407
$d_MAP2K1=1.62848
$u_MAP2K2=8.4739
$d_MAP2K2=0.11801
$u_MAPK1 = 1
$d_MAPK1 = 1
$u_MAPK3 = 1
$d_MAPK3 = 1
$u_MYC=84.99978
$d_MYC=0.01176
$u_MP = 1
$d_MP = 1
$u_NFE2L2=0.01431
$d_NFE2L2=69.8812
$u_NR4A3=0.72194
$d_NR4A3=1.38516
$u_NRAS=0.04957
$d_NRAS=20.17349
$u_PAK1=3.80387
$d_PAK1=0.26289
$u_PAK2=3.90149
$d_PAK2=0.25631
$u_PAK3=0.04013
$d_PAK3=24.91901
$u_PAK4 = 1
$d_PAK4 = 1
$u_PDPK1 = 1
$d_PDPK1 = 1
$u_PI3K=0.12365
$d_PI3K=8.08734
$u_PLCG1=0.01398
$d_PLCG1=71.53076
$u_PPP1R12A = 1
$d_PPP1R12A = 1
$u_PPP1R12B=0.12122
$d_PPP1R12B=8.24946
$u_PRKACA = 1
$d_PRKACA = 1
$u_PRKCA=1.70964
$d_PRKCA=0.58492
$u_PRKCB=0.0667
$d_PRKCB=14.9925
$u_PRKCG=0.49062
$d_PRKCG=2.03824
$u_PRKCZ=0.16655
$d_PRKCZ=6.0042
$u_PTEN=9.39667
$d_PTEN=0.10642
$u_PTK2B=0.07352
$d_PTK2B=13.60174
$u_PTPN11=5.53476
$d_PTPN11=0.18068
$u_RAC1=0.11034
$d_RAC1=9.0629
$u_RAF1 = 1
$d_RAF1 = 1
$u_RHEB=1.35485
$d_RHEB=0.73809
$u_RHOA = 1
$d_RHOA = 1
$u_ROCK1=6.78121
$d_ROCK1=0.14747
$u_ROCK2=1.1286
$d_ROCK2=0.88605
$u_RPS6KA1=0.92829
$d_RPS6KA1=1.07725
$u_SHC1=1.07423
$d_SHC1=0.9309
$u_SIRT1=9.10817
$d_SIRT1=0.10979
$u_SNAI1=11.73234
$d_SNAI1=0.08523
$u_SPART=15.04478
$d_SPART=0.06647
$u_SOS1 = 1
$d_SOS1 = 1
$u_SRC=0.04365
$d_SRC=22.90951
$u_STMN1 = 1
$d_STMN1 = 1
$u_SYN1=0.0985
$d_SYN1=10.15228
$u_TSC=0.13509
$d_TSC=7.40247
$u_TTL=12.00879
$d_TTL=0.08327
$u_WWTR1=0.13077
$d_WWTR1=7.64701
$u_WWP1=0.71177
$d_WWP1=1.40495
$u_YES1=0.04774
$d_YES1=20.9468
$u_YAP1=0.2047
$d_YAP1=4.8852
$u_mTORC2=0.43379
$d_mTORC2=2.30526
$u_mTORC1=0.43379
$d_mTORC1=2.30526
$u_FOXO = 1
$d_FOXO = 1
$u_Tubulin = 1
$d_Tubulin = 1
$u_Microtubule_polimerization = 1
$d_Microtubule_polimerization = 1
$u_Neuron_migration = 1
$d_Neuron_migration = 1
$u_Actin_cytoskeleton_reorganization = 1
$d_Actin_cytoskeleton_reorganization = 1
$u_Cell_migration = 1
$d_Cell_migration = 1
$u_F_actin_dynamics = 1
$d_F_actin_dynamics = 1
$u_Protein_synthesis = 1
$d_Protein_synthesis = 1
$u_Metastasis = 1
$d_Metastasis = 1
$u_Proliferation = 1
$d_Proliferation = 1
$u_Apoptosis = 1
$d_Apoptosis = 1
[ATF2].istate = 1 [0], 0 [1]
[CFL2].istate = 1 [0], 0 [1]
[CREB1].istate = 1 [0], 0 [1]
[CTTN].istate = 1 [0], 0 [1]
[GNA13].istate = 1 [0], 0 [1]
[GRB2].istate = 1 [0], 0 [1]
[HRAS].istate = 1 [0], 0 [1]
[ITCH].istate = 1 [0], 0 [1]
[MAPK1].istate = 1 [0], 0 [1]
[MAPK3].istate = 1 [0], 0 [1]
[MP].istate = 1 [0], 0 [1]
[PAK4].istate = 1 [0], 0 [1]
[PDPK1].istate = 1 [0], 0 [1]
[PPP1R12A].istate = 1 [0], 0 [1]
[PRKACA].istate = 1 [0], 0 [1]
[RAF1].istate = 1 [0], 0 [1]
[RHOA].istate = 1 [0], 0 [1]
[SOS1].istate = 1 [0], 0 [1]
[STMN1].istate = 1 [0], 0 [1]
[FOXO].istate = 1 [0], 0 [1]
[Tubulin].istate = 1 [0], 0 [1]
[Microtubule_polimerization].istate = 1 [0], 0 [1]
[Neuron_migration].istate = 1 [0], 0 [1]
[Actin_cytoskeleton_reorganization].istate = 1 [0], 0 [1]
[Cell_migration].istate = 1 [0], 0 [1]
[F_actin_dynamics].istate = 1 [0], 0 [1]
[Protein_synthesis].istate = 1 [0], 0 [1]
[Metastasis].istate = 1 [0], 0 [1]
[Proliferation].istate = 1 [0], 0 [1]
[Apoptosis].istate = 1 [0], 0 [1]
discrete_time = 0
use_physrandgen = FALSE
seed_pseudorandom = 100
sample_count = 10000
max_time = 60
time_tick = 0.1
thread_count = 1
statdist_traj_count = 100
statdist_cluster_threshold = 1
display_traj = 0
statdist_similarity_cache_max_size = 20000
F2R.is_internal = TRUE
LPAR2.is_internal = TRUE
TACR3.is_internal = TRUE
EGF.is_internal = TRUE
NRG1.is_internal = TRUE
NRG2.is_internal = TRUE
NRG3.is_internal = TRUE
NRG4.is_internal = TRUE
AKT1.is_internal = FALSE
AKT2.is_internal = FALSE
AKT3.is_internal = FALSE
AMOTL2.is_internal = FALSE
ARAF.is_internal = FALSE
ARHGEF1.is_internal = FALSE
ARHGEF11.is_internal = FALSE
ARHGEF12.is_internal = FALSE
ARHGEF6.is_internal = FALSE
ATF2.is_internal = FALSE
BAD.is_internal = FALSE
BCL2.is_internal = FALSE
BCL2L1.is_internal = FALSE
BRAF.is_internal = FALSE
CDC42.is_internal = TRUE
CDC42BPA.is_internal = TRUE
CDK1.is_internal = TRUE
CDC25B.is_internal = TRUE
CFL1.is_internal = TRUE
CFL2.is_internal = TRUE
CREB1.is_internal = TRUE
CTNNB1.is_internal = TRUE
CTTN.is_internal = TRUE
DEPTOR.is_internal = TRUE
EPHA2.is_internal = TRUE
EGFR.is_internal = TRUE
ERBB2.is_internal = TRUE
ERBB3.is_internal = TRUE
ERBB4.is_internal = TRUE
EIF4E.is_internal = TRUE
EIF4EBP1.is_internal = TRUE
FUS.is_internal = TRUE
GIT1.is_internal = TRUE
GNA13.is_internal = TRUE
GRB2.is_internal = TRUE
HRAS.is_internal = TRUE
ITCH.is_internal = TRUE
JUN.is_internal = TRUE
KRAS.is_internal = TRUE
LATS1.is_internal = TRUE
LATS2.is_internal = TRUE
LIMK1.is_internal = TRUE
LIMK2.is_internal = TRUE
MAP2K1.is_internal = TRUE
MAP2K2.is_internal = TRUE
MAPK1.is_internal = TRUE
MAPK3.is_internal = TRUE
MYC.is_internal = TRUE
MP.is_internal = TRUE
NFE2L2.is_internal = TRUE
NR4A3.is_internal = TRUE
NRAS.is_internal = TRUE
PAK1.is_internal = TRUE
PAK2.is_internal = TRUE
PAK3.is_internal = TRUE
PAK4.is_internal = TRUE
PDPK1.is_internal = TRUE
PI3K.is_internal = TRUE
PLCG1.is_internal = TRUE
PPP1R12A.is_internal = TRUE
PPP1R12B.is_internal = TRUE
PRKACA.is_internal = TRUE
PRKCA.is_internal = TRUE
PRKCB.is_internal = TRUE
PRKCG.is_internal = TRUE
PRKCZ.is_internal = TRUE
PTEN.is_internal = TRUE
PTK2B.is_internal = TRUE
PTPN11.is_internal = TRUE
RAC1.is_internal = TRUE
RAF1.is_internal = TRUE
RHEB.is_internal = TRUE
RHOA.is_internal = TRUE
ROCK1.is_internal = TRUE
ROCK2.is_internal = TRUE
RPS6KA1.is_internal = TRUE
SHC1.is_internal = TRUE
SIRT1.is_internal = TRUE
SNAI1.is_internal = TRUE
SPART.is_internal = TRUE
SOS1.is_internal = TRUE
SRC.is_internal = TRUE
STMN1.is_internal = TRUE
SYN1.is_internal = TRUE
TSC.is_internal = TRUE
TTL.is_internal = TRUE
WWTR1.is_internal = TRUE
WWP1.is_internal = TRUE
YES1.is_internal = TRUE
YAP1.is_internal = TRUE
mTORC2.is_internal = TRUE
mTORC1.is_internal = TRUE
FOXO.is_internal = TRUE
Tubulin.is_internal = TRUE
Microtubule_polimerization.is_internal = TRUE
Neuron_migration.is_internal = TRUE
Actin_cytoskeleton_reorganization.is_internal = FALSE
Cell_migration.is_internal = TRUE
F_actin_dynamics.is_internal = TRUE
Protein_synthesis.is_internal = TRUE
Metastasis.is_internal = TRUE
Proliferation.is_internal = TRUE
Apoptosis.is_internal = FALSE
[NRG1].istate = 0.5[1], 0.5[0]
[BAD].istate = 0.86115[1], 0.13885000000000003[0]
[SYN1].istate = 0.24836[1], 0.75164[0]
[WWTR1].istate = 0.27913[1], 0.72087[0]
[LPAR2].istate = 0.45324[1], 0.54676[0]
[ERBB3].istate = 0.49582[1], 0.5041800000000001[0]
[PRKCZ].istate = 0.30539[1], 0.69461[0]
[ROCK1].istate = 0.70783[1], 0.29217000000000004[0]
[CDC42].istate = 0.04908[1], 0.95092[0]
[ARHGEF1].istate = 0.29582[1], 0.70418[0]
[PPP1R12B].istate = 0.27089[1], 0.7291099999999999[0]
[PAK3].istate = 0.15087[1], 0.8491299999999999[0]
[ARAF].istate = 0.12174[1], 0.87826[0]
[FUS].istate = 0.76638[1], 0.23362000000000005[0]
[SIRT1].istate = 0.73986[1], 0.26014000000000004[0]
[CDC25B].istate = 0.18175[1], 0.81825[0]
[AKT2].istate = 0.26791[1], 0.73209[0]
[RHEB].istate = 0.53297[1], 0.46702999999999995[0]
[LIMK1].istate = 0.51036[1], 0.48963999999999996[0]
[GIT1].istate = 0.90354[1], 0.09645999999999999[0]
[AMOTL2].istate = 0.40629[1], 0.59371[0]
[TTL].istate = 0.76987[1], 0.23012999999999995[0]
[NFE2L2].istate = 0.03892[1], 0.96108[0]
[AKT3].istate = 0.42921[1], 0.57079[0]
[RPS6KA1].istate = 0.49192[1], 0.50808[0]
[NR4A3].istate = 0.46462[1], 0.53538[0]
[PTK2B].istate = 0.21661[1], 0.78339[0]
[WWP1].istate = 0.46308[1], 0.5369200000000001[0]
[PLCG1].istate = 0.03638[1], 0.96362[0]
[SNAI1].istate = 0.76735[1], 0.23265000000000002[0]
[PRKCG].istate = 0.42269[1], 0.57731[0]
[MAP2K2].istate = 0.73202[1], 0.26798[0]
[ARHGEF6].istate = 0.26894[1], 0.73106[0]
[LATS1].istate = 0.32399[1], 0.67601[0]
[ARHGEF11].istate = 0.14742[1], 0.85258[0]
[SPART].istate = 0.79435[1], 0.20565[0]
[KRAS].istate = 0.28819[1], 0.71181[0]
[ROCK2].istate = 0.51314[1], 0.48685999999999996[0]
[RAC1].istate = 0.26068[1], 0.73932[0]
[MYC].istate = 0.98235[1], 0.017650000000000055[0]
[YAP1].istate = 0.32778[1], 0.67222[0]
[EGF].istate = 0.23418[1], 0.76582[0]
[ERBB2].istate = 0.5429[1], 0.45709999999999995[0]
[AKT1].istate = 0.60803[1], 0.39197000000000004[0]
[EPHA2].istate = 0.81557[1], 0.18442999999999998[0]
[CDC42BPA].istate = 0.67388[1], 0.32611999999999997[0]
[EGFR].istate = 0.24503[1], 0.75497[0]
[PAK1].istate = 0.64506[1], 0.35494000000000003[0]
[LATS2].istate = 0.2351[1], 0.7649[0]
[EIF4E].istate = 0.56721[1], 0.43279[0]
[PRKCA].istate = 0.55823[1], 0.44177[0]
[DEPTOR].istate = 0.88195[1], 0.11804999999999999[0]
[BRAF].istate = 0.17131[1], 0.82869[0]
[NRG2].istate = 0.28323[1], 0.71677[0]
[SHC1].istate = 0.50777[1], 0.49222999999999995[0]
[PRKCB].istate = 0.20603[1], 0.7939700000000001[0]
[CTNNB1].istate = 0.39946[1], 0.6005400000000001[0]
[MAP2K1].istate = 0.44705[1], 0.55295[0]
[NRG4].istate = 0.29989[1], 0.70011[0]
[TACR3].istate = 0.50079[1], 0.49921000000000004[0]
[CDK1].istate = 0.68167[1], 0.31833[0]
[BCL2L1].istate = 0.30796[1], 0.69204[0]
[BCL2].istate = 0.67206[1], 0.32794[0]
[PTEN].istate = 0.74324[1], 0.25676[0]
[CFL1].istate = 0.26669[1], 0.73331[0]
[YES1].istate = 0.16971[1], 0.83029[0]
[JUN].istate = 0.07259[1], 0.92741[0]
[ERBB4].istate = 0.73878[1], 0.26122[0]
[PTPN11].istate = 0.68577[1], 0.31423[0]
[PAK2].istate = 0.64781[1], 0.35219[0]
[F2R].istate = 0.5627[1], 0.4373[0]
[LIMK2].istate = 0.81683[1], 0.18317000000000005[0]
[NRG3].istate = 0.28688[1], 0.71312[0]
[EIF4EBP1].istate = 0.97159[1], 0.028410000000000046[0]
[ARHGEF12].istate = 0.71982[1], 0.28018[0]
[SRC].istate = 0.16[1], 0.84[0]
[NRAS].istate = 0.1738[1], 0.8262[0]
[mTORC2].istate = 0.40932[1], 0.59068[0]
[mTORC1].istate = 0.40932[1], 0.59068[0]
[PI3K].istate = 0.27305[1], 0.72695[0]
[TSC].istate = 0.28265[1], 0.7173499999999999[0]
```
