## Supplementary Dataset 5 for "Explainable Generative AI Uncovers a Molecular Continuum in Medulloblastoma with Implications for Rare Cancer Subtyping and Treatment Equity": MB_list1_RNA_asTransition_1134.cfg

```
$u_F2R=13.9479
$d_F2R=0.0717
$u_LPAR2=20.45391
$d_LPAR2=0.04889
$u_TACR3=0.29009
$d_TACR3=3.44721
$u_EGF=0.58578
$d_EGF=1.70713
$u_NRG1 = 1
$d_NRG1 = 1
$u_NRG2=0.05283
$d_NRG2=18.92864
$u_NRG3=10.71079
$d_NRG3=0.09336
$u_NRG4=0.22154
$d_NRG4=4.51386
$u_AKT1=0.86194
$d_AKT1=1.16017
$u_AKT2=17.17076
$d_AKT2=0.05824
$u_AKT3=0.81931
$d_AKT3=1.22054
$u_AMOTL2=0.03925
$d_AMOTL2=25.47771
$u_ARAF=0.10876
$d_ARAF=9.19456
$u_ARHGEF1=0.15612
$d_ARHGEF1=6.40533
$u_ARHGEF11=0.02126
$d_ARHGEF11=47.03669
$u_ARHGEF12=0.08843
$d_ARHGEF12=11.30838
$u_ARHGEF6=0.76898
$d_ARHGEF6=1.30042
$u_ATF2 = 1
$d_ATF2 = 1
$u_BAD=0.05284
$d_BAD=18.92506
$u_BCL2=5.72444
$d_BCL2=0.17469
$u_BCL2L1=0.26554
$d_BCL2L1=3.76591
$u_BRAF=0.06496
$d_BRAF=15.39409
$u_CDC42=9.20287
$d_CDC42=0.10866
$u_CDC42BPA=8.51419
$d_CDC42BPA=0.11745
$u_CDK1=14.11067
$d_CDK1=0.07087
$u_CDC25B=15.11637
$d_CDC25B=0.06615
$u_CFL1=1.53272
$d_CFL1=0.65243
$u_CFL2 = 1
$d_CFL2 = 1
$u_CREB1 = 1
$d_CREB1 = 1
$u_CTNNB1=28.28079
$d_CTNNB1=0.03536
$u_CTTN = 1
$d_CTTN = 1
$u_DEPTOR=0.10788
$d_DEPTOR=9.26956
$u_EPHA2=0.61615
$d_EPHA2=1.62298
$u_EGFR=4.45083
$d_EGFR=0.22468
$u_ERBB2=0.05656
$d_ERBB2=17.68034
$u_ERBB3=0.31106
$d_ERBB3=3.21481
$u_ERBB4=0.10718
$d_ERBB4=9.3301
$u_EIF4E=0.84956
$d_EIF4E=1.17708
$u_EIF4EBP1=10.60564
$d_EIF4EBP1=0.09429
$u_FUS=0.69287
$d_FUS=1.44327
$u_GIT1=0.68169
$d_GIT1=1.46694
$u_GNA13 = 1
$d_GNA13 = 1
$u_GRB2 = 1
$d_GRB2 = 1
$u_HRAS = 1
$d_HRAS = 1
$u_ITCH = 1
$d_ITCH = 1
$u_JUN=16.0673
$d_JUN=0.06224
$u_KRAS=2.3786
$d_KRAS=0.42042
$u_LATS1=0.29584
$d_LATS1=3.38021
$u_LATS2=0.69727
$d_LATS2=1.43416
$u_LIMK1=0.24805
$d_LIMK1=4.03145
$u_LIMK2=0.07335
$d_LIMK2=13.63327
$u_MAP2K1=24.86533
$d_MAP2K1=0.04022
$u_MAP2K2=3.19593
$d_MAP2K2=0.3129
$u_MAPK1 = 1
$d_MAPK1 = 1
$u_MAPK3 = 1
$d_MAPK3 = 1
$u_MYC=0.78053
$d_MYC=1.28118
$u_MP = 1
$d_MP = 1
$u_NFE2L2=0.23632
$d_NFE2L2=4.23155
$u_NR4A3=0.41557
$d_NR4A3=2.40633
$u_NRAS=1.41309
$d_NRAS=0.70767
$u_PAK1=0.17227
$d_PAK1=5.80484
$u_PAK2=14.88042
$d_PAK2=0.0672
$u_PAK3=2.78206
$d_PAK3=0.35945
$u_PAK4 = 1
$d_PAK4 = 1
$u_PDPK1 = 1
$d_PDPK1 = 1
$u_PI3K=10.03732
$d_PI3K=0.09963
$u_PLCG1=22.90145
$d_PLCG1=0.04367
$u_PPP1R12A = 1
$d_PPP1R12A = 1
$u_PPP1R12B=0.02413
$d_PPP1R12B=41.44219
$u_PRKACA = 1
$d_PRKACA = 1
$u_PRKCA=1.39096
$d_PRKCA=0.71893
$u_PRKCB=0.27698
$d_PRKCB=3.61037
$u_PRKCG=3.06692
$d_PRKCG=0.32606
$u_PRKCZ=0.65049
$d_PRKCZ=1.5373
$u_PTEN=0.02757
$d_PTEN=36.27131
$u_PTK2B=4.21377
$d_PTK2B=0.23732
$u_PTPN11=7.51886
$d_PTPN11=0.133
$u_RAC1=2.19417
$d_RAC1=0.45575
$u_RAF1 = 1
$d_RAF1 = 1
$u_RHEB=0.74845
$d_RHEB=1.33609
$u_RHOA = 1
$d_RHOA = 1
$u_ROCK1=44.59647
$d_ROCK1=0.02242
$u_ROCK2=0.58958
$d_ROCK2=1.69612
$u_RPS6KA1=0.03264
$d_RPS6KA1=30.63725
$u_SHC1=2.84096
$d_SHC1=0.35199
$u_SIRT1=17.63593
$d_SIRT1=0.0567
$u_SNAI1=14.85599
$d_SNAI1=0.06731
$u_SPART=0.21531
$d_SPART=4.64447
$u_SOS1 = 1
$d_SOS1 = 1
$u_SRC=0.70301
$d_SRC=1.42245
$u_STMN1 = 1
$d_STMN1 = 1
$u_SYN1=0.02346
$d_SYN1=42.62575
$u_TSC=0.03737
$d_TSC=26.75943
$u_TTL=30.71311
$d_TTL=0.03256
$u_WWTR1=10.75137
$d_WWTR1=0.09301
$u_WWP1=1.5713
$d_WWP1=0.63642
$u_YES1=21.06703
$d_YES1=0.04747
$u_YAP1=31.54549
$d_YAP1=0.0317
$u_mTORC2=0.25138
$d_mTORC2=3.97804
$u_mTORC1=0.56011
$d_mTORC1=1.78536
$u_FOXO = 1
$d_FOXO = 1
$u_Tubulin = 1
$d_Tubulin = 1
$u_Microtubule_polimerization = 1
$d_Microtubule_polimerization = 1
$u_Neuron_migration = 1
$d_Neuron_migration = 1
$u_Actin_cytoskeleton_reorganization = 1
$d_Actin_cytoskeleton_reorganization = 1
$u_Cell_migration = 1
$d_Cell_migration = 1
$u_F_actin_dynamics = 1
$d_F_actin_dynamics = 1
$u_Protein_synthesis = 1
$d_Protein_synthesis = 1
$u_Metastasis = 1
$d_Metastasis = 1
$u_Proliferation = 1
$d_Proliferation = 1
$u_Apoptosis = 1
$d_Apoptosis = 1
[ATF2].istate = 1 [0], 0 [1]
[CFL2].istate = 1 [0], 0 [1]
[CREB1].istate = 1 [0], 0 [1]
[CTTN].istate = 1 [0], 0 [1]
[GNA13].istate = 1 [0], 0 [1]
[GRB2].istate = 1 [0], 0 [1]
[HRAS].istate = 1 [0], 0 [1]
[ITCH].istate = 1 [0], 0 [1]
[MAPK1].istate = 1 [0], 0 [1]
[MAPK3].istate = 1 [0], 0 [1]
[MP].istate = 1 [0], 0 [1]
[PAK4].istate = 1 [0], 0 [1]
[PDPK1].istate = 1 [0], 0 [1]
[PPP1R12A].istate = 1 [0], 0 [1]
[PRKACA].istate = 1 [0], 0 [1]
[RAF1].istate = 1 [0], 0 [1]
[RHOA].istate = 1 [0], 0 [1]
[SOS1].istate = 1 [0], 0 [1]
[STMN1].istate = 1 [0], 0 [1]
[FOXO].istate = 1 [0], 0 [1]
[Tubulin].istate = 1 [0], 0 [1]
[Microtubule_polimerization].istate = 1 [0], 0 [1]
[Neuron_migration].istate = 1 [0], 0 [1]
[Actin_cytoskeleton_reorganization].istate = 1 [0], 0 [1]
[Cell_migration].istate = 1 [0], 0 [1]
[F_actin_dynamics].istate = 1 [0], 0 [1]
[Protein_synthesis].istate = 1 [0], 0 [1]
[Metastasis].istate = 1 [0], 0 [1]
[Proliferation].istate = 1 [0], 0 [1]
[Apoptosis].istate = 1 [0], 0 [1]
discrete_time = 0
use_physrandgen = FALSE
seed_pseudorandom = 100
sample_count = 10000
max_time = 60
time_tick = 0.1
thread_count = 1
statdist_traj_count = 100
statdist_cluster_threshold = 1
display_traj = 0
statdist_similarity_cache_max_size = 20000
F2R.is_internal = TRUE
LPAR2.is_internal = TRUE
TACR3.is_internal = TRUE
EGF.is_internal = TRUE
NRG1.is_internal = TRUE
NRG2.is_internal = TRUE
NRG3.is_internal = TRUE
NRG4.is_internal = TRUE
AKT1.is_internal = FALSE
AKT2.is_internal = FALSE
AKT3.is_internal = FALSE
AMOTL2.is_internal = FALSE
ARAF.is_internal = FALSE
ARHGEF1.is_internal = FALSE
ARHGEF11.is_internal = FALSE
ARHGEF12.is_internal = FALSE
ARHGEF6.is_internal = FALSE
ATF2.is_internal = FALSE
BAD.is_internal = FALSE
BCL2.is_internal = FALSE
BCL2L1.is_internal = FALSE
BRAF.is_internal = FALSE
CDC42.is_internal = TRUE
CDC42BPA.is_internal = TRUE
CDK1.is_internal = TRUE
CDC25B.is_internal = TRUE
CFL1.is_internal = TRUE
CFL2.is_internal = TRUE
CREB1.is_internal = TRUE
CTNNB1.is_internal = TRUE
CTTN.is_internal = TRUE
DEPTOR.is_internal = TRUE
EPHA2.is_internal = TRUE
EGFR.is_internal = TRUE
ERBB2.is_internal = TRUE
ERBB3.is_internal = TRUE
ERBB4.is_internal = TRUE
EIF4E.is_internal = TRUE
EIF4EBP1.is_internal = TRUE
FUS.is_internal = TRUE
GIT1.is_internal = TRUE
GNA13.is_internal = TRUE
GRB2.is_internal = TRUE
HRAS.is_internal = TRUE
ITCH.is_internal = TRUE
JUN.is_internal = TRUE
KRAS.is_internal = TRUE
LATS1.is_internal = TRUE
LATS2.is_internal = TRUE
LIMK1.is_internal = TRUE
LIMK2.is_internal = TRUE
MAP2K1.is_internal = TRUE
MAP2K2.is_internal = TRUE
MAPK1.is_internal = TRUE
MAPK3.is_internal = TRUE
MYC.is_internal = TRUE
MP.is_internal = TRUE
NFE2L2.is_internal = TRUE
NR4A3.is_internal = TRUE
NRAS.is_internal = TRUE
PAK1.is_internal = TRUE
PAK2.is_internal = TRUE
PAK3.is_internal = TRUE
PAK4.is_internal = TRUE
PDPK1.is_internal = TRUE
PI3K.is_internal = TRUE
PLCG1.is_internal = TRUE
PPP1R12A.is_internal = TRUE
PPP1R12B.is_internal = TRUE
PRKACA.is_internal = TRUE
PRKCA.is_internal = TRUE
PRKCB.is_internal = TRUE
PRKCG.is_internal = TRUE
PRKCZ.is_internal = TRUE
PTEN.is_internal = TRUE
PTK2B.is_internal = TRUE
PTPN11.is_internal = TRUE
RAC1.is_internal = TRUE
RAF1.is_internal = TRUE
RHEB.is_internal = TRUE
RHOA.is_internal = TRUE
ROCK1.is_internal = TRUE
ROCK2.is_internal = TRUE
RPS6KA1.is_internal = TRUE
SHC1.is_internal = TRUE
SIRT1.is_internal = TRUE
SNAI1.is_internal = TRUE
SPART.is_internal = TRUE
SOS1.is_internal = TRUE
SRC.is_internal = TRUE
STMN1.is_internal = TRUE
SYN1.is_internal = TRUE
TSC.is_internal = TRUE
TTL.is_internal = TRUE
WWTR1.is_internal = TRUE
WWP1.is_internal = TRUE
YES1.is_internal = TRUE
YAP1.is_internal = TRUE
mTORC2.is_internal = TRUE
mTORC1.is_internal = TRUE
FOXO.is_internal = TRUE
Tubulin.is_internal = TRUE
Microtubule_polimerization.is_internal = TRUE
Neuron_migration.is_internal = TRUE
Actin_cytoskeleton_reorganization.is_internal = FALSE
Cell_migration.is_internal = TRUE
F_actin_dynamics.is_internal = TRUE
Protein_synthesis.is_internal = TRUE
Metastasis.is_internal = TRUE
Proliferation.is_internal = TRUE
Apoptosis.is_internal = FALSE
[NRG1].istate = 0.5[1], 0.5[0]
[BAD].istate = 0.18074[1], 0.81926[0]
[SYN1].istate = 0.0926[1], 0.9074[0]
[WWTR1].istate = 0.75787[1], 0.24212999999999996[0]
[LPAR2].istate = 0.82769[1], 0.17230999999999996[0]
[ERBB3].istate = 0.37321[1], 0.62679[0]
[PRKCZ].istate = 0.45331[1], 0.54669[0]
[ROCK1].istate = 0.91233[1], 0.08767000000000003[0]
[CDC42].istate = 0.74098[1], 0.25902000000000003[0]
[ARHGEF1].istate = 0.29836[1], 0.70164[0]
[PPP1R12B].istate = 0.09566[1], 0.90434[0]
[PAK3].istate = 0.61109[1], 0.38891[0]
[ARAF].istate = 0.25912[1], 0.74088[0]
[FUS].istate = 0.46016[1], 0.53984[0]
[SIRT1].istate = 0.8116[1], 0.1884[0]
[CDC25B].istate = 0.79486[1], 0.20514[0]
[AKT2].istate = 0.8087[1], 0.19130000000000003[0]
[RHEB].istate = 0.46854[1], 0.53146[0]
[LIMK1].istate = 0.34864[1], 0.6513599999999999[0]
[GIT1].istate = 0.4584[1], 0.5416000000000001[0]
[AMOTL2].istate = 0.14845[1], 0.85155[0]
[TTL].istate = 0.87183[1], 0.12817[0]
[NFE2L2].istate = 0.34338[1], 0.65662[0]
[AKT3].istate = 0.47836[1], 0.52164[0]
[RPS6KA1].istate = 0.12845[1], 0.87155[0]
[NR4A3].istate = 0.40466[1], 0.59534[0]
[PTK2B].istate = 0.65617[1], 0.34382999999999997[0]
[WWP1].istate = 0.54906[1], 0.45094[0]
[PLCG1].istate = 0.83997[1], 0.16003[0]
[SNAI1].istate = 0.79298[1], 0.20701999999999998[0]
[PRKCG].istate = 0.62168[1], 0.37832[0]
[MAP2K2].istate = 0.62615[1], 0.37385[0]
[ARHGEF6].istate = 0.47148[1], 0.52852[0]
[LATS1].istate = 0.36777[1], 0.6322300000000001[0]
[ARHGEF11].istate = 0.08189[1], 0.91811[0]
[SPART].istate = 0.33327[1], 0.66673[0]
[KRAS].istate = 0.59408[1], 0.40591999999999995[0]
[ROCK2].istate = 0.44264[1], 0.5573600000000001[0]
[RAC1].istate = 0.58532[1], 0.41468000000000005[0]
[MYC].istate = 0.4731[1], 0.5268999999999999[0]
[YAP1].istate = 0.87473[1], 0.12527[0]
[EGF].istate = 0.44193[1], 0.5580700000000001[0]
[ERBB2].istate = 0.18812[1], 0.8118799999999999[0]
[AKT1].istate = 0.48387[1], 0.51613[0]
[EPHA2].istate = 0.44742[1], 0.5525800000000001[0]
[CDC42BPA].istate = 0.73254[1], 0.26746000000000003[0]
[EGFR].istate = 0.66211[1], 0.33789[0]
[PAK1].istate = 0.30905[1], 0.69095[0]
[LATS2].istate = 0.46085[1], 0.53915[0]
[EIF4E].istate = 0.4823[1], 0.5177[0]
[PRKCA].istate = 0.53583[1], 0.46416999999999997[0]
[DEPTOR].istate = 0.25824[1], 0.74176[0]
[BRAF].istate = 0.20316[1], 0.79684[0]
[NRG2].istate = 0.18071[1], 0.81929[0]
[SHC1].istate = 0.61337[1], 0.38663000000000003[0]
[PRKCB].istate = 0.36061[1], 0.63939[0]
[CTNNB1].istate = 0.86287[1], 0.13712999999999997[0]
[MAP2K1].istate = 0.8489[1], 0.1511[0]
[NRG4].istate = 0.33636[1], 0.66364[0]
[TACR3].istate = 0.36563[1], 0.63437[0]
[CDK1].istate = 0.78739[1], 0.21260999999999997[0]
[BCL2L1].istate = 0.35603[1], 0.6439699999999999[0]
[BCL2].istate = 0.68943[1], 0.31057[0]
[PTEN].istate = 0.1101[1], 0.8899[0]
[CFL1].istate = 0.54637[1], 0.45363[0]
[YES1].istate = 0.8309[1], 0.16910000000000003[0]
[JUN].istate = 0.80149[1], 0.19850999999999996[0]
[ERBB4].istate = 0.25753[1], 0.74247[0]
[PTPN11].istate = 0.71904[1], 0.28096[0]
[PAK2].istate = 0.79315[1], 0.20684999999999998[0]
[F2R].istate = 0.78613[1], 0.21387[0]
[LIMK2].istate = 0.21635[1], 0.78365[0]
[NRG3].istate = 0.75746[1], 0.24253999999999998[0]
[EIF4EBP1].istate = 0.75638[1], 0.24361999999999995[0]
[ARHGEF12].istate = 0.23665[1], 0.76335[0]
[SRC].istate = 0.46174[1], 0.53826[0]
[NRAS].istate = 0.53754[1], 0.46246[0]
[mTORC2].istate = 0.35008[1], 0.64992[0]
[mTORC1].istate = 0.43707[1], 0.5629299999999999[0]
[PI3K].istate = 0.7504[1], 0.24960000000000004[0]
[TSC].istate = 0.14314[1], 0.85686[0]
```
