## Supplementary Dataset 5 for "Explainable Generative AI Uncovers a Molecular Continuum in Medulloblastoma with Implications for Rare Cancer Subtyping and Treatment Equity": MB_list1_RNA_asTransition_1141.cfg

```
$u_F2R=0.73852
$d_F2R=1.35406
$u_LPAR2=72.24715
$d_LPAR2=0.01384
$u_TACR3=41.69285
$d_TACR3=0.02398
$u_EGF=0.21584
$d_EGF=4.63306
$u_NRG1 = 1
$d_NRG1 = 1
$u_NRG2=0.19023
$d_NRG2=5.25679
$u_NRG3=2.4268
$d_NRG3=0.41207
$u_NRG4=0.25839
$d_NRG4=3.87012
$u_AKT1=0.04182
$d_AKT1=23.912
$u_AKT2=1.2363
$d_AKT2=0.80887
$u_AKT3=2.87301
$d_AKT3=0.34807
$u_AMOTL2=4.20153
$d_AMOTL2=0.23801
$u_ARAF=38.69906
$d_ARAF=0.02584
$u_ARHGEF1=28.1249
$d_ARHGEF1=0.03556
$u_ARHGEF11=0.09412
$d_ARHGEF11=10.62473
$u_ARHGEF12=0.04209
$d_ARHGEF12=23.75861
$u_ARHGEF6=0.05249
$d_ARHGEF6=19.05125
$u_ATF2 = 1
$d_ATF2 = 1
$u_BAD=13.75849
$d_BAD=0.07268
$u_BCL2=7.08718
$d_BCL2=0.1411
$u_BCL2L1=0.25536
$d_BCL2L1=3.91604
$u_BRAF=9.08392
$d_BRAF=0.11008
$u_CDC42=17.42755
$d_CDC42=0.05738
$u_CDC42BPA=0.03006
$d_CDC42BPA=33.2668
$u_CDK1=1.86248
$d_CDK1=0.53692
$u_CDC25B=5.14119
$d_CDC25B=0.19451
$u_CFL1=7.53506
$d_CFL1=0.13271
$u_CFL2 = 1
$d_CFL2 = 1
$u_CREB1 = 1
$d_CREB1 = 1
$u_CTNNB1=0.0366
$d_CTNNB1=27.3224
$u_CTTN = 1
$d_CTTN = 1
$u_DEPTOR=0.15049
$d_DEPTOR=6.64496
$u_EPHA2=0.13647
$d_EPHA2=7.32762
$u_EGFR=0.11601
$d_EGFR=8.61995
$u_ERBB2=0.1465
$d_ERBB2=6.82594
$u_ERBB3=7.24011
$d_ERBB3=0.13812
$u_ERBB4=1.72973
$d_ERBB4=0.57812
$u_EIF4E=0.67732
$d_EIF4E=1.47641
$u_EIF4EBP1=48.9219
$d_EIF4EBP1=0.02044
$u_FUS=0.19793
$d_FUS=5.05229
$u_GIT1=0.04744
$d_GIT1=21.07926
$u_GNA13 = 1
$d_GNA13 = 1
$u_GRB2 = 1
$d_GRB2 = 1
$u_HRAS = 1
$d_HRAS = 1
$u_ITCH = 1
$d_ITCH = 1
$u_JUN=0.01867
$d_JUN=53.56186
$u_KRAS=23.86729
$d_KRAS=0.0419
$u_LATS1=2.97626
$d_LATS1=0.33599
$u_LATS2=0.14558
$d_LATS2=6.86908
$u_LIMK1=0.18208
$d_LIMK1=5.49209
$u_LIMK2=0.47999
$d_LIMK2=2.08338
$u_MAP2K1=1.67269
$d_MAP2K1=0.59784
$u_MAP2K2=23.69867
$d_MAP2K2=0.0422
$u_MAPK1 = 1
$d_MAPK1 = 1
$u_MAPK3 = 1
$d_MAPK3 = 1
$u_MYC=0.40539
$d_MYC=2.46676
$u_MP = 1
$d_MP = 1
$u_NFE2L2=1.45778
$d_NFE2L2=0.68597
$u_NR4A3=0.14393
$d_NR4A3=6.94782
$u_NRAS=0.30177
$d_NRAS=3.31378
$u_PAK1=0.04051
$d_PAK1=24.68526
$u_PAK2=61.8933
$d_PAK2=0.01616
$u_PAK3=0.24391
$d_PAK3=4.09987
$u_PAK4 = 1
$d_PAK4 = 1
$u_PDPK1 = 1
$d_PDPK1 = 1
$u_PI3K=0.01391
$d_PI3K=71.89073
$u_PLCG1=0.24428
$d_PLCG1=4.09366
$u_PPP1R12A = 1
$d_PPP1R12A = 1
$u_PPP1R12B=0.09931
$d_PPP1R12B=10.06948
$u_PRKACA = 1
$d_PRKACA = 1
$u_PRKCA=0.26468
$d_PRKCA=3.77815
$u_PRKCB=2.14401
$d_PRKCB=0.46642
$u_PRKCG=5.20997
$d_PRKCG=0.19194
$u_PRKCZ=0.07035
$d_PRKCZ=14.21464
$u_PTEN=4.94517
$d_PTEN=0.20222
$u_PTK2B=0.03315
$d_PTK2B=30.16591
$u_PTPN11=0.07734
$d_PTPN11=12.92992
$u_RAC1=40.07446
$d_RAC1=0.02495
$u_RAF1 = 1
$d_RAF1 = 1
$u_RHEB=0.64125
$d_RHEB=1.55945
$u_RHOA = 1
$d_RHOA = 1
$u_ROCK1=0.22472
$d_ROCK1=4.44998
$u_ROCK2=0.01945
$d_ROCK2=51.41388
$u_RPS6KA1=0.04206
$d_RPS6KA1=23.77556
$u_SHC1=0.60289
$d_SHC1=1.65868
$u_SIRT1=33.0886
$d_SIRT1=0.03022
$u_SNAI1=6.76294
$d_SNAI1=0.14786
$u_SPART=0.6527
$d_SPART=1.5321
$u_SOS1 = 1
$d_SOS1 = 1
$u_SRC=13.66316
$d_SRC=0.07319
$u_STMN1 = 1
$d_STMN1 = 1
$u_SYN1=0.78045
$d_SYN1=1.28131
$u_TSC=0.1878
$d_TSC=5.32481
$u_TTL=8.61181
$d_TTL=0.11612
$u_WWTR1=0.04851
$d_WWTR1=20.61431
$u_WWP1=0.17981
$d_WWP1=5.56143
$u_YES1=0.02316
$d_YES1=43.17789
$u_YAP1=0.16847
$d_YAP1=5.93577
$u_mTORC2=0.04702
$d_mTORC2=21.26755
$u_mTORC1=0.14709
$d_mTORC1=6.79856
$u_FOXO = 1
$d_FOXO = 1
$u_Tubulin = 1
$d_Tubulin = 1
$u_Microtubule_polimerization = 1
$d_Microtubule_polimerization = 1
$u_Neuron_migration = 1
$d_Neuron_migration = 1
$u_Actin_cytoskeleton_reorganization = 1
$d_Actin_cytoskeleton_reorganization = 1
$u_Cell_migration = 1
$d_Cell_migration = 1
$u_F_actin_dynamics = 1
$d_F_actin_dynamics = 1
$u_Protein_synthesis = 1
$d_Protein_synthesis = 1
$u_Metastasis = 1
$d_Metastasis = 1
$u_Proliferation = 1
$d_Proliferation = 1
$u_Apoptosis = 1
$d_Apoptosis = 1
[ATF2].istate = 1 [0], 0 [1]
[CFL2].istate = 1 [0], 0 [1]
[CREB1].istate = 1 [0], 0 [1]
[CTTN].istate = 1 [0], 0 [1]
[GNA13].istate = 1 [0], 0 [1]
[GRB2].istate = 1 [0], 0 [1]
[HRAS].istate = 1 [0], 0 [1]
[ITCH].istate = 1 [0], 0 [1]
[MAPK1].istate = 1 [0], 0 [1]
[MAPK3].istate = 1 [0], 0 [1]
[MP].istate = 1 [0], 0 [1]
[PAK4].istate = 1 [0], 0 [1]
[PDPK1].istate = 1 [0], 0 [1]
[PPP1R12A].istate = 1 [0], 0 [1]
[PRKACA].istate = 1 [0], 0 [1]
[RAF1].istate = 1 [0], 0 [1]
[RHOA].istate = 1 [0], 0 [1]
[SOS1].istate = 1 [0], 0 [1]
[STMN1].istate = 1 [0], 0 [1]
[FOXO].istate = 1 [0], 0 [1]
[Tubulin].istate = 1 [0], 0 [1]
[Microtubule_polimerization].istate = 1 [0], 0 [1]
[Neuron_migration].istate = 1 [0], 0 [1]
[Actin_cytoskeleton_reorganization].istate = 1 [0], 0 [1]
[Cell_migration].istate = 1 [0], 0 [1]
[F_actin_dynamics].istate = 1 [0], 0 [1]
[Protein_synthesis].istate = 1 [0], 0 [1]
[Metastasis].istate = 1 [0], 0 [1]
[Proliferation].istate = 1 [0], 0 [1]
[Apoptosis].istate = 1 [0], 0 [1]
discrete_time = 0
use_physrandgen = FALSE
seed_pseudorandom = 100
sample_count = 10000
max_time = 60
time_tick = 0.1
thread_count = 1
statdist_traj_count = 100
statdist_cluster_threshold = 1
display_traj = 0
statdist_similarity_cache_max_size = 20000
F2R.is_internal = TRUE
LPAR2.is_internal = TRUE
TACR3.is_internal = TRUE
EGF.is_internal = TRUE
NRG1.is_internal = TRUE
NRG2.is_internal = TRUE
NRG3.is_internal = TRUE
NRG4.is_internal = TRUE
AKT1.is_internal = FALSE
AKT2.is_internal = FALSE
AKT3.is_internal = FALSE
AMOTL2.is_internal = FALSE
ARAF.is_internal = FALSE
ARHGEF1.is_internal = FALSE
ARHGEF11.is_internal = FALSE
ARHGEF12.is_internal = FALSE
ARHGEF6.is_internal = FALSE
ATF2.is_internal = FALSE
BAD.is_internal = FALSE
BCL2.is_internal = FALSE
BCL2L1.is_internal = FALSE
BRAF.is_internal = FALSE
CDC42.is_internal = TRUE
CDC42BPA.is_internal = TRUE
CDK1.is_internal = TRUE
CDC25B.is_internal = TRUE
CFL1.is_internal = TRUE
CFL2.is_internal = TRUE
CREB1.is_internal = TRUE
CTNNB1.is_internal = TRUE
CTTN.is_internal = TRUE
DEPTOR.is_internal = TRUE
EPHA2.is_internal = TRUE
EGFR.is_internal = TRUE
ERBB2.is_internal = TRUE
ERBB3.is_internal = TRUE
ERBB4.is_internal = TRUE
EIF4E.is_internal = TRUE
EIF4EBP1.is_internal = TRUE
FUS.is_internal = TRUE
GIT1.is_internal = TRUE
GNA13.is_internal = TRUE
GRB2.is_internal = TRUE
HRAS.is_internal = TRUE
ITCH.is_internal = TRUE
JUN.is_internal = TRUE
KRAS.is_internal = TRUE
LATS1.is_internal = TRUE
LATS2.is_internal = TRUE
LIMK1.is_internal = TRUE
LIMK2.is_internal = TRUE
MAP2K1.is_internal = TRUE
MAP2K2.is_internal = TRUE
MAPK1.is_internal = TRUE
MAPK3.is_internal = TRUE
MYC.is_internal = TRUE
MP.is_internal = TRUE
NFE2L2.is_internal = TRUE
NR4A3.is_internal = TRUE
NRAS.is_internal = TRUE
PAK1.is_internal = TRUE
PAK2.is_internal = TRUE
PAK3.is_internal = TRUE
PAK4.is_internal = TRUE
PDPK1.is_internal = TRUE
PI3K.is_internal = TRUE
PLCG1.is_internal = TRUE
PPP1R12A.is_internal = TRUE
PPP1R12B.is_internal = TRUE
PRKACA.is_internal = TRUE
PRKCA.is_internal = TRUE
PRKCB.is_internal = TRUE
PRKCG.is_internal = TRUE
PRKCZ.is_internal = TRUE
PTEN.is_internal = TRUE
PTK2B.is_internal = TRUE
PTPN11.is_internal = TRUE
RAC1.is_internal = TRUE
RAF1.is_internal = TRUE
RHEB.is_internal = TRUE
RHOA.is_internal = TRUE
ROCK1.is_internal = TRUE
ROCK2.is_internal = TRUE
RPS6KA1.is_internal = TRUE
SHC1.is_internal = TRUE
SIRT1.is_internal = TRUE
SNAI1.is_internal = TRUE
SPART.is_internal = TRUE
SOS1.is_internal = TRUE
SRC.is_internal = TRUE
STMN1.is_internal = TRUE
SYN1.is_internal = TRUE
TSC.is_internal = TRUE
TTL.is_internal = TRUE
WWTR1.is_internal = TRUE
WWP1.is_internal = TRUE
YES1.is_internal = TRUE
YAP1.is_internal = TRUE
mTORC2.is_internal = TRUE
mTORC1.is_internal = TRUE
FOXO.is_internal = TRUE
Tubulin.is_internal = TRUE
Microtubule_polimerization.is_internal = TRUE
Neuron_migration.is_internal = TRUE
Actin_cytoskeleton_reorganization.is_internal = FALSE
Cell_migration.is_internal = TRUE
F_actin_dynamics.is_internal = TRUE
Protein_synthesis.is_internal = TRUE
Metastasis.is_internal = TRUE
Proliferation.is_internal = TRUE
Apoptosis.is_internal = FALSE
[NRG1].istate = 0.5[1], 0.5[0]
[BAD].istate = 0.78464[1], 0.21536[0]
[SYN1].istate = 0.47309[1], 0.52691[0]
[WWTR1].istate = 0.17147[1], 0.82853[0]
[LPAR2].istate = 0.96471[1], 0.035290000000000044[0]
[ERBB3].istate = 0.71494[1], 0.28506[0]
[PRKCZ].istate = 0.21181[1], 0.78819[0]
[ROCK1].istate = 0.33791[1], 0.6620900000000001[0]
[CDC42].istate = 0.81031[1], 0.18969000000000003[0]
[ARHGEF1].istate = 0.86227[1], 0.13773000000000002[0]
[PPP1R12B].istate = 0.24925[1], 0.75075[0]
[PAK3].istate = 0.34681[1], 0.6531899999999999[0]
[ARAF].istate = 0.89693[1], 0.10307[0]
[FUS].istate = 0.32413[1], 0.67587[0]
[SIRT1].istate = 0.87992[1], 0.12007999999999996[0]
[CDC25B].istate = 0.67777[1], 0.32223[0]
[AKT2].istate = 0.52303[1], 0.47697[0]
[RHEB].istate = 0.45176[1], 0.5482400000000001[0]
[LIMK1].istate = 0.31507[1], 0.68493[0]
[GIT1].istate = 0.16903[1], 0.83097[0]
[AMOTL2].istate = 0.65585[1], 0.34414999999999996[0]
[TTL].istate = 0.73377[1], 0.26622999999999997[0]
[NFE2L2].istate = 0.54092[1], 0.45908000000000004[0]
[AKT3].istate = 0.61458[1], 0.38542[0]
[RPS6KA1].istate = 0.15598[1], 0.84402[0]
[NR4A3].istate = 0.28954[1], 0.71046[0]
[PTK2B].istate = 0.13011[1], 0.86989[0]
[WWP1].istate = 0.3137[1], 0.6863[0]
[PLCG1].istate = 0.34697[1], 0.65303[0]
[SNAI1].istate = 0.70753[1], 0.29247[0]
[PRKCG].istate = 0.67921[1], 0.32079[0]
[MAP2K2].istate = 0.84368[1], 0.15632000000000001[0]
[ARHGEF6].istate = 0.18003[1], 0.81997[0]
[LATS1].istate = 0.61842[1], 0.38158000000000003[0]
[ARHGEF11].istate = 0.24343[1], 0.75657[0]
[SPART].istate = 0.45368[1], 0.5463199999999999[0]
[KRAS].istate = 0.84445[1], 0.15554999999999997[0]
[ROCK2].istate = 0.07221[1], 0.92779[0]
[RAC1].istate = 0.90072[1], 0.09928000000000003[0]
[MYC].istate = 0.40197[1], 0.5980300000000001[0]
[YAP1].istate = 0.30663[1], 0.69337[0]
[EGF].istate = 0.33353[1], 0.66647[0]
[ERBB2].istate = 0.29146[1], 0.70854[0]
[AKT1].istate = 0.15533[1], 0.84467[0]
[EPHA2].istate = 0.28376[1], 0.71624[0]
[CDC42BPA].istate = 0.11949[1], 0.88051[0]
[EGFR].istate = 0.26613[1], 0.73387[0]
[PAK1].istate = 0.15188[1], 0.84812[0]
[LATS2].istate = 0.29078[1], 0.70922[0]
[EIF4E].istate = 0.4577[1], 0.5423[0]
[PRKCA].istate = 0.35568[1], 0.64432[0]
[DEPTOR].istate = 0.29438[1], 0.70562[0]
[BRAF].istate = 0.73957[1], 0.26043000000000005[0]
[NRG2].istate = 0.31982[1], 0.68018[0]
[SHC1].istate = 0.44506[1], 0.55494[0]
[PRKCB].istate = 0.58281[1], 0.41718999999999995[0]
[CTNNB1].istate = 0.14087[1], 0.85913[0]
[MAP2K1].istate = 0.55585[1], 0.44415000000000004[0]
[NRG4].istate = 0.35307[1], 0.64693[0]
[TACR3].istate = 0.90502[1], 0.09497999999999995[0]
[CDK1].istate = 0.56752[1], 0.43248[0]
[BCL2L1].istate = 0.35179[1], 0.64821[0]
[BCL2].istate = 0.71262[1], 0.28737999999999997[0]
[PTEN].istate = 0.67355[1], 0.32645[0]
[CFL1].istate = 0.71927[1], 0.28073000000000004[0]
[YES1].istate = 0.09118[1], 0.90882[0]
[JUN].istate = 0.06781[1], 0.93219[0]
[ERBB4].istate = 0.55949[1], 0.44050999999999996[0]
[PTPN11].istate = 0.2221[1], 0.7779[0]
[PAK2].istate = 0.94791[1], 0.05208999999999997[0]
[F2R].istate = 0.46709[1], 0.53291[0]
[LIMK2].istate = 0.42031[1], 0.57969[0]
[NRG3].istate = 0.59626[1], 0.40374[0]
[EIF4EBP1].istate = 0.92238[1], 0.07762000000000002[0]
[ARHGEF12].istate = 0.15604[1], 0.84396[0]
[SRC].istate = 0.78389[1], 0.21611000000000002[0]
[NRAS].istate = 0.36992[1], 0.63008[0]
[mTORC2].istate = 0.16807[1], 0.8319300000000001[0]
[mTORC1].istate = 0.29189[1], 0.70811[0]
[PI3K].istate = 0.03583[1], 0.96417[0]
[TSC].istate = 0.31843[1], 0.68157[0]
```
