## Supplementary Dataset 5 for "Explainable Generative AI Uncovers a Molecular Continuum in Medulloblastoma with Implications for Rare Cancer Subtyping and Treatment Equity": MB_list1_RNA_asTransition_1147.cfg

```
$u_F2R=0.32606
$d_F2R=3.06692
$u_LPAR2=2.37237
$d_LPAR2=0.42152
$u_TACR3=11.73039
$d_TACR3=0.08525
$u_EGF=78.15961
$d_EGF=0.01279
$u_NRG1 = 1
$d_NRG1 = 1
$u_NRG2=13.33042
$d_NRG2=0.07502
$u_NRG3=0.39067
$d_NRG3=2.55971
$u_NRG4=4.80642
$d_NRG4=0.20806
$u_AKT1=1.94212
$d_AKT1=0.5149
$u_AKT2=2.06117
$d_AKT2=0.48516
$u_AKT3=1.45641
$d_AKT3=0.68662
$u_AMOTL2=0.94648
$d_AMOTL2=1.05655
$u_ARAF=1.12252
$d_ARAF=0.89085
$u_ARHGEF1=0.4921
$d_ARHGEF1=2.03211
$u_ARHGEF11=1.65785
$d_ARHGEF11=0.60319
$u_ARHGEF12=7.01885
$d_ARHGEF12=0.14247
$u_ARHGEF6=0.42092
$d_ARHGEF6=2.37575
$u_ATF2 = 1
$d_ATF2 = 1
$u_BAD=0.1866
$d_BAD=5.35906
$u_BCL2=0.54473
$d_BCL2=1.83577
$u_BCL2L1=7.38874
$d_BCL2L1=0.13534
$u_BRAF=2.23982
$d_BRAF=0.44646
$u_CDC42=7.48548
$d_CDC42=0.13359
$u_CDC42BPA=1.04057
$d_CDC42BPA=0.96101
$u_CDK1=0.75936
$d_CDK1=1.3169
$u_CDC25B=0.28033
$d_CDC25B=3.56722
$u_CFL1=3.35009
$d_CFL1=0.2985
$u_CFL2 = 1
$d_CFL2 = 1
$u_CREB1 = 1
$d_CREB1 = 1
$u_CTNNB1=1.46195
$d_CTNNB1=0.68402
$u_CTTN = 1
$d_CTTN = 1
$u_DEPTOR=1.13672
$d_DEPTOR=0.87972
$u_EPHA2=1.09374
$d_EPHA2=0.91429
$u_EGFR=0.18277
$d_EGFR=5.47136
$u_ERBB2=1.34751
$d_ERBB2=0.74211
$u_ERBB3=0.09674
$d_ERBB3=10.33699
$u_ERBB4=5.31541
$d_ERBB4=0.18813
$u_EIF4E=0.17874
$d_EIF4E=5.59472
$u_EIF4EBP1=0.17955
$d_EIF4EBP1=5.56948
$u_FUS=1.62444
$d_FUS=0.6156
$u_GIT1=0.86877
$d_GIT1=1.15105
$u_GNA13 = 1
$d_GNA13 = 1
$u_GRB2 = 1
$d_GRB2 = 1
$u_HRAS = 1
$d_HRAS = 1
$u_ITCH = 1
$d_ITCH = 1
$u_JUN=1.88715
$d_JUN=0.5299
$u_KRAS=5.18437
$d_KRAS=0.19289
$u_LATS1=11.09341
$d_LATS1=0.09014
$u_LATS2=3.25827
$d_LATS2=0.30691
$u_LIMK1=1.90891
$d_LIMK1=0.52386
$u_LIMK2=0.7368
$d_LIMK2=1.35722
$u_MAP2K1=0.19533
$d_MAP2K1=5.11954
$u_MAP2K2=0.03051
$d_MAP2K2=32.77614
$u_MAPK1 = 1
$d_MAPK1 = 1
$u_MAPK3 = 1
$d_MAPK3 = 1
$u_MYC=0.79109
$d_MYC=1.26408
$u_MP = 1
$d_MP = 1
$u_NFE2L2=1.20131
$d_NFE2L2=0.83242
$u_NR4A3=4.20692
$d_NR4A3=0.2377
$u_NRAS=0.88795
$d_NRAS=1.12619
$u_PAK1=2.66237
$d_PAK1=0.37561
$u_PAK2=0.15501
$d_PAK2=6.4512
$u_PAK3=2.62747
$d_PAK3=0.38059
$u_PAK4 = 1
$d_PAK4 = 1
$u_PDPK1 = 1
$d_PDPK1 = 1
$u_PI3K=3.88037
$d_PI3K=0.25771
$u_PLCG1=0.31409
$d_PLCG1=3.1838
$u_PPP1R12A = 1
$d_PPP1R12A = 1
$u_PPP1R12B=0.71141
$d_PPP1R12B=1.40566
$u_PRKACA = 1
$d_PRKACA = 1
$u_PRKCA=0.08306
$d_PRKCA=12.03949
$u_PRKCB=3.73893
$d_PRKCB=0.26746
$u_PRKCG=0.26163
$d_PRKCG=3.82219
$u_PRKCZ=1.48734
$d_PRKCZ=0.67234
$u_PTEN=0.74248
$d_PTEN=1.34684
$u_PTK2B=0.49687
$d_PTK2B=2.0126
$u_PTPN11=2.9343
$d_PTPN11=0.3408
$u_RAC1=0.19088
$d_RAC1=5.23889
$u_RAF1 = 1
$d_RAF1 = 1
$u_RHEB=4.25241
$d_RHEB=0.23516
$u_RHOA = 1
$d_RHOA = 1
$u_ROCK1=0.17537
$d_ROCK1=5.70223
$u_ROCK2=8.55727
$d_ROCK2=0.11686
$u_RPS6KA1=35.74487
$d_RPS6KA1=0.02798
$u_SHC1=0.39535
$d_SHC1=2.5294
$u_SIRT1=1.39892
$d_SIRT1=0.71484
$u_SNAI1=0.50384
$d_SNAI1=1.98476
$u_SPART=2.73707
$d_SPART=0.36535
$u_SOS1 = 1
$d_SOS1 = 1
$u_SRC=3.8931
$d_SRC=0.25686
$u_STMN1 = 1
$d_STMN1 = 1
$u_SYN1=2.53925
$d_SYN1=0.39382
$u_TSC=0.3866
$d_TSC=2.58665
$u_TTL=1.07824
$d_TTL=0.92744
$u_WWTR1=0.06484
$d_WWTR1=15.42258
$u_WWP1=0.56559
$d_WWP1=1.76807
$u_YES1=1.20971
$d_YES1=0.82664
$u_YAP1=0.36586
$d_YAP1=2.73329
$u_mTORC2=0.18118
$d_mTORC2=5.51937
$u_mTORC1=0.16861
$d_mTORC1=5.93085
$u_FOXO = 1
$d_FOXO = 1
$u_Tubulin = 1
$d_Tubulin = 1
$u_Microtubule_polimerization = 1
$d_Microtubule_polimerization = 1
$u_Neuron_migration = 1
$d_Neuron_migration = 1
$u_Actin_cytoskeleton_reorganization = 1
$d_Actin_cytoskeleton_reorganization = 1
$u_Cell_migration = 1
$d_Cell_migration = 1
$u_F_actin_dynamics = 1
$d_F_actin_dynamics = 1
$u_Protein_synthesis = 1
$d_Protein_synthesis = 1
$u_Metastasis = 1
$d_Metastasis = 1
$u_Proliferation = 1
$d_Proliferation = 1
$u_Apoptosis = 1
$d_Apoptosis = 1
[ATF2].istate = 1 [0], 0 [1]
[CFL2].istate = 1 [0], 0 [1]
[CREB1].istate = 1 [0], 0 [1]
[CTTN].istate = 1 [0], 0 [1]
[GNA13].istate = 1 [0], 0 [1]
[GRB2].istate = 1 [0], 0 [1]
[HRAS].istate = 1 [0], 0 [1]
[ITCH].istate = 1 [0], 0 [1]
[MAPK1].istate = 1 [0], 0 [1]
[MAPK3].istate = 1 [0], 0 [1]
[MP].istate = 1 [0], 0 [1]
[PAK4].istate = 1 [0], 0 [1]
[PDPK1].istate = 1 [0], 0 [1]
[PPP1R12A].istate = 1 [0], 0 [1]
[PRKACA].istate = 1 [0], 0 [1]
[RAF1].istate = 1 [0], 0 [1]
[RHOA].istate = 1 [0], 0 [1]
[SOS1].istate = 1 [0], 0 [1]
[STMN1].istate = 1 [0], 0 [1]
[FOXO].istate = 1 [0], 0 [1]
[Tubulin].istate = 1 [0], 0 [1]
[Microtubule_polimerization].istate = 1 [0], 0 [1]
[Neuron_migration].istate = 1 [0], 0 [1]
[Actin_cytoskeleton_reorganization].istate = 1 [0], 0 [1]
[Cell_migration].istate = 1 [0], 0 [1]
[F_actin_dynamics].istate = 1 [0], 0 [1]
[Protein_synthesis].istate = 1 [0], 0 [1]
[Metastasis].istate = 1 [0], 0 [1]
[Proliferation].istate = 1 [0], 0 [1]
[Apoptosis].istate = 1 [0], 0 [1]
discrete_time = 0
use_physrandgen = FALSE
seed_pseudorandom = 100
sample_count = 10000
max_time = 60
time_tick = 0.1
thread_count = 1
statdist_traj_count = 100
statdist_cluster_threshold = 1
display_traj = 0
statdist_similarity_cache_max_size = 20000
F2R.is_internal = TRUE
LPAR2.is_internal = TRUE
TACR3.is_internal = TRUE
EGF.is_internal = TRUE
NRG1.is_internal = TRUE
NRG2.is_internal = TRUE
NRG3.is_internal = TRUE
NRG4.is_internal = TRUE
AKT1.is_internal = FALSE
AKT2.is_internal = FALSE
AKT3.is_internal = FALSE
AMOTL2.is_internal = FALSE
ARAF.is_internal = FALSE
ARHGEF1.is_internal = FALSE
ARHGEF11.is_internal = FALSE
ARHGEF12.is_internal = FALSE
ARHGEF6.is_internal = FALSE
ATF2.is_internal = FALSE
BAD.is_internal = FALSE
BCL2.is_internal = FALSE
BCL2L1.is_internal = FALSE
BRAF.is_internal = FALSE
CDC42.is_internal = TRUE
CDC42BPA.is_internal = TRUE
CDK1.is_internal = TRUE
CDC25B.is_internal = TRUE
CFL1.is_internal = TRUE
CFL2.is_internal = TRUE
CREB1.is_internal = TRUE
CTNNB1.is_internal = TRUE
CTTN.is_internal = TRUE
DEPTOR.is_internal = TRUE
EPHA2.is_internal = TRUE
EGFR.is_internal = TRUE
ERBB2.is_internal = TRUE
ERBB3.is_internal = TRUE
ERBB4.is_internal = TRUE
EIF4E.is_internal = TRUE
EIF4EBP1.is_internal = TRUE
FUS.is_internal = TRUE
GIT1.is_internal = TRUE
GNA13.is_internal = TRUE
GRB2.is_internal = TRUE
HRAS.is_internal = TRUE
ITCH.is_internal = TRUE
JUN.is_internal = TRUE
KRAS.is_internal = TRUE
LATS1.is_internal = TRUE
LATS2.is_internal = TRUE
LIMK1.is_internal = TRUE
LIMK2.is_internal = TRUE
MAP2K1.is_internal = TRUE
MAP2K2.is_internal = TRUE
MAPK1.is_internal = TRUE
MAPK3.is_internal = TRUE
MYC.is_internal = TRUE
MP.is_internal = TRUE
NFE2L2.is_internal = TRUE
NR4A3.is_internal = TRUE
NRAS.is_internal = TRUE
PAK1.is_internal = TRUE
PAK2.is_internal = TRUE
PAK3.is_internal = TRUE
PAK4.is_internal = TRUE
PDPK1.is_internal = TRUE
PI3K.is_internal = TRUE
PLCG1.is_internal = TRUE
PPP1R12A.is_internal = TRUE
PPP1R12B.is_internal = TRUE
PRKACA.is_internal = TRUE
PRKCA.is_internal = TRUE
PRKCB.is_internal = TRUE
PRKCG.is_internal = TRUE
PRKCZ.is_internal = TRUE
PTEN.is_internal = TRUE
PTK2B.is_internal = TRUE
PTPN11.is_internal = TRUE
RAC1.is_internal = TRUE
RAF1.is_internal = TRUE
RHEB.is_internal = TRUE
RHOA.is_internal = TRUE
ROCK1.is_internal = TRUE
ROCK2.is_internal = TRUE
RPS6KA1.is_internal = TRUE
SHC1.is_internal = TRUE
SIRT1.is_internal = TRUE
SNAI1.is_internal = TRUE
SPART.is_internal = TRUE
SOS1.is_internal = TRUE
SRC.is_internal = TRUE
STMN1.is_internal = TRUE
SYN1.is_internal = TRUE
TSC.is_internal = TRUE
TTL.is_internal = TRUE
WWTR1.is_internal = TRUE
WWP1.is_internal = TRUE
YES1.is_internal = TRUE
YAP1.is_internal = TRUE
mTORC2.is_internal = TRUE
mTORC1.is_internal = TRUE
FOXO.is_internal = TRUE
Tubulin.is_internal = TRUE
Microtubule_polimerization.is_internal = TRUE
Neuron_migration.is_internal = TRUE
Actin_cytoskeleton_reorganization.is_internal = FALSE
Cell_migration.is_internal = TRUE
F_actin_dynamics.is_internal = TRUE
Protein_synthesis.is_internal = TRUE
Metastasis.is_internal = TRUE
Proliferation.is_internal = TRUE
Apoptosis.is_internal = FALSE
[NRG1].istate = 0.5[1], 0.5[0]
[BAD].istate = 0.31773[1], 0.6822699999999999[0]
[SYN1].istate = 0.60118[1], 0.39881999999999995[0]
[WWTR1].istate = 0.20296[1], 0.79704[0]
[LPAR2].istate = 0.5938[1], 0.4062[0]
[ERBB3].istate = 0.2464[1], 0.7536[0]
[PRKCZ].istate = 0.5431[1], 0.4569[0]
[ROCK1].istate = 0.31099[1], 0.68901[0]
[CDC42].istate = 0.71855[1], 0.28145[0]
[ARHGEF1].istate = 0.42301[1], 0.57699[0]
[PPP1R12B].istate = 0.46303[1], 0.53697[0]
[PAK3].istate = 0.60488[1], 0.39512[0]
[ARAF].istate = 0.51255[1], 0.48745000000000005[0]
[FUS].istate = 0.55268[1], 0.44732000000000005[0]
[SIRT1].istate = 0.53645[1], 0.46355[0]
[CDC25B].istate = 0.36192[1], 0.63808[0]
[AKT2].istate = 0.57853[1], 0.42147[0]
[RHEB].istate = 0.65716[1], 0.34284000000000003[0]
[LIMK1].istate = 0.5702[1], 0.42979999999999996[0]
[GIT1].istate = 0.48473[1], 0.51527[0]
[AMOTL2].istate = 0.49403[1], 0.50597[0]
[TTL].istate = 0.50818[1], 0.49182000000000003[0]
[NFE2L2].istate = 0.51991[1], 0.48009[0]
[AKT3].istate = 0.54082[1], 0.45918000000000003[0]
[RPS6KA1].istate = 0.8883[1], 0.11170000000000002[0]
[NR4A3].istate = 0.65599[1], 0.34401000000000004[0]
[PTK2B].istate = 0.42406[1], 0.57594[0]
[WWP1].istate = 0.43813[1], 0.56187[0]
[PLCG1].istate = 0.37426[1], 0.62574[0]
[SNAI1].istate = 0.42557[1], 0.57443[0]
[PRKCG].istate = 0.35442[1], 0.64558[0]
[MAP2K2].istate = 0.1211[1], 0.8789[0]
[ARHGEF6].istate = 0.40605[1], 0.59395[0]
[LATS1].istate = 0.76127[1], 0.23873[0]
[ARHGEF11].istate = 0.55489[1], 0.44511[0]
[SPART].istate = 0.60932[1], 0.39068[0]
[KRAS].istate = 0.67867[1], 0.32133[0]
[ROCK2].istate = 0.73308[1], 0.26692000000000005[0]
[RAC1].istate = 0.32019[1], 0.67981[0]
[MYC].istate = 0.47456[1], 0.52544[0]
[YAP1].istate = 0.39083[1], 0.60917[0]
[EGF].istate = 0.97325[1], 0.02675000000000005[0]
[ERBB2].istate = 0.53238[1], 0.46762000000000004[0]
[AKT1].istate = 0.57207[1], 0.42793000000000003[0]
[EPHA2].istate = 0.50973[1], 0.49027[0]
[CDC42BPA].istate = 0.50432[1], 0.49568[0]
[EGFR].istate = 0.31548[1], 0.68452[0]
[PAK1].istate = 0.60632[1], 0.39368000000000003[0]
[LATS2].istate = 0.62825[1], 0.37175[0]
[EIF4E].istate = 0.31306[1], 0.68694[0]
[PRKCA].istate = 0.22985[1], 0.77015[0]
[DEPTOR].istate = 0.51391[1], 0.48609[0]
[BRAF].istate = 0.58755[1], 0.41245[0]
[NRG2].istate = 0.78121[1], 0.21879000000000004[0]
[SHC1].istate = 0.39924[1], 0.60076[0]
[PRKCB].istate = 0.64319[1], 0.35680999999999996[0]
[CTNNB1].istate = 0.54123[1], 0.45877[0]
[MAP2K1].istate = 0.32269[1], 0.6773100000000001[0]
[NRG4].istate = 0.67046[1], 0.32954000000000006[0]
[TACR3].istate = 0.76733[1], 0.23267000000000004[0]
[CDK1].istate = 0.47011[1], 0.52989[0]
[BCL2L1].istate = 0.71714[1], 0.28286[0]
[BCL2].istate = 0.43405[1], 0.56595[0]
[PTEN].istate = 0.46767[1], 0.53233[0]
[CFL1].istate = 0.63126[1], 0.36873999999999996[0]
[YES1].istate = 0.52067[1], 0.47933000000000003[0]
[JUN].istate = 0.56895[1], 0.43105000000000004[0]
[ERBB4].istate = 0.68138[1], 0.31862[0]
[PTPN11].istate = 0.61688[1], 0.38312[0]
[PAK2].istate = 0.29759[1], 0.70241[0]
[F2R].istate = 0.37833[1], 0.62167[0]
[LIMK2].istate = 0.46684[1], 0.5331600000000001[0]
[NRG3].istate = 0.39795[1], 0.60205[0]
[EIF4EBP1].istate = 0.31354[1], 0.6864600000000001[0]
[ARHGEF12].istate = 0.71157[1], 0.28842999999999996[0]
[SRC].istate = 0.64757[1], 0.35243[0]
[NRAS].istate = 0.4871[1], 0.5129[0]
[mTORC2].istate = 0.31453[1], 0.68547[0]
[mTORC1].istate = 0.30672[1], 0.69328[0]
[PI3K].istate = 0.64722[1], 0.35278[0]
[TSC].istate = 0.39682[1], 0.60318[0]
```
