## Supplementary Dataset 5 for "Explainable Generative AI Uncovers a Molecular Continuum in Medulloblastoma with Implications for Rare Cancer Subtyping and Treatment Equity": MB_list1_RNA_asTransition_1154.cfg

```
$u_F2R=0.03541
$d_F2R=28.24061
$u_LPAR2=4.309
$d_LPAR2=0.23207
$u_TACR3=0.43095
$d_TACR3=2.32045
$u_EGF=2.45725
$d_EGF=0.40696
$u_NRG1 = 1
$d_NRG1 = 1
$u_NRG2=0.04477
$d_NRG2=22.33639
$u_NRG3=0.02038
$d_NRG3=49.06771
$u_NRG4=0.09516
$d_NRG4=10.50862
$u_AKT1=7.14126
$d_AKT1=0.14003
$u_AKT2=33.10928
$d_AKT2=0.0302
$u_AKT3=0.21599
$d_AKT3=4.62984
$u_AMOTL2=0.02303
$d_AMOTL2=43.42162
$u_ARAF=0.68927
$d_ARAF=1.45081
$u_ARHGEF1=3.75139
$d_ARHGEF1=0.26657
$u_ARHGEF11=0.08252
$d_ARHGEF11=12.11827
$u_ARHGEF12=0.10748
$d_ARHGEF12=9.30406
$u_ARHGEF6=4.13684
$d_ARHGEF6=0.24173
$u_ATF2 = 1
$d_ATF2 = 1
$u_BAD=0.61904
$d_BAD=1.6154
$u_BCL2=43.766
$d_BCL2=0.02285
$u_BCL2L1=4.76974
$d_BCL2L1=0.20966
$u_BRAF=0.02651
$d_BRAF=37.72161
$u_CDC42=0.03174
$d_CDC42=31.50599
$u_CDC42BPA=0.54803
$d_CDC42BPA=1.82472
$u_CDK1=22.05833
$d_CDK1=0.04533
$u_CDC25B=23.64828
$d_CDC25B=0.04229
$u_CFL1=0.08823
$d_CFL1=11.33401
$u_CFL2 = 1
$d_CFL2 = 1
$u_CREB1 = 1
$d_CREB1 = 1
$u_CTNNB1=3.33788
$d_CTNNB1=0.29959
$u_CTTN = 1
$d_CTTN = 1
$u_DEPTOR=0.08147
$d_DEPTOR=12.27446
$u_EPHA2=1.33817
$d_EPHA2=0.74729
$u_EGFR=7.15842
$d_EGFR=0.1397
$u_ERBB2=3.74922
$d_ERBB2=0.26672
$u_ERBB3=9.15915
$d_ERBB3=0.10918
$u_ERBB4=0.01972
$d_ERBB4=50.70994
$u_EIF4E=0.55292
$d_EIF4E=1.80858
$u_EIF4EBP1=0.91273
$d_EIF4EBP1=1.09561
$u_FUS=0.76158
$d_FUS=1.31306
$u_GIT1=9.67726
$d_GIT1=0.10334
$u_GNA13 = 1
$d_GNA13 = 1
$u_GRB2 = 1
$d_GRB2 = 1
$u_HRAS = 1
$d_HRAS = 1
$u_ITCH = 1
$d_ITCH = 1
$u_JUN=0.05515
$d_JUN=18.13237
$u_KRAS=0.18093
$d_KRAS=5.527
$u_LATS1=0.12056
$d_LATS1=8.29463
$u_LATS2=0.06887
$d_LATS2=14.52011
$u_LIMK1=0.15883
$d_LIMK1=6.29604
$u_LIMK2=42.09201
$d_LIMK2=0.02376
$u_MAP2K1=12.25759
$d_MAP2K1=0.08158
$u_MAP2K2=40.4772
$d_MAP2K2=0.02471
$u_MAPK1 = 1
$d_MAPK1 = 1
$u_MAPK3 = 1
$d_MAPK3 = 1
$u_MYC=33.04107
$d_MYC=0.03027
$u_MP = 1
$d_MP = 1
$u_NFE2L2=5.33697
$d_NFE2L2=0.18737
$u_NR4A3=0.14411
$d_NR4A3=6.93914
$u_NRAS=0.25514
$d_NRAS=3.91942
$u_PAK1=0.67665
$d_PAK1=1.47787
$u_PAK2=0.17573
$d_PAK2=5.69055
$u_PAK3=0.1841
$d_PAK3=5.43183
$u_PAK4 = 1
$d_PAK4 = 1
$u_PDPK1 = 1
$d_PDPK1 = 1
$u_PI3K=0.10049
$d_PI3K=9.95124
$u_PLCG1=1.71441
$d_PLCG1=0.58329
$u_PPP1R12A = 1
$d_PPP1R12A = 1
$u_PPP1R12B=0.02088
$d_PPP1R12B=47.89272
$u_PRKACA = 1
$d_PRKACA = 1
$u_PRKCA=0.14784
$d_PRKCA=6.76407
$u_PRKCB=0.10347
$d_PRKCB=9.66464
$u_PRKCG=2.77686
$d_PRKCG=0.36012
$u_PRKCZ=0.19009
$d_PRKCZ=5.26067
$u_PTEN=0.09573
$d_PTEN=10.44605
$u_PTK2B=1.39413
$d_PTK2B=0.71729
$u_PTPN11=7.12574
$d_PTPN11=0.14034
$u_RAC1=0.04114
$d_RAC1=24.30724
$u_RAF1 = 1
$d_RAF1 = 1
$u_RHEB=0.56374
$d_RHEB=1.77387
$u_RHOA = 1
$d_RHOA = 1
$u_ROCK1=1.69248
$d_ROCK1=0.59085
$u_ROCK2=1.48471
$d_ROCK2=0.67353
$u_RPS6KA1=57.19124
$d_RPS6KA1=0.01749
$u_SHC1=37.97446
$d_SHC1=0.02633
$u_SIRT1=6.48882
$d_SIRT1=0.15411
$u_SNAI1=0.1035
$d_SNAI1=9.66184
$u_SPART=19.00523
$d_SPART=0.05262
$u_SOS1 = 1
$d_SOS1 = 1
$u_SRC=0.83458
$d_SRC=1.19821
$u_STMN1 = 1
$d_STMN1 = 1
$u_SYN1=0.04878
$d_SYN1=20.50021
$u_TSC=0.30168
$d_TSC=3.31477
$u_TTL=10.61904
$d_TTL=0.09417
$u_WWTR1=17.59244
$d_WWTR1=0.05684
$u_WWP1=0.91368
$d_WWP1=1.09448
$u_YES1=20.37111
$d_YES1=0.04909
$u_YAP1=80.36613
$d_YAP1=0.01244
$u_mTORC2=0.20895
$d_mTORC2=4.78583
$u_mTORC1=0.06171
$d_mTORC1=16.20483
$u_FOXO = 1
$d_FOXO = 1
$u_Tubulin = 1
$d_Tubulin = 1
$u_Microtubule_polimerization = 1
$d_Microtubule_polimerization = 1
$u_Neuron_migration = 1
$d_Neuron_migration = 1
$u_Actin_cytoskeleton_reorganization = 1
$d_Actin_cytoskeleton_reorganization = 1
$u_Cell_migration = 1
$d_Cell_migration = 1
$u_F_actin_dynamics = 1
$d_F_actin_dynamics = 1
$u_Protein_synthesis = 1
$d_Protein_synthesis = 1
$u_Metastasis = 1
$d_Metastasis = 1
$u_Proliferation = 1
$d_Proliferation = 1
$u_Apoptosis = 1
$d_Apoptosis = 1
[ATF2].istate = 1 [0], 0 [1]
[CFL2].istate = 1 [0], 0 [1]
[CREB1].istate = 1 [0], 0 [1]
[CTTN].istate = 1 [0], 0 [1]
[GNA13].istate = 1 [0], 0 [1]
[GRB2].istate = 1 [0], 0 [1]
[HRAS].istate = 1 [0], 0 [1]
[ITCH].istate = 1 [0], 0 [1]
[MAPK1].istate = 1 [0], 0 [1]
[MAPK3].istate = 1 [0], 0 [1]
[MP].istate = 1 [0], 0 [1]
[PAK4].istate = 1 [0], 0 [1]
[PDPK1].istate = 1 [0], 0 [1]
[PPP1R12A].istate = 1 [0], 0 [1]
[PRKACA].istate = 1 [0], 0 [1]
[RAF1].istate = 1 [0], 0 [1]
[RHOA].istate = 1 [0], 0 [1]
[SOS1].istate = 1 [0], 0 [1]
[STMN1].istate = 1 [0], 0 [1]
[FOXO].istate = 1 [0], 0 [1]
[Tubulin].istate = 1 [0], 0 [1]
[Microtubule_polimerization].istate = 1 [0], 0 [1]
[Neuron_migration].istate = 1 [0], 0 [1]
[Actin_cytoskeleton_reorganization].istate = 1 [0], 0 [1]
[Cell_migration].istate = 1 [0], 0 [1]
[F_actin_dynamics].istate = 1 [0], 0 [1]
[Protein_synthesis].istate = 1 [0], 0 [1]
[Metastasis].istate = 1 [0], 0 [1]
[Proliferation].istate = 1 [0], 0 [1]
[Apoptosis].istate = 1 [0], 0 [1]
discrete_time = 0
use_physrandgen = FALSE
seed_pseudorandom = 100
sample_count = 10000
max_time = 60
time_tick = 0.1
thread_count = 1
statdist_traj_count = 100
statdist_cluster_threshold = 1
display_traj = 0
statdist_similarity_cache_max_size = 20000
F2R.is_internal = TRUE
LPAR2.is_internal = TRUE
TACR3.is_internal = TRUE
EGF.is_internal = TRUE
NRG1.is_internal = TRUE
NRG2.is_internal = TRUE
NRG3.is_internal = TRUE
NRG4.is_internal = TRUE
AKT1.is_internal = FALSE
AKT2.is_internal = FALSE
AKT3.is_internal = FALSE
AMOTL2.is_internal = FALSE
ARAF.is_internal = FALSE
ARHGEF1.is_internal = FALSE
ARHGEF11.is_internal = FALSE
ARHGEF12.is_internal = FALSE
ARHGEF6.is_internal = FALSE
ATF2.is_internal = FALSE
BAD.is_internal = FALSE
BCL2.is_internal = FALSE
BCL2L1.is_internal = FALSE
BRAF.is_internal = FALSE
CDC42.is_internal = TRUE
CDC42BPA.is_internal = TRUE
CDK1.is_internal = TRUE
CDC25B.is_internal = TRUE
CFL1.is_internal = TRUE
CFL2.is_internal = TRUE
CREB1.is_internal = TRUE
CTNNB1.is_internal = TRUE
CTTN.is_internal = TRUE
DEPTOR.is_internal = TRUE
EPHA2.is_internal = TRUE
EGFR.is_internal = TRUE
ERBB2.is_internal = TRUE
ERBB3.is_internal = TRUE
ERBB4.is_internal = TRUE
EIF4E.is_internal = TRUE
EIF4EBP1.is_internal = TRUE
FUS.is_internal = TRUE
GIT1.is_internal = TRUE
GNA13.is_internal = TRUE
GRB2.is_internal = TRUE
HRAS.is_internal = TRUE
ITCH.is_internal = TRUE
JUN.is_internal = TRUE
KRAS.is_internal = TRUE
LATS1.is_internal = TRUE
LATS2.is_internal = TRUE
LIMK1.is_internal = TRUE
LIMK2.is_internal = TRUE
MAP2K1.is_internal = TRUE
MAP2K2.is_internal = TRUE
MAPK1.is_internal = TRUE
MAPK3.is_internal = TRUE
MYC.is_internal = TRUE
MP.is_internal = TRUE
NFE2L2.is_internal = TRUE
NR4A3.is_internal = TRUE
NRAS.is_internal = TRUE
PAK1.is_internal = TRUE
PAK2.is_internal = TRUE
PAK3.is_internal = TRUE
PAK4.is_internal = TRUE
PDPK1.is_internal = TRUE
PI3K.is_internal = TRUE
PLCG1.is_internal = TRUE
PPP1R12A.is_internal = TRUE
PPP1R12B.is_internal = TRUE
PRKACA.is_internal = TRUE
PRKCA.is_internal = TRUE
PRKCB.is_internal = TRUE
PRKCG.is_internal = TRUE
PRKCZ.is_internal = TRUE
PTEN.is_internal = TRUE
PTK2B.is_internal = TRUE
PTPN11.is_internal = TRUE
RAC1.is_internal = TRUE
RAF1.is_internal = TRUE
RHEB.is_internal = TRUE
RHOA.is_internal = TRUE
ROCK1.is_internal = TRUE
ROCK2.is_internal = TRUE
RPS6KA1.is_internal = TRUE
SHC1.is_internal = TRUE
SIRT1.is_internal = TRUE
SNAI1.is_internal = TRUE
SPART.is_internal = TRUE
SOS1.is_internal = TRUE
SRC.is_internal = TRUE
STMN1.is_internal = TRUE
SYN1.is_internal = TRUE
TSC.is_internal = TRUE
TTL.is_internal = TRUE
WWTR1.is_internal = TRUE
WWP1.is_internal = TRUE
YES1.is_internal = TRUE
YAP1.is_internal = TRUE
mTORC2.is_internal = TRUE
mTORC1.is_internal = TRUE
FOXO.is_internal = TRUE
Tubulin.is_internal = TRUE
Microtubule_polimerization.is_internal = TRUE
Neuron_migration.is_internal = TRUE
Actin_cytoskeleton_reorganization.is_internal = FALSE
Cell_migration.is_internal = TRUE
F_actin_dynamics.is_internal = TRUE
Protein_synthesis.is_internal = TRUE
Metastasis.is_internal = TRUE
Proliferation.is_internal = TRUE
Apoptosis.is_internal = FALSE
[NRG1].istate = 0.5[1], 0.5[0]
[BAD].istate = 0.44793[1], 0.5520700000000001[0]
[SYN1].istate = 0.17205[1], 0.82795[0]
[WWTR1].istate = 0.81133[1], 0.18867[0]
[LPAR2].istate = 0.65859[1], 0.34141[0]
[ERBB3].istate = 0.74046[1], 0.25954[0]
[PRKCZ].istate = 0.31974[1], 0.68026[0]
[ROCK1].istate = 0.55713[1], 0.44287[0]
[CDC42].istate = 0.1254[1], 0.8746[0]
[ARHGEF1].istate = 0.64355[1], 0.35645000000000004[0]
[PPP1R12B].istate = 0.07993[1], 0.9200699999999999[0]
[PAK3].istate = 0.31627[1], 0.68373[0]
[ARAF].istate = 0.4596[1], 0.5404[0]
[FUS].istate = 0.47043[1], 0.52957[0]
[SIRT1].istate = 0.70304[1], 0.29696[0]
[CDC25B].istate = 0.84345[1], 0.15654999999999997[0]
[AKT2].istate = 0.87999[1], 0.12000999999999995[0]
[RHEB].istate = 0.43777[1], 0.56223[0]
[LIMK1].istate = 0.30023[1], 0.69977[0]
[GIT1].istate = 0.74644[1], 0.25356[0]
[AMOTL2].istate = 0.09057[1], 0.90943[0]
[TTL].istate = 0.75652[1], 0.24348000000000003[0]
[NFE2L2].istate = 0.68182[1], 0.31818[0]
[AKT3].istate = 0.33361[1], 0.66639[0]
[RPS6KA1].istate = 0.93933[1], 0.06067[0]
[NR4A3].istate = 0.28968[1], 0.7103200000000001[0]
[PTK2B].istate = 0.53608[1], 0.46392[0]
[WWP1].istate = 0.4902[1], 0.5098[0]
[PLCG1].istate = 0.55853[1], 0.44147000000000003[0]
[SNAI1].istate = 0.25373[1], 0.74627[0]
[PRKCG].istate = 0.61089[1], 0.38910999999999996[0]
[MAP2K2].istate = 0.9018[1], 0.09819999999999995[0]
[ARHGEF6].istate = 0.65417[1], 0.34582999999999997[0]
[LATS1].istate = 0.2703[1], 0.7297[0]
[ARHGEF11].istate = 0.22914[1], 0.77086[0]
[SPART].istate = 0.81972[1], 0.18028[0]
[KRAS].istate = 0.31438[1], 0.68562[0]
[ROCK2].istate = 0.54291[1], 0.45709[0]
[RAC1].istate = 0.15356[1], 0.84644[0]
[MYC].istate = 0.87976[1], 0.12024000000000001[0]
[YAP1].istate = 0.97627[1], 0.02373000000000003[0]
[EGF].istate = 0.59761[1], 0.40239[0]
[ERBB2].istate = 0.64349[1], 0.35651[0]
[AKT1].istate = 0.71344[1], 0.28656000000000004[0]
[EPHA2].istate = 0.53163[1], 0.46836999999999995[0]
[CDC42BPA].istate = 0.4347[1], 0.5653[0]
[EGFR].istate = 0.7137[1], 0.2863[0]
[PAK1].istate = 0.45759[1], 0.5424100000000001[0]
[LATS2].istate = 0.20951[1], 0.79049[0]
[EIF4E].istate = 0.43567[1], 0.56433[0]
[PRKCA].istate = 0.29245[1], 0.70755[0]
[DEPTOR].istate = 0.22775[1], 0.77225[0]
[BRAF].istate = 0.10587[1], 0.89413[0]
[NRG2].istate = 0.16276[1], 0.83724[0]
[SHC1].istate = 0.89487[1], 0.10512999999999995[0]
[PRKCB].istate = 0.2537[1], 0.7463[0]
[CTNNB1].istate = 0.63087[1], 0.36912999999999996[0]
[MAP2K1].istate = 0.7721[1], 0.2279[0]
[NRG4].istate = 0.24462[1], 0.7553799999999999[0]
[TACR3].istate = 0.40861[1], 0.5913900000000001[0]
[CDK1].istate = 0.83589[1], 0.16410999999999998[0]
[BCL2L1].istate = 0.66962[1], 0.33038[0]
[BCL2].istate = 0.91028[1], 0.08972000000000002[0]
[PTEN].istate = 0.24526[1], 0.75474[0]
[CFL1].istate = 0.23641[1], 0.76359[0]
[YES1].istate = 0.82725[1], 0.17274999999999996[0]
[JUN].istate = 0.18539[1], 0.8146100000000001[0]
[ERBB4].istate = 0.07372[1], 0.92628[0]
[PTPN11].istate = 0.71321[1], 0.28679[0]
[PAK2].istate = 0.31121[1], 0.68879[0]
[F2R].istate = 0.13727[1], 0.86273[0]
[LIMK2].istate = 0.90605[1], 0.09394999999999998[0]
[NRG3].istate = 0.0773[1], 0.9227[0]
[EIF4EBP1].istate = 0.49009[1], 0.50991[0]
[ARHGEF12].istate = 0.25784[1], 0.7421599999999999[0]
[SRC].istate = 0.48037[1], 0.51963[0]
[NRAS].istate = 0.35169[1], 0.6483099999999999[0]
[mTORC2].istate = 0.33001[1], 0.66999[0]
[mTORC1].istate = 0.19758[1], 0.80242[0]
[PI3K].istate = 0.25053[1], 0.7494700000000001[0]
[TSC].istate = 0.36989[1], 0.63011[0]
```
