## Supplementary Dataset 5 for "Explainable Generative AI Uncovers a Molecular Continuum in Medulloblastoma with Implications for Rare Cancer Subtyping and Treatment Equity": MB_list1_RNA_asTransition_1156.cfg

```
$u_F2R=31.91206
$d_F2R=0.03134
$u_LPAR2=4.36378
$d_LPAR2=0.22916
$u_TACR3=0.13958
$d_TACR3=7.16435
$u_EGF=0.16747
$d_EGF=5.97122
$u_NRG1 = 1
$d_NRG1 = 1
$u_NRG2=0.23751
$d_NRG2=4.21035
$u_NRG3=69.38039
$d_NRG3=0.01441
$u_NRG4=0.16813
$d_NRG4=5.94778
$u_AKT1=0.20441
$d_AKT1=4.89213
$u_AKT2=0.06849
$d_AKT2=14.60067
$u_AKT3=0.388
$d_AKT3=2.57732
$u_AMOTL2=0.34602
$d_AMOTL2=2.89001
$u_ARAF=0.5345
$d_ARAF=1.87091
$u_ARHGEF1=0.11262
$d_ARHGEF1=8.87942
$u_ARHGEF11=0.08734
$d_ARHGEF11=11.44951
$u_ARHGEF12=0.04527
$d_ARHGEF12=22.08968
$u_ARHGEF6=1.89145
$d_ARHGEF6=0.52869
$u_ATF2 = 1
$d_ATF2 = 1
$u_BAD=3.29585
$d_BAD=0.30341
$u_BCL2=64.93552
$d_BCL2=0.0154
$u_BCL2L1=0.32139
$d_BCL2L1=3.11148
$u_BRAF=0.39245
$d_BRAF=2.5481
$u_CDC42=54.28159
$d_CDC42=0.01842
$u_CDC42BPA=17.42273
$d_CDC42BPA=0.0574
$u_CDK1=20.6413
$d_CDK1=0.04845
$u_CDC25B=0.17715
$d_CDC25B=5.64493
$u_CFL1=25.64877
$d_CFL1=0.03899
$u_CFL2 = 1
$d_CFL2 = 1
$u_CREB1 = 1
$d_CREB1 = 1
$u_CTNNB1=21.39246
$d_CTNNB1=0.04675
$u_CTTN = 1
$d_CTTN = 1
$u_DEPTOR=1.22077
$d_DEPTOR=0.81916
$u_EPHA2=0.14099
$d_EPHA2=7.0927
$u_EGFR=15.97722
$d_EGFR=0.06259
$u_ERBB2=0.01812
$d_ERBB2=55.18764
$u_ERBB3=1.39182
$d_ERBB3=0.71848
$u_ERBB4=4.70057
$d_ERBB4=0.21274
$u_EIF4E=1.31669
$d_EIF4E=0.75948
$u_EIF4EBP1=1.08041
$d_EIF4EBP1=0.92557
$u_FUS=33.89276
$d_FUS=0.0295
$u_GIT1=1.17614
$d_GIT1=0.85024
$u_GNA13 = 1
$d_GNA13 = 1
$u_GRB2 = 1
$d_GRB2 = 1
$u_HRAS = 1
$d_HRAS = 1
$u_ITCH = 1
$d_ITCH = 1
$u_JUN=3.00341
$d_JUN=0.33295
$u_KRAS=5.39367
$d_KRAS=0.1854
$u_LATS1=0.40903
$d_LATS1=2.44481
$u_LATS2=0.7268
$d_LATS2=1.37589
$u_LIMK1=2.2208
$d_LIMK1=0.45029
$u_LIMK2=11.24359
$d_LIMK2=0.08894
$u_MAP2K1=0.1182
$d_MAP2K1=8.46024
$u_MAP2K2=0.0935
$d_MAP2K2=10.69519
$u_MAPK1 = 1
$d_MAPK1 = 1
$u_MAPK3 = 1
$d_MAPK3 = 1
$u_MYC=0.28651
$d_MYC=3.49028
$u_MP = 1
$d_MP = 1
$u_NFE2L2=0.04743
$d_NFE2L2=21.0837
$u_NR4A3=3.51112
$d_NR4A3=0.28481
$u_NRAS=4.04989
$d_NRAS=0.24692
$u_PAK1=1.92428
$d_PAK1=0.51967
$u_PAK2=0.14515
$d_PAK2=6.88942
$u_PAK3=8.73995
$d_PAK3=0.11442
$u_PAK4 = 1
$d_PAK4 = 1
$u_PDPK1 = 1
$d_PDPK1 = 1
$u_PI3K=0.59715
$d_PI3K=1.67462
$u_PLCG1=13.93575
$d_PLCG1=0.07176
$u_PPP1R12A = 1
$d_PPP1R12A = 1
$u_PPP1R12B=0.09532
$d_PPP1R12B=10.49098
$u_PRKACA = 1
$d_PRKACA = 1
$u_PRKCA=9.07352
$d_PRKCA=0.11021
$u_PRKCB=37.30842
$d_PRKCB=0.0268
$u_PRKCG=0.26507
$d_PRKCG=3.77259
$u_PRKCZ=26.78097
$d_PRKCZ=0.03734
$u_PTEN=0.37497
$d_PTEN=2.66688
$u_PTK2B=0.08724
$d_PTK2B=11.46263
$u_PTPN11=0.05254
$d_PTPN11=19.03312
$u_RAC1=43.12378
$d_RAC1=0.02319
$u_RAF1 = 1
$d_RAF1 = 1
$u_RHEB=2.75595
$d_RHEB=0.36285
$u_RHOA = 1
$d_RHOA = 1
$u_ROCK1=19.84994
$d_ROCK1=0.05038
$u_ROCK2=0.57448
$d_ROCK2=1.7407
$u_RPS6KA1=0.17351
$d_RPS6KA1=5.76336
$u_SHC1=2.94912
$d_SHC1=0.33908
$u_SIRT1=1.1862
$d_SIRT1=0.84303
$u_SNAI1=3.47227
$d_SNAI1=0.288
$u_SPART=1.22863
$d_SPART=0.81391
$u_SOS1 = 1
$d_SOS1 = 1
$u_SRC=0.12322
$d_SRC=8.11557
$u_STMN1 = 1
$d_STMN1 = 1
$u_SYN1=8.1065
$d_SYN1=0.12336
$u_TSC=0.30414
$d_TSC=3.28796
$u_TTL=19.80146
$d_TTL=0.0505
$u_WWTR1=4.17729
$d_WWTR1=0.23939
$u_WWP1=6.30487
$d_WWP1=0.15861
$u_YES1=8.93434
$d_YES1=0.11193
$u_YAP1=52.37504
$d_YAP1=0.01909
$u_mTORC2=0.07312
$d_mTORC2=13.67615
$u_mTORC1=0.09943
$d_mTORC1=10.05733
$u_FOXO = 1
$d_FOXO = 1
$u_Tubulin = 1
$d_Tubulin = 1
$u_Microtubule_polimerization = 1
$d_Microtubule_polimerization = 1
$u_Neuron_migration = 1
$d_Neuron_migration = 1
$u_Actin_cytoskeleton_reorganization = 1
$d_Actin_cytoskeleton_reorganization = 1
$u_Cell_migration = 1
$d_Cell_migration = 1
$u_F_actin_dynamics = 1
$d_F_actin_dynamics = 1
$u_Protein_synthesis = 1
$d_Protein_synthesis = 1
$u_Metastasis = 1
$d_Metastasis = 1
$u_Proliferation = 1
$d_Proliferation = 1
$u_Apoptosis = 1
$d_Apoptosis = 1
[ATF2].istate = 1 [0], 0 [1]
[CFL2].istate = 1 [0], 0 [1]
[CREB1].istate = 1 [0], 0 [1]
[CTTN].istate = 1 [0], 0 [1]
[GNA13].istate = 1 [0], 0 [1]
[GRB2].istate = 1 [0], 0 [1]
[HRAS].istate = 1 [0], 0 [1]
[ITCH].istate = 1 [0], 0 [1]
[MAPK1].istate = 1 [0], 0 [1]
[MAPK3].istate = 1 [0], 0 [1]
[MP].istate = 1 [0], 0 [1]
[PAK4].istate = 1 [0], 0 [1]
[PDPK1].istate = 1 [0], 0 [1]
[PPP1R12A].istate = 1 [0], 0 [1]
[PRKACA].istate = 1 [0], 0 [1]
[RAF1].istate = 1 [0], 0 [1]
[RHOA].istate = 1 [0], 0 [1]
[SOS1].istate = 1 [0], 0 [1]
[STMN1].istate = 1 [0], 0 [1]
[FOXO].istate = 1 [0], 0 [1]
[Tubulin].istate = 1 [0], 0 [1]
[Microtubule_polimerization].istate = 1 [0], 0 [1]
[Neuron_migration].istate = 1 [0], 0 [1]
[Actin_cytoskeleton_reorganization].istate = 1 [0], 0 [1]
[Cell_migration].istate = 1 [0], 0 [1]
[F_actin_dynamics].istate = 1 [0], 0 [1]
[Protein_synthesis].istate = 1 [0], 0 [1]
[Metastasis].istate = 1 [0], 0 [1]
[Proliferation].istate = 1 [0], 0 [1]
[Apoptosis].istate = 1 [0], 0 [1]
discrete_time = 0
use_physrandgen = FALSE
seed_pseudorandom = 100
sample_count = 10000
max_time = 60
time_tick = 0.1
thread_count = 1
statdist_traj_count = 100
statdist_cluster_threshold = 1
display_traj = 0
statdist_similarity_cache_max_size = 20000
F2R.is_internal = TRUE
LPAR2.is_internal = TRUE
TACR3.is_internal = TRUE
EGF.is_internal = TRUE
NRG1.is_internal = TRUE
NRG2.is_internal = TRUE
NRG3.is_internal = TRUE
NRG4.is_internal = TRUE
AKT1.is_internal = FALSE
AKT2.is_internal = FALSE
AKT3.is_internal = FALSE
AMOTL2.is_internal = FALSE
ARAF.is_internal = FALSE
ARHGEF1.is_internal = FALSE
ARHGEF11.is_internal = FALSE
ARHGEF12.is_internal = FALSE
ARHGEF6.is_internal = FALSE
ATF2.is_internal = FALSE
BAD.is_internal = FALSE
BCL2.is_internal = FALSE
BCL2L1.is_internal = FALSE
BRAF.is_internal = FALSE
CDC42.is_internal = TRUE
CDC42BPA.is_internal = TRUE
CDK1.is_internal = TRUE
CDC25B.is_internal = TRUE
CFL1.is_internal = TRUE
CFL2.is_internal = TRUE
CREB1.is_internal = TRUE
CTNNB1.is_internal = TRUE
CTTN.is_internal = TRUE
DEPTOR.is_internal = TRUE
EPHA2.is_internal = TRUE
EGFR.is_internal = TRUE
ERBB2.is_internal = TRUE
ERBB3.is_internal = TRUE
ERBB4.is_internal = TRUE
EIF4E.is_internal = TRUE
EIF4EBP1.is_internal = TRUE
FUS.is_internal = TRUE
GIT1.is_internal = TRUE
GNA13.is_internal = TRUE
GRB2.is_internal = TRUE
HRAS.is_internal = TRUE
ITCH.is_internal = TRUE
JUN.is_internal = TRUE
KRAS.is_internal = TRUE
LATS1.is_internal = TRUE
LATS2.is_internal = TRUE
LIMK1.is_internal = TRUE
LIMK2.is_internal = TRUE
MAP2K1.is_internal = TRUE
MAP2K2.is_internal = TRUE
MAPK1.is_internal = TRUE
MAPK3.is_internal = TRUE
MYC.is_internal = TRUE
MP.is_internal = TRUE
NFE2L2.is_internal = TRUE
NR4A3.is_internal = TRUE
NRAS.is_internal = TRUE
PAK1.is_internal = TRUE
PAK2.is_internal = TRUE
PAK3.is_internal = TRUE
PAK4.is_internal = TRUE
PDPK1.is_internal = TRUE
PI3K.is_internal = TRUE
PLCG1.is_internal = TRUE
PPP1R12A.is_internal = TRUE
PPP1R12B.is_internal = TRUE
PRKACA.is_internal = TRUE
PRKCA.is_internal = TRUE
PRKCB.is_internal = TRUE
PRKCG.is_internal = TRUE
PRKCZ.is_internal = TRUE
PTEN.is_internal = TRUE
PTK2B.is_internal = TRUE
PTPN11.is_internal = TRUE
RAC1.is_internal = TRUE
RAF1.is_internal = TRUE
RHEB.is_internal = TRUE
RHOA.is_internal = TRUE
ROCK1.is_internal = TRUE
ROCK2.is_internal = TRUE
RPS6KA1.is_internal = TRUE
SHC1.is_internal = TRUE
SIRT1.is_internal = TRUE
SNAI1.is_internal = TRUE
SPART.is_internal = TRUE
SOS1.is_internal = TRUE
SRC.is_internal = TRUE
STMN1.is_internal = TRUE
SYN1.is_internal = TRUE
TSC.is_internal = TRUE
TTL.is_internal = TRUE
WWTR1.is_internal = TRUE
WWP1.is_internal = TRUE
YES1.is_internal = TRUE
YAP1.is_internal = TRUE
mTORC2.is_internal = TRUE
mTORC1.is_internal = TRUE
FOXO.is_internal = TRUE
Tubulin.is_internal = TRUE
Microtubule_polimerization.is_internal = TRUE
Neuron_migration.is_internal = TRUE
Actin_cytoskeleton_reorganization.is_internal = FALSE
Cell_migration.is_internal = TRUE
F_actin_dynamics.is_internal = TRUE
Protein_synthesis.is_internal = TRUE
Metastasis.is_internal = TRUE
Proliferation.is_internal = TRUE
Apoptosis.is_internal = FALSE
[NRG1].istate = 0.5[1], 0.5[0]
[BAD].istate = 0.62949[1], 0.37051[0]
[SYN1].istate = 0.72721[1], 0.27279[0]
[WWTR1].istate = 0.65522[1], 0.34478[0]
[LPAR2].istate = 0.65997[1], 0.34003000000000005[0]
[ERBB3].istate = 0.5359[1], 0.46409999999999996[0]
[PRKCZ].istate = 0.85696[1], 0.14303999999999994[0]
[ROCK1].istate = 0.82444[1], 0.17556000000000005[0]
[CDC42].istate = 0.93366[1], 0.06633999999999995[0]
[ARHGEF1].istate = 0.26291[1], 0.73709[0]
[PPP1R12B].istate = 0.2448[1], 0.7552[0]
[PAK3].istate = 0.73538[1], 0.26461999999999997[0]
[ARAF].istate = 0.43199[1], 0.56801[0]
[FUS].istate = 0.88253[1], 0.11746999999999996[0]
[SIRT1].istate = 0.51854[1], 0.48146[0]
[CDC25B].istate = 0.31209[1], 0.68791[0]
[AKT2].istate = 0.20891[1], 0.79109[0]
[RHEB].istate = 0.61007[1], 0.38993[0]
[LIMK1].istate = 0.58663[1], 0.41337[0]
[GIT1].istate = 0.51762[1], 0.48238000000000003[0]
[AMOTL2].istate = 0.38477[1], 0.6152299999999999[0]
[TTL].istate = 0.82417[1], 0.17583000000000004[0]
[NFE2L2].istate = 0.16901[1], 0.83099[0]
[AKT3].istate = 0.39721[1], 0.6027899999999999[0]
[RPS6KA1].istate = 0.30983[1], 0.69017[0]
[NR4A3].istate = 0.63636[1], 0.36363999999999996[0]
[PTK2B].istate = 0.23519[1], 0.76481[0]
[WWP1].istate = 0.69992[1], 0.30008[0]
[PLCG1].istate = 0.78603[1], 0.21397[0]
[SNAI1].istate = 0.63515[1], 0.36485[0]
[PRKCG].istate = 0.35584[1], 0.6441600000000001[0]
[MAP2K2].istate = 0.2427[1], 0.7573[0]
[ARHGEF6].istate = 0.5692[1], 0.43079999999999996[0]
[LATS1].istate = 0.40294[1], 0.5970599999999999[0]
[ARHGEF11].istate = 0.23531[1], 0.76469[0]
[SPART].istate = 0.52236[1], 0.47763999999999995[0]
[KRAS].istate = 0.68297[1], 0.31703000000000003[0]
[ROCK2].istate = 0.43982[1], 0.56018[0]
[RAC1].istate = 0.90868[1], 0.09131999999999996[0]
[MYC].istate = 0.36429[1], 0.63571[0]
[YAP1].istate = 0.92978[1], 0.07021999999999995[0]
[EGF].istate = 0.30599[1], 0.69401[0]
[ERBB2].istate = 0.06455[1], 0.93545[0]
[AKT1].istate = 0.32762[1], 0.67238[0]
[EPHA2].istate = 0.2873[1], 0.7127[0]
[CDC42BPA].istate = 0.81028[1], 0.18972[0]
[EGFR].istate = 0.80088[1], 0.19911999999999996[0]
[PAK1].istate = 0.57107[1], 0.42893000000000003[0]
[LATS2].istate = 0.46535[1], 0.5346500000000001[0]
[EIF4E].istate = 0.52987[1], 0.47013000000000005[0]
[PRKCA].istate = 0.73944[1], 0.26056[0]
[DEPTOR].istate = 0.52166[1], 0.47834[0]
[BRAF].istate = 0.39845[1], 0.60155[0]
[NRG2].istate = 0.34392[1], 0.65608[0]
[SHC1].istate = 0.61742[1], 0.38258000000000003[0]
[PRKCB].istate = 0.89295[1], 0.10704999999999998[0]
[CTNNB1].istate = 0.83257[1], 0.16742999999999997[0]
[MAP2K1].istate = 0.26815[1], 0.73185[0]
[NRG4].istate = 0.30641[1], 0.6935899999999999[0]
[TACR3].istate = 0.28621[1], 0.7137899999999999[0]
[CDK1].istate = 0.82868[1], 0.17132000000000003[0]
[BCL2L1].istate = 0.37676[1], 0.62324[0]
[BCL2].istate = 0.95312[1], 0.04688000000000003[0]
[PTEN].istate = 0.3935[1], 0.6065[0]
[CFL1].istate = 0.85227[1], 0.14773000000000003[0]
[YES1].istate = 0.73777[1], 0.26222999999999996[0]
[JUN].istate = 0.6194[1], 0.38060000000000005[0]
[ERBB4].istate = 0.66804[1], 0.33196000000000003[0]
[PTPN11].istate = 0.18013[1], 0.81987[0]
[PAK2].istate = 0.29046[1], 0.7095400000000001[0]
[F2R].istate = 0.87599[1], 0.12400999999999995[0]
[LIMK2].istate = 0.76273[1], 0.23726999999999998[0]
[NRG3].istate = 0.96031[1], 0.03969[0]
[EIF4EBP1].istate = 0.5084[1], 0.49160000000000004[0]
[ARHGEF12].istate = 0.16396[1], 0.83604[0]
[SRC].istate = 0.27267[1], 0.72733[0]
[NRAS].istate = 0.65186[1], 0.34814[0]
[mTORC2].istate = 0.21601[1], 0.78399[0]
[mTORC1].istate = 0.24938[1], 0.7506200000000001[0]
[PI3K].istate = 0.44402[1], 0.5559799999999999[0]
[TSC].istate = 0.37077[1], 0.62923[0]
```
