## Supplementary Dataset 5 for "Explainable Generative AI Uncovers a Molecular Continuum in Medulloblastoma with Implications for Rare Cancer Subtyping and Treatment Equity": MB_list1_RNA_asTransition_1168.cfg

```
$u_F2R=12.97919
$d_F2R=0.07705
$u_LPAR2=1.94728
$d_LPAR2=0.51354
$u_TACR3=0.59101
$d_TACR3=1.69202
$u_EGF=1.27134
$d_EGF=0.78657
$u_NRG1 = 1
$d_NRG1 = 1
$u_NRG2=0.19052
$d_NRG2=5.24879
$u_NRG3=17.34207
$d_NRG3=0.05766
$u_NRG4=0.09769
$d_NRG4=10.23646
$u_AKT1=0.18832
$d_AKT1=5.31011
$u_AKT2=11.91317
$d_AKT2=0.08394
$u_AKT3=0.01417
$d_AKT3=70.57163
$u_AMOTL2=0.0526
$d_AMOTL2=19.01141
$u_ARAF=2.38272
$d_ARAF=0.41969
$u_ARHGEF1=2.25742
$d_ARHGEF1=0.44298
$u_ARHGEF11=0.04782
$d_ARHGEF11=20.91175
$u_ARHGEF12=0.06057
$d_ARHGEF12=16.50982
$u_ARHGEF6=18.21576
$d_ARHGEF6=0.0549
$u_ATF2 = 1
$d_ATF2 = 1
$u_BAD=74.30244
$d_BAD=0.01346
$u_BCL2=2.15182
$d_BCL2=0.46472
$u_BCL2L1=1.16406
$d_BCL2L1=0.85906
$u_BRAF=0.01919
$d_BRAF=52.11047
$u_CDC42=13.91071
$d_CDC42=0.07189
$u_CDC42BPA=0.10648
$d_CDC42BPA=9.39144
$u_CDK1=0.40628
$d_CDK1=2.46136
$u_CDC25B=58.70772
$d_CDC25B=0.01703
$u_CFL1=11.67109
$d_CFL1=0.08568
$u_CFL2 = 1
$d_CFL2 = 1
$u_CREB1 = 1
$d_CREB1 = 1
$u_CTNNB1=0.15396
$d_CTNNB1=6.49519
$u_CTTN = 1
$d_CTTN = 1
$u_DEPTOR=0.16401
$d_DEPTOR=6.09719
$u_EPHA2=46.4696
$d_EPHA2=0.02152
$u_EGFR=2.70683
$d_EGFR=0.36944
$u_ERBB2=0.4846
$d_ERBB2=2.06356
$u_ERBB3=75.34873
$d_ERBB3=0.01327
$u_ERBB4=0.02362
$d_ERBB4=42.337
$u_EIF4E=4.92559
$d_EIF4E=0.20302
$u_EIF4EBP1=37.15687
$d_EIF4EBP1=0.02691
$u_FUS=0.07772
$d_FUS=12.8667
$u_GIT1=0.0435
$d_GIT1=22.98851
$u_GNA13 = 1
$d_GNA13 = 1
$u_GRB2 = 1
$d_GRB2 = 1
$u_HRAS = 1
$d_HRAS = 1
$u_ITCH = 1
$d_ITCH = 1
$u_JUN=5.18364
$d_JUN=0.19291
$u_KRAS=0.03192
$d_KRAS=31.32832
$u_LATS1=0.01086
$d_LATS1=92.08103
$u_LATS2=0.55089
$d_LATS2=1.81524
$u_LIMK1=5.28918
$d_LIMK1=0.18907
$u_LIMK2=9.38451
$d_LIMK2=0.10656
$u_MAP2K1=13.01372
$d_MAP2K1=0.07684
$u_MAP2K2=28.25988
$d_MAP2K2=0.03539
$u_MAPK1 = 1
$d_MAPK1 = 1
$u_MAPK3 = 1
$d_MAPK3 = 1
$u_MYC=32.24828
$d_MYC=0.03101
$u_MP = 1
$d_MP = 1
$u_NFE2L2=0.75793
$d_NFE2L2=1.31938
$u_NR4A3=5.35331
$d_NR4A3=0.1868
$u_NRAS=0.07772
$d_NRAS=12.8667
$u_PAK1=0.04836
$d_PAK1=20.67825
$u_PAK2=0.61799
$d_PAK2=1.61815
$u_PAK3=0.01689
$d_PAK3=59.20663
$u_PAK4 = 1
$d_PAK4 = 1
$u_PDPK1 = 1
$d_PDPK1 = 1
$u_PI3K=0.10935
$d_PI3K=9.14495
$u_PLCG1=0.1204
$d_PLCG1=8.30565
$u_PPP1R12A = 1
$d_PPP1R12A = 1
$u_PPP1R12B=0.01132
$d_PPP1R12B=88.33922
$u_PRKACA = 1
$d_PRKACA = 1
$u_PRKCA=25.09662
$d_PRKCA=0.03985
$u_PRKCB=0.08484
$d_PRKCB=11.78689
$u_PRKCG=1.10776
$d_PRKCG=0.90272
$u_PRKCZ=0.33741
$d_PRKCZ=2.96375
$u_PTEN=10.52075
$d_PTEN=0.09505
$u_PTK2B=0.173
$d_PTK2B=5.78035
$u_PTPN11=0.03338
$d_PTPN11=29.95806
$u_RAC1=2.6209
$d_RAC1=0.38155
$u_RAF1 = 1
$d_RAF1 = 1
$u_RHEB=0.07907
$d_RHEB=12.64702
$u_RHOA = 1
$d_RHOA = 1
$u_ROCK1=0.08287
$d_ROCK1=12.06709
$u_ROCK2=0.01485
$d_ROCK2=67.34007
$u_RPS6KA1=1.35442
$d_RPS6KA1=0.73832
$u_SHC1=85.70587
$d_SHC1=0.01167
$u_SIRT1=1.20504
$d_SIRT1=0.82985
$u_SNAI1=14.08382
$d_SNAI1=0.071
$u_SPART=0.79597
$d_SPART=1.25633
$u_SOS1 = 1
$d_SOS1 = 1
$u_SRC=5.39585
$d_SRC=0.18533
$u_STMN1 = 1
$d_STMN1 = 1
$u_SYN1=0.14506
$d_SYN1=6.8937
$u_TSC=0.02563
$d_TSC=39.01678
$u_TTL=6.77483
$d_TTL=0.14761
$u_WWTR1=24.5404
$d_WWTR1=0.04075
$u_WWP1=1.39609
$d_WWP1=0.71629
$u_YES1=0.2365
$d_YES1=4.22833
$u_YAP1=86.65605
$d_YAP1=0.01154
$u_mTORC2=0.02114
$d_mTORC2=47.30369
$u_mTORC1=0.03683
$d_mTORC1=27.15178
$u_FOXO = 1
$d_FOXO = 1
$u_Tubulin = 1
$d_Tubulin = 1
$u_Microtubule_polimerization = 1
$d_Microtubule_polimerization = 1
$u_Neuron_migration = 1
$d_Neuron_migration = 1
$u_Actin_cytoskeleton_reorganization = 1
$d_Actin_cytoskeleton_reorganization = 1
$u_Cell_migration = 1
$d_Cell_migration = 1
$u_F_actin_dynamics = 1
$d_F_actin_dynamics = 1
$u_Protein_synthesis = 1
$d_Protein_synthesis = 1
$u_Metastasis = 1
$d_Metastasis = 1
$u_Proliferation = 1
$d_Proliferation = 1
$u_Apoptosis = 1
$d_Apoptosis = 1
[ATF2].istate = 1 [0], 0 [1]
[CFL2].istate = 1 [0], 0 [1]
[CREB1].istate = 1 [0], 0 [1]
[CTTN].istate = 1 [0], 0 [1]
[GNA13].istate = 1 [0], 0 [1]
[GRB2].istate = 1 [0], 0 [1]
[HRAS].istate = 1 [0], 0 [1]
[ITCH].istate = 1 [0], 0 [1]
[MAPK1].istate = 1 [0], 0 [1]
[MAPK3].istate = 1 [0], 0 [1]
[MP].istate = 1 [0], 0 [1]
[PAK4].istate = 1 [0], 0 [1]
[PDPK1].istate = 1 [0], 0 [1]
[PPP1R12A].istate = 1 [0], 0 [1]
[PRKACA].istate = 1 [0], 0 [1]
[RAF1].istate = 1 [0], 0 [1]
[RHOA].istate = 1 [0], 0 [1]
[SOS1].istate = 1 [0], 0 [1]
[STMN1].istate = 1 [0], 0 [1]
[FOXO].istate = 1 [0], 0 [1]
[Tubulin].istate = 1 [0], 0 [1]
[Microtubule_polimerization].istate = 1 [0], 0 [1]
[Neuron_migration].istate = 1 [0], 0 [1]
[Actin_cytoskeleton_reorganization].istate = 1 [0], 0 [1]
[Cell_migration].istate = 1 [0], 0 [1]
[F_actin_dynamics].istate = 1 [0], 0 [1]
[Protein_synthesis].istate = 1 [0], 0 [1]
[Metastasis].istate = 1 [0], 0 [1]
[Proliferation].istate = 1 [0], 0 [1]
[Apoptosis].istate = 1 [0], 0 [1]
discrete_time = 0
use_physrandgen = FALSE
seed_pseudorandom = 100
sample_count = 10000
max_time = 60
time_tick = 0.1
thread_count = 1
statdist_traj_count = 100
statdist_cluster_threshold = 1
display_traj = 0
statdist_similarity_cache_max_size = 20000
F2R.is_internal = TRUE
LPAR2.is_internal = TRUE
TACR3.is_internal = TRUE
EGF.is_internal = TRUE
NRG1.is_internal = TRUE
NRG2.is_internal = TRUE
NRG3.is_internal = TRUE
NRG4.is_internal = TRUE
AKT1.is_internal = FALSE
AKT2.is_internal = FALSE
AKT3.is_internal = FALSE
AMOTL2.is_internal = FALSE
ARAF.is_internal = FALSE
ARHGEF1.is_internal = FALSE
ARHGEF11.is_internal = FALSE
ARHGEF12.is_internal = FALSE
ARHGEF6.is_internal = FALSE
ATF2.is_internal = FALSE
BAD.is_internal = FALSE
BCL2.is_internal = FALSE
BCL2L1.is_internal = FALSE
BRAF.is_internal = FALSE
CDC42.is_internal = TRUE
CDC42BPA.is_internal = TRUE
CDK1.is_internal = TRUE
CDC25B.is_internal = TRUE
CFL1.is_internal = TRUE
CFL2.is_internal = TRUE
CREB1.is_internal = TRUE
CTNNB1.is_internal = TRUE
CTTN.is_internal = TRUE
DEPTOR.is_internal = TRUE
EPHA2.is_internal = TRUE
EGFR.is_internal = TRUE
ERBB2.is_internal = TRUE
ERBB3.is_internal = TRUE
ERBB4.is_internal = TRUE
EIF4E.is_internal = TRUE
EIF4EBP1.is_internal = TRUE
FUS.is_internal = TRUE
GIT1.is_internal = TRUE
GNA13.is_internal = TRUE
GRB2.is_internal = TRUE
HRAS.is_internal = TRUE
ITCH.is_internal = TRUE
JUN.is_internal = TRUE
KRAS.is_internal = TRUE
LATS1.is_internal = TRUE
LATS2.is_internal = TRUE
LIMK1.is_internal = TRUE
LIMK2.is_internal = TRUE
MAP2K1.is_internal = TRUE
MAP2K2.is_internal = TRUE
MAPK1.is_internal = TRUE
MAPK3.is_internal = TRUE
MYC.is_internal = TRUE
MP.is_internal = TRUE
NFE2L2.is_internal = TRUE
NR4A3.is_internal = TRUE
NRAS.is_internal = TRUE
PAK1.is_internal = TRUE
PAK2.is_internal = TRUE
PAK3.is_internal = TRUE
PAK4.is_internal = TRUE
PDPK1.is_internal = TRUE
PI3K.is_internal = TRUE
PLCG1.is_internal = TRUE
PPP1R12A.is_internal = TRUE
PPP1R12B.is_internal = TRUE
PRKACA.is_internal = TRUE
PRKCA.is_internal = TRUE
PRKCB.is_internal = TRUE
PRKCG.is_internal = TRUE
PRKCZ.is_internal = TRUE
PTEN.is_internal = TRUE
PTK2B.is_internal = TRUE
PTPN11.is_internal = TRUE
RAC1.is_internal = TRUE
RAF1.is_internal = TRUE
RHEB.is_internal = TRUE
RHOA.is_internal = TRUE
ROCK1.is_internal = TRUE
ROCK2.is_internal = TRUE
RPS6KA1.is_internal = TRUE
SHC1.is_internal = TRUE
SIRT1.is_internal = TRUE
SNAI1.is_internal = TRUE
SPART.is_internal = TRUE
SOS1.is_internal = TRUE
SRC.is_internal = TRUE
STMN1.is_internal = TRUE
SYN1.is_internal = TRUE
TSC.is_internal = TRUE
TTL.is_internal = TRUE
WWTR1.is_internal = TRUE
WWP1.is_internal = TRUE
YES1.is_internal = TRUE
YAP1.is_internal = TRUE
mTORC2.is_internal = TRUE
mTORC1.is_internal = TRUE
FOXO.is_internal = TRUE
Tubulin.is_internal = TRUE
Microtubule_polimerization.is_internal = TRUE
Neuron_migration.is_internal = TRUE
Actin_cytoskeleton_reorganization.is_internal = FALSE
Cell_migration.is_internal = TRUE
F_actin_dynamics.is_internal = TRUE
Protein_synthesis.is_internal = TRUE
Metastasis.is_internal = TRUE
Proliferation.is_internal = TRUE
Apoptosis.is_internal = FALSE
[NRG1].istate = 0.5[1], 0.5[0]
[BAD].istate = 0.96775[1], 0.03225[0]
[SYN1].istate = 0.29039[1], 0.7096100000000001[0]
[WWTR1].istate = 0.84747[1], 0.15253000000000005[0]
[LPAR2].istate = 0.57236[1], 0.42764[0]
[ERBB3].istate = 0.96927[1], 0.030730000000000035[0]
[PRKCZ].istate = 0.38204[1], 0.6179600000000001[0]
[ROCK1].istate = 0.2296[1], 0.7704[0]
[CDC42].istate = 0.78584[1], 0.21416000000000002[0]
[ARHGEF1].istate = 0.5884[1], 0.41159999999999997[0]
[PPP1R12B].istate = 0.01344[1], 0.98656[0]
[PAK3].istate = 0.05692[1], 0.94308[0]
[ARAF].istate = 0.59427[1], 0.40573000000000004[0]
[FUS].istate = 0.22264[1], 0.77736[0]
[SIRT1].istate = 0.52025[1], 0.47975[0]
[CDC25B].istate = 0.94217[1], 0.05783000000000005[0]
[AKT2].istate = 0.76901[1], 0.23099000000000003[0]
[RHEB].istate = 0.2245[1], 0.7755[0]
[LIMK1].istate = 0.68085[1], 0.31915000000000004[0]
[GIT1].istate = 0.15961[1], 0.84039[0]
[AMOTL2].istate = 0.18024[1], 0.81976[0]
[TTL].istate = 0.70772[1], 0.29228[0]
[NFE2L2].istate = 0.46991[1], 0.53009[0]
[AKT3].istate = 0.03782[1], 0.96218[0]
[RPS6KA1].istate = 0.53294[1], 0.46706000000000003[0]
[NR4A3].istate = 0.68216[1], 0.31784[0]
[PTK2B].istate = 0.30951[1], 0.69049[0]
[WWP1].istate = 0.53623[1], 0.46377[0]
[PLCG1].istate = 0.27016[1], 0.72984[0]
[SNAI1].istate = 0.78718[1], 0.21282[0]
[PRKCG].istate = 0.51111[1], 0.48889000000000005[0]
[MAP2K2].istate = 0.86279[1], 0.13721000000000005[0]
[ARHGEF6].istate = 0.81511[1], 0.18489[0]
[LATS1].istate = 0.009[1], 0.991[0]
[ARHGEF11].istate = 0.16991[1], 0.83009[0]
[SPART].istate = 0.47522[1], 0.52478[0]
[KRAS].istate = 0.12601[1], 0.87399[0]
[ROCK2].istate = 0.04295[1], 0.95705[0]
[RAC1].istate = 0.60461[1], 0.39539[0]
[MYC].istate = 0.87713[1], 0.12287000000000003[0]
[YAP1].istate = 0.98445[1], 0.015549999999999953[0]
[EGF].istate = 0.52607[1], 0.47392999999999996[0]
[ERBB2].istate = 0.42135[1], 0.57865[0]
[AKT1].istate = 0.31872[1], 0.68128[0]
[EPHA2].istate = 0.91679[1], 0.08321[0]
[CDC42BPA].istate = 0.25682[1], 0.74318[0]
[EGFR].istate = 0.60812[1], 0.39188[0]
[PAK1].istate = 0.17112[1], 0.8288800000000001[0]
[LATS2].istate = 0.43527[1], 0.56473[0]
[EIF4E].istate = 0.67311[1], 0.32689[0]
[PRKCA].istate = 0.8499[1], 0.1501[0]
[DEPTOR].istate = 0.30372[1], 0.69628[0]
[BRAF].istate = 0.07079[1], 0.92921[0]
[NRG2].istate = 0.31998[1], 0.6800200000000001[0]
[SHC1].istate = 0.98325[1], 0.016750000000000043[0]
[PRKCB].istate = 0.23216[1], 0.76784[0]
[CTNNB1].istate = 0.29685[1], 0.7031499999999999[0]
[MAP2K1].istate = 0.7786[1], 0.22140000000000004[0]
[NRG4].istate = 0.24746[1], 0.75254[0]
[TACR3].istate = 0.4429[1], 0.5570999999999999[0]
[CDK1].istate = 0.40221[1], 0.59779[0]
[BCL2L1].istate = 0.51649[1], 0.48351[0]
[BCL2].istate = 0.5832[1], 0.41679999999999995[0]
[PTEN].istate = 0.75551[1], 0.24448999999999999[0]
[CFL1].istate = 0.76678[1], 0.23321999999999998[0]
[YES1].istate = 0.34346[1], 0.65654[0]
[JUN].istate = 0.67866[1], 0.32133999999999996[0]
[ERBB4].istate = 0.0933[1], 0.9067000000000001[0]
[PTPN11].istate = 0.13088[1], 0.86912[0]
[PAK2].istate = 0.44775[1], 0.55225[0]
[F2R].istate = 0.77831[1], 0.22169000000000005[0]
[LIMK2].istate = 0.7431[1], 0.2569[0]
[NRG3].istate = 0.80978[1], 0.19021999999999994[0]
[EIF4EBP1].istate = 0.89251[1], 0.10748999999999997[0]
[ARHGEF12].istate = 0.19557[1], 0.80443[0]
[SRC].istate = 0.68301[1], 0.31699[0]
[NRAS].istate = 0.22263[1], 0.77737[0]
[mTORC2].istate = 0.0813[1], 0.9187[0]
[mTORC1].istate = 0.14156[1], 0.85844[0]
[PI3K].istate = 0.25971[1], 0.74029[0]
[TSC].istate = 0.10218[1], 0.89782[0]
```
