## Supplementary Dataset 5 for "Explainable Generative AI Uncovers a Molecular Continuum in Medulloblastoma with Implications for Rare Cancer Subtyping and Treatment Equity": MB_list1_RNA_asTransition_1169.cfg

```
$u_F2R=0.04768
$d_F2R=20.97315
$u_LPAR2=0.15824
$d_LPAR2=6.31951
$u_TACR3=0.127
$d_TACR3=7.87402
$u_EGF=0.15128
$d_EGF=6.61026
$u_NRG1 = 1
$d_NRG1 = 1
$u_NRG2=3.95246
$d_NRG2=0.25301
$u_NRG3=0.16952
$d_NRG3=5.89901
$u_NRG4=9.14158
$d_NRG4=0.10939
$u_AKT1=0.05318
$d_AKT1=18.80406
$u_AKT2=2.76829
$d_AKT2=0.36123
$u_AKT3=9.4798
$d_AKT3=0.10549
$u_AMOTL2=0.06607
$d_AMOTL2=15.13546
$u_ARAF=0.16406
$d_ARAF=6.09533
$u_ARHGEF1=0.19183
$d_ARHGEF1=5.21295
$u_ARHGEF11=1.41345
$d_ARHGEF11=0.70749
$u_ARHGEF12=10.25373
$d_ARHGEF12=0.09753
$u_ARHGEF6=0.40228
$d_ARHGEF6=2.48583
$u_ATF2 = 1
$d_ATF2 = 1
$u_BAD=1.91255
$d_BAD=0.52286
$u_BCL2=0.02548
$d_BCL2=39.24647
$u_BCL2L1=0.16
$d_BCL2L1=6.25
$u_BRAF=4.27136
$d_BRAF=0.23412
$u_CDC42=2.82904
$d_CDC42=0.35348
$u_CDC42BPA=4.22885
$d_CDC42BPA=0.23647
$u_CDK1=0.108
$d_CDK1=9.25926
$u_CDC25B=0.17648
$d_CDC25B=5.66636
$u_CFL1=2.90439
$d_CFL1=0.34431
$u_CFL2 = 1
$d_CFL2 = 1
$u_CREB1 = 1
$d_CREB1 = 1
$u_CTNNB1=7.68801
$d_CTNNB1=0.13007
$u_CTTN = 1
$d_CTTN = 1
$u_DEPTOR=2.95717
$d_DEPTOR=0.33816
$u_EPHA2=0.19266
$d_EPHA2=5.19049
$u_EGFR=0.17632
$d_EGFR=5.67151
$u_ERBB2=0.15779
$d_ERBB2=6.33754
$u_ERBB3=0.32132
$d_ERBB3=3.11216
$u_ERBB4=0.56041
$d_ERBB4=1.78441
$u_EIF4E=1.7607
$d_EIF4E=0.56796
$u_EIF4EBP1=3.42753
$d_EIF4EBP1=0.29176
$u_FUS=0.4676
$d_FUS=2.13858
$u_GIT1=8.08167
$d_GIT1=0.12374
$u_GNA13 = 1
$d_GNA13 = 1
$u_GRB2 = 1
$d_GRB2 = 1
$u_HRAS = 1
$d_HRAS = 1
$u_ITCH = 1
$d_ITCH = 1
$u_JUN=0.13663
$d_JUN=7.31904
$u_KRAS=22.86655
$d_KRAS=0.04373
$u_LATS1=9.73008
$d_LATS1=0.10277
$u_LATS2=0.43522
$d_LATS2=2.29769
$u_LIMK1=0.06713
$d_LIMK1=14.89647
$u_LIMK2=0.08924
$d_LIMK2=11.20574
$u_MAP2K1=3.872
$d_MAP2K1=0.25826
$u_MAP2K2=0.24728
$d_MAP2K2=4.044
$u_MAPK1 = 1
$d_MAPK1 = 1
$u_MAPK3 = 1
$d_MAPK3 = 1
$u_MYC=0.14036
$d_MYC=7.12454
$u_MP = 1
$d_MP = 1
$u_NFE2L2=9.77895
$d_NFE2L2=0.10226
$u_NR4A3=0.06825
$d_NR4A3=14.65201
$u_NRAS=6.83476
$d_NRAS=0.14631
$u_PAK1=4.18203
$d_PAK1=0.23912
$u_PAK2=0.82176
$d_PAK2=1.2169
$u_PAK3=2.5243
$d_PAK3=0.39615
$u_PAK4 = 1
$d_PAK4 = 1
$u_PDPK1 = 1
$d_PDPK1 = 1
$u_PI3K=0.14944
$d_PI3K=6.69165
$u_PLCG1=0.0438
$d_PLCG1=22.83105
$u_PPP1R12A = 1
$d_PPP1R12A = 1
$u_PPP1R12B=0.78295
$d_PPP1R12B=1.27722
$u_PRKACA = 1
$d_PRKACA = 1
$u_PRKCA=45.75034
$d_PRKCA=0.02186
$u_PRKCB=5.0955
$d_PRKCB=0.19625
$u_PRKCG=0.35914
$d_PRKCG=2.78443
$u_PRKCZ=0.18895
$d_PRKCZ=5.29241
$u_PTEN=4.1772
$d_PTEN=0.23939
$u_PTK2B=14.36384
$d_PTK2B=0.06962
$u_PTPN11=46.76316
$d_PTPN11=0.02138
$u_RAC1=4.65979
$d_RAC1=0.2146
$u_RAF1 = 1
$d_RAF1 = 1
$u_RHEB=25.74831
$d_RHEB=0.03884
$u_RHOA = 1
$d_RHOA = 1
$u_ROCK1=0.22802
$d_ROCK1=4.38558
$u_ROCK2=79.85128
$d_ROCK2=0.01252
$u_RPS6KA1=0.32112
$d_RPS6KA1=3.1141
$u_SHC1=6.00289
$d_SHC1=0.16659
$u_SIRT1=1.84435
$d_SIRT1=0.5422
$u_SNAI1=0.3758
$d_SNAI1=2.66099
$u_SPART=0.61691
$d_SPART=1.62098
$u_SOS1 = 1
$d_SOS1 = 1
$u_SRC=8.34033
$d_SRC=0.1199
$u_STMN1 = 1
$d_STMN1 = 1
$u_SYN1=6.75067
$d_SYN1=0.14813
$u_TSC=1.60521
$d_TSC=0.62297
$u_TTL=0.06378
$d_TTL=15.6789
$u_WWTR1=0.59808
$d_WWTR1=1.67202
$u_WWP1=0.4461
$d_WWP1=2.24165
$u_YES1=1.83541
$d_YES1=0.54484
$u_YAP1=0.11826
$d_YAP1=8.45594
$u_mTORC2=0.28068
$d_mTORC2=3.56278
$u_mTORC1=0.18761
$d_mTORC1=5.33021
$u_FOXO = 1
$d_FOXO = 1
$u_Tubulin = 1
$d_Tubulin = 1
$u_Microtubule_polimerization = 1
$d_Microtubule_polimerization = 1
$u_Neuron_migration = 1
$d_Neuron_migration = 1
$u_Actin_cytoskeleton_reorganization = 1
$d_Actin_cytoskeleton_reorganization = 1
$u_Cell_migration = 1
$d_Cell_migration = 1
$u_F_actin_dynamics = 1
$d_F_actin_dynamics = 1
$u_Protein_synthesis = 1
$d_Protein_synthesis = 1
$u_Metastasis = 1
$d_Metastasis = 1
$u_Proliferation = 1
$d_Proliferation = 1
$u_Apoptosis = 1
$d_Apoptosis = 1
[ATF2].istate = 1 [0], 0 [1]
[CFL2].istate = 1 [0], 0 [1]
[CREB1].istate = 1 [0], 0 [1]
[CTTN].istate = 1 [0], 0 [1]
[GNA13].istate = 1 [0], 0 [1]
[GRB2].istate = 1 [0], 0 [1]
[HRAS].istate = 1 [0], 0 [1]
[ITCH].istate = 1 [0], 0 [1]
[MAPK1].istate = 1 [0], 0 [1]
[MAPK3].istate = 1 [0], 0 [1]
[MP].istate = 1 [0], 0 [1]
[PAK4].istate = 1 [0], 0 [1]
[PDPK1].istate = 1 [0], 0 [1]
[PPP1R12A].istate = 1 [0], 0 [1]
[PRKACA].istate = 1 [0], 0 [1]
[RAF1].istate = 1 [0], 0 [1]
[RHOA].istate = 1 [0], 0 [1]
[SOS1].istate = 1 [0], 0 [1]
[STMN1].istate = 1 [0], 0 [1]
[FOXO].istate = 1 [0], 0 [1]
[Tubulin].istate = 1 [0], 0 [1]
[Microtubule_polimerization].istate = 1 [0], 0 [1]
[Neuron_migration].istate = 1 [0], 0 [1]
[Actin_cytoskeleton_reorganization].istate = 1 [0], 0 [1]
[Cell_migration].istate = 1 [0], 0 [1]
[F_actin_dynamics].istate = 1 [0], 0 [1]
[Protein_synthesis].istate = 1 [0], 0 [1]
[Metastasis].istate = 1 [0], 0 [1]
[Proliferation].istate = 1 [0], 0 [1]
[Apoptosis].istate = 1 [0], 0 [1]
discrete_time = 0
use_physrandgen = FALSE
seed_pseudorandom = 100
sample_count = 10000
max_time = 60
time_tick = 0.1
thread_count = 1
statdist_traj_count = 100
statdist_cluster_threshold = 1
display_traj = 0
statdist_similarity_cache_max_size = 20000
F2R.is_internal = TRUE
LPAR2.is_internal = TRUE
TACR3.is_internal = TRUE
EGF.is_internal = TRUE
NRG1.is_internal = TRUE
NRG2.is_internal = TRUE
NRG3.is_internal = TRUE
NRG4.is_internal = TRUE
AKT1.is_internal = FALSE
AKT2.is_internal = FALSE
AKT3.is_internal = FALSE
AMOTL2.is_internal = FALSE
ARAF.is_internal = FALSE
ARHGEF1.is_internal = FALSE
ARHGEF11.is_internal = FALSE
ARHGEF12.is_internal = FALSE
ARHGEF6.is_internal = FALSE
ATF2.is_internal = FALSE
BAD.is_internal = FALSE
BCL2.is_internal = FALSE
BCL2L1.is_internal = FALSE
BRAF.is_internal = FALSE
CDC42.is_internal = TRUE
CDC42BPA.is_internal = TRUE
CDK1.is_internal = TRUE
CDC25B.is_internal = TRUE
CFL1.is_internal = TRUE
CFL2.is_internal = TRUE
CREB1.is_internal = TRUE
CTNNB1.is_internal = TRUE
CTTN.is_internal = TRUE
DEPTOR.is_internal = TRUE
EPHA2.is_internal = TRUE
EGFR.is_internal = TRUE
ERBB2.is_internal = TRUE
ERBB3.is_internal = TRUE
ERBB4.is_internal = TRUE
EIF4E.is_internal = TRUE
EIF4EBP1.is_internal = TRUE
FUS.is_internal = TRUE
GIT1.is_internal = TRUE
GNA13.is_internal = TRUE
GRB2.is_internal = TRUE
HRAS.is_internal = TRUE
ITCH.is_internal = TRUE
JUN.is_internal = TRUE
KRAS.is_internal = TRUE
LATS1.is_internal = TRUE
LATS2.is_internal = TRUE
LIMK1.is_internal = TRUE
LIMK2.is_internal = TRUE
MAP2K1.is_internal = TRUE
MAP2K2.is_internal = TRUE
MAPK1.is_internal = TRUE
MAPK3.is_internal = TRUE
MYC.is_internal = TRUE
MP.is_internal = TRUE
NFE2L2.is_internal = TRUE
NR4A3.is_internal = TRUE
NRAS.is_internal = TRUE
PAK1.is_internal = TRUE
PAK2.is_internal = TRUE
PAK3.is_internal = TRUE
PAK4.is_internal = TRUE
PDPK1.is_internal = TRUE
PI3K.is_internal = TRUE
PLCG1.is_internal = TRUE
PPP1R12A.is_internal = TRUE
PPP1R12B.is_internal = TRUE
PRKACA.is_internal = TRUE
PRKCA.is_internal = TRUE
PRKCB.is_internal = TRUE
PRKCG.is_internal = TRUE
PRKCZ.is_internal = TRUE
PTEN.is_internal = TRUE
PTK2B.is_internal = TRUE
PTPN11.is_internal = TRUE
RAC1.is_internal = TRUE
RAF1.is_internal = TRUE
RHEB.is_internal = TRUE
RHOA.is_internal = TRUE
ROCK1.is_internal = TRUE
ROCK2.is_internal = TRUE
RPS6KA1.is_internal = TRUE
SHC1.is_internal = TRUE
SIRT1.is_internal = TRUE
SNAI1.is_internal = TRUE
SPART.is_internal = TRUE
SOS1.is_internal = TRUE
SRC.is_internal = TRUE
STMN1.is_internal = TRUE
SYN1.is_internal = TRUE
TSC.is_internal = TRUE
TTL.is_internal = TRUE
WWTR1.is_internal = TRUE
WWP1.is_internal = TRUE
YES1.is_internal = TRUE
YAP1.is_internal = TRUE
mTORC2.is_internal = TRUE
mTORC1.is_internal = TRUE
FOXO.is_internal = TRUE
Tubulin.is_internal = TRUE
Microtubule_polimerization.is_internal = TRUE
Neuron_migration.is_internal = TRUE
Actin_cytoskeleton_reorganization.is_internal = FALSE
Cell_migration.is_internal = TRUE
F_actin_dynamics.is_internal = TRUE
Protein_synthesis.is_internal = TRUE
Metastasis.is_internal = TRUE
Proliferation.is_internal = TRUE
Apoptosis.is_internal = FALSE
[NRG1].istate = 0.5[1], 0.5[0]
[BAD].istate = 0.5704[1], 0.4296[0]
[SYN1].istate = 0.70734[1], 0.29266000000000003[0]
[WWTR1].istate = 0.44419[1], 0.55581[0]
[LPAR2].istate = 0.29983[1], 0.70017[0]
[ERBB3].istate = 0.37673[1], 0.62327[0]
[PRKCZ].istate = 0.31908[1], 0.68092[0]
[ROCK1].istate = 0.33949[1], 0.6605099999999999[0]
[CDC42].istate = 0.61291[1], 0.38709000000000005[0]
[ARHGEF1].istate = 0.32073[1], 0.67927[0]
[PPP1R12B].istate = 0.47343[1], 0.52657[0]
[PAK3].istate = 0.60054[1], 0.39946000000000004[0]
[ARAF].istate = 0.30375[1], 0.69625[0]
[FUS].istate = 0.41747[1], 0.58253[0]
[SIRT1].istate = 0.56646[1], 0.43354000000000004[0]
[CDC25B].istate = 0.31167[1], 0.68833[0]
[AKT2].istate = 0.61055[1], 0.38944999999999996[0]
[RHEB].istate = 0.85269[1], 0.14731000000000005[0]
[LIMK1].istate = 0.20673[1], 0.79327[0]
[GIT1].istate = 0.72688[1], 0.27312000000000003[0]
[AMOTL2].istate = 0.205[1], 0.795[0]
[TTL].istate = 0.20117[1], 0.79883[0]
[NFE2L2].istate = 0.74757[1], 0.25243000000000004[0]
[AKT3].istate = 0.7442[1], 0.2558[0]
[RPS6KA1].istate = 0.37667[1], 0.6233299999999999[0]
[NR4A3].istate = 0.20852[1], 0.79148[0]
[PTK2B].istate = 0.78932[1], 0.21067999999999998[0]
[WWP1].istate = 0.41236[1], 0.5876399999999999[0]
[PLCG1].istate = 0.16037[1], 0.83963[0]
[SNAI1].istate = 0.39374[1], 0.60626[0]
[PRKCG].istate = 0.38882[1], 0.6111800000000001[0]
[MAP2K2].istate = 0.3483[1], 0.6517[0]
[ARHGEF6].istate = 0.40113[1], 0.59887[0]
[LATS1].istate = 0.74703[1], 0.25297000000000003[0]
[ARHGEF11].istate = 0.53757[1], 0.46243[0]
[SPART].istate = 0.44756[1], 0.55244[0]
[KRAS].istate = 0.8398[1], 0.1602[0]
[ROCK2].istate = 0.97557[1], 0.024429999999999952[0]
[RAC1].istate = 0.66709[1], 0.33291000000000004[0]
[MYC].istate = 0.28681[1], 0.71319[0]
[YAP1].istate = 0.26821[1], 0.7317899999999999[0]
[EGF].istate = 0.29495[1], 0.70505[0]
[ERBB2].istate = 0.29952[1], 0.70048[0]
[AKT1].istate = 0.18143[1], 0.81857[0]
[EPHA2].istate = 0.3212[1], 0.6788000000000001[0]
[CDC42BPA].istate = 0.65656[1], 0.34343999999999997[0]
[EGFR].istate = 0.31157[1], 0.68843[0]
[PAK1].istate = 0.65535[1], 0.34465[0]
[LATS2].istate = 0.40968[1], 0.59032[0]
[EIF4E].istate = 0.56142[1], 0.43857999999999997[0]
[PRKCA].istate = 0.9151[1], 0.08489999999999998[0]
[DEPTOR].istate = 0.61772[1], 0.38227999999999995[0]
[BRAF].istate = 0.65764[1], 0.34236[0]
[NRG2].istate = 0.64922[1], 0.35078[0]
[SHC1].istate = 0.69459[1], 0.30540999999999996[0]
[PRKCB].istate = 0.6768[1], 0.32320000000000004[0]
[CTNNB1].istate = 0.72145[1], 0.27854999999999996[0]
[MAP2K1].istate = 0.64698[1], 0.35302[0]
[NRG4].istate = 0.74026[1], 0.25973999999999997[0]
[TACR3].istate = 0.27596[1], 0.72404[0]
[CDK1].istate = 0.25836[1], 0.7416400000000001[0]
[BCL2L1].istate = 0.30103[1], 0.69897[0]
[BCL2].istate = 0.10154[1], 0.89846[0]
[PTEN].istate = 0.65522[1], 0.34478[0]
[CFL1].istate = 0.61576[1], 0.38424[0]
[YES1].istate = 0.56593[1], 0.43406999999999996[0]
[JUN].istate = 0.28389[1], 0.71611[0]
[ERBB4].istate = 0.43713[1], 0.56287[0]
[PTPN11].istate = 0.91748[1], 0.08252000000000004[0]
[PAK2].istate = 0.47869[1], 0.5213099999999999[0]
[F2R].istate = 0.16958[1], 0.8304199999999999[0]
[LIMK2].istate = 0.23763[1], 0.76237[0]
[NRG3].istate = 0.30731[1], 0.69269[0]
[EIF4EBP1].istate = 0.63375[1], 0.36624999999999996[0]
[ARHGEF12].istate = 0.75272[1], 0.24728000000000006[0]
[SRC].istate = 0.7303[1], 0.26970000000000005[0]
[NRAS].istate = 0.70868[1], 0.29132[0]
[mTORC2].istate = 0.36205[1], 0.63795[0]
[mTORC1].istate = 0.31831[1], 0.68169[0]
[PI3K].istate = 0.29362[1], 0.70638[0]
[TSC].istate = 0.55138[1], 0.44862[0]
```
