## Supplementary Dataset 5 for "Explainable Generative AI Uncovers a Molecular Continuum in Medulloblastoma with Implications for Rare Cancer Subtyping and Treatment Equity": MB_list1_RNA_asTransition_1173.cfg

```
$u_F2R=50.84243
$d_F2R=0.01967
$u_LPAR2=4.16967
$d_LPAR2=0.23983
$u_TACR3=31.50579
$d_TACR3=0.03174
$u_EGF=0.33301
$d_EGF=3.00291
$u_NRG1 = 1
$d_NRG1 = 1
$u_NRG2=11.62852
$d_NRG2=0.086
$u_NRG3=0.06508
$d_NRG3=15.3657
$u_NRG4=3.81037
$d_NRG4=0.26244
$u_AKT1=0.14487
$d_AKT1=6.90274
$u_AKT2=1.52784
$d_AKT2=0.65452
$u_AKT3=12.88005
$d_AKT3=0.07764
$u_AMOTL2=5.7703
$d_AMOTL2=0.1733
$u_ARAF=0.68867
$d_ARAF=1.45207
$u_ARHGEF1=8.27702
$d_ARHGEF1=0.12082
$u_ARHGEF11=10.69752
$d_ARHGEF11=0.09348
$u_ARHGEF12=0.22276
$d_ARHGEF12=4.48914
$u_ARHGEF6=0.81762
$d_ARHGEF6=1.22306
$u_ATF2 = 1
$d_ATF2 = 1
$u_BAD=0.13887
$d_BAD=7.20098
$u_BCL2=43.34709
$d_BCL2=0.02307
$u_BCL2L1=0.48137
$d_BCL2L1=2.0774
$u_BRAF=23.48316
$d_BRAF=0.04258
$u_CDC42=1.60299
$d_CDC42=0.62383
$u_CDC42BPA=9.25489
$d_CDC42BPA=0.10805
$u_CDK1=9.5936
$d_CDK1=0.10424
$u_CDC25B=1.66921
$d_CDC25B=0.59909
$u_CFL1=2.59725
$d_CFL1=0.38502
$u_CFL2 = 1
$d_CFL2 = 1
$u_CREB1 = 1
$d_CREB1 = 1
$u_CTNNB1=1.90784
$d_CTNNB1=0.52415
$u_CTTN = 1
$d_CTTN = 1
$u_DEPTOR=0.04935
$d_DEPTOR=20.26342
$u_EPHA2=0.51268
$d_EPHA2=1.95053
$u_EGFR=20.16371
$d_EGFR=0.04959
$u_ERBB2=0.43046
$d_ERBB2=2.3231
$u_ERBB3=0.91157
$d_ERBB3=1.09701
$u_ERBB4=2.93558
$d_ERBB4=0.34065
$u_EIF4E=32.27297
$d_EIF4E=0.03099
$u_EIF4EBP1=0.94514
$d_EIF4EBP1=1.05804
$u_FUS=0.7481
$d_FUS=1.33672
$u_GIT1=3.50038
$d_GIT1=0.28568
$u_GNA13 = 1
$d_GNA13 = 1
$u_GRB2 = 1
$d_GRB2 = 1
$u_HRAS = 1
$d_HRAS = 1
$u_ITCH = 1
$d_ITCH = 1
$u_JUN=0.08451
$d_JUN=11.83292
$u_KRAS=13.3273
$d_KRAS=0.07503
$u_LATS1=20.09015
$d_LATS1=0.04978
$u_LATS2=10.87604
$d_LATS2=0.09195
$u_LIMK1=7.79834
$d_LIMK1=0.12823
$u_LIMK2=0.24914
$d_LIMK2=4.01381
$u_MAP2K1=0.23949
$d_MAP2K1=4.17554
$u_MAP2K2=0.14522
$d_MAP2K2=6.8861
$u_MAPK1 = 1
$d_MAPK1 = 1
$u_MAPK3 = 1
$d_MAPK3 = 1
$u_MYC=1.76869
$d_MYC=0.56539
$u_MP = 1
$d_MP = 1
$u_NFE2L2=12.45623
$d_NFE2L2=0.08028
$u_NR4A3=35.29262
$d_NR4A3=0.02833
$u_NRAS=55.1882
$d_NRAS=0.01812
$u_PAK1=0.63625
$d_PAK1=1.57171
$u_PAK2=0.60468
$d_PAK2=1.65377
$u_PAK3=1.8041
$d_PAK3=0.55429
$u_PAK4 = 1
$d_PAK4 = 1
$u_PDPK1 = 1
$d_PDPK1 = 1
$u_PI3K=2.47839
$d_PI3K=0.40349
$u_PLCG1=4.98112
$d_PLCG1=0.20076
$u_PPP1R12A = 1
$d_PPP1R12A = 1
$u_PPP1R12B=5.90413
$d_PPP1R12B=0.16937
$u_PRKACA = 1
$d_PRKACA = 1
$u_PRKCA=0.07442
$d_PRKCA=13.43725
$u_PRKCB=1.07567
$d_PRKCB=0.92965
$u_PRKCG=80.89287
$d_PRKCG=0.01236
$u_PRKCZ=3.45051
$d_PRKCZ=0.28981
$u_PTEN=5.1169
$d_PTEN=0.19543
$u_PTK2B=0.37733
$d_PTK2B=2.6502
$u_PTPN11=0.37391
$d_PTPN11=2.67444
$u_RAC1=7.17368
$d_RAC1=0.1394
$u_RAF1 = 1
$d_RAF1 = 1
$u_RHEB=4.45399
$d_RHEB=0.22452
$u_RHOA = 1
$d_RHOA = 1
$u_ROCK1=2.97098
$d_ROCK1=0.33659
$u_ROCK2=4.46099
$d_ROCK2=0.22417
$u_RPS6KA1=0.14872
$d_RPS6KA1=6.72405
$u_SHC1=0.77326
$d_SHC1=1.29323
$u_SIRT1=2.32485
$d_SIRT1=0.43014
$u_SNAI1=0.52693
$d_SNAI1=1.89779
$u_SPART=5.85001
$d_SPART=0.17094
$u_SOS1 = 1
$d_SOS1 = 1
$u_SRC=16.71813
$d_SRC=0.05982
$u_STMN1 = 1
$d_STMN1 = 1
$u_SYN1=1.28334
$d_SYN1=0.77922
$u_TSC=5.96236
$d_TSC=0.16772
$u_TTL=7.62188
$d_TTL=0.1312
$u_WWTR1=2.13864
$d_WWTR1=0.46759
$u_WWP1=0.2026
$d_WWP1=4.93583
$u_YES1=6.56951
$d_YES1=0.15222
$u_YAP1=2.46402
$d_YAP1=0.40584
$u_mTORC2=0.44452
$d_mTORC2=2.24962
$u_mTORC1=0.08015
$d_mTORC1=12.47661
$u_FOXO = 1
$d_FOXO = 1
$u_Tubulin = 1
$d_Tubulin = 1
$u_Microtubule_polimerization = 1
$d_Microtubule_polimerization = 1
$u_Neuron_migration = 1
$d_Neuron_migration = 1
$u_Actin_cytoskeleton_reorganization = 1
$d_Actin_cytoskeleton_reorganization = 1
$u_Cell_migration = 1
$d_Cell_migration = 1
$u_F_actin_dynamics = 1
$d_F_actin_dynamics = 1
$u_Protein_synthesis = 1
$d_Protein_synthesis = 1
$u_Metastasis = 1
$d_Metastasis = 1
$u_Proliferation = 1
$d_Proliferation = 1
$u_Apoptosis = 1
$d_Apoptosis = 1
[ATF2].istate = 1 [0], 0 [1]
[CFL2].istate = 1 [0], 0 [1]
[CREB1].istate = 1 [0], 0 [1]
[CTTN].istate = 1 [0], 0 [1]
[GNA13].istate = 1 [0], 0 [1]
[GRB2].istate = 1 [0], 0 [1]
[HRAS].istate = 1 [0], 0 [1]
[ITCH].istate = 1 [0], 0 [1]
[MAPK1].istate = 1 [0], 0 [1]
[MAPK3].istate = 1 [0], 0 [1]
[MP].istate = 1 [0], 0 [1]
[PAK4].istate = 1 [0], 0 [1]
[PDPK1].istate = 1 [0], 0 [1]
[PPP1R12A].istate = 1 [0], 0 [1]
[PRKACA].istate = 1 [0], 0 [1]
[RAF1].istate = 1 [0], 0 [1]
[RHOA].istate = 1 [0], 0 [1]
[SOS1].istate = 1 [0], 0 [1]
[STMN1].istate = 1 [0], 0 [1]
[FOXO].istate = 1 [0], 0 [1]
[Tubulin].istate = 1 [0], 0 [1]
[Microtubule_polimerization].istate = 1 [0], 0 [1]
[Neuron_migration].istate = 1 [0], 0 [1]
[Actin_cytoskeleton_reorganization].istate = 1 [0], 0 [1]
[Cell_migration].istate = 1 [0], 0 [1]
[F_actin_dynamics].istate = 1 [0], 0 [1]
[Protein_synthesis].istate = 1 [0], 0 [1]
[Metastasis].istate = 1 [0], 0 [1]
[Proliferation].istate = 1 [0], 0 [1]
[Apoptosis].istate = 1 [0], 0 [1]
discrete_time = 0
use_physrandgen = FALSE
seed_pseudorandom = 100
sample_count = 10000
max_time = 60
time_tick = 0.1
thread_count = 1
statdist_traj_count = 100
statdist_cluster_threshold = 1
display_traj = 0
statdist_similarity_cache_max_size = 20000
F2R.is_internal = TRUE
LPAR2.is_internal = TRUE
TACR3.is_internal = TRUE
EGF.is_internal = TRUE
NRG1.is_internal = TRUE
NRG2.is_internal = TRUE
NRG3.is_internal = TRUE
NRG4.is_internal = TRUE
AKT1.is_internal = FALSE
AKT2.is_internal = FALSE
AKT3.is_internal = FALSE
AMOTL2.is_internal = FALSE
ARAF.is_internal = FALSE
ARHGEF1.is_internal = FALSE
ARHGEF11.is_internal = FALSE
ARHGEF12.is_internal = FALSE
ARHGEF6.is_internal = FALSE
ATF2.is_internal = FALSE
BAD.is_internal = FALSE
BCL2.is_internal = FALSE
BCL2L1.is_internal = FALSE
BRAF.is_internal = FALSE
CDC42.is_internal = TRUE
CDC42BPA.is_internal = TRUE
CDK1.is_internal = TRUE
CDC25B.is_internal = TRUE
CFL1.is_internal = TRUE
CFL2.is_internal = TRUE
CREB1.is_internal = TRUE
CTNNB1.is_internal = TRUE
CTTN.is_internal = TRUE
DEPTOR.is_internal = TRUE
EPHA2.is_internal = TRUE
EGFR.is_internal = TRUE
ERBB2.is_internal = TRUE
ERBB3.is_internal = TRUE
ERBB4.is_internal = TRUE
EIF4E.is_internal = TRUE
EIF4EBP1.is_internal = TRUE
FUS.is_internal = TRUE
GIT1.is_internal = TRUE
GNA13.is_internal = TRUE
GRB2.is_internal = TRUE
HRAS.is_internal = TRUE
ITCH.is_internal = TRUE
JUN.is_internal = TRUE
KRAS.is_internal = TRUE
LATS1.is_internal = TRUE
LATS2.is_internal = TRUE
LIMK1.is_internal = TRUE
LIMK2.is_internal = TRUE
MAP2K1.is_internal = TRUE
MAP2K2.is_internal = TRUE
MAPK1.is_internal = TRUE
MAPK3.is_internal = TRUE
MYC.is_internal = TRUE
MP.is_internal = TRUE
NFE2L2.is_internal = TRUE
NR4A3.is_internal = TRUE
NRAS.is_internal = TRUE
PAK1.is_internal = TRUE
PAK2.is_internal = TRUE
PAK3.is_internal = TRUE
PAK4.is_internal = TRUE
PDPK1.is_internal = TRUE
PI3K.is_internal = TRUE
PLCG1.is_internal = TRUE
PPP1R12A.is_internal = TRUE
PPP1R12B.is_internal = TRUE
PRKACA.is_internal = TRUE
PRKCA.is_internal = TRUE
PRKCB.is_internal = TRUE
PRKCG.is_internal = TRUE
PRKCZ.is_internal = TRUE
PTEN.is_internal = TRUE
PTK2B.is_internal = TRUE
PTPN11.is_internal = TRUE
RAC1.is_internal = TRUE
RAF1.is_internal = TRUE
RHEB.is_internal = TRUE
RHOA.is_internal = TRUE
ROCK1.is_internal = TRUE
ROCK2.is_internal = TRUE
RPS6KA1.is_internal = TRUE
SHC1.is_internal = TRUE
SIRT1.is_internal = TRUE
SNAI1.is_internal = TRUE
SPART.is_internal = TRUE
SOS1.is_internal = TRUE
SRC.is_internal = TRUE
STMN1.is_internal = TRUE
SYN1.is_internal = TRUE
TSC.is_internal = TRUE
TTL.is_internal = TRUE
WWTR1.is_internal = TRUE
WWP1.is_internal = TRUE
YES1.is_internal = TRUE
YAP1.is_internal = TRUE
mTORC2.is_internal = TRUE
mTORC1.is_internal = TRUE
FOXO.is_internal = TRUE
Tubulin.is_internal = TRUE
Microtubule_polimerization.is_internal = TRUE
Neuron_migration.is_internal = TRUE
Actin_cytoskeleton_reorganization.is_internal = FALSE
Cell_migration.is_internal = TRUE
F_actin_dynamics.is_internal = TRUE
Protein_synthesis.is_internal = TRUE
Metastasis.is_internal = TRUE
Proliferation.is_internal = TRUE
Apoptosis.is_internal = FALSE
[NRG1].istate = 0.5[1], 0.5[0]
[BAD].istate = 0.28565[1], 0.71435[0]
[SYN1].istate = 0.52709[1], 0.47291000000000005[0]
[WWTR1].istate = 0.58253[1], 0.41747[0]
[LPAR2].istate = 0.65503[1], 0.34497[0]
[ERBB3].istate = 0.48995[1], 0.51005[0]
[PRKCZ].istate = 0.63447[1], 0.36553[0]
[ROCK1].istate = 0.61823[1], 0.38177000000000005[0]
[CDC42].istate = 0.55123[1], 0.44877[0]
[ARHGEF1].istate = 0.72947[1], 0.27053000000000005[0]
[PPP1R12B].istate = 0.69279[1], 0.30721[0]
[PAK3].istate = 0.56407[1], 0.43593000000000004[0]
[ARAF].istate = 0.4595[1], 0.5405[0]
[FUS].istate = 0.46849[1], 0.5315099999999999[0]
[SIRT1].istate = 0.5916[1], 0.4084[0]
[CDC25B].istate = 0.55563[1], 0.44437000000000004[0]
[AKT2].istate = 0.54602[1], 0.45398000000000005[0]
[RHEB].istate = 0.66219[1], 0.33781000000000005[0]
[LIMK1].istate = 0.723[1], 0.277[0]
[GIT1].istate = 0.63603[1], 0.36397[0]
[AMOTL2].istate = 0.6903[1], 0.3097[0]
[TTL].istate = 0.72052[1], 0.27947999999999995[0]
[NFE2L2].istate = 0.77385[1], 0.22614999999999996[0]
[AKT3].istate = 0.77748[1], 0.22252000000000005[0]
[RPS6KA1].istate = 0.29309[1], 0.7069099999999999[0]
[NR4A3].istate = 0.88692[1], 0.11307999999999996[0]
[PTK2B].istate = 0.39418[1], 0.60582[0]
[WWP1].istate = 0.32666[1], 0.67334[0]
[PLCG1].istate = 0.67433[1], 0.32567[0]
[SNAI1].istate = 0.43044[1], 0.5695600000000001[0]
[PRKCG].istate = 0.97698[1], 0.02302000000000004[0]
[MAP2K2].istate = 0.29051[1], 0.70949[0]
[ARHGEF6].istate = 0.47814[1], 0.52186[0]
[LATS1].istate = 0.82575[1], 0.17425000000000002[0]
[ARHGEF11].istate = 0.75732[1], 0.24268[0]
[SPART].istate = 0.69179[1], 0.30821[0]
[KRAS].istate = 0.78119[1], 0.21880999999999995[0]
[ROCK2].istate = 0.66236[1], 0.33764000000000005[0]
[RAC1].istate = 0.71394[1], 0.28606[0]
[MYC].istate = 0.56191[1], 0.43809[0]
[YAP1].istate = 0.59791[1], 0.40208999999999995[0]
[EGF].istate = 0.38061[1], 0.61939[0]
[ERBB2].istate = 0.40848[1], 0.59152[0]
[AKT1].istate = 0.29025[1], 0.70975[0]
[EPHA2].istate = 0.42746[1], 0.57254[0]
[CDC42BPA].istate = 0.74159[1], 0.25841000000000003[0]
[EGFR].istate = 0.82614[1], 0.17386000000000001[0]
[PAK1].istate = 0.45091[1], 0.5490900000000001[0]
[LATS2].istate = 0.75912[1], 0.24087999999999998[0]
[EIF4E].istate = 0.87721[1], 0.12278999999999995[0]
[PRKCA].istate = 0.21792[1], 0.78208[0]
[DEPTOR].istate = 0.17333[1], 0.82667[0]
[BRAF].istate = 0.84269[1], 0.15730999999999995[0]
[NRG2].istate = 0.76638[1], 0.23362000000000005[0]
[SHC1].istate = 0.47208[1], 0.52792[0]
[PRKCB].istate = 0.50792[1], 0.49207999999999996[0]
[CTNNB1].istate = 0.57014[1], 0.42986[0]
[MAP2K1].istate = 0.34482[1], 0.65518[0]
[NRG4].istate = 0.64524[1], 0.35475999999999996[0]
[TACR3].istate = 0.8746[1], 0.12539999999999996[0]
[CDK1].istate = 0.7455[1], 0.25449999999999995[0]
[BCL2L1].istate = 0.42062[1], 0.57938[0]
[BCL2].istate = 0.90924[1], 0.09075999999999995[0]
[PTEN].istate = 0.67725[1], 0.32275[0]
[CFL1].istate = 0.60363[1], 0.39637[0]
[YES1].istate = 0.70438[1], 0.29562[0]
[JUN].istate = 0.23173[1], 0.76827[0]
[ERBB4].istate = 0.61692[1], 0.38308[0]
[PTPN11].istate = 0.39319[1], 0.6068100000000001[0]
[PAK2].istate = 0.44538[1], 0.55462[0]
[F2R].istate = 0.92656[1], 0.07343999999999995[0]
[LIMK2].istate = 0.34911[1], 0.65089[0]
[NRG3].istate = 0.20336[1], 0.79664[0]
[EIF4EBP1].istate = 0.49387[1], 0.50613[0]
[ARHGEF12].istate = 0.33696[1], 0.6630400000000001[0]
[SRC].istate = 0.8058[1], 0.19420000000000004[0]
[NRAS].istate = 0.93546[1], 0.06454000000000004[0]
[mTORC2].istate = 0.41197[1], 0.58803[0]
[mTORC1].istate = 0.22598[1], 0.77402[0]
[PI3K].istate = 0.59854[1], 0.40146000000000004[0]
[TSC].istate = 0.69385[1], 0.30615000000000003[0]
```
