## Supplementary Dataset 5 for "Explainable Generative AI Uncovers a Molecular Continuum in Medulloblastoma with Implications for Rare Cancer Subtyping and Treatment Equity": MB_list1_RNA_asTransition_1182.cfg

```
$u_F2R=0.30172
$d_F2R=3.31433
$u_LPAR2=2.79159
$d_LPAR2=0.35822
$u_TACR3=0.67015
$d_TACR3=1.4922
$u_EGF=0.30377
$d_EGF=3.29196
$u_NRG1 = 1
$d_NRG1 = 1
$u_NRG2=0.40983
$d_NRG2=2.44004
$u_NRG3=0.39339
$d_NRG3=2.54201
$u_NRG4=0.2094
$d_NRG4=4.77555
$u_AKT1=1.28408
$d_AKT1=0.77877
$u_AKT2=0.46668
$d_AKT2=2.1428
$u_AKT3=16.63795
$d_AKT3=0.0601
$u_AMOTL2=0.67038
$d_AMOTL2=1.49169
$u_ARAF=6.81227
$d_ARAF=0.14679
$u_ARHGEF1=20.07912
$d_ARHGEF1=0.0498
$u_ARHGEF11=3.20444
$d_ARHGEF11=0.31207
$u_ARHGEF12=0.13282
$d_ARHGEF12=7.52899
$u_ARHGEF6=16.61595
$d_ARHGEF6=0.06018
$u_ATF2 = 1
$d_ATF2 = 1
$u_BAD=0.08549
$d_BAD=11.69727
$u_BCL2=7.26599
$d_BCL2=0.13763
$u_BCL2L1=0.66052
$d_BCL2L1=1.51396
$u_BRAF=0.08539
$d_BRAF=11.71097
$u_CDC42=0.06366
$d_CDC42=15.70845
$u_CDC42BPA=0.38085
$d_CDC42BPA=2.62571
$u_CDK1=0.44672
$d_CDK1=2.23854
$u_CDC25B=0.44924
$d_CDC25B=2.22598
$u_CFL1=3.25447
$d_CFL1=0.30727
$u_CFL2 = 1
$d_CFL2 = 1
$u_CREB1 = 1
$d_CREB1 = 1
$u_CTNNB1=0.03126
$d_CTNNB1=31.98976
$u_CTTN = 1
$d_CTTN = 1
$u_DEPTOR=0.83909
$d_DEPTOR=1.19177
$u_EPHA2=3.05945
$d_EPHA2=0.32686
$u_EGFR=45.27884
$d_EGFR=0.02209
$u_ERBB2=4.9496
$d_ERBB2=0.20204
$u_ERBB3=99.17114
$d_ERBB3=0.01008
$u_ERBB4=0.11882
$d_ERBB4=8.41609
$u_EIF4E=30.03852
$d_EIF4E=0.03329
$u_EIF4EBP1=9.52908
$d_EIF4EBP1=0.10494
$u_FUS=0.03662
$d_FUS=27.30748
$u_GIT1=8.75657
$d_GIT1=0.1142
$u_GNA13 = 1
$d_GNA13 = 1
$u_GRB2 = 1
$d_GRB2 = 1
$u_HRAS = 1
$d_HRAS = 1
$u_ITCH = 1
$d_ITCH = 1
$u_JUN=0.03972
$d_JUN=25.17623
$u_KRAS=0.0956
$d_KRAS=10.46025
$u_LATS1=0.11823
$d_LATS1=8.45809
$u_LATS2=0.19304
$d_LATS2=5.18027
$u_LIMK1=35.44757
$d_LIMK1=0.02821
$u_LIMK2=0.38308
$d_LIMK2=2.61042
$u_MAP2K1=0.02687
$d_MAP2K1=37.21623
$u_MAP2K2=1.05889
$d_MAP2K2=0.94439
$u_MAPK1 = 1
$d_MAPK1 = 1
$u_MAPK3 = 1
$d_MAPK3 = 1
$u_MYC=55.7841
$d_MYC=0.01793
$u_MP = 1
$d_MP = 1
$u_NFE2L2=0.06848
$d_NFE2L2=14.6028
$u_NR4A3=1.1373
$d_NR4A3=0.87928
$u_NRAS=0.04759
$d_NRAS=21.01282
$u_PAK1=0.05663
$d_PAK1=17.65848
$u_PAK2=11.47909
$d_PAK2=0.08711
$u_PAK3=0.1454
$d_PAK3=6.87758
$u_PAK4 = 1
$d_PAK4 = 1
$u_PDPK1 = 1
$d_PDPK1 = 1
$u_PI3K=0.04957
$d_PI3K=20.17349
$u_PLCG1=5.25672
$d_PLCG1=0.19023
$u_PPP1R12A = 1
$d_PPP1R12A = 1
$u_PPP1R12B=1.30155
$d_PPP1R12B=0.76831
$u_PRKACA = 1
$d_PRKACA = 1
$u_PRKCA=7.44715
$d_PRKCA=0.13428
$u_PRKCB=0.72609
$d_PRKCB=1.37724
$u_PRKCG=87.90094
$d_PRKCG=0.01138
$u_PRKCZ=1.71629
$d_PRKCZ=0.58265
$u_PTEN=0.03356
$d_PTEN=29.79738
$u_PTK2B=0.1232
$d_PTK2B=8.11688
$u_PTPN11=3.3931
$d_PTPN11=0.29472
$u_RAC1=2.09266
$d_RAC1=0.47786
$u_RAF1 = 1
$d_RAF1 = 1
$u_RHEB=0.10133
$d_RHEB=9.86875
$u_RHOA = 1
$d_RHOA = 1
$u_ROCK1=0.03844
$d_ROCK1=26.01457
$u_ROCK2=0.02277
$d_ROCK2=43.91744
$u_RPS6KA1=3.04639
$d_RPS6KA1=0.32826
$u_SHC1=0.26303
$d_SHC1=3.80185
$u_SIRT1=0.01626
$d_SIRT1=61.50062
$u_SNAI1=0.32914
$d_SNAI1=3.03822
$u_SPART=0.06095
$d_SPART=16.40689
$u_SOS1 = 1
$d_SOS1 = 1
$u_SRC=12.99088
$d_SRC=0.07698
$u_STMN1 = 1
$d_STMN1 = 1
$u_SYN1=5.038
$d_SYN1=0.19849
$u_TSC=1.18454
$d_TSC=0.84421
$u_TTL=1.48752
$d_TTL=0.67226
$u_WWTR1=22.00848
$d_WWTR1=0.04544
$u_WWP1=0.18021
$d_WWP1=5.54908
$u_YES1=7.87772
$d_YES1=0.12694
$u_YAP1=1.64633
$d_YAP1=0.60741
$u_mTORC2=0.1807
$d_mTORC2=5.53403
$u_mTORC1=1.31433
$d_mTORC1=0.76084
$u_FOXO = 1
$d_FOXO = 1
$u_Tubulin = 1
$d_Tubulin = 1
$u_Microtubule_polimerization = 1
$d_Microtubule_polimerization = 1
$u_Neuron_migration = 1
$d_Neuron_migration = 1
$u_Actin_cytoskeleton_reorganization = 1
$d_Actin_cytoskeleton_reorganization = 1
$u_Cell_migration = 1
$d_Cell_migration = 1
$u_F_actin_dynamics = 1
$d_F_actin_dynamics = 1
$u_Protein_synthesis = 1
$d_Protein_synthesis = 1
$u_Metastasis = 1
$d_Metastasis = 1
$u_Proliferation = 1
$d_Proliferation = 1
$u_Apoptosis = 1
$d_Apoptosis = 1
[ATF2].istate = 1 [0], 0 [1]
[CFL2].istate = 1 [0], 0 [1]
[CREB1].istate = 1 [0], 0 [1]
[CTTN].istate = 1 [0], 0 [1]
[GNA13].istate = 1 [0], 0 [1]
[GRB2].istate = 1 [0], 0 [1]
[HRAS].istate = 1 [0], 0 [1]
[ITCH].istate = 1 [0], 0 [1]
[MAPK1].istate = 1 [0], 0 [1]
[MAPK3].istate = 1 [0], 0 [1]
[MP].istate = 1 [0], 0 [1]
[PAK4].istate = 1 [0], 0 [1]
[PDPK1].istate = 1 [0], 0 [1]
[PPP1R12A].istate = 1 [0], 0 [1]
[PRKACA].istate = 1 [0], 0 [1]
[RAF1].istate = 1 [0], 0 [1]
[RHOA].istate = 1 [0], 0 [1]
[SOS1].istate = 1 [0], 0 [1]
[STMN1].istate = 1 [0], 0 [1]
[FOXO].istate = 1 [0], 0 [1]
[Tubulin].istate = 1 [0], 0 [1]
[Microtubule_polimerization].istate = 1 [0], 0 [1]
[Neuron_migration].istate = 1 [0], 0 [1]
[Actin_cytoskeleton_reorganization].istate = 1 [0], 0 [1]
[Cell_migration].istate = 1 [0], 0 [1]
[F_actin_dynamics].istate = 1 [0], 0 [1]
[Protein_synthesis].istate = 1 [0], 0 [1]
[Metastasis].istate = 1 [0], 0 [1]
[Proliferation].istate = 1 [0], 0 [1]
[Apoptosis].istate = 1 [0], 0 [1]
discrete_time = 0
use_physrandgen = FALSE
seed_pseudorandom = 100
sample_count = 10000
max_time = 60
time_tick = 0.1
thread_count = 1
statdist_traj_count = 100
statdist_cluster_threshold = 1
display_traj = 0
statdist_similarity_cache_max_size = 20000
F2R.is_internal = TRUE
LPAR2.is_internal = TRUE
TACR3.is_internal = TRUE
EGF.is_internal = TRUE
NRG1.is_internal = TRUE
NRG2.is_internal = TRUE
NRG3.is_internal = TRUE
NRG4.is_internal = TRUE
AKT1.is_internal = FALSE
AKT2.is_internal = FALSE
AKT3.is_internal = FALSE
AMOTL2.is_internal = FALSE
ARAF.is_internal = FALSE
ARHGEF1.is_internal = FALSE
ARHGEF11.is_internal = FALSE
ARHGEF12.is_internal = FALSE
ARHGEF6.is_internal = FALSE
ATF2.is_internal = FALSE
BAD.is_internal = FALSE
BCL2.is_internal = FALSE
BCL2L1.is_internal = FALSE
BRAF.is_internal = FALSE
CDC42.is_internal = TRUE
CDC42BPA.is_internal = TRUE
CDK1.is_internal = TRUE
CDC25B.is_internal = TRUE
CFL1.is_internal = TRUE
CFL2.is_internal = TRUE
CREB1.is_internal = TRUE
CTNNB1.is_internal = TRUE
CTTN.is_internal = TRUE
DEPTOR.is_internal = TRUE
EPHA2.is_internal = TRUE
EGFR.is_internal = TRUE
ERBB2.is_internal = TRUE
ERBB3.is_internal = TRUE
ERBB4.is_internal = TRUE
EIF4E.is_internal = TRUE
EIF4EBP1.is_internal = TRUE
FUS.is_internal = TRUE
GIT1.is_internal = TRUE
GNA13.is_internal = TRUE
GRB2.is_internal = TRUE
HRAS.is_internal = TRUE
ITCH.is_internal = TRUE
JUN.is_internal = TRUE
KRAS.is_internal = TRUE
LATS1.is_internal = TRUE
LATS2.is_internal = TRUE
LIMK1.is_internal = TRUE
LIMK2.is_internal = TRUE
MAP2K1.is_internal = TRUE
MAP2K2.is_internal = TRUE
MAPK1.is_internal = TRUE
MAPK3.is_internal = TRUE
MYC.is_internal = TRUE
MP.is_internal = TRUE
NFE2L2.is_internal = TRUE
NR4A3.is_internal = TRUE
NRAS.is_internal = TRUE
PAK1.is_internal = TRUE
PAK2.is_internal = TRUE
PAK3.is_internal = TRUE
PAK4.is_internal = TRUE
PDPK1.is_internal = TRUE
PI3K.is_internal = TRUE
PLCG1.is_internal = TRUE
PPP1R12A.is_internal = TRUE
PPP1R12B.is_internal = TRUE
PRKACA.is_internal = TRUE
PRKCA.is_internal = TRUE
PRKCB.is_internal = TRUE
PRKCG.is_internal = TRUE
PRKCZ.is_internal = TRUE
PTEN.is_internal = TRUE
PTK2B.is_internal = TRUE
PTPN11.is_internal = TRUE
RAC1.is_internal = TRUE
RAF1.is_internal = TRUE
RHEB.is_internal = TRUE
RHOA.is_internal = TRUE
ROCK1.is_internal = TRUE
ROCK2.is_internal = TRUE
RPS6KA1.is_internal = TRUE
SHC1.is_internal = TRUE
SIRT1.is_internal = TRUE
SNAI1.is_internal = TRUE
SPART.is_internal = TRUE
SOS1.is_internal = TRUE
SRC.is_internal = TRUE
STMN1.is_internal = TRUE
SYN1.is_internal = TRUE
TSC.is_internal = TRUE
TTL.is_internal = TRUE
WWTR1.is_internal = TRUE
WWP1.is_internal = TRUE
YES1.is_internal = TRUE
YAP1.is_internal = TRUE
mTORC2.is_internal = TRUE
mTORC1.is_internal = TRUE
FOXO.is_internal = TRUE
Tubulin.is_internal = TRUE
Microtubule_polimerization.is_internal = TRUE
Neuron_migration.is_internal = TRUE
Actin_cytoskeleton_reorganization.is_internal = FALSE
Cell_migration.is_internal = TRUE
F_actin_dynamics.is_internal = TRUE
Protein_synthesis.is_internal = TRUE
Metastasis.is_internal = TRUE
Proliferation.is_internal = TRUE
Apoptosis.is_internal = FALSE
[NRG1].istate = 0.5[1], 0.5[0]
[BAD].istate = 0.23298[1], 0.76702[0]
[SYN1].istate = 0.67556[1], 0.32443999999999995[0]
[WWTR1].istate = 0.83565[1], 0.16435[0]
[LPAR2].istate = 0.61146[1], 0.38854[0]
[ERBB3].istate = 0.9991[1], 0.0009000000000000119[0]
[PRKCZ].istate = 0.55865[1], 0.44135[0]
[ROCK1].istate = 0.1462[1], 0.8538[0]
[CDC42].istate = 0.20097[1], 0.79903[0]
[ARHGEF1].istate = 0.82569[1], 0.17430999999999996[0]
[PPP1R12B].istate = 0.52862[1], 0.47138[0]
[PAK3].istate = 0.29064[1], 0.70936[0]
[ARAF].istate = 0.70832[1], 0.29168000000000005[0]
[FUS].istate = 0.14094[1], 0.8590599999999999[0]
[SIRT1].istate = 0.05277[1], 0.94723[0]
[CDC25B].istate = 0.41312[1], 0.5868800000000001[0]
[AKT2].istate = 0.41725[1], 0.58275[0]
[RHEB].istate = 0.25143[1], 0.74857[0]
[LIMK1].istate = 0.8874[1], 0.11260000000000003[0]
[GIT1].istate = 0.73558[1], 0.26442[0]
[AMOTL2].istate = 0.45658[1], 0.54342[0]
[TTL].istate = 0.54312[1], 0.45687999999999995[0]
[NFE2L2].istate = 0.20889[1], 0.79111[0]
[AKT3].istate = 0.80527[1], 0.19472999999999996[0]
[RPS6KA1].istate = 0.62095[1], 0.37905[0]
[NR4A3].istate = 0.51397[1], 0.48602999999999996[0]
[PTK2B].istate = 0.27265[1], 0.7273499999999999[0]
[WWP1].istate = 0.31395[1], 0.68605[0]
[PLCG1].istate = 0.68018[1], 0.31982[0]
[SNAI1].istate = 0.37934[1], 0.62066[0]
[PRKCG].istate = 0.986[1], 0.014000000000000012[0]
[MAP2K2].istate = 0.50621[1], 0.49378999999999995[0]
[ARHGEF6].istate = 0.80513[1], 0.19487[0]
[LATS1].istate = 0.26818[1], 0.73182[0]
[ARHGEF11].istate = 0.62644[1], 0.37356[0]
[SPART].istate = 0.19624[1], 0.80376[0]
[KRAS].istate = 0.24511[1], 0.7548900000000001[0]
[ROCK2].istate = 0.08934[1], 0.91066[0]
[RAC1].istate = 0.58017[1], 0.41983000000000004[0]
[MYC].istate = 0.93663[1], 0.06337000000000004[0]
[YAP1].istate = 0.55413[1], 0.44587[0]
[EGF].istate = 0.37063[1], 0.62937[0]
[ERBB2].istate = 0.67364[1], 0.32636[0]
[AKT1].istate = 0.52715[1], 0.47285[0]
[EPHA2].istate = 0.62141[1], 0.37859[0]
[CDC42BPA].istate = 0.39519[1], 0.6048100000000001[0]
[EGFR].istate = 0.91397[1], 0.08603000000000005[0]
[PAK1].istate = 0.18826[1], 0.81174[0]
[LATS2].istate = 0.32141[1], 0.67859[0]
[EIF4E].istate = 0.86942[1], 0.13058000000000003[0]
[PRKCA].istate = 0.718[1], 0.28200000000000003[0]
[DEPTOR].istate = 0.48095[1], 0.51905[0]
[BRAF].istate = 0.23285[1], 0.76715[0]
[NRG2].istate = 0.40315[1], 0.59685[0]
[SHC1].istate = 0.355[1], 0.645[0]
[PRKCB].istate = 0.46525[1], 0.5347500000000001[0]
[CTNNB1].istate = 0.12374[1], 0.87626[0]
[MAP2K1].istate = 0.1073[1], 0.8927[0]
[NRG4].istate = 0.33024[1], 0.66976[0]
[TACR3].istate = 0.45654[1], 0.54346[0]
[CDK1].istate = 0.41251[1], 0.5874900000000001[0]
[BCL2L1].istate = 0.45497[1], 0.54503[0]
[BCL2].istate = 0.71532[1], 0.28468000000000004[0]
[PTEN].istate = 0.13145[1], 0.8685499999999999[0]
[CFL1].istate = 0.62812[1], 0.37188[0]
[YES1].istate = 0.7241[1], 0.27590000000000003[0]
[JUN].istate = 0.14975[1], 0.85025[0]
[ERBB4].istate = 0.26872[1], 0.7312799999999999[0]
[PTPN11].istate = 0.63265[1], 0.36734999999999995[0]
[PAK2].istate = 0.76498[1], 0.23502[0]
[F2R].istate = 0.3699[1], 0.6301[0]
[LIMK2].istate = 0.39582[1], 0.6041799999999999[0]
[NRG3].istate = 0.39871[1], 0.60129[0]
[EIF4EBP1].istate = 0.74476[1], 0.25524[0]
[ARHGEF12].istate = 0.28082[1], 0.7191799999999999[0]
[SRC].istate = 0.77841[1], 0.22158999999999995[0]
[NRAS].istate = 0.16938[1], 0.83062[0]
[mTORC2].istate = 0.31424[1], 0.6857599999999999[0]
[mTORC1].istate = 0.52968[1], 0.47031999999999996[0]
[PI3K].istate = 0.17381[1], 0.82619[0]
[TSC].istate = 0.51839[1], 0.48161[0]
```
