## Supplementary Dataset 5 for "Explainable Generative AI Uncovers a Molecular Continuum in Medulloblastoma with Implications for Rare Cancer Subtyping and Treatment Equity": MB_list1_RNA_asTransition_1184.cfg

```
$u_F2R=0.66669
$d_F2R=1.49995
$u_LPAR2=0.03779
$d_LPAR2=26.46203
$u_TACR3=0.20807
$d_TACR3=4.80607
$u_EGF=0.10881
$d_EGF=9.19033
$u_NRG1 = 1
$d_NRG1 = 1
$u_NRG2=12.19756
$d_NRG2=0.08198
$u_NRG3=63.80897
$d_NRG3=0.01567
$u_NRG4=60.48666
$d_NRG4=0.01653
$u_AKT1=0.28132
$d_AKT1=3.55467
$u_AKT2=0.07035
$d_AKT2=14.21464
$u_AKT3=0.43952
$d_AKT3=2.27521
$u_AMOTL2=0.83573
$d_AMOTL2=1.19656
$u_ARAF=0.0525
$d_ARAF=19.04762
$u_ARHGEF1=0.03714
$d_ARHGEF1=26.92515
$u_ARHGEF11=0.07251
$d_ARHGEF11=13.7912
$u_ARHGEF12=0.42799
$d_ARHGEF12=2.3365
$u_ARHGEF6=21.77486
$d_ARHGEF6=0.04592
$u_ATF2 = 1
$d_ATF2 = 1
$u_BAD=1.54327
$d_BAD=0.64797
$u_BCL2=44.13976
$d_BCL2=0.02266
$u_BCL2L1=0.28584
$d_BCL2L1=3.49846
$u_BRAF=0.27125
$d_BRAF=3.68664
$u_CDC42=0.89752
$d_CDC42=1.11418
$u_CDC42BPA=14.6961
$d_CDC42BPA=0.06805
$u_CDK1=4.74502
$d_CDK1=0.21075
$u_CDC25B=2.09325
$d_CDC25B=0.47773
$u_CFL1=0.52193
$d_CFL1=1.91597
$u_CFL2 = 1
$d_CFL2 = 1
$u_CREB1 = 1
$d_CREB1 = 1
$u_CTNNB1=21.96898
$d_CTNNB1=0.04552
$u_CTTN = 1
$d_CTTN = 1
$u_DEPTOR=24.18272
$d_DEPTOR=0.04135
$u_EPHA2=0.1344
$d_EPHA2=7.44048
$u_EGFR=4.31564
$d_EGFR=0.23172
$u_ERBB2=0.02857
$d_ERBB2=35.00175
$u_ERBB3=25.438
$d_ERBB3=0.03931
$u_ERBB4=1.0
$d_ERBB4=1.0
$u_EIF4E=0.11152
$d_EIF4E=8.967
$u_EIF4EBP1=1.31125
$d_EIF4EBP1=0.76263
$u_FUS=17.93342
$d_FUS=0.05576
$u_GIT1=1.18186
$d_GIT1=0.84612
$u_GNA13 = 1
$d_GNA13 = 1
$u_GRB2 = 1
$d_GRB2 = 1
$u_HRAS = 1
$d_HRAS = 1
$u_ITCH = 1
$d_ITCH = 1
$u_JUN=11.41447
$d_JUN=0.08761
$u_KRAS=2.10161
$d_KRAS=0.47583
$u_LATS1=0.08395
$d_LATS1=11.91185
$u_LATS2=0.22429
$d_LATS2=4.45851
$u_LIMK1=0.12533
$d_LIMK1=7.97894
$u_LIMK2=6.53799
$d_LIMK2=0.15295
$u_MAP2K1=4.56314
$d_MAP2K1=0.21915
$u_MAP2K2=0.01505
$d_MAP2K2=66.44518
$u_MAPK1 = 1
$d_MAPK1 = 1
$u_MAPK3 = 1
$d_MAPK3 = 1
$u_MYC=0.48483
$d_MYC=2.06258
$u_MP = 1
$d_MP = 1
$u_NFE2L2=0.62261
$d_NFE2L2=1.60614
$u_NR4A3=0.55172
$d_NR4A3=1.81251
$u_NRAS=0.05919
$d_NRAS=16.89475
$u_PAK1=68.22545
$d_PAK1=0.01466
$u_PAK2=0.04641
$d_PAK2=21.54708
$u_PAK3=1.4028
$d_PAK3=0.71286
$u_PAK4 = 1
$d_PAK4 = 1
$u_PDPK1 = 1
$d_PDPK1 = 1
$u_PI3K=8.50152
$d_PI3K=0.11763
$u_PLCG1=0.03911
$d_PLCG1=25.56891
$u_PPP1R12A = 1
$d_PPP1R12A = 1
$u_PPP1R12B=0.90452
$d_PPP1R12B=1.10556
$u_PRKACA = 1
$d_PRKACA = 1
$u_PRKCA=46.11253
$d_PRKCA=0.02169
$u_PRKCB=38.05476
$d_PRKCB=0.02628
$u_PRKCG=0.99494
$d_PRKCG=1.00509
$u_PRKCZ=43.89025
$d_PRKCZ=0.02278
$u_PTEN=0.36043
$d_PTEN=2.77446
$u_PTK2B=85.44988
$d_PTK2B=0.0117
$u_PTPN11=2.71484
$d_PTPN11=0.36835
$u_RAC1=0.24111
$d_RAC1=4.14748
$u_RAF1 = 1
$d_RAF1 = 1
$u_RHEB=0.11176
$d_RHEB=8.94775
$u_RHOA = 1
$d_RHOA = 1
$u_ROCK1=8.96718
$d_ROCK1=0.11152
$u_ROCK2=3.28238
$d_ROCK2=0.30466
$u_RPS6KA1=56.66464
$d_RPS6KA1=0.01765
$u_SHC1=1.82927
$d_SHC1=0.54667
$u_SIRT1=0.22001
$d_SIRT1=4.54525
$u_SNAI1=0.13683
$d_SNAI1=7.30834
$u_SPART=2.34322
$d_SPART=0.42676
$u_SOS1 = 1
$d_SOS1 = 1
$u_SRC=0.02965
$d_SRC=33.72681
$u_STMN1 = 1
$d_STMN1 = 1
$u_SYN1=28.25995
$d_SYN1=0.03539
$u_TSC=0.12133
$d_TSC=8.24198
$u_TTL=6.38707
$d_TTL=0.15657
$u_WWTR1=1.87961
$d_WWTR1=0.53203
$u_WWP1=6.55658
$d_WWP1=0.15252
$u_YES1=0.24454
$d_YES1=4.08931
$u_YAP1=24.43667
$d_YAP1=0.04092
$u_mTORC2=0.02632
$d_mTORC2=37.99392
$u_mTORC1=0.04488
$d_mTORC1=22.28164
$u_FOXO = 1
$d_FOXO = 1
$u_Tubulin = 1
$d_Tubulin = 1
$u_Microtubule_polimerization = 1
$d_Microtubule_polimerization = 1
$u_Neuron_migration = 1
$d_Neuron_migration = 1
$u_Actin_cytoskeleton_reorganization = 1
$d_Actin_cytoskeleton_reorganization = 1
$u_Cell_migration = 1
$d_Cell_migration = 1
$u_F_actin_dynamics = 1
$d_F_actin_dynamics = 1
$u_Protein_synthesis = 1
$d_Protein_synthesis = 1
$u_Metastasis = 1
$d_Metastasis = 1
$u_Proliferation = 1
$d_Proliferation = 1
$u_Apoptosis = 1
$d_Apoptosis = 1
[ATF2].istate = 1 [0], 0 [1]
[CFL2].istate = 1 [0], 0 [1]
[CREB1].istate = 1 [0], 0 [1]
[CTTN].istate = 1 [0], 0 [1]
[GNA13].istate = 1 [0], 0 [1]
[GRB2].istate = 1 [0], 0 [1]
[HRAS].istate = 1 [0], 0 [1]
[ITCH].istate = 1 [0], 0 [1]
[MAPK1].istate = 1 [0], 0 [1]
[MAPK3].istate = 1 [0], 0 [1]
[MP].istate = 1 [0], 0 [1]
[PAK4].istate = 1 [0], 0 [1]
[PDPK1].istate = 1 [0], 0 [1]
[PPP1R12A].istate = 1 [0], 0 [1]
[PRKACA].istate = 1 [0], 0 [1]
[RAF1].istate = 1 [0], 0 [1]
[RHOA].istate = 1 [0], 0 [1]
[SOS1].istate = 1 [0], 0 [1]
[STMN1].istate = 1 [0], 0 [1]
[FOXO].istate = 1 [0], 0 [1]
[Tubulin].istate = 1 [0], 0 [1]
[Microtubule_polimerization].istate = 1 [0], 0 [1]
[Neuron_migration].istate = 1 [0], 0 [1]
[Actin_cytoskeleton_reorganization].istate = 1 [0], 0 [1]
[Cell_migration].istate = 1 [0], 0 [1]
[F_actin_dynamics].istate = 1 [0], 0 [1]
[Protein_synthesis].istate = 1 [0], 0 [1]
[Metastasis].istate = 1 [0], 0 [1]
[Proliferation].istate = 1 [0], 0 [1]
[Apoptosis].istate = 1 [0], 0 [1]
discrete_time = 0
use_physrandgen = FALSE
seed_pseudorandom = 100
sample_count = 10000
max_time = 60
time_tick = 0.1
thread_count = 1
statdist_traj_count = 100
statdist_cluster_threshold = 1
display_traj = 0
statdist_similarity_cache_max_size = 20000
F2R.is_internal = TRUE
LPAR2.is_internal = TRUE
TACR3.is_internal = TRUE
EGF.is_internal = TRUE
NRG1.is_internal = TRUE
NRG2.is_internal = TRUE
NRG3.is_internal = TRUE
NRG4.is_internal = TRUE
AKT1.is_internal = FALSE
AKT2.is_internal = FALSE
AKT3.is_internal = FALSE
AMOTL2.is_internal = FALSE
ARAF.is_internal = FALSE
ARHGEF1.is_internal = FALSE
ARHGEF11.is_internal = FALSE
ARHGEF12.is_internal = FALSE
ARHGEF6.is_internal = FALSE
ATF2.is_internal = FALSE
BAD.is_internal = FALSE
BCL2.is_internal = FALSE
BCL2L1.is_internal = FALSE
BRAF.is_internal = FALSE
CDC42.is_internal = TRUE
CDC42BPA.is_internal = TRUE
CDK1.is_internal = TRUE
CDC25B.is_internal = TRUE
CFL1.is_internal = TRUE
CFL2.is_internal = TRUE
CREB1.is_internal = TRUE
CTNNB1.is_internal = TRUE
CTTN.is_internal = TRUE
DEPTOR.is_internal = TRUE
EPHA2.is_internal = TRUE
EGFR.is_internal = TRUE
ERBB2.is_internal = TRUE
ERBB3.is_internal = TRUE
ERBB4.is_internal = TRUE
EIF4E.is_internal = TRUE
EIF4EBP1.is_internal = TRUE
FUS.is_internal = TRUE
GIT1.is_internal = TRUE
GNA13.is_internal = TRUE
GRB2.is_internal = TRUE
HRAS.is_internal = TRUE
ITCH.is_internal = TRUE
JUN.is_internal = TRUE
KRAS.is_internal = TRUE
LATS1.is_internal = TRUE
LATS2.is_internal = TRUE
LIMK1.is_internal = TRUE
LIMK2.is_internal = TRUE
MAP2K1.is_internal = TRUE
MAP2K2.is_internal = TRUE
MAPK1.is_internal = TRUE
MAPK3.is_internal = TRUE
MYC.is_internal = TRUE
MP.is_internal = TRUE
NFE2L2.is_internal = TRUE
NR4A3.is_internal = TRUE
NRAS.is_internal = TRUE
PAK1.is_internal = TRUE
PAK2.is_internal = TRUE
PAK3.is_internal = TRUE
PAK4.is_internal = TRUE
PDPK1.is_internal = TRUE
PI3K.is_internal = TRUE
PLCG1.is_internal = TRUE
PPP1R12A.is_internal = TRUE
PPP1R12B.is_internal = TRUE
PRKACA.is_internal = TRUE
PRKCA.is_internal = TRUE
PRKCB.is_internal = TRUE
PRKCG.is_internal = TRUE
PRKCZ.is_internal = TRUE
PTEN.is_internal = TRUE
PTK2B.is_internal = TRUE
PTPN11.is_internal = TRUE
RAC1.is_internal = TRUE
RAF1.is_internal = TRUE
RHEB.is_internal = TRUE
RHOA.is_internal = TRUE
ROCK1.is_internal = TRUE
ROCK2.is_internal = TRUE
RPS6KA1.is_internal = TRUE
SHC1.is_internal = TRUE
SIRT1.is_internal = TRUE
SNAI1.is_internal = TRUE
SPART.is_internal = TRUE
SOS1.is_internal = TRUE
SRC.is_internal = TRUE
STMN1.is_internal = TRUE
SYN1.is_internal = TRUE
TSC.is_internal = TRUE
TTL.is_internal = TRUE
WWTR1.is_internal = TRUE
WWP1.is_internal = TRUE
YES1.is_internal = TRUE
YAP1.is_internal = TRUE
mTORC2.is_internal = TRUE
mTORC1.is_internal = TRUE
FOXO.is_internal = TRUE
Tubulin.is_internal = TRUE
Microtubule_polimerization.is_internal = TRUE
Neuron_migration.is_internal = TRUE
Actin_cytoskeleton_reorganization.is_internal = FALSE
Cell_migration.is_internal = TRUE
F_actin_dynamics.is_internal = TRUE
Protein_synthesis.is_internal = TRUE
Metastasis.is_internal = TRUE
Proliferation.is_internal = TRUE
Apoptosis.is_internal = FALSE
[NRG1].istate = 0.5[1], 0.5[0]
[BAD].istate = 0.54711[1], 0.45289[0]
[SYN1].istate = 0.86279[1], 0.13721000000000005[0]
[WWTR1].istate = 0.56852[1], 0.43148[0]
[LPAR2].istate = 0.14435[1], 0.85565[0]
[ERBB3].istate = 0.85137[1], 0.14863000000000004[0]
[PRKCZ].istate = 0.91059[1], 0.08940999999999999[0]
[ROCK1].istate = 0.73816[1], 0.26183999999999996[0]
[CDC42].istate = 0.48826[1], 0.51174[0]
[ARHGEF1].istate = 0.14246[1], 0.85754[0]
[PPP1R12B].istate = 0.4891[1], 0.5109[0]
[PAK3].istate = 0.53675[1], 0.46325000000000005[0]
[ARAF].istate = 0.18003[1], 0.81997[0]
[FUS].istate = 0.81342[1], 0.18657999999999997[0]
[SIRT1].istate = 0.33561[1], 0.66439[0]
[CDC25B].istate = 0.58021[1], 0.41979[0]
[AKT2].istate = 0.21181[1], 0.78819[0]
[RHEB].istate = 0.26208[1], 0.73792[0]
[LIMK1].istate = 0.27451[1], 0.72549[0]
[GIT1].istate = 0.51814[1], 0.48185999999999996[0]
[AMOTL2].istate = 0.48052[1], 0.5194799999999999[0]
[TTL].istate = 0.70133[1], 0.29867[0]
[NFE2L2].istate = 0.44855[1], 0.55145[0]
[AKT3].istate = 0.41075[1], 0.58925[0]
[RPS6KA1].istate = 0.93833[1], 0.06167[0]
[NR4A3].istate = 0.43543[1], 0.56457[0]
[PTK2B].istate = 0.98293[1], 0.01707000000000003[0]
[WWP1].istate = 0.70417[1], 0.29583000000000004[0]
[PLCG1].istate = 0.14806[1], 0.85194[0]
[SNAI1].istate = 0.28405[1], 0.71595[0]
[PRKCG].istate = 0.49945[1], 0.50055[0]
[MAP2K2].istate = 0.0444[1], 0.9556[0]
[ARHGEF6].istate = 0.83449[1], 0.16551000000000005[0]
[LATS1].istate = 0.23101[1], 0.7689900000000001[0]
[ARHGEF11].istate = 0.21511[1], 0.78489[0]
[SPART].istate = 0.59245[1], 0.40754999999999997[0]
[KRAS].istate = 0.58064[1], 0.41935999999999996[0]
[ROCK2].istate = 0.62905[1], 0.37095[0]
[RAC1].istate = 0.34555[1], 0.65445[0]
[MYC].istate = 0.4214[1], 0.5786[0]
[YAP1].istate = 0.84701[1], 0.15298999999999996[0]
[EGF].istate = 0.25917[1], 0.74083[0]
[ERBB2].istate = 0.11399[1], 0.88601[0]
[AKT1].istate = 0.3623[1], 0.6376999999999999[0]
[EPHA2].istate = 0.2821[1], 0.7179[0]
[CDC42BPA].istate = 0.7918[1], 0.20820000000000005[0]
[EGFR].istate = 0.65876[1], 0.34124[0]
[PAK1].istate = 0.95849[1], 0.04151000000000005[0]
[LATS2].istate = 0.3377[1], 0.6623[0]
[EIF4E].istate = 0.26184[1], 0.7381599999999999[0]
[PRKCA].istate = 0.91595[1], 0.08404999999999996[0]
[DEPTOR].istate = 0.84588[1], 0.15412000000000003[0]
[BRAF].istate = 0.35834[1], 0.64166[0]
[NRG2].istate = 0.77157[1], 0.22843000000000002[0]
[SHC1].istate = 0.56557[1], 0.43443[0]
[PRKCB].istate = 0.8951[1], 0.1049[0]
[CTNNB1].istate = 0.83545[1], 0.16454999999999997[0]
[MAP2K1].istate = 0.66482[1], 0.33518000000000003[0]
[NRG4].istate = 0.94541[1], 0.05459000000000003[0]
[TACR3].istate = 0.32955[1], 0.67045[0]
[CDK1].istate = 0.66906[1], 0.33094[0]
[BCL2L1].istate = 0.36403[1], 0.6359699999999999[0]
[BCL2].istate = 0.91121[1], 0.08879000000000004[0]
[PTEN].istate = 0.3892[1], 0.6108[0]
[CFL1].istate = 0.4294[1], 0.5706[0]
[YES1].istate = 0.34709[1], 0.65291[0]
[JUN].istate = 0.76436[1], 0.23563999999999996[0]
[ERBB4].istate = 0.5[1], 0.5[0]
[PTPN11].istate = 0.60844[1], 0.39156[0]
[PAK2].istate = 0.16665[1], 0.83335[0]
[F2R].istate = 0.45598[1], 0.54402[0]
[LIMK2].istate = 0.70386[1], 0.29613999999999996[0]
[NRG3].istate = 0.95122[1], 0.048780000000000046[0]
[EIF4EBP1].istate = 0.52942[1], 0.47058[0]
[ARHGEF12].istate = 0.40786[1], 0.59214[0]
[SRC].istate = 0.11802[1], 0.88198[0]
[NRAS].istate = 0.19307[1], 0.80693[0]
[mTORC2].istate = 0.10507[1], 0.89493[0]
[mTORC1].istate = 0.16301[1], 0.83699[0]
[PI3K].istate = 0.73237[1], 0.26763000000000003[0]
[TSC].istate = 0.27099[1], 0.7290099999999999[0]
```
