## Supplementary Dataset 5 for "Explainable Generative AI Uncovers a Molecular Continuum in Medulloblastoma with Implications for Rare Cancer Subtyping and Treatment Equity": MB_list1_RNA_asTransition_1187.cfg

```
$u_F2R=1.13146
$d_F2R=0.88381
$u_LPAR2=8.7317
$d_LPAR2=0.11453
$u_TACR3=94.21705
$d_TACR3=0.01061
$u_EGF=0.36145
$d_EGF=2.76663
$u_NRG1 = 1
$d_NRG1 = 1
$u_NRG2=0.11621
$d_NRG2=8.60511
$u_NRG3=4.79754
$d_NRG3=0.20844
$u_NRG4=0.14951
$d_NRG4=6.68852
$u_AKT1=0.2587
$d_AKT1=3.86548
$u_AKT2=0.54719
$d_AKT2=1.82752
$u_AKT3=0.01292
$d_AKT3=77.39938
$u_AMOTL2=1.00463
$d_AMOTL2=0.99539
$u_ARAF=5.80921
$d_ARAF=0.17214
$u_ARHGEF1=0.58538
$d_ARHGEF1=1.70829
$u_ARHGEF11=0.01508
$d_ARHGEF11=66.313
$u_ARHGEF12=0.15589
$d_ARHGEF12=6.41478
$u_ARHGEF6=2.13782
$d_ARHGEF6=0.46777
$u_ATF2 = 1
$d_ATF2 = 1
$u_BAD=2.27779
$d_BAD=0.43902
$u_BCL2=0.03837
$d_BCL2=26.06203
$u_BCL2L1=68.34795
$d_BCL2L1=0.01463
$u_BRAF=1.87181
$d_BRAF=0.53424
$u_CDC42=1.06223
$d_CDC42=0.94142
$u_CDC42BPA=0.01057
$d_CDC42BPA=94.60738
$u_CDK1=3.14084
$d_CDK1=0.31839
$u_CDC25B=0.67389
$d_CDC25B=1.48392
$u_CFL1=2.00981
$d_CFL1=0.49756
$u_CFL2 = 1
$d_CFL2 = 1
$u_CREB1 = 1
$d_CREB1 = 1
$u_CTNNB1=1.3638
$d_CTNNB1=0.73325
$u_CTTN = 1
$d_CTTN = 1
$u_DEPTOR=60.56275
$d_DEPTOR=0.01651
$u_EPHA2=52.15602
$d_EPHA2=0.01917
$u_EGFR=0.11801
$d_EGFR=8.47386
$u_ERBB2=23.53902
$d_ERBB2=0.04248
$u_ERBB3=2.44961
$d_ERBB3=0.40823
$u_ERBB4=1.10243
$d_ERBB4=0.90709
$u_EIF4E=0.03814
$d_EIF4E=26.21919
$u_EIF4EBP1=48.18477
$d_EIF4EBP1=0.02075
$u_FUS=2.06562
$d_FUS=0.48412
$u_GIT1=0.03967
$d_GIT1=25.20797
$u_GNA13 = 1
$d_GNA13 = 1
$u_GRB2 = 1
$d_GRB2 = 1
$u_HRAS = 1
$d_HRAS = 1
$u_ITCH = 1
$d_ITCH = 1
$u_JUN=8.69147
$d_JUN=0.11506
$u_KRAS=0.07709
$d_KRAS=12.97185
$u_LATS1=22.94444
$d_LATS1=0.04358
$u_LATS2=0.9924
$d_LATS2=1.00766
$u_LIMK1=29.83496
$d_LIMK1=0.03352
$u_LIMK2=8.32763
$d_LIMK2=0.12008
$u_MAP2K1=0.1603
$d_MAP2K1=6.2383
$u_MAP2K2=0.97202
$d_MAP2K2=1.02879
$u_MAPK1 = 1
$d_MAPK1 = 1
$u_MAPK3 = 1
$d_MAPK3 = 1
$u_MYC=64.95242
$d_MYC=0.0154
$u_MP = 1
$d_MP = 1
$u_NFE2L2=7.26183
$d_NFE2L2=0.13771
$u_NR4A3=35.25484
$d_NR4A3=0.02836
$u_NRAS=0.14809
$d_NRAS=6.75265
$u_PAK1=18.52188
$d_PAK1=0.05399
$u_PAK2=0.55947
$d_PAK2=1.78741
$u_PAK3=0.0686
$d_PAK3=14.57726
$u_PAK4 = 1
$d_PAK4 = 1
$u_PDPK1 = 1
$d_PDPK1 = 1
$u_PI3K=0.09699
$d_PI3K=10.31034
$u_PLCG1=0.40263
$d_PLCG1=2.48367
$u_PPP1R12A = 1
$d_PPP1R12A = 1
$u_PPP1R12B=0.05883
$d_PPP1R12B=16.99813
$u_PRKACA = 1
$d_PRKACA = 1
$u_PRKCA=0.35169
$d_PRKCA=2.84341
$u_PRKCB=0.11511
$d_PRKCB=8.68734
$u_PRKCG=0.62738
$d_PRKCG=1.59393
$u_PRKCZ=0.28915
$d_PRKCZ=3.45841
$u_PTEN=0.02044
$d_PTEN=48.92368
$u_PTK2B=0.76239
$d_PTK2B=1.31166
$u_PTPN11=0.03592
$d_PTPN11=27.83964
$u_RAC1=3.49315
$d_RAC1=0.28627
$u_RAF1 = 1
$d_RAF1 = 1
$u_RHEB=0.01319
$d_RHEB=75.81501
$u_RHOA = 1
$d_RHOA = 1
$u_ROCK1=0.12439
$d_ROCK1=8.03923
$u_ROCK2=0.03851
$d_ROCK2=25.96728
$u_RPS6KA1=0.92739
$d_RPS6KA1=1.07829
$u_SHC1=1.21997
$d_SHC1=0.81969
$u_SIRT1=3.00631
$d_SIRT1=0.33263
$u_SNAI1=24.36158
$d_SNAI1=0.04105
$u_SPART=2.11795
$d_SPART=0.47215
$u_SOS1 = 1
$d_SOS1 = 1
$u_SRC=0.18064
$d_SRC=5.53587
$u_STMN1 = 1
$d_STMN1 = 1
$u_SYN1=0.09977
$d_SYN1=10.02305
$u_TSC=0.10122
$d_TSC=9.87947
$u_TTL=0.05003
$d_TTL=19.98801
$u_WWTR1=6.13539
$d_WWTR1=0.16299
$u_WWP1=66.5208
$d_WWP1=0.01503
$u_YES1=2.57507
$d_YES1=0.38834
$u_YAP1=3.84782
$d_YAP1=0.25989
$u_mTORC2=4.36774
$d_mTORC2=0.22895
$u_mTORC1=0.02498
$d_mTORC1=40.03203
$u_FOXO = 1
$d_FOXO = 1
$u_Tubulin = 1
$d_Tubulin = 1
$u_Microtubule_polimerization = 1
$d_Microtubule_polimerization = 1
$u_Neuron_migration = 1
$d_Neuron_migration = 1
$u_Actin_cytoskeleton_reorganization = 1
$d_Actin_cytoskeleton_reorganization = 1
$u_Cell_migration = 1
$d_Cell_migration = 1
$u_F_actin_dynamics = 1
$d_F_actin_dynamics = 1
$u_Protein_synthesis = 1
$d_Protein_synthesis = 1
$u_Metastasis = 1
$d_Metastasis = 1
$u_Proliferation = 1
$d_Proliferation = 1
$u_Apoptosis = 1
$d_Apoptosis = 1
[ATF2].istate = 1 [0], 0 [1]
[CFL2].istate = 1 [0], 0 [1]
[CREB1].istate = 1 [0], 0 [1]
[CTTN].istate = 1 [0], 0 [1]
[GNA13].istate = 1 [0], 0 [1]
[GRB2].istate = 1 [0], 0 [1]
[HRAS].istate = 1 [0], 0 [1]
[ITCH].istate = 1 [0], 0 [1]
[MAPK1].istate = 1 [0], 0 [1]
[MAPK3].istate = 1 [0], 0 [1]
[MP].istate = 1 [0], 0 [1]
[PAK4].istate = 1 [0], 0 [1]
[PDPK1].istate = 1 [0], 0 [1]
[PPP1R12A].istate = 1 [0], 0 [1]
[PRKACA].istate = 1 [0], 0 [1]
[RAF1].istate = 1 [0], 0 [1]
[RHOA].istate = 1 [0], 0 [1]
[SOS1].istate = 1 [0], 0 [1]
[STMN1].istate = 1 [0], 0 [1]
[FOXO].istate = 1 [0], 0 [1]
[Tubulin].istate = 1 [0], 0 [1]
[Microtubule_polimerization].istate = 1 [0], 0 [1]
[Neuron_migration].istate = 1 [0], 0 [1]
[Actin_cytoskeleton_reorganization].istate = 1 [0], 0 [1]
[Cell_migration].istate = 1 [0], 0 [1]
[F_actin_dynamics].istate = 1 [0], 0 [1]
[Protein_synthesis].istate = 1 [0], 0 [1]
[Metastasis].istate = 1 [0], 0 [1]
[Proliferation].istate = 1 [0], 0 [1]
[Apoptosis].istate = 1 [0], 0 [1]
discrete_time = 0
use_physrandgen = FALSE
seed_pseudorandom = 100
sample_count = 10000
max_time = 60
time_tick = 0.1
thread_count = 1
statdist_traj_count = 100
statdist_cluster_threshold = 1
display_traj = 0
statdist_similarity_cache_max_size = 20000
F2R.is_internal = TRUE
LPAR2.is_internal = TRUE
TACR3.is_internal = TRUE
EGF.is_internal = TRUE
NRG1.is_internal = TRUE
NRG2.is_internal = TRUE
NRG3.is_internal = TRUE
NRG4.is_internal = TRUE
AKT1.is_internal = FALSE
AKT2.is_internal = FALSE
AKT3.is_internal = FALSE
AMOTL2.is_internal = FALSE
ARAF.is_internal = FALSE
ARHGEF1.is_internal = FALSE
ARHGEF11.is_internal = FALSE
ARHGEF12.is_internal = FALSE
ARHGEF6.is_internal = FALSE
ATF2.is_internal = FALSE
BAD.is_internal = FALSE
BCL2.is_internal = FALSE
BCL2L1.is_internal = FALSE
BRAF.is_internal = FALSE
CDC42.is_internal = TRUE
CDC42BPA.is_internal = TRUE
CDK1.is_internal = TRUE
CDC25B.is_internal = TRUE
CFL1.is_internal = TRUE
CFL2.is_internal = TRUE
CREB1.is_internal = TRUE
CTNNB1.is_internal = TRUE
CTTN.is_internal = TRUE
DEPTOR.is_internal = TRUE
EPHA2.is_internal = TRUE
EGFR.is_internal = TRUE
ERBB2.is_internal = TRUE
ERBB3.is_internal = TRUE
ERBB4.is_internal = TRUE
EIF4E.is_internal = TRUE
EIF4EBP1.is_internal = TRUE
FUS.is_internal = TRUE
GIT1.is_internal = TRUE
GNA13.is_internal = TRUE
GRB2.is_internal = TRUE
HRAS.is_internal = TRUE
ITCH.is_internal = TRUE
JUN.is_internal = TRUE
KRAS.is_internal = TRUE
LATS1.is_internal = TRUE
LATS2.is_internal = TRUE
LIMK1.is_internal = TRUE
LIMK2.is_internal = TRUE
MAP2K1.is_internal = TRUE
MAP2K2.is_internal = TRUE
MAPK1.is_internal = TRUE
MAPK3.is_internal = TRUE
MYC.is_internal = TRUE
MP.is_internal = TRUE
NFE2L2.is_internal = TRUE
NR4A3.is_internal = TRUE
NRAS.is_internal = TRUE
PAK1.is_internal = TRUE
PAK2.is_internal = TRUE
PAK3.is_internal = TRUE
PAK4.is_internal = TRUE
PDPK1.is_internal = TRUE
PI3K.is_internal = TRUE
PLCG1.is_internal = TRUE
PPP1R12A.is_internal = TRUE
PPP1R12B.is_internal = TRUE
PRKACA.is_internal = TRUE
PRKCA.is_internal = TRUE
PRKCB.is_internal = TRUE
PRKCG.is_internal = TRUE
PRKCZ.is_internal = TRUE
PTEN.is_internal = TRUE
PTK2B.is_internal = TRUE
PTPN11.is_internal = TRUE
RAC1.is_internal = TRUE
RAF1.is_internal = TRUE
RHEB.is_internal = TRUE
RHOA.is_internal = TRUE
ROCK1.is_internal = TRUE
ROCK2.is_internal = TRUE
RPS6KA1.is_internal = TRUE
SHC1.is_internal = TRUE
SIRT1.is_internal = TRUE
SNAI1.is_internal = TRUE
SPART.is_internal = TRUE
SOS1.is_internal = TRUE
SRC.is_internal = TRUE
STMN1.is_internal = TRUE
SYN1.is_internal = TRUE
TSC.is_internal = TRUE
TTL.is_internal = TRUE
WWTR1.is_internal = TRUE
WWP1.is_internal = TRUE
YES1.is_internal = TRUE
YAP1.is_internal = TRUE
mTORC2.is_internal = TRUE
mTORC1.is_internal = TRUE
FOXO.is_internal = TRUE
Tubulin.is_internal = TRUE
Microtubule_polimerization.is_internal = TRUE
Neuron_migration.is_internal = TRUE
Actin_cytoskeleton_reorganization.is_internal = FALSE
Cell_migration.is_internal = TRUE
F_actin_dynamics.is_internal = TRUE
Protein_synthesis.is_internal = TRUE
Metastasis.is_internal = TRUE
Proliferation.is_internal = TRUE
Apoptosis.is_internal = FALSE
[NRG1].istate = 0.5[1], 0.5[0]
[BAD].istate = 0.58938[1], 0.41062[0]
[SYN1].istate = 0.24974[1], 0.75026[0]
[WWTR1].istate = 0.69696[1], 0.30304[0]
[LPAR2].istate = 0.73527[1], 0.26473[0]
[ERBB3].istate = 0.59727[1], 0.40273000000000003[0]
[PRKCZ].istate = 0.36528[1], 0.63472[0]
[ROCK1].istate = 0.2737[1], 0.7263[0]
[CDC42].istate = 0.50655[1], 0.49345000000000006[0]
[ARHGEF1].istate = 0.44186[1], 0.5581400000000001[0]
[PPP1R12B].istate = 0.19239[1], 0.8076099999999999[0]
[PAK3].istate = 0.20908[1], 0.7909200000000001[0]
[ARAF].istate = 0.69103[1], 0.30896999999999997[0]
[FUS].istate = 0.57876[1], 0.42123999999999995[0]
[SIRT1].istate = 0.61951[1], 0.38049[0]
[CDC25B].istate = 0.45715[1], 0.54285[0]
[AKT2].istate = 0.43453[1], 0.5654699999999999[0]
[RHEB].istate = 0.03004[1], 0.96996[0]
[LIMK1].istate = 0.86868[1], 0.13132[0]
[GIT1].istate = 0.14962[1], 0.85038[0]
[AMOTL2].istate = 0.5005[1], 0.49950000000000006[0]
[TTL].istate = 0.17481[1], 0.82519[0]
[NFE2L2].istate = 0.71526[1], 0.28474[0]
[AKT3].istate = 0.0278[1], 0.9722[0]
[RPS6KA1].istate = 0.49182[1], 0.5081800000000001[0]
[NR4A3].istate = 0.8868[1], 0.11319999999999997[0]
[PTK2B].istate = 0.47054[1], 0.52946[0]
[WWP1].istate = 0.95574[1], 0.044259999999999966[0]
[PLCG1].istate = 0.40123[1], 0.59877[0]
[SNAI1].istate = 0.84668[1], 0.15332[0]
[PRKCG].istate = 0.44938[1], 0.55062[0]
[MAP2K2].istate = 0.49692[1], 0.50308[0]
[ARHGEF6].istate = 0.58249[1], 0.41751000000000005[0]
[LATS1].istate = 0.84017[1], 0.15983000000000003[0]
[ARHGEF11].istate = 0.04461[1], 0.95539[0]
[SPART].istate = 0.58148[1], 0.41852[0]
[KRAS].istate = 0.22175[1], 0.77825[0]
[ROCK2].istate = 0.1464[1], 0.8536[0]
[RAC1].istate = 0.6358[1], 0.36419999999999997[0]
[MYC].istate = 0.95315[1], 0.04684999999999995[0]
[YAP1].istate = 0.6463[1], 0.3537[0]
[EGF].istate = 0.38951[1], 0.61049[0]
[ERBB2].istate = 0.84295[1], 0.15705000000000002[0]
[AKT1].istate = 0.3532[1], 0.6468[0]
[EPHA2].istate = 0.92933[1], 0.07067000000000001[0]
[CDC42BPA].istate = 0.00602[1], 0.99398[0]
[EGFR].istate = 0.26798[1], 0.73202[0]
[PAK1].istate = 0.81692[1], 0.18308000000000002[0]
[LATS2].istate = 0.49917[1], 0.50083[0]
[EIF4E].istate = 0.14533[1], 0.85467[0]
[PRKCA].istate = 0.38654[1], 0.61346[0]
[DEPTOR].istate = 0.94555[1], 0.05445[0]
[BRAF].istate = 0.56807[1], 0.43193000000000004[0]
[NRG2].istate = 0.26631[1], 0.73369[0]
[SHC1].istate = 0.52159[1], 0.47841[0]
[PRKCB].istate = 0.26528[1], 0.73472[0]
[CTNNB1].istate = 0.53369[1], 0.46631[0]
[MAP2K1].istate = 0.30123[1], 0.69877[0]
[NRG4].istate = 0.29367[1], 0.70633[0]
[TACR3].istate = 0.99353[1], 0.006469999999999976[0]
[CDK1].istate = 0.62426[1], 0.37573999999999996[0]
[BCL2L1].istate = 0.95868[1], 0.04132000000000002[0]
[BCL2].istate = 0.146[1], 0.854[0]
[PTEN].istate = 0.07764[1], 0.92236[0]
[CFL1].istate = 0.57579[1], 0.42421[0]
[YES1].istate = 0.6027[1], 0.3973[0]
[JUN].istate = 0.73477[1], 0.26522999999999997[0]
[ERBB4].istate = 0.51059[1], 0.48941[0]
[PTPN11].istate = 0.13883[1], 0.86117[0]
[PAK2].istate = 0.43694[1], 0.56306[0]
[F2R].istate = 0.51341[1], 0.48658999999999997[0]
[LIMK2].istate = 0.73013[1], 0.26987000000000005[0]
[NRG3].istate = 0.67025[1], 0.32975[0]
[EIF4EBP1].istate = 0.92073[1], 0.07926999999999995[0]
[ARHGEF12].istate = 0.29821[1], 0.70179[0]
[SRC].istate = 0.3142[1], 0.6858[0]
[NRAS].istate = 0.29263[1], 0.70737[0]
[mTORC2].istate = 0.66006[1], 0.33994[0]
[mTORC1].istate = 0.09938[1], 0.90062[0]
[PI3K].istate = 0.24668[1], 0.75332[0]
[TSC].istate = 0.25132[1], 0.74868[0]
```
