## Supplementary Dataset 5 for "Explainable Generative AI Uncovers a Molecular Continuum in Medulloblastoma with Implications for Rare Cancer Subtyping and Treatment Equity": MB_list1_RNA_asTransition_1192.cfg

```
$u_F2R=1.7782
$d_F2R=0.56237
$u_LPAR2=0.05919
$d_LPAR2=16.89475
$u_TACR3=17.72245
$d_TACR3=0.05643
$u_EGF=0.37737
$d_EGF=2.64992
$u_NRG1 = 1
$d_NRG1 = 1
$u_NRG2=13.48173
$d_NRG2=0.07417
$u_NRG3=0.21274
$d_NRG3=4.70057
$u_NRG4=3.06305
$d_NRG4=0.32647
$u_AKT1=0.21336
$d_AKT1=4.68691
$u_AKT2=0.01389
$d_AKT2=71.99424
$u_AKT3=4.39964
$d_AKT3=0.22729
$u_AMOTL2=0.6336
$d_AMOTL2=1.57828
$u_ARAF=0.03138
$d_ARAF=31.86743
$u_ARHGEF1=0.08831
$d_ARHGEF1=11.32375
$u_ARHGEF11=0.26199
$d_ARHGEF11=3.81694
$u_ARHGEF12=3.71862
$d_ARHGEF12=0.26892
$u_ARHGEF6=5.23621
$d_ARHGEF6=0.19098
$u_ATF2 = 1
$d_ATF2 = 1
$u_BAD=2.10676
$d_BAD=0.47466
$u_BCL2=0.99068
$d_BCL2=1.00941
$u_BCL2L1=1.66487
$d_BCL2L1=0.60065
$u_BRAF=2.2846
$d_BRAF=0.43771
$u_CDC42=8.99892
$d_CDC42=0.11112
$u_CDC42BPA=2.75499
$d_CDC42BPA=0.36298
$u_CDK1=1.2736
$d_CDK1=0.78518
$u_CDC25B=0.17413
$d_CDC25B=5.74284
$u_CFL1=0.1387
$d_CFL1=7.20981
$u_CFL2 = 1
$d_CFL2 = 1
$u_CREB1 = 1
$d_CREB1 = 1
$u_CTNNB1=1.72287
$d_CTNNB1=0.58043
$u_CTTN = 1
$d_CTTN = 1
$u_DEPTOR=1.05086
$d_DEPTOR=0.9516
$u_EPHA2=0.52179
$d_EPHA2=1.91648
$u_EGFR=2.57349
$d_EGFR=0.38858
$u_ERBB2=0.06536
$d_ERBB2=15.29988
$u_ERBB3=7.94629
$d_ERBB3=0.12584
$u_ERBB4=15.64334
$d_ERBB4=0.06392
$u_EIF4E=7.02121
$d_EIF4E=0.14243
$u_EIF4EBP1=1.29158
$d_EIF4EBP1=0.77425
$u_FUS=7.50863
$d_FUS=0.13318
$u_GIT1=0.21908
$d_GIT1=4.56454
$u_GNA13 = 1
$d_GNA13 = 1
$u_GRB2 = 1
$d_GRB2 = 1
$u_HRAS = 1
$d_HRAS = 1
$u_ITCH = 1
$d_ITCH = 1
$u_JUN=9.86209
$d_JUN=0.1014
$u_KRAS=5.08207
$d_KRAS=0.19677
$u_LATS1=0.40643
$d_LATS1=2.46045
$u_LATS2=0.77508
$d_LATS2=1.29019
$u_LIMK1=3.27902
$d_LIMK1=0.30497
$u_LIMK2=4.17439
$d_LIMK2=0.23956
$u_MAP2K1=5.5947
$d_MAP2K1=0.17874
$u_MAP2K2=0.01967
$d_MAP2K2=50.83884
$u_MAPK1 = 1
$d_MAPK1 = 1
$u_MAPK3 = 1
$d_MAPK3 = 1
$u_MYC=0.97091
$d_MYC=1.02996
$u_MP = 1
$d_MP = 1
$u_NFE2L2=1.15244
$d_NFE2L2=0.86772
$u_NR4A3=7.46895
$d_NR4A3=0.13389
$u_NRAS=4.6763
$d_NRAS=0.21384
$u_PAK1=1.00071
$d_PAK1=0.99929
$u_PAK2=0.16511
$d_PAK2=6.05657
$u_PAK3=4.92269
$d_PAK3=0.20314
$u_PAK4 = 1
$d_PAK4 = 1
$u_PDPK1 = 1
$d_PDPK1 = 1
$u_PI3K=0.50819
$d_PI3K=1.96777
$u_PLCG1=0.22078
$d_PLCG1=4.5294
$u_PPP1R12A = 1
$d_PPP1R12A = 1
$u_PPP1R12B=2.3644
$d_PPP1R12B=0.42294
$u_PRKACA = 1
$d_PRKACA = 1
$u_PRKCA=0.2979
$d_PRKCA=3.35683
$u_PRKCB=3.30399
$d_PRKCB=0.30266
$u_PRKCG=31.3398
$d_PRKCG=0.03191
$u_PRKCZ=1.17529
$d_PRKCZ=0.85085
$u_PTEN=30.40632
$d_PTEN=0.03289
$u_PTK2B=1.00268
$d_PTK2B=0.99733
$u_PTPN11=8.19714
$d_PTPN11=0.12199
$u_RAC1=20.65236
$d_RAC1=0.04842
$u_RAF1 = 1
$d_RAF1 = 1
$u_RHEB=0.21364
$d_RHEB=4.68077
$u_RHOA = 1
$d_RHOA = 1
$u_ROCK1=28.25211
$d_ROCK1=0.0354
$u_ROCK2=15.88349
$d_ROCK2=0.06296
$u_RPS6KA1=11.2517
$d_RPS6KA1=0.08888
$u_SHC1=0.38599
$d_SHC1=2.59074
$u_SIRT1=0.75278
$d_SIRT1=1.32841
$u_SNAI1=0.07819
$d_SNAI1=12.78936
$u_SPART=0.91132
$d_SPART=1.09731
$u_SOS1 = 1
$d_SOS1 = 1
$u_SRC=0.84793
$d_SRC=1.17934
$u_STMN1 = 1
$d_STMN1 = 1
$u_SYN1=0.57974
$d_SYN1=1.72491
$u_TSC=0.06636
$d_TSC=15.06932
$u_TTL=3.03449
$d_TTL=0.32954
$u_WWTR1=0.15139
$d_WWTR1=6.60546
$u_WWP1=0.07054
$d_WWP1=14.17635
$u_YES1=12.74982
$d_YES1=0.07843
$u_YAP1=0.06274
$d_YAP1=15.9388
$u_mTORC2=0.03439
$d_mTORC2=29.07822
$u_mTORC1=0.0221
$d_mTORC1=45.24887
$u_FOXO = 1
$d_FOXO = 1
$u_Tubulin = 1
$d_Tubulin = 1
$u_Microtubule_polimerization = 1
$d_Microtubule_polimerization = 1
$u_Neuron_migration = 1
$d_Neuron_migration = 1
$u_Actin_cytoskeleton_reorganization = 1
$d_Actin_cytoskeleton_reorganization = 1
$u_Cell_migration = 1
$d_Cell_migration = 1
$u_F_actin_dynamics = 1
$d_F_actin_dynamics = 1
$u_Protein_synthesis = 1
$d_Protein_synthesis = 1
$u_Metastasis = 1
$d_Metastasis = 1
$u_Proliferation = 1
$d_Proliferation = 1
$u_Apoptosis = 1
$d_Apoptosis = 1
[ATF2].istate = 1 [0], 0 [1]
[CFL2].istate = 1 [0], 0 [1]
[CREB1].istate = 1 [0], 0 [1]
[CTTN].istate = 1 [0], 0 [1]
[GNA13].istate = 1 [0], 0 [1]
[GRB2].istate = 1 [0], 0 [1]
[HRAS].istate = 1 [0], 0 [1]
[ITCH].istate = 1 [0], 0 [1]
[MAPK1].istate = 1 [0], 0 [1]
[MAPK3].istate = 1 [0], 0 [1]
[MP].istate = 1 [0], 0 [1]
[PAK4].istate = 1 [0], 0 [1]
[PDPK1].istate = 1 [0], 0 [1]
[PPP1R12A].istate = 1 [0], 0 [1]
[PRKACA].istate = 1 [0], 0 [1]
[RAF1].istate = 1 [0], 0 [1]
[RHOA].istate = 1 [0], 0 [1]
[SOS1].istate = 1 [0], 0 [1]
[STMN1].istate = 1 [0], 0 [1]
[FOXO].istate = 1 [0], 0 [1]
[Tubulin].istate = 1 [0], 0 [1]
[Microtubule_polimerization].istate = 1 [0], 0 [1]
[Neuron_migration].istate = 1 [0], 0 [1]
[Actin_cytoskeleton_reorganization].istate = 1 [0], 0 [1]
[Cell_migration].istate = 1 [0], 0 [1]
[F_actin_dynamics].istate = 1 [0], 0 [1]
[Protein_synthesis].istate = 1 [0], 0 [1]
[Metastasis].istate = 1 [0], 0 [1]
[Proliferation].istate = 1 [0], 0 [1]
[Apoptosis].istate = 1 [0], 0 [1]
discrete_time = 0
use_physrandgen = FALSE
seed_pseudorandom = 100
sample_count = 10000
max_time = 60
time_tick = 0.1
thread_count = 1
statdist_traj_count = 100
statdist_cluster_threshold = 1
display_traj = 0
statdist_similarity_cache_max_size = 20000
F2R.is_internal = TRUE
LPAR2.is_internal = TRUE
TACR3.is_internal = TRUE
EGF.is_internal = TRUE
NRG1.is_internal = TRUE
NRG2.is_internal = TRUE
NRG3.is_internal = TRUE
NRG4.is_internal = TRUE
AKT1.is_internal = FALSE
AKT2.is_internal = FALSE
AKT3.is_internal = FALSE
AMOTL2.is_internal = FALSE
ARAF.is_internal = FALSE
ARHGEF1.is_internal = FALSE
ARHGEF11.is_internal = FALSE
ARHGEF12.is_internal = FALSE
ARHGEF6.is_internal = FALSE
ATF2.is_internal = FALSE
BAD.is_internal = FALSE
BCL2.is_internal = FALSE
BCL2L1.is_internal = FALSE
BRAF.is_internal = FALSE
CDC42.is_internal = TRUE
CDC42BPA.is_internal = TRUE
CDK1.is_internal = TRUE
CDC25B.is_internal = TRUE
CFL1.is_internal = TRUE
CFL2.is_internal = TRUE
CREB1.is_internal = TRUE
CTNNB1.is_internal = TRUE
CTTN.is_internal = TRUE
DEPTOR.is_internal = TRUE
EPHA2.is_internal = TRUE
EGFR.is_internal = TRUE
ERBB2.is_internal = TRUE
ERBB3.is_internal = TRUE
ERBB4.is_internal = TRUE
EIF4E.is_internal = TRUE
EIF4EBP1.is_internal = TRUE
FUS.is_internal = TRUE
GIT1.is_internal = TRUE
GNA13.is_internal = TRUE
GRB2.is_internal = TRUE
HRAS.is_internal = TRUE
ITCH.is_internal = TRUE
JUN.is_internal = TRUE
KRAS.is_internal = TRUE
LATS1.is_internal = TRUE
LATS2.is_internal = TRUE
LIMK1.is_internal = TRUE
LIMK2.is_internal = TRUE
MAP2K1.is_internal = TRUE
MAP2K2.is_internal = TRUE
MAPK1.is_internal = TRUE
MAPK3.is_internal = TRUE
MYC.is_internal = TRUE
MP.is_internal = TRUE
NFE2L2.is_internal = TRUE
NR4A3.is_internal = TRUE
NRAS.is_internal = TRUE
PAK1.is_internal = TRUE
PAK2.is_internal = TRUE
PAK3.is_internal = TRUE
PAK4.is_internal = TRUE
PDPK1.is_internal = TRUE
PI3K.is_internal = TRUE
PLCG1.is_internal = TRUE
PPP1R12A.is_internal = TRUE
PPP1R12B.is_internal = TRUE
PRKACA.is_internal = TRUE
PRKCA.is_internal = TRUE
PRKCB.is_internal = TRUE
PRKCG.is_internal = TRUE
PRKCZ.is_internal = TRUE
PTEN.is_internal = TRUE
PTK2B.is_internal = TRUE
PTPN11.is_internal = TRUE
RAC1.is_internal = TRUE
RAF1.is_internal = TRUE
RHEB.is_internal = TRUE
RHOA.is_internal = TRUE
ROCK1.is_internal = TRUE
ROCK2.is_internal = TRUE
RPS6KA1.is_internal = TRUE
SHC1.is_internal = TRUE
SIRT1.is_internal = TRUE
SNAI1.is_internal = TRUE
SPART.is_internal = TRUE
SOS1.is_internal = TRUE
SRC.is_internal = TRUE
STMN1.is_internal = TRUE
SYN1.is_internal = TRUE
TSC.is_internal = TRUE
TTL.is_internal = TRUE
WWTR1.is_internal = TRUE
WWP1.is_internal = TRUE
YES1.is_internal = TRUE
YAP1.is_internal = TRUE
mTORC2.is_internal = TRUE
mTORC1.is_internal = TRUE
FOXO.is_internal = TRUE
Tubulin.is_internal = TRUE
Microtubule_polimerization.is_internal = TRUE
Neuron_migration.is_internal = TRUE
Actin_cytoskeleton_reorganization.is_internal = FALSE
Cell_migration.is_internal = TRUE
F_actin_dynamics.is_internal = TRUE
Protein_synthesis.is_internal = TRUE
Metastasis.is_internal = TRUE
Proliferation.is_internal = TRUE
Apoptosis.is_internal = FALSE
[NRG1].istate = 0.5[1], 0.5[0]
[BAD].istate = 0.5809[1], 0.41910000000000003[0]
[SYN1].istate = 0.44081[1], 0.5591900000000001[0]
[WWTR1].istate = 0.29502[1], 0.7049799999999999[0]
[LPAR2].istate = 0.19306[1], 0.80694[0]
[ERBB3].istate = 0.72504[1], 0.27496[0]
[PRKCZ].istate = 0.51754[1], 0.48246[0]
[ROCK1].istate = 0.86276[1], 0.13724000000000003[0]
[CDC42].istate = 0.73855[1], 0.26144999999999996[0]
[ARHGEF1].istate = 0.2365[1], 0.7635000000000001[0]
[PPP1R12B].istate = 0.59343[1], 0.40657[0]
[PAK3].istate = 0.67305[1], 0.32694999999999996[0]
[ARAF].istate = 0.12417[1], 0.87583[0]
[FUS].istate = 0.71889[1], 0.28110999999999997[0]
[SIRT1].istate = 0.46917[1], 0.53083[0]
[CDC25B].istate = 0.31022[1], 0.6897800000000001[0]
[AKT2].istate = 0.03568[1], 0.96432[0]
[RHEB].istate = 0.33242[1], 0.6675800000000001[0]
[LIMK1].istate = 0.62894[1], 0.37105999999999995[0]
[GIT1].istate = 0.33515[1], 0.6648499999999999[0]
[AMOTL2].istate = 0.45045[1], 0.54955[0]
[TTL].istate = 0.62052[1], 0.37948000000000004[0]
[NFE2L2].istate = 0.5154[1], 0.48460000000000003[0]
[AKT3].istate = 0.66085[1], 0.33914999999999995[0]
[RPS6KA1].istate = 0.7628[1], 0.23719999999999997[0]
[NR4A3].istate = 0.71831[1], 0.28169[0]
[PTK2B].istate = 0.50029[1], 0.49971[0]
[WWP1].istate = 0.2121[1], 0.7879[0]
[PLCG1].istate = 0.33599[1], 0.66401[0]
[SNAI1].istate = 0.22329[1], 0.77671[0]
[PRKCG].istate = 0.87402[1], 0.12597999999999998[0]
[MAP2K2].istate = 0.07347[1], 0.92653[0]
[ARHGEF6].istate = 0.67975[1], 0.32025000000000003[0]
[LATS1].istate = 0.40225[1], 0.59775[0]
[ARHGEF11].istate = 0.35457[1], 0.64543[0]
[SPART].istate = 0.48992[1], 0.51008[0]
[KRAS].istate = 0.67651[1], 0.32349000000000006[0]
[ROCK2].istate = 0.80024[1], 0.19976000000000005[0]
[RAC1].istate = 0.82874[1], 0.17125999999999997[0]
[MYC].istate = 0.4968[1], 0.5032[0]
[YAP1].istate = 0.19939[1], 0.80061[0]
[EGF].istate = 0.39419[1], 0.60581[0]
[ERBB2].istate = 0.20383[1], 0.79617[0]
[AKT1].istate = 0.33228[1], 0.66772[0]
[EPHA2].istate = 0.42937[1], 0.57063[0]
[CDC42BPA].istate = 0.61003[1], 0.38997000000000004[0]
[EGFR].istate = 0.60263[1], 0.39737[0]
[PAK1].istate = 0.50008[1], 0.49992000000000003[0]
[LATS2].istate = 0.47234[1], 0.52766[0]
[EIF4E].istate = 0.7116[1], 0.2884[0]
[PRKCA].istate = 0.36852[1], 0.63148[0]
[DEPTOR].istate = 0.50539[1], 0.49461[0]
[BRAF].istate = 0.5897[1], 0.4103[0]
[NRG2].istate = 0.78244[1], 0.21755999999999998[0]
[SHC1].istate = 0.39664[1], 0.60336[0]
[PRKCB].istate = 0.62976[1], 0.37024[0]
[CTNNB1].istate = 0.55906[1], 0.44094[0]
[MAP2K1].istate = 0.68694[1], 0.31306[0]
[NRG4].istate = 0.62154[1], 0.37846[0]
[TACR3].istate = 0.81213[1], 0.18786999999999998[0]
[CDK1].istate = 0.52626[1], 0.47374000000000005[0]
[BCL2L1].istate = 0.55535[1], 0.44465[0]
[BCL2].istate = 0.49898[1], 0.50102[0]
[PTEN].istate = 0.87074[1], 0.12926000000000004[0]
[CFL1].istate = 0.28552[1], 0.71448[0]
[YES1].istate = 0.77638[1], 0.22362000000000004[0]
[JUN].istate = 0.74849[1], 0.25151[0]
[ERBB4].istate = 0.79858[1], 0.20142000000000004[0]
[PTPN11].istate = 0.72842[1], 0.27158000000000004[0]
[PAK2].istate = 0.30445[1], 0.69555[0]
[F2R].istate = 0.56249[1], 0.43750999999999995[0]
[LIMK2].istate = 0.65515[1], 0.34485[0]
[NRG3].istate = 0.33196[1], 0.66804[0]
[EIF4EBP1].istate = 0.52778[1], 0.47222[0]
[ARHGEF12].istate = 0.6426[1], 0.35740000000000005[0]
[SRC].istate = 0.48209[1], 0.51791[0]
[NRAS].istate = 0.66748[1], 0.33252000000000004[0]
[mTORC2].istate = 0.1341[1], 0.8659[0]
[mTORC1].istate = 0.08608[1], 0.91392[0]
[PI3K].istate = 0.42651[1], 0.57349[0]
[TSC].istate = 0.20548[1], 0.79452[0]
```
