## Supplementary Dataset 5 for "Explainable Generative AI Uncovers a Molecular Continuum in Medulloblastoma with Implications for Rare Cancer Subtyping and Treatment Equity": MB_list1_RNA_asTransition_1198.cfg

```
$u_F2R=11.25219
$d_F2R=0.08887
$u_LPAR2=2.87088
$d_LPAR2=0.34833
$u_TACR3=6.22803
$d_TACR3=0.16056
$u_EGF=69.47824
$d_EGF=0.01439
$u_NRG1 = 1
$d_NRG1 = 1
$u_NRG2=2.78446
$d_NRG2=0.35914
$u_NRG3=0.0312
$d_NRG3=32.05128
$u_NRG4=1.1008
$d_NRG4=0.90843
$u_AKT1=11.32064
$d_AKT1=0.08833
$u_AKT2=0.96407
$d_AKT2=1.03727
$u_AKT3=5.52701
$d_AKT3=0.18093
$u_AMOTL2=0.03058
$d_AMOTL2=32.70111
$u_ARAF=0.30892
$d_ARAF=3.23708
$u_ARHGEF1=1.00277
$d_ARHGEF1=0.99724
$u_ARHGEF11=3.33939
$d_ARHGEF11=0.29946
$u_ARHGEF12=16.06648
$d_ARHGEF12=0.06224
$u_ARHGEF6=0.073
$d_ARHGEF6=13.69863
$u_ATF2 = 1
$d_ATF2 = 1
$u_BAD=0.0436
$d_BAD=22.93578
$u_BCL2=0.14417
$d_BCL2=6.93626
$u_BCL2L1=0.21964
$d_BCL2L1=4.5529
$u_BRAF=1.56678
$d_BRAF=0.63825
$u_CDC42=0.0887
$d_CDC42=11.27396
$u_CDC42BPA=0.48635
$d_CDC42BPA=2.05613
$u_CDK1=5.28343
$d_CDK1=0.18927
$u_CDC25B=0.14446
$d_CDC25B=6.92233
$u_CFL1=1.27265
$d_CFL1=0.78576
$u_CFL2 = 1
$d_CFL2 = 1
$u_CREB1 = 1
$d_CREB1 = 1
$u_CTNNB1=19.67336
$d_CTNNB1=0.05083
$u_CTTN = 1
$d_CTTN = 1
$u_DEPTOR=8.98607
$d_DEPTOR=0.11128
$u_EPHA2=0.31293
$d_EPHA2=3.1956
$u_EGFR=0.48883
$d_EGFR=2.0457
$u_ERBB2=0.09129
$d_ERBB2=10.9541
$u_ERBB3=0.47242
$d_ERBB3=2.11676
$u_ERBB4=0.04543
$d_ERBB4=22.01189
$u_EIF4E=25.33261
$d_EIF4E=0.03947
$u_EIF4EBP1=0.05796
$d_EIF4EBP1=17.25328
$u_FUS=11.03569
$d_FUS=0.09062
$u_GIT1=0.05061
$d_GIT1=19.75894
$u_GNA13 = 1
$d_GNA13 = 1
$u_GRB2 = 1
$d_GRB2 = 1
$u_HRAS = 1
$d_HRAS = 1
$u_ITCH = 1
$d_ITCH = 1
$u_JUN=0.10781
$d_JUN=9.27558
$u_KRAS=27.09268
$d_KRAS=0.03691
$u_LATS1=1.64702
$d_LATS1=0.60716
$u_LATS2=9.52308
$d_LATS2=0.10501
$u_LIMK1=0.09622
$d_LIMK1=10.39285
$u_LIMK2=0.14485
$d_LIMK2=6.90369
$u_MAP2K1=33.8289
$d_MAP2K1=0.02956
$u_MAP2K2=0.0316
$d_MAP2K2=31.64557
$u_MAPK1 = 1
$d_MAPK1 = 1
$u_MAPK3 = 1
$d_MAPK3 = 1
$u_MYC=0.94246
$d_MYC=1.06105
$u_MP = 1
$d_MP = 1
$u_NFE2L2=68.64612
$d_NFE2L2=0.01457
$u_NR4A3=9.43752
$d_NR4A3=0.10596
$u_NRAS=2.04432
$d_NRAS=0.48916
$u_PAK1=12.25749
$d_PAK1=0.08158
$u_PAK2=0.83844
$d_PAK2=1.19269
$u_PAK3=0.27996
$d_PAK3=3.57194
$u_PAK4 = 1
$d_PAK4 = 1
$u_PDPK1 = 1
$d_PDPK1 = 1
$u_PI3K=2.36933
$d_PI3K=0.42206
$u_PLCG1=0.34693
$d_PLCG1=2.88243
$u_PPP1R12A = 1
$d_PPP1R12A = 1
$u_PPP1R12B=16.02563
$d_PPP1R12B=0.0624
$u_PRKACA = 1
$d_PRKACA = 1
$u_PRKCA=0.17991
$d_PRKCA=5.55833
$u_PRKCB=0.23617
$d_PRKCB=4.23424
$u_PRKCG=64.27758
$d_PRKCG=0.01556
$u_PRKCZ=0.28564
$d_PRKCZ=3.50091
$u_PTEN=3.41019
$d_PTEN=0.29324
$u_PTK2B=0.49027
$d_PTK2B=2.03969
$u_PTPN11=8.85387
$d_PTPN11=0.11294
$u_RAC1=0.84474
$d_RAC1=1.1838
$u_RAF1 = 1
$d_RAF1 = 1
$u_RHEB=25.03519
$d_RHEB=0.03994
$u_RHOA = 1
$d_RHOA = 1
$u_ROCK1=13.03944
$d_ROCK1=0.07669
$u_ROCK2=77.51585
$d_ROCK2=0.0129
$u_RPS6KA1=2.74533
$d_RPS6KA1=0.36425
$u_SHC1=13.96545
$d_SHC1=0.07161
$u_SIRT1=24.02959
$d_SIRT1=0.04162
$u_SNAI1=0.85977
$d_SNAI1=1.1631
$u_SPART=19.7298
$d_SPART=0.05068
$u_SOS1 = 1
$d_SOS1 = 1
$u_SRC=3.45089
$d_SRC=0.28978
$u_STMN1 = 1
$d_STMN1 = 1
$u_SYN1=3.32937
$d_SYN1=0.30036
$u_TSC=1.19699
$d_TSC=0.83543
$u_TTL=0.27609
$d_TTL=3.62201
$u_WWTR1=0.20377
$d_WWTR1=4.90749
$u_WWP1=10.51856
$d_WWP1=0.09507
$u_YES1=39.23691
$d_YES1=0.02549
$u_YAP1=1.80036
$d_YAP1=0.55544
$u_mTORC2=0.41119
$d_mTORC2=2.43197
$u_mTORC1=0.15131
$d_mTORC1=6.60895
$u_FOXO = 1
$d_FOXO = 1
$u_Tubulin = 1
$d_Tubulin = 1
$u_Microtubule_polimerization = 1
$d_Microtubule_polimerization = 1
$u_Neuron_migration = 1
$d_Neuron_migration = 1
$u_Actin_cytoskeleton_reorganization = 1
$d_Actin_cytoskeleton_reorganization = 1
$u_Cell_migration = 1
$d_Cell_migration = 1
$u_F_actin_dynamics = 1
$d_F_actin_dynamics = 1
$u_Protein_synthesis = 1
$d_Protein_synthesis = 1
$u_Metastasis = 1
$d_Metastasis = 1
$u_Proliferation = 1
$d_Proliferation = 1
$u_Apoptosis = 1
$d_Apoptosis = 1
[ATF2].istate = 1 [0], 0 [1]
[CFL2].istate = 1 [0], 0 [1]
[CREB1].istate = 1 [0], 0 [1]
[CTTN].istate = 1 [0], 0 [1]
[GNA13].istate = 1 [0], 0 [1]
[GRB2].istate = 1 [0], 0 [1]
[HRAS].istate = 1 [0], 0 [1]
[ITCH].istate = 1 [0], 0 [1]
[MAPK1].istate = 1 [0], 0 [1]
[MAPK3].istate = 1 [0], 0 [1]
[MP].istate = 1 [0], 0 [1]
[PAK4].istate = 1 [0], 0 [1]
[PDPK1].istate = 1 [0], 0 [1]
[PPP1R12A].istate = 1 [0], 0 [1]
[PRKACA].istate = 1 [0], 0 [1]
[RAF1].istate = 1 [0], 0 [1]
[RHOA].istate = 1 [0], 0 [1]
[SOS1].istate = 1 [0], 0 [1]
[STMN1].istate = 1 [0], 0 [1]
[FOXO].istate = 1 [0], 0 [1]
[Tubulin].istate = 1 [0], 0 [1]
[Microtubule_polimerization].istate = 1 [0], 0 [1]
[Neuron_migration].istate = 1 [0], 0 [1]
[Actin_cytoskeleton_reorganization].istate = 1 [0], 0 [1]
[Cell_migration].istate = 1 [0], 0 [1]
[F_actin_dynamics].istate = 1 [0], 0 [1]
[Protein_synthesis].istate = 1 [0], 0 [1]
[Metastasis].istate = 1 [0], 0 [1]
[Proliferation].istate = 1 [0], 0 [1]
[Apoptosis].istate = 1 [0], 0 [1]
discrete_time = 0
use_physrandgen = FALSE
seed_pseudorandom = 100
sample_count = 10000
max_time = 60
time_tick = 0.1
thread_count = 1
statdist_traj_count = 100
statdist_cluster_threshold = 1
display_traj = 0
statdist_similarity_cache_max_size = 20000
F2R.is_internal = TRUE
LPAR2.is_internal = TRUE
TACR3.is_internal = TRUE
EGF.is_internal = TRUE
NRG1.is_internal = TRUE
NRG2.is_internal = TRUE
NRG3.is_internal = TRUE
NRG4.is_internal = TRUE
AKT1.is_internal = FALSE
AKT2.is_internal = FALSE
AKT3.is_internal = FALSE
AMOTL2.is_internal = FALSE
ARAF.is_internal = FALSE
ARHGEF1.is_internal = FALSE
ARHGEF11.is_internal = FALSE
ARHGEF12.is_internal = FALSE
ARHGEF6.is_internal = FALSE
ATF2.is_internal = FALSE
BAD.is_internal = FALSE
BCL2.is_internal = FALSE
BCL2L1.is_internal = FALSE
BRAF.is_internal = FALSE
CDC42.is_internal = TRUE
CDC42BPA.is_internal = TRUE
CDK1.is_internal = TRUE
CDC25B.is_internal = TRUE
CFL1.is_internal = TRUE
CFL2.is_internal = TRUE
CREB1.is_internal = TRUE
CTNNB1.is_internal = TRUE
CTTN.is_internal = TRUE
DEPTOR.is_internal = TRUE
EPHA2.is_internal = TRUE
EGFR.is_internal = TRUE
ERBB2.is_internal = TRUE
ERBB3.is_internal = TRUE
ERBB4.is_internal = TRUE
EIF4E.is_internal = TRUE
EIF4EBP1.is_internal = TRUE
FUS.is_internal = TRUE
GIT1.is_internal = TRUE
GNA13.is_internal = TRUE
GRB2.is_internal = TRUE
HRAS.is_internal = TRUE
ITCH.is_internal = TRUE
JUN.is_internal = TRUE
KRAS.is_internal = TRUE
LATS1.is_internal = TRUE
LATS2.is_internal = TRUE
LIMK1.is_internal = TRUE
LIMK2.is_internal = TRUE
MAP2K1.is_internal = TRUE
MAP2K2.is_internal = TRUE
MAPK1.is_internal = TRUE
MAPK3.is_internal = TRUE
MYC.is_internal = TRUE
MP.is_internal = TRUE
NFE2L2.is_internal = TRUE
NR4A3.is_internal = TRUE
NRAS.is_internal = TRUE
PAK1.is_internal = TRUE
PAK2.is_internal = TRUE
PAK3.is_internal = TRUE
PAK4.is_internal = TRUE
PDPK1.is_internal = TRUE
PI3K.is_internal = TRUE
PLCG1.is_internal = TRUE
PPP1R12A.is_internal = TRUE
PPP1R12B.is_internal = TRUE
PRKACA.is_internal = TRUE
PRKCA.is_internal = TRUE
PRKCB.is_internal = TRUE
PRKCG.is_internal = TRUE
PRKCZ.is_internal = TRUE
PTEN.is_internal = TRUE
PTK2B.is_internal = TRUE
PTPN11.is_internal = TRUE
RAC1.is_internal = TRUE
RAF1.is_internal = TRUE
RHEB.is_internal = TRUE
RHOA.is_internal = TRUE
ROCK1.is_internal = TRUE
ROCK2.is_internal = TRUE
RPS6KA1.is_internal = TRUE
SHC1.is_internal = TRUE
SIRT1.is_internal = TRUE
SNAI1.is_internal = TRUE
SPART.is_internal = TRUE
SOS1.is_internal = TRUE
SRC.is_internal = TRUE
STMN1.is_internal = TRUE
SYN1.is_internal = TRUE
TSC.is_internal = TRUE
TTL.is_internal = TRUE
WWTR1.is_internal = TRUE
WWP1.is_internal = TRUE
YES1.is_internal = TRUE
YAP1.is_internal = TRUE
mTORC2.is_internal = TRUE
mTORC1.is_internal = TRUE
FOXO.is_internal = TRUE
Tubulin.is_internal = TRUE
Microtubule_polimerization.is_internal = TRUE
Neuron_migration.is_internal = TRUE
Actin_cytoskeleton_reorganization.is_internal = FALSE
Cell_migration.is_internal = TRUE
F_actin_dynamics.is_internal = TRUE
Protein_synthesis.is_internal = TRUE
Metastasis.is_internal = TRUE
Proliferation.is_internal = TRUE
Apoptosis.is_internal = FALSE
[NRG1].istate = 0.5[1], 0.5[0]
[BAD].istate = 0.15987[1], 0.84013[0]
[SYN1].istate = 0.63059[1], 0.36941[0]
[WWTR1].istate = 0.32728[1], 0.67272[0]
[LPAR2].istate = 0.6145[1], 0.38549999999999995[0]
[ERBB3].istate = 0.41858[1], 0.58142[0]
[PRKCZ].istate = 0.36395[1], 0.63605[0]
[ROCK1].istate = 0.77881[1], 0.22119[0]
[CDC42].istate = 0.23698[1], 0.76302[0]
[ARHGEF1].istate = 0.5003[1], 0.49970000000000003[0]
[PPP1R12B].istate = 0.8012[1], 0.19879999999999998[0]
[PAK3].istate = 0.36178[1], 0.63822[0]
[ARAF].istate = 0.37246[1], 0.62754[0]
[FUS].istate = 0.7607[1], 0.23929999999999996[0]
[SIRT1].istate = 0.84519[1], 0.15481[0]
[CDC25B].istate = 0.28994[1], 0.71006[0]
[AKT2].istate = 0.49603[1], 0.50397[0]
[RHEB].istate = 0.84964[1], 0.15036000000000005[0]
[LIMK1].istate = 0.24582[1], 0.75418[0]
[GIT1].istate = 0.17606[1], 0.82394[0]
[AMOTL2].istate = 0.12136[1], 0.87864[0]
[TTL].istate = 0.36026[1], 0.63974[0]
[NFE2L2].istate = 0.95915[1], 0.04085000000000005[0]
[AKT3].istate = 0.68562[1], 0.31438[0]
[RPS6KA1].istate = 0.60965[1], 0.39035[0]
[NR4A3].istate = 0.74371[1], 0.25629[0]
[PTK2B].istate = 0.42261[1], 0.5773900000000001[0]
[WWP1].istate = 0.75549[1], 0.24451[0]
[PLCG1].istate = 0.38506[1], 0.61494[0]
[SNAI1].istate = 0.4836[1], 0.5164[0]
[PRKCG].istate = 0.95201[1], 0.04798999999999998[0]
[MAP2K2].istate = 0.12493[1], 0.87507[0]
[ARHGEF6].istate = 0.21583[1], 0.78417[0]
[LATS1].istate = 0.55417[1], 0.44582999999999995[0]
[ARHGEF11].istate = 0.63092[1], 0.36907999999999996[0]
[SPART].istate = 0.82378[1], 0.17622000000000004[0]
[KRAS].istate = 0.85821[1], 0.14178999999999997[0]
[ROCK2].istate = 0.97235[1], 0.027649999999999952[0]
[RAC1].istate = 0.48168[1], 0.51832[0]
[MYC].istate = 0.49357[1], 0.5064299999999999[0]
[YAP1].istate = 0.56384[1], 0.43616[0]
[EGF].istate = 0.96046[1], 0.03954000000000002[0]
[ERBB2].istate = 0.24011[1], 0.75989[0]
[AKT1].istate = 0.76347[1], 0.23653000000000002[0]
[EPHA2].istate = 0.37386[1], 0.6261399999999999[0]
[CDC42BPA].istate = 0.42174[1], 0.57826[0]
[EGFR].istate = 0.42229[1], 0.57771[0]
[PAK1].istate = 0.7721[1], 0.2279[0]
[LATS2].istate = 0.74469[1], 0.25531000000000004[0]
[EIF4E].istate = 0.85092[1], 0.14908[0]
[PRKCA].istate = 0.31376[1], 0.68624[0]
[DEPTOR].istate = 0.73839[1], 0.26161[0]
[BRAF].istate = 0.54875[1], 0.45125000000000004[0]
[NRG2].istate = 0.61119[1], 0.38881[0]
[SHC1].istate = 0.78626[1], 0.21374000000000004[0]
[PRKCB].istate = 0.3433[1], 0.6567000000000001[0]
[CTNNB1].istate = 0.82347[1], 0.17652999999999996[0]
[MAP2K1].istate = 0.88232[1], 0.11768[0]
[NRG4].istate = 0.51043[1], 0.48956999999999995[0]
[TACR3].istate = 0.69859[1], 0.30140999999999996[0]
[CDK1].istate = 0.68073[1], 0.31927000000000005[0]
[BCL2L1].istate = 0.33543[1], 0.66457[0]
[BCL2].istate = 0.28972[1], 0.71028[0]
[PTEN].istate = 0.63319[1], 0.36680999999999997[0]
[CFL1].istate = 0.52618[1], 0.47382[0]
[YES1].istate = 0.89842[1], 0.10158[0]
[JUN].istate = 0.25816[1], 0.74184[0]
[ERBB4].istate = 0.16433[1], 0.83567[0]
[PTPN11].istate = 0.73678[1], 0.26322[0]
[PAK2].istate = 0.48087[1], 0.51913[0]
[F2R].istate = 0.76281[1], 0.23719[0]
[LIMK2].istate = 0.29023[1], 0.70977[0]
[NRG3].istate = 0.12354[1], 0.87646[0]
[EIF4EBP1].istate = 0.19078[1], 0.80922[0]
[ARHGEF12].istate = 0.80148[1], 0.19852000000000003[0]
[SRC].istate = 0.63448[1], 0.36551999999999996[0]
[NRAS].istate = 0.57764[1], 0.42235999999999996[0]
[mTORC2].istate = 0.40351[1], 0.59649[0]
[mTORC1].istate = 0.29497[1], 0.70503[0]
[PI3K].istate = 0.59366[1], 0.40634000000000003[0]
[TSC].istate = 0.51952[1], 0.48048[0]
```
