## Supplementary Dataset 5 for "Explainable Generative AI Uncovers a Molecular Continuum in Medulloblastoma with Implications for Rare Cancer Subtyping and Treatment Equity": MB_list1_RNA_asTransition_1203.cfg

```
$u_F2R=0.24316
$d_F2R=4.11252
$u_LPAR2=1.10918
$d_LPAR2=0.90157
$u_TACR3=1.114
$d_TACR3=0.89767
$u_EGF=0.06633
$d_EGF=15.07613
$u_NRG1 = 1
$d_NRG1 = 1
$u_NRG2=0.91071
$d_NRG2=1.09804
$u_NRG3=0.45289
$d_NRG3=2.20804
$u_NRG4=13.53046
$d_NRG4=0.07391
$u_AKT1=0.12233
$d_AKT1=8.17461
$u_AKT2=0.02102
$d_AKT2=47.57374
$u_AKT3=22.41781
$d_AKT3=0.04461
$u_AMOTL2=0.71649
$d_AMOTL2=1.39569
$u_ARAF=0.05205
$d_ARAF=19.2123
$u_ARHGEF1=1.50398
$d_ARHGEF1=0.6649
$u_ARHGEF11=3.11798
$d_ARHGEF11=0.32072
$u_ARHGEF12=2.62104
$d_ARHGEF12=0.38153
$u_ARHGEF6=2.36305
$d_ARHGEF6=0.42318
$u_ATF2 = 1
$d_ATF2 = 1
$u_BAD=0.87555
$d_BAD=1.14214
$u_BCL2=0.71821
$d_BCL2=1.39235
$u_BCL2L1=0.41508
$d_BCL2L1=2.40917
$u_BRAF=5.27741
$d_BRAF=0.18949
$u_CDC42=11.88461
$d_CDC42=0.08414
$u_CDC42BPA=9.08724
$d_CDC42BPA=0.11004
$u_CDK1=0.04598
$d_CDK1=21.74859
$u_CDC25B=4.05028
$d_CDC25B=0.2469
$u_CFL1=3.76367
$d_CFL1=0.2657
$u_CFL2 = 1
$d_CFL2 = 1
$u_CREB1 = 1
$d_CREB1 = 1
$u_CTNNB1=0.21599
$d_CTNNB1=4.62984
$u_CTTN = 1
$d_CTTN = 1
$u_DEPTOR=0.59302
$d_DEPTOR=1.68628
$u_EPHA2=0.18102
$d_EPHA2=5.52425
$u_EGFR=16.75453
$d_EGFR=0.05969
$u_ERBB2=0.77452
$d_ERBB2=1.29112
$u_ERBB3=4.97631
$d_ERBB3=0.20095
$u_ERBB4=0.16369
$d_ERBB4=6.10911
$u_EIF4E=0.44832
$d_EIF4E=2.23055
$u_EIF4EBP1=3.0287
$d_EIF4EBP1=0.33017
$u_FUS=6.85149
$d_FUS=0.14595
$u_GIT1=13.4785
$d_GIT1=0.07419
$u_GNA13 = 1
$d_GNA13 = 1
$u_GRB2 = 1
$d_GRB2 = 1
$u_HRAS = 1
$d_HRAS = 1
$u_ITCH = 1
$d_ITCH = 1
$u_JUN=5.8232
$d_JUN=0.17173
$u_KRAS=25.17886
$d_KRAS=0.03972
$u_LATS1=0.4422
$d_LATS1=2.26142
$u_LATS2=0.1248
$d_LATS2=8.01282
$u_LIMK1=11.57163
$d_LIMK1=0.08642
$u_LIMK2=0.21567
$d_LIMK2=4.63671
$u_MAP2K1=1.99151
$d_MAP2K1=0.50213
$u_MAP2K2=3.05802
$d_MAP2K2=0.32701
$u_MAPK1 = 1
$d_MAPK1 = 1
$u_MAPK3 = 1
$d_MAPK3 = 1
$u_MYC=0.13516
$d_MYC=7.39864
$u_MP = 1
$d_MP = 1
$u_NFE2L2=0.06388
$d_NFE2L2=15.65435
$u_NR4A3=5.15506
$d_NR4A3=0.19398
$u_NRAS=0.39944
$d_NRAS=2.5035
$u_PAK1=0.70616
$d_PAK1=1.41611
$u_PAK2=0.32276
$d_PAK2=3.09828
$u_PAK3=6.90728
$d_PAK3=0.14477
$u_PAK4 = 1
$d_PAK4 = 1
$u_PDPK1 = 1
$d_PDPK1 = 1
$u_PI3K=0.12119
$d_PI3K=8.25151
$u_PLCG1=7.16386
$d_PLCG1=0.13959
$u_PPP1R12A = 1
$d_PPP1R12A = 1
$u_PPP1R12B=0.48972
$d_PPP1R12B=2.04198
$u_PRKACA = 1
$d_PRKACA = 1
$u_PRKCA=10.70465
$d_PRKCA=0.09342
$u_PRKCB=11.35381
$d_PRKCB=0.08808
$u_PRKCG=26.3406
$d_PRKCG=0.03796
$u_PRKCZ=38.70557
$d_PRKCZ=0.02584
$u_PTEN=2.06027
$d_PTEN=0.48537
$u_PTK2B=75.76227
$d_PTK2B=0.0132
$u_PTPN11=26.96569
$d_PTPN11=0.03708
$u_RAC1=0.71727
$d_RAC1=1.39418
$u_RAF1 = 1
$d_RAF1 = 1
$u_RHEB=0.29144
$d_RHEB=3.43124
$u_RHOA = 1
$d_RHOA = 1
$u_ROCK1=3.85623
$d_ROCK1=0.25932
$u_ROCK2=0.09794
$d_ROCK2=10.21033
$u_RPS6KA1=0.36451
$d_RPS6KA1=2.74341
$u_SHC1=0.16827
$d_SHC1=5.94283
$u_SIRT1=0.22449
$d_SIRT1=4.45454
$u_SNAI1=0.17567
$d_SNAI1=5.69249
$u_SPART=0.02121
$d_SPART=47.14757
$u_SOS1 = 1
$d_SOS1 = 1
$u_SRC=3.15586
$d_SRC=0.31687
$u_STMN1 = 1
$d_STMN1 = 1
$u_SYN1=23.94186
$d_SYN1=0.04177
$u_TSC=1.21444
$d_TSC=0.82342
$u_TTL=1.03407
$d_TTL=0.96705
$u_WWTR1=2.40163
$d_WWTR1=0.41638
$u_WWP1=0.09992
$d_WWP1=10.00801
$u_YES1=2.48704
$d_YES1=0.40208
$u_YAP1=2.02595
$d_YAP1=0.4936
$u_mTORC2=0.0855
$d_mTORC2=11.69591
$u_mTORC1=0.0855
$d_mTORC1=11.69591
$u_FOXO = 1
$d_FOXO = 1
$u_Tubulin = 1
$d_Tubulin = 1
$u_Microtubule_polimerization = 1
$d_Microtubule_polimerization = 1
$u_Neuron_migration = 1
$d_Neuron_migration = 1
$u_Actin_cytoskeleton_reorganization = 1
$d_Actin_cytoskeleton_reorganization = 1
$u_Cell_migration = 1
$d_Cell_migration = 1
$u_F_actin_dynamics = 1
$d_F_actin_dynamics = 1
$u_Protein_synthesis = 1
$d_Protein_synthesis = 1
$u_Metastasis = 1
$d_Metastasis = 1
$u_Proliferation = 1
$d_Proliferation = 1
$u_Apoptosis = 1
$d_Apoptosis = 1
[ATF2].istate = 1 [0], 0 [1]
[CFL2].istate = 1 [0], 0 [1]
[CREB1].istate = 1 [0], 0 [1]
[CTTN].istate = 1 [0], 0 [1]
[GNA13].istate = 1 [0], 0 [1]
[GRB2].istate = 1 [0], 0 [1]
[HRAS].istate = 1 [0], 0 [1]
[ITCH].istate = 1 [0], 0 [1]
[MAPK1].istate = 1 [0], 0 [1]
[MAPK3].istate = 1 [0], 0 [1]
[MP].istate = 1 [0], 0 [1]
[PAK4].istate = 1 [0], 0 [1]
[PDPK1].istate = 1 [0], 0 [1]
[PPP1R12A].istate = 1 [0], 0 [1]
[PRKACA].istate = 1 [0], 0 [1]
[RAF1].istate = 1 [0], 0 [1]
[RHOA].istate = 1 [0], 0 [1]
[SOS1].istate = 1 [0], 0 [1]
[STMN1].istate = 1 [0], 0 [1]
[FOXO].istate = 1 [0], 0 [1]
[Tubulin].istate = 1 [0], 0 [1]
[Microtubule_polimerization].istate = 1 [0], 0 [1]
[Neuron_migration].istate = 1 [0], 0 [1]
[Actin_cytoskeleton_reorganization].istate = 1 [0], 0 [1]
[Cell_migration].istate = 1 [0], 0 [1]
[F_actin_dynamics].istate = 1 [0], 0 [1]
[Protein_synthesis].istate = 1 [0], 0 [1]
[Metastasis].istate = 1 [0], 0 [1]
[Proliferation].istate = 1 [0], 0 [1]
[Apoptosis].istate = 1 [0], 0 [1]
discrete_time = 0
use_physrandgen = FALSE
seed_pseudorandom = 100
sample_count = 10000
max_time = 60
time_tick = 0.1
thread_count = 1
statdist_traj_count = 100
statdist_cluster_threshold = 1
display_traj = 0
statdist_similarity_cache_max_size = 20000
F2R.is_internal = TRUE
LPAR2.is_internal = TRUE
TACR3.is_internal = TRUE
EGF.is_internal = TRUE
NRG1.is_internal = TRUE
NRG2.is_internal = TRUE
NRG3.is_internal = TRUE
NRG4.is_internal = TRUE
AKT1.is_internal = FALSE
AKT2.is_internal = FALSE
AKT3.is_internal = FALSE
AMOTL2.is_internal = FALSE
ARAF.is_internal = FALSE
ARHGEF1.is_internal = FALSE
ARHGEF11.is_internal = FALSE
ARHGEF12.is_internal = FALSE
ARHGEF6.is_internal = FALSE
ATF2.is_internal = FALSE
BAD.is_internal = FALSE
BCL2.is_internal = FALSE
BCL2L1.is_internal = FALSE
BRAF.is_internal = FALSE
CDC42.is_internal = TRUE
CDC42BPA.is_internal = TRUE
CDK1.is_internal = TRUE
CDC25B.is_internal = TRUE
CFL1.is_internal = TRUE
CFL2.is_internal = TRUE
CREB1.is_internal = TRUE
CTNNB1.is_internal = TRUE
CTTN.is_internal = TRUE
DEPTOR.is_internal = TRUE
EPHA2.is_internal = TRUE
EGFR.is_internal = TRUE
ERBB2.is_internal = TRUE
ERBB3.is_internal = TRUE
ERBB4.is_internal = TRUE
EIF4E.is_internal = TRUE
EIF4EBP1.is_internal = TRUE
FUS.is_internal = TRUE
GIT1.is_internal = TRUE
GNA13.is_internal = TRUE
GRB2.is_internal = TRUE
HRAS.is_internal = TRUE
ITCH.is_internal = TRUE
JUN.is_internal = TRUE
KRAS.is_internal = TRUE
LATS1.is_internal = TRUE
LATS2.is_internal = TRUE
LIMK1.is_internal = TRUE
LIMK2.is_internal = TRUE
MAP2K1.is_internal = TRUE
MAP2K2.is_internal = TRUE
MAPK1.is_internal = TRUE
MAPK3.is_internal = TRUE
MYC.is_internal = TRUE
MP.is_internal = TRUE
NFE2L2.is_internal = TRUE
NR4A3.is_internal = TRUE
NRAS.is_internal = TRUE
PAK1.is_internal = TRUE
PAK2.is_internal = TRUE
PAK3.is_internal = TRUE
PAK4.is_internal = TRUE
PDPK1.is_internal = TRUE
PI3K.is_internal = TRUE
PLCG1.is_internal = TRUE
PPP1R12A.is_internal = TRUE
PPP1R12B.is_internal = TRUE
PRKACA.is_internal = TRUE
PRKCA.is_internal = TRUE
PRKCB.is_internal = TRUE
PRKCG.is_internal = TRUE
PRKCZ.is_internal = TRUE
PTEN.is_internal = TRUE
PTK2B.is_internal = TRUE
PTPN11.is_internal = TRUE
RAC1.is_internal = TRUE
RAF1.is_internal = TRUE
RHEB.is_internal = TRUE
RHOA.is_internal = TRUE
ROCK1.is_internal = TRUE
ROCK2.is_internal = TRUE
RPS6KA1.is_internal = TRUE
SHC1.is_internal = TRUE
SIRT1.is_internal = TRUE
SNAI1.is_internal = TRUE
SPART.is_internal = TRUE
SOS1.is_internal = TRUE
SRC.is_internal = TRUE
STMN1.is_internal = TRUE
SYN1.is_internal = TRUE
TSC.is_internal = TRUE
TTL.is_internal = TRUE
WWTR1.is_internal = TRUE
WWP1.is_internal = TRUE
YES1.is_internal = TRUE
YAP1.is_internal = TRUE
mTORC2.is_internal = TRUE
mTORC1.is_internal = TRUE
FOXO.is_internal = TRUE
Tubulin.is_internal = TRUE
Microtubule_polimerization.is_internal = TRUE
Neuron_migration.is_internal = TRUE
Actin_cytoskeleton_reorganization.is_internal = FALSE
Cell_migration.is_internal = TRUE
F_actin_dynamics.is_internal = TRUE
Protein_synthesis.is_internal = TRUE
Metastasis.is_internal = TRUE
Proliferation.is_internal = TRUE
Apoptosis.is_internal = FALSE
[NRG1].istate = 0.5[1], 0.5[0]
[BAD].istate = 0.48557[1], 0.5144299999999999[0]
[SYN1].istate = 0.84479[1], 0.15520999999999996[0]
[WWTR1].istate = 0.59513[1], 0.40486999999999995[0]
[LPAR2].istate = 0.51125[1], 0.48875[0]
[ERBB3].istate = 0.67423[1], 0.32577[0]
[PRKCZ].istate = 0.89694[1], 0.10306000000000004[0]
[ROCK1].istate = 0.64654[1], 0.35346[0]
[CDC42].istate = 0.76875[1], 0.23124999999999996[0]
[ARHGEF1].istate = 0.54431[1], 0.45569000000000004[0]
[PPP1R12B].istate = 0.42249[1], 0.57751[0]
[PAK3].istate = 0.70983[1], 0.29017000000000004[0]
[ARAF].istate = 0.17911[1], 0.82089[0]
[FUS].istate = 0.70895[1], 0.29105000000000003[0]
[SIRT1].istate = 0.3378[1], 0.6622[0]
[CDC25B].istate = 0.65187[1], 0.34813000000000005[0]
[AKT2].istate = 0.08066[1], 0.91934[0]
[RHEB].istate = 0.36614[1], 0.63386[0]
[LIMK1].istate = 0.76585[1], 0.23414999999999997[0]
[GIT1].istate = 0.78241[1], 0.21758999999999995[0]
[AMOTL2].istate = 0.4638[1], 0.5362[0]
[TTL].istate = 0.50364[1], 0.49636[0]
[NFE2L2].istate = 0.20133[1], 0.79867[0]
[AKT3].istate = 0.83765[1], 0.16235[0]
[RPS6KA1].istate = 0.39043[1], 0.60957[0]
[NR4A3].istate = 0.67806[1], 0.32194[0]
[PTK2B].istate = 0.96986[1], 0.030139999999999945[0]
[WWP1].istate = 0.24991[1], 0.75009[0]
[PLCG1].istate = 0.71379[1], 0.28620999999999996[0]
[SNAI1].istate = 0.31117[1], 0.68883[0]
[PRKCG].istate = 0.85516[1], 0.14483999999999997[0]
[MAP2K2].istate = 0.62136[1], 0.37864[0]
[ARHGEF6].istate = 0.59337[1], 0.40663000000000005[0]
[LATS1].istate = 0.4114[1], 0.5886[0]
[ARHGEF11].istate = 0.62347[1], 0.37653000000000003[0]
[SPART].istate = 0.08165[1], 0.91835[0]
[KRAS].istate = 0.85026[1], 0.14973999999999998[0]
[ROCK2].istate = 0.24774[1], 0.75226[0]
[RAC1].istate = 0.46392[1], 0.53608[0]
[MYC].istate = 0.28271[1], 0.71729[0]
[YAP1].istate = 0.57666[1], 0.42334000000000005[0]
[EGF].istate = 0.20543[1], 0.79457[0]
[ERBB2].istate = 0.47226[1], 0.52774[0]
[AKT1].istate = 0.27188[1], 0.72812[0]
[EPHA2].istate = 0.31443[1], 0.68557[0]
[CDC42BPA].istate = 0.73961[1], 0.26039[0]
[EGFR].istate = 0.80603[1], 0.19396999999999998[0]
[PAK1].istate = 0.46223[1], 0.5377700000000001[0]
[LATS2].istate = 0.27405[1], 0.72595[0]
[EIF4E].istate = 0.4129[1], 0.5871[0]
[PRKCA].istate = 0.75739[1], 0.24261[0]
[DEPTOR].istate = 0.44327[1], 0.55673[0]
[BRAF].istate = 0.68061[1], 0.31938999999999995[0]
[NRG2].istate = 0.48984[1], 0.51016[0]
[SHC1].istate = 0.3065[1], 0.6935[0]
[PRKCB].istate = 0.76379[1], 0.23621000000000003[0]
[CTNNB1].istate = 0.33361[1], 0.66639[0]
[MAP2K1].istate = 0.5748[1], 0.4252[0]
[NRG4].istate = 0.78283[1], 0.21716999999999997[0]
[TACR3].istate = 0.51172[1], 0.48828000000000005[0]
[CDK1].istate = 0.16564[1], 0.83436[0]
[BCL2L1].istate = 0.40453[1], 0.5954699999999999[0]
[BCL2].istate = 0.46406[1], 0.5359400000000001[0]
[PTEN].istate = 0.57848[1], 0.42152[0]
[CFL1].istate = 0.6439[1], 0.35609999999999997[0]
[YES1].istate = 0.59892[1], 0.40108[0]
[JUN].istate = 0.69129[1], 0.30871000000000004[0]
[ERBB4].istate = 0.3035[1], 0.6965[0]
[PTPN11].istate = 0.8577[1], 0.14229999999999998[0]
[PAK2].istate = 0.37722[1], 0.62278[0]
[F2R].istate = 0.34647[1], 0.6535299999999999[0]
[LIMK2].istate = 0.33345[1], 0.66655[0]
[NRG3].istate = 0.414[1], 0.5860000000000001[0]
[EIF4EBP1].istate = 0.62031[1], 0.37968999999999997[0]
[ARHGEF12].istate = 0.60462[1], 0.39537999999999995[0]
[SRC].istate = 0.62478[1], 0.37522[0]
[NRAS].istate = 0.40036[1], 0.59964[0]
[mTORC2].istate = 0.23299[1], 0.76701[0]
[mTORC1].istate = 0.23299[1], 0.76701[0]
[PI3K].istate = 0.27086[1], 0.72914[0]
[TSC].istate = 0.52109[1], 0.47890999999999995[0]
```
