## Supplementary Dataset 5 for "Explainable Generative AI Uncovers a Molecular Continuum in Medulloblastoma with Implications for Rare Cancer Subtyping and Treatment Equity": MB_list1_RNA_asTransition_1211.cfg

```
$u_F2R=5.37495
$d_F2R=0.18605
$u_LPAR2=0.66201
$d_LPAR2=1.51055
$u_TACR3=25.24921
$d_TACR3=0.03961
$u_EGF=1.10759
$d_EGF=0.90286
$u_NRG1 = 1
$d_NRG1 = 1
$u_NRG2=0.893
$d_NRG2=1.11982
$u_NRG3=0.10695
$d_NRG3=9.35016
$u_NRG4=21.74418
$d_NRG4=0.04599
$u_AKT1=7.62088
$d_AKT1=0.13122
$u_AKT2=0.06358
$d_AKT2=15.72822
$u_AKT3=3.17337
$d_AKT3=0.31512
$u_AMOTL2=0.63719
$d_AMOTL2=1.56939
$u_ARAF=0.16284
$d_ARAF=6.141
$u_ARHGEF1=2.33641
$d_ARHGEF1=0.42801
$u_ARHGEF11=1.76812
$d_ARHGEF11=0.56557
$u_ARHGEF12=10.77271
$d_ARHGEF12=0.09283
$u_ARHGEF6=2.85535
$d_ARHGEF6=0.35022
$u_ATF2 = 1
$d_ATF2 = 1
$u_BAD=0.03785
$d_BAD=26.42008
$u_BCL2=0.15404
$d_BCL2=6.49182
$u_BCL2L1=0.12566
$d_BCL2L1=7.95798
$u_BRAF=1.34963
$d_BRAF=0.74094
$u_CDC42=0.12584
$d_CDC42=7.9466
$u_CDC42BPA=33.59268
$d_CDC42BPA=0.02977
$u_CDK1=1.11798
$d_CDK1=0.89447
$u_CDC25B=0.06506
$d_CDC25B=15.37043
$u_CFL1=0.05388
$d_CFL1=18.55976
$u_CFL2 = 1
$d_CFL2 = 1
$u_CREB1 = 1
$d_CREB1 = 1
$u_CTNNB1=13.69479
$d_CTNNB1=0.07302
$u_CTTN = 1
$d_CTTN = 1
$u_DEPTOR=5.04173
$d_DEPTOR=0.19834
$u_EPHA2=1.16373
$d_EPHA2=0.85931
$u_EGFR=25.59415
$d_EGFR=0.03907
$u_ERBB2=7.72672
$d_ERBB2=0.12942
$u_ERBB3=0.02443
$d_ERBB3=40.93328
$u_ERBB4=6.93031
$d_ERBB4=0.14429
$u_EIF4E=6.59858
$d_EIF4E=0.15155
$u_EIF4EBP1=0.49709
$d_EIF4EBP1=2.01171
$u_FUS=19.8924
$d_FUS=0.05027
$u_GIT1=3.07617
$d_GIT1=0.32508
$u_GNA13 = 1
$d_GNA13 = 1
$u_GRB2 = 1
$d_GRB2 = 1
$u_HRAS = 1
$d_HRAS = 1
$u_ITCH = 1
$d_ITCH = 1
$u_JUN=0.24904
$d_JUN=4.01542
$u_KRAS=27.67918
$d_KRAS=0.03613
$u_LATS1=1.37778
$d_LATS1=0.72581
$u_LATS2=2.65454
$d_LATS2=0.37671
$u_LIMK1=5.11562
$d_LIMK1=0.19548
$u_LIMK2=0.72974
$d_LIMK2=1.37035
$u_MAP2K1=1.35627
$d_MAP2K1=0.73732
$u_MAP2K2=0.05512
$d_MAP2K2=18.14224
$u_MAPK1 = 1
$d_MAPK1 = 1
$u_MAPK3 = 1
$d_MAPK3 = 1
$u_MYC=1.09191
$d_MYC=0.91583
$u_MP = 1
$d_MP = 1
$u_NFE2L2=0.27814
$d_NFE2L2=3.59531
$u_NR4A3=2.981
$d_NR4A3=0.33546
$u_NRAS=0.26462
$d_NRAS=3.779
$u_PAK1=0.74681
$d_PAK1=1.33903
$u_PAK2=10.45247
$d_PAK2=0.09567
$u_PAK3=0.05145
$d_PAK3=19.43635
$u_PAK4 = 1
$d_PAK4 = 1
$u_PDPK1 = 1
$d_PDPK1 = 1
$u_PI3K=0.41491
$d_PI3K=2.41016
$u_PLCG1=11.02088
$d_PLCG1=0.09074
$u_PPP1R12A = 1
$d_PPP1R12A = 1
$u_PPP1R12B=0.89012
$d_PPP1R12B=1.12344
$u_PRKACA = 1
$d_PRKACA = 1
$u_PRKCA=9.3638
$d_PRKCA=0.10679
$u_PRKCB=2.16779
$d_PRKCB=0.4613
$u_PRKCG=1.46946
$d_PRKCG=0.68052
$u_PRKCZ=0.13634
$d_PRKCZ=7.3346
$u_PTEN=7.91734
$d_PTEN=0.12631
$u_PTK2B=20.23688
$d_PTK2B=0.04941
$u_PTPN11=44.4438
$d_PTPN11=0.0225
$u_RAC1=12.45183
$d_RAC1=0.08031
$u_RAF1 = 1
$d_RAF1 = 1
$u_RHEB=19.26842
$d_RHEB=0.0519
$u_RHOA = 1
$d_RHOA = 1
$u_ROCK1=76.73448
$d_ROCK1=0.01303
$u_ROCK2=75.54119
$d_ROCK2=0.01324
$u_RPS6KA1=7.69974
$d_RPS6KA1=0.12987
$u_SHC1=0.26739
$d_SHC1=3.73986
$u_SIRT1=4.57896
$d_SIRT1=0.21839
$u_SNAI1=0.42891
$d_SNAI1=2.33149
$u_SPART=3.59127
$d_SPART=0.27845
$u_SOS1 = 1
$d_SOS1 = 1
$u_SRC=4.04193
$d_SRC=0.24741
$u_STMN1 = 1
$d_STMN1 = 1
$u_SYN1=0.23706
$d_SYN1=4.21834
$u_TSC=0.19287
$d_TSC=5.18484
$u_TTL=1.31244
$d_TTL=0.76194
$u_WWTR1=2.32535
$d_WWTR1=0.43004
$u_WWP1=9.73886
$d_WWP1=0.10268
$u_YES1=55.7778
$d_YES1=0.01793
$u_YAP1=3.01698
$d_YAP1=0.33146
$u_mTORC2=0.71215
$d_mTORC2=1.4042
$u_mTORC1=0.02915
$d_mTORC1=34.30532
$u_FOXO = 1
$d_FOXO = 1
$u_Tubulin = 1
$d_Tubulin = 1
$u_Microtubule_polimerization = 1
$d_Microtubule_polimerization = 1
$u_Neuron_migration = 1
$d_Neuron_migration = 1
$u_Actin_cytoskeleton_reorganization = 1
$d_Actin_cytoskeleton_reorganization = 1
$u_Cell_migration = 1
$d_Cell_migration = 1
$u_F_actin_dynamics = 1
$d_F_actin_dynamics = 1
$u_Protein_synthesis = 1
$d_Protein_synthesis = 1
$u_Metastasis = 1
$d_Metastasis = 1
$u_Proliferation = 1
$d_Proliferation = 1
$u_Apoptosis = 1
$d_Apoptosis = 1
[ATF2].istate = 1 [0], 0 [1]
[CFL2].istate = 1 [0], 0 [1]
[CREB1].istate = 1 [0], 0 [1]
[CTTN].istate = 1 [0], 0 [1]
[GNA13].istate = 1 [0], 0 [1]
[GRB2].istate = 1 [0], 0 [1]
[HRAS].istate = 1 [0], 0 [1]
[ITCH].istate = 1 [0], 0 [1]
[MAPK1].istate = 1 [0], 0 [1]
[MAPK3].istate = 1 [0], 0 [1]
[MP].istate = 1 [0], 0 [1]
[PAK4].istate = 1 [0], 0 [1]
[PDPK1].istate = 1 [0], 0 [1]
[PPP1R12A].istate = 1 [0], 0 [1]
[PRKACA].istate = 1 [0], 0 [1]
[RAF1].istate = 1 [0], 0 [1]
[RHOA].istate = 1 [0], 0 [1]
[SOS1].istate = 1 [0], 0 [1]
[STMN1].istate = 1 [0], 0 [1]
[FOXO].istate = 1 [0], 0 [1]
[Tubulin].istate = 1 [0], 0 [1]
[Microtubule_polimerization].istate = 1 [0], 0 [1]
[Neuron_migration].istate = 1 [0], 0 [1]
[Actin_cytoskeleton_reorganization].istate = 1 [0], 0 [1]
[Cell_migration].istate = 1 [0], 0 [1]
[F_actin_dynamics].istate = 1 [0], 0 [1]
[Protein_synthesis].istate = 1 [0], 0 [1]
[Metastasis].istate = 1 [0], 0 [1]
[Proliferation].istate = 1 [0], 0 [1]
[Apoptosis].istate = 1 [0], 0 [1]
discrete_time = 0
use_physrandgen = FALSE
seed_pseudorandom = 100
sample_count = 10000
max_time = 60
time_tick = 0.1
thread_count = 1
statdist_traj_count = 100
statdist_cluster_threshold = 1
display_traj = 0
statdist_similarity_cache_max_size = 20000
F2R.is_internal = TRUE
LPAR2.is_internal = TRUE
TACR3.is_internal = TRUE
EGF.is_internal = TRUE
NRG1.is_internal = TRUE
NRG2.is_internal = TRUE
NRG3.is_internal = TRUE
NRG4.is_internal = TRUE
AKT1.is_internal = FALSE
AKT2.is_internal = FALSE
AKT3.is_internal = FALSE
AMOTL2.is_internal = FALSE
ARAF.is_internal = FALSE
ARHGEF1.is_internal = FALSE
ARHGEF11.is_internal = FALSE
ARHGEF12.is_internal = FALSE
ARHGEF6.is_internal = FALSE
ATF2.is_internal = FALSE
BAD.is_internal = FALSE
BCL2.is_internal = FALSE
BCL2L1.is_internal = FALSE
BRAF.is_internal = FALSE
CDC42.is_internal = TRUE
CDC42BPA.is_internal = TRUE
CDK1.is_internal = TRUE
CDC25B.is_internal = TRUE
CFL1.is_internal = TRUE
CFL2.is_internal = TRUE
CREB1.is_internal = TRUE
CTNNB1.is_internal = TRUE
CTTN.is_internal = TRUE
DEPTOR.is_internal = TRUE
EPHA2.is_internal = TRUE
EGFR.is_internal = TRUE
ERBB2.is_internal = TRUE
ERBB3.is_internal = TRUE
ERBB4.is_internal = TRUE
EIF4E.is_internal = TRUE
EIF4EBP1.is_internal = TRUE
FUS.is_internal = TRUE
GIT1.is_internal = TRUE
GNA13.is_internal = TRUE
GRB2.is_internal = TRUE
HRAS.is_internal = TRUE
ITCH.is_internal = TRUE
JUN.is_internal = TRUE
KRAS.is_internal = TRUE
LATS1.is_internal = TRUE
LATS2.is_internal = TRUE
LIMK1.is_internal = TRUE
LIMK2.is_internal = TRUE
MAP2K1.is_internal = TRUE
MAP2K2.is_internal = TRUE
MAPK1.is_internal = TRUE
MAPK3.is_internal = TRUE
MYC.is_internal = TRUE
MP.is_internal = TRUE
NFE2L2.is_internal = TRUE
NR4A3.is_internal = TRUE
NRAS.is_internal = TRUE
PAK1.is_internal = TRUE
PAK2.is_internal = TRUE
PAK3.is_internal = TRUE
PAK4.is_internal = TRUE
PDPK1.is_internal = TRUE
PI3K.is_internal = TRUE
PLCG1.is_internal = TRUE
PPP1R12A.is_internal = TRUE
PPP1R12B.is_internal = TRUE
PRKACA.is_internal = TRUE
PRKCA.is_internal = TRUE
PRKCB.is_internal = TRUE
PRKCG.is_internal = TRUE
PRKCZ.is_internal = TRUE
PTEN.is_internal = TRUE
PTK2B.is_internal = TRUE
PTPN11.is_internal = TRUE
RAC1.is_internal = TRUE
RAF1.is_internal = TRUE
RHEB.is_internal = TRUE
RHOA.is_internal = TRUE
ROCK1.is_internal = TRUE
ROCK2.is_internal = TRUE
RPS6KA1.is_internal = TRUE
SHC1.is_internal = TRUE
SIRT1.is_internal = TRUE
SNAI1.is_internal = TRUE
SPART.is_internal = TRUE
SOS1.is_internal = TRUE
SRC.is_internal = TRUE
STMN1.is_internal = TRUE
SYN1.is_internal = TRUE
TSC.is_internal = TRUE
TTL.is_internal = TRUE
WWTR1.is_internal = TRUE
WWP1.is_internal = TRUE
YES1.is_internal = TRUE
YAP1.is_internal = TRUE
mTORC2.is_internal = TRUE
mTORC1.is_internal = TRUE
FOXO.is_internal = TRUE
Tubulin.is_internal = TRUE
Microtubule_polimerization.is_internal = TRUE
Neuron_migration.is_internal = TRUE
Actin_cytoskeleton_reorganization.is_internal = FALSE
Cell_migration.is_internal = TRUE
F_actin_dynamics.is_internal = TRUE
Protein_synthesis.is_internal = TRUE
Metastasis.is_internal = TRUE
Proliferation.is_internal = TRUE
Apoptosis.is_internal = FALSE
[NRG1].istate = 0.5[1], 0.5[0]
[BAD].istate = 0.14451[1], 0.85549[0]
[SYN1].istate = 0.34371[1], 0.65629[0]
[WWTR1].istate = 0.59162[1], 0.40837999999999997[0]
[LPAR2].istate = 0.45522[1], 0.54478[0]
[ERBB3].istate = 0.09698[1], 0.90302[0]
[PRKCZ].istate = 0.28365[1], 0.71635[0]
[ROCK1].istate = 0.97125[1], 0.028750000000000053[0]
[CDC42].istate = 0.27496[1], 0.72504[0]
[ARHGEF1].istate = 0.59214[1], 0.40786[0]
[PPP1R12B].istate = 0.48736[1], 0.51264[0]
[PAK3].istate = 0.17785[1], 0.8221499999999999[0]
[ARAF].istate = 0.30294[1], 0.69706[0]
[FUS].istate = 0.82467[1], 0.17532999999999999[0]
[SIRT1].istate = 0.66519[1], 0.33481000000000005[0]
[CDC25B].istate = 0.20333[1], 0.79667[0]
[AKT2].istate = 0.20082[1], 0.79918[0]
[RHEB].istate = 0.82121[1], 0.17879[0]
[LIMK1].istate = 0.67722[1], 0.32277999999999996[0]
[GIT1].istate = 0.622[1], 0.378[0]
[AMOTL2].istate = 0.45107[1], 0.5489299999999999[0]
[TTL].istate = 0.52952[1], 0.47048[0]
[NFE2L2].istate = 0.36106[1], 0.6389400000000001[0]
[AKT3].istate = 0.62538[1], 0.37461999999999995[0]
[RPS6KA1].istate = 0.72162[1], 0.27837999999999996[0]
[NR4A3].istate = 0.61859[1], 0.38141[0]
[PTK2B].istate = 0.82654[1], 0.17345999999999995[0]
[WWP1].istate = 0.74713[1], 0.25287000000000004[0]
[PLCG1].istate = 0.76055[1], 0.23945000000000005[0]
[SNAI1].istate = 0.40809[1], 0.5919099999999999[0]
[PRKCG].istate = 0.54179[1], 0.45821[0]
[MAP2K2].istate = 0.18533[1], 0.81467[0]
[ARHGEF6].istate = 0.61391[1], 0.38609000000000004[0]
[LATS1].istate = 0.53479[1], 0.46521[0]
[ARHGEF11].istate = 0.56188[1], 0.43811999999999995[0]
[SPART].istate = 0.63881[1], 0.36119[0]
[KRAS].istate = 0.86054[1], 0.13946000000000003[0]
[ROCK2].istate = 0.96955[1], 0.030449999999999977[0]
[RAC1].istate = 0.77381[1], 0.22619[0]
[MYC].istate = 0.50955[1], 0.49045000000000005[0]
[YAP1].istate = 0.61989[1], 0.38010999999999995[0]
[EGF].istate = 0.51109[1], 0.48890999999999996[0]
[ERBB2].istate = 0.722[1], 0.278[0]
[AKT1].istate = 0.7205[1], 0.27949999999999997[0]
[EPHA2].istate = 0.51646[1], 0.48353999999999997[0]
[CDC42BPA].istate = 0.88156[1], 0.11843999999999999[0]
[EGFR].istate = 0.85204[1], 0.14795999999999998[0]
[PAK1].istate = 0.4683[1], 0.5317000000000001[0]
[LATS2].istate = 0.606[1], 0.394[0]
[EIF4E].istate = 0.70486[1], 0.29513999999999996[0]
[PRKCA].istate = 0.74286[1], 0.25714000000000004[0]
[DEPTOR].istate = 0.67564[1], 0.32436[0]
[BRAF].istate = 0.53255[1], 0.46745000000000003[0]
[NRG2].istate = 0.48771[1], 0.51229[0]
[SHC1].istate = 0.35679[1], 0.6432100000000001[0]
[PRKCB].istate = 0.584[1], 0.41600000000000004[0]
[CTNNB1].istate = 0.78414[1], 0.21586000000000005[0]
[MAP2K1].istate = 0.53309[1], 0.46691000000000005[0]
[NRG4].istate = 0.83434[1], 0.16566000000000003[0]
[TACR3].istate = 0.85056[1], 0.14944000000000002[0]
[CDK1].istate = 0.51211[1], 0.48789000000000005[0]
[BCL2L1].istate = 0.2748[1], 0.7252000000000001[0]
[BCL2].istate = 0.29691[1], 0.70309[0]
[PTEN].istate = 0.72464[1], 0.27536000000000005[0]
[CFL1].istate = 0.18286[1], 0.81714[0]
[YES1].istate = 0.93662[1], 0.06337999999999999[0]
[JUN].istate = 0.34907[1], 0.65093[0]
[ERBB4].istate = 0.71019[1], 0.28981[0]
[PTPN11].istate = 0.91195[1], 0.08804999999999996[0]
[PAK2].istate = 0.7548[1], 0.24519999999999997[0]
[F2R].istate = 0.68259[1], 0.31740999999999997[0]
[LIMK2].istate = 0.46579[1], 0.5342100000000001[0]
[NRG3].istate = 0.2573[1], 0.7427[0]
[EIF4EBP1].istate = 0.42411[1], 0.57589[0]
[ARHGEF12].istate = 0.75808[1], 0.24192000000000002[0]
[SRC].istate = 0.65165[1], 0.34835000000000005[0]
[NRAS].istate = 0.35566[1], 0.64434[0]
[mTORC2].istate = 0.46314[1], 0.53686[0]
[mTORC1].istate = 0.11614[1], 0.88386[0]
[PI3K].istate = 0.40449[1], 0.59551[0]
[TSC].istate = 0.32132[1], 0.67868[0]
```
