## Supplementary Dataset 5 for "Explainable Generative AI Uncovers a Molecular Continuum in Medulloblastoma with Implications for Rare Cancer Subtyping and Treatment Equity": MB_list1_RNA_asTransition_1221.cfg

```
$u_F2R=1.96505
$d_F2R=0.50889
$u_LPAR2=0.44327
$d_LPAR2=2.25596
$u_TACR3=89.41581
$d_TACR3=0.01118
$u_EGF=0.09051
$d_EGF=11.0485
$u_NRG1 = 1
$d_NRG1 = 1
$u_NRG2=0.13716
$d_NRG2=7.29076
$u_NRG3=1.09095
$d_NRG3=0.91663
$u_NRG4=0.20228
$d_NRG4=4.94364
$u_AKT1=1.96881
$d_AKT1=0.50792
$u_AKT2=0.33876
$d_AKT2=2.95194
$u_AKT3=0.41296
$d_AKT3=2.42154
$u_AMOTL2=2.46285
$d_AMOTL2=0.40603
$u_ARAF=10.04202
$d_ARAF=0.09958
$u_ARHGEF1=0.85644
$d_ARHGEF1=1.16762
$u_ARHGEF11=0.37248
$d_ARHGEF11=2.68471
$u_ARHGEF12=0.24377
$d_ARHGEF12=4.10223
$u_ARHGEF6=0.11084
$d_ARHGEF6=9.02201
$u_ATF2 = 1
$d_ATF2 = 1
$u_BAD=0.49533
$d_BAD=2.01886
$u_BCL2=0.25497
$d_BCL2=3.92203
$u_BCL2L1=14.37803
$d_BCL2L1=0.06955
$u_BRAF=0.89946
$d_BRAF=1.11178
$u_CDC42=0.12896
$d_CDC42=7.75434
$u_CDC42BPA=0.71584
$d_CDC42BPA=1.39696
$u_CDK1=3.07576
$d_CDK1=0.32512
$u_CDC25B=1.50939
$d_CDC25B=0.66252
$u_CFL1=0.05261
$d_CFL1=19.00779
$u_CFL2 = 1
$d_CFL2 = 1
$u_CREB1 = 1
$d_CREB1 = 1
$u_CTNNB1=1.33563
$d_CTNNB1=0.74871
$u_CTTN = 1
$d_CTTN = 1
$u_DEPTOR=50.23837
$d_DEPTOR=0.01991
$u_EPHA2=47.639
$d_EPHA2=0.02099
$u_EGFR=0.19874
$d_EGFR=5.0317
$u_ERBB2=7.76232
$d_ERBB2=0.12883
$u_ERBB3=31.83015
$d_ERBB3=0.03142
$u_ERBB4=0.02446
$d_ERBB4=40.88307
$u_EIF4E=1.10094
$d_EIF4E=0.90831
$u_EIF4EBP1=28.63702
$d_EIF4EBP1=0.03492
$u_FUS=7.80561
$d_FUS=0.12811
$u_GIT1=0.21844
$d_GIT1=4.57792
$u_GNA13 = 1
$d_GNA13 = 1
$u_GRB2 = 1
$d_GRB2 = 1
$u_HRAS = 1
$d_HRAS = 1
$u_ITCH = 1
$d_ITCH = 1
$u_JUN=9.95926
$d_JUN=0.10041
$u_KRAS=1.27616
$d_KRAS=0.7836
$u_LATS1=4.17148
$d_LATS1=0.23972
$u_LATS2=0.16466
$d_LATS2=6.07312
$u_LIMK1=1.433
$d_LIMK1=0.69784
$u_LIMK2=0.79276
$d_LIMK2=1.26142
$u_MAP2K1=8.58904
$d_MAP2K1=0.11643
$u_MAP2K2=2.93983
$d_MAP2K2=0.34016
$u_MAPK1 = 1
$d_MAPK1 = 1
$u_MAPK3 = 1
$d_MAPK3 = 1
$u_MYC=56.87553
$d_MYC=0.01758
$u_MP = 1
$d_MP = 1
$u_NFE2L2=0.26158
$d_NFE2L2=3.82292
$u_NR4A3=2.80174
$d_NR4A3=0.35692
$u_NRAS=1.04496
$d_NRAS=0.95697
$u_PAK1=0.4417
$d_PAK1=2.26398
$u_PAK2=1.30374
$d_PAK2=0.76702
$u_PAK3=0.0197
$d_PAK3=50.76142
$u_PAK4 = 1
$d_PAK4 = 1
$u_PDPK1 = 1
$d_PDPK1 = 1
$u_PI3K=0.0958
$d_PI3K=10.43841
$u_PLCG1=0.84731
$d_PLCG1=1.18021
$u_PPP1R12A = 1
$d_PPP1R12A = 1
$u_PPP1R12B=33.48185
$d_PPP1R12B=0.02987
$u_PRKACA = 1
$d_PRKACA = 1
$u_PRKCA=1.57678
$d_PRKCA=0.6342
$u_PRKCB=0.04242
$d_PRKCB=23.57379
$u_PRKCG=0.12265
$d_PRKCG=8.15328
$u_PRKCZ=0.10378
$d_PRKCZ=9.63577
$u_PTEN=0.03583
$d_PTEN=27.90957
$u_PTK2B=0.70738
$d_PTK2B=1.41367
$u_PTPN11=8.21601
$d_PTPN11=0.12171
$u_RAC1=10.08668
$d_RAC1=0.09914
$u_RAF1 = 1
$d_RAF1 = 1
$u_RHEB=0.13921
$d_RHEB=7.18339
$u_RHOA = 1
$d_RHOA = 1
$u_ROCK1=0.66792
$d_ROCK1=1.49719
$u_ROCK2=0.12503
$d_ROCK2=7.99808
$u_RPS6KA1=0.07072
$d_RPS6KA1=14.14027
$u_SHC1=9.16184
$d_SHC1=0.10915
$u_SIRT1=1.15555
$d_SIRT1=0.86539
$u_SNAI1=24.86112
$d_SNAI1=0.04022
$u_SPART=6.38916
$d_SPART=0.15652
$u_SOS1 = 1
$d_SOS1 = 1
$u_SRC=0.75563
$d_SRC=1.3234
$u_STMN1 = 1
$d_STMN1 = 1
$u_SYN1=0.06726
$d_SYN1=14.86768
$u_TSC=0.3731
$d_TSC=2.68025
$u_TTL=0.17384
$d_TTL=5.75242
$u_WWTR1=0.9189
$d_WWTR1=1.08826
$u_WWP1=55.96561
$d_WWP1=0.01787
$u_YES1=41.92717
$d_YES1=0.02385
$u_YAP1=32.01314
$d_YAP1=0.03124
$u_mTORC2=0.25045
$d_mTORC2=3.99281
$u_mTORC1=0.32685
$d_mTORC1=3.05951
$u_FOXO = 1
$d_FOXO = 1
$u_Tubulin = 1
$d_Tubulin = 1
$u_Microtubule_polimerization = 1
$d_Microtubule_polimerization = 1
$u_Neuron_migration = 1
$d_Neuron_migration = 1
$u_Actin_cytoskeleton_reorganization = 1
$d_Actin_cytoskeleton_reorganization = 1
$u_Cell_migration = 1
$d_Cell_migration = 1
$u_F_actin_dynamics = 1
$d_F_actin_dynamics = 1
$u_Protein_synthesis = 1
$d_Protein_synthesis = 1
$u_Metastasis = 1
$d_Metastasis = 1
$u_Proliferation = 1
$d_Proliferation = 1
$u_Apoptosis = 1
$d_Apoptosis = 1
[ATF2].istate = 1 [0], 0 [1]
[CFL2].istate = 1 [0], 0 [1]
[CREB1].istate = 1 [0], 0 [1]
[CTTN].istate = 1 [0], 0 [1]
[GNA13].istate = 1 [0], 0 [1]
[GRB2].istate = 1 [0], 0 [1]
[HRAS].istate = 1 [0], 0 [1]
[ITCH].istate = 1 [0], 0 [1]
[MAPK1].istate = 1 [0], 0 [1]
[MAPK3].istate = 1 [0], 0 [1]
[MP].istate = 1 [0], 0 [1]
[PAK4].istate = 1 [0], 0 [1]
[PDPK1].istate = 1 [0], 0 [1]
[PPP1R12A].istate = 1 [0], 0 [1]
[PRKACA].istate = 1 [0], 0 [1]
[RAF1].istate = 1 [0], 0 [1]
[RHOA].istate = 1 [0], 0 [1]
[SOS1].istate = 1 [0], 0 [1]
[STMN1].istate = 1 [0], 0 [1]
[FOXO].istate = 1 [0], 0 [1]
[Tubulin].istate = 1 [0], 0 [1]
[Microtubule_polimerization].istate = 1 [0], 0 [1]
[Neuron_migration].istate = 1 [0], 0 [1]
[Actin_cytoskeleton_reorganization].istate = 1 [0], 0 [1]
[Cell_migration].istate = 1 [0], 0 [1]
[F_actin_dynamics].istate = 1 [0], 0 [1]
[Protein_synthesis].istate = 1 [0], 0 [1]
[Metastasis].istate = 1 [0], 0 [1]
[Proliferation].istate = 1 [0], 0 [1]
[Apoptosis].istate = 1 [0], 0 [1]
discrete_time = 0
use_physrandgen = FALSE
seed_pseudorandom = 100
sample_count = 10000
max_time = 60
time_tick = 0.1
thread_count = 1
statdist_traj_count = 100
statdist_cluster_threshold = 1
display_traj = 0
statdist_similarity_cache_max_size = 20000
F2R.is_internal = TRUE
LPAR2.is_internal = TRUE
TACR3.is_internal = TRUE
EGF.is_internal = TRUE
NRG1.is_internal = TRUE
NRG2.is_internal = TRUE
NRG3.is_internal = TRUE
NRG4.is_internal = TRUE
AKT1.is_internal = FALSE
AKT2.is_internal = FALSE
AKT3.is_internal = FALSE
AMOTL2.is_internal = FALSE
ARAF.is_internal = FALSE
ARHGEF1.is_internal = FALSE
ARHGEF11.is_internal = FALSE
ARHGEF12.is_internal = FALSE
ARHGEF6.is_internal = FALSE
ATF2.is_internal = FALSE
BAD.is_internal = FALSE
BCL2.is_internal = FALSE
BCL2L1.is_internal = FALSE
BRAF.is_internal = FALSE
CDC42.is_internal = TRUE
CDC42BPA.is_internal = TRUE
CDK1.is_internal = TRUE
CDC25B.is_internal = TRUE
CFL1.is_internal = TRUE
CFL2.is_internal = TRUE
CREB1.is_internal = TRUE
CTNNB1.is_internal = TRUE
CTTN.is_internal = TRUE
DEPTOR.is_internal = TRUE
EPHA2.is_internal = TRUE
EGFR.is_internal = TRUE
ERBB2.is_internal = TRUE
ERBB3.is_internal = TRUE
ERBB4.is_internal = TRUE
EIF4E.is_internal = TRUE
EIF4EBP1.is_internal = TRUE
FUS.is_internal = TRUE
GIT1.is_internal = TRUE
GNA13.is_internal = TRUE
GRB2.is_internal = TRUE
HRAS.is_internal = TRUE
ITCH.is_internal = TRUE
JUN.is_internal = TRUE
KRAS.is_internal = TRUE
LATS1.is_internal = TRUE
LATS2.is_internal = TRUE
LIMK1.is_internal = TRUE
LIMK2.is_internal = TRUE
MAP2K1.is_internal = TRUE
MAP2K2.is_internal = TRUE
MAPK1.is_internal = TRUE
MAPK3.is_internal = TRUE
MYC.is_internal = TRUE
MP.is_internal = TRUE
NFE2L2.is_internal = TRUE
NR4A3.is_internal = TRUE
NRAS.is_internal = TRUE
PAK1.is_internal = TRUE
PAK2.is_internal = TRUE
PAK3.is_internal = TRUE
PAK4.is_internal = TRUE
PDPK1.is_internal = TRUE
PI3K.is_internal = TRUE
PLCG1.is_internal = TRUE
PPP1R12A.is_internal = TRUE
PPP1R12B.is_internal = TRUE
PRKACA.is_internal = TRUE
PRKCA.is_internal = TRUE
PRKCB.is_internal = TRUE
PRKCG.is_internal = TRUE
PRKCZ.is_internal = TRUE
PTEN.is_internal = TRUE
PTK2B.is_internal = TRUE
PTPN11.is_internal = TRUE
RAC1.is_internal = TRUE
RAF1.is_internal = TRUE
RHEB.is_internal = TRUE
RHOA.is_internal = TRUE
ROCK1.is_internal = TRUE
ROCK2.is_internal = TRUE
RPS6KA1.is_internal = TRUE
SHC1.is_internal = TRUE
SIRT1.is_internal = TRUE
SNAI1.is_internal = TRUE
SPART.is_internal = TRUE
SOS1.is_internal = TRUE
SRC.is_internal = TRUE
STMN1.is_internal = TRUE
SYN1.is_internal = TRUE
TSC.is_internal = TRUE
TTL.is_internal = TRUE
WWTR1.is_internal = TRUE
WWP1.is_internal = TRUE
YES1.is_internal = TRUE
YAP1.is_internal = TRUE
mTORC2.is_internal = TRUE
mTORC1.is_internal = TRUE
FOXO.is_internal = TRUE
Tubulin.is_internal = TRUE
Microtubule_polimerization.is_internal = TRUE
Neuron_migration.is_internal = TRUE
Actin_cytoskeleton_reorganization.is_internal = FALSE
Cell_migration.is_internal = TRUE
F_actin_dynamics.is_internal = TRUE
Protein_synthesis.is_internal = TRUE
Metastasis.is_internal = TRUE
Proliferation.is_internal = TRUE
Apoptosis.is_internal = FALSE
[NRG1].istate = 0.5[1], 0.5[0]
[BAD].istate = 0.42372[1], 0.57628[0]
[SYN1].istate = 0.20693[1], 0.7930699999999999[0]
[WWTR1].istate = 0.49082[1], 0.50918[0]
[LPAR2].istate = 0.41167[1], 0.58833[0]
[ERBB3].istate = 0.87571[1], 0.12429000000000001[0]
[PRKCZ].istate = 0.25403[1], 0.74597[0]
[ROCK1].istate = 0.45618[1], 0.54382[0]
[CDC42].istate = 0.27762[1], 0.72238[0]
[ARHGEF1].istate = 0.48317[1], 0.51683[0]
[PPP1R12B].istate = 0.8812[1], 0.11880000000000002[0]
[PAK3].istate = 0.07362[1], 0.92638[0]
[ARAF].istate = 0.75046[1], 0.24953999999999998[0]
[FUS].istate = 0.7231[1], 0.27690000000000003[0]
[SIRT1].istate = 0.5157[1], 0.48429999999999995[0]
[CDC25B].istate = 0.5447[1], 0.45530000000000004[0]
[AKT2].istate = 0.38247[1], 0.61753[0]
[RHEB].istate = 0.28592[1], 0.71408[0]
[LIMK1].istate = 0.53906[1], 0.46094[0]
[GIT1].istate = 0.33483[1], 0.66517[0]
[AMOTL2].istate = 0.59786[1], 0.40214000000000005[0]
[TTL].istate = 0.31003[1], 0.68997[0]
[NFE2L2].istate = 0.3544[1], 0.6456[0]
[AKT3].istate = 0.40398[1], 0.59602[0]
[RPS6KA1].istate = 0.21239[1], 0.78761[0]
[NR4A3].istate = 0.61186[1], 0.38814000000000004[0]
[PTK2B].istate = 0.46241[1], 0.53759[0]
[WWP1].istate = 0.93698[1], 0.06301999999999996[0]
[PLCG1].istate = 0.48201[1], 0.51799[0]
[SNAI1].istate = 0.84888[1], 0.15112000000000003[0]
[PRKCG].istate = 0.27217[1], 0.72783[0]
[MAP2K2].istate = 0.61708[1], 0.38292000000000004[0]
[ARHGEF6].istate = 0.26117[1], 0.73883[0]
[LATS1].istate = 0.65507[1], 0.34492999999999996[0]
[ARHGEF11].istate = 0.39277[1], 0.6072299999999999[0]
[SPART].istate = 0.70136[1], 0.29864[0]
[KRAS].istate = 0.52648[1], 0.47352000000000005[0]
[ROCK2].istate = 0.27425[1], 0.72575[0]
[RAC1].istate = 0.75094[1], 0.24905999999999995[0]
[MYC].istate = 0.93873[1], 0.06127000000000005[0]
[YAP1].istate = 0.87633[1], 0.12366999999999995[0]
[EGF].istate = 0.23917[1], 0.76083[0]
[ERBB2].istate = 0.7225[1], 0.27749999999999997[0]
[AKT1].istate = 0.57355[1], 0.42645[0]
[EPHA2].istate = 0.91949[1], 0.08050999999999997[0]
[CDC42BPA].istate = 0.4637[1], 0.5363[0]
[EGFR].istate = 0.32457[1], 0.67543[0]
[PAK1].istate = 0.41128[1], 0.58872[0]
[LATS2].istate = 0.30415[1], 0.6958500000000001[0]
[EIF4E].istate = 0.51044[1], 0.48956[0]
[PRKCA].istate = 0.54944[1], 0.45055999999999996[0]
[DEPTOR].istate = 0.92526[1], 0.07474000000000003[0]
[BRAF].istate = 0.4885[1], 0.5115000000000001[0]
[NRG2].istate = 0.2843[1], 0.7157[0]
[SHC1].istate = 0.7405[1], 0.25949999999999995[0]
[PRKCB].istate = 0.1569[1], 0.8431[0]
[CTNNB1].istate = 0.53142[1], 0.46858[0]
[MAP2K1].istate = 0.73349[1], 0.26651[0]
[NRG4].istate = 0.32649[1], 0.67351[0]
[TACR3].istate = 0.98785[1], 0.012149999999999994[0]
[CDK1].istate = 0.62199[1], 0.37800999999999996[0]
[BCL2L1].istate = 0.78942[1], 0.21058[0]
[BCL2].istate = 0.35162[1], 0.64838[0]
[PTEN].istate = 0.13855[1], 0.86145[0]
[CFL1].istate = 0.18026[1], 0.81974[0]
[YES1].istate = 0.90562[1], 0.09438000000000002[0]
[JUN].istate = 0.74956[1], 0.25044[0]
[ERBB4].istate = 0.09713[1], 0.9028700000000001[0]
[PTPN11].istate = 0.72867[1], 0.27132999999999996[0]
[PAK2].istate = 0.5288[1], 0.47119999999999995[0]
[F2R].istate = 0.57334[1], 0.42666000000000004[0]
[LIMK2].istate = 0.47479[1], 0.52521[0]
[NRG3].istate = 0.50945[1], 0.49055000000000004[0]
[EIF4EBP1].istate = 0.86423[1], 0.13576999999999995[0]
[ARHGEF12].istate = 0.34675[1], 0.65325[0]
[SRC].istate = 0.46958[1], 0.53042[0]
[NRAS].istate = 0.50478[1], 0.49522[0]
[mTORC2].istate = 0.34968[1], 0.65032[0]
[mTORC1].istate = 0.37859[1], 0.62141[0]
[PI3K].istate = 0.24534[1], 0.75466[0]
[TSC].istate = 0.39296[1], 0.60704[0]
```
