## Supplementary Dataset 5 for "Explainable Generative AI Uncovers a Molecular Continuum in Medulloblastoma with Implications for Rare Cancer Subtyping and Treatment Equity": MB_list1_RNA_asTransition_1223.cfg

```
$u_F2R=0.13802
$d_F2R=7.24533
$u_LPAR2=0.16562
$d_LPAR2=6.03792
$u_TACR3=99.54284
$d_TACR3=0.01005
$u_EGF=7.28508
$d_EGF=0.13727
$u_NRG1 = 1
$d_NRG1 = 1
$u_NRG2=9.54757
$d_NRG2=0.10474
$u_NRG3=30.13105
$d_NRG3=0.03319
$u_NRG4=1.99461
$d_NRG4=0.50135
$u_AKT1=57.9581
$d_AKT1=0.01725
$u_AKT2=0.07289
$d_AKT2=13.7193
$u_AKT3=0.04081
$d_AKT3=24.5038
$u_AMOTL2=12.55694
$d_AMOTL2=0.07964
$u_ARAF=7.6183
$d_ARAF=0.13126
$u_ARHGEF1=1.88716
$d_ARHGEF1=0.5299
$u_ARHGEF11=19.89344
$d_ARHGEF11=0.05027
$u_ARHGEF12=0.61214
$d_ARHGEF12=1.63361
$u_ARHGEF6=5.75034
$d_ARHGEF6=0.1739
$u_ATF2 = 1
$d_ATF2 = 1
$u_BAD=6.80066
$d_BAD=0.14704
$u_BCL2=0.06586
$d_BCL2=15.18372
$u_BCL2L1=2.92928
$d_BCL2L1=0.34138
$u_BRAF=1.19426
$d_BRAF=0.83734
$u_CDC42=1.22867
$d_CDC42=0.81389
$u_CDC42BPA=6.89075
$d_CDC42BPA=0.14512
$u_CDK1=0.07023
$d_CDK1=14.23893
$u_CDC25B=0.23173
$d_CDC25B=4.31537
$u_CFL1=0.04652
$d_CFL1=21.49613
$u_CFL2 = 1
$d_CFL2 = 1
$u_CREB1 = 1
$d_CREB1 = 1
$u_CTNNB1=0.20772
$d_CTNNB1=4.81417
$u_CTTN = 1
$d_CTTN = 1
$u_DEPTOR=0.27789
$d_DEPTOR=3.59855
$u_EPHA2=21.61338
$d_EPHA2=0.04627
$u_EGFR=0.09667
$d_EGFR=10.34447
$u_ERBB2=8.96539
$d_ERBB2=0.11154
$u_ERBB3=1.27256
$d_ERBB3=0.78582
$u_ERBB4=5.45567
$d_ERBB4=0.1833
$u_EIF4E=2.13744
$d_EIF4E=0.46785
$u_EIF4EBP1=2.39966
$d_EIF4EBP1=0.41673
$u_FUS=0.53593
$d_FUS=1.86592
$u_GIT1=0.03662
$d_GIT1=27.30748
$u_GNA13 = 1
$d_GNA13 = 1
$u_GRB2 = 1
$d_GRB2 = 1
$u_HRAS = 1
$d_HRAS = 1
$u_ITCH = 1
$d_ITCH = 1
$u_JUN=0.93981
$d_JUN=1.06404
$u_KRAS=0.03258
$d_KRAS=30.69368
$u_LATS1=0.12371
$d_LATS1=8.08342
$u_LATS2=0.08088
$d_LATS2=12.364
$u_LIMK1=15.68656
$d_LIMK1=0.06375
$u_LIMK2=31.08263
$d_LIMK2=0.03217
$u_MAP2K1=0.09453
$d_MAP2K1=10.57865
$u_MAP2K2=0.5725
$d_MAP2K2=1.74672
$u_MAPK1 = 1
$d_MAPK1 = 1
$u_MAPK3 = 1
$d_MAPK3 = 1
$u_MYC=1.46899
$d_MYC=0.68074
$u_MP = 1
$d_MP = 1
$u_NFE2L2=0.07526
$d_NFE2L2=13.28727
$u_NR4A3=0.20757
$d_NR4A3=4.81765
$u_NRAS=0.38619
$d_NRAS=2.5894
$u_PAK1=0.20846
$d_PAK1=4.79708
$u_PAK2=0.05219
$d_PAK2=19.16076
$u_PAK3=13.71484
$d_PAK3=0.07291
$u_PAK4 = 1
$d_PAK4 = 1
$u_PDPK1 = 1
$d_PDPK1 = 1
$u_PI3K=0.3279
$d_PI3K=3.04971
$u_PLCG1=0.6084
$d_PLCG1=1.64366
$u_PPP1R12A = 1
$d_PPP1R12A = 1
$u_PPP1R12B=2.64788
$d_PPP1R12B=0.37766
$u_PRKACA = 1
$d_PRKACA = 1
$u_PRKCA=0.35647
$d_PRKCA=2.80529
$u_PRKCB=1.43803
$d_PRKCB=0.6954
$u_PRKCG=0.10082
$d_PRKCG=9.91867
$u_PRKCZ=13.94848
$d_PRKCZ=0.07169
$u_PTEN=1.35654
$d_PTEN=0.73717
$u_PTK2B=0.11762
$d_PTK2B=8.50196
$u_PTPN11=1.31771
$d_PTPN11=0.75889
$u_RAC1=0.22527
$d_RAC1=4.43912
$u_RAF1 = 1
$d_RAF1 = 1
$u_RHEB=0.25299
$d_RHEB=3.95273
$u_RHOA = 1
$d_RHOA = 1
$u_ROCK1=4.18456
$d_ROCK1=0.23897
$u_ROCK2=0.50402
$d_ROCK2=1.98405
$u_RPS6KA1=0.52626
$d_RPS6KA1=1.9002
$u_SHC1=0.49912
$d_SHC1=2.00353
$u_SIRT1=0.06874
$d_SIRT1=14.54757
$u_SNAI1=0.09226
$d_SNAI1=10.83893
$u_SPART=2.76521
$d_SPART=0.36164
$u_SOS1 = 1
$d_SOS1 = 1
$u_SRC=0.68156
$d_SRC=1.46722
$u_STMN1 = 1
$d_STMN1 = 1
$u_SYN1=0.7466
$d_SYN1=1.33941
$u_TSC=0.13143
$d_TSC=7.60861
$u_TTL=6.35822
$d_TTL=0.15728
$u_WWTR1=0.05779
$d_WWTR1=17.30403
$u_WWP1=0.57344
$d_WWP1=1.74386
$u_YES1=0.05389
$d_YES1=18.55632
$u_YAP1=0.50466
$d_YAP1=1.98153
$u_mTORC2=0.11475
$d_mTORC2=8.7146
$u_mTORC1=0.24999
$d_mTORC1=4.00016
$u_FOXO = 1
$d_FOXO = 1
$u_Tubulin = 1
$d_Tubulin = 1
$u_Microtubule_polimerization = 1
$d_Microtubule_polimerization = 1
$u_Neuron_migration = 1
$d_Neuron_migration = 1
$u_Actin_cytoskeleton_reorganization = 1
$d_Actin_cytoskeleton_reorganization = 1
$u_Cell_migration = 1
$d_Cell_migration = 1
$u_F_actin_dynamics = 1
$d_F_actin_dynamics = 1
$u_Protein_synthesis = 1
$d_Protein_synthesis = 1
$u_Metastasis = 1
$d_Metastasis = 1
$u_Proliferation = 1
$d_Proliferation = 1
$u_Apoptosis = 1
$d_Apoptosis = 1
[ATF2].istate = 1 [0], 0 [1]
[CFL2].istate = 1 [0], 0 [1]
[CREB1].istate = 1 [0], 0 [1]
[CTTN].istate = 1 [0], 0 [1]
[GNA13].istate = 1 [0], 0 [1]
[GRB2].istate = 1 [0], 0 [1]
[HRAS].istate = 1 [0], 0 [1]
[ITCH].istate = 1 [0], 0 [1]
[MAPK1].istate = 1 [0], 0 [1]
[MAPK3].istate = 1 [0], 0 [1]
[MP].istate = 1 [0], 0 [1]
[PAK4].istate = 1 [0], 0 [1]
[PDPK1].istate = 1 [0], 0 [1]
[PPP1R12A].istate = 1 [0], 0 [1]
[PRKACA].istate = 1 [0], 0 [1]
[RAF1].istate = 1 [0], 0 [1]
[RHOA].istate = 1 [0], 0 [1]
[SOS1].istate = 1 [0], 0 [1]
[STMN1].istate = 1 [0], 0 [1]
[FOXO].istate = 1 [0], 0 [1]
[Tubulin].istate = 1 [0], 0 [1]
[Microtubule_polimerization].istate = 1 [0], 0 [1]
[Neuron_migration].istate = 1 [0], 0 [1]
[Actin_cytoskeleton_reorganization].istate = 1 [0], 0 [1]
[Cell_migration].istate = 1 [0], 0 [1]
[F_actin_dynamics].istate = 1 [0], 0 [1]
[Protein_synthesis].istate = 1 [0], 0 [1]
[Metastasis].istate = 1 [0], 0 [1]
[Proliferation].istate = 1 [0], 0 [1]
[Apoptosis].istate = 1 [0], 0 [1]
discrete_time = 0
use_physrandgen = FALSE
seed_pseudorandom = 100
sample_count = 10000
max_time = 60
time_tick = 0.1
thread_count = 1
statdist_traj_count = 100
statdist_cluster_threshold = 1
display_traj = 0
statdist_similarity_cache_max_size = 20000
F2R.is_internal = TRUE
LPAR2.is_internal = TRUE
TACR3.is_internal = TRUE
EGF.is_internal = TRUE
NRG1.is_internal = TRUE
NRG2.is_internal = TRUE
NRG3.is_internal = TRUE
NRG4.is_internal = TRUE
AKT1.is_internal = FALSE
AKT2.is_internal = FALSE
AKT3.is_internal = FALSE
AMOTL2.is_internal = FALSE
ARAF.is_internal = FALSE
ARHGEF1.is_internal = FALSE
ARHGEF11.is_internal = FALSE
ARHGEF12.is_internal = FALSE
ARHGEF6.is_internal = FALSE
ATF2.is_internal = FALSE
BAD.is_internal = FALSE
BCL2.is_internal = FALSE
BCL2L1.is_internal = FALSE
BRAF.is_internal = FALSE
CDC42.is_internal = TRUE
CDC42BPA.is_internal = TRUE
CDK1.is_internal = TRUE
CDC25B.is_internal = TRUE
CFL1.is_internal = TRUE
CFL2.is_internal = TRUE
CREB1.is_internal = TRUE
CTNNB1.is_internal = TRUE
CTTN.is_internal = TRUE
DEPTOR.is_internal = TRUE
EPHA2.is_internal = TRUE
EGFR.is_internal = TRUE
ERBB2.is_internal = TRUE
ERBB3.is_internal = TRUE
ERBB4.is_internal = TRUE
EIF4E.is_internal = TRUE
EIF4EBP1.is_internal = TRUE
FUS.is_internal = TRUE
GIT1.is_internal = TRUE
GNA13.is_internal = TRUE
GRB2.is_internal = TRUE
HRAS.is_internal = TRUE
ITCH.is_internal = TRUE
JUN.is_internal = TRUE
KRAS.is_internal = TRUE
LATS1.is_internal = TRUE
LATS2.is_internal = TRUE
LIMK1.is_internal = TRUE
LIMK2.is_internal = TRUE
MAP2K1.is_internal = TRUE
MAP2K2.is_internal = TRUE
MAPK1.is_internal = TRUE
MAPK3.is_internal = TRUE
MYC.is_internal = TRUE
MP.is_internal = TRUE
NFE2L2.is_internal = TRUE
NR4A3.is_internal = TRUE
NRAS.is_internal = TRUE
PAK1.is_internal = TRUE
PAK2.is_internal = TRUE
PAK3.is_internal = TRUE
PAK4.is_internal = TRUE
PDPK1.is_internal = TRUE
PI3K.is_internal = TRUE
PLCG1.is_internal = TRUE
PPP1R12A.is_internal = TRUE
PPP1R12B.is_internal = TRUE
PRKACA.is_internal = TRUE
PRKCA.is_internal = TRUE
PRKCB.is_internal = TRUE
PRKCG.is_internal = TRUE
PRKCZ.is_internal = TRUE
PTEN.is_internal = TRUE
PTK2B.is_internal = TRUE
PTPN11.is_internal = TRUE
RAC1.is_internal = TRUE
RAF1.is_internal = TRUE
RHEB.is_internal = TRUE
RHOA.is_internal = TRUE
ROCK1.is_internal = TRUE
ROCK2.is_internal = TRUE
RPS6KA1.is_internal = TRUE
SHC1.is_internal = TRUE
SIRT1.is_internal = TRUE
SNAI1.is_internal = TRUE
SPART.is_internal = TRUE
SOS1.is_internal = TRUE
SRC.is_internal = TRUE
STMN1.is_internal = TRUE
SYN1.is_internal = TRUE
TSC.is_internal = TRUE
TTL.is_internal = TRUE
WWTR1.is_internal = TRUE
WWP1.is_internal = TRUE
YES1.is_internal = TRUE
YAP1.is_internal = TRUE
mTORC2.is_internal = TRUE
mTORC1.is_internal = TRUE
FOXO.is_internal = TRUE
Tubulin.is_internal = TRUE
Microtubule_polimerization.is_internal = TRUE
Neuron_migration.is_internal = TRUE
Actin_cytoskeleton_reorganization.is_internal = FALSE
Cell_migration.is_internal = TRUE
F_actin_dynamics.is_internal = TRUE
Protein_synthesis.is_internal = TRUE
Metastasis.is_internal = TRUE
Proliferation.is_internal = TRUE
Apoptosis.is_internal = FALSE
[NRG1].istate = 0.5[1], 0.5[0]
[BAD].istate = 0.70814[1], 0.29186[0]
[SYN1].istate = 0.46827[1], 0.53173[0]
[WWTR1].istate = 0.19046[1], 0.80954[0]
[LPAR2].istate = 0.30478[1], 0.69522[0]
[ERBB3].istate = 0.52617[1], 0.47383[0]
[PRKCZ].istate = 0.78613[1], 0.21387[0]
[ROCK1].istate = 0.65541[1], 0.34458999999999995[0]
[CDC42].istate = 0.52236[1], 0.47763999999999995[0]
[ARHGEF1].istate = 0.56895[1], 0.43105000000000004[0]
[PPP1R12B].istate = 0.60572[1], 0.39427999999999996[0]
[PAK3].istate = 0.7843[1], 0.2157[0]
[ARAF].istate = 0.72046[1], 0.27954[0]
[FUS].istate = 0.43228[1], 0.56772[0]
[SIRT1].istate = 0.20931[1], 0.79069[0]
[CDC25B].istate = 0.34125[1], 0.65875[0]
[AKT2].istate = 0.21567[1], 0.78433[0]
[RHEB].istate = 0.35077[1], 0.64923[0]
[LIMK1].istate = 0.79888[1], 0.20111999999999997[0]
[GIT1].istate = 0.14093[1], 0.85907[0]
[AMOTL2].istate = 0.77472[1], 0.22528000000000004[0]
[TTL].istate = 0.70083[1], 0.29917000000000005[0]
[NFE2L2].istate = 0.21914[1], 0.78086[0]
[AKT3].istate = 0.1527[1], 0.8472999999999999[0]
[RPS6KA1].istate = 0.4303[1], 0.5697[0]
[NR4A3].istate = 0.32929[1], 0.6707099999999999[0]
[PTK2B].istate = 0.26762[1], 0.73238[0]
[WWP1].istate = 0.43962[1], 0.56038[0]
[PLCG1].istate = 0.44605[1], 0.5539499999999999[0]
[SNAI1].istate = 0.24125[1], 0.75875[0]
[PRKCG].istate = 0.25089[1], 0.7491099999999999[0]
[MAP2K2].istate = 0.43944[1], 0.56056[0]
[ARHGEF6].istate = 0.68992[1], 0.31008[0]
[LATS1].istate = 0.2731[1], 0.7269[0]
[ARHGEF11].istate = 0.82468[1], 0.17532000000000003[0]
[SPART].istate = 0.61043[1], 0.38956999999999997[0]
[KRAS].istate = 0.12824[1], 0.87176[0]
[ROCK2].istate = 0.42561[1], 0.57439[0]
[RAC1].istate = 0.33818[1], 0.6618200000000001[0]
[MYC].istate = 0.54175[1], 0.45825000000000005[0]
[YAP1].istate = 0.42575[1], 0.5742499999999999[0]
[EGF].istate = 0.71561[1], 0.28439000000000003[0]
[ERBB2].istate = 0.73814[1], 0.26186[0]
[AKT1].istate = 0.94078[1], 0.05922000000000005[0]
[EPHA2].istate = 0.83368[1], 0.16632000000000002[0]
[CDC42BPA].istate = 0.70957[1], 0.29042999999999997[0]
[EGFR].istate = 0.24633[1], 0.7536700000000001[0]
[PAK1].istate = 0.32976[1], 0.67024[0]
[LATS2].istate = 0.22696[1], 0.77304[0]
[EIF4E].istate = 0.58247[1], 0.41752999999999996[0]
[PRKCA].istate = 0.388[1], 0.612[0]
[DEPTOR].istate = 0.36097[1], 0.63903[0]
[BRAF].istate = 0.51927[1], 0.48073[0]
[NRG2].istate = 0.74497[1], 0.25503[0]
[SHC1].istate = 0.42455[1], 0.57545[0]
[PRKCB].istate = 0.53944[1], 0.46055999999999997[0]
[CTNNB1].istate = 0.32937[1], 0.6706300000000001[0]
[MAP2K1].istate = 0.24389[1], 0.7561100000000001[0]
[NRG4].istate = 0.57496[1], 0.42504[0]
[TACR3].istate = 0.9995[1], 0.0004999999999999449[0]
[CDK1].istate = 0.21163[1], 0.78837[0]
[BCL2L1].istate = 0.61669[1], 0.38331000000000004[0]
[BCL2].istate = 0.20465[1], 0.79535[0]
[PTEN].istate = 0.53311[1], 0.46689[0]
[CFL1].istate = 0.16692[1], 0.83308[0]
[YES1].istate = 0.18288[1], 0.8171200000000001[0]
[JUN].istate = 0.49326[1], 0.50674[0]
[ERBB4].istate = 0.68421[1], 0.31579[0]
[PTPN11].istate = 0.52995[1], 0.47004999999999997[0]
[PAK2].istate = 0.1794[1], 0.8206[0]
[F2R].istate = 0.28498[1], 0.71502[0]
[LIMK2].istate = 0.87313[1], 0.12687000000000004[0]
[NRG3].istate = 0.86975[1], 0.13024999999999998[0]
[EIF4EBP1].istate = 0.59504[1], 0.40496[0]
[ARHGEF12].istate = 0.44671[1], 0.5532900000000001[0]
[SRC].istate = 0.45838[1], 0.54162[0]
[NRAS].istate = 0.3967[1], 0.6033[0]
[mTORC2].istate = 0.26494[1], 0.73506[0]
[mTORC1].istate = 0.34948[1], 0.65052[0]
[PI3K].istate = 0.37894[1], 0.62106[0]
[TSC].istate = 0.27967[1], 0.72033[0]
```
