## Supplementary Dataset 5 for "Explainable Generative AI Uncovers a Molecular Continuum in Medulloblastoma with Implications for Rare Cancer Subtyping and Treatment Equity": MB_list1_RNA_asTransition_1224.cfg

```
$u_F2R=0.01947
$d_F2R=51.36107
$u_LPAR2=0.18084
$d_LPAR2=5.52975
$u_TACR3=0.51932
$d_TACR3=1.9256
$u_EGF=25.72752
$d_EGF=0.03887
$u_NRG1 = 1
$d_NRG1 = 1
$u_NRG2=9.17494
$d_NRG2=0.10899
$u_NRG3=9.87447
$d_NRG3=0.10127
$u_NRG4=1.12569
$d_NRG4=0.88834
$u_AKT1=12.0348
$d_AKT1=0.08309
$u_AKT2=0.82034
$d_AKT2=1.21901
$u_AKT3=5.50706
$d_AKT3=0.18159
$u_AMOTL2=3.81972
$d_AMOTL2=0.2618
$u_ARAF=0.03555
$d_ARAF=28.1294
$u_ARHGEF1=7.54629
$d_ARHGEF1=0.13252
$u_ARHGEF11=3.27719
$d_ARHGEF11=0.30514
$u_ARHGEF12=1.29112
$d_ARHGEF12=0.77452
$u_ARHGEF6=5.75297
$d_ARHGEF6=0.17382
$u_ATF2 = 1
$d_ATF2 = 1
$u_BAD=0.66169
$d_BAD=1.51128
$u_BCL2=0.81062
$d_BCL2=1.23362
$u_BCL2L1=17.03534
$d_BCL2L1=0.0587
$u_BRAF=14.56075
$d_BRAF=0.06868
$u_CDC42=0.09561
$d_CDC42=10.45916
$u_CDC42BPA=1.87142
$d_CDC42BPA=0.53435
$u_CDK1=0.01806
$d_CDK1=55.37099
$u_CDC25B=61.69448
$d_CDC25B=0.01621
$u_CFL1=0.02007
$d_CFL1=49.82561
$u_CFL2 = 1
$d_CFL2 = 1
$u_CREB1 = 1
$d_CREB1 = 1
$u_CTNNB1=1.30331
$d_CTNNB1=0.76728
$u_CTTN = 1
$d_CTTN = 1
$u_DEPTOR=0.05379
$d_DEPTOR=18.59082
$u_EPHA2=1.79067
$d_EPHA2=0.55845
$u_EGFR=0.17443
$d_EGFR=5.73296
$u_ERBB2=0.04439
$d_ERBB2=22.5276
$u_ERBB3=31.85592
$d_ERBB3=0.03139
$u_ERBB4=0.41053
$d_ERBB4=2.43588
$u_EIF4E=1.77576
$d_EIF4E=0.56314
$u_EIF4EBP1=0.03185
$d_EIF4EBP1=31.39717
$u_FUS=0.01925
$d_FUS=51.94805
$u_GIT1=0.08017
$d_GIT1=12.47349
$u_GNA13 = 1
$d_GNA13 = 1
$u_GRB2 = 1
$d_GRB2 = 1
$u_HRAS = 1
$d_HRAS = 1
$u_ITCH = 1
$d_ITCH = 1
$u_JUN=0.15426
$d_JUN=6.48256
$u_KRAS=6.27476
$d_KRAS=0.15937
$u_LATS1=8.45058
$d_LATS1=0.11834
$u_LATS2=0.2797
$d_LATS2=3.57526
$u_LIMK1=2.20498
$d_LIMK1=0.45352
$u_LIMK2=13.19687
$d_LIMK2=0.07578
$u_MAP2K1=2.33701
$d_MAP2K1=0.4279
$u_MAP2K2=0.11194
$d_MAP2K2=8.93336
$u_MAPK1 = 1
$d_MAPK1 = 1
$u_MAPK3 = 1
$d_MAPK3 = 1
$u_MYC=0.14787
$d_MYC=6.7627
$u_MP = 1
$d_MP = 1
$u_NFE2L2=2.1808
$d_NFE2L2=0.45855
$u_NR4A3=0.20262
$d_NR4A3=4.93535
$u_NRAS=0.04683
$d_NRAS=21.35383
$u_PAK1=30.96905
$d_PAK1=0.03229
$u_PAK2=0.07216
$d_PAK2=13.85809
$u_PAK3=23.69426
$d_PAK3=0.0422
$u_PAK4 = 1
$d_PAK4 = 1
$u_PDPK1 = 1
$d_PDPK1 = 1
$u_PI3K=2.31859
$d_PI3K=0.4313
$u_PLCG1=0.15484
$d_PLCG1=6.45828
$u_PPP1R12A = 1
$d_PPP1R12A = 1
$u_PPP1R12B=0.20734
$d_PPP1R12B=4.823
$u_PRKACA = 1
$d_PRKACA = 1
$u_PRKCA=34.55175
$d_PRKCA=0.02894
$u_PRKCB=21.60446
$d_PRKCB=0.04629
$u_PRKCG=99.77212
$d_PRKCG=0.01002
$u_PRKCZ=17.37694
$d_PRKCZ=0.05755
$u_PTEN=0.85604
$d_PTEN=1.16817
$u_PTK2B=50.53621
$d_PTK2B=0.01979
$u_PTPN11=22.67932
$d_PTPN11=0.04409
$u_RAC1=0.84385
$d_RAC1=1.18504
$u_RAF1 = 1
$d_RAF1 = 1
$u_RHEB=0.0841
$d_RHEB=11.89061
$u_RHOA = 1
$d_RHOA = 1
$u_ROCK1=0.06565
$d_ROCK1=15.23229
$u_ROCK2=11.15668
$d_ROCK2=0.08963
$u_RPS6KA1=24.37857
$d_RPS6KA1=0.04102
$u_SHC1=4.48045
$d_SHC1=0.22319
$u_SIRT1=4.54303
$d_SIRT1=0.22012
$u_SNAI1=0.32702
$d_SNAI1=3.05792
$u_SPART=8.07032
$d_SPART=0.12391
$u_SOS1 = 1
$d_SOS1 = 1
$u_SRC=24.75367
$d_SRC=0.0404
$u_STMN1 = 1
$d_STMN1 = 1
$u_SYN1=30.65964
$d_SYN1=0.03262
$u_TSC=0.54888
$d_TSC=1.82189
$u_TTL=0.56675
$d_TTL=1.76445
$u_WWTR1=10.31145
$d_WWTR1=0.09698
$u_WWP1=5.20395
$d_WWP1=0.19216
$u_YES1=0.07424
$d_YES1=13.46983
$u_YAP1=0.08301
$d_YAP1=12.04674
$u_mTORC2=0.23681
$d_mTORC2=4.22279
$u_mTORC1=0.38627
$d_mTORC1=2.58886
$u_FOXO = 1
$d_FOXO = 1
$u_Tubulin = 1
$d_Tubulin = 1
$u_Microtubule_polimerization = 1
$d_Microtubule_polimerization = 1
$u_Neuron_migration = 1
$d_Neuron_migration = 1
$u_Actin_cytoskeleton_reorganization = 1
$d_Actin_cytoskeleton_reorganization = 1
$u_Cell_migration = 1
$d_Cell_migration = 1
$u_F_actin_dynamics = 1
$d_F_actin_dynamics = 1
$u_Protein_synthesis = 1
$d_Protein_synthesis = 1
$u_Metastasis = 1
$d_Metastasis = 1
$u_Proliferation = 1
$d_Proliferation = 1
$u_Apoptosis = 1
$d_Apoptosis = 1
[ATF2].istate = 1 [0], 0 [1]
[CFL2].istate = 1 [0], 0 [1]
[CREB1].istate = 1 [0], 0 [1]
[CTTN].istate = 1 [0], 0 [1]
[GNA13].istate = 1 [0], 0 [1]
[GRB2].istate = 1 [0], 0 [1]
[HRAS].istate = 1 [0], 0 [1]
[ITCH].istate = 1 [0], 0 [1]
[MAPK1].istate = 1 [0], 0 [1]
[MAPK3].istate = 1 [0], 0 [1]
[MP].istate = 1 [0], 0 [1]
[PAK4].istate = 1 [0], 0 [1]
[PDPK1].istate = 1 [0], 0 [1]
[PPP1R12A].istate = 1 [0], 0 [1]
[PRKACA].istate = 1 [0], 0 [1]
[RAF1].istate = 1 [0], 0 [1]
[RHOA].istate = 1 [0], 0 [1]
[SOS1].istate = 1 [0], 0 [1]
[STMN1].istate = 1 [0], 0 [1]
[FOXO].istate = 1 [0], 0 [1]
[Tubulin].istate = 1 [0], 0 [1]
[Microtubule_polimerization].istate = 1 [0], 0 [1]
[Neuron_migration].istate = 1 [0], 0 [1]
[Actin_cytoskeleton_reorganization].istate = 1 [0], 0 [1]
[Cell_migration].istate = 1 [0], 0 [1]
[F_actin_dynamics].istate = 1 [0], 0 [1]
[Protein_synthesis].istate = 1 [0], 0 [1]
[Metastasis].istate = 1 [0], 0 [1]
[Proliferation].istate = 1 [0], 0 [1]
[Apoptosis].istate = 1 [0], 0 [1]
discrete_time = 0
use_physrandgen = FALSE
seed_pseudorandom = 100
sample_count = 10000
max_time = 60
time_tick = 0.1
thread_count = 1
statdist_traj_count = 100
statdist_cluster_threshold = 1
display_traj = 0
statdist_similarity_cache_max_size = 20000
F2R.is_internal = TRUE
LPAR2.is_internal = TRUE
TACR3.is_internal = TRUE
EGF.is_internal = TRUE
NRG1.is_internal = TRUE
NRG2.is_internal = TRUE
NRG3.is_internal = TRUE
NRG4.is_internal = TRUE
AKT1.is_internal = FALSE
AKT2.is_internal = FALSE
AKT3.is_internal = FALSE
AMOTL2.is_internal = FALSE
ARAF.is_internal = FALSE
ARHGEF1.is_internal = FALSE
ARHGEF11.is_internal = FALSE
ARHGEF12.is_internal = FALSE
ARHGEF6.is_internal = FALSE
ATF2.is_internal = FALSE
BAD.is_internal = FALSE
BCL2.is_internal = FALSE
BCL2L1.is_internal = FALSE
BRAF.is_internal = FALSE
CDC42.is_internal = TRUE
CDC42BPA.is_internal = TRUE
CDK1.is_internal = TRUE
CDC25B.is_internal = TRUE
CFL1.is_internal = TRUE
CFL2.is_internal = TRUE
CREB1.is_internal = TRUE
CTNNB1.is_internal = TRUE
CTTN.is_internal = TRUE
DEPTOR.is_internal = TRUE
EPHA2.is_internal = TRUE
EGFR.is_internal = TRUE
ERBB2.is_internal = TRUE
ERBB3.is_internal = TRUE
ERBB4.is_internal = TRUE
EIF4E.is_internal = TRUE
EIF4EBP1.is_internal = TRUE
FUS.is_internal = TRUE
GIT1.is_internal = TRUE
GNA13.is_internal = TRUE
GRB2.is_internal = TRUE
HRAS.is_internal = TRUE
ITCH.is_internal = TRUE
JUN.is_internal = TRUE
KRAS.is_internal = TRUE
LATS1.is_internal = TRUE
LATS2.is_internal = TRUE
LIMK1.is_internal = TRUE
LIMK2.is_internal = TRUE
MAP2K1.is_internal = TRUE
MAP2K2.is_internal = TRUE
MAPK1.is_internal = TRUE
MAPK3.is_internal = TRUE
MYC.is_internal = TRUE
MP.is_internal = TRUE
NFE2L2.is_internal = TRUE
NR4A3.is_internal = TRUE
NRAS.is_internal = TRUE
PAK1.is_internal = TRUE
PAK2.is_internal = TRUE
PAK3.is_internal = TRUE
PAK4.is_internal = TRUE
PDPK1.is_internal = TRUE
PI3K.is_internal = TRUE
PLCG1.is_internal = TRUE
PPP1R12A.is_internal = TRUE
PPP1R12B.is_internal = TRUE
PRKACA.is_internal = TRUE
PRKCA.is_internal = TRUE
PRKCB.is_internal = TRUE
PRKCG.is_internal = TRUE
PRKCZ.is_internal = TRUE
PTEN.is_internal = TRUE
PTK2B.is_internal = TRUE
PTPN11.is_internal = TRUE
RAC1.is_internal = TRUE
RAF1.is_internal = TRUE
RHEB.is_internal = TRUE
RHOA.is_internal = TRUE
ROCK1.is_internal = TRUE
ROCK2.is_internal = TRUE
RPS6KA1.is_internal = TRUE
SHC1.is_internal = TRUE
SIRT1.is_internal = TRUE
SNAI1.is_internal = TRUE
SPART.is_internal = TRUE
SOS1.is_internal = TRUE
SRC.is_internal = TRUE
STMN1.is_internal = TRUE
SYN1.is_internal = TRUE
TSC.is_internal = TRUE
TTL.is_internal = TRUE
WWTR1.is_internal = TRUE
WWP1.is_internal = TRUE
YES1.is_internal = TRUE
YAP1.is_internal = TRUE
mTORC2.is_internal = TRUE
mTORC1.is_internal = TRUE
FOXO.is_internal = TRUE
Tubulin.is_internal = TRUE
Microtubule_polimerization.is_internal = TRUE
Neuron_migration.is_internal = TRUE
Actin_cytoskeleton_reorganization.is_internal = FALSE
Cell_migration.is_internal = TRUE
F_actin_dynamics.is_internal = TRUE
Protein_synthesis.is_internal = TRUE
Metastasis.is_internal = TRUE
Proliferation.is_internal = TRUE
Apoptosis.is_internal = FALSE
[NRG1].istate = 0.5[1], 0.5[0]
[BAD].istate = 0.45516[1], 0.54484[0]
[SYN1].istate = 0.87164[1], 0.12836000000000003[0]
[WWTR1].istate = 0.75333[1], 0.24666999999999994[0]
[LPAR2].istate = 0.31432[1], 0.6856800000000001[0]
[ERBB3].istate = 0.8758[1], 0.12419999999999998[0]
[PRKCZ].istate = 0.80999[1], 0.19001[0]
[ROCK1].istate = 0.2043[1], 0.7957[0]
[CDC42].istate = 0.24512[1], 0.75488[0]
[ARHGEF1].istate = 0.71943[1], 0.28057[0]
[PPP1R12B].istate = 0.32917[1], 0.67083[0]
[PAK3].istate = 0.84366[1], 0.15634000000000003[0]
[ARAF].istate = 0.13772[1], 0.8622799999999999[0]
[FUS].istate = 0.07112[1], 0.92888[0]
[SIRT1].istate = 0.66434[1], 0.33565999999999996[0]
[CDC25B].istate = 0.94756[1], 0.05244000000000004[0]
[AKT2].istate = 0.4785[1], 0.5215000000000001[0]
[RHEB].istate = 0.2312[1], 0.7688[0]
[LIMK1].istate = 0.58585[1], 0.41415[0]
[GIT1].istate = 0.22601[1], 0.77399[0]
[AMOTL2].istate = 0.64551[1], 0.35448999999999997[0]
[TTL].istate = 0.43835[1], 0.56165[0]
[NFE2L2].istate = 0.58465[1], 0.41535[0]
[AKT3].istate = 0.68523[1], 0.31477[0]
[RPS6KA1].istate = 0.84675[1], 0.15325[0]
[NR4A3].istate = 0.32667[1], 0.67333[0]
[PTK2B].istate = 0.9259[1], 0.07410000000000005[0]
[WWP1].istate = 0.67908[1], 0.32092[0]
[PLCG1].istate = 0.29747[1], 0.70253[0]
[SNAI1].istate = 0.37864[1], 0.62136[0]
[PRKCG].istate = 0.99975[1], 0.00024999999999997247[0]
[MAP2K2].istate = 0.26225[1], 0.73775[0]
[ARHGEF6].istate = 0.68997[1], 0.31003000000000003[0]
[LATS1].istate = 0.73172[1], 0.26827999999999996[0]
[ARHGEF11].istate = 0.62888[1], 0.37112[0]
[SPART].istate = 0.72672[1], 0.27327999999999997[0]
[KRAS].istate = 0.6994[1], 0.3006[0]
[ROCK2].istate = 0.76188[1], 0.23812[0]
[RAC1].istate = 0.48157[1], 0.51843[0]
[MYC].istate = 0.29247[1], 0.70753[0]
[YAP1].istate = 0.22978[1], 0.77022[0]
[EGF].istate = 0.8526[1], 0.14739999999999998[0]
[ERBB2].istate = 0.16183[1], 0.83817[0]
[AKT1].istate = 0.77011[1], 0.22989000000000004[0]
[EPHA2].istate = 0.56325[1], 0.43674999999999997[0]
[CDC42BPA].istate = 0.56804[1], 0.43196[0]
[EGFR].istate = 0.31041[1], 0.6895899999999999[0]
[PAK1].istate = 0.87273[1], 0.12727[0]
[LATS2].istate = 0.36167[1], 0.6383300000000001[0]
[EIF4E].istate = 0.56235[1], 0.43765[0]
[PRKCA].istate = 0.88462[1], 0.11538000000000004[0]
[DEPTOR].istate = 0.18267[1], 0.81733[0]
[BRAF].istate = 0.7908[1], 0.20920000000000005[0]
[NRG2].istate = 0.74065[1], 0.25934999999999997[0]
[SHC1].istate = 0.66283[1], 0.33716999999999997[0]
[PRKCB].istate = 0.83364[1], 0.16635999999999995[0]
[CTNNB1].istate = 0.52876[1], 0.47124[0]
[MAP2K1].istate = 0.59217[1], 0.40783[0]
[NRG4].istate = 0.51286[1], 0.48714[0]
[TACR3].istate = 0.42886[1], 0.57114[0]
[CDK1].istate = 0.06418[1], 0.93582[0]
[BCL2L1].istate = 0.80784[1], 0.19216[0]
[BCL2].istate = 0.4772[1], 0.5227999999999999[0]
[PTEN].istate = 0.48312[1], 0.51688[0]
[CFL1].istate = 0.07566[1], 0.9243399999999999[0]
[YES1].istate = 0.21766[1], 0.78234[0]
[JUN].istate = 0.29707[1], 0.70293[0]
[ERBB4].istate = 0.40334[1], 0.59666[0]
[PTPN11].istate = 0.83891[1], 0.16108999999999996[0]
[PAK2].istate = 0.21457[1], 0.78543[0]
[F2R].istate = 0.07236[1], 0.92764[0]
[LIMK2].istate = 0.78012[1], 0.21987999999999996[0]
[NRG3].istate = 0.74863[1], 0.25137[0]
[EIF4EBP1].istate = 0.12578[1], 0.87422[0]
[ARHGEF12].istate = 0.52774[1], 0.47226[0]
[SRC].istate = 0.84841[1], 0.15159[0]
[NRAS].istate = 0.16764[1], 0.83236[0]
[mTORC2].istate = 0.3436[1], 0.6564[0]
[mTORC1].istate = 0.39672[1], 0.60328[0]
[PI3K].istate = 0.59131[1], 0.40869[0]
[TSC].istate = 0.43487[1], 0.56513[0]
```
