## Supplementary Dataset 5 for "Explainable Generative AI Uncovers a Molecular Continuum in Medulloblastoma with Implications for Rare Cancer Subtyping and Treatment Equity": MB_list1_RNA_asTransition_1226.cfg

```
$u_F2R=0.93448
$d_F2R=1.07011
$u_LPAR2=0.10186
$d_LPAR2=9.8174
$u_TACR3=78.90367
$d_TACR3=0.01267
$u_EGF=89.84916
$d_EGF=0.01113
$u_NRG1 = 1
$d_NRG1 = 1
$u_NRG2=1.12738
$d_NRG2=0.88701
$u_NRG3=0.04292
$d_NRG3=23.29916
$u_NRG4=0.35969
$d_NRG4=2.78017
$u_AKT1=0.10965
$d_AKT1=9.11993
$u_AKT2=0.84806
$d_AKT2=1.17916
$u_AKT3=0.24124
$d_AKT3=4.14525
$u_AMOTL2=31.17075
$d_AMOTL2=0.03208
$u_ARAF=23.87197
$d_ARAF=0.04189
$u_ARHGEF1=15.13651
$d_ARHGEF1=0.06607
$u_ARHGEF11=1.95161
$d_ARHGEF11=0.5124
$u_ARHGEF12=0.68936
$d_ARHGEF12=1.45062
$u_ARHGEF6=0.1842
$d_ARHGEF6=5.42888
$u_ATF2 = 1
$d_ATF2 = 1
$u_BAD=0.1795
$d_BAD=5.57103
$u_BCL2=0.23166
$d_BCL2=4.31667
$u_BCL2L1=37.56437
$d_BCL2L1=0.02662
$u_BRAF=2.23694
$d_BRAF=0.44704
$u_CDC42=0.25489
$d_CDC42=3.92326
$u_CDC42BPA=0.15045
$d_CDC42BPA=6.64673
$u_CDK1=0.21625
$d_CDK1=4.62428
$u_CDC25B=0.09354
$d_CDC25B=10.69061
$u_CFL1=0.06309
$d_CFL1=15.85037
$u_CFL2 = 1
$d_CFL2 = 1
$u_CREB1 = 1
$d_CREB1 = 1
$u_CTNNB1=0.69698
$d_CTNNB1=1.43476
$u_CTTN = 1
$d_CTTN = 1
$u_DEPTOR=0.20306
$d_DEPTOR=4.92465
$u_EPHA2=26.67203
$d_EPHA2=0.03749
$u_EGFR=0.31521
$d_EGFR=3.17249
$u_ERBB2=1.57663
$d_ERBB2=0.63426
$u_ERBB3=0.32247
$d_ERBB3=3.10106
$u_ERBB4=1.22831
$d_ERBB4=0.81413
$u_EIF4E=2.05683
$d_EIF4E=0.48619
$u_EIF4EBP1=0.05744
$d_EIF4EBP1=17.40947
$u_FUS=0.28346
$d_FUS=3.52783
$u_GIT1=0.1576
$d_GIT1=6.34518
$u_GNA13 = 1
$d_GNA13 = 1
$u_GRB2 = 1
$d_GRB2 = 1
$u_HRAS = 1
$d_HRAS = 1
$u_ITCH = 1
$d_ITCH = 1
$u_JUN=0.48035
$d_JUN=2.08182
$u_KRAS=0.10196
$d_KRAS=9.80777
$u_LATS1=0.72583
$d_LATS1=1.37773
$u_LATS2=0.65837
$d_LATS2=1.5189
$u_LIMK1=0.53845
$d_LIMK1=1.85718
$u_LIMK2=3.32067
$d_LIMK2=0.30114
$u_MAP2K1=0.03724
$d_MAP2K1=26.85285
$u_MAP2K2=13.8914
$d_MAP2K2=0.07199
$u_MAPK1 = 1
$d_MAPK1 = 1
$u_MAPK3 = 1
$d_MAPK3 = 1
$u_MYC=3.88794
$d_MYC=0.25721
$u_MP = 1
$d_MP = 1
$u_NFE2L2=2.02054
$d_NFE2L2=0.49492
$u_NR4A3=0.90238
$d_NR4A3=1.10818
$u_NRAS=1.76423
$d_NRAS=0.56682
$u_PAK1=0.05043
$d_PAK1=19.82947
$u_PAK2=0.06279
$d_PAK2=15.9261
$u_PAK3=0.81178
$d_PAK3=1.23186
$u_PAK4 = 1
$d_PAK4 = 1
$u_PDPK1 = 1
$d_PDPK1 = 1
$u_PI3K=0.02471
$d_PI3K=40.46945
$u_PLCG1=0.02323
$d_PLCG1=43.04778
$u_PPP1R12A = 1
$d_PPP1R12A = 1
$u_PPP1R12B=11.47252
$d_PPP1R12B=0.08716
$u_PRKACA = 1
$d_PRKACA = 1
$u_PRKCA=0.04252
$d_PRKCA=23.51834
$u_PRKCB=0.4386
$d_PRKCB=2.27998
$u_PRKCG=0.13713
$d_PRKCG=7.29235
$u_PRKCZ=0.36636
$d_PRKCZ=2.72956
$u_PTEN=1.71348
$d_PTEN=0.58361
$u_PTK2B=0.13272
$d_PTK2B=7.53466
$u_PTPN11=0.04466
$d_PTPN11=22.3914
$u_RAC1=23.9859
$d_RAC1=0.04169
$u_RAF1 = 1
$d_RAF1 = 1
$u_RHEB=30.63745
$d_RHEB=0.03264
$u_RHOA = 1
$d_RHOA = 1
$u_ROCK1=1.76793
$d_ROCK1=0.56563
$u_ROCK2=0.48969
$d_ROCK2=2.04211
$u_RPS6KA1=0.25713
$d_RPS6KA1=3.88908
$u_SHC1=0.66484
$d_SHC1=1.50412
$u_SIRT1=1.8049
$d_SIRT1=0.55405
$u_SNAI1=0.27804
$d_SNAI1=3.5966
$u_SPART=0.30678
$d_SPART=3.25966
$u_SOS1 = 1
$d_SOS1 = 1
$u_SRC=0.31015
$d_SRC=3.22425
$u_STMN1 = 1
$d_STMN1 = 1
$u_SYN1=0.1598
$d_SYN1=6.25782
$u_TSC=0.18827
$d_TSC=5.31152
$u_TTL=0.48914
$d_TTL=2.0444
$u_WWTR1=0.55867
$d_WWTR1=1.78997
$u_WWP1=0.30785
$d_WWP1=3.24834
$u_YES1=0.1167
$d_YES1=8.56898
$u_YAP1=0.49861
$d_YAP1=2.00558
$u_mTORC2=0.76362
$d_mTORC2=1.30955
$u_mTORC1=1.61924
$d_mTORC1=0.61757
$u_FOXO = 1
$d_FOXO = 1
$u_Tubulin = 1
$d_Tubulin = 1
$u_Microtubule_polimerization = 1
$d_Microtubule_polimerization = 1
$u_Neuron_migration = 1
$d_Neuron_migration = 1
$u_Actin_cytoskeleton_reorganization = 1
$d_Actin_cytoskeleton_reorganization = 1
$u_Cell_migration = 1
$d_Cell_migration = 1
$u_F_actin_dynamics = 1
$d_F_actin_dynamics = 1
$u_Protein_synthesis = 1
$d_Protein_synthesis = 1
$u_Metastasis = 1
$d_Metastasis = 1
$u_Proliferation = 1
$d_Proliferation = 1
$u_Apoptosis = 1
$d_Apoptosis = 1
[ATF2].istate = 1 [0], 0 [1]
[CFL2].istate = 1 [0], 0 [1]
[CREB1].istate = 1 [0], 0 [1]
[CTTN].istate = 1 [0], 0 [1]
[GNA13].istate = 1 [0], 0 [1]
[GRB2].istate = 1 [0], 0 [1]
[HRAS].istate = 1 [0], 0 [1]
[ITCH].istate = 1 [0], 0 [1]
[MAPK1].istate = 1 [0], 0 [1]
[MAPK3].istate = 1 [0], 0 [1]
[MP].istate = 1 [0], 0 [1]
[PAK4].istate = 1 [0], 0 [1]
[PDPK1].istate = 1 [0], 0 [1]
[PPP1R12A].istate = 1 [0], 0 [1]
[PRKACA].istate = 1 [0], 0 [1]
[RAF1].istate = 1 [0], 0 [1]
[RHOA].istate = 1 [0], 0 [1]
[SOS1].istate = 1 [0], 0 [1]
[STMN1].istate = 1 [0], 0 [1]
[FOXO].istate = 1 [0], 0 [1]
[Tubulin].istate = 1 [0], 0 [1]
[Microtubule_polimerization].istate = 1 [0], 0 [1]
[Neuron_migration].istate = 1 [0], 0 [1]
[Actin_cytoskeleton_reorganization].istate = 1 [0], 0 [1]
[Cell_migration].istate = 1 [0], 0 [1]
[F_actin_dynamics].istate = 1 [0], 0 [1]
[Protein_synthesis].istate = 1 [0], 0 [1]
[Metastasis].istate = 1 [0], 0 [1]
[Proliferation].istate = 1 [0], 0 [1]
[Apoptosis].istate = 1 [0], 0 [1]
discrete_time = 0
use_physrandgen = FALSE
seed_pseudorandom = 100
sample_count = 10000
max_time = 60
time_tick = 0.1
thread_count = 1
statdist_traj_count = 100
statdist_cluster_threshold = 1
display_traj = 0
statdist_similarity_cache_max_size = 20000
F2R.is_internal = TRUE
LPAR2.is_internal = TRUE
TACR3.is_internal = TRUE
EGF.is_internal = TRUE
NRG1.is_internal = TRUE
NRG2.is_internal = TRUE
NRG3.is_internal = TRUE
NRG4.is_internal = TRUE
AKT1.is_internal = FALSE
AKT2.is_internal = FALSE
AKT3.is_internal = FALSE
AMOTL2.is_internal = FALSE
ARAF.is_internal = FALSE
ARHGEF1.is_internal = FALSE
ARHGEF11.is_internal = FALSE
ARHGEF12.is_internal = FALSE
ARHGEF6.is_internal = FALSE
ATF2.is_internal = FALSE
BAD.is_internal = FALSE
BCL2.is_internal = FALSE
BCL2L1.is_internal = FALSE
BRAF.is_internal = FALSE
CDC42.is_internal = TRUE
CDC42BPA.is_internal = TRUE
CDK1.is_internal = TRUE
CDC25B.is_internal = TRUE
CFL1.is_internal = TRUE
CFL2.is_internal = TRUE
CREB1.is_internal = TRUE
CTNNB1.is_internal = TRUE
CTTN.is_internal = TRUE
DEPTOR.is_internal = TRUE
EPHA2.is_internal = TRUE
EGFR.is_internal = TRUE
ERBB2.is_internal = TRUE
ERBB3.is_internal = TRUE
ERBB4.is_internal = TRUE
EIF4E.is_internal = TRUE
EIF4EBP1.is_internal = TRUE
FUS.is_internal = TRUE
GIT1.is_internal = TRUE
GNA13.is_internal = TRUE
GRB2.is_internal = TRUE
HRAS.is_internal = TRUE
ITCH.is_internal = TRUE
JUN.is_internal = TRUE
KRAS.is_internal = TRUE
LATS1.is_internal = TRUE
LATS2.is_internal = TRUE
LIMK1.is_internal = TRUE
LIMK2.is_internal = TRUE
MAP2K1.is_internal = TRUE
MAP2K2.is_internal = TRUE
MAPK1.is_internal = TRUE
MAPK3.is_internal = TRUE
MYC.is_internal = TRUE
MP.is_internal = TRUE
NFE2L2.is_internal = TRUE
NR4A3.is_internal = TRUE
NRAS.is_internal = TRUE
PAK1.is_internal = TRUE
PAK2.is_internal = TRUE
PAK3.is_internal = TRUE
PAK4.is_internal = TRUE
PDPK1.is_internal = TRUE
PI3K.is_internal = TRUE
PLCG1.is_internal = TRUE
PPP1R12A.is_internal = TRUE
PPP1R12B.is_internal = TRUE
PRKACA.is_internal = TRUE
PRKCA.is_internal = TRUE
PRKCB.is_internal = TRUE
PRKCG.is_internal = TRUE
PRKCZ.is_internal = TRUE
PTEN.is_internal = TRUE
PTK2B.is_internal = TRUE
PTPN11.is_internal = TRUE
RAC1.is_internal = TRUE
RAF1.is_internal = TRUE
RHEB.is_internal = TRUE
RHOA.is_internal = TRUE
ROCK1.is_internal = TRUE
ROCK2.is_internal = TRUE
RPS6KA1.is_internal = TRUE
SHC1.is_internal = TRUE
SIRT1.is_internal = TRUE
SNAI1.is_internal = TRUE
SPART.is_internal = TRUE
SOS1.is_internal = TRUE
SRC.is_internal = TRUE
STMN1.is_internal = TRUE
SYN1.is_internal = TRUE
TSC.is_internal = TRUE
TTL.is_internal = TRUE
WWTR1.is_internal = TRUE
WWP1.is_internal = TRUE
YES1.is_internal = TRUE
YAP1.is_internal = TRUE
mTORC2.is_internal = TRUE
mTORC1.is_internal = TRUE
FOXO.is_internal = TRUE
Tubulin.is_internal = TRUE
Microtubule_polimerization.is_internal = TRUE
Neuron_migration.is_internal = TRUE
Actin_cytoskeleton_reorganization.is_internal = FALSE
Cell_migration.is_internal = TRUE
F_actin_dynamics.is_internal = TRUE
Protein_synthesis.is_internal = TRUE
Metastasis.is_internal = TRUE
Proliferation.is_internal = TRUE
Apoptosis.is_internal = FALSE
[NRG1].istate = 0.5[1], 0.5[0]
[BAD].istate = 0.31351[1], 0.68649[0]
[SYN1].istate = 0.30089[1], 0.69911[0]
[WWTR1].istate = 0.43679[1], 0.56321[0]
[LPAR2].istate = 0.252[1], 0.748[0]
[ERBB3].istate = 0.37712[1], 0.62288[0]
[PRKCZ].istate = 0.39098[1], 0.60902[0]
[ROCK1].istate = 0.56187[1], 0.43813[0]
[CDC42].istate = 0.35159[1], 0.6484099999999999[0]
[ARHGEF1].istate = 0.79501[1], 0.20499[0]
[PPP1R12B].istate = 0.76491[1], 0.23509000000000002[0]
[PAK3].istate = 0.47736[1], 0.52264[0]
[ARAF].istate = 0.84447[1], 0.15552999999999995[0]
[FUS].istate = 0.36312[1], 0.63688[0]
[SIRT1].istate = 0.56411[1], 0.43589[0]
[CDC25B].istate = 0.24275[1], 0.75725[0]
[AKT2].istate = 0.48211[1], 0.51789[0]
[RHEB].istate = 0.87156[1], 0.12844[0]
[LIMK1].istate = 0.43279[1], 0.56721[0]
[GIT1].istate = 0.29939[1], 0.70061[0]
[AMOTL2].istate = 0.87344[1], 0.12656[0]
[TTL].istate = 0.42236[1], 0.5776399999999999[0]
[NFE2L2].istate = 0.57637[1], 0.42362999999999995[0]
[AKT3].istate = 0.34561[1], 0.65439[0]
[RPS6KA1].istate = 0.35254[1], 0.6474599999999999[0]
[NR4A3].istate = 0.48885[1], 0.51115[0]
[PTK2B].istate = 0.28073[1], 0.7192700000000001[0]
[WWP1].istate = 0.37208[1], 0.62792[0]
[PLCG1].istate = 0.09153[1], 0.90847[0]
[SNAI1].istate = 0.36103[1], 0.63897[0]
[PRKCG].istate = 0.28429[1], 0.7157100000000001[0]
[MAP2K2].istate = 0.78569[1], 0.21431[0]
[ARHGEF6].istate = 0.31632[1], 0.6836800000000001[0]
[LATS1].istate = 0.46521[1], 0.53479[0]
[ARHGEF11].istate = 0.5726[1], 0.4274[0]
[SPART].istate = 0.37171[1], 0.62829[0]
[KRAS].istate = 0.25211[1], 0.7478899999999999[0]
[ROCK2].istate = 0.42248[1], 0.57752[0]
[RAC1].istate = 0.84499[1], 0.15500999999999998[0]
[MYC].istate = 0.64743[1], 0.35257000000000005[0]
[YAP1].istate = 0.42444[1], 0.5755600000000001[0]
[EGF].istate = 0.98838[1], 0.011619999999999964[0]
[ERBB2].istate = 0.54943[1], 0.45057[0]
[AKT1].istate = 0.26[1], 0.74[0]
[EPHA2].istate = 0.85651[1], 0.14349[0]
[CDC42BPA].istate = 0.29435[1], 0.70565[0]
[EGFR].istate = 0.37465[1], 0.6253500000000001[0]
[PAK1].istate = 0.17568[1], 0.8243199999999999[0]
[LATS2].istate = 0.45462[1], 0.54538[0]
[EIF4E].istate = 0.5783[1], 0.42169999999999996[0]
[PRKCA].istate = 0.15715[1], 0.84285[0]
[DEPTOR].istate = 0.32691[1], 0.67309[0]
[BRAF].istate = 0.58741[1], 0.41259[0]
[NRG2].istate = 0.51302[1], 0.48697999999999997[0]
[SHC1].istate = 0.45568[1], 0.54432[0]
[PRKCB].istate = 0.41052[1], 0.58948[0]
[CTNNB1].istate = 0.4608[1], 0.5392[0]
[MAP2K1].istate = 0.14274[1], 0.85726[0]
[NRG4].istate = 0.38898[1], 0.61102[0]
[TACR3].istate = 0.97427[1], 0.02573000000000003[0]
[CDK1].istate = 0.33374[1], 0.6662600000000001[0]
[BCL2L1].istate = 0.89369[1], 0.10631000000000002[0]
[BCL2].istate = 0.34121[1], 0.65879[0]
[PTEN].istate = 0.55847[1], 0.44153[0]
[CFL1].istate = 0.19999[1], 0.80001[0]
[YES1].istate = 0.26677[1], 0.73323[0]
[JUN].istate = 0.42039[1], 0.57961[0]
[ERBB4].istate = 0.52233[1], 0.47767000000000004[0]
[PTPN11].istate = 0.16247[1], 0.83753[0]
[PAK2].istate = 0.19948[1], 0.80052[0]
[F2R].istate = 0.49264[1], 0.50736[0]
[LIMK2].istate = 0.63031[1], 0.36968999999999996[0]
[NRG3].istate = 0.15816[1], 0.84184[0]
[EIF4EBP1].istate = 0.18981[1], 0.81019[0]
[ARHGEF12].istate = 0.45961[1], 0.5403899999999999[0]
[SRC].istate = 0.37289[1], 0.6271100000000001[0]
[NRAS].istate = 0.56164[1], 0.43835999999999997[0]
[mTORC2].istate = 0.47072[1], 0.52928[0]
[mTORC1].istate = 0.55233[1], 0.44767[0]
[PI3K].istate = 0.09821[1], 0.90179[0]
[TSC].istate = 0.3187[1], 0.6813[0]
```
