## Supplementary Dataset 5 for "Explainable Generative AI Uncovers a Molecular Continuum in Medulloblastoma with Implications for Rare Cancer Subtyping and Treatment Equity": MB_list1_RNA_asTransition_1233.cfg

```
$u_F2R=1.89157
$d_F2R=0.52866
$u_LPAR2=3.68602
$d_LPAR2=0.2713
$u_TACR3=29.32715
$d_TACR3=0.0341
$u_EGF=13.41592
$d_EGF=0.07454
$u_NRG1 = 1
$d_NRG1 = 1
$u_NRG2=1.89727
$d_NRG2=0.52707
$u_NRG3=1.15087
$d_NRG3=0.86891
$u_NRG4=3.96803
$d_NRG4=0.25201
$u_AKT1=15.29244
$d_AKT1=0.06539
$u_AKT2=0.28591
$d_AKT2=3.4976
$u_AKT3=3.3196
$d_AKT3=0.30124
$u_AMOTL2=2.67182
$d_AMOTL2=0.37428
$u_ARAF=0.27219
$d_ARAF=3.6739
$u_ARHGEF1=3.14269
$d_ARHGEF1=0.3182
$u_ARHGEF11=0.79176
$d_ARHGEF11=1.26301
$u_ARHGEF12=6.15857
$d_ARHGEF12=0.16238
$u_ARHGEF6=0.17859
$d_ARHGEF6=5.59942
$u_ATF2 = 1
$d_ATF2 = 1
$u_BAD=1.05263
$d_BAD=0.95
$u_BCL2=2.75375
$d_BCL2=0.36314
$u_BCL2L1=11.80707
$d_BCL2L1=0.0847
$u_BRAF=0.42729
$d_BRAF=2.34033
$u_CDC42=1.90156
$d_CDC42=0.52588
$u_CDC42BPA=1.86812
$d_CDC42BPA=0.5353
$u_CDK1=1.13334
$d_CDK1=0.88235
$u_CDC25B=1.62144
$d_CDC25B=0.61674
$u_CFL1=0.14833
$d_CFL1=6.74172
$u_CFL2 = 1
$d_CFL2 = 1
$u_CREB1 = 1
$d_CREB1 = 1
$u_CTNNB1=0.77504
$d_CTNNB1=1.29026
$u_CTTN = 1
$d_CTTN = 1
$u_DEPTOR=1.16042
$d_DEPTOR=0.86176
$u_EPHA2=1.73575
$d_EPHA2=0.57612
$u_EGFR=0.94467
$d_EGFR=1.05857
$u_ERBB2=0.13018
$d_ERBB2=7.68167
$u_ERBB3=0.16327
$d_ERBB3=6.12482
$u_ERBB4=3.37455
$d_ERBB4=0.29634
$u_EIF4E=5.26807
$d_EIF4E=0.18982
$u_EIF4EBP1=0.09485
$d_EIF4EBP1=10.54296
$u_FUS=0.08848
$d_FUS=11.30199
$u_GIT1=0.22431
$d_GIT1=4.45812
$u_GNA13 = 1
$d_GNA13 = 1
$u_GRB2 = 1
$d_GRB2 = 1
$u_HRAS = 1
$d_HRAS = 1
$u_ITCH = 1
$d_ITCH = 1
$u_JUN=0.47243
$d_JUN=2.11672
$u_KRAS=0.10968
$d_KRAS=9.11743
$u_LATS1=1.41684
$d_LATS1=0.7058
$u_LATS2=0.22359
$d_LATS2=4.47247
$u_LIMK1=0.05213
$d_LIMK1=19.18281
$u_LIMK2=0.09829
$d_LIMK2=10.17397
$u_MAP2K1=1.65149
$d_MAP2K1=0.60551
$u_MAP2K2=0.12197
$d_MAP2K2=8.19874
$u_MAPK1 = 1
$d_MAPK1 = 1
$u_MAPK3 = 1
$d_MAPK3 = 1
$u_MYC=0.57018
$d_MYC=1.75383
$u_MP = 1
$d_MP = 1
$u_NFE2L2=0.35706
$d_NFE2L2=2.80065
$u_NR4A3=0.5789
$d_NR4A3=1.72741
$u_NRAS=0.52622
$d_NRAS=1.90035
$u_PAK1=5.37592
$d_PAK1=0.18601
$u_PAK2=0.24413
$d_PAK2=4.09618
$u_PAK3=0.15648
$d_PAK3=6.39059
$u_PAK4 = 1
$d_PAK4 = 1
$u_PDPK1 = 1
$d_PDPK1 = 1
$u_PI3K=0.35232
$d_PI3K=2.83833
$u_PLCG1=4.84773
$d_PLCG1=0.20628
$u_PPP1R12A = 1
$d_PPP1R12A = 1
$u_PPP1R12B=2.64681
$d_PPP1R12B=0.37781
$u_PRKACA = 1
$d_PRKACA = 1
$u_PRKCA=0.16459
$d_PRKCA=6.0757
$u_PRKCB=1.33321
$d_PRKCB=0.75007
$u_PRKCG=0.1358
$d_PRKCG=7.36377
$u_PRKCZ=0.07438
$d_PRKCZ=13.44447
$u_PTEN=0.06994
$d_PTEN=14.29797
$u_PTK2B=0.41199
$d_PTK2B=2.42724
$u_PTPN11=1.21902
$d_PTPN11=0.82033
$u_RAC1=0.10202
$d_RAC1=9.802
$u_RAF1 = 1
$d_RAF1 = 1
$u_RHEB=26.8317
$d_RHEB=0.03727
$u_RHOA = 1
$d_RHOA = 1
$u_ROCK1=0.25975
$d_ROCK1=3.84986
$u_ROCK2=0.19199
$d_ROCK2=5.2086
$u_RPS6KA1=0.57172
$d_RPS6KA1=1.74911
$u_SHC1=0.09079
$d_SHC1=11.01443
$u_SIRT1=9.5185
$d_SIRT1=0.10506
$u_SNAI1=0.48273
$d_SNAI1=2.07155
$u_SPART=6.99899
$d_SPART=0.14288
$u_SOS1 = 1
$d_SOS1 = 1
$u_SRC=1.01554
$d_SRC=0.9847
$u_STMN1 = 1
$d_STMN1 = 1
$u_SYN1=0.59442
$d_SYN1=1.68231
$u_TSC=2.03827
$d_TSC=0.49061
$u_TTL=1.54651
$d_TTL=0.64662
$u_WWTR1=0.15118
$d_WWTR1=6.61463
$u_WWP1=1.87676
$d_WWP1=0.53283
$u_YES1=0.09072
$d_YES1=11.02293
$u_YAP1=0.06009
$d_YAP1=16.6417
$u_mTORC2=0.39951
$d_mTORC2=2.50307
$u_mTORC1=0.07101
$d_mTORC1=14.08252
$u_FOXO = 1
$d_FOXO = 1
$u_Tubulin = 1
$d_Tubulin = 1
$u_Microtubule_polimerization = 1
$d_Microtubule_polimerization = 1
$u_Neuron_migration = 1
$d_Neuron_migration = 1
$u_Actin_cytoskeleton_reorganization = 1
$d_Actin_cytoskeleton_reorganization = 1
$u_Cell_migration = 1
$d_Cell_migration = 1
$u_F_actin_dynamics = 1
$d_F_actin_dynamics = 1
$u_Protein_synthesis = 1
$d_Protein_synthesis = 1
$u_Metastasis = 1
$d_Metastasis = 1
$u_Proliferation = 1
$d_Proliferation = 1
$u_Apoptosis = 1
$d_Apoptosis = 1
[ATF2].istate = 1 [0], 0 [1]
[CFL2].istate = 1 [0], 0 [1]
[CREB1].istate = 1 [0], 0 [1]
[CTTN].istate = 1 [0], 0 [1]
[GNA13].istate = 1 [0], 0 [1]
[GRB2].istate = 1 [0], 0 [1]
[HRAS].istate = 1 [0], 0 [1]
[ITCH].istate = 1 [0], 0 [1]
[MAPK1].istate = 1 [0], 0 [1]
[MAPK3].istate = 1 [0], 0 [1]
[MP].istate = 1 [0], 0 [1]
[PAK4].istate = 1 [0], 0 [1]
[PDPK1].istate = 1 [0], 0 [1]
[PPP1R12A].istate = 1 [0], 0 [1]
[PRKACA].istate = 1 [0], 0 [1]
[RAF1].istate = 1 [0], 0 [1]
[RHOA].istate = 1 [0], 0 [1]
[SOS1].istate = 1 [0], 0 [1]
[STMN1].istate = 1 [0], 0 [1]
[FOXO].istate = 1 [0], 0 [1]
[Tubulin].istate = 1 [0], 0 [1]
[Microtubule_polimerization].istate = 1 [0], 0 [1]
[Neuron_migration].istate = 1 [0], 0 [1]
[Actin_cytoskeleton_reorganization].istate = 1 [0], 0 [1]
[Cell_migration].istate = 1 [0], 0 [1]
[F_actin_dynamics].istate = 1 [0], 0 [1]
[Protein_synthesis].istate = 1 [0], 0 [1]
[Metastasis].istate = 1 [0], 0 [1]
[Proliferation].istate = 1 [0], 0 [1]
[Apoptosis].istate = 1 [0], 0 [1]
discrete_time = 0
use_physrandgen = FALSE
seed_pseudorandom = 100
sample_count = 10000
max_time = 60
time_tick = 0.1
thread_count = 1
statdist_traj_count = 100
statdist_cluster_threshold = 1
display_traj = 0
statdist_similarity_cache_max_size = 20000
F2R.is_internal = TRUE
LPAR2.is_internal = TRUE
TACR3.is_internal = TRUE
EGF.is_internal = TRUE
NRG1.is_internal = TRUE
NRG2.is_internal = TRUE
NRG3.is_internal = TRUE
NRG4.is_internal = TRUE
AKT1.is_internal = FALSE
AKT2.is_internal = FALSE
AKT3.is_internal = FALSE
AMOTL2.is_internal = FALSE
ARAF.is_internal = FALSE
ARHGEF1.is_internal = FALSE
ARHGEF11.is_internal = FALSE
ARHGEF12.is_internal = FALSE
ARHGEF6.is_internal = FALSE
ATF2.is_internal = FALSE
BAD.is_internal = FALSE
BCL2.is_internal = FALSE
BCL2L1.is_internal = FALSE
BRAF.is_internal = FALSE
CDC42.is_internal = TRUE
CDC42BPA.is_internal = TRUE
CDK1.is_internal = TRUE
CDC25B.is_internal = TRUE
CFL1.is_internal = TRUE
CFL2.is_internal = TRUE
CREB1.is_internal = TRUE
CTNNB1.is_internal = TRUE
CTTN.is_internal = TRUE
DEPTOR.is_internal = TRUE
EPHA2.is_internal = TRUE
EGFR.is_internal = TRUE
ERBB2.is_internal = TRUE
ERBB3.is_internal = TRUE
ERBB4.is_internal = TRUE
EIF4E.is_internal = TRUE
EIF4EBP1.is_internal = TRUE
FUS.is_internal = TRUE
GIT1.is_internal = TRUE
GNA13.is_internal = TRUE
GRB2.is_internal = TRUE
HRAS.is_internal = TRUE
ITCH.is_internal = TRUE
JUN.is_internal = TRUE
KRAS.is_internal = TRUE
LATS1.is_internal = TRUE
LATS2.is_internal = TRUE
LIMK1.is_internal = TRUE
LIMK2.is_internal = TRUE
MAP2K1.is_internal = TRUE
MAP2K2.is_internal = TRUE
MAPK1.is_internal = TRUE
MAPK3.is_internal = TRUE
MYC.is_internal = TRUE
MP.is_internal = TRUE
NFE2L2.is_internal = TRUE
NR4A3.is_internal = TRUE
NRAS.is_internal = TRUE
PAK1.is_internal = TRUE
PAK2.is_internal = TRUE
PAK3.is_internal = TRUE
PAK4.is_internal = TRUE
PDPK1.is_internal = TRUE
PI3K.is_internal = TRUE
PLCG1.is_internal = TRUE
PPP1R12A.is_internal = TRUE
PPP1R12B.is_internal = TRUE
PRKACA.is_internal = TRUE
PRKCA.is_internal = TRUE
PRKCB.is_internal = TRUE
PRKCG.is_internal = TRUE
PRKCZ.is_internal = TRUE
PTEN.is_internal = TRUE
PTK2B.is_internal = TRUE
PTPN11.is_internal = TRUE
RAC1.is_internal = TRUE
RAF1.is_internal = TRUE
RHEB.is_internal = TRUE
RHOA.is_internal = TRUE
ROCK1.is_internal = TRUE
ROCK2.is_internal = TRUE
RPS6KA1.is_internal = TRUE
SHC1.is_internal = TRUE
SIRT1.is_internal = TRUE
SNAI1.is_internal = TRUE
SPART.is_internal = TRUE
SOS1.is_internal = TRUE
SRC.is_internal = TRUE
STMN1.is_internal = TRUE
SYN1.is_internal = TRUE
TSC.is_internal = TRUE
TTL.is_internal = TRUE
WWTR1.is_internal = TRUE
WWP1.is_internal = TRUE
YES1.is_internal = TRUE
YAP1.is_internal = TRUE
mTORC2.is_internal = TRUE
mTORC1.is_internal = TRUE
FOXO.is_internal = TRUE
Tubulin.is_internal = TRUE
Microtubule_polimerization.is_internal = TRUE
Neuron_migration.is_internal = TRUE
Actin_cytoskeleton_reorganization.is_internal = FALSE
Cell_migration.is_internal = TRUE
F_actin_dynamics.is_internal = TRUE
Protein_synthesis.is_internal = TRUE
Metastasis.is_internal = TRUE
Proliferation.is_internal = TRUE
Apoptosis.is_internal = FALSE
[NRG1].istate = 0.5[1], 0.5[0]
[BAD].istate = 0.50557[1], 0.49443000000000004[0]
[SYN1].istate = 0.44352[1], 0.55648[0]
[WWTR1].istate = 0.29488[1], 0.70512[0]
[LPAR2].istate = 0.64164[1], 0.35836[0]
[ERBB3].istate = 0.30323[1], 0.69677[0]
[PRKCZ].istate = 0.21787[1], 0.78213[0]
[ROCK1].istate = 0.35364[1], 0.64636[0]
[CDC42].istate = 0.56978[1], 0.43022000000000005[0]
[ARHGEF1].istate = 0.62433[1], 0.37566999999999995[0]
[PPP1R12B].istate = 0.60568[1], 0.39432[0]
[PAK3].istate = 0.29862[1], 0.70138[0]
[ARAF].istate = 0.35872[1], 0.6412800000000001[0]
[FUS].istate = 0.23671[1], 0.76329[0]
[SIRT1].istate = 0.74464[1], 0.25536000000000003[0]
[CDC25B].istate = 0.55248[1], 0.44752000000000003[0]
[AKT2].istate = 0.36406[1], 0.63594[0]
[RHEB].istate = 0.85716[1], 0.14283999999999997[0]
[LIMK1].istate = 0.17927[1], 0.82073[0]
[GIT1].istate = 0.33771[1], 0.66229[0]
[AMOTL2].istate = 0.6067[1], 0.3933[0]
[TTL].istate = 0.54734[1], 0.45265999999999995[0]
[NFE2L2].istate = 0.38818[1], 0.61182[0]
[AKT3].istate = 0.63027[1], 0.36973[0]
[RPS6KA1].istate = 0.4393[1], 0.5607[0]
[NR4A3].istate = 0.44065[1], 0.55935[0]
[PTK2B].istate = 0.40372[1], 0.5962799999999999[0]
[WWP1].istate = 0.56835[1], 0.43165[0]
[PLCG1].istate = 0.67138[1], 0.32862[0]
[SNAI1].istate = 0.42093[1], 0.57907[0]
[PRKCG].istate = 0.28322[1], 0.71678[0]
[MAP2K2].istate = 0.27157[1], 0.72843[0]
[ARHGEF6].istate = 0.31297[1], 0.68703[0]
[LATS1].istate = 0.53783[1], 0.46216999999999997[0]
[ARHGEF11].istate = 0.47465[1], 0.52535[0]
[SPART].istate = 0.71126[1], 0.28874[0]
[KRAS].istate = 0.26003[1], 0.73997[0]
[ROCK2].istate = 0.32082[1], 0.67918[0]
[RAC1].istate = 0.25217[1], 0.74783[0]
[MYC].istate = 0.439[1], 0.5609999999999999[0]
[YAP1].istate = 0.1947[1], 0.8053[0]
[EGF].istate = 0.78191[1], 0.21809[0]
[ERBB2].istate = 0.27864[1], 0.72136[0]
[AKT1].istate = 0.79612[1], 0.20387999999999995[0]
[EPHA2].istate = 0.55987[1], 0.44013[0]
[CDC42BPA].istate = 0.56785[1], 0.43215000000000003[0]
[EGFR].istate = 0.49382[1], 0.5061800000000001[0]
[PAK1].istate = 0.68261[1], 0.31738999999999995[0]
[LATS2].istate = 0.33736[1], 0.66264[0]
[EIF4E].istate = 0.68041[1], 0.31959000000000004[0]
[PRKCA].istate = 0.3041[1], 0.6959[0]
[DEPTOR].istate = 0.51615[1], 0.48385[0]
[BRAF].istate = 0.40768[1], 0.59232[0]
[NRG2].istate = 0.56953[1], 0.43047[0]
[SHC1].istate = 0.23951[1], 0.76049[0]
[PRKCB].istate = 0.53122[1], 0.46878[0]
[CTNNB1].istate = 0.47233[1], 0.52767[0]
[MAP2K1].istate = 0.55447[1], 0.44553[0]
[NRG4].istate = 0.64964[1], 0.35036[0]
[TACR3].istate = 0.86682[1], 0.13317999999999997[0]
[CDK1].istate = 0.51359[1], 0.48641[0]
[BCL2L1].istate = 0.76804[1], 0.23196000000000006[0]
[BCL2].istate = 0.60998[1], 0.39002000000000003[0]
[PTEN].istate = 0.21119[1], 0.78881[0]
[CFL1].istate = 0.2928[1], 0.7072[0]
[YES1].istate = 0.23942[1], 0.76058[0]
[JUN].istate = 0.41859[1], 0.58141[0]
[ERBB4].istate = 0.63205[1], 0.36795[0]
[PTPN11].istate = 0.5215[1], 0.47850000000000004[0]
[PAK2].istate = 0.3469[1], 0.6531[0]
[F2R].istate = 0.56921[1], 0.43079[0]
[LIMK2].istate = 0.24813[1], 0.75187[0]
[NRG3].istate = 0.51526[1], 0.48473999999999995[0]
[EIF4EBP1].istate = 0.24426[1], 0.75574[0]
[ARHGEF12].istate = 0.69737[1], 0.30262999999999995[0]
[SRC].istate = 0.50167[1], 0.49833000000000005[0]
[NRAS].istate = 0.43029[1], 0.5697099999999999[0]
[mTORC2].istate = 0.40038[1], 0.59962[0]
[mTORC1].istate = 0.21284[1], 0.78716[0]
[PI3K].istate = 0.38674[1], 0.61326[0]
[TSC].istate = 0.57732[1], 0.42267999999999994[0]
```
