## Supplementary Dataset 5 for "Explainable Generative AI Uncovers a Molecular Continuum in Medulloblastoma with Implications for Rare Cancer Subtyping and Treatment Equity": MB_list1_RNA_asTransition_1238.cfg

```
$u_F2R=0.17278
$d_F2R=5.78771
$u_LPAR2=3.16477
$d_LPAR2=0.31598
$u_TACR3=0.12595
$d_TACR3=7.93966
$u_EGF=0.12473
$d_EGF=8.01732
$u_NRG1 = 1
$d_NRG1 = 1
$u_NRG2=1.47864
$d_NRG2=0.6763
$u_NRG3=0.05869
$d_NRG3=17.03868
$u_NRG4=7.74678
$d_NRG4=0.12909
$u_AKT1=0.38997
$d_AKT1=2.5643
$u_AKT2=0.94413
$d_AKT2=1.05918
$u_AKT3=5.99353
$d_AKT3=0.16685
$u_AMOTL2=0.46409
$d_AMOTL2=2.15475
$u_ARAF=1.41958
$d_ARAF=0.70443
$u_ARHGEF1=0.66438
$d_ARHGEF1=1.50516
$u_ARHGEF11=3.58384
$d_ARHGEF11=0.27903
$u_ARHGEF12=3.97695
$d_ARHGEF12=0.25145
$u_ARHGEF6=0.11109
$d_ARHGEF6=9.00171
$u_ATF2 = 1
$d_ATF2 = 1
$u_BAD=1.09712
$d_BAD=0.91148
$u_BCL2=0.28076
$d_BCL2=3.56176
$u_BCL2L1=0.25887
$d_BCL2L1=3.86294
$u_BRAF=11.73217
$d_BRAF=0.08524
$u_CDC42=18.20254
$d_CDC42=0.05494
$u_CDC42BPA=0.79904
$d_CDC42BPA=1.2515
$u_CDK1=3.2262
$d_CDK1=0.30996
$u_CDC25B=0.1951
$d_CDC25B=5.12558
$u_CFL1=12.01243
$d_CFL1=0.08325
$u_CFL2 = 1
$d_CFL2 = 1
$u_CREB1 = 1
$d_CREB1 = 1
$u_CTNNB1=0.15237
$d_CTNNB1=6.56297
$u_CTTN = 1
$d_CTTN = 1
$u_DEPTOR=0.0373
$d_DEPTOR=26.80965
$u_EPHA2=0.07897
$d_EPHA2=12.66304
$u_EGFR=12.07218
$d_EGFR=0.08284
$u_ERBB2=10.98983
$d_ERBB2=0.09099
$u_ERBB3=3.13641
$d_ERBB3=0.31884
$u_ERBB4=4.95605
$d_ERBB4=0.20177
$u_EIF4E=18.67701
$d_EIF4E=0.05354
$u_EIF4EBP1=1.12216
$d_EIF4EBP1=0.89114
$u_FUS=0.41181
$d_FUS=2.4283
$u_GIT1=7.82553
$d_GIT1=0.12779
$u_GNA13 = 1
$d_GNA13 = 1
$u_GRB2 = 1
$d_GRB2 = 1
$u_HRAS = 1
$d_HRAS = 1
$u_ITCH = 1
$d_ITCH = 1
$u_JUN=0.18951
$d_JUN=5.27677
$u_KRAS=16.67079
$d_KRAS=0.05999
$u_LATS1=17.28556
$d_LATS1=0.05785
$u_LATS2=1.764
$d_LATS2=0.56689
$u_LIMK1=14.04852
$d_LIMK1=0.07118
$u_LIMK2=0.06092
$d_LIMK2=16.41497
$u_MAP2K1=0.1889
$d_MAP2K1=5.29381
$u_MAP2K2=0.02972
$d_MAP2K2=33.64738
$u_MAPK1 = 1
$d_MAPK1 = 1
$u_MAPK3 = 1
$d_MAPK3 = 1
$u_MYC=0.52755
$d_MYC=1.89555
$u_MP = 1
$d_MP = 1
$u_NFE2L2=7.6484
$d_NFE2L2=0.13075
$u_NR4A3=0.29532
$d_NR4A3=3.38616
$u_NRAS=27.09107
$d_NRAS=0.03691
$u_PAK1=0.44964
$d_PAK1=2.224
$u_PAK2=8.00094
$d_PAK2=0.12499
$u_PAK3=1.3057
$d_PAK3=0.76587
$u_PAK4 = 1
$d_PAK4 = 1
$u_PDPK1 = 1
$d_PDPK1 = 1
$u_PI3K=0.03644
$d_PI3K=27.44237
$u_PLCG1=4.87105
$d_PLCG1=0.20529
$u_PPP1R12A = 1
$d_PPP1R12A = 1
$u_PPP1R12B=0.32028
$d_PPP1R12B=3.12227
$u_PRKACA = 1
$d_PRKACA = 1
$u_PRKCA=0.4853
$d_PRKCA=2.06058
$u_PRKCB=0.45495
$d_PRKCB=2.19804
$u_PRKCG=3.65883
$d_PRKCG=0.27331
$u_PRKCZ=0.27095
$d_PRKCZ=3.69072
$u_PTEN=0.65245
$d_PTEN=1.53268
$u_PTK2B=8.61677
$d_PTK2B=0.11605
$u_PTPN11=1.78573
$d_PTPN11=0.56
$u_RAC1=1.4937
$d_RAC1=0.66948
$u_RAF1 = 1
$d_RAF1 = 1
$u_RHEB=81.80725
$d_RHEB=0.01222
$u_RHOA = 1
$d_RHOA = 1
$u_ROCK1=0.09634
$d_ROCK1=10.3799
$u_ROCK2=8.94721
$d_ROCK2=0.11177
$u_RPS6KA1=1.1516
$d_RPS6KA1=0.86836
$u_SHC1=0.02845
$d_SHC1=35.14938
$u_SIRT1=0.08582
$d_SIRT1=11.6523
$u_SNAI1=0.09457
$d_SNAI1=10.57418
$u_SPART=0.66303
$d_SPART=1.50823
$u_SOS1 = 1
$d_SOS1 = 1
$u_SRC=4.20804
$d_SRC=0.23764
$u_STMN1 = 1
$d_STMN1 = 1
$u_SYN1=2.54097
$d_SYN1=0.39355
$u_TSC=2.29959
$d_TSC=0.43486
$u_TTL=0.68257
$d_TTL=1.46505
$u_WWTR1=0.327
$d_WWTR1=3.0581
$u_WWP1=0.08009
$d_WWP1=12.48595
$u_YES1=14.12489
$d_YES1=0.0708
$u_YAP1=0.13826
$d_YAP1=7.23275
$u_mTORC2=0.26299
$d_mTORC2=3.80243
$u_mTORC1=0.08706
$d_mTORC1=11.48633
$u_FOXO = 1
$d_FOXO = 1
$u_Tubulin = 1
$d_Tubulin = 1
$u_Microtubule_polimerization = 1
$d_Microtubule_polimerization = 1
$u_Neuron_migration = 1
$d_Neuron_migration = 1
$u_Actin_cytoskeleton_reorganization = 1
$d_Actin_cytoskeleton_reorganization = 1
$u_Cell_migration = 1
$d_Cell_migration = 1
$u_F_actin_dynamics = 1
$d_F_actin_dynamics = 1
$u_Protein_synthesis = 1
$d_Protein_synthesis = 1
$u_Metastasis = 1
$d_Metastasis = 1
$u_Proliferation = 1
$d_Proliferation = 1
$u_Apoptosis = 1
$d_Apoptosis = 1
[ATF2].istate = 1 [0], 0 [1]
[CFL2].istate = 1 [0], 0 [1]
[CREB1].istate = 1 [0], 0 [1]
[CTTN].istate = 1 [0], 0 [1]
[GNA13].istate = 1 [0], 0 [1]
[GRB2].istate = 1 [0], 0 [1]
[HRAS].istate = 1 [0], 0 [1]
[ITCH].istate = 1 [0], 0 [1]
[MAPK1].istate = 1 [0], 0 [1]
[MAPK3].istate = 1 [0], 0 [1]
[MP].istate = 1 [0], 0 [1]
[PAK4].istate = 1 [0], 0 [1]
[PDPK1].istate = 1 [0], 0 [1]
[PPP1R12A].istate = 1 [0], 0 [1]
[PRKACA].istate = 1 [0], 0 [1]
[RAF1].istate = 1 [0], 0 [1]
[RHOA].istate = 1 [0], 0 [1]
[SOS1].istate = 1 [0], 0 [1]
[STMN1].istate = 1 [0], 0 [1]
[FOXO].istate = 1 [0], 0 [1]
[Tubulin].istate = 1 [0], 0 [1]
[Microtubule_polimerization].istate = 1 [0], 0 [1]
[Neuron_migration].istate = 1 [0], 0 [1]
[Actin_cytoskeleton_reorganization].istate = 1 [0], 0 [1]
[Cell_migration].istate = 1 [0], 0 [1]
[F_actin_dynamics].istate = 1 [0], 0 [1]
[Protein_synthesis].istate = 1 [0], 0 [1]
[Metastasis].istate = 1 [0], 0 [1]
[Proliferation].istate = 1 [0], 0 [1]
[Apoptosis].istate = 1 [0], 0 [1]
discrete_time = 0
use_physrandgen = FALSE
seed_pseudorandom = 100
sample_count = 10000
max_time = 60
time_tick = 0.1
thread_count = 1
statdist_traj_count = 100
statdist_cluster_threshold = 1
display_traj = 0
statdist_similarity_cache_max_size = 20000
F2R.is_internal = TRUE
LPAR2.is_internal = TRUE
TACR3.is_internal = TRUE
EGF.is_internal = TRUE
NRG1.is_internal = TRUE
NRG2.is_internal = TRUE
NRG3.is_internal = TRUE
NRG4.is_internal = TRUE
AKT1.is_internal = FALSE
AKT2.is_internal = FALSE
AKT3.is_internal = FALSE
AMOTL2.is_internal = FALSE
ARAF.is_internal = FALSE
ARHGEF1.is_internal = FALSE
ARHGEF11.is_internal = FALSE
ARHGEF12.is_internal = FALSE
ARHGEF6.is_internal = FALSE
ATF2.is_internal = FALSE
BAD.is_internal = FALSE
BCL2.is_internal = FALSE
BCL2L1.is_internal = FALSE
BRAF.is_internal = FALSE
CDC42.is_internal = TRUE
CDC42BPA.is_internal = TRUE
CDK1.is_internal = TRUE
CDC25B.is_internal = TRUE
CFL1.is_internal = TRUE
CFL2.is_internal = TRUE
CREB1.is_internal = TRUE
CTNNB1.is_internal = TRUE
CTTN.is_internal = TRUE
DEPTOR.is_internal = TRUE
EPHA2.is_internal = TRUE
EGFR.is_internal = TRUE
ERBB2.is_internal = TRUE
ERBB3.is_internal = TRUE
ERBB4.is_internal = TRUE
EIF4E.is_internal = TRUE
EIF4EBP1.is_internal = TRUE
FUS.is_internal = TRUE
GIT1.is_internal = TRUE
GNA13.is_internal = TRUE
GRB2.is_internal = TRUE
HRAS.is_internal = TRUE
ITCH.is_internal = TRUE
JUN.is_internal = TRUE
KRAS.is_internal = TRUE
LATS1.is_internal = TRUE
LATS2.is_internal = TRUE
LIMK1.is_internal = TRUE
LIMK2.is_internal = TRUE
MAP2K1.is_internal = TRUE
MAP2K2.is_internal = TRUE
MAPK1.is_internal = TRUE
MAPK3.is_internal = TRUE
MYC.is_internal = TRUE
MP.is_internal = TRUE
NFE2L2.is_internal = TRUE
NR4A3.is_internal = TRUE
NRAS.is_internal = TRUE
PAK1.is_internal = TRUE
PAK2.is_internal = TRUE
PAK3.is_internal = TRUE
PAK4.is_internal = TRUE
PDPK1.is_internal = TRUE
PI3K.is_internal = TRUE
PLCG1.is_internal = TRUE
PPP1R12A.is_internal = TRUE
PPP1R12B.is_internal = TRUE
PRKACA.is_internal = TRUE
PRKCA.is_internal = TRUE
PRKCB.is_internal = TRUE
PRKCG.is_internal = TRUE
PRKCZ.is_internal = TRUE
PTEN.is_internal = TRUE
PTK2B.is_internal = TRUE
PTPN11.is_internal = TRUE
RAC1.is_internal = TRUE
RAF1.is_internal = TRUE
RHEB.is_internal = TRUE
RHOA.is_internal = TRUE
ROCK1.is_internal = TRUE
ROCK2.is_internal = TRUE
RPS6KA1.is_internal = TRUE
SHC1.is_internal = TRUE
SIRT1.is_internal = TRUE
SNAI1.is_internal = TRUE
SPART.is_internal = TRUE
SOS1.is_internal = TRUE
SRC.is_internal = TRUE
STMN1.is_internal = TRUE
SYN1.is_internal = TRUE
TSC.is_internal = TRUE
TTL.is_internal = TRUE
WWTR1.is_internal = TRUE
WWP1.is_internal = TRUE
YES1.is_internal = TRUE
YAP1.is_internal = TRUE
mTORC2.is_internal = TRUE
mTORC1.is_internal = TRUE
FOXO.is_internal = TRUE
Tubulin.is_internal = TRUE
Microtubule_polimerization.is_internal = TRUE
Neuron_migration.is_internal = TRUE
Actin_cytoskeleton_reorganization.is_internal = FALSE
Cell_migration.is_internal = TRUE
F_actin_dynamics.is_internal = TRUE
Protein_synthesis.is_internal = TRUE
Metastasis.is_internal = TRUE
Proliferation.is_internal = TRUE
Apoptosis.is_internal = FALSE
[NRG1].istate = 0.5[1], 0.5[0]
[BAD].istate = 0.51006[1], 0.48994000000000004[0]
[SYN1].istate = 0.60125[1], 0.39875000000000005[0]
[WWTR1].istate = 0.37864[1], 0.62136[0]
[LPAR2].istate = 0.62509[1], 0.37490999999999997[0]
[ERBB3].istate = 0.62411[1], 0.37588999999999995[0]
[PRKCZ].istate = 0.35822[1], 0.64178[0]
[ROCK1].istate = 0.24595[1], 0.75405[0]
[CDC42].istate = 0.81503[1], 0.18496999999999997[0]
[ARHGEF1].istate = 0.4556[1], 0.5444[0]
[PPP1R12B].istate = 0.37638[1], 0.6236200000000001[0]
[PAK3].istate = 0.52896[1], 0.47104[0]
[ARAF].istate = 0.53804[1], 0.46196000000000004[0]
[FUS].istate = 0.40367[1], 0.59633[0]
[SIRT1].istate = 0.2334[1], 0.7666[0]
[CDC25B].istate = 0.32256[1], 0.67744[0]
[AKT2].istate = 0.49376[1], 0.50624[0]
[RHEB].istate = 0.9782[1], 0.02180000000000004[0]
[LIMK1].istate = 0.78691[1], 0.21309[0]
[GIT1].istate = 0.72338[1], 0.27662[0]
[AMOTL2].istate = 0.41665[1], 0.58335[0]
[TTL].istate = 0.45854[1], 0.54146[0]
[NFE2L2].istate = 0.72089[1], 0.27910999999999997[0]
[AKT3].istate = 0.69442[1], 0.30557999999999996[0]
[RPS6KA1].istate = 0.51533[1], 0.48467000000000005[0]
[NR4A3].istate = 0.36757[1], 0.63243[0]
[PTK2B].istate = 0.73384[1], 0.26615999999999995[0]
[WWP1].istate = 0.2259[1], 0.7741[0]
[PLCG1].istate = 0.67191[1], 0.32809[0]
[SNAI1].istate = 0.24393[1], 0.75607[0]
[PRKCG].istate = 0.64084[1], 0.35916000000000003[0]
[MAP2K2].istate = 0.11825[1], 0.88175[0]
[ARHGEF6].istate = 0.26142[1], 0.73858[0]
[LATS1].istate = 0.80942[1], 0.19057999999999997[0]
[ARHGEF11].istate = 0.63859[1], 0.36141[0]
[SPART].istate = 0.45538[1], 0.54462[0]
[KRAS].istate = 0.80549[1], 0.19450999999999996[0]
[ROCK2].istate = 0.73792[1], 0.26208[0]
[RAC1].istate = 0.54357[1], 0.45643[0]
[MYC].istate = 0.43057[1], 0.56943[0]
[YAP1].istate = 0.28518[1], 0.71482[0]
[EGF].istate = 0.27399[1], 0.72601[0]
[ERBB2].istate = 0.76025[1], 0.23975000000000002[0]
[AKT1].istate = 0.39776[1], 0.60224[0]
[EPHA2].istate = 0.22437[1], 0.77563[0]
[CDC42BPA].istate = 0.47564[1], 0.5243599999999999[0]
[EGFR].istate = 0.77045[1], 0.22955000000000003[0]
[PAK1].istate = 0.41322[1], 0.5867800000000001[0]
[LATS2].istate = 0.56162[1], 0.43838[0]
[EIF4E].istate = 0.81783[1], 0.18217000000000005[0]
[PRKCA].istate = 0.4215[1], 0.5785[0]
[DEPTOR].istate = 0.14293[1], 0.85707[0]
[BRAF].istate = 0.76734[1], 0.23265999999999998[0]
[NRG2].istate = 0.54247[1], 0.45753[0]
[SHC1].istate = 0.11353[1], 0.88647[0]
[PRKCB].istate = 0.41449[1], 0.58551[0]
[CTNNB1].istate = 0.29573[1], 0.70427[0]
[MAP2K1].istate = 0.31906[1], 0.68094[0]
[NRG4].istate = 0.72228[1], 0.27771999999999997[0]
[TACR3].istate = 0.27505[1], 0.72495[0]
[CDK1].istate = 0.62717[1], 0.37283[0]
[BCL2L1].istate = 0.35327[1], 0.64673[0]
[BCL2].istate = 0.36209[1], 0.63791[0]
[PTEN].istate = 0.45364[1], 0.54636[0]
[CFL1].istate = 0.76991[1], 0.23009000000000002[0]
[YES1].istate = 0.7875[1], 0.21250000000000002[0]
[JUN].istate = 0.31941[1], 0.68059[0]
[ERBB4].istate = 0.67378[1], 0.32621999999999995[0]
[PTPN11].istate = 0.56295[1], 0.43705000000000005[0]
[PAK2].istate = 0.72579[1], 0.27420999999999995[0]
[F2R].istate = 0.30937[1], 0.6906300000000001[0]
[LIMK2].istate = 0.19618[1], 0.80382[0]
[NRG3].istate = 0.19215[1], 0.80785[0]
[EIF4EBP1].istate = 0.51251[1], 0.48749[0]
[ARHGEF12].istate = 0.64989[1], 0.35011000000000003[0]
[SRC].istate = 0.65602[1], 0.34397999999999995[0]
[NRAS].istate = 0.85821[1], 0.14178999999999997[0]
[mTORC2].istate = 0.35499[1], 0.64501[0]
[mTORC1].istate = 0.23496[1], 0.7650399999999999[0]
[PI3K].istate = 0.14038[1], 0.85962[0]
[TSC].istate = 0.59041[1], 0.40959[0]
```
