## Supplementary Dataset 5 for "Explainable Generative AI Uncovers a Molecular Continuum in Medulloblastoma with Implications for Rare Cancer Subtyping and Treatment Equity": MB_list1_RNA_asTransition_1240.cfg

```
$u_F2R=6.7576
$d_F2R=0.14798
$u_LPAR2=3.88193
$d_LPAR2=0.2576
$u_TACR3=0.84808
$d_TACR3=1.17913
$u_EGF=0.04462
$d_EGF=22.41147
$u_NRG1 = 1
$d_NRG1 = 1
$u_NRG2=0.32777
$d_NRG2=3.05092
$u_NRG3=0.12764
$d_NRG3=7.83453
$u_NRG4=1.74478
$d_NRG4=0.57314
$u_AKT1=0.08914
$d_AKT1=11.21831
$u_AKT2=0.16237
$d_AKT2=6.15877
$u_AKT3=12.59344
$d_AKT3=0.07941
$u_AMOTL2=0.11734
$d_AMOTL2=8.52224
$u_ARAF=0.02329
$d_ARAF=42.93688
$u_ARHGEF1=0.32795
$d_ARHGEF1=3.04925
$u_ARHGEF11=1.46121
$d_ARHGEF11=0.68436
$u_ARHGEF12=9.85014
$d_ARHGEF12=0.10152
$u_ARHGEF6=7.29707
$d_ARHGEF6=0.13704
$u_ATF2 = 1
$d_ATF2 = 1
$u_BAD=0.52368
$d_BAD=1.90956
$u_BCL2=1.12784
$d_BCL2=0.88665
$u_BCL2L1=0.07424
$d_BCL2L1=13.46983
$u_BRAF=18.56913
$d_BRAF=0.05385
$u_CDC42=0.2602
$d_CDC42=3.8432
$u_CDC42BPA=1.65113
$d_CDC42BPA=0.60565
$u_CDK1=4.13292
$d_CDK1=0.24196
$u_CDC25B=0.15458
$d_CDC25B=6.46914
$u_CFL1=3.20753
$d_CFL1=0.31177
$u_CFL2 = 1
$d_CFL2 = 1
$u_CREB1 = 1
$d_CREB1 = 1
$u_CTNNB1=7.2756
$d_CTNNB1=0.13745
$u_CTTN = 1
$d_CTTN = 1
$u_DEPTOR=1.04985
$d_DEPTOR=0.95252
$u_EPHA2=0.2373
$d_EPHA2=4.21408
$u_EGFR=1.0698
$d_EGFR=0.93475
$u_ERBB2=0.40442
$d_ERBB2=2.47268
$u_ERBB3=0.40911
$d_ERBB3=2.44433
$u_ERBB4=1.19223
$d_ERBB4=0.83876
$u_EIF4E=0.91862
$d_EIF4E=1.08859
$u_EIF4EBP1=1.90129
$d_EIF4EBP1=0.52596
$u_FUS=0.6326
$d_FUS=1.58078
$u_GIT1=10.36574
$d_GIT1=0.09647
$u_GNA13 = 1
$d_GNA13 = 1
$u_GRB2 = 1
$d_GRB2 = 1
$u_HRAS = 1
$d_HRAS = 1
$u_ITCH = 1
$d_ITCH = 1
$u_JUN=1.27196
$d_JUN=0.78619
$u_KRAS=14.2122
$d_KRAS=0.07036
$u_LATS1=5.47339
$d_LATS1=0.1827
$u_LATS2=0.08108
$d_LATS2=12.3335
$u_LIMK1=0.74639
$d_LIMK1=1.33978
$u_LIMK2=0.09144
$d_LIMK2=10.93613
$u_MAP2K1=0.68772
$d_MAP2K1=1.45408
$u_MAP2K2=0.01835
$d_MAP2K2=54.49591
$u_MAPK1 = 1
$d_MAPK1 = 1
$u_MAPK3 = 1
$d_MAPK3 = 1
$u_MYC=0.1688
$d_MYC=5.92417
$u_MP = 1
$d_MP = 1
$u_NFE2L2=0.57142
$d_NFE2L2=1.75003
$u_NR4A3=0.84311
$d_NR4A3=1.18608
$u_NRAS=12.06135
$d_NRAS=0.08291
$u_PAK1=1.54979
$d_PAK1=0.64525
$u_PAK2=27.06828
$d_PAK2=0.03694
$u_PAK3=0.0938
$d_PAK3=10.66098
$u_PAK4 = 1
$d_PAK4 = 1
$u_PDPK1 = 1
$d_PDPK1 = 1
$u_PI3K=0.033
$d_PI3K=30.30303
$u_PLCG1=2.16033
$d_PLCG1=0.46289
$u_PPP1R12A = 1
$d_PPP1R12A = 1
$u_PPP1R12B=0.21805
$d_PPP1R12B=4.5861
$u_PRKACA = 1
$d_PRKACA = 1
$u_PRKCA=14.07227
$d_PRKCA=0.07106
$u_PRKCB=1.755
$d_PRKCB=0.5698
$u_PRKCG=0.43548
$d_PRKCG=2.29632
$u_PRKCZ=0.8483
$d_PRKCZ=1.17883
$u_PTEN=7.99239
$d_PTEN=0.12512
$u_PTK2B=5.04499
$d_PTK2B=0.19822
$u_PTPN11=11.15597
$d_PTPN11=0.08964
$u_RAC1=11.78156
$d_RAC1=0.08488
$u_RAF1 = 1
$d_RAF1 = 1
$u_RHEB=6.79062
$d_RHEB=0.14726
$u_RHOA = 1
$d_RHOA = 1
$u_ROCK1=1.58166
$d_ROCK1=0.63225
$u_ROCK2=44.20951
$d_ROCK2=0.02262
$u_RPS6KA1=0.10616
$d_RPS6KA1=9.41974
$u_SHC1=3.5865
$d_SHC1=0.27882
$u_SIRT1=3.60615
$d_SIRT1=0.2773
$u_SNAI1=0.11906
$d_SNAI1=8.39913
$u_SPART=3.95121
$d_SPART=0.25309
$u_SOS1 = 1
$d_SOS1 = 1
$u_SRC=3.80511
$d_SRC=0.2628
$u_STMN1 = 1
$d_STMN1 = 1
$u_SYN1=1.23426
$d_SYN1=0.8102
$u_TSC=0.47355
$d_TSC=2.11171
$u_TTL=0.41923
$d_TTL=2.38533
$u_WWTR1=9.66789
$d_WWTR1=0.10344
$u_WWP1=1.0062
$d_WWP1=0.99384
$u_YES1=14.43318
$d_YES1=0.06928
$u_YAP1=1.53941
$d_YAP1=0.6496
$u_mTORC2=0.23478
$d_mTORC2=4.25931
$u_mTORC1=0.23478
$d_mTORC1=4.25931
$u_FOXO = 1
$d_FOXO = 1
$u_Tubulin = 1
$d_Tubulin = 1
$u_Microtubule_polimerization = 1
$d_Microtubule_polimerization = 1
$u_Neuron_migration = 1
$d_Neuron_migration = 1
$u_Actin_cytoskeleton_reorganization = 1
$d_Actin_cytoskeleton_reorganization = 1
$u_Cell_migration = 1
$d_Cell_migration = 1
$u_F_actin_dynamics = 1
$d_F_actin_dynamics = 1
$u_Protein_synthesis = 1
$d_Protein_synthesis = 1
$u_Metastasis = 1
$d_Metastasis = 1
$u_Proliferation = 1
$d_Proliferation = 1
$u_Apoptosis = 1
$d_Apoptosis = 1
[ATF2].istate = 1 [0], 0 [1]
[CFL2].istate = 1 [0], 0 [1]
[CREB1].istate = 1 [0], 0 [1]
[CTTN].istate = 1 [0], 0 [1]
[GNA13].istate = 1 [0], 0 [1]
[GRB2].istate = 1 [0], 0 [1]
[HRAS].istate = 1 [0], 0 [1]
[ITCH].istate = 1 [0], 0 [1]
[MAPK1].istate = 1 [0], 0 [1]
[MAPK3].istate = 1 [0], 0 [1]
[MP].istate = 1 [0], 0 [1]
[PAK4].istate = 1 [0], 0 [1]
[PDPK1].istate = 1 [0], 0 [1]
[PPP1R12A].istate = 1 [0], 0 [1]
[PRKACA].istate = 1 [0], 0 [1]
[RAF1].istate = 1 [0], 0 [1]
[RHOA].istate = 1 [0], 0 [1]
[SOS1].istate = 1 [0], 0 [1]
[STMN1].istate = 1 [0], 0 [1]
[FOXO].istate = 1 [0], 0 [1]
[Tubulin].istate = 1 [0], 0 [1]
[Microtubule_polimerization].istate = 1 [0], 0 [1]
[Neuron_migration].istate = 1 [0], 0 [1]
[Actin_cytoskeleton_reorganization].istate = 1 [0], 0 [1]
[Cell_migration].istate = 1 [0], 0 [1]
[F_actin_dynamics].istate = 1 [0], 0 [1]
[Protein_synthesis].istate = 1 [0], 0 [1]
[Metastasis].istate = 1 [0], 0 [1]
[Proliferation].istate = 1 [0], 0 [1]
[Apoptosis].istate = 1 [0], 0 [1]
discrete_time = 0
use_physrandgen = FALSE
seed_pseudorandom = 100
sample_count = 10000
max_time = 60
time_tick = 0.1
thread_count = 1
statdist_traj_count = 100
statdist_cluster_threshold = 1
display_traj = 0
statdist_similarity_cache_max_size = 20000
F2R.is_internal = TRUE
LPAR2.is_internal = TRUE
TACR3.is_internal = TRUE
EGF.is_internal = TRUE
NRG1.is_internal = TRUE
NRG2.is_internal = TRUE
NRG3.is_internal = TRUE
NRG4.is_internal = TRUE
AKT1.is_internal = FALSE
AKT2.is_internal = FALSE
AKT3.is_internal = FALSE
AMOTL2.is_internal = FALSE
ARAF.is_internal = FALSE
ARHGEF1.is_internal = FALSE
ARHGEF11.is_internal = FALSE
ARHGEF12.is_internal = FALSE
ARHGEF6.is_internal = FALSE
ATF2.is_internal = FALSE
BAD.is_internal = FALSE
BCL2.is_internal = FALSE
BCL2L1.is_internal = FALSE
BRAF.is_internal = FALSE
CDC42.is_internal = TRUE
CDC42BPA.is_internal = TRUE
CDK1.is_internal = TRUE
CDC25B.is_internal = TRUE
CFL1.is_internal = TRUE
CFL2.is_internal = TRUE
CREB1.is_internal = TRUE
CTNNB1.is_internal = TRUE
CTTN.is_internal = TRUE
DEPTOR.is_internal = TRUE
EPHA2.is_internal = TRUE
EGFR.is_internal = TRUE
ERBB2.is_internal = TRUE
ERBB3.is_internal = TRUE
ERBB4.is_internal = TRUE
EIF4E.is_internal = TRUE
EIF4EBP1.is_internal = TRUE
FUS.is_internal = TRUE
GIT1.is_internal = TRUE
GNA13.is_internal = TRUE
GRB2.is_internal = TRUE
HRAS.is_internal = TRUE
ITCH.is_internal = TRUE
JUN.is_internal = TRUE
KRAS.is_internal = TRUE
LATS1.is_internal = TRUE
LATS2.is_internal = TRUE
LIMK1.is_internal = TRUE
LIMK2.is_internal = TRUE
MAP2K1.is_internal = TRUE
MAP2K2.is_internal = TRUE
MAPK1.is_internal = TRUE
MAPK3.is_internal = TRUE
MYC.is_internal = TRUE
MP.is_internal = TRUE
NFE2L2.is_internal = TRUE
NR4A3.is_internal = TRUE
NRAS.is_internal = TRUE
PAK1.is_internal = TRUE
PAK2.is_internal = TRUE
PAK3.is_internal = TRUE
PAK4.is_internal = TRUE
PDPK1.is_internal = TRUE
PI3K.is_internal = TRUE
PLCG1.is_internal = TRUE
PPP1R12A.is_internal = TRUE
PPP1R12B.is_internal = TRUE
PRKACA.is_internal = TRUE
PRKCA.is_internal = TRUE
PRKCB.is_internal = TRUE
PRKCG.is_internal = TRUE
PRKCZ.is_internal = TRUE
PTEN.is_internal = TRUE
PTK2B.is_internal = TRUE
PTPN11.is_internal = TRUE
RAC1.is_internal = TRUE
RAF1.is_internal = TRUE
RHEB.is_internal = TRUE
RHOA.is_internal = TRUE
ROCK1.is_internal = TRUE
ROCK2.is_internal = TRUE
RPS6KA1.is_internal = TRUE
SHC1.is_internal = TRUE
SIRT1.is_internal = TRUE
SNAI1.is_internal = TRUE
SPART.is_internal = TRUE
SOS1.is_internal = TRUE
SRC.is_internal = TRUE
STMN1.is_internal = TRUE
SYN1.is_internal = TRUE
TSC.is_internal = TRUE
TTL.is_internal = TRUE
WWTR1.is_internal = TRUE
WWP1.is_internal = TRUE
YES1.is_internal = TRUE
YAP1.is_internal = TRUE
mTORC2.is_internal = TRUE
mTORC1.is_internal = TRUE
FOXO.is_internal = TRUE
Tubulin.is_internal = TRUE
Microtubule_polimerization.is_internal = TRUE
Neuron_migration.is_internal = TRUE
Actin_cytoskeleton_reorganization.is_internal = FALSE
Cell_migration.is_internal = TRUE
F_actin_dynamics.is_internal = TRUE
Protein_synthesis.is_internal = TRUE
Metastasis.is_internal = TRUE
Proliferation.is_internal = TRUE
Apoptosis.is_internal = FALSE
[NRG1].istate = 0.5[1], 0.5[0]
[BAD].istate = 0.42977[1], 0.57023[0]
[SYN1].istate = 0.52285[1], 0.47714999999999996[0]
[WWTR1].istate = 0.74633[1], 0.25366999999999995[0]
[LPAR2].istate = 0.64726[1], 0.35274000000000005[0]
[ERBB3].istate = 0.40296[1], 0.59704[0]
[PRKCZ].istate = 0.48214[1], 0.51786[0]
[ROCK1].istate = 0.54978[1], 0.45021999999999995[0]
[CDC42].istate = 0.35383[1], 0.64617[0]
[ARHGEF1].istate = 0.37895[1], 0.62105[0]
[PPP1R12B].istate = 0.33464[1], 0.66536[0]
[PAK3].istate = 0.24305[1], 0.75695[0]
[ARAF].istate = 0.09178[1], 0.90822[0]
[FUS].istate = 0.45028[1], 0.54972[0]
[SIRT1].istate = 0.63926[1], 0.36073999999999995[0]
[CDC25B].istate = 0.29729[1], 0.70271[0]
[AKT2].istate = 0.30263[1], 0.69737[0]
[RHEB].istate = 0.70798[1], 0.29201999999999995[0]
[LIMK1].istate = 0.46824[1], 0.53176[0]
[GIT1].istate = 0.7539[1], 0.24609999999999999[0]
[AMOTL2].istate = 0.26736[1], 0.73264[0]
[TTL].istate = 0.40561[1], 0.59439[0]
[NFE2L2].istate = 0.43924[1], 0.5607599999999999[0]
[AKT3].istate = 0.77504[1], 0.22496000000000005[0]
[RPS6KA1].istate = 0.25649[1], 0.74351[0]
[NR4A3].istate = 0.48147[1], 0.5185299999999999[0]
[PTK2B].istate = 0.67572[1], 0.32428[0]
[WWP1].istate = 0.50067[1], 0.49933000000000005[0]
[PLCG1].istate = 0.58363[1], 0.41637[0]
[SNAI1].istate = 0.26894[1], 0.73106[0]
[PRKCG].istate = 0.40974[1], 0.59026[0]
[MAP2K2].istate = 0.06589[1], 0.93411[0]
[ARHGEF6].istate = 0.71579[1], 0.28420999999999996[0]
[LATS1].istate = 0.68456[1], 0.31544000000000005[0]
[ARHGEF11].istate = 0.54118[1], 0.45882[0]
[SPART].istate = 0.64918[1], 0.35082[0]
[KRAS].istate = 0.78817[1], 0.21182999999999996[0]
[ROCK2].istate = 0.91138[1], 0.08862000000000003[0]
[RAC1].istate = 0.7678[1], 0.23219999999999996[0]
[MYC].istate = 0.30684[1], 0.69316[0]
[YAP1].istate = 0.54684[1], 0.45316[0]
[EGF].istate = 0.16239[1], 0.83761[0]
[ERBB2].istate = 0.40171[1], 0.59829[0]
[AKT1].istate = 0.23751[1], 0.76249[0]
[EPHA2].istate = 0.34383[1], 0.6561699999999999[0]
[CDC42BPA].istate = 0.55445[1], 0.44555[0]
[EGFR].istate = 0.50733[1], 0.49267000000000005[0]
[PAK1].istate = 0.54757[1], 0.45243[0]
[LATS2].istate = 0.22723[1], 0.77277[0]
[EIF4E].istate = 0.49078[1], 0.50922[0]
[PRKCA].istate = 0.78709[1], 0.21291000000000004[0]
[DEPTOR].istate = 0.50528[1], 0.49472000000000005[0]
[BRAF].istate = 0.8172[1], 0.18279999999999996[0]
[NRG2].istate = 0.37889[1], 0.62111[0]
[SHC1].istate = 0.63867[1], 0.36133000000000004[0]
[PRKCB].istate = 0.56107[1], 0.43893000000000004[0]
[CTNNB1].istate = 0.71547[1], 0.28452999999999995[0]
[MAP2K1].istate = 0.45935[1], 0.5406500000000001[0]
[NRG4].istate = 0.56044[1], 0.43955999999999995[0]
[TACR3].istate = 0.48211[1], 0.51789[0]
[CDK1].istate = 0.65406[1], 0.34594[0]
[BCL2L1].istate = 0.21766[1], 0.78234[0]
[BCL2].istate = 0.51306[1], 0.48694000000000004[0]
[PTEN].istate = 0.72567[1], 0.27432999999999996[0]
[CFL1].istate = 0.62654[1], 0.37346[0]
[YES1].istate = 0.78984[1], 0.21016[0]
[JUN].istate = 0.52612[1], 0.47387999999999997[0]
[ERBB4].istate = 0.51909[1], 0.48090999999999995[0]
[PTPN11].istate = 0.76188[1], 0.23812[0]
[PAK2].istate = 0.85812[1], 0.14188[0]
[F2R].istate = 0.70745[1], 0.29255[0]
[LIMK2].istate = 0.24029[1], 0.75971[0]
[NRG3].istate = 0.2765[1], 0.7235[0]
[EIF4EBP1].istate = 0.56976[1], 0.43023999999999996[0]
[ARHGEF12].istate = 0.74836[1], 0.25164[0]
[SRC].istate = 0.64509[1], 0.35490999999999995[0]
[NRAS].istate = 0.77035[1], 0.22965000000000002[0]
[mTORC2].istate = 0.34267[1], 0.65733[0]
[mTORC1].istate = 0.34267[1], 0.65733[0]
[PI3K].istate = 0.12964[1], 0.87036[0]
[TSC].istate = 0.41884[1], 0.58116[0]
```
