## Supplementary Dataset 5 for "Explainable Generative AI Uncovers a Molecular Continuum in Medulloblastoma with Implications for Rare Cancer Subtyping and Treatment Equity": MB_list1_RNA_asTransition_1244.cfg

```
$u_F2R=3.84986
$d_F2R=0.25975
$u_LPAR2=69.71987
$d_LPAR2=0.01434
$u_TACR3=0.21488
$d_TACR3=4.65376
$u_EGF=0.44202
$d_EGF=2.26234
$u_NRG1 = 1
$d_NRG1 = 1
$u_NRG2=1.12878
$d_NRG2=0.88591
$u_NRG3=42.64963
$d_NRG3=0.02345
$u_NRG4=0.4141
$d_NRG4=2.41488
$u_AKT1=13.4878
$d_AKT1=0.07414
$u_AKT2=41.68101
$d_AKT2=0.02399
$u_AKT3=0.03257
$d_AKT3=30.7031
$u_AMOTL2=0.04462
$d_AMOTL2=22.41147
$u_ARAF=0.879
$d_ARAF=1.13766
$u_ARHGEF1=0.37896
$d_ARHGEF1=2.6388
$u_ARHGEF11=0.2542
$d_ARHGEF11=3.93391
$u_ARHGEF12=0.03004
$d_ARHGEF12=33.28895
$u_ARHGEF6=3.29738
$d_ARHGEF6=0.30327
$u_ATF2 = 1
$d_ATF2 = 1
$u_BAD=2.54248
$d_BAD=0.39332
$u_BCL2=1.65697
$d_BCL2=0.60351
$u_BCL2L1=0.26389
$d_BCL2L1=3.78946
$u_BRAF=0.10309
$d_BRAF=9.70026
$u_CDC42=1.43727
$d_CDC42=0.69576
$u_CDC42BPA=0.59625
$d_CDC42BPA=1.67715
$u_CDK1=1.07969
$d_CDK1=0.92619
$u_CDC25B=74.35573
$d_CDC25B=0.01345
$u_CFL1=16.34874
$d_CFL1=0.06117
$u_CFL2 = 1
$d_CFL2 = 1
$u_CREB1 = 1
$d_CREB1 = 1
$u_CTNNB1=0.08982
$d_CTNNB1=11.13338
$u_CTTN = 1
$d_CTTN = 1
$u_DEPTOR=0.06826
$d_DEPTOR=14.64987
$u_EPHA2=0.53261
$d_EPHA2=1.87755
$u_EGFR=17.73077
$d_EGFR=0.0564
$u_ERBB2=0.07155
$d_ERBB2=13.97624
$u_ERBB3=0.11937
$d_ERBB3=8.37731
$u_ERBB4=0.02419
$d_ERBB4=41.3394
$u_EIF4E=0.01244
$d_EIF4E=80.38585
$u_EIF4EBP1=52.85074
$d_EIF4EBP1=0.01892
$u_FUS=11.61122
$d_FUS=0.08612
$u_GIT1=34.68911
$d_GIT1=0.02883
$u_GNA13 = 1
$d_GNA13 = 1
$u_GRB2 = 1
$d_GRB2 = 1
$u_HRAS = 1
$d_HRAS = 1
$u_ITCH = 1
$d_ITCH = 1
$u_JUN=2.52029
$d_JUN=0.39678
$u_KRAS=0.04676
$d_KRAS=21.3858
$u_LATS1=0.04831
$d_LATS1=20.69965
$u_LATS2=1.66918
$d_LATS2=0.5991
$u_LIMK1=46.33862
$d_LIMK1=0.02158
$u_LIMK2=11.11837
$d_LIMK2=0.08994
$u_MAP2K1=59.04139
$d_MAP2K1=0.01694
$u_MAP2K2=1.39996
$d_MAP2K2=0.71431
$u_MAPK1 = 1
$d_MAPK1 = 1
$u_MAPK3 = 1
$d_MAPK3 = 1
$u_MYC=0.28989
$d_MYC=3.44958
$u_MP = 1
$d_MP = 1
$u_NFE2L2=0.48755
$d_NFE2L2=2.05107
$u_NR4A3=0.08227
$d_NR4A3=12.1551
$u_NRAS=0.39017
$d_NRAS=2.56299
$u_PAK1=0.34667
$d_PAK1=2.88459
$u_PAK2=0.35298
$d_PAK2=2.83302
$u_PAK3=2.14914
$d_PAK3=0.4653
$u_PAK4 = 1
$d_PAK4 = 1
$u_PDPK1 = 1
$d_PDPK1 = 1
$u_PI3K=0.03095
$d_PI3K=32.31018
$u_PLCG1=44.64852
$d_PLCG1=0.0224
$u_PPP1R12A = 1
$d_PPP1R12A = 1
$u_PPP1R12B=0.03568
$d_PPP1R12B=28.02691
$u_PRKACA = 1
$d_PRKACA = 1
$u_PRKCA=57.5856
$d_PRKCA=0.01737
$u_PRKCB=0.66819
$d_PRKCB=1.49658
$u_PRKCG=7.54141
$d_PRKCG=0.1326
$u_PRKCZ=4.92961
$d_PRKCZ=0.20286
$u_PTEN=0.06689
$d_PTEN=14.94992
$u_PTK2B=20.21882
$d_PTK2B=0.04946
$u_PTPN11=0.23707
$d_PTPN11=4.21816
$u_RAC1=0.03317
$d_RAC1=30.14772
$u_RAF1 = 1
$d_RAF1 = 1
$u_RHEB=1.54461
$d_RHEB=0.64741
$u_RHOA = 1
$d_RHOA = 1
$u_ROCK1=1.15539
$d_ROCK1=0.86551
$u_ROCK2=0.06494
$d_ROCK2=15.39883
$u_RPS6KA1=0.13332
$d_RPS6KA1=7.50075
$u_SHC1=12.08734
$d_SHC1=0.08273
$u_SIRT1=0.12782
$d_SIRT1=7.8235
$u_SNAI1=29.59347
$d_SNAI1=0.03379
$u_SPART=0.01573
$d_SPART=63.57279
$u_SOS1 = 1
$d_SOS1 = 1
$u_SRC=0.12912
$d_SRC=7.74473
$u_STMN1 = 1
$d_STMN1 = 1
$u_SYN1=0.03505
$d_SYN1=28.53067
$u_TSC=0.4093
$d_TSC=2.4432
$u_TTL=44.44515
$d_TTL=0.0225
$u_WWTR1=4.86929
$d_WWTR1=0.20537
$u_WWP1=0.0236
$d_WWP1=42.37288
$u_YES1=1.15434
$d_YES1=0.8663
$u_YAP1=65.91908
$d_YAP1=0.01517
$u_mTORC2=0.0399
$d_mTORC2=25.06266
$u_mTORC1=0.38749
$d_mTORC1=2.58071
$u_FOXO = 1
$d_FOXO = 1
$u_Tubulin = 1
$d_Tubulin = 1
$u_Microtubule_polimerization = 1
$d_Microtubule_polimerization = 1
$u_Neuron_migration = 1
$d_Neuron_migration = 1
$u_Actin_cytoskeleton_reorganization = 1
$d_Actin_cytoskeleton_reorganization = 1
$u_Cell_migration = 1
$d_Cell_migration = 1
$u_F_actin_dynamics = 1
$d_F_actin_dynamics = 1
$u_Protein_synthesis = 1
$d_Protein_synthesis = 1
$u_Metastasis = 1
$d_Metastasis = 1
$u_Proliferation = 1
$d_Proliferation = 1
$u_Apoptosis = 1
$d_Apoptosis = 1
[ATF2].istate = 1 [0], 0 [1]
[CFL2].istate = 1 [0], 0 [1]
[CREB1].istate = 1 [0], 0 [1]
[CTTN].istate = 1 [0], 0 [1]
[GNA13].istate = 1 [0], 0 [1]
[GRB2].istate = 1 [0], 0 [1]
[HRAS].istate = 1 [0], 0 [1]
[ITCH].istate = 1 [0], 0 [1]
[MAPK1].istate = 1 [0], 0 [1]
[MAPK3].istate = 1 [0], 0 [1]
[MP].istate = 1 [0], 0 [1]
[PAK4].istate = 1 [0], 0 [1]
[PDPK1].istate = 1 [0], 0 [1]
[PPP1R12A].istate = 1 [0], 0 [1]
[PRKACA].istate = 1 [0], 0 [1]
[RAF1].istate = 1 [0], 0 [1]
[RHOA].istate = 1 [0], 0 [1]
[SOS1].istate = 1 [0], 0 [1]
[STMN1].istate = 1 [0], 0 [1]
[FOXO].istate = 1 [0], 0 [1]
[Tubulin].istate = 1 [0], 0 [1]
[Microtubule_polimerization].istate = 1 [0], 0 [1]
[Neuron_migration].istate = 1 [0], 0 [1]
[Actin_cytoskeleton_reorganization].istate = 1 [0], 0 [1]
[Cell_migration].istate = 1 [0], 0 [1]
[F_actin_dynamics].istate = 1 [0], 0 [1]
[Protein_synthesis].istate = 1 [0], 0 [1]
[Metastasis].istate = 1 [0], 0 [1]
[Proliferation].istate = 1 [0], 0 [1]
[Apoptosis].istate = 1 [0], 0 [1]
discrete_time = 0
use_physrandgen = FALSE
seed_pseudorandom = 100
sample_count = 10000
max_time = 60
time_tick = 0.1
thread_count = 1
statdist_traj_count = 100
statdist_cluster_threshold = 1
display_traj = 0
statdist_similarity_cache_max_size = 20000
F2R.is_internal = TRUE
LPAR2.is_internal = TRUE
TACR3.is_internal = TRUE
EGF.is_internal = TRUE
NRG1.is_internal = TRUE
NRG2.is_internal = TRUE
NRG3.is_internal = TRUE
NRG4.is_internal = TRUE
AKT1.is_internal = FALSE
AKT2.is_internal = FALSE
AKT3.is_internal = FALSE
AMOTL2.is_internal = FALSE
ARAF.is_internal = FALSE
ARHGEF1.is_internal = FALSE
ARHGEF11.is_internal = FALSE
ARHGEF12.is_internal = FALSE
ARHGEF6.is_internal = FALSE
ATF2.is_internal = FALSE
BAD.is_internal = FALSE
BCL2.is_internal = FALSE
BCL2L1.is_internal = FALSE
BRAF.is_internal = FALSE
CDC42.is_internal = TRUE
CDC42BPA.is_internal = TRUE
CDK1.is_internal = TRUE
CDC25B.is_internal = TRUE
CFL1.is_internal = TRUE
CFL2.is_internal = TRUE
CREB1.is_internal = TRUE
CTNNB1.is_internal = TRUE
CTTN.is_internal = TRUE
DEPTOR.is_internal = TRUE
EPHA2.is_internal = TRUE
EGFR.is_internal = TRUE
ERBB2.is_internal = TRUE
ERBB3.is_internal = TRUE
ERBB4.is_internal = TRUE
EIF4E.is_internal = TRUE
EIF4EBP1.is_internal = TRUE
FUS.is_internal = TRUE
GIT1.is_internal = TRUE
GNA13.is_internal = TRUE
GRB2.is_internal = TRUE
HRAS.is_internal = TRUE
ITCH.is_internal = TRUE
JUN.is_internal = TRUE
KRAS.is_internal = TRUE
LATS1.is_internal = TRUE
LATS2.is_internal = TRUE
LIMK1.is_internal = TRUE
LIMK2.is_internal = TRUE
MAP2K1.is_internal = TRUE
MAP2K2.is_internal = TRUE
MAPK1.is_internal = TRUE
MAPK3.is_internal = TRUE
MYC.is_internal = TRUE
MP.is_internal = TRUE
NFE2L2.is_internal = TRUE
NR4A3.is_internal = TRUE
NRAS.is_internal = TRUE
PAK1.is_internal = TRUE
PAK2.is_internal = TRUE
PAK3.is_internal = TRUE
PAK4.is_internal = TRUE
PDPK1.is_internal = TRUE
PI3K.is_internal = TRUE
PLCG1.is_internal = TRUE
PPP1R12A.is_internal = TRUE
PPP1R12B.is_internal = TRUE
PRKACA.is_internal = TRUE
PRKCA.is_internal = TRUE
PRKCB.is_internal = TRUE
PRKCG.is_internal = TRUE
PRKCZ.is_internal = TRUE
PTEN.is_internal = TRUE
PTK2B.is_internal = TRUE
PTPN11.is_internal = TRUE
RAC1.is_internal = TRUE
RAF1.is_internal = TRUE
RHEB.is_internal = TRUE
RHOA.is_internal = TRUE
ROCK1.is_internal = TRUE
ROCK2.is_internal = TRUE
RPS6KA1.is_internal = TRUE
SHC1.is_internal = TRUE
SIRT1.is_internal = TRUE
SNAI1.is_internal = TRUE
SPART.is_internal = TRUE
SOS1.is_internal = TRUE
SRC.is_internal = TRUE
STMN1.is_internal = TRUE
SYN1.is_internal = TRUE
TSC.is_internal = TRUE
TTL.is_internal = TRUE
WWTR1.is_internal = TRUE
WWP1.is_internal = TRUE
YES1.is_internal = TRUE
YAP1.is_internal = TRUE
mTORC2.is_internal = TRUE
mTORC1.is_internal = TRUE
FOXO.is_internal = TRUE
Tubulin.is_internal = TRUE
Microtubule_polimerization.is_internal = TRUE
Neuron_migration.is_internal = TRUE
Actin_cytoskeleton_reorganization.is_internal = FALSE
Cell_migration.is_internal = TRUE
F_actin_dynamics.is_internal = TRUE
Protein_synthesis.is_internal = TRUE
Metastasis.is_internal = TRUE
Proliferation.is_internal = TRUE
Apoptosis.is_internal = FALSE
[NRG1].istate = 0.5[1], 0.5[0]
[BAD].istate = 0.60131[1], 0.39869[0]
[SYN1].istate = 0.13617[1], 0.86383[0]
[WWTR1].istate = 0.67187[1], 0.32813000000000003[0]
[LPAR2].istate = 0.96084[1], 0.03915999999999997[0]
[ERBB3].istate = 0.26923[1], 0.7307699999999999[0]
[PRKCZ].istate = 0.6732[1], 0.3268[0]
[ROCK1].istate = 0.51568[1], 0.48432[0]
[CDC42].istate = 0.53938[1], 0.46062000000000003[0]
[ARHGEF1].istate = 0.39465[1], 0.60535[0]
[PPP1R12B].istate = 0.13809[1], 0.86191[0]
[PAK3].istate = 0.58307[1], 0.41693[0]
[ARAF].istate = 0.486[1], 0.514[0]
[FUS].istate = 0.76622[1], 0.23378[0]
[SIRT1].istate = 0.27665[1], 0.7233499999999999[0]
[CDC25B].istate = 0.96783[1], 0.03217000000000003[0]
[AKT2].istate = 0.90498[1], 0.09502[0]
[RHEB].istate = 0.5472[1], 0.4528[0]
[LIMK1].istate = 0.91649[1], 0.08350999999999997[0]
[GIT1].istate = 0.88505[1], 0.11495[0]
[AMOTL2].istate = 0.16239[1], 0.83761[0]
[TTL].istate = 0.91196[1], 0.08804000000000001[0]
[NFE2L2].istate = 0.422[1], 0.5780000000000001[0]
[AKT3].istate = 0.12821[1], 0.8717900000000001[0]
[RPS6KA1].istate = 0.28122[1], 0.71878[0]
[NR4A3].istate = 0.22881[1], 0.77119[0]
[PTK2B].istate = 0.82644[1], 0.17356000000000005[0]
[WWP1].istate = 0.09325[1], 0.90675[0]
[PLCG1].istate = 0.91245[1], 0.08755000000000002[0]
[SNAI1].istate = 0.8678[1], 0.13219999999999998[0]
[PRKCG].istate = 0.71936[1], 0.28064[0]
[MAP2K2].istate = 0.53653[1], 0.46347000000000005[0]
[ARHGEF6].istate = 0.62954[1], 0.37046[0]
[LATS1].istate = 0.17101[1], 0.82899[0]
[ARHGEF11].istate = 0.3513[1], 0.6487[0]
[SPART].istate = 0.04918[1], 0.95082[0]
[KRAS].istate = 0.16748[1], 0.83252[0]
[ROCK2].istate = 0.20313[1], 0.79687[0]
[RAC1].istate = 0.13019[1], 0.86981[0]
[MYC].istate = 0.36556[1], 0.63444[0]
[YAP1].istate = 0.95475[1], 0.04525000000000001[0]
[EGF].istate = 0.41136[1], 0.58864[0]
[ERBB2].istate = 0.21365[1], 0.78635[0]
[AKT1].istate = 0.78249[1], 0.21750999999999998[0]
[EPHA2].istate = 0.4316[1], 0.5684[0]
[CDC42BPA].istate = 0.44386[1], 0.5561400000000001[0]
[EGFR].istate = 0.81218[1], 0.18782[0]
[PAK1].istate = 0.38498[1], 0.61502[0]
[LATS2].istate = 0.55563[1], 0.44437000000000004[0]
[EIF4E].istate = 0.02371[1], 0.97629[0]
[PRKCA].istate = 0.94008[1], 0.05991999999999997[0]
[DEPTOR].istate = 0.20855[1], 0.79145[0]
[BRAF].istate = 0.2533[1], 0.7466999999999999[0]
[NRG2].istate = 0.51315[1], 0.48685[0]
[SHC1].istate = 0.77058[1], 0.22941999999999996[0]
[PRKCB].istate = 0.45623[1], 0.54377[0]
[CTNNB1].istate = 0.23834[1], 0.76166[0]
[MAP2K1].istate = 0.94279[1], 0.05720999999999998[0]
[NRG4].istate = 0.40428[1], 0.59572[0]
[TACR3].istate = 0.33305[1], 0.6669499999999999[0]
[CDK1].istate = 0.50832[1], 0.49168[0]
[BCL2L1].istate = 0.35536[1], 0.64464[0]
[BCL2].istate = 0.55483[1], 0.44516999999999995[0]
[PTEN].istate = 0.20634[1], 0.79366[0]
[CFL1].istate = 0.80337[1], 0.19662999999999997[0]
[YES1].istate = 0.51558[1], 0.48441999999999996[0]
[JUN].istate = 0.60036[1], 0.39964[0]
[ERBB4].istate = 0.0959[1], 0.9041[0]
[PTPN11].istate = 0.34372[1], 0.65628[0]
[PAK2].istate = 0.38694[1], 0.6130599999999999[0]
[F2R].istate = 0.64636[1], 0.35363999999999995[0]
[LIMK2].istate = 0.76151[1], 0.23848999999999998[0]
[NRG3].istate = 0.90748[1], 0.09252000000000005[0]
[EIF4EBP1].istate = 0.93076[1], 0.06923999999999997[0]
[ARHGEF12].istate = 0.11941[1], 0.88059[0]
[SRC].istate = 0.27774[1], 0.72226[0]
[NRAS].istate = 0.39781[1], 0.60219[0]
[mTORC2].istate = 0.15023[1], 0.84977[0]
[mTORC1].istate = 0.39707[1], 0.60293[0]
[PI3K].istate = 0.12266[1], 0.87734[0]
[TSC].istate = 0.40301[1], 0.59699[0]
```
