## Supplementary Dataset 5 for "Explainable Generative AI Uncovers a Molecular Continuum in Medulloblastoma with Implications for Rare Cancer Subtyping and Treatment Equity": MB_list1_RNA_asTransition_1265.cfg

```
$u_F2R=0.15131
$d_F2R=6.60895
$u_LPAR2=3.29988
$d_LPAR2=0.30304
$u_TACR3=0.14319
$d_TACR3=6.98373
$u_EGF=26.52756
$d_EGF=0.0377
$u_NRG1 = 1
$d_NRG1 = 1
$u_NRG2=0.33169
$d_NRG2=3.01486
$u_NRG3=1.5278
$d_NRG3=0.65454
$u_NRG4=0.35016
$d_NRG4=2.85584
$u_AKT1=2.87097
$d_AKT1=0.34831
$u_AKT2=1.70915
$d_AKT2=0.58509
$u_AKT3=0.96936
$d_AKT3=1.03161
$u_AMOTL2=7.5309
$d_AMOTL2=0.13279
$u_ARAF=1.13288
$d_ARAF=0.88271
$u_ARHGEF1=15.06288
$d_ARHGEF1=0.06639
$u_ARHGEF11=26.72706
$d_ARHGEF11=0.03742
$u_ARHGEF12=0.82156
$d_ARHGEF12=1.2172
$u_ARHGEF6=0.09146
$d_ARHGEF6=10.93374
$u_ATF2 = 1
$d_ATF2 = 1
$u_BAD=30.18363
$d_BAD=0.03313
$u_BCL2=0.30531
$d_BCL2=3.27536
$u_BCL2L1=0.36414
$d_BCL2L1=2.7462
$u_BRAF=0.45638
$d_BRAF=2.19116
$u_CDC42=0.28273
$d_CDC42=3.53694
$u_CDC42BPA=0.14575
$d_CDC42BPA=6.86106
$u_CDK1=0.99205
$d_CDK1=1.00801
$u_CDC25B=0.44322
$d_CDC25B=2.25622
$u_CFL1=7.371
$d_CFL1=0.13567
$u_CFL2 = 1
$d_CFL2 = 1
$u_CREB1 = 1
$d_CREB1 = 1
$u_CTNNB1=0.04503
$d_CTNNB1=22.20742
$u_CTTN = 1
$d_CTTN = 1
$u_DEPTOR=5.41288
$d_DEPTOR=0.18474
$u_EPHA2=3.3335
$d_EPHA2=0.29999
$u_EGFR=0.41407
$d_EGFR=2.41505
$u_ERBB2=0.31223
$d_ERBB2=3.20277
$u_ERBB3=63.81214
$d_ERBB3=0.01567
$u_ERBB4=6.25973
$d_ERBB4=0.15975
$u_EIF4E=1.26358
$d_EIF4E=0.7914
$u_EIF4EBP1=0.51852
$d_EIF4EBP1=1.92857
$u_FUS=0.38346
$d_FUS=2.60783
$u_GIT1=0.57511
$d_GIT1=1.7388
$u_GNA13 = 1
$d_GNA13 = 1
$u_GRB2 = 1
$d_GRB2 = 1
$u_HRAS = 1
$d_HRAS = 1
$u_ITCH = 1
$d_ITCH = 1
$u_JUN=0.73601
$d_JUN=1.35868
$u_KRAS=1.6362
$d_KRAS=0.61117
$u_LATS1=2.25081
$d_LATS1=0.44428
$u_LATS2=65.58536
$d_LATS2=0.01525
$u_LIMK1=4.80596
$d_LIMK1=0.20807
$u_LIMK2=0.96662
$d_LIMK2=1.03453
$u_MAP2K1=0.64536
$d_MAP2K1=1.54952
$u_MAP2K2=31.98745
$d_MAP2K2=0.03126
$u_MAPK1 = 1
$d_MAPK1 = 1
$u_MAPK3 = 1
$d_MAPK3 = 1
$u_MYC=7.70457
$d_MYC=0.12979
$u_MP = 1
$d_MP = 1
$u_NFE2L2=8.61879
$d_NFE2L2=0.11603
$u_NR4A3=35.54572
$d_NR4A3=0.02813
$u_NRAS=2.37593
$d_NRAS=0.42089
$u_PAK1=0.06773
$d_PAK1=14.76451
$u_PAK2=22.40551
$d_PAK2=0.04463
$u_PAK3=0.68739
$d_PAK3=1.45478
$u_PAK4 = 1
$d_PAK4 = 1
$u_PDPK1 = 1
$d_PDPK1 = 1
$u_PI3K=1.099
$d_PI3K=0.90992
$u_PLCG1=15.3513
$d_PLCG1=0.06514
$u_PPP1R12A = 1
$d_PPP1R12A = 1
$u_PPP1R12B=2.02047
$d_PPP1R12B=0.49493
$u_PRKACA = 1
$d_PRKACA = 1
$u_PRKCA=0.35765
$d_PRKCA=2.79603
$u_PRKCB=13.34027
$d_PRKCB=0.07496
$u_PRKCG=0.03677
$d_PRKCG=27.19608
$u_PRKCZ=0.10028
$d_PRKCZ=9.97208
$u_PTEN=10.53597
$d_PTEN=0.09491
$u_PTK2B=1.1738
$d_PTK2B=0.85193
$u_PTPN11=0.0264
$d_PTPN11=37.87879
$u_RAC1=20.63514
$d_RAC1=0.04846
$u_RAF1 = 1
$d_RAF1 = 1
$u_RHEB=3.17347
$d_RHEB=0.31511
$u_RHOA = 1
$d_RHOA = 1
$u_ROCK1=3.65675
$d_ROCK1=0.27347
$u_ROCK2=2.37451
$d_ROCK2=0.42114
$u_RPS6KA1=0.43435
$d_RPS6KA1=2.30229
$u_SHC1=0.61269
$d_SHC1=1.63215
$u_SIRT1=8.30822
$d_SIRT1=0.12036
$u_SNAI1=14.41152
$d_SNAI1=0.06939
$u_SPART=8.64764
$d_SPART=0.11564
$u_SOS1 = 1
$d_SOS1 = 1
$u_SRC=22.49209
$d_SRC=0.04446
$u_STMN1 = 1
$d_STMN1 = 1
$u_SYN1=1.95924
$d_SYN1=0.5104
$u_TSC=0.71685
$d_TSC=1.39499
$u_TTL=0.98481
$d_TTL=1.01542
$u_WWTR1=0.47531
$d_WWTR1=2.10389
$u_WWP1=0.26161
$d_WWP1=3.82248
$u_YES1=0.30167
$d_YES1=3.31488
$u_YAP1=0.27891
$d_YAP1=3.58539
$u_mTORC2=0.13768
$d_mTORC2=7.26322
$u_mTORC1=0.43451
$d_mTORC1=2.30144
$u_FOXO = 1
$d_FOXO = 1
$u_Tubulin = 1
$d_Tubulin = 1
$u_Microtubule_polimerization = 1
$d_Microtubule_polimerization = 1
$u_Neuron_migration = 1
$d_Neuron_migration = 1
$u_Actin_cytoskeleton_reorganization = 1
$d_Actin_cytoskeleton_reorganization = 1
$u_Cell_migration = 1
$d_Cell_migration = 1
$u_F_actin_dynamics = 1
$d_F_actin_dynamics = 1
$u_Protein_synthesis = 1
$d_Protein_synthesis = 1
$u_Metastasis = 1
$d_Metastasis = 1
$u_Proliferation = 1
$d_Proliferation = 1
$u_Apoptosis = 1
$d_Apoptosis = 1
[ATF2].istate = 1 [0], 0 [1]
[CFL2].istate = 1 [0], 0 [1]
[CREB1].istate = 1 [0], 0 [1]
[CTTN].istate = 1 [0], 0 [1]
[GNA13].istate = 1 [0], 0 [1]
[GRB2].istate = 1 [0], 0 [1]
[HRAS].istate = 1 [0], 0 [1]
[ITCH].istate = 1 [0], 0 [1]
[MAPK1].istate = 1 [0], 0 [1]
[MAPK3].istate = 1 [0], 0 [1]
[MP].istate = 1 [0], 0 [1]
[PAK4].istate = 1 [0], 0 [1]
[PDPK1].istate = 1 [0], 0 [1]
[PPP1R12A].istate = 1 [0], 0 [1]
[PRKACA].istate = 1 [0], 0 [1]
[RAF1].istate = 1 [0], 0 [1]
[RHOA].istate = 1 [0], 0 [1]
[SOS1].istate = 1 [0], 0 [1]
[STMN1].istate = 1 [0], 0 [1]
[FOXO].istate = 1 [0], 0 [1]
[Tubulin].istate = 1 [0], 0 [1]
[Microtubule_polimerization].istate = 1 [0], 0 [1]
[Neuron_migration].istate = 1 [0], 0 [1]
[Actin_cytoskeleton_reorganization].istate = 1 [0], 0 [1]
[Cell_migration].istate = 1 [0], 0 [1]
[F_actin_dynamics].istate = 1 [0], 0 [1]
[Protein_synthesis].istate = 1 [0], 0 [1]
[Metastasis].istate = 1 [0], 0 [1]
[Proliferation].istate = 1 [0], 0 [1]
[Apoptosis].istate = 1 [0], 0 [1]
discrete_time = 0
use_physrandgen = FALSE
seed_pseudorandom = 100
sample_count = 10000
max_time = 60
time_tick = 0.1
thread_count = 1
statdist_traj_count = 100
statdist_cluster_threshold = 1
display_traj = 0
statdist_similarity_cache_max_size = 20000
F2R.is_internal = TRUE
LPAR2.is_internal = TRUE
TACR3.is_internal = TRUE
EGF.is_internal = TRUE
NRG1.is_internal = TRUE
NRG2.is_internal = TRUE
NRG3.is_internal = TRUE
NRG4.is_internal = TRUE
AKT1.is_internal = FALSE
AKT2.is_internal = FALSE
AKT3.is_internal = FALSE
AMOTL2.is_internal = FALSE
ARAF.is_internal = FALSE
ARHGEF1.is_internal = FALSE
ARHGEF11.is_internal = FALSE
ARHGEF12.is_internal = FALSE
ARHGEF6.is_internal = FALSE
ATF2.is_internal = FALSE
BAD.is_internal = FALSE
BCL2.is_internal = FALSE
BCL2L1.is_internal = FALSE
BRAF.is_internal = FALSE
CDC42.is_internal = TRUE
CDC42BPA.is_internal = TRUE
CDK1.is_internal = TRUE
CDC25B.is_internal = TRUE
CFL1.is_internal = TRUE
CFL2.is_internal = TRUE
CREB1.is_internal = TRUE
CTNNB1.is_internal = TRUE
CTTN.is_internal = TRUE
DEPTOR.is_internal = TRUE
EPHA2.is_internal = TRUE
EGFR.is_internal = TRUE
ERBB2.is_internal = TRUE
ERBB3.is_internal = TRUE
ERBB4.is_internal = TRUE
EIF4E.is_internal = TRUE
EIF4EBP1.is_internal = TRUE
FUS.is_internal = TRUE
GIT1.is_internal = TRUE
GNA13.is_internal = TRUE
GRB2.is_internal = TRUE
HRAS.is_internal = TRUE
ITCH.is_internal = TRUE
JUN.is_internal = TRUE
KRAS.is_internal = TRUE
LATS1.is_internal = TRUE
LATS2.is_internal = TRUE
LIMK1.is_internal = TRUE
LIMK2.is_internal = TRUE
MAP2K1.is_internal = TRUE
MAP2K2.is_internal = TRUE
MAPK1.is_internal = TRUE
MAPK3.is_internal = TRUE
MYC.is_internal = TRUE
MP.is_internal = TRUE
NFE2L2.is_internal = TRUE
NR4A3.is_internal = TRUE
NRAS.is_internal = TRUE
PAK1.is_internal = TRUE
PAK2.is_internal = TRUE
PAK3.is_internal = TRUE
PAK4.is_internal = TRUE
PDPK1.is_internal = TRUE
PI3K.is_internal = TRUE
PLCG1.is_internal = TRUE
PPP1R12A.is_internal = TRUE
PPP1R12B.is_internal = TRUE
PRKACA.is_internal = TRUE
PRKCA.is_internal = TRUE
PRKCB.is_internal = TRUE
PRKCG.is_internal = TRUE
PRKCZ.is_internal = TRUE
PTEN.is_internal = TRUE
PTK2B.is_internal = TRUE
PTPN11.is_internal = TRUE
RAC1.is_internal = TRUE
RAF1.is_internal = TRUE
RHEB.is_internal = TRUE
RHOA.is_internal = TRUE
ROCK1.is_internal = TRUE
ROCK2.is_internal = TRUE
RPS6KA1.is_internal = TRUE
SHC1.is_internal = TRUE
SIRT1.is_internal = TRUE
SNAI1.is_internal = TRUE
SPART.is_internal = TRUE
SOS1.is_internal = TRUE
SRC.is_internal = TRUE
STMN1.is_internal = TRUE
SYN1.is_internal = TRUE
TSC.is_internal = TRUE
TTL.is_internal = TRUE
WWTR1.is_internal = TRUE
WWP1.is_internal = TRUE
YES1.is_internal = TRUE
YAP1.is_internal = TRUE
mTORC2.is_internal = TRUE
mTORC1.is_internal = TRUE
FOXO.is_internal = TRUE
Tubulin.is_internal = TRUE
Microtubule_polimerization.is_internal = TRUE
Neuron_migration.is_internal = TRUE
Actin_cytoskeleton_reorganization.is_internal = FALSE
Cell_migration.is_internal = TRUE
F_actin_dynamics.is_internal = TRUE
Protein_synthesis.is_internal = TRUE
Metastasis.is_internal = TRUE
Proliferation.is_internal = TRUE
Apoptosis.is_internal = FALSE
[NRG1].istate = 0.5[1], 0.5[0]
[BAD].istate = 0.86994[1], 0.13005999999999995[0]
[SYN1].istate = 0.57302[1], 0.42698[0]
[WWTR1].istate = 0.41924[1], 0.5807599999999999[0]
[LPAR2].istate = 0.62962[1], 0.37038000000000004[0]
[ERBB3].istate = 0.95123[1], 0.04876999999999998[0]
[PRKCZ].istate = 0.25031[1], 0.74969[0]
[ROCK1].istate = 0.64077[1], 0.35923000000000005[0]
[CDC42].istate = 0.36284[1], 0.63716[0]
[ARHGEF1].istate = 0.79448[1], 0.20552000000000004[0]
[PPP1R12B].istate = 0.57636[1], 0.42364[0]
[PAK3].istate = 0.4593[1], 0.5407[0]
[ARAF].istate = 0.51355[1], 0.48645000000000005[0]
[FUS].istate = 0.39593[1], 0.60407[0]
[SIRT1].istate = 0.72988[1], 0.27012[0]
[CDC25B].istate = 0.41166[1], 0.58834[0]
[AKT2].istate = 0.5582[1], 0.44179999999999997[0]
[RHEB].istate = 0.62538[1], 0.37461999999999995[0]
[LIMK1].istate = 0.67045[1], 0.32955[0]
[GIT1].istate = 0.43994[1], 0.56006[0]
[AMOTL2].istate = 0.71921[1], 0.28079[0]
[TTL].istate = 0.49834[1], 0.50166[0]
[NFE2L2].istate = 0.73386[1], 0.26614000000000004[0]
[AKT3].istate = 0.49662[1], 0.5033799999999999[0]
[RPS6KA1].istate = 0.40946[1], 0.5905400000000001[0]
[NR4A3].istate = 0.8877[1], 0.11229999999999996[0]
[PTK2B].istate = 0.5174[1], 0.48260000000000003[0]
[WWP1].istate = 0.35441[1], 0.64559[0]
[PLCG1].istate = 0.79654[1], 0.20345999999999997[0]
[SNAI1].istate = 0.78968[1], 0.21031999999999995[0]
[PRKCG].istate = 0.14138[1], 0.8586199999999999[0]
[MAP2K2].istate = 0.87624[1], 0.12375999999999998[0]
[ARHGEF6].istate = 0.2403[1], 0.7597[0]
[LATS1].istate = 0.58808[1], 0.41191999999999995[0]
[ARHGEF11].istate = 0.85674[1], 0.14326000000000005[0]
[SPART].istate = 0.73422[1], 0.26578[0]
[KRAS].istate = 0.55346[1], 0.44654000000000005[0]
[ROCK2].istate = 0.59389[1], 0.40610999999999997[0]
[RAC1].istate = 0.82865[1], 0.17135[0]
[MYC].istate = 0.72169[1], 0.27830999999999995[0]
[YAP1].istate = 0.36136[1], 0.63864[0]
[EGF].istate = 0.85592[1], 0.14407999999999999[0]
[ERBB2].istate = 0.37362[1], 0.6263799999999999[0]
[AKT1].istate = 0.61451[1], 0.38549[0]
[EPHA2].istate = 0.63073[1], 0.36927[0]
[CDC42BPA].istate = 0.2909[1], 0.7091000000000001[0]
[EGFR].istate = 0.40427[1], 0.59573[0]
[PAK1].istate = 0.20769[1], 0.79231[0]
[LATS2].istate = 0.9542[1], 0.04579999999999995[0]
[EIF4E].istate = 0.5254[1], 0.4746[0]
[PRKCA].istate = 0.38836[1], 0.61164[0]
[DEPTOR].istate = 0.68336[1], 0.31664000000000003[0]
[BRAF].istate = 0.41483[1], 0.58517[0]
[NRG2].istate = 0.38018[1], 0.61982[0]
[SHC1].istate = 0.44681[1], 0.5531900000000001[0]
[PRKCB].istate = 0.78129[1], 0.21870999999999996[0]
[CTNNB1].istate = 0.16339[1], 0.83661[0]
[MAP2K1].istate = 0.45245[1], 0.54755[0]
[NRG4].istate = 0.38607[1], 0.61393[0]
[TACR3].istate = 0.28898[1], 0.71102[0]
[CDK1].istate = 0.49913[1], 0.5008699999999999[0]
[BCL2L1].istate = 0.39032[1], 0.60968[0]
[BCL2].istate = 0.37119[1], 0.62881[0]
[PTEN].istate = 0.75567[1], 0.24433000000000005[0]
[CFL1].istate = 0.71688[1], 0.28312000000000004[0]
[YES1].istate = 0.36988[1], 0.63012[0]
[JUN].istate = 0.46672[1], 0.53328[0]
[ERBB4].istate = 0.69914[1], 0.30086[0]
[PTPN11].istate = 0.10541[1], 0.89459[0]
[PAK2].istate = 0.83759[1], 0.16241000000000005[0]
[F2R].istate = 0.29497[1], 0.70503[0]
[LIMK2].istate = 0.49631[1], 0.50369[0]
[NRG3].istate = 0.54602[1], 0.45398000000000005[0]
[EIF4EBP1].istate = 0.42869[1], 0.57131[0]
[ARHGEF12].istate = 0.47866[1], 0.52134[0]
[SRC].istate = 0.83801[1], 0.16198999999999997[0]
[NRAS].istate = 0.59396[1], 0.40603999999999996[0]
[mTORC2].istate = 0.28472[1], 0.71528[0]
[mTORC1].istate = 0.4095[1], 0.5905[0]
[PI3K].istate = 0.51025[1], 0.48975[0]
[TSC].istate = 0.46386[1], 0.5361400000000001[0]
```
