## Supplementary Dataset 5 for "Explainable Generative AI Uncovers a Molecular Continuum in Medulloblastoma with Implications for Rare Cancer Subtyping and Treatment Equity": MB_list1_RNA_asTransition_1269.cfg

```
$u_F2R=5.63301
$d_F2R=0.17752
$u_LPAR2=49.61057
$d_LPAR2=0.02016
$u_TACR3=0.10604
$d_TACR3=9.4304
$u_EGF=0.09412
$d_EGF=10.62473
$u_NRG1 = 1
$d_NRG1 = 1
$u_NRG2=0.33088
$d_NRG2=3.02224
$u_NRG3=7.01777
$d_NRG3=0.1425
$u_NRG4=0.14948
$d_NRG4=6.68986
$u_AKT1=13.33678
$d_AKT1=0.07498
$u_AKT2=69.09722
$d_AKT2=0.01447
$u_AKT3=0.11804
$d_AKT3=8.4717
$u_AMOTL2=0.01815
$d_AMOTL2=55.09642
$u_ARAF=3.84896
$d_ARAF=0.25981
$u_ARHGEF1=13.59
$d_ARHGEF1=0.07358
$u_ARHGEF11=0.6518
$d_ARHGEF11=1.53421
$u_ARHGEF12=0.02626
$d_ARHGEF12=38.08073
$u_ARHGEF6=2.02992
$d_ARHGEF6=0.49263
$u_ATF2 = 1
$d_ATF2 = 1
$u_BAD=25.09018
$d_BAD=0.03986
$u_BCL2=13.00036
$d_BCL2=0.07692
$u_BCL2L1=1.00655
$d_BCL2L1=0.99349
$u_BRAF=0.13984
$d_BRAF=7.15103
$u_CDC42=0.69385
$d_CDC42=1.44123
$u_CDC42BPA=8.2759
$d_CDC42BPA=0.12083
$u_CDK1=0.67862
$d_CDK1=1.47358
$u_CDC25B=0.4229
$d_CDC25B=2.36463
$u_CFL1=13.08868
$d_CFL1=0.0764
$u_CFL2 = 1
$d_CFL2 = 1
$u_CREB1 = 1
$d_CREB1 = 1
$u_CTNNB1=0.34097
$d_CTNNB1=2.93281
$u_CTTN = 1
$d_CTTN = 1
$u_DEPTOR=0.18636
$d_DEPTOR=5.36596
$u_EPHA2=0.17349
$d_EPHA2=5.76402
$u_EGFR=13.37418
$d_EGFR=0.07477
$u_ERBB2=20.99974
$d_ERBB2=0.04762
$u_ERBB3=0.03556
$d_ERBB3=28.12148
$u_ERBB4=0.09993
$d_ERBB4=10.007
$u_EIF4E=0.01377
$d_EIF4E=72.62164
$u_EIF4EBP1=1.94546
$d_EIF4EBP1=0.51402
$u_FUS=11.2486
$d_FUS=0.0889
$u_GIT1=2.0058
$d_GIT1=0.49855
$u_GNA13 = 1
$d_GNA13 = 1
$u_GRB2 = 1
$d_GRB2 = 1
$u_HRAS = 1
$d_HRAS = 1
$u_ITCH = 1
$d_ITCH = 1
$u_JUN=1.37737
$d_JUN=0.72602
$u_KRAS=0.02143
$d_KRAS=46.66356
$u_LATS1=0.07922
$d_LATS1=12.62307
$u_LATS2=0.6859
$d_LATS2=1.45794
$u_LIMK1=0.92552
$d_LIMK1=1.08047
$u_LIMK2=2.99973
$d_LIMK2=0.33336
$u_MAP2K1=10.34999
$d_MAP2K1=0.09662
$u_MAP2K2=1.89529
$d_MAP2K2=0.52762
$u_MAPK1 = 1
$d_MAPK1 = 1
$u_MAPK3 = 1
$d_MAPK3 = 1
$u_MYC=0.15948
$d_MYC=6.27038
$u_MP = 1
$d_MP = 1
$u_NFE2L2=0.0359
$d_NFE2L2=27.85515
$u_NR4A3=0.04799
$d_NR4A3=20.83767
$u_NRAS=4.16301
$d_NRAS=0.24021
$u_PAK1=0.22922
$d_PAK1=4.36262
$u_PAK2=1.82313
$d_PAK2=0.54851
$u_PAK3=1.16209
$d_PAK3=0.86052
$u_PAK4 = 1
$d_PAK4 = 1
$u_PDPK1 = 1
$d_PDPK1 = 1
$u_PI3K=0.05043
$d_PI3K=19.82947
$u_PLCG1=66.70973
$d_PLCG1=0.01499
$u_PPP1R12A = 1
$d_PPP1R12A = 1
$u_PPP1R12B=0.0967
$d_PPP1R12B=10.34126
$u_PRKACA = 1
$d_PRKACA = 1
$u_PRKCA=9.75672
$d_PRKCA=0.10249
$u_PRKCB=17.58499
$d_PRKCB=0.05687
$u_PRKCG=0.51372
$d_PRKCG=1.94659
$u_PRKCZ=11.27114
$d_PRKCZ=0.08872
$u_PTEN=0.82964
$d_PTEN=1.20534
$u_PTK2B=7.42789
$d_PTK2B=0.13463
$u_PTPN11=0.27058
$d_PTPN11=3.69576
$u_RAC1=0.45651
$d_RAC1=2.19053
$u_RAF1 = 1
$d_RAF1 = 1
$u_RHEB=2.3773
$d_RHEB=0.42065
$u_RHOA = 1
$d_RHOA = 1
$u_ROCK1=1.4982
$d_ROCK1=0.66747
$u_ROCK2=0.06723
$d_ROCK2=14.87431
$u_RPS6KA1=0.10776
$d_RPS6KA1=9.27988
$u_SHC1=9.13213
$d_SHC1=0.1095
$u_SIRT1=0.12717
$d_SIRT1=7.86349
$u_SNAI1=42.24256
$d_SNAI1=0.02367
$u_SPART=0.07927
$d_SPART=12.61511
$u_SOS1 = 1
$d_SOS1 = 1
$u_SRC=0.04488
$d_SRC=22.28164
$u_STMN1 = 1
$d_STMN1 = 1
$u_SYN1=0.04334
$d_SYN1=23.07337
$u_TSC=2.3576
$d_TSC=0.42416
$u_TTL=5.76437
$d_TTL=0.17348
$u_WWTR1=10.4685
$d_WWTR1=0.09552
$u_WWP1=0.02602
$d_WWP1=38.43198
$u_YES1=3.41935
$d_YES1=0.29245
$u_YAP1=81.54808
$d_YAP1=0.01226
$u_mTORC2=0.11378
$d_mTORC2=8.78889
$u_mTORC1=0.11378
$d_mTORC1=8.78889
$u_FOXO = 1
$d_FOXO = 1
$u_Tubulin = 1
$d_Tubulin = 1
$u_Microtubule_polimerization = 1
$d_Microtubule_polimerization = 1
$u_Neuron_migration = 1
$d_Neuron_migration = 1
$u_Actin_cytoskeleton_reorganization = 1
$d_Actin_cytoskeleton_reorganization = 1
$u_Cell_migration = 1
$d_Cell_migration = 1
$u_F_actin_dynamics = 1
$d_F_actin_dynamics = 1
$u_Protein_synthesis = 1
$d_Protein_synthesis = 1
$u_Metastasis = 1
$d_Metastasis = 1
$u_Proliferation = 1
$d_Proliferation = 1
$u_Apoptosis = 1
$d_Apoptosis = 1
[ATF2].istate = 1 [0], 0 [1]
[CFL2].istate = 1 [0], 0 [1]
[CREB1].istate = 1 [0], 0 [1]
[CTTN].istate = 1 [0], 0 [1]
[GNA13].istate = 1 [0], 0 [1]
[GRB2].istate = 1 [0], 0 [1]
[HRAS].istate = 1 [0], 0 [1]
[ITCH].istate = 1 [0], 0 [1]
[MAPK1].istate = 1 [0], 0 [1]
[MAPK3].istate = 1 [0], 0 [1]
[MP].istate = 1 [0], 0 [1]
[PAK4].istate = 1 [0], 0 [1]
[PDPK1].istate = 1 [0], 0 [1]
[PPP1R12A].istate = 1 [0], 0 [1]
[PRKACA].istate = 1 [0], 0 [1]
[RAF1].istate = 1 [0], 0 [1]
[RHOA].istate = 1 [0], 0 [1]
[SOS1].istate = 1 [0], 0 [1]
[STMN1].istate = 1 [0], 0 [1]
[FOXO].istate = 1 [0], 0 [1]
[Tubulin].istate = 1 [0], 0 [1]
[Microtubule_polimerization].istate = 1 [0], 0 [1]
[Neuron_migration].istate = 1 [0], 0 [1]
[Actin_cytoskeleton_reorganization].istate = 1 [0], 0 [1]
[Cell_migration].istate = 1 [0], 0 [1]
[F_actin_dynamics].istate = 1 [0], 0 [1]
[Protein_synthesis].istate = 1 [0], 0 [1]
[Metastasis].istate = 1 [0], 0 [1]
[Proliferation].istate = 1 [0], 0 [1]
[Apoptosis].istate = 1 [0], 0 [1]
discrete_time = 0
use_physrandgen = FALSE
seed_pseudorandom = 100
sample_count = 10000
max_time = 60
time_tick = 0.1
thread_count = 1
statdist_traj_count = 100
statdist_cluster_threshold = 1
display_traj = 0
statdist_similarity_cache_max_size = 20000
F2R.is_internal = TRUE
LPAR2.is_internal = TRUE
TACR3.is_internal = TRUE
EGF.is_internal = TRUE
NRG1.is_internal = TRUE
NRG2.is_internal = TRUE
NRG3.is_internal = TRUE
NRG4.is_internal = TRUE
AKT1.is_internal = FALSE
AKT2.is_internal = FALSE
AKT3.is_internal = FALSE
AMOTL2.is_internal = FALSE
ARAF.is_internal = FALSE
ARHGEF1.is_internal = FALSE
ARHGEF11.is_internal = FALSE
ARHGEF12.is_internal = FALSE
ARHGEF6.is_internal = FALSE
ATF2.is_internal = FALSE
BAD.is_internal = FALSE
BCL2.is_internal = FALSE
BCL2L1.is_internal = FALSE
BRAF.is_internal = FALSE
CDC42.is_internal = TRUE
CDC42BPA.is_internal = TRUE
CDK1.is_internal = TRUE
CDC25B.is_internal = TRUE
CFL1.is_internal = TRUE
CFL2.is_internal = TRUE
CREB1.is_internal = TRUE
CTNNB1.is_internal = TRUE
CTTN.is_internal = TRUE
DEPTOR.is_internal = TRUE
EPHA2.is_internal = TRUE
EGFR.is_internal = TRUE
ERBB2.is_internal = TRUE
ERBB3.is_internal = TRUE
ERBB4.is_internal = TRUE
EIF4E.is_internal = TRUE
EIF4EBP1.is_internal = TRUE
FUS.is_internal = TRUE
GIT1.is_internal = TRUE
GNA13.is_internal = TRUE
GRB2.is_internal = TRUE
HRAS.is_internal = TRUE
ITCH.is_internal = TRUE
JUN.is_internal = TRUE
KRAS.is_internal = TRUE
LATS1.is_internal = TRUE
LATS2.is_internal = TRUE
LIMK1.is_internal = TRUE
LIMK2.is_internal = TRUE
MAP2K1.is_internal = TRUE
MAP2K2.is_internal = TRUE
MAPK1.is_internal = TRUE
MAPK3.is_internal = TRUE
MYC.is_internal = TRUE
MP.is_internal = TRUE
NFE2L2.is_internal = TRUE
NR4A3.is_internal = TRUE
NRAS.is_internal = TRUE
PAK1.is_internal = TRUE
PAK2.is_internal = TRUE
PAK3.is_internal = TRUE
PAK4.is_internal = TRUE
PDPK1.is_internal = TRUE
PI3K.is_internal = TRUE
PLCG1.is_internal = TRUE
PPP1R12A.is_internal = TRUE
PPP1R12B.is_internal = TRUE
PRKACA.is_internal = TRUE
PRKCA.is_internal = TRUE
PRKCB.is_internal = TRUE
PRKCG.is_internal = TRUE
PRKCZ.is_internal = TRUE
PTEN.is_internal = TRUE
PTK2B.is_internal = TRUE
PTPN11.is_internal = TRUE
RAC1.is_internal = TRUE
RAF1.is_internal = TRUE
RHEB.is_internal = TRUE
RHOA.is_internal = TRUE
ROCK1.is_internal = TRUE
ROCK2.is_internal = TRUE
RPS6KA1.is_internal = TRUE
SHC1.is_internal = TRUE
SIRT1.is_internal = TRUE
SNAI1.is_internal = TRUE
SPART.is_internal = TRUE
SOS1.is_internal = TRUE
SRC.is_internal = TRUE
STMN1.is_internal = TRUE
SYN1.is_internal = TRUE
TSC.is_internal = TRUE
TTL.is_internal = TRUE
WWTR1.is_internal = TRUE
WWP1.is_internal = TRUE
YES1.is_internal = TRUE
YAP1.is_internal = TRUE
mTORC2.is_internal = TRUE
mTORC1.is_internal = TRUE
FOXO.is_internal = TRUE
Tubulin.is_internal = TRUE
Microtubule_polimerization.is_internal = TRUE
Neuron_migration.is_internal = TRUE
Actin_cytoskeleton_reorganization.is_internal = FALSE
Cell_migration.is_internal = TRUE
F_actin_dynamics.is_internal = TRUE
Protein_synthesis.is_internal = TRUE
Metastasis.is_internal = TRUE
Proliferation.is_internal = TRUE
Apoptosis.is_internal = FALSE
[NRG1].istate = 0.5[1], 0.5[0]
[BAD].istate = 0.84988[1], 0.15012000000000003[0]
[SYN1].istate = 0.15921[1], 0.84079[0]
[WWTR1].istate = 0.75497[1], 0.24502999999999997[0]
[LPAR2].istate = 0.92389[1], 0.07611000000000001[0]
[ERBB3].istate = 0.13775[1], 0.86225[0]
[PRKCZ].istate = 0.76299[1], 0.23701000000000005[0]
[ROCK1].istate = 0.54389[1], 0.45611[0]
[CDC42].istate = 0.46032[1], 0.5396799999999999[0]
[ARHGEF1].istate = 0.7833[1], 0.2167[0]
[PPP1R12B].istate = 0.24636[1], 0.75364[0]
[PAK3].istate = 0.51631[1], 0.48368999999999995[0]
[ARAF].istate = 0.64634[1], 0.35366[0]
[FUS].istate = 0.76277[1], 0.23723000000000005[0]
[SIRT1].istate = 0.2761[1], 0.7239[0]
[CDC25B].istate = 0.40656[1], 0.59344[0]
[AKT2].istate = 0.95987[1], 0.04013[0]
[RHEB].istate = 0.59402[1], 0.40598[0]
[LIMK1].istate = 0.4916[1], 0.5084[0]
[GIT1].istate = 0.57557[1], 0.42443[0]
[AMOTL2].istate = 0.06472[1], 0.93528[0]
[TTL].istate = 0.69019[1], 0.30981000000000003[0]
[NFE2L2].istate = 0.13877[1], 0.8612299999999999[0]
[AKT3].istate = 0.268[1], 0.732[0]
[RPS6KA1].istate = 0.25811[1], 0.7418899999999999[0]
[NR4A3].istate = 0.17028[1], 0.82972[0]
[PTK2B].istate = 0.71772[1], 0.28228[0]
[WWP1].istate = 0.10383[1], 0.89617[0]
[PLCG1].istate = 0.95605[1], 0.043950000000000045[0]
[SNAI1].istate = 0.90644[1], 0.09355999999999998[0]
[PRKCG].istate = 0.42768[1], 0.5723199999999999[0]
[MAP2K2].istate = 0.56942[1], 0.43057999999999996[0]
[ARHGEF6].istate = 0.57687[1], 0.42313[0]
[LATS1].istate = 0.2247[1], 0.7753[0]
[ARHGEF11].istate = 0.45353[1], 0.54647[0]
[SPART].istate = 0.22478[1], 0.77522[0]
[KRAS].istate = 0.08277[1], 0.91723[0]
[ROCK2].istate = 0.20689[1], 0.79311[0]
[RAC1].istate = 0.41486[1], 0.58514[0]
[MYC].istate = 0.30068[1], 0.6993199999999999[0]
[YAP1].istate = 0.97785[1], 0.022150000000000003[0]
[EGF].istate = 0.24342[1], 0.75658[0]
[ERBB2].istate = 0.83055[1], 0.16945[0]
[AKT1].istate = 0.78126[1], 0.21874000000000005[0]
[EPHA2].istate = 0.30982[1], 0.69018[0]
[CDC42BPA].istate = 0.72945[1], 0.27054999999999996[0]
[EGFR].istate = 0.78157[1], 0.21843[0]
[PAK1].istate = 0.34006[1], 0.65994[0]
[LATS2].istate = 0.45907[1], 0.54093[0]
[EIF4E].istate = 0.03475[1], 0.9652499999999999[0]
[PRKCA].istate = 0.74733[1], 0.25266999999999995[0]
[DEPTOR].istate = 0.31759[1], 0.68241[0]
[BRAF].istate = 0.28641[1], 0.71359[0]
[NRG2].istate = 0.37992[1], 0.62008[0]
[SHC1].istate = 0.74014[1], 0.25986[0]
[PRKCB].istate = 0.81129[1], 0.18871000000000004[0]
[CTNNB1].istate = 0.38318[1], 0.6168199999999999[0]
[MAP2K1].istate = 0.75373[1], 0.24627[0]
[NRG4].istate = 0.29365[1], 0.70635[0]
[TACR3].istate = 0.25637[1], 0.74363[0]
[CDK1].istate = 0.45791[1], 0.54209[0]
[BCL2L1].istate = 0.50071[1], 0.49929[0]
[BCL2].istate = 0.77849[1], 0.22150999999999998[0]
[PTEN].istate = 0.47972[1], 0.5202800000000001[0]
[CFL1].istate = 0.77922[1], 0.22077999999999998[0]
[YES1].istate = 0.63349[1], 0.36651[0]
[JUN].istate = 0.53476[1], 0.46524[0]
[ERBB4].istate = 0.24993[1], 0.75007[0]
[PTPN11].istate = 0.35807[1], 0.64193[0]
[PAK2].istate = 0.5652[1], 0.43479999999999996[0]
[F2R].istate = 0.68769[1], 0.31231[0]
[LIMK2].istate = 0.61927[1], 0.38073[0]
[NRG3].istate = 0.71155[1], 0.28845[0]
[EIF4EBP1].istate = 0.57226[1], 0.42774[0]
[ARHGEF12].istate = 0.10484[1], 0.89516[0]
[SRC].istate = 0.16301[1], 0.83699[0]
[NRAS].istate = 0.65485[1], 0.34514999999999996[0]
[mTORC2].istate = 0.26402[1], 0.7359800000000001[0]
[mTORC1].istate = 0.26402[1], 0.7359800000000001[0]
[PI3K].istate = 0.17566[1], 0.82434[0]
[TSC].istate = 0.59312[1], 0.40688[0]
```
