## Supplementary Dataset 5 for "Explainable Generative AI Uncovers a Molecular Continuum in Medulloblastoma with Implications for Rare Cancer Subtyping and Treatment Equity": MB_list1_RNA_asTransition_1272.cfg

```
$u_F2R=0.34653
$d_F2R=2.88575
$u_LPAR2=0.89614
$d_LPAR2=1.1159
$u_TACR3=99.23644
$d_TACR3=0.01008
$u_EGF=39.36244
$d_EGF=0.0254
$u_NRG1 = 1
$d_NRG1 = 1
$u_NRG2=0.08942
$d_NRG2=11.18318
$u_NRG3=0.41341
$d_NRG3=2.41891
$u_NRG4=0.48687
$d_NRG4=2.05394
$u_AKT1=0.98899
$d_AKT1=1.01113
$u_AKT2=8.18008
$d_AKT2=0.12225
$u_AKT3=0.07873
$d_AKT3=12.70164
$u_AMOTL2=1.47478
$d_AMOTL2=0.67807
$u_ARAF=5.86734
$d_ARAF=0.17043
$u_ARHGEF1=4.94105
$d_ARHGEF1=0.20239
$u_ARHGEF11=0.11548
$d_ARHGEF11=8.65951
$u_ARHGEF12=0.0944
$d_ARHGEF12=10.59322
$u_ARHGEF6=13.51414
$d_ARHGEF6=0.074
$u_ATF2 = 1
$d_ATF2 = 1
$u_BAD=0.04497
$d_BAD=22.23705
$u_BCL2=5.49324
$d_BCL2=0.18204
$u_BCL2L1=14.30635
$d_BCL2L1=0.0699
$u_BRAF=0.0505
$d_BRAF=19.80198
$u_CDC42=0.01606
$d_CDC42=62.2665
$u_CDC42BPA=4.68455
$d_CDC42BPA=0.21347
$u_CDK1=1.9695
$d_CDK1=0.50774
$u_CDC25B=25.35147
$d_CDC25B=0.03945
$u_CFL1=0.02946
$d_CFL1=33.94433
$u_CFL2 = 1
$d_CFL2 = 1
$u_CREB1 = 1
$d_CREB1 = 1
$u_CTNNB1=2.43292
$d_CTNNB1=0.41103
$u_CTTN = 1
$d_CTTN = 1
$u_DEPTOR=9.97636
$d_DEPTOR=0.10024
$u_EPHA2=28.54433
$d_EPHA2=0.03503
$u_EGFR=0.32517
$d_EGFR=3.07531
$u_ERBB2=0.28087
$d_ERBB2=3.56037
$u_ERBB3=99.49394
$d_ERBB3=0.01005
$u_ERBB4=0.03068
$d_ERBB4=32.59452
$u_EIF4E=9.66293
$d_EIF4E=0.10349
$u_EIF4EBP1=3.77604
$d_EIF4EBP1=0.26483
$u_FUS=0.06626
$d_FUS=15.09206
$u_GIT1=0.12842
$d_GIT1=7.78695
$u_GNA13 = 1
$d_GNA13 = 1
$u_GRB2 = 1
$d_GRB2 = 1
$u_HRAS = 1
$d_HRAS = 1
$u_ITCH = 1
$d_ITCH = 1
$u_JUN=0.21387
$d_JUN=4.67574
$u_KRAS=0.33536
$d_KRAS=2.98187
$u_LATS1=0.1171
$d_LATS1=8.53971
$u_LATS2=0.10014
$d_LATS2=9.98602
$u_LIMK1=0.09727
$d_LIMK1=10.28066
$u_LIMK2=0.07234
$d_LIMK2=13.82361
$u_MAP2K1=0.1854
$d_MAP2K1=5.39374
$u_MAP2K2=9.13075
$d_MAP2K2=0.10952
$u_MAPK1 = 1
$d_MAPK1 = 1
$u_MAPK3 = 1
$d_MAPK3 = 1
$u_MYC=46.10178
$d_MYC=0.02169
$u_MP = 1
$d_MP = 1
$u_NFE2L2=0.41292
$d_NFE2L2=2.42178
$u_NR4A3=0.75277
$d_NR4A3=1.32843
$u_NRAS=2.83553
$d_NRAS=0.35267
$u_PAK1=1.01222
$d_PAK1=0.98793
$u_PAK2=1.92386
$d_PAK2=0.51979
$u_PAK3=0.01511
$d_PAK3=66.18134
$u_PAK4 = 1
$d_PAK4 = 1
$u_PDPK1 = 1
$d_PDPK1 = 1
$u_PI3K=0.36472
$d_PI3K=2.74183
$u_PLCG1=0.86683
$d_PLCG1=1.15363
$u_PPP1R12A = 1
$d_PPP1R12A = 1
$u_PPP1R12B=0.47966
$d_PPP1R12B=2.08481
$u_PRKACA = 1
$d_PRKACA = 1
$u_PRKCA=3.92357
$d_PRKCA=0.25487
$u_PRKCB=0.04482
$d_PRKCB=22.31147
$u_PRKCG=2.81965
$d_PRKCG=0.35465
$u_PRKCZ=0.16692
$d_PRKCZ=5.99089
$u_PTEN=0.0202
$d_PTEN=49.50495
$u_PTK2B=0.09927
$d_PTK2B=10.07354
$u_PTPN11=34.63521
$d_PTPN11=0.02887
$u_RAC1=0.27312
$d_RAC1=3.66139
$u_RAF1 = 1
$d_RAF1 = 1
$u_RHEB=2.53348
$d_RHEB=0.39471
$u_RHOA = 1
$d_RHOA = 1
$u_ROCK1=0.1135
$d_ROCK1=8.81057
$u_ROCK2=0.40925
$d_ROCK2=2.44349
$u_RPS6KA1=2.37528
$d_RPS6KA1=0.421
$u_SHC1=2.9851
$d_SHC1=0.335
$u_SIRT1=0.69032
$d_SIRT1=1.4486
$u_SNAI1=2.65847
$d_SNAI1=0.37616
$u_SPART=10.77677
$d_SPART=0.09279
$u_SOS1 = 1
$d_SOS1 = 1
$u_SRC=0.17336
$d_SRC=5.76834
$u_STMN1 = 1
$d_STMN1 = 1
$u_SYN1=0.02323
$d_SYN1=43.04778
$u_TSC=0.01949
$d_TSC=51.30836
$u_TTL=2.53192
$d_TTL=0.39496
$u_WWTR1=3.42985
$d_WWTR1=0.29156
$u_WWP1=9.00959
$d_WWP1=0.11099
$u_YES1=6.99525
$d_YES1=0.14295
$u_YAP1=5.46528
$d_YAP1=0.18297
$u_mTORC2=0.66819
$d_mTORC2=1.49658
$u_mTORC1=0.72118
$d_mTORC1=1.38662
$u_FOXO = 1
$d_FOXO = 1
$u_Tubulin = 1
$d_Tubulin = 1
$u_Microtubule_polimerization = 1
$d_Microtubule_polimerization = 1
$u_Neuron_migration = 1
$d_Neuron_migration = 1
$u_Actin_cytoskeleton_reorganization = 1
$d_Actin_cytoskeleton_reorganization = 1
$u_Cell_migration = 1
$d_Cell_migration = 1
$u_F_actin_dynamics = 1
$d_F_actin_dynamics = 1
$u_Protein_synthesis = 1
$d_Protein_synthesis = 1
$u_Metastasis = 1
$d_Metastasis = 1
$u_Proliferation = 1
$d_Proliferation = 1
$u_Apoptosis = 1
$d_Apoptosis = 1
[ATF2].istate = 1 [0], 0 [1]
[CFL2].istate = 1 [0], 0 [1]
[CREB1].istate = 1 [0], 0 [1]
[CTTN].istate = 1 [0], 0 [1]
[GNA13].istate = 1 [0], 0 [1]
[GRB2].istate = 1 [0], 0 [1]
[HRAS].istate = 1 [0], 0 [1]
[ITCH].istate = 1 [0], 0 [1]
[MAPK1].istate = 1 [0], 0 [1]
[MAPK3].istate = 1 [0], 0 [1]
[MP].istate = 1 [0], 0 [1]
[PAK4].istate = 1 [0], 0 [1]
[PDPK1].istate = 1 [0], 0 [1]
[PPP1R12A].istate = 1 [0], 0 [1]
[PRKACA].istate = 1 [0], 0 [1]
[RAF1].istate = 1 [0], 0 [1]
[RHOA].istate = 1 [0], 0 [1]
[SOS1].istate = 1 [0], 0 [1]
[STMN1].istate = 1 [0], 0 [1]
[FOXO].istate = 1 [0], 0 [1]
[Tubulin].istate = 1 [0], 0 [1]
[Microtubule_polimerization].istate = 1 [0], 0 [1]
[Neuron_migration].istate = 1 [0], 0 [1]
[Actin_cytoskeleton_reorganization].istate = 1 [0], 0 [1]
[Cell_migration].istate = 1 [0], 0 [1]
[F_actin_dynamics].istate = 1 [0], 0 [1]
[Protein_synthesis].istate = 1 [0], 0 [1]
[Metastasis].istate = 1 [0], 0 [1]
[Proliferation].istate = 1 [0], 0 [1]
[Apoptosis].istate = 1 [0], 0 [1]
discrete_time = 0
use_physrandgen = FALSE
seed_pseudorandom = 100
sample_count = 10000
max_time = 60
time_tick = 0.1
thread_count = 1
statdist_traj_count = 100
statdist_cluster_threshold = 1
display_traj = 0
statdist_similarity_cache_max_size = 20000
F2R.is_internal = TRUE
LPAR2.is_internal = TRUE
TACR3.is_internal = TRUE
EGF.is_internal = TRUE
NRG1.is_internal = TRUE
NRG2.is_internal = TRUE
NRG3.is_internal = TRUE
NRG4.is_internal = TRUE
AKT1.is_internal = FALSE
AKT2.is_internal = FALSE
AKT3.is_internal = FALSE
AMOTL2.is_internal = FALSE
ARAF.is_internal = FALSE
ARHGEF1.is_internal = FALSE
ARHGEF11.is_internal = FALSE
ARHGEF12.is_internal = FALSE
ARHGEF6.is_internal = FALSE
ATF2.is_internal = FALSE
BAD.is_internal = FALSE
BCL2.is_internal = FALSE
BCL2L1.is_internal = FALSE
BRAF.is_internal = FALSE
CDC42.is_internal = TRUE
CDC42BPA.is_internal = TRUE
CDK1.is_internal = TRUE
CDC25B.is_internal = TRUE
CFL1.is_internal = TRUE
CFL2.is_internal = TRUE
CREB1.is_internal = TRUE
CTNNB1.is_internal = TRUE
CTTN.is_internal = TRUE
DEPTOR.is_internal = TRUE
EPHA2.is_internal = TRUE
EGFR.is_internal = TRUE
ERBB2.is_internal = TRUE
ERBB3.is_internal = TRUE
ERBB4.is_internal = TRUE
EIF4E.is_internal = TRUE
EIF4EBP1.is_internal = TRUE
FUS.is_internal = TRUE
GIT1.is_internal = TRUE
GNA13.is_internal = TRUE
GRB2.is_internal = TRUE
HRAS.is_internal = TRUE
ITCH.is_internal = TRUE
JUN.is_internal = TRUE
KRAS.is_internal = TRUE
LATS1.is_internal = TRUE
LATS2.is_internal = TRUE
LIMK1.is_internal = TRUE
LIMK2.is_internal = TRUE
MAP2K1.is_internal = TRUE
MAP2K2.is_internal = TRUE
MAPK1.is_internal = TRUE
MAPK3.is_internal = TRUE
MYC.is_internal = TRUE
MP.is_internal = TRUE
NFE2L2.is_internal = TRUE
NR4A3.is_internal = TRUE
NRAS.is_internal = TRUE
PAK1.is_internal = TRUE
PAK2.is_internal = TRUE
PAK3.is_internal = TRUE
PAK4.is_internal = TRUE
PDPK1.is_internal = TRUE
PI3K.is_internal = TRUE
PLCG1.is_internal = TRUE
PPP1R12A.is_internal = TRUE
PPP1R12B.is_internal = TRUE
PRKACA.is_internal = TRUE
PRKCA.is_internal = TRUE
PRKCB.is_internal = TRUE
PRKCG.is_internal = TRUE
PRKCZ.is_internal = TRUE
PTEN.is_internal = TRUE
PTK2B.is_internal = TRUE
PTPN11.is_internal = TRUE
RAC1.is_internal = TRUE
RAF1.is_internal = TRUE
RHEB.is_internal = TRUE
RHOA.is_internal = TRUE
ROCK1.is_internal = TRUE
ROCK2.is_internal = TRUE
RPS6KA1.is_internal = TRUE
SHC1.is_internal = TRUE
SIRT1.is_internal = TRUE
SNAI1.is_internal = TRUE
SPART.is_internal = TRUE
SOS1.is_internal = TRUE
SRC.is_internal = TRUE
STMN1.is_internal = TRUE
SYN1.is_internal = TRUE
TSC.is_internal = TRUE
TTL.is_internal = TRUE
WWTR1.is_internal = TRUE
WWP1.is_internal = TRUE
YES1.is_internal = TRUE
YAP1.is_internal = TRUE
mTORC2.is_internal = TRUE
mTORC1.is_internal = TRUE
FOXO.is_internal = TRUE
Tubulin.is_internal = TRUE
Microtubule_polimerization.is_internal = TRUE
Neuron_migration.is_internal = TRUE
Actin_cytoskeleton_reorganization.is_internal = FALSE
Cell_migration.is_internal = TRUE
F_actin_dynamics.is_internal = TRUE
Protein_synthesis.is_internal = TRUE
Metastasis.is_internal = TRUE
Proliferation.is_internal = TRUE
Apoptosis.is_internal = FALSE
[NRG1].istate = 0.5[1], 0.5[0]
[BAD].istate = 0.16323[1], 0.83677[0]
[SYN1].istate = 0.0915[1], 0.9085[0]
[WWTR1].istate = 0.63382[1], 0.36617999999999995[0]
[LPAR2].istate = 0.48809[1], 0.51191[0]
[ERBB3].istate = 0.99945[1], 0.0005500000000000504[0]
[PRKCZ].istate = 0.30563[1], 0.6943699999999999[0]
[ROCK1].istate = 0.26375[1], 0.7362500000000001[0]
[CDC42].istate = 0.05144[1], 0.94856[0]
[ARHGEF1].istate = 0.67345[1], 0.32655[0]
[PPP1R12B].istate = 0.42023[1], 0.57977[0]
[PAK3].istate = 0.04481[1], 0.95519[0]
[ARAF].istate = 0.69211[1], 0.30789[0]
[FUS].istate = 0.20532[1], 0.79468[0]
[SIRT1].istate = 0.45976[1], 0.54024[0]
[CDC25B].istate = 0.851[1], 0.14900000000000002[0]
[AKT2].istate = 0.72819[1], 0.27181[0]
[RHEB].istate = 0.60093[1], 0.39907000000000004[0]
[LIMK1].istate = 0.24699[1], 0.75301[0]
[GIT1].istate = 0.27716[1], 0.7228399999999999[0]
[AMOTL2].istate = 0.54218[1], 0.45782[0]
[TTL].istate = 0.60086[1], 0.39914000000000005[0]
[NFE2L2].istate = 0.40397[1], 0.5960300000000001[0]
[AKT3].istate = 0.22404[1], 0.77596[0]
[RPS6KA1].istate = 0.59393[1], 0.40607000000000004[0]
[NR4A3].istate = 0.46917[1], 0.53083[0]
[PTK2B].istate = 0.2492[1], 0.7508[0]
[WWP1].istate = 0.73868[1], 0.26132[0]
[PLCG1].istate = 0.48448[1], 0.51552[0]
[SNAI1].istate = 0.60616[1], 0.39383999999999997[0]
[PRKCG].istate = 0.61255[1], 0.38744999999999996[0]
[MAP2K2].istate = 0.74013[1], 0.25987000000000005[0]
[ARHGEF6].istate = 0.7827[1], 0.21730000000000005[0]
[LATS1].istate = 0.26714[1], 0.7328600000000001[0]
[ARHGEF11].istate = 0.26562[1], 0.73438[0]
[SPART].istate = 0.75812[1], 0.24187999999999998[0]
[KRAS].istate = 0.38138[1], 0.61862[0]
[ROCK2].istate = 0.403[1], 0.597[0]
[RAC1].istate = 0.35909[1], 0.64091[0]
[MYC].istate = 0.91593[1], 0.08406999999999998[0]
[YAP1].istate = 0.6844[1], 0.3156[0]
[EGF].istate = 0.89877[1], 0.10123000000000004[0]
[ERBB2].istate = 0.36213[1], 0.6378699999999999[0]
[AKT1].istate = 0.4988[1], 0.5012[0]
[EPHA2].istate = 0.86388[1], 0.13612000000000002[0]
[CDC42BPA].istate = 0.66767[1], 0.33233[0]
[EGFR].istate = 0.37803[1], 0.62197[0]
[PAK1].istate = 0.50132[1], 0.49868[0]
[LATS2].istate = 0.25015[1], 0.74985[0]
[EIF4E].istate = 0.74628[1], 0.25371999999999995[0]
[PRKCA].istate = 0.64842[1], 0.35158[0]
[DEPTOR].istate = 0.74974[1], 0.25026000000000004[0]
[BRAF].istate = 0.17583[1], 0.8241700000000001[0]
[NRG2].istate = 0.23786[1], 0.76214[0]
[SHC1].istate = 0.61874[1], 0.38126000000000004[0]
[PRKCB].istate = 0.16286[1], 0.83714[0]
[CTNNB1].istate = 0.59653[1], 0.40347[0]
[MAP2K1].istate = 0.31703[1], 0.6829700000000001[0]
[NRG4].istate = 0.42185[1], 0.5781499999999999[0]
[TACR3].istate = 0.99917[1], 0.0008299999999999974[0]
[CDK1].istate = 0.57359[1], 0.42640999999999996[0]
[BCL2L1].istate = 0.78888[1], 0.21111999999999997[0]
[BCL2].istate = 0.68496[1], 0.31504[0]
[PTEN].istate = 0.07632[1], 0.9236800000000001[0]
[CFL1].istate = 0.11729[1], 0.88271[0]
[YES1].istate = 0.7112[1], 0.28879999999999995[0]
[JUN].istate = 0.33254[1], 0.6674599999999999[0]
[ERBB4].istate = 0.1217[1], 0.8783[0]
[PTPN11].istate = 0.88488[1], 0.11512[0]
[PAK2].istate = 0.57104[1], 0.42896[0]
[F2R].istate = 0.38494[1], 0.6150599999999999[0]
[LIMK2].istate = 0.21484[1], 0.78516[0]
[NRG3].istate = 0.40409[1], 0.5959099999999999[0]
[EIF4EBP1].istate = 0.64426[1], 0.35573999999999995[0]
[ARHGEF12].istate = 0.24374[1], 0.7562599999999999[0]
[SRC].istate = 0.30973[1], 0.6902699999999999[0]
[NRAS].istate = 0.61316[1], 0.38683999999999996[0]
[mTORC2].istate = 0.45623[1], 0.54377[0]
[mTORC1].istate = 0.46451[1], 0.53549[0]
[PI3K].istate = 0.39049[1], 0.60951[0]
[TSC].istate = 0.07248[1], 0.92752[0]
```
