## Supplementary Dataset 5 for "Explainable Generative AI Uncovers a Molecular Continuum in Medulloblastoma with Implications for Rare Cancer Subtyping and Treatment Equity": MB_list1_RNA_asTransition_1273.cfg

```
$u_F2R=5.8896
$d_F2R=0.16979
$u_LPAR2=0.02048
$d_LPAR2=48.82812
$u_TACR3=0.02387
$d_TACR3=41.89359
$u_EGF=0.05405
$d_EGF=18.50139
$u_NRG1 = 1
$d_NRG1 = 1
$u_NRG2=1.39107
$d_NRG2=0.71887
$u_NRG3=0.21819
$d_NRG3=4.58316
$u_NRG4=52.19207
$d_NRG4=0.01916
$u_AKT1=1.0777
$d_AKT1=0.9279
$u_AKT2=0.4478
$d_AKT2=2.23314
$u_AKT3=0.17122
$d_AKT3=5.84044
$u_AMOTL2=4.48248
$d_AMOTL2=0.22309
$u_ARAF=0.92239
$d_ARAF=1.08414
$u_ARHGEF1=0.24992
$d_ARHGEF1=4.00128
$u_ARHGEF11=0.3591
$d_ARHGEF11=2.78474
$u_ARHGEF12=3.14555
$d_ARHGEF12=0.31791
$u_ARHGEF6=14.88928
$d_ARHGEF6=0.06716
$u_ATF2 = 1
$d_ATF2 = 1
$u_BAD=44.69734
$d_BAD=0.02237
$u_BCL2=0.1149
$d_BCL2=8.70322
$u_BCL2L1=1.04161
$d_BCL2L1=0.96005
$u_BRAF=0.12471
$d_BRAF=8.0186
$u_CDC42=0.0191
$d_CDC42=52.35602
$u_CDC42BPA=0.04852
$d_CDC42BPA=20.61006
$u_CDK1=0.24567
$d_CDK1=4.0705
$u_CDC25B=2.31124
$d_CDC25B=0.43267
$u_CFL1=20.68091
$d_CFL1=0.04835
$u_CFL2 = 1
$d_CFL2 = 1
$u_CREB1 = 1
$d_CREB1 = 1
$u_CTNNB1=5.25449
$d_CTNNB1=0.19031
$u_CTTN = 1
$d_CTTN = 1
$u_DEPTOR=8.26516
$d_DEPTOR=0.12099
$u_EPHA2=18.46674
$d_EPHA2=0.05415
$u_EGFR=6.13077
$d_EGFR=0.16311
$u_ERBB2=1.19901
$d_ERBB2=0.83402
$u_ERBB3=0.92701
$d_ERBB3=1.07874
$u_ERBB4=3.17581
$d_ERBB4=0.31488
$u_EIF4E=0.31169
$d_EIF4E=3.20832
$u_EIF4EBP1=0.62782
$d_EIF4EBP1=1.59281
$u_FUS=0.5316
$d_FUS=1.88111
$u_GIT1=8.24078
$d_GIT1=0.12135
$u_GNA13 = 1
$d_GNA13 = 1
$u_GRB2 = 1
$d_GRB2 = 1
$u_HRAS = 1
$d_HRAS = 1
$u_ITCH = 1
$d_ITCH = 1
$u_JUN=1.47581
$d_JUN=0.67759
$u_KRAS=2.90838
$d_KRAS=0.34383
$u_LATS1=0.02852
$d_LATS1=35.06311
$u_LATS2=3.238
$d_LATS2=0.30883
$u_LIMK1=2.81482
$d_LIMK1=0.35526
$u_LIMK2=16.75402
$d_LIMK2=0.05969
$u_MAP2K1=25.84036
$d_MAP2K1=0.0387
$u_MAP2K2=16.08828
$d_MAP2K2=0.06216
$u_MAPK1 = 1
$d_MAPK1 = 1
$u_MAPK3 = 1
$d_MAPK3 = 1
$u_MYC=1.89016
$d_MYC=0.52906
$u_MP = 1
$d_MP = 1
$u_NFE2L2=4.06348
$d_NFE2L2=0.24609
$u_NR4A3=2.03289
$d_NR4A3=0.49191
$u_NRAS=0.06663
$d_NRAS=15.00825
$u_PAK1=0.6526
$d_PAK1=1.53233
$u_PAK2=0.0448
$d_PAK2=22.32143
$u_PAK3=0.41568
$d_PAK3=2.4057
$u_PAK4 = 1
$d_PAK4 = 1
$u_PDPK1 = 1
$d_PDPK1 = 1
$u_PI3K=0.13711
$d_PI3K=7.29341
$u_PLCG1=0.02004
$d_PLCG1=49.9002
$u_PPP1R12A = 1
$d_PPP1R12A = 1
$u_PPP1R12B=0.15503
$d_PPP1R12B=6.45036
$u_PRKACA = 1
$d_PRKACA = 1
$u_PRKCA=4.66489
$d_PRKCA=0.21437
$u_PRKCB=1.76806
$d_PRKCB=0.56559
$u_PRKCG=0.3179
$d_PRKCG=3.14564
$u_PRKCZ=16.42398
$d_PRKCZ=0.06089
$u_PTEN=4.79866
$d_PTEN=0.20839
$u_PTK2B=6.61365
$d_PTK2B=0.1512
$u_PTPN11=16.20538
$d_PTPN11=0.06171
$u_RAC1=0.03097
$d_RAC1=32.28931
$u_RAF1 = 1
$d_RAF1 = 1
$u_RHEB=1.84494
$d_RHEB=0.54202
$u_RHOA = 1
$d_RHOA = 1
$u_ROCK1=0.23586
$d_ROCK1=4.2398
$u_ROCK2=13.40616
$d_ROCK2=0.07459
$u_RPS6KA1=27.86424
$d_RPS6KA1=0.03589
$u_SHC1=8.91328
$d_SHC1=0.11219
$u_SIRT1=0.58599
$d_SIRT1=1.70651
$u_SNAI1=6.22118
$d_SNAI1=0.16074
$u_SPART=13.37069
$d_SPART=0.07479
$u_SOS1 = 1
$d_SOS1 = 1
$u_SRC=0.20254
$d_SRC=4.9373
$u_STMN1 = 1
$d_STMN1 = 1
$u_SYN1=1.39401
$d_SYN1=0.71735
$u_TSC=1.13783
$d_TSC=0.87887
$u_TTL=0.04106
$d_TTL=24.3546
$u_WWTR1=15.80427
$d_WWTR1=0.06327
$u_WWP1=0.3702
$d_WWP1=2.70124
$u_YES1=0.06438
$d_YES1=15.53277
$u_YAP1=10.47074
$d_YAP1=0.0955
$u_mTORC2=0.02444
$d_mTORC2=40.91653
$u_mTORC1=1.73463
$d_mTORC1=0.57649
$u_FOXO = 1
$d_FOXO = 1
$u_Tubulin = 1
$d_Tubulin = 1
$u_Microtubule_polimerization = 1
$d_Microtubule_polimerization = 1
$u_Neuron_migration = 1
$d_Neuron_migration = 1
$u_Actin_cytoskeleton_reorganization = 1
$d_Actin_cytoskeleton_reorganization = 1
$u_Cell_migration = 1
$d_Cell_migration = 1
$u_F_actin_dynamics = 1
$d_F_actin_dynamics = 1
$u_Protein_synthesis = 1
$d_Protein_synthesis = 1
$u_Metastasis = 1
$d_Metastasis = 1
$u_Proliferation = 1
$d_Proliferation = 1
$u_Apoptosis = 1
$d_Apoptosis = 1
[ATF2].istate = 1 [0], 0 [1]
[CFL2].istate = 1 [0], 0 [1]
[CREB1].istate = 1 [0], 0 [1]
[CTTN].istate = 1 [0], 0 [1]
[GNA13].istate = 1 [0], 0 [1]
[GRB2].istate = 1 [0], 0 [1]
[HRAS].istate = 1 [0], 0 [1]
[ITCH].istate = 1 [0], 0 [1]
[MAPK1].istate = 1 [0], 0 [1]
[MAPK3].istate = 1 [0], 0 [1]
[MP].istate = 1 [0], 0 [1]
[PAK4].istate = 1 [0], 0 [1]
[PDPK1].istate = 1 [0], 0 [1]
[PPP1R12A].istate = 1 [0], 0 [1]
[PRKACA].istate = 1 [0], 0 [1]
[RAF1].istate = 1 [0], 0 [1]
[RHOA].istate = 1 [0], 0 [1]
[SOS1].istate = 1 [0], 0 [1]
[STMN1].istate = 1 [0], 0 [1]
[FOXO].istate = 1 [0], 0 [1]
[Tubulin].istate = 1 [0], 0 [1]
[Microtubule_polimerization].istate = 1 [0], 0 [1]
[Neuron_migration].istate = 1 [0], 0 [1]
[Actin_cytoskeleton_reorganization].istate = 1 [0], 0 [1]
[Cell_migration].istate = 1 [0], 0 [1]
[F_actin_dynamics].istate = 1 [0], 0 [1]
[Protein_synthesis].istate = 1 [0], 0 [1]
[Metastasis].istate = 1 [0], 0 [1]
[Proliferation].istate = 1 [0], 0 [1]
[Apoptosis].istate = 1 [0], 0 [1]
discrete_time = 0
use_physrandgen = FALSE
seed_pseudorandom = 100
sample_count = 10000
max_time = 60
time_tick = 0.1
thread_count = 1
statdist_traj_count = 100
statdist_cluster_threshold = 1
display_traj = 0
statdist_similarity_cache_max_size = 20000
F2R.is_internal = TRUE
LPAR2.is_internal = TRUE
TACR3.is_internal = TRUE
EGF.is_internal = TRUE
NRG1.is_internal = TRUE
NRG2.is_internal = TRUE
NRG3.is_internal = TRUE
NRG4.is_internal = TRUE
AKT1.is_internal = FALSE
AKT2.is_internal = FALSE
AKT3.is_internal = FALSE
AMOTL2.is_internal = FALSE
ARAF.is_internal = FALSE
ARHGEF1.is_internal = FALSE
ARHGEF11.is_internal = FALSE
ARHGEF12.is_internal = FALSE
ARHGEF6.is_internal = FALSE
ATF2.is_internal = FALSE
BAD.is_internal = FALSE
BCL2.is_internal = FALSE
BCL2L1.is_internal = FALSE
BRAF.is_internal = FALSE
CDC42.is_internal = TRUE
CDC42BPA.is_internal = TRUE
CDK1.is_internal = TRUE
CDC25B.is_internal = TRUE
CFL1.is_internal = TRUE
CFL2.is_internal = TRUE
CREB1.is_internal = TRUE
CTNNB1.is_internal = TRUE
CTTN.is_internal = TRUE
DEPTOR.is_internal = TRUE
EPHA2.is_internal = TRUE
EGFR.is_internal = TRUE
ERBB2.is_internal = TRUE
ERBB3.is_internal = TRUE
ERBB4.is_internal = TRUE
EIF4E.is_internal = TRUE
EIF4EBP1.is_internal = TRUE
FUS.is_internal = TRUE
GIT1.is_internal = TRUE
GNA13.is_internal = TRUE
GRB2.is_internal = TRUE
HRAS.is_internal = TRUE
ITCH.is_internal = TRUE
JUN.is_internal = TRUE
KRAS.is_internal = TRUE
LATS1.is_internal = TRUE
LATS2.is_internal = TRUE
LIMK1.is_internal = TRUE
LIMK2.is_internal = TRUE
MAP2K1.is_internal = TRUE
MAP2K2.is_internal = TRUE
MAPK1.is_internal = TRUE
MAPK3.is_internal = TRUE
MYC.is_internal = TRUE
MP.is_internal = TRUE
NFE2L2.is_internal = TRUE
NR4A3.is_internal = TRUE
NRAS.is_internal = TRUE
PAK1.is_internal = TRUE
PAK2.is_internal = TRUE
PAK3.is_internal = TRUE
PAK4.is_internal = TRUE
PDPK1.is_internal = TRUE
PI3K.is_internal = TRUE
PLCG1.is_internal = TRUE
PPP1R12A.is_internal = TRUE
PPP1R12B.is_internal = TRUE
PRKACA.is_internal = TRUE
PRKCA.is_internal = TRUE
PRKCB.is_internal = TRUE
PRKCG.is_internal = TRUE
PRKCZ.is_internal = TRUE
PTEN.is_internal = TRUE
PTK2B.is_internal = TRUE
PTPN11.is_internal = TRUE
RAC1.is_internal = TRUE
RAF1.is_internal = TRUE
RHEB.is_internal = TRUE
RHOA.is_internal = TRUE
ROCK1.is_internal = TRUE
ROCK2.is_internal = TRUE
RPS6KA1.is_internal = TRUE
SHC1.is_internal = TRUE
SIRT1.is_internal = TRUE
SNAI1.is_internal = TRUE
SPART.is_internal = TRUE
SOS1.is_internal = TRUE
SRC.is_internal = TRUE
STMN1.is_internal = TRUE
SYN1.is_internal = TRUE
TSC.is_internal = TRUE
TTL.is_internal = TRUE
WWTR1.is_internal = TRUE
WWP1.is_internal = TRUE
YES1.is_internal = TRUE
YAP1.is_internal = TRUE
mTORC2.is_internal = TRUE
mTORC1.is_internal = TRUE
FOXO.is_internal = TRUE
Tubulin.is_internal = TRUE
Microtubule_polimerization.is_internal = TRUE
Neuron_migration.is_internal = TRUE
Actin_cytoskeleton_reorganization.is_internal = FALSE
Cell_migration.is_internal = TRUE
F_actin_dynamics.is_internal = TRUE
Protein_synthesis.is_internal = TRUE
Metastasis.is_internal = TRUE
Proliferation.is_internal = TRUE
Apoptosis.is_internal = FALSE
[NRG1].istate = 0.5[1], 0.5[0]
[BAD].istate = 0.91257[1], 0.08743000000000001[0]
[SYN1].istate = 0.53607[1], 0.46392999999999995[0]
[WWTR1].istate = 0.79969[1], 0.20031[0]
[LPAR2].istate = 0.07782[1], 0.92218[0]
[ERBB3].istate = 0.49177[1], 0.50823[0]
[PRKCZ].istate = 0.80387[1], 0.19613000000000003[0]
[ROCK1].istate = 0.34316[1], 0.65684[0]
[CDC42].istate = 0.07024[1], 0.92976[0]
[ARHGEF1].istate = 0.34945[1], 0.65055[0]
[PPP1R12B].istate = 0.2976[1], 0.7024[0]
[PAK3].istate = 0.40469[1], 0.59531[0]
[ARAF].istate = 0.49123[1], 0.50877[0]
[FUS].istate = 0.4314[1], 0.5686[0]
[SIRT1].istate = 0.44197[1], 0.55803[0]
[CDC25B].istate = 0.59096[1], 0.40903999999999996[0]
[AKT2].istate = 0.41277[1], 0.5872299999999999[0]
[RHEB].istate = 0.5665[1], 0.4335[0]
[LIMK1].istate = 0.61236[1], 0.38764[0]
[GIT1].istate = 0.72899[1], 0.27101[0]
[AMOTL2].istate = 0.66288[1], 0.33712[0]
[TTL].istate = 0.15335[1], 0.84665[0]
[NFE2L2].istate = 0.65222[1], 0.34778[0]
[AKT3].istate = 0.30839[1], 0.6916100000000001[0]
[RPS6KA1].istate = 0.86126[1], 0.13873999999999997[0]
[NR4A3].istate = 0.57703[1], 0.42296999999999996[0]
[PTK2B].istate = 0.70511[1], 0.29489[0]
[WWP1].istate = 0.39211[1], 0.60789[0]
[PLCG1].istate = 0.07548[1], 0.92452[0]
[SNAI1].istate = 0.69847[1], 0.30152999999999996[0]
[PRKCG].istate = 0.37557[1], 0.62443[0]
[MAP2K2].istate = 0.80163[1], 0.19837000000000005[0]
[ARHGEF6].istate = 0.79322[1], 0.20677999999999996[0]
[LATS1].istate = 0.11377[1], 0.88623[0]
[ARHGEF11].istate = 0.3888[1], 0.6112[0]
[SPART].istate = 0.78154[1], 0.21846[0]
[KRAS].istate = 0.61591[1], 0.38409000000000004[0]
[ROCK2].istate = 0.78183[1], 0.21816999999999998[0]
[RAC1].istate = 0.12273[1], 0.87727[0]
[MYC].istate = 0.56912[1], 0.43088000000000004[0]
[YAP1].istate = 0.75499[1], 0.24500999999999995[0]
[EGF].istate = 0.18321[1], 0.81679[0]
[ERBB2].istate = 0.51971[1], 0.48029[0]
[AKT1].istate = 0.50812[1], 0.49188[0]
[EPHA2].istate = 0.8166[1], 0.1834[0]
[CDC42BPA].istate = 0.17149[1], 0.82851[0]
[EGFR].istate = 0.69688[1], 0.30311999999999995[0]
[PAK1].istate = 0.45366[1], 0.54634[0]
[LATS2].istate = 0.62757[1], 0.37243000000000004[0]
[EIF4E].istate = 0.37343[1], 0.6265700000000001[0]
[PRKCA].istate = 0.66721[1], 0.33279000000000003[0]
[DEPTOR].istate = 0.72931[1], 0.27069[0]
[BRAF].istate = 0.27397[1], 0.72603[0]
[NRG2].istate = 0.53584[1], 0.46416[0]
[SHC1].istate = 0.73751[1], 0.26249[0]
[PRKCB].istate = 0.56187[1], 0.43813[0]
[CTNNB1].istate = 0.68013[1], 0.31987[0]
[MAP2K1].istate = 0.85307[1], 0.14693[0]
[NRG4].istate = 0.9294[1], 0.0706[0]
[TACR3].istate = 0.09445[1], 0.90555[0]
[CDK1].istate = 0.34759[1], 0.6524099999999999[0]
[BCL2L1].istate = 0.50443[1], 0.49556999999999995[0]
[BCL2].istate = 0.26508[1], 0.73492[0]
[PTEN].istate = 0.67028[1], 0.32972[0]
[CFL1].istate = 0.82889[1], 0.17110999999999998[0]
[YES1].istate = 0.20219[1], 0.79781[0]
[JUN].istate = 0.54226[1], 0.45774000000000004[0]
[ERBB4].istate = 0.62546[1], 0.37454[0]
[PTPN11].istate = 0.80241[1], 0.19759000000000004[0]
[PAK2].istate = 0.16282[1], 0.83718[0]
[F2R].istate = 0.69252[1], 0.30748[0]
[LIMK2].istate = 0.80603[1], 0.19396999999999998[0]
[NRG3].istate = 0.33471[1], 0.6652899999999999[0]
[EIF4EBP1].istate = 0.44946[1], 0.55054[0]
[ARHGEF12].istate = 0.62442[1], 0.37558[0]
[SRC].istate = 0.32663[1], 0.67337[0]
[NRAS].istate = 0.20591[1], 0.79409[0]
[mTORC2].istate = 0.09704[1], 0.90296[0]
[mTORC1].istate = 0.5598[1], 0.44020000000000004[0]
[PI3K].istate = 0.28426[1], 0.71574[0]
[TSC].istate = 0.51402[1], 0.48597999999999997[0]
```
