## Supplementary Dataset 5 for "Explainable Generative AI Uncovers a Molecular Continuum in Medulloblastoma with Implications for Rare Cancer Subtyping and Treatment Equity": MB_list1_RNA_asTransition_1274.cfg

```
$u_F2R=0.34315
$d_F2R=2.91418
$u_LPAR2=40.60616
$d_LPAR2=0.02463
$u_TACR3=1.75967
$d_TACR3=0.56829
$u_EGF=1.34145
$d_EGF=0.74546
$u_NRG1 = 1
$d_NRG1 = 1
$u_NRG2=0.43206
$d_NRG2=2.31449
$u_NRG3=0.38213
$d_NRG3=2.61691
$u_NRG4=0.07664
$d_NRG4=13.04802
$u_AKT1=0.46879
$d_AKT1=2.13315
$u_AKT2=9.71075
$d_AKT2=0.10298
$u_AKT3=1.08071
$d_AKT3=0.92532
$u_AMOTL2=0.36917
$d_AMOTL2=2.70878
$u_ARAF=32.06587
$d_ARAF=0.03119
$u_ARHGEF1=22.21723
$d_ARHGEF1=0.04501
$u_ARHGEF11=0.23543
$d_ARHGEF11=4.24755
$u_ARHGEF12=0.01436
$d_ARHGEF12=69.63788
$u_ARHGEF6=0.15297
$d_ARHGEF6=6.53723
$u_ATF2 = 1
$d_ATF2 = 1
$u_BAD=0.22499
$d_BAD=4.44464
$u_BCL2=0.22202
$d_BCL2=4.5041
$u_BCL2L1=36.9471
$d_BCL2L1=0.02707
$u_BRAF=0.44526
$d_BRAF=2.24588
$u_CDC42=44.51932
$d_CDC42=0.02246
$u_CDC42BPA=0.03489
$d_CDC42BPA=28.66151
$u_CDK1=0.08397
$d_CDK1=11.90902
$u_CDC25B=2.17717
$d_CDC25B=0.45931
$u_CFL1=0.61461
$d_CFL1=1.62705
$u_CFL2 = 1
$d_CFL2 = 1
$u_CREB1 = 1
$d_CREB1 = 1
$u_CTNNB1=0.01365
$d_CTNNB1=73.26007
$u_CTTN = 1
$d_CTTN = 1
$u_DEPTOR=0.16857
$d_DEPTOR=5.93225
$u_EPHA2=0.74119
$d_EPHA2=1.34918
$u_EGFR=0.02708
$d_EGFR=36.92762
$u_ERBB2=0.01342
$d_ERBB2=74.51565
$u_ERBB3=0.07914
$d_ERBB3=12.63584
$u_ERBB4=0.30752
$d_ERBB4=3.25182
$u_EIF4E=3.45056
$d_EIF4E=0.28981
$u_EIF4EBP1=35.41494
$d_EIF4EBP1=0.02824
$u_FUS=0.02184
$d_FUS=45.78755
$u_GIT1=0.03751
$d_GIT1=26.65956
$u_GNA13 = 1
$d_GNA13 = 1
$u_GRB2 = 1
$d_GRB2 = 1
$u_HRAS = 1
$d_HRAS = 1
$u_ITCH = 1
$d_ITCH = 1
$u_JUN=0.59969
$d_JUN=1.66753
$u_KRAS=9.20929
$d_KRAS=0.10859
$u_LATS1=3.81813
$d_LATS1=0.26191
$u_LATS2=2.37262
$d_LATS2=0.42147
$u_LIMK1=0.02057
$d_LIMK1=48.61449
$u_LIMK2=2.00754
$d_LIMK2=0.49812
$u_MAP2K1=67.96896
$d_MAP2K1=0.01471
$u_MAP2K2=19.62003
$d_MAP2K2=0.05097
$u_MAPK1 = 1
$d_MAPK1 = 1
$u_MAPK3 = 1
$d_MAPK3 = 1
$u_MYC=25.54338
$d_MYC=0.03915
$u_MP = 1
$d_MP = 1
$u_NFE2L2=3.55854
$d_NFE2L2=0.28101
$u_NR4A3=48.21624
$d_NR4A3=0.02074
$u_NRAS=0.50464
$d_NRAS=1.98161
$u_PAK1=0.06368
$d_PAK1=15.70352
$u_PAK2=11.80636
$d_PAK2=0.0847
$u_PAK3=0.21381
$d_PAK3=4.67705
$u_PAK4 = 1
$d_PAK4 = 1
$u_PDPK1 = 1
$d_PDPK1 = 1
$u_PI3K=0.04797
$d_PI3K=20.84636
$u_PLCG1=0.16585
$d_PLCG1=6.02954
$u_PPP1R12A = 1
$d_PPP1R12A = 1
$u_PPP1R12B=0.14404
$d_PPP1R12B=6.94252
$u_PRKACA = 1
$d_PRKACA = 1
$u_PRKCA=0.55901
$d_PRKCA=1.78888
$u_PRKCB=4.93695
$d_PRKCB=0.20255
$u_PRKCG=0.16201
$d_PRKCG=6.17246
$u_PRKCZ=0.06569
$d_PRKCZ=15.22302
$u_PTEN=0.95961
$d_PTEN=1.04209
$u_PTK2B=0.09552
$d_PTK2B=10.46901
$u_PTPN11=2.31163
$d_PTPN11=0.4326
$u_RAC1=48.51385
$d_RAC1=0.02061
$u_RAF1 = 1
$d_RAF1 = 1
$u_RHEB=0.87014
$d_RHEB=1.14924
$u_RHOA = 1
$d_RHOA = 1
$u_ROCK1=0.70243
$d_ROCK1=1.42363
$u_ROCK2=0.02831
$d_ROCK2=35.32321
$u_RPS6KA1=20.52312
$d_RPS6KA1=0.04873
$u_SHC1=1.45157
$d_SHC1=0.68891
$u_SIRT1=2.15654
$d_SIRT1=0.46371
$u_SNAI1=94.30301
$d_SNAI1=0.0106
$u_SPART=0.0117
$d_SPART=85.47009
$u_SOS1 = 1
$d_SOS1 = 1
$u_SRC=12.94285
$d_SRC=0.07726
$u_STMN1 = 1
$d_STMN1 = 1
$u_SYN1=0.21812
$d_SYN1=4.58463
$u_TSC=0.054
$d_TSC=18.51852
$u_TTL=0.44445
$d_TTL=2.24997
$u_WWTR1=0.26333
$d_WWTR1=3.79752
$u_WWP1=0.07463
$d_WWP1=13.39944
$u_YES1=0.01099
$d_YES1=90.99181
$u_YAP1=0.0249
$d_YAP1=40.16064
$u_mTORC2=0.02263
$d_mTORC2=44.18913
$u_mTORC1=0.13677
$d_mTORC1=7.31154
$u_FOXO = 1
$d_FOXO = 1
$u_Tubulin = 1
$d_Tubulin = 1
$u_Microtubule_polimerization = 1
$d_Microtubule_polimerization = 1
$u_Neuron_migration = 1
$d_Neuron_migration = 1
$u_Actin_cytoskeleton_reorganization = 1
$d_Actin_cytoskeleton_reorganization = 1
$u_Cell_migration = 1
$d_Cell_migration = 1
$u_F_actin_dynamics = 1
$d_F_actin_dynamics = 1
$u_Protein_synthesis = 1
$d_Protein_synthesis = 1
$u_Metastasis = 1
$d_Metastasis = 1
$u_Proliferation = 1
$d_Proliferation = 1
$u_Apoptosis = 1
$d_Apoptosis = 1
[ATF2].istate = 1 [0], 0 [1]
[CFL2].istate = 1 [0], 0 [1]
[CREB1].istate = 1 [0], 0 [1]
[CTTN].istate = 1 [0], 0 [1]
[GNA13].istate = 1 [0], 0 [1]
[GRB2].istate = 1 [0], 0 [1]
[HRAS].istate = 1 [0], 0 [1]
[ITCH].istate = 1 [0], 0 [1]
[MAPK1].istate = 1 [0], 0 [1]
[MAPK3].istate = 1 [0], 0 [1]
[MP].istate = 1 [0], 0 [1]
[PAK4].istate = 1 [0], 0 [1]
[PDPK1].istate = 1 [0], 0 [1]
[PPP1R12A].istate = 1 [0], 0 [1]
[PRKACA].istate = 1 [0], 0 [1]
[RAF1].istate = 1 [0], 0 [1]
[RHOA].istate = 1 [0], 0 [1]
[SOS1].istate = 1 [0], 0 [1]
[STMN1].istate = 1 [0], 0 [1]
[FOXO].istate = 1 [0], 0 [1]
[Tubulin].istate = 1 [0], 0 [1]
[Microtubule_polimerization].istate = 1 [0], 0 [1]
[Neuron_migration].istate = 1 [0], 0 [1]
[Actin_cytoskeleton_reorganization].istate = 1 [0], 0 [1]
[Cell_migration].istate = 1 [0], 0 [1]
[F_actin_dynamics].istate = 1 [0], 0 [1]
[Protein_synthesis].istate = 1 [0], 0 [1]
[Metastasis].istate = 1 [0], 0 [1]
[Proliferation].istate = 1 [0], 0 [1]
[Apoptosis].istate = 1 [0], 0 [1]
discrete_time = 0
use_physrandgen = FALSE
seed_pseudorandom = 100
sample_count = 10000
max_time = 60
time_tick = 0.1
thread_count = 1
statdist_traj_count = 100
statdist_cluster_threshold = 1
display_traj = 0
statdist_similarity_cache_max_size = 20000
F2R.is_internal = TRUE
LPAR2.is_internal = TRUE
TACR3.is_internal = TRUE
EGF.is_internal = TRUE
NRG1.is_internal = TRUE
NRG2.is_internal = TRUE
NRG3.is_internal = TRUE
NRG4.is_internal = TRUE
AKT1.is_internal = FALSE
AKT2.is_internal = FALSE
AKT3.is_internal = FALSE
AMOTL2.is_internal = FALSE
ARAF.is_internal = FALSE
ARHGEF1.is_internal = FALSE
ARHGEF11.is_internal = FALSE
ARHGEF12.is_internal = FALSE
ARHGEF6.is_internal = FALSE
ATF2.is_internal = FALSE
BAD.is_internal = FALSE
BCL2.is_internal = FALSE
BCL2L1.is_internal = FALSE
BRAF.is_internal = FALSE
CDC42.is_internal = TRUE
CDC42BPA.is_internal = TRUE
CDK1.is_internal = TRUE
CDC25B.is_internal = TRUE
CFL1.is_internal = TRUE
CFL2.is_internal = TRUE
CREB1.is_internal = TRUE
CTNNB1.is_internal = TRUE
CTTN.is_internal = TRUE
DEPTOR.is_internal = TRUE
EPHA2.is_internal = TRUE
EGFR.is_internal = TRUE
ERBB2.is_internal = TRUE
ERBB3.is_internal = TRUE
ERBB4.is_internal = TRUE
EIF4E.is_internal = TRUE
EIF4EBP1.is_internal = TRUE
FUS.is_internal = TRUE
GIT1.is_internal = TRUE
GNA13.is_internal = TRUE
GRB2.is_internal = TRUE
HRAS.is_internal = TRUE
ITCH.is_internal = TRUE
JUN.is_internal = TRUE
KRAS.is_internal = TRUE
LATS1.is_internal = TRUE
LATS2.is_internal = TRUE
LIMK1.is_internal = TRUE
LIMK2.is_internal = TRUE
MAP2K1.is_internal = TRUE
MAP2K2.is_internal = TRUE
MAPK1.is_internal = TRUE
MAPK3.is_internal = TRUE
MYC.is_internal = TRUE
MP.is_internal = TRUE
NFE2L2.is_internal = TRUE
NR4A3.is_internal = TRUE
NRAS.is_internal = TRUE
PAK1.is_internal = TRUE
PAK2.is_internal = TRUE
PAK3.is_internal = TRUE
PAK4.is_internal = TRUE
PDPK1.is_internal = TRUE
PI3K.is_internal = TRUE
PLCG1.is_internal = TRUE
PPP1R12A.is_internal = TRUE
PPP1R12B.is_internal = TRUE
PRKACA.is_internal = TRUE
PRKCA.is_internal = TRUE
PRKCB.is_internal = TRUE
PRKCG.is_internal = TRUE
PRKCZ.is_internal = TRUE
PTEN.is_internal = TRUE
PTK2B.is_internal = TRUE
PTPN11.is_internal = TRUE
RAC1.is_internal = TRUE
RAF1.is_internal = TRUE
RHEB.is_internal = TRUE
RHOA.is_internal = TRUE
ROCK1.is_internal = TRUE
ROCK2.is_internal = TRUE
RPS6KA1.is_internal = TRUE
SHC1.is_internal = TRUE
SIRT1.is_internal = TRUE
SNAI1.is_internal = TRUE
SPART.is_internal = TRUE
SOS1.is_internal = TRUE
SRC.is_internal = TRUE
STMN1.is_internal = TRUE
SYN1.is_internal = TRUE
TSC.is_internal = TRUE
TTL.is_internal = TRUE
WWTR1.is_internal = TRUE
WWP1.is_internal = TRUE
YES1.is_internal = TRUE
YAP1.is_internal = TRUE
mTORC2.is_internal = TRUE
mTORC1.is_internal = TRUE
FOXO.is_internal = TRUE
Tubulin.is_internal = TRUE
Microtubule_polimerization.is_internal = TRUE
Neuron_migration.is_internal = TRUE
Actin_cytoskeleton_reorganization.is_internal = FALSE
Cell_migration.is_internal = TRUE
F_actin_dynamics.is_internal = TRUE
Protein_synthesis.is_internal = TRUE
Metastasis.is_internal = TRUE
Proliferation.is_internal = TRUE
Apoptosis.is_internal = FALSE
[NRG1].istate = 0.5[1], 0.5[0]
[BAD].istate = 0.33804[1], 0.66196[0]
[SYN1].istate = 0.33467[1], 0.66533[0]
[WWTR1].istate = 0.35512[1], 0.64488[0]
[LPAR2].istate = 0.90215[1], 0.09784999999999999[0]
[ERBB3].istate = 0.2246[1], 0.7754[0]
[PRKCZ].istate = 0.20437[1], 0.7956300000000001[0]
[ROCK1].istate = 0.46165[1], 0.53835[0]
[CDC42].istate = 0.91214[1], 0.08786000000000005[0]
[ARHGEF1].istate = 0.83667[1], 0.16332999999999998[0]
[PPP1R12B].istate = 0.28962[1], 0.71038[0]
[PAK3].istate = 0.33251[1], 0.66749[0]
[ARAF].istate = 0.87651[1], 0.12348999999999999[0]
[FUS].istate = 0.08482[1], 0.91518[0]
[SIRT1].istate = 0.58344[1], 0.41656000000000004[0]
[CDC25B].istate = 0.58447[1], 0.41552999999999995[0]
[AKT2].istate = 0.74681[1], 0.25319[0]
[RHEB].istate = 0.4849[1], 0.5151[0]
[LIMK1].istate = 0.07833[1], 0.92167[0]
[GIT1].istate = 0.14353[1], 0.8564700000000001[0]
[AMOTL2].istate = 0.39181[1], 0.60819[0]
[TTL].istate = 0.41196[1], 0.58804[0]
[NFE2L2].istate = 0.63782[1], 0.36217999999999995[0]
[AKT3].istate = 0.50843[1], 0.49156999999999995[0]
[RPS6KA1].istate = 0.82806[1], 0.17193999999999998[0]
[NR4A3].istate = 0.9208[1], 0.07920000000000005[0]
[PTK2B].istate = 0.24502[1], 0.75498[0]
[WWP1].istate = 0.21823[1], 0.78177[0]
[PLCG1].istate = 0.30493[1], 0.6950700000000001[0]
[SNAI1].istate = 0.99363[1], 0.006369999999999987[0]
[PRKCG].istate = 0.30239[1], 0.6976100000000001[0]
[MAP2K2].istate = 0.82317[1], 0.17683000000000004[0]
[ARHGEF6].istate = 0.29615[1], 0.70385[0]
[LATS1].istate = 0.64546[1], 0.35453999999999997[0]
[ARHGEF11].istate = 0.34297[1], 0.65703[0]
[SPART].istate = 0.01701[1], 0.98299[0]
[KRAS].istate = 0.74106[1], 0.25893999999999995[0]
[ROCK2].istate = 0.11297[1], 0.88703[0]
[RAC1].istate = 0.92147[1], 0.07852999999999999[0]
[MYC].istate = 0.85182[1], 0.14817999999999998[0]
[YAP1].istate = 0.09907[1], 0.90093[0]
[EGF].istate = 0.53189[1], 0.46811[0]
[ERBB2].istate = 0.0319[1], 0.9681[0]
[AKT1].istate = 0.41775[1], 0.5822499999999999[0]
[EPHA2].istate = 0.46748[1], 0.53252[0]
[CDC42BPA].istate = 0.13569[1], 0.86431[0]
[EGFR].istate = 0.10816[1], 0.89184[0]
[PAK1].istate = 0.201[1], 0.7989999999999999[0]
[LATS2].istate = 0.59381[1], 0.40619000000000005[0]
[EIF4E].istate = 0.63447[1], 0.36553[0]
[PRKCA].istate = 0.43685[1], 0.56315[0]
[DEPTOR].istate = 0.3067[1], 0.6933[0]
[BRAF].istate = 0.41215[1], 0.58785[0]
[NRG2].istate = 0.40889[1], 0.59111[0]
[SHC1].istate = 0.54046[1], 0.45953999999999995[0]
[PRKCB].istate = 0.67336[1], 0.32664000000000004[0]
[CTNNB1].istate = 0.03379[1], 0.96621[0]
[MAP2K1].istate = 0.95808[1], 0.04191999999999996[0]
[NRG4].istate = 0.22111[1], 0.77889[0]
[TACR3].istate = 0.56136[1], 0.43864000000000003[0]
[CDK1].istate = 0.23103[1], 0.7689699999999999[0]
[BCL2L1].istate = 0.8919[1], 0.10809999999999997[0]
[BCL2].istate = 0.3366[1], 0.6634[0]
[PTEN].istate = 0.49552[1], 0.50448[0]
[CFL1].istate = 0.44715[1], 0.5528500000000001[0]
[YES1].istate = 0.01024[1], 0.98976[0]
[JUN].istate = 0.44448[1], 0.55552[0]
[ERBB4].istate = 0.37197[1], 0.62803[0]
[PTPN11].istate = 0.59098[1], 0.40902000000000005[0]
[PAK2].istate = 0.76803[1], 0.23197[0]
[F2R].istate = 0.38387[1], 0.6161300000000001[0]
[LIMK2].istate = 0.57567[1], 0.42433[0]
[NRG3].istate = 0.39555[1], 0.6044499999999999[0]
[EIF4EBP1].istate = 0.8873[1], 0.11270000000000002[0]
[ARHGEF12].istate = 0.03932[1], 0.96068[0]
[SRC].istate = 0.77801[1], 0.22199000000000002[0]
[NRAS].istate = 0.42575[1], 0.5742499999999999[0]
[mTORC2].istate = 0.08867[1], 0.91133[0]
[mTORC1].istate = 0.284[1], 0.716[0]
[PI3K].istate = 0.17023[1], 0.82977[0]
[TSC].istate = 0.1831[1], 0.8169[0]
```
