## Supplementary Dataset 5 for "Explainable Generative AI Uncovers a Molecular Continuum in Medulloblastoma with Implications for Rare Cancer Subtyping and Treatment Equity": MB_list1_RNA_asTransition_1277.cfg

```
$u_F2R=10.17059
$d_F2R=0.09832
$u_LPAR2=5.60659
$d_LPAR2=0.17836
$u_TACR3=0.32794
$d_TACR3=3.04934
$u_EGF=3.81138
$d_EGF=0.26237
$u_NRG1 = 1
$d_NRG1 = 1
$u_NRG2=0.05522
$d_NRG2=18.10938
$u_NRG3=10.41889
$d_NRG3=0.09598
$u_NRG4=0.1376
$d_NRG4=7.26744
$u_AKT1=2.5376
$d_AKT1=0.39407
$u_AKT2=0.12377
$d_AKT2=8.0795
$u_AKT3=0.04282
$d_AKT3=23.35357
$u_AMOTL2=0.02064
$d_AMOTL2=48.44961
$u_ARAF=9.25465
$d_ARAF=0.10805
$u_ARHGEF1=0.04848
$d_ARHGEF1=20.62706
$u_ARHGEF11=0.05152
$d_ARHGEF11=19.40994
$u_ARHGEF12=0.09647
$d_ARHGEF12=10.36592
$u_ARHGEF6=3.28847
$d_ARHGEF6=0.30409
$u_ATF2 = 1
$d_ATF2 = 1
$u_BAD=9.04595
$d_BAD=0.11055
$u_BCL2=85.76588
$d_BCL2=0.01166
$u_BCL2L1=2.28139
$d_BCL2L1=0.43833
$u_BRAF=0.11905
$d_BRAF=8.39983
$u_CDC42=0.05303
$d_CDC42=18.85725
$u_CDC42BPA=0.71647
$d_CDC42BPA=1.39573
$u_CDK1=48.3075
$d_CDK1=0.0207
$u_CDC25B=92.33546
$d_CDC25B=0.01083
$u_CFL1=21.89623
$d_CFL1=0.04567
$u_CFL2 = 1
$d_CFL2 = 1
$u_CREB1 = 1
$d_CREB1 = 1
$u_CTNNB1=13.57253
$d_CTNNB1=0.07368
$u_CTTN = 1
$d_CTTN = 1
$u_DEPTOR=0.13088
$d_DEPTOR=7.64059
$u_EPHA2=0.44611
$d_EPHA2=2.2416
$u_EGFR=16.46663
$d_EGFR=0.06073
$u_ERBB2=0.01089
$d_ERBB2=91.82736
$u_ERBB3=15.12971
$d_ERBB3=0.0661
$u_ERBB4=0.04916
$d_ERBB4=20.34174
$u_EIF4E=0.44774
$d_EIF4E=2.23344
$u_EIF4EBP1=40.91396
$d_EIF4EBP1=0.02444
$u_FUS=8.09402
$d_FUS=0.12355
$u_GIT1=2.02808
$d_GIT1=0.49308
$u_GNA13 = 1
$d_GNA13 = 1
$u_GRB2 = 1
$d_GRB2 = 1
$u_HRAS = 1
$d_HRAS = 1
$u_ITCH = 1
$d_ITCH = 1
$u_JUN=0.82787
$d_JUN=1.20792
$u_KRAS=1.1646
$d_KRAS=0.85866
$u_LATS1=0.02372
$d_LATS1=42.15852
$u_LATS2=1.26646
$d_LATS2=0.7896
$u_LIMK1=1.86859
$d_LIMK1=0.53516
$u_LIMK2=8.54165
$d_LIMK2=0.11707
$u_MAP2K1=10.15589
$d_MAP2K1=0.09847
$u_MAP2K2=2.04762
$d_MAP2K2=0.48837
$u_MAPK1 = 1
$d_MAPK1 = 1
$u_MAPK3 = 1
$d_MAPK3 = 1
$u_MYC=0.54446
$d_MYC=1.83668
$u_MP = 1
$d_MP = 1
$u_NFE2L2=7.21619
$d_NFE2L2=0.13858
$u_NR4A3=0.07223
$d_NR4A3=13.84466
$u_NRAS=16.69823
$d_NRAS=0.05989
$u_PAK1=0.22765
$d_PAK1=4.39271
$u_PAK2=1.41349
$d_PAK2=0.70747
$u_PAK3=1.4319
$d_PAK3=0.69837
$u_PAK4 = 1
$d_PAK4 = 1
$u_PDPK1 = 1
$d_PDPK1 = 1
$u_PI3K=0.05878
$d_PI3K=17.01259
$u_PLCG1=0.59693
$d_PLCG1=1.67524
$u_PPP1R12A = 1
$d_PPP1R12A = 1
$u_PPP1R12B=0.02341
$d_PPP1R12B=42.71679
$u_PRKACA = 1
$d_PRKACA = 1
$u_PRKCA=18.68252
$d_PRKCA=0.05353
$u_PRKCB=0.16291
$d_PRKCB=6.13836
$u_PRKCG=1.04091
$d_PRKCG=0.9607
$u_PRKCZ=1.13234
$d_PRKCZ=0.88313
$u_PTEN=1.40722
$d_PTEN=0.71062
$u_PTK2B=0.23445
$d_PTK2B=4.2653
$u_PTPN11=0.35526
$d_PTPN11=2.81484
$u_RAC1=4.23014
$d_RAC1=0.2364
$u_RAF1 = 1
$d_RAF1 = 1
$u_RHEB=1.06669
$d_RHEB=0.93748
$u_RHOA = 1
$d_RHOA = 1
$u_ROCK1=2.90791
$d_ROCK1=0.34389
$u_ROCK2=1.27964
$d_ROCK2=0.78147
$u_RPS6KA1=0.18728
$d_RPS6KA1=5.3396
$u_SHC1=19.48219
$d_SHC1=0.05133
$u_SIRT1=14.33321
$d_SIRT1=0.06977
$u_SNAI1=2.0912
$d_SNAI1=0.47819
$u_SPART=7.53696
$d_SPART=0.13268
$u_SOS1 = 1
$d_SOS1 = 1
$u_SRC=0.04898
$d_SRC=20.4165
$u_STMN1 = 1
$d_STMN1 = 1
$u_SYN1=0.3094
$d_SYN1=3.23206
$u_TSC=0.02352
$d_TSC=42.51701
$u_TTL=8.69024
$d_TTL=0.11507
$u_WWTR1=5.90443
$d_WWTR1=0.16936
$u_WWP1=1.09114
$d_WWP1=0.91647
$u_YES1=22.11953
$d_YES1=0.04521
$u_YAP1=49.18761
$d_YAP1=0.02033
$u_mTORC2=0.04365
$d_mTORC2=22.90951
$u_mTORC1=2.77859
$d_mTORC1=0.35989
$u_FOXO = 1
$d_FOXO = 1
$u_Tubulin = 1
$d_Tubulin = 1
$u_Microtubule_polimerization = 1
$d_Microtubule_polimerization = 1
$u_Neuron_migration = 1
$d_Neuron_migration = 1
$u_Actin_cytoskeleton_reorganization = 1
$d_Actin_cytoskeleton_reorganization = 1
$u_Cell_migration = 1
$d_Cell_migration = 1
$u_F_actin_dynamics = 1
$d_F_actin_dynamics = 1
$u_Protein_synthesis = 1
$d_Protein_synthesis = 1
$u_Metastasis = 1
$d_Metastasis = 1
$u_Proliferation = 1
$d_Proliferation = 1
$u_Apoptosis = 1
$d_Apoptosis = 1
[ATF2].istate = 1 [0], 0 [1]
[CFL2].istate = 1 [0], 0 [1]
[CREB1].istate = 1 [0], 0 [1]
[CTTN].istate = 1 [0], 0 [1]
[GNA13].istate = 1 [0], 0 [1]
[GRB2].istate = 1 [0], 0 [1]
[HRAS].istate = 1 [0], 0 [1]
[ITCH].istate = 1 [0], 0 [1]
[MAPK1].istate = 1 [0], 0 [1]
[MAPK3].istate = 1 [0], 0 [1]
[MP].istate = 1 [0], 0 [1]
[PAK4].istate = 1 [0], 0 [1]
[PDPK1].istate = 1 [0], 0 [1]
[PPP1R12A].istate = 1 [0], 0 [1]
[PRKACA].istate = 1 [0], 0 [1]
[RAF1].istate = 1 [0], 0 [1]
[RHOA].istate = 1 [0], 0 [1]
[SOS1].istate = 1 [0], 0 [1]
[STMN1].istate = 1 [0], 0 [1]
[FOXO].istate = 1 [0], 0 [1]
[Tubulin].istate = 1 [0], 0 [1]
[Microtubule_polimerization].istate = 1 [0], 0 [1]
[Neuron_migration].istate = 1 [0], 0 [1]
[Actin_cytoskeleton_reorganization].istate = 1 [0], 0 [1]
[Cell_migration].istate = 1 [0], 0 [1]
[F_actin_dynamics].istate = 1 [0], 0 [1]
[Protein_synthesis].istate = 1 [0], 0 [1]
[Metastasis].istate = 1 [0], 0 [1]
[Proliferation].istate = 1 [0], 0 [1]
[Apoptosis].istate = 1 [0], 0 [1]
discrete_time = 0
use_physrandgen = FALSE
seed_pseudorandom = 100
sample_count = 10000
max_time = 60
time_tick = 0.1
thread_count = 1
statdist_traj_count = 100
statdist_cluster_threshold = 1
display_traj = 0
statdist_similarity_cache_max_size = 20000
F2R.is_internal = TRUE
LPAR2.is_internal = TRUE
TACR3.is_internal = TRUE
EGF.is_internal = TRUE
NRG1.is_internal = TRUE
NRG2.is_internal = TRUE
NRG3.is_internal = TRUE
NRG4.is_internal = TRUE
AKT1.is_internal = FALSE
AKT2.is_internal = FALSE
AKT3.is_internal = FALSE
AMOTL2.is_internal = FALSE
ARAF.is_internal = FALSE
ARHGEF1.is_internal = FALSE
ARHGEF11.is_internal = FALSE
ARHGEF12.is_internal = FALSE
ARHGEF6.is_internal = FALSE
ATF2.is_internal = FALSE
BAD.is_internal = FALSE
BCL2.is_internal = FALSE
BCL2L1.is_internal = FALSE
BRAF.is_internal = FALSE
CDC42.is_internal = TRUE
CDC42BPA.is_internal = TRUE
CDK1.is_internal = TRUE
CDC25B.is_internal = TRUE
CFL1.is_internal = TRUE
CFL2.is_internal = TRUE
CREB1.is_internal = TRUE
CTNNB1.is_internal = TRUE
CTTN.is_internal = TRUE
DEPTOR.is_internal = TRUE
EPHA2.is_internal = TRUE
EGFR.is_internal = TRUE
ERBB2.is_internal = TRUE
ERBB3.is_internal = TRUE
ERBB4.is_internal = TRUE
EIF4E.is_internal = TRUE
EIF4EBP1.is_internal = TRUE
FUS.is_internal = TRUE
GIT1.is_internal = TRUE
GNA13.is_internal = TRUE
GRB2.is_internal = TRUE
HRAS.is_internal = TRUE
ITCH.is_internal = TRUE
JUN.is_internal = TRUE
KRAS.is_internal = TRUE
LATS1.is_internal = TRUE
LATS2.is_internal = TRUE
LIMK1.is_internal = TRUE
LIMK2.is_internal = TRUE
MAP2K1.is_internal = TRUE
MAP2K2.is_internal = TRUE
MAPK1.is_internal = TRUE
MAPK3.is_internal = TRUE
MYC.is_internal = TRUE
MP.is_internal = TRUE
NFE2L2.is_internal = TRUE
NR4A3.is_internal = TRUE
NRAS.is_internal = TRUE
PAK1.is_internal = TRUE
PAK2.is_internal = TRUE
PAK3.is_internal = TRUE
PAK4.is_internal = TRUE
PDPK1.is_internal = TRUE
PI3K.is_internal = TRUE
PLCG1.is_internal = TRUE
PPP1R12A.is_internal = TRUE
PPP1R12B.is_internal = TRUE
PRKACA.is_internal = TRUE
PRKCA.is_internal = TRUE
PRKCB.is_internal = TRUE
PRKCG.is_internal = TRUE
PRKCZ.is_internal = TRUE
PTEN.is_internal = TRUE
PTK2B.is_internal = TRUE
PTPN11.is_internal = TRUE
RAC1.is_internal = TRUE
RAF1.is_internal = TRUE
RHEB.is_internal = TRUE
RHOA.is_internal = TRUE
ROCK1.is_internal = TRUE
ROCK2.is_internal = TRUE
RPS6KA1.is_internal = TRUE
SHC1.is_internal = TRUE
SIRT1.is_internal = TRUE
SNAI1.is_internal = TRUE
SPART.is_internal = TRUE
SOS1.is_internal = TRUE
SRC.is_internal = TRUE
STMN1.is_internal = TRUE
SYN1.is_internal = TRUE
TSC.is_internal = TRUE
TTL.is_internal = TRUE
WWTR1.is_internal = TRUE
WWP1.is_internal = TRUE
YES1.is_internal = TRUE
YAP1.is_internal = TRUE
mTORC2.is_internal = TRUE
mTORC1.is_internal = TRUE
FOXO.is_internal = TRUE
Tubulin.is_internal = TRUE
Microtubule_polimerization.is_internal = TRUE
Neuron_migration.is_internal = TRUE
Actin_cytoskeleton_reorganization.is_internal = FALSE
Cell_migration.is_internal = TRUE
F_actin_dynamics.is_internal = TRUE
Protein_synthesis.is_internal = TRUE
Metastasis.is_internal = TRUE
Proliferation.is_internal = TRUE
Apoptosis.is_internal = FALSE
[NRG1].istate = 0.5[1], 0.5[0]
[BAD].istate = 0.73911[1], 0.26088999999999996[0]
[SYN1].istate = 0.37263[1], 0.62737[0]
[WWTR1].istate = 0.69279[1], 0.30721[0]
[LPAR2].istate = 0.68717[1], 0.31283000000000005[0]
[ERBB3].istate = 0.79496[1], 0.20504[0]
[PRKCZ].istate = 0.51349[1], 0.48651[0]
[ROCK1].istate = 0.6159[1], 0.3841[0]
[CDC42].istate = 0.18114[1], 0.81886[0]
[ARHGEF1].istate = 0.17139[1], 0.8286100000000001[0]
[PPP1R12B].istate = 0.09235[1], 0.90765[0]
[PAK3].istate = 0.53898[1], 0.46102[0]
[ARAF].istate = 0.74159[1], 0.25841000000000003[0]
[FUS].istate = 0.72704[1], 0.27296[0]
[SIRT1].istate = 0.78909[1], 0.21091000000000004[0]
[CDC25B].istate = 0.99134[1], 0.008660000000000001[0]
[AKT2].istate = 0.27316[1], 0.7268399999999999[0]
[RHEB].istate = 0.50701[1], 0.49299000000000004[0]
[LIMK1].istate = 0.56788[1], 0.43211999999999995[0]
[GIT1].istate = 0.57677[1], 0.42323[0]
[AMOTL2].istate = 0.07867[1], 0.92133[0]
[TTL].istate = 0.73476[1], 0.26524000000000003[0]
[NFE2L2].istate = 0.71458[1], 0.28542[0]
[AKT3].istate = 0.15791[1], 0.84209[0]
[RPS6KA1].istate = 0.31812[1], 0.68188[0]
[NR4A3].istate = 0.21468[1], 0.78532[0]
[PTK2B].istate = 0.34251[1], 0.65749[0]
[WWP1].istate = 0.50947[1], 0.49053[0]
[PLCG1].istate = 0.44398[1], 0.55602[0]
[SNAI1].istate = 0.5801[1], 0.41990000000000005[0]
[PRKCG].istate = 0.50435[1], 0.49565000000000003[0]
[MAP2K2].istate = 0.57781[1], 0.42218999999999995[0]
[ARHGEF6].istate = 0.62925[1], 0.37075[0]
[LATS1].istate = 0.0938[1], 0.9062[0]
[ARHGEF11].istate = 0.17799[1], 0.82201[0]
[SPART].istate = 0.7193[1], 0.28069999999999995[0]
[KRAS].istate = 0.51654[1], 0.48346[0]
[ROCK2].istate = 0.52677[1], 0.47323000000000004[0]
[RAC1].istate = 0.65659[1], 0.34341[0]
[MYC].istate = 0.43399[1], 0.56601[0]
[YAP1].istate = 0.92296[1], 0.07704[0]
[EGF].istate = 0.64527[1], 0.35473[0]
[ERBB2].istate = 0.00923[1], 0.99077[0]
[AKT1].istate = 0.60111[1], 0.39888999999999997[0]
[EPHA2].istate = 0.41236[1], 0.5876399999999999[0]
[CDC42BPA].istate = 0.4638[1], 0.5362[0]
[EGFR].istate = 0.80415[1], 0.19584999999999997[0]
[PAK1].istate = 0.33932[1], 0.6606799999999999[0]
[LATS2].istate = 0.52565[1], 0.47435000000000005[0]
[EIF4E].istate = 0.41276[1], 0.58724[0]
[PRKCA].istate = 0.81786[1], 0.18213999999999997[0]
[DEPTOR].istate = 0.27922[1], 0.72078[0]
[BRAF].istate = 0.26893[1], 0.73107[0]
[NRG2].istate = 0.18552[1], 0.81448[0]
[SHC1].istate = 0.82241[1], 0.17759000000000003[0]
[PRKCB].istate = 0.30299[1], 0.69701[0]
[CTNNB1].istate = 0.78317[1], 0.21682999999999997[0]
[MAP2K1].istate = 0.75168[1], 0.24831999999999999[0]
[NRG4].istate = 0.28465[1], 0.7153499999999999[0]
[TACR3].istate = 0.37895[1], 0.62105[0]
[CDK1].istate = 0.921[1], 0.07899999999999996[0]
[BCL2L1].istate = 0.58955[1], 0.41045[0]
[BCL2].istate = 0.98333[1], 0.016669999999999963[0]
[PTEN].istate = 0.53709[1], 0.46291000000000004[0]
[CFL1].istate = 0.83509[1], 0.16491[0]
[YES1].istate = 0.83619[1], 0.16381[0]
[JUN].istate = 0.47949[1], 0.52051[0]
[ERBB4].istate = 0.17291[1], 0.82709[0]
[PTPN11].istate = 0.38764[1], 0.61236[0]
[PAK2].istate = 0.53757[1], 0.46243[0]
[F2R].istate = 0.75184[1], 0.24816000000000005[0]
[LIMK2].istate = 0.73289[1], 0.26710999999999996[0]
[NRG3].istate = 0.75446[1], 0.24553999999999998[0]
[EIF4EBP1].istate = 0.90297[1], 0.09702999999999995[0]
[ARHGEF12].istate = 0.2461[1], 0.7539[0]
[SRC].istate = 0.17251[1], 0.8274900000000001[0]
[NRAS].istate = 0.80567[1], 0.19433[0]
[mTORC2].istate = 0.16[1], 0.84[0]
[mTORC1].istate = 0.61096[1], 0.38904000000000005[0]
[PI3K].istate = 0.19231[1], 0.80769[0]
[TSC].istate = 0.09285[1], 0.90715[0]
```
