## Supplementary Dataset 5 for "Explainable Generative AI Uncovers a Molecular Continuum in Medulloblastoma with Implications for Rare Cancer Subtyping and Treatment Equity": MB_list1_RNA_asTransition_1278.cfg

```
$u_F2R=0.01227
$d_F2R=81.49959
$u_LPAR2=0.03095
$d_LPAR2=32.31018
$u_TACR3=0.50901
$d_TACR3=1.9646
$u_EGF=99.08034
$d_EGF=0.01009
$u_NRG1 = 1
$d_NRG1 = 1
$u_NRG2=86.64236
$d_NRG2=0.01154
$u_NRG3=39.95007
$d_NRG3=0.02503
$u_NRG4=68.03133
$d_NRG4=0.0147
$u_AKT1=0.02437
$d_AKT1=41.03406
$u_AKT2=7.42164
$d_AKT2=0.13474
$u_AKT3=0.24857
$d_AKT3=4.02301
$u_AMOTL2=26.29065
$d_AMOTL2=0.03804
$u_ARAF=8.60996
$d_ARAF=0.11614
$u_ARHGEF1=1.45405
$d_ARHGEF1=0.68773
$u_ARHGEF11=73.00827
$d_ARHGEF11=0.0137
$u_ARHGEF12=0.75912
$d_ARHGEF12=1.31731
$u_ARHGEF6=1.18283
$d_ARHGEF6=0.84543
$u_ATF2 = 1
$d_ATF2 = 1
$u_BAD=1.5312
$d_BAD=0.65308
$u_BCL2=0.0686
$d_BCL2=14.57726
$u_BCL2L1=46.4134
$d_BCL2L1=0.02155
$u_BRAF=24.70853
$d_BRAF=0.04047
$u_CDC42=0.09105
$d_CDC42=10.98298
$u_CDC42BPA=0.68528
$d_CDC42BPA=1.45926
$u_CDK1=0.01475
$d_CDK1=67.79661
$u_CDC25B=5.77368
$d_CDC25B=0.1732
$u_CFL1=0.0264
$d_CFL1=37.87879
$u_CFL2 = 1
$d_CFL2 = 1
$u_CREB1 = 1
$d_CREB1 = 1
$u_CTNNB1=0.01489
$d_CTNNB1=67.15917
$u_CTTN = 1
$d_CTTN = 1
$u_DEPTOR=0.44679
$d_DEPTOR=2.23819
$u_EPHA2=7.64536
$d_EPHA2=0.1308
$u_EGFR=0.05906
$d_EGFR=16.93193
$u_ERBB2=14.22214
$d_ERBB2=0.07031
$u_ERBB3=3.04703
$d_ERBB3=0.32819
$u_ERBB4=0.71344
$d_ERBB4=1.40166
$u_EIF4E=3.00397
$d_EIF4E=0.33289
$u_EIF4EBP1=0.02736
$d_EIF4EBP1=36.54971
$u_FUS=0.1032
$d_FUS=9.68992
$u_GIT1=0.69105
$d_GIT1=1.44707
$u_GNA13 = 1
$d_GNA13 = 1
$u_GRB2 = 1
$d_GRB2 = 1
$u_HRAS = 1
$d_HRAS = 1
$u_ITCH = 1
$d_ITCH = 1
$u_JUN=0.02429
$d_JUN=41.16921
$u_KRAS=1.38633
$d_KRAS=0.72133
$u_LATS1=0.04129
$d_LATS1=24.21894
$u_LATS2=2.55855
$d_LATS2=0.39085
$u_LIMK1=1.17825
$d_LIMK1=0.84872
$u_LIMK2=58.34124
$d_LIMK2=0.01714
$u_MAP2K1=0.41632
$d_MAP2K1=2.402
$u_MAP2K2=3.69149
$d_MAP2K2=0.27089
$u_MAPK1 = 1
$d_MAPK1 = 1
$u_MAPK3 = 1
$d_MAPK3 = 1
$u_MYC=2.23413
$d_MYC=0.4476
$u_MP = 1
$d_MP = 1
$u_NFE2L2=0.96983
$d_NFE2L2=1.03111
$u_NR4A3=0.93383
$d_NR4A3=1.07086
$u_NRAS=0.01793
$d_NRAS=55.77245
$u_PAK1=0.16814
$d_PAK1=5.94742
$u_PAK2=0.02792
$d_PAK2=35.81662
$u_PAK3=0.68807
$d_PAK3=1.45334
$u_PAK4 = 1
$d_PAK4 = 1
$u_PDPK1 = 1
$d_PDPK1 = 1
$u_PI3K=0.16606
$d_PI3K=6.02192
$u_PLCG1=0.01135
$d_PLCG1=88.10573
$u_PPP1R12A = 1
$d_PPP1R12A = 1
$u_PPP1R12B=0.17183
$d_PPP1R12B=5.81971
$u_PRKACA = 1
$d_PRKACA = 1
$u_PRKCA=34.79697
$d_PRKCA=0.02874
$u_PRKCB=0.06902
$d_PRKCB=14.48855
$u_PRKCG=0.26199
$d_PRKCG=3.81694
$u_PRKCZ=7.27816
$d_PRKCZ=0.1374
$u_PTEN=6.7741
$d_PTEN=0.14762
$u_PTK2B=2.30724
$d_PTK2B=0.43342
$u_PTPN11=0.20643
$d_PTPN11=4.84426
$u_RAC1=0.03403
$d_RAC1=29.38584
$u_RAF1 = 1
$d_RAF1 = 1
$u_RHEB=0.41996
$d_RHEB=2.38118
$u_RHOA = 1
$d_RHOA = 1
$u_ROCK1=0.78677
$d_ROCK1=1.27102
$u_ROCK2=0.08729
$d_ROCK2=11.45607
$u_RPS6KA1=0.11766
$d_RPS6KA1=8.49907
$u_SHC1=3.23568
$d_SHC1=0.30905
$u_SIRT1=0.09878
$d_SIRT1=10.12351
$u_SNAI1=0.09645
$d_SNAI1=10.36807
$u_SPART=35.57099
$d_SPART=0.02811
$u_SOS1 = 1
$d_SOS1 = 1
$u_SRC=0.86068
$d_SRC=1.16187
$u_STMN1 = 1
$d_STMN1 = 1
$u_SYN1=14.39254
$d_SYN1=0.06948
$u_TSC=0.13293
$d_TSC=7.52276
$u_TTL=0.0358
$d_TTL=27.93296
$u_WWTR1=3.23068
$d_WWTR1=0.30953
$u_WWP1=63.57762
$d_WWP1=0.01573
$u_YES1=0.05237
$d_YES1=19.0949
$u_YAP1=0.65965
$d_YAP1=1.51596
$u_mTORC2=0.54777
$d_mTORC2=1.82558
$u_mTORC1=0.54777
$d_mTORC1=1.82558
$u_FOXO = 1
$d_FOXO = 1
$u_Tubulin = 1
$d_Tubulin = 1
$u_Microtubule_polimerization = 1
$d_Microtubule_polimerization = 1
$u_Neuron_migration = 1
$d_Neuron_migration = 1
$u_Actin_cytoskeleton_reorganization = 1
$d_Actin_cytoskeleton_reorganization = 1
$u_Cell_migration = 1
$d_Cell_migration = 1
$u_F_actin_dynamics = 1
$d_F_actin_dynamics = 1
$u_Protein_synthesis = 1
$d_Protein_synthesis = 1
$u_Metastasis = 1
$d_Metastasis = 1
$u_Proliferation = 1
$d_Proliferation = 1
$u_Apoptosis = 1
$d_Apoptosis = 1
[ATF2].istate = 1 [0], 0 [1]
[CFL2].istate = 1 [0], 0 [1]
[CREB1].istate = 1 [0], 0 [1]
[CTTN].istate = 1 [0], 0 [1]
[GNA13].istate = 1 [0], 0 [1]
[GRB2].istate = 1 [0], 0 [1]
[HRAS].istate = 1 [0], 0 [1]
[ITCH].istate = 1 [0], 0 [1]
[MAPK1].istate = 1 [0], 0 [1]
[MAPK3].istate = 1 [0], 0 [1]
[MP].istate = 1 [0], 0 [1]
[PAK4].istate = 1 [0], 0 [1]
[PDPK1].istate = 1 [0], 0 [1]
[PPP1R12A].istate = 1 [0], 0 [1]
[PRKACA].istate = 1 [0], 0 [1]
[RAF1].istate = 1 [0], 0 [1]
[RHOA].istate = 1 [0], 0 [1]
[SOS1].istate = 1 [0], 0 [1]
[STMN1].istate = 1 [0], 0 [1]
[FOXO].istate = 1 [0], 0 [1]
[Tubulin].istate = 1 [0], 0 [1]
[Microtubule_polimerization].istate = 1 [0], 0 [1]
[Neuron_migration].istate = 1 [0], 0 [1]
[Actin_cytoskeleton_reorganization].istate = 1 [0], 0 [1]
[Cell_migration].istate = 1 [0], 0 [1]
[F_actin_dynamics].istate = 1 [0], 0 [1]
[Protein_synthesis].istate = 1 [0], 0 [1]
[Metastasis].istate = 1 [0], 0 [1]
[Proliferation].istate = 1 [0], 0 [1]
[Apoptosis].istate = 1 [0], 0 [1]
discrete_time = 0
use_physrandgen = FALSE
seed_pseudorandom = 100
sample_count = 10000
max_time = 60
time_tick = 0.1
thread_count = 1
statdist_traj_count = 100
statdist_cluster_threshold = 1
display_traj = 0
statdist_similarity_cache_max_size = 20000
F2R.is_internal = TRUE
LPAR2.is_internal = TRUE
TACR3.is_internal = TRUE
EGF.is_internal = TRUE
NRG1.is_internal = TRUE
NRG2.is_internal = TRUE
NRG3.is_internal = TRUE
NRG4.is_internal = TRUE
AKT1.is_internal = FALSE
AKT2.is_internal = FALSE
AKT3.is_internal = FALSE
AMOTL2.is_internal = FALSE
ARAF.is_internal = FALSE
ARHGEF1.is_internal = FALSE
ARHGEF11.is_internal = FALSE
ARHGEF12.is_internal = FALSE
ARHGEF6.is_internal = FALSE
ATF2.is_internal = FALSE
BAD.is_internal = FALSE
BCL2.is_internal = FALSE
BCL2L1.is_internal = FALSE
BRAF.is_internal = FALSE
CDC42.is_internal = TRUE
CDC42BPA.is_internal = TRUE
CDK1.is_internal = TRUE
CDC25B.is_internal = TRUE
CFL1.is_internal = TRUE
CFL2.is_internal = TRUE
CREB1.is_internal = TRUE
CTNNB1.is_internal = TRUE
CTTN.is_internal = TRUE
DEPTOR.is_internal = TRUE
EPHA2.is_internal = TRUE
EGFR.is_internal = TRUE
ERBB2.is_internal = TRUE
ERBB3.is_internal = TRUE
ERBB4.is_internal = TRUE
EIF4E.is_internal = TRUE
EIF4EBP1.is_internal = TRUE
FUS.is_internal = TRUE
GIT1.is_internal = TRUE
GNA13.is_internal = TRUE
GRB2.is_internal = TRUE
HRAS.is_internal = TRUE
ITCH.is_internal = TRUE
JUN.is_internal = TRUE
KRAS.is_internal = TRUE
LATS1.is_internal = TRUE
LATS2.is_internal = TRUE
LIMK1.is_internal = TRUE
LIMK2.is_internal = TRUE
MAP2K1.is_internal = TRUE
MAP2K2.is_internal = TRUE
MAPK1.is_internal = TRUE
MAPK3.is_internal = TRUE
MYC.is_internal = TRUE
MP.is_internal = TRUE
NFE2L2.is_internal = TRUE
NR4A3.is_internal = TRUE
NRAS.is_internal = TRUE
PAK1.is_internal = TRUE
PAK2.is_internal = TRUE
PAK3.is_internal = TRUE
PAK4.is_internal = TRUE
PDPK1.is_internal = TRUE
PI3K.is_internal = TRUE
PLCG1.is_internal = TRUE
PPP1R12A.is_internal = TRUE
PPP1R12B.is_internal = TRUE
PRKACA.is_internal = TRUE
PRKCA.is_internal = TRUE
PRKCB.is_internal = TRUE
PRKCG.is_internal = TRUE
PRKCZ.is_internal = TRUE
PTEN.is_internal = TRUE
PTK2B.is_internal = TRUE
PTPN11.is_internal = TRUE
RAC1.is_internal = TRUE
RAF1.is_internal = TRUE
RHEB.is_internal = TRUE
RHOA.is_internal = TRUE
ROCK1.is_internal = TRUE
ROCK2.is_internal = TRUE
RPS6KA1.is_internal = TRUE
SHC1.is_internal = TRUE
SIRT1.is_internal = TRUE
SNAI1.is_internal = TRUE
SPART.is_internal = TRUE
SOS1.is_internal = TRUE
SRC.is_internal = TRUE
STMN1.is_internal = TRUE
SYN1.is_internal = TRUE
TSC.is_internal = TRUE
TTL.is_internal = TRUE
WWTR1.is_internal = TRUE
WWP1.is_internal = TRUE
YES1.is_internal = TRUE
YAP1.is_internal = TRUE
mTORC2.is_internal = TRUE
mTORC1.is_internal = TRUE
FOXO.is_internal = TRUE
Tubulin.is_internal = TRUE
Microtubule_polimerization.is_internal = TRUE
Neuron_migration.is_internal = TRUE
Actin_cytoskeleton_reorganization.is_internal = FALSE
Cell_migration.is_internal = TRUE
F_actin_dynamics.is_internal = TRUE
Protein_synthesis.is_internal = TRUE
Metastasis.is_internal = TRUE
Proliferation.is_internal = TRUE
Apoptosis.is_internal = FALSE
[NRG1].istate = 0.5[1], 0.5[0]
[BAD].istate = 0.54626[1], 0.45374000000000003[0]
[SYN1].istate = 0.78953[1], 0.21047000000000005[0]
[WWTR1].istate = 0.62732[1], 0.37268[0]
[LPAR2].istate = 0.12267[1], 0.8773299999999999[0]
[ERBB3].istate = 0.62097[1], 0.37903[0]
[PRKCZ].istate = 0.71551[1], 0.28449[0]
[ROCK1].istate = 0.47396[1], 0.5260400000000001[0]
[CDC42].istate = 0.23981[1], 0.76019[0]
[ARHGEF1].istate = 0.54064[1], 0.45936[0]
[PPP1R12B].istate = 0.30878[1], 0.69122[0]
[PAK3].istate = 0.45941[1], 0.54059[0]
[ARAF].istate = 0.73375[1], 0.26625[0]
[FUS].istate = 0.25342[1], 0.74658[0]
[SIRT1].istate = 0.24867[1], 0.75133[0]
[CDC25B].istate = 0.69036[1], 0.30964[0]
[AKT2].istate = 0.71763[1], 0.28237[0]
[RHEB].istate = 0.4058[1], 0.5942000000000001[0]
[LIMK1].istate = 0.51781[1], 0.48219[0]
[GIT1].istate = 0.45988[1], 0.5401199999999999[0]
[AMOTL2].istate = 0.85495[1], 0.14505[0]
[TTL].istate = 0.13847[1], 0.86153[0]
[NFE2L2].istate = 0.49667[1], 0.50333[0]
[AKT3].istate = 0.34886[1], 0.65114[0]
[RPS6KA1].istate = 0.26766[1], 0.73234[0]
[NR4A3].istate = 0.49257[1], 0.50743[0]
[PTK2B].istate = 0.59077[1], 0.40923[0]
[WWP1].istate = 0.95083[1], 0.04917000000000005[0]
[PLCG1].istate = 0.01372[1], 0.98628[0]
[SNAI1].istate = 0.24608[1], 0.75392[0]
[PRKCG].istate = 0.35457[1], 0.64543[0]
[MAP2K2].istate = 0.6418[1], 0.35819999999999996[0]
[ARHGEF6].istate = 0.51823[1], 0.48177000000000003[0]
[LATS1].istate = 0.15395[1], 0.84605[0]
[ARHGEF11].istate = 0.96584[1], 0.03415999999999997[0]
[SPART].istate = 0.88777[1], 0.11223000000000005[0]
[KRAS].istate = 0.53547[1], 0.46453[0]
[ROCK2].istate = 0.23524[1], 0.76476[0]
[RAC1].istate = 0.13298[1], 0.86702[0]
[MYC].istate = 0.58728[1], 0.41272[0]
[YAP1].istate = 0.45483[1], 0.5451699999999999[0]
[EGF].istate = 0.999[1], 0.0010000000000000009[0]
[ERBB2].istate = 0.78824[1], 0.21175999999999995[0]
[AKT1].istate = 0.09672[1], 0.90328[0]
[EPHA2].istate = 0.72085[1], 0.27915[0]
[CDC42BPA].istate = 0.45897[1], 0.54103[0]
[EGFR].istate = 0.19282[1], 0.80718[0]
[PAK1].istate = 0.30642[1], 0.69358[0]
[LATS2].istate = 0.602[1], 0.398[0]
[EIF4E].istate = 0.61942[1], 0.38058000000000003[0]
[PRKCA].istate = 0.88539[1], 0.11460999999999999[0]
[DEPTOR].istate = 0.41253[1], 0.5874699999999999[0]
[BRAF].istate = 0.84821[1], 0.15178999999999998[0]
[NRG2].istate = 0.98443[1], 0.015569999999999973[0]
[SHC1].istate = 0.62749[1], 0.37251[0]
[PRKCB].istate = 0.20974[1], 0.79026[0]
[CTNNB1].istate = 0.04321[1], 0.95679[0]
[MAP2K1].istate = 0.40486[1], 0.59514[0]
[NRG4].istate = 0.95818[1], 0.04181999999999997[0]
[TACR3].istate = 0.42668[1], 0.57332[0]
[CDK1].istate = 0.04221[1], 0.95779[0]
[BCL2L1].istate = 0.91666[1], 0.08333999999999997[0]
[BCL2].istate = 0.20909[1], 0.79091[0]
[PTEN].istate = 0.70771[1], 0.29229000000000005[0]
[CFL1].istate = 0.10539[1], 0.89461[0]
[YES1].istate = 0.17976[1], 0.82024[0]
[JUN].istate = 0.09637[1], 0.90363[0]
[ERBB4].istate = 0.46334[1], 0.53666[0]
[PTPN11].istate = 0.32869[1], 0.6713100000000001[0]
[PAK2].istate = 0.11147[1], 0.88853[0]
[F2R].istate = 0.02222[1], 0.97778[0]
[LIMK2].istate = 0.94149[1], 0.05850999999999995[0]
[NRG3].istate = 0.90038[1], 0.09962000000000004[0]
[EIF4EBP1].istate = 0.10927[1], 0.89073[0]
[ARHGEF12].istate = 0.47008[1], 0.52992[0]
[SRC].istate = 0.48371[1], 0.51629[0]
[NRAS].istate = 0.06342[1], 0.93658[0]
[mTORC2].istate = 0.43465[1], 0.56535[0]
[mTORC1].istate = 0.43465[1], 0.56535[0]
[PI3K].istate = 0.30507[1], 0.69493[0]
[TSC].istate = 0.2809[1], 0.7191000000000001[0]
```
