## Supplementary Dataset 5 for "Explainable Generative AI Uncovers a Molecular Continuum in Medulloblastoma with Implications for Rare Cancer Subtyping and Treatment Equity": MB_list1_RNA_asTransition_1289.cfg

```
$u_F2R=0.02676
$d_F2R=37.36921
$u_LPAR2=0.06245
$d_LPAR2=16.01281
$u_TACR3=60.27032
$d_TACR3=0.01659
$u_EGF=3.41171
$d_EGF=0.29311
$u_NRG1 = 1
$d_NRG1 = 1
$u_NRG2=1.95036
$d_NRG2=0.51273
$u_NRG3=25.15327
$d_NRG3=0.03976
$u_NRG4=1.46456
$d_NRG4=0.6828
$u_AKT1=0.02853
$d_AKT1=35.05082
$u_AKT2=0.56669
$d_AKT2=1.76463
$u_AKT3=47.89885
$d_AKT3=0.02088
$u_AMOTL2=0.34037
$d_AMOTL2=2.93798
$u_ARAF=0.11285
$d_ARAF=8.86132
$u_ARHGEF1=0.08412
$d_ARHGEF1=11.88778
$u_ARHGEF11=13.24975
$d_ARHGEF11=0.07547
$u_ARHGEF12=0.5774
$d_ARHGEF12=1.7319
$u_ARHGEF6=37.95343
$d_ARHGEF6=0.02635
$u_ATF2 = 1
$d_ATF2 = 1
$u_BAD=0.43657
$d_BAD=2.29058
$u_BCL2=3.35601
$d_BCL2=0.29797
$u_BCL2L1=1.23078
$d_BCL2L1=0.81249
$u_BRAF=0.81648
$d_BRAF=1.22477
$u_CDC42=70.09727
$d_CDC42=0.01427
$u_CDC42BPA=1.75904
$d_CDC42BPA=0.56849
$u_CDK1=0.01719
$d_CDK1=58.17336
$u_CDC25B=4.61995
$d_CDC25B=0.21645
$u_CFL1=7.92852
$d_CFL1=0.12613
$u_CFL2 = 1
$d_CFL2 = 1
$u_CREB1 = 1
$d_CREB1 = 1
$u_CTNNB1=0.10667
$d_CTNNB1=9.37471
$u_CTTN = 1
$d_CTTN = 1
$u_DEPTOR=2.88838
$d_DEPTOR=0.34621
$u_EPHA2=0.34403
$d_EPHA2=2.90672
$u_EGFR=2.00289
$d_EGFR=0.49928
$u_ERBB2=0.07125
$d_ERBB2=14.03509
$u_ERBB3=91.64071
$d_ERBB3=0.01091
$u_ERBB4=0.19814
$d_ERBB4=5.04694
$u_EIF4E=0.59362
$d_EIF4E=1.68458
$u_EIF4EBP1=0.06421
$d_EIF4EBP1=15.5739
$u_FUS=0.05662
$d_FUS=17.6616
$u_GIT1=4.19702
$d_GIT1=0.23826
$u_GNA13 = 1
$d_GNA13 = 1
$u_GRB2 = 1
$d_GRB2 = 1
$u_HRAS = 1
$d_HRAS = 1
$u_ITCH = 1
$d_ITCH = 1
$u_JUN=0.10477
$d_JUN=9.54472
$u_KRAS=6.32146
$d_KRAS=0.15819
$u_LATS1=0.19568
$d_LATS1=5.11038
$u_LATS2=0.12823
$d_LATS2=7.79849
$u_LIMK1=27.41426
$d_LIMK1=0.03648
$u_LIMK2=0.03108
$d_LIMK2=32.17503
$u_MAP2K1=21.21437
$d_MAP2K1=0.04714
$u_MAP2K2=2.21534
$d_MAP2K2=0.4514
$u_MAPK1 = 1
$d_MAPK1 = 1
$u_MAPK3 = 1
$d_MAPK3 = 1
$u_MYC=0.32416
$d_MYC=3.0849
$u_MP = 1
$d_MP = 1
$u_NFE2L2=2.22882
$d_NFE2L2=0.44867
$u_NR4A3=16.21669
$d_NR4A3=0.06166
$u_NRAS=5.18744
$d_NRAS=0.19277
$u_PAK1=26.10671
$d_PAK1=0.0383
$u_PAK2=0.56098
$d_PAK2=1.78259
$u_PAK3=2.80422
$d_PAK3=0.35661
$u_PAK4 = 1
$d_PAK4 = 1
$u_PDPK1 = 1
$d_PDPK1 = 1
$u_PI3K=0.17313
$d_PI3K=5.77601
$u_PLCG1=0.07151
$d_PLCG1=13.98406
$u_PPP1R12A = 1
$d_PPP1R12A = 1
$u_PPP1R12B=4.71439
$d_PPP1R12B=0.21212
$u_PRKACA = 1
$d_PRKACA = 1
$u_PRKCA=46.1298
$d_PRKCA=0.02168
$u_PRKCB=5.02668
$d_PRKCB=0.19894
$u_PRKCG=0.10013
$d_PRKCG=9.98702
$u_PRKCZ=3.47878
$d_PRKCZ=0.28746
$u_PTEN=1.98817
$d_PTEN=0.50298
$u_PTK2B=97.29321
$d_PTK2B=0.01028
$u_PTPN11=9.19184
$d_PTPN11=0.10879
$u_RAC1=0.46453
$d_RAC1=2.15271
$u_RAF1 = 1
$d_RAF1 = 1
$u_RHEB=0.33329
$d_RHEB=3.00039
$u_RHOA = 1
$d_RHOA = 1
$u_ROCK1=0.01269
$d_ROCK1=78.80221
$u_ROCK2=3.05408
$d_ROCK2=0.32743
$u_RPS6KA1=0.08001
$d_RPS6KA1=12.49844
$u_SHC1=2.50763
$d_SHC1=0.39878
$u_SIRT1=0.0124
$d_SIRT1=80.64516
$u_SNAI1=42.5336
$d_SNAI1=0.02351
$u_SPART=0.03062
$d_SPART=32.65839
$u_SOS1 = 1
$d_SOS1 = 1
$u_SRC=2.34258
$d_SRC=0.42688
$u_STMN1 = 1
$d_STMN1 = 1
$u_SYN1=31.19416
$d_SYN1=0.03206
$u_TSC=0.68414
$d_TSC=1.46169
$u_TTL=13.66977
$d_TTL=0.07315
$u_WWTR1=0.52179
$d_WWTR1=1.91648
$u_WWP1=0.87077
$d_WWP1=1.14841
$u_YES1=0.02535
$d_YES1=39.44773
$u_YAP1=0.38386
$d_YAP1=2.60512
$u_mTORC2=0.07699
$d_mTORC2=12.9887
$u_mTORC1=0.59001
$d_mTORC1=1.69489
$u_FOXO = 1
$d_FOXO = 1
$u_Tubulin = 1
$d_Tubulin = 1
$u_Microtubule_polimerization = 1
$d_Microtubule_polimerization = 1
$u_Neuron_migration = 1
$d_Neuron_migration = 1
$u_Actin_cytoskeleton_reorganization = 1
$d_Actin_cytoskeleton_reorganization = 1
$u_Cell_migration = 1
$d_Cell_migration = 1
$u_F_actin_dynamics = 1
$d_F_actin_dynamics = 1
$u_Protein_synthesis = 1
$d_Protein_synthesis = 1
$u_Metastasis = 1
$d_Metastasis = 1
$u_Proliferation = 1
$d_Proliferation = 1
$u_Apoptosis = 1
$d_Apoptosis = 1
[ATF2].istate = 1 [0], 0 [1]
[CFL2].istate = 1 [0], 0 [1]
[CREB1].istate = 1 [0], 0 [1]
[CTTN].istate = 1 [0], 0 [1]
[GNA13].istate = 1 [0], 0 [1]
[GRB2].istate = 1 [0], 0 [1]
[HRAS].istate = 1 [0], 0 [1]
[ITCH].istate = 1 [0], 0 [1]
[MAPK1].istate = 1 [0], 0 [1]
[MAPK3].istate = 1 [0], 0 [1]
[MP].istate = 1 [0], 0 [1]
[PAK4].istate = 1 [0], 0 [1]
[PDPK1].istate = 1 [0], 0 [1]
[PPP1R12A].istate = 1 [0], 0 [1]
[PRKACA].istate = 1 [0], 0 [1]
[RAF1].istate = 1 [0], 0 [1]
[RHOA].istate = 1 [0], 0 [1]
[SOS1].istate = 1 [0], 0 [1]
[STMN1].istate = 1 [0], 0 [1]
[FOXO].istate = 1 [0], 0 [1]
[Tubulin].istate = 1 [0], 0 [1]
[Microtubule_polimerization].istate = 1 [0], 0 [1]
[Neuron_migration].istate = 1 [0], 0 [1]
[Actin_cytoskeleton_reorganization].istate = 1 [0], 0 [1]
[Cell_migration].istate = 1 [0], 0 [1]
[F_actin_dynamics].istate = 1 [0], 0 [1]
[Protein_synthesis].istate = 1 [0], 0 [1]
[Metastasis].istate = 1 [0], 0 [1]
[Proliferation].istate = 1 [0], 0 [1]
[Apoptosis].istate = 1 [0], 0 [1]
discrete_time = 0
use_physrandgen = FALSE
seed_pseudorandom = 100
sample_count = 10000
max_time = 60
time_tick = 0.1
thread_count = 1
statdist_traj_count = 100
statdist_cluster_threshold = 1
display_traj = 0
statdist_similarity_cache_max_size = 20000
F2R.is_internal = TRUE
LPAR2.is_internal = TRUE
TACR3.is_internal = TRUE
EGF.is_internal = TRUE
NRG1.is_internal = TRUE
NRG2.is_internal = TRUE
NRG3.is_internal = TRUE
NRG4.is_internal = TRUE
AKT1.is_internal = FALSE
AKT2.is_internal = FALSE
AKT3.is_internal = FALSE
AMOTL2.is_internal = FALSE
ARAF.is_internal = FALSE
ARHGEF1.is_internal = FALSE
ARHGEF11.is_internal = FALSE
ARHGEF12.is_internal = FALSE
ARHGEF6.is_internal = FALSE
ATF2.is_internal = FALSE
BAD.is_internal = FALSE
BCL2.is_internal = FALSE
BCL2L1.is_internal = FALSE
BRAF.is_internal = FALSE
CDC42.is_internal = TRUE
CDC42BPA.is_internal = TRUE
CDK1.is_internal = TRUE
CDC25B.is_internal = TRUE
CFL1.is_internal = TRUE
CFL2.is_internal = TRUE
CREB1.is_internal = TRUE
CTNNB1.is_internal = TRUE
CTTN.is_internal = TRUE
DEPTOR.is_internal = TRUE
EPHA2.is_internal = TRUE
EGFR.is_internal = TRUE
ERBB2.is_internal = TRUE
ERBB3.is_internal = TRUE
ERBB4.is_internal = TRUE
EIF4E.is_internal = TRUE
EIF4EBP1.is_internal = TRUE
FUS.is_internal = TRUE
GIT1.is_internal = TRUE
GNA13.is_internal = TRUE
GRB2.is_internal = TRUE
HRAS.is_internal = TRUE
ITCH.is_internal = TRUE
JUN.is_internal = TRUE
KRAS.is_internal = TRUE
LATS1.is_internal = TRUE
LATS2.is_internal = TRUE
LIMK1.is_internal = TRUE
LIMK2.is_internal = TRUE
MAP2K1.is_internal = TRUE
MAP2K2.is_internal = TRUE
MAPK1.is_internal = TRUE
MAPK3.is_internal = TRUE
MYC.is_internal = TRUE
MP.is_internal = TRUE
NFE2L2.is_internal = TRUE
NR4A3.is_internal = TRUE
NRAS.is_internal = TRUE
PAK1.is_internal = TRUE
PAK2.is_internal = TRUE
PAK3.is_internal = TRUE
PAK4.is_internal = TRUE
PDPK1.is_internal = TRUE
PI3K.is_internal = TRUE
PLCG1.is_internal = TRUE
PPP1R12A.is_internal = TRUE
PPP1R12B.is_internal = TRUE
PRKACA.is_internal = TRUE
PRKCA.is_internal = TRUE
PRKCB.is_internal = TRUE
PRKCG.is_internal = TRUE
PRKCZ.is_internal = TRUE
PTEN.is_internal = TRUE
PTK2B.is_internal = TRUE
PTPN11.is_internal = TRUE
RAC1.is_internal = TRUE
RAF1.is_internal = TRUE
RHEB.is_internal = TRUE
RHOA.is_internal = TRUE
ROCK1.is_internal = TRUE
ROCK2.is_internal = TRUE
RPS6KA1.is_internal = TRUE
SHC1.is_internal = TRUE
SIRT1.is_internal = TRUE
SNAI1.is_internal = TRUE
SPART.is_internal = TRUE
SOS1.is_internal = TRUE
SRC.is_internal = TRUE
STMN1.is_internal = TRUE
SYN1.is_internal = TRUE
TSC.is_internal = TRUE
TTL.is_internal = TRUE
WWTR1.is_internal = TRUE
WWP1.is_internal = TRUE
YES1.is_internal = TRUE
YAP1.is_internal = TRUE
mTORC2.is_internal = TRUE
mTORC1.is_internal = TRUE
FOXO.is_internal = TRUE
Tubulin.is_internal = TRUE
Microtubule_polimerization.is_internal = TRUE
Neuron_migration.is_internal = TRUE
Actin_cytoskeleton_reorganization.is_internal = FALSE
Cell_migration.is_internal = TRUE
F_actin_dynamics.is_internal = TRUE
Protein_synthesis.is_internal = TRUE
Metastasis.is_internal = TRUE
Proliferation.is_internal = TRUE
Apoptosis.is_internal = FALSE
[NRG1].istate = 0.5[1], 0.5[0]
[BAD].istate = 0.41001[1], 0.58999[0]
[SYN1].istate = 0.87352[1], 0.12648000000000004[0]
[WWTR1].istate = 0.42937[1], 0.57063[0]
[LPAR2].istate = 0.19889[1], 0.80111[0]
[ERBB3].istate = 0.99052[1], 0.009480000000000044[0]
[PRKCZ].istate = 0.63536[1], 0.36463999999999996[0]
[ROCK1].istate = 0.02588[1], 0.97412[0]
[CDC42].istate = 0.96143[1], 0.03856999999999999[0]
[ARHGEF1].istate = 0.23122[1], 0.76878[0]
[PPP1R12B].istate = 0.66836[1], 0.33164000000000005[0]
[PAK3].istate = 0.61195[1], 0.38805[0]
[ARAF].istate = 0.26313[1], 0.73687[0]
[FUS].istate = 0.18825[1], 0.81175[0]
[SIRT1].istate = 0.02337[1], 0.97663[0]
[CDC25B].istate = 0.66616[1], 0.33384[0]
[AKT2].istate = 0.43834[1], 0.56166[0]
[RHEB].istate = 0.3807[1], 0.6193[0]
[LIMK1].istate = 0.85949[1], 0.14051000000000002[0]
[GIT1].istate = 0.65574[1], 0.34426[0]
[AMOTL2].istate = 0.38299[1], 0.6170100000000001[0]
[TTL].istate = 0.78394[1], 0.21606000000000003[0]
[NFE2L2].istate = 0.58702[1], 0.41298[0]
[AKT3].istate = 0.92008[1], 0.07991999999999999[0]
[RPS6KA1].istate = 0.22579[1], 0.7742100000000001[0]
[NR4A3].istate = 0.80249[1], 0.19750999999999996[0]
[PTK2B].istate = 0.99702[1], 0.0029799999999999827[0]
[WWP1].istate = 0.48498[1], 0.51502[0]
[PLCG1].istate = 0.21359[1], 0.78641[0]
[SNAI1].istate = 0.90718[1], 0.09282000000000001[0]
[PRKCG].istate = 0.25014[1], 0.74986[0]
[MAP2K2].istate = 0.58636[1], 0.41364[0]
[ARHGEF6].istate = 0.89481[1], 0.10519[0]
[LATS1].istate = 0.32289[1], 0.67711[0]
[ARHGEF11].istate = 0.78055[1], 0.21945000000000003[0]
[SPART].istate = 0.12149[1], 0.87851[0]
[KRAS].istate = 0.7002[1], 0.29979999999999996[0]
[ROCK2].istate = 0.62122[1], 0.37878[0]
[RAC1].istate = 0.41675[1], 0.58325[0]
[MYC].istate = 0.37769[1], 0.6223099999999999[0]
[YAP1].istate = 0.39604[1], 0.60396[0]
[EGF].istate = 0.63324[1], 0.36676[0]
[ERBB2].istate = 0.2132[1], 0.7867999999999999[0]
[AKT1].istate = 0.11382[1], 0.88618[0]
[EPHA2].istate = 0.38415[1], 0.61585[0]
[CDC42BPA].istate = 0.56132[1], 0.43867999999999996[0]
[EGFR].istate = 0.57541[1], 0.42459[0]
[PAK1].istate = 0.85419[1], 0.14581[0]
[LATS2].istate = 0.277[1], 0.723[0]
[EIF4E].istate = 0.44338[1], 0.55662[0]
[PRKCA].istate = 0.916[1], 0.08399999999999996[0]
[DEPTOR].istate = 0.61516[1], 0.38483999999999996[0]
[BRAF].istate = 0.47799[1], 0.52201[0]
[NRG2].istate = 0.57253[1], 0.42747[0]
[SHC1].istate = 0.59982[1], 0.40018[0]
[PRKCB].istate = 0.67532[1], 0.32467999999999997[0]
[CTNNB1].istate = 0.25701[1], 0.74299[0]
[MAP2K1].istate = 0.83166[1], 0.16834000000000005[0]
[NRG4].istate = 0.54143[1], 0.45857000000000003[0]
[TACR3].istate = 0.94503[1], 0.05496999999999996[0]
[CDK1].istate = 0.05881[1], 0.94119[0]
[BCL2L1].istate = 0.52254[1], 0.47746[0]
[BCL2].istate = 0.63146[1], 0.36854[0]
[PTEN].istate = 0.57461[1], 0.42539000000000005[0]
[CFL1].istate = 0.7248[1], 0.2752[0]
[YES1].istate = 0.10101[1], 0.89899[0]
[JUN].istate = 0.25506[1], 0.7449399999999999[0]
[ERBB4].istate = 0.32425[1], 0.6757500000000001[0]
[PTPN11].istate = 0.74085[1], 0.25915[0]
[PAK2].istate = 0.43724[1], 0.5627599999999999[0]
[F2R].istate = 0.10687[1], 0.89313[0]
[LIMK2].istate = 0.1231[1], 0.8769[0]
[NRG3].istate = 0.85015[1], 0.14985000000000004[0]
[EIF4EBP1].istate = 0.20191[1], 0.79809[0]
[ARHGEF12].istate = 0.44037[1], 0.5596300000000001[0]
[SRC].istate = 0.59242[1], 0.40758000000000005[0]
[NRAS].istate = 0.67874[1], 0.32126[0]
[mTORC2].istate = 0.2216[1], 0.7784[0]
[mTORC1].istate = 0.44271[1], 0.5572900000000001[0]
[PI3K].istate = 0.3096[1], 0.6904[0]
[TSC].istate = 0.45879[1], 0.54121[0]
```
