## Supplementary Dataset 5 for "Explainable Generative AI Uncovers a Molecular Continuum in Medulloblastoma with Implications for Rare Cancer Subtyping and Treatment Equity": MB_list1_RNA_asTransition_1291.cfg

```
$u_F2R=1.57004
$d_F2R=0.63693
$u_LPAR2=3.98927
$d_LPAR2=0.25067
$u_TACR3=31.11525
$d_TACR3=0.03214
$u_EGF=55.48978
$d_EGF=0.01802
$u_NRG1 = 1
$d_NRG1 = 1
$u_NRG2=0.41237
$d_NRG2=2.42501
$u_NRG3=0.79524
$d_NRG3=1.25748
$u_NRG4=0.22236
$d_NRG4=4.49721
$u_AKT1=5.53387
$d_AKT1=0.18071
$u_AKT2=13.80659
$d_AKT2=0.07243
$u_AKT3=0.06844
$d_AKT3=14.61134
$u_AMOTL2=5.03958
$d_AMOTL2=0.19843
$u_ARAF=4.95293
$d_ARAF=0.2019
$u_ARHGEF1=0.61921
$d_ARHGEF1=1.61496
$u_ARHGEF11=0.41564
$d_ARHGEF11=2.40593
$u_ARHGEF12=0.94716
$d_ARHGEF12=1.05579
$u_ARHGEF6=3.29806
$d_ARHGEF6=0.30321
$u_ATF2 = 1
$d_ATF2 = 1
$u_BAD=0.13001
$d_BAD=7.69172
$u_BCL2=0.35827
$d_BCL2=2.79119
$u_BCL2L1=47.35877
$d_BCL2L1=0.02112
$u_BRAF=0.10596
$d_BRAF=9.43752
$u_CDC42=0.31335
$d_CDC42=3.19132
$u_CDC42BPA=1.29133
$d_CDC42BPA=0.7744
$u_CDK1=0.16784
$d_CDK1=5.95806
$u_CDC25B=1.00796
$d_CDC25B=0.9921
$u_CFL1=0.04779
$d_CFL1=20.92488
$u_CFL2 = 1
$d_CFL2 = 1
$u_CREB1 = 1
$d_CREB1 = 1
$u_CTNNB1=0.87722
$d_CTNNB1=1.13996
$u_CTTN = 1
$d_CTTN = 1
$u_DEPTOR=2.85559
$d_DEPTOR=0.35019
$u_EPHA2=44.32993
$d_EPHA2=0.02256
$u_EGFR=0.05702
$d_EGFR=17.53771
$u_ERBB2=1.0
$d_ERBB2=1.0
$u_ERBB3=5.52345
$d_ERBB3=0.18105
$u_ERBB4=1.77466
$d_ERBB4=0.56349
$u_EIF4E=13.12064
$d_EIF4E=0.07622
$u_EIF4EBP1=8.67445
$d_EIF4EBP1=0.11528
$u_FUS=1.73019
$d_FUS=0.57797
$u_GIT1=0.21161
$d_GIT1=4.72567
$u_GNA13 = 1
$d_GNA13 = 1
$u_GRB2 = 1
$d_GRB2 = 1
$u_HRAS = 1
$d_HRAS = 1
$u_ITCH = 1
$d_ITCH = 1
$u_JUN=0.11494
$d_JUN=8.70019
$u_KRAS=0.03596
$d_KRAS=27.80868
$u_LATS1=0.47925
$d_LATS1=2.08659
$u_LATS2=0.12116
$d_LATS2=8.25355
$u_LIMK1=0.77878
$d_LIMK1=1.28406
$u_LIMK2=0.22014
$d_LIMK2=4.54256
$u_MAP2K1=1.32581
$d_MAP2K1=0.75426
$u_MAP2K2=8.91771
$d_MAP2K2=0.11214
$u_MAPK1 = 1
$d_MAPK1 = 1
$u_MAPK3 = 1
$d_MAPK3 = 1
$u_MYC=48.43379
$d_MYC=0.02065
$u_MP = 1
$d_MP = 1
$u_NFE2L2=4.77686
$d_NFE2L2=0.20934
$u_NR4A3=4.14672
$d_NR4A3=0.24115
$u_NRAS=0.35215
$d_NRAS=2.8397
$u_PAK1=17.00733
$d_PAK1=0.0588
$u_PAK2=0.05469
$d_PAK2=18.28488
$u_PAK3=0.06253
$d_PAK3=15.99232
$u_PAK4 = 1
$d_PAK4 = 1
$u_PDPK1 = 1
$d_PDPK1 = 1
$u_PI3K=0.24193
$d_PI3K=4.13343
$u_PLCG1=6.35513
$d_PLCG1=0.15735
$u_PPP1R12A = 1
$d_PPP1R12A = 1
$u_PPP1R12B=3.55372
$d_PPP1R12B=0.2814
$u_PRKACA = 1
$d_PRKACA = 1
$u_PRKCA=0.06485
$d_PRKCA=15.4202
$u_PRKCB=0.95989
$d_PRKCB=1.04179
$u_PRKCG=0.41859
$d_PRKCG=2.38897
$u_PRKCZ=0.04383
$d_PRKCZ=22.81542
$u_PTEN=0.20248
$d_PTEN=4.93876
$u_PTK2B=0.04801
$d_PTK2B=20.82899
$u_PTPN11=1.68088
$d_PTPN11=0.59493
$u_RAC1=17.60975
$d_RAC1=0.05679
$u_RAF1 = 1
$d_RAF1 = 1
$u_RHEB=23.0117
$d_RHEB=0.04346
$u_RHOA = 1
$d_RHOA = 1
$u_ROCK1=0.02707
$d_ROCK1=36.94126
$u_ROCK2=0.52809
$d_ROCK2=1.89362
$u_RPS6KA1=0.42197
$d_RPS6KA1=2.36984
$u_SHC1=0.45515
$d_SHC1=2.19708
$u_SIRT1=12.4292
$d_SIRT1=0.08046
$u_SNAI1=85.52698
$d_SNAI1=0.01169
$u_SPART=0.38071
$d_SPART=2.62667
$u_SOS1 = 1
$d_SOS1 = 1
$u_SRC=0.48797
$d_SRC=2.04931
$u_STMN1 = 1
$d_STMN1 = 1
$u_SYN1=0.08668
$d_SYN1=11.53669
$u_TSC=0.55706
$d_TSC=1.79514
$u_TTL=5.41488
$d_TTL=0.18468
$u_WWTR1=0.15676
$d_WWTR1=6.37918
$u_WWP1=25.99456
$d_WWP1=0.03847
$u_YES1=0.0617
$d_YES1=16.20746
$u_YAP1=0.11266
$d_YAP1=8.87626
$u_mTORC2=3.13845
$d_mTORC2=0.31863
$u_mTORC1=6.78342
$d_mTORC1=0.14742
$u_FOXO = 1
$d_FOXO = 1
$u_Tubulin = 1
$d_Tubulin = 1
$u_Microtubule_polimerization = 1
$d_Microtubule_polimerization = 1
$u_Neuron_migration = 1
$d_Neuron_migration = 1
$u_Actin_cytoskeleton_reorganization = 1
$d_Actin_cytoskeleton_reorganization = 1
$u_Cell_migration = 1
$d_Cell_migration = 1
$u_F_actin_dynamics = 1
$d_F_actin_dynamics = 1
$u_Protein_synthesis = 1
$d_Protein_synthesis = 1
$u_Metastasis = 1
$d_Metastasis = 1
$u_Proliferation = 1
$d_Proliferation = 1
$u_Apoptosis = 1
$d_Apoptosis = 1
[ATF2].istate = 1 [0], 0 [1]
[CFL2].istate = 1 [0], 0 [1]
[CREB1].istate = 1 [0], 0 [1]
[CTTN].istate = 1 [0], 0 [1]
[GNA13].istate = 1 [0], 0 [1]
[GRB2].istate = 1 [0], 0 [1]
[HRAS].istate = 1 [0], 0 [1]
[ITCH].istate = 1 [0], 0 [1]
[MAPK1].istate = 1 [0], 0 [1]
[MAPK3].istate = 1 [0], 0 [1]
[MP].istate = 1 [0], 0 [1]
[PAK4].istate = 1 [0], 0 [1]
[PDPK1].istate = 1 [0], 0 [1]
[PPP1R12A].istate = 1 [0], 0 [1]
[PRKACA].istate = 1 [0], 0 [1]
[RAF1].istate = 1 [0], 0 [1]
[RHOA].istate = 1 [0], 0 [1]
[SOS1].istate = 1 [0], 0 [1]
[STMN1].istate = 1 [0], 0 [1]
[FOXO].istate = 1 [0], 0 [1]
[Tubulin].istate = 1 [0], 0 [1]
[Microtubule_polimerization].istate = 1 [0], 0 [1]
[Neuron_migration].istate = 1 [0], 0 [1]
[Actin_cytoskeleton_reorganization].istate = 1 [0], 0 [1]
[Cell_migration].istate = 1 [0], 0 [1]
[F_actin_dynamics].istate = 1 [0], 0 [1]
[Protein_synthesis].istate = 1 [0], 0 [1]
[Metastasis].istate = 1 [0], 0 [1]
[Proliferation].istate = 1 [0], 0 [1]
[Apoptosis].istate = 1 [0], 0 [1]
discrete_time = 0
use_physrandgen = FALSE
seed_pseudorandom = 100
sample_count = 10000
max_time = 60
time_tick = 0.1
thread_count = 1
statdist_traj_count = 100
statdist_cluster_threshold = 1
display_traj = 0
statdist_similarity_cache_max_size = 20000
F2R.is_internal = TRUE
LPAR2.is_internal = TRUE
TACR3.is_internal = TRUE
EGF.is_internal = TRUE
NRG1.is_internal = TRUE
NRG2.is_internal = TRUE
NRG3.is_internal = TRUE
NRG4.is_internal = TRUE
AKT1.is_internal = FALSE
AKT2.is_internal = FALSE
AKT3.is_internal = FALSE
AMOTL2.is_internal = FALSE
ARAF.is_internal = FALSE
ARHGEF1.is_internal = FALSE
ARHGEF11.is_internal = FALSE
ARHGEF12.is_internal = FALSE
ARHGEF6.is_internal = FALSE
ATF2.is_internal = FALSE
BAD.is_internal = FALSE
BCL2.is_internal = FALSE
BCL2L1.is_internal = FALSE
BRAF.is_internal = FALSE
CDC42.is_internal = TRUE
CDC42BPA.is_internal = TRUE
CDK1.is_internal = TRUE
CDC25B.is_internal = TRUE
CFL1.is_internal = TRUE
CFL2.is_internal = TRUE
CREB1.is_internal = TRUE
CTNNB1.is_internal = TRUE
CTTN.is_internal = TRUE
DEPTOR.is_internal = TRUE
EPHA2.is_internal = TRUE
EGFR.is_internal = TRUE
ERBB2.is_internal = TRUE
ERBB3.is_internal = TRUE
ERBB4.is_internal = TRUE
EIF4E.is_internal = TRUE
EIF4EBP1.is_internal = TRUE
FUS.is_internal = TRUE
GIT1.is_internal = TRUE
GNA13.is_internal = TRUE
GRB2.is_internal = TRUE
HRAS.is_internal = TRUE
ITCH.is_internal = TRUE
JUN.is_internal = TRUE
KRAS.is_internal = TRUE
LATS1.is_internal = TRUE
LATS2.is_internal = TRUE
LIMK1.is_internal = TRUE
LIMK2.is_internal = TRUE
MAP2K1.is_internal = TRUE
MAP2K2.is_internal = TRUE
MAPK1.is_internal = TRUE
MAPK3.is_internal = TRUE
MYC.is_internal = TRUE
MP.is_internal = TRUE
NFE2L2.is_internal = TRUE
NR4A3.is_internal = TRUE
NRAS.is_internal = TRUE
PAK1.is_internal = TRUE
PAK2.is_internal = TRUE
PAK3.is_internal = TRUE
PAK4.is_internal = TRUE
PDPK1.is_internal = TRUE
PI3K.is_internal = TRUE
PLCG1.is_internal = TRUE
PPP1R12A.is_internal = TRUE
PPP1R12B.is_internal = TRUE
PRKACA.is_internal = TRUE
PRKCA.is_internal = TRUE
PRKCB.is_internal = TRUE
PRKCG.is_internal = TRUE
PRKCZ.is_internal = TRUE
PTEN.is_internal = TRUE
PTK2B.is_internal = TRUE
PTPN11.is_internal = TRUE
RAC1.is_internal = TRUE
RAF1.is_internal = TRUE
RHEB.is_internal = TRUE
RHOA.is_internal = TRUE
ROCK1.is_internal = TRUE
ROCK2.is_internal = TRUE
RPS6KA1.is_internal = TRUE
SHC1.is_internal = TRUE
SIRT1.is_internal = TRUE
SNAI1.is_internal = TRUE
SPART.is_internal = TRUE
SOS1.is_internal = TRUE
SRC.is_internal = TRUE
STMN1.is_internal = TRUE
SYN1.is_internal = TRUE
TSC.is_internal = TRUE
TTL.is_internal = TRUE
WWTR1.is_internal = TRUE
WWP1.is_internal = TRUE
YES1.is_internal = TRUE
YAP1.is_internal = TRUE
mTORC2.is_internal = TRUE
mTORC1.is_internal = TRUE
FOXO.is_internal = TRUE
Tubulin.is_internal = TRUE
Microtubule_polimerization.is_internal = TRUE
Neuron_migration.is_internal = TRUE
Actin_cytoskeleton_reorganization.is_internal = FALSE
Cell_migration.is_internal = TRUE
F_actin_dynamics.is_internal = TRUE
Protein_synthesis.is_internal = TRUE
Metastasis.is_internal = TRUE
Proliferation.is_internal = TRUE
Apoptosis.is_internal = FALSE
[NRG1].istate = 0.5[1], 0.5[0]
[BAD].istate = 0.27849[1], 0.72151[0]
[SYN1].istate = 0.23448[1], 0.76552[0]
[WWTR1].istate = 0.29881[1], 0.70119[0]
[LPAR2].istate = 0.65022[1], 0.34978[0]
[ERBB3].istate = 0.68555[1], 0.31445[0]
[PRKCZ].istate = 0.16045[1], 0.83955[0]
[ROCK1].istate = 0.10812[1], 0.89188[0]
[CDC42].istate = 0.37401[1], 0.62599[0]
[ARHGEF1].istate = 0.44796[1], 0.55204[0]
[PPP1R12B].istate = 0.63767[1], 0.36233000000000004[0]
[PAK3].istate = 0.19903[1], 0.80097[0]
[ARAF].istate = 0.67372[1], 0.32628[0]
[FUS].istate = 0.55952[1], 0.44048[0]
[SIRT1].istate = 0.77361[1], 0.22638999999999998[0]
[CDC25B].istate = 0.50086[1], 0.49914000000000003[0]
[AKT2].istate = 0.78502[1], 0.21497999999999995[0]
[RHEB].istate = 0.84049[1], 0.15951000000000004[0]
[LIMK1].istate = 0.47285[1], 0.52715[0]
[GIT1].istate = 0.33138[1], 0.66862[0]
[AMOTL2].istate = 0.6756[1], 0.3244[0]
[TTL].istate = 0.6834[1], 0.3166[0]
[NFE2L2].istate = 0.66979[1], 0.33021[0]
[AKT3].istate = 0.20883[1], 0.79117[0]
[RPS6KA1].istate = 0.40632[1], 0.59368[0]
[NR4A3].istate = 0.65443[1], 0.34557000000000004[0]
[PTK2B].istate = 0.17034[1], 0.8296600000000001[0]
[WWP1].istate = 0.85372[1], 0.14627999999999997[0]
[PLCG1].istate = 0.70078[1], 0.29922000000000004[0]
[SNAI1].istate = 0.98303[1], 0.01697000000000004[0]
[PRKCG].istate = 0.40545[1], 0.59455[0]
[MAP2K2].istate = 0.73756[1], 0.26244[0]
[ARHGEF6].istate = 0.62956[1], 0.37044[0]
[LATS1].istate = 0.42014[1], 0.57986[0]
[ARHGEF11].istate = 0.40468[1], 0.5953200000000001[0]
[SPART].istate = 0.39515[1], 0.60485[0]
[KRAS].istate = 0.13894[1], 0.8610599999999999[0]
[ROCK2].istate = 0.43068[1], 0.56932[0]
[RAC1].istate = 0.81144[1], 0.18855999999999995[0]
[MYC].istate = 0.92129[1], 0.07870999999999995[0]
[YAP1].istate = 0.26294[1], 0.73706[0]
[EGF].istate = 0.93605[1], 0.06394999999999995[0]
[ERBB2].istate = 0.5[1], 0.5[0]
[AKT1].istate = 0.68576[1], 0.31423999999999996[0]
[EPHA2].istate = 0.91167[1], 0.08833000000000002[0]
[CDC42BPA].istate = 0.52776[1], 0.47224[0]
[EGFR].istate = 0.189[1], 0.8109999999999999[0]
[PAK1].istate = 0.80766[1], 0.19233999999999996[0]
[LATS2].istate = 0.27084[1], 0.72916[0]
[EIF4E].istate = 0.77949[1], 0.22050999999999998[0]
[PRKCA].istate = 0.20298[1], 0.7970200000000001[0]
[DEPTOR].istate = 0.61392[1], 0.38608[0]
[BRAF].istate = 0.25628[1], 0.7437199999999999[0]
[NRG2].istate = 0.40382[1], 0.5961799999999999[0]
[SHC1].istate = 0.41454[1], 0.58546[0]
[PRKCB].istate = 0.49556[1], 0.50444[0]
[CTNNB1].istate = 0.48578[1], 0.51422[0]
[MAP2K1].istate = 0.53062[1], 0.46938[0]
[NRG4].istate = 0.33676[1], 0.66324[0]
[TACR3].istate = 0.87324[1], 0.12675999999999998[0]
[CDK1].istate = 0.30623[1], 0.69377[0]
[BCL2L1].istate = 0.91885[1], 0.08115000000000006[0]
[BCL2].istate = 0.38855[1], 0.61145[0]
[PTEN].istate = 0.3266[1], 0.6734[0]
[CFL1].istate = 0.16983[1], 0.83017[0]
[YES1].istate = 0.19757[1], 0.80243[0]
[JUN].istate = 0.26512[1], 0.73488[0]
[ERBB4].istate = 0.56228[1], 0.43772[0]
[PTPN11].istate = 0.55638[1], 0.44362[0]
[PAK2].istate = 0.18448[1], 0.81552[0]
[F2R].istate = 0.54898[1], 0.45102[0]
[LIMK2].istate = 0.33568[1], 0.66432[0]
[NRG3].istate = 0.47512[1], 0.52488[0]
[EIF4EBP1].istate = 0.73456[1], 0.26544[0]
[ARHGEF12].istate = 0.49411[1], 0.50589[0]
[SRC].istate = 0.4221[1], 0.5779000000000001[0]
[NRAS].istate = 0.38668[1], 0.61332[0]
[mTORC2].istate = 0.62418[1], 0.37582000000000004[0]
[mTORC1].istate = 0.70786[1], 0.29213999999999996[0]
[PI3K].istate = 0.34592[1], 0.65408[0]
[TSC].istate = 0.43647[1], 0.56353[0]
```
