## Supplementary Dataset 5 for "Explainable Generative AI Uncovers a Molecular Continuum in Medulloblastoma with Implications for Rare Cancer Subtyping and Treatment Equity": MB_list1_RNA_asTransition_1296.cfg

```
$u_F2R=3.70037
$d_F2R=0.27024
$u_LPAR2=0.12966
$d_LPAR2=7.71248
$u_TACR3=1.18579
$d_TACR3=0.84332
$u_EGF=0.53326
$d_EGF=1.87526
$u_NRG1 = 1
$d_NRG1 = 1
$u_NRG2=0.15882
$d_NRG2=6.29644
$u_NRG3=0.86271
$d_NRG3=1.15914
$u_NRG4=0.16879
$d_NRG4=5.92452
$u_AKT1=1.7657
$d_AKT1=0.56635
$u_AKT2=4.13071
$d_AKT2=0.24209
$u_AKT3=40.89271
$d_AKT3=0.02445
$u_AMOTL2=0.49593
$d_AMOTL2=2.01641
$u_ARAF=0.29944
$d_ARAF=3.33957
$u_ARHGEF1=0.03351
$d_ARHGEF1=29.84184
$u_ARHGEF11=0.38877
$d_ARHGEF11=2.57221
$u_ARHGEF12=0.11857
$d_ARHGEF12=8.43384
$u_ARHGEF6=7.69031
$d_ARHGEF6=0.13003
$u_ATF2 = 1
$d_ATF2 = 1
$u_BAD=1.60383
$d_BAD=0.62351
$u_BCL2=24.87195
$d_BCL2=0.04021
$u_BCL2L1=0.05605
$d_BCL2L1=17.84121
$u_BRAF=0.04574
$d_BRAF=21.8627
$u_CDC42=0.26732
$d_CDC42=3.74083
$u_CDC42BPA=4.22449
$d_CDC42BPA=0.23671
$u_CDK1=4.84614
$d_CDK1=0.20635
$u_CDC25B=28.54839
$d_CDC25B=0.03503
$u_CFL1=0.57281
$d_CFL1=1.74578
$u_CFL2 = 1
$d_CFL2 = 1
$u_CREB1 = 1
$d_CREB1 = 1
$u_CTNNB1=0.37542
$d_CTNNB1=2.66368
$u_CTTN = 1
$d_CTTN = 1
$u_DEPTOR=74.42456
$d_DEPTOR=0.01344
$u_EPHA2=7.57986
$d_EPHA2=0.13193
$u_EGFR=0.10707
$d_EGFR=9.33968
$u_ERBB2=0.17636
$d_ERBB2=5.67022
$u_ERBB3=14.02747
$d_ERBB3=0.07129
$u_ERBB4=0.04409
$d_ERBB4=22.68088
$u_EIF4E=2.51562
$d_EIF4E=0.39752
$u_EIF4EBP1=84.96781
$d_EIF4EBP1=0.01177
$u_FUS=21.49186
$d_FUS=0.04653
$u_GIT1=9.47293
$d_GIT1=0.10556
$u_GNA13 = 1
$d_GNA13 = 1
$u_GRB2 = 1
$d_GRB2 = 1
$u_HRAS = 1
$d_HRAS = 1
$u_ITCH = 1
$d_ITCH = 1
$u_JUN=18.44845
$d_JUN=0.05421
$u_KRAS=0.90768
$d_KRAS=1.10171
$u_LATS1=1.46188
$d_LATS1=0.68405
$u_LATS2=0.20779
$d_LATS2=4.81255
$u_LIMK1=0.85495
$d_LIMK1=1.16966
$u_LIMK2=0.61207
$d_LIMK2=1.6338
$u_MAP2K1=4.15904
$d_MAP2K1=0.24044
$u_MAP2K2=1.61383
$d_MAP2K2=0.61964
$u_MAPK1 = 1
$d_MAPK1 = 1
$u_MAPK3 = 1
$d_MAPK3 = 1
$u_MYC=77.49478
$d_MYC=0.0129
$u_MP = 1
$d_MP = 1
$u_NFE2L2=0.16526
$d_NFE2L2=6.05107
$u_NR4A3=0.11464
$d_NR4A3=8.72296
$u_NRAS=2.17781
$d_NRAS=0.45918
$u_PAK1=0.29751
$d_PAK1=3.36123
$u_PAK2=1.96299
$d_PAK2=0.50943
$u_PAK3=0.17517
$d_PAK3=5.70874
$u_PAK4 = 1
$d_PAK4 = 1
$u_PDPK1 = 1
$d_PDPK1 = 1
$u_PI3K=0.14619
$d_PI3K=6.84041
$u_PLCG1=0.09665
$d_PLCG1=10.34661
$u_PPP1R12A = 1
$d_PPP1R12A = 1
$u_PPP1R12B=0.21007
$d_PPP1R12B=4.76032
$u_PRKACA = 1
$d_PRKACA = 1
$u_PRKCA=5.94117
$d_PRKCA=0.16832
$u_PRKCB=4.28837
$d_PRKCB=0.23319
$u_PRKCG=0.0909
$d_PRKCG=11.0011
$u_PRKCZ=1.17273
$d_PRKCZ=0.85271
$u_PTEN=7.62681
$d_PTEN=0.13112
$u_PTK2B=0.47446
$d_PTK2B=2.10766
$u_PTPN11=1.17492
$d_PTPN11=0.85112
$u_RAC1=0.06561
$d_RAC1=15.24158
$u_RAF1 = 1
$d_RAF1 = 1
$u_RHEB=0.1227
$d_RHEB=8.14996
$u_RHOA = 1
$d_RHOA = 1
$u_ROCK1=0.15204
$d_ROCK1=6.57722
$u_ROCK2=0.1026
$d_ROCK2=9.74659
$u_RPS6KA1=5.11004
$d_RPS6KA1=0.19569
$u_SHC1=3.86042
$d_SHC1=0.25904
$u_SIRT1=0.11951
$d_SIRT1=8.3675
$u_SNAI1=0.05995
$d_SNAI1=16.68057
$u_SPART=2.44777
$d_SPART=0.40854
$u_SOS1 = 1
$d_SOS1 = 1
$u_SRC=1.48765
$d_SRC=0.6722
$u_STMN1 = 1
$d_STMN1 = 1
$u_SYN1=1.50015
$d_SYN1=0.6666
$u_TSC=0.02857
$d_TSC=35.00175
$u_TTL=7.45251
$d_TTL=0.13418
$u_WWTR1=1.88608
$d_WWTR1=0.5302
$u_WWP1=8.5101
$d_WWP1=0.11751
$u_YES1=0.76234
$d_YES1=1.31175
$u_YAP1=1.23809
$d_YAP1=0.8077
$u_mTORC2=0.02126
$d_mTORC2=47.03669
$u_mTORC1=0.05208
$d_mTORC1=19.20123
$u_FOXO = 1
$d_FOXO = 1
$u_Tubulin = 1
$d_Tubulin = 1
$u_Microtubule_polimerization = 1
$d_Microtubule_polimerization = 1
$u_Neuron_migration = 1
$d_Neuron_migration = 1
$u_Actin_cytoskeleton_reorganization = 1
$d_Actin_cytoskeleton_reorganization = 1
$u_Cell_migration = 1
$d_Cell_migration = 1
$u_F_actin_dynamics = 1
$d_F_actin_dynamics = 1
$u_Protein_synthesis = 1
$d_Protein_synthesis = 1
$u_Metastasis = 1
$d_Metastasis = 1
$u_Proliferation = 1
$d_Proliferation = 1
$u_Apoptosis = 1
$d_Apoptosis = 1
[ATF2].istate = 1 [0], 0 [1]
[CFL2].istate = 1 [0], 0 [1]
[CREB1].istate = 1 [0], 0 [1]
[CTTN].istate = 1 [0], 0 [1]
[GNA13].istate = 1 [0], 0 [1]
[GRB2].istate = 1 [0], 0 [1]
[HRAS].istate = 1 [0], 0 [1]
[ITCH].istate = 1 [0], 0 [1]
[MAPK1].istate = 1 [0], 0 [1]
[MAPK3].istate = 1 [0], 0 [1]
[MP].istate = 1 [0], 0 [1]
[PAK4].istate = 1 [0], 0 [1]
[PDPK1].istate = 1 [0], 0 [1]
[PPP1R12A].istate = 1 [0], 0 [1]
[PRKACA].istate = 1 [0], 0 [1]
[RAF1].istate = 1 [0], 0 [1]
[RHOA].istate = 1 [0], 0 [1]
[SOS1].istate = 1 [0], 0 [1]
[STMN1].istate = 1 [0], 0 [1]
[FOXO].istate = 1 [0], 0 [1]
[Tubulin].istate = 1 [0], 0 [1]
[Microtubule_polimerization].istate = 1 [0], 0 [1]
[Neuron_migration].istate = 1 [0], 0 [1]
[Actin_cytoskeleton_reorganization].istate = 1 [0], 0 [1]
[Cell_migration].istate = 1 [0], 0 [1]
[F_actin_dynamics].istate = 1 [0], 0 [1]
[Protein_synthesis].istate = 1 [0], 0 [1]
[Metastasis].istate = 1 [0], 0 [1]
[Proliferation].istate = 1 [0], 0 [1]
[Apoptosis].istate = 1 [0], 0 [1]
discrete_time = 0
use_physrandgen = FALSE
seed_pseudorandom = 100
sample_count = 10000
max_time = 60
time_tick = 0.1
thread_count = 1
statdist_traj_count = 100
statdist_cluster_threshold = 1
display_traj = 0
statdist_similarity_cache_max_size = 20000
F2R.is_internal = TRUE
LPAR2.is_internal = TRUE
TACR3.is_internal = TRUE
EGF.is_internal = TRUE
NRG1.is_internal = TRUE
NRG2.is_internal = TRUE
NRG3.is_internal = TRUE
NRG4.is_internal = TRUE
AKT1.is_internal = FALSE
AKT2.is_internal = FALSE
AKT3.is_internal = FALSE
AMOTL2.is_internal = FALSE
ARAF.is_internal = FALSE
ARHGEF1.is_internal = FALSE
ARHGEF11.is_internal = FALSE
ARHGEF12.is_internal = FALSE
ARHGEF6.is_internal = FALSE
ATF2.is_internal = FALSE
BAD.is_internal = FALSE
BCL2.is_internal = FALSE
BCL2L1.is_internal = FALSE
BRAF.is_internal = FALSE
CDC42.is_internal = TRUE
CDC42BPA.is_internal = TRUE
CDK1.is_internal = TRUE
CDC25B.is_internal = TRUE
CFL1.is_internal = TRUE
CFL2.is_internal = TRUE
CREB1.is_internal = TRUE
CTNNB1.is_internal = TRUE
CTTN.is_internal = TRUE
DEPTOR.is_internal = TRUE
EPHA2.is_internal = TRUE
EGFR.is_internal = TRUE
ERBB2.is_internal = TRUE
ERBB3.is_internal = TRUE
ERBB4.is_internal = TRUE
EIF4E.is_internal = TRUE
EIF4EBP1.is_internal = TRUE
FUS.is_internal = TRUE
GIT1.is_internal = TRUE
GNA13.is_internal = TRUE
GRB2.is_internal = TRUE
HRAS.is_internal = TRUE
ITCH.is_internal = TRUE
JUN.is_internal = TRUE
KRAS.is_internal = TRUE
LATS1.is_internal = TRUE
LATS2.is_internal = TRUE
LIMK1.is_internal = TRUE
LIMK2.is_internal = TRUE
MAP2K1.is_internal = TRUE
MAP2K2.is_internal = TRUE
MAPK1.is_internal = TRUE
MAPK3.is_internal = TRUE
MYC.is_internal = TRUE
MP.is_internal = TRUE
NFE2L2.is_internal = TRUE
NR4A3.is_internal = TRUE
NRAS.is_internal = TRUE
PAK1.is_internal = TRUE
PAK2.is_internal = TRUE
PAK3.is_internal = TRUE
PAK4.is_internal = TRUE
PDPK1.is_internal = TRUE
PI3K.is_internal = TRUE
PLCG1.is_internal = TRUE
PPP1R12A.is_internal = TRUE
PPP1R12B.is_internal = TRUE
PRKACA.is_internal = TRUE
PRKCA.is_internal = TRUE
PRKCB.is_internal = TRUE
PRKCG.is_internal = TRUE
PRKCZ.is_internal = TRUE
PTEN.is_internal = TRUE
PTK2B.is_internal = TRUE
PTPN11.is_internal = TRUE
RAC1.is_internal = TRUE
RAF1.is_internal = TRUE
RHEB.is_internal = TRUE
RHOA.is_internal = TRUE
ROCK1.is_internal = TRUE
ROCK2.is_internal = TRUE
RPS6KA1.is_internal = TRUE
SHC1.is_internal = TRUE
SIRT1.is_internal = TRUE
SNAI1.is_internal = TRUE
SPART.is_internal = TRUE
SOS1.is_internal = TRUE
SRC.is_internal = TRUE
STMN1.is_internal = TRUE
SYN1.is_internal = TRUE
TSC.is_internal = TRUE
TTL.is_internal = TRUE
WWTR1.is_internal = TRUE
WWP1.is_internal = TRUE
YES1.is_internal = TRUE
YAP1.is_internal = TRUE
mTORC2.is_internal = TRUE
mTORC1.is_internal = TRUE
FOXO.is_internal = TRUE
Tubulin.is_internal = TRUE
Microtubule_polimerization.is_internal = TRUE
Neuron_migration.is_internal = TRUE
Actin_cytoskeleton_reorganization.is_internal = FALSE
Cell_migration.is_internal = TRUE
F_actin_dynamics.is_internal = TRUE
Protein_synthesis.is_internal = TRUE
Metastasis.is_internal = TRUE
Proliferation.is_internal = TRUE
Apoptosis.is_internal = FALSE
[NRG1].istate = 0.5[1], 0.5[0]
[BAD].istate = 0.55129[1], 0.44871000000000005[0]
[SYN1].istate = 0.54403[1], 0.45597[0]
[WWTR1].istate = 0.56889[1], 0.43111[0]
[LPAR2].istate = 0.2782[1], 0.7218[0]
[ERBB3].istate = 0.78674[1], 0.21326[0]
[PRKCZ].istate = 0.5173[1], 0.4827[0]
[ROCK1].istate = 0.29549[1], 0.70451[0]
[CDC42].istate = 0.35676[1], 0.64324[0]
[ARHGEF1].istate = 0.13131[1], 0.86869[0]
[PPP1R12B].istate = 0.33059[1], 0.6694100000000001[0]
[PAK3].istate = 0.31087[1], 0.68913[0]
[ARAF].istate = 0.36908[1], 0.6309199999999999[0]
[FUS].istate = 0.83307[1], 0.16693000000000002[0]
[SIRT1].istate = 0.26935[1], 0.73065[0]
[CDC25B].istate = 0.8639[1], 0.1361[0]
[AKT2].istate = 0.65401[1], 0.34599[0]
[RHEB].istate = 0.27221[1], 0.7277899999999999[0]
[LIMK1].istate = 0.48299[1], 0.51701[0]
[GIT1].istate = 0.74412[1], 0.25588[0]
[AMOTL2].istate = 0.42386[1], 0.57614[0]
[TTL].istate = 0.71808[1], 0.28191999999999995[0]
[NFE2L2].istate = 0.30454[1], 0.69546[0]
[AKT3].istate = 0.90291[1], 0.09709000000000001[0]
[RPS6KA1].istate = 0.67711[1], 0.32289[0]
[NR4A3].istate = 0.26483[1], 0.73517[0]
[PTK2B].istate = 0.41905[1], 0.5809500000000001[0]
[WWP1].istate = 0.73248[1], 0.26752[0]
[PLCG1].istate = 0.2463[1], 0.7537[0]
[SNAI1].istate = 0.19444[1], 0.80556[0]
[PRKCG].istate = 0.23964[1], 0.76036[0]
[MAP2K2].istate = 0.55196[1], 0.44804[0]
[ARHGEF6].istate = 0.72149[1], 0.27851000000000004[0]
[LATS1].istate = 0.54123[1], 0.45877[0]
[ARHGEF11].istate = 0.39742[1], 0.60258[0]
[SPART].istate = 0.59719[1], 0.40281[0]
[KRAS].istate = 0.48948[1], 0.51052[0]
[ROCK2].istate = 0.25279[1], 0.7472099999999999[0]
[RAC1].istate = 0.20424[1], 0.79576[0]
[MYC].istate = 0.97232[1], 0.027680000000000038[0]
[YAP1].istate = 0.52319[1], 0.47680999999999996[0]
[EGF].istate = 0.43173[1], 0.56827[0]
[ERBB2].istate = 0.3116[1], 0.6884[0]
[AKT1].istate = 0.56173[1], 0.43827000000000005[0]
[EPHA2].istate = 0.71992[1], 0.28008[0]
[CDC42BPA].istate = 0.65644[1], 0.34356[0]
[EGFR].istate = 0.25742[1], 0.74258[0]
[PAK1].istate = 0.36838[1], 0.6316200000000001[0]
[LATS2].istate = 0.32941[1], 0.67059[0]
[EIF4E].istate = 0.60016[1], 0.39984[0]
[PRKCA].istate = 0.69347[1], 0.30652999999999997[0]
[DEPTOR].istate = 0.96793[1], 0.03207000000000004[0]
[BRAF].istate = 0.16508[1], 0.83492[0]
[NRG2].istate = 0.30023[1], 0.69977[0]
[SHC1].istate = 0.64666[1], 0.35334[0]
[PRKCB].istate = 0.65807[1], 0.34192999999999996[0]
[CTNNB1].istate = 0.39363[1], 0.6063700000000001[0]
[MAP2K1].istate = 0.65475[1], 0.34524999999999995[0]
[NRG4].istate = 0.30684[1], 0.69316[0]
[TACR3].istate = 0.5185[1], 0.48150000000000004[0]
[CDK1].istate = 0.67135[1], 0.32865[0]
[BCL2L1].istate = 0.18713[1], 0.81287[0]
[BCL2].istate = 0.84893[1], 0.15107000000000004[0]
[PTEN].istate = 0.72059[1], 0.27941000000000005[0]
[CFL1].istate = 0.4395[1], 0.5605[0]
[YES1].istate = 0.47054[1], 0.52946[0]
[JUN].istate = 0.81649[1], 0.18350999999999995[0]
[ERBB4].istate = 0.16109[1], 0.83891[0]
[PTPN11].istate = 0.5175[1], 0.48250000000000004[0]
[PAK2].istate = 0.57323[1], 0.42677[0]
[F2R].istate = 0.64206[1], 0.35794000000000004[0]
[LIMK2].istate = 0.4467[1], 0.5533[0]
[NRG3].istate = 0.48397[1], 0.51603[0]
[EIF4EBP1].istate = 0.98231[1], 0.017689999999999984[0]
[ARHGEF12].istate = 0.26849[1], 0.73151[0]
[SRC].istate = 0.54313[1], 0.45687[0]
[NRAS].istate = 0.5845[1], 0.4155[0]
[mTORC2].istate = 0.08191[1], 0.91809[0]
[mTORC1].istate = 0.17916[1], 0.82084[0]
[PI3K].istate = 0.29123[1], 0.70877[0]
[TSC].istate = 0.11399[1], 0.88601[0]
```
