## Supplementary Dataset 5 for "Explainable Generative AI Uncovers a Molecular Continuum in Medulloblastoma with Implications for Rare Cancer Subtyping and Treatment Equity": MB_list1_RNA_asTransition_1306.cfg

```
$u_F2R=3.32962
$d_F2R=0.30033
$u_LPAR2=0.36086
$d_LPAR2=2.77116
$u_TACR3=14.41311
$d_TACR3=0.06938
$u_EGF=0.13801
$d_EGF=7.24585
$u_NRG1 = 1
$d_NRG1 = 1
$u_NRG2=0.29104
$d_NRG2=3.43595
$u_NRG3=0.03667
$d_NRG3=27.27025
$u_NRG4=0.14758
$d_NRG4=6.77599
$u_AKT1=1.36815
$d_AKT1=0.73091
$u_AKT2=0.16798
$d_AKT2=5.95309
$u_AKT3=2.25051
$d_AKT3=0.44434
$u_AMOTL2=0.50703
$d_AMOTL2=1.97227
$u_ARAF=0.92085
$d_ARAF=1.08595
$u_ARHGEF1=1.15561
$d_ARHGEF1=0.86534
$u_ARHGEF11=1.13446
$d_ARHGEF11=0.88148
$u_ARHGEF12=6.50285
$d_ARHGEF12=0.15378
$u_ARHGEF6=0.02736
$d_ARHGEF6=36.54971
$u_ATF2 = 1
$d_ATF2 = 1
$u_BAD=2.64118
$d_BAD=0.37862
$u_BCL2=1.01682
$d_BCL2=0.98346
$u_BCL2L1=0.0883
$d_BCL2L1=11.32503
$u_BRAF=2.25588
$d_BRAF=0.44329
$u_CDC42=1.80307
$d_CDC42=0.55461
$u_CDC42BPA=1.52729
$d_CDC42BPA=0.65475
$u_CDK1=26.15989
$d_CDK1=0.03823
$u_CDC25B=1.90945
$d_CDC25B=0.52371
$u_CFL1=24.55784
$d_CFL1=0.04072
$u_CFL2 = 1
$d_CFL2 = 1
$u_CREB1 = 1
$d_CREB1 = 1
$u_CTNNB1=0.03254
$d_CTNNB1=30.73141
$u_CTTN = 1
$d_CTTN = 1
$u_DEPTOR=0.15982
$d_DEPTOR=6.25704
$u_EPHA2=0.29116
$d_EPHA2=3.43454
$u_EGFR=0.55588
$d_EGFR=1.79895
$u_ERBB2=13.18584
$d_ERBB2=0.07584
$u_ERBB3=1.19373
$d_ERBB3=0.83771
$u_ERBB4=0.14307
$d_ERBB4=6.98959
$u_EIF4E=4.78978
$d_EIF4E=0.20878
$u_EIF4EBP1=82.54495
$d_EIF4EBP1=0.01211
$u_FUS=17.15774
$d_FUS=0.05828
$u_GIT1=40.91064
$d_GIT1=0.02444
$u_GNA13 = 1
$d_GNA13 = 1
$u_GRB2 = 1
$d_GRB2 = 1
$u_HRAS = 1
$d_HRAS = 1
$u_ITCH = 1
$d_ITCH = 1
$u_JUN=0.95093
$d_JUN=1.0516
$u_KRAS=5.60652
$d_KRAS=0.17836
$u_LATS1=1.35041
$d_LATS1=0.74052
$u_LATS2=0.06679
$d_LATS2=14.9723
$u_LIMK1=16.89147
$d_LIMK1=0.0592
$u_LIMK2=0.33386
$d_LIMK2=2.99527
$u_MAP2K1=0.06261
$d_MAP2K1=15.97189
$u_MAP2K2=0.15947
$d_MAP2K2=6.27077
$u_MAPK1 = 1
$d_MAPK1 = 1
$u_MAPK3 = 1
$d_MAPK3 = 1
$u_MYC=0.14387
$d_MYC=6.95072
$u_MP = 1
$d_MP = 1
$u_NFE2L2=0.0108
$d_NFE2L2=92.59259
$u_NR4A3=0.229
$d_NR4A3=4.36681
$u_NRAS=1.08979
$d_NRAS=0.91761
$u_PAK1=7.94318
$d_PAK1=0.12589
$u_PAK2=0.04318
$d_PAK2=23.15887
$u_PAK3=1.54053
$d_PAK3=0.64913
$u_PAK4 = 1
$d_PAK4 = 1
$u_PDPK1 = 1
$d_PDPK1 = 1
$u_PI3K=0.04458
$d_PI3K=22.43158
$u_PLCG1=0.76256
$d_PLCG1=1.31137
$u_PPP1R12A = 1
$d_PPP1R12A = 1
$u_PPP1R12B=1.726
$d_PPP1R12B=0.57937
$u_PRKACA = 1
$d_PRKACA = 1
$u_PRKCA=0.14861
$d_PRKCA=6.72902
$u_PRKCB=0.73314
$d_PRKCB=1.364
$u_PRKCG=3.49438
$d_PRKCG=0.28617
$u_PRKCZ=22.52207
$d_PRKCZ=0.0444
$u_PTEN=0.35668
$d_PTEN=2.80363
$u_PTK2B=0.60557
$d_PTK2B=1.65134
$u_PTPN11=5.2309
$d_PTPN11=0.19117
$u_RAC1=2.33524
$d_RAC1=0.42822
$u_RAF1 = 1
$d_RAF1 = 1
$u_RHEB=30.39254
$d_RHEB=0.0329
$u_RHOA = 1
$d_RHOA = 1
$u_ROCK1=0.80783
$d_ROCK1=1.23788
$u_ROCK2=0.36822
$d_ROCK2=2.71577
$u_RPS6KA1=0.22195
$d_RPS6KA1=4.50552
$u_SHC1=0.57115
$d_SHC1=1.75085
$u_SIRT1=0.06309
$d_SIRT1=15.85037
$u_SNAI1=0.036
$d_SNAI1=27.77778
$u_SPART=11.75612
$d_SPART=0.08506
$u_SOS1 = 1
$d_SOS1 = 1
$u_SRC=2.23235
$d_SRC=0.44796
$u_STMN1 = 1
$d_STMN1 = 1
$u_SYN1=0.40241
$d_SYN1=2.48503
$u_TSC=0.54129
$d_TSC=1.84744
$u_TTL=23.5568
$d_TTL=0.04245
$u_WWTR1=0.40287
$d_WWTR1=2.48219
$u_WWP1=0.13063
$d_WWP1=7.65521
$u_YES1=0.02014
$d_YES1=49.65243
$u_YAP1=1.8179
$d_YAP1=0.55009
$u_mTORC2=0.04156
$d_mTORC2=24.0616
$u_mTORC1=0.11267
$d_mTORC1=8.87548
$u_FOXO = 1
$d_FOXO = 1
$u_Tubulin = 1
$d_Tubulin = 1
$u_Microtubule_polimerization = 1
$d_Microtubule_polimerization = 1
$u_Neuron_migration = 1
$d_Neuron_migration = 1
$u_Actin_cytoskeleton_reorganization = 1
$d_Actin_cytoskeleton_reorganization = 1
$u_Cell_migration = 1
$d_Cell_migration = 1
$u_F_actin_dynamics = 1
$d_F_actin_dynamics = 1
$u_Protein_synthesis = 1
$d_Protein_synthesis = 1
$u_Metastasis = 1
$d_Metastasis = 1
$u_Proliferation = 1
$d_Proliferation = 1
$u_Apoptosis = 1
$d_Apoptosis = 1
[ATF2].istate = 1 [0], 0 [1]
[CFL2].istate = 1 [0], 0 [1]
[CREB1].istate = 1 [0], 0 [1]
[CTTN].istate = 1 [0], 0 [1]
[GNA13].istate = 1 [0], 0 [1]
[GRB2].istate = 1 [0], 0 [1]
[HRAS].istate = 1 [0], 0 [1]
[ITCH].istate = 1 [0], 0 [1]
[MAPK1].istate = 1 [0], 0 [1]
[MAPK3].istate = 1 [0], 0 [1]
[MP].istate = 1 [0], 0 [1]
[PAK4].istate = 1 [0], 0 [1]
[PDPK1].istate = 1 [0], 0 [1]
[PPP1R12A].istate = 1 [0], 0 [1]
[PRKACA].istate = 1 [0], 0 [1]
[RAF1].istate = 1 [0], 0 [1]
[RHOA].istate = 1 [0], 0 [1]
[SOS1].istate = 1 [0], 0 [1]
[STMN1].istate = 1 [0], 0 [1]
[FOXO].istate = 1 [0], 0 [1]
[Tubulin].istate = 1 [0], 0 [1]
[Microtubule_polimerization].istate = 1 [0], 0 [1]
[Neuron_migration].istate = 1 [0], 0 [1]
[Actin_cytoskeleton_reorganization].istate = 1 [0], 0 [1]
[Cell_migration].istate = 1 [0], 0 [1]
[F_actin_dynamics].istate = 1 [0], 0 [1]
[Protein_synthesis].istate = 1 [0], 0 [1]
[Metastasis].istate = 1 [0], 0 [1]
[Proliferation].istate = 1 [0], 0 [1]
[Apoptosis].istate = 1 [0], 0 [1]
discrete_time = 0
use_physrandgen = FALSE
seed_pseudorandom = 100
sample_count = 10000
max_time = 60
time_tick = 0.1
thread_count = 1
statdist_traj_count = 100
statdist_cluster_threshold = 1
display_traj = 0
statdist_similarity_cache_max_size = 20000
F2R.is_internal = TRUE
LPAR2.is_internal = TRUE
TACR3.is_internal = TRUE
EGF.is_internal = TRUE
NRG1.is_internal = TRUE
NRG2.is_internal = TRUE
NRG3.is_internal = TRUE
NRG4.is_internal = TRUE
AKT1.is_internal = FALSE
AKT2.is_internal = FALSE
AKT3.is_internal = FALSE
AMOTL2.is_internal = FALSE
ARAF.is_internal = FALSE
ARHGEF1.is_internal = FALSE
ARHGEF11.is_internal = FALSE
ARHGEF12.is_internal = FALSE
ARHGEF6.is_internal = FALSE
ATF2.is_internal = FALSE
BAD.is_internal = FALSE
BCL2.is_internal = FALSE
BCL2L1.is_internal = FALSE
BRAF.is_internal = FALSE
CDC42.is_internal = TRUE
CDC42BPA.is_internal = TRUE
CDK1.is_internal = TRUE
CDC25B.is_internal = TRUE
CFL1.is_internal = TRUE
CFL2.is_internal = TRUE
CREB1.is_internal = TRUE
CTNNB1.is_internal = TRUE
CTTN.is_internal = TRUE
DEPTOR.is_internal = TRUE
EPHA2.is_internal = TRUE
EGFR.is_internal = TRUE
ERBB2.is_internal = TRUE
ERBB3.is_internal = TRUE
ERBB4.is_internal = TRUE
EIF4E.is_internal = TRUE
EIF4EBP1.is_internal = TRUE
FUS.is_internal = TRUE
GIT1.is_internal = TRUE
GNA13.is_internal = TRUE
GRB2.is_internal = TRUE
HRAS.is_internal = TRUE
ITCH.is_internal = TRUE
JUN.is_internal = TRUE
KRAS.is_internal = TRUE
LATS1.is_internal = TRUE
LATS2.is_internal = TRUE
LIMK1.is_internal = TRUE
LIMK2.is_internal = TRUE
MAP2K1.is_internal = TRUE
MAP2K2.is_internal = TRUE
MAPK1.is_internal = TRUE
MAPK3.is_internal = TRUE
MYC.is_internal = TRUE
MP.is_internal = TRUE
NFE2L2.is_internal = TRUE
NR4A3.is_internal = TRUE
NRAS.is_internal = TRUE
PAK1.is_internal = TRUE
PAK2.is_internal = TRUE
PAK3.is_internal = TRUE
PAK4.is_internal = TRUE
PDPK1.is_internal = TRUE
PI3K.is_internal = TRUE
PLCG1.is_internal = TRUE
PPP1R12A.is_internal = TRUE
PPP1R12B.is_internal = TRUE
PRKACA.is_internal = TRUE
PRKCA.is_internal = TRUE
PRKCB.is_internal = TRUE
PRKCG.is_internal = TRUE
PRKCZ.is_internal = TRUE
PTEN.is_internal = TRUE
PTK2B.is_internal = TRUE
PTPN11.is_internal = TRUE
RAC1.is_internal = TRUE
RAF1.is_internal = TRUE
RHEB.is_internal = TRUE
RHOA.is_internal = TRUE
ROCK1.is_internal = TRUE
ROCK2.is_internal = TRUE
RPS6KA1.is_internal = TRUE
SHC1.is_internal = TRUE
SIRT1.is_internal = TRUE
SNAI1.is_internal = TRUE
SPART.is_internal = TRUE
SOS1.is_internal = TRUE
SRC.is_internal = TRUE
STMN1.is_internal = TRUE
SYN1.is_internal = TRUE
TSC.is_internal = TRUE
TTL.is_internal = TRUE
WWTR1.is_internal = TRUE
WWP1.is_internal = TRUE
YES1.is_internal = TRUE
YAP1.is_internal = TRUE
mTORC2.is_internal = TRUE
mTORC1.is_internal = TRUE
FOXO.is_internal = TRUE
Tubulin.is_internal = TRUE
Microtubule_polimerization.is_internal = TRUE
Neuron_migration.is_internal = TRUE
Actin_cytoskeleton_reorganization.is_internal = FALSE
Cell_migration.is_internal = TRUE
F_actin_dynamics.is_internal = TRUE
Protein_synthesis.is_internal = TRUE
Metastasis.is_internal = TRUE
Proliferation.is_internal = TRUE
Apoptosis.is_internal = FALSE
[NRG1].istate = 0.5[1], 0.5[0]
[BAD].istate = 0.60545[1], 0.39454999999999996[0]
[SYN1].istate = 0.40117[1], 0.59883[0]
[WWTR1].istate = 0.40129[1], 0.5987100000000001[0]
[LPAR2].istate = 0.38934[1], 0.61066[0]
[ERBB3].istate = 0.51923[1], 0.48077000000000003[0]
[PRKCZ].istate = 0.83815[1], 0.16185000000000005[0]
[ROCK1].istate = 0.47683[1], 0.52317[0]
[CDC42].istate = 0.564[1], 0.43600000000000005[0]
[ARHGEF1].istate = 0.5157[1], 0.48429999999999995[0]
[PPP1R12B].istate = 0.55926[1], 0.44074[0]
[PAK3].istate = 0.54692[1], 0.45308000000000004[0]
[ARAF].istate = 0.49105[1], 0.50895[0]
[FUS].istate = 0.80862[1], 0.19138[0]
[SIRT1].istate = 0.19999[1], 0.80001[0]
[CDC25B].istate = 0.57023[1], 0.42977[0]
[AKT2].istate = 0.30631[1], 0.6936899999999999[0]
[RHEB].istate = 0.87069[1], 0.12931000000000004[0]
[LIMK1].istate = 0.80692[1], 0.19308000000000003[0]
[GIT1].istate = 0.90296[1], 0.09704000000000002[0]
[AMOTL2].istate = 0.42626[1], 0.57374[0]
[TTL].istate = 0.84303[1], 0.15697000000000005[0]
[NFE2L2].istate = 0.00835[1], 0.99165[0]
[AKT3].istate = 0.58807[1], 0.41193[0]
[RPS6KA1].istate = 0.33656[1], 0.66344[0]
[NR4A3].istate = 0.33996[1], 0.66004[0]
[PTK2B].istate = 0.44554[1], 0.55446[0]
[WWP1].istate = 0.27901[1], 0.72099[0]
[PLCG1].istate = 0.47057[1], 0.5294300000000001[0]
[SNAI1].istate = 0.13909[1], 0.8609100000000001[0]
[PRKCG].istate = 0.63584[1], 0.36416000000000004[0]
[MAP2K2].istate = 0.30067[1], 0.69933[0]
[ARHGEF6].istate = 0.10926[1], 0.89074[0]
[LATS1].istate = 0.53262[1], 0.46738[0]
[ARHGEF11].istate = 0.5137[1], 0.48629999999999995[0]
[SPART].istate = 0.76757[1], 0.23243000000000003[0]
[KRAS].istate = 0.68717[1], 0.31283000000000005[0]
[ROCK2].istate = 0.39153[1], 0.6084700000000001[0]
[RAC1].istate = 0.59208[1], 0.40791999999999995[0]
[MYC].istate = 0.2895[1], 0.7105[0]
[YAP1].istate = 0.56489[1], 0.43511[0]
[EGF].istate = 0.28497[1], 0.71503[0]
[ERBB2].istate = 0.78003[1], 0.21997[0]
[AKT1].istate = 0.53403[1], 0.46597[0]
[EPHA2].istate = 0.36603[1], 0.6339699999999999[0]
[CDC42BPA].istate = 0.54598[1], 0.45402[0]
[EGFR].istate = 0.43625[1], 0.56375[0]
[PAK1].istate = 0.725[1], 0.275[0]
[LATS2].istate = 0.20618[1], 0.79382[0]
[EIF4E].istate = 0.67008[1], 0.32992[0]
[PRKCA].istate = 0.29301[1], 0.70699[0]
[DEPTOR].istate = 0.30091[1], 0.69909[0]
[BRAF].istate = 0.58833[1], 0.41167[0]
[NRG2].istate = 0.36599[1], 0.63401[0]
[SHC1].istate = 0.43919[1], 0.56081[0]
[PRKCB].istate = 0.4663[1], 0.5337000000000001[0]
[CTNNB1].istate = 0.12809[1], 0.87191[0]
[MAP2K1].istate = 0.19916[1], 0.80084[0]
[NRG4].istate = 0.29225[1], 0.70775[0]
[TACR3].istate = 0.78969[1], 0.21031[0]
[CDK1].istate = 0.85441[1], 0.14559[0]
[BCL2L1].istate = 0.23649[1], 0.76351[0]
[BCL2].istate = 0.50181[1], 0.49819[0]
[PTEN].istate = 0.38807[1], 0.61193[0]
[CFL1].istate = 0.84755[1], 0.15244999999999997[0]
[YES1].istate = 0.07604[1], 0.92396[0]
[JUN].istate = 0.49454[1], 0.50546[0]
[ERBB4].istate = 0.28889[1], 0.71111[0]
[PTPN11].istate = 0.67964[1], 0.32036[0]
[PAK2].istate = 0.15882[1], 0.84118[0]
[F2R].istate = 0.6306[1], 0.36939999999999995[0]
[LIMK2].istate = 0.38089[1], 0.61911[0]
[NRG3].istate = 0.14106[1], 0.85894[0]
[EIF4EBP1].istate = 0.97917[1], 0.020830000000000015[0]
[ARHGEF12].istate = 0.70328[1], 0.29672[0]
[SRC].istate = 0.58719[1], 0.41281[0]
[NRAS].istate = 0.50934[1], 0.49066[0]
[mTORC2].istate = 0.15466[1], 0.84534[0]
[mTORC1].istate = 0.26295[1], 0.73705[0]
[PI3K].istate = 0.16228[1], 0.83772[0]
[TSC].istate = 0.43336[1], 0.56664[0]
```
