## Supplementary Dataset 5 for "Explainable Generative AI Uncovers a Molecular Continuum in Medulloblastoma with Implications for Rare Cancer Subtyping and Treatment Equity": MB_list1_RNA_asTransition_1308.cfg

```
$u_F2R=2.3001
$d_F2R=0.43476
$u_LPAR2=1.04485
$d_LPAR2=0.95708
$u_TACR3=78.62624
$d_TACR3=0.01272
$u_EGF=1.05016
$d_EGF=0.95224
$u_NRG1 = 1
$d_NRG1 = 1
$u_NRG2=0.19335
$d_NRG2=5.17197
$u_NRG3=30.61282
$d_NRG3=0.03267
$u_NRG4=0.48672
$d_NRG4=2.05457
$u_AKT1=16.53319
$d_AKT1=0.06048
$u_AKT2=5.92822
$d_AKT2=0.16868
$u_AKT3=15.93376
$d_AKT3=0.06276
$u_AMOTL2=4.97126
$d_AMOTL2=0.20116
$u_ARAF=8.02685
$d_ARAF=0.12458
$u_ARHGEF1=1.78032
$d_ARHGEF1=0.5617
$u_ARHGEF11=0.60185
$d_ARHGEF11=1.66154
$u_ARHGEF12=0.503
$d_ARHGEF12=1.98807
$u_ARHGEF6=0.21009
$d_ARHGEF6=4.75986
$u_ATF2 = 1
$d_ATF2 = 1
$u_BAD=2.62096
$d_BAD=0.38154
$u_BCL2=0.62112
$d_BCL2=1.60999
$u_BCL2L1=66.81793
$d_BCL2L1=0.01497
$u_BRAF=1.25578
$d_BRAF=0.79632
$u_CDC42=0.88156
$d_CDC42=1.13435
$u_CDC42BPA=4.65022
$d_CDC42BPA=0.21504
$u_CDK1=2.80201
$d_CDK1=0.35689
$u_CDC25B=0.07811
$d_CDC25B=12.80246
$u_CFL1=2.50566
$d_CFL1=0.3991
$u_CFL2 = 1
$d_CFL2 = 1
$u_CREB1 = 1
$d_CREB1 = 1
$u_CTNNB1=0.49167
$d_CTNNB1=2.03388
$u_CTTN = 1
$d_CTTN = 1
$u_DEPTOR=5.88813
$d_DEPTOR=0.16983
$u_EPHA2=34.35043
$d_EPHA2=0.02911
$u_EGFR=0.05882
$d_EGFR=17.00102
$u_ERBB2=32.90413
$d_ERBB2=0.03039
$u_ERBB3=0.03831
$d_ERBB3=26.10285
$u_ERBB4=0.70666
$d_ERBB4=1.41511
$u_EIF4E=0.13806
$d_EIF4E=7.24323
$u_EIF4EBP1=3.31229
$d_EIF4EBP1=0.30191
$u_FUS=17.53974
$d_FUS=0.05701
$u_GIT1=0.0833
$d_GIT1=12.0048
$u_GNA13 = 1
$d_GNA13 = 1
$u_GRB2 = 1
$d_GRB2 = 1
$u_HRAS = 1
$d_HRAS = 1
$u_ITCH = 1
$d_ITCH = 1
$u_JUN=0.6974
$d_JUN=1.4339
$u_KRAS=1.85643
$d_KRAS=0.53867
$u_LATS1=44.95564
$d_LATS1=0.02224
$u_LATS2=0.16945
$d_LATS2=5.90145
$u_LIMK1=4.5168
$d_LIMK1=0.2214
$u_LIMK2=2.04357
$d_LIMK2=0.48934
$u_MAP2K1=1.71895
$d_MAP2K1=0.58175
$u_MAP2K2=0.79469
$d_MAP2K2=1.25835
$u_MAPK1 = 1
$d_MAPK1 = 1
$u_MAPK3 = 1
$d_MAPK3 = 1
$u_MYC=1.80805
$d_MYC=0.55308
$u_MP = 1
$d_MP = 1
$u_NFE2L2=71.37984
$d_NFE2L2=0.01401
$u_NR4A3=0.72655
$d_NR4A3=1.37637
$u_NRAS=41.68315
$d_NRAS=0.02399
$u_PAK1=0.03599
$d_PAK1=27.7855
$u_PAK2=8.47017
$d_PAK2=0.11806
$u_PAK3=0.12395
$d_PAK3=8.06777
$u_PAK4 = 1
$d_PAK4 = 1
$u_PDPK1 = 1
$d_PDPK1 = 1
$u_PI3K=0.0645
$d_PI3K=15.50388
$u_PLCG1=5.48678
$d_PLCG1=0.18226
$u_PPP1R12A = 1
$d_PPP1R12A = 1
$u_PPP1R12B=12.45686
$d_PPP1R12B=0.08028
$u_PRKACA = 1
$d_PRKACA = 1
$u_PRKCA=0.06792
$d_PRKCA=14.7232
$u_PRKCB=0.28169
$d_PRKCB=3.55
$u_PRKCG=0.20055
$d_PRKCG=4.98629
$u_PRKCZ=0.53213
$d_PRKCZ=1.87924
$u_PTEN=0.1966
$d_PTEN=5.08647
$u_PTK2B=0.70435
$d_PTK2B=1.41975
$u_PTPN11=2.83236
$d_PTPN11=0.35306
$u_RAC1=1.37782
$d_RAC1=0.72578
$u_RAF1 = 1
$d_RAF1 = 1
$u_RHEB=0.0896
$d_RHEB=11.16071
$u_RHOA = 1
$d_RHOA = 1
$u_ROCK1=3.9121
$d_ROCK1=0.25562
$u_ROCK2=5.87132
$d_ROCK2=0.17032
$u_RPS6KA1=0.06264
$d_RPS6KA1=15.96424
$u_SHC1=0.495
$d_SHC1=2.0202
$u_SIRT1=2.97357
$d_SIRT1=0.3363
$u_SNAI1=6.20774
$d_SNAI1=0.16109
$u_SPART=0.06949
$d_SPART=14.39056
$u_SOS1 = 1
$d_SOS1 = 1
$u_SRC=0.69832
$d_SRC=1.43201
$u_STMN1 = 1
$d_STMN1 = 1
$u_SYN1=0.18116
$d_SYN1=5.51998
$u_TSC=0.43119
$d_TSC=2.31916
$u_TTL=3.92167
$d_TTL=0.25499
$u_WWTR1=0.28029
$d_WWTR1=3.56773
$u_WWP1=5.47853
$d_WWP1=0.18253
$u_YES1=2.02605
$d_YES1=0.49357
$u_YAP1=1.22526
$d_YAP1=0.81615
$u_mTORC2=0.54649
$d_mTORC2=1.82986
$u_mTORC1=0.54649
$d_mTORC1=1.82986
$u_FOXO = 1
$d_FOXO = 1
$u_Tubulin = 1
$d_Tubulin = 1
$u_Microtubule_polimerization = 1
$d_Microtubule_polimerization = 1
$u_Neuron_migration = 1
$d_Neuron_migration = 1
$u_Actin_cytoskeleton_reorganization = 1
$d_Actin_cytoskeleton_reorganization = 1
$u_Cell_migration = 1
$d_Cell_migration = 1
$u_F_actin_dynamics = 1
$d_F_actin_dynamics = 1
$u_Protein_synthesis = 1
$d_Protein_synthesis = 1
$u_Metastasis = 1
$d_Metastasis = 1
$u_Proliferation = 1
$d_Proliferation = 1
$u_Apoptosis = 1
$d_Apoptosis = 1
[ATF2].istate = 1 [0], 0 [1]
[CFL2].istate = 1 [0], 0 [1]
[CREB1].istate = 1 [0], 0 [1]
[CTTN].istate = 1 [0], 0 [1]
[GNA13].istate = 1 [0], 0 [1]
[GRB2].istate = 1 [0], 0 [1]
[HRAS].istate = 1 [0], 0 [1]
[ITCH].istate = 1 [0], 0 [1]
[MAPK1].istate = 1 [0], 0 [1]
[MAPK3].istate = 1 [0], 0 [1]
[MP].istate = 1 [0], 0 [1]
[PAK4].istate = 1 [0], 0 [1]
[PDPK1].istate = 1 [0], 0 [1]
[PPP1R12A].istate = 1 [0], 0 [1]
[PRKACA].istate = 1 [0], 0 [1]
[RAF1].istate = 1 [0], 0 [1]
[RHOA].istate = 1 [0], 0 [1]
[SOS1].istate = 1 [0], 0 [1]
[STMN1].istate = 1 [0], 0 [1]
[FOXO].istate = 1 [0], 0 [1]
[Tubulin].istate = 1 [0], 0 [1]
[Microtubule_polimerization].istate = 1 [0], 0 [1]
[Neuron_migration].istate = 1 [0], 0 [1]
[Actin_cytoskeleton_reorganization].istate = 1 [0], 0 [1]
[Cell_migration].istate = 1 [0], 0 [1]
[F_actin_dynamics].istate = 1 [0], 0 [1]
[Protein_synthesis].istate = 1 [0], 0 [1]
[Metastasis].istate = 1 [0], 0 [1]
[Proliferation].istate = 1 [0], 0 [1]
[Apoptosis].istate = 1 [0], 0 [1]
discrete_time = 0
use_physrandgen = FALSE
seed_pseudorandom = 100
sample_count = 10000
max_time = 60
time_tick = 0.1
thread_count = 1
statdist_traj_count = 100
statdist_cluster_threshold = 1
display_traj = 0
statdist_similarity_cache_max_size = 20000
F2R.is_internal = TRUE
LPAR2.is_internal = TRUE
TACR3.is_internal = TRUE
EGF.is_internal = TRUE
NRG1.is_internal = TRUE
NRG2.is_internal = TRUE
NRG3.is_internal = TRUE
NRG4.is_internal = TRUE
AKT1.is_internal = FALSE
AKT2.is_internal = FALSE
AKT3.is_internal = FALSE
AMOTL2.is_internal = FALSE
ARAF.is_internal = FALSE
ARHGEF1.is_internal = FALSE
ARHGEF11.is_internal = FALSE
ARHGEF12.is_internal = FALSE
ARHGEF6.is_internal = FALSE
ATF2.is_internal = FALSE
BAD.is_internal = FALSE
BCL2.is_internal = FALSE
BCL2L1.is_internal = FALSE
BRAF.is_internal = FALSE
CDC42.is_internal = TRUE
CDC42BPA.is_internal = TRUE
CDK1.is_internal = TRUE
CDC25B.is_internal = TRUE
CFL1.is_internal = TRUE
CFL2.is_internal = TRUE
CREB1.is_internal = TRUE
CTNNB1.is_internal = TRUE
CTTN.is_internal = TRUE
DEPTOR.is_internal = TRUE
EPHA2.is_internal = TRUE
EGFR.is_internal = TRUE
ERBB2.is_internal = TRUE
ERBB3.is_internal = TRUE
ERBB4.is_internal = TRUE
EIF4E.is_internal = TRUE
EIF4EBP1.is_internal = TRUE
FUS.is_internal = TRUE
GIT1.is_internal = TRUE
GNA13.is_internal = TRUE
GRB2.is_internal = TRUE
HRAS.is_internal = TRUE
ITCH.is_internal = TRUE
JUN.is_internal = TRUE
KRAS.is_internal = TRUE
LATS1.is_internal = TRUE
LATS2.is_internal = TRUE
LIMK1.is_internal = TRUE
LIMK2.is_internal = TRUE
MAP2K1.is_internal = TRUE
MAP2K2.is_internal = TRUE
MAPK1.is_internal = TRUE
MAPK3.is_internal = TRUE
MYC.is_internal = TRUE
MP.is_internal = TRUE
NFE2L2.is_internal = TRUE
NR4A3.is_internal = TRUE
NRAS.is_internal = TRUE
PAK1.is_internal = TRUE
PAK2.is_internal = TRUE
PAK3.is_internal = TRUE
PAK4.is_internal = TRUE
PDPK1.is_internal = TRUE
PI3K.is_internal = TRUE
PLCG1.is_internal = TRUE
PPP1R12A.is_internal = TRUE
PPP1R12B.is_internal = TRUE
PRKACA.is_internal = TRUE
PRKCA.is_internal = TRUE
PRKCB.is_internal = TRUE
PRKCG.is_internal = TRUE
PRKCZ.is_internal = TRUE
PTEN.is_internal = TRUE
PTK2B.is_internal = TRUE
PTPN11.is_internal = TRUE
RAC1.is_internal = TRUE
RAF1.is_internal = TRUE
RHEB.is_internal = TRUE
RHOA.is_internal = TRUE
ROCK1.is_internal = TRUE
ROCK2.is_internal = TRUE
RPS6KA1.is_internal = TRUE
SHC1.is_internal = TRUE
SIRT1.is_internal = TRUE
SNAI1.is_internal = TRUE
SPART.is_internal = TRUE
SOS1.is_internal = TRUE
SRC.is_internal = TRUE
STMN1.is_internal = TRUE
SYN1.is_internal = TRUE
TSC.is_internal = TRUE
TTL.is_internal = TRUE
WWTR1.is_internal = TRUE
WWP1.is_internal = TRUE
YES1.is_internal = TRUE
YAP1.is_internal = TRUE
mTORC2.is_internal = TRUE
mTORC1.is_internal = TRUE
FOXO.is_internal = TRUE
Tubulin.is_internal = TRUE
Microtubule_polimerization.is_internal = TRUE
Neuron_migration.is_internal = TRUE
Actin_cytoskeleton_reorganization.is_internal = FALSE
Cell_migration.is_internal = TRUE
F_actin_dynamics.is_internal = TRUE
Protein_synthesis.is_internal = TRUE
Metastasis.is_internal = TRUE
Proliferation.is_internal = TRUE
Apoptosis.is_internal = FALSE
[NRG1].istate = 0.5[1], 0.5[0]
[BAD].istate = 0.60462[1], 0.39537999999999995[0]
[SYN1].istate = 0.31452[1], 0.68548[0]
[WWTR1].istate = 0.3619[1], 0.6381[0]
[LPAR2].istate = 0.50476[1], 0.49524[0]
[ERBB3].istate = 0.14581[1], 0.85419[0]
[PRKCZ].istate = 0.4315[1], 0.5685[0]
[ROCK1].istate = 0.6481[1], 0.3519[0]
[CDC42].istate = 0.48631[1], 0.51369[0]
[ARHGEF1].istate = 0.56262[1], 0.43738[0]
[PPP1R12B].istate = 0.77385[1], 0.22614999999999996[0]
[PAK3].istate = 0.27331[1], 0.7266900000000001[0]
[ARAF].istate = 0.72614[1], 0.27386[0]
[FUS].istate = 0.81101[1], 0.18899[0]
[SIRT1].istate = 0.61832[1], 0.38168[0]
[CDC25B].istate = 0.22318[1], 0.7768200000000001[0]
[AKT2].istate = 0.69323[1], 0.30677[0]
[RHEB].istate = 0.23807[1], 0.76193[0]
[LIMK1].istate = 0.66371[1], 0.33629[0]
[GIT1].istate = 0.23016[1], 0.76984[0]
[AMOTL2].istate = 0.67412[1], 0.32587999999999995[0]
[TTL].istate = 0.64837[1], 0.35163[0]
[NFE2L2].istate = 0.96339[1], 0.03661000000000003[0]
[AKT3].istate = 0.80058[1], 0.19942000000000004[0]
[RPS6KA1].istate = 0.19922[1], 0.80078[0]
[NR4A3].istate = 0.46532[1], 0.53468[0]
[PTK2B].istate = 0.46195[1], 0.5380499999999999[0]
[WWP1].istate = 0.68467[1], 0.31533[0]
[PLCG1].istate = 0.68483[1], 0.31516999999999995[0]
[SNAI1].istate = 0.69823[1], 0.30177[0]
[PRKCG].istate = 0.32555[1], 0.67445[0]
[MAP2K2].istate = 0.47505[1], 0.52495[0]
[ARHGEF6].istate = 0.3306[1], 0.6694[0]
[LATS1].istate = 0.9132[1], 0.08679999999999999[0]
[ARHGEF11].istate = 0.44487[1], 0.55513[0]
[SPART].istate = 0.21049[1], 0.7895099999999999[0]
[KRAS].istate = 0.56717[1], 0.43283000000000005[0]
[ROCK2].istate = 0.69218[1], 0.30782[0]
[RAC1].istate = 0.5348[1], 0.46519999999999995[0]
[MYC].istate = 0.5643[1], 0.4357[0]
[YAP1].istate = 0.52206[1], 0.47794000000000003[0]
[EGF].istate = 0.50531[1], 0.49468999999999996[0]
[ERBB2].istate = 0.87931[1], 0.12068999999999996[0]
[AKT1].istate = 0.80459[1], 0.19540999999999997[0]
[EPHA2].istate = 0.88398[1], 0.11602000000000001[0]
[CDC42BPA].istate = 0.66687[1], 0.33313000000000004[0]
[EGFR].istate = 0.19238[1], 0.80762[0]
[PAK1].istate = 0.13904[1], 0.86096[0]
[LATS2].istate = 0.30726[1], 0.69274[0]
[EIF4E].istate = 0.28502[1], 0.71498[0]
[PRKCA].istate = 0.208[1], 0.792[0]
[DEPTOR].istate = 0.69249[1], 0.30750999999999995[0]
[BRAF].istate = 0.52473[1], 0.47526999999999997[0]
[NRG2].istate = 0.32159[1], 0.67841[0]
[SHC1].istate = 0.42365[1], 0.5763499999999999[0]
[PRKCB].istate = 0.36244[1], 0.63756[0]
[CTNNB1].istate = 0.42292[1], 0.57708[0]
[MAP2K1].istate = 0.55882[1], 0.44118[0]
[NRG4].istate = 0.42182[1], 0.57818[0]
[TACR3].istate = 0.97389[1], 0.026109999999999967[0]
[CDK1].istate = 0.61187[1], 0.38813[0]
[BCL2L1].istate = 0.95622[1], 0.04378000000000004[0]
[BCL2].istate = 0.44829[1], 0.5517099999999999[0]
[PTEN].istate = 0.3234[1], 0.6766[0]
[CFL1].istate = 0.59973[1], 0.40027[0]
[YES1].istate = 0.57666[1], 0.42334000000000005[0]
[JUN].istate = 0.46087[1], 0.53913[0]
[ERBB4].istate = 0.4623[1], 0.5377000000000001[0]
[PTPN11].istate = 0.61304[1], 0.38695999999999997[0]
[PAK2].istate = 0.73197[1], 0.26803[0]
[F2R].istate = 0.59044[1], 0.40956000000000004[0]
[LIMK2].istate = 0.5776[1], 0.4224[0]
[NRG3].istate = 0.87148[1], 0.12851999999999997[0]
[EIF4EBP1].istate = 0.63003[1], 0.36997[0]
[ARHGEF12].istate = 0.42539[1], 0.5746100000000001[0]
[SRC].istate = 0.46101[1], 0.5389900000000001[0]
[NRAS].istate = 0.90499[1], 0.09501000000000004[0]
[mTORC2].istate = 0.43439[1], 0.56561[0]
[mTORC1].istate = 0.43439[1], 0.56561[0]
[PI3K].istate = 0.20239[1], 0.79761[0]
[TSC].istate = 0.40867[1], 0.59133[0]
```
