## Supplementary Dataset 5 for "Explainable Generative AI Uncovers a Molecular Continuum in Medulloblastoma with Implications for Rare Cancer Subtyping and Treatment Equity": MB_list1_RNA_asTransition_1315.cfg

```
$u_F2R=1.39068
$d_F2R=0.71907
$u_LPAR2=0.83745
$d_LPAR2=1.1941
$u_TACR3=0.21941
$d_TACR3=4.55768
$u_EGF=0.09216
$d_EGF=10.85069
$u_NRG1 = 1
$d_NRG1 = 1
$u_NRG2=4.50152
$d_NRG2=0.22215
$u_NRG3=0.14018
$d_NRG3=7.13369
$u_NRG4=3.4543
$d_NRG4=0.28949
$u_AKT1=0.21793
$d_AKT1=4.58863
$u_AKT2=3.37835
$d_AKT2=0.296
$u_AKT3=1.01539
$d_AKT3=0.98484
$u_AMOTL2=6.07379
$d_AMOTL2=0.16464
$u_ARAF=0.50504
$d_ARAF=1.98004
$u_ARHGEF1=39.99656
$d_ARHGEF1=0.025
$u_ARHGEF11=1.71398
$d_ARHGEF11=0.58344
$u_ARHGEF12=3.22087
$d_ARHGEF12=0.31048
$u_ARHGEF6=0.49914
$d_ARHGEF6=2.00345
$u_ATF2 = 1
$d_ATF2 = 1
$u_BAD=0.13851
$d_BAD=7.2197
$u_BCL2=8.16323
$d_BCL2=0.1225
$u_BCL2L1=0.09067
$d_BCL2L1=11.02901
$u_BRAF=15.02384
$d_BRAF=0.06656
$u_CDC42=0.26247
$d_CDC42=3.80996
$u_CDC42BPA=0.45502
$d_CDC42BPA=2.19771
$u_CDK1=0.1634
$d_CDK1=6.11995
$u_CDC25B=0.17881
$d_CDC25B=5.59253
$u_CFL1=1.45597
$d_CFL1=0.68683
$u_CFL2 = 1
$d_CFL2 = 1
$u_CREB1 = 1
$d_CREB1 = 1
$u_CTNNB1=0.29495
$d_CTNNB1=3.39041
$u_CTTN = 1
$d_CTTN = 1
$u_DEPTOR=0.04763
$d_DEPTOR=20.99517
$u_EPHA2=0.35997
$d_EPHA2=2.77801
$u_EGFR=4.99944
$d_EGFR=0.20002
$u_ERBB2=33.2234
$d_ERBB2=0.0301
$u_ERBB3=0.35234
$d_ERBB3=2.83817
$u_ERBB4=10.03556
$d_ERBB4=0.09965
$u_EIF4E=7.83667
$d_EIF4E=0.12761
$u_EIF4EBP1=0.50459
$d_EIF4EBP1=1.98181
$u_FUS=1.27887
$d_FUS=0.78194
$u_GIT1=4.25221
$d_GIT1=0.23517
$u_GNA13 = 1
$d_GNA13 = 1
$u_GRB2 = 1
$d_GRB2 = 1
$u_HRAS = 1
$d_HRAS = 1
$u_ITCH = 1
$d_ITCH = 1
$u_JUN=0.10962
$d_JUN=9.12242
$u_KRAS=1.4824
$d_KRAS=0.67458
$u_LATS1=25.80796
$d_LATS1=0.03875
$u_LATS2=2.84014
$d_LATS2=0.3521
$u_LIMK1=2.3441
$d_LIMK1=0.4266
$u_LIMK2=23.12733
$d_LIMK2=0.04324
$u_MAP2K1=0.35295
$d_MAP2K1=2.83326
$u_MAP2K2=2.61422
$d_MAP2K2=0.38252
$u_MAPK1 = 1
$d_MAPK1 = 1
$u_MAPK3 = 1
$d_MAPK3 = 1
$u_MYC=0.15498
$d_MYC=6.45245
$u_MP = 1
$d_MP = 1
$u_NFE2L2=1.36914
$d_NFE2L2=0.73039
$u_NR4A3=0.78753
$d_NR4A3=1.26979
$u_NRAS=12.9351
$d_NRAS=0.07731
$u_PAK1=0.14386
$d_PAK1=6.9512
$u_PAK2=0.57208
$d_PAK2=1.74801
$u_PAK3=19.36789
$d_PAK3=0.05163
$u_PAK4 = 1
$d_PAK4 = 1
$u_PDPK1 = 1
$d_PDPK1 = 1
$u_PI3K=0.95466
$d_PI3K=1.04749
$u_PLCG1=0.21789
$d_PLCG1=4.58947
$u_PPP1R12A = 1
$d_PPP1R12A = 1
$u_PPP1R12B=0.04967
$d_PPP1R12B=20.13288
$u_PRKACA = 1
$d_PRKACA = 1
$u_PRKCA=0.1495
$d_PRKCA=6.68896
$u_PRKCB=5.84595
$d_PRKCB=0.17106
$u_PRKCG=99.96107
$d_PRKCG=0.01
$u_PRKCZ=0.58287
$d_PRKCZ=1.71565
$u_PTEN=0.76598
$d_PTEN=1.30552
$u_PTK2B=0.06287
$d_PTK2B=15.90584
$u_PTPN11=0.30907
$d_PTPN11=3.23551
$u_RAC1=17.99966
$d_RAC1=0.05556
$u_RAF1 = 1
$d_RAF1 = 1
$u_RHEB=7.98639
$d_RHEB=0.12521
$u_RHOA = 1
$d_RHOA = 1
$u_ROCK1=0.19454
$d_ROCK1=5.14033
$u_ROCK2=3.52878
$d_ROCK2=0.28338
$u_RPS6KA1=1.21489
$d_RPS6KA1=0.82312
$u_SHC1=0.05644
$d_SHC1=17.71793
$u_SIRT1=0.0205
$d_SIRT1=48.78049
$u_SNAI1=0.52019
$d_SNAI1=1.92237
$u_SPART=3.38677
$d_SPART=0.29527
$u_SOS1 = 1
$d_SOS1 = 1
$u_SRC=3.27997
$d_SRC=0.30488
$u_STMN1 = 1
$d_STMN1 = 1
$u_SYN1=0.73291
$d_SYN1=1.36442
$u_TSC=11.69633
$d_TSC=0.0855
$u_TTL=13.26744
$d_TTL=0.07537
$u_WWTR1=0.19419
$d_WWTR1=5.1496
$u_WWP1=0.04105
$d_WWP1=24.36054
$u_YES1=2.63826
$d_YES1=0.37904
$u_YAP1=0.08742
$d_YAP1=11.43903
$u_mTORC2=2.58782
$d_mTORC2=0.38643
$u_mTORC1=0.20547
$d_mTORC1=4.86689
$u_FOXO = 1
$d_FOXO = 1
$u_Tubulin = 1
$d_Tubulin = 1
$u_Microtubule_polimerization = 1
$d_Microtubule_polimerization = 1
$u_Neuron_migration = 1
$d_Neuron_migration = 1
$u_Actin_cytoskeleton_reorganization = 1
$d_Actin_cytoskeleton_reorganization = 1
$u_Cell_migration = 1
$d_Cell_migration = 1
$u_F_actin_dynamics = 1
$d_F_actin_dynamics = 1
$u_Protein_synthesis = 1
$d_Protein_synthesis = 1
$u_Metastasis = 1
$d_Metastasis = 1
$u_Proliferation = 1
$d_Proliferation = 1
$u_Apoptosis = 1
$d_Apoptosis = 1
[ATF2].istate = 1 [0], 0 [1]
[CFL2].istate = 1 [0], 0 [1]
[CREB1].istate = 1 [0], 0 [1]
[CTTN].istate = 1 [0], 0 [1]
[GNA13].istate = 1 [0], 0 [1]
[GRB2].istate = 1 [0], 0 [1]
[HRAS].istate = 1 [0], 0 [1]
[ITCH].istate = 1 [0], 0 [1]
[MAPK1].istate = 1 [0], 0 [1]
[MAPK3].istate = 1 [0], 0 [1]
[MP].istate = 1 [0], 0 [1]
[PAK4].istate = 1 [0], 0 [1]
[PDPK1].istate = 1 [0], 0 [1]
[PPP1R12A].istate = 1 [0], 0 [1]
[PRKACA].istate = 1 [0], 0 [1]
[RAF1].istate = 1 [0], 0 [1]
[RHOA].istate = 1 [0], 0 [1]
[SOS1].istate = 1 [0], 0 [1]
[STMN1].istate = 1 [0], 0 [1]
[FOXO].istate = 1 [0], 0 [1]
[Tubulin].istate = 1 [0], 0 [1]
[Microtubule_polimerization].istate = 1 [0], 0 [1]
[Neuron_migration].istate = 1 [0], 0 [1]
[Actin_cytoskeleton_reorganization].istate = 1 [0], 0 [1]
[Cell_migration].istate = 1 [0], 0 [1]
[F_actin_dynamics].istate = 1 [0], 0 [1]
[Protein_synthesis].istate = 1 [0], 0 [1]
[Metastasis].istate = 1 [0], 0 [1]
[Proliferation].istate = 1 [0], 0 [1]
[Apoptosis].istate = 1 [0], 0 [1]
discrete_time = 0
use_physrandgen = FALSE
seed_pseudorandom = 100
sample_count = 10000
max_time = 60
time_tick = 0.1
thread_count = 1
statdist_traj_count = 100
statdist_cluster_threshold = 1
display_traj = 0
statdist_similarity_cache_max_size = 20000
F2R.is_internal = TRUE
LPAR2.is_internal = TRUE
TACR3.is_internal = TRUE
EGF.is_internal = TRUE
NRG1.is_internal = TRUE
NRG2.is_internal = TRUE
NRG3.is_internal = TRUE
NRG4.is_internal = TRUE
AKT1.is_internal = FALSE
AKT2.is_internal = FALSE
AKT3.is_internal = FALSE
AMOTL2.is_internal = FALSE
ARAF.is_internal = FALSE
ARHGEF1.is_internal = FALSE
ARHGEF11.is_internal = FALSE
ARHGEF12.is_internal = FALSE
ARHGEF6.is_internal = FALSE
ATF2.is_internal = FALSE
BAD.is_internal = FALSE
BCL2.is_internal = FALSE
BCL2L1.is_internal = FALSE
BRAF.is_internal = FALSE
CDC42.is_internal = TRUE
CDC42BPA.is_internal = TRUE
CDK1.is_internal = TRUE
CDC25B.is_internal = TRUE
CFL1.is_internal = TRUE
CFL2.is_internal = TRUE
CREB1.is_internal = TRUE
CTNNB1.is_internal = TRUE
CTTN.is_internal = TRUE
DEPTOR.is_internal = TRUE
EPHA2.is_internal = TRUE
EGFR.is_internal = TRUE
ERBB2.is_internal = TRUE
ERBB3.is_internal = TRUE
ERBB4.is_internal = TRUE
EIF4E.is_internal = TRUE
EIF4EBP1.is_internal = TRUE
FUS.is_internal = TRUE
GIT1.is_internal = TRUE
GNA13.is_internal = TRUE
GRB2.is_internal = TRUE
HRAS.is_internal = TRUE
ITCH.is_internal = TRUE
JUN.is_internal = TRUE
KRAS.is_internal = TRUE
LATS1.is_internal = TRUE
LATS2.is_internal = TRUE
LIMK1.is_internal = TRUE
LIMK2.is_internal = TRUE
MAP2K1.is_internal = TRUE
MAP2K2.is_internal = TRUE
MAPK1.is_internal = TRUE
MAPK3.is_internal = TRUE
MYC.is_internal = TRUE
MP.is_internal = TRUE
NFE2L2.is_internal = TRUE
NR4A3.is_internal = TRUE
NRAS.is_internal = TRUE
PAK1.is_internal = TRUE
PAK2.is_internal = TRUE
PAK3.is_internal = TRUE
PAK4.is_internal = TRUE
PDPK1.is_internal = TRUE
PI3K.is_internal = TRUE
PLCG1.is_internal = TRUE
PPP1R12A.is_internal = TRUE
PPP1R12B.is_internal = TRUE
PRKACA.is_internal = TRUE
PRKCA.is_internal = TRUE
PRKCB.is_internal = TRUE
PRKCG.is_internal = TRUE
PRKCZ.is_internal = TRUE
PTEN.is_internal = TRUE
PTK2B.is_internal = TRUE
PTPN11.is_internal = TRUE
RAC1.is_internal = TRUE
RAF1.is_internal = TRUE
RHEB.is_internal = TRUE
RHOA.is_internal = TRUE
ROCK1.is_internal = TRUE
ROCK2.is_internal = TRUE
RPS6KA1.is_internal = TRUE
SHC1.is_internal = TRUE
SIRT1.is_internal = TRUE
SNAI1.is_internal = TRUE
SPART.is_internal = TRUE
SOS1.is_internal = TRUE
SRC.is_internal = TRUE
STMN1.is_internal = TRUE
SYN1.is_internal = TRUE
TSC.is_internal = TRUE
TTL.is_internal = TRUE
WWTR1.is_internal = TRUE
WWP1.is_internal = TRUE
YES1.is_internal = TRUE
YAP1.is_internal = TRUE
mTORC2.is_internal = TRUE
mTORC1.is_internal = TRUE
FOXO.is_internal = TRUE
Tubulin.is_internal = TRUE
Microtubule_polimerization.is_internal = TRUE
Neuron_migration.is_internal = TRUE
Actin_cytoskeleton_reorganization.is_internal = FALSE
Cell_migration.is_internal = TRUE
F_actin_dynamics.is_internal = TRUE
Protein_synthesis.is_internal = TRUE
Metastasis.is_internal = TRUE
Proliferation.is_internal = TRUE
Apoptosis.is_internal = FALSE
[NRG1].istate = 0.5[1], 0.5[0]
[BAD].istate = 0.28537[1], 0.71463[0]
[SYN1].istate = 0.46626[1], 0.53374[0]
[WWTR1].istate = 0.32206[1], 0.67794[0]
[LPAR2].istate = 0.48074[1], 0.51926[0]
[ERBB3].istate = 0.38674[1], 0.61326[0]
[PRKCZ].istate = 0.44139[1], 0.55861[0]
[ROCK1].istate = 0.32225[1], 0.6777500000000001[0]
[CDC42].istate = 0.35477[1], 0.64523[0]
[ARHGEF1].istate = 0.90051[1], 0.09948999999999997[0]
[PPP1R12B].istate = 0.17402[1], 0.8259799999999999[0]
[PAK3].istate = 0.82177[1], 0.17823[0]
[ARAF].istate = 0.42583[1], 0.5741700000000001[0]
[FUS].istate = 0.52671[1], 0.47329[0]
[SIRT1].istate = 0.07792[1], 0.92208[0]
[CDC25B].istate = 0.3131[1], 0.6869000000000001[0]
[AKT2].istate = 0.63218[1], 0.36782000000000004[0]
[RHEB].istate = 0.72559[1], 0.27441000000000004[0]
[LIMK1].istate = 0.59249[1], 0.40751000000000004[0]
[GIT1].istate = 0.65715[1], 0.34285[0]
[AMOTL2].istate = 0.69586[1], 0.30413999999999997[0]
[TTL].istate = 0.7807[1], 0.21930000000000005[0]
[NFE2L2].istate = 0.53411[1], 0.46589[0]
[AKT3].istate = 0.50166[1], 0.49834[0]
[RPS6KA1].istate = 0.52113[1], 0.47887[0]
[NR4A3].istate = 0.47407[1], 0.52593[0]
[PTK2B].istate = 0.19962[1], 0.80038[0]
[WWP1].istate = 0.15332[1], 0.84668[0]
[PLCG1].istate = 0.33456[1], 0.66544[0]
[SNAI1].istate = 0.42904[1], 0.57096[0]
[PRKCG].istate = 0.99996[1], 4.0000000000040004e-05[0]
[MAP2K2].istate = 0.60434[1], 0.39566[0]
[ARHGEF6].istate = 0.42456[1], 0.57544[0]
[LATS1].istate = 0.85294[1], 0.14705999999999997[0]
[ARHGEF11].istate = 0.5585[1], 0.4415[0]
[SPART].istate = 0.63245[1], 0.36755000000000004[0]
[KRAS].istate = 0.54274[1], 0.45726[0]
[ROCK2].istate = 0.63691[1], 0.36309[0]
[RAC1].istate = 0.81382[1], 0.18618[0]
[MYC].istate = 0.29757[1], 0.70243[0]
[YAP1].istate = 0.23541[1], 0.76459[0]
[EGF].istate = 0.24114[1], 0.75886[0]
[ERBB2].istate = 0.88036[1], 0.11963999999999997[0]
[AKT1].istate = 0.33458[1], 0.66542[0]
[EPHA2].istate = 0.38907[1], 0.61093[0]
[CDC42BPA].istate = 0.41451[1], 0.5854900000000001[0]
[EGFR].istate = 0.67473[1], 0.32526999999999995[0]
[PAK1].istate = 0.28948[1], 0.71052[0]
[LATS2].istate = 0.61333[1], 0.38666999999999996[0]
[EIF4E].istate = 0.72353[1], 0.27647[0]
[PRKCA].istate = 0.29366[1], 0.70634[0]
[DEPTOR].istate = 0.16948[1], 0.83052[0]
[BRAF].istate = 0.7942[1], 0.20579999999999998[0]
[NRG2].istate = 0.66334[1], 0.33665999999999996[0]
[SHC1].istate = 0.18789[1], 0.81211[0]
[PRKCB].istate = 0.69171[1], 0.30828999999999995[0]
[CTNNB1].istate = 0.36744[1], 0.63256[0]
[MAP2K1].istate = 0.38693[1], 0.61307[0]
[NRG4].istate = 0.63459[1], 0.36541[0]
[TACR3].istate = 0.33531[1], 0.66469[0]
[CDK1].istate = 0.30331[1], 0.69669[0]
[BCL2L1].istate = 0.23937[1], 0.76063[0]
[BCL2].istate = 0.72797[1], 0.27203[0]
[PTEN].istate = 0.47105[1], 0.52895[0]
[CFL1].istate = 0.54079[1], 0.45921[0]
[YES1].istate = 0.60533[1], 0.39466999999999997[0]
[JUN].istate = 0.25997[1], 0.74003[0]
[ERBB4].istate = 0.75039[1], 0.24961[0]
[PTPN11].istate = 0.37251[1], 0.62749[0]
[PAK2].istate = 0.43936[1], 0.56064[0]
[F2R].istate = 0.53581[1], 0.46419[0]
[LIMK2].istate = 0.84103[1], 0.15896999999999994[0]
[NRG3].istate = 0.28667[1], 0.71333[0]
[EIF4EBP1].istate = 0.42573[1], 0.5742700000000001[0]
[ARHGEF12].istate = 0.62699[1], 0.37300999999999995[0]
[SRC].istate = 0.62897[1], 0.37102999999999997[0]
[NRAS].istate = 0.77794[1], 0.22206000000000004[0]
[mTORC2].istate = 0.60323[1], 0.39676999999999996[0]
[mTORC1].istate = 0.32819[1], 0.67181[0]
[PI3K].istate = 0.49496[1], 0.5050399999999999[0]
[TSC].istate = 0.76701[1], 0.23299000000000003[0]
```
