## Supplementary Dataset 5 for "Explainable Generative AI Uncovers a Molecular Continuum in Medulloblastoma with Implications for Rare Cancer Subtyping and Treatment Equity": MB_list1_RNA_asTransition_1329.cfg

```
$u_F2R=0.05602
$d_F2R=17.85077
$u_LPAR2=0.57686
$d_LPAR2=1.73352
$u_TACR3=4.74447
$d_TACR3=0.21077
$u_EGF=24.60403
$d_EGF=0.04064
$u_NRG1 = 1
$d_NRG1 = 1
$u_NRG2=1.94226
$d_NRG2=0.51486
$u_NRG3=21.12445
$d_NRG3=0.04734
$u_NRG4=22.61324
$d_NRG4=0.04422
$u_AKT1=0.15163
$d_AKT1=6.595
$u_AKT2=1.7333
$d_AKT2=0.57693
$u_AKT3=2.21967
$d_AKT3=0.45052
$u_AMOTL2=0.70413
$d_AMOTL2=1.42019
$u_ARAF=0.10076
$d_ARAF=9.92457
$u_ARHGEF1=0.85721
$d_ARHGEF1=1.16658
$u_ARHGEF11=0.40536
$d_ARHGEF11=2.46694
$u_ARHGEF12=0.80593
$d_ARHGEF12=1.2408
$u_ARHGEF6=14.91119
$d_ARHGEF6=0.06706
$u_ATF2 = 1
$d_ATF2 = 1
$u_BAD=3.77287
$d_BAD=0.26505
$u_BCL2=2.55401
$d_BCL2=0.39154
$u_BCL2L1=11.04067
$d_BCL2L1=0.09057
$u_BRAF=0.40771
$d_BRAF=2.45272
$u_CDC42=1.23149
$d_CDC42=0.81202
$u_CDC42BPA=1.59907
$d_CDC42BPA=0.62536
$u_CDK1=0.18069
$d_CDK1=5.53434
$u_CDC25B=3.42323
$d_CDC25B=0.29212
$u_CFL1=1.1514
$d_CFL1=0.86851
$u_CFL2 = 1
$d_CFL2 = 1
$u_CREB1 = 1
$d_CREB1 = 1
$u_CTNNB1=1.98089
$d_CTNNB1=0.50482
$u_CTTN = 1
$d_CTTN = 1
$u_DEPTOR=0.30434
$d_DEPTOR=3.2858
$u_EPHA2=0.40234
$d_EPHA2=2.48546
$u_EGFR=5.93056
$d_EGFR=0.16862
$u_ERBB2=0.10529
$d_ERBB2=9.49758
$u_ERBB3=73.5659
$d_ERBB3=0.01359
$u_ERBB4=4.06985
$d_ERBB4=0.24571
$u_EIF4E=2.98662
$d_EIF4E=0.33483
$u_EIF4EBP1=0.16295
$d_EIF4EBP1=6.13685
$u_FUS=0.03357
$d_FUS=29.7885
$u_GIT1=0.14216
$d_GIT1=7.03433
$u_GNA13 = 1
$d_GNA13 = 1
$u_GRB2 = 1
$d_GRB2 = 1
$u_HRAS = 1
$d_HRAS = 1
$u_ITCH = 1
$d_ITCH = 1
$u_JUN=0.42945
$d_JUN=2.32856
$u_KRAS=1.1115
$d_KRAS=0.89969
$u_LATS1=0.61467
$d_LATS1=1.62689
$u_LATS2=0.89694
$d_LATS2=1.1149
$u_LIMK1=0.32377
$d_LIMK1=3.08861
$u_LIMK2=0.05862
$d_LIMK2=17.05902
$u_MAP2K1=3.12989
$d_MAP2K1=0.3195
$u_MAP2K2=0.23201
$d_MAP2K2=4.31016
$u_MAPK1 = 1
$d_MAPK1 = 1
$u_MAPK3 = 1
$d_MAPK3 = 1
$u_MYC=2.63289
$d_MYC=0.37981
$u_MP = 1
$d_MP = 1
$u_NFE2L2=2.18221
$d_NFE2L2=0.45825
$u_NR4A3=60.02379
$d_NR4A3=0.01666
$u_NRAS=0.06172
$d_NRAS=16.2022
$u_PAK1=11.9961
$d_PAK1=0.08336
$u_PAK2=3.81843
$d_PAK2=0.26189
$u_PAK3=1.77018
$d_PAK3=0.56491
$u_PAK4 = 1
$d_PAK4 = 1
$u_PDPK1 = 1
$d_PDPK1 = 1
$u_PI3K=4.55179
$d_PI3K=0.21969
$u_PLCG1=3.96586
$d_PLCG1=0.25215
$u_PPP1R12A = 1
$d_PPP1R12A = 1
$u_PPP1R12B=1.99739
$d_PPP1R12B=0.50065
$u_PRKACA = 1
$d_PRKACA = 1
$u_PRKCA=5.63145
$d_PRKCA=0.17757
$u_PRKCB=6.08744
$d_PRKCB=0.16427
$u_PRKCG=96.88177
$d_PRKCG=0.01032
$u_PRKCZ=4.58311
$d_PRKCZ=0.21819
$u_PTEN=2.18713
$d_PTEN=0.45722
$u_PTK2B=47.31515
$d_PTK2B=0.02113
$u_PTPN11=0.33732
$d_PTPN11=2.96454
$u_RAC1=0.062
$d_RAC1=16.12903
$u_RAF1 = 1
$d_RAF1 = 1
$u_RHEB=1.51536
$d_RHEB=0.65991
$u_RHOA = 1
$d_RHOA = 1
$u_ROCK1=0.08139
$d_ROCK1=12.28652
$u_ROCK2=2.71037
$d_ROCK2=0.36895
$u_RPS6KA1=2.34188
$d_RPS6KA1=0.42701
$u_SHC1=0.19354
$d_SHC1=5.16689
$u_SIRT1=0.32957
$d_SIRT1=3.03426
$u_SNAI1=1.28629
$d_SNAI1=0.77743
$u_SPART=1.27783
$d_SPART=0.78258
$u_SOS1 = 1
$d_SOS1 = 1
$u_SRC=9.2196
$d_SRC=0.10846
$u_STMN1 = 1
$d_STMN1 = 1
$u_SYN1=13.65166
$d_SYN1=0.07325
$u_TSC=1.87029
$d_TSC=0.53468
$u_TTL=1.13574
$d_TTL=0.88048
$u_WWTR1=4.90724
$d_WWTR1=0.20378
$u_WWP1=0.81104
$d_WWP1=1.23298
$u_YES1=0.05946
$d_YES1=16.81803
$u_YAP1=2.53609
$d_YAP1=0.39431
$u_mTORC2=0.08154
$d_mTORC2=12.26392
$u_mTORC1=1.08272
$d_mTORC1=0.9236
$u_FOXO = 1
$d_FOXO = 1
$u_Tubulin = 1
$d_Tubulin = 1
$u_Microtubule_polimerization = 1
$d_Microtubule_polimerization = 1
$u_Neuron_migration = 1
$d_Neuron_migration = 1
$u_Actin_cytoskeleton_reorganization = 1
$d_Actin_cytoskeleton_reorganization = 1
$u_Cell_migration = 1
$d_Cell_migration = 1
$u_F_actin_dynamics = 1
$d_F_actin_dynamics = 1
$u_Protein_synthesis = 1
$d_Protein_synthesis = 1
$u_Metastasis = 1
$d_Metastasis = 1
$u_Proliferation = 1
$d_Proliferation = 1
$u_Apoptosis = 1
$d_Apoptosis = 1
[ATF2].istate = 1 [0], 0 [1]
[CFL2].istate = 1 [0], 0 [1]
[CREB1].istate = 1 [0], 0 [1]
[CTTN].istate = 1 [0], 0 [1]
[GNA13].istate = 1 [0], 0 [1]
[GRB2].istate = 1 [0], 0 [1]
[HRAS].istate = 1 [0], 0 [1]
[ITCH].istate = 1 [0], 0 [1]
[MAPK1].istate = 1 [0], 0 [1]
[MAPK3].istate = 1 [0], 0 [1]
[MP].istate = 1 [0], 0 [1]
[PAK4].istate = 1 [0], 0 [1]
[PDPK1].istate = 1 [0], 0 [1]
[PPP1R12A].istate = 1 [0], 0 [1]
[PRKACA].istate = 1 [0], 0 [1]
[RAF1].istate = 1 [0], 0 [1]
[RHOA].istate = 1 [0], 0 [1]
[SOS1].istate = 1 [0], 0 [1]
[STMN1].istate = 1 [0], 0 [1]
[FOXO].istate = 1 [0], 0 [1]
[Tubulin].istate = 1 [0], 0 [1]
[Microtubule_polimerization].istate = 1 [0], 0 [1]
[Neuron_migration].istate = 1 [0], 0 [1]
[Actin_cytoskeleton_reorganization].istate = 1 [0], 0 [1]
[Cell_migration].istate = 1 [0], 0 [1]
[F_actin_dynamics].istate = 1 [0], 0 [1]
[Protein_synthesis].istate = 1 [0], 0 [1]
[Metastasis].istate = 1 [0], 0 [1]
[Proliferation].istate = 1 [0], 0 [1]
[Apoptosis].istate = 1 [0], 0 [1]
discrete_time = 0
use_physrandgen = FALSE
seed_pseudorandom = 100
sample_count = 10000
max_time = 60
time_tick = 0.1
thread_count = 1
statdist_traj_count = 100
statdist_cluster_threshold = 1
display_traj = 0
statdist_similarity_cache_max_size = 20000
F2R.is_internal = TRUE
LPAR2.is_internal = TRUE
TACR3.is_internal = TRUE
EGF.is_internal = TRUE
NRG1.is_internal = TRUE
NRG2.is_internal = TRUE
NRG3.is_internal = TRUE
NRG4.is_internal = TRUE
AKT1.is_internal = FALSE
AKT2.is_internal = FALSE
AKT3.is_internal = FALSE
AMOTL2.is_internal = FALSE
ARAF.is_internal = FALSE
ARHGEF1.is_internal = FALSE
ARHGEF11.is_internal = FALSE
ARHGEF12.is_internal = FALSE
ARHGEF6.is_internal = FALSE
ATF2.is_internal = FALSE
BAD.is_internal = FALSE
BCL2.is_internal = FALSE
BCL2L1.is_internal = FALSE
BRAF.is_internal = FALSE
CDC42.is_internal = TRUE
CDC42BPA.is_internal = TRUE
CDK1.is_internal = TRUE
CDC25B.is_internal = TRUE
CFL1.is_internal = TRUE
CFL2.is_internal = TRUE
CREB1.is_internal = TRUE
CTNNB1.is_internal = TRUE
CTTN.is_internal = TRUE
DEPTOR.is_internal = TRUE
EPHA2.is_internal = TRUE
EGFR.is_internal = TRUE
ERBB2.is_internal = TRUE
ERBB3.is_internal = TRUE
ERBB4.is_internal = TRUE
EIF4E.is_internal = TRUE
EIF4EBP1.is_internal = TRUE
FUS.is_internal = TRUE
GIT1.is_internal = TRUE
GNA13.is_internal = TRUE
GRB2.is_internal = TRUE
HRAS.is_internal = TRUE
ITCH.is_internal = TRUE
JUN.is_internal = TRUE
KRAS.is_internal = TRUE
LATS1.is_internal = TRUE
LATS2.is_internal = TRUE
LIMK1.is_internal = TRUE
LIMK2.is_internal = TRUE
MAP2K1.is_internal = TRUE
MAP2K2.is_internal = TRUE
MAPK1.is_internal = TRUE
MAPK3.is_internal = TRUE
MYC.is_internal = TRUE
MP.is_internal = TRUE
NFE2L2.is_internal = TRUE
NR4A3.is_internal = TRUE
NRAS.is_internal = TRUE
PAK1.is_internal = TRUE
PAK2.is_internal = TRUE
PAK3.is_internal = TRUE
PAK4.is_internal = TRUE
PDPK1.is_internal = TRUE
PI3K.is_internal = TRUE
PLCG1.is_internal = TRUE
PPP1R12A.is_internal = TRUE
PPP1R12B.is_internal = TRUE
PRKACA.is_internal = TRUE
PRKCA.is_internal = TRUE
PRKCB.is_internal = TRUE
PRKCG.is_internal = TRUE
PRKCZ.is_internal = TRUE
PTEN.is_internal = TRUE
PTK2B.is_internal = TRUE
PTPN11.is_internal = TRUE
RAC1.is_internal = TRUE
RAF1.is_internal = TRUE
RHEB.is_internal = TRUE
RHOA.is_internal = TRUE
ROCK1.is_internal = TRUE
ROCK2.is_internal = TRUE
RPS6KA1.is_internal = TRUE
SHC1.is_internal = TRUE
SIRT1.is_internal = TRUE
SNAI1.is_internal = TRUE
SPART.is_internal = TRUE
SOS1.is_internal = TRUE
SRC.is_internal = TRUE
STMN1.is_internal = TRUE
SYN1.is_internal = TRUE
TSC.is_internal = TRUE
TTL.is_internal = TRUE
WWTR1.is_internal = TRUE
WWP1.is_internal = TRUE
YES1.is_internal = TRUE
YAP1.is_internal = TRUE
mTORC2.is_internal = TRUE
mTORC1.is_internal = TRUE
FOXO.is_internal = TRUE
Tubulin.is_internal = TRUE
Microtubule_polimerization.is_internal = TRUE
Neuron_migration.is_internal = TRUE
Actin_cytoskeleton_reorganization.is_internal = FALSE
Cell_migration.is_internal = TRUE
F_actin_dynamics.is_internal = TRUE
Protein_synthesis.is_internal = TRUE
Metastasis.is_internal = TRUE
Proliferation.is_internal = TRUE
Apoptosis.is_internal = FALSE
[NRG1].istate = 0.5[1], 0.5[0]
[BAD].istate = 0.64417[1], 0.35583[0]
[SYN1].istate = 0.7838[1], 0.21619999999999995[0]
[WWTR1].istate = 0.67271[1], 0.32728999999999997[0]
[LPAR2].istate = 0.44027[1], 0.5597300000000001[0]
[ERBB3].istate = 0.96667[1], 0.03332999999999997[0]
[PRKCZ].istate = 0.66529[1], 0.33470999999999995[0]
[ROCK1].istate = 0.22764[1], 0.7723599999999999[0]
[CDC42].istate = 0.52261[1], 0.47739[0]
[ARHGEF1].istate = 0.48327[1], 0.51673[0]
[PPP1R12B].istate = 0.57512[1], 0.42488000000000004[0]
[PAK3].istate = 0.562[1], 0.43799999999999994[0]
[ARAF].istate = 0.25083[1], 0.74917[0]
[FUS].istate = 0.13148[1], 0.86852[0]
[SIRT1].istate = 0.37949[1], 0.62051[0]
[CDC25B].istate = 0.63361[1], 0.36639[0]
[AKT2].istate = 0.55972[1], 0.44028[0]
[RHEB].istate = 0.54513[1], 0.45487[0]
[LIMK1].istate = 0.37756[1], 0.62244[0]
[GIT1].istate = 0.28819[1], 0.71181[0]
[AMOTL2].istate = 0.46191[1], 0.53809[0]
[TTL].istate = 0.51382[1], 0.48617999999999995[0]
[NFE2L2].istate = 0.58472[1], 0.41528[0]
[AKT3].istate = 0.58657[1], 0.41342999999999996[0]
[RPS6KA1].istate = 0.59239[1], 0.40761000000000003[0]
[NR4A3].istate = 0.94458[1], 0.055420000000000025[0]
[PTK2B].istate = 0.91875[1], 0.08125000000000004[0]
[WWP1].istate = 0.47726[1], 0.52274[0]
[PLCG1].istate = 0.64958[1], 0.35041999999999995[0]
[SNAI1].istate = 0.52733[1], 0.47267000000000003[0]
[PRKCG].istate = 0.99656[1], 0.0034399999999999986[0]
[MAP2K2].istate = 0.34137[1], 0.65863[0]
[ARHGEF6].istate = 0.79338[1], 0.20662000000000003[0]
[LATS1].istate = 0.44716[1], 0.55284[0]
[ARHGEF11].istate = 0.40196[1], 0.59804[0]
[SPART].istate = 0.52662[1], 0.47338[0]
[KRAS].istate = 0.51148[1], 0.48851999999999995[0]
[ROCK2].istate = 0.60826[1], 0.39174[0]
[RAC1].istate = 0.19809[1], 0.80191[0]
[MYC].istate = 0.60511[1], 0.39488999999999996[0]
[YAP1].istate = 0.60104[1], 0.39896[0]
[EGF].istate = 0.84775[1], 0.15225[0]
[ERBB2].istate = 0.25559[1], 0.74441[0]
[AKT1].istate = 0.2952[1], 0.7048[0]
[EPHA2].istate = 0.40115[1], 0.59885[0]
[CDC42BPA].istate = 0.55097[1], 0.44903000000000004[0]
[EGFR].istate = 0.69327[1], 0.30672999999999995[0]
[PAK1].istate = 0.76976[1], 0.23024[0]
[LATS2].istate = 0.48819[1], 0.51181[0]
[EIF4E].istate = 0.61879[1], 0.38121000000000005[0]
[PRKCA].istate = 0.68766[1], 0.31233999999999995[0]
[DEPTOR].istate = 0.37084[1], 0.6291599999999999[0]
[BRAF].istate = 0.40259[1], 0.59741[0]
[NRG2].istate = 0.57208[1], 0.42791999999999997[0]
[SHC1].istate = 0.3217[1], 0.6783[0]
[PRKCB].istate = 0.69611[1], 0.30389[0]
[CTNNB1].istate = 0.57422[1], 0.42578000000000005[0]
[MAP2K1].istate = 0.62388[1], 0.37612[0]
[NRG4].istate = 0.83859[1], 0.16141000000000005[0]
[TACR3].istate = 0.66905[1], 0.33094999999999997[0]
[CDK1].istate = 0.31424[1], 0.6857599999999999[0]
[BCL2L1].istate = 0.76075[1], 0.23924999999999996[0]
[BCL2].istate = 0.60181[1], 0.39819000000000004[0]
[PTEN].istate = 0.58497[1], 0.41503[0]
[CFL1].istate = 0.51531[1], 0.48468999999999995[0]
[YES1].istate = 0.19355[1], 0.80645[0]
[JUN].istate = 0.40823[1], 0.59177[0]
[ERBB4].istate = 0.65239[1], 0.34761[0]
[PTPN11].istate = 0.38201[1], 0.61799[0]
[PAK2].istate = 0.64547[1], 0.35453[0]
[F2R].istate = 0.18709[1], 0.81291[0]
[LIMK2].istate = 0.19202[1], 0.80798[0]
[NRG3].istate = 0.8312[1], 0.16879999999999995[0]
[EIF4EBP1].istate = 0.30301[1], 0.69699[0]
[ARHGEF12].istate = 0.47657[1], 0.5234300000000001[0]
[SRC].istate = 0.74118[1], 0.25882000000000005[0]
[NRAS].istate = 0.19761[1], 0.8023899999999999[0]
[mTORC2].istate = 0.22784[1], 0.77216[0]
[mTORC1].istate = 0.50863[1], 0.49137[0]
[PI3K].istate = 0.66455[1], 0.33545[0]
[TSC].istate = 0.56798[1], 0.43201999999999996[0]
```
