## Supplementary Dataset 5 for "Explainable Generative AI Uncovers a Molecular Continuum in Medulloblastoma with Implications for Rare Cancer Subtyping and Treatment Equity": MB_list1_RNA_asTransition_1333.cfg

```
$u_F2R=0.08587
$d_F2R=11.64551
$u_LPAR2=0.50712
$d_LPAR2=1.97192
$u_TACR3=0.81166
$d_TACR3=1.23204
$u_EGF=0.50423
$d_EGF=1.98322
$u_NRG1 = 1
$d_NRG1 = 1
$u_NRG2=0.48553
$d_NRG2=2.0596
$u_NRG3=0.98646
$d_NRG3=1.01373
$u_NRG4=4.11044
$d_NRG4=0.24328
$u_AKT1=0.03228
$d_AKT1=30.97893
$u_AKT2=0.37158
$d_AKT2=2.69121
$u_AKT3=8.14516
$d_AKT3=0.12277
$u_AMOTL2=0.23976
$d_AMOTL2=4.17084
$u_ARAF=0.26575
$d_ARAF=3.76294
$u_ARHGEF1=0.35654
$d_ARHGEF1=2.80473
$u_ARHGEF11=5.01658
$d_ARHGEF11=0.19934
$u_ARHGEF12=5.81553
$d_ARHGEF12=0.17195
$u_ARHGEF6=0.11907
$d_ARHGEF6=8.39842
$u_ATF2 = 1
$d_ATF2 = 1
$u_BAD=0.47716
$d_BAD=2.09573
$u_BCL2=0.07588
$d_BCL2=13.1787
$u_BCL2L1=0.56073
$d_BCL2L1=1.78339
$u_BRAF=0.9154
$d_BRAF=1.09242
$u_CDC42=1.0
$d_CDC42=1.0
$u_CDC42BPA=3.44108
$d_CDC42BPA=0.29061
$u_CDK1=4.30844
$d_CDK1=0.2321
$u_CDC25B=0.15863
$d_CDC25B=6.30398
$u_CFL1=12.08114
$d_CFL1=0.08277
$u_CFL2 = 1
$d_CFL2 = 1
$u_CREB1 = 1
$d_CREB1 = 1
$u_CTNNB1=1.53619
$d_CTNNB1=0.65096
$u_CTTN = 1
$d_CTTN = 1
$u_DEPTOR=1.87252
$d_DEPTOR=0.53404
$u_EPHA2=0.10242
$d_EPHA2=9.76372
$u_EGFR=8.47121
$d_EGFR=0.11805
$u_ERBB2=1.53777
$d_ERBB2=0.65029
$u_ERBB3=0.44833
$d_ERBB3=2.2305
$u_ERBB4=18.46923
$d_ERBB4=0.05414
$u_EIF4E=4.92062
$d_EIF4E=0.20323
$u_EIF4EBP1=0.28642
$d_EIF4EBP1=3.49138
$u_FUS=1.9497
$d_FUS=0.5129
$u_GIT1=0.29241
$d_GIT1=3.41986
$u_GNA13 = 1
$d_GNA13 = 1
$u_GRB2 = 1
$d_GRB2 = 1
$u_HRAS = 1
$d_HRAS = 1
$u_ITCH = 1
$d_ITCH = 1
$u_JUN=0.21738
$d_JUN=4.60024
$u_KRAS=2.17116
$d_KRAS=0.46058
$u_LATS1=5.73755
$d_LATS1=0.17429
$u_LATS2=3.42901
$d_LATS2=0.29163
$u_LIMK1=1.37888
$d_LIMK1=0.72523
$u_LIMK2=0.04201
$d_LIMK2=23.80386
$u_MAP2K1=0.06146
$d_MAP2K1=16.27075
$u_MAP2K2=0.16058
$d_MAP2K2=6.22743
$u_MAPK1 = 1
$d_MAPK1 = 1
$u_MAPK3 = 1
$d_MAPK3 = 1
$u_MYC=8.00947
$d_MYC=0.12485
$u_MP = 1
$d_MP = 1
$u_NFE2L2=2.40983
$d_NFE2L2=0.41497
$u_NR4A3=0.10923
$d_NR4A3=9.15499
$u_NRAS=23.58038
$d_NRAS=0.04241
$u_PAK1=0.16623
$d_PAK1=6.01576
$u_PAK2=7.17268
$d_PAK2=0.13942
$u_PAK3=1.04789
$d_PAK3=0.9543
$u_PAK4 = 1
$d_PAK4 = 1
$u_PDPK1 = 1
$d_PDPK1 = 1
$u_PI3K=0.98235
$d_PI3K=1.01797
$u_PLCG1=9.70531
$d_PLCG1=0.10304
$u_PPP1R12A = 1
$d_PPP1R12A = 1
$u_PPP1R12B=7.45363
$d_PPP1R12B=0.13416
$u_PRKACA = 1
$d_PRKACA = 1
$u_PRKCA=0.08768
$d_PRKCA=11.40511
$u_PRKCB=2.36102
$d_PRKCB=0.42355
$u_PRKCG=2.44363
$d_PRKCG=0.40923
$u_PRKCZ=0.13077
$d_PRKCZ=7.64701
$u_PTEN=3.44098
$d_PTEN=0.29061
$u_PTK2B=6.34019
$d_PTK2B=0.15772
$u_PTPN11=0.12847
$d_PTPN11=7.78392
$u_RAC1=0.23623
$d_RAC1=4.23316
$u_RAF1 = 1
$d_RAF1 = 1
$u_RHEB=11.31546
$d_RHEB=0.08837
$u_RHOA = 1
$d_RHOA = 1
$u_ROCK1=0.54166
$d_ROCK1=1.84618
$u_ROCK2=0.68451
$d_ROCK2=1.4609
$u_RPS6KA1=0.20196
$d_RPS6KA1=4.95148
$u_SHC1=0.04509
$d_SHC1=22.17787
$u_SIRT1=0.13227
$d_SIRT1=7.56029
$u_SNAI1=0.08434
$d_SNAI1=11.85677
$u_SPART=0.30952
$d_SPART=3.23081
$u_SOS1 = 1
$d_SOS1 = 1
$u_SRC=1.63379
$d_SRC=0.61207
$u_STMN1 = 1
$d_STMN1 = 1
$u_SYN1=1.29741
$d_SYN1=0.77077
$u_TSC=2.60206
$d_TSC=0.38431
$u_TTL=1.87749
$d_TTL=0.53263
$u_WWTR1=0.39124
$d_WWTR1=2.55598
$u_WWP1=0.10157
$d_WWP1=9.84543
$u_YES1=0.16122
$d_YES1=6.2027
$u_YAP1=0.55342
$d_YAP1=1.80695
$u_mTORC2=0.53577
$d_mTORC2=1.86647
$u_mTORC1=0.19994
$d_mTORC1=5.0015
$u_FOXO = 1
$d_FOXO = 1
$u_Tubulin = 1
$d_Tubulin = 1
$u_Microtubule_polimerization = 1
$d_Microtubule_polimerization = 1
$u_Neuron_migration = 1
$d_Neuron_migration = 1
$u_Actin_cytoskeleton_reorganization = 1
$d_Actin_cytoskeleton_reorganization = 1
$u_Cell_migration = 1
$d_Cell_migration = 1
$u_F_actin_dynamics = 1
$d_F_actin_dynamics = 1
$u_Protein_synthesis = 1
$d_Protein_synthesis = 1
$u_Metastasis = 1
$d_Metastasis = 1
$u_Proliferation = 1
$d_Proliferation = 1
$u_Apoptosis = 1
$d_Apoptosis = 1
[ATF2].istate = 1 [0], 0 [1]
[CFL2].istate = 1 [0], 0 [1]
[CREB1].istate = 1 [0], 0 [1]
[CTTN].istate = 1 [0], 0 [1]
[GNA13].istate = 1 [0], 0 [1]
[GRB2].istate = 1 [0], 0 [1]
[HRAS].istate = 1 [0], 0 [1]
[ITCH].istate = 1 [0], 0 [1]
[MAPK1].istate = 1 [0], 0 [1]
[MAPK3].istate = 1 [0], 0 [1]
[MP].istate = 1 [0], 0 [1]
[PAK4].istate = 1 [0], 0 [1]
[PDPK1].istate = 1 [0], 0 [1]
[PPP1R12A].istate = 1 [0], 0 [1]
[PRKACA].istate = 1 [0], 0 [1]
[RAF1].istate = 1 [0], 0 [1]
[RHOA].istate = 1 [0], 0 [1]
[SOS1].istate = 1 [0], 0 [1]
[STMN1].istate = 1 [0], 0 [1]
[FOXO].istate = 1 [0], 0 [1]
[Tubulin].istate = 1 [0], 0 [1]
[Microtubule_polimerization].istate = 1 [0], 0 [1]
[Neuron_migration].istate = 1 [0], 0 [1]
[Actin_cytoskeleton_reorganization].istate = 1 [0], 0 [1]
[Cell_migration].istate = 1 [0], 0 [1]
[F_actin_dynamics].istate = 1 [0], 0 [1]
[Protein_synthesis].istate = 1 [0], 0 [1]
[Metastasis].istate = 1 [0], 0 [1]
[Proliferation].istate = 1 [0], 0 [1]
[Apoptosis].istate = 1 [0], 0 [1]
discrete_time = 0
use_physrandgen = FALSE
seed_pseudorandom = 100
sample_count = 10000
max_time = 60
time_tick = 0.1
thread_count = 1
statdist_traj_count = 100
statdist_cluster_threshold = 1
display_traj = 0
statdist_similarity_cache_max_size = 20000
F2R.is_internal = TRUE
LPAR2.is_internal = TRUE
TACR3.is_internal = TRUE
EGF.is_internal = TRUE
NRG1.is_internal = TRUE
NRG2.is_internal = TRUE
NRG3.is_internal = TRUE
NRG4.is_internal = TRUE
AKT1.is_internal = FALSE
AKT2.is_internal = FALSE
AKT3.is_internal = FALSE
AMOTL2.is_internal = FALSE
ARAF.is_internal = FALSE
ARHGEF1.is_internal = FALSE
ARHGEF11.is_internal = FALSE
ARHGEF12.is_internal = FALSE
ARHGEF6.is_internal = FALSE
ATF2.is_internal = FALSE
BAD.is_internal = FALSE
BCL2.is_internal = FALSE
BCL2L1.is_internal = FALSE
BRAF.is_internal = FALSE
CDC42.is_internal = TRUE
CDC42BPA.is_internal = TRUE
CDK1.is_internal = TRUE
CDC25B.is_internal = TRUE
CFL1.is_internal = TRUE
CFL2.is_internal = TRUE
CREB1.is_internal = TRUE
CTNNB1.is_internal = TRUE
CTTN.is_internal = TRUE
DEPTOR.is_internal = TRUE
EPHA2.is_internal = TRUE
EGFR.is_internal = TRUE
ERBB2.is_internal = TRUE
ERBB3.is_internal = TRUE
ERBB4.is_internal = TRUE
EIF4E.is_internal = TRUE
EIF4EBP1.is_internal = TRUE
FUS.is_internal = TRUE
GIT1.is_internal = TRUE
GNA13.is_internal = TRUE
GRB2.is_internal = TRUE
HRAS.is_internal = TRUE
ITCH.is_internal = TRUE
JUN.is_internal = TRUE
KRAS.is_internal = TRUE
LATS1.is_internal = TRUE
LATS2.is_internal = TRUE
LIMK1.is_internal = TRUE
LIMK2.is_internal = TRUE
MAP2K1.is_internal = TRUE
MAP2K2.is_internal = TRUE
MAPK1.is_internal = TRUE
MAPK3.is_internal = TRUE
MYC.is_internal = TRUE
MP.is_internal = TRUE
NFE2L2.is_internal = TRUE
NR4A3.is_internal = TRUE
NRAS.is_internal = TRUE
PAK1.is_internal = TRUE
PAK2.is_internal = TRUE
PAK3.is_internal = TRUE
PAK4.is_internal = TRUE
PDPK1.is_internal = TRUE
PI3K.is_internal = TRUE
PLCG1.is_internal = TRUE
PPP1R12A.is_internal = TRUE
PPP1R12B.is_internal = TRUE
PRKACA.is_internal = TRUE
PRKCA.is_internal = TRUE
PRKCB.is_internal = TRUE
PRKCG.is_internal = TRUE
PRKCZ.is_internal = TRUE
PTEN.is_internal = TRUE
PTK2B.is_internal = TRUE
PTPN11.is_internal = TRUE
RAC1.is_internal = TRUE
RAF1.is_internal = TRUE
RHEB.is_internal = TRUE
RHOA.is_internal = TRUE
ROCK1.is_internal = TRUE
ROCK2.is_internal = TRUE
RPS6KA1.is_internal = TRUE
SHC1.is_internal = TRUE
SIRT1.is_internal = TRUE
SNAI1.is_internal = TRUE
SPART.is_internal = TRUE
SOS1.is_internal = TRUE
SRC.is_internal = TRUE
STMN1.is_internal = TRUE
SYN1.is_internal = TRUE
TSC.is_internal = TRUE
TTL.is_internal = TRUE
WWTR1.is_internal = TRUE
WWP1.is_internal = TRUE
YES1.is_internal = TRUE
YAP1.is_internal = TRUE
mTORC2.is_internal = TRUE
mTORC1.is_internal = TRUE
FOXO.is_internal = TRUE
Tubulin.is_internal = TRUE
Microtubule_polimerization.is_internal = TRUE
Neuron_migration.is_internal = TRUE
Actin_cytoskeleton_reorganization.is_internal = FALSE
Cell_migration.is_internal = TRUE
F_actin_dynamics.is_internal = TRUE
Protein_synthesis.is_internal = TRUE
Metastasis.is_internal = TRUE
Proliferation.is_internal = TRUE
Apoptosis.is_internal = FALSE
[NRG1].istate = 0.5[1], 0.5[0]
[BAD].istate = 0.41967[1], 0.58033[0]
[SYN1].istate = 0.52827[1], 0.47173[0]
[WWTR1].istate = 0.39811[1], 0.60189[0]
[LPAR2].istate = 0.42628[1], 0.57372[0]
[ERBB3].istate = 0.4129[1], 0.5871[0]
[PRKCZ].istate = 0.27913[1], 0.72087[0]
[ROCK1].istate = 0.43343[1], 0.56657[0]
[CDC42].istate = 0.5[1], 0.5[0]
[ARHGEF1].istate = 0.38803[1], 0.61197[0]
[PPP1R12B].istate = 0.71809[1], 0.28191[0]
[PAK3].istate = 0.50508[1], 0.49492[0]
[ARAF].istate = 0.35612[1], 0.64388[0]
[FUS].istate = 0.57249[1], 0.42750999999999995[0]
[SIRT1].istate = 0.28036[1], 0.7196400000000001[0]
[CDC25B].istate = 0.30009[1], 0.69991[0]
[AKT2].istate = 0.39251[1], 0.60749[0]
[RHEB].istate = 0.76342[1], 0.23658[0]
[LIMK1].istate = 0.53488[1], 0.46512[0]
[GIT1].istate = 0.3665[1], 0.6335[0]
[AMOTL2].istate = 0.34495[1], 0.65505[0]
[TTL].istate = 0.56839[1], 0.43161000000000005[0]
[NFE2L2].istate = 0.5955[1], 0.40449999999999997[0]
[AKT3].istate = 0.72772[1], 0.27227999999999997[0]
[RPS6KA1].istate = 0.32632[1], 0.6736800000000001[0]
[NR4A3].istate = 0.25958[1], 0.7404200000000001[0]
[PTK2B].istate = 0.70053[1], 0.29947[0]
[WWP1].istate = 0.25169[1], 0.74831[0]
[PLCG1].istate = 0.74675[1], 0.25325[0]
[SNAI1].istate = 0.23151[1], 0.76849[0]
[PRKCG].istate = 0.59701[1], 0.40298999999999996[0]
[MAP2K2].istate = 0.30143[1], 0.69857[0]
[ARHGEF6].istate = 0.26895[1], 0.73105[0]
[LATS1].istate = 0.68968[1], 0.31032000000000004[0]
[ARHGEF11].istate = 0.6751[1], 0.32489999999999997[0]
[SPART].istate = 0.37267[1], 0.6273299999999999[0]
[KRAS].istate = 0.58417[1], 0.41583000000000003[0]
[ROCK2].istate = 0.45885[1], 0.54115[0]
[RAC1].istate = 0.34333[1], 0.65667[0]
[MYC].istate = 0.7259[1], 0.2741[0]
[YAP1].istate = 0.43576[1], 0.5642400000000001[0]
[EGF].istate = 0.42566[1], 0.5743400000000001[0]
[ERBB2].istate = 0.54672[1], 0.45328[0]
[AKT1].istate = 0.12725[1], 0.87275[0]
[EPHA2].istate = 0.2526[1], 0.7474000000000001[0]
[CDC42BPA].istate = 0.63417[1], 0.36583[0]
[EGFR].istate = 0.73199[1], 0.26800999999999997[0]
[PAK1].istate = 0.30518[1], 0.69482[0]
[LATS2].istate = 0.63379[1], 0.36621000000000004[0]
[EIF4E].istate = 0.673[1], 0.32699999999999996[0]
[PRKCA].istate = 0.23572[1], 0.76428[0]
[DEPTOR].istate = 0.56811[1], 0.43189[0]
[BRAF].istate = 0.4904[1], 0.5096[0]
[NRG2].istate = 0.42155[1], 0.57845[0]
[SHC1].istate = 0.16352[1], 0.83648[0]
[PRKCB].istate = 0.59327[1], 0.40673000000000004[0]
[CTNNB1].istate = 0.54661[1], 0.45338999999999996[0]
[MAP2K1].istate = 0.19714[1], 0.80286[0]
[NRG4].istate = 0.65347[1], 0.34653[0]
[TACR3].istate = 0.47734[1], 0.52266[0]
[CDK1].istate = 0.65858[1], 0.34141999999999995[0]
[BCL2L1].istate = 0.43719[1], 0.56281[0]
[BCL2].istate = 0.22003[1], 0.77997[0]
[PTEN].istate = 0.63417[1], 0.36583[0]
[CFL1].istate = 0.77053[1], 0.22946999999999995[0]
[YES1].istate = 0.30186[1], 0.69814[0]
[JUN].istate = 0.33431[1], 0.66569[0]
[ERBB4].istate = 0.81661[1], 0.18339000000000005[0]
[PTPN11].istate = 0.2772[1], 0.7228[0]
[PAK2].istate = 0.71392[1], 0.28608[0]
[F2R].istate = 0.23346[1], 0.76654[0]
[LIMK2].istate = 0.15585[1], 0.84415[0]
[NRG3].istate = 0.49852[1], 0.5014799999999999[0]
[EIF4EBP1].istate = 0.36425[1], 0.63575[0]
[ARHGEF12].istate = 0.69115[1], 0.30884999999999996[0]
[SRC].istate = 0.5533[1], 0.4467[0]
[NRAS].istate = 0.84314[1], 0.15686[0]
[mTORC2].istate = 0.43224[1], 0.56776[0]
[mTORC1].istate = 0.32522[1], 0.6747799999999999[0]
[PI3K].istate = 0.49807[1], 0.50193[0]
[TSC].istate = 0.60383[1], 0.39617[0]
```
