## Supplementary Dataset 5 for "Explainable Generative AI Uncovers a Molecular Continuum in Medulloblastoma with Implications for Rare Cancer Subtyping and Treatment Equity": MB_list1_RNA_asTransition_1334.cfg

```
$u_F2R=0.04967
$d_F2R=20.13288
$u_LPAR2=3.69366
$d_LPAR2=0.27073
$u_TACR3=0.1649
$d_TACR3=6.06428
$u_EGF=0.24123
$d_EGF=4.14542
$u_NRG1 = 1
$d_NRG1 = 1
$u_NRG2=0.08464
$d_NRG2=11.81474
$u_NRG3=0.16962
$d_NRG3=5.89553
$u_NRG4=0.24187
$d_NRG4=4.13445
$u_AKT1=0.07927
$d_AKT1=12.61511
$u_AKT2=3.98922
$d_AKT2=0.25068
$u_AKT3=0.12034
$d_AKT3=8.30979
$u_AMOTL2=0.79428
$d_AMOTL2=1.259
$u_ARAF=34.05307
$d_ARAF=0.02937
$u_ARHGEF1=25.50072
$d_ARHGEF1=0.03921
$u_ARHGEF11=2.89574
$d_ARHGEF11=0.34533
$u_ARHGEF12=0.2205
$d_ARHGEF12=4.53515
$u_ARHGEF6=28.32897
$d_ARHGEF6=0.0353
$u_ATF2 = 1
$d_ATF2 = 1
$u_BAD=0.62423
$d_BAD=1.60197
$u_BCL2=0.27272
$d_BCL2=3.66676
$u_BCL2L1=63.52226
$d_BCL2L1=0.01574
$u_BRAF=0.17592
$d_BRAF=5.6844
$u_CDC42=0.15606
$d_CDC42=6.40779
$u_CDC42BPA=0.07993
$d_CDC42BPA=12.51095
$u_CDK1=0.01516
$d_CDK1=65.96306
$u_CDC25B=0.20476
$d_CDC25B=4.88377
$u_CFL1=0.19574
$d_CFL1=5.10882
$u_CFL2 = 1
$d_CFL2 = 1
$u_CREB1 = 1
$d_CREB1 = 1
$u_CTNNB1=0.39053
$d_CTNNB1=2.56062
$u_CTTN = 1
$d_CTTN = 1
$u_DEPTOR=0.88731
$d_DEPTOR=1.127
$u_EPHA2=2.05033
$d_EPHA2=0.48773
$u_EGFR=1.73198
$d_EGFR=0.57737
$u_ERBB2=79.21531
$d_ERBB2=0.01262
$u_ERBB3=0.68666
$d_ERBB3=1.45632
$u_ERBB4=0.07409
$d_ERBB4=13.4971
$u_EIF4E=0.31369
$d_EIF4E=3.18786
$u_EIF4EBP1=1.61953
$d_EIF4EBP1=0.61746
$u_FUS=1.09788
$d_FUS=0.91085
$u_GIT1=1.1278
$d_GIT1=0.88668
$u_GNA13 = 1
$d_GNA13 = 1
$u_GRB2 = 1
$d_GRB2 = 1
$u_HRAS = 1
$d_HRAS = 1
$u_ITCH = 1
$d_ITCH = 1
$u_JUN=33.09611
$d_JUN=0.03022
$u_KRAS=0.07479
$d_KRAS=13.37077
$u_LATS1=0.04063
$d_LATS1=24.61236
$u_LATS2=11.75056
$d_LATS2=0.0851
$u_LIMK1=0.10953
$d_LIMK1=9.12992
$u_LIMK2=6.22644
$d_LIMK2=0.16061
$u_MAP2K1=0.34701
$d_MAP2K1=2.88176
$u_MAP2K2=42.79955
$d_MAP2K2=0.02336
$u_MAPK1 = 1
$d_MAPK1 = 1
$u_MAPK3 = 1
$d_MAPK3 = 1
$u_MYC=57.68941
$d_MYC=0.01733
$u_MP = 1
$d_MP = 1
$u_NFE2L2=9.79333
$d_NFE2L2=0.10211
$u_NR4A3=7.28608
$d_NR4A3=0.13725
$u_NRAS=2.67811
$d_NRAS=0.3734
$u_PAK1=2.35509
$d_PAK1=0.42461
$u_PAK2=0.25856
$d_PAK2=3.86757
$u_PAK3=8.42761
$d_PAK3=0.11866
$u_PAK4 = 1
$d_PAK4 = 1
$u_PDPK1 = 1
$d_PDPK1 = 1
$u_PI3K=0.04234
$d_PI3K=23.61833
$u_PLCG1=1.34932
$d_PLCG1=0.74111
$u_PPP1R12A = 1
$d_PPP1R12A = 1
$u_PPP1R12B=0.4887
$d_PPP1R12B=2.04625
$u_PRKACA = 1
$d_PRKACA = 1
$u_PRKCA=0.26446
$d_PRKCA=3.78129
$u_PRKCB=0.04398
$d_PRKCB=22.73761
$u_PRKCG=0.0613
$d_PRKCG=16.31321
$u_PRKCZ=0.17381
$d_PRKCZ=5.75341
$u_PTEN=0.19248
$d_PTEN=5.19534
$u_PTK2B=45.4938
$d_PTK2B=0.02198
$u_PTPN11=1.16964
$d_PTPN11=0.85496
$u_RAC1=1.2732
$d_RAC1=0.78542
$u_RAF1 = 1
$d_RAF1 = 1
$u_RHEB=0.03264
$d_RHEB=30.63725
$u_RHOA = 1
$d_RHOA = 1
$u_ROCK1=4.98782
$d_ROCK1=0.20049
$u_ROCK2=0.04297
$d_ROCK2=23.27205
$u_RPS6KA1=27.12157
$d_RPS6KA1=0.03687
$u_SHC1=7.30136
$d_SHC1=0.13696
$u_SIRT1=3.13824
$d_SIRT1=0.31865
$u_SNAI1=1.67083
$d_SNAI1=0.5985
$u_SPART=3.74608
$d_SPART=0.26695
$u_SOS1 = 1
$d_SOS1 = 1
$u_SRC=0.10888
$d_SRC=9.18442
$u_STMN1 = 1
$d_STMN1 = 1
$u_SYN1=0.02141
$d_SYN1=46.70715
$u_TSC=0.15892
$d_TSC=6.29247
$u_TTL=1.65636
$d_TTL=0.60373
$u_WWTR1=9.23118
$d_WWTR1=0.10833
$u_WWP1=8.53649
$d_WWP1=0.11714
$u_YES1=0.71999
$d_YES1=1.38891
$u_YAP1=94.0487
$d_YAP1=0.01063
$u_mTORC2=0.84094
$d_mTORC2=1.18915
$u_mTORC1=0.89211
$d_mTORC1=1.12094
$u_FOXO = 1
$d_FOXO = 1
$u_Tubulin = 1
$d_Tubulin = 1
$u_Microtubule_polimerization = 1
$d_Microtubule_polimerization = 1
$u_Neuron_migration = 1
$d_Neuron_migration = 1
$u_Actin_cytoskeleton_reorganization = 1
$d_Actin_cytoskeleton_reorganization = 1
$u_Cell_migration = 1
$d_Cell_migration = 1
$u_F_actin_dynamics = 1
$d_F_actin_dynamics = 1
$u_Protein_synthesis = 1
$d_Protein_synthesis = 1
$u_Metastasis = 1
$d_Metastasis = 1
$u_Proliferation = 1
$d_Proliferation = 1
$u_Apoptosis = 1
$d_Apoptosis = 1
[ATF2].istate = 1 [0], 0 [1]
[CFL2].istate = 1 [0], 0 [1]
[CREB1].istate = 1 [0], 0 [1]
[CTTN].istate = 1 [0], 0 [1]
[GNA13].istate = 1 [0], 0 [1]
[GRB2].istate = 1 [0], 0 [1]
[HRAS].istate = 1 [0], 0 [1]
[ITCH].istate = 1 [0], 0 [1]
[MAPK1].istate = 1 [0], 0 [1]
[MAPK3].istate = 1 [0], 0 [1]
[MP].istate = 1 [0], 0 [1]
[PAK4].istate = 1 [0], 0 [1]
[PDPK1].istate = 1 [0], 0 [1]
[PPP1R12A].istate = 1 [0], 0 [1]
[PRKACA].istate = 1 [0], 0 [1]
[RAF1].istate = 1 [0], 0 [1]
[RHOA].istate = 1 [0], 0 [1]
[SOS1].istate = 1 [0], 0 [1]
[STMN1].istate = 1 [0], 0 [1]
[FOXO].istate = 1 [0], 0 [1]
[Tubulin].istate = 1 [0], 0 [1]
[Microtubule_polimerization].istate = 1 [0], 0 [1]
[Neuron_migration].istate = 1 [0], 0 [1]
[Actin_cytoskeleton_reorganization].istate = 1 [0], 0 [1]
[Cell_migration].istate = 1 [0], 0 [1]
[F_actin_dynamics].istate = 1 [0], 0 [1]
[Protein_synthesis].istate = 1 [0], 0 [1]
[Metastasis].istate = 1 [0], 0 [1]
[Proliferation].istate = 1 [0], 0 [1]
[Apoptosis].istate = 1 [0], 0 [1]
discrete_time = 0
use_physrandgen = FALSE
seed_pseudorandom = 100
sample_count = 10000
max_time = 60
time_tick = 0.1
thread_count = 1
statdist_traj_count = 100
statdist_cluster_threshold = 1
display_traj = 0
statdist_similarity_cache_max_size = 20000
F2R.is_internal = TRUE
LPAR2.is_internal = TRUE
TACR3.is_internal = TRUE
EGF.is_internal = TRUE
NRG1.is_internal = TRUE
NRG2.is_internal = TRUE
NRG3.is_internal = TRUE
NRG4.is_internal = TRUE
AKT1.is_internal = FALSE
AKT2.is_internal = FALSE
AKT3.is_internal = FALSE
AMOTL2.is_internal = FALSE
ARAF.is_internal = FALSE
ARHGEF1.is_internal = FALSE
ARHGEF11.is_internal = FALSE
ARHGEF12.is_internal = FALSE
ARHGEF6.is_internal = FALSE
ATF2.is_internal = FALSE
BAD.is_internal = FALSE
BCL2.is_internal = FALSE
BCL2L1.is_internal = FALSE
BRAF.is_internal = FALSE
CDC42.is_internal = TRUE
CDC42BPA.is_internal = TRUE
CDK1.is_internal = TRUE
CDC25B.is_internal = TRUE
CFL1.is_internal = TRUE
CFL2.is_internal = TRUE
CREB1.is_internal = TRUE
CTNNB1.is_internal = TRUE
CTTN.is_internal = TRUE
DEPTOR.is_internal = TRUE
EPHA2.is_internal = TRUE
EGFR.is_internal = TRUE
ERBB2.is_internal = TRUE
ERBB3.is_internal = TRUE
ERBB4.is_internal = TRUE
EIF4E.is_internal = TRUE
EIF4EBP1.is_internal = TRUE
FUS.is_internal = TRUE
GIT1.is_internal = TRUE
GNA13.is_internal = TRUE
GRB2.is_internal = TRUE
HRAS.is_internal = TRUE
ITCH.is_internal = TRUE
JUN.is_internal = TRUE
KRAS.is_internal = TRUE
LATS1.is_internal = TRUE
LATS2.is_internal = TRUE
LIMK1.is_internal = TRUE
LIMK2.is_internal = TRUE
MAP2K1.is_internal = TRUE
MAP2K2.is_internal = TRUE
MAPK1.is_internal = TRUE
MAPK3.is_internal = TRUE
MYC.is_internal = TRUE
MP.is_internal = TRUE
NFE2L2.is_internal = TRUE
NR4A3.is_internal = TRUE
NRAS.is_internal = TRUE
PAK1.is_internal = TRUE
PAK2.is_internal = TRUE
PAK3.is_internal = TRUE
PAK4.is_internal = TRUE
PDPK1.is_internal = TRUE
PI3K.is_internal = TRUE
PLCG1.is_internal = TRUE
PPP1R12A.is_internal = TRUE
PPP1R12B.is_internal = TRUE
PRKACA.is_internal = TRUE
PRKCA.is_internal = TRUE
PRKCB.is_internal = TRUE
PRKCG.is_internal = TRUE
PRKCZ.is_internal = TRUE
PTEN.is_internal = TRUE
PTK2B.is_internal = TRUE
PTPN11.is_internal = TRUE
RAC1.is_internal = TRUE
RAF1.is_internal = TRUE
RHEB.is_internal = TRUE
RHOA.is_internal = TRUE
ROCK1.is_internal = TRUE
ROCK2.is_internal = TRUE
RPS6KA1.is_internal = TRUE
SHC1.is_internal = TRUE
SIRT1.is_internal = TRUE
SNAI1.is_internal = TRUE
SPART.is_internal = TRUE
SOS1.is_internal = TRUE
SRC.is_internal = TRUE
STMN1.is_internal = TRUE
SYN1.is_internal = TRUE
TSC.is_internal = TRUE
TTL.is_internal = TRUE
WWTR1.is_internal = TRUE
WWP1.is_internal = TRUE
YES1.is_internal = TRUE
YAP1.is_internal = TRUE
mTORC2.is_internal = TRUE
mTORC1.is_internal = TRUE
FOXO.is_internal = TRUE
Tubulin.is_internal = TRUE
Microtubule_polimerization.is_internal = TRUE
Neuron_migration.is_internal = TRUE
Actin_cytoskeleton_reorganization.is_internal = FALSE
Cell_migration.is_internal = TRUE
F_actin_dynamics.is_internal = TRUE
Protein_synthesis.is_internal = TRUE
Metastasis.is_internal = TRUE
Proliferation.is_internal = TRUE
Apoptosis.is_internal = FALSE
[NRG1].istate = 0.5[1], 0.5[0]
[BAD].istate = 0.44884[1], 0.55116[0]
[SYN1].istate = 0.08267[1], 0.91733[0]
[WWTR1].istate = 0.74131[1], 0.25869[0]
[LPAR2].istate = 0.64186[1], 0.35814[0]
[ERBB3].istate = 0.45919[1], 0.54081[0]
[PRKCZ].istate = 0.31002[1], 0.68998[0]
[ROCK1].istate = 0.67448[1], 0.32552000000000003[0]
[CDC42].istate = 0.29832[1], 0.7016800000000001[0]
[ARHGEF1].istate = 0.85164[1], 0.14836000000000005[0]
[PPP1R12B].istate = 0.42226[1], 0.5777399999999999[0]
[PAK3].istate = 0.73143[1], 0.26857[0]
[ARAF].istate = 0.88304[1], 0.11695999999999995[0]
[FUS].istate = 0.51014[1], 0.48985999999999996[0]
[SIRT1].istate = 0.62417[1], 0.37583[0]
[CDC25B].istate = 0.32781[1], 0.6721900000000001[0]
[AKT2].istate = 0.65022[1], 0.34978[0]
[RHEB].istate = 0.12843[1], 0.87157[0]
[LIMK1].istate = 0.25989[1], 0.74011[0]
[GIT1].istate = 0.51306[1], 0.48694000000000004[0]
[AMOTL2].istate = 0.47499[1], 0.52501[0]
[TTL].istate = 0.55479[1], 0.44521[0]
[NFE2L2].istate = 0.74773[1], 0.25227[0]
[AKT3].istate = 0.27011[1], 0.7298899999999999[0]
[RPS6KA1].istate = 0.85833[1], 0.14166999999999996[0]
[NR4A3].istate = 0.71562[1], 0.28437999999999997[0]
[PTK2B].istate = 0.91449[1], 0.08550999999999997[0]
[WWP1].istate = 0.73282[1], 0.26718[0]
[PLCG1].istate = 0.53253[1], 0.46747000000000005[0]
[SNAI1].istate = 0.55573[1], 0.44427000000000005[0]
[PRKCG].istate = 0.19686[1], 0.80314[0]
[MAP2K2].istate = 0.90786[1], 0.09214[0]
[ARHGEF6].istate = 0.86306[1], 0.13693999999999995[0]
[LATS1].istate = 0.15222[1], 0.84778[0]
[ARHGEF11].istate = 0.61544[1], 0.38456[0]
[SPART].istate = 0.64339[1], 0.35661[0]
[KRAS].istate = 0.21846[1], 0.78154[0]
[ROCK2].istate = 0.15829[1], 0.84171[0]
[RAC1].istate = 0.52622[1], 0.47378[0]
[MYC].istate = 0.94027[1], 0.05972999999999995[0]
[YAP1].istate = 0.99334[1], 0.006659999999999999[0]
[EGF].istate = 0.34561[1], 0.65439[0]
[ERBB2].istate = 0.9747[1], 0.02529999999999999[0]
[AKT1].istate = 0.22478[1], 0.77522[0]
[EPHA2].istate = 0.57796[1], 0.42203999999999997[0]
[CDC42BPA].istate = 0.22567[1], 0.77433[0]
[EGFR].istate = 0.55964[1], 0.44036[0]
[PAK1].istate = 0.593[1], 0.40700000000000003[0]
[LATS2].istate = 0.76751[1], 0.23248999999999997[0]
[EIF4E].istate = 0.37413[1], 0.6258699999999999[0]
[PRKCA].istate = 0.35559[1], 0.6444099999999999[0]
[DEPTOR].istate = 0.48702[1], 0.51298[0]
[BRAF].istate = 0.31133[1], 0.68867[0]
[NRG2].istate = 0.23189[1], 0.76811[0]
[SHC1].istate = 0.71585[1], 0.28415[0]
[PRKCB].istate = 0.16082[1], 0.83918[0]
[CTNNB1].istate = 0.39791[1], 0.60209[0]
[MAP2K1].istate = 0.38509[1], 0.6149100000000001[0]
[NRG4].istate = 0.34589[1], 0.65411[0]
[TACR3].istate = 0.30431[1], 0.6956899999999999[0]
[CDK1].istate = 0.04518[1], 0.95482[0]
[BCL2L1].istate = 0.95073[1], 0.049270000000000036[0]
[BCL2].istate = 0.35893[1], 0.64107[0]
[PTEN].istate = 0.3211[1], 0.6789000000000001[0]
[CFL1].istate = 0.32292[1], 0.67708[0]
[YES1].istate = 0.46433[1], 0.53567[0]
[JUN].istate = 0.87994[1], 0.12005999999999994[0]
[ERBB4].istate = 0.21744[1], 0.78256[0]
[PTPN11].istate = 0.51701[1], 0.48299000000000003[0]
[PAK2].istate = 0.35314[1], 0.64686[0]
[F2R].istate = 0.17402[1], 0.8259799999999999[0]
[LIMK2].istate = 0.69856[1], 0.30144000000000004[0]
[NRG3].istate = 0.30737[1], 0.6926300000000001[0]
[EIF4EBP1].istate = 0.55235[1], 0.44765[0]
[ARHGEF12].istate = 0.33585[1], 0.66415[0]
[SRC].istate = 0.25924[1], 0.74076[0]
[NRAS].istate = 0.60696[1], 0.39303999999999994[0]
[mTORC2].istate = 0.48119[1], 0.51881[0]
[mTORC1].istate = 0.4876[1], 0.5124[0]
[PI3K].istate = 0.15668[1], 0.84332[0]
[TSC].istate = 0.30029[1], 0.69971[0]
```
