## Supplementary Dataset 5 for "Explainable Generative AI Uncovers a Molecular Continuum in Medulloblastoma with Implications for Rare Cancer Subtyping and Treatment Equity": MB_list1_RNA_asTransition_1339.cfg

```
$u_F2R=59.93661
$d_F2R=0.01668
$u_LPAR2=1.82728
$d_LPAR2=0.54726
$u_TACR3=0.25579
$d_TACR3=3.90946
$u_EGF=3.13132
$d_EGF=0.31935
$u_NRG1 = 1
$d_NRG1 = 1
$u_NRG2=0.06357
$d_NRG2=15.73069
$u_NRG3=0.325
$d_NRG3=3.07692
$u_NRG4=0.21976
$d_NRG4=4.55042
$u_AKT1=0.49003
$d_AKT1=2.04069
$u_AKT2=1.91533
$d_AKT2=0.5221
$u_AKT3=0.76169
$d_AKT3=1.31287
$u_AMOTL2=0.05974
$d_AMOTL2=16.7392
$u_ARAF=21.40862
$d_ARAF=0.04671
$u_ARHGEF1=0.18012
$d_ARHGEF1=5.55185
$u_ARHGEF11=0.02626
$d_ARHGEF11=38.08073
$u_ARHGEF12=0.06694
$d_ARHGEF12=14.93875
$u_ARHGEF6=43.93815
$d_ARHGEF6=0.02276
$u_ATF2 = 1
$d_ATF2 = 1
$u_BAD=0.18837
$d_BAD=5.3087
$u_BCL2=80.31245
$d_BCL2=0.01245
$u_BCL2L1=5.76274
$d_BCL2L1=0.17353
$u_BRAF=0.03286
$d_BRAF=30.43214
$u_CDC42=0.06875
$d_CDC42=14.54545
$u_CDC42BPA=0.01751
$d_CDC42BPA=57.11022
$u_CDK1=5.48648
$d_CDK1=0.18227
$u_CDC25B=0.24502
$d_CDC25B=4.0813
$u_CFL1=1.31398
$d_CFL1=0.76105
$u_CFL2 = 1
$d_CFL2 = 1
$u_CREB1 = 1
$d_CREB1 = 1
$u_CTNNB1=0.24004
$d_CTNNB1=4.16597
$u_CTTN = 1
$d_CTTN = 1
$u_DEPTOR=0.12837
$d_DEPTOR=7.78998
$u_EPHA2=1.29626
$d_EPHA2=0.77145
$u_EGFR=0.36526
$d_EGFR=2.73778
$u_ERBB2=0.08867
$d_ERBB2=11.27777
$u_ERBB3=0.24921
$d_ERBB3=4.01268
$u_ERBB4=0.03474
$d_ERBB4=28.78526
$u_EIF4E=0.18351
$d_EIF4E=5.44929
$u_EIF4EBP1=1.15589
$d_EIF4EBP1=0.86513
$u_FUS=1.0957
$d_FUS=0.91266
$u_GIT1=4.10907
$d_GIT1=0.24336
$u_GNA13 = 1
$d_GNA13 = 1
$u_GRB2 = 1
$d_GRB2 = 1
$u_HRAS = 1
$d_HRAS = 1
$u_ITCH = 1
$d_ITCH = 1
$u_JUN=8.55961
$d_JUN=0.11683
$u_KRAS=8.90967
$d_KRAS=0.11224
$u_LATS1=0.31281
$d_LATS1=3.19683
$u_LATS2=4.60168
$d_LATS2=0.21731
$u_LIMK1=0.06803
$d_LIMK1=14.6994
$u_LIMK2=0.96243
$d_LIMK2=1.03904
$u_MAP2K1=65.7115
$d_MAP2K1=0.01522
$u_MAP2K2=0.58985
$d_MAP2K2=1.69535
$u_MAPK1 = 1
$d_MAPK1 = 1
$u_MAPK3 = 1
$d_MAPK3 = 1
$u_MYC=0.68872
$d_MYC=1.45197
$u_MP = 1
$d_MP = 1
$u_NFE2L2=0.04481
$d_NFE2L2=22.31645
$u_NR4A3=0.13736
$d_NR4A3=7.28014
$u_NRAS=1.77095
$d_NRAS=0.56467
$u_PAK1=1.19571
$d_PAK1=0.83632
$u_PAK2=2.54318
$d_PAK2=0.39321
$u_PAK3=5.84991
$d_PAK3=0.17094
$u_PAK4 = 1
$d_PAK4 = 1
$u_PDPK1 = 1
$d_PDPK1 = 1
$u_PI3K=2.08627
$d_PI3K=0.47932
$u_PLCG1=0.93848
$d_PLCG1=1.06555
$u_PPP1R12A = 1
$d_PPP1R12A = 1
$u_PPP1R12B=0.06458
$d_PPP1R12B=15.48467
$u_PRKACA = 1
$d_PRKACA = 1
$u_PRKCA=0.43956
$d_PRKCA=2.275
$u_PRKCB=0.08588
$d_PRKCB=11.64415
$u_PRKCG=0.19115
$d_PRKCG=5.23149
$u_PRKCZ=0.0983
$d_PRKCZ=10.17294
$u_PTEN=0.61508
$d_PTEN=1.6258
$u_PTK2B=1.16938
$d_PTK2B=0.85515
$u_PTPN11=0.15287
$d_PTPN11=6.54151
$u_RAC1=0.33489
$d_RAC1=2.98606
$u_RAF1 = 1
$d_RAF1 = 1
$u_RHEB=0.10949
$d_RHEB=9.13325
$u_RHOA = 1
$d_RHOA = 1
$u_ROCK1=0.3935
$d_ROCK1=2.5413
$u_ROCK2=0.18039
$d_ROCK2=5.54354
$u_RPS6KA1=0.29599
$d_RPS6KA1=3.37849
$u_SHC1=42.66396
$d_SHC1=0.02344
$u_SIRT1=21.07462
$d_SIRT1=0.04745
$u_SNAI1=24.34871
$d_SNAI1=0.04107
$u_SPART=24.54533
$d_SPART=0.04074
$u_SOS1 = 1
$d_SOS1 = 1
$u_SRC=0.45968
$d_SRC=2.17543
$u_STMN1 = 1
$d_STMN1 = 1
$u_SYN1=0.01204
$d_SYN1=83.05648
$u_TSC=0.09735
$d_TSC=10.27221
$u_TTL=0.89243
$d_TTL=1.12054
$u_WWTR1=51.50039
$d_WWTR1=0.01942
$u_WWP1=19.62105
$d_WWP1=0.05097
$u_YES1=2.12354
$d_YES1=0.47091
$u_YAP1=84.87712
$d_YAP1=0.01178
$u_mTORC2=0.01969
$d_mTORC2=50.7872
$u_mTORC1=0.08779
$d_mTORC1=11.39082
$u_FOXO = 1
$d_FOXO = 1
$u_Tubulin = 1
$d_Tubulin = 1
$u_Microtubule_polimerization = 1
$d_Microtubule_polimerization = 1
$u_Neuron_migration = 1
$d_Neuron_migration = 1
$u_Actin_cytoskeleton_reorganization = 1
$d_Actin_cytoskeleton_reorganization = 1
$u_Cell_migration = 1
$d_Cell_migration = 1
$u_F_actin_dynamics = 1
$d_F_actin_dynamics = 1
$u_Protein_synthesis = 1
$d_Protein_synthesis = 1
$u_Metastasis = 1
$d_Metastasis = 1
$u_Proliferation = 1
$d_Proliferation = 1
$u_Apoptosis = 1
$d_Apoptosis = 1
[ATF2].istate = 1 [0], 0 [1]
[CFL2].istate = 1 [0], 0 [1]
[CREB1].istate = 1 [0], 0 [1]
[CTTN].istate = 1 [0], 0 [1]
[GNA13].istate = 1 [0], 0 [1]
[GRB2].istate = 1 [0], 0 [1]
[HRAS].istate = 1 [0], 0 [1]
[ITCH].istate = 1 [0], 0 [1]
[MAPK1].istate = 1 [0], 0 [1]
[MAPK3].istate = 1 [0], 0 [1]
[MP].istate = 1 [0], 0 [1]
[PAK4].istate = 1 [0], 0 [1]
[PDPK1].istate = 1 [0], 0 [1]
[PPP1R12A].istate = 1 [0], 0 [1]
[PRKACA].istate = 1 [0], 0 [1]
[RAF1].istate = 1 [0], 0 [1]
[RHOA].istate = 1 [0], 0 [1]
[SOS1].istate = 1 [0], 0 [1]
[STMN1].istate = 1 [0], 0 [1]
[FOXO].istate = 1 [0], 0 [1]
[Tubulin].istate = 1 [0], 0 [1]
[Microtubule_polimerization].istate = 1 [0], 0 [1]
[Neuron_migration].istate = 1 [0], 0 [1]
[Actin_cytoskeleton_reorganization].istate = 1 [0], 0 [1]
[Cell_migration].istate = 1 [0], 0 [1]
[F_actin_dynamics].istate = 1 [0], 0 [1]
[Protein_synthesis].istate = 1 [0], 0 [1]
[Metastasis].istate = 1 [0], 0 [1]
[Proliferation].istate = 1 [0], 0 [1]
[Apoptosis].istate = 1 [0], 0 [1]
discrete_time = 0
use_physrandgen = FALSE
seed_pseudorandom = 100
sample_count = 10000
max_time = 60
time_tick = 0.1
thread_count = 1
statdist_traj_count = 100
statdist_cluster_threshold = 1
display_traj = 0
statdist_similarity_cache_max_size = 20000
F2R.is_internal = TRUE
LPAR2.is_internal = TRUE
TACR3.is_internal = TRUE
EGF.is_internal = TRUE
NRG1.is_internal = TRUE
NRG2.is_internal = TRUE
NRG3.is_internal = TRUE
NRG4.is_internal = TRUE
AKT1.is_internal = FALSE
AKT2.is_internal = FALSE
AKT3.is_internal = FALSE
AMOTL2.is_internal = FALSE
ARAF.is_internal = FALSE
ARHGEF1.is_internal = FALSE
ARHGEF11.is_internal = FALSE
ARHGEF12.is_internal = FALSE
ARHGEF6.is_internal = FALSE
ATF2.is_internal = FALSE
BAD.is_internal = FALSE
BCL2.is_internal = FALSE
BCL2L1.is_internal = FALSE
BRAF.is_internal = FALSE
CDC42.is_internal = TRUE
CDC42BPA.is_internal = TRUE
CDK1.is_internal = TRUE
CDC25B.is_internal = TRUE
CFL1.is_internal = TRUE
CFL2.is_internal = TRUE
CREB1.is_internal = TRUE
CTNNB1.is_internal = TRUE
CTTN.is_internal = TRUE
DEPTOR.is_internal = TRUE
EPHA2.is_internal = TRUE
EGFR.is_internal = TRUE
ERBB2.is_internal = TRUE
ERBB3.is_internal = TRUE
ERBB4.is_internal = TRUE
EIF4E.is_internal = TRUE
EIF4EBP1.is_internal = TRUE
FUS.is_internal = TRUE
GIT1.is_internal = TRUE
GNA13.is_internal = TRUE
GRB2.is_internal = TRUE
HRAS.is_internal = TRUE
ITCH.is_internal = TRUE
JUN.is_internal = TRUE
KRAS.is_internal = TRUE
LATS1.is_internal = TRUE
LATS2.is_internal = TRUE
LIMK1.is_internal = TRUE
LIMK2.is_internal = TRUE
MAP2K1.is_internal = TRUE
MAP2K2.is_internal = TRUE
MAPK1.is_internal = TRUE
MAPK3.is_internal = TRUE
MYC.is_internal = TRUE
MP.is_internal = TRUE
NFE2L2.is_internal = TRUE
NR4A3.is_internal = TRUE
NRAS.is_internal = TRUE
PAK1.is_internal = TRUE
PAK2.is_internal = TRUE
PAK3.is_internal = TRUE
PAK4.is_internal = TRUE
PDPK1.is_internal = TRUE
PI3K.is_internal = TRUE
PLCG1.is_internal = TRUE
PPP1R12A.is_internal = TRUE
PPP1R12B.is_internal = TRUE
PRKACA.is_internal = TRUE
PRKCA.is_internal = TRUE
PRKCB.is_internal = TRUE
PRKCG.is_internal = TRUE
PRKCZ.is_internal = TRUE
PTEN.is_internal = TRUE
PTK2B.is_internal = TRUE
PTPN11.is_internal = TRUE
RAC1.is_internal = TRUE
RAF1.is_internal = TRUE
RHEB.is_internal = TRUE
RHOA.is_internal = TRUE
ROCK1.is_internal = TRUE
ROCK2.is_internal = TRUE
RPS6KA1.is_internal = TRUE
SHC1.is_internal = TRUE
SIRT1.is_internal = TRUE
SNAI1.is_internal = TRUE
SPART.is_internal = TRUE
SOS1.is_internal = TRUE
SRC.is_internal = TRUE
STMN1.is_internal = TRUE
SYN1.is_internal = TRUE
TSC.is_internal = TRUE
TTL.is_internal = TRUE
WWTR1.is_internal = TRUE
WWP1.is_internal = TRUE
YES1.is_internal = TRUE
YAP1.is_internal = TRUE
mTORC2.is_internal = TRUE
mTORC1.is_internal = TRUE
FOXO.is_internal = TRUE
Tubulin.is_internal = TRUE
Microtubule_polimerization.is_internal = TRUE
Neuron_migration.is_internal = TRUE
Actin_cytoskeleton_reorganization.is_internal = FALSE
Cell_migration.is_internal = TRUE
F_actin_dynamics.is_internal = TRUE
Protein_synthesis.is_internal = TRUE
Metastasis.is_internal = TRUE
Proliferation.is_internal = TRUE
Apoptosis.is_internal = FALSE
[NRG1].istate = 0.5[1], 0.5[0]
[BAD].istate = 0.31875[1], 0.68125[0]
[SYN1].istate = 0.02013[1], 0.97987[0]
[WWTR1].istate = 0.92795[1], 0.07204999999999995[0]
[LPAR2].istate = 0.56545[1], 0.43455[0]
[ERBB3].istate = 0.34914[1], 0.65086[0]
[PRKCZ].istate = 0.24813[1], 0.75187[0]
[ROCK1].istate = 0.39874[1], 0.60126[0]
[CDC42].istate = 0.20932[1], 0.79068[0]
[ARHGEF1].istate = 0.31389[1], 0.68611[0]
[PPP1R12B].istate = 0.20252[1], 0.79748[0]
[PAK3].istate = 0.69179[1], 0.30821[0]
[ARAF].istate = 0.83265[1], 0.16735[0]
[FUS].istate = 0.50992[1], 0.49007999999999996[0]
[SIRT1].istate = 0.83094[1], 0.16906[0]
[CDC25B].istate = 0.3473[1], 0.6527000000000001[0]
[AKT2].istate = 0.57056[1], 0.42944000000000004[0]
[RHEB].istate = 0.25985[1], 0.74015[0]
[LIMK1].istate = 0.20817[1], 0.79183[0]
[GIT1].istate = 0.65344[1], 0.34656[0]
[AMOTL2].istate = 0.19407[1], 0.80593[0]
[TTL].istate = 0.48764[1], 0.5123599999999999[0]
[NFE2L2].istate = 0.16284[1], 0.83716[0]
[AKT3].istate = 0.47045[1], 0.52955[0]
[RPS6KA1].istate = 0.36782[1], 0.63218[0]
[NR4A3].istate = 0.28446[1], 0.7155400000000001[0]
[PTK2B].istate = 0.51699[1], 0.48301000000000005[0]
[WWP1].istate = 0.82318[1], 0.17681999999999998[0]
[PLCG1].istate = 0.49311[1], 0.5068900000000001[0]
[SNAI1].istate = 0.84662[1], 0.15337999999999996[0]
[PRKCG].istate = 0.32034[1], 0.6796599999999999[0]
[MAP2K2].istate = 0.44269[1], 0.55731[0]
[ARHGEF6].istate = 0.91071[1], 0.08928999999999998[0]
[LATS1].istate = 0.37382[1], 0.62618[0]
[ARHGEF11].istate = 0.10481[1], 0.89519[0]
[SPART].istate = 0.84749[1], 0.15251000000000003[0]
[KRAS].istate = 0.73747[1], 0.26253000000000004[0]
[ROCK2].istate = 0.31405[1], 0.6859500000000001[0]
[RAC1].istate = 0.38123[1], 0.61877[0]
[MYC].istate = 0.45951[1], 0.54049[0]
[YAP1].istate = 0.9822[1], 0.017800000000000038[0]
[EGF].istate = 0.62393[1], 0.37607[0]
[ERBB2].istate = 0.23694[1], 0.76306[0]
[AKT1].istate = 0.42255[1], 0.57745[0]
[EPHA2].istate = 0.52817[1], 0.47182999999999997[0]
[CDC42BPA].istate = 0.06082[1], 0.93918[0]
[EGFR].istate = 0.39065[1], 0.6093500000000001[0]
[PAK1].istate = 0.51941[1], 0.48058999999999996[0]
[LATS2].istate = 0.66573[1], 0.33426999999999996[0]
[EIF4E].istate = 0.31592[1], 0.68408[0]
[PRKCA].istate = 0.41075[1], 0.58925[0]
[DEPTOR].istate = 0.27712[1], 0.72288[0]
[BRAF].istate = 0.12917[1], 0.87083[0]
[NRG2].istate = 0.20081[1], 0.7991900000000001[0]
[SHC1].istate = 0.90752[1], 0.09248[0]
[PRKCB].istate = 0.23348[1], 0.76652[0]
[CTNNB1].istate = 0.34507[1], 0.65493[0]
[MAP2K1].istate = 0.95441[1], 0.04559000000000002[0]
[NRG4].istate = 0.33549[1], 0.6645099999999999[0]
[TACR3].istate = 0.35197[1], 0.64803[0]
[CDK1].istate = 0.68482[1], 0.31518[0]
[BCL2L1].istate = 0.69016[1], 0.30984[0]
[BCL2].istate = 0.9762[1], 0.023800000000000043[0]
[PTEN].istate = 0.44723[1], 0.55277[0]
[CFL1].istate = 0.52965[1], 0.47035000000000005[0]
[YES1].istate = 0.58177[1], 0.41823[0]
[JUN].istate = 0.73311[1], 0.26688999999999996[0]
[ERBB4].istate = 0.13522[1], 0.86478[0]
[PTPN11].istate = 0.29608[1], 0.70392[0]
[PAK2].istate = 0.60134[1], 0.39866[0]
[F2R].istate = 0.94442[1], 0.05557999999999996[0]
[LIMK2].istate = 0.49584[1], 0.5041599999999999[0]
[NRG3].istate = 0.37797[1], 0.6220300000000001[0]
[EIF4EBP1].istate = 0.51573[1], 0.48427[0]
[ARHGEF12].istate = 0.20643[1], 0.79357[0]
[SRC].istate = 0.41561[1], 0.58439[0]
[NRAS].istate = 0.56205[1], 0.43794999999999995[0]
[mTORC2].istate = 0.07358[1], 0.92642[0]
[mTORC1].istate = 0.23586[1], 0.76414[0]
[PI3K].istate = 0.57984[1], 0.42016[0]
[TSC].istate = 0.24708[1], 0.75292[0]
```
