## Supplementary Dataset 5 for "Explainable Generative AI Uncovers a Molecular Continuum in Medulloblastoma with Implications for Rare Cancer Subtyping and Treatment Equity": MB_list1_RNA_asTransition_1341.cfg

```
$u_F2R=35.31188
$d_F2R=0.02832
$u_LPAR2=19.34068
$d_LPAR2=0.0517
$u_TACR3=0.46156
$d_TACR3=2.16657
$u_EGF=41.14462
$d_EGF=0.0243
$u_NRG1 = 1
$d_NRG1 = 1
$u_NRG2=0.04174
$d_NRG2=23.95783
$u_NRG3=19.93288
$d_NRG3=0.05017
$u_NRG4=0.24256
$d_NRG4=4.12269
$u_AKT1=0.4629
$d_AKT1=2.16029
$u_AKT2=0.13041
$d_AKT2=7.66812
$u_AKT3=0.13852
$d_AKT3=7.21917
$u_AMOTL2=4.7364
$d_AMOTL2=0.21113
$u_ARAF=0.16675
$d_ARAF=5.997
$u_ARHGEF1=0.10774
$d_ARHGEF1=9.2816
$u_ARHGEF11=0.02127
$d_ARHGEF11=47.01457
$u_ARHGEF12=0.04401
$d_ARHGEF12=22.72211
$u_ARHGEF6=0.9392
$d_ARHGEF6=1.06474
$u_ATF2 = 1
$d_ATF2 = 1
$u_BAD=0.13073
$d_BAD=7.64935
$u_BCL2=41.04613
$d_BCL2=0.02436
$u_BCL2L1=0.13279
$d_BCL2L1=7.53069
$u_BRAF=0.97696
$d_BRAF=1.02358
$u_CDC42=1.3132
$d_CDC42=0.7615
$u_CDC42BPA=3.49533
$d_CDC42BPA=0.2861
$u_CDK1=32.97773
$d_CDK1=0.03032
$u_CDC25B=20.93427
$d_CDC25B=0.04777
$u_CFL1=0.44413
$d_CFL1=2.25159
$u_CFL2 = 1
$d_CFL2 = 1
$u_CREB1 = 1
$d_CREB1 = 1
$u_CTNNB1=3.09718
$d_CTNNB1=0.32287
$u_CTTN = 1
$d_CTTN = 1
$u_DEPTOR=0.12115
$d_DEPTOR=8.25423
$u_EPHA2=0.13723
$d_EPHA2=7.28704
$u_EGFR=31.35664
$d_EGFR=0.03189
$u_ERBB2=0.02341
$d_ERBB2=42.71679
$u_ERBB3=0.21077
$d_ERBB3=4.74451
$u_ERBB4=0.05107
$d_ERBB4=19.58097
$u_EIF4E=0.7311
$d_EIF4E=1.3678
$u_EIF4EBP1=49.19021
$d_EIF4EBP1=0.02033
$u_FUS=0.24942
$d_FUS=4.0093
$u_GIT1=0.16379
$d_GIT1=6.10538
$u_GNA13 = 1
$d_GNA13 = 1
$u_GRB2 = 1
$d_GRB2 = 1
$u_HRAS = 1
$d_HRAS = 1
$u_ITCH = 1
$d_ITCH = 1
$u_JUN=63.95166
$d_JUN=0.01564
$u_KRAS=3.85304
$d_KRAS=0.25954
$u_LATS1=0.02813
$d_LATS1=35.54924
$u_LATS2=0.09205
$d_LATS2=10.86366
$u_LIMK1=1.17182
$d_LIMK1=0.85337
$u_LIMK2=0.50822
$d_LIMK2=1.96765
$u_MAP2K1=25.76895
$d_MAP2K1=0.03881
$u_MAP2K2=0.39208
$d_MAP2K2=2.5505
$u_MAPK1 = 1
$d_MAPK1 = 1
$u_MAPK3 = 1
$d_MAPK3 = 1
$u_MYC=0.18505
$d_MYC=5.40394
$u_MP = 1
$d_MP = 1
$u_NFE2L2=3.16321
$d_NFE2L2=0.31613
$u_NR4A3=1.5364
$d_NR4A3=0.65087
$u_NRAS=1.20886
$d_NRAS=0.82723
$u_PAK1=0.9378
$d_PAK1=1.06633
$u_PAK2=0.19947
$d_PAK2=5.01329
$u_PAK3=22.8788
$d_PAK3=0.04371
$u_PAK4 = 1
$d_PAK4 = 1
$u_PDPK1 = 1
$d_PDPK1 = 1
$u_PI3K=0.5068
$d_PI3K=1.97316
$u_PLCG1=4.05582
$d_PLCG1=0.24656
$u_PPP1R12A = 1
$d_PPP1R12A = 1
$u_PPP1R12B=0.05219
$d_PPP1R12B=19.16076
$u_PRKACA = 1
$d_PRKACA = 1
$u_PRKCA=16.27639
$d_PRKCA=0.06144
$u_PRKCB=0.41916
$d_PRKCB=2.38572
$u_PRKCG=51.98426
$d_PRKCG=0.01924
$u_PRKCZ=1.04148
$d_PRKCZ=0.96017
$u_PTEN=0.01585
$d_PTEN=63.09148
$u_PTK2B=0.18089
$d_PTK2B=5.52822
$u_PTPN11=0.05118
$d_PTPN11=19.53888
$u_RAC1=0.35899
$d_RAC1=2.78559
$u_RAF1 = 1
$d_RAF1 = 1
$u_RHEB=1.28106
$d_RHEB=0.7806
$u_RHOA = 1
$d_RHOA = 1
$u_ROCK1=1.02295
$d_ROCK1=0.97756
$u_ROCK2=15.60921
$d_ROCK2=0.06406
$u_RPS6KA1=0.03999
$d_RPS6KA1=25.00625
$u_SHC1=7.27267
$d_SHC1=0.1375
$u_SIRT1=3.48079
$d_SIRT1=0.28729
$u_SNAI1=0.89408
$d_SNAI1=1.11847
$u_SPART=18.94861
$d_SPART=0.05277
$u_SOS1 = 1
$d_SOS1 = 1
$u_SRC=0.40095
$d_SRC=2.49408
$u_STMN1 = 1
$d_STMN1 = 1
$u_SYN1=0.08941
$d_SYN1=11.18443
$u_TSC=0.02729
$d_TSC=36.64346
$u_TTL=36.5849
$d_TTL=0.02733
$u_WWTR1=4.32545
$d_WWTR1=0.23119
$u_WWP1=8.15676
$d_WWP1=0.1226
$u_YES1=1.66256
$d_YES1=0.60148
$u_YAP1=0.78184
$d_YAP1=1.27903
$u_mTORC2=0.02253
$d_mTORC2=44.38526
$u_mTORC1=0.02253
$d_mTORC1=44.38526
$u_FOXO = 1
$d_FOXO = 1
$u_Tubulin = 1
$d_Tubulin = 1
$u_Microtubule_polimerization = 1
$d_Microtubule_polimerization = 1
$u_Neuron_migration = 1
$d_Neuron_migration = 1
$u_Actin_cytoskeleton_reorganization = 1
$d_Actin_cytoskeleton_reorganization = 1
$u_Cell_migration = 1
$d_Cell_migration = 1
$u_F_actin_dynamics = 1
$d_F_actin_dynamics = 1
$u_Protein_synthesis = 1
$d_Protein_synthesis = 1
$u_Metastasis = 1
$d_Metastasis = 1
$u_Proliferation = 1
$d_Proliferation = 1
$u_Apoptosis = 1
$d_Apoptosis = 1
[ATF2].istate = 1 [0], 0 [1]
[CFL2].istate = 1 [0], 0 [1]
[CREB1].istate = 1 [0], 0 [1]
[CTTN].istate = 1 [0], 0 [1]
[GNA13].istate = 1 [0], 0 [1]
[GRB2].istate = 1 [0], 0 [1]
[HRAS].istate = 1 [0], 0 [1]
[ITCH].istate = 1 [0], 0 [1]
[MAPK1].istate = 1 [0], 0 [1]
[MAPK3].istate = 1 [0], 0 [1]
[MP].istate = 1 [0], 0 [1]
[PAK4].istate = 1 [0], 0 [1]
[PDPK1].istate = 1 [0], 0 [1]
[PPP1R12A].istate = 1 [0], 0 [1]
[PRKACA].istate = 1 [0], 0 [1]
[RAF1].istate = 1 [0], 0 [1]
[RHOA].istate = 1 [0], 0 [1]
[SOS1].istate = 1 [0], 0 [1]
[STMN1].istate = 1 [0], 0 [1]
[FOXO].istate = 1 [0], 0 [1]
[Tubulin].istate = 1 [0], 0 [1]
[Microtubule_polimerization].istate = 1 [0], 0 [1]
[Neuron_migration].istate = 1 [0], 0 [1]
[Actin_cytoskeleton_reorganization].istate = 1 [0], 0 [1]
[Cell_migration].istate = 1 [0], 0 [1]
[F_actin_dynamics].istate = 1 [0], 0 [1]
[Protein_synthesis].istate = 1 [0], 0 [1]
[Metastasis].istate = 1 [0], 0 [1]
[Proliferation].istate = 1 [0], 0 [1]
[Apoptosis].istate = 1 [0], 0 [1]
discrete_time = 0
use_physrandgen = FALSE
seed_pseudorandom = 100
sample_count = 10000
max_time = 60
time_tick = 0.1
thread_count = 1
statdist_traj_count = 100
statdist_cluster_threshold = 1
display_traj = 0
statdist_similarity_cache_max_size = 20000
F2R.is_internal = TRUE
LPAR2.is_internal = TRUE
TACR3.is_internal = TRUE
EGF.is_internal = TRUE
NRG1.is_internal = TRUE
NRG2.is_internal = TRUE
NRG3.is_internal = TRUE
NRG4.is_internal = TRUE
AKT1.is_internal = FALSE
AKT2.is_internal = FALSE
AKT3.is_internal = FALSE
AMOTL2.is_internal = FALSE
ARAF.is_internal = FALSE
ARHGEF1.is_internal = FALSE
ARHGEF11.is_internal = FALSE
ARHGEF12.is_internal = FALSE
ARHGEF6.is_internal = FALSE
ATF2.is_internal = FALSE
BAD.is_internal = FALSE
BCL2.is_internal = FALSE
BCL2L1.is_internal = FALSE
BRAF.is_internal = FALSE
CDC42.is_internal = TRUE
CDC42BPA.is_internal = TRUE
CDK1.is_internal = TRUE
CDC25B.is_internal = TRUE
CFL1.is_internal = TRUE
CFL2.is_internal = TRUE
CREB1.is_internal = TRUE
CTNNB1.is_internal = TRUE
CTTN.is_internal = TRUE
DEPTOR.is_internal = TRUE
EPHA2.is_internal = TRUE
EGFR.is_internal = TRUE
ERBB2.is_internal = TRUE
ERBB3.is_internal = TRUE
ERBB4.is_internal = TRUE
EIF4E.is_internal = TRUE
EIF4EBP1.is_internal = TRUE
FUS.is_internal = TRUE
GIT1.is_internal = TRUE
GNA13.is_internal = TRUE
GRB2.is_internal = TRUE
HRAS.is_internal = TRUE
ITCH.is_internal = TRUE
JUN.is_internal = TRUE
KRAS.is_internal = TRUE
LATS1.is_internal = TRUE
LATS2.is_internal = TRUE
LIMK1.is_internal = TRUE
LIMK2.is_internal = TRUE
MAP2K1.is_internal = TRUE
MAP2K2.is_internal = TRUE
MAPK1.is_internal = TRUE
MAPK3.is_internal = TRUE
MYC.is_internal = TRUE
MP.is_internal = TRUE
NFE2L2.is_internal = TRUE
NR4A3.is_internal = TRUE
NRAS.is_internal = TRUE
PAK1.is_internal = TRUE
PAK2.is_internal = TRUE
PAK3.is_internal = TRUE
PAK4.is_internal = TRUE
PDPK1.is_internal = TRUE
PI3K.is_internal = TRUE
PLCG1.is_internal = TRUE
PPP1R12A.is_internal = TRUE
PPP1R12B.is_internal = TRUE
PRKACA.is_internal = TRUE
PRKCA.is_internal = TRUE
PRKCB.is_internal = TRUE
PRKCG.is_internal = TRUE
PRKCZ.is_internal = TRUE
PTEN.is_internal = TRUE
PTK2B.is_internal = TRUE
PTPN11.is_internal = TRUE
RAC1.is_internal = TRUE
RAF1.is_internal = TRUE
RHEB.is_internal = TRUE
RHOA.is_internal = TRUE
ROCK1.is_internal = TRUE
ROCK2.is_internal = TRUE
RPS6KA1.is_internal = TRUE
SHC1.is_internal = TRUE
SIRT1.is_internal = TRUE
SNAI1.is_internal = TRUE
SPART.is_internal = TRUE
SOS1.is_internal = TRUE
SRC.is_internal = TRUE
STMN1.is_internal = TRUE
SYN1.is_internal = TRUE
TSC.is_internal = TRUE
TTL.is_internal = TRUE
WWTR1.is_internal = TRUE
WWP1.is_internal = TRUE
YES1.is_internal = TRUE
YAP1.is_internal = TRUE
mTORC2.is_internal = TRUE
mTORC1.is_internal = TRUE
FOXO.is_internal = TRUE
Tubulin.is_internal = TRUE
Microtubule_polimerization.is_internal = TRUE
Neuron_migration.is_internal = TRUE
Actin_cytoskeleton_reorganization.is_internal = FALSE
Cell_migration.is_internal = TRUE
F_actin_dynamics.is_internal = TRUE
Protein_synthesis.is_internal = TRUE
Metastasis.is_internal = TRUE
Proliferation.is_internal = TRUE
Apoptosis.is_internal = FALSE
[NRG1].istate = 0.5[1], 0.5[0]
[BAD].istate = 0.27909[1], 0.7209099999999999[0]
[SYN1].istate = 0.23784[1], 0.76216[0]
[WWTR1].istate = 0.65901[1], 0.34099[0]
[LPAR2].istate = 0.82162[1], 0.17837999999999998[0]
[ERBB3].istate = 0.33095[1], 0.6690499999999999[0]
[PRKCZ].istate = 0.50441[1], 0.49559[0]
[ROCK1].istate = 0.50246[1], 0.49754[0]
[CDC42].istate = 0.52958[1], 0.47041999999999995[0]
[ARHGEF1].istate = 0.25809[1], 0.7419100000000001[0]
[PPP1R12B].istate = 0.1794[1], 0.8206[0]
[PAK3].istate = 0.83986[1], 0.16013999999999995[0]
[ARAF].istate = 0.30552[1], 0.69448[0]
[FUS].istate = 0.34923[1], 0.6507700000000001[0]
[SIRT1].istate = 0.63542[1], 0.36458[0]
[CDC25B].istate = 0.83021[1], 0.16979[0]
[AKT2].istate = 0.27883[1], 0.72117[0]
[RHEB].istate = 0.52689[1], 0.47311000000000003[0]
[LIMK1].istate = 0.51722[1], 0.48278[0]
[GIT1].istate = 0.30357[1], 0.69643[0]
[AMOTL2].istate = 0.66886[1], 0.33114[0]
[TTL].istate = 0.89083[1], 0.10916999999999999[0]
[NFE2L2].istate = 0.62503[1], 0.37497[0]
[AKT3].istate = 0.28538[1], 0.71462[0]
[RPS6KA1].istate = 0.15049[1], 0.84951[0]
[NR4A3].istate = 0.54663[1], 0.45337000000000005[0]
[PTK2B].istate = 0.31436[1], 0.68564[0]
[WWP1].istate = 0.72788[1], 0.27212000000000003[0]
[PLCG1].istate = 0.65202[1], 0.34797999999999996[0]
[SNAI1].istate = 0.48784[1], 0.51216[0]
[PRKCG].istate = 0.92897[1], 0.07103000000000004[0]
[MAP2K2].istate = 0.39834[1], 0.60166[0]
[ARHGEF6].istate = 0.49319[1], 0.50681[0]
[LATS1].istate = 0.11231[1], 0.88769[0]
[ARHGEF11].istate = 0.08195[1], 0.91805[0]
[SPART].istate = 0.81939[1], 0.18061000000000005[0]
[KRAS].istate = 0.64645[1], 0.35355000000000003[0]
[ROCK2].istate = 0.79835[1], 0.20165[0]
[RAC1].istate = 0.38877[1], 0.6112299999999999[0]
[MYC].istate = 0.31682[1], 0.68318[0]
[YAP1].istate = 0.47328[1], 0.5267200000000001[0]
[EGF].istate = 0.90358[1], 0.09641999999999995[0]
[ERBB2].istate = 0.09234[1], 0.90766[0]
[AKT1].istate = 0.41637[1], 0.58363[0]
[EPHA2].istate = 0.28437[1], 0.71563[0]
[CDC42BPA].istate = 0.63587[1], 0.36412999999999995[0]
[EGFR].istate = 0.87408[1], 0.12592000000000003[0]
[PAK1].istate = 0.49303[1], 0.5069699999999999[0]
[LATS2].istate = 0.24101[1], 0.75899[0]
[EIF4E].istate = 0.46599[1], 0.53401[0]
[PRKCA].istate = 0.80289[1], 0.19711[0]
[DEPTOR].istate = 0.27083[1], 0.72917[0]
[BRAF].istate = 0.49747[1], 0.5025299999999999[0]
[NRG2].istate = 0.15514[1], 0.8448599999999999[0]
[SHC1].istate = 0.71542[1], 0.28458000000000006[0]
[PRKCB].istate = 0.40559[1], 0.59441[0]
[CTNNB1].istate = 0.62274[1], 0.37726000000000004[0]
[MAP2K1].istate = 0.85277[1], 0.14722999999999997[0]
[NRG4].istate = 0.3462[1], 0.6537999999999999[0]
[TACR3].istate = 0.41606[1], 0.58394[0]
[CDK1].istate = 0.87956[1], 0.12043999999999999[0]
[BCL2L1].istate = 0.28079[1], 0.71921[0]
[BCL2].istate = 0.90332[1], 0.09667999999999999[0]
[PTEN].istate = 0.05[1], 0.95[0]
[CFL1].istate = 0.41188[1], 0.58812[0]
[YES1].istate = 0.55519[1], 0.44481000000000004[0]
[JUN].istate = 0.95146[1], 0.04854000000000003[0]
[ERBB4].istate = 0.17705[1], 0.82295[0]
[PTPN11].istate = 0.17727[1], 0.82273[0]
[PAK2].istate = 0.32497[1], 0.67503[0]
[F2R].istate = 0.88698[1], 0.11302000000000001[0]
[LIMK2].istate = 0.42651[1], 0.57349[0]
[NRG3].istate = 0.82489[1], 0.17511[0]
[EIF4EBP1].istate = 0.92297[1], 0.07703000000000004[0]
[ARHGEF12].istate = 0.1609[1], 0.8391[0]
[SRC].istate = 0.40077[1], 0.5992299999999999[0]
[NRAS].istate = 0.52059[1], 0.47941[0]
[mTORC2].istate = 0.0882[1], 0.9117999999999999[0]
[mTORC1].istate = 0.0882[1], 0.9117999999999999[0]
[PI3K].istate = 0.42621[1], 0.57379[0]
[TSC].istate = 0.10902[1], 0.89098[0]
```
