## Supplementary Dataset 5 for "Explainable Generative AI Uncovers a Molecular Continuum in Medulloblastoma with Implications for Rare Cancer Subtyping and Treatment Equity": MB_list1_RNA_asTransition_1347.cfg

```
$u_F2R=17.92547
$d_F2R=0.05579
$u_LPAR2=0.95046
$d_LPAR2=1.05212
$u_TACR3=0.42216
$d_TACR3=2.36877
$u_EGF=1.23215
$d_EGF=0.81159
$u_NRG1 = 1
$d_NRG1 = 1
$u_NRG2=0.11284
$d_NRG2=8.86211
$u_NRG3=0.09737
$d_NRG3=10.2701
$u_NRG4=0.22755
$d_NRG4=4.39464
$u_AKT1=5.45149
$d_AKT1=0.18344
$u_AKT2=1.49252
$d_AKT2=0.67001
$u_AKT3=8.54958
$d_AKT3=0.11696
$u_AMOTL2=0.5764
$d_AMOTL2=1.73491
$u_ARAF=4.3397
$d_ARAF=0.23043
$u_ARHGEF1=0.33456
$d_ARHGEF1=2.989
$u_ARHGEF11=1.85318
$d_ARHGEF11=0.53961
$u_ARHGEF12=0.39335
$d_ARHGEF12=2.54227
$u_ARHGEF6=0.99366
$d_ARHGEF6=1.00638
$u_ATF2 = 1
$d_ATF2 = 1
$u_BAD=0.16585
$d_BAD=6.02954
$u_BCL2=2.50403
$d_BCL2=0.39936
$u_BCL2L1=7.24024
$d_BCL2L1=0.13812
$u_BRAF=1.07365
$d_BRAF=0.9314
$u_CDC42=0.04755
$d_CDC42=21.03049
$u_CDC42BPA=0.7062
$d_CDC42BPA=1.41603
$u_CDK1=1.25612
$d_CDK1=0.7961
$u_CDC25B=0.03147
$d_CDC25B=31.77629
$u_CFL1=4.15638
$d_CFL1=0.24059
$u_CFL2 = 1
$d_CFL2 = 1
$u_CREB1 = 1
$d_CREB1 = 1
$u_CTNNB1=0.04967
$d_CTNNB1=20.13288
$u_CTTN = 1
$d_CTTN = 1
$u_DEPTOR=0.10833
$d_DEPTOR=9.23105
$u_EPHA2=0.90302
$d_EPHA2=1.1074
$u_EGFR=16.51077
$d_EGFR=0.06057
$u_ERBB2=4.72509
$d_ERBB2=0.21164
$u_ERBB3=0.0912
$d_ERBB3=10.96491
$u_ERBB4=2.87196
$d_ERBB4=0.34819
$u_EIF4E=8.45087
$d_EIF4E=0.11833
$u_EIF4EBP1=24.25462
$d_EIF4EBP1=0.04123
$u_FUS=0.1688
$d_FUS=5.92417
$u_GIT1=18.10597
$d_GIT1=0.05523
$u_GNA13 = 1
$d_GNA13 = 1
$u_GRB2 = 1
$d_GRB2 = 1
$u_HRAS = 1
$d_HRAS = 1
$u_ITCH = 1
$d_ITCH = 1
$u_JUN=3.68296
$d_JUN=0.27152
$u_KRAS=0.40483
$d_KRAS=2.47017
$u_LATS1=2.54255
$d_LATS1=0.39331
$u_LATS2=0.02873
$d_LATS2=34.80682
$u_LIMK1=16.00682
$d_LIMK1=0.06247
$u_LIMK2=13.76285
$d_LIMK2=0.07266
$u_MAP2K1=0.06997
$d_MAP2K1=14.29184
$u_MAP2K2=43.19745
$d_MAP2K2=0.02315
$u_MAPK1 = 1
$d_MAPK1 = 1
$u_MAPK3 = 1
$d_MAPK3 = 1
$u_MYC=0.169
$d_MYC=5.91716
$u_MP = 1
$d_MP = 1
$u_NFE2L2=0.03025
$d_NFE2L2=33.05785
$u_NR4A3=0.1885
$d_NR4A3=5.30504
$u_NRAS=4.62839
$d_NRAS=0.21606
$u_PAK1=0.32964
$d_PAK1=3.03361
$u_PAK2=1.44695
$d_PAK2=0.69111
$u_PAK3=1.44102
$d_PAK3=0.69395
$u_PAK4 = 1
$d_PAK4 = 1
$u_PDPK1 = 1
$d_PDPK1 = 1
$u_PI3K=0.19529
$d_PI3K=5.12059
$u_PLCG1=0.02395
$d_PLCG1=41.75365
$u_PPP1R12A = 1
$d_PPP1R12A = 1
$u_PPP1R12B=0.08657
$d_PPP1R12B=11.55135
$u_PRKACA = 1
$d_PRKACA = 1
$u_PRKCA=0.05599
$d_PRKCA=17.86033
$u_PRKCB=12.19416
$d_PRKCB=0.08201
$u_PRKCG=0.6262
$d_PRKCG=1.59693
$u_PRKCZ=12.81103
$d_PRKCZ=0.07806
$u_PTEN=0.61126
$d_PTEN=1.63597
$u_PTK2B=0.16733
$d_PTK2B=5.97621
$u_PTPN11=0.20026
$d_PTPN11=4.99351
$u_RAC1=0.20762
$d_RAC1=4.81649
$u_RAF1 = 1
$d_RAF1 = 1
$u_RHEB=1.50495
$d_RHEB=0.66447
$u_RHOA = 1
$d_RHOA = 1
$u_ROCK1=0.45895
$d_ROCK1=2.17889
$u_ROCK2=0.04534
$d_ROCK2=22.05558
$u_RPS6KA1=10.20116
$d_RPS6KA1=0.09803
$u_SHC1=0.38084
$d_SHC1=2.62577
$u_SIRT1=0.02023
$d_SIRT1=49.43154
$u_SNAI1=0.14906
$d_SNAI1=6.70871
$u_SPART=0.07776
$d_SPART=12.86008
$u_SOS1 = 1
$d_SOS1 = 1
$u_SRC=0.16753
$d_SRC=5.96908
$u_STMN1 = 1
$d_STMN1 = 1
$u_SYN1=1.78214
$d_SYN1=0.56112
$u_TSC=0.10153
$d_TSC=9.84931
$u_TTL=4.4095
$d_TTL=0.22678
$u_WWTR1=0.3926
$d_WWTR1=2.54712
$u_WWP1=0.15497
$d_WWP1=6.45286
$u_YES1=0.72564
$d_YES1=1.37809
$u_YAP1=1.21408
$d_YAP1=0.82367
$u_mTORC2=0.07625
$d_mTORC2=13.11475
$u_mTORC1=0.07625
$d_mTORC1=13.11475
$u_FOXO = 1
$d_FOXO = 1
$u_Tubulin = 1
$d_Tubulin = 1
$u_Microtubule_polimerization = 1
$d_Microtubule_polimerization = 1
$u_Neuron_migration = 1
$d_Neuron_migration = 1
$u_Actin_cytoskeleton_reorganization = 1
$d_Actin_cytoskeleton_reorganization = 1
$u_Cell_migration = 1
$d_Cell_migration = 1
$u_F_actin_dynamics = 1
$d_F_actin_dynamics = 1
$u_Protein_synthesis = 1
$d_Protein_synthesis = 1
$u_Metastasis = 1
$d_Metastasis = 1
$u_Proliferation = 1
$d_Proliferation = 1
$u_Apoptosis = 1
$d_Apoptosis = 1
[ATF2].istate = 1 [0], 0 [1]
[CFL2].istate = 1 [0], 0 [1]
[CREB1].istate = 1 [0], 0 [1]
[CTTN].istate = 1 [0], 0 [1]
[GNA13].istate = 1 [0], 0 [1]
[GRB2].istate = 1 [0], 0 [1]
[HRAS].istate = 1 [0], 0 [1]
[ITCH].istate = 1 [0], 0 [1]
[MAPK1].istate = 1 [0], 0 [1]
[MAPK3].istate = 1 [0], 0 [1]
[MP].istate = 1 [0], 0 [1]
[PAK4].istate = 1 [0], 0 [1]
[PDPK1].istate = 1 [0], 0 [1]
[PPP1R12A].istate = 1 [0], 0 [1]
[PRKACA].istate = 1 [0], 0 [1]
[RAF1].istate = 1 [0], 0 [1]
[RHOA].istate = 1 [0], 0 [1]
[SOS1].istate = 1 [0], 0 [1]
[STMN1].istate = 1 [0], 0 [1]
[FOXO].istate = 1 [0], 0 [1]
[Tubulin].istate = 1 [0], 0 [1]
[Microtubule_polimerization].istate = 1 [0], 0 [1]
[Neuron_migration].istate = 1 [0], 0 [1]
[Actin_cytoskeleton_reorganization].istate = 1 [0], 0 [1]
[Cell_migration].istate = 1 [0], 0 [1]
[F_actin_dynamics].istate = 1 [0], 0 [1]
[Protein_synthesis].istate = 1 [0], 0 [1]
[Metastasis].istate = 1 [0], 0 [1]
[Proliferation].istate = 1 [0], 0 [1]
[Apoptosis].istate = 1 [0], 0 [1]
discrete_time = 0
use_physrandgen = FALSE
seed_pseudorandom = 100
sample_count = 10000
max_time = 60
time_tick = 0.1
thread_count = 1
statdist_traj_count = 100
statdist_cluster_threshold = 1
display_traj = 0
statdist_similarity_cache_max_size = 20000
F2R.is_internal = TRUE
LPAR2.is_internal = TRUE
TACR3.is_internal = TRUE
EGF.is_internal = TRUE
NRG1.is_internal = TRUE
NRG2.is_internal = TRUE
NRG3.is_internal = TRUE
NRG4.is_internal = TRUE
AKT1.is_internal = FALSE
AKT2.is_internal = FALSE
AKT3.is_internal = FALSE
AMOTL2.is_internal = FALSE
ARAF.is_internal = FALSE
ARHGEF1.is_internal = FALSE
ARHGEF11.is_internal = FALSE
ARHGEF12.is_internal = FALSE
ARHGEF6.is_internal = FALSE
ATF2.is_internal = FALSE
BAD.is_internal = FALSE
BCL2.is_internal = FALSE
BCL2L1.is_internal = FALSE
BRAF.is_internal = FALSE
CDC42.is_internal = TRUE
CDC42BPA.is_internal = TRUE
CDK1.is_internal = TRUE
CDC25B.is_internal = TRUE
CFL1.is_internal = TRUE
CFL2.is_internal = TRUE
CREB1.is_internal = TRUE
CTNNB1.is_internal = TRUE
CTTN.is_internal = TRUE
DEPTOR.is_internal = TRUE
EPHA2.is_internal = TRUE
EGFR.is_internal = TRUE
ERBB2.is_internal = TRUE
ERBB3.is_internal = TRUE
ERBB4.is_internal = TRUE
EIF4E.is_internal = TRUE
EIF4EBP1.is_internal = TRUE
FUS.is_internal = TRUE
GIT1.is_internal = TRUE
GNA13.is_internal = TRUE
GRB2.is_internal = TRUE
HRAS.is_internal = TRUE
ITCH.is_internal = TRUE
JUN.is_internal = TRUE
KRAS.is_internal = TRUE
LATS1.is_internal = TRUE
LATS2.is_internal = TRUE
LIMK1.is_internal = TRUE
LIMK2.is_internal = TRUE
MAP2K1.is_internal = TRUE
MAP2K2.is_internal = TRUE
MAPK1.is_internal = TRUE
MAPK3.is_internal = TRUE
MYC.is_internal = TRUE
MP.is_internal = TRUE
NFE2L2.is_internal = TRUE
NR4A3.is_internal = TRUE
NRAS.is_internal = TRUE
PAK1.is_internal = TRUE
PAK2.is_internal = TRUE
PAK3.is_internal = TRUE
PAK4.is_internal = TRUE
PDPK1.is_internal = TRUE
PI3K.is_internal = TRUE
PLCG1.is_internal = TRUE
PPP1R12A.is_internal = TRUE
PPP1R12B.is_internal = TRUE
PRKACA.is_internal = TRUE
PRKCA.is_internal = TRUE
PRKCB.is_internal = TRUE
PRKCG.is_internal = TRUE
PRKCZ.is_internal = TRUE
PTEN.is_internal = TRUE
PTK2B.is_internal = TRUE
PTPN11.is_internal = TRUE
RAC1.is_internal = TRUE
RAF1.is_internal = TRUE
RHEB.is_internal = TRUE
RHOA.is_internal = TRUE
ROCK1.is_internal = TRUE
ROCK2.is_internal = TRUE
RPS6KA1.is_internal = TRUE
SHC1.is_internal = TRUE
SIRT1.is_internal = TRUE
SNAI1.is_internal = TRUE
SPART.is_internal = TRUE
SOS1.is_internal = TRUE
SRC.is_internal = TRUE
STMN1.is_internal = TRUE
SYN1.is_internal = TRUE
TSC.is_internal = TRUE
TTL.is_internal = TRUE
WWTR1.is_internal = TRUE
WWP1.is_internal = TRUE
YES1.is_internal = TRUE
YAP1.is_internal = TRUE
mTORC2.is_internal = TRUE
mTORC1.is_internal = TRUE
FOXO.is_internal = TRUE
Tubulin.is_internal = TRUE
Microtubule_polimerization.is_internal = TRUE
Neuron_migration.is_internal = TRUE
Actin_cytoskeleton_reorganization.is_internal = FALSE
Cell_migration.is_internal = TRUE
F_actin_dynamics.is_internal = TRUE
Protein_synthesis.is_internal = TRUE
Metastasis.is_internal = TRUE
Proliferation.is_internal = TRUE
Apoptosis.is_internal = FALSE
[NRG1].istate = 0.5[1], 0.5[0]
[BAD].istate = 0.30493[1], 0.6950700000000001[0]
[SYN1].istate = 0.56274[1], 0.43726[0]
[WWTR1].istate = 0.39849[1], 0.60151[0]
[LPAR2].istate = 0.49448[1], 0.50552[0]
[ERBB3].istate = 0.24[1], 0.76[0]
[PRKCZ].istate = 0.7769[1], 0.22309999999999997[0]
[ROCK1].istate = 0.41544[1], 0.58456[0]
[CDC42].istate = 0.16928[1], 0.83072[0]
[ARHGEF1].istate = 0.38112[1], 0.61888[0]
[PPP1R12B].istate = 0.23434[1], 0.76566[0]
[PAK3].istate = 0.53967[1], 0.46033[0]
[ARAF].istate = 0.65936[1], 0.34064000000000005[0]
[FUS].istate = 0.30684[1], 0.69316[0]
[SIRT1].istate = 0.07647[1], 0.92353[0]
[CDC25B].istate = 0.12446[1], 0.87554[0]
[AKT2].istate = 0.54348[1], 0.45652000000000004[0]
[RHEB].istate = 0.54438[1], 0.45562[0]
[LIMK1].istate = 0.80108[1], 0.19891999999999999[0]
[GIT1].istate = 0.81446[1], 0.18554000000000004[0]
[AMOTL2].istate = 0.44018[1], 0.55982[0]
[TTL].istate = 0.6611[1], 0.3389[0]
[NFE2L2].istate = 0.12019[1], 0.87981[0]
[AKT3].istate = 0.73299[1], 0.26700999999999997[0]
[RPS6KA1].istate = 0.75216[1], 0.24783999999999995[0]
[NR4A3].istate = 0.31883[1], 0.68117[0]
[PTK2B].istate = 0.30589[1], 0.69411[0]
[WWP1].istate = 0.29756[1], 0.70244[0]
[PLCG1].istate = 0.09481[1], 0.9051899999999999[0]
[SNAI1].istate = 0.29334[1], 0.7066600000000001[0]
[PRKCG].istate = 0.44918[1], 0.55082[0]
[MAP2K2].istate = 0.90886[1], 0.09114[0]
[ARHGEF6].istate = 0.49931[1], 0.5006900000000001[0]
[LATS1].istate = 0.60132[1], 0.39868000000000003[0]
[ARHGEF11].istate = 0.56698[1], 0.43301999999999996[0]
[SPART].istate = 0.22268[1], 0.77732[0]
[KRAS].istate = 0.40182[1], 0.5981799999999999[0]
[ROCK2].istate = 0.16413[1], 0.83587[0]
[RAC1].istate = 0.32932[1], 0.6706799999999999[0]
[MYC].istate = 0.30697[1], 0.69303[0]
[YAP1].istate = 0.52106[1], 0.47894000000000003[0]
[EGF].istate = 0.52267[1], 0.47733000000000003[0]
[ERBB2].istate = 0.6686[1], 0.33140000000000003[0]
[AKT1].istate = 0.68413[1], 0.31587[0]
[EPHA2].istate = 0.48892[1], 0.51108[0]
[CDC42BPA].istate = 0.46223[1], 0.5377700000000001[0]
[EGFR].istate = 0.80444[1], 0.19555999999999996[0]
[PAK1].istate = 0.37951[1], 0.62049[0]
[LATS2].istate = 0.1146[1], 0.8854[0]
[EIF4E].istate = 0.73173[1], 0.26827[0]
[PRKCA].istate = 0.18703[1], 0.81297[0]
[DEPTOR].istate = 0.25869[1], 0.74131[0]
[BRAF].istate = 0.50772[1], 0.49228000000000005[0]
[NRG2].istate = 0.26312[1], 0.73688[0]
[SHC1].istate = 0.39519[1], 0.6048100000000001[0]
[PRKCB].istate = 0.77154[1], 0.22846[0]
[CTNNB1].istate = 0.17402[1], 0.8259799999999999[0]
[MAP2K1].istate = 0.21123[1], 0.78877[0]
[NRG4].istate = 0.33927[1], 0.66073[0]
[TACR3].istate = 0.40637[1], 0.59363[0]
[CDK1].istate = 0.52476[1], 0.47524[0]
[BCL2L1].istate = 0.71494[1], 0.28506[0]
[BCL2].istate = 0.59966[1], 0.40034000000000003[0]
[PTEN].istate = 0.44656[1], 0.5534399999999999[0]
[CFL1].istate = 0.65468[1], 0.34531999999999996[0]
[YES1].istate = 0.46518[1], 0.5348200000000001[0]
[JUN].istate = 0.64155[1], 0.35845000000000005[0]
[ERBB4].istate = 0.61454[1], 0.38546[0]
[PTPN11].istate = 0.3254[1], 0.6746[0]
[PAK2].istate = 0.54011[1], 0.45989[0]
[F2R].istate = 0.81337[1], 0.18662999999999996[0]
[LIMK2].istate = 0.78468[1], 0.21531999999999996[0]
[NRG3].istate = 0.24711[1], 0.7528900000000001[0]
[EIF4EBP1].istate = 0.8462[1], 0.15380000000000005[0]
[ARHGEF12].istate = 0.39869[1], 0.60131[0]
[SRC].istate = 0.30602[1], 0.69398[0]
[NRAS].istate = 0.66636[1], 0.33364000000000005[0]
[mTORC2].istate = 0.22055[1], 0.77945[0]
[mTORC1].istate = 0.22055[1], 0.77945[0]
[PI3K].istate = 0.32267[1], 0.67733[0]
[TSC].istate = 0.25165[1], 0.7483500000000001[0]
```
