## Supplementary Dataset 5 for "Explainable Generative AI Uncovers a Molecular Continuum in Medulloblastoma with Implications for Rare Cancer Subtyping and Treatment Equity": MB_list1_RNA_asTransition_1349.cfg

```
$u_F2R=0.20613
$d_F2R=4.85131
$u_LPAR2=10.65775
$d_LPAR2=0.09383
$u_TACR3=1.11816
$d_TACR3=0.89433
$u_EGF=0.94372
$d_EGF=1.05964
$u_NRG1 = 1
$d_NRG1 = 1
$u_NRG2=0.82063
$d_NRG2=1.21858
$u_NRG3=0.43166
$d_NRG3=2.31664
$u_NRG4=0.27729
$d_NRG4=3.60633
$u_AKT1=2.71282
$d_AKT1=0.36862
$u_AKT2=3.10433
$d_AKT2=0.32213
$u_AKT3=0.13043
$d_AKT3=7.66695
$u_AMOTL2=3.97864
$d_AMOTL2=0.25134
$u_ARAF=0.75209
$d_ARAF=1.32963
$u_ARHGEF1=7.72861
$d_ARHGEF1=0.12939
$u_ARHGEF11=63.17346
$d_ARHGEF11=0.01583
$u_ARHGEF12=0.72454
$d_ARHGEF12=1.38019
$u_ARHGEF6=0.11413
$d_ARHGEF6=8.76194
$u_ATF2 = 1
$d_ATF2 = 1
$u_BAD=22.94864
$d_BAD=0.04358
$u_BCL2=0.17931
$d_BCL2=5.57693
$u_BCL2L1=1.73036
$d_BCL2L1=0.57791
$u_BRAF=0.41961
$d_BRAF=2.38317
$u_CDC42=0.07922
$d_CDC42=12.62307
$u_CDC42BPA=25.1507
$d_CDC42BPA=0.03976
$u_CDK1=0.08
$d_CDK1=12.5
$u_CDC25B=0.11731
$d_CDC25B=8.52442
$u_CFL1=4.33744
$d_CFL1=0.23055
$u_CFL2 = 1
$d_CFL2 = 1
$u_CREB1 = 1
$d_CREB1 = 1
$u_CTNNB1=0.02873
$d_CTNNB1=34.80682
$u_CTTN = 1
$d_CTTN = 1
$u_DEPTOR=5.2079
$d_DEPTOR=0.19202
$u_EPHA2=1.60406
$d_EPHA2=0.62342
$u_EGFR=0.21784
$d_EGFR=4.59053
$u_ERBB2=0.17901
$d_ERBB2=5.58628
$u_ERBB3=20.7145
$d_ERBB3=0.04828
$u_ERBB4=10.29185
$d_ERBB4=0.09716
$u_EIF4E=0.32329
$d_EIF4E=3.0932
$u_EIF4EBP1=0.7527
$d_EIF4EBP1=1.32855
$u_FUS=0.58603
$d_FUS=1.7064
$u_GIT1=0.1123
$d_GIT1=8.90472
$u_GNA13 = 1
$d_GNA13 = 1
$u_GRB2 = 1
$d_GRB2 = 1
$u_HRAS = 1
$d_HRAS = 1
$u_ITCH = 1
$d_ITCH = 1
$u_JUN=0.16721
$d_JUN=5.9805
$u_KRAS=0.49499
$d_KRAS=2.02024
$u_LATS1=0.34084
$d_LATS1=2.93393
$u_LATS2=16.12788
$d_LATS2=0.062
$u_LIMK1=1.49736
$d_LIMK1=0.66784
$u_LIMK2=0.89023
$d_LIMK2=1.12331
$u_MAP2K1=0.10048
$d_MAP2K1=9.95223
$u_MAP2K2=10.42841
$d_MAP2K2=0.09589
$u_MAPK1 = 1
$d_MAPK1 = 1
$u_MAPK3 = 1
$d_MAPK3 = 1
$u_MYC=27.51743
$d_MYC=0.03634
$u_MP = 1
$d_MP = 1
$u_NFE2L2=0.26849
$d_NFE2L2=3.72453
$u_NR4A3=51.77688
$d_NR4A3=0.01931
$u_NRAS=0.15434
$d_NRAS=6.4792
$u_PAK1=0.11838
$d_PAK1=8.44737
$u_PAK2=1.35173
$d_PAK2=0.73979
$u_PAK3=0.19654
$d_PAK3=5.08802
$u_PAK4 = 1
$d_PAK4 = 1
$u_PDPK1 = 1
$d_PDPK1 = 1
$u_PI3K=0.3418
$d_PI3K=2.92569
$u_PLCG1=24.38862
$d_PLCG1=0.041
$u_PPP1R12A = 1
$d_PPP1R12A = 1
$u_PPP1R12B=6.33847
$d_PPP1R12B=0.15777
$u_PRKACA = 1
$d_PRKACA = 1
$u_PRKCA=0.15546
$d_PRKCA=6.43252
$u_PRKCB=16.81154
$d_PRKCB=0.05948
$u_PRKCG=0.14193
$d_PRKCG=7.04573
$u_PRKCZ=0.08208
$d_PRKCZ=12.18324
$u_PTEN=0.85458
$d_PTEN=1.17017
$u_PTK2B=0.82134
$d_PTK2B=1.21752
$u_PTPN11=0.09509
$d_PTPN11=10.51635
$u_RAC1=16.88433
$d_RAC1=0.05923
$u_RAF1 = 1
$d_RAF1 = 1
$u_RHEB=8.91511
$d_RHEB=0.11217
$u_RHOA = 1
$d_RHOA = 1
$u_ROCK1=0.12168
$d_ROCK1=8.21828
$u_ROCK2=0.72128
$d_ROCK2=1.38642
$u_RPS6KA1=1.54524
$d_RPS6KA1=0.64715
$u_SHC1=0.42644
$d_SHC1=2.345
$u_SIRT1=0.31111
$d_SIRT1=3.2143
$u_SNAI1=1.13002
$d_SNAI1=0.88494
$u_SPART=0.77538
$d_SPART=1.28969
$u_SOS1 = 1
$d_SOS1 = 1
$u_SRC=12.24655
$d_SRC=0.08166
$u_STMN1 = 1
$d_STMN1 = 1
$u_SYN1=1.71536
$d_SYN1=0.58297
$u_TSC=0.07373
$d_TSC=13.563
$u_TTL=1.28491
$d_TTL=0.77826
$u_WWTR1=0.11018
$d_WWTR1=9.07606
$u_WWP1=0.05725
$d_WWP1=17.46725
$u_YES1=0.06381
$d_YES1=15.67152
$u_YAP1=0.0572
$d_YAP1=17.48252
$u_mTORC2=0.08091
$d_mTORC2=12.35941
$u_mTORC1=0.19304
$d_mTORC1=5.18027
$u_FOXO = 1
$d_FOXO = 1
$u_Tubulin = 1
$d_Tubulin = 1
$u_Microtubule_polimerization = 1
$d_Microtubule_polimerization = 1
$u_Neuron_migration = 1
$d_Neuron_migration = 1
$u_Actin_cytoskeleton_reorganization = 1
$d_Actin_cytoskeleton_reorganization = 1
$u_Cell_migration = 1
$d_Cell_migration = 1
$u_F_actin_dynamics = 1
$d_F_actin_dynamics = 1
$u_Protein_synthesis = 1
$d_Protein_synthesis = 1
$u_Metastasis = 1
$d_Metastasis = 1
$u_Proliferation = 1
$d_Proliferation = 1
$u_Apoptosis = 1
$d_Apoptosis = 1
[ATF2].istate = 1 [0], 0 [1]
[CFL2].istate = 1 [0], 0 [1]
[CREB1].istate = 1 [0], 0 [1]
[CTTN].istate = 1 [0], 0 [1]
[GNA13].istate = 1 [0], 0 [1]
[GRB2].istate = 1 [0], 0 [1]
[HRAS].istate = 1 [0], 0 [1]
[ITCH].istate = 1 [0], 0 [1]
[MAPK1].istate = 1 [0], 0 [1]
[MAPK3].istate = 1 [0], 0 [1]
[MP].istate = 1 [0], 0 [1]
[PAK4].istate = 1 [0], 0 [1]
[PDPK1].istate = 1 [0], 0 [1]
[PPP1R12A].istate = 1 [0], 0 [1]
[PRKACA].istate = 1 [0], 0 [1]
[RAF1].istate = 1 [0], 0 [1]
[RHOA].istate = 1 [0], 0 [1]
[SOS1].istate = 1 [0], 0 [1]
[STMN1].istate = 1 [0], 0 [1]
[FOXO].istate = 1 [0], 0 [1]
[Tubulin].istate = 1 [0], 0 [1]
[Microtubule_polimerization].istate = 1 [0], 0 [1]
[Neuron_migration].istate = 1 [0], 0 [1]
[Actin_cytoskeleton_reorganization].istate = 1 [0], 0 [1]
[Cell_migration].istate = 1 [0], 0 [1]
[F_actin_dynamics].istate = 1 [0], 0 [1]
[Protein_synthesis].istate = 1 [0], 0 [1]
[Metastasis].istate = 1 [0], 0 [1]
[Proliferation].istate = 1 [0], 0 [1]
[Apoptosis].istate = 1 [0], 0 [1]
discrete_time = 0
use_physrandgen = FALSE
seed_pseudorandom = 100
sample_count = 10000
max_time = 60
time_tick = 0.1
thread_count = 1
statdist_traj_count = 100
statdist_cluster_threshold = 1
display_traj = 0
statdist_similarity_cache_max_size = 20000
F2R.is_internal = TRUE
LPAR2.is_internal = TRUE
TACR3.is_internal = TRUE
EGF.is_internal = TRUE
NRG1.is_internal = TRUE
NRG2.is_internal = TRUE
NRG3.is_internal = TRUE
NRG4.is_internal = TRUE
AKT1.is_internal = FALSE
AKT2.is_internal = FALSE
AKT3.is_internal = FALSE
AMOTL2.is_internal = FALSE
ARAF.is_internal = FALSE
ARHGEF1.is_internal = FALSE
ARHGEF11.is_internal = FALSE
ARHGEF12.is_internal = FALSE
ARHGEF6.is_internal = FALSE
ATF2.is_internal = FALSE
BAD.is_internal = FALSE
BCL2.is_internal = FALSE
BCL2L1.is_internal = FALSE
BRAF.is_internal = FALSE
CDC42.is_internal = TRUE
CDC42BPA.is_internal = TRUE
CDK1.is_internal = TRUE
CDC25B.is_internal = TRUE
CFL1.is_internal = TRUE
CFL2.is_internal = TRUE
CREB1.is_internal = TRUE
CTNNB1.is_internal = TRUE
CTTN.is_internal = TRUE
DEPTOR.is_internal = TRUE
EPHA2.is_internal = TRUE
EGFR.is_internal = TRUE
ERBB2.is_internal = TRUE
ERBB3.is_internal = TRUE
ERBB4.is_internal = TRUE
EIF4E.is_internal = TRUE
EIF4EBP1.is_internal = TRUE
FUS.is_internal = TRUE
GIT1.is_internal = TRUE
GNA13.is_internal = TRUE
GRB2.is_internal = TRUE
HRAS.is_internal = TRUE
ITCH.is_internal = TRUE
JUN.is_internal = TRUE
KRAS.is_internal = TRUE
LATS1.is_internal = TRUE
LATS2.is_internal = TRUE
LIMK1.is_internal = TRUE
LIMK2.is_internal = TRUE
MAP2K1.is_internal = TRUE
MAP2K2.is_internal = TRUE
MAPK1.is_internal = TRUE
MAPK3.is_internal = TRUE
MYC.is_internal = TRUE
MP.is_internal = TRUE
NFE2L2.is_internal = TRUE
NR4A3.is_internal = TRUE
NRAS.is_internal = TRUE
PAK1.is_internal = TRUE
PAK2.is_internal = TRUE
PAK3.is_internal = TRUE
PAK4.is_internal = TRUE
PDPK1.is_internal = TRUE
PI3K.is_internal = TRUE
PLCG1.is_internal = TRUE
PPP1R12A.is_internal = TRUE
PPP1R12B.is_internal = TRUE
PRKACA.is_internal = TRUE
PRKCA.is_internal = TRUE
PRKCB.is_internal = TRUE
PRKCG.is_internal = TRUE
PRKCZ.is_internal = TRUE
PTEN.is_internal = TRUE
PTK2B.is_internal = TRUE
PTPN11.is_internal = TRUE
RAC1.is_internal = TRUE
RAF1.is_internal = TRUE
RHEB.is_internal = TRUE
RHOA.is_internal = TRUE
ROCK1.is_internal = TRUE
ROCK2.is_internal = TRUE
RPS6KA1.is_internal = TRUE
SHC1.is_internal = TRUE
SIRT1.is_internal = TRUE
SNAI1.is_internal = TRUE
SPART.is_internal = TRUE
SOS1.is_internal = TRUE
SRC.is_internal = TRUE
STMN1.is_internal = TRUE
SYN1.is_internal = TRUE
TSC.is_internal = TRUE
TTL.is_internal = TRUE
WWTR1.is_internal = TRUE
WWP1.is_internal = TRUE
YES1.is_internal = TRUE
YAP1.is_internal = TRUE
mTORC2.is_internal = TRUE
mTORC1.is_internal = TRUE
FOXO.is_internal = TRUE
Tubulin.is_internal = TRUE
Microtubule_polimerization.is_internal = TRUE
Neuron_migration.is_internal = TRUE
Actin_cytoskeleton_reorganization.is_internal = FALSE
Cell_migration.is_internal = TRUE
F_actin_dynamics.is_internal = TRUE
Protein_synthesis.is_internal = TRUE
Metastasis.is_internal = TRUE
Proliferation.is_internal = TRUE
Apoptosis.is_internal = FALSE
[NRG1].istate = 0.5[1], 0.5[0]
[BAD].istate = 0.84019[1], 0.15981[0]
[SYN1].istate = 0.55859[1], 0.44140999999999997[0]
[WWTR1].istate = 0.26052[1], 0.73948[0]
[LPAR2].istate = 0.75692[1], 0.24307999999999996[0]
[ERBB3].istate = 0.82907[1], 0.17093000000000003[0]
[PRKCZ].istate = 0.22856[1], 0.77144[0]
[ROCK1].istate = 0.2713[1], 0.7287[0]
[CDC42].istate = 0.22471[1], 0.77529[0]
[ARHGEF1].istate = 0.72203[1], 0.27797000000000005[0]
[PPP1R12B].istate = 0.7005[1], 0.2995[0]
[PAK3].istate = 0.32336[1], 0.67664[0]
[ARAF].istate = 0.46907[1], 0.53093[0]
[FUS].istate = 0.44198[1], 0.55802[0]
[SIRT1].istate = 0.37323[1], 0.62677[0]
[CDC25B].istate = 0.26734[1], 0.73266[0]
[AKT2].istate = 0.62299[1], 0.37700999999999996[0]
[RHEB].istate = 0.73753[1], 0.26247[0]
[LIMK1].istate = 0.54383[1], 0.45616999999999996[0]
[GIT1].istate = 0.2626[1], 0.7374[0]
[AMOTL2].istate = 0.64993[1], 0.35007[0]
[TTL].istate = 0.52722[1], 0.47278[0]
[NFE2L2].istate = 0.35723[1], 0.6427700000000001[0]
[AKT3].istate = 0.27885[1], 0.72115[0]
[RPS6KA1].istate = 0.54725[1], 0.45275[0]
[NR4A3].istate = 0.92853[1], 0.07147000000000003[0]
[PTK2B].istate = 0.47863[1], 0.52137[0]
[WWP1].istate = 0.18944[1], 0.81056[0]
[PLCG1].istate = 0.8468[1], 0.1532[0]
[SNAI1].istate = 0.51327[1], 0.48673[0]
[PRKCG].istate = 0.28802[1], 0.7119800000000001[0]
[MAP2K2].istate = 0.75455[1], 0.24544999999999995[0]
[ARHGEF6].istate = 0.26435[1], 0.73565[0]
[LATS1].istate = 0.38314[1], 0.61686[0]
[ARHGEF11].istate = 0.95013[1], 0.04986999999999997[0]
[SPART].istate = 0.47238[1], 0.52762[0]
[KRAS].istate = 0.42365[1], 0.5763499999999999[0]
[ROCK2].istate = 0.46453[1], 0.53547[0]
[RAC1].istate = 0.80687[1], 0.19313000000000002[0]
[MYC].istate = 0.8599[1], 0.1401[0]
[YAP1].istate = 0.18934[1], 0.8106599999999999[0]
[EGF].istate = 0.49371[1], 0.50629[0]
[ERBB2].istate = 0.31322[1], 0.68678[0]
[AKT1].istate = 0.60836[1], 0.39164[0]
[EPHA2].istate = 0.55131[1], 0.44869000000000003[0]
[CDC42BPA].istate = 0.85014[1], 0.14986[0]
[EGFR].istate = 0.33453[1], 0.66547[0]
[PAK1].istate = 0.26832[1], 0.73168[0]
[LATS2].istate = 0.80189[1], 0.19811[0]
[EIF4E].istate = 0.3774[1], 0.6226[0]
[PRKCA].istate = 0.2979[1], 0.7021[0]
[DEPTOR].istate = 0.67917[1], 0.32082999999999995[0]
[BRAF].istate = 0.40571[1], 0.59429[0]
[NRG2].istate = 0.47854[1], 0.52146[0]
[SHC1].istate = 0.40746[1], 0.5925400000000001[0]
[PRKCB].istate = 0.8064[1], 0.1936[0]
[CTNNB1].istate = 0.1146[1], 0.8854[0]
[MAP2K1].istate = 0.25052[1], 0.7494799999999999[0]
[NRG4].istate = 0.36073[1], 0.63927[0]
[TACR3].istate = 0.51213[1], 0.48787[0]
[CDK1].istate = 0.22577[1], 0.77423[0]
[BCL2L1].istate = 0.55953[1], 0.44047000000000003[0]
[BCL2].istate = 0.3134[1], 0.6866[0]
[PTEN].istate = 0.48294[1], 0.5170600000000001[0]
[CFL1].istate = 0.65931[1], 0.34069000000000005[0]
[YES1].istate = 0.20123[1], 0.79877[0]
[JUN].istate = 0.30581[1], 0.69419[0]
[ERBB4].istate = 0.75312[1], 0.24688[0]
[PTPN11].istate = 0.24453[1], 0.75547[0]
[PAK2].istate = 0.53272[1], 0.46728000000000003[0]
[F2R].istate = 0.32854[1], 0.67146[0]
[LIMK2].istate = 0.48738[1], 0.5126200000000001[0]
[NRG3].istate = 0.40879[1], 0.59121[0]
[EIF4EBP1].istate = 0.46916[1], 0.53084[0]
[ARHGEF12].istate = 0.46501[1], 0.5349900000000001[0]
[SRC].istate = 0.772[1], 0.22799999999999998[0]
[NRAS].istate = 0.29712[1], 0.70288[0]
[mTORC2].istate = 0.227[1], 0.773[0]
[mTORC1].istate = 0.32141[1], 0.67859[0]
[PI3K].istate = 0.38344[1], 0.61656[0]
[TSC].istate = 0.21691[1], 0.7830900000000001[0]
```
