## Supplementary Dataset 5 for "Explainable Generative AI Uncovers a Molecular Continuum in Medulloblastoma with Implications for Rare Cancer Subtyping and Treatment Equity": MB_list1_RNA_asTransition_1352.cfg

```
$u_F2R=15.03326
$d_F2R=0.06652
$u_LPAR2=0.12452
$d_LPAR2=8.03084
$u_TACR3=12.36502
$d_TACR3=0.08087
$u_EGF=70.84712
$d_EGF=0.01411
$u_NRG1 = 1
$d_NRG1 = 1
$u_NRG2=1.2504
$d_NRG2=0.79974
$u_NRG3=0.7126
$d_NRG3=1.40331
$u_NRG4=0.15936
$d_NRG4=6.2751
$u_AKT1=19.42487
$d_AKT1=0.05148
$u_AKT2=0.74989
$d_AKT2=1.33353
$u_AKT3=8.19944
$d_AKT3=0.12196
$u_AMOTL2=2.33466
$d_AMOTL2=0.42833
$u_ARAF=0.21209
$d_ARAF=4.71498
$u_ARHGEF1=0.07248
$d_ARHGEF1=13.79691
$u_ARHGEF11=0.25428
$d_ARHGEF11=3.93267
$u_ARHGEF12=6.47361
$d_ARHGEF12=0.15447
$u_ARHGEF6=8.63862
$d_ARHGEF6=0.11576
$u_ATF2 = 1
$d_ATF2 = 1
$u_BAD=15.39338
$d_BAD=0.06496
$u_BCL2=2.87636
$d_BCL2=0.34766
$u_BCL2L1=5.9287
$d_BCL2L1=0.16867
$u_BRAF=0.15697
$d_BRAF=6.37064
$u_CDC42=0.06754
$d_CDC42=14.80604
$u_CDC42BPA=12.47444
$d_CDC42BPA=0.08016
$u_CDK1=1.84018
$d_CDK1=0.54343
$u_CDC25B=0.04369
$d_CDC25B=22.88853
$u_CFL1=2.87731
$d_CFL1=0.34755
$u_CFL2 = 1
$d_CFL2 = 1
$u_CREB1 = 1
$d_CREB1 = 1
$u_CTNNB1=3.61636
$d_CTNNB1=0.27652
$u_CTTN = 1
$d_CTTN = 1
$u_DEPTOR=19.2392
$d_DEPTOR=0.05198
$u_EPHA2=1.08091
$d_EPHA2=0.92515
$u_EGFR=0.19654
$d_EGFR=5.08802
$u_ERBB2=0.15839
$d_ERBB2=6.31353
$u_ERBB3=1.03546
$d_ERBB3=0.96575
$u_ERBB4=8.40829
$d_ERBB4=0.11893
$u_EIF4E=0.55554
$d_EIF4E=1.80005
$u_EIF4EBP1=0.86799
$d_EIF4EBP1=1.15209
$u_FUS=13.48179
$d_FUS=0.07417
$u_GIT1=0.20855
$d_GIT1=4.79501
$u_GNA13 = 1
$d_GNA13 = 1
$u_GRB2 = 1
$d_GRB2 = 1
$u_HRAS = 1
$d_HRAS = 1
$u_ITCH = 1
$d_ITCH = 1
$u_JUN=5.79256
$d_JUN=0.17264
$u_KRAS=6.55211
$d_KRAS=0.15262
$u_LATS1=0.93462
$d_LATS1=1.06995
$u_LATS2=4.7979
$d_LATS2=0.20842
$u_LIMK1=0.08625
$d_LIMK1=11.5942
$u_LIMK2=0.82679
$d_LIMK2=1.2095
$u_MAP2K1=1.0
$d_MAP2K1=1.0
$u_MAP2K2=0.04738
$d_MAP2K2=21.10595
$u_MAPK1 = 1
$d_MAPK1 = 1
$u_MAPK3 = 1
$d_MAPK3 = 1
$u_MYC=8.41773
$d_MYC=0.1188
$u_MP = 1
$d_MP = 1
$u_NFE2L2=31.82425
$d_NFE2L2=0.03142
$u_NR4A3=18.94263
$d_NR4A3=0.05279
$u_NRAS=0.29573
$d_NRAS=3.38146
$u_PAK1=13.57636
$d_PAK1=0.07366
$u_PAK2=6.07776
$d_PAK2=0.16453
$u_PAK3=0.89772
$d_PAK3=1.11393
$u_PAK4 = 1
$d_PAK4 = 1
$u_PDPK1 = 1
$d_PDPK1 = 1
$u_PI3K=2.16115
$d_PI3K=0.46272
$u_PLCG1=0.26679
$d_PLCG1=3.74827
$u_PPP1R12A = 1
$d_PPP1R12A = 1
$u_PPP1R12B=1.11167
$d_PPP1R12B=0.89955
$u_PRKACA = 1
$d_PRKACA = 1
$u_PRKCA=0.09738
$d_PRKCA=10.26905
$u_PRKCB=4.99396
$d_PRKCB=0.20024
$u_PRKCG=0.18459
$d_PRKCG=5.41741
$u_PRKCZ=0.05979
$d_PRKCZ=16.7252
$u_PTEN=12.14556
$d_PTEN=0.08233
$u_PTK2B=0.09146
$d_PTK2B=10.93374
$u_PTPN11=0.6416
$d_PTPN11=1.5586
$u_RAC1=20.35732
$d_RAC1=0.04912
$u_RAF1 = 1
$d_RAF1 = 1
$u_RHEB=29.26454
$d_RHEB=0.03417
$u_RHOA = 1
$d_RHOA = 1
$u_ROCK1=4.64152
$d_ROCK1=0.21545
$u_ROCK2=16.60538
$d_ROCK2=0.06022
$u_RPS6KA1=9.64455
$d_RPS6KA1=0.10369
$u_SHC1=1.40908
$d_SHC1=0.70968
$u_SIRT1=12.15743
$d_SIRT1=0.08225
$u_SNAI1=0.50821
$d_SNAI1=1.96769
$u_SPART=1.55247
$d_SPART=0.64413
$u_SOS1 = 1
$d_SOS1 = 1
$u_SRC=1.02733
$d_SRC=0.9734
$u_STMN1 = 1
$d_STMN1 = 1
$u_SYN1=1.15044
$d_SYN1=0.86923
$u_TSC=0.09252
$d_TSC=10.80847
$u_TTL=3.30205
$d_TTL=0.30284
$u_WWTR1=1.12089
$d_WWTR1=0.89215
$u_WWP1=1.28957
$d_WWP1=0.77545
$u_YES1=1.27949
$d_YES1=0.78156
$u_YAP1=1.09696
$d_YAP1=0.91161
$u_mTORC2=0.20408
$d_mTORC2=4.90004
$u_mTORC1=0.079
$d_mTORC1=12.65823
$u_FOXO = 1
$d_FOXO = 1
$u_Tubulin = 1
$d_Tubulin = 1
$u_Microtubule_polimerization = 1
$d_Microtubule_polimerization = 1
$u_Neuron_migration = 1
$d_Neuron_migration = 1
$u_Actin_cytoskeleton_reorganization = 1
$d_Actin_cytoskeleton_reorganization = 1
$u_Cell_migration = 1
$d_Cell_migration = 1
$u_F_actin_dynamics = 1
$d_F_actin_dynamics = 1
$u_Protein_synthesis = 1
$d_Protein_synthesis = 1
$u_Metastasis = 1
$d_Metastasis = 1
$u_Proliferation = 1
$d_Proliferation = 1
$u_Apoptosis = 1
$d_Apoptosis = 1
[ATF2].istate = 1 [0], 0 [1]
[CFL2].istate = 1 [0], 0 [1]
[CREB1].istate = 1 [0], 0 [1]
[CTTN].istate = 1 [0], 0 [1]
[GNA13].istate = 1 [0], 0 [1]
[GRB2].istate = 1 [0], 0 [1]
[HRAS].istate = 1 [0], 0 [1]
[ITCH].istate = 1 [0], 0 [1]
[MAPK1].istate = 1 [0], 0 [1]
[MAPK3].istate = 1 [0], 0 [1]
[MP].istate = 1 [0], 0 [1]
[PAK4].istate = 1 [0], 0 [1]
[PDPK1].istate = 1 [0], 0 [1]
[PPP1R12A].istate = 1 [0], 0 [1]
[PRKACA].istate = 1 [0], 0 [1]
[RAF1].istate = 1 [0], 0 [1]
[RHOA].istate = 1 [0], 0 [1]
[SOS1].istate = 1 [0], 0 [1]
[STMN1].istate = 1 [0], 0 [1]
[FOXO].istate = 1 [0], 0 [1]
[Tubulin].istate = 1 [0], 0 [1]
[Microtubule_polimerization].istate = 1 [0], 0 [1]
[Neuron_migration].istate = 1 [0], 0 [1]
[Actin_cytoskeleton_reorganization].istate = 1 [0], 0 [1]
[Cell_migration].istate = 1 [0], 0 [1]
[F_actin_dynamics].istate = 1 [0], 0 [1]
[Protein_synthesis].istate = 1 [0], 0 [1]
[Metastasis].istate = 1 [0], 0 [1]
[Proliferation].istate = 1 [0], 0 [1]
[Apoptosis].istate = 1 [0], 0 [1]
discrete_time = 0
use_physrandgen = FALSE
seed_pseudorandom = 100
sample_count = 10000
max_time = 60
time_tick = 0.1
thread_count = 1
statdist_traj_count = 100
statdist_cluster_threshold = 1
display_traj = 0
statdist_similarity_cache_max_size = 20000
F2R.is_internal = TRUE
LPAR2.is_internal = TRUE
TACR3.is_internal = TRUE
EGF.is_internal = TRUE
NRG1.is_internal = TRUE
NRG2.is_internal = TRUE
NRG3.is_internal = TRUE
NRG4.is_internal = TRUE
AKT1.is_internal = FALSE
AKT2.is_internal = FALSE
AKT3.is_internal = FALSE
AMOTL2.is_internal = FALSE
ARAF.is_internal = FALSE
ARHGEF1.is_internal = FALSE
ARHGEF11.is_internal = FALSE
ARHGEF12.is_internal = FALSE
ARHGEF6.is_internal = FALSE
ATF2.is_internal = FALSE
BAD.is_internal = FALSE
BCL2.is_internal = FALSE
BCL2L1.is_internal = FALSE
BRAF.is_internal = FALSE
CDC42.is_internal = TRUE
CDC42BPA.is_internal = TRUE
CDK1.is_internal = TRUE
CDC25B.is_internal = TRUE
CFL1.is_internal = TRUE
CFL2.is_internal = TRUE
CREB1.is_internal = TRUE
CTNNB1.is_internal = TRUE
CTTN.is_internal = TRUE
DEPTOR.is_internal = TRUE
EPHA2.is_internal = TRUE
EGFR.is_internal = TRUE
ERBB2.is_internal = TRUE
ERBB3.is_internal = TRUE
ERBB4.is_internal = TRUE
EIF4E.is_internal = TRUE
EIF4EBP1.is_internal = TRUE
FUS.is_internal = TRUE
GIT1.is_internal = TRUE
GNA13.is_internal = TRUE
GRB2.is_internal = TRUE
HRAS.is_internal = TRUE
ITCH.is_internal = TRUE
JUN.is_internal = TRUE
KRAS.is_internal = TRUE
LATS1.is_internal = TRUE
LATS2.is_internal = TRUE
LIMK1.is_internal = TRUE
LIMK2.is_internal = TRUE
MAP2K1.is_internal = TRUE
MAP2K2.is_internal = TRUE
MAPK1.is_internal = TRUE
MAPK3.is_internal = TRUE
MYC.is_internal = TRUE
MP.is_internal = TRUE
NFE2L2.is_internal = TRUE
NR4A3.is_internal = TRUE
NRAS.is_internal = TRUE
PAK1.is_internal = TRUE
PAK2.is_internal = TRUE
PAK3.is_internal = TRUE
PAK4.is_internal = TRUE
PDPK1.is_internal = TRUE
PI3K.is_internal = TRUE
PLCG1.is_internal = TRUE
PPP1R12A.is_internal = TRUE
PPP1R12B.is_internal = TRUE
PRKACA.is_internal = TRUE
PRKCA.is_internal = TRUE
PRKCB.is_internal = TRUE
PRKCG.is_internal = TRUE
PRKCZ.is_internal = TRUE
PTEN.is_internal = TRUE
PTK2B.is_internal = TRUE
PTPN11.is_internal = TRUE
RAC1.is_internal = TRUE
RAF1.is_internal = TRUE
RHEB.is_internal = TRUE
RHOA.is_internal = TRUE
ROCK1.is_internal = TRUE
ROCK2.is_internal = TRUE
RPS6KA1.is_internal = TRUE
SHC1.is_internal = TRUE
SIRT1.is_internal = TRUE
SNAI1.is_internal = TRUE
SPART.is_internal = TRUE
SOS1.is_internal = TRUE
SRC.is_internal = TRUE
STMN1.is_internal = TRUE
SYN1.is_internal = TRUE
TSC.is_internal = TRUE
TTL.is_internal = TRUE
WWTR1.is_internal = TRUE
WWP1.is_internal = TRUE
YES1.is_internal = TRUE
YAP1.is_internal = TRUE
mTORC2.is_internal = TRUE
mTORC1.is_internal = TRUE
FOXO.is_internal = TRUE
Tubulin.is_internal = TRUE
Microtubule_polimerization.is_internal = TRUE
Neuron_migration.is_internal = TRUE
Actin_cytoskeleton_reorganization.is_internal = FALSE
Cell_migration.is_internal = TRUE
F_actin_dynamics.is_internal = TRUE
Protein_synthesis.is_internal = TRUE
Metastasis.is_internal = TRUE
Proliferation.is_internal = TRUE
Apoptosis.is_internal = FALSE
[NRG1].istate = 0.5[1], 0.5[0]
[BAD].istate = 0.79683[1], 0.20316999999999996[0]
[SYN1].istate = 0.51522[1], 0.48478[0]
[WWTR1].istate = 0.51239[1], 0.48761[0]
[LPAR2].istate = 0.27381[1], 0.72619[0]
[ERBB3].istate = 0.50378[1], 0.49622[0]
[PRKCZ].istate = 0.19416[1], 0.80584[0]
[ROCK1].istate = 0.66667[1], 0.33333[0]
[CDC42].istate = 0.20739[1], 0.79261[0]
[ARHGEF1].istate = 0.21506[1], 0.78494[0]
[PPP1R12B].istate = 0.51149[1], 0.48851[0]
[PAK3].istate = 0.48828[1], 0.51172[0]
[ARAF].istate = 0.33163[1], 0.66837[0]
[FUS].istate = 0.78244[1], 0.21755999999999998[0]
[SIRT1].istate = 0.77121[1], 0.22879000000000005[0]
[CDC25B].istate = 0.16009[1], 0.8399099999999999[0]
[AKT2].istate = 0.46875[1], 0.53125[0]
[RHEB].istate = 0.86659[1], 0.13341000000000003[0]
[LIMK1].istate = 0.23394[1], 0.76606[0]
[GIT1].istate = 0.3298[1], 0.6702[0]
[AMOTL2].istate = 0.59206[1], 0.40793999999999997[0]
[TTL].istate = 0.6297[1], 0.37029999999999996[0]
[NFE2L2].istate = 0.87569[1], 0.12431000000000003[0]
[AKT3].istate = 0.72845[1], 0.27154999999999996[0]
[RPS6KA1].istate = 0.74607[1], 0.25393[0]
[NR4A3].istate = 0.81936[1], 0.18064000000000002[0]
[PTK2B].istate = 0.24031[1], 0.75969[0]
[WWP1].istate = 0.52761[1], 0.47239[0]
[PLCG1].istate = 0.35654[1], 0.6434599999999999[0]
[SNAI1].istate = 0.42651[1], 0.57349[0]
[PRKCG].istate = 0.31655[1], 0.68345[0]
[MAP2K2].istate = 0.1689[1], 0.8311[0]
[ARHGEF6].istate = 0.73411[1], 0.26588999999999996[0]
[LATS1].istate = 0.49266[1], 0.50734[0]
[ARHGEF11].istate = 0.35133[1], 0.6486700000000001[0]
[SPART].istate = 0.54776[1], 0.45224[0]
[KRAS].istate = 0.7041[1], 0.29590000000000005[0]
[ROCK2].istate = 0.80506[1], 0.19494[0]
[RAC1].istate = 0.82718[1], 0.17281999999999997[0]
[MYC].istate = 0.7313[1], 0.26870000000000005[0]
[YAP1].istate = 0.51005[1], 0.48995[0]
[EGF].istate = 0.96258[1], 0.03742000000000001[0]
[ERBB2].istate = 0.29993[1], 0.70007[0]
[AKT1].istate = 0.82209[1], 0.17791[0]
[EPHA2].istate = 0.50845[1], 0.49155000000000004[0]
[CDC42BPA].istate = 0.77401[1], 0.22599000000000002[0]
[EGFR].istate = 0.32336[1], 0.67664[0]
[PAK1].istate = 0.7832[1], 0.2168[0]
[LATS2].istate = 0.67026[1], 0.32974000000000003[0]
[EIF4E].istate = 0.43618[1], 0.56382[0]
[PRKCA].istate = 0.24712[1], 0.75288[0]
[DEPTOR].istate = 0.82105[1], 0.17895000000000005[0]
[BRAF].istate = 0.29896[1], 0.70104[0]
[NRG2].istate = 0.52426[1], 0.47574000000000005[0]
[SHC1].istate = 0.53723[1], 0.46277[0]
[PRKCB].istate = 0.67461[1], 0.32538999999999996[0]
[CTNNB1].istate = 0.63957[1], 0.36043000000000003[0]
[MAP2K1].istate = 0.5[1], 0.5[0]
[NRG4].istate = 0.3006[1], 0.6994[0]
[TACR3].istate = 0.77305[1], 0.22694999999999999[0]
[CDK1].istate = 0.56622[1], 0.43378000000000005[0]
[BCL2L1].istate = 0.69324[1], 0.30676000000000003[0]
[BCL2].istate = 0.61471[1], 0.38529[0]
[PTEN].istate = 0.7711[1], 0.2289[0]
[CFL1].istate = 0.61475[1], 0.38525[0]
[YES1].istate = 0.52676[1], 0.47324[0]
[JUN].istate = 0.69072[1], 0.30928[0]
[ERBB4].istate = 0.73118[1], 0.26881999999999995[0]
[PTPN11].istate = 0.45182[1], 0.54818[0]
[PAK2].istate = 0.69594[1], 0.30406[0]
[F2R].istate = 0.79426[1], 0.20574000000000003[0]
[LIMK2].istate = 0.47935[1], 0.5206500000000001[0]
[NRG3].istate = 0.46321[1], 0.53679[0]
[EIF4EBP1].istate = 0.48463[1], 0.51537[0]
[ARHGEF12].istate = 0.70279[1], 0.29721[0]
[SRC].istate = 0.50293[1], 0.49707[0]
[NRAS].istate = 0.36772[1], 0.63228[0]
[mTORC2].istate = 0.32745[1], 0.67255[0]
[mTORC1].istate = 0.22441[1], 0.77559[0]
[PI3K].istate = 0.58367[1], 0.41633[0]
[TSC].istate = 0.24156[1], 0.75844[0]
```
