## Supplementary Dataset 5 for "Explainable Generative AI Uncovers a Molecular Continuum in Medulloblastoma with Implications for Rare Cancer Subtyping and Treatment Equity": MB_list1_RNA_asTransition_1353.cfg

```
$u_F2R=0.5392
$d_F2R=1.8546
$u_LPAR2=7.97787
$d_LPAR2=0.12535
$u_TACR3=0.25087
$d_TACR3=3.98613
$u_EGF=29.82483
$d_EGF=0.03353
$u_NRG1 = 1
$d_NRG1 = 1
$u_NRG2=1.62667
$d_NRG2=0.61475
$u_NRG3=0.84927
$d_NRG3=1.17748
$u_NRG4=18.04243
$d_NRG4=0.05542
$u_AKT1=0.08388
$d_AKT1=11.92179
$u_AKT2=0.93871
$d_AKT2=1.06529
$u_AKT3=11.60709
$d_AKT3=0.08615
$u_AMOTL2=0.41162
$d_AMOTL2=2.42943
$u_ARAF=0.97566
$d_ARAF=1.02495
$u_ARHGEF1=3.56402
$d_ARHGEF1=0.28058
$u_ARHGEF11=0.14208
$d_ARHGEF11=7.03829
$u_ARHGEF12=2.72959
$d_ARHGEF12=0.36636
$u_ARHGEF6=0.19696
$d_ARHGEF6=5.07717
$u_ATF2 = 1
$d_ATF2 = 1
$u_BAD=1.55878
$d_BAD=0.64153
$u_BCL2=1.13139
$d_BCL2=0.88387
$u_BCL2L1=1.60023
$d_BCL2L1=0.62491
$u_BRAF=1.91208
$d_BRAF=0.52299
$u_CDC42=0.67384
$d_CDC42=1.48403
$u_CDC42BPA=2.13
$d_CDC42BPA=0.46948
$u_CDK1=0.13383
$d_CDK1=7.47217
$u_CDC25B=0.1654
$d_CDC25B=6.04595
$u_CFL1=0.65372
$d_CFL1=1.52971
$u_CFL2 = 1
$d_CFL2 = 1
$u_CREB1 = 1
$d_CREB1 = 1
$u_CTNNB1=0.78243
$d_CTNNB1=1.27807
$u_CTTN = 1
$d_CTTN = 1
$u_DEPTOR=0.95194
$d_DEPTOR=1.05049
$u_EPHA2=0.12318
$d_EPHA2=8.1182
$u_EGFR=1.0312
$d_EGFR=0.96974
$u_ERBB2=0.96096
$d_ERBB2=1.04063
$u_ERBB3=27.02268
$d_ERBB3=0.03701
$u_ERBB4=2.40644
$d_ERBB4=0.41555
$u_EIF4E=5.49263
$d_EIF4E=0.18206
$u_EIF4EBP1=0.05564
$d_EIF4EBP1=17.97268
$u_FUS=0.01493
$d_FUS=66.97924
$u_GIT1=2.29904
$d_GIT1=0.43496
$u_GNA13 = 1
$d_GNA13 = 1
$u_GRB2 = 1
$d_GRB2 = 1
$u_HRAS = 1
$d_HRAS = 1
$u_ITCH = 1
$d_ITCH = 1
$u_JUN=0.02865
$d_JUN=34.90401
$u_KRAS=3.56501
$d_KRAS=0.2805
$u_LATS1=2.53091
$d_LATS1=0.39511
$u_LATS2=0.23684
$d_LATS2=4.22226
$u_LIMK1=0.05502
$d_LIMK1=18.17521
$u_LIMK2=0.06114
$d_LIMK2=16.3559
$u_MAP2K1=1.87164
$d_MAP2K1=0.53429
$u_MAP2K2=0.91192
$d_MAP2K2=1.09659
$u_MAPK1 = 1
$d_MAPK1 = 1
$u_MAPK3 = 1
$d_MAPK3 = 1
$u_MYC=0.50904
$d_MYC=1.96448
$u_MP = 1
$d_MP = 1
$u_NFE2L2=0.02696
$d_NFE2L2=37.09199
$u_NR4A3=4.3088
$d_NR4A3=0.23208
$u_NRAS=0.56306
$d_NRAS=1.77601
$u_PAK1=4.29559
$d_PAK1=0.2328
$u_PAK2=10.18648
$d_PAK2=0.09817
$u_PAK3=28.61675
$d_PAK3=0.03494
$u_PAK4 = 1
$d_PAK4 = 1
$u_PDPK1 = 1
$d_PDPK1 = 1
$u_PI3K=0.50327
$d_PI3K=1.987
$u_PLCG1=0.67851
$d_PLCG1=1.47382
$u_PPP1R12A = 1
$d_PPP1R12A = 1
$u_PPP1R12B=0.18795
$d_PPP1R12B=5.32056
$u_PRKACA = 1
$d_PRKACA = 1
$u_PRKCA=4.36151
$d_PRKCA=0.22928
$u_PRKCB=17.53457
$d_PRKCB=0.05703
$u_PRKCG=0.83661
$d_PRKCG=1.1953
$u_PRKCZ=0.50947
$d_PRKCZ=1.96282
$u_PTEN=2.20857
$d_PTEN=0.45278
$u_PTK2B=3.55384
$d_PTK2B=0.28139
$u_PTPN11=0.16014
$d_PTPN11=6.24454
$u_RAC1=3.22883
$d_RAC1=0.30971
$u_RAF1 = 1
$d_RAF1 = 1
$u_RHEB=0.11413
$d_RHEB=8.76194
$u_RHOA = 1
$d_RHOA = 1
$u_ROCK1=2.25395
$d_ROCK1=0.44367
$u_ROCK2=2.11564
$d_ROCK2=0.47267
$u_RPS6KA1=0.36974
$d_RPS6KA1=2.7046
$u_SHC1=0.07135
$d_SHC1=14.01542
$u_SIRT1=5.32389
$d_SIRT1=0.18783
$u_SNAI1=0.12681
$d_SNAI1=7.88581
$u_SPART=0.2613
$d_SPART=3.82702
$u_SOS1 = 1
$d_SOS1 = 1
$u_SRC=24.17828
$d_SRC=0.04136
$u_STMN1 = 1
$d_STMN1 = 1
$u_SYN1=3.41772
$d_SYN1=0.29259
$u_TSC=0.33505
$d_TSC=2.98463
$u_TTL=8.92422
$d_TTL=0.11205
$u_WWTR1=1.04304
$d_WWTR1=0.95874
$u_WWP1=1.73378
$d_WWP1=0.57677
$u_YES1=0.6051
$d_YES1=1.65262
$u_YAP1=0.12423
$d_YAP1=8.04959
$u_mTORC2=0.06978
$d_mTORC2=14.33075
$u_mTORC1=0.63474
$d_mTORC1=1.57545
$u_FOXO = 1
$d_FOXO = 1
$u_Tubulin = 1
$d_Tubulin = 1
$u_Microtubule_polimerization = 1
$d_Microtubule_polimerization = 1
$u_Neuron_migration = 1
$d_Neuron_migration = 1
$u_Actin_cytoskeleton_reorganization = 1
$d_Actin_cytoskeleton_reorganization = 1
$u_Cell_migration = 1
$d_Cell_migration = 1
$u_F_actin_dynamics = 1
$d_F_actin_dynamics = 1
$u_Protein_synthesis = 1
$d_Protein_synthesis = 1
$u_Metastasis = 1
$d_Metastasis = 1
$u_Proliferation = 1
$d_Proliferation = 1
$u_Apoptosis = 1
$d_Apoptosis = 1
[ATF2].istate = 1 [0], 0 [1]
[CFL2].istate = 1 [0], 0 [1]
[CREB1].istate = 1 [0], 0 [1]
[CTTN].istate = 1 [0], 0 [1]
[GNA13].istate = 1 [0], 0 [1]
[GRB2].istate = 1 [0], 0 [1]
[HRAS].istate = 1 [0], 0 [1]
[ITCH].istate = 1 [0], 0 [1]
[MAPK1].istate = 1 [0], 0 [1]
[MAPK3].istate = 1 [0], 0 [1]
[MP].istate = 1 [0], 0 [1]
[PAK4].istate = 1 [0], 0 [1]
[PDPK1].istate = 1 [0], 0 [1]
[PPP1R12A].istate = 1 [0], 0 [1]
[PRKACA].istate = 1 [0], 0 [1]
[RAF1].istate = 1 [0], 0 [1]
[RHOA].istate = 1 [0], 0 [1]
[SOS1].istate = 1 [0], 0 [1]
[STMN1].istate = 1 [0], 0 [1]
[FOXO].istate = 1 [0], 0 [1]
[Tubulin].istate = 1 [0], 0 [1]
[Microtubule_polimerization].istate = 1 [0], 0 [1]
[Neuron_migration].istate = 1 [0], 0 [1]
[Actin_cytoskeleton_reorganization].istate = 1 [0], 0 [1]
[Cell_migration].istate = 1 [0], 0 [1]
[F_actin_dynamics].istate = 1 [0], 0 [1]
[Protein_synthesis].istate = 1 [0], 0 [1]
[Metastasis].istate = 1 [0], 0 [1]
[Proliferation].istate = 1 [0], 0 [1]
[Apoptosis].istate = 1 [0], 0 [1]
discrete_time = 0
use_physrandgen = FALSE
seed_pseudorandom = 100
sample_count = 10000
max_time = 60
time_tick = 0.1
thread_count = 1
statdist_traj_count = 100
statdist_cluster_threshold = 1
display_traj = 0
statdist_similarity_cache_max_size = 20000
F2R.is_internal = TRUE
LPAR2.is_internal = TRUE
TACR3.is_internal = TRUE
EGF.is_internal = TRUE
NRG1.is_internal = TRUE
NRG2.is_internal = TRUE
NRG3.is_internal = TRUE
NRG4.is_internal = TRUE
AKT1.is_internal = FALSE
AKT2.is_internal = FALSE
AKT3.is_internal = FALSE
AMOTL2.is_internal = FALSE
ARAF.is_internal = FALSE
ARHGEF1.is_internal = FALSE
ARHGEF11.is_internal = FALSE
ARHGEF12.is_internal = FALSE
ARHGEF6.is_internal = FALSE
ATF2.is_internal = FALSE
BAD.is_internal = FALSE
BCL2.is_internal = FALSE
BCL2L1.is_internal = FALSE
BRAF.is_internal = FALSE
CDC42.is_internal = TRUE
CDC42BPA.is_internal = TRUE
CDK1.is_internal = TRUE
CDC25B.is_internal = TRUE
CFL1.is_internal = TRUE
CFL2.is_internal = TRUE
CREB1.is_internal = TRUE
CTNNB1.is_internal = TRUE
CTTN.is_internal = TRUE
DEPTOR.is_internal = TRUE
EPHA2.is_internal = TRUE
EGFR.is_internal = TRUE
ERBB2.is_internal = TRUE
ERBB3.is_internal = TRUE
ERBB4.is_internal = TRUE
EIF4E.is_internal = TRUE
EIF4EBP1.is_internal = TRUE
FUS.is_internal = TRUE
GIT1.is_internal = TRUE
GNA13.is_internal = TRUE
GRB2.is_internal = TRUE
HRAS.is_internal = TRUE
ITCH.is_internal = TRUE
JUN.is_internal = TRUE
KRAS.is_internal = TRUE
LATS1.is_internal = TRUE
LATS2.is_internal = TRUE
LIMK1.is_internal = TRUE
LIMK2.is_internal = TRUE
MAP2K1.is_internal = TRUE
MAP2K2.is_internal = TRUE
MAPK1.is_internal = TRUE
MAPK3.is_internal = TRUE
MYC.is_internal = TRUE
MP.is_internal = TRUE
NFE2L2.is_internal = TRUE
NR4A3.is_internal = TRUE
NRAS.is_internal = TRUE
PAK1.is_internal = TRUE
PAK2.is_internal = TRUE
PAK3.is_internal = TRUE
PAK4.is_internal = TRUE
PDPK1.is_internal = TRUE
PI3K.is_internal = TRUE
PLCG1.is_internal = TRUE
PPP1R12A.is_internal = TRUE
PPP1R12B.is_internal = TRUE
PRKACA.is_internal = TRUE
PRKCA.is_internal = TRUE
PRKCB.is_internal = TRUE
PRKCG.is_internal = TRUE
PRKCZ.is_internal = TRUE
PTEN.is_internal = TRUE
PTK2B.is_internal = TRUE
PTPN11.is_internal = TRUE
RAC1.is_internal = TRUE
RAF1.is_internal = TRUE
RHEB.is_internal = TRUE
RHOA.is_internal = TRUE
ROCK1.is_internal = TRUE
ROCK2.is_internal = TRUE
RPS6KA1.is_internal = TRUE
SHC1.is_internal = TRUE
SIRT1.is_internal = TRUE
SNAI1.is_internal = TRUE
SPART.is_internal = TRUE
SOS1.is_internal = TRUE
SRC.is_internal = TRUE
STMN1.is_internal = TRUE
SYN1.is_internal = TRUE
TSC.is_internal = TRUE
TTL.is_internal = TRUE
WWTR1.is_internal = TRUE
WWP1.is_internal = TRUE
YES1.is_internal = TRUE
YAP1.is_internal = TRUE
mTORC2.is_internal = TRUE
mTORC1.is_internal = TRUE
FOXO.is_internal = TRUE
Tubulin.is_internal = TRUE
Microtubule_polimerization.is_internal = TRUE
Neuron_migration.is_internal = TRUE
Actin_cytoskeleton_reorganization.is_internal = FALSE
Cell_migration.is_internal = TRUE
F_actin_dynamics.is_internal = TRUE
Protein_synthesis.is_internal = TRUE
Metastasis.is_internal = TRUE
Proliferation.is_internal = TRUE
Apoptosis.is_internal = FALSE
[NRG1].istate = 0.5[1], 0.5[0]
[BAD].istate = 0.5482[1], 0.4518[0]
[SYN1].istate = 0.63343[1], 0.36656999999999995[0]
[WWTR1].istate = 0.50457[1], 0.49543000000000004[0]
[LPAR2].istate = 0.72547[1], 0.27453000000000005[0]
[ERBB3].istate = 0.85793[1], 0.14207000000000003[0]
[PRKCZ].istate = 0.42678[1], 0.5732200000000001[0]
[ROCK1].istate = 0.58824[1], 0.41176[0]
[CDC42].istate = 0.45714[1], 0.54286[0]
[ARHGEF1].istate = 0.63798[1], 0.36202[0]
[PPP1R12B].istate = 0.31851[1], 0.6814899999999999[0]
[PAK3].istate = 0.86416[1], 0.13583999999999996[0]
[ARAF].istate = 0.49732[1], 0.50268[0]
[FUS].istate = 0.04354[1], 0.95646[0]
[SIRT1].istate = 0.68156[1], 0.31843999999999995[0]
[CDC25B].istate = 0.30463[1], 0.69537[0]
[AKT2].istate = 0.49313[1], 0.5068699999999999[0]
[RHEB].istate = 0.26435[1], 0.73565[0]
[LIMK1].istate = 0.18514[1], 0.81486[0]
[GIT1].istate = 0.59039[1], 0.40961000000000003[0]
[AMOTL2].istate = 0.40362[1], 0.59638[0]
[TTL].istate = 0.73764[1], 0.26236000000000004[0]
[NFE2L2].istate = 0.10768[1], 0.89232[0]
[AKT3].istate = 0.76618[1], 0.23382000000000003[0]
[RPS6KA1].istate = 0.39197[1], 0.6080300000000001[0]
[NR4A3].istate = 0.65859[1], 0.34141[0]
[PTK2B].istate = 0.63767[1], 0.36233000000000004[0]
[WWP1].istate = 0.55975[1], 0.44025000000000003[0]
[PLCG1].istate = 0.45789[1], 0.54211[0]
[SNAI1].istate = 0.27579[1], 0.72421[0]
[PRKCG].istate = 0.48063[1], 0.51937[0]
[MAP2K2].istate = 0.48999[1], 0.5100100000000001[0]
[ARHGEF6].istate = 0.3236[1], 0.6764[0]
[LATS1].istate = 0.60082[1], 0.39918[0]
[ARHGEF11].istate = 0.28814[1], 0.7118599999999999[0]
[SPART].istate = 0.35428[1], 0.6457200000000001[0]
[KRAS].istate = 0.63802[1], 0.36197999999999997[0]
[ROCK2].istate = 0.58136[1], 0.41864[0]
[RAC1].istate = 0.62726[1], 0.37273999999999996[0]
[MYC].istate = 0.42669[1], 0.57331[0]
[YAP1].istate = 0.27355[1], 0.72645[0]
[EGF].istate = 0.86864[1], 0.13136000000000003[0]
[ERBB2].istate = 0.49568[1], 0.50432[0]
[AKT1].istate = 0.23091[1], 0.76909[0]
[EPHA2].istate = 0.27264[1], 0.72736[0]
[CDC42BPA].istate = 0.58209[1], 0.41791[0]
[EGFR].istate = 0.50334[1], 0.49666[0]
[PAK1].istate = 0.65826[1], 0.34174000000000004[0]
[LATS2].istate = 0.34361[1], 0.65639[0]
[EIF4E].istate = 0.68495[1], 0.31505000000000005[0]
[PRKCA].istate = 0.65991[1], 0.34009[0]
[DEPTOR].istate = 0.49465[1], 0.50535[0]
[BRAF].istate = 0.57038[1], 0.42962[0]
[NRG2].istate = 0.55283[1], 0.44716999999999996[0]
[SHC1].istate = 0.21335[1], 0.78665[0]
[PRKCB].istate = 0.81097[1], 0.18903000000000003[0]
[CTNNB1].istate = 0.47336[1], 0.52664[0]
[MAP2K1].istate = 0.56806[1], 0.43194[0]
[NRG4].istate = 0.81407[1], 0.18593000000000004[0]
[TACR3].istate = 0.34986[1], 0.6501399999999999[0]
[CDK1].istate = 0.28164[1], 0.71836[0]
[BCL2L1].istate = 0.55105[1], 0.44894999999999996[0]
[BCL2].istate = 0.5134[1], 0.48660000000000003[0]
[PTEN].istate = 0.58603[1], 0.41396999999999995[0]
[CFL1].istate = 0.45385[1], 0.54615[0]
[YES1].istate = 0.44546[1], 0.55454[0]
[JUN].istate = 0.11428[1], 0.88572[0]
[ERBB4].istate = 0.59534[1], 0.40466[0]
[PTPN11].istate = 0.30113[1], 0.69887[0]
[PAK2].istate = 0.75201[1], 0.24799000000000004[0]
[F2R].istate = 0.43294[1], 0.56706[0]
[LIMK2].istate = 0.19659[1], 0.80341[0]
[NRG3].istate = 0.48226[1], 0.51774[0]
[EIF4EBP1].istate = 0.18635[1], 0.81365[0]
[ARHGEF12].istate = 0.60902[1], 0.39098[0]
[SRC].istate = 0.84586[1], 0.15414000000000005[0]
[NRAS].istate = 0.43764[1], 0.56236[0]
[mTORC2].istate = 0.21094[1], 0.78906[0]
[mTORC1].istate = 0.45065[1], 0.54935[0]
[PI3K].istate = 0.42545[1], 0.57455[0]
[TSC].istate = 0.38128[1], 0.6187199999999999[0]
```
