## Supplementary Dataset 5 for "Explainable Generative AI Uncovers a Molecular Continuum in Medulloblastoma with Implications for Rare Cancer Subtyping and Treatment Equity": MB_list1_WT.cfg

```
$u_F2R = 1
$d_F2R = 1
$u_LPAR2 = 1
$d_LPAR2 = 1
$u_TACR3 = 1
$d_TACR3 = 1
$u_EGF = 1
$d_EGF = 1
$u_NRG1 = 1
$d_NRG1 = 1
$u_NRG2 = 1
$d_NRG2 = 1
$u_NRG3 = 1
$d_NRG3 = 1
$u_NRG4 = 1
$d_NRG4 = 1
$u_AKT1 = 1
$d_AKT1 = 1
$u_AKT2 = 1
$d_AKT2 = 1
$u_AKT3 = 1
$d_AKT3 = 1
$u_AMOTL2 = 1
$d_AMOTL2 = 1
$u_ARAF = 1
$d_ARAF = 1
$u_ARHGEF1 = 1
$d_ARHGEF1 = 1
$u_ARHGEF11 = 1
$d_ARHGEF11 = 1
$u_ARHGEF12 = 1
$d_ARHGEF12 = 1
$u_ARHGEF6 = 1
$d_ARHGEF6 = 1
$u_ATF2 = 1
$d_ATF2 = 1
$u_BAD = 1
$d_BAD = 1
$u_BCL2 = 1
$d_BCL2 = 1
$u_BCL2L1 = 1
$d_BCL2L1 = 1
$u_BRAF = 1
$d_BRAF = 1
$u_CDC42 = 1
$d_CDC42 = 1
$u_CDC42BPA = 1
$d_CDC42BPA = 1
$u_CDK1 = 1
$d_CDK1 = 1
$u_CDC25B = 1
$d_CDC25B = 1
$u_CFL1 = 1
$d_CFL1 = 1
$u_CFL2 = 1
$d_CFL2 = 1
$u_CREB1 = 1
$d_CREB1 = 1
$u_CTNNB1 = 1
$d_CTNNB1 = 1
$u_CTTN = 1
$d_CTTN = 1
$u_DEPTOR = 1
$d_DEPTOR = 1
$u_EPHA2 = 1
$d_EPHA2 = 1
$u_EGFR = 1
$d_EGFR = 1
$u_ERBB2 = 1
$d_ERBB2 = 1
$u_ERBB3 = 1
$d_ERBB3 = 1
$u_ERBB4 = 1
$d_ERBB4 = 1
$u_EIF4E = 1
$d_EIF4E = 1
$u_EIF4EBP1 = 1
$d_EIF4EBP1 = 1
$u_FUS = 1
$d_FUS = 1
$u_GIT1 = 1
$d_GIT1 = 1
$u_GNA13 = 1
$d_GNA13 = 1
$u_GRB2 = 1
$d_GRB2 = 1
$u_HRAS = 1
$d_HRAS = 1
$u_ITCH = 1
$d_ITCH = 1
$u_JUN = 1
$d_JUN = 1
$u_KRAS = 1
$d_KRAS = 1
$u_LATS1 = 1
$d_LATS1 = 1
$u_LATS2 = 1
$d_LATS2 = 1
$u_LIMK1 = 1
$d_LIMK1 = 1
$u_LIMK2 = 1
$d_LIMK2 = 1
$u_MAP2K1 = 1
$d_MAP2K1 = 1
$u_MAP2K2 = 1
$d_MAP2K2 = 1
$u_MAPK1 = 1
$d_MAPK1 = 1
$u_MAPK3 = 1
$d_MAPK3 = 1
$u_MYC = 1
$d_MYC = 1
$u_MP = 1
$d_MP = 1
$u_NFE2L2 = 1
$d_NFE2L2 = 1
$u_NR4A3 = 1
$d_NR4A3 = 1
$u_NRAS = 1
$d_NRAS = 1
$u_PAK1 = 1
$d_PAK1 = 1
$u_PAK2 = 1
$d_PAK2 = 1
$u_PAK3 = 1
$d_PAK3 = 1
$u_PAK4 = 1
$d_PAK4 = 1
$u_PDPK1 = 1
$d_PDPK1 = 1
$u_PI3K = 1
$d_PI3K = 1
$u_PLCG1 = 1
$d_PLCG1 = 1
$u_PPP1R12A = 1
$d_PPP1R12A = 1
$u_PPP1R12B = 1
$d_PPP1R12B = 1
$u_PRKACA = 1
$d_PRKACA = 1
$u_PRKCA = 1
$d_PRKCA = 1
$u_PRKCB = 1
$d_PRKCB = 1
$u_PRKCG = 1
$d_PRKCG = 1
$u_PRKCZ = 1
$d_PRKCZ = 1
$u_PTEN = 1
$d_PTEN = 1
$u_PTK2B = 1
$d_PTK2B = 1
$u_PTPN11 = 1
$d_PTPN11 = 1
$u_RAC1 = 1
$d_RAC1 = 1
$u_RAF1 = 1
$d_RAF1 = 1
$u_RHEB = 1
$d_RHEB = 1
$u_RHOA = 1
$d_RHOA = 1
$u_ROCK1 = 1
$d_ROCK1 = 1
$u_ROCK2 = 1
$d_ROCK2 = 1
$u_RPS6KA1 = 1
$d_RPS6KA1 = 1
$u_SHC1 = 1
$d_SHC1 = 1
$u_SIRT1 = 1
$d_SIRT1 = 1
$u_SNAI1 = 1
$d_SNAI1 = 1
$u_SPART = 1
$d_SPART = 1
$u_SOS1 = 1
$d_SOS1 = 1
$u_SRC = 1
$d_SRC = 1
$u_STMN1 = 1
$d_STMN1 = 1
$u_SYN1 = 1
$d_SYN1 = 1
$u_TSC = 1
$d_TSC = 1
$u_TTL = 1
$d_TTL = 1
$u_WWTR1 = 1
$d_WWTR1 = 1
$u_WWP1 = 1
$d_WWP1 = 1
$u_YES1 = 1
$d_YES1 = 1
$u_YAP1 = 1
$d_YAP1 = 1
$u_mTORC2 = 1
$d_mTORC2 = 1
$u_mTORC1 = 1
$d_mTORC1 = 1
$u_FOXO = 1
$d_FOXO = 1
$u_Tubulin = 1
$d_Tubulin = 1
$u_Microtubule_polimerization = 1
$d_Microtubule_polimerization = 1
$u_Neuron_migration = 1
$d_Neuron_migration = 1
$u_Actin_cytoskeleton_reorganization = 1
$d_Actin_cytoskeleton_reorganization = 1
$u_Cell_migration = 1
$d_Cell_migration = 1
$u_F_actin_dynamics = 1
$d_F_actin_dynamics = 1
$u_Protein_synthesis = 1
$d_Protein_synthesis = 1
$u_Metastasis = 1
$d_Metastasis = 1
$u_Proliferation = 1
$d_Proliferation = 1
$u_Apoptosis = 1
$d_Apoptosis = 1
[AKT1].istate = 1 [0], 0 [1]
[AKT2].istate = 1 [0], 0 [1]
[AKT3].istate = 1 [0], 0 [1]
[AMOTL2].istate = 1 [0], 0 [1]
[ARAF].istate = 1 [0], 0 [1]
[ARHGEF1].istate = 1 [0], 0 [1]
[ARHGEF11].istate = 1 [0], 0 [1]
[ARHGEF12].istate = 1 [0], 0 [1]
[ARHGEF6].istate = 1 [0], 0 [1]
[ATF2].istate = 1 [0], 0 [1]
[BAD].istate = 1 [0], 0 [1]
[BCL2].istate = 1 [0], 0 [1]
[BCL2L1].istate = 1 [0], 0 [1]
[BRAF].istate = 1 [0], 0 [1]
[CDC42].istate = 1 [0], 0 [1]
[CDC42BPA].istate = 1 [0], 0 [1]
[CDK1].istate = 1 [0], 0 [1]
[CDC25B].istate = 1 [0], 0 [1]
[CFL1].istate = 1 [0], 0 [1]
[CFL2].istate = 1 [0], 0 [1]
[CREB1].istate = 1 [0], 0 [1]
[CTNNB1].istate = 1 [0], 0 [1]
[CTTN].istate = 1 [0], 0 [1]
[DEPTOR].istate = 1 [0], 0 [1]
[EPHA2].istate = 1 [0], 0 [1]
[EGFR].istate = 1 [0], 0 [1]
[ERBB2].istate = 1 [0], 0 [1]
[ERBB3].istate = 1 [0], 0 [1]
[ERBB4].istate = 1 [0], 0 [1]
[EIF4E].istate = 1 [0], 0 [1]
[EIF4EBP1].istate = 1 [0], 0 [1]
[FUS].istate = 1 [0], 0 [1]
[GIT1].istate = 1 [0], 0 [1]
[GNA13].istate = 1 [0], 0 [1]
[GRB2].istate = 1 [0], 0 [1]
[HRAS].istate = 1 [0], 0 [1]
[ITCH].istate = 1 [0], 0 [1]
[JUN].istate = 1 [0], 0 [1]
[KRAS].istate = 1 [0], 0 [1]
[LATS1].istate = 1 [0], 0 [1]
[LATS2].istate = 1 [0], 0 [1]
[LIMK1].istate = 1 [0], 0 [1]
[LIMK2].istate = 1 [0], 0 [1]
[MAP2K1].istate = 1 [0], 0 [1]
[MAP2K2].istate = 1 [0], 0 [1]
[MAPK1].istate = 1 [0], 0 [1]
[MAPK3].istate = 1 [0], 0 [1]
[MYC].istate = 1 [0], 0 [1]
[MP].istate = 1 [0], 0 [1]
[NFE2L2].istate = 1 [0], 0 [1]
[NR4A3].istate = 1 [0], 0 [1]
[NRAS].istate = 1 [0], 0 [1]
[PAK1].istate = 1 [0], 0 [1]
[PAK2].istate = 1 [0], 0 [1]
[PAK3].istate = 1 [0], 0 [1]
[PAK4].istate = 1 [0], 0 [1]
[PDPK1].istate = 1 [0], 0 [1]
[PI3K].istate = 1 [0], 0 [1]
[PLCG1].istate = 1 [0], 0 [1]
[PPP1R12A].istate = 1 [0], 0 [1]
[PPP1R12B].istate = 1 [0], 0 [1]
[PRKACA].istate = 1 [0], 0 [1]
[PRKCA].istate = 1 [0], 0 [1]
[PRKCB].istate = 1 [0], 0 [1]
[PRKCG].istate = 1 [0], 0 [1]
[PRKCZ].istate = 1 [0], 0 [1]
[PTEN].istate = 1 [0], 0 [1]
[PTK2B].istate = 1 [0], 0 [1]
[PTPN11].istate = 1 [0], 0 [1]
[RAC1].istate = 1 [0], 0 [1]
[RAF1].istate = 1 [0], 0 [1]
[RHEB].istate = 1 [0], 0 [1]
[RHOA].istate = 1 [0], 0 [1]
[ROCK1].istate = 1 [0], 0 [1]
[ROCK2].istate = 1 [0], 0 [1]
[RPS6KA1].istate = 1 [0], 0 [1]
[SHC1].istate = 1 [0], 0 [1]
[SIRT1].istate = 1 [0], 0 [1]
[SNAI1].istate = 1 [0], 0 [1]
[SPART].istate = 1 [0], 0 [1]
[SOS1].istate = 1 [0], 0 [1]
[SRC].istate = 1 [0], 0 [1]
[STMN1].istate = 1 [0], 0 [1]
[SYN1].istate = 1 [0], 0 [1]
[TSC].istate = 1 [0], 0 [1]
[TTL].istate = 1 [0], 0 [1]
[WWTR1].istate = 1 [0], 0 [1]
[WWP1].istate = 1 [0], 0 [1]
[YES1].istate = 1 [0], 0 [1]
[YAP1].istate = 1 [0], 0 [1]
[mTORC2].istate = 1 [0], 0 [1]
[mTORC1].istate = 1 [0], 0 [1]
[FOXO].istate = 1 [0], 0 [1]
[Tubulin].istate = 1 [0], 0 [1]
[Microtubule_polimerization].istate = 1 [0], 0 [1]
[Neuron_migration].istate = 1 [0], 0 [1]
[Actin_cytoskeleton_reorganization].istate = 1 [0], 0 [1]
[Cell_migration].istate = 1 [0], 0 [1]
[F_actin_dynamics].istate = 1 [0], 0 [1]
[Protein_synthesis].istate = 1 [0], 0 [1]
[Metastasis].istate = 1 [0], 0 [1]
[Proliferation].istate = 1 [0], 0 [1]
[Apoptosis].istate = 1 [0], 0 [1]
discrete_time = 0
use_physrandgen = FALSE
seed_pseudorandom = 100
sample_count = 10000
max_time = 60
time_tick = 0.1
thread_count = 1
statdist_traj_count = 100
statdist_cluster_threshold = 1
display_traj = 0
statdist_similarity_cache_max_size = 20000
F2R.is_internal = TRUE
LPAR2.is_internal = TRUE
TACR3.is_internal = TRUE
EGF.is_internal = TRUE
NRG1.is_internal = TRUE
NRG2.is_internal = TRUE
NRG3.is_internal = TRUE
NRG4.is_internal = TRUE
AKT1.is_internal = FALSE
AKT2.is_internal = FALSE
AKT3.is_internal = FALSE
AMOTL2.is_internal = FALSE
ARAF.is_internal = FALSE
ARHGEF1.is_internal = FALSE
ARHGEF11.is_internal = FALSE
ARHGEF12.is_internal = FALSE
ARHGEF6.is_internal = FALSE
ATF2.is_internal = FALSE
BAD.is_internal = FALSE
BCL2.is_internal = FALSE
BCL2L1.is_internal = FALSE
BRAF.is_internal = FALSE
CDC42.is_internal = TRUE
CDC42BPA.is_internal = TRUE
CDK1.is_internal = TRUE
CDC25B.is_internal = TRUE
CFL1.is_internal = TRUE
CFL2.is_internal = TRUE
CREB1.is_internal = TRUE
CTNNB1.is_internal = TRUE
CTTN.is_internal = TRUE
DEPTOR.is_internal = TRUE
EPHA2.is_internal = TRUE
EGFR.is_internal = TRUE
ERBB2.is_internal = TRUE
ERBB3.is_internal = TRUE
ERBB4.is_internal = TRUE
EIF4E.is_internal = TRUE
EIF4EBP1.is_internal = TRUE
FUS.is_internal = TRUE
GIT1.is_internal = TRUE
GNA13.is_internal = TRUE
GRB2.is_internal = TRUE
HRAS.is_internal = TRUE
ITCH.is_internal = TRUE
JUN.is_internal = TRUE
KRAS.is_internal = TRUE
LATS1.is_internal = TRUE
LATS2.is_internal = TRUE
LIMK1.is_internal = TRUE
LIMK2.is_internal = TRUE
MAP2K1.is_internal = TRUE
MAP2K2.is_internal = TRUE
MAPK1.is_internal = TRUE
MAPK3.is_internal = TRUE
MYC.is_internal = TRUE
MP.is_internal = TRUE
NFE2L2.is_internal = TRUE
NR4A3.is_internal = TRUE
NRAS.is_internal = TRUE
PAK1.is_internal = TRUE
PAK2.is_internal = TRUE
PAK3.is_internal = TRUE
PAK4.is_internal = TRUE
PDPK1.is_internal = TRUE
PI3K.is_internal = TRUE
PLCG1.is_internal = TRUE
PPP1R12A.is_internal = TRUE
PPP1R12B.is_internal = TRUE
PRKACA.is_internal = TRUE
PRKCA.is_internal = TRUE
PRKCB.is_internal = TRUE
PRKCG.is_internal = TRUE
PRKCZ.is_internal = TRUE
PTEN.is_internal = TRUE
PTK2B.is_internal = TRUE
PTPN11.is_internal = TRUE
RAC1.is_internal = TRUE
RAF1.is_internal = TRUE
RHEB.is_internal = TRUE
RHOA.is_internal = TRUE
ROCK1.is_internal = TRUE
ROCK2.is_internal = TRUE
RPS6KA1.is_internal = TRUE
SHC1.is_internal = TRUE
SIRT1.is_internal = TRUE
SNAI1.is_internal = TRUE
SPART.is_internal = TRUE
SOS1.is_internal = TRUE
SRC.is_internal = TRUE
STMN1.is_internal = TRUE
SYN1.is_internal = TRUE
TSC.is_internal = TRUE
TTL.is_internal = TRUE
WWTR1.is_internal = TRUE
WWP1.is_internal = TRUE
YES1.is_internal = TRUE
YAP1.is_internal = TRUE
mTORC2.is_internal = TRUE
mTORC1.is_internal = TRUE
FOXO.is_internal = TRUE
Tubulin.is_internal = TRUE
Microtubule_polimerization.is_internal = TRUE
Neuron_migration.is_internal = TRUE
Actin_cytoskeleton_reorganization.is_internal = FALSE
Cell_migration.is_internal = TRUE
F_actin_dynamics.is_internal = TRUE
Protein_synthesis.is_internal = TRUE
Metastasis.is_internal = TRUE
Proliferation.is_internal = TRUE
Apoptosis.is_internal = FALSE
[F2R].istate = 0.5[1], 0.5[0]
[LPAR2].istate = 0.5[1], 0.5[0]
[TACR3].istate = 0.5[1], 0.5[0]
[EGF].istate = 0.5[1], 0.5[0]
[NRG1].istate = 0.5[1], 0.5[0]
[NRG2].istate = 0.5[1], 0.5[0]
[NRG3].istate = 0.5[1], 0.5[0]
[NRG4].istate = 0.5[1], 0.5[0]
```
