## Supplementary Dataset 5 for "Explainable Generative AI Uncovers a Molecular Continuum in Medulloblastoma with Implications for Rare Cancer Subtyping and Treatment Equity": MB_list2_RNA_asTransition_0.cfg

```
$u_F2R=0.26662
$d_F2R=3.75066
$u_LPAR2=0.07507
$d_LPAR2=13.3209
$u_TACR3=0.60676
$d_TACR3=1.6481
$u_EGF=2.5261
$d_EGF=0.39587
$u_NRG1 = 1
$d_NRG1 = 1
$u_NRG2=0.09775
$d_NRG2=10.23018
$u_NRG3=2.55158
$d_NRG3=0.39191
$u_NRG4=0.99259
$d_NRG4=1.00747
$u_AKT1=0.21005
$d_AKT1=4.76077
$u_AKT2=0.14426
$d_AKT2=6.93193
$u_AKT3=0.79424
$d_AKT3=1.25907
$u_AMOTL2=0.94443
$d_AMOTL2=1.05884
$u_ARAF=4.7684
$d_ARAF=0.20971
$u_ARHGEF1=2.25646
$d_ARHGEF1=0.44317
$u_ARHGEF11=2.61826
$d_ARHGEF11=0.38193
$u_ARHGEF12=0.56983
$d_ARHGEF12=1.75491
$u_ARHGEF6=11.88293
$d_ARHGEF6=0.08415
$u_ATF2 = 1
$d_ATF2 = 1
$u_BAD=0.35091
$d_BAD=2.84973
$u_BCL2=0.21985
$d_BCL2=4.54856
$u_BCL2L1=0.27198
$d_BCL2L1=3.67674
$u_BRAF=1.33942
$d_BRAF=0.74659
$u_CDC42=0.04582
$d_CDC42=21.82453
$u_CDC42BPA=0.53765
$d_CDC42BPA=1.85995
$u_CDK1=3.78419
$d_CDK1=0.26426
$u_CDC25B=0.77076
$d_CDC25B=1.29742
$u_CFL1=1.50676
$d_CFL1=0.66368
$u_CFL2 = 1
$d_CFL2 = 1
$u_CREB1 = 1
$d_CREB1 = 1
$u_CTNNB1=1.46778
$d_CTNNB1=0.6813
$u_CTTN = 1
$d_CTTN = 1
$u_DEPTOR=0.54582
$d_DEPTOR=1.83211
$u_EPHA2=0.85019
$d_EPHA2=1.17621
$u_EGFR=28.0993
$d_EGFR=0.03559
$u_ERBB2=7.79339
$d_ERBB2=0.12831
$u_ERBB3=23.74338
$d_ERBB3=0.04212
$u_ERBB4=3.05686
$d_ERBB4=0.32713
$u_EIF4E=0.14569
$d_EIF4E=6.86389
$u_EIF4EBP1=4.46988
$d_EIF4EBP1=0.22372
$u_FUS=55.80192
$d_FUS=0.01792
$u_GIT1=31.08127
$d_GIT1=0.03217
$u_GNA13 = 1
$d_GNA13 = 1
$u_GRB2 = 1
$d_GRB2 = 1
$u_HRAS = 1
$d_HRAS = 1
$u_ITCH = 1
$d_ITCH = 1
$u_JUN=2.7107
$d_JUN=0.36891
$u_KRAS=0.58141
$d_KRAS=1.71996
$u_LATS1=0.07428
$d_LATS1=13.46257
$u_LATS2=30.38371
$d_LATS2=0.03291
$u_LIMK1=0.3269
$d_LIMK1=3.05904
$u_LIMK2=12.23157
$d_LIMK2=0.08176
$u_MAP2K1=0.12617
$d_MAP2K1=7.92581
$u_MAP2K2=3.52053
$d_MAP2K2=0.28405
$u_MAPK1 = 1
$d_MAPK1 = 1
$u_MAPK3 = 1
$d_MAPK3 = 1
$u_MYC=33.17033
$d_MYC=0.03015
$u_MP = 1
$d_MP = 1
$u_NFE2L2=12.36705
$d_NFE2L2=0.08086
$u_NR4A3=15.07647
$d_NR4A3=0.06633
$u_NRAS=1.81684
$d_NRAS=0.55041
$u_PAK1=1.7758
$d_PAK1=0.56313
$u_PAK2=0.09647
$d_PAK2=10.36592
$u_PAK3=0.0944
$d_PAK3=10.59322
$u_PAK4 = 1
$d_PAK4 = 1
$u_PDPK1 = 1
$d_PDPK1 = 1
$u_PI3K=0.0446
$d_PI3K=22.42152
$u_PLCG1=0.08517
$d_PLCG1=11.74122
$u_PPP1R12A = 1
$d_PPP1R12A = 1
$u_PPP1R12B=7.74718
$d_PPP1R12B=0.12908
$u_PRKACA = 1
$d_PRKACA = 1
$u_PRKCA=4.09665
$d_PRKCA=0.2441
$u_PRKCB=0.84483
$d_PRKCB=1.18367
$u_PRKCG=0.51642
$d_PRKCG=1.93641
$u_PRKCZ=1.22391
$d_PRKCZ=0.81705
$u_PTEN=6.72838
$d_PTEN=0.14862
$u_PTK2B=8.59854
$d_PTK2B=0.1163
$u_PTPN11=0.16178
$d_PTPN11=6.18123
$u_RAC1=0.11552
$d_RAC1=8.65651
$u_RAF1 = 1
$d_RAF1 = 1
$u_RHEB=0.40122
$d_RHEB=2.4924
$u_RHOA = 1
$d_RHOA = 1
$u_ROCK1=3.22029
$d_ROCK1=0.31053
$u_ROCK2=12.80457
$d_ROCK2=0.0781
$u_RPS6KA1=16.92207
$d_RPS6KA1=0.05909
$u_SHC1=3.65176
$d_SHC1=0.27384
$u_SIRT1=0.33782
$d_SIRT1=2.96016
$u_SNAI1=2.95761
$d_SNAI1=0.33811
$u_SPART=0.48509
$d_SPART=2.06147
$u_SOS1 = 1
$d_SOS1 = 1
$u_SRC=0.2405
$d_SRC=4.158
$u_STMN1 = 1
$d_STMN1 = 1
$u_SYN1=0.20101
$d_SYN1=4.97488
$u_TSC=0.16337
$d_TSC=6.12107
$u_TTL=0.08712
$d_TTL=11.47842
$u_WWTR1=19.43663
$d_WWTR1=0.05145
$u_WWP1=1.31258
$d_WWP1=0.76186
$u_YES1=0.84391
$d_YES1=1.18496
$u_YAP1=2.89538
$d_YAP1=0.34538
$u_mTORC2=0.03732
$d_mTORC2=26.79528
$u_mTORC1=0.05655
$d_mTORC1=17.68347
$u_FOXO = 1
$d_FOXO = 1
$u_Tubulin = 1
$d_Tubulin = 1
$u_Microtubule_polimerization = 1
$d_Microtubule_polimerization = 1
$u_Neuron_migration = 1
$d_Neuron_migration = 1
$u_Actin_cytoskeleton_reorganization = 1
$d_Actin_cytoskeleton_reorganization = 1
$u_Cell_migration = 1
$d_Cell_migration = 1
$u_F_actin_dynamics = 1
$d_F_actin_dynamics = 1
$u_Protein_synthesis = 1
$d_Protein_synthesis = 1
$u_Metastasis = 1
$d_Metastasis = 1
$u_Proliferation = 1
$d_Proliferation = 1
$u_Apoptosis = 1
$d_Apoptosis = 1
[ATF2].istate = 1 [0], 0 [1]
[CFL2].istate = 1 [0], 0 [1]
[CREB1].istate = 1 [0], 0 [1]
[CTTN].istate = 1 [0], 0 [1]
[GNA13].istate = 1 [0], 0 [1]
[GRB2].istate = 1 [0], 0 [1]
[HRAS].istate = 1 [0], 0 [1]
[ITCH].istate = 1 [0], 0 [1]
[MAPK1].istate = 1 [0], 0 [1]
[MAPK3].istate = 1 [0], 0 [1]
[MP].istate = 1 [0], 0 [1]
[PAK4].istate = 1 [0], 0 [1]
[PDPK1].istate = 1 [0], 0 [1]
[PPP1R12A].istate = 1 [0], 0 [1]
[PRKACA].istate = 1 [0], 0 [1]
[RAF1].istate = 1 [0], 0 [1]
[RHOA].istate = 1 [0], 0 [1]
[SOS1].istate = 1 [0], 0 [1]
[STMN1].istate = 1 [0], 0 [1]
[FOXO].istate = 1 [0], 0 [1]
[Tubulin].istate = 1 [0], 0 [1]
[Microtubule_polimerization].istate = 1 [0], 0 [1]
[Neuron_migration].istate = 1 [0], 0 [1]
[Actin_cytoskeleton_reorganization].istate = 1 [0], 0 [1]
[Cell_migration].istate = 1 [0], 0 [1]
[F_actin_dynamics].istate = 1 [0], 0 [1]
[Protein_synthesis].istate = 1 [0], 0 [1]
[Metastasis].istate = 1 [0], 0 [1]
[Proliferation].istate = 1 [0], 0 [1]
[Apoptosis].istate = 1 [0], 0 [1]
discrete_time = 0
use_physrandgen = FALSE
seed_pseudorandom = 100
sample_count = 10000
max_time = 60
time_tick = 0.1
thread_count = 1
statdist_traj_count = 100
statdist_cluster_threshold = 1
display_traj = 0
statdist_similarity_cache_max_size = 20000
F2R.is_internal = TRUE
LPAR2.is_internal = TRUE
TACR3.is_internal = TRUE
EGF.is_internal = TRUE
NRG1.is_internal = TRUE
NRG2.is_internal = TRUE
NRG3.is_internal = TRUE
NRG4.is_internal = TRUE
AKT1.is_internal = TRUE
AKT2.is_internal = TRUE
AKT3.is_internal = TRUE
AMOTL2.is_internal = TRUE
ARAF.is_internal = TRUE
ARHGEF1.is_internal = TRUE
ARHGEF11.is_internal = TRUE
ARHGEF12.is_internal = TRUE
ARHGEF6.is_internal = TRUE
ATF2.is_internal = TRUE
BAD.is_internal = TRUE
BCL2.is_internal = TRUE
BCL2L1.is_internal = TRUE
BRAF.is_internal = TRUE
CDC42.is_internal = FALSE
CDC42BPA.is_internal = FALSE
CDK1.is_internal = FALSE
CDC25B.is_internal = FALSE
CFL1.is_internal = FALSE
CFL2.is_internal = FALSE
CREB1.is_internal = FALSE
CTNNB1.is_internal = FALSE
CTTN.is_internal = FALSE
DEPTOR.is_internal = FALSE
EPHA2.is_internal = FALSE
EGFR.is_internal = FALSE
ERBB2.is_internal = TRUE
ERBB3.is_internal = TRUE
ERBB4.is_internal = TRUE
EIF4E.is_internal = FALSE
EIF4EBP1.is_internal = FALSE
FUS.is_internal = TRUE
GIT1.is_internal = TRUE
GNA13.is_internal = TRUE
GRB2.is_internal = TRUE
HRAS.is_internal = TRUE
ITCH.is_internal = TRUE
JUN.is_internal = TRUE
KRAS.is_internal = TRUE
LATS1.is_internal = TRUE
LATS2.is_internal = TRUE
LIMK1.is_internal = TRUE
LIMK2.is_internal = TRUE
MAP2K1.is_internal = TRUE
MAP2K2.is_internal = TRUE
MAPK1.is_internal = TRUE
MAPK3.is_internal = TRUE
MYC.is_internal = TRUE
MP.is_internal = TRUE
NFE2L2.is_internal = TRUE
NR4A3.is_internal = TRUE
NRAS.is_internal = TRUE
PAK1.is_internal = TRUE
PAK2.is_internal = TRUE
PAK3.is_internal = TRUE
PAK4.is_internal = TRUE
PDPK1.is_internal = TRUE
PI3K.is_internal = TRUE
PLCG1.is_internal = TRUE
PPP1R12A.is_internal = TRUE
PPP1R12B.is_internal = TRUE
PRKACA.is_internal = TRUE
PRKCA.is_internal = TRUE
PRKCB.is_internal = TRUE
PRKCG.is_internal = TRUE
PRKCZ.is_internal = TRUE
PTEN.is_internal = TRUE
PTK2B.is_internal = TRUE
PTPN11.is_internal = TRUE
RAC1.is_internal = TRUE
RAF1.is_internal = TRUE
RHEB.is_internal = TRUE
RHOA.is_internal = TRUE
ROCK1.is_internal = TRUE
ROCK2.is_internal = TRUE
RPS6KA1.is_internal = TRUE
SHC1.is_internal = TRUE
SIRT1.is_internal = TRUE
SNAI1.is_internal = TRUE
SPART.is_internal = TRUE
SOS1.is_internal = TRUE
SRC.is_internal = TRUE
STMN1.is_internal = TRUE
SYN1.is_internal = TRUE
TSC.is_internal = TRUE
TTL.is_internal = TRUE
WWTR1.is_internal = TRUE
WWP1.is_internal = TRUE
YES1.is_internal = TRUE
YAP1.is_internal = TRUE
mTORC2.is_internal = TRUE
mTORC1.is_internal = TRUE
FOXO.is_internal = TRUE
Tubulin.is_internal = TRUE
Microtubule_polimerization.is_internal = TRUE
Neuron_migration.is_internal = TRUE
Actin_cytoskeleton_reorganization.is_internal = TRUE
Cell_migration.is_internal = FALSE
F_actin_dynamics.is_internal = TRUE
Protein_synthesis.is_internal = TRUE
Metastasis.is_internal = TRUE
Proliferation.is_internal = TRUE
Apoptosis.is_internal = TRUE
[NRG1].istate = 0.5[1], 0.5[0]
[BAD].istate = 0.3863[1], 0.6137[0]
[SYN1].istate = 0.32581[1], 0.6741900000000001[0]
[WWTR1].istate = 0.82216[1], 0.17784[0]
[LPAR2].istate = 0.21886[1], 0.78114[0]
[ERBB3].istate = 0.84389[1], 0.15610999999999997[0]
[PRKCZ].istate = 0.52194[1], 0.47806000000000004[0]
[ROCK1].istate = 0.62697[1], 0.37303[0]
[CDC42].istate = 0.16527[1], 0.83473[0]
[ARHGEF1].istate = 0.58836[1], 0.41164[0]
[PPP1R12B].istate = 0.72229[1], 0.27771[0]
[PAK3].istate = 0.24374[1], 0.7562599999999999[0]
[ARAF].istate = 0.66959[1], 0.33041[0]
[FUS].istate = 0.93666[1], 0.06333999999999995[0]
[SIRT1].istate = 0.38217[1], 0.61783[0]
[CDC25B].istate = 0.47173[1], 0.52827[0]
[AKT2].istate = 0.28979[1], 0.71021[0]
[RHEB].istate = 0.40085[1], 0.5991500000000001[0]
[LIMK1].istate = 0.3786[1], 0.6214[0]
[GIT1].istate = 0.87312[1], 0.12688[0]
[AMOTL2].istate = 0.49379[1], 0.50621[0]
[TTL].istate = 0.23504[1], 0.76496[0]
[NFE2L2].istate = 0.77307[1], 0.22692999999999997[0]
[AKT3].istate = 0.47499[1], 0.52501[0]
[RPS6KA1].istate = 0.80711[1], 0.19289[0]
[NR4A3].istate = 0.79457[1], 0.20543[0]
[PTK2B].istate = 0.73361[1], 0.26639[0]
[WWP1].istate = 0.52953[1], 0.47047000000000005[0]
[PLCG1].istate = 0.23257[1], 0.7674300000000001[0]
[SNAI1].istate = 0.61774[1], 0.38226000000000004[0]
[PRKCG].istate = 0.42825[1], 0.57175[0]
[MAP2K2].istate = 0.63665[1], 0.36334999999999995[0]
[ARHGEF6].istate = 0.76873[1], 0.23126999999999998[0]
[LATS1].istate = 0.21772[1], 0.78228[0]
[ARHGEF11].istate = 0.6045[1], 0.39549999999999996[0]
[SPART].istate = 0.42145[1], 0.57855[0]
[KRAS].istate = 0.44112[1], 0.55888[0]
[ROCK2].istate = 0.77684[1], 0.22316000000000003[0]
[RAC1].istate = 0.26566[1], 0.73434[0]
[MYC].istate = 0.88019[1], 0.11980999999999997[0]
[YAP1].istate = 0.61543[1], 0.38456999999999997[0]
[EGF].istate = 0.60061[1], 0.39939[0]
[ERBB2].istate = 0.72293[1], 0.27707000000000004[0]
[AKT1].istate = 0.33058[1], 0.66942[0]
[EPHA2].istate = 0.48238[1], 0.51762[0]
[CDC42BPA].istate = 0.43262[1], 0.56738[0]
[EGFR].istate = 0.86217[1], 0.13783[0]
[PAK1].istate = 0.56235[1], 0.43765[0]
[LATS2].istate = 0.87066[1], 0.12934[0]
[EIF4E].istate = 0.29086[1], 0.70914[0]
[PRKCA].istate = 0.65311[1], 0.34689000000000003[0]
[DEPTOR].istate = 0.43426[1], 0.56574[0]
[BRAF].istate = 0.53173[1], 0.46826999999999996[0]
[NRG2].istate = 0.24753[1], 0.75247[0]
[SHC1].istate = 0.64063[1], 0.35936999999999997[0]
[PRKCB].istate = 0.48169[1], 0.51831[0]
[CTNNB1].istate = 0.54167[1], 0.45833[0]
[MAP2K1].istate = 0.27524[1], 0.7247600000000001[0]
[NRG4].istate = 0.49919[1], 0.50081[0]
[TACR3].istate = 0.44575[1], 0.55425[0]
[CDK1].istate = 0.64449[1], 0.35551[0]
[BCL2L1].istate = 0.35863[1], 0.64137[0]
[BCL2].istate = 0.33553[1], 0.66447[0]
[PTEN].istate = 0.70698[1], 0.29301999999999995[0]
[CFL1].istate = 0.54451[1], 0.45548999999999995[0]
[YES1].istate = 0.48157[1], 0.51843[0]
[JUN].istate = 0.60827[1], 0.39173[0]
[ERBB4].istate = 0.62132[1], 0.37868[0]
[PTPN11].istate = 0.30223[1], 0.69777[0]
[PAK2].istate = 0.2461[1], 0.7539[0]
[F2R].istate = 0.35647[1], 0.6435299999999999[0]
[LIMK2].istate = 0.77187[1], 0.22813000000000005[0]
[NRG3].istate = 0.6017[1], 0.3983[0]
[EIF4EBP1].istate = 0.66257[1], 0.33743[0]
[ARHGEF12].istate = 0.43894[1], 0.56106[0]
[SRC].istate = 0.34528[1], 0.65472[0]
[NRAS].istate = 0.56483[1], 0.43516999999999995[0]
[mTORC2].istate = 0.14299[1], 0.85701[0]
[mTORC1].istate = 0.1881[1], 0.8119000000000001[0]
[PI3K].istate = 0.16234[1], 0.83766[0]
[TSC].istate = 0.3033[1], 0.6967[0]
```
