## Supplementary Dataset 5 for "Explainable Generative AI Uncovers a Molecular Continuum in Medulloblastoma with Implications for Rare Cancer Subtyping and Treatment Equity": MB_list2_RNA_asTransition_4.cfg

```
$u_F2R=0.03634
$d_F2R=27.51789
$u_LPAR2=0.13552
$d_LPAR2=7.37898
$u_TACR3=0.11962
$d_TACR3=8.35981
$u_EGF=4.98159
$d_EGF=0.20074
$u_NRG1 = 1
$d_NRG1 = 1
$u_NRG2=5.68112
$d_NRG2=0.17602
$u_NRG3=0.56297
$d_NRG3=1.77629
$u_NRG4=37.23749
$d_NRG4=0.02685
$u_AKT1=0.06668
$d_AKT1=14.997
$u_AKT2=1.85616
$d_AKT2=0.53875
$u_AKT3=2.34738
$d_AKT3=0.42601
$u_AMOTL2=0.11126
$d_AMOTL2=8.98796
$u_ARAF=0.05059
$d_ARAF=19.76675
$u_ARHGEF1=0.2531
$d_ARHGEF1=3.95101
$u_ARHGEF11=0.54318
$d_ARHGEF11=1.84101
$u_ARHGEF12=5.21156
$d_ARHGEF12=0.19188
$u_ARHGEF6=8.4688
$d_ARHGEF6=0.11808
$u_ATF2 = 1
$d_ATF2 = 1
$u_BAD=3.24955
$d_BAD=0.30773
$u_BCL2=3.58829
$d_BCL2=0.27868
$u_BCL2L1=0.1357
$d_BCL2L1=7.3692
$u_BRAF=0.67779
$d_BRAF=1.47538
$u_CDC42=0.17058
$d_CDC42=5.86235
$u_CDC42BPA=0.46847
$d_CDC42BPA=2.13461
$u_CDK1=0.01129
$d_CDK1=88.57396
$u_CDC25B=0.03107
$d_CDC25B=32.18539
$u_CFL1=0.66642
$d_CFL1=1.50056
$u_CFL2 = 1
$d_CFL2 = 1
$u_CREB1 = 1
$d_CREB1 = 1
$u_CTNNB1=1.49542
$d_CTNNB1=0.66871
$u_CTTN = 1
$d_CTTN = 1
$u_DEPTOR=4.83773
$d_DEPTOR=0.20671
$u_EPHA2=0.12488
$d_EPHA2=8.00769
$u_EGFR=0.45781
$d_EGFR=2.18431
$u_ERBB2=1.03973
$d_ERBB2=0.96179
$u_ERBB3=0.40465
$d_ERBB3=2.47127
$u_ERBB4=1.23604
$d_ERBB4=0.80904
$u_EIF4E=0.04339
$d_EIF4E=23.04678
$u_EIF4EBP1=0.14314
$d_EIF4EBP1=6.98617
$u_FUS=0.40827
$d_FUS=2.44936
$u_GIT1=15.0231
$d_GIT1=0.06656
$u_GNA13 = 1
$d_GNA13 = 1
$u_GRB2 = 1
$d_GRB2 = 1
$u_HRAS = 1
$d_HRAS = 1
$u_ITCH = 1
$d_ITCH = 1
$u_JUN=0.07191
$d_JUN=13.90627
$u_KRAS=7.63365
$d_KRAS=0.131
$u_LATS1=1.34822
$d_LATS1=0.74172
$u_LATS2=0.68664
$d_LATS2=1.45637
$u_LIMK1=0.04536
$d_LIMK1=22.04586
$u_LIMK2=0.06082
$d_LIMK2=16.44196
$u_MAP2K1=14.13775
$d_MAP2K1=0.07073
$u_MAP2K2=0.02245
$d_MAP2K2=44.54343
$u_MAPK1 = 1
$d_MAPK1 = 1
$u_MAPK3 = 1
$d_MAPK3 = 1
$u_MYC=0.0827
$d_MYC=12.0919
$u_MP = 1
$d_MP = 1
$u_NFE2L2=0.82594
$d_NFE2L2=1.21074
$u_NR4A3=0.0647
$d_NR4A3=15.45595
$u_NRAS=0.06494
$d_NRAS=15.39883
$u_PAK1=0.49554
$d_PAK1=2.018
$u_PAK2=0.03497
$d_PAK2=28.59594
$u_PAK3=11.08951
$d_PAK3=0.09018
$u_PAK4 = 1
$d_PAK4 = 1
$u_PDPK1 = 1
$d_PDPK1 = 1
$u_PI3K=0.14479
$d_PI3K=6.90655
$u_PLCG1=0.24512
$d_PLCG1=4.07963
$u_PPP1R12A = 1
$d_PPP1R12A = 1
$u_PPP1R12B=2.04261
$d_PPP1R12B=0.48957
$u_PRKACA = 1
$d_PRKACA = 1
$u_PRKCA=19.85
$d_PRKCA=0.05038
$u_PRKCB=2.30427
$d_PRKCB=0.43398
$u_PRKCG=5.22531
$d_PRKCG=0.19138
$u_PRKCZ=0.37416
$d_PRKCZ=2.67265
$u_PTEN=3.51726
$d_PTEN=0.28431
$u_PTK2B=18.96371
$d_PTK2B=0.05273
$u_PTPN11=34.10142
$d_PTPN11=0.02932
$u_RAC1=0.15994
$d_RAC1=6.25234
$u_RAF1 = 1
$d_RAF1 = 1
$u_RHEB=10.32827
$d_RHEB=0.09682
$u_RHOA = 1
$d_RHOA = 1
$u_ROCK1=0.05327
$d_ROCK1=18.77229
$u_ROCK2=27.23248
$d_ROCK2=0.03672
$u_RPS6KA1=3.18343
$d_RPS6KA1=0.31413
$u_SHC1=1.30304
$d_SHC1=0.76744
$u_SIRT1=0.07649
$d_SIRT1=13.0736
$u_SNAI1=0.06621
$d_SNAI1=15.10346
$u_SPART=0.87816
$d_SPART=1.13874
$u_SOS1 = 1
$d_SOS1 = 1
$u_SRC=2.01546
$d_SRC=0.49616
$u_STMN1 = 1
$d_STMN1 = 1
$u_SYN1=6.86172
$d_SYN1=0.14574
$u_TSC=0.57986
$d_TSC=1.72455
$u_TTL=0.01309
$d_TTL=76.39419
$u_WWTR1=0.67864
$d_WWTR1=1.47354
$u_WWP1=0.09679
$d_WWP1=10.33165
$u_YES1=0.04451
$d_YES1=22.46686
$u_YAP1=0.57669
$d_YAP1=1.73403
$u_mTORC2=0.09879
$d_mTORC2=10.12248
$u_mTORC1=0.14835
$d_mTORC1=6.74082
$u_FOXO = 1
$d_FOXO = 1
$u_Tubulin = 1
$d_Tubulin = 1
$u_Microtubule_polimerization = 1
$d_Microtubule_polimerization = 1
$u_Neuron_migration = 1
$d_Neuron_migration = 1
$u_Actin_cytoskeleton_reorganization = 1
$d_Actin_cytoskeleton_reorganization = 1
$u_Cell_migration = 1
$d_Cell_migration = 1
$u_F_actin_dynamics = 1
$d_F_actin_dynamics = 1
$u_Protein_synthesis = 1
$d_Protein_synthesis = 1
$u_Metastasis = 1
$d_Metastasis = 1
$u_Proliferation = 1
$d_Proliferation = 1
$u_Apoptosis = 1
$d_Apoptosis = 1
[ATF2].istate = 1 [0], 0 [1]
[CFL2].istate = 1 [0], 0 [1]
[CREB1].istate = 1 [0], 0 [1]
[CTTN].istate = 1 [0], 0 [1]
[GNA13].istate = 1 [0], 0 [1]
[GRB2].istate = 1 [0], 0 [1]
[HRAS].istate = 1 [0], 0 [1]
[ITCH].istate = 1 [0], 0 [1]
[MAPK1].istate = 1 [0], 0 [1]
[MAPK3].istate = 1 [0], 0 [1]
[MP].istate = 1 [0], 0 [1]
[PAK4].istate = 1 [0], 0 [1]
[PDPK1].istate = 1 [0], 0 [1]
[PPP1R12A].istate = 1 [0], 0 [1]
[PRKACA].istate = 1 [0], 0 [1]
[RAF1].istate = 1 [0], 0 [1]
[RHOA].istate = 1 [0], 0 [1]
[SOS1].istate = 1 [0], 0 [1]
[STMN1].istate = 1 [0], 0 [1]
[FOXO].istate = 1 [0], 0 [1]
[Tubulin].istate = 1 [0], 0 [1]
[Microtubule_polimerization].istate = 1 [0], 0 [1]
[Neuron_migration].istate = 1 [0], 0 [1]
[Actin_cytoskeleton_reorganization].istate = 1 [0], 0 [1]
[Cell_migration].istate = 1 [0], 0 [1]
[F_actin_dynamics].istate = 1 [0], 0 [1]
[Protein_synthesis].istate = 1 [0], 0 [1]
[Metastasis].istate = 1 [0], 0 [1]
[Proliferation].istate = 1 [0], 0 [1]
[Apoptosis].istate = 1 [0], 0 [1]
discrete_time = 0
use_physrandgen = FALSE
seed_pseudorandom = 100
sample_count = 10000
max_time = 60
time_tick = 0.1
thread_count = 1
statdist_traj_count = 100
statdist_cluster_threshold = 1
display_traj = 0
statdist_similarity_cache_max_size = 20000
F2R.is_internal = TRUE
LPAR2.is_internal = TRUE
TACR3.is_internal = TRUE
EGF.is_internal = TRUE
NRG1.is_internal = TRUE
NRG2.is_internal = TRUE
NRG3.is_internal = TRUE
NRG4.is_internal = TRUE
AKT1.is_internal = TRUE
AKT2.is_internal = TRUE
AKT3.is_internal = TRUE
AMOTL2.is_internal = TRUE
ARAF.is_internal = TRUE
ARHGEF1.is_internal = TRUE
ARHGEF11.is_internal = TRUE
ARHGEF12.is_internal = TRUE
ARHGEF6.is_internal = TRUE
ATF2.is_internal = TRUE
BAD.is_internal = TRUE
BCL2.is_internal = TRUE
BCL2L1.is_internal = TRUE
BRAF.is_internal = TRUE
CDC42.is_internal = FALSE
CDC42BPA.is_internal = FALSE
CDK1.is_internal = FALSE
CDC25B.is_internal = FALSE
CFL1.is_internal = FALSE
CFL2.is_internal = FALSE
CREB1.is_internal = FALSE
CTNNB1.is_internal = FALSE
CTTN.is_internal = FALSE
DEPTOR.is_internal = FALSE
EPHA2.is_internal = FALSE
EGFR.is_internal = FALSE
ERBB2.is_internal = TRUE
ERBB3.is_internal = TRUE
ERBB4.is_internal = TRUE
EIF4E.is_internal = FALSE
EIF4EBP1.is_internal = FALSE
FUS.is_internal = TRUE
GIT1.is_internal = TRUE
GNA13.is_internal = TRUE
GRB2.is_internal = TRUE
HRAS.is_internal = TRUE
ITCH.is_internal = TRUE
JUN.is_internal = TRUE
KRAS.is_internal = TRUE
LATS1.is_internal = TRUE
LATS2.is_internal = TRUE
LIMK1.is_internal = TRUE
LIMK2.is_internal = TRUE
MAP2K1.is_internal = TRUE
MAP2K2.is_internal = TRUE
MAPK1.is_internal = TRUE
MAPK3.is_internal = TRUE
MYC.is_internal = TRUE
MP.is_internal = TRUE
NFE2L2.is_internal = TRUE
NR4A3.is_internal = TRUE
NRAS.is_internal = TRUE
PAK1.is_internal = TRUE
PAK2.is_internal = TRUE
PAK3.is_internal = TRUE
PAK4.is_internal = TRUE
PDPK1.is_internal = TRUE
PI3K.is_internal = TRUE
PLCG1.is_internal = TRUE
PPP1R12A.is_internal = TRUE
PPP1R12B.is_internal = TRUE
PRKACA.is_internal = TRUE
PRKCA.is_internal = TRUE
PRKCB.is_internal = TRUE
PRKCG.is_internal = TRUE
PRKCZ.is_internal = TRUE
PTEN.is_internal = TRUE
PTK2B.is_internal = TRUE
PTPN11.is_internal = TRUE
RAC1.is_internal = TRUE
RAF1.is_internal = TRUE
RHEB.is_internal = TRUE
RHOA.is_internal = TRUE
ROCK1.is_internal = TRUE
ROCK2.is_internal = TRUE
RPS6KA1.is_internal = TRUE
SHC1.is_internal = TRUE
SIRT1.is_internal = TRUE
SNAI1.is_internal = TRUE
SPART.is_internal = TRUE
SOS1.is_internal = TRUE
SRC.is_internal = TRUE
STMN1.is_internal = TRUE
SYN1.is_internal = TRUE
TSC.is_internal = TRUE
TTL.is_internal = TRUE
WWTR1.is_internal = TRUE
WWP1.is_internal = TRUE
YES1.is_internal = TRUE
YAP1.is_internal = TRUE
mTORC2.is_internal = TRUE
mTORC1.is_internal = TRUE
FOXO.is_internal = TRUE
Tubulin.is_internal = TRUE
Microtubule_polimerization.is_internal = TRUE
Neuron_migration.is_internal = TRUE
Actin_cytoskeleton_reorganization.is_internal = TRUE
Cell_migration.is_internal = FALSE
F_actin_dynamics.is_internal = TRUE
Protein_synthesis.is_internal = TRUE
Metastasis.is_internal = TRUE
Proliferation.is_internal = TRUE
Apoptosis.is_internal = TRUE
[NRG1].istate = 0.5[1], 0.5[0]
[BAD].istate = 0.62796[1], 0.37204000000000004[0]
[SYN1].istate = 0.70911[1], 0.29089[0]
[WWTR1].istate = 0.45791[1], 0.54209[0]
[LPAR2].istate = 0.283[1], 0.7170000000000001[0]
[ERBB3].istate = 0.40177[1], 0.59823[0]
[PRKCZ].istate = 0.39326[1], 0.6067400000000001[0]
[ROCK1].istate = 0.18162[1], 0.81838[0]
[CDC42].istate = 0.30798[1], 0.6920200000000001[0]
[ARHGEF1].istate = 0.35083[1], 0.64917[0]
[PPP1R12B].istate = 0.57755[1], 0.42245[0]
[PAK3].istate = 0.76123[1], 0.23877000000000004[0]
[ARAF].istate = 0.17601[1], 0.82399[0]
[FUS].istate = 0.40274[1], 0.59726[0]
[SIRT1].istate = 0.22091[1], 0.7790900000000001[0]
[CDC25B].istate = 0.12309[1], 0.87691[0]
[AKT2].istate = 0.56715[1], 0.43284999999999996[0]
[RHEB].istate = 0.75351[1], 0.24649[0]
[LIMK1].istate = 0.16417[1], 0.83583[0]
[GIT1].istate = 0.79419[1], 0.20581000000000005[0]
[AMOTL2].istate = 0.26159[1], 0.73841[0]
[TTL].istate = 0.02924[1], 0.97076[0]
[NFE2L2].istate = 0.47924[1], 0.52076[0]
[AKT3].istate = 0.59265[1], 0.40735[0]
[RPS6KA1].istate = 0.62572[1], 0.37427999999999995[0]
[NR4A3].istate = 0.20273[1], 0.79727[0]
[PTK2B].istate = 0.81948[1], 0.18052[0]
[WWP1].istate = 0.24646[1], 0.75354[0]
[PLCG1].istate = 0.34734[1], 0.65266[0]
[SNAI1].istate = 0.20523[1], 0.79477[0]
[PRKCG].istate = 0.67953[1], 0.32047000000000003[0]
[MAP2K2].istate = 0.08779[1], 0.91221[0]
[ARHGEF6].istate = 0.73196[1], 0.26803999999999994[0]
[LATS1].istate = 0.53244[1], 0.46756[0]
[ARHGEF11].istate = 0.43374[1], 0.56626[0]
[SPART].istate = 0.48589[1], 0.5141100000000001[0]
[KRAS].istate = 0.72068[1], 0.27932[0]
[ROCK2].istate = 0.85877[1], 0.14122999999999997[0]
[RAC1].istate = 0.30099[1], 0.69901[0]
[MYC].istate = 0.22938[1], 0.77062[0]
[YAP1].istate = 0.44024[1], 0.55976[0]
[EGF].istate = 0.67434[1], 0.32565999999999995[0]
[ERBB2].istate = 0.50423[1], 0.49577000000000004[0]
[AKT1].istate = 0.20599[1], 0.79401[0]
[EPHA2].istate = 0.27413[1], 0.72587[0]
[CDC42BPA].istate = 0.41767[1], 0.58233[0]
[EGFR].istate = 0.41517[1], 0.58483[0]
[PAK1].istate = 0.42377[1], 0.57623[0]
[LATS2].istate = 0.45918[1], 0.5408200000000001[0]
[EIF4E].istate = 0.15934[1], 0.84066[0]
[PRKCA].istate = 0.82444[1], 0.17556000000000005[0]
[DEPTOR].istate = 0.67116[1], 0.32884[0]
[BRAF].istate = 0.45777[1], 0.54223[0]
[NRG2].istate = 0.68861[1], 0.31138999999999994[0]
[SHC1].istate = 0.52874[1], 0.47126[0]
[PRKCB].istate = 0.59063[1], 0.40937[0]
[CTNNB1].istate = 0.54369[1], 0.45631[0]
[MAP2K1].istate = 0.7876[1], 0.21240000000000003[0]
[NRG4].istate = 0.89275[1], 0.10724999999999996[0]
[TACR3].istate = 0.26945[1], 0.73055[0]
[CDK1].istate = 0.01317[1], 0.98683[0]
[BCL2L1].istate = 0.28315[1], 0.71685[0]
[BCL2].istate = 0.63872[1], 0.36128000000000005[0]
[PTEN].istate = 0.63655[1], 0.36345000000000005[0]
[CFL1].istate = 0.45594[1], 0.54406[0]
[YES1].istate = 0.16212[1], 0.83788[0]
[JUN].istate = 0.2142[1], 0.7858[0]
[ERBB4].istate = 0.52301[1], 0.47699[0]
[PTPN11].istate = 0.88319[1], 0.11680999999999997[0]
[PAK2].istate = 0.13591[1], 0.86409[0]
[F2R].istate = 0.14008[1], 0.85992[0]
[LIMK2].istate = 0.19602[1], 0.80398[0]
[NRG3].istate = 0.43762[1], 0.56238[0]
[EIF4EBP1].istate = 0.28894[1], 0.71106[0]
[ARHGEF12].istate = 0.67924[1], 0.32076000000000005[0]
[SRC].istate = 0.57609[1], 0.42391[0]
[NRAS].istate = 0.20313[1], 0.79687[0]
[mTORC2].istate = 0.24868[1], 0.75132[0]
[mTORC1].istate = 0.29282[1], 0.7071799999999999[0]
[PI3K].istate = 0.29018[1], 0.70982[0]
[TSC].istate = 0.44083[1], 0.55917[0]
```
