## Supplementary Dataset 5 for "Explainable Generative AI Uncovers a Molecular Continuum in Medulloblastoma with Implications for Rare Cancer Subtyping and Treatment Equity": MB_list2_RNA_asTransition_11.cfg

```
$u_F2R=3.63751
$d_F2R=0.27491
$u_LPAR2=0.08457
$d_LPAR2=11.82452
$u_TACR3=2.85569
$d_TACR3=0.35018
$u_EGF=32.55868
$d_EGF=0.03071
$u_NRG1 = 1
$d_NRG1 = 1
$u_NRG2=7.12735
$d_NRG2=0.1403
$u_NRG3=34.86546
$d_NRG3=0.02868
$u_NRG4=0.66966
$d_NRG4=1.4933
$u_AKT1=0.55569
$d_AKT1=1.79956
$u_AKT2=0.04524
$d_AKT2=22.10433
$u_AKT3=5.11245
$d_AKT3=0.1956
$u_AMOTL2=0.10303
$d_AMOTL2=9.70591
$u_ARAF=0.02448
$d_ARAF=40.84967
$u_ARHGEF1=0.04068
$d_ARHGEF1=24.5821
$u_ARHGEF11=4.04506
$d_ARHGEF11=0.24722
$u_ARHGEF12=1.24451
$d_ARHGEF12=0.80353
$u_ARHGEF6=31.92383
$d_ARHGEF6=0.03132
$u_ATF2 = 1
$d_ATF2 = 1
$u_BAD=12.62664
$d_BAD=0.0792
$u_BCL2=0.58451
$d_BCL2=1.71083
$u_BCL2L1=0.41891
$d_BCL2L1=2.38715
$u_BRAF=0.02126
$d_BRAF=47.03669
$u_CDC42=53.02236
$d_CDC42=0.01886
$u_CDC42BPA=0.30308
$d_CDC42BPA=3.29946
$u_CDK1=0.04893
$d_CDK1=20.43736
$u_CDC25B=0.39206
$d_CDC25B=2.55063
$u_CFL1=18.11336
$d_CFL1=0.05521
$u_CFL2 = 1
$d_CFL2 = 1
$u_CREB1 = 1
$d_CREB1 = 1
$u_CTNNB1=1.47285
$d_CTNNB1=0.67896
$u_CTTN = 1
$d_CTTN = 1
$u_DEPTOR=16.9913
$d_DEPTOR=0.05885
$u_EPHA2=0.27437
$d_EPHA2=3.64471
$u_EGFR=0.9606
$d_EGFR=1.04102
$u_ERBB2=0.01607
$d_ERBB2=62.22775
$u_ERBB3=22.04638
$d_ERBB3=0.04536
$u_ERBB4=1.17801
$d_ERBB4=0.84889
$u_EIF4E=0.03012
$d_EIF4E=33.20053
$u_EIF4EBP1=0.19
$d_EIF4EBP1=5.26316
$u_FUS=0.07114
$d_FUS=14.05679
$u_GIT1=0.59964
$d_GIT1=1.66767
$u_GNA13 = 1
$d_GNA13 = 1
$u_GRB2 = 1
$d_GRB2 = 1
$u_HRAS = 1
$d_HRAS = 1
$u_ITCH = 1
$d_ITCH = 1
$u_JUN=0.0961
$d_JUN=10.40583
$u_KRAS=5.37433
$d_KRAS=0.18607
$u_LATS1=0.01442
$d_LATS1=69.34813
$u_LATS2=0.63222
$d_LATS2=1.58173
$u_LIMK1=15.65019
$d_LIMK1=0.0639
$u_LIMK2=0.65727
$d_LIMK2=1.52144
$u_MAP2K1=5.25341
$d_MAP2K1=0.19035
$u_MAP2K2=0.4521
$d_MAP2K2=2.2119
$u_MAPK1 = 1
$d_MAPK1 = 1
$u_MAPK3 = 1
$d_MAPK3 = 1
$u_MYC=2.40238
$d_MYC=0.41625
$u_MP = 1
$d_MP = 1
$u_NFE2L2=0.10262
$d_NFE2L2=9.74469
$u_NR4A3=0.5843
$d_NR4A3=1.71145
$u_NRAS=7.57041
$d_NRAS=0.13209
$u_PAK1=24.09469
$d_PAK1=0.0415
$u_PAK2=0.11735
$d_PAK2=8.52152
$u_PAK3=14.93887
$d_PAK3=0.06694
$u_PAK4 = 1
$d_PAK4 = 1
$u_PDPK1 = 1
$d_PDPK1 = 1
$u_PI3K=0.01517
$d_PI3K=65.91958
$u_PLCG1=0.01282
$d_PLCG1=78.00312
$u_PPP1R12A = 1
$d_PPP1R12A = 1
$u_PPP1R12B=1.25132
$d_PPP1R12B=0.79916
$u_PRKACA = 1
$d_PRKACA = 1
$u_PRKCA=3.95432
$d_PRKCA=0.25289
$u_PRKCB=2.74205
$d_PRKCB=0.36469
$u_PRKCG=0.0554
$d_PRKCG=18.05054
$u_PRKCZ=9.48832
$d_PRKCZ=0.10539
$u_PTEN=0.09157
$d_PTEN=10.92061
$u_PTK2B=60.32237
$d_PTK2B=0.01658
$u_PTPN11=3.46476
$d_PTPN11=0.28862
$u_RAC1=0.11718
$d_RAC1=8.53388
$u_RAF1 = 1
$d_RAF1 = 1
$u_RHEB=1.55348
$d_RHEB=0.64372
$u_RHOA = 1
$d_RHOA = 1
$u_ROCK1=0.01051
$d_ROCK1=95.14748
$u_ROCK2=0.2742
$d_ROCK2=3.64697
$u_RPS6KA1=0.22208
$d_RPS6KA1=4.50288
$u_SHC1=7.88739
$d_SHC1=0.12678
$u_SIRT1=0.01557
$d_SIRT1=64.22608
$u_SNAI1=0.14577
$d_SNAI1=6.86012
$u_SPART=0.01544
$d_SPART=64.76684
$u_SOS1 = 1
$d_SOS1 = 1
$u_SRC=0.09292
$d_SRC=10.76195
$u_STMN1 = 1
$d_STMN1 = 1
$u_SYN1=15.90101
$d_SYN1=0.06289
$u_TSC=0.01794
$d_TSC=55.74136
$u_TTL=1.30423
$d_TTL=0.76674
$u_WWTR1=1.94996
$d_WWTR1=0.51283
$u_WWP1=0.62736
$d_WWP1=1.59398
$u_YES1=0.01076
$d_YES1=92.9368
$u_YAP1=1.65309
$d_YAP1=0.60493
$u_mTORC2=0.02425
$d_mTORC2=41.23711
$u_mTORC1=0.0269
$d_mTORC1=37.17472
$u_FOXO = 1
$d_FOXO = 1
$u_Tubulin = 1
$d_Tubulin = 1
$u_Microtubule_polimerization = 1
$d_Microtubule_polimerization = 1
$u_Neuron_migration = 1
$d_Neuron_migration = 1
$u_Actin_cytoskeleton_reorganization = 1
$d_Actin_cytoskeleton_reorganization = 1
$u_Cell_migration = 1
$d_Cell_migration = 1
$u_F_actin_dynamics = 1
$d_F_actin_dynamics = 1
$u_Protein_synthesis = 1
$d_Protein_synthesis = 1
$u_Metastasis = 1
$d_Metastasis = 1
$u_Proliferation = 1
$d_Proliferation = 1
$u_Apoptosis = 1
$d_Apoptosis = 1
[ATF2].istate = 1 [0], 0 [1]
[CFL2].istate = 1 [0], 0 [1]
[CREB1].istate = 1 [0], 0 [1]
[CTTN].istate = 1 [0], 0 [1]
[GNA13].istate = 1 [0], 0 [1]
[GRB2].istate = 1 [0], 0 [1]
[HRAS].istate = 1 [0], 0 [1]
[ITCH].istate = 1 [0], 0 [1]
[MAPK1].istate = 1 [0], 0 [1]
[MAPK3].istate = 1 [0], 0 [1]
[MP].istate = 1 [0], 0 [1]
[PAK4].istate = 1 [0], 0 [1]
[PDPK1].istate = 1 [0], 0 [1]
[PPP1R12A].istate = 1 [0], 0 [1]
[PRKACA].istate = 1 [0], 0 [1]
[RAF1].istate = 1 [0], 0 [1]
[RHOA].istate = 1 [0], 0 [1]
[SOS1].istate = 1 [0], 0 [1]
[STMN1].istate = 1 [0], 0 [1]
[FOXO].istate = 1 [0], 0 [1]
[Tubulin].istate = 1 [0], 0 [1]
[Microtubule_polimerization].istate = 1 [0], 0 [1]
[Neuron_migration].istate = 1 [0], 0 [1]
[Actin_cytoskeleton_reorganization].istate = 1 [0], 0 [1]
[Cell_migration].istate = 1 [0], 0 [1]
[F_actin_dynamics].istate = 1 [0], 0 [1]
[Protein_synthesis].istate = 1 [0], 0 [1]
[Metastasis].istate = 1 [0], 0 [1]
[Proliferation].istate = 1 [0], 0 [1]
[Apoptosis].istate = 1 [0], 0 [1]
discrete_time = 0
use_physrandgen = FALSE
seed_pseudorandom = 100
sample_count = 10000
max_time = 60
time_tick = 0.1
thread_count = 1
statdist_traj_count = 100
statdist_cluster_threshold = 1
display_traj = 0
statdist_similarity_cache_max_size = 20000
F2R.is_internal = TRUE
LPAR2.is_internal = TRUE
TACR3.is_internal = TRUE
EGF.is_internal = TRUE
NRG1.is_internal = TRUE
NRG2.is_internal = TRUE
NRG3.is_internal = TRUE
NRG4.is_internal = TRUE
AKT1.is_internal = TRUE
AKT2.is_internal = TRUE
AKT3.is_internal = TRUE
AMOTL2.is_internal = TRUE
ARAF.is_internal = TRUE
ARHGEF1.is_internal = TRUE
ARHGEF11.is_internal = TRUE
ARHGEF12.is_internal = TRUE
ARHGEF6.is_internal = TRUE
ATF2.is_internal = TRUE
BAD.is_internal = TRUE
BCL2.is_internal = TRUE
BCL2L1.is_internal = TRUE
BRAF.is_internal = TRUE
CDC42.is_internal = FALSE
CDC42BPA.is_internal = FALSE
CDK1.is_internal = FALSE
CDC25B.is_internal = FALSE
CFL1.is_internal = FALSE
CFL2.is_internal = FALSE
CREB1.is_internal = FALSE
CTNNB1.is_internal = FALSE
CTTN.is_internal = FALSE
DEPTOR.is_internal = FALSE
EPHA2.is_internal = FALSE
EGFR.is_internal = FALSE
ERBB2.is_internal = TRUE
ERBB3.is_internal = TRUE
ERBB4.is_internal = TRUE
EIF4E.is_internal = FALSE
EIF4EBP1.is_internal = FALSE
FUS.is_internal = TRUE
GIT1.is_internal = TRUE
GNA13.is_internal = TRUE
GRB2.is_internal = TRUE
HRAS.is_internal = TRUE
ITCH.is_internal = TRUE
JUN.is_internal = TRUE
KRAS.is_internal = TRUE
LATS1.is_internal = TRUE
LATS2.is_internal = TRUE
LIMK1.is_internal = TRUE
LIMK2.is_internal = TRUE
MAP2K1.is_internal = TRUE
MAP2K2.is_internal = TRUE
MAPK1.is_internal = TRUE
MAPK3.is_internal = TRUE
MYC.is_internal = TRUE
MP.is_internal = TRUE
NFE2L2.is_internal = TRUE
NR4A3.is_internal = TRUE
NRAS.is_internal = TRUE
PAK1.is_internal = TRUE
PAK2.is_internal = TRUE
PAK3.is_internal = TRUE
PAK4.is_internal = TRUE
PDPK1.is_internal = TRUE
PI3K.is_internal = TRUE
PLCG1.is_internal = TRUE
PPP1R12A.is_internal = TRUE
PPP1R12B.is_internal = TRUE
PRKACA.is_internal = TRUE
PRKCA.is_internal = TRUE
PRKCB.is_internal = TRUE
PRKCG.is_internal = TRUE
PRKCZ.is_internal = TRUE
PTEN.is_internal = TRUE
PTK2B.is_internal = TRUE
PTPN11.is_internal = TRUE
RAC1.is_internal = TRUE
RAF1.is_internal = TRUE
RHEB.is_internal = TRUE
RHOA.is_internal = TRUE
ROCK1.is_internal = TRUE
ROCK2.is_internal = TRUE
RPS6KA1.is_internal = TRUE
SHC1.is_internal = TRUE
SIRT1.is_internal = TRUE
SNAI1.is_internal = TRUE
SPART.is_internal = TRUE
SOS1.is_internal = TRUE
SRC.is_internal = TRUE
STMN1.is_internal = TRUE
SYN1.is_internal = TRUE
TSC.is_internal = TRUE
TTL.is_internal = TRUE
WWTR1.is_internal = TRUE
WWP1.is_internal = TRUE
YES1.is_internal = TRUE
YAP1.is_internal = TRUE
mTORC2.is_internal = TRUE
mTORC1.is_internal = TRUE
FOXO.is_internal = TRUE
Tubulin.is_internal = TRUE
Microtubule_polimerization.is_internal = TRUE
Neuron_migration.is_internal = TRUE
Actin_cytoskeleton_reorganization.is_internal = TRUE
Cell_migration.is_internal = FALSE
F_actin_dynamics.is_internal = TRUE
Protein_synthesis.is_internal = TRUE
Metastasis.is_internal = TRUE
Proliferation.is_internal = TRUE
Apoptosis.is_internal = TRUE
[NRG1].istate = 0.5[1], 0.5[0]
[BAD].istate = 0.77532[1], 0.22468[0]
[SYN1].istate = 0.80036[1], 0.19964000000000004[0]
[WWTR1].istate = 0.57251[1], 0.42749000000000004[0]
[LPAR2].istate = 0.2318[1], 0.7682[0]
[ERBB3].istate = 0.83583[1], 0.16417000000000004[0]
[PRKCZ].istate = 0.7443[1], 0.25570000000000004[0]
[ROCK1].istate = 0.00539[1], 0.99461[0]
[CDC42].istate = 0.93111[1], 0.06889[0]
[ARHGEF1].istate = 0.15233[1], 0.84767[0]
[PPP1R12B].istate = 0.52434[1], 0.47565999999999997[0]
[PAK3].istate = 0.79358[1], 0.20642000000000005[0]
[ARAF].istate = 0.0972[1], 0.9028[0]
[FUS].istate = 0.21303[1], 0.78697[0]
[SIRT1].istate = 0.04806[1], 0.95194[0]
[CDC25B].istate = 0.39834[1], 0.60166[0]
[AKT2].istate = 0.16388[1], 0.83612[0]
[RHEB].istate = 0.54783[1], 0.45216999999999996[0]
[LIMK1].istate = 0.79863[1], 0.20137000000000005[0]
[GIT1].istate = 0.44447[1], 0.5555300000000001[0]
[AMOTL2].istate = 0.25324[1], 0.74676[0]
[TTL].istate = 0.52884[1], 0.47116[0]
[NFE2L2].istate = 0.25281[1], 0.74719[0]
[AKT3].istate = 0.67716[1], 0.32284[0]
[RPS6KA1].istate = 0.33663[1], 0.66337[0]
[NR4A3].istate = 0.44166[1], 0.5583400000000001[0]
[PTK2B].istate = 0.94512[1], 0.05488000000000004[0]
[WWP1].istate = 0.44938[1], 0.55062[0]
[PLCG1].istate = 0.02698[1], 0.97302[0]
[SNAI1].istate = 0.29092[1], 0.7090799999999999[0]
[PRKCG].istate = 0.18587[1], 0.81413[0]
[MAP2K2].istate = 0.41381[1], 0.58619[0]
[ARHGEF6].istate = 0.87603[1], 0.12397000000000002[0]
[LATS1].istate = 0.03975[1], 0.96025[0]
[ARHGEF11].istate = 0.65173[1], 0.34826999999999997[0]
[SPART].istate = 0.04715[1], 0.95285[0]
[KRAS].istate = 0.68258[1], 0.31742000000000004[0]
[ROCK2].istate = 0.35952[1], 0.6404799999999999[0]
[RAC1].istate = 0.26721[1], 0.73279[0]
[MYC].istate = 0.59516[1], 0.40484[0]
[YAP1].istate = 0.55457[1], 0.44543[0]
[EGF].istate = 0.87817[1], 0.12183[0]
[ERBB2].istate = 0.05148[1], 0.94852[0]
[AKT1].istate = 0.43621[1], 0.56379[0]
[EPHA2].istate = 0.35959[1], 0.6404099999999999[0]
[CDC42BPA].istate = 0.37039[1], 0.62961[0]
[EGFR].istate = 0.49564[1], 0.5043599999999999[0]
[PAK1].istate = 0.84548[1], 0.15452[0]
[LATS2].istate = 0.45022[1], 0.5497799999999999[0]
[EIF4E].istate = 0.11973[1], 0.88027[0]
[PRKCA].istate = 0.64927[1], 0.35073[0]
[DEPTOR].istate = 0.80756[1], 0.19244000000000006[0]
[BRAF].istate = 0.0819[1], 0.9181[0]
[NRG2].istate = 0.71323[1], 0.28676999999999997[0]
[SHC1].istate = 0.72423[1], 0.27576999999999996[0]
[PRKCB].istate = 0.60952[1], 0.39048000000000005[0]
[CTNNB1].istate = 0.54204[1], 0.45796000000000003[0]
[MAP2K1].istate = 0.68011[1], 0.31989[0]
[NRG4].istate = 0.45646[1], 0.54354[0]
[TACR3].istate = 0.61393[1], 0.38607[0]
[CDK1].istate = 0.1724[1], 0.8276[0]
[BCL2L1].istate = 0.40553[1], 0.59447[0]
[BCL2].istate = 0.4417[1], 0.5583[0]
[PTEN].istate = 0.24044[1], 0.75956[0]
[CFL1].istate = 0.8145[1], 0.1855[0]
[YES1].istate = 0.00797[1], 0.99203[0]
[JUN].istate = 0.24569[1], 0.75431[0]
[ERBB4].istate = 0.51779[1], 0.48221[0]
[PTPN11].istate = 0.63492[1], 0.36507999999999996[0]
[PAK2].istate = 0.26737[1], 0.73263[0]
[F2R].istate = 0.6402[1], 0.3598[0]
[LIMK2].istate = 0.45444[1], 0.54556[0]
[NRG3].istate = 0.8856[1], 0.11439999999999995[0]
[EIF4EBP1].istate = 0.31969[1], 0.68031[0]
[ARHGEF12].istate = 0.52375[1], 0.47624999999999995[0]
[SRC].istate = 0.24203[1], 0.75797[0]
[NRAS].istate = 0.71978[1], 0.28022[0]
[mTORC2].istate = 0.09619[1], 0.90381[0]
[mTORC1].istate = 0.10743[1], 0.89257[0]
[PI3K].istate = 0.04523[1], 0.95477[0]
[TSC].istate = 0.06347[1], 0.93653[0]
```
