## Supplementary Dataset 5 for "Explainable Generative AI Uncovers a Molecular Continuum in Medulloblastoma with Implications for Rare Cancer Subtyping and Treatment Equity": MB_list2_RNA_asTransition_28.cfg

```
$u_F2R=0.17096
$d_F2R=5.84932
$u_LPAR2=23.17821
$d_LPAR2=0.04314
$u_TACR3=1.91733
$d_TACR3=0.52156
$u_EGF=41.84185
$d_EGF=0.0239
$u_NRG1 = 1
$d_NRG1 = 1
$u_NRG2=0.37814
$d_NRG2=2.64452
$u_NRG3=3.95359
$d_NRG3=0.25293
$u_NRG4=0.07789
$d_NRG4=12.83862
$u_AKT1=4.58311
$d_AKT1=0.21819
$u_AKT2=31.26904
$d_AKT2=0.03198
$u_AKT3=4.31446
$d_AKT3=0.23178
$u_AMOTL2=1.71311
$d_AMOTL2=0.58373
$u_ARAF=39.01265
$d_ARAF=0.02563
$u_ARHGEF1=31.45232
$d_ARHGEF1=0.03179
$u_ARHGEF11=8.4081
$d_ARHGEF11=0.11893
$u_ARHGEF12=0.02042
$d_ARHGEF12=48.9716
$u_ARHGEF6=0.12925
$d_ARHGEF6=7.73694
$u_ATF2 = 1
$d_ATF2 = 1
$u_BAD=0.64351
$d_BAD=1.55398
$u_BCL2=0.31112
$d_BCL2=3.21419
$u_BCL2L1=35.54106
$d_BCL2L1=0.02814
$u_BRAF=0.60377
$d_BRAF=1.65626
$u_CDC42=53.87729
$d_CDC42=0.01856
$u_CDC42BPA=0.37392
$d_CDC42BPA=2.67437
$u_CDK1=0.065
$d_CDK1=15.38462
$u_CDC25B=4.69344
$d_CDC25B=0.21306
$u_CFL1=1.28088
$d_CFL1=0.78071
$u_CFL2 = 1
$d_CFL2 = 1
$u_CREB1 = 1
$d_CREB1 = 1
$u_CTNNB1=0.01723
$d_CTNNB1=58.03831
$u_CTTN = 1
$d_CTTN = 1
$u_DEPTOR=0.36805
$d_DEPTOR=2.71702
$u_EPHA2=1.51499
$d_EPHA2=0.66007
$u_EGFR=0.02205
$d_EGFR=45.35147
$u_ERBB2=0.01919
$d_ERBB2=52.11047
$u_ERBB3=0.41052
$d_ERBB3=2.43593
$u_ERBB4=4.49595
$d_ERBB4=0.22242
$u_EIF4E=4.53733
$d_EIF4E=0.22039
$u_EIF4EBP1=34.75745
$d_EIF4EBP1=0.02877
$u_FUS=0.04033
$d_FUS=24.79544
$u_GIT1=0.09287
$d_GIT1=10.76774
$u_GNA13 = 1
$d_GNA13 = 1
$u_GRB2 = 1
$d_GRB2 = 1
$u_HRAS = 1
$d_HRAS = 1
$u_ITCH = 1
$d_ITCH = 1
$u_JUN=2.8116
$d_JUN=0.35567
$u_KRAS=12.77164
$d_KRAS=0.0783
$u_LATS1=12.80174
$d_LATS1=0.07811
$u_LATS2=9.70052
$d_LATS2=0.10309
$u_LIMK1=0.17033
$d_LIMK1=5.87096
$u_LIMK2=4.96213
$d_LIMK2=0.20153
$u_MAP2K1=71.57402
$d_MAP2K1=0.01397
$u_MAP2K2=34.88113
$d_MAP2K2=0.02867
$u_MAPK1 = 1
$d_MAPK1 = 1
$u_MAPK3 = 1
$d_MAPK3 = 1
$u_MYC=31.97534
$d_MYC=0.03127
$u_MP = 1
$d_MP = 1
$u_NFE2L2=2.51307
$d_NFE2L2=0.39792
$u_NR4A3=40.10219
$d_NR4A3=0.02494
$u_NRAS=0.2514
$d_NRAS=3.97772
$u_PAK1=0.26965
$d_PAK1=3.70851
$u_PAK2=9.12214
$d_PAK2=0.10962
$u_PAK3=0.86342
$d_PAK3=1.15818
$u_PAK4 = 1
$d_PAK4 = 1
$u_PDPK1 = 1
$d_PDPK1 = 1
$u_PI3K=0.06456
$d_PI3K=15.48947
$u_PLCG1=12.75197
$d_PLCG1=0.07842
$u_PPP1R12A = 1
$d_PPP1R12A = 1
$u_PPP1R12B=0.54474
$d_PPP1R12B=1.83574
$u_PRKACA = 1
$d_PRKACA = 1
$u_PRKCA=0.82243
$d_PRKCA=1.21591
$u_PRKCB=13.60948
$d_PRKCB=0.07348
$u_PRKCG=0.0381
$d_PRKCG=26.24672
$u_PRKCZ=0.07159
$d_PRKCZ=13.96843
$u_PTEN=3.69175
$d_PTEN=0.27087
$u_PTK2B=3.82186
$d_PTK2B=0.26165
$u_PTPN11=2.50286
$d_PTPN11=0.39954
$u_RAC1=27.07606
$d_RAC1=0.03693
$u_RAF1 = 1
$d_RAF1 = 1
$u_RHEB=0.5769
$d_RHEB=1.7334
$u_RHOA = 1
$d_RHOA = 1
$u_ROCK1=6.17158
$d_ROCK1=0.16203
$u_ROCK2=0.13215
$d_ROCK2=7.56716
$u_RPS6KA1=23.34356
$d_RPS6KA1=0.04284
$u_SHC1=1.20113
$d_SHC1=0.83255
$u_SIRT1=2.25045
$d_SIRT1=0.44436
$u_SNAI1=82.21179
$d_SNAI1=0.01216
$u_SPART=0.01549
$d_SPART=64.55778
$u_SOS1 = 1
$d_SOS1 = 1
$u_SRC=40.90381
$d_SRC=0.02445
$u_STMN1 = 1
$d_STMN1 = 1
$u_SYN1=0.50355
$d_SYN1=1.9859
$u_TSC=0.12924
$d_TSC=7.73754
$u_TTL=4.78416
$d_TTL=0.20902
$u_WWTR1=0.13939
$d_WWTR1=7.17412
$u_WWP1=0.10858
$d_WWP1=9.2098
$u_YES1=0.01428
$d_YES1=70.02801
$u_YAP1=0.03096
$d_YAP1=32.29974
$u_mTORC2=0.16565
$d_mTORC2=6.03682
$u_mTORC1=12.68206
$d_mTORC1=0.07885
$u_FOXO = 1
$d_FOXO = 1
$u_Tubulin = 1
$d_Tubulin = 1
$u_Microtubule_polimerization = 1
$d_Microtubule_polimerization = 1
$u_Neuron_migration = 1
$d_Neuron_migration = 1
$u_Actin_cytoskeleton_reorganization = 1
$d_Actin_cytoskeleton_reorganization = 1
$u_Cell_migration = 1
$d_Cell_migration = 1
$u_F_actin_dynamics = 1
$d_F_actin_dynamics = 1
$u_Protein_synthesis = 1
$d_Protein_synthesis = 1
$u_Metastasis = 1
$d_Metastasis = 1
$u_Proliferation = 1
$d_Proliferation = 1
$u_Apoptosis = 1
$d_Apoptosis = 1
[ATF2].istate = 1 [0], 0 [1]
[CFL2].istate = 1 [0], 0 [1]
[CREB1].istate = 1 [0], 0 [1]
[CTTN].istate = 1 [0], 0 [1]
[GNA13].istate = 1 [0], 0 [1]
[GRB2].istate = 1 [0], 0 [1]
[HRAS].istate = 1 [0], 0 [1]
[ITCH].istate = 1 [0], 0 [1]
[MAPK1].istate = 1 [0], 0 [1]
[MAPK3].istate = 1 [0], 0 [1]
[MP].istate = 1 [0], 0 [1]
[PAK4].istate = 1 [0], 0 [1]
[PDPK1].istate = 1 [0], 0 [1]
[PPP1R12A].istate = 1 [0], 0 [1]
[PRKACA].istate = 1 [0], 0 [1]
[RAF1].istate = 1 [0], 0 [1]
[RHOA].istate = 1 [0], 0 [1]
[SOS1].istate = 1 [0], 0 [1]
[STMN1].istate = 1 [0], 0 [1]
[FOXO].istate = 1 [0], 0 [1]
[Tubulin].istate = 1 [0], 0 [1]
[Microtubule_polimerization].istate = 1 [0], 0 [1]
[Neuron_migration].istate = 1 [0], 0 [1]
[Actin_cytoskeleton_reorganization].istate = 1 [0], 0 [1]
[Cell_migration].istate = 1 [0], 0 [1]
[F_actin_dynamics].istate = 1 [0], 0 [1]
[Protein_synthesis].istate = 1 [0], 0 [1]
[Metastasis].istate = 1 [0], 0 [1]
[Proliferation].istate = 1 [0], 0 [1]
[Apoptosis].istate = 1 [0], 0 [1]
discrete_time = 0
use_physrandgen = FALSE
seed_pseudorandom = 100
sample_count = 10000
max_time = 60
time_tick = 0.1
thread_count = 1
statdist_traj_count = 100
statdist_cluster_threshold = 1
display_traj = 0
statdist_similarity_cache_max_size = 20000
F2R.is_internal = TRUE
LPAR2.is_internal = TRUE
TACR3.is_internal = TRUE
EGF.is_internal = TRUE
NRG1.is_internal = TRUE
NRG2.is_internal = TRUE
NRG3.is_internal = TRUE
NRG4.is_internal = TRUE
AKT1.is_internal = TRUE
AKT2.is_internal = TRUE
AKT3.is_internal = TRUE
AMOTL2.is_internal = TRUE
ARAF.is_internal = TRUE
ARHGEF1.is_internal = TRUE
ARHGEF11.is_internal = TRUE
ARHGEF12.is_internal = TRUE
ARHGEF6.is_internal = TRUE
ATF2.is_internal = TRUE
BAD.is_internal = TRUE
BCL2.is_internal = TRUE
BCL2L1.is_internal = TRUE
BRAF.is_internal = TRUE
CDC42.is_internal = FALSE
CDC42BPA.is_internal = FALSE
CDK1.is_internal = FALSE
CDC25B.is_internal = FALSE
CFL1.is_internal = FALSE
CFL2.is_internal = FALSE
CREB1.is_internal = FALSE
CTNNB1.is_internal = FALSE
CTTN.is_internal = FALSE
DEPTOR.is_internal = FALSE
EPHA2.is_internal = FALSE
EGFR.is_internal = FALSE
ERBB2.is_internal = TRUE
ERBB3.is_internal = TRUE
ERBB4.is_internal = TRUE
EIF4E.is_internal = FALSE
EIF4EBP1.is_internal = FALSE
FUS.is_internal = TRUE
GIT1.is_internal = TRUE
GNA13.is_internal = TRUE
GRB2.is_internal = TRUE
HRAS.is_internal = TRUE
ITCH.is_internal = TRUE
JUN.is_internal = TRUE
KRAS.is_internal = TRUE
LATS1.is_internal = TRUE
LATS2.is_internal = TRUE
LIMK1.is_internal = TRUE
LIMK2.is_internal = TRUE
MAP2K1.is_internal = TRUE
MAP2K2.is_internal = TRUE
MAPK1.is_internal = TRUE
MAPK3.is_internal = TRUE
MYC.is_internal = TRUE
MP.is_internal = TRUE
NFE2L2.is_internal = TRUE
NR4A3.is_internal = TRUE
NRAS.is_internal = TRUE
PAK1.is_internal = TRUE
PAK2.is_internal = TRUE
PAK3.is_internal = TRUE
PAK4.is_internal = TRUE
PDPK1.is_internal = TRUE
PI3K.is_internal = TRUE
PLCG1.is_internal = TRUE
PPP1R12A.is_internal = TRUE
PPP1R12B.is_internal = TRUE
PRKACA.is_internal = TRUE
PRKCA.is_internal = TRUE
PRKCB.is_internal = TRUE
PRKCG.is_internal = TRUE
PRKCZ.is_internal = TRUE
PTEN.is_internal = TRUE
PTK2B.is_internal = TRUE
PTPN11.is_internal = TRUE
RAC1.is_internal = TRUE
RAF1.is_internal = TRUE
RHEB.is_internal = TRUE
RHOA.is_internal = TRUE
ROCK1.is_internal = TRUE
ROCK2.is_internal = TRUE
RPS6KA1.is_internal = TRUE
SHC1.is_internal = TRUE
SIRT1.is_internal = TRUE
SNAI1.is_internal = TRUE
SPART.is_internal = TRUE
SOS1.is_internal = TRUE
SRC.is_internal = TRUE
STMN1.is_internal = TRUE
SYN1.is_internal = TRUE
TSC.is_internal = TRUE
TTL.is_internal = TRUE
WWTR1.is_internal = TRUE
WWP1.is_internal = TRUE
YES1.is_internal = TRUE
YAP1.is_internal = TRUE
mTORC2.is_internal = TRUE
mTORC1.is_internal = TRUE
FOXO.is_internal = TRUE
Tubulin.is_internal = TRUE
Microtubule_polimerization.is_internal = TRUE
Neuron_migration.is_internal = TRUE
Actin_cytoskeleton_reorganization.is_internal = TRUE
Cell_migration.is_internal = FALSE
F_actin_dynamics.is_internal = TRUE
Protein_synthesis.is_internal = TRUE
Metastasis.is_internal = TRUE
Proliferation.is_internal = TRUE
Apoptosis.is_internal = TRUE
[NRG1].istate = 0.5[1], 0.5[0]
[BAD].istate = 0.45214[1], 0.54786[0]
[SYN1].istate = 0.42551[1], 0.57449[0]
[WWTR1].istate = 0.28606[1], 0.71394[0]
[LPAR2].istate = 0.84127[1], 0.15873000000000004[0]
[ERBB3].istate = 0.40333[1], 0.59667[0]
[PRKCZ].istate = 0.21371[1], 0.7862899999999999[0]
[ROCK1].istate = 0.6976[1], 0.3024[0]
[CDC42].istate = 0.93285[1], 0.06715000000000004[0]
[ARHGEF1].istate = 0.87441[1], 0.12558999999999998[0]
[PPP1R12B].istate = 0.43405[1], 0.56595[0]
[PAK3].istate = 0.48406[1], 0.5159400000000001[0]
[ARAF].istate = 0.8978[1], 0.10219999999999996[0]
[FUS].istate = 0.1514[1], 0.8486[0]
[SIRT1].istate = 0.58807[1], 0.41193[0]
[CDC25B].istate = 0.66787[1], 0.33213000000000004[0]
[AKT2].istate = 0.87378[1], 0.12622[0]
[RHEB].istate = 0.44027[1], 0.5597300000000001[0]
[LIMK1].istate = 0.30782[1], 0.69218[0]
[GIT1].istate = 0.24197[1], 0.75803[0]
[AMOTL2].istate = 0.55845[1], 0.44155[0]
[TTL].istate = 0.66995[1], 0.33004999999999995[0]
[NFE2L2].istate = 0.60005[1], 0.39995[0]
[AKT3].istate = 0.65873[1], 0.34126999999999996[0]
[RPS6KA1].istate = 0.84204[1], 0.15796[0]
[NR4A3].istate = 0.90079[1], 0.09921000000000002[0]
[PTK2B].istate = 0.64557[1], 0.35443[0]
[WWP1].istate = 0.25893[1], 0.74107[0]
[PLCG1].istate = 0.77639[1], 0.22360999999999998[0]
[SNAI1].istate = 0.97873[1], 0.02127000000000001[0]
[PRKCG].istate = 0.14523[1], 0.85477[0]
[MAP2K2].istate = 0.88565[1], 0.11434999999999995[0]
[ARHGEF6].istate = 0.27786[1], 0.72214[0]
[LATS1].istate = 0.77682[1], 0.22318000000000005[0]
[ARHGEF11].istate = 0.73117[1], 0.26883[0]
[SPART].istate = 0.0475[1], 0.9525[0]
[KRAS].istate = 0.77656[1], 0.22343999999999997[0]
[ROCK2].istate = 0.28027[1], 0.71973[0]
[RAC1].istate = 0.85815[1], 0.14185000000000003[0]
[MYC].istate = 0.8762[1], 0.12380000000000002[0]
[YAP1].istate = 0.12272[1], 0.8772800000000001[0]
[EGF].istate = 0.9054[1], 0.09460000000000002[0]
[ERBB2].istate = 0.07075[1], 0.92925[0]
[AKT1].istate = 0.66529[1], 0.33470999999999995[0]
[EPHA2].istate = 0.5451[1], 0.45489999999999997[0]
[CDC42BPA].istate = 0.39319[1], 0.6068100000000001[0]
[EGFR].istate = 0.08585[1], 0.91415[0]
[PAK1].istate = 0.3577[1], 0.6423[0]
[LATS2].istate = 0.7467[1], 0.25329999999999997[0]
[EIF4E].istate = 0.6642[1], 0.3358[0]
[PRKCA].istate = 0.47877[1], 0.5212300000000001[0]
[DEPTOR].istate = 0.39148[1], 0.60852[0]
[BRAF].istate = 0.44522[1], 0.55478[0]
[NRG2].istate = 0.39441[1], 0.6055900000000001[0]
[SHC1].istate = 0.5199[1], 0.48009999999999997[0]
[PRKCB].istate = 0.78346[1], 0.21653999999999995[0]
[CTNNB1].istate = 0.05907[1], 0.94093[0]
[MAP2K1].istate = 0.96369[1], 0.03630999999999995[0]
[NRG4].istate = 0.22286[1], 0.7771399999999999[0]
[TACR3].istate = 0.57067[1], 0.42933[0]
[CDK1].istate = 0.20323[1], 0.79677[0]
[BCL2L1].istate = 0.88768[1], 0.11231999999999998[0]
[BCL2].istate = 0.37323[1], 0.62677[0]
[PTEN].istate = 0.64181[1], 0.35819[0]
[CFL1].istate = 0.52688[1], 0.47312[0]
[YES1].istate = 0.03869[1], 0.96131[0]
[JUN].istate = 0.61224[1], 0.38776[0]
[ERBB4].istate = 0.66321[1], 0.33679000000000003[0]
[PTPN11].istate = 0.59961[1], 0.40039[0]
[PAK2].istate = 0.74002[1], 0.25998[0]
[F2R].istate = 0.30822[1], 0.6917800000000001[0]
[LIMK2].istate = 0.67392[1], 0.32608000000000004[0]
[NRG3].istate = 0.64925[1], 0.35075[0]
[EIF4EBP1].istate = 0.88526[1], 0.11473999999999995[0]
[ARHGEF12].istate = 0.0775[1], 0.9225[0]
[SRC].istate = 0.90294[1], 0.09706000000000004[0]
[NRAS].istate = 0.35009[1], 0.64991[0]
[mTORC2].istate = 0.3048[1], 0.6952[0]
[mTORC1].istate = 0.7758[1], 0.22419999999999995[0]
[PI3K].istate = 0.20249[1], 0.7975099999999999[0]
[TSC].istate = 0.27785[1], 0.7221500000000001[0]
```
