## Supplementary Dataset 5 for "Explainable Generative AI Uncovers a Molecular Continuum in Medulloblastoma with Implications for Rare Cancer Subtyping and Treatment Equity": MB_list2_RNA_asTransition_42.cfg

```
$u_F2R=26.96211
$d_F2R=0.03709
$u_LPAR2=14.73549
$d_LPAR2=0.06786
$u_TACR3=0.71143
$d_TACR3=1.40562
$u_EGF=0.4975
$d_EGF=2.01005
$u_NRG1 = 1
$d_NRG1 = 1
$u_NRG2=0.13041
$d_NRG2=7.66812
$u_NRG3=66.20185
$d_NRG3=0.01511
$u_NRG4=0.13772
$d_NRG4=7.26111
$u_AKT1=0.14113
$d_AKT1=7.08567
$u_AKT2=1.59725
$d_AKT2=0.62608
$u_AKT3=0.65906
$d_AKT3=1.51731
$u_AMOTL2=0.0313
$d_AMOTL2=31.94888
$u_ARAF=0.31954
$d_ARAF=3.1295
$u_ARHGEF1=0.65565
$d_ARHGEF1=1.5252
$u_ARHGEF11=0.05361
$d_ARHGEF11=18.65324
$u_ARHGEF12=0.04824
$d_ARHGEF12=20.72968
$u_ARHGEF6=24.7375
$d_ARHGEF6=0.04042
$u_ATF2 = 1
$d_ATF2 = 1
$u_BAD=0.27795
$d_BAD=3.59777
$u_BCL2=84.27111
$d_BCL2=0.01187
$u_BCL2L1=0.98413
$d_BCL2L1=1.01613
$u_BRAF=0.1131
$d_BRAF=8.84173
$u_CDC42=1.88564
$d_CDC42=0.53032
$u_CDC42BPA=18.84919
$d_CDC42BPA=0.05305
$u_CDK1=19.80093
$d_CDK1=0.0505
$u_CDC25B=6.09744
$d_CDC25B=0.164
$u_CFL1=10.69665
$d_CFL1=0.09349
$u_CFL2 = 1
$d_CFL2 = 1
$u_CREB1 = 1
$d_CREB1 = 1
$u_CTNNB1=65.87758
$d_CTNNB1=0.01518
$u_CTTN = 1
$d_CTTN = 1
$u_DEPTOR=0.10412
$d_DEPTOR=9.6043
$u_EPHA2=0.17178
$d_EPHA2=5.8214
$u_EGFR=8.68477
$d_EGFR=0.11514
$u_ERBB2=0.93534
$d_ERBB2=1.06913
$u_ERBB3=0.10876
$d_ERBB3=9.19456
$u_ERBB4=0.11399
$d_ERBB4=8.7727
$u_EIF4E=0.02584
$d_EIF4E=38.69969
$u_EIF4EBP1=0.96817
$d_EIF4EBP1=1.03288
$u_FUS=18.33108
$d_FUS=0.05455
$u_GIT1=1.81137
$d_GIT1=0.55207
$u_GNA13 = 1
$d_GNA13 = 1
$u_GRB2 = 1
$d_GRB2 = 1
$u_HRAS = 1
$d_HRAS = 1
$u_ITCH = 1
$d_ITCH = 1
$u_JUN=7.76693
$d_JUN=0.12875
$u_KRAS=0.67485
$d_KRAS=1.48181
$u_LATS1=0.35798
$d_LATS1=2.79345
$u_LATS2=4.60009
$d_LATS2=0.21739
$u_LIMK1=0.20071
$d_LIMK1=4.98231
$u_LIMK2=26.2353
$d_LIMK2=0.03812
$u_MAP2K1=1.58842
$d_MAP2K1=0.62956
$u_MAP2K2=0.05315
$d_MAP2K2=18.81468
$u_MAPK1 = 1
$d_MAPK1 = 1
$u_MAPK3 = 1
$d_MAPK3 = 1
$u_MYC=0.2721
$d_MYC=3.67512
$u_MP = 1
$d_MP = 1
$u_NFE2L2=6.5081
$d_NFE2L2=0.15365
$u_NR4A3=0.0489
$d_NR4A3=20.4499
$u_NRAS=15.66387
$d_NRAS=0.06384
$u_PAK1=0.21494
$d_PAK1=4.65246
$u_PAK2=0.02693
$d_PAK2=37.13331
$u_PAK3=2.86962
$d_PAK3=0.34848
$u_PAK4 = 1
$d_PAK4 = 1
$u_PDPK1 = 1
$d_PDPK1 = 1
$u_PI3K=0.26412
$d_PI3K=3.78616
$u_PLCG1=1.84968
$d_PLCG1=0.54063
$u_PPP1R12A = 1
$d_PPP1R12A = 1
$u_PPP1R12B=0.30772
$d_PPP1R12B=3.24971
$u_PRKACA = 1
$d_PRKACA = 1
$u_PRKCA=19.57448
$d_PRKCA=0.05109
$u_PRKCB=9.79733
$d_PRKCB=0.10207
$u_PRKCG=0.10232
$d_PRKCG=9.77326
$u_PRKCZ=12.18611
$d_PRKCZ=0.08206
$u_PTEN=0.53928
$d_PTEN=1.85432
$u_PTK2B=4.24832
$d_PTK2B=0.23539
$u_PTPN11=0.10016
$d_PTPN11=9.98403
$u_RAC1=0.68298
$d_RAC1=1.46417
$u_RAF1 = 1
$d_RAF1 = 1
$u_RHEB=1.3442
$d_RHEB=0.74394
$u_RHOA = 1
$d_RHOA = 1
$u_ROCK1=22.1614
$d_ROCK1=0.04512
$u_ROCK2=0.52298
$d_ROCK2=1.91212
$u_RPS6KA1=0.15906
$d_RPS6KA1=6.28694
$u_SHC1=22.43864
$d_SHC1=0.04457
$u_SIRT1=1.19751
$d_SIRT1=0.83507
$u_SNAI1=3.05255
$d_SNAI1=0.32759
$u_SPART=10.28783
$d_SPART=0.0972
$u_SOS1 = 1
$d_SOS1 = 1
$u_SRC=0.03222
$d_SRC=31.03662
$u_STMN1 = 1
$d_STMN1 = 1
$u_SYN1=0.92752
$d_SYN1=1.07814
$u_TSC=0.0935
$d_TSC=10.69519
$u_TTL=0.31117
$d_TTL=3.21368
$u_WWTR1=40.01819
$d_WWTR1=0.02499
$u_WWP1=9.81897
$d_WWP1=0.10184
$u_YES1=14.71857
$d_YES1=0.06794
$u_YAP1=73.12193
$d_YAP1=0.01368
$u_mTORC2=0.02345
$d_mTORC2=42.64392
$u_mTORC1=0.02118
$d_mTORC1=47.21435
$u_FOXO = 1
$d_FOXO = 1
$u_Tubulin = 1
$d_Tubulin = 1
$u_Microtubule_polimerization = 1
$d_Microtubule_polimerization = 1
$u_Neuron_migration = 1
$d_Neuron_migration = 1
$u_Actin_cytoskeleton_reorganization = 1
$d_Actin_cytoskeleton_reorganization = 1
$u_Cell_migration = 1
$d_Cell_migration = 1
$u_F_actin_dynamics = 1
$d_F_actin_dynamics = 1
$u_Protein_synthesis = 1
$d_Protein_synthesis = 1
$u_Metastasis = 1
$d_Metastasis = 1
$u_Proliferation = 1
$d_Proliferation = 1
$u_Apoptosis = 1
$d_Apoptosis = 1
[ATF2].istate = 1 [0], 0 [1]
[CFL2].istate = 1 [0], 0 [1]
[CREB1].istate = 1 [0], 0 [1]
[CTTN].istate = 1 [0], 0 [1]
[GNA13].istate = 1 [0], 0 [1]
[GRB2].istate = 1 [0], 0 [1]
[HRAS].istate = 1 [0], 0 [1]
[ITCH].istate = 1 [0], 0 [1]
[MAPK1].istate = 1 [0], 0 [1]
[MAPK3].istate = 1 [0], 0 [1]
[MP].istate = 1 [0], 0 [1]
[PAK4].istate = 1 [0], 0 [1]
[PDPK1].istate = 1 [0], 0 [1]
[PPP1R12A].istate = 1 [0], 0 [1]
[PRKACA].istate = 1 [0], 0 [1]
[RAF1].istate = 1 [0], 0 [1]
[RHOA].istate = 1 [0], 0 [1]
[SOS1].istate = 1 [0], 0 [1]
[STMN1].istate = 1 [0], 0 [1]
[FOXO].istate = 1 [0], 0 [1]
[Tubulin].istate = 1 [0], 0 [1]
[Microtubule_polimerization].istate = 1 [0], 0 [1]
[Neuron_migration].istate = 1 [0], 0 [1]
[Actin_cytoskeleton_reorganization].istate = 1 [0], 0 [1]
[Cell_migration].istate = 1 [0], 0 [1]
[F_actin_dynamics].istate = 1 [0], 0 [1]
[Protein_synthesis].istate = 1 [0], 0 [1]
[Metastasis].istate = 1 [0], 0 [1]
[Proliferation].istate = 1 [0], 0 [1]
[Apoptosis].istate = 1 [0], 0 [1]
discrete_time = 0
use_physrandgen = FALSE
seed_pseudorandom = 100
sample_count = 10000
max_time = 60
time_tick = 0.1
thread_count = 1
statdist_traj_count = 100
statdist_cluster_threshold = 1
display_traj = 0
statdist_similarity_cache_max_size = 20000
F2R.is_internal = TRUE
LPAR2.is_internal = TRUE
TACR3.is_internal = TRUE
EGF.is_internal = TRUE
NRG1.is_internal = TRUE
NRG2.is_internal = TRUE
NRG3.is_internal = TRUE
NRG4.is_internal = TRUE
AKT1.is_internal = TRUE
AKT2.is_internal = TRUE
AKT3.is_internal = TRUE
AMOTL2.is_internal = TRUE
ARAF.is_internal = TRUE
ARHGEF1.is_internal = TRUE
ARHGEF11.is_internal = TRUE
ARHGEF12.is_internal = TRUE
ARHGEF6.is_internal = TRUE
ATF2.is_internal = TRUE
BAD.is_internal = TRUE
BCL2.is_internal = TRUE
BCL2L1.is_internal = TRUE
BRAF.is_internal = TRUE
CDC42.is_internal = FALSE
CDC42BPA.is_internal = FALSE
CDK1.is_internal = FALSE
CDC25B.is_internal = FALSE
CFL1.is_internal = FALSE
CFL2.is_internal = FALSE
CREB1.is_internal = FALSE
CTNNB1.is_internal = FALSE
CTTN.is_internal = FALSE
DEPTOR.is_internal = FALSE
EPHA2.is_internal = FALSE
EGFR.is_internal = FALSE
ERBB2.is_internal = TRUE
ERBB3.is_internal = TRUE
ERBB4.is_internal = TRUE
EIF4E.is_internal = FALSE
EIF4EBP1.is_internal = FALSE
FUS.is_internal = TRUE
GIT1.is_internal = TRUE
GNA13.is_internal = TRUE
GRB2.is_internal = TRUE
HRAS.is_internal = TRUE
ITCH.is_internal = TRUE
JUN.is_internal = TRUE
KRAS.is_internal = TRUE
LATS1.is_internal = TRUE
LATS2.is_internal = TRUE
LIMK1.is_internal = TRUE
LIMK2.is_internal = TRUE
MAP2K1.is_internal = TRUE
MAP2K2.is_internal = TRUE
MAPK1.is_internal = TRUE
MAPK3.is_internal = TRUE
MYC.is_internal = TRUE
MP.is_internal = TRUE
NFE2L2.is_internal = TRUE
NR4A3.is_internal = TRUE
NRAS.is_internal = TRUE
PAK1.is_internal = TRUE
PAK2.is_internal = TRUE
PAK3.is_internal = TRUE
PAK4.is_internal = TRUE
PDPK1.is_internal = TRUE
PI3K.is_internal = TRUE
PLCG1.is_internal = TRUE
PPP1R12A.is_internal = TRUE
PPP1R12B.is_internal = TRUE
PRKACA.is_internal = TRUE
PRKCA.is_internal = TRUE
PRKCB.is_internal = TRUE
PRKCG.is_internal = TRUE
PRKCZ.is_internal = TRUE
PTEN.is_internal = TRUE
PTK2B.is_internal = TRUE
PTPN11.is_internal = TRUE
RAC1.is_internal = TRUE
RAF1.is_internal = TRUE
RHEB.is_internal = TRUE
RHOA.is_internal = TRUE
ROCK1.is_internal = TRUE
ROCK2.is_internal = TRUE
RPS6KA1.is_internal = TRUE
SHC1.is_internal = TRUE
SIRT1.is_internal = TRUE
SNAI1.is_internal = TRUE
SPART.is_internal = TRUE
SOS1.is_internal = TRUE
SRC.is_internal = TRUE
STMN1.is_internal = TRUE
SYN1.is_internal = TRUE
TSC.is_internal = TRUE
TTL.is_internal = TRUE
WWTR1.is_internal = TRUE
WWP1.is_internal = TRUE
YES1.is_internal = TRUE
YAP1.is_internal = TRUE
mTORC2.is_internal = TRUE
mTORC1.is_internal = TRUE
FOXO.is_internal = TRUE
Tubulin.is_internal = TRUE
Microtubule_polimerization.is_internal = TRUE
Neuron_migration.is_internal = TRUE
Actin_cytoskeleton_reorganization.is_internal = TRUE
Cell_migration.is_internal = FALSE
F_actin_dynamics.is_internal = TRUE
Protein_synthesis.is_internal = TRUE
Metastasis.is_internal = TRUE
Proliferation.is_internal = TRUE
Apoptosis.is_internal = TRUE
[NRG1].istate = 0.5[1], 0.5[0]
[BAD].istate = 0.36099[1], 0.6390100000000001[0]
[SYN1].istate = 0.49183[1], 0.50817[0]
[WWTR1].istate = 0.90056[1], 0.09943999999999997[0]
[LPAR2].istate = 0.79209[1], 0.20791000000000004[0]
[ERBB3].istate = 0.25912[1], 0.74088[0]
[PRKCZ].istate = 0.77147[1], 0.22853[0]
[ROCK1].istate = 0.8364[1], 0.16359999999999997[0]
[CDC42].istate = 0.56886[1], 0.43113999999999997[0]
[ARHGEF1].istate = 0.45417[1], 0.54583[0]
[PPP1R12B].istate = 0.37204[1], 0.6279600000000001[0]
[PAK3].istate = 0.61446[1], 0.38554[0]
[ARAF].istate = 0.37613[1], 0.6238699999999999[0]
[FUS].istate = 0.8158[1], 0.18420000000000003[0]
[SIRT1].istate = 0.51957[1], 0.48043[0]
[CDC25B].istate = 0.69629[1], 0.30371000000000004[0]
[AKT2].istate = 0.55084[1], 0.44916[0]
[RHEB].istate = 0.53212[1], 0.46787999999999996[0]
[LIMK1].istate = 0.32564[1], 0.6743600000000001[0]
[GIT1].istate = 0.5645[1], 0.4355[0]
[AMOTL2].istate = 0.12389[1], 0.8761099999999999[0]
[TTL].istate = 0.37325[1], 0.6267499999999999[0]
[NFE2L2].istate = 0.70336[1], 0.29664[0]
[AKT3].istate = 0.45473[1], 0.5452699999999999[0]
[RPS6KA1].istate = 0.30039[1], 0.6996100000000001[0]
[NR4A3].istate = 0.17232[1], 0.82768[0]
[PTK2B].istate = 0.65705[1], 0.34295[0]
[WWP1].istate = 0.74802[1], 0.25198[0]
[PLCG1].istate = 0.56677[1], 0.43323[0]
[SNAI1].istate = 0.62117[1], 0.37883[0]
[PRKCG].istate = 0.25249[1], 0.74751[0]
[MAP2K2].istate = 0.18137[1], 0.81863[0]
[ARHGEF6].istate = 0.84834[1], 0.15166000000000002[0]
[LATS1].istate = 0.38846[1], 0.61154[0]
[ARHGEF11].istate = 0.1823[1], 0.8177[0]
[SPART].istate = 0.75308[1], 0.24692000000000003[0]
[KRAS].istate = 0.4573[1], 0.5427[0]
[ROCK2].istate = 0.42962[1], 0.57038[0]
[RAC1].istate = 0.4586[1], 0.5414[0]
[MYC].istate = 0.35868[1], 0.64132[0]
[YAP1].istate = 0.96601[1], 0.033989999999999965[0]
[EGF].istate = 0.4242[1], 0.5758[0]
[ERBB2].istate = 0.49274[1], 0.50726[0]
[AKT1].istate = 0.2874[1], 0.7126[0]
[EPHA2].istate = 0.30874[1], 0.69126[0]
[CDC42BPA].istate = 0.81882[1], 0.18118[0]
[EGFR].istate = 0.73469[1], 0.26531000000000005[0]
[PAK1].istate = 0.33308[1], 0.66692[0]
[LATS2].istate = 0.66569[1], 0.33431[0]
[EIF4E].istate = 0.10309[1], 0.89691[0]
[PRKCA].istate = 0.82292[1], 0.17708000000000002[0]
[DEPTOR].istate = 0.25438[1], 0.74562[0]
[BRAF].istate = 0.26336[1], 0.73664[0]
[NRG2].istate = 0.27883[1], 0.72117[0]
[SHC1].istate = 0.83775[1], 0.16225[0]
[PRKCB].istate = 0.74778[1], 0.25222[0]
[CTNNB1].istate = 0.95468[1], 0.04532000000000003[0]
[MAP2K1].istate = 0.55024[1], 0.44976000000000005[0]
[NRG4].istate = 0.28475[1], 0.7152499999999999[0]
[TACR3].istate = 0.46303[1], 0.53697[0]
[CDK1].istate = 0.82417[1], 0.17583000000000004[0]
[BCL2L1].istate = 0.49826[1], 0.5017400000000001[0]
[BCL2].istate = 0.98142[1], 0.01858000000000004[0]
[PTEN].istate = 0.43295[1], 0.56705[0]
[CFL1].istate = 0.75731[1], 0.24268999999999996[0]
[YES1].istate = 0.79197[1], 0.20803000000000005[0]
[JUN].istate = 0.72256[1], 0.27744[0]
[ERBB4].istate = 0.26422[1], 0.73578[0]
[PTPN11].istate = 0.25018[1], 0.7498199999999999[0]
[PAK2].istate = 0.10758[1], 0.89242[0]
[F2R].istate = 0.85769[1], 0.14231000000000005[0]
[LIMK2].istate = 0.85472[1], 0.14527999999999996[0]
[NRG3].istate = 0.95522[1], 0.04478000000000004[0]
[EIF4EBP1].istate = 0.49649[1], 0.50351[0]
[ARHGEF12].istate = 0.17084[1], 0.82916[0]
[SRC].istate = 0.12704[1], 0.87296[0]
[NRAS].istate = 0.79872[1], 0.20128000000000001[0]
[mTORC2].istate = 0.09254[1], 0.90746[0]
[mTORC1].istate = 0.08149[1], 0.9185099999999999[0]
[PI3K].istate = 0.35545[1], 0.64455[0]
[TSC].istate = 0.24271[1], 0.75729[0]
```
