## Supplementary Dataset 5 for "Explainable Generative AI Uncovers a Molecular Continuum in Medulloblastoma with Implications for Rare Cancer Subtyping and Treatment Equity": MB_list2_RNA_asTransition_61.cfg

```
$u_F2R=9.70432
$d_F2R=0.10305
$u_LPAR2=8.96441
$d_LPAR2=0.11155
$u_TACR3=22.90706
$d_TACR3=0.04365
$u_EGF=95.71572
$d_EGF=0.01045
$u_NRG1 = 1
$d_NRG1 = 1
$u_NRG2=2.46641
$d_NRG2=0.40545
$u_NRG3=0.08397
$d_NRG3=11.90902
$u_NRG4=0.1144
$d_NRG4=8.74126
$u_AKT1=10.96307
$d_AKT1=0.09122
$u_AKT2=5.57154
$d_AKT2=0.17948
$u_AKT3=0.03628
$d_AKT3=27.5634
$u_AMOTL2=3.97525
$d_AMOTL2=0.25156
$u_ARAF=7.99356
$d_ARAF=0.1251
$u_ARHGEF1=4.54153
$d_ARHGEF1=0.22019
$u_ARHGEF11=0.49893
$d_ARHGEF11=2.00429
$u_ARHGEF12=0.15507
$d_ARHGEF12=6.4487
$u_ARHGEF6=7.25721
$d_ARHGEF6=0.13779
$u_ATF2 = 1
$d_ATF2 = 1
$u_BAD=0.03763
$d_BAD=26.57454
$u_BCL2=0.96922
$d_BCL2=1.03176
$u_BCL2L1=40.87101
$d_BCL2L1=0.02447
$u_BRAF=0.06405
$d_BRAF=15.6128
$u_CDC42=1.15811
$d_CDC42=0.86348
$u_CDC42BPA=45.77375
$d_CDC42BPA=0.02185
$u_CDK1=1.00088
$d_CDK1=0.99912
$u_CDC25B=0.19931
$d_CDC25B=5.01731
$u_CFL1=0.10264
$d_CFL1=9.74279
$u_CFL2 = 1
$d_CFL2 = 1
$u_CREB1 = 1
$d_CREB1 = 1
$u_CTNNB1=2.22564
$d_CTNNB1=0.44931
$u_CTTN = 1
$d_CTTN = 1
$u_DEPTOR=1.6887
$d_DEPTOR=0.59217
$u_EPHA2=3.67288
$d_EPHA2=0.27227
$u_EGFR=0.09249
$d_EGFR=10.81198
$u_ERBB2=4.12567
$d_ERBB2=0.24238
$u_ERBB3=1.42874
$d_ERBB3=0.69992
$u_ERBB4=3.10225
$d_ERBB4=0.32235
$u_EIF4E=2.50702
$d_EIF4E=0.39888
$u_EIF4EBP1=0.10119
$d_EIF4EBP1=9.8824
$u_FUS=0.10292
$d_FUS=9.71628
$u_GIT1=0.05121
$d_GIT1=19.52744
$u_GNA13 = 1
$d_GNA13 = 1
$u_GRB2 = 1
$d_GRB2 = 1
$u_HRAS = 1
$d_HRAS = 1
$u_ITCH = 1
$d_ITCH = 1
$u_JUN=0.06422
$d_JUN=15.57147
$u_KRAS=11.57962
$d_KRAS=0.08636
$u_LATS1=48.15255
$d_LATS1=0.02077
$u_LATS2=0.2838
$d_LATS2=3.52361
$u_LIMK1=0.02059
$d_LIMK1=48.56727
$u_LIMK2=5.56135
$d_LIMK2=0.17981
$u_MAP2K1=5.81688
$d_MAP2K1=0.17191
$u_MAP2K2=0.06785
$d_MAP2K2=14.73839
$u_MAPK1 = 1
$d_MAPK1 = 1
$u_MAPK3 = 1
$d_MAPK3 = 1
$u_MYC=14.84755
$d_MYC=0.06735
$u_MP = 1
$d_MP = 1
$u_NFE2L2=37.1709
$d_NFE2L2=0.0269
$u_NR4A3=17.87674
$d_NR4A3=0.05594
$u_NRAS=8.03829
$d_NRAS=0.1244
$u_PAK1=3.9722
$d_PAK1=0.25175
$u_PAK2=24.68858
$d_PAK2=0.0405
$u_PAK3=0.01898
$d_PAK3=52.68704
$u_PAK4 = 1
$d_PAK4 = 1
$u_PDPK1 = 1
$d_PDPK1 = 1
$u_PI3K=6.22978
$d_PI3K=0.16052
$u_PLCG1=0.19717
$d_PLCG1=5.07177
$u_PPP1R12A = 1
$d_PPP1R12A = 1
$u_PPP1R12B=0.18966
$d_PPP1R12B=5.27259
$u_PRKACA = 1
$d_PRKACA = 1
$u_PRKCA=0.12331
$d_PRKCA=8.10964
$u_PRKCB=0.944
$d_PRKCB=1.05932
$u_PRKCG=1.06698
$d_PRKCG=0.93722
$u_PRKCZ=0.14415
$d_PRKCZ=6.93722
$u_PTEN=0.06298
$d_PTEN=15.87806
$u_PTK2B=0.95902
$d_PTK2B=1.04273
$u_PTPN11=17.91581
$d_PTPN11=0.05582
$u_RAC1=26.66268
$d_RAC1=0.03751
$u_RAF1 = 1
$d_RAF1 = 1
$u_RHEB=1.50498
$d_RHEB=0.66446
$u_RHOA = 1
$d_RHOA = 1
$u_ROCK1=1.33943
$d_ROCK1=0.74659
$u_ROCK2=1.92379
$d_ROCK2=0.51981
$u_RPS6KA1=17.68737
$d_RPS6KA1=0.05654
$u_SHC1=4.40002
$d_SHC1=0.22727
$u_SIRT1=0.32086
$d_SIRT1=3.11662
$u_SNAI1=0.17064
$d_SNAI1=5.86029
$u_SPART=0.31709
$d_SPART=3.15368
$u_SOS1 = 1
$d_SOS1 = 1
$u_SRC=1.1021
$d_SRC=0.90736
$u_STMN1 = 1
$d_STMN1 = 1
$u_SYN1=0.19943
$d_SYN1=5.01429
$u_TSC=0.4368
$d_TSC=2.28938
$u_TTL=0.67361
$d_TTL=1.48454
$u_WWTR1=4.33109
$d_WWTR1=0.23089
$u_WWP1=0.18245
$d_WWP1=5.48095
$u_YES1=9.4793
$d_YES1=0.10549
$u_YAP1=0.25611
$d_YAP1=3.90457
$u_mTORC2=0.39481
$d_mTORC2=2.53286
$u_mTORC1=0.13348
$d_mTORC1=7.49176
$u_FOXO = 1
$d_FOXO = 1
$u_Tubulin = 1
$d_Tubulin = 1
$u_Microtubule_polimerization = 1
$d_Microtubule_polimerization = 1
$u_Neuron_migration = 1
$d_Neuron_migration = 1
$u_Actin_cytoskeleton_reorganization = 1
$d_Actin_cytoskeleton_reorganization = 1
$u_Cell_migration = 1
$d_Cell_migration = 1
$u_F_actin_dynamics = 1
$d_F_actin_dynamics = 1
$u_Protein_synthesis = 1
$d_Protein_synthesis = 1
$u_Metastasis = 1
$d_Metastasis = 1
$u_Proliferation = 1
$d_Proliferation = 1
$u_Apoptosis = 1
$d_Apoptosis = 1
[ATF2].istate = 1 [0], 0 [1]
[CFL2].istate = 1 [0], 0 [1]
[CREB1].istate = 1 [0], 0 [1]
[CTTN].istate = 1 [0], 0 [1]
[GNA13].istate = 1 [0], 0 [1]
[GRB2].istate = 1 [0], 0 [1]
[HRAS].istate = 1 [0], 0 [1]
[ITCH].istate = 1 [0], 0 [1]
[MAPK1].istate = 1 [0], 0 [1]
[MAPK3].istate = 1 [0], 0 [1]
[MP].istate = 1 [0], 0 [1]
[PAK4].istate = 1 [0], 0 [1]
[PDPK1].istate = 1 [0], 0 [1]
[PPP1R12A].istate = 1 [0], 0 [1]
[PRKACA].istate = 1 [0], 0 [1]
[RAF1].istate = 1 [0], 0 [1]
[RHOA].istate = 1 [0], 0 [1]
[SOS1].istate = 1 [0], 0 [1]
[STMN1].istate = 1 [0], 0 [1]
[FOXO].istate = 1 [0], 0 [1]
[Tubulin].istate = 1 [0], 0 [1]
[Microtubule_polimerization].istate = 1 [0], 0 [1]
[Neuron_migration].istate = 1 [0], 0 [1]
[Actin_cytoskeleton_reorganization].istate = 1 [0], 0 [1]
[Cell_migration].istate = 1 [0], 0 [1]
[F_actin_dynamics].istate = 1 [0], 0 [1]
[Protein_synthesis].istate = 1 [0], 0 [1]
[Metastasis].istate = 1 [0], 0 [1]
[Proliferation].istate = 1 [0], 0 [1]
[Apoptosis].istate = 1 [0], 0 [1]
discrete_time = 0
use_physrandgen = FALSE
seed_pseudorandom = 100
sample_count = 10000
max_time = 60
time_tick = 0.1
thread_count = 1
statdist_traj_count = 100
statdist_cluster_threshold = 1
display_traj = 0
statdist_similarity_cache_max_size = 20000
F2R.is_internal = TRUE
LPAR2.is_internal = TRUE
TACR3.is_internal = TRUE
EGF.is_internal = TRUE
NRG1.is_internal = TRUE
NRG2.is_internal = TRUE
NRG3.is_internal = TRUE
NRG4.is_internal = TRUE
AKT1.is_internal = TRUE
AKT2.is_internal = TRUE
AKT3.is_internal = TRUE
AMOTL2.is_internal = TRUE
ARAF.is_internal = TRUE
ARHGEF1.is_internal = TRUE
ARHGEF11.is_internal = TRUE
ARHGEF12.is_internal = TRUE
ARHGEF6.is_internal = TRUE
ATF2.is_internal = TRUE
BAD.is_internal = TRUE
BCL2.is_internal = TRUE
BCL2L1.is_internal = TRUE
BRAF.is_internal = TRUE
CDC42.is_internal = FALSE
CDC42BPA.is_internal = FALSE
CDK1.is_internal = FALSE
CDC25B.is_internal = FALSE
CFL1.is_internal = FALSE
CFL2.is_internal = FALSE
CREB1.is_internal = FALSE
CTNNB1.is_internal = FALSE
CTTN.is_internal = FALSE
DEPTOR.is_internal = FALSE
EPHA2.is_internal = FALSE
EGFR.is_internal = FALSE
ERBB2.is_internal = TRUE
ERBB3.is_internal = TRUE
ERBB4.is_internal = TRUE
EIF4E.is_internal = FALSE
EIF4EBP1.is_internal = FALSE
FUS.is_internal = TRUE
GIT1.is_internal = TRUE
GNA13.is_internal = TRUE
GRB2.is_internal = TRUE
HRAS.is_internal = TRUE
ITCH.is_internal = TRUE
JUN.is_internal = TRUE
KRAS.is_internal = TRUE
LATS1.is_internal = TRUE
LATS2.is_internal = TRUE
LIMK1.is_internal = TRUE
LIMK2.is_internal = TRUE
MAP2K1.is_internal = TRUE
MAP2K2.is_internal = TRUE
MAPK1.is_internal = TRUE
MAPK3.is_internal = TRUE
MYC.is_internal = TRUE
MP.is_internal = TRUE
NFE2L2.is_internal = TRUE
NR4A3.is_internal = TRUE
NRAS.is_internal = TRUE
PAK1.is_internal = TRUE
PAK2.is_internal = TRUE
PAK3.is_internal = TRUE
PAK4.is_internal = TRUE
PDPK1.is_internal = TRUE
PI3K.is_internal = TRUE
PLCG1.is_internal = TRUE
PPP1R12A.is_internal = TRUE
PPP1R12B.is_internal = TRUE
PRKACA.is_internal = TRUE
PRKCA.is_internal = TRUE
PRKCB.is_internal = TRUE
PRKCG.is_internal = TRUE
PRKCZ.is_internal = TRUE
PTEN.is_internal = TRUE
PTK2B.is_internal = TRUE
PTPN11.is_internal = TRUE
RAC1.is_internal = TRUE
RAF1.is_internal = TRUE
RHEB.is_internal = TRUE
RHOA.is_internal = TRUE
ROCK1.is_internal = TRUE
ROCK2.is_internal = TRUE
RPS6KA1.is_internal = TRUE
SHC1.is_internal = TRUE
SIRT1.is_internal = TRUE
SNAI1.is_internal = TRUE
SPART.is_internal = TRUE
SOS1.is_internal = TRUE
SRC.is_internal = TRUE
STMN1.is_internal = TRUE
SYN1.is_internal = TRUE
TSC.is_internal = TRUE
TTL.is_internal = TRUE
WWTR1.is_internal = TRUE
WWP1.is_internal = TRUE
YES1.is_internal = TRUE
YAP1.is_internal = TRUE
mTORC2.is_internal = TRUE
mTORC1.is_internal = TRUE
FOXO.is_internal = TRUE
Tubulin.is_internal = TRUE
Microtubule_polimerization.is_internal = TRUE
Neuron_migration.is_internal = TRUE
Actin_cytoskeleton_reorganization.is_internal = TRUE
Cell_migration.is_internal = FALSE
F_actin_dynamics.is_internal = TRUE
Protein_synthesis.is_internal = TRUE
Metastasis.is_internal = TRUE
Proliferation.is_internal = TRUE
Apoptosis.is_internal = TRUE
[NRG1].istate = 0.5[1], 0.5[0]
[BAD].istate = 0.14388[1], 0.85612[0]
[SYN1].istate = 0.32495[1], 0.6750499999999999[0]
[WWTR1].istate = 0.65915[1], 0.34085[0]
[LPAR2].istate = 0.73813[1], 0.26187000000000005[0]
[ERBB3].istate = 0.53874[1], 0.46126[0]
[PRKCZ].istate = 0.28971[1], 0.71029[0]
[ROCK1].istate = 0.53173[1], 0.46826999999999996[0]
[CDC42].istate = 0.51594[1], 0.48406000000000005[0]
[ARHGEF1].istate = 0.6643[1], 0.3357[0]
[PPP1R12B].istate = 0.3195[1], 0.6805[0]
[PAK3].istate = 0.06958[1], 0.93042[0]
[ARAF].istate = 0.72569[1], 0.27431000000000005[0]
[FUS].istate = 0.25312[1], 0.74688[0]
[SIRT1].istate = 0.37658[1], 0.62342[0]
[CDC25B].istate = 0.32488[1], 0.6751199999999999[0]
[AKT2].istate = 0.68649[1], 0.31350999999999996[0]
[RHEB].istate = 0.54438[1], 0.45562[0]
[LIMK1].istate = 0.07839[1], 0.92161[0]
[GIT1].istate = 0.17735[1], 0.82265[0]
[AMOTL2].istate = 0.64984[1], 0.35016[0]
[TTL].istate = 0.4571[1], 0.5428999999999999[0]
[NFE2L2].istate = 0.89255[1], 0.10745000000000005[0]
[AKT3].istate = 0.13993[1], 0.86007[0]
[RPS6KA1].istate = 0.81192[1], 0.18808000000000002[0]
[NR4A3].istate = 0.81307[1], 0.18693000000000004[0]
[PTK2B].istate = 0.49546[1], 0.50454[0]
[WWP1].istate = 0.31528[1], 0.68472[0]
[PLCG1].istate = 0.32371[1], 0.6762900000000001[0]
[SNAI1].istate = 0.30802[1], 0.69198[0]
[PRKCG].istate = 0.50704[1], 0.49295999999999995[0]
[MAP2K2].istate = 0.20788[1], 0.7921199999999999[0]
[ARHGEF6].istate = 0.71519[1], 0.28481[0]
[LATS1].istate = 0.92065[1], 0.07935000000000003[0]
[ARHGEF11].istate = 0.42451[1], 0.5754900000000001[0]
[SPART].istate = 0.3753[1], 0.6247[0]
[KRAS].istate = 0.76592[1], 0.23407999999999995[0]
[ROCK2].istate = 0.57104[1], 0.42896[0]
[RAC1].istate = 0.85648[1], 0.14351999999999998[0]
[MYC].istate = 0.79291[1], 0.20709[0]
[YAP1].istate = 0.35211[1], 0.6478900000000001[0]
[EGF].istate = 0.99525[1], 0.004750000000000032[0]
[ERBB2].istate = 0.65387[1], 0.34613000000000005[0]
[AKT1].istate = 0.75998[1], 0.24002[0]
[EPHA2].istate = 0.64125[1], 0.35875[0]
[CDC42BPA].istate = 0.91515[1], 0.08484999999999998[0]
[EGFR].istate = 0.24153[1], 0.75847[0]
[PAK1].istate = 0.64976[1], 0.35024[0]
[LATS2].istate = 0.36325[1], 0.6367499999999999[0]
[EIF4E].istate = 0.59979[1], 0.40020999999999995[0]
[PRKCA].istate = 0.27275[1], 0.72725[0]
[DEPTOR].istate = 0.55689[1], 0.44311[0]
[BRAF].istate = 0.20162[1], 0.79838[0]
[NRG2].istate = 0.59802[1], 0.40198[0]
[SHC1].istate = 0.66086[1], 0.33914[0]
[PRKCB].istate = 0.49374[1], 0.5062599999999999[0]
[CTNNB1].istate = 0.58686[1], 0.41313999999999995[0]
[MAP2K1].istate = 0.69117[1], 0.30883000000000005[0]
[NRG4].istate = 0.26461[1], 0.73539[0]
[TACR3].istate = 0.83999[1], 0.16000999999999999[0]
[CDK1].istate = 0.5001[1], 0.4999[0]
[BCL2L1].istate = 0.90285[1], 0.09714999999999996[0]
[BCL2].istate = 0.49661[1], 0.50339[0]
[PTEN].istate = 0.19979[1], 0.80021[0]
[CFL1].istate = 0.25283[1], 0.74717[0]
[YES1].istate = 0.74419[1], 0.25581[0]
[JUN].istate = 0.20191[1], 0.79809[0]
[ERBB4].istate = 0.62292[1], 0.37707999999999997[0]
[PTPN11].istate = 0.81331[1], 0.18669000000000002[0]
[PAK2].istate = 0.84812[1], 0.15188000000000001[0]
[F2R].istate = 0.74674[1], 0.25326000000000004[0]
[LIMK2].istate = 0.6863[1], 0.3137[0]
[NRG3].istate = 0.23103[1], 0.7689699999999999[0]
[EIF4EBP1].istate = 0.25129[1], 0.74871[0]
[ARHGEF12].istate = 0.29763[1], 0.7023699999999999[0]
[SRC].istate = 0.51055[1], 0.48945000000000005[0]
[NRAS].istate = 0.72629[1], 0.27371[0]
[mTORC2].istate = 0.3991[1], 0.6009[0]
[mTORC1].istate = 0.28135[1], 0.71865[0]
[PI3K].istate = 0.69862[1], 0.30138[0]
[TSC].istate = 0.41007[1], 0.5899300000000001[0]
```
