## Supplementary Dataset 5 for "Explainable Generative AI Uncovers a Molecular Continuum in Medulloblastoma with Implications for Rare Cancer Subtyping and Treatment Equity": MB_list2_RNA_asTransition_65.cfg

```
$u_F2R=0.61334
$d_F2R=1.63042
$u_LPAR2=5.20508
$d_LPAR2=0.19212
$u_TACR3=2.23756
$d_TACR3=0.44692
$u_EGF=11.90336
$d_EGF=0.08401
$u_NRG1 = 1
$d_NRG1 = 1
$u_NRG2=0.37331
$d_NRG2=2.67874
$u_NRG3=0.36905
$d_NRG3=2.70966
$u_NRG4=1.38136
$d_NRG4=0.72392
$u_AKT1=3.23327
$d_AKT1=0.30928
$u_AKT2=0.262
$d_AKT2=3.81679
$u_AKT3=17.57423
$d_AKT3=0.0569
$u_AMOTL2=1.13799
$d_AMOTL2=0.87874
$u_ARAF=2.28168
$d_ARAF=0.43827
$u_ARHGEF1=0.7995
$d_ARHGEF1=1.25078
$u_ARHGEF11=1.77229
$d_ARHGEF11=0.56424
$u_ARHGEF12=23.98348
$d_ARHGEF12=0.0417
$u_ARHGEF6=0.07037
$d_ARHGEF6=14.2106
$u_ATF2 = 1
$d_ATF2 = 1
$u_BAD=2.0849
$d_BAD=0.47964
$u_BCL2=3.18451
$d_BCL2=0.31402
$u_BCL2L1=2.51492
$d_BCL2L1=0.39763
$u_BRAF=0.92495
$d_BRAF=1.08114
$u_CDC42=0.63603
$d_CDC42=1.57225
$u_CDC42BPA=9.05107
$d_CDC42BPA=0.11048
$u_CDK1=2.28503
$d_CDK1=0.43763
$u_CDC25B=0.06383
$d_CDC25B=15.66661
$u_CFL1=1.21694
$d_CFL1=0.82173
$u_CFL2 = 1
$d_CFL2 = 1
$u_CREB1 = 1
$d_CREB1 = 1
$u_CTNNB1=6.27176
$d_CTNNB1=0.15944
$u_CTTN = 1
$d_CTTN = 1
$u_DEPTOR=23.66427
$d_DEPTOR=0.04226
$u_EPHA2=0.14424
$d_EPHA2=6.93289
$u_EGFR=0.19421
$d_EGFR=5.14907
$u_ERBB2=0.26062
$d_ERBB2=3.837
$u_ERBB3=0.02596
$d_ERBB3=38.5208
$u_ERBB4=8.30395
$d_ERBB4=0.12042
$u_EIF4E=0.1653
$d_EIF4E=6.04961
$u_EIF4EBP1=3.93374
$d_EIF4EBP1=0.25421
$u_FUS=1.3103
$d_FUS=0.76318
$u_GIT1=0.21219
$d_GIT1=4.71276
$u_GNA13 = 1
$d_GNA13 = 1
$u_GRB2 = 1
$d_GRB2 = 1
$u_HRAS = 1
$d_HRAS = 1
$u_ITCH = 1
$d_ITCH = 1
$u_JUN=3.44594
$d_JUN=0.2902
$u_KRAS=3.65002
$d_KRAS=0.27397
$u_LATS1=7.25299
$d_LATS1=0.13787
$u_LATS2=1.91298
$d_LATS2=0.52274
$u_LIMK1=0.46306
$d_LIMK1=2.15955
$u_LIMK2=0.26864
$d_LIMK2=3.72245
$u_MAP2K1=0.09885
$d_MAP2K1=10.11634
$u_MAP2K2=0.40641
$d_MAP2K2=2.46057
$u_MAPK1 = 1
$d_MAPK1 = 1
$u_MAPK3 = 1
$d_MAPK3 = 1
$u_MYC=23.73363
$d_MYC=0.04213
$u_MP = 1
$d_MP = 1
$u_NFE2L2=1.96525
$d_NFE2L2=0.50884
$u_NR4A3=0.76324
$d_NR4A3=1.3102
$u_NRAS=2.27772
$d_NRAS=0.43904
$u_PAK1=40.70318
$d_PAK1=0.02457
$u_PAK2=13.41427
$d_PAK2=0.07455
$u_PAK3=0.69268
$d_PAK3=1.44367
$u_PAK4 = 1
$d_PAK4 = 1
$u_PDPK1 = 1
$d_PDPK1 = 1
$u_PI3K=5.62266
$d_PI3K=0.17785
$u_PLCG1=10.18677
$d_PLCG1=0.09817
$u_PPP1R12A = 1
$d_PPP1R12A = 1
$u_PPP1R12B=10.20431
$d_PPP1R12B=0.098
$u_PRKACA = 1
$d_PRKACA = 1
$u_PRKCA=0.08492
$d_PRKCA=11.77579
$u_PRKCB=2.10086
$d_PRKCB=0.476
$u_PRKCG=0.23484
$d_PRKCG=4.25822
$u_PRKCZ=0.0923
$d_PRKCZ=10.83424
$u_PTEN=4.57915
$d_PTEN=0.21838
$u_PTK2B=56.10204
$d_PTK2B=0.01782
$u_PTPN11=1.41199
$d_PTPN11=0.70822
$u_RAC1=1.3089
$d_RAC1=0.764
$u_RAF1 = 1
$d_RAF1 = 1
$u_RHEB=40.02789
$d_RHEB=0.02498
$u_RHOA = 1
$d_RHOA = 1
$u_ROCK1=6.36079
$d_ROCK1=0.15721
$u_ROCK2=27.40119
$d_ROCK2=0.03649
$u_RPS6KA1=1.43398
$d_RPS6KA1=0.69736
$u_SHC1=0.04736
$d_SHC1=21.11486
$u_SIRT1=6.44164
$d_SIRT1=0.15524
$u_SNAI1=0.26187
$d_SNAI1=3.81869
$u_SPART=0.63994
$d_SPART=1.56265
$u_SOS1 = 1
$d_SOS1 = 1
$u_SRC=0.82243
$d_SRC=1.21591
$u_STMN1 = 1
$d_STMN1 = 1
$u_SYN1=2.10805
$d_SYN1=0.47437
$u_TSC=0.06143
$d_TSC=16.27869
$u_TTL=4.44855
$d_TTL=0.22479
$u_WWTR1=0.20366
$d_WWTR1=4.91014
$u_WWP1=0.20279
$d_WWP1=4.93121
$u_YES1=0.01248
$d_YES1=80.12821
$u_YAP1=0.21418
$d_YAP1=4.66897
$u_mTORC2=1.36328
$d_mTORC2=0.73353
$u_mTORC1=0.09141
$d_mTORC1=10.93972
$u_FOXO = 1
$d_FOXO = 1
$u_Tubulin = 1
$d_Tubulin = 1
$u_Microtubule_polimerization = 1
$d_Microtubule_polimerization = 1
$u_Neuron_migration = 1
$d_Neuron_migration = 1
$u_Actin_cytoskeleton_reorganization = 1
$d_Actin_cytoskeleton_reorganization = 1
$u_Cell_migration = 1
$d_Cell_migration = 1
$u_F_actin_dynamics = 1
$d_F_actin_dynamics = 1
$u_Protein_synthesis = 1
$d_Protein_synthesis = 1
$u_Metastasis = 1
$d_Metastasis = 1
$u_Proliferation = 1
$d_Proliferation = 1
$u_Apoptosis = 1
$d_Apoptosis = 1
[ATF2].istate = 1 [0], 0 [1]
[CFL2].istate = 1 [0], 0 [1]
[CREB1].istate = 1 [0], 0 [1]
[CTTN].istate = 1 [0], 0 [1]
[GNA13].istate = 1 [0], 0 [1]
[GRB2].istate = 1 [0], 0 [1]
[HRAS].istate = 1 [0], 0 [1]
[ITCH].istate = 1 [0], 0 [1]
[MAPK1].istate = 1 [0], 0 [1]
[MAPK3].istate = 1 [0], 0 [1]
[MP].istate = 1 [0], 0 [1]
[PAK4].istate = 1 [0], 0 [1]
[PDPK1].istate = 1 [0], 0 [1]
[PPP1R12A].istate = 1 [0], 0 [1]
[PRKACA].istate = 1 [0], 0 [1]
[RAF1].istate = 1 [0], 0 [1]
[RHOA].istate = 1 [0], 0 [1]
[SOS1].istate = 1 [0], 0 [1]
[STMN1].istate = 1 [0], 0 [1]
[FOXO].istate = 1 [0], 0 [1]
[Tubulin].istate = 1 [0], 0 [1]
[Microtubule_polimerization].istate = 1 [0], 0 [1]
[Neuron_migration].istate = 1 [0], 0 [1]
[Actin_cytoskeleton_reorganization].istate = 1 [0], 0 [1]
[Cell_migration].istate = 1 [0], 0 [1]
[F_actin_dynamics].istate = 1 [0], 0 [1]
[Protein_synthesis].istate = 1 [0], 0 [1]
[Metastasis].istate = 1 [0], 0 [1]
[Proliferation].istate = 1 [0], 0 [1]
[Apoptosis].istate = 1 [0], 0 [1]
discrete_time = 0
use_physrandgen = FALSE
seed_pseudorandom = 100
sample_count = 10000
max_time = 60
time_tick = 0.1
thread_count = 1
statdist_traj_count = 100
statdist_cluster_threshold = 1
display_traj = 0
statdist_similarity_cache_max_size = 20000
F2R.is_internal = TRUE
LPAR2.is_internal = TRUE
TACR3.is_internal = TRUE
EGF.is_internal = TRUE
NRG1.is_internal = TRUE
NRG2.is_internal = TRUE
NRG3.is_internal = TRUE
NRG4.is_internal = TRUE
AKT1.is_internal = TRUE
AKT2.is_internal = TRUE
AKT3.is_internal = TRUE
AMOTL2.is_internal = TRUE
ARAF.is_internal = TRUE
ARHGEF1.is_internal = TRUE
ARHGEF11.is_internal = TRUE
ARHGEF12.is_internal = TRUE
ARHGEF6.is_internal = TRUE
ATF2.is_internal = TRUE
BAD.is_internal = TRUE
BCL2.is_internal = TRUE
BCL2L1.is_internal = TRUE
BRAF.is_internal = TRUE
CDC42.is_internal = FALSE
CDC42BPA.is_internal = FALSE
CDK1.is_internal = FALSE
CDC25B.is_internal = FALSE
CFL1.is_internal = FALSE
CFL2.is_internal = FALSE
CREB1.is_internal = FALSE
CTNNB1.is_internal = FALSE
CTTN.is_internal = FALSE
DEPTOR.is_internal = FALSE
EPHA2.is_internal = FALSE
EGFR.is_internal = FALSE
ERBB2.is_internal = TRUE
ERBB3.is_internal = TRUE
ERBB4.is_internal = TRUE
EIF4E.is_internal = FALSE
EIF4EBP1.is_internal = FALSE
FUS.is_internal = TRUE
GIT1.is_internal = TRUE
GNA13.is_internal = TRUE
GRB2.is_internal = TRUE
HRAS.is_internal = TRUE
ITCH.is_internal = TRUE
JUN.is_internal = TRUE
KRAS.is_internal = TRUE
LATS1.is_internal = TRUE
LATS2.is_internal = TRUE
LIMK1.is_internal = TRUE
LIMK2.is_internal = TRUE
MAP2K1.is_internal = TRUE
MAP2K2.is_internal = TRUE
MAPK1.is_internal = TRUE
MAPK3.is_internal = TRUE
MYC.is_internal = TRUE
MP.is_internal = TRUE
NFE2L2.is_internal = TRUE
NR4A3.is_internal = TRUE
NRAS.is_internal = TRUE
PAK1.is_internal = TRUE
PAK2.is_internal = TRUE
PAK3.is_internal = TRUE
PAK4.is_internal = TRUE
PDPK1.is_internal = TRUE
PI3K.is_internal = TRUE
PLCG1.is_internal = TRUE
PPP1R12A.is_internal = TRUE
PPP1R12B.is_internal = TRUE
PRKACA.is_internal = TRUE
PRKCA.is_internal = TRUE
PRKCB.is_internal = TRUE
PRKCG.is_internal = TRUE
PRKCZ.is_internal = TRUE
PTEN.is_internal = TRUE
PTK2B.is_internal = TRUE
PTPN11.is_internal = TRUE
RAC1.is_internal = TRUE
RAF1.is_internal = TRUE
RHEB.is_internal = TRUE
RHOA.is_internal = TRUE
ROCK1.is_internal = TRUE
ROCK2.is_internal = TRUE
RPS6KA1.is_internal = TRUE
SHC1.is_internal = TRUE
SIRT1.is_internal = TRUE
SNAI1.is_internal = TRUE
SPART.is_internal = TRUE
SOS1.is_internal = TRUE
SRC.is_internal = TRUE
STMN1.is_internal = TRUE
SYN1.is_internal = TRUE
TSC.is_internal = TRUE
TTL.is_internal = TRUE
WWTR1.is_internal = TRUE
WWP1.is_internal = TRUE
YES1.is_internal = TRUE
YAP1.is_internal = TRUE
mTORC2.is_internal = TRUE
mTORC1.is_internal = TRUE
FOXO.is_internal = TRUE
Tubulin.is_internal = TRUE
Microtubule_polimerization.is_internal = TRUE
Neuron_migration.is_internal = TRUE
Actin_cytoskeleton_reorganization.is_internal = TRUE
Cell_migration.is_internal = FALSE
F_actin_dynamics.is_internal = TRUE
Protein_synthesis.is_internal = TRUE
Metastasis.is_internal = TRUE
Proliferation.is_internal = TRUE
Apoptosis.is_internal = TRUE
[NRG1].istate = 0.5[1], 0.5[0]
[BAD].istate = 0.57977[1], 0.42023[0]
[SYN1].istate = 0.58097[1], 0.41903[0]
[WWTR1].istate = 0.32722[1], 0.6727799999999999[0]
[LPAR2].istate = 0.67911[1], 0.32089[0]
[ERBB3].istate = 0.1036[1], 0.8964[0]
[PRKCZ].istate = 0.2413[1], 0.7587[0]
[ROCK1].istate = 0.70088[1], 0.29912000000000005[0]
[CDC42].istate = 0.45087[1], 0.54913[0]
[ARHGEF1].istate = 0.4757[1], 0.5243[0]
[PPP1R12B].istate = 0.7522[1], 0.24780000000000002[0]
[PAK3].istate = 0.46013[1], 0.5398700000000001[0]
[ARAF].istate = 0.58956[1], 0.41044[0]
[FUS].istate = 0.52934[1], 0.47065999999999997[0]
[SIRT1].istate = 0.70225[1], 0.29774999999999996[0]
[CDC25B].istate = 0.20126[1], 0.79874[0]
[AKT2].istate = 0.35458[1], 0.64542[0]
[RHEB].istate = 0.90059[1], 0.09941[0]
[LIMK1].istate = 0.41641[1], 0.58359[0]
[GIT1].istate = 0.33168[1], 0.66832[0]
[AMOTL2].istate = 0.51403[1], 0.48597[0]
[TTL].istate = 0.66205[1], 0.33795[0]
[NFE2L2].istate = 0.57335[1], 0.42665[0]
[AKT3].istate = 0.81122[1], 0.18877999999999995[0]
[RPS6KA1].istate = 0.53914[1], 0.46086000000000005[0]
[NR4A3].istate = 0.47066[1], 0.5293399999999999[0]
[PTK2B].istate = 0.93724[1], 0.06276000000000004[0]
[WWP1].istate = 0.32676[1], 0.6732400000000001[0]
[PLCG1].istate = 0.75201[1], 0.24799000000000004[0]
[SNAI1].istate = 0.35452[1], 0.64548[0]
[PRKCG].istate = 0.34269[1], 0.6573100000000001[0]
[MAP2K2].istate = 0.40224[1], 0.5977600000000001[0]
[ARHGEF6].istate = 0.21184[1], 0.78816[0]
[LATS1].istate = 0.71513[1], 0.28486999999999996[0]
[ARHGEF11].istate = 0.56213[1], 0.43787[0]
[SPART].istate = 0.45154[1], 0.54846[0]
[KRAS].istate = 0.64057[1], 0.35943[0]
[ROCK2].istate = 0.85944[1], 0.14056000000000002[0]
[RAC1].istate = 0.52923[1], 0.47077[0]
[MYC].istate = 0.84384[1], 0.15615999999999997[0]
[YAP1].istate = 0.33269[1], 0.6673100000000001[0]
[EGF].istate = 0.76892[1], 0.23107999999999995[0]
[ERBB2].istate = 0.354[1], 0.646[0]
[AKT1].istate = 0.62741[1], 0.37259[0]
[EPHA2].istate = 0.28977[1], 0.7102299999999999[0]
[CDC42BPA].istate = 0.73918[1], 0.26082000000000005[0]
[EGFR].istate = 0.32207[1], 0.6779299999999999[0]
[PAK1].istate = 0.90241[1], 0.09758999999999995[0]
[LATS2].istate = 0.57043[1], 0.42957[0]
[EIF4E].istate = 0.30457[1], 0.69543[0]
[PRKCA].istate = 0.23226[1], 0.76774[0]
[DEPTOR].istate = 0.84352[1], 0.15647999999999995[0]
[BRAF].istate = 0.49153[1], 0.50847[0]
[NRG2].istate = 0.39302[1], 0.6069800000000001[0]
[SHC1].istate = 0.16886[1], 0.83114[0]
[PRKCB].istate = 0.5806[1], 0.4194[0]
[CTNNB1].istate = 0.69935[1], 0.30065[0]
[MAP2K1].istate = 0.24875[1], 0.75125[0]
[NRG4].istate = 0.53508[1], 0.46492[0]
[TACR3].istate = 0.58744[1], 0.41256000000000004[0]
[CDK1].istate = 0.58972[1], 0.41028[0]
[BCL2L1].istate = 0.60013[1], 0.39986999999999995[0]
[BCL2].istate = 0.62576[1], 0.37424[0]
[PTEN].istate = 0.6652[1], 0.3348[0]
[CFL1].istate = 0.52132[1], 0.47868[0]
[YES1].istate = 0.02404[1], 0.97596[0]
[JUN].istate = 0.63433[1], 0.36567000000000005[0]
[ERBB4].istate = 0.72982[1], 0.27018[0]
[PTPN11].istate = 0.53746[1], 0.46253999999999995[0]
[PAK2].istate = 0.78189[1], 0.21811000000000003[0]
[F2R].istate = 0.44693[1], 0.55307[0]
[LIMK2].istate = 0.35729[1], 0.64271[0]
[NRG3].istate = 0.39177[1], 0.60823[0]
[EIF4EBP1].istate = 0.6487[1], 0.35129999999999995[0]
[ARHGEF12].istate = 0.84498[1], 0.15502000000000005[0]
[SRC].istate = 0.47877[1], 0.5212300000000001[0]
[NRAS].istate = 0.58938[1], 0.41062[0]
[mTORC2].istate = 0.53365[1], 0.46635000000000004[0]
[mTORC1].istate = 0.24025[1], 0.75975[0]
[PI3K].istate = 0.68749[1], 0.31250999999999995[0]
[TSC].istate = 0.1971[1], 0.8029[0]
```
