## Supplementary Dataset 5 for "Explainable Generative AI Uncovers a Molecular Continuum in Medulloblastoma with Implications for Rare Cancer Subtyping and Treatment Equity": MB_list2_RNA_asTransition_74.cfg

```
$u_F2R=5.67833
$d_F2R=0.17611
$u_LPAR2=0.15306
$d_LPAR2=6.53339
$u_TACR3=0.36048
$d_TACR3=2.77408
$u_EGF=0.99971
$d_EGF=1.00029
$u_NRG1 = 1
$d_NRG1 = 1
$u_NRG2=0.0704
$d_NRG2=14.20455
$u_NRG3=17.3988
$d_NRG3=0.05748
$u_NRG4=0.37187
$d_NRG4=2.68911
$u_AKT1=0.03975
$d_AKT1=25.15723
$u_AKT2=29.1583
$d_AKT2=0.0343
$u_AKT3=0.45758
$d_AKT3=2.18541
$u_AMOTL2=0.06977
$d_AMOTL2=14.33281
$u_ARAF=2.7341
$d_ARAF=0.36575
$u_ARHGEF1=0.72629
$d_ARHGEF1=1.37686
$u_ARHGEF11=0.03899
$d_ARHGEF11=25.6476
$u_ARHGEF12=0.03591
$d_ARHGEF12=27.8474
$u_ARHGEF6=0.07984
$d_ARHGEF6=12.52505
$u_ATF2 = 1
$d_ATF2 = 1
$u_BAD=0.11676
$d_BAD=8.56458
$u_BCL2=31.34376
$d_BCL2=0.0319
$u_BCL2L1=0.08712
$d_BCL2L1=11.47842
$u_BRAF=0.19904
$d_BRAF=5.02412
$u_CDC42=0.03142
$d_CDC42=31.82686
$u_CDC42BPA=0.0459
$d_CDC42BPA=21.78649
$u_CDK1=3.20728
$d_CDK1=0.31179
$u_CDC25B=16.95457
$d_CDC25B=0.05898
$u_CFL1=0.77324
$d_CFL1=1.29326
$u_CFL2 = 1
$d_CFL2 = 1
$u_CREB1 = 1
$d_CREB1 = 1
$u_CTNNB1=0.02785
$d_CTNNB1=35.90664
$u_CTTN = 1
$d_CTTN = 1
$u_DEPTOR=25.68395
$d_DEPTOR=0.03893
$u_EPHA2=0.29445
$d_EPHA2=3.39616
$u_EGFR=0.21963
$d_EGFR=4.55311
$u_ERBB2=0.78207
$d_ERBB2=1.27866
$u_ERBB3=29.27866
$d_ERBB3=0.03415
$u_ERBB4=0.12092
$d_ERBB4=8.26993
$u_EIF4E=0.02269
$d_EIF4E=44.07228
$u_EIF4EBP1=78.76543
$d_EIF4EBP1=0.0127
$u_FUS=0.91636
$d_FUS=1.09127
$u_GIT1=3.14422
$d_GIT1=0.31804
$u_GNA13 = 1
$d_GNA13 = 1
$u_GRB2 = 1
$d_GRB2 = 1
$u_HRAS = 1
$d_HRAS = 1
$u_ITCH = 1
$d_ITCH = 1
$u_JUN=6.41334
$d_JUN=0.15592
$u_KRAS=0.15887
$d_KRAS=6.29445
$u_LATS1=0.07084
$d_LATS1=14.11632
$u_LATS2=7.71642
$d_LATS2=0.12959
$u_LIMK1=0.31819
$d_LIMK1=3.14278
$u_LIMK2=0.77558
$d_LIMK2=1.28936
$u_MAP2K1=0.30402
$d_MAP2K1=3.28926
$u_MAP2K2=10.17791
$d_MAP2K2=0.09825
$u_MAPK1 = 1
$d_MAPK1 = 1
$u_MAPK3 = 1
$d_MAPK3 = 1
$u_MYC=62.50063
$d_MYC=0.016
$u_MP = 1
$d_MP = 1
$u_NFE2L2=0.06357
$d_NFE2L2=15.73069
$u_NR4A3=1.89874
$d_NR4A3=0.52667
$u_NRAS=0.14734
$d_NRAS=6.78702
$u_PAK1=0.15573
$d_PAK1=6.42137
$u_PAK2=0.03056
$d_PAK2=32.72251
$u_PAK3=0.08014
$d_PAK3=12.47816
$u_PAK4 = 1
$d_PAK4 = 1
$u_PDPK1 = 1
$d_PDPK1 = 1
$u_PI3K=0.0163
$d_PI3K=61.34969
$u_PLCG1=0.53307
$d_PLCG1=1.87593
$u_PPP1R12A = 1
$d_PPP1R12A = 1
$u_PPP1R12B=0.03318
$d_PPP1R12B=30.13864
$u_PRKACA = 1
$d_PRKACA = 1
$u_PRKCA=1.53909
$d_PRKCA=0.64973
$u_PRKCB=0.56844
$d_PRKCB=1.7592
$u_PRKCG=0.68137
$d_PRKCG=1.46763
$u_PRKCZ=0.66524
$d_PRKCZ=1.50322
$u_PTEN=0.02843
$d_PTEN=35.17411
$u_PTK2B=1.21662
$d_PTK2B=0.82195
$u_PTPN11=1.94173
$d_PTPN11=0.515
$u_RAC1=0.02017
$d_RAC1=49.57858
$u_RAF1 = 1
$d_RAF1 = 1
$u_RHEB=0.07556
$d_RHEB=13.23452
$u_RHOA = 1
$d_RHOA = 1
$u_ROCK1=0.23308
$d_ROCK1=4.29037
$u_ROCK2=0.03445
$d_ROCK2=29.02758
$u_RPS6KA1=0.59346
$d_RPS6KA1=1.68503
$u_SHC1=3.67136
$d_SHC1=0.27238
$u_SIRT1=0.01929
$d_SIRT1=51.84033
$u_SNAI1=3.1349
$d_SNAI1=0.31899
$u_SPART=35.88147
$d_SPART=0.02787
$u_SOS1 = 1
$d_SOS1 = 1
$u_SRC=0.12865
$d_SRC=7.77303
$u_STMN1 = 1
$d_STMN1 = 1
$u_SYN1=0.02563
$d_SYN1=39.01678
$u_TSC=0.14932
$d_TSC=6.69703
$u_TTL=5.97727
$d_TTL=0.1673
$u_WWTR1=0.69976
$d_WWTR1=1.42906
$u_WWP1=0.2558
$d_WWP1=3.9093
$u_YES1=0.03418
$d_YES1=29.25688
$u_YAP1=15.13172
$d_YAP1=0.06609
$u_mTORC2=0.02629
$d_mTORC2=38.03728
$u_mTORC1=3.02815
$d_mTORC1=0.33023
$u_FOXO = 1
$d_FOXO = 1
$u_Tubulin = 1
$d_Tubulin = 1
$u_Microtubule_polimerization = 1
$d_Microtubule_polimerization = 1
$u_Neuron_migration = 1
$d_Neuron_migration = 1
$u_Actin_cytoskeleton_reorganization = 1
$d_Actin_cytoskeleton_reorganization = 1
$u_Cell_migration = 1
$d_Cell_migration = 1
$u_F_actin_dynamics = 1
$d_F_actin_dynamics = 1
$u_Protein_synthesis = 1
$d_Protein_synthesis = 1
$u_Metastasis = 1
$d_Metastasis = 1
$u_Proliferation = 1
$d_Proliferation = 1
$u_Apoptosis = 1
$d_Apoptosis = 1
[ATF2].istate = 1 [0], 0 [1]
[CFL2].istate = 1 [0], 0 [1]
[CREB1].istate = 1 [0], 0 [1]
[CTTN].istate = 1 [0], 0 [1]
[GNA13].istate = 1 [0], 0 [1]
[GRB2].istate = 1 [0], 0 [1]
[HRAS].istate = 1 [0], 0 [1]
[ITCH].istate = 1 [0], 0 [1]
[MAPK1].istate = 1 [0], 0 [1]
[MAPK3].istate = 1 [0], 0 [1]
[MP].istate = 1 [0], 0 [1]
[PAK4].istate = 1 [0], 0 [1]
[PDPK1].istate = 1 [0], 0 [1]
[PPP1R12A].istate = 1 [0], 0 [1]
[PRKACA].istate = 1 [0], 0 [1]
[RAF1].istate = 1 [0], 0 [1]
[RHOA].istate = 1 [0], 0 [1]
[SOS1].istate = 1 [0], 0 [1]
[STMN1].istate = 1 [0], 0 [1]
[FOXO].istate = 1 [0], 0 [1]
[Tubulin].istate = 1 [0], 0 [1]
[Microtubule_polimerization].istate = 1 [0], 0 [1]
[Neuron_migration].istate = 1 [0], 0 [1]
[Actin_cytoskeleton_reorganization].istate = 1 [0], 0 [1]
[Cell_migration].istate = 1 [0], 0 [1]
[F_actin_dynamics].istate = 1 [0], 0 [1]
[Protein_synthesis].istate = 1 [0], 0 [1]
[Metastasis].istate = 1 [0], 0 [1]
[Proliferation].istate = 1 [0], 0 [1]
[Apoptosis].istate = 1 [0], 0 [1]
discrete_time = 0
use_physrandgen = FALSE
seed_pseudorandom = 100
sample_count = 10000
max_time = 60
time_tick = 0.1
thread_count = 1
statdist_traj_count = 100
statdist_cluster_threshold = 1
display_traj = 0
statdist_similarity_cache_max_size = 20000
F2R.is_internal = TRUE
LPAR2.is_internal = TRUE
TACR3.is_internal = TRUE
EGF.is_internal = TRUE
NRG1.is_internal = TRUE
NRG2.is_internal = TRUE
NRG3.is_internal = TRUE
NRG4.is_internal = TRUE
AKT1.is_internal = TRUE
AKT2.is_internal = TRUE
AKT3.is_internal = TRUE
AMOTL2.is_internal = TRUE
ARAF.is_internal = TRUE
ARHGEF1.is_internal = TRUE
ARHGEF11.is_internal = TRUE
ARHGEF12.is_internal = TRUE
ARHGEF6.is_internal = TRUE
ATF2.is_internal = TRUE
BAD.is_internal = TRUE
BCL2.is_internal = TRUE
BCL2L1.is_internal = TRUE
BRAF.is_internal = TRUE
CDC42.is_internal = FALSE
CDC42BPA.is_internal = FALSE
CDK1.is_internal = FALSE
CDC25B.is_internal = FALSE
CFL1.is_internal = FALSE
CFL2.is_internal = FALSE
CREB1.is_internal = FALSE
CTNNB1.is_internal = FALSE
CTTN.is_internal = FALSE
DEPTOR.is_internal = FALSE
EPHA2.is_internal = FALSE
EGFR.is_internal = FALSE
ERBB2.is_internal = TRUE
ERBB3.is_internal = TRUE
ERBB4.is_internal = TRUE
EIF4E.is_internal = FALSE
EIF4EBP1.is_internal = FALSE
FUS.is_internal = TRUE
GIT1.is_internal = TRUE
GNA13.is_internal = TRUE
GRB2.is_internal = TRUE
HRAS.is_internal = TRUE
ITCH.is_internal = TRUE
JUN.is_internal = TRUE
KRAS.is_internal = TRUE
LATS1.is_internal = TRUE
LATS2.is_internal = TRUE
LIMK1.is_internal = TRUE
LIMK2.is_internal = TRUE
MAP2K1.is_internal = TRUE
MAP2K2.is_internal = TRUE
MAPK1.is_internal = TRUE
MAPK3.is_internal = TRUE
MYC.is_internal = TRUE
MP.is_internal = TRUE
NFE2L2.is_internal = TRUE
NR4A3.is_internal = TRUE
NRAS.is_internal = TRUE
PAK1.is_internal = TRUE
PAK2.is_internal = TRUE
PAK3.is_internal = TRUE
PAK4.is_internal = TRUE
PDPK1.is_internal = TRUE
PI3K.is_internal = TRUE
PLCG1.is_internal = TRUE
PPP1R12A.is_internal = TRUE
PPP1R12B.is_internal = TRUE
PRKACA.is_internal = TRUE
PRKCA.is_internal = TRUE
PRKCB.is_internal = TRUE
PRKCG.is_internal = TRUE
PRKCZ.is_internal = TRUE
PTEN.is_internal = TRUE
PTK2B.is_internal = TRUE
PTPN11.is_internal = TRUE
RAC1.is_internal = TRUE
RAF1.is_internal = TRUE
RHEB.is_internal = TRUE
RHOA.is_internal = TRUE
ROCK1.is_internal = TRUE
ROCK2.is_internal = TRUE
RPS6KA1.is_internal = TRUE
SHC1.is_internal = TRUE
SIRT1.is_internal = TRUE
SNAI1.is_internal = TRUE
SPART.is_internal = TRUE
SOS1.is_internal = TRUE
SRC.is_internal = TRUE
STMN1.is_internal = TRUE
SYN1.is_internal = TRUE
TSC.is_internal = TRUE
TTL.is_internal = TRUE
WWTR1.is_internal = TRUE
WWP1.is_internal = TRUE
YES1.is_internal = TRUE
YAP1.is_internal = TRUE
mTORC2.is_internal = TRUE
mTORC1.is_internal = TRUE
FOXO.is_internal = TRUE
Tubulin.is_internal = TRUE
Microtubule_polimerization.is_internal = TRUE
Neuron_migration.is_internal = TRUE
Actin_cytoskeleton_reorganization.is_internal = TRUE
Cell_migration.is_internal = FALSE
F_actin_dynamics.is_internal = TRUE
Protein_synthesis.is_internal = TRUE
Metastasis.is_internal = TRUE
Proliferation.is_internal = TRUE
Apoptosis.is_internal = TRUE
[NRG1].istate = 0.5[1], 0.5[0]
[BAD].istate = 0.26683[1], 0.73317[0]
[SYN1].istate = 0.10218[1], 0.89782[0]
[WWTR1].istate = 0.46124[1], 0.53876[0]
[LPAR2].istate = 0.29622[1], 0.7037800000000001[0]
[ERBB3].istate = 0.86664[1], 0.13336000000000003[0]
[PRKCZ].istate = 0.45574[1], 0.54426[0]
[ROCK1].istate = 0.34187[1], 0.65813[0]
[CDC42].istate = 0.12432[1], 0.87568[0]
[ARHGEF1].istate = 0.46528[1], 0.53472[0]
[PPP1R12B].istate = 0.13021[1], 0.8697900000000001[0]
[PAK3].istate = 0.22596[1], 0.7740400000000001[0]
[ARAF].istate = 0.6092[1], 0.39080000000000004[0]
[FUS].istate = 0.49052[1], 0.5094799999999999[0]
[SIRT1].istate = 0.07132[1], 0.92868[0]
[CDC25B].istate = 0.80732[1], 0.19267999999999996[0]
[AKT2].istate = 0.86619[1], 0.13380999999999998[0]
[RHEB].istate = 0.21957[1], 0.78043[0]
[LIMK1].istate = 0.37567[1], 0.62433[0]
[GIT1].istate = 0.62438[1], 0.37561999999999995[0]
[AMOTL2].istate = 0.21092[1], 0.78908[0]
[TTL].istate = 0.69413[1], 0.30587[0]
[NFE2L2].istate = 0.20081[1], 0.7991900000000001[0]
[AKT3].istate = 0.41512[1], 0.5848800000000001[0]
[RPS6KA1].istate = 0.44335[1], 0.55665[0]
[NR4A3].istate = 0.56962[1], 0.43038[0]
[PTK2B].istate = 0.52129[1], 0.47870999999999997[0]
[WWP1].istate = 0.35197[1], 0.64803[0]
[PLCG1].istate = 0.4317[1], 0.5683[0]
[SNAI1].istate = 0.62406[1], 0.37594000000000005[0]
[PRKCG].istate = 0.45834[1], 0.54166[0]
[MAP2K2].istate = 0.75191[1], 0.24809000000000003[0]
[ARHGEF6].istate = 0.22556[1], 0.77444[0]
[LATS1].istate = 0.21257[1], 0.78743[0]
[ARHGEF11].istate = 0.14773[1], 0.85227[0]
[SPART].istate = 0.88872[1], 0.11128000000000005[0]
[KRAS].istate = 0.30026[1], 0.69974[0]
[ROCK2].istate = 0.1343[1], 0.8657[0]
[RAC1].istate = 0.07619[1], 0.92381[0]
[MYC].istate = 0.94897[1], 0.05103000000000002[0]
[YAP1].istate = 0.79497[1], 0.20503000000000005[0]
[EGF].istate = 0.49997[1], 0.50003[0]
[ERBB2].istate = 0.47331[1], 0.52669[0]
[AKT1].istate = 0.14983[1], 0.85017[0]
[EPHA2].istate = 0.36725[1], 0.6327499999999999[0]
[CDC42BPA].istate = 0.16546[1], 0.8345400000000001[0]
[EGFR].istate = 0.33542[1], 0.66458[0]
[PAK1].istate = 0.2981[1], 0.7019[0]
[LATS2].istate = 0.72185[1], 0.27815[0]
[EIF4E].istate = 0.08896[1], 0.91104[0]
[PRKCA].istate = 0.54682[1], 0.45318[0]
[DEPTOR].istate = 0.85242[1], 0.14758000000000004[0]
[BRAF].istate = 0.32474[1], 0.67526[0]
[NRG2].istate = 0.21189[1], 0.78811[0]
[SHC1].istate = 0.64121[1], 0.35879000000000005[0]
[PRKCB].istate = 0.43867[1], 0.56133[0]
[CTNNB1].istate = 0.11121[1], 0.88879[0]
[MAP2K1].istate = 0.37073[1], 0.62927[0]
[NRG4].istate = 0.3926[1], 0.6073999999999999[0]
[TACR3].istate = 0.38922[1], 0.61078[0]
[CDK1].istate = 0.62653[1], 0.37346999999999997[0]
[BCL2L1].istate = 0.23503[1], 0.76497[0]
[BCL2].istate = 0.87404[1], 0.12595999999999996[0]
[PTEN].istate = 0.11343[1], 0.88657[0]
[CFL1].istate = 0.47208[1], 0.52792[0]
[YES1].istate = 0.13345[1], 0.8665499999999999[0]
[JUN].istate = 0.70177[1], 0.29823[0]
[ERBB4].istate = 0.27062[1], 0.7293799999999999[0]
[PTPN11].istate = 0.57205[1], 0.42795000000000005[0]
[PAK2].istate = 0.12129[1], 0.87871[0]
[F2R].istate = 0.68856[1], 0.31144000000000005[0]
[LIMK2].istate = 0.47241[1], 0.52759[0]
[NRG3].istate = 0.81013[1], 0.18986999999999998[0]
[EIF4EBP1].istate = 0.97408[1], 0.025920000000000054[0]
[ARHGEF12].istate = 0.1388[1], 0.8612[0]
[SRC].istate = 0.27735[1], 0.72265[0]
[NRAS].istate = 0.29208[1], 0.70792[0]
[mTORC2].istate = 0.10496[1], 0.8950400000000001[0]
[mTORC1].istate = 0.62029[1], 0.37971[0]
[PI3K].istate = 0.05303[1], 0.94697[0]
[TSC].istate = 0.29353[1], 0.7064699999999999[0]
```
