## Supplementary Dataset 5 for "Explainable Generative AI Uncovers a Molecular Continuum in Medulloblastoma with Implications for Rare Cancer Subtyping and Treatment Equity": MB_list2_RNA_asTransition_78.cfg

```
$u_F2R=23.01803
$d_F2R=0.04344
$u_LPAR2=11.57089
$d_LPAR2=0.08642
$u_TACR3=0.41942
$d_TACR3=2.38424
$u_EGF=0.22475
$d_EGF=4.44939
$u_NRG1 = 1
$d_NRG1 = 1
$u_NRG2=0.09522
$d_NRG2=10.502
$u_NRG3=29.29403
$d_NRG3=0.03414
$u_NRG4=0.13006
$d_NRG4=7.68876
$u_AKT1=0.02951
$d_AKT1=33.88682
$u_AKT2=39.23828
$d_AKT2=0.02549
$u_AKT3=0.27595
$d_AKT3=3.62384
$u_AMOTL2=0.02804
$d_AMOTL2=35.66334
$u_ARAF=0.41088
$d_ARAF=2.4338
$u_ARHGEF1=0.45423
$d_ARHGEF1=2.20153
$u_ARHGEF11=0.01304
$d_ARHGEF11=76.68712
$u_ARHGEF12=0.03129
$d_ARHGEF12=31.95909
$u_ARHGEF6=3.30982
$d_ARHGEF6=0.30213
$u_ATF2 = 1
$d_ATF2 = 1
$u_BAD=1.10475
$d_BAD=0.90518
$u_BCL2=87.23636
$d_BCL2=0.01146
$u_BCL2L1=0.62573
$d_BCL2L1=1.59813
$u_BRAF=0.09253
$d_BRAF=10.80731
$u_CDC42=0.36631
$d_CDC42=2.72993
$u_CDC42BPA=8.20398
$d_CDC42BPA=0.12189
$u_CDK1=0.0252
$d_CDK1=39.68254
$u_CDC25B=12.63228
$d_CDC25B=0.07916
$u_CFL1=0.01478
$d_CFL1=67.659
$u_CFL2 = 1
$d_CFL2 = 1
$u_CREB1 = 1
$d_CREB1 = 1
$u_CTNNB1=5.27908
$d_CTNNB1=0.18943
$u_CTTN = 1
$d_CTTN = 1
$u_DEPTOR=1.81081
$d_DEPTOR=0.55224
$u_EPHA2=0.12619
$d_EPHA2=7.92456
$u_EGFR=20.43158
$d_EGFR=0.04894
$u_ERBB2=5.63626
$d_ERBB2=0.17742
$u_ERBB3=0.66356
$d_ERBB3=1.50702
$u_ERBB4=0.02134
$d_ERBB4=46.86036
$u_EIF4E=0.10595
$d_EIF4E=9.43841
$u_EIF4EBP1=0.85979
$d_EIF4EBP1=1.16307
$u_FUS=0.07063
$d_FUS=14.15829
$u_GIT1=8.24037
$d_GIT1=0.12135
$u_GNA13 = 1
$d_GNA13 = 1
$u_GRB2 = 1
$d_GRB2 = 1
$u_HRAS = 1
$d_HRAS = 1
$u_ITCH = 1
$d_ITCH = 1
$u_JUN=0.18679
$d_JUN=5.35361
$u_KRAS=0.07268
$d_KRAS=13.75894
$u_LATS1=0.42432
$d_LATS1=2.35671
$u_LATS2=0.63674
$d_LATS2=1.5705
$u_LIMK1=0.03198
$d_LIMK1=31.26954
$u_LIMK2=0.07792
$d_LIMK2=12.83368
$u_MAP2K1=4.00723
$d_MAP2K1=0.24955
$u_MAP2K2=0.03717
$d_MAP2K2=26.90342
$u_MAPK1 = 1
$d_MAPK1 = 1
$u_MAPK3 = 1
$d_MAPK3 = 1
$u_MYC=3.62341
$d_MYC=0.27598
$u_MP = 1
$d_MP = 1
$u_NFE2L2=1.63342
$d_NFE2L2=0.61221
$u_NR4A3=0.05313
$d_NR4A3=18.82176
$u_NRAS=0.10791
$d_NRAS=9.26698
$u_PAK1=0.0558
$d_PAK1=17.92115
$u_PAK2=15.02705
$d_PAK2=0.06655
$u_PAK3=13.00821
$d_PAK3=0.07687
$u_PAK4 = 1
$d_PAK4 = 1
$u_PDPK1 = 1
$d_PDPK1 = 1
$u_PI3K=30.75823
$d_PI3K=0.03251
$u_PLCG1=0.67872
$d_PLCG1=1.47336
$u_PPP1R12A = 1
$d_PPP1R12A = 1
$u_PPP1R12B=0.40089
$d_PPP1R12B=2.49445
$u_PRKACA = 1
$d_PRKACA = 1
$u_PRKCA=7.84846
$d_PRKCA=0.12741
$u_PRKCB=7.82536
$d_PRKCB=0.12779
$u_PRKCG=0.97958
$d_PRKCG=1.02085
$u_PRKCZ=1.09978
$d_PRKCZ=0.90927
$u_PTEN=0.44468
$d_PTEN=2.24881
$u_PTK2B=6.23509
$d_PTK2B=0.16038
$u_PTPN11=0.1802
$d_PTPN11=5.54939
$u_RAC1=0.08998
$d_RAC1=11.11358
$u_RAF1 = 1
$d_RAF1 = 1
$u_RHEB=0.01236
$d_RHEB=80.90615
$u_RHOA = 1
$d_RHOA = 1
$u_ROCK1=0.99527
$d_ROCK1=1.00475
$u_ROCK2=0.03267
$d_ROCK2=30.60912
$u_RPS6KA1=0.04136
$d_RPS6KA1=24.17795
$u_SHC1=4.93696
$d_SHC1=0.20255
$u_SIRT1=15.29829
$d_SIRT1=0.06537
$u_SNAI1=40.63067
$d_SNAI1=0.02461
$u_SPART=3.40846
$d_SPART=0.29339
$u_SOS1 = 1
$d_SOS1 = 1
$u_SRC=0.02265
$d_SRC=44.15011
$u_STMN1 = 1
$d_STMN1 = 1
$u_SYN1=0.39853
$d_SYN1=2.50922
$u_TSC=3.32071
$d_TSC=0.30114
$u_TTL=0.10478
$d_TTL=9.54381
$u_WWTR1=45.54743
$d_WWTR1=0.02196
$u_WWP1=1.27554
$d_WWP1=0.78398
$u_YES1=0.43628
$d_YES1=2.29211
$u_YAP1=95.86531
$d_YAP1=0.01043
$u_mTORC2=0.01456
$d_mTORC2=68.68132
$u_mTORC1=0.01456
$d_mTORC1=68.68132
$u_FOXO = 1
$d_FOXO = 1
$u_Tubulin = 1
$d_Tubulin = 1
$u_Microtubule_polimerization = 1
$d_Microtubule_polimerization = 1
$u_Neuron_migration = 1
$d_Neuron_migration = 1
$u_Actin_cytoskeleton_reorganization = 1
$d_Actin_cytoskeleton_reorganization = 1
$u_Cell_migration = 1
$d_Cell_migration = 1
$u_F_actin_dynamics = 1
$d_F_actin_dynamics = 1
$u_Protein_synthesis = 1
$d_Protein_synthesis = 1
$u_Metastasis = 1
$d_Metastasis = 1
$u_Proliferation = 1
$d_Proliferation = 1
$u_Apoptosis = 1
$d_Apoptosis = 1
[ATF2].istate = 1 [0], 0 [1]
[CFL2].istate = 1 [0], 0 [1]
[CREB1].istate = 1 [0], 0 [1]
[CTTN].istate = 1 [0], 0 [1]
[GNA13].istate = 1 [0], 0 [1]
[GRB2].istate = 1 [0], 0 [1]
[HRAS].istate = 1 [0], 0 [1]
[ITCH].istate = 1 [0], 0 [1]
[MAPK1].istate = 1 [0], 0 [1]
[MAPK3].istate = 1 [0], 0 [1]
[MP].istate = 1 [0], 0 [1]
[PAK4].istate = 1 [0], 0 [1]
[PDPK1].istate = 1 [0], 0 [1]
[PPP1R12A].istate = 1 [0], 0 [1]
[PRKACA].istate = 1 [0], 0 [1]
[RAF1].istate = 1 [0], 0 [1]
[RHOA].istate = 1 [0], 0 [1]
[SOS1].istate = 1 [0], 0 [1]
[STMN1].istate = 1 [0], 0 [1]
[FOXO].istate = 1 [0], 0 [1]
[Tubulin].istate = 1 [0], 0 [1]
[Microtubule_polimerization].istate = 1 [0], 0 [1]
[Neuron_migration].istate = 1 [0], 0 [1]
[Actin_cytoskeleton_reorganization].istate = 1 [0], 0 [1]
[Cell_migration].istate = 1 [0], 0 [1]
[F_actin_dynamics].istate = 1 [0], 0 [1]
[Protein_synthesis].istate = 1 [0], 0 [1]
[Metastasis].istate = 1 [0], 0 [1]
[Proliferation].istate = 1 [0], 0 [1]
[Apoptosis].istate = 1 [0], 0 [1]
discrete_time = 0
use_physrandgen = FALSE
seed_pseudorandom = 100
sample_count = 10000
max_time = 60
time_tick = 0.1
thread_count = 1
statdist_traj_count = 100
statdist_cluster_threshold = 1
display_traj = 0
statdist_similarity_cache_max_size = 20000
F2R.is_internal = TRUE
LPAR2.is_internal = TRUE
TACR3.is_internal = TRUE
EGF.is_internal = TRUE
NRG1.is_internal = TRUE
NRG2.is_internal = TRUE
NRG3.is_internal = TRUE
NRG4.is_internal = TRUE
AKT1.is_internal = TRUE
AKT2.is_internal = TRUE
AKT3.is_internal = TRUE
AMOTL2.is_internal = TRUE
ARAF.is_internal = TRUE
ARHGEF1.is_internal = TRUE
ARHGEF11.is_internal = TRUE
ARHGEF12.is_internal = TRUE
ARHGEF6.is_internal = TRUE
ATF2.is_internal = TRUE
BAD.is_internal = TRUE
BCL2.is_internal = TRUE
BCL2L1.is_internal = TRUE
BRAF.is_internal = TRUE
CDC42.is_internal = FALSE
CDC42BPA.is_internal = FALSE
CDK1.is_internal = FALSE
CDC25B.is_internal = FALSE
CFL1.is_internal = FALSE
CFL2.is_internal = FALSE
CREB1.is_internal = FALSE
CTNNB1.is_internal = FALSE
CTTN.is_internal = FALSE
DEPTOR.is_internal = FALSE
EPHA2.is_internal = FALSE
EGFR.is_internal = FALSE
ERBB2.is_internal = TRUE
ERBB3.is_internal = TRUE
ERBB4.is_internal = TRUE
EIF4E.is_internal = FALSE
EIF4EBP1.is_internal = FALSE
FUS.is_internal = TRUE
GIT1.is_internal = TRUE
GNA13.is_internal = TRUE
GRB2.is_internal = TRUE
HRAS.is_internal = TRUE
ITCH.is_internal = TRUE
JUN.is_internal = TRUE
KRAS.is_internal = TRUE
LATS1.is_internal = TRUE
LATS2.is_internal = TRUE
LIMK1.is_internal = TRUE
LIMK2.is_internal = TRUE
MAP2K1.is_internal = TRUE
MAP2K2.is_internal = TRUE
MAPK1.is_internal = TRUE
MAPK3.is_internal = TRUE
MYC.is_internal = TRUE
MP.is_internal = TRUE
NFE2L2.is_internal = TRUE
NR4A3.is_internal = TRUE
NRAS.is_internal = TRUE
PAK1.is_internal = TRUE
PAK2.is_internal = TRUE
PAK3.is_internal = TRUE
PAK4.is_internal = TRUE
PDPK1.is_internal = TRUE
PI3K.is_internal = TRUE
PLCG1.is_internal = TRUE
PPP1R12A.is_internal = TRUE
PPP1R12B.is_internal = TRUE
PRKACA.is_internal = TRUE
PRKCA.is_internal = TRUE
PRKCB.is_internal = TRUE
PRKCG.is_internal = TRUE
PRKCZ.is_internal = TRUE
PTEN.is_internal = TRUE
PTK2B.is_internal = TRUE
PTPN11.is_internal = TRUE
RAC1.is_internal = TRUE
RAF1.is_internal = TRUE
RHEB.is_internal = TRUE
RHOA.is_internal = TRUE
ROCK1.is_internal = TRUE
ROCK2.is_internal = TRUE
RPS6KA1.is_internal = TRUE
SHC1.is_internal = TRUE
SIRT1.is_internal = TRUE
SNAI1.is_internal = TRUE
SPART.is_internal = TRUE
SOS1.is_internal = TRUE
SRC.is_internal = TRUE
STMN1.is_internal = TRUE
SYN1.is_internal = TRUE
TSC.is_internal = TRUE
TTL.is_internal = TRUE
WWTR1.is_internal = TRUE
WWP1.is_internal = TRUE
YES1.is_internal = TRUE
YAP1.is_internal = TRUE
mTORC2.is_internal = TRUE
mTORC1.is_internal = TRUE
FOXO.is_internal = TRUE
Tubulin.is_internal = TRUE
Microtubule_polimerization.is_internal = TRUE
Neuron_migration.is_internal = TRUE
Actin_cytoskeleton_reorganization.is_internal = TRUE
Cell_migration.is_internal = FALSE
F_actin_dynamics.is_internal = TRUE
Protein_synthesis.is_internal = TRUE
Metastasis.is_internal = TRUE
Proliferation.is_internal = TRUE
Apoptosis.is_internal = TRUE
[NRG1].istate = 0.5[1], 0.5[0]
[BAD].istate = 0.51082[1], 0.48917999999999995[0]
[SYN1].istate = 0.40012[1], 0.59988[0]
[WWTR1].istate = 0.91462[1], 0.08538000000000001[0]
[LPAR2].istate = 0.76584[1], 0.23416000000000003[0]
[ERBB3].istate = 0.45547[1], 0.54453[0]
[PRKCZ].istate = 0.51033[1], 0.48967000000000005[0]
[ROCK1].istate = 0.49949[1], 0.50051[0]
[CDC42].istate = 0.39096[1], 0.60904[0]
[ARHGEF1].istate = 0.41432[1], 0.58568[0]
[PPP1R12B].istate = 0.40076[1], 0.59924[0]
[PAK3].istate = 0.77855[1], 0.22145000000000004[0]
[ARAF].istate = 0.40343[1], 0.59657[0]
[FUS].istate = 0.21225[1], 0.78775[0]
[SIRT1].istate = 0.79616[1], 0.20384000000000002[0]
[CDC25B].istate = 0.77537[1], 0.22463[0]
[AKT2].istate = 0.89843[1], 0.10157000000000005[0]
[RHEB].istate = 0.02303[1], 0.97697[0]
[LIMK1].istate = 0.12622[1], 0.87378[0]
[GIT1].istate = 0.72899[1], 0.27101[0]
[AMOTL2].istate = 0.11193[1], 0.88807[0]
[TTL].istate = 0.25507[1], 0.74493[0]
[NFE2L2].istate = 0.55327[1], 0.44672999999999996[0]
[AKT3].istate = 0.36021[1], 0.6397900000000001[0]
[RPS6KA1].istate = 0.15414[1], 0.8458600000000001[0]
[NR4A3].istate = 0.18133[1], 0.81867[0]
[PTK2B].istate = 0.69871[1], 0.30128999999999995[0]
[WWP1].istate = 0.52642[1], 0.47358[0]
[PLCG1].istate = 0.45792[1], 0.54208[0]
[SNAI1].istate = 0.90221[1], 0.09779000000000004[0]
[PRKCG].istate = 0.49776[1], 0.50224[0]
[MAP2K2].istate = 0.14255[1], 0.85745[0]
[ARHGEF6].istate = 0.62995[1], 0.37005[0]
[LATS1].istate = 0.40692[1], 0.59308[0]
[ARHGEF11].istate = 0.02883[1], 0.97117[0]
[SPART].istate = 0.63314[1], 0.36685999999999996[0]
[KRAS].istate = 0.21535[1], 0.78465[0]
[ROCK2].istate = 0.12855[1], 0.8714500000000001[0]
[RAC1].istate = 0.23854[1], 0.76146[0]
[MYC].istate = 0.63978[1], 0.36022[0]
[YAP1].istate = 0.99542[1], 0.0045800000000000285[0]
[EGF].istate = 0.33792[1], 0.66208[0]
[ERBB2].istate = 0.68775[1], 0.31225[0]
[AKT1].istate = 0.11749[1], 0.88251[0]
[EPHA2].istate = 0.27525[1], 0.72475[0]
[CDC42BPA].istate = 0.72851[1], 0.27149[0]
[EGFR].istate = 0.82758[1], 0.17242000000000002[0]
[PAK1].istate = 0.18666[1], 0.81334[0]
[LATS2].istate = 0.45099[1], 0.54901[0]
[EIF4E].istate = 0.25628[1], 0.7437199999999999[0]
[PRKCA].istate = 0.7237[1], 0.2763[0]
[DEPTOR].istate = 0.56447[1], 0.43553[0]
[BRAF].istate = 0.24157[1], 0.7584299999999999[0]
[NRG2].istate = 0.24468[1], 0.75532[0]
[SHC1].istate = 0.67336[1], 0.32664000000000004[0]
[PRKCB].istate = 0.72338[1], 0.27662[0]
[CTNNB1].istate = 0.68064[1], 0.31936[0]
[MAP2K1].istate = 0.65071[1], 0.34929[0]
[NRG4].istate = 0.27854[1], 0.72146[0]
[TACR3].istate = 0.40566[1], 0.59434[0]
[CDK1].istate = 0.10036[1], 0.89964[0]
[BCL2L1].istate = 0.4491[1], 0.5509[0]
[BCL2].istate = 0.98517[1], 0.01483000000000001[0]
[PTEN].istate = 0.41201[1], 0.58799[0]
[CFL1].istate = 0.04241[1], 0.9575899999999999[0]
[YES1].istate = 0.40994[1], 0.59006[0]
[JUN].istate = 0.31784[1], 0.68216[0]
[ERBB4].istate = 0.08232[1], 0.91768[0]
[PTPN11].istate = 0.31394[1], 0.68606[0]
[PAK2].istate = 0.79422[1], 0.20577999999999996[0]
[F2R].istate = 0.84052[1], 0.15947999999999996[0]
[LIMK2].istate = 0.22292[1], 0.77708[0]
[NRG3].istate = 0.86669[1], 0.13331000000000004[0]
[EIF4EBP1].istate = 0.4836[1], 0.5164[0]
[ARHGEF12].istate = 0.12387[1], 0.87613[0]
[SRC].istate = 0.08874[1], 0.91126[0]
[NRAS].istate = 0.25826[1], 0.7417400000000001[0]
[mTORC2].istate = 0.04082[1], 0.95918[0]
[mTORC1].istate = 0.04082[1], 0.95918[0]
[PI3K].istate = 0.87199[1], 0.12800999999999996[0]
[TSC].istate = 0.63031[1], 0.36968999999999996[0]
```
