## Supplementary Dataset 5 for "Explainable Generative AI Uncovers a Molecular Continuum in Medulloblastoma with Implications for Rare Cancer Subtyping and Treatment Equity": MB_list2_RNA_asTransition_80.cfg

```
$u_F2R=5.78393
$d_F2R=0.17289
$u_LPAR2=0.21719
$d_LPAR2=4.60426
$u_TACR3=0.1194
$d_TACR3=8.37521
$u_EGF=0.19904
$d_EGF=5.02412
$u_NRG1 = 1
$d_NRG1 = 1
$u_NRG2=0.12027
$d_NRG2=8.31463
$u_NRG3=0.24319
$d_NRG3=4.11201
$u_NRG4=0.25695
$d_NRG4=3.89181
$u_AKT1=0.03684
$d_AKT1=27.14441
$u_AKT2=0.63932
$d_AKT2=1.56416
$u_AKT3=0.47929
$d_AKT3=2.08642
$u_AMOTL2=0.0703
$d_AMOTL2=14.22475
$u_ARAF=0.86182
$d_ARAF=1.16034
$u_ARHGEF1=0.11086
$d_ARHGEF1=9.02039
$u_ARHGEF11=0.29123
$d_ARHGEF11=3.43371
$u_ARHGEF12=0.2573
$d_ARHGEF12=3.88651
$u_ARHGEF6=0.71334
$d_ARHGEF6=1.40186
$u_ATF2 = 1
$d_ATF2 = 1
$u_BAD=0.05647
$d_BAD=17.70852
$u_BCL2=0.60048
$d_BCL2=1.66533
$u_BCL2L1=0.13467
$d_BCL2L1=7.42556
$u_BRAF=0.041
$d_BRAF=24.39024
$u_CDC42=0.05387
$d_CDC42=18.56321
$u_CDC42BPA=2.22217
$d_CDC42BPA=0.45001
$u_CDK1=7.843
$d_CDK1=0.1275
$u_CDC25B=43.77827
$d_CDC25B=0.02284
$u_CFL1=3.80136
$d_CFL1=0.26306
$u_CFL2 = 1
$d_CFL2 = 1
$u_CREB1 = 1
$d_CREB1 = 1
$u_CTNNB1=1.03937
$d_CTNNB1=0.96212
$u_CTTN = 1
$d_CTTN = 1
$u_DEPTOR=0.04252
$d_DEPTOR=23.51834
$u_EPHA2=65.91548
$d_EPHA2=0.01517
$u_EGFR=1.90952
$d_EGFR=0.52369
$u_ERBB2=20.39403
$d_ERBB2=0.04903
$u_ERBB3=1.48527
$d_ERBB3=0.67328
$u_ERBB4=0.02357
$d_ERBB4=42.42681
$u_EIF4E=1.28939
$d_EIF4E=0.77556
$u_EIF4EBP1=0.48645
$d_EIF4EBP1=2.05571
$u_FUS=2.1282
$d_FUS=0.46988
$u_GIT1=20.34692
$d_GIT1=0.04915
$u_GNA13 = 1
$d_GNA13 = 1
$u_GRB2 = 1
$d_GRB2 = 1
$u_HRAS = 1
$d_HRAS = 1
$u_ITCH = 1
$d_ITCH = 1
$u_JUN=0.03136
$d_JUN=31.88776
$u_KRAS=0.11158
$d_KRAS=8.96218
$u_LATS1=0.01248
$d_LATS1=80.12821
$u_LATS2=1.275
$d_LATS2=0.78431
$u_LIMK1=1.05689
$d_LIMK1=0.94617
$u_LIMK2=10.32487
$d_LIMK2=0.09685
$u_MAP2K1=15.0499
$d_MAP2K1=0.06645
$u_MAP2K2=5.14966
$d_MAP2K2=0.19419
$u_MAPK1 = 1
$d_MAPK1 = 1
$u_MAPK3 = 1
$d_MAPK3 = 1
$u_MYC=31.45246
$d_MYC=0.03179
$u_MP = 1
$d_MP = 1
$u_NFE2L2=5.49308
$d_NFE2L2=0.18205
$u_NR4A3=0.22831
$d_NR4A3=4.38001
$u_NRAS=4.03215
$d_NRAS=0.24801
$u_PAK1=4.83734
$d_PAK1=0.20673
$u_PAK2=7.87387
$d_PAK2=0.127
$u_PAK3=0.10661
$d_PAK3=9.37998
$u_PAK4 = 1
$d_PAK4 = 1
$u_PDPK1 = 1
$d_PDPK1 = 1
$u_PI3K=0.14895
$d_PI3K=6.71366
$u_PLCG1=14.15493
$d_PLCG1=0.07065
$u_PPP1R12A = 1
$d_PPP1R12A = 1
$u_PPP1R12B=0.04435
$d_PPP1R12B=22.54791
$u_PRKACA = 1
$d_PRKACA = 1
$u_PRKCA=4.28013
$d_PRKCA=0.23364
$u_PRKCB=0.09092
$d_PRKCB=10.99868
$u_PRKCG=2.91408
$d_PRKCG=0.34316
$u_PRKCZ=3.03157
$d_PRKCZ=0.32986
$u_PTEN=0.04484
$d_PTEN=22.30152
$u_PTK2B=24.12661
$d_PTK2B=0.04145
$u_PTPN11=0.4471
$d_PTPN11=2.23664
$u_RAC1=13.77503
$d_RAC1=0.0726
$u_RAF1 = 1
$d_RAF1 = 1
$u_RHEB=0.42893
$d_RHEB=2.33138
$u_RHOA = 1
$d_RHOA = 1
$u_ROCK1=5.19763
$d_ROCK1=0.1924
$u_ROCK2=0.11456
$d_ROCK2=8.72905
$u_RPS6KA1=0.10145
$d_RPS6KA1=9.85707
$u_SHC1=54.15119
$d_SHC1=0.01847
$u_SIRT1=0.29684
$d_SIRT1=3.36882
$u_SNAI1=0.15956
$d_SNAI1=6.26723
$u_SPART=6.23737
$d_SPART=0.16032
$u_SOS1 = 1
$d_SOS1 = 1
$u_SRC=0.41269
$d_SRC=2.42313
$u_STMN1 = 1
$d_STMN1 = 1
$u_SYN1=1.24765
$d_SYN1=0.80151
$u_TSC=0.12894
$d_TSC=7.75555
$u_TTL=19.0294
$d_TTL=0.05255
$u_WWTR1=22.40592
$d_WWTR1=0.04463
$u_WWP1=2.30638
$d_WWP1=0.43358
$u_YES1=6.02171
$d_YES1=0.16607
$u_YAP1=84.27001
$d_YAP1=0.01187
$u_mTORC2=0.13281
$d_mTORC2=7.52955
$u_mTORC1=0.82617
$d_mTORC1=1.2104
$u_FOXO = 1
$d_FOXO = 1
$u_Tubulin = 1
$d_Tubulin = 1
$u_Microtubule_polimerization = 1
$d_Microtubule_polimerization = 1
$u_Neuron_migration = 1
$d_Neuron_migration = 1
$u_Actin_cytoskeleton_reorganization = 1
$d_Actin_cytoskeleton_reorganization = 1
$u_Cell_migration = 1
$d_Cell_migration = 1
$u_F_actin_dynamics = 1
$d_F_actin_dynamics = 1
$u_Protein_synthesis = 1
$d_Protein_synthesis = 1
$u_Metastasis = 1
$d_Metastasis = 1
$u_Proliferation = 1
$d_Proliferation = 1
$u_Apoptosis = 1
$d_Apoptosis = 1
[ATF2].istate = 1 [0], 0 [1]
[CFL2].istate = 1 [0], 0 [1]
[CREB1].istate = 1 [0], 0 [1]
[CTTN].istate = 1 [0], 0 [1]
[GNA13].istate = 1 [0], 0 [1]
[GRB2].istate = 1 [0], 0 [1]
[HRAS].istate = 1 [0], 0 [1]
[ITCH].istate = 1 [0], 0 [1]
[MAPK1].istate = 1 [0], 0 [1]
[MAPK3].istate = 1 [0], 0 [1]
[MP].istate = 1 [0], 0 [1]
[PAK4].istate = 1 [0], 0 [1]
[PDPK1].istate = 1 [0], 0 [1]
[PPP1R12A].istate = 1 [0], 0 [1]
[PRKACA].istate = 1 [0], 0 [1]
[RAF1].istate = 1 [0], 0 [1]
[RHOA].istate = 1 [0], 0 [1]
[SOS1].istate = 1 [0], 0 [1]
[STMN1].istate = 1 [0], 0 [1]
[FOXO].istate = 1 [0], 0 [1]
[Tubulin].istate = 1 [0], 0 [1]
[Microtubule_polimerization].istate = 1 [0], 0 [1]
[Neuron_migration].istate = 1 [0], 0 [1]
[Actin_cytoskeleton_reorganization].istate = 1 [0], 0 [1]
[Cell_migration].istate = 1 [0], 0 [1]
[F_actin_dynamics].istate = 1 [0], 0 [1]
[Protein_synthesis].istate = 1 [0], 0 [1]
[Metastasis].istate = 1 [0], 0 [1]
[Proliferation].istate = 1 [0], 0 [1]
[Apoptosis].istate = 1 [0], 0 [1]
discrete_time = 0
use_physrandgen = FALSE
seed_pseudorandom = 100
sample_count = 10000
max_time = 60
time_tick = 0.1
thread_count = 1
statdist_traj_count = 100
statdist_cluster_threshold = 1
display_traj = 0
statdist_similarity_cache_max_size = 20000
F2R.is_internal = TRUE
LPAR2.is_internal = TRUE
TACR3.is_internal = TRUE
EGF.is_internal = TRUE
NRG1.is_internal = TRUE
NRG2.is_internal = TRUE
NRG3.is_internal = TRUE
NRG4.is_internal = TRUE
AKT1.is_internal = TRUE
AKT2.is_internal = TRUE
AKT3.is_internal = TRUE
AMOTL2.is_internal = TRUE
ARAF.is_internal = TRUE
ARHGEF1.is_internal = TRUE
ARHGEF11.is_internal = TRUE
ARHGEF12.is_internal = TRUE
ARHGEF6.is_internal = TRUE
ATF2.is_internal = TRUE
BAD.is_internal = TRUE
BCL2.is_internal = TRUE
BCL2L1.is_internal = TRUE
BRAF.is_internal = TRUE
CDC42.is_internal = FALSE
CDC42BPA.is_internal = FALSE
CDK1.is_internal = FALSE
CDC25B.is_internal = FALSE
CFL1.is_internal = FALSE
CFL2.is_internal = FALSE
CREB1.is_internal = FALSE
CTNNB1.is_internal = FALSE
CTTN.is_internal = FALSE
DEPTOR.is_internal = FALSE
EPHA2.is_internal = FALSE
EGFR.is_internal = FALSE
ERBB2.is_internal = TRUE
ERBB3.is_internal = TRUE
ERBB4.is_internal = TRUE
EIF4E.is_internal = FALSE
EIF4EBP1.is_internal = FALSE
FUS.is_internal = TRUE
GIT1.is_internal = TRUE
GNA13.is_internal = TRUE
GRB2.is_internal = TRUE
HRAS.is_internal = TRUE
ITCH.is_internal = TRUE
JUN.is_internal = TRUE
KRAS.is_internal = TRUE
LATS1.is_internal = TRUE
LATS2.is_internal = TRUE
LIMK1.is_internal = TRUE
LIMK2.is_internal = TRUE
MAP2K1.is_internal = TRUE
MAP2K2.is_internal = TRUE
MAPK1.is_internal = TRUE
MAPK3.is_internal = TRUE
MYC.is_internal = TRUE
MP.is_internal = TRUE
NFE2L2.is_internal = TRUE
NR4A3.is_internal = TRUE
NRAS.is_internal = TRUE
PAK1.is_internal = TRUE
PAK2.is_internal = TRUE
PAK3.is_internal = TRUE
PAK4.is_internal = TRUE
PDPK1.is_internal = TRUE
PI3K.is_internal = TRUE
PLCG1.is_internal = TRUE
PPP1R12A.is_internal = TRUE
PPP1R12B.is_internal = TRUE
PRKACA.is_internal = TRUE
PRKCA.is_internal = TRUE
PRKCB.is_internal = TRUE
PRKCG.is_internal = TRUE
PRKCZ.is_internal = TRUE
PTEN.is_internal = TRUE
PTK2B.is_internal = TRUE
PTPN11.is_internal = TRUE
RAC1.is_internal = TRUE
RAF1.is_internal = TRUE
RHEB.is_internal = TRUE
RHOA.is_internal = TRUE
ROCK1.is_internal = TRUE
ROCK2.is_internal = TRUE
RPS6KA1.is_internal = TRUE
SHC1.is_internal = TRUE
SIRT1.is_internal = TRUE
SNAI1.is_internal = TRUE
SPART.is_internal = TRUE
SOS1.is_internal = TRUE
SRC.is_internal = TRUE
STMN1.is_internal = TRUE
SYN1.is_internal = TRUE
TSC.is_internal = TRUE
TTL.is_internal = TRUE
WWTR1.is_internal = TRUE
WWP1.is_internal = TRUE
YES1.is_internal = TRUE
YAP1.is_internal = TRUE
mTORC2.is_internal = TRUE
mTORC1.is_internal = TRUE
FOXO.is_internal = TRUE
Tubulin.is_internal = TRUE
Microtubule_polimerization.is_internal = TRUE
Neuron_migration.is_internal = TRUE
Actin_cytoskeleton_reorganization.is_internal = TRUE
Cell_migration.is_internal = FALSE
F_actin_dynamics.is_internal = TRUE
Protein_synthesis.is_internal = TRUE
Metastasis.is_internal = TRUE
Proliferation.is_internal = TRUE
Apoptosis.is_internal = TRUE
[NRG1].istate = 0.5[1], 0.5[0]
[BAD].istate = 0.18796[1], 0.81204[0]
[SYN1].istate = 0.52402[1], 0.47597999999999996[0]
[WWTR1].istate = 0.83759[1], 0.16241000000000005[0]
[LPAR2].istate = 0.33421[1], 0.66579[0]
[ERBB3].istate = 0.54295[1], 0.45704999999999996[0]
[PRKCZ].istate = 0.62042[1], 0.37958000000000003[0]
[ROCK1].istate = 0.67895[1], 0.32104999999999995[0]
[CDC42].istate = 0.18283[1], 0.81717[0]
[ARHGEF1].istate = 0.2612[1], 0.7388[0]
[PPP1R12B].istate = 0.16173[1], 0.83827[0]
[PAK3].istate = 0.25695[1], 0.74305[0]
[ARAF].istate = 0.48385[1], 0.51615[0]
[FUS].istate = 0.582[1], 0.41800000000000004[0]
[SIRT1].istate = 0.36813[1], 0.6318699999999999[0]
[CDC25B].istate = 0.91031[1], 0.08969000000000005[0]
[AKT2].istate = 0.45143[1], 0.54857[0]
[RHEB].istate = 0.4081[1], 0.5919[0]
[LIMK1].istate = 0.50601[1], 0.49399000000000004[0]
[GIT1].istate = 0.82712[1], 0.17288000000000003[0]
[AMOTL2].istate = 0.21174[1], 0.78826[0]
[TTL].istate = 0.81986[1], 0.18013999999999997[0]
[NFE2L2].istate = 0.68495[1], 0.31505000000000005[0]
[AKT3].istate = 0.42015[1], 0.57985[0]
[RPS6KA1].istate = 0.25157[1], 0.7484299999999999[0]
[NR4A3].istate = 0.33963[1], 0.66037[0]
[PTK2B].istate = 0.84562[1], 0.15437999999999996[0]
[WWP1].istate = 0.59073[1], 0.40927[0]
[PLCG1].istate = 0.78773[1], 0.21226999999999996[0]
[SNAI1].istate = 0.30073[1], 0.6992700000000001[0]
[PRKCG].istate = 0.61613[1], 0.38387000000000004[0]
[MAP2K2].istate = 0.67794[1], 0.32206[0]
[ARHGEF6].istate = 0.46332[1], 0.53668[0]
[LATS1].istate = 0.02403[1], 0.97597[0]
[ARHGEF11].istate = 0.36606[1], 0.63394[0]
[SPART].istate = 0.69875[1], 0.30125[0]
[KRAS].istate = 0.26189[1], 0.73811[0]
[ROCK2].istate = 0.26475[1], 0.73525[0]
[RAC1].istate = 0.78477[1], 0.21523000000000003[0]
[MYC].istate = 0.87441[1], 0.12558999999999998[0]
[YAP1].istate = 0.98142[1], 0.01858000000000004[0]
[EGF].istate = 0.32473[1], 0.67527[0]
[ERBB2].istate = 0.82738[1], 0.17262[0]
[AKT1].istate = 0.14157[1], 0.85843[0]
[EPHA2].istate = 0.95475[1], 0.04525000000000001[0]
[CDC42BPA].istate = 0.58669[1], 0.41330999999999996[0]
[EGFR].istate = 0.57023[1], 0.42977[0]
[PAK1].istate = 0.67115[1], 0.32885[0]
[LATS2].istate = 0.52638[1], 0.47362000000000004[0]
[EIF4E].istate = 0.5276[1], 0.47240000000000004[0]
[PRKCA].istate = 0.65786[1], 0.34214[0]
[DEPTOR].istate = 0.15715[1], 0.84285[0]
[BRAF].istate = 0.15321[1], 0.8467899999999999[0]
[NRG2].istate = 0.27004[1], 0.7299599999999999[0]
[SHC1].istate = 0.9334[1], 0.06659999999999999[0]
[PRKCB].istate = 0.23967[1], 0.76033[0]
[CTNNB1].istate = 0.50419[1], 0.49581[0]
[MAP2K1].istate = 0.79438[1], 0.20562000000000002[0]
[NRG4].istate = 0.35246[1], 0.64754[0]
[TACR3].istate = 0.26925[1], 0.73075[0]
[CDK1].istate = 0.72362[1], 0.27637999999999996[0]
[BCL2L1].istate = 0.28231[1], 0.7176899999999999[0]
[BCL2].istate = 0.44462[1], 0.55538[0]
[PTEN].istate = 0.16292[1], 0.83708[0]
[CFL1].istate = 0.64498[1], 0.35502[0]
[YES1].istate = 0.69493[1], 0.30506999999999995[0]
[JUN].istate = 0.1241[1], 0.8759[0]
[ERBB4].istate = 0.0931[1], 0.9069[0]
[PTPN11].istate = 0.4126[1], 0.5873999999999999[0]
[PAK2].istate = 0.72405[1], 0.27595000000000003[0]
[F2R].istate = 0.69056[1], 0.30944000000000005[0]
[LIMK2].istate = 0.75347[1], 0.24653000000000003[0]
[NRG3].istate = 0.34649[1], 0.65351[0]
[EIF4EBP1].istate = 0.42176[1], 0.57824[0]
[ARHGEF12].istate = 0.35261[1], 0.64739[0]
[SRC].istate = 0.40391[1], 0.59609[0]
[NRAS].istate = 0.65138[1], 0.34862000000000004[0]
[mTORC2].istate = 0.28081[1], 0.71919[0]
[mTORC1].istate = 0.47927[1], 0.52073[0]
[PI3K].istate = 0.29326[1], 0.7067399999999999[0]
[TSC].istate = 0.2776[1], 0.7223999999999999[0]
```
