## Supplementary Dataset 5 for "Explainable Generative AI Uncovers a Molecular Continuum in Medulloblastoma with Implications for Rare Cancer Subtyping and Treatment Equity": MB_list2_RNA_asTransition_83.cfg

```
$u_F2R=23.84726
$d_F2R=0.04193
$u_LPAR2=0.13713
$d_LPAR2=7.29235
$u_TACR3=52.70763
$d_TACR3=0.01897
$u_EGF=0.10223
$d_EGF=9.78186
$u_NRG1 = 1
$d_NRG1 = 1
$u_NRG2=0.04224
$d_NRG2=23.67424
$u_NRG3=0.27774
$d_NRG3=3.60049
$u_NRG4=0.05411
$d_NRG4=18.48087
$u_AKT1=1.92316
$d_AKT1=0.51998
$u_AKT2=0.19984
$d_AKT2=5.004
$u_AKT3=0.23178
$d_AKT3=4.31444
$u_AMOTL2=0.08431
$d_AMOTL2=11.86099
$u_ARAF=0.7496
$d_ARAF=1.33404
$u_ARHGEF1=1.51189
$d_ARHGEF1=0.66142
$u_ARHGEF11=0.02925
$d_ARHGEF11=34.18803
$u_ARHGEF12=0.06494
$d_ARHGEF12=15.39883
$u_ARHGEF6=8.90844
$d_ARHGEF6=0.11225
$u_ATF2 = 1
$d_ATF2 = 1
$u_BAD=1.22557
$d_BAD=0.81595
$u_BCL2=14.04933
$d_BCL2=0.07118
$u_BCL2L1=0.10006
$d_BCL2L1=9.994
$u_BRAF=0.09907
$d_BRAF=10.09387
$u_CDC42=0.14319
$d_CDC42=6.98373
$u_CDC42BPA=0.28086
$d_CDC42BPA=3.56049
$u_CDK1=0.35344
$d_CDK1=2.82933
$u_CDC25B=11.09161
$d_CDC25B=0.09016
$u_CFL1=23.20162
$d_CFL1=0.0431
$u_CFL2 = 1
$d_CFL2 = 1
$u_CREB1 = 1
$d_CREB1 = 1
$u_CTNNB1=0.06374
$d_CTNNB1=15.68874
$u_CTTN = 1
$d_CTTN = 1
$u_DEPTOR=0.31168
$d_DEPTOR=3.20842
$u_EPHA2=1.0142
$d_EPHA2=0.986
$u_EGFR=0.50689
$d_EGFR=1.97281
$u_ERBB2=1.11535
$d_ERBB2=0.89658
$u_ERBB3=13.91679
$d_ERBB3=0.07186
$u_ERBB4=0.02038
$d_ERBB4=49.06771
$u_EIF4E=0.05604
$d_EIF4E=17.8444
$u_EIF4EBP1=94.95282
$d_EIF4EBP1=0.01053
$u_FUS=3.04327
$d_FUS=0.32859
$u_GIT1=54.42917
$d_GIT1=0.01837
$u_GNA13 = 1
$d_GNA13 = 1
$u_GRB2 = 1
$d_GRB2 = 1
$u_HRAS = 1
$d_HRAS = 1
$u_ITCH = 1
$d_ITCH = 1
$u_JUN=43.38595
$d_JUN=0.02305
$u_KRAS=1.26353
$d_KRAS=0.79143
$u_LATS1=0.06485
$d_LATS1=15.4202
$u_LATS2=3.55928
$d_LATS2=0.28096
$u_LIMK1=16.76766
$d_LIMK1=0.05964
$u_LIMK2=6.11854
$d_LIMK2=0.16344
$u_MAP2K1=0.40019
$d_MAP2K1=2.49881
$u_MAP2K2=5.18111
$d_MAP2K2=0.19301
$u_MAPK1 = 1
$d_MAPK1 = 1
$u_MAPK3 = 1
$d_MAPK3 = 1
$u_MYC=0.19736
$d_MYC=5.06688
$u_MP = 1
$d_MP = 1
$u_NFE2L2=0.84797
$d_NFE2L2=1.17929
$u_NR4A3=15.02006
$d_NR4A3=0.06658
$u_NRAS=0.615
$d_NRAS=1.62602
$u_PAK1=3.90743
$d_PAK1=0.25592
$u_PAK2=0.48428
$d_PAK2=2.06492
$u_PAK3=0.33399
$d_PAK3=2.9941
$u_PAK4 = 1
$d_PAK4 = 1
$u_PDPK1 = 1
$d_PDPK1 = 1
$u_PI3K=0.03368
$d_PI3K=29.69121
$u_PLCG1=0.11072
$d_PLCG1=9.03179
$u_PPP1R12A = 1
$d_PPP1R12A = 1
$u_PPP1R12B=0.01967
$d_PPP1R12B=50.83884
$u_PRKACA = 1
$d_PRKACA = 1
$u_PRKCA=1.22142
$d_PRKCA=0.81872
$u_PRKCB=0.27481
$d_PRKCB=3.63888
$u_PRKCG=2.48851
$d_PRKCG=0.40185
$u_PRKCZ=5.91338
$d_PRKCZ=0.16911
$u_PTEN=0.02994
$d_PTEN=33.40013
$u_PTK2B=0.89362
$d_PTK2B=1.11904
$u_PTPN11=0.62519
$d_PTPN11=1.59951
$u_RAC1=0.60826
$d_RAC1=1.64403
$u_RAF1 = 1
$d_RAF1 = 1
$u_RHEB=3.17288
$d_RHEB=0.31517
$u_RHOA = 1
$d_RHOA = 1
$u_ROCK1=5.14795
$d_ROCK1=0.19425
$u_ROCK2=0.22854
$d_ROCK2=4.3756
$u_RPS6KA1=0.44342
$d_RPS6KA1=2.2552
$u_SHC1=13.20994
$d_SHC1=0.0757
$u_SIRT1=0.01029
$d_SIRT1=97.18173
$u_SNAI1=0.63728
$d_SNAI1=1.56917
$u_SPART=2.79868
$d_SPART=0.35731
$u_SOS1 = 1
$d_SOS1 = 1
$u_SRC=0.07193
$d_SRC=13.90241
$u_STMN1 = 1
$d_STMN1 = 1
$u_SYN1=0.16609
$d_SYN1=6.02083
$u_TSC=0.08717
$d_TSC=11.47184
$u_TTL=34.98041
$d_TTL=0.02859
$u_WWTR1=2.35296
$d_WWTR1=0.425
$u_WWP1=0.02165
$d_WWP1=46.18938
$u_YES1=5.91355
$d_YES1=0.1691
$u_YAP1=13.4879
$d_YAP1=0.07414
$u_mTORC2=0.01816
$d_mTORC2=55.06608
$u_mTORC1=0.70185
$d_mTORC1=1.42481
$u_FOXO = 1
$d_FOXO = 1
$u_Tubulin = 1
$d_Tubulin = 1
$u_Microtubule_polimerization = 1
$d_Microtubule_polimerization = 1
$u_Neuron_migration = 1
$d_Neuron_migration = 1
$u_Actin_cytoskeleton_reorganization = 1
$d_Actin_cytoskeleton_reorganization = 1
$u_Cell_migration = 1
$d_Cell_migration = 1
$u_F_actin_dynamics = 1
$d_F_actin_dynamics = 1
$u_Protein_synthesis = 1
$d_Protein_synthesis = 1
$u_Metastasis = 1
$d_Metastasis = 1
$u_Proliferation = 1
$d_Proliferation = 1
$u_Apoptosis = 1
$d_Apoptosis = 1
[ATF2].istate = 1 [0], 0 [1]
[CFL2].istate = 1 [0], 0 [1]
[CREB1].istate = 1 [0], 0 [1]
[CTTN].istate = 1 [0], 0 [1]
[GNA13].istate = 1 [0], 0 [1]
[GRB2].istate = 1 [0], 0 [1]
[HRAS].istate = 1 [0], 0 [1]
[ITCH].istate = 1 [0], 0 [1]
[MAPK1].istate = 1 [0], 0 [1]
[MAPK3].istate = 1 [0], 0 [1]
[MP].istate = 1 [0], 0 [1]
[PAK4].istate = 1 [0], 0 [1]
[PDPK1].istate = 1 [0], 0 [1]
[PPP1R12A].istate = 1 [0], 0 [1]
[PRKACA].istate = 1 [0], 0 [1]
[RAF1].istate = 1 [0], 0 [1]
[RHOA].istate = 1 [0], 0 [1]
[SOS1].istate = 1 [0], 0 [1]
[STMN1].istate = 1 [0], 0 [1]
[FOXO].istate = 1 [0], 0 [1]
[Tubulin].istate = 1 [0], 0 [1]
[Microtubule_polimerization].istate = 1 [0], 0 [1]
[Neuron_migration].istate = 1 [0], 0 [1]
[Actin_cytoskeleton_reorganization].istate = 1 [0], 0 [1]
[Cell_migration].istate = 1 [0], 0 [1]
[F_actin_dynamics].istate = 1 [0], 0 [1]
[Protein_synthesis].istate = 1 [0], 0 [1]
[Metastasis].istate = 1 [0], 0 [1]
[Proliferation].istate = 1 [0], 0 [1]
[Apoptosis].istate = 1 [0], 0 [1]
discrete_time = 0
use_physrandgen = FALSE
seed_pseudorandom = 100
sample_count = 10000
max_time = 60
time_tick = 0.1
thread_count = 1
statdist_traj_count = 100
statdist_cluster_threshold = 1
display_traj = 0
statdist_similarity_cache_max_size = 20000
F2R.is_internal = TRUE
LPAR2.is_internal = TRUE
TACR3.is_internal = TRUE
EGF.is_internal = TRUE
NRG1.is_internal = TRUE
NRG2.is_internal = TRUE
NRG3.is_internal = TRUE
NRG4.is_internal = TRUE
AKT1.is_internal = TRUE
AKT2.is_internal = TRUE
AKT3.is_internal = TRUE
AMOTL2.is_internal = TRUE
ARAF.is_internal = TRUE
ARHGEF1.is_internal = TRUE
ARHGEF11.is_internal = TRUE
ARHGEF12.is_internal = TRUE
ARHGEF6.is_internal = TRUE
ATF2.is_internal = TRUE
BAD.is_internal = TRUE
BCL2.is_internal = TRUE
BCL2L1.is_internal = TRUE
BRAF.is_internal = TRUE
CDC42.is_internal = FALSE
CDC42BPA.is_internal = FALSE
CDK1.is_internal = FALSE
CDC25B.is_internal = FALSE
CFL1.is_internal = FALSE
CFL2.is_internal = FALSE
CREB1.is_internal = FALSE
CTNNB1.is_internal = FALSE
CTTN.is_internal = FALSE
DEPTOR.is_internal = FALSE
EPHA2.is_internal = FALSE
EGFR.is_internal = FALSE
ERBB2.is_internal = TRUE
ERBB3.is_internal = TRUE
ERBB4.is_internal = TRUE
EIF4E.is_internal = FALSE
EIF4EBP1.is_internal = FALSE
FUS.is_internal = TRUE
GIT1.is_internal = TRUE
GNA13.is_internal = TRUE
GRB2.is_internal = TRUE
HRAS.is_internal = TRUE
ITCH.is_internal = TRUE
JUN.is_internal = TRUE
KRAS.is_internal = TRUE
LATS1.is_internal = TRUE
LATS2.is_internal = TRUE
LIMK1.is_internal = TRUE
LIMK2.is_internal = TRUE
MAP2K1.is_internal = TRUE
MAP2K2.is_internal = TRUE
MAPK1.is_internal = TRUE
MAPK3.is_internal = TRUE
MYC.is_internal = TRUE
MP.is_internal = TRUE
NFE2L2.is_internal = TRUE
NR4A3.is_internal = TRUE
NRAS.is_internal = TRUE
PAK1.is_internal = TRUE
PAK2.is_internal = TRUE
PAK3.is_internal = TRUE
PAK4.is_internal = TRUE
PDPK1.is_internal = TRUE
PI3K.is_internal = TRUE
PLCG1.is_internal = TRUE
PPP1R12A.is_internal = TRUE
PPP1R12B.is_internal = TRUE
PRKACA.is_internal = TRUE
PRKCA.is_internal = TRUE
PRKCB.is_internal = TRUE
PRKCG.is_internal = TRUE
PRKCZ.is_internal = TRUE
PTEN.is_internal = TRUE
PTK2B.is_internal = TRUE
PTPN11.is_internal = TRUE
RAC1.is_internal = TRUE
RAF1.is_internal = TRUE
RHEB.is_internal = TRUE
RHOA.is_internal = TRUE
ROCK1.is_internal = TRUE
ROCK2.is_internal = TRUE
RPS6KA1.is_internal = TRUE
SHC1.is_internal = TRUE
SIRT1.is_internal = TRUE
SNAI1.is_internal = TRUE
SPART.is_internal = TRUE
SOS1.is_internal = TRUE
SRC.is_internal = TRUE
STMN1.is_internal = TRUE
SYN1.is_internal = TRUE
TSC.is_internal = TRUE
TTL.is_internal = TRUE
WWTR1.is_internal = TRUE
WWP1.is_internal = TRUE
YES1.is_internal = TRUE
YAP1.is_internal = TRUE
mTORC2.is_internal = TRUE
mTORC1.is_internal = TRUE
FOXO.is_internal = TRUE
Tubulin.is_internal = TRUE
Microtubule_polimerization.is_internal = TRUE
Neuron_migration.is_internal = TRUE
Actin_cytoskeleton_reorganization.is_internal = TRUE
Cell_migration.is_internal = FALSE
F_actin_dynamics.is_internal = TRUE
Protein_synthesis.is_internal = TRUE
Metastasis.is_internal = TRUE
Proliferation.is_internal = TRUE
Apoptosis.is_internal = TRUE
[NRG1].istate = 0.5[1], 0.5[0]
[BAD].istate = 0.52208[1], 0.47792[0]
[SYN1].istate = 0.30509[1], 0.69491[0]
[WWTR1].istate = 0.5929[1], 0.4071[0]
[LPAR2].istate = 0.28428[1], 0.71572[0]
[ERBB3].istate = 0.78588[1], 0.21411999999999998[0]
[PRKCZ].istate = 0.69296[1], 0.30704[0]
[ROCK1].istate = 0.67791[1], 0.32209[0]
[CDC42].istate = 0.28898[1], 0.71102[0]
[ARHGEF1].istate = 0.54488[1], 0.45511999999999997[0]
[PPP1R12B].istate = 0.07343[1], 0.92657[0]
[PAK3].istate = 0.38093[1], 0.61907[0]
[ARAF].istate = 0.46871[1], 0.53129[0]
[FUS].istate = 0.62084[1], 0.37916000000000005[0]
[SIRT1].istate = 0.00315[1], 0.99685[0]
[CDC25B].istate = 0.76125[1], 0.23875000000000002[0]
[AKT2].istate = 0.32517[1], 0.67483[0]
[RHEB].istate = 0.62536[1], 0.37464[0]
[LIMK1].istate = 0.80612[1], 0.19388000000000005[0]
[GIT1].istate = 0.93396[1], 0.06603999999999999[0]
[AMOTL2].istate = 0.23148[1], 0.76852[0]
[TTL].istate = 0.88596[1], 0.11404000000000003[0]
[NFE2L2].istate = 0.4821[1], 0.5179[0]
[AKT3].istate = 0.34127[1], 0.65873[0]
[RPS6KA1].istate = 0.4117[1], 0.5883[0]
[NR4A3].istate = 0.79417[1], 0.20582999999999996[0]
[PTK2B].istate = 0.48779[1], 0.51221[0]
[WWP1].istate = 0.08386[1], 0.91614[0]
[PLCG1].istate = 0.26106[1], 0.7389399999999999[0]
[SNAI1].istate = 0.45108[1], 0.5489200000000001[0]
[PRKCG].istate = 0.59898[1], 0.40102000000000004[0]
[MAP2K2].istate = 0.67861[1], 0.32138999999999995[0]
[ARHGEF6].istate = 0.73745[1], 0.26254999999999995[0]
[LATS1].istate = 0.20298[1], 0.7970200000000001[0]
[ARHGEF11].istate = 0.11654[1], 0.88346[0]
[SPART].istate = 0.61174[1], 0.38826000000000005[0]
[KRAS].istate = 0.5254[1], 0.4746[0]
[ROCK2].istate = 0.33974[1], 0.6602600000000001[0]
[RAC1].istate = 0.44602[1], 0.5539799999999999[0]
[MYC].istate = 0.32382[1], 0.67618[0]
[YAP1].istate = 0.78249[1], 0.21750999999999998[0]
[EGF].istate = 0.25239[1], 0.74761[0]
[ERBB2].istate = 0.51185[1], 0.48815[0]
[AKT1].istate = 0.571[1], 0.42900000000000005[0]
[EPHA2].istate = 0.50153[1], 0.49846999999999997[0]
[CDC42BPA].istate = 0.36212[1], 0.63788[0]
[EGFR].istate = 0.42623[1], 0.57377[0]
[PAK1].istate = 0.64797[1], 0.35202999999999995[0]
[LATS2].istate = 0.63784[1], 0.36216000000000004[0]
[EIF4E].istate = 0.18712[1], 0.81288[0]
[PRKCA].istate = 0.52172[1], 0.47828000000000004[0]
[DEPTOR].istate = 0.37343[1], 0.6265700000000001[0]
[BRAF].istate = 0.24898[1], 0.75102[0]
[NRG2].istate = 0.15643[1], 0.8435699999999999[0]
[SHC1].istate = 0.78023[1], 0.21977000000000002[0]
[PRKCB].istate = 0.35976[1], 0.6402399999999999[0]
[CTNNB1].istate = 0.20111[1], 0.79889[0]
[MAP2K1].istate = 0.40057[1], 0.59943[0]
[NRG4].istate = 0.18331[1], 0.81669[0]
[TACR3].istate = 0.93047[1], 0.06952999999999998[0]
[CDK1].istate = 0.38708[1], 0.61292[0]
[BCL2L1].istate = 0.25007[1], 0.74993[0]
[BCL2].istate = 0.78691[1], 0.21309[0]
[PTEN].istate = 0.11906[1], 0.8809400000000001[0]
[CFL1].istate = 0.84138[1], 0.15861999999999998[0]
[YES1].istate = 0.69296[1], 0.30704[0]
[JUN].istate = 0.90934[1], 0.09065999999999996[0]
[ERBB4].istate = 0.07733[1], 0.92267[0]
[PTPN11].istate = 0.449[1], 0.5509999999999999[0]
[PAK2].istate = 0.42127[1], 0.57873[0]
[F2R].istate = 0.84436[1], 0.15564[0]
[LIMK2].istate = 0.69666[1], 0.30334000000000005[0]
[NRG3].istate = 0.36091[1], 0.6390899999999999[0]
[EIF4EBP1].istate = 0.99438[1], 0.005619999999999958[0]
[ARHGEF12].istate = 0.20313[1], 0.79687[0]
[SRC].istate = 0.21423[1], 0.78577[0]
[NRAS].istate = 0.44722[1], 0.55278[0]
[mTORC2].istate = 0.06479[1], 0.93521[0]
[mTORC1].istate = 0.46156[1], 0.53844[0]
[PI3K].istate = 0.13183[1], 0.86817[0]
[TSC].istate = 0.23509[1], 0.76491[0]
```
