## Supplementary Dataset 5 for "Explainable Generative AI Uncovers a Molecular Continuum in Medulloblastoma with Implications for Rare Cancer Subtyping and Treatment Equity": MB_list2_RNA_asTransition_96.cfg

```
$u_F2R=0.15179
$d_F2R=6.58805
$u_LPAR2=1.99781
$d_LPAR2=0.50055
$u_TACR3=0.17817
$d_TACR3=5.61262
$u_EGF=0.07412
$d_EGF=13.49164
$u_NRG1 = 1
$d_NRG1 = 1
$u_NRG2=2.966
$d_NRG2=0.33715
$u_NRG3=0.04655
$d_NRG3=21.48228
$u_NRG4=1.01022
$d_NRG4=0.98988
$u_AKT1=23.4764
$d_AKT1=0.0426
$u_AKT2=0.06025
$d_AKT2=16.59751
$u_AKT3=6.28765
$d_AKT3=0.15904
$u_AMOTL2=3.02627
$d_AMOTL2=0.33044
$u_ARAF=6.74746
$d_ARAF=0.1482
$u_ARHGEF1=6.78588
$d_ARHGEF1=0.14736
$u_ARHGEF11=7.82011
$d_ARHGEF11=0.12788
$u_ARHGEF12=4.90776
$d_ARHGEF12=0.20376
$u_ARHGEF6=0.15385
$d_ARHGEF6=6.49984
$u_ATF2 = 1
$d_ATF2 = 1
$u_BAD=2.15798
$d_BAD=0.4634
$u_BCL2=1.30615
$d_BCL2=0.76561
$u_BCL2L1=0.56717
$d_BCL2L1=1.76314
$u_BRAF=32.30918
$d_BRAF=0.03095
$u_CDC42=5.2987
$d_CDC42=0.18873
$u_CDC42BPA=34.16912
$d_CDC42BPA=0.02927
$u_CDK1=8.67554
$d_CDK1=0.11527
$u_CDC25B=0.15418
$d_CDC25B=6.48593
$u_CFL1=0.99837
$d_CFL1=1.00163
$u_CFL2 = 1
$d_CFL2 = 1
$u_CREB1 = 1
$d_CREB1 = 1
$u_CTNNB1=0.40794
$d_CTNNB1=2.45134
$u_CTTN = 1
$d_CTTN = 1
$u_DEPTOR=0.02088
$d_DEPTOR=47.89272
$u_EPHA2=0.05157
$d_EPHA2=19.39112
$u_EGFR=1.19855
$d_EGFR=0.83434
$u_ERBB2=0.65232
$d_ERBB2=1.53299
$u_ERBB3=43.13178
$d_ERBB3=0.02318
$u_ERBB4=33.59622
$d_ERBB4=0.02977
$u_EIF4E=38.31381
$d_EIF4E=0.0261
$u_EIF4EBP1=7.14753
$d_EIF4EBP1=0.13991
$u_FUS=27.49982
$d_FUS=0.03636
$u_GIT1=13.02447
$d_GIT1=0.07678
$u_GNA13 = 1
$d_GNA13 = 1
$u_GRB2 = 1
$d_GRB2 = 1
$u_HRAS = 1
$d_HRAS = 1
$u_ITCH = 1
$d_ITCH = 1
$u_JUN=0.61162
$d_JUN=1.635
$u_KRAS=28.73481
$d_KRAS=0.0348
$u_LATS1=56.22167
$d_LATS1=0.01779
$u_LATS2=13.23024
$d_LATS2=0.07558
$u_LIMK1=53.8878
$d_LIMK1=0.01856
$u_LIMK2=1.18883
$d_LIMK2=0.84116
$u_MAP2K1=0.3003
$d_MAP2K1=3.33
$u_MAP2K2=2.50571
$d_MAP2K2=0.39909
$u_MAPK1 = 1
$d_MAPK1 = 1
$u_MAPK3 = 1
$d_MAPK3 = 1
$u_MYC=0.18964
$d_MYC=5.27315
$u_MP = 1
$d_MP = 1
$u_NFE2L2=5.76863
$d_NFE2L2=0.17335
$u_NR4A3=0.75394
$d_NR4A3=1.32637
$u_NRAS=62.92156
$d_NRAS=0.01589
$u_PAK1=0.55139
$d_PAK1=1.8136
$u_PAK2=22.97735
$d_PAK2=0.04352
$u_PAK3=0.8007
$d_PAK3=1.24891
$u_PAK4 = 1
$d_PAK4 = 1
$u_PDPK1 = 1
$d_PDPK1 = 1
$u_PI3K=0.1407
$d_PI3K=7.10732
$u_PLCG1=7.86703
$d_PLCG1=0.12711
$u_PPP1R12A = 1
$d_PPP1R12A = 1
$u_PPP1R12B=4.98339
$d_PPP1R12B=0.20067
$u_PRKACA = 1
$d_PRKACA = 1
$u_PRKCA=0.20219
$d_PRKCA=4.94584
$u_PRKCB=2.19624
$d_PRKCB=0.45532
$u_PRKCG=0.14628
$d_PRKCG=6.8362
$u_PRKCZ=0.18559
$d_PRKCZ=5.38822
$u_PTEN=22.51257
$d_PTEN=0.04442
$u_PTK2B=1.75589
$d_PTK2B=0.56951
$u_PTPN11=0.58723
$d_PTPN11=1.70291
$u_RAC1=40.38779
$d_RAC1=0.02476
$u_RAF1 = 1
$d_RAF1 = 1
$u_RHEB=81.80073
$d_RHEB=0.01222
$u_RHOA = 1
$d_RHOA = 1
$u_ROCK1=0.46541
$d_ROCK1=2.14864
$u_ROCK2=23.89293
$d_ROCK2=0.04185
$u_RPS6KA1=0.4915
$d_RPS6KA1=2.03459
$u_SHC1=0.07905
$d_SHC1=12.65022
$u_SIRT1=2.65833
$d_SIRT1=0.37618
$u_SNAI1=1.62035
$d_SNAI1=0.61715
$u_SPART=0.60064
$d_SPART=1.66489
$u_SOS1 = 1
$d_SOS1 = 1
$u_SRC=2.35805
$d_SRC=0.42408
$u_STMN1 = 1
$d_STMN1 = 1
$u_SYN1=0.90629
$d_SYN1=1.1034
$u_TSC=1.30266
$d_TSC=0.76766
$u_TTL=27.04879
$d_TTL=0.03697
$u_WWTR1=0.92248
$d_WWTR1=1.08403
$u_WWP1=0.05695
$d_WWP1=17.55926
$u_YES1=8.4705
$d_YES1=0.11806
$u_YAP1=0.26708
$d_YAP1=3.7442
$u_mTORC2=0.92835
$d_mTORC2=1.07718
$u_mTORC1=0.55692
$d_mTORC1=1.79559
$u_FOXO = 1
$d_FOXO = 1
$u_Tubulin = 1
$d_Tubulin = 1
$u_Microtubule_polimerization = 1
$d_Microtubule_polimerization = 1
$u_Neuron_migration = 1
$d_Neuron_migration = 1
$u_Actin_cytoskeleton_reorganization = 1
$d_Actin_cytoskeleton_reorganization = 1
$u_Cell_migration = 1
$d_Cell_migration = 1
$u_F_actin_dynamics = 1
$d_F_actin_dynamics = 1
$u_Protein_synthesis = 1
$d_Protein_synthesis = 1
$u_Metastasis = 1
$d_Metastasis = 1
$u_Proliferation = 1
$d_Proliferation = 1
$u_Apoptosis = 1
$d_Apoptosis = 1
[ATF2].istate = 1 [0], 0 [1]
[CFL2].istate = 1 [0], 0 [1]
[CREB1].istate = 1 [0], 0 [1]
[CTTN].istate = 1 [0], 0 [1]
[GNA13].istate = 1 [0], 0 [1]
[GRB2].istate = 1 [0], 0 [1]
[HRAS].istate = 1 [0], 0 [1]
[ITCH].istate = 1 [0], 0 [1]
[MAPK1].istate = 1 [0], 0 [1]
[MAPK3].istate = 1 [0], 0 [1]
[MP].istate = 1 [0], 0 [1]
[PAK4].istate = 1 [0], 0 [1]
[PDPK1].istate = 1 [0], 0 [1]
[PPP1R12A].istate = 1 [0], 0 [1]
[PRKACA].istate = 1 [0], 0 [1]
[RAF1].istate = 1 [0], 0 [1]
[RHOA].istate = 1 [0], 0 [1]
[SOS1].istate = 1 [0], 0 [1]
[STMN1].istate = 1 [0], 0 [1]
[FOXO].istate = 1 [0], 0 [1]
[Tubulin].istate = 1 [0], 0 [1]
[Microtubule_polimerization].istate = 1 [0], 0 [1]
[Neuron_migration].istate = 1 [0], 0 [1]
[Actin_cytoskeleton_reorganization].istate = 1 [0], 0 [1]
[Cell_migration].istate = 1 [0], 0 [1]
[F_actin_dynamics].istate = 1 [0], 0 [1]
[Protein_synthesis].istate = 1 [0], 0 [1]
[Metastasis].istate = 1 [0], 0 [1]
[Proliferation].istate = 1 [0], 0 [1]
[Apoptosis].istate = 1 [0], 0 [1]
discrete_time = 0
use_physrandgen = FALSE
seed_pseudorandom = 100
sample_count = 10000
max_time = 60
time_tick = 0.1
thread_count = 1
statdist_traj_count = 100
statdist_cluster_threshold = 1
display_traj = 0
statdist_similarity_cache_max_size = 20000
F2R.is_internal = TRUE
LPAR2.is_internal = TRUE
TACR3.is_internal = TRUE
EGF.is_internal = TRUE
NRG1.is_internal = TRUE
NRG2.is_internal = TRUE
NRG3.is_internal = TRUE
NRG4.is_internal = TRUE
AKT1.is_internal = TRUE
AKT2.is_internal = TRUE
AKT3.is_internal = TRUE
AMOTL2.is_internal = TRUE
ARAF.is_internal = TRUE
ARHGEF1.is_internal = TRUE
ARHGEF11.is_internal = TRUE
ARHGEF12.is_internal = TRUE
ARHGEF6.is_internal = TRUE
ATF2.is_internal = TRUE
BAD.is_internal = TRUE
BCL2.is_internal = TRUE
BCL2L1.is_internal = TRUE
BRAF.is_internal = TRUE
CDC42.is_internal = FALSE
CDC42BPA.is_internal = FALSE
CDK1.is_internal = FALSE
CDC25B.is_internal = FALSE
CFL1.is_internal = FALSE
CFL2.is_internal = FALSE
CREB1.is_internal = FALSE
CTNNB1.is_internal = FALSE
CTTN.is_internal = FALSE
DEPTOR.is_internal = FALSE
EPHA2.is_internal = FALSE
EGFR.is_internal = FALSE
ERBB2.is_internal = TRUE
ERBB3.is_internal = TRUE
ERBB4.is_internal = TRUE
EIF4E.is_internal = FALSE
EIF4EBP1.is_internal = FALSE
FUS.is_internal = TRUE
GIT1.is_internal = TRUE
GNA13.is_internal = TRUE
GRB2.is_internal = TRUE
HRAS.is_internal = TRUE
ITCH.is_internal = TRUE
JUN.is_internal = TRUE
KRAS.is_internal = TRUE
LATS1.is_internal = TRUE
LATS2.is_internal = TRUE
LIMK1.is_internal = TRUE
LIMK2.is_internal = TRUE
MAP2K1.is_internal = TRUE
MAP2K2.is_internal = TRUE
MAPK1.is_internal = TRUE
MAPK3.is_internal = TRUE
MYC.is_internal = TRUE
MP.is_internal = TRUE
NFE2L2.is_internal = TRUE
NR4A3.is_internal = TRUE
NRAS.is_internal = TRUE
PAK1.is_internal = TRUE
PAK2.is_internal = TRUE
PAK3.is_internal = TRUE
PAK4.is_internal = TRUE
PDPK1.is_internal = TRUE
PI3K.is_internal = TRUE
PLCG1.is_internal = TRUE
PPP1R12A.is_internal = TRUE
PPP1R12B.is_internal = TRUE
PRKACA.is_internal = TRUE
PRKCA.is_internal = TRUE
PRKCB.is_internal = TRUE
PRKCG.is_internal = TRUE
PRKCZ.is_internal = TRUE
PTEN.is_internal = TRUE
PTK2B.is_internal = TRUE
PTPN11.is_internal = TRUE
RAC1.is_internal = TRUE
RAF1.is_internal = TRUE
RHEB.is_internal = TRUE
RHOA.is_internal = TRUE
ROCK1.is_internal = TRUE
ROCK2.is_internal = TRUE
RPS6KA1.is_internal = TRUE
SHC1.is_internal = TRUE
SIRT1.is_internal = TRUE
SNAI1.is_internal = TRUE
SPART.is_internal = TRUE
SOS1.is_internal = TRUE
SRC.is_internal = TRUE
STMN1.is_internal = TRUE
SYN1.is_internal = TRUE
TSC.is_internal = TRUE
TTL.is_internal = TRUE
WWTR1.is_internal = TRUE
WWP1.is_internal = TRUE
YES1.is_internal = TRUE
YAP1.is_internal = TRUE
mTORC2.is_internal = TRUE
mTORC1.is_internal = TRUE
FOXO.is_internal = TRUE
Tubulin.is_internal = TRUE
Microtubule_polimerization.is_internal = TRUE
Neuron_migration.is_internal = TRUE
Actin_cytoskeleton_reorganization.is_internal = TRUE
Cell_migration.is_internal = FALSE
F_actin_dynamics.is_internal = TRUE
Protein_synthesis.is_internal = TRUE
Metastasis.is_internal = TRUE
Proliferation.is_internal = TRUE
Apoptosis.is_internal = TRUE
[NRG1].istate = 0.5[1], 0.5[0]
[BAD].istate = 0.58351[1], 0.41649[0]
[SYN1].istate = 0.48932[1], 0.51068[0]
[WWTR1].istate = 0.49124[1], 0.50876[0]
[LPAR2].istate = 0.57514[1], 0.42486[0]
[ERBB3].istate = 0.9087[1], 0.09130000000000005[0]
[PRKCZ].istate = 0.31714[1], 0.68286[0]
[ROCK1].istate = 0.41696[1], 0.58304[0]
[CDC42].istate = 0.68104[1], 0.31896[0]
[ARHGEF1].istate = 0.7079[1], 0.2921[0]
[PPP1R12B].istate = 0.67438[1], 0.32562[0]
[PAK3].istate = 0.47587[1], 0.52413[0]
[ARAF].istate = 0.70729[1], 0.29271[0]
[FUS].istate = 0.85983[1], 0.14017000000000002[0]
[SIRT1].istate = 0.60615[1], 0.39385000000000003[0]
[CDC25B].istate = 0.297[1], 0.7030000000000001[0]
[AKT2].istate = 0.195[1], 0.8049999999999999[0]
[RHEB].istate = 0.97819[1], 0.021809999999999996[0]
[LIMK1].istate = 0.93287[1], 0.06713000000000002[0]
[GIT1].istate = 0.77869[1], 0.22131[0]
[AMOTL2].istate = 0.62023[1], 0.37977000000000005[0]
[TTL].istate = 0.85804[1], 0.14195999999999998[0]
[NFE2L2].istate = 0.69027[1], 0.30972999999999995[0]
[AKT3].istate = 0.69962[1], 0.30038[0]
[RPS6KA1].istate = 0.42288[1], 0.5771200000000001[0]
[NR4A3].istate = 0.46933[1], 0.53067[0]
[PTK2B].istate = 0.56112[1], 0.43888000000000005[0]
[WWP1].istate = 0.18887[1], 0.81113[0]
[PLCG1].istate = 0.72395[1], 0.27605[0]
[SNAI1].istate = 0.5524[1], 0.4476[0]
[PRKCG].istate = 0.2913[1], 0.7087[0]
[MAP2K2].istate = 0.59973[1], 0.40027[0]
[ARHGEF6].istate = 0.29677[1], 0.70323[0]
[LATS1].istate = 0.93748[1], 0.06252000000000002[0]
[ARHGEF11].istate = 0.7233[1], 0.27669999999999995[0]
[SPART].istate = 0.44465[1], 0.55535[0]
[KRAS].istate = 0.8646[1], 0.13539999999999996[0]
[ROCK2].istate = 0.84457[1], 0.15542999999999996[0]
[RAC1].istate = 0.90156[1], 0.09843999999999997[0]
[MYC].istate = 0.31948[1], 0.68052[0]
[YAP1].istate = 0.35666[1], 0.64334[0]
[EGF].istate = 0.21748[1], 0.78252[0]
[ERBB2].istate = 0.45362[1], 0.54638[0]
[AKT1].istate = 0.84266[1], 0.15734000000000004[0]
[EPHA2].istate = 0.1781[1], 0.8219[0]
[CDC42BPA].istate = 0.88341[1], 0.11658999999999997[0]
[EGFR].istate = 0.51966[1], 0.48034[0]
[PAK1].istate = 0.43536[1], 0.56464[0]
[LATS2].istate = 0.78039[1], 0.21960999999999997[0]
[EIF4E].istate = 0.89584[1], 0.10416000000000003[0]
[PRKCA].istate = 0.32644[1], 0.6735599999999999[0]
[DEPTOR].istate = 0.07995[1], 0.92005[0]
[BRAF].istate = 0.87733[1], 0.12266999999999995[0]
[NRG2].istate = 0.61804[1], 0.38195999999999997[0]
[SHC1].istate = 0.22448[1], 0.77552[0]
[PRKCB].istate = 0.58542[1], 0.41457999999999995[0]
[CTNNB1].istate = 0.40265[1], 0.59735[0]
[MAP2K1].istate = 0.36939[1], 0.63061[0]
[NRG4].istate = 0.5011[1], 0.4989[0]
[TACR3].istate = 0.31271[1], 0.68729[0]
[CDK1].istate = 0.73457[1], 0.26543000000000005[0]
[BCL2L1].istate = 0.43843[1], 0.56157[0]
[BCL2].istate = 0.529[1], 0.471[0]
[PTEN].istate = 0.83811[1], 0.16188999999999998[0]
[CFL1].istate = 0.49982[1], 0.5001800000000001[0]
[YES1].istate = 0.73198[1], 0.26802000000000004[0]
[JUN].istate = 0.44662[1], 0.55338[0]
[ERBB4].istate = 0.88157[1], 0.11843000000000004[0]
[PTPN11].istate = 0.4422[1], 0.5578000000000001[0]
[PAK2].istate = 0.84033[1], 0.15966999999999998[0]
[F2R].istate = 0.29531[1], 0.70469[0]
[LIMK2].istate = 0.51878[1], 0.48122[0]
[NRG3].istate = 0.16698[1], 0.83302[0]
[EIF4EBP1].istate = 0.71354[1], 0.28646000000000005[0]
[ARHGEF12].istate = 0.67272[1], 0.32728[0]
[SRC].istate = 0.59314[1], 0.40686[0]
[NRAS].istate = 0.9497[1], 0.05030000000000001[0]
[mTORC2].istate = 0.49193[1], 0.50807[0]
[mTORC1].istate = 0.43645[1], 0.56355[0]
[PI3K].istate = 0.28708[1], 0.71292[0]
[TSC].istate = 0.52871[1], 0.47129[0]
```
