## Supplementary Dataset 5 for "Explainable Generative AI Uncovers a Molecular Continuum in Medulloblastoma with Implications for Rare Cancer Subtyping and Treatment Equity": MB_list2_RNA_asTransition_105.cfg

```
$u_F2R=2.00128
$d_F2R=0.49968
$u_LPAR2=4.51943
$d_LPAR2=0.22127
$u_TACR3=0.73068
$d_TACR3=1.36859
$u_EGF=2.05841
$d_EGF=0.48581
$u_NRG1 = 1
$d_NRG1 = 1
$u_NRG2=5.52547
$d_NRG2=0.18098
$u_NRG3=0.17624
$d_NRG3=5.67408
$u_NRG4=7.2866
$d_NRG4=0.13724
$u_AKT1=1.82961
$d_AKT1=0.54656
$u_AKT2=3.96636
$d_AKT2=0.25212
$u_AKT3=0.27331
$d_AKT3=3.65885
$u_AMOTL2=0.21284
$d_AMOTL2=4.69836
$u_ARAF=3.17264
$d_ARAF=0.31519
$u_ARHGEF1=4.43323
$d_ARHGEF1=0.22557
$u_ARHGEF11=5.94714
$d_ARHGEF11=0.16815
$u_ARHGEF12=0.21721
$d_ARHGEF12=4.60384
$u_ARHGEF6=0.80363
$d_ARHGEF6=1.24435
$u_ATF2 = 1
$d_ATF2 = 1
$u_BAD=0.0204
$d_BAD=49.01961
$u_BCL2=0.39555
$d_BCL2=2.52813
$u_BCL2L1=0.08554
$d_BCL2L1=11.69044
$u_BRAF=11.42143
$d_BRAF=0.08755
$u_CDC42=2.74117
$d_CDC42=0.36481
$u_CDC42BPA=0.60425
$d_CDC42BPA=1.65494
$u_CDK1=0.3669
$d_CDK1=2.72554
$u_CDC25B=2.44968
$d_CDC25B=0.40822
$u_CFL1=0.11575
$d_CFL1=8.63931
$u_CFL2 = 1
$d_CFL2 = 1
$u_CREB1 = 1
$d_CREB1 = 1
$u_CTNNB1=0.0454
$d_CTNNB1=22.02643
$u_CTTN = 1
$d_CTTN = 1
$u_DEPTOR=0.41501
$d_DEPTOR=2.40958
$u_EPHA2=0.1156
$d_EPHA2=8.65052
$u_EGFR=10.03056
$d_EGFR=0.0997
$u_ERBB2=8.03646
$d_ERBB2=0.12443
$u_ERBB3=5.86973
$d_ERBB3=0.17037
$u_ERBB4=0.0318
$d_ERBB4=31.44654
$u_EIF4E=28.98285
$d_EIF4E=0.0345
$u_EIF4EBP1=3.09948
$d_EIF4EBP1=0.32263
$u_FUS=0.15854
$d_FUS=6.30756
$u_GIT1=2.10104
$d_GIT1=0.47595
$u_GNA13 = 1
$d_GNA13 = 1
$u_GRB2 = 1
$d_GRB2 = 1
$u_HRAS = 1
$d_HRAS = 1
$u_ITCH = 1
$d_ITCH = 1
$u_JUN=0.1945
$d_JUN=5.14139
$u_KRAS=4.38958
$d_KRAS=0.22781
$u_LATS1=2.32277
$d_LATS1=0.43052
$u_LATS2=5.17278
$d_LATS2=0.19332
$u_LIMK1=5.03956
$d_LIMK1=0.19843
$u_LIMK2=0.10711
$d_LIMK2=9.3362
$u_MAP2K1=0.12588
$d_MAP2K1=7.94407
$u_MAP2K2=0.03943
$d_MAP2K2=25.3614
$u_MAPK1 = 1
$d_MAPK1 = 1
$u_MAPK3 = 1
$d_MAPK3 = 1
$u_MYC=0.19915
$d_MYC=5.02134
$u_MP = 1
$d_MP = 1
$u_NFE2L2=2.51357
$d_NFE2L2=0.39784
$u_NR4A3=0.16015
$d_NR4A3=6.24415
$u_NRAS=0.28539
$d_NRAS=3.50398
$u_PAK1=0.01632
$d_PAK1=61.27451
$u_PAK2=2.14194
$d_PAK2=0.46687
$u_PAK3=12.7972
$d_PAK3=0.07814
$u_PAK4 = 1
$d_PAK4 = 1
$u_PDPK1 = 1
$d_PDPK1 = 1
$u_PI3K=0.27009
$d_PI3K=3.70247
$u_PLCG1=2.89488
$d_PLCG1=0.34544
$u_PPP1R12A = 1
$d_PPP1R12A = 1
$u_PPP1R12B=1.58274
$d_PPP1R12B=0.63182
$u_PRKACA = 1
$d_PRKACA = 1
$u_PRKCA=0.57966
$d_PRKCA=1.72515
$u_PRKCB=2.59493
$d_PRKCB=0.38537
$u_PRKCG=63.10692
$d_PRKCG=0.01585
$u_PRKCZ=0.30571
$d_PRKCZ=3.27107
$u_PTEN=0.8583
$d_PTEN=1.16509
$u_PTK2B=64.57867
$d_PTK2B=0.01548
$u_PTPN11=3.15093
$d_PTPN11=0.31737
$u_RAC1=22.50641
$d_RAC1=0.04443
$u_RAF1 = 1
$d_RAF1 = 1
$u_RHEB=28.40743
$d_RHEB=0.0352
$u_RHOA = 1
$d_RHOA = 1
$u_ROCK1=0.08274
$d_ROCK1=12.08605
$u_ROCK2=7.30588
$d_ROCK2=0.13688
$u_RPS6KA1=1.78312
$d_RPS6KA1=0.56081
$u_SHC1=0.36252
$d_SHC1=2.75847
$u_SIRT1=0.48208
$d_SIRT1=2.07434
$u_SNAI1=1.01554
$d_SNAI1=0.9847
$u_SPART=0.08094
$d_SPART=12.35483
$u_SOS1 = 1
$d_SOS1 = 1
$u_SRC=11.16139
$d_SRC=0.08959
$u_STMN1 = 1
$d_STMN1 = 1
$u_SYN1=11.28514
$d_SYN1=0.08861
$u_TSC=12.39212
$d_TSC=0.0807
$u_TTL=0.05952
$d_TTL=16.80108
$u_WWTR1=2.04864
$d_WWTR1=0.48813
$u_WWP1=0.07543
$d_WWP1=13.25732
$u_YES1=0.09348
$d_YES1=10.69748
$u_YAP1=0.45141
$d_YAP1=2.21528
$u_mTORC2=0.07867
$d_mTORC2=12.71133
$u_mTORC1=0.21515
$d_mTORC1=4.64792
$u_FOXO = 1
$d_FOXO = 1
$u_Tubulin = 1
$d_Tubulin = 1
$u_Microtubule_polimerization = 1
$d_Microtubule_polimerization = 1
$u_Neuron_migration = 1
$d_Neuron_migration = 1
$u_Actin_cytoskeleton_reorganization = 1
$d_Actin_cytoskeleton_reorganization = 1
$u_Cell_migration = 1
$d_Cell_migration = 1
$u_F_actin_dynamics = 1
$d_F_actin_dynamics = 1
$u_Protein_synthesis = 1
$d_Protein_synthesis = 1
$u_Metastasis = 1
$d_Metastasis = 1
$u_Proliferation = 1
$d_Proliferation = 1
$u_Apoptosis = 1
$d_Apoptosis = 1
[ATF2].istate = 1 [0], 0 [1]
[CFL2].istate = 1 [0], 0 [1]
[CREB1].istate = 1 [0], 0 [1]
[CTTN].istate = 1 [0], 0 [1]
[GNA13].istate = 1 [0], 0 [1]
[GRB2].istate = 1 [0], 0 [1]
[HRAS].istate = 1 [0], 0 [1]
[ITCH].istate = 1 [0], 0 [1]
[MAPK1].istate = 1 [0], 0 [1]
[MAPK3].istate = 1 [0], 0 [1]
[MP].istate = 1 [0], 0 [1]
[PAK4].istate = 1 [0], 0 [1]
[PDPK1].istate = 1 [0], 0 [1]
[PPP1R12A].istate = 1 [0], 0 [1]
[PRKACA].istate = 1 [0], 0 [1]
[RAF1].istate = 1 [0], 0 [1]
[RHOA].istate = 1 [0], 0 [1]
[SOS1].istate = 1 [0], 0 [1]
[STMN1].istate = 1 [0], 0 [1]
[FOXO].istate = 1 [0], 0 [1]
[Tubulin].istate = 1 [0], 0 [1]
[Microtubule_polimerization].istate = 1 [0], 0 [1]
[Neuron_migration].istate = 1 [0], 0 [1]
[Actin_cytoskeleton_reorganization].istate = 1 [0], 0 [1]
[Cell_migration].istate = 1 [0], 0 [1]
[F_actin_dynamics].istate = 1 [0], 0 [1]
[Protein_synthesis].istate = 1 [0], 0 [1]
[Metastasis].istate = 1 [0], 0 [1]
[Proliferation].istate = 1 [0], 0 [1]
[Apoptosis].istate = 1 [0], 0 [1]
discrete_time = 0
use_physrandgen = FALSE
seed_pseudorandom = 100
sample_count = 10000
max_time = 60
time_tick = 0.1
thread_count = 1
statdist_traj_count = 100
statdist_cluster_threshold = 1
display_traj = 0
statdist_similarity_cache_max_size = 20000
F2R.is_internal = TRUE
LPAR2.is_internal = TRUE
TACR3.is_internal = TRUE
EGF.is_internal = TRUE
NRG1.is_internal = TRUE
NRG2.is_internal = TRUE
NRG3.is_internal = TRUE
NRG4.is_internal = TRUE
AKT1.is_internal = TRUE
AKT2.is_internal = TRUE
AKT3.is_internal = TRUE
AMOTL2.is_internal = TRUE
ARAF.is_internal = TRUE
ARHGEF1.is_internal = TRUE
ARHGEF11.is_internal = TRUE
ARHGEF12.is_internal = TRUE
ARHGEF6.is_internal = TRUE
ATF2.is_internal = TRUE
BAD.is_internal = TRUE
BCL2.is_internal = TRUE
BCL2L1.is_internal = TRUE
BRAF.is_internal = TRUE
CDC42.is_internal = FALSE
CDC42BPA.is_internal = FALSE
CDK1.is_internal = FALSE
CDC25B.is_internal = FALSE
CFL1.is_internal = FALSE
CFL2.is_internal = FALSE
CREB1.is_internal = FALSE
CTNNB1.is_internal = FALSE
CTTN.is_internal = FALSE
DEPTOR.is_internal = FALSE
EPHA2.is_internal = FALSE
EGFR.is_internal = FALSE
ERBB2.is_internal = TRUE
ERBB3.is_internal = TRUE
ERBB4.is_internal = TRUE
EIF4E.is_internal = FALSE
EIF4EBP1.is_internal = FALSE
FUS.is_internal = TRUE
GIT1.is_internal = TRUE
GNA13.is_internal = TRUE
GRB2.is_internal = TRUE
HRAS.is_internal = TRUE
ITCH.is_internal = TRUE
JUN.is_internal = TRUE
KRAS.is_internal = TRUE
LATS1.is_internal = TRUE
LATS2.is_internal = TRUE
LIMK1.is_internal = TRUE
LIMK2.is_internal = TRUE
MAP2K1.is_internal = TRUE
MAP2K2.is_internal = TRUE
MAPK1.is_internal = TRUE
MAPK3.is_internal = TRUE
MYC.is_internal = TRUE
MP.is_internal = TRUE
NFE2L2.is_internal = TRUE
NR4A3.is_internal = TRUE
NRAS.is_internal = TRUE
PAK1.is_internal = TRUE
PAK2.is_internal = TRUE
PAK3.is_internal = TRUE
PAK4.is_internal = TRUE
PDPK1.is_internal = TRUE
PI3K.is_internal = TRUE
PLCG1.is_internal = TRUE
PPP1R12A.is_internal = TRUE
PPP1R12B.is_internal = TRUE
PRKACA.is_internal = TRUE
PRKCA.is_internal = TRUE
PRKCB.is_internal = TRUE
PRKCG.is_internal = TRUE
PRKCZ.is_internal = TRUE
PTEN.is_internal = TRUE
PTK2B.is_internal = TRUE
PTPN11.is_internal = TRUE
RAC1.is_internal = TRUE
RAF1.is_internal = TRUE
RHEB.is_internal = TRUE
RHOA.is_internal = TRUE
ROCK1.is_internal = TRUE
ROCK2.is_internal = TRUE
RPS6KA1.is_internal = TRUE
SHC1.is_internal = TRUE
SIRT1.is_internal = TRUE
SNAI1.is_internal = TRUE
SPART.is_internal = TRUE
SOS1.is_internal = TRUE
SRC.is_internal = TRUE
STMN1.is_internal = TRUE
SYN1.is_internal = TRUE
TSC.is_internal = TRUE
TTL.is_internal = TRUE
WWTR1.is_internal = TRUE
WWP1.is_internal = TRUE
YES1.is_internal = TRUE
YAP1.is_internal = TRUE
mTORC2.is_internal = TRUE
mTORC1.is_internal = TRUE
FOXO.is_internal = TRUE
Tubulin.is_internal = TRUE
Microtubule_polimerization.is_internal = TRUE
Neuron_migration.is_internal = TRUE
Actin_cytoskeleton_reorganization.is_internal = TRUE
Cell_migration.is_internal = FALSE
F_actin_dynamics.is_internal = TRUE
Protein_synthesis.is_internal = TRUE
Metastasis.is_internal = TRUE
Proliferation.is_internal = TRUE
Apoptosis.is_internal = TRUE
[NRG1].istate = 0.5[1], 0.5[0]
[BAD].istate = 0.07739[1], 0.92261[0]
[SYN1].istate = 0.76313[1], 0.23687000000000002[0]
[WWTR1].istate = 0.57787[1], 0.42213[0]
[LPAR2].istate = 0.66377[1], 0.33623000000000003[0]
[ERBB3].istate = 0.69215[1], 0.30784999999999996[0]
[PRKCZ].istate = 0.37133[1], 0.6286700000000001[0]
[ROCK1].istate = 0.22942[1], 0.77058[0]
[CDC42].istate = 0.60948[1], 0.39052[0]
[ARHGEF1].istate = 0.66168[1], 0.33831999999999995[0]
[PPP1R12B].istate = 0.54985[1], 0.45015000000000005[0]
[PAK3].istate = 0.77678[1], 0.22321999999999997[0]
[ARAF].istate = 0.62536[1], 0.37464[0]
[FUS].istate = 0.30004[1], 0.69996[0]
[SIRT1].istate = 0.42078[1], 0.5792200000000001[0]
[CDC25B].istate = 0.59728[1], 0.40271999999999997[0]
[AKT2].istate = 0.6496[1], 0.35040000000000004[0]
[RHEB].istate = 0.86336[1], 0.13663999999999998[0]
[LIMK1].istate = 0.6756[1], 0.3244[0]
[GIT1].istate = 0.58061[1], 0.41939000000000004[0]
[AMOTL2].istate = 0.33201[1], 0.66799[0]
[TTL].istate = 0.19366[1], 0.8063400000000001[0]
[NFE2L2].istate = 0.60007[1], 0.39993[0]
[AKT3].istate = 0.35917[1], 0.64083[0]
[RPS6KA1].istate = 0.56279[1], 0.43721[0]
[NR4A3].istate = 0.30113[1], 0.69887[0]
[PTK2B].istate = 0.95252[1], 0.04747999999999997[0]
[WWP1].istate = 0.21939[1], 0.78061[0]
[PLCG1].istate = 0.61541[1], 0.38459[0]
[SNAI1].istate = 0.50167[1], 0.49833000000000005[0]
[PRKCG].istate = 0.95002[1], 0.049980000000000024[0]
[MAP2K2].istate = 0.14896[1], 0.85104[0]
[ARHGEF6].istate = 0.47626[1], 0.52374[0]
[LATS1].istate = 0.5915[1], 0.4085[0]
[ARHGEF11].istate = 0.69358[1], 0.30642[0]
[SPART].istate = 0.22704[1], 0.77296[0]
[KRAS].istate = 0.66061[1], 0.33938999999999997[0]
[ROCK2].istate = 0.71592[1], 0.28408[0]
[RAC1].istate = 0.83808[1], 0.16191999999999995[0]
[MYC].istate = 0.3248[1], 0.6752[0]
[YAP1].istate = 0.41364[1], 0.58636[0]
[EGF].istate = 0.57838[1], 0.42162[0]
[ERBB2].istate = 0.72627[1], 0.27373000000000003[0]
[AKT1].istate = 0.56559[1], 0.43440999999999996[0]
[EPHA2].istate = 0.26574[1], 0.73426[0]
[CDC42BPA].istate = 0.4453[1], 0.5547[0]
[EGFR].istate = 0.75033[1], 0.24966999999999995[0]
[PAK1].istate = 0.05316[1], 0.94684[0]
[LATS2].istate = 0.67843[1], 0.32157[0]
[EIF4E].istate = 0.86554[1], 0.13446000000000002[0]
[PRKCA].istate = 0.44079[1], 0.55921[0]
[DEPTOR].istate = 0.40451[1], 0.5954900000000001[0]
[BRAF].istate = 0.76443[1], 0.23556999999999995[0]
[NRG2].istate = 0.68559[1], 0.31440999999999997[0]
[SHC1].istate = 0.38983[1], 0.61017[0]
[PRKCB].istate = 0.60353[1], 0.39647[0]
[CTNNB1].istate = 0.16427[1], 0.83573[0]
[MAP2K1].istate = 0.27499[1], 0.7250099999999999[0]
[NRG4].istate = 0.71563[1], 0.28437[0]
[TACR3].istate = 0.46593[1], 0.53407[0]
[CDK1].istate = 0.39114[1], 0.60886[0]
[BCL2L1].istate = 0.23304[1], 0.76696[0]
[BCL2].istate = 0.3993[1], 0.6007[0]
[PTEN].istate = 0.48341[1], 0.51659[0]
[CFL1].istate = 0.26588[1], 0.73412[0]
[YES1].istate = 0.24268[1], 0.75732[0]
[JUN].istate = 0.32223[1], 0.67777[0]
[ERBB4].istate = 0.12559[1], 0.87441[0]
[PTPN11].istate = 0.62461[1], 0.37539[0]
[PAK2].istate = 0.5827[1], 0.4173[0]
[F2R].istate = 0.57533[1], 0.42467[0]
[LIMK2].istate = 0.25745[1], 0.74255[0]
[NRG3].istate = 0.31152[1], 0.68848[0]
[EIF4EBP1].istate = 0.62282[1], 0.37717999999999996[0]
[ARHGEF12].istate = 0.33422[1], 0.66578[0]
[SRC].istate = 0.76193[1], 0.23807[0]
[NRAS].istate = 0.36386[1], 0.6361399999999999[0]
[mTORC2].istate = 0.22395[1], 0.77605[0]
[mTORC1].istate = 0.33319[1], 0.66681[0]
[PI3K].istate = 0.35788[1], 0.64212[0]
[TSC].istate = 0.77329[1], 0.22670999999999997[0]
```
