## Supplementary Dataset 5 for "Explainable Generative AI Uncovers a Molecular Continuum in Medulloblastoma with Implications for Rare Cancer Subtyping and Treatment Equity": MB_list2_RNA_asTransition_106.cfg

```
$u_F2R=16.58684
$d_F2R=0.06029
$u_LPAR2=44.3957
$d_LPAR2=0.02252
$u_TACR3=1.1447
$d_TACR3=0.87359
$u_EGF=0.04302
$d_EGF=23.245
$u_NRG1 = 1
$d_NRG1 = 1
$u_NRG2=5.50293
$d_NRG2=0.18172
$u_NRG3=3.11175
$d_NRG3=0.32136
$u_NRG4=2.38124
$d_NRG4=0.41995
$u_AKT1=1.44462
$d_AKT1=0.69222
$u_AKT2=0.34019
$d_AKT2=2.93953
$u_AKT3=0.06423
$d_AKT3=15.56905
$u_AMOTL2=7.81571
$d_AMOTL2=0.12795
$u_ARAF=22.68497
$d_ARAF=0.04408
$u_ARHGEF1=41.20462
$d_ARHGEF1=0.02427
$u_ARHGEF11=10.89556
$d_ARHGEF11=0.09178
$u_ARHGEF12=0.27541
$d_ARHGEF12=3.63095
$u_ARHGEF6=0.12618
$d_ARHGEF6=7.92519
$u_ATF2 = 1
$d_ATF2 = 1
$u_BAD=0.51242
$d_BAD=1.95152
$u_BCL2=79.88023
$d_BCL2=0.01252
$u_BCL2L1=0.08454
$d_BCL2L1=11.82872
$u_BRAF=35.31114
$d_BRAF=0.02832
$u_CDC42=2.14633
$d_CDC42=0.46591
$u_CDC42BPA=0.35326
$d_CDC42BPA=2.83078
$u_CDK1=4.71128
$d_CDK1=0.21226
$u_CDC25B=13.80215
$d_CDC25B=0.07245
$u_CFL1=0.70666
$d_CFL1=1.41511
$u_CFL2 = 1
$d_CFL2 = 1
$u_CREB1 = 1
$d_CREB1 = 1
$u_CTNNB1=0.01565
$d_CTNNB1=63.89776
$u_CTTN = 1
$d_CTTN = 1
$u_DEPTOR=0.03829
$d_DEPTOR=26.11648
$u_EPHA2=1.98911
$d_EPHA2=0.50274
$u_EGFR=7.53453
$d_EGFR=0.13272
$u_ERBB2=9.69152
$d_ERBB2=0.10318
$u_ERBB3=4.51098
$d_ERBB3=0.22168
$u_ERBB4=8.49333
$d_ERBB4=0.11774
$u_EIF4E=3.04001
$d_EIF4E=0.32895
$u_EIF4EBP1=8.03532
$d_EIF4EBP1=0.12445
$u_FUS=44.86807
$d_FUS=0.02229
$u_GIT1=19.04864
$d_GIT1=0.0525
$u_GNA13 = 1
$d_GNA13 = 1
$u_GRB2 = 1
$d_GRB2 = 1
$u_HRAS = 1
$d_HRAS = 1
$u_ITCH = 1
$d_ITCH = 1
$u_JUN=0.58413
$d_JUN=1.71195
$u_KRAS=1.41051
$d_KRAS=0.70896
$u_LATS1=0.83469
$d_LATS1=1.19805
$u_LATS2=41.2929
$d_LATS2=0.02422
$u_LIMK1=46.56929
$d_LIMK1=0.02147
$u_LIMK2=0.95648
$d_LIMK2=1.0455
$u_MAP2K1=0.04973
$d_MAP2K1=20.10859
$u_MAP2K2=18.70144
$d_MAP2K2=0.05347
$u_MAPK1 = 1
$d_MAPK1 = 1
$u_MAPK3 = 1
$d_MAPK3 = 1
$u_MYC=0.07896
$d_MYC=12.66464
$u_MP = 1
$d_MP = 1
$u_NFE2L2=0.13959
$d_NFE2L2=7.16384
$u_NR4A3=52.78554
$d_NR4A3=0.01894
$u_NRAS=0.55621
$d_NRAS=1.79788
$u_PAK1=0.07604
$d_PAK1=13.15097
$u_PAK2=0.06435
$d_PAK2=15.54002
$u_PAK3=7.4387
$d_PAK3=0.13443
$u_PAK4 = 1
$d_PAK4 = 1
$u_PDPK1 = 1
$d_PDPK1 = 1
$u_PI3K=0.08477
$d_PI3K=11.79663
$u_PLCG1=11.27168
$d_PLCG1=0.08872
$u_PPP1R12A = 1
$d_PPP1R12A = 1
$u_PPP1R12B=1.08181
$d_PPP1R12B=0.92438
$u_PRKACA = 1
$d_PRKACA = 1
$u_PRKCA=0.04053
$d_PRKCA=24.67308
$u_PRKCB=21.43722
$d_PRKCB=0.04665
$u_PRKCG=99.11484
$d_PRKCG=0.01009
$u_PRKCZ=0.0895
$d_PRKCZ=11.17318
$u_PTEN=0.2574
$d_PTEN=3.885
$u_PTK2B=0.2986
$d_PTK2B=3.34896
$u_PTPN11=0.0163
$d_PTPN11=61.34969
$u_RAC1=12.88523
$d_RAC1=0.07761
$u_RAF1 = 1
$d_RAF1 = 1
$u_RHEB=0.60046
$d_RHEB=1.66539
$u_RHOA = 1
$d_RHOA = 1
$u_ROCK1=1.60377
$d_ROCK1=0.62353
$u_ROCK2=1.33628
$d_ROCK2=0.74835
$u_RPS6KA1=9.89835
$d_RPS6KA1=0.10103
$u_SHC1=6.29634
$d_SHC1=0.15882
$u_SIRT1=0.64465
$d_SIRT1=1.55123
$u_SNAI1=17.7726
$d_SNAI1=0.05627
$u_SPART=2.08553
$d_SPART=0.47949
$u_SOS1 = 1
$d_SOS1 = 1
$u_SRC=9.45038
$d_SRC=0.10582
$u_STMN1 = 1
$d_STMN1 = 1
$u_SYN1=10.39317
$d_SYN1=0.09622
$u_TSC=2.5783
$d_TSC=0.38785
$u_TTL=12.86303
$d_TTL=0.07774
$u_WWTR1=1.90267
$d_WWTR1=0.52558
$u_WWP1=0.27528
$d_WWP1=3.63266
$u_YES1=9.15825
$d_YES1=0.10919
$u_YAP1=1.36703
$d_YAP1=0.73151
$u_mTORC2=0.11842
$d_mTORC2=8.44452
$u_mTORC1=1.0418
$d_mTORC1=0.95988
$u_FOXO = 1
$d_FOXO = 1
$u_Tubulin = 1
$d_Tubulin = 1
$u_Microtubule_polimerization = 1
$d_Microtubule_polimerization = 1
$u_Neuron_migration = 1
$d_Neuron_migration = 1
$u_Actin_cytoskeleton_reorganization = 1
$d_Actin_cytoskeleton_reorganization = 1
$u_Cell_migration = 1
$d_Cell_migration = 1
$u_F_actin_dynamics = 1
$d_F_actin_dynamics = 1
$u_Protein_synthesis = 1
$d_Protein_synthesis = 1
$u_Metastasis = 1
$d_Metastasis = 1
$u_Proliferation = 1
$d_Proliferation = 1
$u_Apoptosis = 1
$d_Apoptosis = 1
[ATF2].istate = 1 [0], 0 [1]
[CFL2].istate = 1 [0], 0 [1]
[CREB1].istate = 1 [0], 0 [1]
[CTTN].istate = 1 [0], 0 [1]
[GNA13].istate = 1 [0], 0 [1]
[GRB2].istate = 1 [0], 0 [1]
[HRAS].istate = 1 [0], 0 [1]
[ITCH].istate = 1 [0], 0 [1]
[MAPK1].istate = 1 [0], 0 [1]
[MAPK3].istate = 1 [0], 0 [1]
[MP].istate = 1 [0], 0 [1]
[PAK4].istate = 1 [0], 0 [1]
[PDPK1].istate = 1 [0], 0 [1]
[PPP1R12A].istate = 1 [0], 0 [1]
[PRKACA].istate = 1 [0], 0 [1]
[RAF1].istate = 1 [0], 0 [1]
[RHOA].istate = 1 [0], 0 [1]
[SOS1].istate = 1 [0], 0 [1]
[STMN1].istate = 1 [0], 0 [1]
[FOXO].istate = 1 [0], 0 [1]
[Tubulin].istate = 1 [0], 0 [1]
[Microtubule_polimerization].istate = 1 [0], 0 [1]
[Neuron_migration].istate = 1 [0], 0 [1]
[Actin_cytoskeleton_reorganization].istate = 1 [0], 0 [1]
[Cell_migration].istate = 1 [0], 0 [1]
[F_actin_dynamics].istate = 1 [0], 0 [1]
[Protein_synthesis].istate = 1 [0], 0 [1]
[Metastasis].istate = 1 [0], 0 [1]
[Proliferation].istate = 1 [0], 0 [1]
[Apoptosis].istate = 1 [0], 0 [1]
discrete_time = 0
use_physrandgen = FALSE
seed_pseudorandom = 100
sample_count = 10000
max_time = 60
time_tick = 0.1
thread_count = 1
statdist_traj_count = 100
statdist_cluster_threshold = 1
display_traj = 0
statdist_similarity_cache_max_size = 20000
F2R.is_internal = TRUE
LPAR2.is_internal = TRUE
TACR3.is_internal = TRUE
EGF.is_internal = TRUE
NRG1.is_internal = TRUE
NRG2.is_internal = TRUE
NRG3.is_internal = TRUE
NRG4.is_internal = TRUE
AKT1.is_internal = TRUE
AKT2.is_internal = TRUE
AKT3.is_internal = TRUE
AMOTL2.is_internal = TRUE
ARAF.is_internal = TRUE
ARHGEF1.is_internal = TRUE
ARHGEF11.is_internal = TRUE
ARHGEF12.is_internal = TRUE
ARHGEF6.is_internal = TRUE
ATF2.is_internal = TRUE
BAD.is_internal = TRUE
BCL2.is_internal = TRUE
BCL2L1.is_internal = TRUE
BRAF.is_internal = TRUE
CDC42.is_internal = FALSE
CDC42BPA.is_internal = FALSE
CDK1.is_internal = FALSE
CDC25B.is_internal = FALSE
CFL1.is_internal = FALSE
CFL2.is_internal = FALSE
CREB1.is_internal = FALSE
CTNNB1.is_internal = FALSE
CTTN.is_internal = FALSE
DEPTOR.is_internal = FALSE
EPHA2.is_internal = FALSE
EGFR.is_internal = FALSE
ERBB2.is_internal = TRUE
ERBB3.is_internal = TRUE
ERBB4.is_internal = TRUE
EIF4E.is_internal = FALSE
EIF4EBP1.is_internal = FALSE
FUS.is_internal = TRUE
GIT1.is_internal = TRUE
GNA13.is_internal = TRUE
GRB2.is_internal = TRUE
HRAS.is_internal = TRUE
ITCH.is_internal = TRUE
JUN.is_internal = TRUE
KRAS.is_internal = TRUE
LATS1.is_internal = TRUE
LATS2.is_internal = TRUE
LIMK1.is_internal = TRUE
LIMK2.is_internal = TRUE
MAP2K1.is_internal = TRUE
MAP2K2.is_internal = TRUE
MAPK1.is_internal = TRUE
MAPK3.is_internal = TRUE
MYC.is_internal = TRUE
MP.is_internal = TRUE
NFE2L2.is_internal = TRUE
NR4A3.is_internal = TRUE
NRAS.is_internal = TRUE
PAK1.is_internal = TRUE
PAK2.is_internal = TRUE
PAK3.is_internal = TRUE
PAK4.is_internal = TRUE
PDPK1.is_internal = TRUE
PI3K.is_internal = TRUE
PLCG1.is_internal = TRUE
PPP1R12A.is_internal = TRUE
PPP1R12B.is_internal = TRUE
PRKACA.is_internal = TRUE
PRKCA.is_internal = TRUE
PRKCB.is_internal = TRUE
PRKCG.is_internal = TRUE
PRKCZ.is_internal = TRUE
PTEN.is_internal = TRUE
PTK2B.is_internal = TRUE
PTPN11.is_internal = TRUE
RAC1.is_internal = TRUE
RAF1.is_internal = TRUE
RHEB.is_internal = TRUE
RHOA.is_internal = TRUE
ROCK1.is_internal = TRUE
ROCK2.is_internal = TRUE
RPS6KA1.is_internal = TRUE
SHC1.is_internal = TRUE
SIRT1.is_internal = TRUE
SNAI1.is_internal = TRUE
SPART.is_internal = TRUE
SOS1.is_internal = TRUE
SRC.is_internal = TRUE
STMN1.is_internal = TRUE
SYN1.is_internal = TRUE
TSC.is_internal = TRUE
TTL.is_internal = TRUE
WWTR1.is_internal = TRUE
WWP1.is_internal = TRUE
YES1.is_internal = TRUE
YAP1.is_internal = TRUE
mTORC2.is_internal = TRUE
mTORC1.is_internal = TRUE
FOXO.is_internal = TRUE
Tubulin.is_internal = TRUE
Microtubule_polimerization.is_internal = TRUE
Neuron_migration.is_internal = TRUE
Actin_cytoskeleton_reorganization.is_internal = TRUE
Cell_migration.is_internal = FALSE
F_actin_dynamics.is_internal = TRUE
Protein_synthesis.is_internal = TRUE
Metastasis.is_internal = TRUE
Proliferation.is_internal = TRUE
Apoptosis.is_internal = TRUE
[NRG1].istate = 0.5[1], 0.5[0]
[BAD].istate = 0.42741[1], 0.5725899999999999[0]
[SYN1].istate = 0.75419[1], 0.24580999999999997[0]
[WWTR1].istate = 0.56984[1], 0.43016[0]
[LPAR2].istate = 0.91184[1], 0.08816000000000002[0]
[ERBB3].istate = 0.66357[1], 0.33643[0]
[PRKCZ].istate = 0.23796[1], 0.76204[0]
[ROCK1].istate = 0.55129[1], 0.44871000000000005[0]
[CDC42].istate = 0.58292[1], 0.41708[0]
[ARHGEF1].istate = 0.90374[1], 0.09626000000000001[0]
[PPP1R12B].istate = 0.50854[1], 0.49146[0]
[PAK3].istate = 0.71787[1], 0.28213[0]
[ARAF].istate = 0.83893[1], 0.16107000000000005[0]
[FUS].istate = 0.91298[1], 0.08701999999999999[0]
[SIRT1].istate = 0.45233[1], 0.54767[0]
[CDC25B].istate = 0.78499[1], 0.21501000000000003[0]
[AKT2].istate = 0.38293[1], 0.61707[0]
[RHEB].istate = 0.44462[1], 0.55538[0]
[LIMK1].istate = 0.91702[1], 0.08298000000000005[0]
[GIT1].istate = 0.81997[1], 0.18003000000000002[0]
[AMOTL2].istate = 0.72324[1], 0.27676[0]
[TTL].istate = 0.77734[1], 0.22265999999999997[0]
[NFE2L2].istate = 0.28622[1], 0.7137800000000001[0]
[AKT3].istate = 0.20193[1], 0.7980700000000001[0]
[RPS6KA1].istate = 0.74889[1], 0.25111000000000006[0]
[NR4A3].istate = 0.93063[1], 0.06937000000000004[0]
[PTK2B].istate = 0.36877[1], 0.63123[0]
[WWP1].istate = 0.35995[1], 0.64005[0]
[PLCG1].istate = 0.763[1], 0.237[0]
[SNAI1].istate = 0.81244[1], 0.18755999999999995[0]
[PRKCG].istate = 0.99903[1], 0.0009700000000000264[0]
[MAP2K2].istate = 0.81797[1], 0.18203000000000003[0]
[ARHGEF6].istate = 0.27524[1], 0.7247600000000001[0]
[LATS1].istate = 0.48038[1], 0.51962[0]
[ARHGEF11].istate = 0.75931[1], 0.24068999999999996[0]
[SPART].istate = 0.5798[1], 0.4202[0]
[KRAS].istate = 0.53734[1], 0.46265999999999996[0]
[ROCK2].istate = 0.53147[1], 0.46853[0]
[RAC1].istate = 0.77752[1], 0.22248[0]
[MYC].istate = 0.22435[1], 0.77565[0]
[YAP1].istate = 0.53394[1], 0.46606000000000003[0]
[EGF].istate = 0.15842[1], 0.84158[0]
[ERBB2].istate = 0.7466[1], 0.25339999999999996[0]
[AKT1].istate = 0.53994[1], 0.46006[0]
[EPHA2].istate = 0.57466[1], 0.42534000000000005[0]
[CDC42BPA].istate = 0.38702[1], 0.6129800000000001[0]
[EGFR].istate = 0.71926[1], 0.28074[0]
[PAK1].istate = 0.22026[1], 0.77974[0]
[LATS2].istate = 0.90397[1], 0.09602999999999995[0]
[EIF4E].istate = 0.62072[1], 0.37927999999999995[0]
[PRKCA].istate = 0.15193[1], 0.84807[0]
[DEPTOR].istate = 0.14577[1], 0.85423[0]
[BRAF].istate = 0.88698[1], 0.11302000000000001[0]
[NRG2].istate = 0.68515[1], 0.31484999999999996[0]
[SHC1].istate = 0.69977[1], 0.30023[0]
[PRKCB].istate = 0.83279[1], 0.16720999999999997[0]
[CTNNB1].istate = 0.04862[1], 0.95138[0]
[MAP2K1].istate = 0.17415[1], 0.82585[0]
[NRG4].istate = 0.5942[1], 0.40580000000000005[0]
[TACR3].istate = 0.51467[1], 0.48533000000000004[0]
[CDK1].istate = 0.66828[1], 0.33172[0]
[BCL2L1].istate = 0.23176[1], 0.76824[0]
[BCL2].istate = 0.97561[1], 0.024390000000000023[0]
[PTEN].istate = 0.35265[1], 0.64735[0]
[CFL1].istate = 0.4623[1], 0.5377000000000001[0]
[YES1].istate = 0.74045[1], 0.25954999999999995[0]
[JUN].istate = 0.44163[1], 0.55837[0]
[ERBB4].istate = 0.73227[1], 0.26773[0]
[PTPN11].istate = 0.05307[1], 0.94693[0]
[PAK2].istate = 0.20213[1], 0.79787[0]
[F2R].istate = 0.80494[1], 0.19506[0]
[LIMK2].istate = 0.49517[1], 0.50483[0]
[NRG3].istate = 0.62325[1], 0.37675000000000003[0]
[EIF4EBP1].istate = 0.72625[1], 0.27375000000000005[0]
[ARHGEF12].istate = 0.35999[1], 0.64001[0]
[SRC].istate = 0.74386[1], 0.25614000000000003[0]
[NRAS].istate = 0.43631[1], 0.56369[0]
[mTORC2].istate = 0.26835[1], 0.73165[0]
[mTORC1].istate = 0.50445[1], 0.49555000000000005[0]
[PI3K].istate = 0.23206[1], 0.7679400000000001[0]
[TSC].istate = 0.60283[1], 0.39717[0]
```
