## Supplementary Dataset 5 for "Explainable Generative AI Uncovers a Molecular Continuum in Medulloblastoma with Implications for Rare Cancer Subtyping and Treatment Equity": MB_list2_RNA_asTransition_110.cfg

```
$u_F2R=0.15933
$d_F2R=6.27628
$u_LPAR2=2.71392
$d_LPAR2=0.36847
$u_TACR3=6.87259
$d_TACR3=0.14551
$u_EGF=5.11518
$d_EGF=0.1955
$u_NRG1 = 1
$d_NRG1 = 1
$u_NRG2=1.00211
$d_NRG2=0.99789
$u_NRG3=0.65997
$d_NRG3=1.51522
$u_NRG4=2.07588
$d_NRG4=0.48172
$u_AKT1=6.55622
$d_AKT1=0.15253
$u_AKT2=15.56332
$d_AKT2=0.06425
$u_AKT3=5.99905
$d_AKT3=0.16669
$u_AMOTL2=1.91134
$d_AMOTL2=0.52319
$u_ARAF=39.4284
$d_ARAF=0.02536
$u_ARHGEF1=2.37616
$d_ARHGEF1=0.42085
$u_ARHGEF11=1.41567
$d_ARHGEF11=0.70638
$u_ARHGEF12=2.99926
$d_ARHGEF12=0.33342
$u_ARHGEF6=0.12526
$d_ARHGEF6=7.98339
$u_ATF2 = 1
$d_ATF2 = 1
$u_BAD=1.0
$d_BAD=1.0
$u_BCL2=0.97847
$d_BCL2=1.022
$u_BCL2L1=27.05677
$d_BCL2L1=0.03696
$u_BRAF=0.34672
$d_BRAF=2.88417
$u_CDC42=1.26432
$d_CDC42=0.79094
$u_CDC42BPA=3.92736
$d_CDC42BPA=0.25462
$u_CDK1=0.10117
$d_CDK1=9.88435
$u_CDC25B=0.12749
$d_CDC25B=7.84375
$u_CFL1=10.66597
$d_CFL1=0.09376
$u_CFL2 = 1
$d_CFL2 = 1
$u_CREB1 = 1
$d_CREB1 = 1
$u_CTNNB1=1.82947
$d_CTNNB1=0.54661
$u_CTTN = 1
$d_CTTN = 1
$u_DEPTOR=0.93978
$d_DEPTOR=1.06408
$u_EPHA2=4.6397
$d_EPHA2=0.21553
$u_EGFR=0.28639
$d_EGFR=3.49174
$u_ERBB2=1.23544
$d_ERBB2=0.80943
$u_ERBB3=0.14513
$d_ERBB3=6.89037
$u_ERBB4=3.40089
$d_ERBB4=0.29404
$u_EIF4E=0.39432
$d_EIF4E=2.53601
$u_EIF4EBP1=1.01912
$d_EIF4EBP1=0.98124
$u_FUS=0.37393
$d_FUS=2.6743
$u_GIT1=2.60992
$d_GIT1=0.38315
$u_GNA13 = 1
$d_GNA13 = 1
$u_GRB2 = 1
$d_GRB2 = 1
$u_HRAS = 1
$d_HRAS = 1
$u_ITCH = 1
$d_ITCH = 1
$u_JUN=1.53125
$d_JUN=0.65306
$u_KRAS=2.7903
$d_KRAS=0.35838
$u_LATS1=7.65166
$d_LATS1=0.13069
$u_LATS2=2.43413
$d_LATS2=0.41082
$u_LIMK1=9.40004
$d_LIMK1=0.10638
$u_LIMK2=0.92447
$d_LIMK2=1.0817
$u_MAP2K1=0.09097
$d_MAP2K1=10.99263
$u_MAP2K2=7.02348
$d_MAP2K2=0.14238
$u_MAPK1 = 1
$d_MAPK1 = 1
$u_MAPK3 = 1
$d_MAPK3 = 1
$u_MYC=18.65553
$d_MYC=0.0536
$u_MP = 1
$d_MP = 1
$u_NFE2L2=0.33416
$d_NFE2L2=2.99258
$u_NR4A3=24.27303
$d_NR4A3=0.0412
$u_NRAS=1.37249
$d_NRAS=0.7286
$u_PAK1=3.97325
$d_PAK1=0.25168
$u_PAK2=0.16654
$d_PAK2=6.00456
$u_PAK3=0.59365
$d_PAK3=1.68449
$u_PAK4 = 1
$d_PAK4 = 1
$u_PDPK1 = 1
$d_PDPK1 = 1
$u_PI3K=0.19876
$d_PI3K=5.03119
$u_PLCG1=2.64004
$d_PLCG1=0.37878
$u_PPP1R12A = 1
$d_PPP1R12A = 1
$u_PPP1R12B=2.82584
$d_PPP1R12B=0.35388
$u_PRKACA = 1
$d_PRKACA = 1
$u_PRKCA=0.08118
$d_PRKCA=12.31831
$u_PRKCB=3.62517
$d_PRKCB=0.27585
$u_PRKCG=1.491
$d_PRKCG=0.67069
$u_PRKCZ=0.22141
$d_PRKCZ=4.51651
$u_PTEN=0.31592
$d_PTEN=3.16536
$u_PTK2B=0.12054
$d_PTK2B=8.296
$u_PTPN11=2.75549
$d_PTPN11=0.36291
$u_RAC1=0.1252
$d_RAC1=7.98722
$u_RAF1 = 1
$d_RAF1 = 1
$u_RHEB=2.03538
$d_RHEB=0.49131
$u_RHOA = 1
$d_RHOA = 1
$u_ROCK1=0.15102
$d_ROCK1=6.62164
$u_ROCK2=0.63608
$d_ROCK2=1.57213
$u_RPS6KA1=15.80008
$d_RPS6KA1=0.06329
$u_SHC1=0.38216
$d_SHC1=2.61671
$u_SIRT1=0.26391
$d_SIRT1=3.78917
$u_SNAI1=1.08362
$d_SNAI1=0.92283
$u_SPART=1.47805
$d_SPART=0.67657
$u_SOS1 = 1
$d_SOS1 = 1
$u_SRC=1.1497
$d_SRC=0.86979
$u_STMN1 = 1
$d_STMN1 = 1
$u_SYN1=4.51477
$d_SYN1=0.2215
$u_TSC=0.30125
$d_TSC=3.3195
$u_TTL=1.94021
$d_TTL=0.51541
$u_WWTR1=0.047
$d_WWTR1=21.2766
$u_WWP1=0.39195
$d_WWP1=2.55135
$u_YES1=1.13068
$d_YES1=0.88442
$u_YAP1=0.16555
$d_YAP1=6.04047
$u_mTORC2=0.18158
$d_mTORC2=5.50721
$u_mTORC1=1.82946
$d_mTORC1=0.54661
$u_FOXO = 1
$d_FOXO = 1
$u_Tubulin = 1
$d_Tubulin = 1
$u_Microtubule_polimerization = 1
$d_Microtubule_polimerization = 1
$u_Neuron_migration = 1
$d_Neuron_migration = 1
$u_Actin_cytoskeleton_reorganization = 1
$d_Actin_cytoskeleton_reorganization = 1
$u_Cell_migration = 1
$d_Cell_migration = 1
$u_F_actin_dynamics = 1
$d_F_actin_dynamics = 1
$u_Protein_synthesis = 1
$d_Protein_synthesis = 1
$u_Metastasis = 1
$d_Metastasis = 1
$u_Proliferation = 1
$d_Proliferation = 1
$u_Apoptosis = 1
$d_Apoptosis = 1
[ATF2].istate = 1 [0], 0 [1]
[CFL2].istate = 1 [0], 0 [1]
[CREB1].istate = 1 [0], 0 [1]
[CTTN].istate = 1 [0], 0 [1]
[GNA13].istate = 1 [0], 0 [1]
[GRB2].istate = 1 [0], 0 [1]
[HRAS].istate = 1 [0], 0 [1]
[ITCH].istate = 1 [0], 0 [1]
[MAPK1].istate = 1 [0], 0 [1]
[MAPK3].istate = 1 [0], 0 [1]
[MP].istate = 1 [0], 0 [1]
[PAK4].istate = 1 [0], 0 [1]
[PDPK1].istate = 1 [0], 0 [1]
[PPP1R12A].istate = 1 [0], 0 [1]
[PRKACA].istate = 1 [0], 0 [1]
[RAF1].istate = 1 [0], 0 [1]
[RHOA].istate = 1 [0], 0 [1]
[SOS1].istate = 1 [0], 0 [1]
[STMN1].istate = 1 [0], 0 [1]
[FOXO].istate = 1 [0], 0 [1]
[Tubulin].istate = 1 [0], 0 [1]
[Microtubule_polimerization].istate = 1 [0], 0 [1]
[Neuron_migration].istate = 1 [0], 0 [1]
[Actin_cytoskeleton_reorganization].istate = 1 [0], 0 [1]
[Cell_migration].istate = 1 [0], 0 [1]
[F_actin_dynamics].istate = 1 [0], 0 [1]
[Protein_synthesis].istate = 1 [0], 0 [1]
[Metastasis].istate = 1 [0], 0 [1]
[Proliferation].istate = 1 [0], 0 [1]
[Apoptosis].istate = 1 [0], 0 [1]
discrete_time = 0
use_physrandgen = FALSE
seed_pseudorandom = 100
sample_count = 10000
max_time = 60
time_tick = 0.1
thread_count = 1
statdist_traj_count = 100
statdist_cluster_threshold = 1
display_traj = 0
statdist_similarity_cache_max_size = 20000
F2R.is_internal = TRUE
LPAR2.is_internal = TRUE
TACR3.is_internal = TRUE
EGF.is_internal = TRUE
NRG1.is_internal = TRUE
NRG2.is_internal = TRUE
NRG3.is_internal = TRUE
NRG4.is_internal = TRUE
AKT1.is_internal = TRUE
AKT2.is_internal = TRUE
AKT3.is_internal = TRUE
AMOTL2.is_internal = TRUE
ARAF.is_internal = TRUE
ARHGEF1.is_internal = TRUE
ARHGEF11.is_internal = TRUE
ARHGEF12.is_internal = TRUE
ARHGEF6.is_internal = TRUE
ATF2.is_internal = TRUE
BAD.is_internal = TRUE
BCL2.is_internal = TRUE
BCL2L1.is_internal = TRUE
BRAF.is_internal = TRUE
CDC42.is_internal = FALSE
CDC42BPA.is_internal = FALSE
CDK1.is_internal = FALSE
CDC25B.is_internal = FALSE
CFL1.is_internal = FALSE
CFL2.is_internal = FALSE
CREB1.is_internal = FALSE
CTNNB1.is_internal = FALSE
CTTN.is_internal = FALSE
DEPTOR.is_internal = FALSE
EPHA2.is_internal = FALSE
EGFR.is_internal = FALSE
ERBB2.is_internal = TRUE
ERBB3.is_internal = TRUE
ERBB4.is_internal = TRUE
EIF4E.is_internal = FALSE
EIF4EBP1.is_internal = FALSE
FUS.is_internal = TRUE
GIT1.is_internal = TRUE
GNA13.is_internal = TRUE
GRB2.is_internal = TRUE
HRAS.is_internal = TRUE
ITCH.is_internal = TRUE
JUN.is_internal = TRUE
KRAS.is_internal = TRUE
LATS1.is_internal = TRUE
LATS2.is_internal = TRUE
LIMK1.is_internal = TRUE
LIMK2.is_internal = TRUE
MAP2K1.is_internal = TRUE
MAP2K2.is_internal = TRUE
MAPK1.is_internal = TRUE
MAPK3.is_internal = TRUE
MYC.is_internal = TRUE
MP.is_internal = TRUE
NFE2L2.is_internal = TRUE
NR4A3.is_internal = TRUE
NRAS.is_internal = TRUE
PAK1.is_internal = TRUE
PAK2.is_internal = TRUE
PAK3.is_internal = TRUE
PAK4.is_internal = TRUE
PDPK1.is_internal = TRUE
PI3K.is_internal = TRUE
PLCG1.is_internal = TRUE
PPP1R12A.is_internal = TRUE
PPP1R12B.is_internal = TRUE
PRKACA.is_internal = TRUE
PRKCA.is_internal = TRUE
PRKCB.is_internal = TRUE
PRKCG.is_internal = TRUE
PRKCZ.is_internal = TRUE
PTEN.is_internal = TRUE
PTK2B.is_internal = TRUE
PTPN11.is_internal = TRUE
RAC1.is_internal = TRUE
RAF1.is_internal = TRUE
RHEB.is_internal = TRUE
RHOA.is_internal = TRUE
ROCK1.is_internal = TRUE
ROCK2.is_internal = TRUE
RPS6KA1.is_internal = TRUE
SHC1.is_internal = TRUE
SIRT1.is_internal = TRUE
SNAI1.is_internal = TRUE
SPART.is_internal = TRUE
SOS1.is_internal = TRUE
SRC.is_internal = TRUE
STMN1.is_internal = TRUE
SYN1.is_internal = TRUE
TSC.is_internal = TRUE
TTL.is_internal = TRUE
WWTR1.is_internal = TRUE
WWP1.is_internal = TRUE
YES1.is_internal = TRUE
YAP1.is_internal = TRUE
mTORC2.is_internal = TRUE
mTORC1.is_internal = TRUE
FOXO.is_internal = TRUE
Tubulin.is_internal = TRUE
Microtubule_polimerization.is_internal = TRUE
Neuron_migration.is_internal = TRUE
Actin_cytoskeleton_reorganization.is_internal = TRUE
Cell_migration.is_internal = FALSE
F_actin_dynamics.is_internal = TRUE
Protein_synthesis.is_internal = TRUE
Metastasis.is_internal = TRUE
Proliferation.is_internal = TRUE
Apoptosis.is_internal = TRUE
[NRG1].istate = 0.5[1], 0.5[0]
[BAD].istate = 0.5[1], 0.5[0]
[SYN1].istate = 0.66366[1], 0.33634[0]
[WWTR1].istate = 0.16803[1], 0.83197[0]
[LPAR2].istate = 0.6084[1], 0.39159999999999995[0]
[ERBB3].istate = 0.29044[1], 0.70956[0]
[PRKCZ].istate = 0.3363[1], 0.6637[0]
[ROCK1].istate = 0.29476[1], 0.70524[0]
[CDC42].istate = 0.52546[1], 0.47453999999999996[0]
[ARHGEF1].istate = 0.59397[1], 0.40603[0]
[PPP1R12B].istate = 0.61279[1], 0.38721000000000005[0]
[PAK3].istate = 0.44338[1], 0.55662[0]
[ARAF].istate = 0.89895[1], 0.10104999999999997[0]
[FUS].istate = 0.3932[1], 0.6068[0]
[SIRT1].istate = 0.35537[1], 0.64463[0]
[CDC25B].istate = 0.27637[1], 0.72363[0]
[AKT2].istate = 0.79803[1], 0.20196999999999998[0]
[RHEB].istate = 0.57716[1], 0.42284[0]
[LIMK1].istate = 0.74328[1], 0.25671999999999995[0]
[GIT1].istate = 0.60416[1], 0.39583999999999997[0]
[AMOTL2].istate = 0.57033[1], 0.42967[0]
[TTL].istate = 0.57196[1], 0.42804[0]
[NFE2L2].istate = 0.38099[1], 0.6190100000000001[0]
[AKT3].istate = 0.69452[1], 0.30548[0]
[RPS6KA1].istate = 0.79966[1], 0.20033999999999996[0]
[NR4A3].istate = 0.84628[1], 0.15371999999999997[0]
[PTK2B].istate = 0.27028[1], 0.7297199999999999[0]
[WWP1].istate = 0.39831[1], 0.6016900000000001[0]
[PLCG1].istate = 0.6054[1], 0.39459999999999995[0]
[SNAI1].istate = 0.50872[1], 0.49128000000000005[0]
[PRKCG].istate = 0.54337[1], 0.45663[0]
[MAP2K2].istate = 0.71164[1], 0.28835999999999995[0]
[ARHGEF6].istate = 0.27445[1], 0.7255499999999999[0]
[LATS1].istate = 0.72094[1], 0.27906[0]
[ARHGEF11].istate = 0.53774[1], 0.46226[0]
[SPART].istate = 0.54242[1], 0.45758[0]
[KRAS].istate = 0.61141[1], 0.38859[0]
[ROCK2].istate = 0.45088[1], 0.54912[0]
[RAC1].istate = 0.2744[1], 0.7256[0]
[MYC].istate = 0.8177[1], 0.18230000000000002[0]
[YAP1].istate = 0.30473[1], 0.69527[0]
[EGF].istate = 0.67722[1], 0.32277999999999996[0]
[ERBB2].istate = 0.52296[1], 0.47704[0]
[AKT1].istate = 0.70416[1], 0.29584[0]
[EPHA2].istate = 0.66662[1], 0.33338[0]
[CDC42BPA].istate = 0.64853[1], 0.35146999999999995[0]
[EGFR].istate = 0.36424[1], 0.63576[0]
[PAK1].istate = 0.64979[1], 0.35021[0]
[LATS2].istate = 0.59659[1], 0.40341000000000005[0]
[EIF4E].istate = 0.39896[1], 0.60104[0]
[PRKCA].istate = 0.22736[1], 0.77264[0]
[DEPTOR].istate = 0.49326[1], 0.50674[0]
[BRAF].istate = 0.38499[1], 0.6150100000000001[0]
[NRG2].istate = 0.50023[1], 0.49977000000000005[0]
[SHC1].istate = 0.39556[1], 0.60444[0]
[PRKCB].istate = 0.63983[1], 0.36017[0]
[CTNNB1].istate = 0.56558[1], 0.43442000000000003[0]
[MAP2K1].istate = 0.23972[1], 0.7602800000000001[0]
[NRG4].istate = 0.5793[1], 0.42069999999999996[0]
[TACR3].istate = 0.70928[1], 0.29072[0]
[CDK1].istate = 0.25126[1], 0.74874[0]
[BCL2L1].istate = 0.85807[1], 0.14193[0]
[BCL2].istate = 0.49764[1], 0.5023599999999999[0]
[PTEN].istate = 0.37489[1], 0.62511[0]
[CFL1].istate = 0.757[1], 0.243[0]
[YES1].istate = 0.51334[1], 0.48666[0]
[JUN].istate = 0.54626[1], 0.45374000000000003[0]
[ERBB4].istate = 0.6329[1], 0.3671[0]
[PTPN11].istate = 0.61005[1], 0.38995[0]
[PAK2].istate = 0.30538[1], 0.69462[0]
[F2R].istate = 0.30058[1], 0.6994199999999999[0]
[LIMK2].istate = 0.49147[1], 0.5085299999999999[0]
[NRG3].istate = 0.45488[1], 0.54512[0]
[EIF4EBP1].istate = 0.50206[1], 0.49794000000000005[0]
[ARHGEF12].istate = 0.61925[1], 0.38075000000000003[0]
[SRC].istate = 0.51515[1], 0.48485[0]
[NRAS].istate = 0.53438[1], 0.46562000000000003[0]
[mTORC2].istate = 0.31476[1], 0.6852400000000001[0]
[mTORC1].istate = 0.56558[1], 0.43442000000000003[0]
[PI3K].istate = 0.32458[1], 0.67542[0]
[TSC].istate = 0.36973[1], 0.63027[0]
```
