## Supplementary Dataset 5 for "Explainable Generative AI Uncovers a Molecular Continuum in Medulloblastoma with Implications for Rare Cancer Subtyping and Treatment Equity": MB_list2_RNA_asTransition_117.cfg

```
$u_F2R=0.58492
$d_F2R=1.70964
$u_LPAR2=5.32006
$d_LPAR2=0.18797
$u_TACR3=0.60761
$d_TACR3=1.64579
$u_EGF=95.33374
$d_EGF=0.01049
$u_NRG1 = 1
$d_NRG1 = 1
$u_NRG2=1.54237
$d_NRG2=0.64835
$u_NRG3=3.76898
$d_NRG3=0.26532
$u_NRG4=0.93709
$d_NRG4=1.06713
$u_AKT1=3.16094
$d_AKT1=0.31636
$u_AKT2=17.69002
$d_AKT2=0.05653
$u_AKT3=0.08882
$d_AKT3=11.25873
$u_AMOTL2=1.69471
$d_AMOTL2=0.59007
$u_ARAF=50.14687
$d_ARAF=0.01994
$u_ARHGEF1=5.2778
$d_ARHGEF1=0.18947
$u_ARHGEF11=3.99052
$d_ARHGEF11=0.25059
$u_ARHGEF12=0.34323
$d_ARHGEF12=2.9135
$u_ARHGEF6=0.95492
$d_ARHGEF6=1.04721
$u_ATF2 = 1
$d_ATF2 = 1
$u_BAD=0.19954
$d_BAD=5.01153
$u_BCL2=0.24008
$d_BCL2=4.16528
$u_BCL2L1=3.99379
$d_BCL2L1=0.25039
$u_BRAF=0.28842
$d_BRAF=3.46717
$u_CDC42=9.45004
$d_CDC42=0.10582
$u_CDC42BPA=0.03575
$d_CDC42BPA=27.97203
$u_CDK1=0.15216
$d_CDK1=6.57203
$u_CDC25B=0.17294
$d_CDC25B=5.78235
$u_CFL1=0.50784
$d_CFL1=1.96912
$u_CFL2 = 1
$d_CFL2 = 1
$u_CREB1 = 1
$d_CREB1 = 1
$u_CTNNB1=0.19005
$d_CTNNB1=5.26177
$u_CTTN = 1
$d_CTTN = 1
$u_DEPTOR=2.94887
$d_DEPTOR=0.33911
$u_EPHA2=3.86595
$d_EPHA2=0.25867
$u_EGFR=0.09905
$d_EGFR=10.09591
$u_ERBB2=3.05934
$d_ERBB2=0.32687
$u_ERBB3=0.09717
$d_ERBB3=10.29124
$u_ERBB4=7.82118
$d_ERBB4=0.12786
$u_EIF4E=0.39444
$d_EIF4E=2.53524
$u_EIF4EBP1=0.8949
$d_EIF4EBP1=1.11744
$u_FUS=0.09951
$d_FUS=10.04924
$u_GIT1=0.18334
$d_GIT1=5.45435
$u_GNA13 = 1
$d_GNA13 = 1
$u_GRB2 = 1
$d_GRB2 = 1
$u_HRAS = 1
$d_HRAS = 1
$u_ITCH = 1
$d_ITCH = 1
$u_JUN=0.80319
$d_JUN=1.24504
$u_KRAS=1.15932
$d_KRAS=0.86257
$u_LATS1=12.63619
$d_LATS1=0.07914
$u_LATS2=67.25066
$d_LATS2=0.01487
$u_LIMK1=0.89256
$d_LIMK1=1.12037
$u_LIMK2=0.2511
$d_LIMK2=3.98248
$u_MAP2K1=0.34398
$d_MAP2K1=2.90715
$u_MAP2K2=42.879
$d_MAP2K2=0.02332
$u_MAPK1 = 1
$d_MAPK1 = 1
$u_MAPK3 = 1
$d_MAPK3 = 1
$u_MYC=26.87183
$d_MYC=0.03721
$u_MP = 1
$d_MP = 1
$u_NFE2L2=8.10094
$d_NFE2L2=0.12344
$u_NR4A3=70.53068
$d_NR4A3=0.01418
$u_NRAS=2.17118
$d_NRAS=0.46058
$u_PAK1=8.89072
$d_PAK1=0.11248
$u_PAK2=36.36902
$d_PAK2=0.0275
$u_PAK3=0.58365
$d_PAK3=1.71336
$u_PAK4 = 1
$d_PAK4 = 1
$u_PDPK1 = 1
$d_PDPK1 = 1
$u_PI3K=0.105
$d_PI3K=9.52381
$u_PLCG1=3.89094
$d_PLCG1=0.25701
$u_PPP1R12A = 1
$d_PPP1R12A = 1
$u_PPP1R12B=1.34634
$d_PPP1R12B=0.74275
$u_PRKACA = 1
$d_PRKACA = 1
$u_PRKCA=3.93953
$d_PRKCA=0.25384
$u_PRKCB=14.00103
$d_PRKCB=0.07142
$u_PRKCG=0.18171
$d_PRKCG=5.50327
$u_PRKCZ=0.31917
$d_PRKCZ=3.13313
$u_PTEN=0.53308
$d_PTEN=1.87589
$u_PTK2B=11.76947
$d_PTK2B=0.08497
$u_PTPN11=0.05624
$d_PTPN11=17.78094
$u_RAC1=2.15493
$d_RAC1=0.46405
$u_RAF1 = 1
$d_RAF1 = 1
$u_RHEB=0.18156
$d_RHEB=5.50782
$u_RHOA = 1
$d_RHOA = 1
$u_ROCK1=0.3433
$d_ROCK1=2.9129
$u_ROCK2=2.22159
$d_ROCK2=0.45013
$u_RPS6KA1=1.0
$d_RPS6KA1=1.0
$u_SHC1=5.10459
$d_SHC1=0.1959
$u_SIRT1=0.38048
$d_SIRT1=2.62826
$u_SNAI1=4.12473
$d_SNAI1=0.24244
$u_SPART=2.87595
$d_SPART=0.34771
$u_SOS1 = 1
$d_SOS1 = 1
$u_SRC=12.08397
$d_SRC=0.08275
$u_STMN1 = 1
$d_STMN1 = 1
$u_SYN1=3.50129
$d_SYN1=0.28561
$u_TSC=2.26295
$d_TSC=0.4419
$u_TTL=0.18222
$d_TTL=5.48787
$u_WWTR1=0.35052
$d_WWTR1=2.8529
$u_WWP1=21.58639
$d_WWP1=0.04633
$u_YES1=0.02405
$d_YES1=41.58004
$u_YAP1=0.39715
$d_YAP1=2.51794
$u_mTORC2=0.03036
$d_mTORC2=32.93808
$u_mTORC1=0.91351
$d_mTORC1=1.09468
$u_FOXO = 1
$d_FOXO = 1
$u_Tubulin = 1
$d_Tubulin = 1
$u_Microtubule_polimerization = 1
$d_Microtubule_polimerization = 1
$u_Neuron_migration = 1
$d_Neuron_migration = 1
$u_Actin_cytoskeleton_reorganization = 1
$d_Actin_cytoskeleton_reorganization = 1
$u_Cell_migration = 1
$d_Cell_migration = 1
$u_F_actin_dynamics = 1
$d_F_actin_dynamics = 1
$u_Protein_synthesis = 1
$d_Protein_synthesis = 1
$u_Metastasis = 1
$d_Metastasis = 1
$u_Proliferation = 1
$d_Proliferation = 1
$u_Apoptosis = 1
$d_Apoptosis = 1
[ATF2].istate = 1 [0], 0 [1]
[CFL2].istate = 1 [0], 0 [1]
[CREB1].istate = 1 [0], 0 [1]
[CTTN].istate = 1 [0], 0 [1]
[GNA13].istate = 1 [0], 0 [1]
[GRB2].istate = 1 [0], 0 [1]
[HRAS].istate = 1 [0], 0 [1]
[ITCH].istate = 1 [0], 0 [1]
[MAPK1].istate = 1 [0], 0 [1]
[MAPK3].istate = 1 [0], 0 [1]
[MP].istate = 1 [0], 0 [1]
[PAK4].istate = 1 [0], 0 [1]
[PDPK1].istate = 1 [0], 0 [1]
[PPP1R12A].istate = 1 [0], 0 [1]
[PRKACA].istate = 1 [0], 0 [1]
[RAF1].istate = 1 [0], 0 [1]
[RHOA].istate = 1 [0], 0 [1]
[SOS1].istate = 1 [0], 0 [1]
[STMN1].istate = 1 [0], 0 [1]
[FOXO].istate = 1 [0], 0 [1]
[Tubulin].istate = 1 [0], 0 [1]
[Microtubule_polimerization].istate = 1 [0], 0 [1]
[Neuron_migration].istate = 1 [0], 0 [1]
[Actin_cytoskeleton_reorganization].istate = 1 [0], 0 [1]
[Cell_migration].istate = 1 [0], 0 [1]
[F_actin_dynamics].istate = 1 [0], 0 [1]
[Protein_synthesis].istate = 1 [0], 0 [1]
[Metastasis].istate = 1 [0], 0 [1]
[Proliferation].istate = 1 [0], 0 [1]
[Apoptosis].istate = 1 [0], 0 [1]
discrete_time = 0
use_physrandgen = FALSE
seed_pseudorandom = 100
sample_count = 10000
max_time = 60
time_tick = 0.1
thread_count = 1
statdist_traj_count = 100
statdist_cluster_threshold = 1
display_traj = 0
statdist_similarity_cache_max_size = 20000
F2R.is_internal = TRUE
LPAR2.is_internal = TRUE
TACR3.is_internal = TRUE
EGF.is_internal = TRUE
NRG1.is_internal = TRUE
NRG2.is_internal = TRUE
NRG3.is_internal = TRUE
NRG4.is_internal = TRUE
AKT1.is_internal = TRUE
AKT2.is_internal = TRUE
AKT3.is_internal = TRUE
AMOTL2.is_internal = TRUE
ARAF.is_internal = TRUE
ARHGEF1.is_internal = TRUE
ARHGEF11.is_internal = TRUE
ARHGEF12.is_internal = TRUE
ARHGEF6.is_internal = TRUE
ATF2.is_internal = TRUE
BAD.is_internal = TRUE
BCL2.is_internal = TRUE
BCL2L1.is_internal = TRUE
BRAF.is_internal = TRUE
CDC42.is_internal = FALSE
CDC42BPA.is_internal = FALSE
CDK1.is_internal = FALSE
CDC25B.is_internal = FALSE
CFL1.is_internal = FALSE
CFL2.is_internal = FALSE
CREB1.is_internal = FALSE
CTNNB1.is_internal = FALSE
CTTN.is_internal = FALSE
DEPTOR.is_internal = FALSE
EPHA2.is_internal = FALSE
EGFR.is_internal = FALSE
ERBB2.is_internal = TRUE
ERBB3.is_internal = TRUE
ERBB4.is_internal = TRUE
EIF4E.is_internal = FALSE
EIF4EBP1.is_internal = FALSE
FUS.is_internal = TRUE
GIT1.is_internal = TRUE
GNA13.is_internal = TRUE
GRB2.is_internal = TRUE
HRAS.is_internal = TRUE
ITCH.is_internal = TRUE
JUN.is_internal = TRUE
KRAS.is_internal = TRUE
LATS1.is_internal = TRUE
LATS2.is_internal = TRUE
LIMK1.is_internal = TRUE
LIMK2.is_internal = TRUE
MAP2K1.is_internal = TRUE
MAP2K2.is_internal = TRUE
MAPK1.is_internal = TRUE
MAPK3.is_internal = TRUE
MYC.is_internal = TRUE
MP.is_internal = TRUE
NFE2L2.is_internal = TRUE
NR4A3.is_internal = TRUE
NRAS.is_internal = TRUE
PAK1.is_internal = TRUE
PAK2.is_internal = TRUE
PAK3.is_internal = TRUE
PAK4.is_internal = TRUE
PDPK1.is_internal = TRUE
PI3K.is_internal = TRUE
PLCG1.is_internal = TRUE
PPP1R12A.is_internal = TRUE
PPP1R12B.is_internal = TRUE
PRKACA.is_internal = TRUE
PRKCA.is_internal = TRUE
PRKCB.is_internal = TRUE
PRKCG.is_internal = TRUE
PRKCZ.is_internal = TRUE
PTEN.is_internal = TRUE
PTK2B.is_internal = TRUE
PTPN11.is_internal = TRUE
RAC1.is_internal = TRUE
RAF1.is_internal = TRUE
RHEB.is_internal = TRUE
RHOA.is_internal = TRUE
ROCK1.is_internal = TRUE
ROCK2.is_internal = TRUE
RPS6KA1.is_internal = TRUE
SHC1.is_internal = TRUE
SIRT1.is_internal = TRUE
SNAI1.is_internal = TRUE
SPART.is_internal = TRUE
SOS1.is_internal = TRUE
SRC.is_internal = TRUE
STMN1.is_internal = TRUE
SYN1.is_internal = TRUE
TSC.is_internal = TRUE
TTL.is_internal = TRUE
WWTR1.is_internal = TRUE
WWP1.is_internal = TRUE
YES1.is_internal = TRUE
YAP1.is_internal = TRUE
mTORC2.is_internal = TRUE
mTORC1.is_internal = TRUE
FOXO.is_internal = TRUE
Tubulin.is_internal = TRUE
Microtubule_polimerization.is_internal = TRUE
Neuron_migration.is_internal = TRUE
Actin_cytoskeleton_reorganization.is_internal = TRUE
Cell_migration.is_internal = FALSE
F_actin_dynamics.is_internal = TRUE
Protein_synthesis.is_internal = TRUE
Metastasis.is_internal = TRUE
Proliferation.is_internal = TRUE
Apoptosis.is_internal = TRUE
[NRG1].istate = 0.5[1], 0.5[0]
[BAD].istate = 0.32501[1], 0.67499[0]
[SYN1].istate = 0.63606[1], 0.36394000000000004[0]
[WWTR1].istate = 0.38618[1], 0.61382[0]
[LPAR2].istate = 0.68148[1], 0.31852[0]
[ERBB3].istate = 0.24688[1], 0.75312[0]
[PRKCZ].istate = 0.37601[1], 0.62399[0]
[ROCK1].istate = 0.38392[1], 0.61608[0]
[CDC42].istate = 0.74386[1], 0.25614000000000003[0]
[ARHGEF1].istate = 0.68061[1], 0.31938999999999995[0]
[PPP1R12B].istate = 0.53229[1], 0.46770999999999996[0]
[PAK3].istate = 0.44154[1], 0.55846[0]
[ARAF].istate = 0.92506[1], 0.07494[0]
[FUS].istate = 0.24946[1], 0.75054[0]
[SIRT1].istate = 0.39508[1], 0.60492[0]
[CDC25B].istate = 0.30947[1], 0.69053[0]
[AKT2].istate = 0.81193[1], 0.18806999999999996[0]
[RHEB].istate = 0.31476[1], 0.6852400000000001[0]
[LIMK1].istate = 0.48766[1], 0.51234[0]
[GIT1].istate = 0.31582[1], 0.68418[0]
[AMOTL2].istate = 0.55727[1], 0.44272999999999996[0]
[TTL].istate = 0.31515[1], 0.68485[0]
[NFE2L2].istate = 0.72713[1], 0.27286999999999995[0]
[AKT3].istate = 0.23713[1], 0.7628699999999999[0]
[RPS6KA1].istate = 0.5[1], 0.5[0]
[NR4A3].istate = 0.96209[1], 0.03791[0]
[PTK2B].istate = 0.76769[1], 0.23231000000000002[0]
[WWP1].istate = 0.83355[1], 0.16645[0]
[PLCG1].istate = 0.64751[1], 0.35248999999999997[0]
[SNAI1].istate = 0.65385[1], 0.34614999999999996[0]
[PRKCG].istate = 0.31485[1], 0.6851499999999999[0]
[MAP2K2].istate = 0.90806[1], 0.09194000000000002[0]
[ARHGEF6].istate = 0.49499[1], 0.50501[0]
[LATS1].istate = 0.7754[1], 0.22460000000000002[0]
[ARHGEF11].istate = 0.65026[1], 0.34974000000000005[0]
[SPART].istate = 0.6147[1], 0.3853[0]
[KRAS].istate = 0.51605[1], 0.48395[0]
[ROCK2].istate = 0.58667[1], 0.41333[0]
[RAC1].istate = 0.58336[1], 0.41664[0]
[MYC].istate = 0.85732[1], 0.14268000000000003[0]
[YAP1].istate = 0.39974[1], 0.60026[0]
[EGF].istate = 0.99481[1], 0.005190000000000028[0]
[ERBB2].istate = 0.62141[1], 0.37859[0]
[AKT1].istate = 0.62495[1], 0.37505[0]
[EPHA2].istate = 0.64681[1], 0.35319[0]
[CDC42BPA].istate = 0.13833[1], 0.8616699999999999[0]
[EGFR].istate = 0.24896[1], 0.75104[0]
[PAK1].istate = 0.73723[1], 0.26276999999999995[0]
[LATS2].istate = 0.95692[1], 0.04308000000000001[0]
[EIF4E].istate = 0.399[1], 0.601[0]
[PRKCA].istate = 0.64886[1], 0.35114[0]
[DEPTOR].istate = 0.61741[1], 0.38259[0]
[BRAF].istate = 0.36501[1], 0.6349899999999999[0]
[NRG2].istate = 0.54705[1], 0.45294999999999996[0]
[SHC1].istate = 0.67699[1], 0.32301[0]
[PRKCB].istate = 0.78654[1], 0.21345999999999998[0]
[CTNNB1].istate = 0.31972[1], 0.68028[0]
[MAP2K1].istate = 0.38413[1], 0.6158699999999999[0]
[NRG4].istate = 0.49295[1], 0.50705[0]
[TACR3].istate = 0.44591[1], 0.55409[0]
[CDK1].istate = 0.29558[1], 0.70442[0]
[BCL2L1].istate = 0.65035[1], 0.34965[0]
[BCL2].istate = 0.34509[1], 0.65491[0]
[PTEN].istate = 0.4317[1], 0.5683[0]
[CFL1].istate = 0.42643[1], 0.57357[0]
[YES1].istate = 0.09527[1], 0.90473[0]
[JUN].istate = 0.4762[1], 0.5238[0]
[ERBB4].istate = 0.72332[1], 0.27668000000000004[0]
[PTPN11].istate = 0.18752[1], 0.81248[0]
[PAK2].istate = 0.89018[1], 0.10982000000000003[0]
[F2R].istate = 0.44178[1], 0.5582199999999999[0]
[LIMK2].istate = 0.34996[1], 0.65004[0]
[NRG3].istate = 0.64406[1], 0.35594000000000003[0]
[EIF4EBP1].istate = 0.48794[1], 0.51206[0]
[ARHGEF12].istate = 0.3839[1], 0.6161[0]
[SRC].istate = 0.77055[1], 0.22945000000000004[0]
[NRAS].istate = 0.58417[1], 0.41583000000000003[0]
[mTORC2].istate = 0.12058[1], 0.87942[0]
[mTORC1].istate = 0.49018[1], 0.5098199999999999[0]
[PI3K].istate = 0.2553[1], 0.7446999999999999[0]
[TSC].istate = 0.58867[1], 0.41133[0]
```
