## Supplementary Dataset 5 for "Explainable Generative AI Uncovers a Molecular Continuum in Medulloblastoma with Implications for Rare Cancer Subtyping and Treatment Equity": MB_list2_RNA_asTransition_121.cfg

```
$u_F2R=1.3161
$d_F2R=0.75982
$u_LPAR2=1.85511
$d_LPAR2=0.53905
$u_TACR3=0.11837
$d_TACR3=8.44809
$u_EGF=0.97772
$d_EGF=1.02279
$u_NRG1 = 1
$d_NRG1 = 1
$u_NRG2=0.4065
$d_NRG2=2.46002
$u_NRG3=21.17951
$d_NRG3=0.04722
$u_NRG4=0.12879
$d_NRG4=7.76458
$u_AKT1=19.29639
$d_AKT1=0.05182
$u_AKT2=2.32607
$d_AKT2=0.42991
$u_AKT3=5.41071
$d_AKT3=0.18482
$u_AMOTL2=0.02215
$d_AMOTL2=45.14673
$u_ARAF=0.02092
$d_ARAF=47.80115
$u_ARHGEF1=0.0285
$d_ARHGEF1=35.08772
$u_ARHGEF11=0.02342
$d_ARHGEF11=42.69855
$u_ARHGEF12=0.04026
$d_ARHGEF12=24.83855
$u_ARHGEF6=0.89961
$d_ARHGEF6=1.11159
$u_ATF2 = 1
$d_ATF2 = 1
$u_BAD=4.88342
$d_BAD=0.20477
$u_BCL2=36.88578
$d_BCL2=0.02711
$u_BCL2L1=0.05185
$d_BCL2L1=19.2864
$u_BRAF=0.13996
$d_BRAF=7.1449
$u_CDC42=0.07561
$d_CDC42=13.22576
$u_CDC42BPA=2.70747
$d_CDC42BPA=0.36935
$u_CDK1=20.13685
$d_CDK1=0.04966
$u_CDC25B=4.10268
$d_CDC25B=0.24374
$u_CFL1=0.52897
$d_CFL1=1.89047
$u_CFL2 = 1
$d_CFL2 = 1
$u_CREB1 = 1
$d_CREB1 = 1
$u_CTNNB1=48.3529
$d_CTNNB1=0.02068
$u_CTTN = 1
$d_CTTN = 1
$u_DEPTOR=0.22631
$d_DEPTOR=4.41872
$u_EPHA2=0.19793
$d_EPHA2=5.05229
$u_EGFR=26.92181
$d_EGFR=0.03714
$u_ERBB2=0.26131
$d_ERBB2=3.82687
$u_ERBB3=0.20896
$d_ERBB3=4.7856
$u_ERBB4=0.02602
$d_ERBB4=38.43198
$u_EIF4E=0.09587
$d_EIF4E=10.43079
$u_EIF4EBP1=1.57275
$d_EIF4EBP1=0.63583
$u_FUS=53.46942
$d_FUS=0.0187
$u_GIT1=0.66346
$d_GIT1=1.50725
$u_GNA13 = 1
$d_GNA13 = 1
$u_GRB2 = 1
$d_GRB2 = 1
$u_HRAS = 1
$d_HRAS = 1
$u_ITCH = 1
$d_ITCH = 1
$u_JUN=5.80656
$d_JUN=0.17222
$u_KRAS=3.17288
$d_KRAS=0.31517
$u_LATS1=0.09592
$d_LATS1=10.42535
$u_LATS2=0.1825
$d_LATS2=5.47945
$u_LIMK1=0.05279
$d_LIMK1=18.94298
$u_LIMK2=6.23916
$d_LIMK2=0.16028
$u_MAP2K1=73.59813
$d_MAP2K1=0.01359
$u_MAP2K2=0.28476
$d_MAP2K2=3.51173
$u_MAPK1 = 1
$d_MAPK1 = 1
$u_MAPK3 = 1
$d_MAPK3 = 1
$u_MYC=0.23498
$d_MYC=4.25568
$u_MP = 1
$d_MP = 1
$u_NFE2L2=11.57536
$d_NFE2L2=0.08639
$u_NR4A3=0.05696
$d_NR4A3=17.55618
$u_NRAS=24.13117
$d_NRAS=0.04144
$u_PAK1=2.54657
$d_PAK1=0.39269
$u_PAK2=1.16361
$d_PAK2=0.85939
$u_PAK3=9.24005
$d_PAK3=0.10822
$u_PAK4 = 1
$d_PAK4 = 1
$u_PDPK1 = 1
$d_PDPK1 = 1
$u_PI3K=0.85529
$d_PI3K=1.16919
$u_PLCG1=0.04174
$d_PLCG1=23.95783
$u_PPP1R12A = 1
$d_PPP1R12A = 1
$u_PPP1R12B=0.09753
$d_PPP1R12B=10.25326
$u_PRKACA = 1
$d_PRKACA = 1
$u_PRKCA=5.69617
$d_PRKCA=0.17556
$u_PRKCB=0.37939
$d_PRKCB=2.63581
$u_PRKCG=0.5408
$d_PRKCG=1.84911
$u_PRKCZ=2.34564
$d_PRKCZ=0.42632
$u_PTEN=0.5728
$d_PTEN=1.74581
$u_PTK2B=2.37244
$d_PTK2B=0.42151
$u_PTPN11=0.77991
$d_PTPN11=1.2822
$u_RAC1=0.85918
$d_RAC1=1.1639
$u_RAF1 = 1
$d_RAF1 = 1
$u_RHEB=1.6363
$d_RHEB=0.61113
$u_RHOA = 1
$d_RHOA = 1
$u_ROCK1=60.31981
$d_ROCK1=0.01658
$u_ROCK2=0.98634
$d_ROCK2=1.01385
$u_RPS6KA1=0.33696
$d_RPS6KA1=2.96771
$u_SHC1=7.42266
$d_SHC1=0.13472
$u_SIRT1=7.78142
$d_SIRT1=0.12851
$u_SNAI1=0.89128
$d_SNAI1=1.12198
$u_SPART=0.02658
$d_SPART=37.62227
$u_SOS1 = 1
$d_SOS1 = 1
$u_SRC=0.06562
$d_SRC=15.23926
$u_STMN1 = 1
$d_STMN1 = 1
$u_SYN1=0.07998
$d_SYN1=12.50313
$u_TSC=0.03655
$d_TSC=27.35978
$u_TTL=2.008
$d_TTL=0.49801
$u_WWTR1=2.30925
$d_WWTR1=0.43304
$u_WWP1=1.1476
$d_WWP1=0.87138
$u_YES1=13.61935
$d_YES1=0.07342
$u_YAP1=30.34551
$d_YAP1=0.03295
$u_mTORC2=0.0202
$d_mTORC2=49.50495
$u_mTORC1=0.0202
$d_mTORC1=49.50495
$u_FOXO = 1
$d_FOXO = 1
$u_Tubulin = 1
$d_Tubulin = 1
$u_Microtubule_polimerization = 1
$d_Microtubule_polimerization = 1
$u_Neuron_migration = 1
$d_Neuron_migration = 1
$u_Actin_cytoskeleton_reorganization = 1
$d_Actin_cytoskeleton_reorganization = 1
$u_Cell_migration = 1
$d_Cell_migration = 1
$u_F_actin_dynamics = 1
$d_F_actin_dynamics = 1
$u_Protein_synthesis = 1
$d_Protein_synthesis = 1
$u_Metastasis = 1
$d_Metastasis = 1
$u_Proliferation = 1
$d_Proliferation = 1
$u_Apoptosis = 1
$d_Apoptosis = 1
[ATF2].istate = 1 [0], 0 [1]
[CFL2].istate = 1 [0], 0 [1]
[CREB1].istate = 1 [0], 0 [1]
[CTTN].istate = 1 [0], 0 [1]
[GNA13].istate = 1 [0], 0 [1]
[GRB2].istate = 1 [0], 0 [1]
[HRAS].istate = 1 [0], 0 [1]
[ITCH].istate = 1 [0], 0 [1]
[MAPK1].istate = 1 [0], 0 [1]
[MAPK3].istate = 1 [0], 0 [1]
[MP].istate = 1 [0], 0 [1]
[PAK4].istate = 1 [0], 0 [1]
[PDPK1].istate = 1 [0], 0 [1]
[PPP1R12A].istate = 1 [0], 0 [1]
[PRKACA].istate = 1 [0], 0 [1]
[RAF1].istate = 1 [0], 0 [1]
[RHOA].istate = 1 [0], 0 [1]
[SOS1].istate = 1 [0], 0 [1]
[STMN1].istate = 1 [0], 0 [1]
[FOXO].istate = 1 [0], 0 [1]
[Tubulin].istate = 1 [0], 0 [1]
[Microtubule_polimerization].istate = 1 [0], 0 [1]
[Neuron_migration].istate = 1 [0], 0 [1]
[Actin_cytoskeleton_reorganization].istate = 1 [0], 0 [1]
[Cell_migration].istate = 1 [0], 0 [1]
[F_actin_dynamics].istate = 1 [0], 0 [1]
[Protein_synthesis].istate = 1 [0], 0 [1]
[Metastasis].istate = 1 [0], 0 [1]
[Proliferation].istate = 1 [0], 0 [1]
[Apoptosis].istate = 1 [0], 0 [1]
discrete_time = 0
use_physrandgen = FALSE
seed_pseudorandom = 100
sample_count = 10000
max_time = 60
time_tick = 0.1
thread_count = 1
statdist_traj_count = 100
statdist_cluster_threshold = 1
display_traj = 0
statdist_similarity_cache_max_size = 20000
F2R.is_internal = TRUE
LPAR2.is_internal = TRUE
TACR3.is_internal = TRUE
EGF.is_internal = TRUE
NRG1.is_internal = TRUE
NRG2.is_internal = TRUE
NRG3.is_internal = TRUE
NRG4.is_internal = TRUE
AKT1.is_internal = TRUE
AKT2.is_internal = TRUE
AKT3.is_internal = TRUE
AMOTL2.is_internal = TRUE
ARAF.is_internal = TRUE
ARHGEF1.is_internal = TRUE
ARHGEF11.is_internal = TRUE
ARHGEF12.is_internal = TRUE
ARHGEF6.is_internal = TRUE
ATF2.is_internal = TRUE
BAD.is_internal = TRUE
BCL2.is_internal = TRUE
BCL2L1.is_internal = TRUE
BRAF.is_internal = TRUE
CDC42.is_internal = FALSE
CDC42BPA.is_internal = FALSE
CDK1.is_internal = FALSE
CDC25B.is_internal = FALSE
CFL1.is_internal = FALSE
CFL2.is_internal = FALSE
CREB1.is_internal = FALSE
CTNNB1.is_internal = FALSE
CTTN.is_internal = FALSE
DEPTOR.is_internal = FALSE
EPHA2.is_internal = FALSE
EGFR.is_internal = FALSE
ERBB2.is_internal = TRUE
ERBB3.is_internal = TRUE
ERBB4.is_internal = TRUE
EIF4E.is_internal = FALSE
EIF4EBP1.is_internal = FALSE
FUS.is_internal = TRUE
GIT1.is_internal = TRUE
GNA13.is_internal = TRUE
GRB2.is_internal = TRUE
HRAS.is_internal = TRUE
ITCH.is_internal = TRUE
JUN.is_internal = TRUE
KRAS.is_internal = TRUE
LATS1.is_internal = TRUE
LATS2.is_internal = TRUE
LIMK1.is_internal = TRUE
LIMK2.is_internal = TRUE
MAP2K1.is_internal = TRUE
MAP2K2.is_internal = TRUE
MAPK1.is_internal = TRUE
MAPK3.is_internal = TRUE
MYC.is_internal = TRUE
MP.is_internal = TRUE
NFE2L2.is_internal = TRUE
NR4A3.is_internal = TRUE
NRAS.is_internal = TRUE
PAK1.is_internal = TRUE
PAK2.is_internal = TRUE
PAK3.is_internal = TRUE
PAK4.is_internal = TRUE
PDPK1.is_internal = TRUE
PI3K.is_internal = TRUE
PLCG1.is_internal = TRUE
PPP1R12A.is_internal = TRUE
PPP1R12B.is_internal = TRUE
PRKACA.is_internal = TRUE
PRKCA.is_internal = TRUE
PRKCB.is_internal = TRUE
PRKCG.is_internal = TRUE
PRKCZ.is_internal = TRUE
PTEN.is_internal = TRUE
PTK2B.is_internal = TRUE
PTPN11.is_internal = TRUE
RAC1.is_internal = TRUE
RAF1.is_internal = TRUE
RHEB.is_internal = TRUE
RHOA.is_internal = TRUE
ROCK1.is_internal = TRUE
ROCK2.is_internal = TRUE
RPS6KA1.is_internal = TRUE
SHC1.is_internal = TRUE
SIRT1.is_internal = TRUE
SNAI1.is_internal = TRUE
SPART.is_internal = TRUE
SOS1.is_internal = TRUE
SRC.is_internal = TRUE
STMN1.is_internal = TRUE
SYN1.is_internal = TRUE
TSC.is_internal = TRUE
TTL.is_internal = TRUE
WWTR1.is_internal = TRUE
WWP1.is_internal = TRUE
YES1.is_internal = TRUE
YAP1.is_internal = TRUE
mTORC2.is_internal = TRUE
mTORC1.is_internal = TRUE
FOXO.is_internal = TRUE
Tubulin.is_internal = TRUE
Microtubule_polimerization.is_internal = TRUE
Neuron_migration.is_internal = TRUE
Actin_cytoskeleton_reorganization.is_internal = TRUE
Cell_migration.is_internal = FALSE
F_actin_dynamics.is_internal = TRUE
Protein_synthesis.is_internal = TRUE
Metastasis.is_internal = TRUE
Proliferation.is_internal = TRUE
Apoptosis.is_internal = TRUE
[NRG1].istate = 0.5[1], 0.5[0]
[BAD].istate = 0.67218[1], 0.32782[0]
[SYN1].istate = 0.22574[1], 0.77426[0]
[WWTR1].istate = 0.59087[1], 0.40913[0]
[LPAR2].istate = 0.56709[1], 0.43291[0]
[ERBB3].istate = 0.33001[1], 0.66999[0]
[PRKCZ].istate = 0.59257[1], 0.40742999999999996[0]
[ROCK1].istate = 0.94511[1], 0.054889999999999994[0]
[CDC42].istate = 0.21964[1], 0.7803599999999999[0]
[ARHGEF1].istate = 0.11373[1], 0.88627[0]
[PPP1R12B].istate = 0.24728[1], 0.7527200000000001[0]
[PAK3].istate = 0.74142[1], 0.25858000000000003[0]
[ARAF].istate = 0.08012[1], 0.91988[0]
[FUS].istate = 0.93203[1], 0.06796999999999997[0]
[SIRT1].istate = 0.72276[1], 0.27724000000000004[0]
[CDC25B].istate = 0.65327[1], 0.34673[0]
[AKT2].istate = 0.59166[1], 0.40834000000000004[0]
[RHEB].istate = 0.55347[1], 0.44653[0]
[LIMK1].istate = 0.18064[1], 0.81936[0]
[GIT1].istate = 0.45545[1], 0.54455[0]
[AMOTL2].istate = 0.08633[1], 0.91367[0]
[TTL].istate = 0.57569[1], 0.42430999999999996[0]
[NFE2L2].istate = 0.76588[1], 0.23412[0]
[AKT3].istate = 0.68331[1], 0.31669[0]
[RPS6KA1].istate = 0.3819[1], 0.6181[0]
[NR4A3].istate = 0.1889[1], 0.8110999999999999[0]
[PTK2B].istate = 0.5938[1], 0.4062[0]
[WWP1].istate = 0.51495[1], 0.48505[0]
[PLCG1].istate = 0.15515[1], 0.84485[0]
[SNAI1].istate = 0.4875[1], 0.5125[0]
[PRKCG].istate = 0.43326[1], 0.56674[0]
[MAP2K2].istate = 0.36362[1], 0.63638[0]
[ARHGEF6].istate = 0.48851[1], 0.51149[0]
[LATS1].istate = 0.24548[1], 0.75452[0]
[ARHGEF11].istate = 0.09242[1], 0.90758[0]
[SPART].istate = 0.10612[1], 0.89388[0]
[KRAS].istate = 0.62536[1], 0.37464[0]
[ROCK2].istate = 0.49851[1], 0.50149[0]
[RAC1].istate = 0.48352[1], 0.51648[0]
[MYC].istate = 0.34276[1], 0.65724[0]
[YAP1].istate = 0.87052[1], 0.12948000000000004[0]
[EGF].istate = 0.49755[1], 0.5024500000000001[0]
[ERBB2].istate = 0.35429[1], 0.64571[0]
[AKT1].istate = 0.82137[1], 0.17862999999999996[0]
[EPHA2].istate = 0.32413[1], 0.67587[0]
[CDC42BPA].istate = 0.60814[1], 0.39186[0]
[EGFR].istate = 0.85753[1], 0.14246999999999999[0]
[PAK1].istate = 0.60149[1], 0.39851000000000003[0]
[LATS2].istate = 0.31531[1], 0.68469[0]
[EIF4E].istate = 0.24542[1], 0.75458[0]
[PRKCA].istate = 0.6889[1], 0.31110000000000004[0]
[DEPTOR].istate = 0.33868[1], 0.66132[0]
[BRAF].istate = 0.2865[1], 0.7135[0]
[NRG2].istate = 0.40226[1], 0.5977399999999999[0]
[SHC1].istate = 0.71764[1], 0.28236000000000006[0]
[PRKCB].istate = 0.39477[1], 0.6052299999999999[0]
[CTNNB1].istate = 0.92111[1], 0.07889000000000002[0]
[MAP2K1].istate = 0.96672[1], 0.033279999999999976[0]
[NRG4].istate = 0.27747[1], 0.72253[0]
[TACR3].istate = 0.26831[1], 0.73169[0]
[CDK1].istate = 0.826[1], 0.17400000000000004[0]
[BCL2L1].istate = 0.17868[1], 0.82132[0]
[BCL2].istate = 0.89171[1], 0.10829[0]
[PTEN].istate = 0.4395[1], 0.5605[0]
[CFL1].istate = 0.43086[1], 0.56914[0]
[YES1].istate = 0.78354[1], 0.21645999999999999[0]
[JUN].istate = 0.69098[1], 0.30901999999999996[0]
[ERBB4].istate = 0.10382[1], 0.89618[0]
[PTPN11].istate = 0.47301[1], 0.5269900000000001[0]
[PAK2].istate = 0.51645[1], 0.48355000000000004[0]
[F2R].istate = 0.52982[1], 0.47018000000000004[0]
[LIMK2].istate = 0.69878[1], 0.30122000000000004[0]
[NRG3].istate = 0.83148[1], 0.16852[0]
[EIF4EBP1].istate = 0.54917[1], 0.45082999999999995[0]
[ARHGEF12].istate = 0.15123[1], 0.84877[0]
[SRC].istate = 0.20425[1], 0.79575[0]
[NRAS].istate = 0.84564[1], 0.15436000000000005[0]
[mTORC2].istate = 0.07633[1], 0.92367[0]
[mTORC1].istate = 0.07633[1], 0.92367[0]
[PI3K].istate = 0.48303[1], 0.5169699999999999[0]
[TSC].istate = 0.14072[1], 0.85928[0]
```
