## Supplementary Dataset 5 for "Explainable Generative AI Uncovers a Molecular Continuum in Medulloblastoma with Implications for Rare Cancer Subtyping and Treatment Equity": MB_list2_RNA_asTransition_137.cfg

```
$u_F2R=0.1926
$d_F2R=5.19211
$u_LPAR2=0.38742
$d_LPAR2=2.58118
$u_TACR3=97.41265
$d_TACR3=0.01027
$u_EGF=28.81012
$d_EGF=0.03471
$u_NRG1 = 1
$d_NRG1 = 1
$u_NRG2=38.65777
$d_NRG2=0.02587
$u_NRG3=19.99687
$d_NRG3=0.05001
$u_NRG4=1.59643
$d_NRG4=0.6264
$u_AKT1=46.77409
$d_AKT1=0.02138
$u_AKT2=0.06673
$d_AKT2=14.98576
$u_AKT3=0.04281
$d_AKT3=23.35903
$u_AMOTL2=26.93844
$d_AMOTL2=0.03712
$u_ARAF=10.42441
$d_ARAF=0.09593
$u_ARHGEF1=9.00838
$d_ARHGEF1=0.11101
$u_ARHGEF11=40.71163
$d_ARHGEF11=0.02456
$u_ARHGEF12=1.70542
$d_ARHGEF12=0.58637
$u_ARHGEF6=19.59734
$d_ARHGEF6=0.05103
$u_ATF2 = 1
$d_ATF2 = 1
$u_BAD=6.31514
$d_BAD=0.15835
$u_BCL2=0.39614
$d_BCL2=2.52436
$u_BCL2L1=3.8321
$d_BCL2L1=0.26095
$u_BRAF=8.36251
$d_BRAF=0.11958
$u_CDC42=11.90407
$d_CDC42=0.084
$u_CDC42BPA=3.4724
$d_CDC42BPA=0.28799
$u_CDK1=0.0969
$d_CDK1=10.31992
$u_CDC25B=1.20307
$d_CDC25B=0.83121
$u_CFL1=0.23017
$d_CFL1=4.34461
$u_CFL2 = 1
$d_CFL2 = 1
$u_CREB1 = 1
$d_CREB1 = 1
$u_CTNNB1=2.5047
$d_CTNNB1=0.39925
$u_CTTN = 1
$d_CTTN = 1
$u_DEPTOR=0.10866
$d_DEPTOR=9.20302
$u_EPHA2=41.38367
$d_EPHA2=0.02416
$u_EGFR=0.27396
$d_EGFR=3.65017
$u_ERBB2=6.41649
$d_ERBB2=0.15585
$u_ERBB3=2.32146
$d_ERBB3=0.43076
$u_ERBB4=5.53486
$d_ERBB4=0.18067
$u_EIF4E=13.24547
$d_EIF4E=0.0755
$u_EIF4EBP1=0.81931
$d_EIF4EBP1=1.22054
$u_FUS=5.2022
$d_FUS=0.19223
$u_GIT1=0.19011
$d_GIT1=5.26011
$u_GNA13 = 1
$d_GNA13 = 1
$u_GRB2 = 1
$d_GRB2 = 1
$u_HRAS = 1
$d_HRAS = 1
$u_ITCH = 1
$d_ITCH = 1
$u_JUN=3.43434
$d_JUN=0.29118
$u_KRAS=0.12212
$d_KRAS=8.18867
$u_LATS1=0.25321
$d_LATS1=3.94929
$u_LATS2=0.07206
$d_LATS2=13.87732
$u_LIMK1=8.61175
$d_LIMK1=0.11612
$u_LIMK2=11.95285
$d_LIMK2=0.08366
$u_MAP2K1=0.66509
$d_MAP2K1=1.50356
$u_MAP2K2=0.5392
$d_MAP2K2=1.8546
$u_MAPK1 = 1
$d_MAPK1 = 1
$u_MAPK3 = 1
$d_MAPK3 = 1
$u_MYC=0.40174
$d_MYC=2.48917
$u_MP = 1
$d_MP = 1
$u_NFE2L2=0.06545
$d_NFE2L2=15.27884
$u_NR4A3=0.48551
$d_NR4A3=2.05969
$u_NRAS=3.26528
$d_NRAS=0.30625
$u_PAK1=0.12357
$d_PAK1=8.09258
$u_PAK2=0.10428
$d_PAK2=9.58957
$u_PAK3=17.1341
$d_PAK3=0.05836
$u_PAK4 = 1
$d_PAK4 = 1
$u_PDPK1 = 1
$d_PDPK1 = 1
$u_PI3K=5.24203
$d_PI3K=0.19077
$u_PLCG1=1.0
$d_PLCG1=1.0
$u_PPP1R12A = 1
$d_PPP1R12A = 1
$u_PPP1R12B=20.78605
$d_PPP1R12B=0.04811
$u_PRKACA = 1
$d_PRKACA = 1
$u_PRKCA=0.19315
$d_PRKCA=5.17732
$u_PRKCB=0.72208
$d_PRKCB=1.38489
$u_PRKCG=5.02567
$d_PRKCG=0.19898
$u_PRKCZ=27.97982
$d_PRKCZ=0.03574
$u_PTEN=3.86061
$d_PTEN=0.25903
$u_PTK2B=0.14894
$d_PTK2B=6.71411
$u_PTPN11=1.64073
$d_PTPN11=0.60948
$u_RAC1=1.52014
$d_RAC1=0.65783
$u_RAF1 = 1
$d_RAF1 = 1
$u_RHEB=0.21957
$d_RHEB=4.55436
$u_RHOA = 1
$d_RHOA = 1
$u_ROCK1=11.77015
$d_ROCK1=0.08496
$u_ROCK2=2.00301
$d_ROCK2=0.49925
$u_RPS6KA1=1.30752
$d_RPS6KA1=0.76481
$u_SHC1=1.49471
$d_SHC1=0.66903
$u_SIRT1=0.31263
$d_SIRT1=3.19867
$u_SNAI1=1.03164
$d_SNAI1=0.96933
$u_SPART=14.68632
$d_SPART=0.06809
$u_SOS1 = 1
$d_SOS1 = 1
$u_SRC=0.87115
$d_SRC=1.14791
$u_STMN1 = 1
$d_STMN1 = 1
$u_SYN1=1.7417
$d_SYN1=0.57415
$u_TSC=0.21436
$d_TSC=4.66505
$u_TTL=1.14187
$d_TTL=0.87576
$u_WWTR1=0.04866
$d_WWTR1=20.55076
$u_WWP1=0.91525
$d_WWP1=1.0926
$u_YES1=0.21452
$d_YES1=4.66157
$u_YAP1=0.45743
$d_YAP1=2.18613
$u_mTORC2=0.94593
$d_mTORC2=1.05716
$u_mTORC1=0.2564
$d_mTORC1=3.90016
$u_FOXO = 1
$d_FOXO = 1
$u_Tubulin = 1
$d_Tubulin = 1
$u_Microtubule_polimerization = 1
$d_Microtubule_polimerization = 1
$u_Neuron_migration = 1
$d_Neuron_migration = 1
$u_Actin_cytoskeleton_reorganization = 1
$d_Actin_cytoskeleton_reorganization = 1
$u_Cell_migration = 1
$d_Cell_migration = 1
$u_F_actin_dynamics = 1
$d_F_actin_dynamics = 1
$u_Protein_synthesis = 1
$d_Protein_synthesis = 1
$u_Metastasis = 1
$d_Metastasis = 1
$u_Proliferation = 1
$d_Proliferation = 1
$u_Apoptosis = 1
$d_Apoptosis = 1
[ATF2].istate = 1 [0], 0 [1]
[CFL2].istate = 1 [0], 0 [1]
[CREB1].istate = 1 [0], 0 [1]
[CTTN].istate = 1 [0], 0 [1]
[GNA13].istate = 1 [0], 0 [1]
[GRB2].istate = 1 [0], 0 [1]
[HRAS].istate = 1 [0], 0 [1]
[ITCH].istate = 1 [0], 0 [1]
[MAPK1].istate = 1 [0], 0 [1]
[MAPK3].istate = 1 [0], 0 [1]
[MP].istate = 1 [0], 0 [1]
[PAK4].istate = 1 [0], 0 [1]
[PDPK1].istate = 1 [0], 0 [1]
[PPP1R12A].istate = 1 [0], 0 [1]
[PRKACA].istate = 1 [0], 0 [1]
[RAF1].istate = 1 [0], 0 [1]
[RHOA].istate = 1 [0], 0 [1]
[SOS1].istate = 1 [0], 0 [1]
[STMN1].istate = 1 [0], 0 [1]
[FOXO].istate = 1 [0], 0 [1]
[Tubulin].istate = 1 [0], 0 [1]
[Microtubule_polimerization].istate = 1 [0], 0 [1]
[Neuron_migration].istate = 1 [0], 0 [1]
[Actin_cytoskeleton_reorganization].istate = 1 [0], 0 [1]
[Cell_migration].istate = 1 [0], 0 [1]
[F_actin_dynamics].istate = 1 [0], 0 [1]
[Protein_synthesis].istate = 1 [0], 0 [1]
[Metastasis].istate = 1 [0], 0 [1]
[Proliferation].istate = 1 [0], 0 [1]
[Apoptosis].istate = 1 [0], 0 [1]
discrete_time = 0
use_physrandgen = FALSE
seed_pseudorandom = 100
sample_count = 10000
max_time = 60
time_tick = 0.1
thread_count = 1
statdist_traj_count = 100
statdist_cluster_threshold = 1
display_traj = 0
statdist_similarity_cache_max_size = 20000
F2R.is_internal = TRUE
LPAR2.is_internal = TRUE
TACR3.is_internal = TRUE
EGF.is_internal = TRUE
NRG1.is_internal = TRUE
NRG2.is_internal = TRUE
NRG3.is_internal = TRUE
NRG4.is_internal = TRUE
AKT1.is_internal = TRUE
AKT2.is_internal = TRUE
AKT3.is_internal = TRUE
AMOTL2.is_internal = TRUE
ARAF.is_internal = TRUE
ARHGEF1.is_internal = TRUE
ARHGEF11.is_internal = TRUE
ARHGEF12.is_internal = TRUE
ARHGEF6.is_internal = TRUE
ATF2.is_internal = TRUE
BAD.is_internal = TRUE
BCL2.is_internal = TRUE
BCL2L1.is_internal = TRUE
BRAF.is_internal = TRUE
CDC42.is_internal = FALSE
CDC42BPA.is_internal = FALSE
CDK1.is_internal = FALSE
CDC25B.is_internal = FALSE
CFL1.is_internal = FALSE
CFL2.is_internal = FALSE
CREB1.is_internal = FALSE
CTNNB1.is_internal = FALSE
CTTN.is_internal = FALSE
DEPTOR.is_internal = FALSE
EPHA2.is_internal = FALSE
EGFR.is_internal = FALSE
ERBB2.is_internal = TRUE
ERBB3.is_internal = TRUE
ERBB4.is_internal = TRUE
EIF4E.is_internal = FALSE
EIF4EBP1.is_internal = FALSE
FUS.is_internal = TRUE
GIT1.is_internal = TRUE
GNA13.is_internal = TRUE
GRB2.is_internal = TRUE
HRAS.is_internal = TRUE
ITCH.is_internal = TRUE
JUN.is_internal = TRUE
KRAS.is_internal = TRUE
LATS1.is_internal = TRUE
LATS2.is_internal = TRUE
LIMK1.is_internal = TRUE
LIMK2.is_internal = TRUE
MAP2K1.is_internal = TRUE
MAP2K2.is_internal = TRUE
MAPK1.is_internal = TRUE
MAPK3.is_internal = TRUE
MYC.is_internal = TRUE
MP.is_internal = TRUE
NFE2L2.is_internal = TRUE
NR4A3.is_internal = TRUE
NRAS.is_internal = TRUE
PAK1.is_internal = TRUE
PAK2.is_internal = TRUE
PAK3.is_internal = TRUE
PAK4.is_internal = TRUE
PDPK1.is_internal = TRUE
PI3K.is_internal = TRUE
PLCG1.is_internal = TRUE
PPP1R12A.is_internal = TRUE
PPP1R12B.is_internal = TRUE
PRKACA.is_internal = TRUE
PRKCA.is_internal = TRUE
PRKCB.is_internal = TRUE
PRKCG.is_internal = TRUE
PRKCZ.is_internal = TRUE
PTEN.is_internal = TRUE
PTK2B.is_internal = TRUE
PTPN11.is_internal = TRUE
RAC1.is_internal = TRUE
RAF1.is_internal = TRUE
RHEB.is_internal = TRUE
RHOA.is_internal = TRUE
ROCK1.is_internal = TRUE
ROCK2.is_internal = TRUE
RPS6KA1.is_internal = TRUE
SHC1.is_internal = TRUE
SIRT1.is_internal = TRUE
SNAI1.is_internal = TRUE
SPART.is_internal = TRUE
SOS1.is_internal = TRUE
SRC.is_internal = TRUE
STMN1.is_internal = TRUE
SYN1.is_internal = TRUE
TSC.is_internal = TRUE
TTL.is_internal = TRUE
WWTR1.is_internal = TRUE
WWP1.is_internal = TRUE
YES1.is_internal = TRUE
YAP1.is_internal = TRUE
mTORC2.is_internal = TRUE
mTORC1.is_internal = TRUE
FOXO.is_internal = TRUE
Tubulin.is_internal = TRUE
Microtubule_polimerization.is_internal = TRUE
Neuron_migration.is_internal = TRUE
Actin_cytoskeleton_reorganization.is_internal = TRUE
Cell_migration.is_internal = FALSE
F_actin_dynamics.is_internal = TRUE
Protein_synthesis.is_internal = TRUE
Metastasis.is_internal = TRUE
Proliferation.is_internal = TRUE
Apoptosis.is_internal = TRUE
[NRG1].istate = 0.5[1], 0.5[0]
[BAD].istate = 0.7001[1], 0.29990000000000006[0]
[SYN1].istate = 0.56024[1], 0.43976000000000004[0]
[WWTR1].istate = 0.17178[1], 0.82822[0]
[LPAR2].istate = 0.39705[1], 0.60295[0]
[ERBB3].istate = 0.59144[1], 0.40856000000000003[0]
[PRKCZ].istate = 0.86171[1], 0.13829000000000002[0]
[ROCK1].istate = 0.7677[1], 0.23229999999999995[0]
[CDC42].istate = 0.76892[1], 0.23107999999999995[0]
[ARHGEF1].istate = 0.73866[1], 0.26134[0]
[PPP1R12B].istate = 0.82944[1], 0.17056000000000004[0]
[PAK3].istate = 0.80847[1], 0.19152999999999998[0]
[ARAF].istate = 0.75451[1], 0.24548999999999999[0]
[FUS].istate = 0.67905[1], 0.32094999999999996[0]
[SIRT1].istate = 0.37376[1], 0.62624[0]
[CDC25B].istate = 0.52007[1], 0.47992999999999997[0]
[AKT2].istate = 0.20607[1], 0.79393[0]
[RHEB].istate = 0.33539[1], 0.6646099999999999[0]
[LIMK1].istate = 0.73377[1], 0.26622999999999997[0]
[GIT1].istate = 0.31975[1], 0.68025[0]
[AMOTL2].istate = 0.85759[1], 0.14241000000000004[0]
[TTL].istate = 0.5144[1], 0.48560000000000003[0]
[NFE2L2].istate = 0.20399[1], 0.79601[0]
[AKT3].istate = 0.15788[1], 0.84212[0]
[RPS6KA1].istate = 0.52911[1], 0.47089000000000003[0]
[NR4A3].istate = 0.42155[1], 0.57845[0]
[PTK2B].istate = 0.29326[1], 0.7067399999999999[0]
[WWP1].istate = 0.49038[1], 0.50962[0]
[PLCG1].istate = 0.5[1], 0.5[0]
[SNAI1].istate = 0.50338[1], 0.49661999999999995[0]
[PRKCG].istate = 0.6753[1], 0.3247[0]
[MAP2K2].istate = 0.43294[1], 0.56706[0]
[ARHGEF6].istate = 0.82305[1], 0.17695000000000005[0]
[LATS1].istate = 0.35087[1], 0.64913[0]
[ARHGEF11].istate = 0.90243[1], 0.09757000000000005[0]
[SPART].istate = 0.79173[1], 0.20826999999999996[0]
[KRAS].istate = 0.2717[1], 0.7283[0]
[ROCK2].istate = 0.57542[1], 0.42457999999999996[0]
[RAC1].istate = 0.54547[1], 0.45453[0]
[MYC].istate = 0.40099[1], 0.59901[0]
[YAP1].istate = 0.41508[1], 0.58492[0]
[EGF].istate = 0.86489[1], 0.13510999999999995[0]
[ERBB2].istate = 0.70182[1], 0.29818[0]
[AKT1].istate = 0.9175[1], 0.08250000000000002[0]
[EPHA2].istate = 0.90421[1], 0.09579000000000004[0]
[CDC42BPA].istate = 0.63516[1], 0.36484000000000005[0]
[EGFR].istate = 0.35942[1], 0.6405799999999999[0]
[PAK1].istate = 0.27298[1], 0.72702[0]
[LATS2].istate = 0.21442[1], 0.78558[0]
[EIF4E].istate = 0.78052[1], 0.21948[0]
[PRKCA].istate = 0.32147[1], 0.6785300000000001[0]
[DEPTOR].istate = 0.25902[1], 0.74098[0]
[BRAF].istate = 0.73058[1], 0.26942[0]
[NRG2].istate = 0.89681[1], 0.10319[0]
[SHC1].istate = 0.54364[1], 0.45636[0]
[PRKCB].istate = 0.46465[1], 0.53535[0]
[CTNNB1].istate = 0.59969[1], 0.40031000000000005[0]
[MAP2K1].istate = 0.45572[1], 0.54428[0]
[NRG4].istate = 0.55079[1], 0.44921[0]
[TACR3].istate = 0.99715[1], 0.002850000000000019[0]
[CDK1].istate = 0.24658[1], 0.75342[0]
[BCL2L1].istate = 0.64586[1], 0.35414[0]
[BCL2].istate = 0.39946[1], 0.6005400000000001[0]
[PTEN].istate = 0.64666[1], 0.35334[0]
[CFL1].istate = 0.34051[1], 0.65949[0]
[YES1].istate = 0.33286[1], 0.6671400000000001[0]
[JUN].istate = 0.63396[1], 0.36604000000000003[0]
[ERBB4].istate = 0.68578[1], 0.31422000000000005[0]
[PTPN11].istate = 0.55376[1], 0.44623999999999997[0]
[PAK2].istate = 0.25455[1], 0.74545[0]
[F2R].istate = 0.32117[1], 0.67883[0]
[LIMK2].istate = 0.76937[1], 0.23063[0]
[NRG3].istate = 0.82524[1], 0.17476000000000003[0]
[EIF4EBP1].istate = 0.47836[1], 0.52164[0]
[ARHGEF12].istate = 0.55796[1], 0.44204[0]
[SRC].istate = 0.48502[1], 0.51498[0]
[NRAS].istate = 0.62848[1], 0.37151999999999996[0]
[mTORC2].istate = 0.49396[1], 0.50604[0]
[mTORC1].istate = 0.35223[1], 0.64777[0]
[PI3K].istate = 0.67987[1], 0.32013[0]
[TSC].istate = 0.33278[1], 0.6672199999999999[0]
```
