## Supplementary Dataset 5 for "Explainable Generative AI Uncovers a Molecular Continuum in Medulloblastoma with Implications for Rare Cancer Subtyping and Treatment Equity": MB_list2_RNA_asTransition_138.cfg

```
$u_F2R=8.23618
$d_F2R=0.12142
$u_LPAR2=0.24624
$d_LPAR2=4.06108
$u_TACR3=1.97559
$d_TACR3=0.50618
$u_EGF=0.23484
$d_EGF=4.25822
$u_NRG1 = 1
$d_NRG1 = 1
$u_NRG2=0.27076
$d_NRG2=3.69331
$u_NRG3=2.22786
$d_NRG3=0.44886
$u_NRG4=0.28914
$d_NRG4=3.45853
$u_AKT1=1.69059
$d_AKT1=0.59151
$u_AKT2=0.31906
$d_AKT2=3.13421
$u_AKT3=0.73216
$d_AKT3=1.36582
$u_AMOTL2=1.51559
$d_AMOTL2=0.65981
$u_ARAF=2.14275
$d_ARAF=0.46669
$u_ARHGEF1=0.28628
$d_ARHGEF1=3.49308
$u_ARHGEF11=0.1175
$d_ARHGEF11=8.51064
$u_ARHGEF12=0.39678
$d_ARHGEF12=2.52029
$u_ARHGEF6=6.27339
$d_ARHGEF6=0.1594
$u_ATF2 = 1
$d_ATF2 = 1
$u_BAD=8.08173
$d_BAD=0.12374
$u_BCL2=7.33153
$d_BCL2=0.1364
$u_BCL2L1=1.70975
$d_BCL2L1=0.58488
$u_BRAF=0.1062
$d_BRAF=9.4162
$u_CDC42=3.98723
$d_CDC42=0.2508
$u_CDC42BPA=0.09346
$d_CDC42BPA=10.69976
$u_CDK1=5.42619
$d_CDK1=0.18429
$u_CDC25B=3.54367
$d_CDC25B=0.28219
$u_CFL1=20.64663
$d_CFL1=0.04843
$u_CFL2 = 1
$d_CFL2 = 1
$u_CREB1 = 1
$d_CREB1 = 1
$u_CTNNB1=1.16943
$d_CTNNB1=0.85512
$u_CTTN = 1
$d_CTTN = 1
$u_DEPTOR=0.69281
$d_DEPTOR=1.4434
$u_EPHA2=1.10439
$d_EPHA2=0.90548
$u_EGFR=2.48228
$d_EGFR=0.40286
$u_ERBB2=2.76568
$d_ERBB2=0.36157
$u_ERBB3=19.50526
$d_ERBB3=0.05127
$u_ERBB4=4.40955
$d_ERBB4=0.22678
$u_EIF4E=8.76186
$d_EIF4E=0.11413
$u_EIF4EBP1=35.34602
$d_EIF4EBP1=0.02829
$u_FUS=6.0385
$d_FUS=0.1656
$u_GIT1=27.77124
$d_GIT1=0.03601
$u_GNA13 = 1
$d_GNA13 = 1
$u_GRB2 = 1
$d_GRB2 = 1
$u_HRAS = 1
$d_HRAS = 1
$u_ITCH = 1
$d_ITCH = 1
$u_JUN=3.2196
$d_JUN=0.3106
$u_KRAS=0.0909
$d_KRAS=11.0011
$u_LATS1=0.05519
$d_LATS1=18.11922
$u_LATS2=0.43645
$d_LATS2=2.29121
$u_LIMK1=10.1964
$d_LIMK1=0.09807
$u_LIMK2=1.30598
$d_LIMK2=0.76571
$u_MAP2K1=0.37206
$d_MAP2K1=2.68774
$u_MAP2K2=0.838
$d_MAP2K2=1.19332
$u_MAPK1 = 1
$d_MAPK1 = 1
$u_MAPK3 = 1
$d_MAPK3 = 1
$u_MYC=8.29093
$d_MYC=0.12061
$u_MP = 1
$d_MP = 1
$u_NFE2L2=0.16945
$d_NFE2L2=5.90145
$u_NR4A3=1.77601
$d_NR4A3=0.56306
$u_NRAS=3.80021
$d_NRAS=0.26314
$u_PAK1=5.52549
$d_PAK1=0.18098
$u_PAK2=0.5803
$d_PAK2=1.72325
$u_PAK3=0.69849
$d_PAK3=1.43166
$u_PAK4 = 1
$d_PAK4 = 1
$u_PDPK1 = 1
$d_PDPK1 = 1
$u_PI3K=0.04616
$d_PI3K=21.66378
$u_PLCG1=0.2013
$d_PLCG1=4.96771
$u_PPP1R12A = 1
$d_PPP1R12A = 1
$u_PPP1R12B=0.42739
$d_PPP1R12B=2.33978
$u_PRKACA = 1
$d_PRKACA = 1
$u_PRKCA=1.79616
$d_PRKCA=0.55674
$u_PRKCB=0.64293
$d_PRKCB=1.55538
$u_PRKCG=3.94847
$d_PRKCG=0.25326
$u_PRKCZ=1.00158
$d_PRKCZ=0.99842
$u_PTEN=16.36403
$d_PTEN=0.06111
$u_PTK2B=19.09069
$d_PTK2B=0.05238
$u_PTPN11=0.08884
$d_PTPN11=11.25619
$u_RAC1=0.43254
$d_RAC1=2.31192
$u_RAF1 = 1
$d_RAF1 = 1
$u_RHEB=0.69643
$d_RHEB=1.43589
$u_RHOA = 1
$d_RHOA = 1
$u_ROCK1=0.02797
$d_ROCK1=35.75259
$u_ROCK2=0.07649
$d_ROCK2=13.0736
$u_RPS6KA1=17.5404
$d_RPS6KA1=0.05701
$u_SHC1=5.05276
$d_SHC1=0.19791
$u_SIRT1=0.06784
$d_SIRT1=14.74057
$u_SNAI1=0.5219
$d_SNAI1=1.91608
$u_SPART=1.07417
$d_SPART=0.93095
$u_SOS1 = 1
$d_SOS1 = 1
$u_SRC=0.70182
$d_SRC=1.42487
$u_STMN1 = 1
$d_STMN1 = 1
$u_SYN1=0.66335
$d_SYN1=1.5075
$u_TSC=0.48474
$d_TSC=2.06296
$u_TTL=2.88153
$d_TTL=0.34704
$u_WWTR1=5.74245
$d_WWTR1=0.17414
$u_WWP1=0.12408
$d_WWP1=8.05932
$u_YES1=0.39683
$d_YES1=2.51997
$u_YAP1=2.84952
$d_YAP1=0.35094
$u_mTORC2=0.07695
$d_mTORC2=12.99545
$u_mTORC1=0.07695
$d_mTORC1=12.99545
$u_FOXO = 1
$d_FOXO = 1
$u_Tubulin = 1
$d_Tubulin = 1
$u_Microtubule_polimerization = 1
$d_Microtubule_polimerization = 1
$u_Neuron_migration = 1
$d_Neuron_migration = 1
$u_Actin_cytoskeleton_reorganization = 1
$d_Actin_cytoskeleton_reorganization = 1
$u_Cell_migration = 1
$d_Cell_migration = 1
$u_F_actin_dynamics = 1
$d_F_actin_dynamics = 1
$u_Protein_synthesis = 1
$d_Protein_synthesis = 1
$u_Metastasis = 1
$d_Metastasis = 1
$u_Proliferation = 1
$d_Proliferation = 1
$u_Apoptosis = 1
$d_Apoptosis = 1
[ATF2].istate = 1 [0], 0 [1]
[CFL2].istate = 1 [0], 0 [1]
[CREB1].istate = 1 [0], 0 [1]
[CTTN].istate = 1 [0], 0 [1]
[GNA13].istate = 1 [0], 0 [1]
[GRB2].istate = 1 [0], 0 [1]
[HRAS].istate = 1 [0], 0 [1]
[ITCH].istate = 1 [0], 0 [1]
[MAPK1].istate = 1 [0], 0 [1]
[MAPK3].istate = 1 [0], 0 [1]
[MP].istate = 1 [0], 0 [1]
[PAK4].istate = 1 [0], 0 [1]
[PDPK1].istate = 1 [0], 0 [1]
[PPP1R12A].istate = 1 [0], 0 [1]
[PRKACA].istate = 1 [0], 0 [1]
[RAF1].istate = 1 [0], 0 [1]
[RHOA].istate = 1 [0], 0 [1]
[SOS1].istate = 1 [0], 0 [1]
[STMN1].istate = 1 [0], 0 [1]
[FOXO].istate = 1 [0], 0 [1]
[Tubulin].istate = 1 [0], 0 [1]
[Microtubule_polimerization].istate = 1 [0], 0 [1]
[Neuron_migration].istate = 1 [0], 0 [1]
[Actin_cytoskeleton_reorganization].istate = 1 [0], 0 [1]
[Cell_migration].istate = 1 [0], 0 [1]
[F_actin_dynamics].istate = 1 [0], 0 [1]
[Protein_synthesis].istate = 1 [0], 0 [1]
[Metastasis].istate = 1 [0], 0 [1]
[Proliferation].istate = 1 [0], 0 [1]
[Apoptosis].istate = 1 [0], 0 [1]
discrete_time = 0
use_physrandgen = FALSE
seed_pseudorandom = 100
sample_count = 10000
max_time = 60
time_tick = 0.1
thread_count = 1
statdist_traj_count = 100
statdist_cluster_threshold = 1
display_traj = 0
statdist_similarity_cache_max_size = 20000
F2R.is_internal = TRUE
LPAR2.is_internal = TRUE
TACR3.is_internal = TRUE
EGF.is_internal = TRUE
NRG1.is_internal = TRUE
NRG2.is_internal = TRUE
NRG3.is_internal = TRUE
NRG4.is_internal = TRUE
AKT1.is_internal = TRUE
AKT2.is_internal = TRUE
AKT3.is_internal = TRUE
AMOTL2.is_internal = TRUE
ARAF.is_internal = TRUE
ARHGEF1.is_internal = TRUE
ARHGEF11.is_internal = TRUE
ARHGEF12.is_internal = TRUE
ARHGEF6.is_internal = TRUE
ATF2.is_internal = TRUE
BAD.is_internal = TRUE
BCL2.is_internal = TRUE
BCL2L1.is_internal = TRUE
BRAF.is_internal = TRUE
CDC42.is_internal = FALSE
CDC42BPA.is_internal = FALSE
CDK1.is_internal = FALSE
CDC25B.is_internal = FALSE
CFL1.is_internal = FALSE
CFL2.is_internal = FALSE
CREB1.is_internal = FALSE
CTNNB1.is_internal = FALSE
CTTN.is_internal = FALSE
DEPTOR.is_internal = FALSE
EPHA2.is_internal = FALSE
EGFR.is_internal = FALSE
ERBB2.is_internal = TRUE
ERBB3.is_internal = TRUE
ERBB4.is_internal = TRUE
EIF4E.is_internal = FALSE
EIF4EBP1.is_internal = FALSE
FUS.is_internal = TRUE
GIT1.is_internal = TRUE
GNA13.is_internal = TRUE
GRB2.is_internal = TRUE
HRAS.is_internal = TRUE
ITCH.is_internal = TRUE
JUN.is_internal = TRUE
KRAS.is_internal = TRUE
LATS1.is_internal = TRUE
LATS2.is_internal = TRUE
LIMK1.is_internal = TRUE
LIMK2.is_internal = TRUE
MAP2K1.is_internal = TRUE
MAP2K2.is_internal = TRUE
MAPK1.is_internal = TRUE
MAPK3.is_internal = TRUE
MYC.is_internal = TRUE
MP.is_internal = TRUE
NFE2L2.is_internal = TRUE
NR4A3.is_internal = TRUE
NRAS.is_internal = TRUE
PAK1.is_internal = TRUE
PAK2.is_internal = TRUE
PAK3.is_internal = TRUE
PAK4.is_internal = TRUE
PDPK1.is_internal = TRUE
PI3K.is_internal = TRUE
PLCG1.is_internal = TRUE
PPP1R12A.is_internal = TRUE
PPP1R12B.is_internal = TRUE
PRKACA.is_internal = TRUE
PRKCA.is_internal = TRUE
PRKCB.is_internal = TRUE
PRKCG.is_internal = TRUE
PRKCZ.is_internal = TRUE
PTEN.is_internal = TRUE
PTK2B.is_internal = TRUE
PTPN11.is_internal = TRUE
RAC1.is_internal = TRUE
RAF1.is_internal = TRUE
RHEB.is_internal = TRUE
RHOA.is_internal = TRUE
ROCK1.is_internal = TRUE
ROCK2.is_internal = TRUE
RPS6KA1.is_internal = TRUE
SHC1.is_internal = TRUE
SIRT1.is_internal = TRUE
SNAI1.is_internal = TRUE
SPART.is_internal = TRUE
SOS1.is_internal = TRUE
SRC.is_internal = TRUE
STMN1.is_internal = TRUE
SYN1.is_internal = TRUE
TSC.is_internal = TRUE
TTL.is_internal = TRUE
WWTR1.is_internal = TRUE
WWP1.is_internal = TRUE
YES1.is_internal = TRUE
YAP1.is_internal = TRUE
mTORC2.is_internal = TRUE
mTORC1.is_internal = TRUE
FOXO.is_internal = TRUE
Tubulin.is_internal = TRUE
Microtubule_polimerization.is_internal = TRUE
Neuron_migration.is_internal = TRUE
Actin_cytoskeleton_reorganization.is_internal = TRUE
Cell_migration.is_internal = FALSE
F_actin_dynamics.is_internal = TRUE
Protein_synthesis.is_internal = TRUE
Metastasis.is_internal = TRUE
Proliferation.is_internal = TRUE
Apoptosis.is_internal = TRUE
[NRG1].istate = 0.5[1], 0.5[0]
[BAD].istate = 0.72688[1], 0.27312000000000003[0]
[SYN1].istate = 0.45544[1], 0.5445599999999999[0]
[WWTR1].istate = 0.68977[1], 0.31023[0]
[LPAR2].istate = 0.34784[1], 0.6521600000000001[0]
[ERBB3].istate = 0.82254[1], 0.17745999999999995[0]
[PRKCZ].istate = 0.50017[1], 0.49983[0]
[ROCK1].istate = 0.11168[1], 0.88832[0]
[CDC42].istate = 0.65017[1], 0.34983[0]
[ARHGEF1].istate = 0.3642[1], 0.6357999999999999[0]
[PPP1R12B].istate = 0.40771[1], 0.59229[0]
[PAK3].istate = 0.46104[1], 0.53896[0]
[ARAF].istate = 0.58274[1], 0.41725999999999996[0]
[FUS].istate = 0.69523[1], 0.30477[0]
[SIRT1].istate = 0.20787[1], 0.79213[0]
[CDC25B].istate = 0.63736[1], 0.36263999999999996[0]
[AKT2].istate = 0.37597[1], 0.62403[0]
[RHEB].istate = 0.46072[1], 0.53928[0]
[LIMK1].istate = 0.75211[1], 0.24789000000000005[0]
[GIT1].istate = 0.8609[1], 0.1391[0]
[AMOTL2].istate = 0.54515[1], 0.45485[0]
[TTL].istate = 0.61491[1], 0.38509000000000004[0]
[NFE2L2].istate = 0.30726[1], 0.69274[0]
[AKT3].istate = 0.46615[1], 0.5338499999999999[0]
[RPS6KA1].istate = 0.81101[1], 0.18899[0]
[NR4A3].istate = 0.56236[1], 0.43764000000000003[0]
[PTK2B].istate = 0.82021[1], 0.17979[0]
[WWP1].istate = 0.27343[1], 0.7265699999999999[0]
[PLCG1].istate = 0.32596[1], 0.67404[0]
[SNAI1].istate = 0.4294[1], 0.5706[0]
[PRKCG].istate = 0.64911[1], 0.35089000000000004[0]
[MAP2K2].istate = 0.48081[1], 0.51919[0]
[ARHGEF6].istate = 0.69938[1], 0.30062[0]
[LATS1].istate = 0.18546[1], 0.81454[0]
[ARHGEF11].istate = 0.26751[1], 0.73249[0]
[SPART].istate = 0.50777[1], 0.49222999999999995[0]
[KRAS].istate = 0.23964[1], 0.76036[0]
[ROCK2].istate = 0.22091[1], 0.7790900000000001[0]
[RAC1].istate = 0.40901[1], 0.59099[0]
[MYC].istate = 0.72965[1], 0.27035[0]
[YAP1].istate = 0.61369[1], 0.38631000000000004[0]
[EGF].istate = 0.34269[1], 0.6573100000000001[0]
[ERBB2].istate = 0.61045[1], 0.38954999999999995[0]
[AKT1].istate = 0.55701[1], 0.44299[0]
[EPHA2].istate = 0.51078[1], 0.48922[0]
[CDC42BPA].istate = 0.24265[1], 0.75735[0]
[EGFR].istate = 0.59871[1], 0.40129000000000004[0]
[PAK1].istate = 0.68559[1], 0.31440999999999997[0]
[LATS2].istate = 0.40998[1], 0.59002[0]
[EIF4E].istate = 0.73565[1], 0.26435[0]
[PRKCA].istate = 0.56359[1], 0.43640999999999996[0]
[DEPTOR].istate = 0.46015[1], 0.5398499999999999[0]
[BRAF].istate = 0.25653[1], 0.7434700000000001[0]
[NRG2].istate = 0.35814[1], 0.64186[0]
[SHC1].istate = 0.67588[1], 0.32411999999999996[0]
[PRKCB].istate = 0.45204[1], 0.54796[0]
[CTNNB1].istate = 0.51699[1], 0.48301000000000005[0]
[MAP2K1].istate = 0.39265[1], 0.6073500000000001[0]
[NRG4].istate = 0.36528[1], 0.63472[0]
[TACR3].istate = 0.57392[1], 0.42608[0]
[CDK1].istate = 0.68362[1], 0.31638[0]
[BCL2L1].istate = 0.55823[1], 0.44177[0]
[BCL2].istate = 0.7163[1], 0.28369999999999995[0]
[PTEN].istate = 0.80347[1], 0.19652999999999998[0]
[CFL1].istate = 0.82871[1], 0.17129000000000005[0]
[YES1].istate = 0.39965[1], 0.6003499999999999[0]
[JUN].istate = 0.62695[1], 0.37305[0]
[ERBB4].istate = 0.6611[1], 0.3389[0]
[PTPN11].istate = 0.23716[1], 0.76284[0]
[PAK2].istate = 0.44091[1], 0.55909[0]
[F2R].istate = 0.72893[1], 0.27107000000000003[0]
[LIMK2].istate = 0.52898[1], 0.47102[0]
[NRG3].istate = 0.58697[1], 0.41303[0]
[EIF4EBP1].istate = 0.88709[1], 0.11290999999999995[0]
[ARHGEF12].istate = 0.39964[1], 0.60036[0]
[SRC].istate = 0.46156[1], 0.53844[0]
[NRAS].istate = 0.64495[1], 0.35505[0]
[mTORC2].istate = 0.22156[1], 0.77844[0]
[mTORC1].istate = 0.22156[1], 0.77844[0]
[PI3K].istate = 0.16607[1], 0.8339300000000001[0]
[TSC].istate = 0.42138[1], 0.57862[0]
```
