## Supplementary Dataset 5 for "Explainable Generative AI Uncovers a Molecular Continuum in Medulloblastoma with Implications for Rare Cancer Subtyping and Treatment Equity": MB_list2_RNA_asTransition_139.cfg

```
$u_F2R=2.57994
$d_F2R=0.38761
$u_LPAR2=4.5825
$d_LPAR2=0.21822
$u_TACR3=26.23816
$d_TACR3=0.03811
$u_EGF=8.93712
$d_EGF=0.11189
$u_NRG1 = 1
$d_NRG1 = 1
$u_NRG2=2.70825
$d_NRG2=0.36924
$u_NRG3=0.1984
$d_NRG3=5.04032
$u_NRG4=3.61549
$d_NRG4=0.27659
$u_AKT1=0.77778
$d_AKT1=1.28571
$u_AKT2=0.1493
$d_AKT2=6.69792
$u_AKT3=7.62002
$d_AKT3=0.13123
$u_AMOTL2=0.57319
$d_AMOTL2=1.74462
$u_ARAF=0.40693
$d_ARAF=2.45743
$u_ARHGEF1=0.28012
$d_ARHGEF1=3.5699
$u_ARHGEF11=0.53915
$d_ARHGEF11=1.85477
$u_ARHGEF12=13.46585
$d_ARHGEF12=0.07426
$u_ARHGEF6=0.2034
$d_ARHGEF6=4.91642
$u_ATF2 = 1
$d_ATF2 = 1
$u_BAD=0.89219
$d_BAD=1.12084
$u_BCL2=0.595
$d_BCL2=1.68067
$u_BCL2L1=22.63788
$d_BCL2L1=0.04417
$u_BRAF=0.7715
$d_BRAF=1.29618
$u_CDC42=0.48748
$d_CDC42=2.05137
$u_CDC42BPA=1.92216
$d_CDC42BPA=0.52025
$u_CDK1=0.24948
$d_CDK1=4.00834
$u_CDC25B=0.05654
$d_CDC25B=17.68659
$u_CFL1=5.35591
$d_CFL1=0.18671
$u_CFL2 = 1
$d_CFL2 = 1
$u_CREB1 = 1
$d_CREB1 = 1
$u_CTNNB1=0.67995
$d_CTNNB1=1.4707
$u_CTTN = 1
$d_CTTN = 1
$u_DEPTOR=18.66276
$d_DEPTOR=0.05358
$u_EPHA2=0.29396
$d_EPHA2=3.40182
$u_EGFR=0.70903
$d_EGFR=1.41038
$u_ERBB2=0.11029
$d_ERBB2=9.06701
$u_ERBB3=0.02001
$d_ERBB3=49.97501
$u_ERBB4=3.36061
$d_ERBB4=0.29757
$u_EIF4E=0.19061
$d_EIF4E=5.24631
$u_EIF4EBP1=0.4999
$d_EIF4EBP1=2.0004
$u_FUS=0.8356
$d_FUS=1.19674
$u_GIT1=0.40983
$d_GIT1=2.44004
$u_GNA13 = 1
$d_GNA13 = 1
$u_GRB2 = 1
$d_GRB2 = 1
$u_HRAS = 1
$d_HRAS = 1
$u_ITCH = 1
$d_ITCH = 1
$u_JUN=1.71381
$d_JUN=0.5835
$u_KRAS=0.86885
$d_KRAS=1.15095
$u_LATS1=2.62898
$d_LATS1=0.38038
$u_LATS2=0.09427
$d_LATS2=10.60783
$u_LIMK1=0.06416
$d_LIMK1=15.58603
$u_LIMK2=0.14457
$d_LIMK2=6.91706
$u_MAP2K1=0.03437
$d_MAP2K1=29.09514
$u_MAP2K2=0.02952
$d_MAP2K2=33.87534
$u_MAPK1 = 1
$d_MAPK1 = 1
$u_MAPK3 = 1
$d_MAPK3 = 1
$u_MYC=3.93177
$d_MYC=0.25434
$u_MP = 1
$d_MP = 1
$u_NFE2L2=0.58496
$d_NFE2L2=1.70952
$u_NR4A3=0.79555
$d_NR4A3=1.25699
$u_NRAS=1.68614
$d_NRAS=0.59307
$u_PAK1=39.20417
$d_PAK1=0.02551
$u_PAK2=0.2116
$d_PAK2=4.7259
$u_PAK3=0.98844
$d_PAK3=1.0117
$u_PAK4 = 1
$d_PAK4 = 1
$u_PDPK1 = 1
$d_PDPK1 = 1
$u_PI3K=0.64208
$d_PI3K=1.55744
$u_PLCG1=3.1327
$d_PLCG1=0.31921
$u_PPP1R12A = 1
$d_PPP1R12A = 1
$u_PPP1R12B=5.29897
$d_PPP1R12B=0.18872
$u_PRKACA = 1
$d_PRKACA = 1
$u_PRKCA=0.05417
$d_PRKCA=18.4604
$u_PRKCB=5.46913
$d_PRKCB=0.18284
$u_PRKCG=0.1912
$d_PRKCG=5.23013
$u_PRKCZ=1.99627
$d_PRKCZ=0.50093
$u_PTEN=6.87883
$d_PTEN=0.14537
$u_PTK2B=11.98445
$d_PTK2B=0.08344
$u_PTPN11=0.12201
$d_PTPN11=8.19605
$u_RAC1=1.695
$d_RAC1=0.58997
$u_RAF1 = 1
$d_RAF1 = 1
$u_RHEB=1.38547
$d_RHEB=0.72178
$u_RHOA = 1
$d_RHOA = 1
$u_ROCK1=1.41812
$d_ROCK1=0.70516
$u_ROCK2=5.68736
$d_ROCK2=0.17583
$u_RPS6KA1=15.37064
$d_RPS6KA1=0.06506
$u_SHC1=0.05143
$d_SHC1=19.4439
$u_SIRT1=5.80232
$d_SIRT1=0.17234
$u_SNAI1=0.08186
$d_SNAI1=12.21598
$u_SPART=0.89636
$d_SPART=1.11562
$u_SOS1 = 1
$d_SOS1 = 1
$u_SRC=1.06715
$d_SRC=0.93708
$u_STMN1 = 1
$d_STMN1 = 1
$u_SYN1=0.9476
$d_SYN1=1.0553
$u_TSC=0.70135
$d_TSC=1.42582
$u_TTL=2.26763
$d_TTL=0.44099
$u_WWTR1=0.09177
$d_WWTR1=10.89681
$u_WWP1=0.1266
$d_WWP1=7.89889
$u_YES1=0.09099
$d_YES1=10.99022
$u_YAP1=0.13365
$d_YAP1=7.48223
$u_mTORC2=0.06668
$d_mTORC2=14.997
$u_mTORC1=0.03199
$d_mTORC1=31.25977
$u_FOXO = 1
$d_FOXO = 1
$u_Tubulin = 1
$d_Tubulin = 1
$u_Microtubule_polimerization = 1
$d_Microtubule_polimerization = 1
$u_Neuron_migration = 1
$d_Neuron_migration = 1
$u_Actin_cytoskeleton_reorganization = 1
$d_Actin_cytoskeleton_reorganization = 1
$u_Cell_migration = 1
$d_Cell_migration = 1
$u_F_actin_dynamics = 1
$d_F_actin_dynamics = 1
$u_Protein_synthesis = 1
$d_Protein_synthesis = 1
$u_Metastasis = 1
$d_Metastasis = 1
$u_Proliferation = 1
$d_Proliferation = 1
$u_Apoptosis = 1
$d_Apoptosis = 1
[ATF2].istate = 1 [0], 0 [1]
[CFL2].istate = 1 [0], 0 [1]
[CREB1].istate = 1 [0], 0 [1]
[CTTN].istate = 1 [0], 0 [1]
[GNA13].istate = 1 [0], 0 [1]
[GRB2].istate = 1 [0], 0 [1]
[HRAS].istate = 1 [0], 0 [1]
[ITCH].istate = 1 [0], 0 [1]
[MAPK1].istate = 1 [0], 0 [1]
[MAPK3].istate = 1 [0], 0 [1]
[MP].istate = 1 [0], 0 [1]
[PAK4].istate = 1 [0], 0 [1]
[PDPK1].istate = 1 [0], 0 [1]
[PPP1R12A].istate = 1 [0], 0 [1]
[PRKACA].istate = 1 [0], 0 [1]
[RAF1].istate = 1 [0], 0 [1]
[RHOA].istate = 1 [0], 0 [1]
[SOS1].istate = 1 [0], 0 [1]
[STMN1].istate = 1 [0], 0 [1]
[FOXO].istate = 1 [0], 0 [1]
[Tubulin].istate = 1 [0], 0 [1]
[Microtubule_polimerization].istate = 1 [0], 0 [1]
[Neuron_migration].istate = 1 [0], 0 [1]
[Actin_cytoskeleton_reorganization].istate = 1 [0], 0 [1]
[Cell_migration].istate = 1 [0], 0 [1]
[F_actin_dynamics].istate = 1 [0], 0 [1]
[Protein_synthesis].istate = 1 [0], 0 [1]
[Metastasis].istate = 1 [0], 0 [1]
[Proliferation].istate = 1 [0], 0 [1]
[Apoptosis].istate = 1 [0], 0 [1]
discrete_time = 0
use_physrandgen = FALSE
seed_pseudorandom = 100
sample_count = 10000
max_time = 60
time_tick = 0.1
thread_count = 1
statdist_traj_count = 100
statdist_cluster_threshold = 1
display_traj = 0
statdist_similarity_cache_max_size = 20000
F2R.is_internal = TRUE
LPAR2.is_internal = TRUE
TACR3.is_internal = TRUE
EGF.is_internal = TRUE
NRG1.is_internal = TRUE
NRG2.is_internal = TRUE
NRG3.is_internal = TRUE
NRG4.is_internal = TRUE
AKT1.is_internal = TRUE
AKT2.is_internal = TRUE
AKT3.is_internal = TRUE
AMOTL2.is_internal = TRUE
ARAF.is_internal = TRUE
ARHGEF1.is_internal = TRUE
ARHGEF11.is_internal = TRUE
ARHGEF12.is_internal = TRUE
ARHGEF6.is_internal = TRUE
ATF2.is_internal = TRUE
BAD.is_internal = TRUE
BCL2.is_internal = TRUE
BCL2L1.is_internal = TRUE
BRAF.is_internal = TRUE
CDC42.is_internal = FALSE
CDC42BPA.is_internal = FALSE
CDK1.is_internal = FALSE
CDC25B.is_internal = FALSE
CFL1.is_internal = FALSE
CFL2.is_internal = FALSE
CREB1.is_internal = FALSE
CTNNB1.is_internal = FALSE
CTTN.is_internal = FALSE
DEPTOR.is_internal = FALSE
EPHA2.is_internal = FALSE
EGFR.is_internal = FALSE
ERBB2.is_internal = TRUE
ERBB3.is_internal = TRUE
ERBB4.is_internal = TRUE
EIF4E.is_internal = FALSE
EIF4EBP1.is_internal = FALSE
FUS.is_internal = TRUE
GIT1.is_internal = TRUE
GNA13.is_internal = TRUE
GRB2.is_internal = TRUE
HRAS.is_internal = TRUE
ITCH.is_internal = TRUE
JUN.is_internal = TRUE
KRAS.is_internal = TRUE
LATS1.is_internal = TRUE
LATS2.is_internal = TRUE
LIMK1.is_internal = TRUE
LIMK2.is_internal = TRUE
MAP2K1.is_internal = TRUE
MAP2K2.is_internal = TRUE
MAPK1.is_internal = TRUE
MAPK3.is_internal = TRUE
MYC.is_internal = TRUE
MP.is_internal = TRUE
NFE2L2.is_internal = TRUE
NR4A3.is_internal = TRUE
NRAS.is_internal = TRUE
PAK1.is_internal = TRUE
PAK2.is_internal = TRUE
PAK3.is_internal = TRUE
PAK4.is_internal = TRUE
PDPK1.is_internal = TRUE
PI3K.is_internal = TRUE
PLCG1.is_internal = TRUE
PPP1R12A.is_internal = TRUE
PPP1R12B.is_internal = TRUE
PRKACA.is_internal = TRUE
PRKCA.is_internal = TRUE
PRKCB.is_internal = TRUE
PRKCG.is_internal = TRUE
PRKCZ.is_internal = TRUE
PTEN.is_internal = TRUE
PTK2B.is_internal = TRUE
PTPN11.is_internal = TRUE
RAC1.is_internal = TRUE
RAF1.is_internal = TRUE
RHEB.is_internal = TRUE
RHOA.is_internal = TRUE
ROCK1.is_internal = TRUE
ROCK2.is_internal = TRUE
RPS6KA1.is_internal = TRUE
SHC1.is_internal = TRUE
SIRT1.is_internal = TRUE
SNAI1.is_internal = TRUE
SPART.is_internal = TRUE
SOS1.is_internal = TRUE
SRC.is_internal = TRUE
STMN1.is_internal = TRUE
SYN1.is_internal = TRUE
TSC.is_internal = TRUE
TTL.is_internal = TRUE
WWTR1.is_internal = TRUE
WWP1.is_internal = TRUE
YES1.is_internal = TRUE
YAP1.is_internal = TRUE
mTORC2.is_internal = TRUE
mTORC1.is_internal = TRUE
FOXO.is_internal = TRUE
Tubulin.is_internal = TRUE
Microtubule_polimerization.is_internal = TRUE
Neuron_migration.is_internal = TRUE
Actin_cytoskeleton_reorganization.is_internal = TRUE
Cell_migration.is_internal = FALSE
F_actin_dynamics.is_internal = TRUE
Protein_synthesis.is_internal = TRUE
Metastasis.is_internal = TRUE
Proliferation.is_internal = TRUE
Apoptosis.is_internal = TRUE
[NRG1].istate = 0.5[1], 0.5[0]
[BAD].istate = 0.48761[1], 0.51239[0]
[SYN1].istate = 0.49416[1], 0.5058400000000001[0]
[WWTR1].istate = 0.24067[1], 0.7593300000000001[0]
[LPAR2].istate = 0.66528[1], 0.33472[0]
[ERBB3].istate = 0.07531[1], 0.92469[0]
[PRKCZ].istate = 0.57505[1], 0.42495000000000005[0]
[ROCK1].istate = 0.53793[1], 0.46207[0]
[CDC42].istate = 0.42199[1], 0.57801[0]
[ARHGEF1].istate = 0.36184[1], 0.6381600000000001[0]
[PPP1R12B].istate = 0.68105[1], 0.31894999999999996[0]
[PAK3].istate = 0.49874[1], 0.50126[0]
[ARAF].istate = 0.40238[1], 0.59762[0]
[FUS].istate = 0.4805[1], 0.5195000000000001[0]
[SIRT1].istate = 0.6909[1], 0.30910000000000004[0]
[CDC25B].istate = 0.18809[1], 0.81191[0]
[AKT2].istate = 0.29352[1], 0.70648[0]
[RHEB].istate = 0.5354[1], 0.4646[0]
[LIMK1].istate = 0.20181[1], 0.79819[0]
[GIT1].istate = 0.40315[1], 0.59685[0]
[AMOTL2].istate = 0.43957[1], 0.56043[0]
[TTL].istate = 0.58889[1], 0.41111[0]
[NFE2L2].istate = 0.44178[1], 0.5582199999999999[0]
[AKT3].istate = 0.72049[1], 0.27951000000000004[0]
[RPS6KA1].istate = 0.79667[1], 0.20333[0]
[NR4A3].istate = 0.47517[1], 0.52483[0]
[PTK2B].istate = 0.76965[1], 0.23035000000000005[0]
[WWP1].istate = 0.27561[1], 0.72439[0]
[PLCG1].istate = 0.62398[1], 0.37602[0]
[SNAI1].istate = 0.22827[1], 0.77173[0]
[PRKCG].istate = 0.32037[1], 0.67963[0]
[MAP2K2].istate = 0.11753[1], 0.88247[0]
[ARHGEF6].istate = 0.32709[1], 0.67291[0]
[LATS1].istate = 0.60495[1], 0.39505[0]
[ARHGEF11].istate = 0.43293[1], 0.56707[0]
[SPART].istate = 0.48812[1], 0.51188[0]
[KRAS].istate = 0.48474[1], 0.51526[0]
[ROCK2].istate = 0.68873[1], 0.31127000000000005[0]
[RAC1].istate = 0.55729[1], 0.44271000000000005[0]
[MYC].istate = 0.64865[1], 0.35135000000000005[0]
[YAP1].istate = 0.28149[1], 0.71851[0]
[EGF].istate = 0.7378[1], 0.2622[0]
[ERBB2].istate = 0.26064[1], 0.73936[0]
[AKT1].istate = 0.47271[1], 0.52729[0]
[EPHA2].istate = 0.36707[1], 0.63293[0]
[CDC42BPA].istate = 0.57095[1], 0.42905000000000004[0]
[EGFR].istate = 0.46267[1], 0.53733[0]
[PAK1].istate = 0.89833[1], 0.10167000000000004[0]
[LATS2].istate = 0.24359[1], 0.75641[0]
[EIF4E].istate = 0.32004[1], 0.67996[0]
[PRKCA].istate = 0.18344[1], 0.81656[0]
[DEPTOR].istate = 0.81774[1], 0.18225999999999998[0]
[BRAF].istate = 0.47183[1], 0.52817[0]
[NRG2].istate = 0.60817[1], 0.39183[0]
[SHC1].istate = 0.1778[1], 0.8222[0]
[PRKCB].istate = 0.68448[1], 0.31552[0]
[CTNNB1].istate = 0.45812[1], 0.5418799999999999[0]
[MAP2K1].istate = 0.13403[1], 0.86597[0]
[NRG4].istate = 0.63954[1], 0.36046[0]
[TACR3].istate = 0.85473[1], 0.14527[0]
[CDK1].istate = 0.34926[1], 0.65074[0]
[BCL2L1].istate = 0.83871[1], 0.16129000000000004[0]
[BCL2].istate = 0.44363[1], 0.55637[0]
[PTEN].istate = 0.70938[1], 0.29062[0]
[CFL1].istate = 0.68221[1], 0.31779[0]
[YES1].istate = 0.23975[1], 0.76025[0]
[JUN].istate = 0.55849[1], 0.44150999999999996[0]
[ERBB4].istate = 0.6316[1], 0.36839999999999995[0]
[PTPN11].istate = 0.2716[1], 0.7283999999999999[0]
[PAK2].istate = 0.33138[1], 0.66862[0]
[F2R].istate = 0.6029[1], 0.3971[0]
[LIMK2].istate = 0.29002[1], 0.70998[0]
[NRG3].istate = 0.32438[1], 0.67562[0]
[EIF4EBP1].istate = 0.42472[1], 0.57528[0]
[ARHGEF12].istate = 0.78231[1], 0.21769000000000005[0]
[SRC].istate = 0.50706[1], 0.49294000000000004[0]
[NRAS].istate = 0.55672[1], 0.44328[0]
[mTORC2].istate = 0.206[1], 0.794[0]
[mTORC1].istate = 0.12625[1], 0.87375[0]
[PI3K].istate = 0.4519[1], 0.5481[0]
[TSC].istate = 0.46148[1], 0.53852[0]
```
