## Supplementary Dataset 5 for "Explainable Generative AI Uncovers a Molecular Continuum in Medulloblastoma with Implications for Rare Cancer Subtyping and Treatment Equity": MB_list2_RNA_asTransition_141.cfg

```
$u_F2R=0.59689
$d_F2R=1.67535
$u_LPAR2=4.28657
$d_LPAR2=0.23329
$u_TACR3=18.05068
$d_TACR3=0.0554
$u_EGF=0.08543
$d_EGF=11.70549
$u_NRG1 = 1
$d_NRG1 = 1
$u_NRG2=4.45723
$d_NRG2=0.22435
$u_NRG3=0.76744
$d_NRG3=1.30303
$u_NRG4=47.37491
$d_NRG4=0.02111
$u_AKT1=1.82463
$d_AKT1=0.54806
$u_AKT2=0.68835
$d_AKT2=1.45275
$u_AKT3=11.94755
$d_AKT3=0.0837
$u_AMOTL2=4.16575
$d_AMOTL2=0.24005
$u_ARAF=2.15216
$d_ARAF=0.46465
$u_ARHGEF1=8.32554
$d_ARHGEF1=0.12011
$u_ARHGEF11=1.612
$d_ARHGEF11=0.62035
$u_ARHGEF12=3.88104
$d_ARHGEF12=0.25766
$u_ARHGEF6=0.16099
$d_ARHGEF6=6.21157
$u_ATF2 = 1
$d_ATF2 = 1
$u_BAD=0.74426
$d_BAD=1.34362
$u_BCL2=0.26408
$d_BCL2=3.78673
$u_BCL2L1=0.73616
$d_BCL2L1=1.3584
$u_BRAF=6.39175
$d_BRAF=0.15645
$u_CDC42=4.98213
$d_CDC42=0.20072
$u_CDC42BPA=31.30196
$d_CDC42BPA=0.03195
$u_CDK1=0.18
$d_CDK1=5.55556
$u_CDC25B=0.13131
$d_CDC25B=7.61557
$u_CFL1=0.48939
$d_CFL1=2.04336
$u_CFL2 = 1
$d_CFL2 = 1
$u_CREB1 = 1
$d_CREB1 = 1
$u_CTNNB1=7.4275
$d_CTNNB1=0.13463
$u_CTTN = 1
$d_CTTN = 1
$u_DEPTOR=1.08181
$d_DEPTOR=0.92438
$u_EPHA2=0.37405
$d_EPHA2=2.67344
$u_EGFR=19.24542
$d_EGFR=0.05196
$u_ERBB2=0.70614
$d_ERBB2=1.41615
$u_ERBB3=0.28777
$d_ERBB3=3.475
$u_ERBB4=4.84054
$d_ERBB4=0.20659
$u_EIF4E=2.69686
$d_EIF4E=0.3708
$u_EIF4EBP1=0.61804
$d_EIF4EBP1=1.61802
$u_FUS=0.09425
$d_FUS=10.61008
$u_GIT1=4.60159
$d_GIT1=0.21732
$u_GNA13 = 1
$d_GNA13 = 1
$u_GRB2 = 1
$d_GRB2 = 1
$u_HRAS = 1
$d_HRAS = 1
$u_ITCH = 1
$d_ITCH = 1
$u_JUN=0.03755
$d_JUN=26.63116
$u_KRAS=5.62301
$d_KRAS=0.17784
$u_LATS1=3.64034
$d_LATS1=0.2747
$u_LATS2=3.91439
$d_LATS2=0.25547
$u_LIMK1=5.07489
$d_LIMK1=0.19705
$u_LIMK2=0.03065
$d_LIMK2=32.62643
$u_MAP2K1=5.43439
$d_MAP2K1=0.18401
$u_MAP2K2=1.49613
$d_MAP2K2=0.66839
$u_MAPK1 = 1
$d_MAPK1 = 1
$u_MAPK3 = 1
$d_MAPK3 = 1
$u_MYC=0.52195
$d_MYC=1.91589
$u_MP = 1
$d_MP = 1
$u_NFE2L2=0.20453
$d_NFE2L2=4.88926
$u_NR4A3=1.19049
$d_NR4A3=0.83999
$u_NRAS=0.66
$d_NRAS=1.51515
$u_PAK1=0.82425
$d_PAK1=1.21322
$u_PAK2=12.92085
$d_PAK2=0.07739
$u_PAK3=20.49864
$d_PAK3=0.04878
$u_PAK4 = 1
$d_PAK4 = 1
$u_PDPK1 = 1
$d_PDPK1 = 1
$u_PI3K=0.49272
$d_PI3K=2.02955
$u_PLCG1=10.95073
$d_PLCG1=0.09132
$u_PPP1R12A = 1
$d_PPP1R12A = 1
$u_PPP1R12B=0.19889
$d_PPP1R12B=5.0279
$u_PRKACA = 1
$d_PRKACA = 1
$u_PRKCA=0.582
$d_PRKCA=1.71821
$u_PRKCB=4.38718
$d_PRKCB=0.22794
$u_PRKCG=7.19571
$d_PRKCG=0.13897
$u_PRKCZ=0.09066
$d_PRKCZ=11.03022
$u_PTEN=0.51693
$d_PTEN=1.9345
$u_PTK2B=0.36214
$d_PTK2B=2.76136
$u_PTPN11=5.34533
$d_PTPN11=0.18708
$u_RAC1=13.57412
$d_RAC1=0.07367
$u_RAF1 = 1
$d_RAF1 = 1
$u_RHEB=3.04997
$d_RHEB=0.32787
$u_RHOA = 1
$d_RHOA = 1
$u_ROCK1=0.2247
$d_ROCK1=4.45038
$u_ROCK2=10.73271
$d_ROCK2=0.09317
$u_RPS6KA1=0.22274
$d_RPS6KA1=4.48954
$u_SHC1=0.17585
$d_SHC1=5.68666
$u_SIRT1=4.26475
$d_SIRT1=0.23448
$u_SNAI1=1.74364
$d_SNAI1=0.57351
$u_SPART=0.54075
$d_SPART=1.84928
$u_SOS1 = 1
$d_SOS1 = 1
$u_SRC=40.73744
$d_SRC=0.02455
$u_STMN1 = 1
$d_STMN1 = 1
$u_SYN1=5.27354
$d_SYN1=0.18963
$u_TSC=2.5372
$d_TSC=0.39414
$u_TTL=2.49144
$d_TTL=0.40137
$u_WWTR1=0.74404
$d_WWTR1=1.34401
$u_WWP1=1.45709
$d_WWP1=0.6863
$u_YES1=0.11617
$d_YES1=8.60807
$u_YAP1=0.07787
$d_YAP1=12.84192
$u_mTORC2=0.13832
$d_mTORC2=7.22961
$u_mTORC1=1.00906
$d_mTORC1=0.99102
$u_FOXO = 1
$d_FOXO = 1
$u_Tubulin = 1
$d_Tubulin = 1
$u_Microtubule_polimerization = 1
$d_Microtubule_polimerization = 1
$u_Neuron_migration = 1
$d_Neuron_migration = 1
$u_Actin_cytoskeleton_reorganization = 1
$d_Actin_cytoskeleton_reorganization = 1
$u_Cell_migration = 1
$d_Cell_migration = 1
$u_F_actin_dynamics = 1
$d_F_actin_dynamics = 1
$u_Protein_synthesis = 1
$d_Protein_synthesis = 1
$u_Metastasis = 1
$d_Metastasis = 1
$u_Proliferation = 1
$d_Proliferation = 1
$u_Apoptosis = 1
$d_Apoptosis = 1
[ATF2].istate = 1 [0], 0 [1]
[CFL2].istate = 1 [0], 0 [1]
[CREB1].istate = 1 [0], 0 [1]
[CTTN].istate = 1 [0], 0 [1]
[GNA13].istate = 1 [0], 0 [1]
[GRB2].istate = 1 [0], 0 [1]
[HRAS].istate = 1 [0], 0 [1]
[ITCH].istate = 1 [0], 0 [1]
[MAPK1].istate = 1 [0], 0 [1]
[MAPK3].istate = 1 [0], 0 [1]
[MP].istate = 1 [0], 0 [1]
[PAK4].istate = 1 [0], 0 [1]
[PDPK1].istate = 1 [0], 0 [1]
[PPP1R12A].istate = 1 [0], 0 [1]
[PRKACA].istate = 1 [0], 0 [1]
[RAF1].istate = 1 [0], 0 [1]
[RHOA].istate = 1 [0], 0 [1]
[SOS1].istate = 1 [0], 0 [1]
[STMN1].istate = 1 [0], 0 [1]
[FOXO].istate = 1 [0], 0 [1]
[Tubulin].istate = 1 [0], 0 [1]
[Microtubule_polimerization].istate = 1 [0], 0 [1]
[Neuron_migration].istate = 1 [0], 0 [1]
[Actin_cytoskeleton_reorganization].istate = 1 [0], 0 [1]
[Cell_migration].istate = 1 [0], 0 [1]
[F_actin_dynamics].istate = 1 [0], 0 [1]
[Protein_synthesis].istate = 1 [0], 0 [1]
[Metastasis].istate = 1 [0], 0 [1]
[Proliferation].istate = 1 [0], 0 [1]
[Apoptosis].istate = 1 [0], 0 [1]
discrete_time = 0
use_physrandgen = FALSE
seed_pseudorandom = 100
sample_count = 10000
max_time = 60
time_tick = 0.1
thread_count = 1
statdist_traj_count = 100
statdist_cluster_threshold = 1
display_traj = 0
statdist_similarity_cache_max_size = 20000
F2R.is_internal = TRUE
LPAR2.is_internal = TRUE
TACR3.is_internal = TRUE
EGF.is_internal = TRUE
NRG1.is_internal = TRUE
NRG2.is_internal = TRUE
NRG3.is_internal = TRUE
NRG4.is_internal = TRUE
AKT1.is_internal = TRUE
AKT2.is_internal = TRUE
AKT3.is_internal = TRUE
AMOTL2.is_internal = TRUE
ARAF.is_internal = TRUE
ARHGEF1.is_internal = TRUE
ARHGEF11.is_internal = TRUE
ARHGEF12.is_internal = TRUE
ARHGEF6.is_internal = TRUE
ATF2.is_internal = TRUE
BAD.is_internal = TRUE
BCL2.is_internal = TRUE
BCL2L1.is_internal = TRUE
BRAF.is_internal = TRUE
CDC42.is_internal = FALSE
CDC42BPA.is_internal = FALSE
CDK1.is_internal = FALSE
CDC25B.is_internal = FALSE
CFL1.is_internal = FALSE
CFL2.is_internal = FALSE
CREB1.is_internal = FALSE
CTNNB1.is_internal = FALSE
CTTN.is_internal = FALSE
DEPTOR.is_internal = FALSE
EPHA2.is_internal = FALSE
EGFR.is_internal = FALSE
ERBB2.is_internal = TRUE
ERBB3.is_internal = TRUE
ERBB4.is_internal = TRUE
EIF4E.is_internal = FALSE
EIF4EBP1.is_internal = FALSE
FUS.is_internal = TRUE
GIT1.is_internal = TRUE
GNA13.is_internal = TRUE
GRB2.is_internal = TRUE
HRAS.is_internal = TRUE
ITCH.is_internal = TRUE
JUN.is_internal = TRUE
KRAS.is_internal = TRUE
LATS1.is_internal = TRUE
LATS2.is_internal = TRUE
LIMK1.is_internal = TRUE
LIMK2.is_internal = TRUE
MAP2K1.is_internal = TRUE
MAP2K2.is_internal = TRUE
MAPK1.is_internal = TRUE
MAPK3.is_internal = TRUE
MYC.is_internal = TRUE
MP.is_internal = TRUE
NFE2L2.is_internal = TRUE
NR4A3.is_internal = TRUE
NRAS.is_internal = TRUE
PAK1.is_internal = TRUE
PAK2.is_internal = TRUE
PAK3.is_internal = TRUE
PAK4.is_internal = TRUE
PDPK1.is_internal = TRUE
PI3K.is_internal = TRUE
PLCG1.is_internal = TRUE
PPP1R12A.is_internal = TRUE
PPP1R12B.is_internal = TRUE
PRKACA.is_internal = TRUE
PRKCA.is_internal = TRUE
PRKCB.is_internal = TRUE
PRKCG.is_internal = TRUE
PRKCZ.is_internal = TRUE
PTEN.is_internal = TRUE
PTK2B.is_internal = TRUE
PTPN11.is_internal = TRUE
RAC1.is_internal = TRUE
RAF1.is_internal = TRUE
RHEB.is_internal = TRUE
RHOA.is_internal = TRUE
ROCK1.is_internal = TRUE
ROCK2.is_internal = TRUE
RPS6KA1.is_internal = TRUE
SHC1.is_internal = TRUE
SIRT1.is_internal = TRUE
SNAI1.is_internal = TRUE
SPART.is_internal = TRUE
SOS1.is_internal = TRUE
SRC.is_internal = TRUE
STMN1.is_internal = TRUE
SYN1.is_internal = TRUE
TSC.is_internal = TRUE
TTL.is_internal = TRUE
WWTR1.is_internal = TRUE
WWP1.is_internal = TRUE
YES1.is_internal = TRUE
YAP1.is_internal = TRUE
mTORC2.is_internal = TRUE
mTORC1.is_internal = TRUE
FOXO.is_internal = TRUE
Tubulin.is_internal = TRUE
Microtubule_polimerization.is_internal = TRUE
Neuron_migration.is_internal = TRUE
Actin_cytoskeleton_reorganization.is_internal = TRUE
Cell_migration.is_internal = FALSE
F_actin_dynamics.is_internal = TRUE
Protein_synthesis.is_internal = TRUE
Metastasis.is_internal = TRUE
Proliferation.is_internal = TRUE
Apoptosis.is_internal = TRUE
[NRG1].istate = 0.5[1], 0.5[0]
[BAD].istate = 0.46793[1], 0.53207[0]
[SYN1].istate = 0.68053[1], 0.31947000000000003[0]
[WWTR1].istate = 0.4679[1], 0.5321[0]
[LPAR2].istate = 0.65803[1], 0.34197[0]
[ERBB3].istate = 0.36476[1], 0.63524[0]
[PRKCZ].istate = 0.23936[1], 0.76064[0]
[ROCK1].istate = 0.3379[1], 0.6621[0]
[CDC42].istate = 0.67435[1], 0.32565[0]
[ARHGEF1].istate = 0.7301[1], 0.26990000000000003[0]
[PPP1R12B].istate = 0.32465[1], 0.67535[0]
[PAK3].istate = 0.82793[1], 0.17206999999999995[0]
[ARAF].istate = 0.58322[1], 0.41678000000000004[0]
[FUS].istate = 0.24357[1], 0.7564299999999999[0]
[SIRT1].istate = 0.65747[1], 0.34253[0]
[CDC25B].istate = 0.27957[1], 0.72043[0]
[AKT2].istate = 0.45945[1], 0.54055[0]
[RHEB].istate = 0.62107[1], 0.37893[0]
[LIMK1].istate = 0.67636[1], 0.32364000000000004[0]
[GIT1].istate = 0.66573[1], 0.33426999999999996[0]
[AMOTL2].istate = 0.65492[1], 0.34508000000000005[0]
[TTL].istate = 0.59911[1], 0.40088999999999997[0]
[NFE2L2].istate = 0.32769[1], 0.67231[0]
[AKT3].istate = 0.76932[1], 0.23068[0]
[RPS6KA1].istate = 0.33695[1], 0.6630499999999999[0]
[NR4A3].istate = 0.51893[1], 0.48107[0]
[PTK2B].istate = 0.38972[1], 0.6102799999999999[0]
[WWP1].istate = 0.54087[1], 0.45913000000000004[0]
[PLCG1].istate = 0.75986[1], 0.24014000000000002[0]
[SNAI1].istate = 0.56036[1], 0.43964000000000003[0]
[PRKCG].istate = 0.71427[1], 0.28573000000000004[0]
[MAP2K2].istate = 0.54374[1], 0.45626[0]
[ARHGEF6].istate = 0.3017[1], 0.6982999999999999[0]
[LATS1].istate = 0.64029[1], 0.35971[0]
[ARHGEF11].istate = 0.55184[1], 0.44816[0]
[SPART].istate = 0.43325[1], 0.56675[0]
[KRAS].istate = 0.68749[1], 0.31250999999999995[0]
[ROCK2].istate = 0.75768[1], 0.24231999999999998[0]
[RAC1].istate = 0.78318[1], 0.21682[0]
[MYC].istate = 0.42941[1], 0.5705899999999999[0]
[YAP1].istate = 0.22285[1], 0.77715[0]
[EGF].istate = 0.2329[1], 0.7671[0]
[ERBB2].istate = 0.46222[1], 0.5377799999999999[0]
[AKT1].istate = 0.56529[1], 0.43471000000000004[0]
[EPHA2].istate = 0.39323[1], 0.60677[0]
[CDC42BPA].istate = 0.87389[1], 0.12611000000000006[0]
[EGFR].istate = 0.82108[1], 0.17891999999999997[0]
[PAK1].istate = 0.47901[1], 0.5209900000000001[0]
[LATS2].istate = 0.64817[1], 0.35183[0]
[EIF4E].istate = 0.60771[1], 0.39229[0]
[PRKCA].istate = 0.44123[1], 0.55877[0]
[DEPTOR].istate = 0.50854[1], 0.49146[0]
[BRAF].istate = 0.70141[1], 0.29859[0]
[NRG2].istate = 0.66227[1], 0.33773[0]
[SHC1].istate = 0.31129[1], 0.6887099999999999[0]
[PRKCB].istate = 0.66055[1], 0.33945000000000003[0]
[CTNNB1].istate = 0.71771[1], 0.28229000000000004[0]
[MAP2K1].istate = 0.68379[1], 0.31621[0]
[NRG4].istate = 0.91889[1], 0.08111000000000002[0]
[TACR3].istate = 0.81412[1], 0.18588000000000005[0]
[CDK1].istate = 0.31382[1], 0.68618[0]
[BCL2L1].istate = 0.46674[1], 0.5332600000000001[0]
[BCL2].istate = 0.35543[1], 0.64457[0]
[PTEN].istate = 0.42836[1], 0.5716399999999999[0]
[CFL1].istate = 0.42241[1], 0.57759[0]
[YES1].istate = 0.26628[1], 0.7337199999999999[0]
[JUN].istate = 0.14365[1], 0.85635[0]
[ERBB4].istate = 0.67122[1], 0.32877999999999996[0]
[PTPN11].istate = 0.68199[1], 0.31801[0]
[PAK2].istate = 0.77782[1], 0.22218000000000004[0]
[F2R].istate = 0.44397[1], 0.55603[0]
[LIMK2].istate = 0.1216[1], 0.8784[0]
[NRG3].istate = 0.47126[1], 0.52874[0]
[EIF4EBP1].istate = 0.44775[1], 0.55225[0]
[ARHGEF12].istate = 0.64724[1], 0.35275999999999996[0]
[SRC].istate = 0.9025[1], 0.09750000000000003[0]
[NRAS].istate = 0.45489[1], 0.54511[0]
[mTORC2].istate = 0.28522[1], 0.71478[0]
[mTORC1].istate = 0.50098[1], 0.49902[0]
[PI3K].istate = 0.42315[1], 0.57685[0]
[TSC].istate = 0.60109[1], 0.39891[0]
```
