## Supplementary Dataset 5 for "Explainable Generative AI Uncovers a Molecular Continuum in Medulloblastoma with Implications for Rare Cancer Subtyping and Treatment Equity": MB_list2_RNA_asTransition_142.cfg

```
$u_F2R=6.63395
$d_F2R=0.15074
$u_LPAR2=0.65066
$d_LPAR2=1.5369
$u_TACR3=2.41752
$d_TACR3=0.41365
$u_EGF=18.78925
$d_EGF=0.05322
$u_NRG1 = 1
$d_NRG1 = 1
$u_NRG2=48.40522
$d_NRG2=0.02066
$u_NRG3=0.54227
$d_NRG3=1.8441
$u_NRG4=5.32192
$d_NRG4=0.1879
$u_AKT1=0.31711
$d_AKT1=3.15348
$u_AKT2=1.19613
$d_AKT2=0.83603
$u_AKT3=0.14207
$d_AKT3=7.03878
$u_AMOTL2=2.0722
$d_AMOTL2=0.48258
$u_ARAF=1.00869
$d_ARAF=0.99138
$u_ARHGEF1=16.05511
$d_ARHGEF1=0.06229
$u_ARHGEF11=0.10095
$d_ARHGEF11=9.90589
$u_ARHGEF12=7.37088
$d_ARHGEF12=0.13567
$u_ARHGEF6=2.98079
$d_ARHGEF6=0.33548
$u_ATF2 = 1
$d_ATF2 = 1
$u_BAD=0.04777
$d_BAD=20.93364
$u_BCL2=7.94323
$d_BCL2=0.12589
$u_BCL2L1=0.69629
$d_BCL2L1=1.43618
$u_BRAF=1.6083
$d_BRAF=0.62177
$u_CDC42=1.72173
$d_CDC42=0.58081
$u_CDC42BPA=0.22778
$d_CDC42BPA=4.3902
$u_CDK1=0.42709
$d_CDK1=2.34143
$u_CDC25B=0.13504
$d_CDC25B=7.40521
$u_CFL1=0.57981
$d_CFL1=1.7247
$u_CFL2 = 1
$d_CFL2 = 1
$u_CREB1 = 1
$d_CREB1 = 1
$u_CTNNB1=0.14764
$d_CTNNB1=6.77323
$u_CTTN = 1
$d_CTTN = 1
$u_DEPTOR=0.31381
$d_DEPTOR=3.18664
$u_EPHA2=1.5622
$d_EPHA2=0.64012
$u_EGFR=1.13333
$d_EGFR=0.88236
$u_ERBB2=3.96118
$d_ERBB2=0.25245
$u_ERBB3=0.44204
$d_ERBB3=2.26224
$u_ERBB4=5.18509
$d_ERBB4=0.19286
$u_EIF4E=1.26749
$d_EIF4E=0.78896
$u_EIF4EBP1=0.08571
$d_EIF4EBP1=11.66725
$u_FUS=10.99093
$d_FUS=0.09098
$u_GIT1=3.77439
$d_GIT1=0.26494
$u_GNA13 = 1
$d_GNA13 = 1
$u_GRB2 = 1
$d_GRB2 = 1
$u_HRAS = 1
$d_HRAS = 1
$u_ITCH = 1
$d_ITCH = 1
$u_JUN=28.47768
$d_JUN=0.03512
$u_KRAS=1.23983
$d_KRAS=0.80656
$u_LATS1=15.52894
$d_LATS1=0.0644
$u_LATS2=28.02363
$d_LATS2=0.03568
$u_LIMK1=0.08784
$d_LIMK1=11.38434
$u_LIMK2=0.76022
$d_LIMK2=1.31541
$u_MAP2K1=0.91731
$d_MAP2K1=1.09014
$u_MAP2K2=2.82877
$d_MAP2K2=0.35351
$u_MAPK1 = 1
$d_MAPK1 = 1
$u_MAPK3 = 1
$d_MAPK3 = 1
$u_MYC=0.81288
$d_MYC=1.23019
$u_MP = 1
$d_MP = 1
$u_NFE2L2=19.41024
$d_NFE2L2=0.05152
$u_NR4A3=10.15296
$d_NR4A3=0.09849
$u_NRAS=0.81987
$d_NRAS=1.21971
$u_PAK1=0.22597
$d_PAK1=4.42537
$u_PAK2=0.09888
$d_PAK2=10.11327
$u_PAK3=12.00063
$d_PAK3=0.08333
$u_PAK4 = 1
$d_PAK4 = 1
$u_PDPK1 = 1
$d_PDPK1 = 1
$u_PI3K=0.33793
$d_PI3K=2.95919
$u_PLCG1=1.28346
$d_PLCG1=0.77914
$u_PPP1R12A = 1
$d_PPP1R12A = 1
$u_PPP1R12B=0.16501
$d_PPP1R12B=6.06024
$u_PRKACA = 1
$d_PRKACA = 1
$u_PRKCA=0.16416
$d_PRKCA=6.09162
$u_PRKCB=1.71387
$d_PRKCB=0.58347
$u_PRKCG=95.00157
$d_PRKCG=0.01053
$u_PRKCZ=0.1955
$d_PRKCZ=5.11509
$u_PTEN=8.57462
$d_PTEN=0.11662
$u_PTK2B=7.1368
$d_PTK2B=0.14012
$u_PTPN11=2.57817
$d_PTPN11=0.38787
$u_RAC1=16.35513
$d_RAC1=0.06114
$u_RAF1 = 1
$d_RAF1 = 1
$u_RHEB=0.15862
$d_RHEB=6.30438
$u_RHOA = 1
$d_RHOA = 1
$u_ROCK1=0.74027
$d_ROCK1=1.35086
$u_ROCK2=6.02766
$d_ROCK2=0.1659
$u_RPS6KA1=1.38856
$d_RPS6KA1=0.72017
$u_SHC1=0.52358
$d_SHC1=1.90993
$u_SIRT1=1.13032
$d_SIRT1=0.88471
$u_SNAI1=0.23511
$d_SNAI1=4.25333
$u_SPART=0.85264
$d_SPART=1.17283
$u_SOS1 = 1
$d_SOS1 = 1
$u_SRC=4.60416
$d_SRC=0.21719
$u_STMN1 = 1
$d_STMN1 = 1
$u_SYN1=2.19665
$d_SYN1=0.45524
$u_TSC=1.85102
$d_TSC=0.54024
$u_TTL=0.11001
$d_TTL=9.09008
$u_WWTR1=7.12233
$d_WWTR1=0.1404
$u_WWP1=0.04294
$d_WWP1=23.28831
$u_YES1=0.26194
$d_YES1=3.81767
$u_YAP1=4.99223
$d_YAP1=0.20031
$u_mTORC2=0.26937
$d_mTORC2=3.71237
$u_mTORC1=0.09948
$d_mTORC1=10.05227
$u_FOXO = 1
$d_FOXO = 1
$u_Tubulin = 1
$d_Tubulin = 1
$u_Microtubule_polimerization = 1
$d_Microtubule_polimerization = 1
$u_Neuron_migration = 1
$d_Neuron_migration = 1
$u_Actin_cytoskeleton_reorganization = 1
$d_Actin_cytoskeleton_reorganization = 1
$u_Cell_migration = 1
$d_Cell_migration = 1
$u_F_actin_dynamics = 1
$d_F_actin_dynamics = 1
$u_Protein_synthesis = 1
$d_Protein_synthesis = 1
$u_Metastasis = 1
$d_Metastasis = 1
$u_Proliferation = 1
$d_Proliferation = 1
$u_Apoptosis = 1
$d_Apoptosis = 1
[ATF2].istate = 1 [0], 0 [1]
[CFL2].istate = 1 [0], 0 [1]
[CREB1].istate = 1 [0], 0 [1]
[CTTN].istate = 1 [0], 0 [1]
[GNA13].istate = 1 [0], 0 [1]
[GRB2].istate = 1 [0], 0 [1]
[HRAS].istate = 1 [0], 0 [1]
[ITCH].istate = 1 [0], 0 [1]
[MAPK1].istate = 1 [0], 0 [1]
[MAPK3].istate = 1 [0], 0 [1]
[MP].istate = 1 [0], 0 [1]
[PAK4].istate = 1 [0], 0 [1]
[PDPK1].istate = 1 [0], 0 [1]
[PPP1R12A].istate = 1 [0], 0 [1]
[PRKACA].istate = 1 [0], 0 [1]
[RAF1].istate = 1 [0], 0 [1]
[RHOA].istate = 1 [0], 0 [1]
[SOS1].istate = 1 [0], 0 [1]
[STMN1].istate = 1 [0], 0 [1]
[FOXO].istate = 1 [0], 0 [1]
[Tubulin].istate = 1 [0], 0 [1]
[Microtubule_polimerization].istate = 1 [0], 0 [1]
[Neuron_migration].istate = 1 [0], 0 [1]
[Actin_cytoskeleton_reorganization].istate = 1 [0], 0 [1]
[Cell_migration].istate = 1 [0], 0 [1]
[F_actin_dynamics].istate = 1 [0], 0 [1]
[Protein_synthesis].istate = 1 [0], 0 [1]
[Metastasis].istate = 1 [0], 0 [1]
[Proliferation].istate = 1 [0], 0 [1]
[Apoptosis].istate = 1 [0], 0 [1]
discrete_time = 0
use_physrandgen = FALSE
seed_pseudorandom = 100
sample_count = 10000
max_time = 60
time_tick = 0.1
thread_count = 1
statdist_traj_count = 100
statdist_cluster_threshold = 1
display_traj = 0
statdist_similarity_cache_max_size = 20000
F2R.is_internal = TRUE
LPAR2.is_internal = TRUE
TACR3.is_internal = TRUE
EGF.is_internal = TRUE
NRG1.is_internal = TRUE
NRG2.is_internal = TRUE
NRG3.is_internal = TRUE
NRG4.is_internal = TRUE
AKT1.is_internal = TRUE
AKT2.is_internal = TRUE
AKT3.is_internal = TRUE
AMOTL2.is_internal = TRUE
ARAF.is_internal = TRUE
ARHGEF1.is_internal = TRUE
ARHGEF11.is_internal = TRUE
ARHGEF12.is_internal = TRUE
ARHGEF6.is_internal = TRUE
ATF2.is_internal = TRUE
BAD.is_internal = TRUE
BCL2.is_internal = TRUE
BCL2L1.is_internal = TRUE
BRAF.is_internal = TRUE
CDC42.is_internal = FALSE
CDC42BPA.is_internal = FALSE
CDK1.is_internal = FALSE
CDC25B.is_internal = FALSE
CFL1.is_internal = FALSE
CFL2.is_internal = FALSE
CREB1.is_internal = FALSE
CTNNB1.is_internal = FALSE
CTTN.is_internal = FALSE
DEPTOR.is_internal = FALSE
EPHA2.is_internal = FALSE
EGFR.is_internal = FALSE
ERBB2.is_internal = TRUE
ERBB3.is_internal = TRUE
ERBB4.is_internal = TRUE
EIF4E.is_internal = FALSE
EIF4EBP1.is_internal = FALSE
FUS.is_internal = TRUE
GIT1.is_internal = TRUE
GNA13.is_internal = TRUE
GRB2.is_internal = TRUE
HRAS.is_internal = TRUE
ITCH.is_internal = TRUE
JUN.is_internal = TRUE
KRAS.is_internal = TRUE
LATS1.is_internal = TRUE
LATS2.is_internal = TRUE
LIMK1.is_internal = TRUE
LIMK2.is_internal = TRUE
MAP2K1.is_internal = TRUE
MAP2K2.is_internal = TRUE
MAPK1.is_internal = TRUE
MAPK3.is_internal = TRUE
MYC.is_internal = TRUE
MP.is_internal = TRUE
NFE2L2.is_internal = TRUE
NR4A3.is_internal = TRUE
NRAS.is_internal = TRUE
PAK1.is_internal = TRUE
PAK2.is_internal = TRUE
PAK3.is_internal = TRUE
PAK4.is_internal = TRUE
PDPK1.is_internal = TRUE
PI3K.is_internal = TRUE
PLCG1.is_internal = TRUE
PPP1R12A.is_internal = TRUE
PPP1R12B.is_internal = TRUE
PRKACA.is_internal = TRUE
PRKCA.is_internal = TRUE
PRKCB.is_internal = TRUE
PRKCG.is_internal = TRUE
PRKCZ.is_internal = TRUE
PTEN.is_internal = TRUE
PTK2B.is_internal = TRUE
PTPN11.is_internal = TRUE
RAC1.is_internal = TRUE
RAF1.is_internal = TRUE
RHEB.is_internal = TRUE
RHOA.is_internal = TRUE
ROCK1.is_internal = TRUE
ROCK2.is_internal = TRUE
RPS6KA1.is_internal = TRUE
SHC1.is_internal = TRUE
SIRT1.is_internal = TRUE
SNAI1.is_internal = TRUE
SPART.is_internal = TRUE
SOS1.is_internal = TRUE
SRC.is_internal = TRUE
STMN1.is_internal = TRUE
SYN1.is_internal = TRUE
TSC.is_internal = TRUE
TTL.is_internal = TRUE
WWTR1.is_internal = TRUE
WWP1.is_internal = TRUE
YES1.is_internal = TRUE
YAP1.is_internal = TRUE
mTORC2.is_internal = TRUE
mTORC1.is_internal = TRUE
FOXO.is_internal = TRUE
Tubulin.is_internal = TRUE
Microtubule_polimerization.is_internal = TRUE
Neuron_migration.is_internal = TRUE
Actin_cytoskeleton_reorganization.is_internal = TRUE
Cell_migration.is_internal = FALSE
F_actin_dynamics.is_internal = TRUE
Protein_synthesis.is_internal = TRUE
Metastasis.is_internal = TRUE
Proliferation.is_internal = TRUE
Apoptosis.is_internal = TRUE
[NRG1].istate = 0.5[1], 0.5[0]
[BAD].istate = 0.16979[1], 0.83021[0]
[SYN1].istate = 0.58544[1], 0.41456000000000004[0]
[WWTR1].istate = 0.71316[1], 0.28684[0]
[LPAR2].istate = 0.45334[1], 0.5466599999999999[0]
[ERBB3].istate = 0.41136[1], 0.58864[0]
[PRKCZ].istate = 0.32278[1], 0.6772199999999999[0]
[ROCK1].istate = 0.46735[1], 0.5326500000000001[0]
[CDC42].istate = 0.55899[1], 0.44101[0]
[ARHGEF1].istate = 0.8014[1], 0.1986[0]
[PPP1R12B].istate = 0.30438[1], 0.69562[0]
[PAK3].istate = 0.7698[1], 0.23019999999999996[0]
[ARAF].istate = 0.50094[1], 0.49905999999999995[0]
[FUS].istate = 0.76026[1], 0.23973999999999995[0]
[SIRT1].istate = 0.5133[1], 0.4867[0]
[CDC25B].istate = 0.28261[1], 0.71739[0]
[AKT2].istate = 0.51944[1], 0.48056[0]
[RHEB].istate = 0.30009[1], 0.69991[0]
[LIMK1].istate = 0.23592[1], 0.76408[0]
[GIT1].istate = 0.64421[1], 0.35579000000000005[0]
[AMOTL2].istate = 0.57911[1], 0.42089[0]
[TTL].istate = 0.26036[1], 0.7396400000000001[0]
[NFE2L2].istate = 0.82201[1], 0.17798999999999998[0]
[AKT3].istate = 0.28813[1], 0.71187[0]
[RPS6KA1].istate = 0.53564[1], 0.46436[0]
[NR4A3].istate = 0.75165[1], 0.24834999999999996[0]
[PTK2B].istate = 0.71338[1], 0.28662[0]
[WWP1].istate = 0.1582[1], 0.8418[0]
[PLCG1].istate = 0.5271[1], 0.4729[0]
[SNAI1].istate = 0.34282[1], 0.65718[0]
[PRKCG].istate = 0.99443[1], 0.005569999999999964[0]
[MAP2K2].istate = 0.6129[1], 0.3871[0]
[ARHGEF6].istate = 0.61858[1], 0.38142[0]
[LATS1].istate = 0.79779[1], 0.20221[0]
[ARHGEF11].istate = 0.25103[1], 0.74897[0]
[SPART].istate = 0.48269[1], 0.5173099999999999[0]
[KRAS].istate = 0.52334[1], 0.47666[0]
[ROCK2].istate = 0.69504[1], 0.30496[0]
[RAC1].istate = 0.80341[1], 0.19659000000000004[0]
[MYC].istate = 0.47751[1], 0.52249[0]
[YAP1].istate = 0.67457[1], 0.32543[0]
[EGF].istate = 0.81848[1], 0.18152000000000001[0]
[ERBB2].istate = 0.64946[1], 0.35053999999999996[0]
[AKT1].istate = 0.3753[1], 0.6247[0]
[EPHA2].istate = 0.54843[1], 0.45157[0]
[CDC42BPA].istate = 0.33938[1], 0.66062[0]
[EGFR].istate = 0.51359[1], 0.48641[0]
[PAK1].istate = 0.33851[1], 0.66149[0]
[LATS2].istate = 0.86188[1], 0.13812000000000002[0]
[EIF4E].istate = 0.52574[1], 0.47426[0]
[PRKCA].istate = 0.30382[1], 0.69618[0]
[DEPTOR].istate = 0.37417[1], 0.62583[0]
[BRAF].istate = 0.55159[1], 0.44841[0]
[NRG2].istate = 0.92122[1], 0.07877999999999996[0]
[SHC1].istate = 0.42975[1], 0.5702499999999999[0]
[PRKCB].istate = 0.55849[1], 0.44150999999999996[0]
[CTNNB1].istate = 0.2923[1], 0.7077[0]
[MAP2K1].istate = 0.49063[1], 0.50937[0]
[NRG4].istate = 0.68152[1], 0.31848[0]
[TACR3].istate = 0.59584[1], 0.40415999999999996[0]
[CDK1].istate = 0.40763[1], 0.5923700000000001[0]
[BCL2L1].istate = 0.4607[1], 0.5393[0]
[BCL2].istate = 0.725[1], 0.275[0]
[PTEN].istate = 0.7333[1], 0.26670000000000005[0]
[CFL1].istate = 0.44082[1], 0.55918[0]
[YES1].istate = 0.35455[1], 0.6454500000000001[0]
[JUN].istate = 0.86363[1], 0.13637[0]
[ERBB4].istate = 0.67869[1], 0.32131[0]
[PTPN11].istate = 0.60283[1], 0.39717[0]
[PAK2].istate = 0.24877[1], 0.7512300000000001[0]
[F2R].istate = 0.70544[1], 0.29456000000000004[0]
[LIMK2].istate = 0.47023[1], 0.5297700000000001[0]
[NRG3].istate = 0.43355[1], 0.56645[0]
[EIF4EBP1].istate = 0.23325[1], 0.76675[0]
[ARHGEF12].istate = 0.71688[1], 0.28312000000000004[0]
[SRC].istate = 0.66579[1], 0.33421[0]
[NRAS].istate = 0.47844[1], 0.52156[0]
[mTORC2].istate = 0.35759[1], 0.6424099999999999[0]
[mTORC1].istate = 0.24944[1], 0.75056[0]
[PI3K].istate = 0.38221[1], 0.6177900000000001[0]
[TSC].istate = 0.56685[1], 0.43315000000000003[0]
```
