## Supplementary Dataset 5 for "Explainable Generative AI Uncovers a Molecular Continuum in Medulloblastoma with Implications for Rare Cancer Subtyping and Treatment Equity": MB_list2_RNA_asTransition_144.cfg

```
$u_F2R=1.11445
$d_F2R=0.8973
$u_LPAR2=0.42198
$d_LPAR2=2.36978
$u_TACR3=37.95738
$d_TACR3=0.02635
$u_EGF=68.36195
$d_EGF=0.01463
$u_NRG1 = 1
$d_NRG1 = 1
$u_NRG2=56.07857
$d_NRG2=0.01783
$u_NRG3=0.24481
$d_NRG3=4.0848
$u_NRG4=0.6295
$d_NRG4=1.58856
$u_AKT1=10.16151
$d_AKT1=0.09841
$u_AKT2=2.74446
$d_AKT2=0.36437
$u_AKT3=0.04182
$d_AKT3=23.912
$u_AMOTL2=10.73429
$d_AMOTL2=0.09316
$u_ARAF=13.12434
$d_ARAF=0.07619
$u_ARHGEF1=8.10943
$d_ARHGEF1=0.12331
$u_ARHGEF11=0.31191
$d_ARHGEF11=3.20605
$u_ARHGEF12=3.42687
$d_ARHGEF12=0.29181
$u_ARHGEF6=0.07181
$d_ARHGEF6=13.92564
$u_ATF2 = 1
$d_ATF2 = 1
$u_BAD=0.60924
$d_BAD=1.64139
$u_BCL2=3.74505
$d_BCL2=0.26702
$u_BCL2L1=8.25419
$d_BCL2L1=0.12115
$u_BRAF=1.23735
$d_BRAF=0.80818
$u_CDC42=2.03461
$d_CDC42=0.49149
$u_CDC42BPA=0.03438
$d_CDC42BPA=29.08668
$u_CDK1=0.67077
$d_CDK1=1.49082
$u_CDC25B=0.13532
$d_CDC25B=7.38989
$u_CFL1=1.03328
$d_CFL1=0.96779
$u_CFL2 = 1
$d_CFL2 = 1
$u_CREB1 = 1
$d_CREB1 = 1
$u_CTNNB1=0.07832
$d_CTNNB1=12.76813
$u_CTTN = 1
$d_CTTN = 1
$u_DEPTOR=0.22248
$d_DEPTOR=4.49479
$u_EPHA2=2.0695
$d_EPHA2=0.48321
$u_EGFR=0.33162
$d_EGFR=3.0155
$u_ERBB2=6.30355
$d_ERBB2=0.15864
$u_ERBB3=0.3581
$d_ERBB3=2.79252
$u_ERBB4=11.56804
$d_ERBB4=0.08645
$u_EIF4E=29.94955
$d_EIF4E=0.03339
$u_EIF4EBP1=0.05857
$d_EIF4EBP1=17.07359
$u_FUS=1.72186
$d_FUS=0.58077
$u_GIT1=0.16896
$d_GIT1=5.91856
$u_GNA13 = 1
$d_GNA13 = 1
$u_GRB2 = 1
$d_GRB2 = 1
$u_HRAS = 1
$d_HRAS = 1
$u_ITCH = 1
$d_ITCH = 1
$u_JUN=3.09714
$d_JUN=0.32288
$u_KRAS=1.60814
$d_KRAS=0.62184
$u_LATS1=10.88051
$d_LATS1=0.09191
$u_LATS2=9.93925
$d_LATS2=0.10061
$u_LIMK1=0.46413
$d_LIMK1=2.15457
$u_LIMK2=2.90501
$d_LIMK2=0.34423
$u_MAP2K1=0.0712
$d_MAP2K1=14.04494
$u_MAP2K2=0.66944
$d_MAP2K2=1.49379
$u_MAPK1 = 1
$d_MAPK1 = 1
$u_MAPK3 = 1
$d_MAPK3 = 1
$u_MYC=0.42843
$d_MYC=2.3341
$u_MP = 1
$d_MP = 1
$u_NFE2L2=0.3574
$d_NFE2L2=2.79799
$u_NR4A3=7.1418
$d_NR4A3=0.14002
$u_NRAS=0.41476
$d_NRAS=2.41103
$u_PAK1=0.3064
$d_PAK1=3.26371
$u_PAK2=0.19015
$d_PAK2=5.25901
$u_PAK3=3.56183
$d_PAK3=0.28075
$u_PAK4 = 1
$d_PAK4 = 1
$u_PDPK1 = 1
$d_PDPK1 = 1
$u_PI3K=1.0544
$d_PI3K=0.94841
$u_PLCG1=0.07192
$d_PLCG1=13.90434
$u_PPP1R12A = 1
$d_PPP1R12A = 1
$u_PPP1R12B=0.07858
$d_PPP1R12B=12.72588
$u_PRKACA = 1
$d_PRKACA = 1
$u_PRKCA=0.13989
$d_PRKCA=7.14847
$u_PRKCB=3.15513
$d_PRKCB=0.31694
$u_PRKCG=0.73489
$d_PRKCG=1.36075
$u_PRKCZ=0.36852
$d_PRKCZ=2.71356
$u_PTEN=5.13989
$d_PTEN=0.19456
$u_PTK2B=1.23744
$d_PTK2B=0.80812
$u_PTPN11=0.52959
$d_PTPN11=1.88825
$u_RAC1=8.90772
$d_RAC1=0.11226
$u_RAF1 = 1
$d_RAF1 = 1
$u_RHEB=0.61018
$d_RHEB=1.63886
$u_RHOA = 1
$d_RHOA = 1
$u_ROCK1=0.06968
$d_ROCK1=14.35132
$u_ROCK2=0.69486
$d_ROCK2=1.43914
$u_RPS6KA1=2.74638
$d_RPS6KA1=0.36412
$u_SHC1=0.17413
$d_SHC1=5.74284
$u_SIRT1=0.48049
$d_SIRT1=2.08121
$u_SNAI1=0.37076
$d_SNAI1=2.69716
$u_SPART=5.72311
$d_SPART=0.17473
$u_SOS1 = 1
$d_SOS1 = 1
$u_SRC=3.70802
$d_SRC=0.26969
$u_STMN1 = 1
$d_STMN1 = 1
$u_SYN1=2.92473
$d_SYN1=0.34191
$u_TSC=1.31868
$d_TSC=0.75833
$u_TTL=0.10243
$d_TTL=9.76276
$u_WWTR1=0.04556
$d_WWTR1=21.94908
$u_WWP1=0.08719
$d_WWP1=11.46921
$u_YES1=0.90455
$d_YES1=1.10552
$u_YAP1=0.17138
$d_YAP1=5.83499
$u_mTORC2=0.4533
$d_mTORC2=2.20604
$u_mTORC1=0.28643
$d_mTORC1=3.49125
$u_FOXO = 1
$d_FOXO = 1
$u_Tubulin = 1
$d_Tubulin = 1
$u_Microtubule_polimerization = 1
$d_Microtubule_polimerization = 1
$u_Neuron_migration = 1
$d_Neuron_migration = 1
$u_Actin_cytoskeleton_reorganization = 1
$d_Actin_cytoskeleton_reorganization = 1
$u_Cell_migration = 1
$d_Cell_migration = 1
$u_F_actin_dynamics = 1
$d_F_actin_dynamics = 1
$u_Protein_synthesis = 1
$d_Protein_synthesis = 1
$u_Metastasis = 1
$d_Metastasis = 1
$u_Proliferation = 1
$d_Proliferation = 1
$u_Apoptosis = 1
$d_Apoptosis = 1
[ATF2].istate = 1 [0], 0 [1]
[CFL2].istate = 1 [0], 0 [1]
[CREB1].istate = 1 [0], 0 [1]
[CTTN].istate = 1 [0], 0 [1]
[GNA13].istate = 1 [0], 0 [1]
[GRB2].istate = 1 [0], 0 [1]
[HRAS].istate = 1 [0], 0 [1]
[ITCH].istate = 1 [0], 0 [1]
[MAPK1].istate = 1 [0], 0 [1]
[MAPK3].istate = 1 [0], 0 [1]
[MP].istate = 1 [0], 0 [1]
[PAK4].istate = 1 [0], 0 [1]
[PDPK1].istate = 1 [0], 0 [1]
[PPP1R12A].istate = 1 [0], 0 [1]
[PRKACA].istate = 1 [0], 0 [1]
[RAF1].istate = 1 [0], 0 [1]
[RHOA].istate = 1 [0], 0 [1]
[SOS1].istate = 1 [0], 0 [1]
[STMN1].istate = 1 [0], 0 [1]
[FOXO].istate = 1 [0], 0 [1]
[Tubulin].istate = 1 [0], 0 [1]
[Microtubule_polimerization].istate = 1 [0], 0 [1]
[Neuron_migration].istate = 1 [0], 0 [1]
[Actin_cytoskeleton_reorganization].istate = 1 [0], 0 [1]
[Cell_migration].istate = 1 [0], 0 [1]
[F_actin_dynamics].istate = 1 [0], 0 [1]
[Protein_synthesis].istate = 1 [0], 0 [1]
[Metastasis].istate = 1 [0], 0 [1]
[Proliferation].istate = 1 [0], 0 [1]
[Apoptosis].istate = 1 [0], 0 [1]
discrete_time = 0
use_physrandgen = FALSE
seed_pseudorandom = 100
sample_count = 10000
max_time = 60
time_tick = 0.1
thread_count = 1
statdist_traj_count = 100
statdist_cluster_threshold = 1
display_traj = 0
statdist_similarity_cache_max_size = 20000
F2R.is_internal = TRUE
LPAR2.is_internal = TRUE
TACR3.is_internal = TRUE
EGF.is_internal = TRUE
NRG1.is_internal = TRUE
NRG2.is_internal = TRUE
NRG3.is_internal = TRUE
NRG4.is_internal = TRUE
AKT1.is_internal = TRUE
AKT2.is_internal = TRUE
AKT3.is_internal = TRUE
AMOTL2.is_internal = TRUE
ARAF.is_internal = TRUE
ARHGEF1.is_internal = TRUE
ARHGEF11.is_internal = TRUE
ARHGEF12.is_internal = TRUE
ARHGEF6.is_internal = TRUE
ATF2.is_internal = TRUE
BAD.is_internal = TRUE
BCL2.is_internal = TRUE
BCL2L1.is_internal = TRUE
BRAF.is_internal = TRUE
CDC42.is_internal = FALSE
CDC42BPA.is_internal = FALSE
CDK1.is_internal = FALSE
CDC25B.is_internal = FALSE
CFL1.is_internal = FALSE
CFL2.is_internal = FALSE
CREB1.is_internal = FALSE
CTNNB1.is_internal = FALSE
CTTN.is_internal = FALSE
DEPTOR.is_internal = FALSE
EPHA2.is_internal = FALSE
EGFR.is_internal = FALSE
ERBB2.is_internal = TRUE
ERBB3.is_internal = TRUE
ERBB4.is_internal = TRUE
EIF4E.is_internal = FALSE
EIF4EBP1.is_internal = FALSE
FUS.is_internal = TRUE
GIT1.is_internal = TRUE
GNA13.is_internal = TRUE
GRB2.is_internal = TRUE
HRAS.is_internal = TRUE
ITCH.is_internal = TRUE
JUN.is_internal = TRUE
KRAS.is_internal = TRUE
LATS1.is_internal = TRUE
LATS2.is_internal = TRUE
LIMK1.is_internal = TRUE
LIMK2.is_internal = TRUE
MAP2K1.is_internal = TRUE
MAP2K2.is_internal = TRUE
MAPK1.is_internal = TRUE
MAPK3.is_internal = TRUE
MYC.is_internal = TRUE
MP.is_internal = TRUE
NFE2L2.is_internal = TRUE
NR4A3.is_internal = TRUE
NRAS.is_internal = TRUE
PAK1.is_internal = TRUE
PAK2.is_internal = TRUE
PAK3.is_internal = TRUE
PAK4.is_internal = TRUE
PDPK1.is_internal = TRUE
PI3K.is_internal = TRUE
PLCG1.is_internal = TRUE
PPP1R12A.is_internal = TRUE
PPP1R12B.is_internal = TRUE
PRKACA.is_internal = TRUE
PRKCA.is_internal = TRUE
PRKCB.is_internal = TRUE
PRKCG.is_internal = TRUE
PRKCZ.is_internal = TRUE
PTEN.is_internal = TRUE
PTK2B.is_internal = TRUE
PTPN11.is_internal = TRUE
RAC1.is_internal = TRUE
RAF1.is_internal = TRUE
RHEB.is_internal = TRUE
RHOA.is_internal = TRUE
ROCK1.is_internal = TRUE
ROCK2.is_internal = TRUE
RPS6KA1.is_internal = TRUE
SHC1.is_internal = TRUE
SIRT1.is_internal = TRUE
SNAI1.is_internal = TRUE
SPART.is_internal = TRUE
SOS1.is_internal = TRUE
SRC.is_internal = TRUE
STMN1.is_internal = TRUE
SYN1.is_internal = TRUE
TSC.is_internal = TRUE
TTL.is_internal = TRUE
WWTR1.is_internal = TRUE
WWP1.is_internal = TRUE
YES1.is_internal = TRUE
YAP1.is_internal = TRUE
mTORC2.is_internal = TRUE
mTORC1.is_internal = TRUE
FOXO.is_internal = TRUE
Tubulin.is_internal = TRUE
Microtubule_polimerization.is_internal = TRUE
Neuron_migration.is_internal = TRUE
Actin_cytoskeleton_reorganization.is_internal = TRUE
Cell_migration.is_internal = FALSE
F_actin_dynamics.is_internal = TRUE
Protein_synthesis.is_internal = TRUE
Metastasis.is_internal = TRUE
Proliferation.is_internal = TRUE
Apoptosis.is_internal = TRUE
[NRG1].istate = 0.5[1], 0.5[0]
[BAD].istate = 0.4462[1], 0.5538000000000001[0]
[SYN1].istate = 0.61652[1], 0.38348000000000004[0]
[WWTR1].istate = 0.16465[1], 0.83535[0]
[LPAR2].istate = 0.40632[1], 0.59368[0]
[ERBB3].istate = 0.3885[1], 0.6114999999999999[0]
[PRKCZ].istate = 0.39162[1], 0.6083799999999999[0]
[ROCK1].istate = 0.21077[1], 0.78923[0]
[CDC42].istate = 0.57712[1], 0.42288000000000003[0]
[ARHGEF1].istate = 0.72725[1], 0.27275000000000005[0]
[PPP1R12B].istate = 0.22383[1], 0.77617[0]
[PAK3].istate = 0.63792[1], 0.36207999999999996[0]
[ARAF].istate = 0.77952[1], 0.22048[0]
[FUS].istate = 0.559[1], 0.44099999999999995[0]
[SIRT1].istate = 0.42042[1], 0.57958[0]
[CDC25B].istate = 0.28284[1], 0.71716[0]
[AKT2].istate = 0.60961[1], 0.39039[0]
[RHEB].istate = 0.44637[1], 0.5536300000000001[0]
[LIMK1].istate = 0.41666[1], 0.58334[0]
[GIT1].istate = 0.30695[1], 0.6930499999999999[0]
[AMOTL2].istate = 0.75769[1], 0.24231000000000003[0]
[TTL].istate = 0.25261[1], 0.74739[0]
[NFE2L2].istate = 0.38829[1], 0.61171[0]
[AKT3].istate = 0.15533[1], 0.84467[0]
[RPS6KA1].istate = 0.60969[1], 0.39031000000000005[0]
[NR4A3].istate = 0.71345[1], 0.28654999999999997[0]
[PTK2B].istate = 0.52313[1], 0.47687[0]
[WWP1].istate = 0.23512[1], 0.76488[0]
[PLCG1].istate = 0.21421[1], 0.78579[0]
[SNAI1].istate = 0.39227[1], 0.60773[0]
[PRKCG].istate = 0.46656[1], 0.53344[0]
[MAP2K2].istate = 0.45643[1], 0.54357[0]
[ARHGEF6].istate = 0.21405[1], 0.78595[0]
[LATS1].istate = 0.75916[1], 0.24084000000000005[0]
[ARHGEF11].istate = 0.37351[1], 0.62649[0]
[SPART].istate = 0.68941[1], 0.31059000000000003[0]
[KRAS].istate = 0.55158[1], 0.44842000000000004[0]
[ROCK2].istate = 0.46047[1], 0.5395300000000001[0]
[RAC1].istate = 0.73744[1], 0.26256[0]
[MYC].istate = 0.40797[1], 0.5920300000000001[0]
[YAP1].istate = 0.30849[1], 0.6915100000000001[0]
[EGF].istate = 0.9587[1], 0.0413[0]
[ERBB2].istate = 0.6999[1], 0.30010000000000003[0]
[AKT1].istate = 0.75174[1], 0.24826000000000004[0]
[EPHA2].istate = 0.57897[1], 0.42103[0]
[CDC42BPA].istate = 0.13407[1], 0.86593[0]
[EGFR].istate = 0.38016[1], 0.61984[0]
[PAK1].istate = 0.37157[1], 0.62843[0]
[LATS2].istate = 0.74934[1], 0.25066[0]
[EIF4E].istate = 0.8691[1], 0.13090000000000002[0]
[PRKCA].istate = 0.28645[1], 0.71355[0]
[DEPTOR].istate = 0.33682[1], 0.66318[0]
[BRAF].istate = 0.52312[1], 0.47687999999999997[0]
[NRG2].istate = 0.9372[1], 0.06279999999999997[0]
[SHC1].istate = 0.31022[1], 0.6897800000000001[0]
[PRKCB].istate = 0.62475[1], 0.37525[0]
[CTNNB1].istate = 0.22347[1], 0.7765299999999999[0]
[MAP2K1].istate = 0.21312[1], 0.78688[0]
[NRG4].istate = 0.44975[1], 0.55025[0]
[TACR3].istate = 0.89482[1], 0.10518000000000005[0]
[CDK1].istate = 0.45664[1], 0.5433600000000001[0]
[BCL2L1].istate = 0.72917[1], 0.27083[0]
[BCL2].istate = 0.64336[1], 0.35663999999999996[0]
[PTEN].istate = 0.67774[1], 0.32226[0]
[CFL1].istate = 0.50355[1], 0.49644999999999995[0]
[YES1].istate = 0.48911[1], 0.5108900000000001[0]
[JUN].istate = 0.62274[1], 0.37726000000000004[0]
[ERBB4].istate = 0.76581[1], 0.23419[0]
[PTPN11].istate = 0.43098[1], 0.5690200000000001[0]
[PAK2].istate = 0.31978[1], 0.68022[0]
[F2R].istate = 0.51177[1], 0.48823000000000005[0]
[LIMK2].istate = 0.61579[1], 0.38421000000000005[0]
[NRG3].istate = 0.34721[1], 0.65279[0]
[EIF4EBP1].istate = 0.19191[1], 0.80809[0]
[ARHGEF12].istate = 0.63372[1], 0.36628000000000005[0]
[SRC].istate = 0.64229[1], 0.35771[0]
[NRAS].istate = 0.40445[1], 0.59555[0]
[mTORC2].istate = 0.4141[1], 0.5859[0]
[mTORC1].istate = 0.36425[1], 0.63575[0]
[PI3K].istate = 0.50575[1], 0.49424999999999997[0]
[TSC].istate = 0.53003[1], 0.46997[0]
```
