## Supplementary Dataset 5 for "Explainable Generative AI Uncovers a Molecular Continuum in Medulloblastoma with Implications for Rare Cancer Subtyping and Treatment Equity": MB_list2_RNA_asTransition_147.cfg

```
$u_F2R=2.33699
$d_F2R=0.4279
$u_LPAR2=5.39004
$d_LPAR2=0.18553
$u_TACR3=4.91055
$d_TACR3=0.20364
$u_EGF=1.75816
$d_EGF=0.56878
$u_NRG1 = 1
$d_NRG1 = 1
$u_NRG2=0.14921
$d_NRG2=6.70196
$u_NRG3=11.96232
$d_NRG3=0.0836
$u_NRG4=0.29225
$d_NRG4=3.42173
$u_AKT1=0.10072
$d_AKT1=9.92851
$u_AKT2=0.87792
$d_AKT2=1.13906
$u_AKT3=0.05104
$d_AKT3=19.59248
$u_AMOTL2=0.10472
$d_AMOTL2=9.54927
$u_ARAF=42.37532
$d_ARAF=0.0236
$u_ARHGEF1=4.28226
$d_ARHGEF1=0.23352
$u_ARHGEF11=2.08206
$d_ARHGEF11=0.48029
$u_ARHGEF12=0.04153
$d_ARHGEF12=24.07898
$u_ARHGEF6=1.81041
$d_ARHGEF6=0.55236
$u_ATF2 = 1
$d_ATF2 = 1
$u_BAD=0.2116
$d_BAD=4.7259
$u_BCL2=0.47397
$d_BCL2=2.10984
$u_BCL2L1=31.16413
$d_BCL2L1=0.03209
$u_BRAF=1.02218
$d_BRAF=0.9783
$u_CDC42=4.9339
$d_CDC42=0.20268
$u_CDC42BPA=0.02728
$d_CDC42BPA=36.65689
$u_CDK1=0.16043
$d_CDK1=6.23325
$u_CDC25B=1.38229
$d_CDC25B=0.72344
$u_CFL1=0.88578
$d_CFL1=1.12895
$u_CFL2 = 1
$d_CFL2 = 1
$u_CREB1 = 1
$d_CREB1 = 1
$u_CTNNB1=0.0762
$d_CTNNB1=13.12336
$u_CTTN = 1
$d_CTTN = 1
$u_DEPTOR=1.41208
$d_DEPTOR=0.70818
$u_EPHA2=3.80792
$d_EPHA2=0.26261
$u_EGFR=0.0948
$d_EGFR=10.54852
$u_ERBB2=0.02776
$d_ERBB2=36.02305
$u_ERBB3=47.91091
$d_ERBB3=0.02087
$u_ERBB4=1.47868
$d_ERBB4=0.67628
$u_EIF4E=0.78241
$d_EIF4E=1.2781
$u_EIF4EBP1=7.67324
$d_EIF4EBP1=0.13032
$u_FUS=0.03209
$d_FUS=31.16236
$u_GIT1=0.11831
$d_GIT1=8.45237
$u_GNA13 = 1
$d_GNA13 = 1
$u_GRB2 = 1
$d_GRB2 = 1
$u_HRAS = 1
$d_HRAS = 1
$u_ITCH = 1
$d_ITCH = 1
$u_JUN=1.35286
$d_JUN=0.73917
$u_KRAS=0.35572
$d_KRAS=2.8112
$u_LATS1=0.61805
$d_LATS1=1.61799
$u_LATS2=1.13117
$d_LATS2=0.88404
$u_LIMK1=1.39579
$d_LIMK1=0.71644
$u_LIMK2=2.89272
$d_LIMK2=0.3457
$u_MAP2K1=0.44726
$d_MAP2K1=2.23584
$u_MAP2K2=77.59946
$d_MAP2K2=0.01289
$u_MAPK1 = 1
$d_MAPK1 = 1
$u_MAPK3 = 1
$d_MAPK3 = 1
$u_MYC=60.61777
$d_MYC=0.0165
$u_MP = 1
$d_MP = 1
$u_NFE2L2=0.11518
$d_NFE2L2=8.68206
$u_NR4A3=1.83837
$d_NR4A3=0.54396
$u_NRAS=0.1941
$d_NRAS=5.15198
$u_PAK1=1.82182
$d_PAK1=0.5489
$u_PAK2=3.72184
$d_PAK2=0.26868
$u_PAK3=0.05229
$d_PAK3=19.12412
$u_PAK4 = 1
$d_PAK4 = 1
$u_PDPK1 = 1
$d_PDPK1 = 1
$u_PI3K=0.01992
$d_PI3K=50.2008
$u_PLCG1=6.9283
$d_PLCG1=0.14434
$u_PPP1R12A = 1
$d_PPP1R12A = 1
$u_PPP1R12B=0.69818
$d_PPP1R12B=1.4323
$u_PRKACA = 1
$d_PRKACA = 1
$u_PRKCA=0.86659
$d_PRKCA=1.15395
$u_PRKCB=0.1951
$d_PRKCB=5.12558
$u_PRKCG=0.62851
$d_PRKCG=1.59106
$u_PRKCZ=0.04268
$d_PRKCZ=23.43018
$u_PTEN=0.2971
$d_PTEN=3.36587
$u_PTK2B=0.03972
$d_PTK2B=25.17623
$u_PTPN11=0.57981
$d_PTPN11=1.7247
$u_RAC1=1.02113
$d_RAC1=0.97931
$u_RAF1 = 1
$d_RAF1 = 1
$u_RHEB=0.02206
$d_RHEB=45.33092
$u_RHOA = 1
$d_RHOA = 1
$u_ROCK1=0.03514
$d_ROCK1=28.4576
$u_ROCK2=0.03646
$d_ROCK2=27.42732
$u_RPS6KA1=16.69724
$d_RPS6KA1=0.05989
$u_SHC1=5.36188
$d_SHC1=0.1865
$u_SIRT1=0.10262
$d_SIRT1=9.74469
$u_SNAI1=65.46817
$d_SNAI1=0.01527
$u_SPART=0.01605
$d_SPART=62.3053
$u_SOS1 = 1
$d_SOS1 = 1
$u_SRC=5.99539
$d_SRC=0.16679
$u_STMN1 = 1
$d_STMN1 = 1
$u_SYN1=1.981
$d_SYN1=0.5048
$u_TSC=0.06466
$d_TSC=15.46551
$u_TTL=14.47321
$d_TTL=0.06909
$u_WWTR1=5.80289
$d_WWTR1=0.17233
$u_WWP1=2.11759
$d_WWP1=0.47223
$u_YES1=0.01757
$d_YES1=56.9152
$u_YAP1=0.16066
$d_YAP1=6.22432
$u_mTORC2=0.09255
$d_mTORC2=10.80497
$u_mTORC1=6.59904
$d_mTORC1=0.15154
$u_FOXO = 1
$d_FOXO = 1
$u_Tubulin = 1
$d_Tubulin = 1
$u_Microtubule_polimerization = 1
$d_Microtubule_polimerization = 1
$u_Neuron_migration = 1
$d_Neuron_migration = 1
$u_Actin_cytoskeleton_reorganization = 1
$d_Actin_cytoskeleton_reorganization = 1
$u_Cell_migration = 1
$d_Cell_migration = 1
$u_F_actin_dynamics = 1
$d_F_actin_dynamics = 1
$u_Protein_synthesis = 1
$d_Protein_synthesis = 1
$u_Metastasis = 1
$d_Metastasis = 1
$u_Proliferation = 1
$d_Proliferation = 1
$u_Apoptosis = 1
$d_Apoptosis = 1
[ATF2].istate = 1 [0], 0 [1]
[CFL2].istate = 1 [0], 0 [1]
[CREB1].istate = 1 [0], 0 [1]
[CTTN].istate = 1 [0], 0 [1]
[GNA13].istate = 1 [0], 0 [1]
[GRB2].istate = 1 [0], 0 [1]
[HRAS].istate = 1 [0], 0 [1]
[ITCH].istate = 1 [0], 0 [1]
[MAPK1].istate = 1 [0], 0 [1]
[MAPK3].istate = 1 [0], 0 [1]
[MP].istate = 1 [0], 0 [1]
[PAK4].istate = 1 [0], 0 [1]
[PDPK1].istate = 1 [0], 0 [1]
[PPP1R12A].istate = 1 [0], 0 [1]
[PRKACA].istate = 1 [0], 0 [1]
[RAF1].istate = 1 [0], 0 [1]
[RHOA].istate = 1 [0], 0 [1]
[SOS1].istate = 1 [0], 0 [1]
[STMN1].istate = 1 [0], 0 [1]
[FOXO].istate = 1 [0], 0 [1]
[Tubulin].istate = 1 [0], 0 [1]
[Microtubule_polimerization].istate = 1 [0], 0 [1]
[Neuron_migration].istate = 1 [0], 0 [1]
[Actin_cytoskeleton_reorganization].istate = 1 [0], 0 [1]
[Cell_migration].istate = 1 [0], 0 [1]
[F_actin_dynamics].istate = 1 [0], 0 [1]
[Protein_synthesis].istate = 1 [0], 0 [1]
[Metastasis].istate = 1 [0], 0 [1]
[Proliferation].istate = 1 [0], 0 [1]
[Apoptosis].istate = 1 [0], 0 [1]
discrete_time = 0
use_physrandgen = FALSE
seed_pseudorandom = 100
sample_count = 10000
max_time = 60
time_tick = 0.1
thread_count = 1
statdist_traj_count = 100
statdist_cluster_threshold = 1
display_traj = 0
statdist_similarity_cache_max_size = 20000
F2R.is_internal = TRUE
LPAR2.is_internal = TRUE
TACR3.is_internal = TRUE
EGF.is_internal = TRUE
NRG1.is_internal = TRUE
NRG2.is_internal = TRUE
NRG3.is_internal = TRUE
NRG4.is_internal = TRUE
AKT1.is_internal = TRUE
AKT2.is_internal = TRUE
AKT3.is_internal = TRUE
AMOTL2.is_internal = TRUE
ARAF.is_internal = TRUE
ARHGEF1.is_internal = TRUE
ARHGEF11.is_internal = TRUE
ARHGEF12.is_internal = TRUE
ARHGEF6.is_internal = TRUE
ATF2.is_internal = TRUE
BAD.is_internal = TRUE
BCL2.is_internal = TRUE
BCL2L1.is_internal = TRUE
BRAF.is_internal = TRUE
CDC42.is_internal = FALSE
CDC42BPA.is_internal = FALSE
CDK1.is_internal = FALSE
CDC25B.is_internal = FALSE
CFL1.is_internal = FALSE
CFL2.is_internal = FALSE
CREB1.is_internal = FALSE
CTNNB1.is_internal = FALSE
CTTN.is_internal = FALSE
DEPTOR.is_internal = FALSE
EPHA2.is_internal = FALSE
EGFR.is_internal = FALSE
ERBB2.is_internal = TRUE
ERBB3.is_internal = TRUE
ERBB4.is_internal = TRUE
EIF4E.is_internal = FALSE
EIF4EBP1.is_internal = FALSE
FUS.is_internal = TRUE
GIT1.is_internal = TRUE
GNA13.is_internal = TRUE
GRB2.is_internal = TRUE
HRAS.is_internal = TRUE
ITCH.is_internal = TRUE
JUN.is_internal = TRUE
KRAS.is_internal = TRUE
LATS1.is_internal = TRUE
LATS2.is_internal = TRUE
LIMK1.is_internal = TRUE
LIMK2.is_internal = TRUE
MAP2K1.is_internal = TRUE
MAP2K2.is_internal = TRUE
MAPK1.is_internal = TRUE
MAPK3.is_internal = TRUE
MYC.is_internal = TRUE
MP.is_internal = TRUE
NFE2L2.is_internal = TRUE
NR4A3.is_internal = TRUE
NRAS.is_internal = TRUE
PAK1.is_internal = TRUE
PAK2.is_internal = TRUE
PAK3.is_internal = TRUE
PAK4.is_internal = TRUE
PDPK1.is_internal = TRUE
PI3K.is_internal = TRUE
PLCG1.is_internal = TRUE
PPP1R12A.is_internal = TRUE
PPP1R12B.is_internal = TRUE
PRKACA.is_internal = TRUE
PRKCA.is_internal = TRUE
PRKCB.is_internal = TRUE
PRKCG.is_internal = TRUE
PRKCZ.is_internal = TRUE
PTEN.is_internal = TRUE
PTK2B.is_internal = TRUE
PTPN11.is_internal = TRUE
RAC1.is_internal = TRUE
RAF1.is_internal = TRUE
RHEB.is_internal = TRUE
RHOA.is_internal = TRUE
ROCK1.is_internal = TRUE
ROCK2.is_internal = TRUE
RPS6KA1.is_internal = TRUE
SHC1.is_internal = TRUE
SIRT1.is_internal = TRUE
SNAI1.is_internal = TRUE
SPART.is_internal = TRUE
SOS1.is_internal = TRUE
SRC.is_internal = TRUE
STMN1.is_internal = TRUE
SYN1.is_internal = TRUE
TSC.is_internal = TRUE
TTL.is_internal = TRUE
WWTR1.is_internal = TRUE
WWP1.is_internal = TRUE
YES1.is_internal = TRUE
YAP1.is_internal = TRUE
mTORC2.is_internal = TRUE
mTORC1.is_internal = TRUE
FOXO.is_internal = TRUE
Tubulin.is_internal = TRUE
Microtubule_polimerization.is_internal = TRUE
Neuron_migration.is_internal = TRUE
Actin_cytoskeleton_reorganization.is_internal = TRUE
Cell_migration.is_internal = FALSE
F_actin_dynamics.is_internal = TRUE
Protein_synthesis.is_internal = TRUE
Metastasis.is_internal = TRUE
Proliferation.is_internal = TRUE
Apoptosis.is_internal = TRUE
[NRG1].istate = 0.5[1], 0.5[0]
[BAD].istate = 0.33138[1], 0.66862[0]
[SYN1].istate = 0.57422[1], 0.42578000000000005[0]
[WWTR1].istate = 0.69091[1], 0.30909[0]
[LPAR2].istate = 0.6829[1], 0.31710000000000005[0]
[ERBB3].istate = 0.92011[1], 0.07989000000000002[0]
[PRKCZ].istate = 0.15757[1], 0.84243[0]
[ROCK1].istate = 0.13646[1], 0.86354[0]
[CDC42].istate = 0.6733[1], 0.3267[0]
[ARHGEF1].istate = 0.65792[1], 0.34208000000000005[0]
[PPP1R12B].istate = 0.46099[1], 0.53901[0]
[PAK3].istate = 0.1796[1], 0.8204[0]
[ARAF].istate = 0.90678[1], 0.09321999999999997[0]
[FUS].istate = 0.12658[1], 0.87342[0]
[SIRT1].istate = 0.25281[1], 0.74719[0]
[CDC25B].istate = 0.53515[1], 0.46485[0]
[AKT2].istate = 0.48586[1], 0.51414[0]
[RHEB].istate = 0.0859[1], 0.9141[0]
[LIMK1].istate = 0.53621[1], 0.46379000000000004[0]
[GIT1].istate = 0.26826[1], 0.7317400000000001[0]
[AMOTL2].istate = 0.25501[1], 0.74499[0]
[TTL].istate = 0.79014[1], 0.20986000000000005[0]
[NFE2L2].istate = 0.26534[1], 0.73466[0]
[AKT3].istate = 0.17699[1], 0.82301[0]
[RPS6KA1].istate = 0.80566[1], 0.19433999999999996[0]
[NR4A3].istate = 0.56611[1], 0.43389[0]
[PTK2B].istate = 0.14974[1], 0.85026[0]
[WWP1].istate = 0.58146[1], 0.41854[0]
[PLCG1].istate = 0.71016[1], 0.28984[0]
[SNAI1].istate = 0.95401[1], 0.045989999999999975[0]
[PRKCG].istate = 0.44958[1], 0.55042[0]
[MAP2K2].istate = 0.97246[1], 0.02754000000000001[0]
[ARHGEF6].istate = 0.56444[1], 0.43555999999999995[0]
[LATS1].istate = 0.44776[1], 0.5522400000000001[0]
[ARHGEF11].istate = 0.57962[1], 0.42038[0]
[SPART].istate = 0.05135[1], 0.94865[0]
[KRAS].istate = 0.38778[1], 0.61222[0]
[ROCK2].istate = 0.14044[1], 0.85956[0]
[RAC1].istate = 0.50227[1], 0.49773[0]
[MYC].istate = 0.94565[1], 0.05435000000000001[0]
[YAP1].istate = 0.30148[1], 0.69852[0]
[EGF].istate = 0.56126[1], 0.43874[0]
[ERBB2].istate = 0.11084[1], 0.88916[0]
[AKT1].istate = 0.25078[1], 0.74922[0]
[EPHA2].istate = 0.64517[1], 0.35483[0]
[CDC42BPA].istate = 0.10896[1], 0.89104[0]
[EGFR].istate = 0.24421[1], 0.75579[0]
[PAK1].istate = 0.56513[1], 0.43487[0]
[LATS2].istate = 0.51338[1], 0.48662000000000005[0]
[EIF4E].istate = 0.47336[1], 0.52664[0]
[PRKCA].istate = 0.48445[1], 0.51555[0]
[DEPTOR].istate = 0.53746[1], 0.46253999999999995[0]
[BRAF].istate = 0.50238[1], 0.49761999999999995[0]
[NRG2].istate = 0.29345[1], 0.70655[0]
[SHC1].istate = 0.68233[1], 0.31767[0]
[PRKCB].istate = 0.32256[1], 0.67744[0]
[CTNNB1].istate = 0.22049[1], 0.77951[0]
[MAP2K1].istate = 0.41264[1], 0.58736[0]
[NRG4].istate = 0.36644[1], 0.63356[0]
[TACR3].istate = 0.67278[1], 0.32721999999999996[0]
[CDK1].istate = 0.30132[1], 0.69868[0]
[BCL2L1].istate = 0.87341[1], 0.12658999999999998[0]
[BCL2].istate = 0.41894[1], 0.58106[0]
[PTEN].istate = 0.36823[1], 0.6317699999999999[0]
[CFL1].istate = 0.48683[1], 0.51317[0]
[YES1].istate = 0.06118[1], 0.93882[0]
[JUN].istate = 0.53281[1], 0.46719[0]
[ERBB4].istate = 0.54247[1], 0.45753[0]
[PTPN11].istate = 0.44082[1], 0.55918[0]
[PAK2].istate = 0.64269[1], 0.35731[0]
[F2R].istate = 0.59216[1], 0.40784[0]
[LIMK2].istate = 0.61533[1], 0.38466999999999996[0]
[NRG3].istate = 0.76945[1], 0.23055000000000003[0]
[EIF4EBP1].istate = 0.72124[1], 0.27876[0]
[ARHGEF12].istate = 0.1546[1], 0.8454[0]
[SRC].istate = 0.69445[1], 0.30555[0]
[NRAS].istate = 0.32201[1], 0.67799[0]
[mTORC2].istate = 0.24159[1], 0.75841[0]
[mTORC1].istate = 0.70487[1], 0.29513[0]
[PI3K].istate = 0.07485[1], 0.92515[0]
[TSC].istate = 0.20266[1], 0.7973399999999999[0]
```
