## Supplementary Dataset 5 for "Explainable Generative AI Uncovers a Molecular Continuum in Medulloblastoma with Implications for Rare Cancer Subtyping and Treatment Equity": MB_list2_RNA_asTransition_150.cfg

```
$u_F2R=0.05434
$d_F2R=18.40265
$u_LPAR2=0.1617
$d_LPAR2=6.18429
$u_TACR3=0.16213
$d_TACR3=6.16789
$u_EGF=5.28044
$d_EGF=0.18938
$u_NRG1 = 1
$d_NRG1 = 1
$u_NRG2=0.24864
$d_NRG2=4.02188
$u_NRG3=1.47094
$d_NRG3=0.67984
$u_NRG4=0.27047
$d_NRG4=3.69727
$u_AKT1=0.13742
$d_AKT1=7.27696
$u_AKT2=1.89409
$d_AKT2=0.52796
$u_AKT3=0.03589
$d_AKT3=27.86291
$u_AMOTL2=1.10848
$d_AMOTL2=0.90214
$u_ARAF=7.65087
$d_ARAF=0.1307
$u_ARHGEF1=0.06259
$d_ARHGEF1=15.97699
$u_ARHGEF11=0.13051
$d_ARHGEF11=7.66225
$u_ARHGEF12=0.10091
$d_ARHGEF12=9.90982
$u_ARHGEF6=0.44409
$d_ARHGEF6=2.2518
$u_ATF2 = 1
$d_ATF2 = 1
$u_BAD=0.4913
$d_BAD=2.03542
$u_BCL2=0.10976
$d_BCL2=9.11079
$u_BCL2L1=0.44678
$d_BCL2L1=2.23824
$u_BRAF=0.01824
$d_BRAF=54.82456
$u_CDC42=0.10926
$d_CDC42=9.15248
$u_CDC42BPA=0.04169
$d_CDC42BPA=23.98657
$u_CDK1=5.42271
$d_CDK1=0.18441
$u_CDC25B=8.12318
$d_CDC25B=0.1231
$u_CFL1=11.55172
$d_CFL1=0.08657
$u_CFL2 = 1
$d_CFL2 = 1
$u_CREB1 = 1
$d_CREB1 = 1
$u_CTNNB1=1.9489
$d_CTNNB1=0.51311
$u_CTTN = 1
$d_CTTN = 1
$u_DEPTOR=0.02031
$d_DEPTOR=49.23683
$u_EPHA2=80.23745
$d_EPHA2=0.01246
$u_EGFR=0.23335
$d_EGFR=4.28541
$u_ERBB2=15.43538
$d_ERBB2=0.06479
$u_ERBB3=7.08246
$d_ERBB3=0.14119
$u_ERBB4=0.01942
$d_ERBB4=51.49331
$u_EIF4E=18.0012
$d_EIF4E=0.05555
$u_EIF4EBP1=14.71958
$d_EIF4EBP1=0.06794
$u_FUS=5.80557
$d_FUS=0.17225
$u_GIT1=0.16646
$d_GIT1=6.00745
$u_GNA13 = 1
$d_GNA13 = 1
$u_GRB2 = 1
$d_GRB2 = 1
$u_HRAS = 1
$d_HRAS = 1
$u_ITCH = 1
$d_ITCH = 1
$u_JUN=23.18268
$d_JUN=0.04314
$u_KRAS=0.03542
$d_KRAS=28.23264
$u_LATS1=0.01176
$d_LATS1=85.03401
$u_LATS2=14.22853
$d_LATS2=0.07028
$u_LIMK1=0.41394
$d_LIMK1=2.41581
$u_LIMK2=1.2781
$d_LIMK2=0.78241
$u_MAP2K1=0.92143
$d_MAP2K1=1.08527
$u_MAP2K2=16.5927
$d_MAP2K2=0.06027
$u_MAPK1 = 1
$d_MAPK1 = 1
$u_MAPK3 = 1
$d_MAPK3 = 1
$u_MYC=46.24552
$d_MYC=0.02162
$u_MP = 1
$d_MP = 1
$u_NFE2L2=15.25684
$d_NFE2L2=0.06554
$u_NR4A3=40.64564
$d_NR4A3=0.0246
$u_NRAS=13.97167
$d_NRAS=0.07157
$u_PAK1=0.04353
$d_PAK1=22.97266
$u_PAK2=0.13148
$d_PAK2=7.60572
$u_PAK3=0.03592
$d_PAK3=27.83964
$u_PAK4 = 1
$d_PAK4 = 1
$u_PDPK1 = 1
$d_PDPK1 = 1
$u_PI3K=0.02261
$d_PI3K=44.22822
$u_PLCG1=1.51808
$d_PLCG1=0.65873
$u_PPP1R12A = 1
$d_PPP1R12A = 1
$u_PPP1R12B=0.0139
$d_PPP1R12B=71.94245
$u_PRKACA = 1
$d_PRKACA = 1
$u_PRKCA=7.21759
$d_PRKCA=0.13855
$u_PRKCB=0.06729
$d_PRKCB=14.86105
$u_PRKCG=1.33912
$d_PRKCG=0.74676
$u_PRKCZ=1.43657
$d_PRKCZ=0.6961
$u_PTEN=1.29783
$d_PTEN=0.77052
$u_PTK2B=0.29653
$d_PTK2B=3.37234
$u_PTPN11=0.27536
$d_PTPN11=3.63161
$u_RAC1=0.66479
$d_RAC1=1.50423
$u_RAF1 = 1
$d_RAF1 = 1
$u_RHEB=0.12337
$d_RHEB=8.1057
$u_RHOA = 1
$d_RHOA = 1
$u_ROCK1=0.09778
$d_ROCK1=10.22704
$u_ROCK2=0.274
$d_ROCK2=3.64964
$u_RPS6KA1=19.65227
$d_RPS6KA1=0.05088
$u_SHC1=72.11788
$d_SHC1=0.01387
$u_SIRT1=0.58186
$d_SIRT1=1.71863
$u_SNAI1=14.03927
$d_SNAI1=0.07123
$u_SPART=17.89842
$d_SPART=0.05587
$u_SOS1 = 1
$d_SOS1 = 1
$u_SRC=0.82736
$d_SRC=1.20866
$u_STMN1 = 1
$d_STMN1 = 1
$u_SYN1=0.05584
$d_SYN1=17.90831
$u_TSC=0.04363
$d_TSC=22.92001
$u_TTL=1.24696
$d_TTL=0.80195
$u_WWTR1=36.3366
$d_WWTR1=0.02752
$u_WWP1=1.32383
$d_WWP1=0.75538
$u_YES1=10.74041
$d_YES1=0.09311
$u_YAP1=98.90301
$d_YAP1=0.01011
$u_mTORC2=0.01822
$d_mTORC2=54.88474
$u_mTORC1=0.06972
$d_mTORC1=14.34309
$u_FOXO = 1
$d_FOXO = 1
$u_Tubulin = 1
$d_Tubulin = 1
$u_Microtubule_polimerization = 1
$d_Microtubule_polimerization = 1
$u_Neuron_migration = 1
$d_Neuron_migration = 1
$u_Actin_cytoskeleton_reorganization = 1
$d_Actin_cytoskeleton_reorganization = 1
$u_Cell_migration = 1
$d_Cell_migration = 1
$u_F_actin_dynamics = 1
$d_F_actin_dynamics = 1
$u_Protein_synthesis = 1
$d_Protein_synthesis = 1
$u_Metastasis = 1
$d_Metastasis = 1
$u_Proliferation = 1
$d_Proliferation = 1
$u_Apoptosis = 1
$d_Apoptosis = 1
[ATF2].istate = 1 [0], 0 [1]
[CFL2].istate = 1 [0], 0 [1]
[CREB1].istate = 1 [0], 0 [1]
[CTTN].istate = 1 [0], 0 [1]
[GNA13].istate = 1 [0], 0 [1]
[GRB2].istate = 1 [0], 0 [1]
[HRAS].istate = 1 [0], 0 [1]
[ITCH].istate = 1 [0], 0 [1]
[MAPK1].istate = 1 [0], 0 [1]
[MAPK3].istate = 1 [0], 0 [1]
[MP].istate = 1 [0], 0 [1]
[PAK4].istate = 1 [0], 0 [1]
[PDPK1].istate = 1 [0], 0 [1]
[PPP1R12A].istate = 1 [0], 0 [1]
[PRKACA].istate = 1 [0], 0 [1]
[RAF1].istate = 1 [0], 0 [1]
[RHOA].istate = 1 [0], 0 [1]
[SOS1].istate = 1 [0], 0 [1]
[STMN1].istate = 1 [0], 0 [1]
[FOXO].istate = 1 [0], 0 [1]
[Tubulin].istate = 1 [0], 0 [1]
[Microtubule_polimerization].istate = 1 [0], 0 [1]
[Neuron_migration].istate = 1 [0], 0 [1]
[Actin_cytoskeleton_reorganization].istate = 1 [0], 0 [1]
[Cell_migration].istate = 1 [0], 0 [1]
[F_actin_dynamics].istate = 1 [0], 0 [1]
[Protein_synthesis].istate = 1 [0], 0 [1]
[Metastasis].istate = 1 [0], 0 [1]
[Proliferation].istate = 1 [0], 0 [1]
[Apoptosis].istate = 1 [0], 0 [1]
discrete_time = 0
use_physrandgen = FALSE
seed_pseudorandom = 100
sample_count = 10000
max_time = 60
time_tick = 0.1
thread_count = 1
statdist_traj_count = 100
statdist_cluster_threshold = 1
display_traj = 0
statdist_similarity_cache_max_size = 20000
F2R.is_internal = TRUE
LPAR2.is_internal = TRUE
TACR3.is_internal = TRUE
EGF.is_internal = TRUE
NRG1.is_internal = TRUE
NRG2.is_internal = TRUE
NRG3.is_internal = TRUE
NRG4.is_internal = TRUE
AKT1.is_internal = TRUE
AKT2.is_internal = TRUE
AKT3.is_internal = TRUE
AMOTL2.is_internal = TRUE
ARAF.is_internal = TRUE
ARHGEF1.is_internal = TRUE
ARHGEF11.is_internal = TRUE
ARHGEF12.is_internal = TRUE
ARHGEF6.is_internal = TRUE
ATF2.is_internal = TRUE
BAD.is_internal = TRUE
BCL2.is_internal = TRUE
BCL2L1.is_internal = TRUE
BRAF.is_internal = TRUE
CDC42.is_internal = FALSE
CDC42BPA.is_internal = FALSE
CDK1.is_internal = FALSE
CDC25B.is_internal = FALSE
CFL1.is_internal = FALSE
CFL2.is_internal = FALSE
CREB1.is_internal = FALSE
CTNNB1.is_internal = FALSE
CTTN.is_internal = FALSE
DEPTOR.is_internal = FALSE
EPHA2.is_internal = FALSE
EGFR.is_internal = FALSE
ERBB2.is_internal = TRUE
ERBB3.is_internal = TRUE
ERBB4.is_internal = TRUE
EIF4E.is_internal = FALSE
EIF4EBP1.is_internal = FALSE
FUS.is_internal = TRUE
GIT1.is_internal = TRUE
GNA13.is_internal = TRUE
GRB2.is_internal = TRUE
HRAS.is_internal = TRUE
ITCH.is_internal = TRUE
JUN.is_internal = TRUE
KRAS.is_internal = TRUE
LATS1.is_internal = TRUE
LATS2.is_internal = TRUE
LIMK1.is_internal = TRUE
LIMK2.is_internal = TRUE
MAP2K1.is_internal = TRUE
MAP2K2.is_internal = TRUE
MAPK1.is_internal = TRUE
MAPK3.is_internal = TRUE
MYC.is_internal = TRUE
MP.is_internal = TRUE
NFE2L2.is_internal = TRUE
NR4A3.is_internal = TRUE
NRAS.is_internal = TRUE
PAK1.is_internal = TRUE
PAK2.is_internal = TRUE
PAK3.is_internal = TRUE
PAK4.is_internal = TRUE
PDPK1.is_internal = TRUE
PI3K.is_internal = TRUE
PLCG1.is_internal = TRUE
PPP1R12A.is_internal = TRUE
PPP1R12B.is_internal = TRUE
PRKACA.is_internal = TRUE
PRKCA.is_internal = TRUE
PRKCB.is_internal = TRUE
PRKCG.is_internal = TRUE
PRKCZ.is_internal = TRUE
PTEN.is_internal = TRUE
PTK2B.is_internal = TRUE
PTPN11.is_internal = TRUE
RAC1.is_internal = TRUE
RAF1.is_internal = TRUE
RHEB.is_internal = TRUE
RHOA.is_internal = TRUE
ROCK1.is_internal = TRUE
ROCK2.is_internal = TRUE
RPS6KA1.is_internal = TRUE
SHC1.is_internal = TRUE
SIRT1.is_internal = TRUE
SNAI1.is_internal = TRUE
SPART.is_internal = TRUE
SOS1.is_internal = TRUE
SRC.is_internal = TRUE
STMN1.is_internal = TRUE
SYN1.is_internal = TRUE
TSC.is_internal = TRUE
TTL.is_internal = TRUE
WWTR1.is_internal = TRUE
WWP1.is_internal = TRUE
YES1.is_internal = TRUE
YAP1.is_internal = TRUE
mTORC2.is_internal = TRUE
mTORC1.is_internal = TRUE
FOXO.is_internal = TRUE
Tubulin.is_internal = TRUE
Microtubule_polimerization.is_internal = TRUE
Neuron_migration.is_internal = TRUE
Actin_cytoskeleton_reorganization.is_internal = TRUE
Cell_migration.is_internal = FALSE
F_actin_dynamics.is_internal = TRUE
Protein_synthesis.is_internal = TRUE
Metastasis.is_internal = TRUE
Proliferation.is_internal = TRUE
Apoptosis.is_internal = TRUE
[NRG1].istate = 0.5[1], 0.5[0]
[BAD].istate = 0.42284[1], 0.57716[0]
[SYN1].istate = 0.18674[1], 0.81326[0]
[WWTR1].istate = 0.89009[1], 0.10990999999999995[0]
[LPAR2].istate = 0.30218[1], 0.69782[0]
[ERBB3].istate = 0.71255[1], 0.28745[0]
[PRKCZ].istate = 0.53933[1], 0.46067[0]
[ROCK1].istate = 0.24757[1], 0.7524299999999999[0]
[CDC42].istate = 0.25961[1], 0.74039[0]
[ARHGEF1].istate = 0.19913[1], 0.80087[0]
[PPP1R12B].istate = 0.03577[1], 0.96423[0]
[PAK3].istate = 0.13882[1], 0.8611800000000001[0]
[ARAF].istate = 0.72093[1], 0.27907000000000004[0]
[FUS].istate = 0.69096[1], 0.30904[0]
[SIRT1].istate = 0.4412[1], 0.5588[0]
[CDC25B].istate = 0.72743[1], 0.27257[0]
[AKT2].istate = 0.56935[1], 0.43065[0]
[RHEB].istate = 0.2728[1], 0.7272000000000001[0]
[LIMK1].istate = 0.40423[1], 0.59577[0]
[GIT1].istate = 0.30533[1], 0.69467[0]
[AMOTL2].istate = 0.51118[1], 0.48882000000000003[0]
[TTL].istate = 0.52396[1], 0.47604[0]
[NFE2L2].istate = 0.79587[1], 0.20413000000000003[0]
[AKT3].istate = 0.13875[1], 0.86125[0]
[RPS6KA1].istate = 0.82335[1], 0.17664999999999997[0]
[NR4A3].istate = 0.90225[1], 0.09775[0]
[PTK2B].istate = 0.36802[1], 0.63198[0]
[WWP1].istate = 0.53046[1], 0.46953999999999996[0]
[PLCG1].istate = 0.54532[1], 0.45468[0]
[SNAI1].istate = 0.78684[1], 0.21316000000000002[0]
[PRKCG].istate = 0.5317[1], 0.46830000000000005[0]
[MAP2K2].istate = 0.80498[1], 0.19501999999999997[0]
[ARHGEF6].istate = 0.41187[1], 0.58813[0]
[LATS1].istate = 0.01764[1], 0.98236[0]
[ARHGEF11].istate = 0.27891[1], 0.72109[0]
[SPART].istate = 0.8132[1], 0.18679999999999997[0]
[KRAS].istate = 0.1373[1], 0.8627[0]
[ROCK2].istate = 0.35944[1], 0.64056[0]
[RAC1].istate = 0.45567[1], 0.54433[0]
[MYC].istate = 0.91627[1], 0.08372999999999997[0]
[YAP1].istate = 0.9988[1], 0.0011999999999999789[0]
[EGF].istate = 0.68067[1], 0.31933[0]
[ERBB2].istate = 0.79713[1], 0.20287[0]
[AKT1].istate = 0.28451[1], 0.71549[0]
[EPHA2].istate = 0.97609[1], 0.023909999999999987[0]
[CDC42BPA].istate = 0.155[1], 0.845[0]
[EGFR].istate = 0.342[1], 0.6579999999999999[0]
[PAK1].istate = 0.1597[1], 0.8403[0]
[LATS2].istate = 0.78829[1], 0.21170999999999995[0]
[EIF4E].istate = 0.81383[1], 0.18616999999999995[0]
[PRKCA].istate = 0.7146[1], 0.2854[0]
[DEPTOR].istate = 0.07691[1], 0.92309[0]
[BRAF].istate = 0.06527[1], 0.9347300000000001[0]
[NRG2].istate = 0.34889[1], 0.6511100000000001[0]
[SHC1].istate = 0.96451[1], 0.03549000000000002[0]
[PRKCB].istate = 0.20699[1], 0.79301[0]
[CTNNB1].istate = 0.57245[1], 0.42755[0]
[MAP2K1].istate = 0.49112[1], 0.50888[0]
[NRG4].istate = 0.35803[1], 0.6419699999999999[0]
[TACR3].istate = 0.30246[1], 0.69754[0]
[CDK1].istate = 0.68355[1], 0.31645[0]
[BCL2L1].istate = 0.41252[1], 0.58748[0]
[BCL2].istate = 0.26011[1], 0.7398899999999999[0]
[PTEN].istate = 0.5283[1], 0.4717[0]
[CFL1].istate = 0.76566[1], 0.23434[0]
[YES1].istate = 0.75776[1], 0.24224[0]
[JUN].istate = 0.84129[1], 0.15871000000000002[0]
[ERBB4].istate = 0.07207[1], 0.92793[0]
[PTPN11].istate = 0.35998[1], 0.64002[0]
[PAK2].istate = 0.27972[1], 0.72028[0]
[F2R].istate = 0.18378[1], 0.81622[0]
[LIMK2].istate = 0.52664[1], 0.47336[0]
[NRG3].istate = 0.5419[1], 0.45809999999999995[0]
[EIF4EBP1].istate = 0.79197[1], 0.20803000000000005[0]
[ARHGEF12].istate = 0.25099[1], 0.74901[0]
[SRC].istate = 0.47942[1], 0.52058[0]
[NRAS].istate = 0.78631[1], 0.21369000000000005[0]
[mTORC2].istate = 0.06513[1], 0.93487[0]
[mTORC1].istate = 0.21085[1], 0.78915[0]
[PI3K].istate = 0.08856[1], 0.91144[0]
[TSC].istate = 0.15996[1], 0.84004[0]
```
