## Supplementary Dataset 5 for "Explainable Generative AI Uncovers a Molecular Continuum in Medulloblastoma with Implications for Rare Cancer Subtyping and Treatment Equity": MB_list2_RNA_asTransition_154.cfg

```
$u_F2R=3.19167
$d_F2R=0.31332
$u_LPAR2=10.87596
$d_LPAR2=0.09195
$u_TACR3=28.11931
$d_TACR3=0.03556
$u_EGF=0.07885
$d_EGF=12.68231
$u_NRG1 = 1
$d_NRG1 = 1
$u_NRG2=71.34006
$d_NRG2=0.01402
$u_NRG3=1.00947
$d_NRG3=0.99062
$u_NRG4=8.01418
$d_NRG4=0.12478
$u_AKT1=0.47649
$d_AKT1=2.09868
$u_AKT2=2.15917
$d_AKT2=0.46314
$u_AKT3=0.52657
$d_AKT3=1.89908
$u_AMOTL2=3.37606
$d_AMOTL2=0.2962
$u_ARAF=6.92394
$d_ARAF=0.14443
$u_ARHGEF1=13.42274
$d_ARHGEF1=0.0745
$u_ARHGEF11=5.38066
$d_ARHGEF11=0.18585
$u_ARHGEF12=1.24189
$d_ARHGEF12=0.80522
$u_ARHGEF6=0.78276
$d_ARHGEF6=1.27753
$u_ATF2 = 1
$d_ATF2 = 1
$u_BAD=4.33362
$d_BAD=0.23075
$u_BCL2=2.75572
$d_BCL2=0.36288
$u_BCL2L1=1.12137
$d_BCL2L1=0.89177
$u_BRAF=12.18477
$d_BRAF=0.08207
$u_CDC42=2.18884
$d_CDC42=0.45686
$u_CDC42BPA=0.04507
$d_CDC42BPA=22.18771
$u_CDK1=0.45873
$d_CDK1=2.17993
$u_CDC25B=0.77978
$d_CDC25B=1.28241
$u_CFL1=1.7496
$d_CFL1=0.57156
$u_CFL2 = 1
$d_CFL2 = 1
$u_CREB1 = 1
$d_CREB1 = 1
$u_CTNNB1=0.04425
$d_CTNNB1=22.59887
$u_CTTN = 1
$d_CTTN = 1
$u_DEPTOR=0.0849
$d_DEPTOR=11.77856
$u_EPHA2=2.90012
$d_EPHA2=0.34481
$u_EGFR=1.39432
$d_EGFR=0.7172
$u_ERBB2=1.72404
$d_ERBB2=0.58003
$u_ERBB3=1.28643
$d_ERBB3=0.77735
$u_ERBB4=8.28062
$d_ERBB4=0.12076
$u_EIF4E=10.08362
$d_EIF4E=0.09917
$u_EIF4EBP1=0.29201
$d_EIF4EBP1=3.42454
$u_FUS=0.05776
$d_FUS=17.31302
$u_GIT1=0.10691
$d_GIT1=9.35366
$u_GNA13 = 1
$d_GNA13 = 1
$u_GRB2 = 1
$d_GRB2 = 1
$u_HRAS = 1
$d_HRAS = 1
$u_ITCH = 1
$d_ITCH = 1
$u_JUN=2.37646
$d_JUN=0.42079
$u_KRAS=3.39322
$d_KRAS=0.29471
$u_LATS1=3.16665
$d_LATS1=0.31579
$u_LATS2=31.0673
$d_LATS2=0.03219
$u_LIMK1=0.2593
$d_LIMK1=3.85654
$u_LIMK2=0.69652
$d_LIMK2=1.43571
$u_MAP2K1=0.04167
$d_MAP2K1=23.99808
$u_MAP2K2=7.84884
$d_MAP2K2=0.12741
$u_MAPK1 = 1
$d_MAPK1 = 1
$u_MAPK3 = 1
$d_MAPK3 = 1
$u_MYC=0.99674
$d_MYC=1.00327
$u_MP = 1
$d_MP = 1
$u_NFE2L2=0.1301
$d_NFE2L2=7.6864
$u_NR4A3=29.00371
$d_NR4A3=0.03448
$u_NRAS=0.23358
$d_NRAS=4.28119
$u_PAK1=0.18679
$d_PAK1=5.35361
$u_PAK2=2.10302
$d_PAK2=0.47551
$u_PAK3=4.24608
$d_PAK3=0.23551
$u_PAK4 = 1
$d_PAK4 = 1
$u_PDPK1 = 1
$d_PDPK1 = 1
$u_PI3K=0.26168
$d_PI3K=3.82146
$u_PLCG1=2.37447
$d_PLCG1=0.42115
$u_PPP1R12A = 1
$d_PPP1R12A = 1
$u_PPP1R12B=1.00661
$d_PPP1R12B=0.99343
$u_PRKACA = 1
$d_PRKACA = 1
$u_PRKCA=0.95981
$d_PRKCA=1.04187
$u_PRKCB=2.51138
$d_PRKCB=0.39819
$u_PRKCG=7.60221
$d_PRKCG=0.13154
$u_PRKCZ=0.58641
$d_PRKCZ=1.70529
$u_PTEN=2.65634
$d_PTEN=0.37646
$u_PTK2B=0.07412
$d_PTK2B=13.49164
$u_PTPN11=0.06221
$d_PTPN11=16.07459
$u_RAC1=1.12278
$d_RAC1=0.89065
$u_RAF1 = 1
$d_RAF1 = 1
$u_RHEB=2.40052
$d_RHEB=0.41658
$u_RHOA = 1
$d_RHOA = 1
$u_ROCK1=0.37013
$d_ROCK1=2.70175
$u_ROCK2=0.15302
$d_ROCK2=6.53509
$u_RPS6KA1=0.15998
$d_RPS6KA1=6.25078
$u_SHC1=0.2531
$d_SHC1=3.95101
$u_SIRT1=0.16255
$d_SIRT1=6.15195
$u_SNAI1=1.45725
$d_SNAI1=0.68622
$u_SPART=0.9314
$d_SPART=1.07365
$u_SOS1 = 1
$d_SOS1 = 1
$u_SRC=17.13376
$d_SRC=0.05836
$u_STMN1 = 1
$d_STMN1 = 1
$u_SYN1=9.32332
$d_SYN1=0.10726
$u_TSC=2.6916
$d_TSC=0.37153
$u_TTL=0.26897
$d_TTL=3.71789
$u_WWTR1=2.89384
$d_WWTR1=0.34556
$u_WWP1=0.07317
$d_WWP1=13.6668
$u_YES1=1.13708
$d_YES1=0.87945
$u_YAP1=0.36627
$d_YAP1=2.73023
$u_mTORC2=0.85007
$d_mTORC2=1.17637
$u_mTORC1=0.96977
$d_mTORC1=1.03117
$u_FOXO = 1
$d_FOXO = 1
$u_Tubulin = 1
$d_Tubulin = 1
$u_Microtubule_polimerization = 1
$d_Microtubule_polimerization = 1
$u_Neuron_migration = 1
$d_Neuron_migration = 1
$u_Actin_cytoskeleton_reorganization = 1
$d_Actin_cytoskeleton_reorganization = 1
$u_Cell_migration = 1
$d_Cell_migration = 1
$u_F_actin_dynamics = 1
$d_F_actin_dynamics = 1
$u_Protein_synthesis = 1
$d_Protein_synthesis = 1
$u_Metastasis = 1
$d_Metastasis = 1
$u_Proliferation = 1
$d_Proliferation = 1
$u_Apoptosis = 1
$d_Apoptosis = 1
[ATF2].istate = 1 [0], 0 [1]
[CFL2].istate = 1 [0], 0 [1]
[CREB1].istate = 1 [0], 0 [1]
[CTTN].istate = 1 [0], 0 [1]
[GNA13].istate = 1 [0], 0 [1]
[GRB2].istate = 1 [0], 0 [1]
[HRAS].istate = 1 [0], 0 [1]
[ITCH].istate = 1 [0], 0 [1]
[MAPK1].istate = 1 [0], 0 [1]
[MAPK3].istate = 1 [0], 0 [1]
[MP].istate = 1 [0], 0 [1]
[PAK4].istate = 1 [0], 0 [1]
[PDPK1].istate = 1 [0], 0 [1]
[PPP1R12A].istate = 1 [0], 0 [1]
[PRKACA].istate = 1 [0], 0 [1]
[RAF1].istate = 1 [0], 0 [1]
[RHOA].istate = 1 [0], 0 [1]
[SOS1].istate = 1 [0], 0 [1]
[STMN1].istate = 1 [0], 0 [1]
[FOXO].istate = 1 [0], 0 [1]
[Tubulin].istate = 1 [0], 0 [1]
[Microtubule_polimerization].istate = 1 [0], 0 [1]
[Neuron_migration].istate = 1 [0], 0 [1]
[Actin_cytoskeleton_reorganization].istate = 1 [0], 0 [1]
[Cell_migration].istate = 1 [0], 0 [1]
[F_actin_dynamics].istate = 1 [0], 0 [1]
[Protein_synthesis].istate = 1 [0], 0 [1]
[Metastasis].istate = 1 [0], 0 [1]
[Proliferation].istate = 1 [0], 0 [1]
[Apoptosis].istate = 1 [0], 0 [1]
discrete_time = 0
use_physrandgen = FALSE
seed_pseudorandom = 100
sample_count = 10000
max_time = 60
time_tick = 0.1
thread_count = 1
statdist_traj_count = 100
statdist_cluster_threshold = 1
display_traj = 0
statdist_similarity_cache_max_size = 20000
F2R.is_internal = TRUE
LPAR2.is_internal = TRUE
TACR3.is_internal = TRUE
EGF.is_internal = TRUE
NRG1.is_internal = TRUE
NRG2.is_internal = TRUE
NRG3.is_internal = TRUE
NRG4.is_internal = TRUE
AKT1.is_internal = TRUE
AKT2.is_internal = TRUE
AKT3.is_internal = TRUE
AMOTL2.is_internal = TRUE
ARAF.is_internal = TRUE
ARHGEF1.is_internal = TRUE
ARHGEF11.is_internal = TRUE
ARHGEF12.is_internal = TRUE
ARHGEF6.is_internal = TRUE
ATF2.is_internal = TRUE
BAD.is_internal = TRUE
BCL2.is_internal = TRUE
BCL2L1.is_internal = TRUE
BRAF.is_internal = TRUE
CDC42.is_internal = FALSE
CDC42BPA.is_internal = FALSE
CDK1.is_internal = FALSE
CDC25B.is_internal = FALSE
CFL1.is_internal = FALSE
CFL2.is_internal = FALSE
CREB1.is_internal = FALSE
CTNNB1.is_internal = FALSE
CTTN.is_internal = FALSE
DEPTOR.is_internal = FALSE
EPHA2.is_internal = FALSE
EGFR.is_internal = FALSE
ERBB2.is_internal = TRUE
ERBB3.is_internal = TRUE
ERBB4.is_internal = TRUE
EIF4E.is_internal = FALSE
EIF4EBP1.is_internal = FALSE
FUS.is_internal = TRUE
GIT1.is_internal = TRUE
GNA13.is_internal = TRUE
GRB2.is_internal = TRUE
HRAS.is_internal = TRUE
ITCH.is_internal = TRUE
JUN.is_internal = TRUE
KRAS.is_internal = TRUE
LATS1.is_internal = TRUE
LATS2.is_internal = TRUE
LIMK1.is_internal = TRUE
LIMK2.is_internal = TRUE
MAP2K1.is_internal = TRUE
MAP2K2.is_internal = TRUE
MAPK1.is_internal = TRUE
MAPK3.is_internal = TRUE
MYC.is_internal = TRUE
MP.is_internal = TRUE
NFE2L2.is_internal = TRUE
NR4A3.is_internal = TRUE
NRAS.is_internal = TRUE
PAK1.is_internal = TRUE
PAK2.is_internal = TRUE
PAK3.is_internal = TRUE
PAK4.is_internal = TRUE
PDPK1.is_internal = TRUE
PI3K.is_internal = TRUE
PLCG1.is_internal = TRUE
PPP1R12A.is_internal = TRUE
PPP1R12B.is_internal = TRUE
PRKACA.is_internal = TRUE
PRKCA.is_internal = TRUE
PRKCB.is_internal = TRUE
PRKCG.is_internal = TRUE
PRKCZ.is_internal = TRUE
PTEN.is_internal = TRUE
PTK2B.is_internal = TRUE
PTPN11.is_internal = TRUE
RAC1.is_internal = TRUE
RAF1.is_internal = TRUE
RHEB.is_internal = TRUE
RHOA.is_internal = TRUE
ROCK1.is_internal = TRUE
ROCK2.is_internal = TRUE
RPS6KA1.is_internal = TRUE
SHC1.is_internal = TRUE
SIRT1.is_internal = TRUE
SNAI1.is_internal = TRUE
SPART.is_internal = TRUE
SOS1.is_internal = TRUE
SRC.is_internal = TRUE
STMN1.is_internal = TRUE
SYN1.is_internal = TRUE
TSC.is_internal = TRUE
TTL.is_internal = TRUE
WWTR1.is_internal = TRUE
WWP1.is_internal = TRUE
YES1.is_internal = TRUE
YAP1.is_internal = TRUE
mTORC2.is_internal = TRUE
mTORC1.is_internal = TRUE
FOXO.is_internal = TRUE
Tubulin.is_internal = TRUE
Microtubule_polimerization.is_internal = TRUE
Neuron_migration.is_internal = TRUE
Actin_cytoskeleton_reorganization.is_internal = TRUE
Cell_migration.is_internal = FALSE
F_actin_dynamics.is_internal = TRUE
Protein_synthesis.is_internal = TRUE
Metastasis.is_internal = TRUE
Proliferation.is_internal = TRUE
Apoptosis.is_internal = TRUE
[NRG1].istate = 0.5[1], 0.5[0]
[BAD].istate = 0.65921[1], 0.34079000000000004[0]
[SYN1].istate = 0.74239[1], 0.25761[0]
[WWTR1].istate = 0.61537[1], 0.38463[0]
[LPAR2].istate = 0.75912[1], 0.24087999999999998[0]
[ERBB3].istate = 0.52735[1], 0.47265[0]
[PRKCZ].istate = 0.44205[1], 0.55795[0]
[ROCK1].istate = 0.39209[1], 0.60791[0]
[CDC42].istate = 0.58505[1], 0.41495000000000004[0]
[ARHGEF1].istate = 0.78196[1], 0.21804[0]
[PPP1R12B].istate = 0.50072[1], 0.49927999999999995[0]
[PAK3].istate = 0.657[1], 0.34299999999999997[0]
[ARAF].istate = 0.71009[1], 0.28991[0]
[FUS].istate = 0.1904[1], 0.8096[0]
[SIRT1].istate = 0.30275[1], 0.6972499999999999[0]
[CDC25B].istate = 0.47299[1], 0.52701[0]
[AKT2].istate = 0.58357[1], 0.41642999999999997[0]
[RHEB].istate = 0.59508[1], 0.40491999999999995[0]
[LIMK1].istate = 0.35345[1], 0.64655[0]
[GIT1].istate = 0.25725[1], 0.74275[0]
[AMOTL2].istate = 0.6321[1], 0.3679[0]
[TTL].istate = 0.35743[1], 0.64257[0]
[NFE2L2].istate = 0.27857[1], 0.72143[0]
[AKT3].istate = 0.43036[1], 0.5696399999999999[0]
[RPS6KA1].istate = 0.30101[1], 0.69899[0]
[NR4A3].istate = 0.86561[1], 0.13439[0]
[PTK2B].istate = 0.21749[1], 0.78251[0]
[WWP1].istate = 0.21608[1], 0.78392[0]
[PLCG1].istate = 0.59389[1], 0.40610999999999997[0]
[SNAI1].istate = 0.54088[1], 0.45912[0]
[PRKCG].istate = 0.72023[1], 0.27976999999999996[0]
[MAP2K2].istate = 0.7237[1], 0.2763[0]
[ARHGEF6].istate = 0.47341[1], 0.52659[0]
[LATS1].istate = 0.62515[1], 0.37485[0]
[ARHGEF11].istate = 0.68271[1], 0.31728999999999996[0]
[SPART].istate = 0.49228[1], 0.50772[0]
[KRAS].istate = 0.63265[1], 0.36734999999999995[0]
[ROCK2].istate = 0.29619[1], 0.70381[0]
[RAC1].istate = 0.51257[1], 0.48743000000000003[0]
[MYC].istate = 0.49965[1], 0.5003500000000001[0]
[YAP1].istate = 0.39095[1], 0.60905[0]
[EGF].istate = 0.2242[1], 0.7758[0]
[ERBB2].istate = 0.55914[1], 0.44086000000000003[0]
[AKT1].istate = 0.41951[1], 0.58049[0]
[EPHA2].istate = 0.6156[1], 0.38439999999999996[0]
[CDC42BPA].istate = 0.16347[1], 0.83653[0]
[EGFR].istate = 0.53609[1], 0.46391000000000004[0]
[PAK1].istate = 0.31784[1], 0.68216[0]
[LATS2].istate = 0.87308[1], 0.12692000000000003[0]
[EIF4E].istate = 0.7509[1], 0.2491[0]
[PRKCA].istate = 0.49555[1], 0.5044500000000001[0]
[DEPTOR].istate = 0.23222[1], 0.76778[0]
[BRAF].istate = 0.77145[1], 0.22855000000000003[0]
[NRG2].istate = 0.96333[1], 0.03666999999999998[0]
[SHC1].istate = 0.35082[1], 0.64918[0]
[PRKCB].istate = 0.59998[1], 0.40002000000000004[0]
[CTNNB1].istate = 0.16148[1], 0.8385199999999999[0]
[MAP2K1].istate = 0.15496[1], 0.84504[0]
[NRG4].istate = 0.72596[1], 0.27403999999999995[0]
[TACR3].istate = 0.86225[1], 0.13775000000000004[0]
[CDK1].istate = 0.41539[1], 0.5846100000000001[0]
[BCL2L1].istate = 0.51244[1], 0.48756[0]
[BCL2].istate = 0.61006[1], 0.38993999999999995[0]
[PTEN].istate = 0.60607[1], 0.39393[0]
[CFL1].istate = 0.56073[1], 0.43927000000000005[0]
[YES1].istate = 0.51395[1], 0.48605[0]
[JUN].istate = 0.59398[1], 0.40602000000000005[0]
[ERBB4].istate = 0.72952[1], 0.27048000000000005[0]
[PTPN11].istate = 0.19846[1], 0.80154[0]
[PAK2].istate = 0.58071[1], 0.41929000000000005[0]
[F2R].istate = 0.626[1], 0.374[0]
[LIMK2].istate = 0.46073[1], 0.53927[0]
[NRG3].istate = 0.50102[1], 0.49898[0]
[EIF4EBP1].istate = 0.36635[1], 0.63365[0]
[ARHGEF12].istate = 0.52352[1], 0.47648[0]
[SRC].istate = 0.80846[1], 0.19154000000000004[0]
[NRAS].istate = 0.34211[1], 0.65789[0]
[mTORC2].istate = 0.48236[1], 0.51764[0]
[mTORC1].istate = 0.49667[1], 0.50333[0]
[PI3K].istate = 0.35444[1], 0.64556[0]
[TSC].istate = 0.6075[1], 0.39249999999999996[0]
```
