## Supplementary Dataset 5 for "Explainable Generative AI Uncovers a Molecular Continuum in Medulloblastoma with Implications for Rare Cancer Subtyping and Treatment Equity": MB_list2_RNA_asTransition_158.cfg

```
$u_F2R=0.14877
$d_F2R=6.72179
$u_LPAR2=0.05606
$d_LPAR2=17.83803
$u_TACR3=96.98238
$d_TACR3=0.01031
$u_EGF=85.28736
$d_EGF=0.01173
$u_NRG1 = 1
$d_NRG1 = 1
$u_NRG2=78.47663
$d_NRG2=0.01274
$u_NRG3=7.39322
$d_NRG3=0.13526
$u_NRG4=80.07818
$d_NRG4=0.01249
$u_AKT1=1.12136
$d_AKT1=0.89177
$u_AKT2=0.07361
$d_AKT2=13.58511
$u_AKT3=1.76344
$d_AKT3=0.56707
$u_AMOTL2=9.72514
$d_AMOTL2=0.10283
$u_ARAF=2.40786
$d_ARAF=0.41531
$u_ARHGEF1=1.52192
$d_ARHGEF1=0.65706
$u_ARHGEF11=67.6788
$d_ARHGEF11=0.01478
$u_ARHGEF12=5.82374
$d_ARHGEF12=0.17171
$u_ARHGEF6=0.79662
$d_ARHGEF6=1.2553
$u_ATF2 = 1
$d_ATF2 = 1
$u_BAD=3.32688
$d_BAD=0.30058
$u_BCL2=0.04232
$d_BCL2=23.62949
$u_BCL2L1=14.91148
$d_BCL2L1=0.06706
$u_BRAF=24.39695
$d_BRAF=0.04099
$u_CDC42=23.35151
$d_CDC42=0.04282
$u_CDC42BPA=23.24747
$d_CDC42BPA=0.04302
$u_CDK1=0.01473
$d_CDK1=67.88866
$u_CDC25B=2.47163
$d_CDC25B=0.40459
$u_CFL1=0.11504
$d_CFL1=8.69263
$u_CFL2 = 1
$d_CFL2 = 1
$u_CREB1 = 1
$d_CREB1 = 1
$u_CTNNB1=0.02145
$d_CTNNB1=46.62005
$u_CTTN = 1
$d_CTTN = 1
$u_DEPTOR=2.25485
$d_DEPTOR=0.44349
$u_EPHA2=15.15093
$d_EPHA2=0.066
$u_EGFR=0.08688
$d_EGFR=11.51013
$u_ERBB2=2.42494
$d_ERBB2=0.41238
$u_ERBB3=2.35794
$d_ERBB3=0.4241
$u_ERBB4=6.78705
$d_ERBB4=0.14734
$u_EIF4E=1.28822
$d_EIF4E=0.77626
$u_EIF4EBP1=0.18256
$d_EIF4EBP1=5.47765
$u_FUS=0.03724
$d_FUS=26.85285
$u_GIT1=0.2921
$d_GIT1=3.42349
$u_GNA13 = 1
$d_GNA13 = 1
$u_GRB2 = 1
$d_GRB2 = 1
$u_HRAS = 1
$d_HRAS = 1
$u_ITCH = 1
$d_ITCH = 1
$u_JUN=0.47445
$d_JUN=2.1077
$u_KRAS=0.23142
$d_KRAS=4.32115
$u_LATS1=0.06177
$d_LATS1=16.18909
$u_LATS2=0.0624
$d_LATS2=16.02564
$u_LIMK1=1.26327
$d_LIMK1=0.7916
$u_LIMK2=52.64082
$d_LIMK2=0.019
$u_MAP2K1=0.0398
$d_MAP2K1=25.12563
$u_MAP2K2=1.38112
$d_MAP2K2=0.72405
$u_MAPK1 = 1
$d_MAPK1 = 1
$u_MAPK3 = 1
$d_MAPK3 = 1
$u_MYC=0.63361
$d_MYC=1.57826
$u_MP = 1
$d_MP = 1
$u_NFE2L2=0.29475
$d_NFE2L2=3.39271
$u_NR4A3=2.78907
$d_NR4A3=0.35854
$u_NRAS=0.03845
$d_NRAS=26.0078
$u_PAK1=6.08386
$d_PAK1=0.16437
$u_PAK2=0.12687
$d_PAK2=7.88208
$u_PAK3=2.97748
$d_PAK3=0.33585
$u_PAK4 = 1
$d_PAK4 = 1
$u_PDPK1 = 1
$d_PDPK1 = 1
$u_PI3K=0.45603
$d_PI3K=2.19284
$u_PLCG1=0.49902
$d_PLCG1=2.00393
$u_PPP1R12A = 1
$d_PPP1R12A = 1
$u_PPP1R12B=47.81549
$d_PPP1R12B=0.02091
$u_PRKACA = 1
$d_PRKACA = 1
$u_PRKCA=61.80386
$d_PRKCA=0.01618
$u_PRKCB=2.51019
$d_PRKCB=0.39838
$u_PRKCG=0.13353
$d_PRKCG=7.48895
$u_PRKCZ=15.62429
$d_PRKCZ=0.064
$u_PTEN=0.12692
$d_PTEN=7.87898
$u_PTK2B=0.16101
$d_PTK2B=6.21079
$u_PTPN11=0.08292
$d_PTPN11=12.05982
$u_RAC1=0.03784
$d_RAC1=26.42706
$u_RAF1 = 1
$d_RAF1 = 1
$u_RHEB=0.0489
$d_RHEB=20.4499
$u_RHOA = 1
$d_RHOA = 1
$u_ROCK1=39.25532
$d_ROCK1=0.02547
$u_ROCK2=0.20307
$d_ROCK2=4.92441
$u_RPS6KA1=13.55066
$d_RPS6KA1=0.0738
$u_SHC1=0.5404
$d_SHC1=1.85048
$u_SIRT1=0.07954
$d_SIRT1=12.57229
$u_SNAI1=0.22285
$d_SNAI1=4.48732
$u_SPART=2.1228
$d_SPART=0.47108
$u_SOS1 = 1
$d_SOS1 = 1
$u_SRC=0.29699
$d_SRC=3.36712
$u_STMN1 = 1
$d_STMN1 = 1
$u_SYN1=4.68055
$d_SYN1=0.21365
$u_TSC=0.06056
$d_TSC=16.51255
$u_TTL=0.55273
$d_TTL=1.8092
$u_WWTR1=0.24108
$d_WWTR1=4.148
$u_WWP1=10.28328
$d_WWP1=0.09725
$u_YES1=0.19082
$d_YES1=5.24054
$u_YAP1=0.21739
$d_YAP1=4.60003
$u_mTORC2=0.14779
$d_mTORC2=6.76636
$u_mTORC1=0.31918
$d_mTORC1=3.13303
$u_FOXO = 1
$d_FOXO = 1
$u_Tubulin = 1
$d_Tubulin = 1
$u_Microtubule_polimerization = 1
$d_Microtubule_polimerization = 1
$u_Neuron_migration = 1
$d_Neuron_migration = 1
$u_Actin_cytoskeleton_reorganization = 1
$d_Actin_cytoskeleton_reorganization = 1
$u_Cell_migration = 1
$d_Cell_migration = 1
$u_F_actin_dynamics = 1
$d_F_actin_dynamics = 1
$u_Protein_synthesis = 1
$d_Protein_synthesis = 1
$u_Metastasis = 1
$d_Metastasis = 1
$u_Proliferation = 1
$d_Proliferation = 1
$u_Apoptosis = 1
$d_Apoptosis = 1
[ATF2].istate = 1 [0], 0 [1]
[CFL2].istate = 1 [0], 0 [1]
[CREB1].istate = 1 [0], 0 [1]
[CTTN].istate = 1 [0], 0 [1]
[GNA13].istate = 1 [0], 0 [1]
[GRB2].istate = 1 [0], 0 [1]
[HRAS].istate = 1 [0], 0 [1]
[ITCH].istate = 1 [0], 0 [1]
[MAPK1].istate = 1 [0], 0 [1]
[MAPK3].istate = 1 [0], 0 [1]
[MP].istate = 1 [0], 0 [1]
[PAK4].istate = 1 [0], 0 [1]
[PDPK1].istate = 1 [0], 0 [1]
[PPP1R12A].istate = 1 [0], 0 [1]
[PRKACA].istate = 1 [0], 0 [1]
[RAF1].istate = 1 [0], 0 [1]
[RHOA].istate = 1 [0], 0 [1]
[SOS1].istate = 1 [0], 0 [1]
[STMN1].istate = 1 [0], 0 [1]
[FOXO].istate = 1 [0], 0 [1]
[Tubulin].istate = 1 [0], 0 [1]
[Microtubule_polimerization].istate = 1 [0], 0 [1]
[Neuron_migration].istate = 1 [0], 0 [1]
[Actin_cytoskeleton_reorganization].istate = 1 [0], 0 [1]
[Cell_migration].istate = 1 [0], 0 [1]
[F_actin_dynamics].istate = 1 [0], 0 [1]
[Protein_synthesis].istate = 1 [0], 0 [1]
[Metastasis].istate = 1 [0], 0 [1]
[Proliferation].istate = 1 [0], 0 [1]
[Apoptosis].istate = 1 [0], 0 [1]
discrete_time = 0
use_physrandgen = FALSE
seed_pseudorandom = 100
sample_count = 10000
max_time = 60
time_tick = 0.1
thread_count = 1
statdist_traj_count = 100
statdist_cluster_threshold = 1
display_traj = 0
statdist_similarity_cache_max_size = 20000
F2R.is_internal = TRUE
LPAR2.is_internal = TRUE
TACR3.is_internal = TRUE
EGF.is_internal = TRUE
NRG1.is_internal = TRUE
NRG2.is_internal = TRUE
NRG3.is_internal = TRUE
NRG4.is_internal = TRUE
AKT1.is_internal = TRUE
AKT2.is_internal = TRUE
AKT3.is_internal = TRUE
AMOTL2.is_internal = TRUE
ARAF.is_internal = TRUE
ARHGEF1.is_internal = TRUE
ARHGEF11.is_internal = TRUE
ARHGEF12.is_internal = TRUE
ARHGEF6.is_internal = TRUE
ATF2.is_internal = TRUE
BAD.is_internal = TRUE
BCL2.is_internal = TRUE
BCL2L1.is_internal = TRUE
BRAF.is_internal = TRUE
CDC42.is_internal = FALSE
CDC42BPA.is_internal = FALSE
CDK1.is_internal = FALSE
CDC25B.is_internal = FALSE
CFL1.is_internal = FALSE
CFL2.is_internal = FALSE
CREB1.is_internal = FALSE
CTNNB1.is_internal = FALSE
CTTN.is_internal = FALSE
DEPTOR.is_internal = FALSE
EPHA2.is_internal = FALSE
EGFR.is_internal = FALSE
ERBB2.is_internal = TRUE
ERBB3.is_internal = TRUE
ERBB4.is_internal = TRUE
EIF4E.is_internal = FALSE
EIF4EBP1.is_internal = FALSE
FUS.is_internal = TRUE
GIT1.is_internal = TRUE
GNA13.is_internal = TRUE
GRB2.is_internal = TRUE
HRAS.is_internal = TRUE
ITCH.is_internal = TRUE
JUN.is_internal = TRUE
KRAS.is_internal = TRUE
LATS1.is_internal = TRUE
LATS2.is_internal = TRUE
LIMK1.is_internal = TRUE
LIMK2.is_internal = TRUE
MAP2K1.is_internal = TRUE
MAP2K2.is_internal = TRUE
MAPK1.is_internal = TRUE
MAPK3.is_internal = TRUE
MYC.is_internal = TRUE
MP.is_internal = TRUE
NFE2L2.is_internal = TRUE
NR4A3.is_internal = TRUE
NRAS.is_internal = TRUE
PAK1.is_internal = TRUE
PAK2.is_internal = TRUE
PAK3.is_internal = TRUE
PAK4.is_internal = TRUE
PDPK1.is_internal = TRUE
PI3K.is_internal = TRUE
PLCG1.is_internal = TRUE
PPP1R12A.is_internal = TRUE
PPP1R12B.is_internal = TRUE
PRKACA.is_internal = TRUE
PRKCA.is_internal = TRUE
PRKCB.is_internal = TRUE
PRKCG.is_internal = TRUE
PRKCZ.is_internal = TRUE
PTEN.is_internal = TRUE
PTK2B.is_internal = TRUE
PTPN11.is_internal = TRUE
RAC1.is_internal = TRUE
RAF1.is_internal = TRUE
RHEB.is_internal = TRUE
RHOA.is_internal = TRUE
ROCK1.is_internal = TRUE
ROCK2.is_internal = TRUE
RPS6KA1.is_internal = TRUE
SHC1.is_internal = TRUE
SIRT1.is_internal = TRUE
SNAI1.is_internal = TRUE
SPART.is_internal = TRUE
SOS1.is_internal = TRUE
SRC.is_internal = TRUE
STMN1.is_internal = TRUE
SYN1.is_internal = TRUE
TSC.is_internal = TRUE
TTL.is_internal = TRUE
WWTR1.is_internal = TRUE
WWP1.is_internal = TRUE
YES1.is_internal = TRUE
YAP1.is_internal = TRUE
mTORC2.is_internal = TRUE
mTORC1.is_internal = TRUE
FOXO.is_internal = TRUE
Tubulin.is_internal = TRUE
Microtubule_polimerization.is_internal = TRUE
Neuron_migration.is_internal = TRUE
Actin_cytoskeleton_reorganization.is_internal = TRUE
Cell_migration.is_internal = FALSE
F_actin_dynamics.is_internal = TRUE
Protein_synthesis.is_internal = TRUE
Metastasis.is_internal = TRUE
Proliferation.is_internal = TRUE
Apoptosis.is_internal = TRUE
[NRG1].istate = 0.5[1], 0.5[0]
[BAD].istate = 0.63051[1], 0.36949[0]
[SYN1].istate = 0.66757[1], 0.33243[0]
[WWTR1].istate = 0.34554[1], 0.65446[0]
[LPAR2].istate = 0.18717[1], 0.8128299999999999[0]
[ERBB3].istate = 0.59313[1], 0.40686999999999995[0]
[PRKCZ].istate = 0.79845[1], 0.20155[0]
[ROCK1].istate = 0.89847[1], 0.10153000000000001[0]
[CDC42].istate = 0.84208[1], 0.15791999999999995[0]
[ARHGEF1].istate = 0.5456[1], 0.4544[0]
[PPP1R12B].istate = 0.91989[1], 0.08011000000000001[0]
[PAK3].istate = 0.61846[1], 0.38154[0]
[ARAF].istate = 0.59541[1], 0.40459[0]
[FUS].istate = 0.14276[1], 0.85724[0]
[SIRT1].istate = 0.22514[1], 0.77486[0]
[CDC25B].istate = 0.59825[1], 0.40175000000000005[0]
[AKT2].istate = 0.21674[1], 0.7832600000000001[0]
[RHEB].istate = 0.17233[1], 0.82767[0]
[LIMK1].istate = 0.52537[1], 0.47463[0]
[GIT1].istate = 0.36638[1], 0.6336200000000001[0]
[AMOTL2].istate = 0.74697[1], 0.25303[0]
[TTL].istate = 0.43563[1], 0.56437[0]
[NFE2L2].istate = 0.36736[1], 0.63264[0]
[AKT3].istate = 0.56159[1], 0.43840999999999997[0]
[RPS6KA1].istate = 0.78299[1], 0.21701000000000004[0]
[NR4A3].istate = 0.61136[1], 0.38864[0]
[PTK2B].istate = 0.30171[1], 0.6982900000000001[0]
[WWP1].istate = 0.75303[1], 0.24697000000000002[0]
[PLCG1].istate = 0.42453[1], 0.5754699999999999[0]
[SNAI1].istate = 0.337[1], 0.663[0]
[PRKCG].istate = 0.28139[1], 0.71861[0]
[MAP2K2].istate = 0.53506[1], 0.46494[0]
[ARHGEF6].istate = 0.47531[1], 0.52469[0]
[LATS1].istate = 0.19769[1], 0.80231[0]
[ARHGEF11].istate = 0.95761[1], 0.04239000000000004[0]
[SPART].istate = 0.58173[1], 0.41827000000000003[0]
[KRAS].istate = 0.3411[1], 0.6589[0]
[ROCK2].istate = 0.32691[1], 0.67309[0]
[RAC1].istate = 0.14449[1], 0.85551[0]
[MYC].istate = 0.45046[1], 0.5495399999999999[0]
[YAP1].istate = 0.33431[1], 0.66569[0]
[EGF].istate = 0.98272[1], 0.017279999999999962[0]
[ERBB2].istate = 0.59618[1], 0.40381999999999996[0]
[AKT1].istate = 0.51244[1], 0.48756[0]
[EPHA2].istate = 0.79511[1], 0.20489000000000002[0]
[CDC42BPA].istate = 0.84159[1], 0.15841000000000005[0]
[EGFR].istate = 0.23473[1], 0.76527[0]
[PAK1].istate = 0.69604[1], 0.30396[0]
[LATS2].istate = 0.1988[1], 0.8012[0]
[EIF4E].istate = 0.5275[1], 0.47250000000000003[0]
[PRKCA].istate = 0.94775[1], 0.05225000000000002[0]
[DEPTOR].istate = 0.58828[1], 0.41172[0]
[BRAF].istate = 0.84683[1], 0.15317000000000003[0]
[NRG2].istate = 0.97369[1], 0.026309999999999945[0]
[SHC1].istate = 0.43318[1], 0.56682[0]
[PRKCB].istate = 0.59993[1], 0.40007000000000004[0]
[CTNNB1].istate = 0.08287[1], 0.91713[0]
[MAP2K1].istate = 0.14997[1], 0.8500300000000001[0]
[NRG4].istate = 0.97588[1], 0.02412000000000003[0]
[TACR3].istate = 0.99667[1], 0.003330000000000055[0]
[CDK1].istate = 0.04206[1], 0.95794[0]
[BCL2L1].istate = 0.79338[1], 0.20662000000000003[0]
[BCL2].istate = 0.15664[1], 0.84336[0]
[PTEN].istate = 0.27589[1], 0.72411[0]
[CFL1].istate = 0.26522[1], 0.73478[0]
[YES1].istate = 0.32015[1], 0.6798500000000001[0]
[JUN].istate = 0.41905[1], 0.5809500000000001[0]
[ERBB4].istate = 0.70792[1], 0.29208[0]
[PTPN11].istate = 0.22966[1], 0.77034[0]
[PAK2].istate = 0.27584[1], 0.72416[0]
[F2R].istate = 0.29313[1], 0.70687[0]
[LIMK2].istate = 0.93033[1], 0.06967000000000001[0]
[NRG3].istate = 0.71721[1], 0.28279[0]
[EIF4EBP1].istate = 0.31535[1], 0.68465[0]
[ARHGEF12].istate = 0.6913[1], 0.3087[0]
[SRC].istate = 0.36819[1], 0.63181[0]
[NRAS].istate = 0.14623[1], 0.85377[0]
[mTORC2].istate = 0.29241[1], 0.7075899999999999[0]
[mTORC1].istate = 0.37601[1], 0.62399[0]
[PI3K].istate = 0.41475[1], 0.58525[0]
[TSC].istate = 0.19555[1], 0.80445[0]
```
