## Supplementary Dataset 5 for "Explainable Generative AI Uncovers a Molecular Continuum in Medulloblastoma with Implications for Rare Cancer Subtyping and Treatment Equity": MB_list2_RNA_asTransition_163.cfg

```
$u_F2R=0.60147
$d_F2R=1.66259
$u_LPAR2=0.77901
$d_LPAR2=1.28368
$u_TACR3=1.86996
$d_TACR3=0.53477
$u_EGF=0.06866
$d_EGF=14.56452
$u_NRG1 = 1
$d_NRG1 = 1
$u_NRG2=11.01179
$d_NRG2=0.09081
$u_NRG3=0.31431
$d_NRG3=3.18157
$u_NRG4=36.97414
$d_NRG4=0.02705
$u_AKT1=0.13606
$d_AKT1=7.3497
$u_AKT2=0.10289
$d_AKT2=9.71912
$u_AKT3=1.02326
$d_AKT3=0.97727
$u_AMOTL2=4.03887
$d_AMOTL2=0.24759
$u_ARAF=1.00978
$d_ARAF=0.99031
$u_ARHGEF1=14.71336
$d_ARHGEF1=0.06797
$u_ARHGEF11=4.05411
$d_ARHGEF11=0.24666
$u_ARHGEF12=2.22176
$d_ARHGEF12=0.45009
$u_ARHGEF6=0.88128
$d_ARHGEF6=1.13471
$u_ATF2 = 1
$d_ATF2 = 1
$u_BAD=0.06324
$d_BAD=15.81278
$u_BCL2=10.68235
$d_BCL2=0.09361
$u_BCL2L1=0.04783
$d_BCL2L1=20.90738
$u_BRAF=19.83334
$d_BRAF=0.05042
$u_CDC42=2.58195
$d_CDC42=0.3873
$u_CDC42BPA=0.44603
$d_CDC42BPA=2.242
$u_CDK1=0.37858
$d_CDK1=2.64145
$u_CDC25B=0.33063
$d_CDC25B=3.02453
$u_CFL1=4.55506
$d_CFL1=0.21954
$u_CFL2 = 1
$d_CFL2 = 1
$u_CREB1 = 1
$d_CREB1 = 1
$u_CTNNB1=0.04432
$d_CTNNB1=22.56318
$u_CTTN = 1
$d_CTTN = 1
$u_DEPTOR=0.25471
$d_DEPTOR=3.92603
$u_EPHA2=0.16907
$d_EPHA2=5.91471
$u_EGFR=2.16884
$d_EGFR=0.46108
$u_ERBB2=10.52379
$d_ERBB2=0.09502
$u_ERBB3=1.14524
$d_ERBB3=0.87318
$u_ERBB4=3.73032
$d_ERBB4=0.26807
$u_EIF4E=9.66989
$d_EIF4E=0.10341
$u_EIF4EBP1=3.89496
$d_EIF4EBP1=0.25674
$u_FUS=0.34914
$d_FUS=2.86418
$u_GIT1=6.877
$d_GIT1=0.14541
$u_GNA13 = 1
$d_GNA13 = 1
$u_GRB2 = 1
$d_GRB2 = 1
$u_HRAS = 1
$d_HRAS = 1
$u_ITCH = 1
$d_ITCH = 1
$u_JUN=0.03935
$d_JUN=25.41296
$u_KRAS=2.30391
$d_KRAS=0.43404
$u_LATS1=2.23247
$d_LATS1=0.44793
$u_LATS2=3.92489
$d_LATS2=0.25478
$u_LIMK1=1.9084
$d_LIMK1=0.524
$u_LIMK2=0.08999
$d_LIMK2=11.11235
$u_MAP2K1=0.08406
$d_MAP2K1=11.89626
$u_MAP2K2=0.06768
$d_MAP2K2=14.77541
$u_MAPK1 = 1
$d_MAPK1 = 1
$u_MAPK3 = 1
$d_MAPK3 = 1
$u_MYC=0.13378
$d_MYC=7.47496
$u_MP = 1
$d_MP = 1
$u_NFE2L2=0.03441
$d_NFE2L2=29.06132
$u_NR4A3=2.25521
$d_NR4A3=0.44342
$u_NRAS=4.85998
$d_NRAS=0.20576
$u_PAK1=0.24877
$d_PAK1=4.01978
$u_PAK2=3.37973
$d_PAK2=0.29588
$u_PAK3=13.46502
$d_PAK3=0.07427
$u_PAK4 = 1
$d_PAK4 = 1
$u_PDPK1 = 1
$d_PDPK1 = 1
$u_PI3K=0.18736
$d_PI3K=5.33732
$u_PLCG1=0.16631
$d_PLCG1=6.01287
$u_PPP1R12A = 1
$d_PPP1R12A = 1
$u_PPP1R12B=0.21597
$d_PPP1R12B=4.63027
$u_PRKACA = 1
$d_PRKACA = 1
$u_PRKCA=0.36784
$d_PRKCA=2.71857
$u_PRKCB=18.47366
$d_PRKCB=0.05413
$u_PRKCG=75.68404
$d_PRKCG=0.01321
$u_PRKCZ=7.75585
$d_PRKCZ=0.12893
$u_PTEN=5.10194
$d_PTEN=0.196
$u_PTK2B=0.07376
$d_PTK2B=13.55748
$u_PTPN11=0.29289
$d_PTPN11=3.41425
$u_RAC1=12.43721
$d_RAC1=0.0804
$u_RAF1 = 1
$d_RAF1 = 1
$u_RHEB=8.65862
$d_RHEB=0.11549
$u_RHOA = 1
$d_RHOA = 1
$u_ROCK1=0.06059
$d_ROCK1=16.50437
$u_ROCK2=2.75393
$d_ROCK2=0.36312
$u_RPS6KA1=1.24824
$d_RPS6KA1=0.80113
$u_SHC1=0.09138
$d_SHC1=10.94331
$u_SIRT1=0.11141
$d_SIRT1=8.97585
$u_SNAI1=0.07637
$d_SNAI1=13.09415
$u_SPART=0.10017
$d_SPART=9.98303
$u_SOS1 = 1
$d_SOS1 = 1
$u_SRC=17.4559
$d_SRC=0.05729
$u_STMN1 = 1
$d_STMN1 = 1
$u_SYN1=15.04264
$d_SYN1=0.06648
$u_TSC=1.31797
$d_TSC=0.75874
$u_TTL=1.56995
$d_TTL=0.63696
$u_WWTR1=0.99246
$d_WWTR1=1.0076
$u_WWP1=0.04699
$d_WWP1=21.28112
$u_YES1=0.05927
$d_YES1=16.87194
$u_YAP1=1.17275
$d_YAP1=0.8527
$u_mTORC2=0.13776
$d_mTORC2=7.259
$u_mTORC1=0.13776
$d_mTORC1=7.259
$u_FOXO = 1
$d_FOXO = 1
$u_Tubulin = 1
$d_Tubulin = 1
$u_Microtubule_polimerization = 1
$d_Microtubule_polimerization = 1
$u_Neuron_migration = 1
$d_Neuron_migration = 1
$u_Actin_cytoskeleton_reorganization = 1
$d_Actin_cytoskeleton_reorganization = 1
$u_Cell_migration = 1
$d_Cell_migration = 1
$u_F_actin_dynamics = 1
$d_F_actin_dynamics = 1
$u_Protein_synthesis = 1
$d_Protein_synthesis = 1
$u_Metastasis = 1
$d_Metastasis = 1
$u_Proliferation = 1
$d_Proliferation = 1
$u_Apoptosis = 1
$d_Apoptosis = 1
[ATF2].istate = 1 [0], 0 [1]
[CFL2].istate = 1 [0], 0 [1]
[CREB1].istate = 1 [0], 0 [1]
[CTTN].istate = 1 [0], 0 [1]
[GNA13].istate = 1 [0], 0 [1]
[GRB2].istate = 1 [0], 0 [1]
[HRAS].istate = 1 [0], 0 [1]
[ITCH].istate = 1 [0], 0 [1]
[MAPK1].istate = 1 [0], 0 [1]
[MAPK3].istate = 1 [0], 0 [1]
[MP].istate = 1 [0], 0 [1]
[PAK4].istate = 1 [0], 0 [1]
[PDPK1].istate = 1 [0], 0 [1]
[PPP1R12A].istate = 1 [0], 0 [1]
[PRKACA].istate = 1 [0], 0 [1]
[RAF1].istate = 1 [0], 0 [1]
[RHOA].istate = 1 [0], 0 [1]
[SOS1].istate = 1 [0], 0 [1]
[STMN1].istate = 1 [0], 0 [1]
[FOXO].istate = 1 [0], 0 [1]
[Tubulin].istate = 1 [0], 0 [1]
[Microtubule_polimerization].istate = 1 [0], 0 [1]
[Neuron_migration].istate = 1 [0], 0 [1]
[Actin_cytoskeleton_reorganization].istate = 1 [0], 0 [1]
[Cell_migration].istate = 1 [0], 0 [1]
[F_actin_dynamics].istate = 1 [0], 0 [1]
[Protein_synthesis].istate = 1 [0], 0 [1]
[Metastasis].istate = 1 [0], 0 [1]
[Proliferation].istate = 1 [0], 0 [1]
[Apoptosis].istate = 1 [0], 0 [1]
discrete_time = 0
use_physrandgen = FALSE
seed_pseudorandom = 100
sample_count = 10000
max_time = 60
time_tick = 0.1
thread_count = 1
statdist_traj_count = 100
statdist_cluster_threshold = 1
display_traj = 0
statdist_similarity_cache_max_size = 20000
F2R.is_internal = TRUE
LPAR2.is_internal = TRUE
TACR3.is_internal = TRUE
EGF.is_internal = TRUE
NRG1.is_internal = TRUE
NRG2.is_internal = TRUE
NRG3.is_internal = TRUE
NRG4.is_internal = TRUE
AKT1.is_internal = TRUE
AKT2.is_internal = TRUE
AKT3.is_internal = TRUE
AMOTL2.is_internal = TRUE
ARAF.is_internal = TRUE
ARHGEF1.is_internal = TRUE
ARHGEF11.is_internal = TRUE
ARHGEF12.is_internal = TRUE
ARHGEF6.is_internal = TRUE
ATF2.is_internal = TRUE
BAD.is_internal = TRUE
BCL2.is_internal = TRUE
BCL2L1.is_internal = TRUE
BRAF.is_internal = TRUE
CDC42.is_internal = FALSE
CDC42BPA.is_internal = FALSE
CDK1.is_internal = FALSE
CDC25B.is_internal = FALSE
CFL1.is_internal = FALSE
CFL2.is_internal = FALSE
CREB1.is_internal = FALSE
CTNNB1.is_internal = FALSE
CTTN.is_internal = FALSE
DEPTOR.is_internal = FALSE
EPHA2.is_internal = FALSE
EGFR.is_internal = FALSE
ERBB2.is_internal = TRUE
ERBB3.is_internal = TRUE
ERBB4.is_internal = TRUE
EIF4E.is_internal = FALSE
EIF4EBP1.is_internal = FALSE
FUS.is_internal = TRUE
GIT1.is_internal = TRUE
GNA13.is_internal = TRUE
GRB2.is_internal = TRUE
HRAS.is_internal = TRUE
ITCH.is_internal = TRUE
JUN.is_internal = TRUE
KRAS.is_internal = TRUE
LATS1.is_internal = TRUE
LATS2.is_internal = TRUE
LIMK1.is_internal = TRUE
LIMK2.is_internal = TRUE
MAP2K1.is_internal = TRUE
MAP2K2.is_internal = TRUE
MAPK1.is_internal = TRUE
MAPK3.is_internal = TRUE
MYC.is_internal = TRUE
MP.is_internal = TRUE
NFE2L2.is_internal = TRUE
NR4A3.is_internal = TRUE
NRAS.is_internal = TRUE
PAK1.is_internal = TRUE
PAK2.is_internal = TRUE
PAK3.is_internal = TRUE
PAK4.is_internal = TRUE
PDPK1.is_internal = TRUE
PI3K.is_internal = TRUE
PLCG1.is_internal = TRUE
PPP1R12A.is_internal = TRUE
PPP1R12B.is_internal = TRUE
PRKACA.is_internal = TRUE
PRKCA.is_internal = TRUE
PRKCB.is_internal = TRUE
PRKCG.is_internal = TRUE
PRKCZ.is_internal = TRUE
PTEN.is_internal = TRUE
PTK2B.is_internal = TRUE
PTPN11.is_internal = TRUE
RAC1.is_internal = TRUE
RAF1.is_internal = TRUE
RHEB.is_internal = TRUE
RHOA.is_internal = TRUE
ROCK1.is_internal = TRUE
ROCK2.is_internal = TRUE
RPS6KA1.is_internal = TRUE
SHC1.is_internal = TRUE
SIRT1.is_internal = TRUE
SNAI1.is_internal = TRUE
SPART.is_internal = TRUE
SOS1.is_internal = TRUE
SRC.is_internal = TRUE
STMN1.is_internal = TRUE
SYN1.is_internal = TRUE
TSC.is_internal = TRUE
TTL.is_internal = TRUE
WWTR1.is_internal = TRUE
WWP1.is_internal = TRUE
YES1.is_internal = TRUE
YAP1.is_internal = TRUE
mTORC2.is_internal = TRUE
mTORC1.is_internal = TRUE
FOXO.is_internal = TRUE
Tubulin.is_internal = TRUE
Microtubule_polimerization.is_internal = TRUE
Neuron_migration.is_internal = TRUE
Actin_cytoskeleton_reorganization.is_internal = TRUE
Cell_migration.is_internal = FALSE
F_actin_dynamics.is_internal = TRUE
Protein_synthesis.is_internal = TRUE
Metastasis.is_internal = TRUE
Proliferation.is_internal = TRUE
Apoptosis.is_internal = TRUE
[NRG1].istate = 0.5[1], 0.5[0]
[BAD].istate = 0.20025[1], 0.79975[0]
[SYN1].istate = 0.79433[1], 0.20567000000000002[0]
[WWTR1].istate = 0.49918[1], 0.50082[0]
[LPAR2].istate = 0.47289[1], 0.52711[0]
[ERBB3].istate = 0.51472[1], 0.48528000000000004[0]
[PRKCZ].istate = 0.72241[1], 0.27759[0]
[ROCK1].istate = 0.1956[1], 0.8044[0]
[CDC42].istate = 0.60299[1], 0.39701[0]
[ARHGEF1].istate = 0.79193[1], 0.20806999999999998[0]
[PPP1R12B].istate = 0.3336[1], 0.6664[0]
[PAK3].istate = 0.7823[1], 0.2177[0]
[ARAF].istate = 0.50106[1], 0.49894000000000005[0]
[FUS].istate = 0.38575[1], 0.61425[0]
[SIRT1].istate = 0.26173[1], 0.73827[0]
[CDC25B].istate = 0.37984[1], 0.62016[0]
[AKT2].istate = 0.25309[1], 0.74691[0]
[RHEB].istate = 0.73436[1], 0.26564[0]
[LIMK1].istate = 0.57017[1], 0.42983000000000005[0]
[GIT1].istate = 0.70935[1], 0.29064999999999996[0]
[AMOTL2].istate = 0.65157[1], 0.34843[0]
[TTL].istate = 0.54897[1], 0.45103000000000004[0]
[NFE2L2].istate = 0.13416[1], 0.8658399999999999[0]
[AKT3].istate = 0.5025[1], 0.49750000000000005[0]
[RPS6KA1].istate = 0.52407[1], 0.47592999999999996[0]
[NR4A3].istate = 0.5883[1], 0.41169999999999995[0]
[PTK2B].istate = 0.21695[1], 0.78305[0]
[WWP1].istate = 0.168[1], 0.832[0]
[PLCG1].istate = 0.30523[1], 0.69477[0]
[SNAI1].istate = 0.22073[1], 0.77927[0]
[PRKCG].istate = 0.96975[1], 0.03025[0]
[MAP2K2].istate = 0.20762[1], 0.79238[0]
[ARHGEF6].istate = 0.48628[1], 0.51372[0]
[LATS1].istate = 0.5872[1], 0.41279999999999994[0]
[ARHGEF11].istate = 0.65197[1], 0.34802999999999995[0]
[SPART].istate = 0.25018[1], 0.7498199999999999[0]
[KRAS].istate = 0.59062[1], 0.40937999999999997[0]
[ROCK2].istate = 0.60999[1], 0.39000999999999997[0]
[RAC1].istate = 0.77368[1], 0.22631999999999997[0]
[MYC].istate = 0.2816[1], 0.7183999999999999[0]
[YAP1].istate = 0.5173[1], 0.4827[0]
[EGF].istate = 0.20917[1], 0.79083[0]
[ERBB2].istate = 0.75554[1], 0.24446[0]
[AKT1].istate = 0.28343[1], 0.7165699999999999[0]
[EPHA2].istate = 0.30702[1], 0.6929799999999999[0]
[CDC42BPA].istate = 0.41234[1], 0.5876600000000001[0]
[EGFR].istate = 0.58406[1], 0.41594[0]
[PAK1].istate = 0.34895[1], 0.65105[0]
[LATS2].istate = 0.64846[1], 0.35153999999999996[0]
[EIF4E].istate = 0.74636[1], 0.25364[0]
[PRKCA].istate = 0.39141[1], 0.60859[0]
[DEPTOR].istate = 0.35151[1], 0.64849[0]
[BRAF].istate = 0.82435[1], 0.17564999999999997[0]
[NRG2].istate = 0.76046[1], 0.23953999999999998[0]
[SHC1].istate = 0.24021[1], 0.75979[0]
[PRKCB].istate = 0.81664[1], 0.18335999999999997[0]
[CTNNB1].istate = 0.16164[1], 0.83836[0]
[MAP2K1].istate = 0.23114[1], 0.76886[0]
[NRG4].istate = 0.89197[1], 0.10802999999999996[0]
[TACR3].istate = 0.56796[1], 0.43204[0]
[CDK1].istate = 0.39454[1], 0.60546[0]
[BCL2L1].istate = 0.16992[1], 0.83008[0]
[BCL2].istate = 0.75717[1], 0.24283[0]
[PTEN].istate = 0.67693[1], 0.32306999999999997[0]
[CFL1].istate = 0.66462[1], 0.33538[0]
[YES1].istate = 0.19321[1], 0.80679[0]
[JUN].istate = 0.14873[1], 0.85127[0]
[ERBB4].istate = 0.64294[1], 0.35706000000000004[0]
[PTPN11].istate = 0.36668[1], 0.63332[0]
[PAK2].istate = 0.63222[1], 0.36778[0]
[F2R].istate = 0.4448[1], 0.5552[0]
[LIMK2].istate = 0.23855[1], 0.76145[0]
[NRG3].istate = 0.37434[1], 0.62566[0]
[EIF4EBP1].istate = 0.64763[1], 0.35236999999999996[0]
[ARHGEF12].istate = 0.58667[1], 0.41333[0]
[SRC].istate = 0.81049[1], 0.18950999999999996[0]
[NRAS].istate = 0.67166[1], 0.32833999999999997[0]
[mTORC2].istate = 0.28478[1], 0.71522[0]
[mTORC1].istate = 0.28478[1], 0.71522[0]
[PI3K].istate = 0.31817[1], 0.6818299999999999[0]
[TSC].istate = 0.52998[1], 0.47002[0]
```
