## Supplementary Dataset 5 for "Explainable Generative AI Uncovers a Molecular Continuum in Medulloblastoma with Implications for Rare Cancer Subtyping and Treatment Equity": MB_list2_RNA_asTransition_166.cfg

```
$u_F2R=0.04624
$d_F2R=21.6263
$u_LPAR2=0.14016
$d_LPAR2=7.1347
$u_TACR3=0.8336
$d_TACR3=1.19962
$u_EGF=0.06617
$d_EGF=15.11259
$u_NRG1 = 1
$d_NRG1 = 1
$u_NRG2=0.11596
$d_NRG2=8.62366
$u_NRG3=2.97654
$d_NRG3=0.33596
$u_NRG4=1.42221
$d_NRG4=0.70313
$u_AKT1=0.67761
$d_AKT1=1.47578
$u_AKT2=16.10586
$d_AKT2=0.06209
$u_AKT3=0.14962
$d_AKT3=6.6836
$u_AMOTL2=0.06469
$d_AMOTL2=15.45834
$u_ARAF=20.55881
$d_ARAF=0.04864
$u_ARHGEF1=0.05941
$d_ARHGEF1=16.83218
$u_ARHGEF11=0.76465
$d_ARHGEF11=1.30779
$u_ARHGEF12=0.13773
$d_ARHGEF12=7.26058
$u_ARHGEF6=5.7471
$d_ARHGEF6=0.174
$u_ATF2 = 1
$d_ATF2 = 1
$u_BAD=29.39457
$d_BAD=0.03402
$u_BCL2=0.16094
$d_BCL2=6.2135
$u_BCL2L1=1.18686
$d_BCL2L1=0.84256
$u_BRAF=0.01573
$d_BRAF=63.57279
$u_CDC42=0.01261
$d_CDC42=79.30214
$u_CDC42BPA=0.26081
$d_CDC42BPA=3.83421
$u_CDK1=2.83301
$d_CDK1=0.35298
$u_CDC25B=56.86149
$d_CDC25B=0.01759
$u_CFL1=5.70526
$d_CFL1=0.17528
$u_CFL2 = 1
$d_CFL2 = 1
$u_CREB1 = 1
$d_CREB1 = 1
$u_CTNNB1=1.36875
$d_CTNNB1=0.73059
$u_CTTN = 1
$d_CTTN = 1
$u_DEPTOR=0.0547
$d_DEPTOR=18.28154
$u_EPHA2=37.57082
$d_EPHA2=0.02662
$u_EGFR=1.21778
$d_EGFR=0.82117
$u_ERBB2=25.44612
$d_ERBB2=0.0393
$u_ERBB3=13.9028
$d_ERBB3=0.07193
$u_ERBB4=0.02544
$d_ERBB4=39.30818
$u_EIF4E=10.43352
$d_EIF4E=0.09584
$u_EIF4EBP1=14.506
$d_EIF4EBP1=0.06894
$u_FUS=2.61846
$d_FUS=0.3819
$u_GIT1=1.33707
$d_GIT1=0.7479
$u_GNA13 = 1
$d_GNA13 = 1
$u_GRB2 = 1
$d_GRB2 = 1
$u_HRAS = 1
$d_HRAS = 1
$u_ITCH = 1
$d_ITCH = 1
$u_JUN=0.47908
$d_JUN=2.08733
$u_KRAS=0.04666
$d_KRAS=21.43163
$u_LATS1=0.01059
$d_LATS1=94.42871
$u_LATS2=0.14812
$d_LATS2=6.75128
$u_LIMK1=1.21755
$d_LIMK1=0.82132
$u_LIMK2=6.31875
$d_LIMK2=0.15826
$u_MAP2K1=0.56437
$d_MAP2K1=1.77189
$u_MAP2K2=3.14675
$d_MAP2K2=0.31779
$u_MAPK1 = 1
$d_MAPK1 = 1
$u_MAPK3 = 1
$d_MAPK3 = 1
$u_MYC=34.30187
$d_MYC=0.02915
$u_MP = 1
$d_MP = 1
$u_NFE2L2=7.77491
$d_NFE2L2=0.12862
$u_NR4A3=1.89823
$d_NR4A3=0.52681
$u_NRAS=0.44996
$d_NRAS=2.22242
$u_PAK1=0.18583
$d_PAK1=5.38126
$u_PAK2=0.26253
$d_PAK2=3.80909
$u_PAK3=0.05981
$d_PAK3=16.71961
$u_PAK4 = 1
$d_PAK4 = 1
$u_PDPK1 = 1
$d_PDPK1 = 1
$u_PI3K=0.04161
$d_PI3K=24.03268
$u_PLCG1=2.11559
$d_PLCG1=0.47268
$u_PPP1R12A = 1
$d_PPP1R12A = 1
$u_PPP1R12B=0.03121
$d_PPP1R12B=32.04101
$u_PRKACA = 1
$d_PRKACA = 1
$u_PRKCA=24.37147
$d_PRKCA=0.04103
$u_PRKCB=0.17935
$d_PRKCB=5.57569
$u_PRKCG=80.31486
$d_PRKCG=0.01245
$u_PRKCZ=4.36092
$d_PRKCZ=0.22931
$u_PTEN=0.13009
$d_PTEN=7.68699
$u_PTK2B=2.36803
$d_PTK2B=0.42229
$u_PTPN11=0.20583
$d_PTPN11=4.85838
$u_RAC1=1.52017
$d_RAC1=0.65782
$u_RAF1 = 1
$d_RAF1 = 1
$u_RHEB=0.07897
$d_RHEB=12.66304
$u_RHOA = 1
$d_RHOA = 1
$u_ROCK1=0.07949
$d_ROCK1=12.5802
$u_ROCK2=0.04143
$d_ROCK2=24.1371
$u_RPS6KA1=6.74716
$d_RPS6KA1=0.14821
$u_SHC1=66.07244
$d_SHC1=0.01513
$u_SIRT1=0.21062
$d_SIRT1=4.74789
$u_SNAI1=0.38116
$d_SNAI1=2.62357
$u_SPART=2.38857
$d_SPART=0.41866
$u_SOS1 = 1
$d_SOS1 = 1
$u_SRC=0.67102
$d_SRC=1.49027
$u_STMN1 = 1
$d_STMN1 = 1
$u_SYN1=0.18189
$d_SYN1=5.49783
$u_TSC=0.07709
$d_TSC=12.97185
$u_TTL=0.98042
$d_TTL=1.01997
$u_WWTR1=12.1576
$d_WWTR1=0.08225
$u_WWP1=0.46808
$d_WWP1=2.13639
$u_YES1=7.49987
$d_YES1=0.13334
$u_YAP1=97.63232
$d_YAP1=0.01024
$u_mTORC2=0.13335
$d_mTORC2=7.49906
$u_mTORC1=0.05704
$d_mTORC1=17.53156
$u_FOXO = 1
$d_FOXO = 1
$u_Tubulin = 1
$d_Tubulin = 1
$u_Microtubule_polimerization = 1
$d_Microtubule_polimerization = 1
$u_Neuron_migration = 1
$d_Neuron_migration = 1
$u_Actin_cytoskeleton_reorganization = 1
$d_Actin_cytoskeleton_reorganization = 1
$u_Cell_migration = 1
$d_Cell_migration = 1
$u_F_actin_dynamics = 1
$d_F_actin_dynamics = 1
$u_Protein_synthesis = 1
$d_Protein_synthesis = 1
$u_Metastasis = 1
$d_Metastasis = 1
$u_Proliferation = 1
$d_Proliferation = 1
$u_Apoptosis = 1
$d_Apoptosis = 1
[ATF2].istate = 1 [0], 0 [1]
[CFL2].istate = 1 [0], 0 [1]
[CREB1].istate = 1 [0], 0 [1]
[CTTN].istate = 1 [0], 0 [1]
[GNA13].istate = 1 [0], 0 [1]
[GRB2].istate = 1 [0], 0 [1]
[HRAS].istate = 1 [0], 0 [1]
[ITCH].istate = 1 [0], 0 [1]
[MAPK1].istate = 1 [0], 0 [1]
[MAPK3].istate = 1 [0], 0 [1]
[MP].istate = 1 [0], 0 [1]
[PAK4].istate = 1 [0], 0 [1]
[PDPK1].istate = 1 [0], 0 [1]
[PPP1R12A].istate = 1 [0], 0 [1]
[PRKACA].istate = 1 [0], 0 [1]
[RAF1].istate = 1 [0], 0 [1]
[RHOA].istate = 1 [0], 0 [1]
[SOS1].istate = 1 [0], 0 [1]
[STMN1].istate = 1 [0], 0 [1]
[FOXO].istate = 1 [0], 0 [1]
[Tubulin].istate = 1 [0], 0 [1]
[Microtubule_polimerization].istate = 1 [0], 0 [1]
[Neuron_migration].istate = 1 [0], 0 [1]
[Actin_cytoskeleton_reorganization].istate = 1 [0], 0 [1]
[Cell_migration].istate = 1 [0], 0 [1]
[F_actin_dynamics].istate = 1 [0], 0 [1]
[Protein_synthesis].istate = 1 [0], 0 [1]
[Metastasis].istate = 1 [0], 0 [1]
[Proliferation].istate = 1 [0], 0 [1]
[Apoptosis].istate = 1 [0], 0 [1]
discrete_time = 0
use_physrandgen = FALSE
seed_pseudorandom = 100
sample_count = 10000
max_time = 60
time_tick = 0.1
thread_count = 1
statdist_traj_count = 100
statdist_cluster_threshold = 1
display_traj = 0
statdist_similarity_cache_max_size = 20000
F2R.is_internal = TRUE
LPAR2.is_internal = TRUE
TACR3.is_internal = TRUE
EGF.is_internal = TRUE
NRG1.is_internal = TRUE
NRG2.is_internal = TRUE
NRG3.is_internal = TRUE
NRG4.is_internal = TRUE
AKT1.is_internal = TRUE
AKT2.is_internal = TRUE
AKT3.is_internal = TRUE
AMOTL2.is_internal = TRUE
ARAF.is_internal = TRUE
ARHGEF1.is_internal = TRUE
ARHGEF11.is_internal = TRUE
ARHGEF12.is_internal = TRUE
ARHGEF6.is_internal = TRUE
ATF2.is_internal = TRUE
BAD.is_internal = TRUE
BCL2.is_internal = TRUE
BCL2L1.is_internal = TRUE
BRAF.is_internal = TRUE
CDC42.is_internal = FALSE
CDC42BPA.is_internal = FALSE
CDK1.is_internal = FALSE
CDC25B.is_internal = FALSE
CFL1.is_internal = FALSE
CFL2.is_internal = FALSE
CREB1.is_internal = FALSE
CTNNB1.is_internal = FALSE
CTTN.is_internal = FALSE
DEPTOR.is_internal = FALSE
EPHA2.is_internal = FALSE
EGFR.is_internal = FALSE
ERBB2.is_internal = TRUE
ERBB3.is_internal = TRUE
ERBB4.is_internal = TRUE
EIF4E.is_internal = FALSE
EIF4EBP1.is_internal = FALSE
FUS.is_internal = TRUE
GIT1.is_internal = TRUE
GNA13.is_internal = TRUE
GRB2.is_internal = TRUE
HRAS.is_internal = TRUE
ITCH.is_internal = TRUE
JUN.is_internal = TRUE
KRAS.is_internal = TRUE
LATS1.is_internal = TRUE
LATS2.is_internal = TRUE
LIMK1.is_internal = TRUE
LIMK2.is_internal = TRUE
MAP2K1.is_internal = TRUE
MAP2K2.is_internal = TRUE
MAPK1.is_internal = TRUE
MAPK3.is_internal = TRUE
MYC.is_internal = TRUE
MP.is_internal = TRUE
NFE2L2.is_internal = TRUE
NR4A3.is_internal = TRUE
NRAS.is_internal = TRUE
PAK1.is_internal = TRUE
PAK2.is_internal = TRUE
PAK3.is_internal = TRUE
PAK4.is_internal = TRUE
PDPK1.is_internal = TRUE
PI3K.is_internal = TRUE
PLCG1.is_internal = TRUE
PPP1R12A.is_internal = TRUE
PPP1R12B.is_internal = TRUE
PRKACA.is_internal = TRUE
PRKCA.is_internal = TRUE
PRKCB.is_internal = TRUE
PRKCG.is_internal = TRUE
PRKCZ.is_internal = TRUE
PTEN.is_internal = TRUE
PTK2B.is_internal = TRUE
PTPN11.is_internal = TRUE
RAC1.is_internal = TRUE
RAF1.is_internal = TRUE
RHEB.is_internal = TRUE
RHOA.is_internal = TRUE
ROCK1.is_internal = TRUE
ROCK2.is_internal = TRUE
RPS6KA1.is_internal = TRUE
SHC1.is_internal = TRUE
SIRT1.is_internal = TRUE
SNAI1.is_internal = TRUE
SPART.is_internal = TRUE
SOS1.is_internal = TRUE
SRC.is_internal = TRUE
STMN1.is_internal = TRUE
SYN1.is_internal = TRUE
TSC.is_internal = TRUE
TTL.is_internal = TRUE
WWTR1.is_internal = TRUE
WWP1.is_internal = TRUE
YES1.is_internal = TRUE
YAP1.is_internal = TRUE
mTORC2.is_internal = TRUE
mTORC1.is_internal = TRUE
FOXO.is_internal = TRUE
Tubulin.is_internal = TRUE
Microtubule_polimerization.is_internal = TRUE
Neuron_migration.is_internal = TRUE
Actin_cytoskeleton_reorganization.is_internal = TRUE
Cell_migration.is_internal = FALSE
F_actin_dynamics.is_internal = TRUE
Protein_synthesis.is_internal = TRUE
Metastasis.is_internal = TRUE
Proliferation.is_internal = TRUE
Apoptosis.is_internal = TRUE
[NRG1].istate = 0.5[1], 0.5[0]
[BAD].istate = 0.86707[1], 0.13293[0]
[SYN1].istate = 0.31495[1], 0.6850499999999999[0]
[WWTR1].istate = 0.77121[1], 0.22879000000000005[0]
[LPAR2].istate = 0.28666[1], 0.71334[0]
[ERBB3].istate = 0.78578[1], 0.21421999999999997[0]
[PRKCZ].istate = 0.65989[1], 0.34011[0]
[ROCK1].istate = 0.22508[1], 0.77492[0]
[CDC42].istate = 0.02517[1], 0.97483[0]
[ARHGEF1].istate = 0.19347[1], 0.80653[0]
[PPP1R12B].istate = 0.12357[1], 0.87643[0]
[PAK3].istate = 0.19419[1], 0.80581[0]
[ARAF].istate = 0.82825[1], 0.17174999999999996[0]
[FUS].istate = 0.60451[1], 0.39549[0]
[SIRT1].istate = 0.33088[1], 0.6691199999999999[0]
[CDC25B].istate = 0.9387[1], 0.06130000000000002[0]
[AKT2].istate = 0.80175[1], 0.19825000000000004[0]
[RHEB].istate = 0.22437[1], 0.77563[0]
[LIMK1].istate = 0.52137[1], 0.47863[0]
[GIT1].istate = 0.53154[1], 0.46846[0]
[AMOTL2].istate = 0.2027[1], 0.7973[0]
[TTL].istate = 0.49785[1], 0.50215[0]
[NFE2L2].istate = 0.72267[1], 0.27732999999999997[0]
[AKT3].istate = 0.29375[1], 0.70625[0]
[RPS6KA1].istate = 0.70728[1], 0.29272[0]
[NR4A3].istate = 0.56959[1], 0.43040999999999996[0]
[PTK2B].istate = 0.5936[1], 0.4064[0]
[WWP1].istate = 0.41758[1], 0.5824199999999999[0]
[PLCG1].istate = 0.58136[1], 0.41864[0]
[SNAI1].istate = 0.39528[1], 0.6047199999999999[0]
[PRKCG].istate = 0.9762[1], 0.023800000000000043[0]
[MAP2K2].istate = 0.62447[1], 0.37553000000000003[0]
[ARHGEF6].istate = 0.68986[1], 0.31013999999999997[0]
[LATS1].istate = 0.00626[1], 0.99374[0]
[ARHGEF11].istate = 0.47087[1], 0.52913[0]
[SPART].istate = 0.59453[1], 0.40547[0]
[KRAS].istate = 0.16723[1], 0.83277[0]
[ROCK2].istate = 0.15433[1], 0.84567[0]
[RAC1].istate = 0.54547[1], 0.45453[0]
[MYC].istate = 0.88383[1], 0.11617[0]
[YAP1].istate = 0.9974[1], 0.0026000000000000467[0]
[EGF].istate = 0.20516[1], 0.79484[0]
[ERBB2].istate = 0.85141[1], 0.14859[0]
[AKT1].istate = 0.45774[1], 0.54226[0]
[EPHA2].istate = 0.89371[1], 0.10629[0]
[CDC42BPA].istate = 0.35408[1], 0.64592[0]
[EGFR].istate = 0.52139[1], 0.47861[0]
[PAK1].istate = 0.31728[1], 0.68272[0]
[LATS2].istate = 0.29265[1], 0.7073499999999999[0]
[EIF4E].istate = 0.75461[1], 0.24539[0]
[PRKCA].istate = 0.84672[1], 0.15327999999999997[0]
[DEPTOR].istate = 0.1845[1], 0.8155[0]
[BRAF].istate = 0.04922[1], 0.95078[0]
[NRG2].istate = 0.26608[1], 0.73392[0]
[SHC1].istate = 0.95501[1], 0.044989999999999974[0]
[PRKCB].istate = 0.31343[1], 0.68657[0]
[CTNNB1].istate = 0.53408[1], 0.46592[0]
[MAP2K1].istate = 0.43789[1], 0.56211[0]
[NRG4].istate = 0.53824[1], 0.46175999999999995[0]
[TACR3].istate = 0.48024[1], 0.51976[0]
[CDK1].istate = 0.61306[1], 0.38693999999999995[0]
[BCL2L1].istate = 0.5186[1], 0.48140000000000005[0]
[BCL2].istate = 0.30166[1], 0.69834[0]
[PTEN].istate = 0.27856[1], 0.7214400000000001[0]
[CFL1].istate = 0.68907[1], 0.31093000000000004[0]
[YES1].istate = 0.71876[1], 0.28124000000000005[0]
[JUN].istate = 0.4201[1], 0.5799000000000001[0]
[ERBB4].istate = 0.10137[1], 0.89863[0]
[PTPN11].istate = 0.32838[1], 0.67162[0]
[PAK2].istate = 0.35479[1], 0.6452100000000001[0]
[F2R].istate = 0.16626[1], 0.83374[0]
[LIMK2].istate = 0.70016[1], 0.29984[0]
[NRG3].istate = 0.61843[1], 0.38156999999999996[0]
[EIF4EBP1].istate = 0.79039[1], 0.20960999999999996[0]
[ARHGEF12].istate = 0.28476[1], 0.71524[0]
[SRC].istate = 0.45668[1], 0.54332[0]
[NRAS].istate = 0.41329[1], 0.5867100000000001[0]
[mTORC2].istate = 0.28125[1], 0.71875[0]
[mTORC1].istate = 0.18904[1], 0.81096[0]
[PI3K].istate = 0.15479[1], 0.84521[0]
[TSC].istate = 0.22176[1], 0.77824[0]
```
