## Supplementary Dataset 5 for "Explainable Generative AI Uncovers a Molecular Continuum in Medulloblastoma with Implications for Rare Cancer Subtyping and Treatment Equity": MB_list2_RNA_asTransition_167.cfg

```
$u_F2R=37.5669
$d_F2R=0.02662
$u_LPAR2=17.04847
$d_LPAR2=0.05866
$u_TACR3=0.10587
$d_TACR3=9.44555
$u_EGF=0.10163
$d_EGF=9.83961
$u_NRG1 = 1
$d_NRG1 = 1
$u_NRG2=0.56951
$d_NRG2=1.7559
$u_NRG3=3.74527
$d_NRG3=0.267
$u_NRG4=0.09233
$d_NRG4=10.83072
$u_AKT1=0.0276
$d_AKT1=36.23188
$u_AKT2=1.23564
$d_AKT2=0.8093
$u_AKT3=0.34084
$d_AKT3=2.93393
$u_AMOTL2=0.0647
$d_AMOTL2=15.45595
$u_ARAF=1.28032
$d_ARAF=0.78105
$u_ARHGEF1=0.14334
$d_ARHGEF1=6.97642
$u_ARHGEF11=0.10631
$d_ARHGEF11=9.40645
$u_ARHGEF12=0.02606
$d_ARHGEF12=38.37299
$u_ARHGEF6=1.33879
$d_ARHGEF6=0.74694
$u_ATF2 = 1
$d_ATF2 = 1
$u_BAD=6.33549
$d_BAD=0.15784
$u_BCL2=2.79289
$d_BCL2=0.35805
$u_BCL2L1=0.30289
$d_BCL2L1=3.30153
$u_BRAF=0.1147
$d_BRAF=8.7184
$u_CDC42=0.24979
$d_CDC42=4.00336
$u_CDC42BPA=4.5624
$d_CDC42BPA=0.21918
$u_CDK1=29.29189
$d_CDK1=0.03414
$u_CDC25B=2.53636
$d_CDC25B=0.39427
$u_CFL1=15.24829
$d_CFL1=0.06558
$u_CFL2 = 1
$d_CFL2 = 1
$u_CREB1 = 1
$d_CREB1 = 1
$u_CTNNB1=41.33917
$d_CTNNB1=0.02419
$u_CTTN = 1
$d_CTTN = 1
$u_DEPTOR=0.07313
$d_DEPTOR=13.67428
$u_EPHA2=0.17134
$d_EPHA2=5.83635
$u_EGFR=9.24042
$d_EGFR=0.10822
$u_ERBB2=0.04577
$d_ERBB2=21.84837
$u_ERBB3=0.19178
$d_ERBB3=5.21431
$u_ERBB4=0.07406
$d_ERBB4=13.50257
$u_EIF4E=0.01437
$d_EIF4E=69.58942
$u_EIF4EBP1=13.9394
$d_EIF4EBP1=0.07174
$u_FUS=8.29576
$d_FUS=0.12054
$u_GIT1=2.99459
$d_GIT1=0.33394
$u_GNA13 = 1
$d_GNA13 = 1
$u_GRB2 = 1
$d_GRB2 = 1
$u_HRAS = 1
$d_HRAS = 1
$u_ITCH = 1
$d_ITCH = 1
$u_JUN=6.87622
$d_JUN=0.14543
$u_KRAS=0.15681
$d_KRAS=6.37714
$u_LATS1=0.46298
$d_LATS1=2.15992
$u_LATS2=1.10836
$d_LATS2=0.90223
$u_LIMK1=0.06853
$d_LIMK1=14.59215
$u_LIMK2=1.72322
$d_LIMK2=0.58031
$u_MAP2K1=30.18895
$d_MAP2K1=0.03312
$u_MAP2K2=0.13884
$d_MAP2K2=7.20254
$u_MAPK1 = 1
$d_MAPK1 = 1
$u_MAPK3 = 1
$d_MAPK3 = 1
$u_MYC=0.46376
$d_MYC=2.15629
$u_MP = 1
$d_MP = 1
$u_NFE2L2=14.52287
$d_NFE2L2=0.06886
$u_NR4A3=0.13571
$d_NR4A3=7.36865
$u_NRAS=17.03334
$d_NRAS=0.05871
$u_PAK1=0.90284
$d_PAK1=1.10762
$u_PAK2=62.26133
$d_PAK2=0.01606
$u_PAK3=1.57659
$d_PAK3=0.63428
$u_PAK4 = 1
$d_PAK4 = 1
$u_PDPK1 = 1
$d_PDPK1 = 1
$u_PI3K=0.14959
$d_PI3K=6.68494
$u_PLCG1=1.2453
$d_PLCG1=0.80302
$u_PPP1R12A = 1
$d_PPP1R12A = 1
$u_PPP1R12B=0.12814
$d_PPP1R12B=7.80396
$u_PRKACA = 1
$d_PRKACA = 1
$u_PRKCA=20.5478
$d_PRKCA=0.04867
$u_PRKCB=0.15064
$d_PRKCB=6.63834
$u_PRKCG=0.09071
$d_PRKCG=11.02414
$u_PRKCZ=6.73833
$d_PRKCZ=0.1484
$u_PTEN=0.19284
$d_PTEN=5.18565
$u_PTK2B=2.00826
$d_PTK2B=0.49794
$u_PTPN11=0.23048
$d_PTPN11=4.33877
$u_RAC1=1.39465
$d_RAC1=0.71703
$u_RAF1 = 1
$d_RAF1 = 1
$u_RHEB=4.19169
$d_RHEB=0.23857
$u_RHOA = 1
$d_RHOA = 1
$u_ROCK1=0.41841
$d_ROCK1=2.39
$u_ROCK2=0.4354
$d_ROCK2=2.29674
$u_RPS6KA1=0.06562
$d_RPS6KA1=15.23926
$u_SHC1=49.26172
$d_SHC1=0.0203
$u_SIRT1=0.19979
$d_SIRT1=5.00526
$u_SNAI1=1.31251
$d_SNAI1=0.7619
$u_SPART=1.70371
$d_SPART=0.58695
$u_SOS1 = 1
$d_SOS1 = 1
$u_SRC=0.10071
$d_SRC=9.9295
$u_STMN1 = 1
$d_STMN1 = 1
$u_SYN1=0.22622
$d_SYN1=4.42048
$u_TSC=0.03947
$d_TSC=25.3357
$u_TTL=5.28401
$d_TTL=0.18925
$u_WWTR1=22.51006
$d_WWTR1=0.04442
$u_WWP1=0.13758
$d_WWP1=7.2685
$u_YES1=10.22265
$d_YES1=0.09782
$u_YAP1=69.42384
$d_YAP1=0.0144
$u_mTORC2=0.02941
$d_mTORC2=34.00204
$u_mTORC1=0.02941
$d_mTORC1=34.00204
$u_FOXO = 1
$d_FOXO = 1
$u_Tubulin = 1
$d_Tubulin = 1
$u_Microtubule_polimerization = 1
$d_Microtubule_polimerization = 1
$u_Neuron_migration = 1
$d_Neuron_migration = 1
$u_Actin_cytoskeleton_reorganization = 1
$d_Actin_cytoskeleton_reorganization = 1
$u_Cell_migration = 1
$d_Cell_migration = 1
$u_F_actin_dynamics = 1
$d_F_actin_dynamics = 1
$u_Protein_synthesis = 1
$d_Protein_synthesis = 1
$u_Metastasis = 1
$d_Metastasis = 1
$u_Proliferation = 1
$d_Proliferation = 1
$u_Apoptosis = 1
$d_Apoptosis = 1
[ATF2].istate = 1 [0], 0 [1]
[CFL2].istate = 1 [0], 0 [1]
[CREB1].istate = 1 [0], 0 [1]
[CTTN].istate = 1 [0], 0 [1]
[GNA13].istate = 1 [0], 0 [1]
[GRB2].istate = 1 [0], 0 [1]
[HRAS].istate = 1 [0], 0 [1]
[ITCH].istate = 1 [0], 0 [1]
[MAPK1].istate = 1 [0], 0 [1]
[MAPK3].istate = 1 [0], 0 [1]
[MP].istate = 1 [0], 0 [1]
[PAK4].istate = 1 [0], 0 [1]
[PDPK1].istate = 1 [0], 0 [1]
[PPP1R12A].istate = 1 [0], 0 [1]
[PRKACA].istate = 1 [0], 0 [1]
[RAF1].istate = 1 [0], 0 [1]
[RHOA].istate = 1 [0], 0 [1]
[SOS1].istate = 1 [0], 0 [1]
[STMN1].istate = 1 [0], 0 [1]
[FOXO].istate = 1 [0], 0 [1]
[Tubulin].istate = 1 [0], 0 [1]
[Microtubule_polimerization].istate = 1 [0], 0 [1]
[Neuron_migration].istate = 1 [0], 0 [1]
[Actin_cytoskeleton_reorganization].istate = 1 [0], 0 [1]
[Cell_migration].istate = 1 [0], 0 [1]
[F_actin_dynamics].istate = 1 [0], 0 [1]
[Protein_synthesis].istate = 1 [0], 0 [1]
[Metastasis].istate = 1 [0], 0 [1]
[Proliferation].istate = 1 [0], 0 [1]
[Apoptosis].istate = 1 [0], 0 [1]
discrete_time = 0
use_physrandgen = FALSE
seed_pseudorandom = 100
sample_count = 10000
max_time = 60
time_tick = 0.1
thread_count = 1
statdist_traj_count = 100
statdist_cluster_threshold = 1
display_traj = 0
statdist_similarity_cache_max_size = 20000
F2R.is_internal = TRUE
LPAR2.is_internal = TRUE
TACR3.is_internal = TRUE
EGF.is_internal = TRUE
NRG1.is_internal = TRUE
NRG2.is_internal = TRUE
NRG3.is_internal = TRUE
NRG4.is_internal = TRUE
AKT1.is_internal = TRUE
AKT2.is_internal = TRUE
AKT3.is_internal = TRUE
AMOTL2.is_internal = TRUE
ARAF.is_internal = TRUE
ARHGEF1.is_internal = TRUE
ARHGEF11.is_internal = TRUE
ARHGEF12.is_internal = TRUE
ARHGEF6.is_internal = TRUE
ATF2.is_internal = TRUE
BAD.is_internal = TRUE
BCL2.is_internal = TRUE
BCL2L1.is_internal = TRUE
BRAF.is_internal = TRUE
CDC42.is_internal = FALSE
CDC42BPA.is_internal = FALSE
CDK1.is_internal = FALSE
CDC25B.is_internal = FALSE
CFL1.is_internal = FALSE
CFL2.is_internal = FALSE
CREB1.is_internal = FALSE
CTNNB1.is_internal = FALSE
CTTN.is_internal = FALSE
DEPTOR.is_internal = FALSE
EPHA2.is_internal = FALSE
EGFR.is_internal = FALSE
ERBB2.is_internal = TRUE
ERBB3.is_internal = TRUE
ERBB4.is_internal = TRUE
EIF4E.is_internal = FALSE
EIF4EBP1.is_internal = FALSE
FUS.is_internal = TRUE
GIT1.is_internal = TRUE
GNA13.is_internal = TRUE
GRB2.is_internal = TRUE
HRAS.is_internal = TRUE
ITCH.is_internal = TRUE
JUN.is_internal = TRUE
KRAS.is_internal = TRUE
LATS1.is_internal = TRUE
LATS2.is_internal = TRUE
LIMK1.is_internal = TRUE
LIMK2.is_internal = TRUE
MAP2K1.is_internal = TRUE
MAP2K2.is_internal = TRUE
MAPK1.is_internal = TRUE
MAPK3.is_internal = TRUE
MYC.is_internal = TRUE
MP.is_internal = TRUE
NFE2L2.is_internal = TRUE
NR4A3.is_internal = TRUE
NRAS.is_internal = TRUE
PAK1.is_internal = TRUE
PAK2.is_internal = TRUE
PAK3.is_internal = TRUE
PAK4.is_internal = TRUE
PDPK1.is_internal = TRUE
PI3K.is_internal = TRUE
PLCG1.is_internal = TRUE
PPP1R12A.is_internal = TRUE
PPP1R12B.is_internal = TRUE
PRKACA.is_internal = TRUE
PRKCA.is_internal = TRUE
PRKCB.is_internal = TRUE
PRKCG.is_internal = TRUE
PRKCZ.is_internal = TRUE
PTEN.is_internal = TRUE
PTK2B.is_internal = TRUE
PTPN11.is_internal = TRUE
RAC1.is_internal = TRUE
RAF1.is_internal = TRUE
RHEB.is_internal = TRUE
RHOA.is_internal = TRUE
ROCK1.is_internal = TRUE
ROCK2.is_internal = TRUE
RPS6KA1.is_internal = TRUE
SHC1.is_internal = TRUE
SIRT1.is_internal = TRUE
SNAI1.is_internal = TRUE
SPART.is_internal = TRUE
SOS1.is_internal = TRUE
SRC.is_internal = TRUE
STMN1.is_internal = TRUE
SYN1.is_internal = TRUE
TSC.is_internal = TRUE
TTL.is_internal = TRUE
WWTR1.is_internal = TRUE
WWP1.is_internal = TRUE
YES1.is_internal = TRUE
YAP1.is_internal = TRUE
mTORC2.is_internal = TRUE
mTORC1.is_internal = TRUE
FOXO.is_internal = TRUE
Tubulin.is_internal = TRUE
Microtubule_polimerization.is_internal = TRUE
Neuron_migration.is_internal = TRUE
Actin_cytoskeleton_reorganization.is_internal = TRUE
Cell_migration.is_internal = FALSE
F_actin_dynamics.is_internal = TRUE
Protein_synthesis.is_internal = TRUE
Metastasis.is_internal = TRUE
Proliferation.is_internal = TRUE
Apoptosis.is_internal = TRUE
[NRG1].istate = 0.5[1], 0.5[0]
[BAD].istate = 0.70044[1], 0.29956000000000005[0]
[SYN1].istate = 0.33863[1], 0.66137[0]
[WWTR1].istate = 0.83809[1], 0.16191[0]
[LPAR2].istate = 0.80792[1], 0.19208000000000003[0]
[ERBB3].istate = 0.3207[1], 0.6793[0]
[PRKCZ].istate = 0.70714[1], 0.29286[0]
[ROCK1].istate = 0.4054[1], 0.5946[0]
[CDC42].istate = 0.34939[1], 0.65061[0]
[ARHGEF1].istate = 0.28909[1], 0.7109099999999999[0]
[PPP1R12B].istate = 0.27692[1], 0.72308[0]
[PAK3].istate = 0.54943[1], 0.45057[0]
[ARAF].istate = 0.52683[1], 0.47317[0]
[FUS].istate = 0.72971[1], 0.27029000000000003[0]
[SIRT1].istate = 0.32514[1], 0.67486[0]
[CDC25B].istate = 0.60105[1], 0.39895[0]
[AKT2].istate = 0.52297[1], 0.47702999999999995[0]
[RHEB].istate = 0.6556[1], 0.34440000000000004[0]
[LIMK1].istate = 0.20896[1], 0.79104[0]
[GIT1].istate = 0.61908[1], 0.38092000000000004[0]
[AMOTL2].istate = 0.20272[1], 0.79728[0]
[TTL].istate = 0.68074[1], 0.31926[0]
[NFE2L2].istate = 0.79051[1], 0.20948999999999995[0]
[AKT3].istate = 0.38314[1], 0.61686[0]
[RPS6KA1].istate = 0.20426[1], 0.79574[0]
[NR4A3].istate = 0.28315[1], 0.71685[0]
[PTK2B].istate = 0.57571[1], 0.42428999999999994[0]
[WWP1].istate = 0.28464[1], 0.71536[0]
[PLCG1].istate = 0.52382[1], 0.47618000000000005[0]
[SNAI1].istate = 0.52953[1], 0.47047000000000005[0]
[PRKCG].istate = 0.23941[1], 0.76059[0]
[MAP2K2].istate = 0.28563[1], 0.71437[0]
[ARHGEF6].istate = 0.53168[1], 0.46831999999999996[0]
[LATS1].istate = 0.41639[1], 0.58361[0]
[ARHGEF11].istate = 0.25664[1], 0.74336[0]
[SPART].istate = 0.55785[1], 0.44215000000000004[0]
[KRAS].istate = 0.29884[1], 0.70116[0]
[ROCK2].istate = 0.40972[1], 0.59028[0]
[RAC1].istate = 0.53612[1], 0.46387999999999996[0]
[MYC].istate = 0.41657[1], 0.58343[0]
[YAP1].istate = 0.96038[1], 0.03961999999999999[0]
[EGF].istate = 0.25176[1], 0.74824[0]
[ERBB2].istate = 0.16514[1], 0.8348599999999999[0]
[AKT1].istate = 0.11022[1], 0.88978[0]
[EPHA2].istate = 0.30846[1], 0.69154[0]
[CDC42BPA].istate = 0.6648[1], 0.33520000000000005[0]
[EGFR].istate = 0.74142[1], 0.25858000000000003[0]
[PAK1].istate = 0.4889[1], 0.5111[0]
[LATS2].istate = 0.51117[1], 0.48883[0]
[EIF4E].istate = 0.03939[1], 0.96061[0]
[PRKCA].istate = 0.82819[1], 0.17181000000000002[0]
[DEPTOR].istate = 0.21603[1], 0.7839700000000001[0]
[BRAF].istate = 0.26489[1], 0.7351099999999999[0]
[NRG2].istate = 0.43888[1], 0.5611200000000001[0]
[SHC1].istate = 0.92313[1], 0.07687[0]
[PRKCB].istate = 0.29449[1], 0.7055100000000001[0]
[CTNNB1].istate = 0.90409[1], 0.09591000000000005[0]
[MAP2K1].istate = 0.86996[1], 0.13004000000000004[0]
[NRG4].istate = 0.24134[1], 0.75866[0]
[TACR3].istate = 0.25619[1], 0.7438100000000001[0]
[CDK1].istate = 0.86669[1], 0.13331000000000004[0]
[BCL2L1].istate = 0.37032[1], 0.62968[0]
[BCL2].istate = 0.61151[1], 0.38849[0]
[PTEN].istate = 0.3213[1], 0.6787000000000001[0]
[CFL1].istate = 0.79581[1], 0.20418999999999998[0]
[YES1].istate = 0.75239[1], 0.24761[0]
[JUN].istate = 0.70934[1], 0.29066000000000003[0]
[ERBB4].istate = 0.21739[1], 0.78261[0]
[PTPN11].istate = 0.34066[1], 0.65934[0]
[PAK2].istate = 0.94855[1], 0.051449999999999996[0]
[F2R].istate = 0.8937[1], 0.10629999999999995[0]
[LIMK2].istate = 0.55909[1], 0.44091[0]
[NRG3].istate = 0.64337[1], 0.35663[0]
[EIF4EBP1].istate = 0.78606[1], 0.21394000000000002[0]
[ARHGEF12].istate = 0.104[1], 0.896[0]
[SRC].istate = 0.25077[1], 0.7492300000000001[0]
[NRAS].istate = 0.80782[1], 0.19218000000000002[0]
[mTORC2].istate = 0.11713[1], 0.88287[0]
[mTORC1].istate = 0.11713[1], 0.88287[0]
[PI3K].istate = 0.29372[1], 0.70628[0]
[TSC].istate = 0.14906[1], 0.85094[0]
```
