## Supplementary Dataset 5 for "Explainable Generative AI Uncovers a Molecular Continuum in Medulloblastoma with Implications for Rare Cancer Subtyping and Treatment Equity": MB_list2_RNA_asTransition_169.cfg

```
$u_F2R=1.12726
$d_F2R=0.88711
$u_LPAR2=22.59766
$d_LPAR2=0.04425
$u_TACR3=17.67376
$d_TACR3=0.05658
$u_EGF=3.54852
$d_EGF=0.28181
$u_NRG1 = 1
$d_NRG1 = 1
$u_NRG2=68.12716
$d_NRG2=0.01468
$u_NRG3=0.47751
$d_NRG3=2.0942
$u_NRG4=5.418
$d_NRG4=0.18457
$u_AKT1=1.60653
$d_AKT1=0.62246
$u_AKT2=9.59629
$d_AKT2=0.10421
$u_AKT3=0.77032
$d_AKT3=1.29816
$u_AMOTL2=0.80512
$d_AMOTL2=1.24205
$u_ARAF=1.0854
$d_ARAF=0.92132
$u_ARHGEF1=10.67535
$d_ARHGEF1=0.09367
$u_ARHGEF11=21.19887
$d_ARHGEF11=0.04717
$u_ARHGEF12=0.8896
$d_ARHGEF12=1.1241
$u_ARHGEF6=7.59293
$d_ARHGEF6=0.1317
$u_ATF2 = 1
$d_ATF2 = 1
$u_BAD=7.40269
$d_BAD=0.13509
$u_BCL2=2.49609
$d_BCL2=0.40063
$u_BCL2L1=0.71105
$d_BCL2L1=1.40637
$u_BRAF=10.20563
$d_BRAF=0.09799
$u_CDC42=1.76383
$d_CDC42=0.56695
$u_CDC42BPA=0.29684
$d_CDC42BPA=3.36882
$u_CDK1=0.09413
$d_CDK1=10.62361
$u_CDC25B=0.19584
$d_CDC25B=5.10621
$u_CFL1=13.32877
$d_CFL1=0.07503
$u_CFL2 = 1
$d_CFL2 = 1
$u_CREB1 = 1
$d_CREB1 = 1
$u_CTNNB1=0.09283
$d_CTNNB1=10.77238
$u_CTTN = 1
$d_CTTN = 1
$u_DEPTOR=3.68634
$d_DEPTOR=0.27127
$u_EPHA2=0.8963
$d_EPHA2=1.1157
$u_EGFR=0.81786
$d_EGFR=1.2227
$u_ERBB2=1.05881
$d_ERBB2=0.94446
$u_ERBB3=0.05974
$d_ERBB3=16.7392
$u_ERBB4=4.79814
$d_ERBB4=0.20841
$u_EIF4E=10.43386
$d_EIF4E=0.09584
$u_EIF4EBP1=0.83004
$d_EIF4EBP1=1.20476
$u_FUS=0.06754
$d_FUS=14.80604
$u_GIT1=3.82066
$d_GIT1=0.26173
$u_GNA13 = 1
$d_GNA13 = 1
$u_GRB2 = 1
$d_GRB2 = 1
$u_HRAS = 1
$d_HRAS = 1
$u_ITCH = 1
$d_ITCH = 1
$u_JUN=0.05461
$d_JUN=18.31166
$u_KRAS=2.22075
$d_KRAS=0.4503
$u_LATS1=0.4779
$d_LATS1=2.09249
$u_LATS2=26.89405
$d_LATS2=0.03718
$u_LIMK1=15.02724
$d_LIMK1=0.06655
$u_LIMK2=1.78627
$d_LIMK2=0.55983
$u_MAP2K1=0.52592
$d_MAP2K1=1.90143
$u_MAP2K2=0.2683
$d_MAP2K2=3.72717
$u_MAPK1 = 1
$d_MAPK1 = 1
$u_MAPK3 = 1
$d_MAPK3 = 1
$u_MYC=1.47366
$d_MYC=0.67858
$u_MP = 1
$d_MP = 1
$u_NFE2L2=0.12401
$d_NFE2L2=8.06387
$u_NR4A3=16.6457
$d_NR4A3=0.06008
$u_NRAS=0.17564
$d_NRAS=5.69346
$u_PAK1=0.11782
$d_PAK1=8.48752
$u_PAK2=0.16905
$d_PAK2=5.91541
$u_PAK3=8.433
$d_PAK3=0.11858
$u_PAK4 = 1
$d_PAK4 = 1
$u_PDPK1 = 1
$d_PDPK1 = 1
$u_PI3K=0.02457
$d_PI3K=40.70004
$u_PLCG1=0.74233
$d_PLCG1=1.34711
$u_PPP1R12A = 1
$d_PPP1R12A = 1
$u_PPP1R12B=0.4722
$d_PPP1R12B=2.11775
$u_PRKACA = 1
$d_PRKACA = 1
$u_PRKCA=0.08939
$d_PRKCA=11.18693
$u_PRKCB=3.34793
$d_PRKCB=0.29869
$u_PRKCG=14.26943
$d_PRKCG=0.07008
$u_PRKCZ=1.02461
$d_PRKCZ=0.97598
$u_PTEN=0.16503
$d_PTEN=6.0595
$u_PTK2B=0.16576
$d_PTK2B=6.03282
$u_PTPN11=0.05557
$d_PTPN11=17.99532
$u_RAC1=0.48065
$d_RAC1=2.08052
$u_RAF1 = 1
$d_RAF1 = 1
$u_RHEB=5.09021
$d_RHEB=0.19646
$u_RHOA = 1
$d_RHOA = 1
$u_ROCK1=0.06742
$d_ROCK1=14.83239
$u_ROCK2=0.30478
$d_ROCK2=3.28106
$u_RPS6KA1=4.84375
$d_RPS6KA1=0.20645
$u_SHC1=0.16724
$d_SHC1=5.97943
$u_SIRT1=0.01742
$d_SIRT1=57.40528
$u_SNAI1=2.63388
$d_SNAI1=0.37967
$u_SPART=0.24111
$d_SPART=4.14748
$u_SOS1 = 1
$d_SOS1 = 1
$u_SRC=17.87847
$d_SRC=0.05593
$u_STMN1 = 1
$d_STMN1 = 1
$u_SYN1=21.1056
$d_SYN1=0.04738
$u_TSC=0.25494
$d_TSC=3.92249
$u_TTL=0.38925
$d_TTL=2.56904
$u_WWTR1=4.58242
$d_WWTR1=0.21823
$u_WWP1=0.89042
$d_WWP1=1.12307
$u_YES1=0.10444
$d_YES1=9.57488
$u_YAP1=1.07261
$d_YAP1=0.93231
$u_mTORC2=0.11368
$d_mTORC2=8.79662
$u_mTORC1=2.18103
$d_mTORC1=0.4585
$u_FOXO = 1
$d_FOXO = 1
$u_Tubulin = 1
$d_Tubulin = 1
$u_Microtubule_polimerization = 1
$d_Microtubule_polimerization = 1
$u_Neuron_migration = 1
$d_Neuron_migration = 1
$u_Actin_cytoskeleton_reorganization = 1
$d_Actin_cytoskeleton_reorganization = 1
$u_Cell_migration = 1
$d_Cell_migration = 1
$u_F_actin_dynamics = 1
$d_F_actin_dynamics = 1
$u_Protein_synthesis = 1
$d_Protein_synthesis = 1
$u_Metastasis = 1
$d_Metastasis = 1
$u_Proliferation = 1
$d_Proliferation = 1
$u_Apoptosis = 1
$d_Apoptosis = 1
[ATF2].istate = 1 [0], 0 [1]
[CFL2].istate = 1 [0], 0 [1]
[CREB1].istate = 1 [0], 0 [1]
[CTTN].istate = 1 [0], 0 [1]
[GNA13].istate = 1 [0], 0 [1]
[GRB2].istate = 1 [0], 0 [1]
[HRAS].istate = 1 [0], 0 [1]
[ITCH].istate = 1 [0], 0 [1]
[MAPK1].istate = 1 [0], 0 [1]
[MAPK3].istate = 1 [0], 0 [1]
[MP].istate = 1 [0], 0 [1]
[PAK4].istate = 1 [0], 0 [1]
[PDPK1].istate = 1 [0], 0 [1]
[PPP1R12A].istate = 1 [0], 0 [1]
[PRKACA].istate = 1 [0], 0 [1]
[RAF1].istate = 1 [0], 0 [1]
[RHOA].istate = 1 [0], 0 [1]
[SOS1].istate = 1 [0], 0 [1]
[STMN1].istate = 1 [0], 0 [1]
[FOXO].istate = 1 [0], 0 [1]
[Tubulin].istate = 1 [0], 0 [1]
[Microtubule_polimerization].istate = 1 [0], 0 [1]
[Neuron_migration].istate = 1 [0], 0 [1]
[Actin_cytoskeleton_reorganization].istate = 1 [0], 0 [1]
[Cell_migration].istate = 1 [0], 0 [1]
[F_actin_dynamics].istate = 1 [0], 0 [1]
[Protein_synthesis].istate = 1 [0], 0 [1]
[Metastasis].istate = 1 [0], 0 [1]
[Proliferation].istate = 1 [0], 0 [1]
[Apoptosis].istate = 1 [0], 0 [1]
discrete_time = 0
use_physrandgen = FALSE
seed_pseudorandom = 100
sample_count = 10000
max_time = 60
time_tick = 0.1
thread_count = 1
statdist_traj_count = 100
statdist_cluster_threshold = 1
display_traj = 0
statdist_similarity_cache_max_size = 20000
F2R.is_internal = TRUE
LPAR2.is_internal = TRUE
TACR3.is_internal = TRUE
EGF.is_internal = TRUE
NRG1.is_internal = TRUE
NRG2.is_internal = TRUE
NRG3.is_internal = TRUE
NRG4.is_internal = TRUE
AKT1.is_internal = TRUE
AKT2.is_internal = TRUE
AKT3.is_internal = TRUE
AMOTL2.is_internal = TRUE
ARAF.is_internal = TRUE
ARHGEF1.is_internal = TRUE
ARHGEF11.is_internal = TRUE
ARHGEF12.is_internal = TRUE
ARHGEF6.is_internal = TRUE
ATF2.is_internal = TRUE
BAD.is_internal = TRUE
BCL2.is_internal = TRUE
BCL2L1.is_internal = TRUE
BRAF.is_internal = TRUE
CDC42.is_internal = FALSE
CDC42BPA.is_internal = FALSE
CDK1.is_internal = FALSE
CDC25B.is_internal = FALSE
CFL1.is_internal = FALSE
CFL2.is_internal = FALSE
CREB1.is_internal = FALSE
CTNNB1.is_internal = FALSE
CTTN.is_internal = FALSE
DEPTOR.is_internal = FALSE
EPHA2.is_internal = FALSE
EGFR.is_internal = FALSE
ERBB2.is_internal = TRUE
ERBB3.is_internal = TRUE
ERBB4.is_internal = TRUE
EIF4E.is_internal = FALSE
EIF4EBP1.is_internal = FALSE
FUS.is_internal = TRUE
GIT1.is_internal = TRUE
GNA13.is_internal = TRUE
GRB2.is_internal = TRUE
HRAS.is_internal = TRUE
ITCH.is_internal = TRUE
JUN.is_internal = TRUE
KRAS.is_internal = TRUE
LATS1.is_internal = TRUE
LATS2.is_internal = TRUE
LIMK1.is_internal = TRUE
LIMK2.is_internal = TRUE
MAP2K1.is_internal = TRUE
MAP2K2.is_internal = TRUE
MAPK1.is_internal = TRUE
MAPK3.is_internal = TRUE
MYC.is_internal = TRUE
MP.is_internal = TRUE
NFE2L2.is_internal = TRUE
NR4A3.is_internal = TRUE
NRAS.is_internal = TRUE
PAK1.is_internal = TRUE
PAK2.is_internal = TRUE
PAK3.is_internal = TRUE
PAK4.is_internal = TRUE
PDPK1.is_internal = TRUE
PI3K.is_internal = TRUE
PLCG1.is_internal = TRUE
PPP1R12A.is_internal = TRUE
PPP1R12B.is_internal = TRUE
PRKACA.is_internal = TRUE
PRKCA.is_internal = TRUE
PRKCB.is_internal = TRUE
PRKCG.is_internal = TRUE
PRKCZ.is_internal = TRUE
PTEN.is_internal = TRUE
PTK2B.is_internal = TRUE
PTPN11.is_internal = TRUE
RAC1.is_internal = TRUE
RAF1.is_internal = TRUE
RHEB.is_internal = TRUE
RHOA.is_internal = TRUE
ROCK1.is_internal = TRUE
ROCK2.is_internal = TRUE
RPS6KA1.is_internal = TRUE
SHC1.is_internal = TRUE
SIRT1.is_internal = TRUE
SNAI1.is_internal = TRUE
SPART.is_internal = TRUE
SOS1.is_internal = TRUE
SRC.is_internal = TRUE
STMN1.is_internal = TRUE
SYN1.is_internal = TRUE
TSC.is_internal = TRUE
TTL.is_internal = TRUE
WWTR1.is_internal = TRUE
WWP1.is_internal = TRUE
YES1.is_internal = TRUE
YAP1.is_internal = TRUE
mTORC2.is_internal = TRUE
mTORC1.is_internal = TRUE
FOXO.is_internal = TRUE
Tubulin.is_internal = TRUE
Microtubule_polimerization.is_internal = TRUE
Neuron_migration.is_internal = TRUE
Actin_cytoskeleton_reorganization.is_internal = TRUE
Cell_migration.is_internal = FALSE
F_actin_dynamics.is_internal = TRUE
Protein_synthesis.is_internal = TRUE
Metastasis.is_internal = TRUE
Proliferation.is_internal = TRUE
Apoptosis.is_internal = TRUE
[NRG1].istate = 0.5[1], 0.5[0]
[BAD].istate = 0.71735[1], 0.28264999999999996[0]
[SYN1].istate = 0.8311[1], 0.16890000000000005[0]
[WWTR1].istate = 0.66527[1], 0.33472999999999997[0]
[LPAR2].istate = 0.83852[1], 0.16147999999999996[0]
[ERBB3].istate = 0.19406[1], 0.80594[0]
[PRKCZ].istate = 0.50264[1], 0.49736[0]
[ROCK1].istate = 0.2072[1], 0.7928[0]
[CDC42].istate = 0.56161[1], 0.43838999999999995[0]
[ARHGEF1].istate = 0.7571[1], 0.2429[0]
[PPP1R12B].istate = 0.41853[1], 0.5814699999999999[0]
[PAK3].istate = 0.7315[1], 0.26849999999999996[0]
[ARAF].istate = 0.5089[1], 0.4911[0]
[FUS].istate = 0.20739[1], 0.79261[0]
[SIRT1].istate = 0.06026[1], 0.93974[0]
[CDC25B].istate = 0.32297[1], 0.67703[0]
[AKT2].istate = 0.74553[1], 0.25447[0]
[RHEB].istate = 0.67668[1], 0.32332000000000005[0]
[LIMK1].istate = 0.79422[1], 0.20577999999999996[0]
[GIT1].istate = 0.64553[1], 0.35446999999999995[0]
[AMOTL2].istate = 0.47647[1], 0.52353[0]
[TTL].istate = 0.39756[1], 0.60244[0]
[NFE2L2].istate = 0.27337[1], 0.72663[0]
[AKT3].istate = 0.47167[1], 0.52833[0]
[RPS6KA1].istate = 0.6713[1], 0.3287[0]
[NR4A3].istate = 0.80533[1], 0.19467[0]
[PTK2B].istate = 0.30487[1], 0.69513[0]
[WWP1].istate = 0.4874[1], 0.5126[0]
[PLCG1].istate = 0.46765[1], 0.53235[0]
[SNAI1].istate = 0.60515[1], 0.39485000000000003[0]
[PRKCG].istate = 0.7886[1], 0.21140000000000003[0]
[MAP2K2].istate = 0.35716[1], 0.6428400000000001[0]
[ARHGEF6].istate = 0.7201[1], 0.27990000000000004[0]
[LATS1].istate = 0.41983[1], 0.5801700000000001[0]
[ARHGEF11].istate = 0.83158[1], 0.16842000000000001[0]
[SPART].istate = 0.34556[1], 0.65444[0]
[KRAS].istate = 0.58663[1], 0.41337[0]
[ROCK2].istate = 0.371[1], 0.629[0]
[RAC1].istate = 0.42046[1], 0.5795399999999999[0]
[MYC].istate = 0.5421[1], 0.4579[0]
[YAP1].istate = 0.50761[1], 0.49239[0]
[EGF].istate = 0.63751[1], 0.36249[0]
[ERBB2].istate = 0.5062[1], 0.4938[0]
[AKT1].istate = 0.55147[1], 0.44853[0]
[EPHA2].istate = 0.48811[1], 0.51189[0]
[CDC42BPA].istate = 0.36813[1], 0.6318699999999999[0]
[EGFR].istate = 0.47817[1], 0.52183[0]
[PAK1].istate = 0.2678[1], 0.7322[0]
[LATS2].istate = 0.85741[1], 0.14259[0]
[EIF4E].istate = 0.75461[1], 0.24539[0]
[PRKCA].istate = 0.23783[1], 0.76217[0]
[DEPTOR].istate = 0.64165[1], 0.35834999999999995[0]
[BRAF].istate = 0.75221[1], 0.24778999999999995[0]
[NRG2].istate = 0.95833[1], 0.041669999999999985[0]
[SHC1].istate = 0.30583[1], 0.69417[0]
[PRKCB].istate = 0.63119[1], 0.36880999999999997[0]
[CTNNB1].istate = 0.24192[1], 0.75808[0]
[MAP2K1].istate = 0.43023[1], 0.56977[0]
[NRG4].istate = 0.68346[1], 0.31654000000000004[0]
[TACR3].istate = 0.81183[1], 0.18816999999999995[0]
[CDK1].istate = 0.24343[1], 0.75657[0]
[BCL2L1].istate = 0.46298[1], 0.53702[0]
[BCL2].istate = 0.59931[1], 0.40069[0]
[PTEN].istate = 0.30439[1], 0.6956100000000001[0]
[CFL1].istate = 0.7812[1], 0.2188[0]
[YES1].istate = 0.25472[1], 0.7452799999999999[0]
[JUN].istate = 0.18432[1], 0.81568[0]
[ERBB4].istate = 0.67027[1], 0.32972999999999997[0]
[PTPN11].istate = 0.18621[1], 0.81379[0]
[PAK2].istate = 0.307[1], 0.6930000000000001[0]
[F2R].istate = 0.51301[1], 0.48699000000000003[0]
[LIMK2].istate = 0.56299[1], 0.43701[0]
[NRG3].istate = 0.41975[1], 0.5802499999999999[0]
[EIF4EBP1].istate = 0.47977[1], 0.52023[0]
[ARHGEF12].istate = 0.4873[1], 0.5126999999999999[0]
[SRC].istate = 0.81308[1], 0.18691999999999998[0]
[NRAS].istate = 0.31115[1], 0.68885[0]
[mTORC2].istate = 0.26392[1], 0.7360800000000001[0]
[mTORC1].istate = 0.58467[1], 0.41533[0]
[PI3K].istate = 0.09762[1], 0.90238[0]
[TSC].istate = 0.35161[1], 0.64839[0]
```
