## Supplementary Dataset 5 for "Explainable Generative AI Uncovers a Molecular Continuum in Medulloblastoma with Implications for Rare Cancer Subtyping and Treatment Equity": MB_list2_RNA_asTransition_170.cfg

```
$u_F2R=0.1432
$d_F2R=6.98324
$u_LPAR2=0.04101
$d_LPAR2=24.3843
$u_TACR3=76.76257
$d_TACR3=0.01303
$u_EGF=93.6508
$d_EGF=0.01068
$u_NRG1 = 1
$d_NRG1 = 1
$u_NRG2=38.33039
$d_NRG2=0.02609
$u_NRG3=1.72626
$d_NRG3=0.57929
$u_NRG4=15.7723
$d_NRG4=0.0634
$u_AKT1=0.09629
$d_AKT1=10.38529
$u_AKT2=0.37135
$d_AKT2=2.69288
$u_AKT3=0.2811
$d_AKT3=3.55745
$u_AMOTL2=21.0368
$d_AMOTL2=0.04754
$u_ARAF=7.87326
$d_ARAF=0.12701
$u_ARHGEF1=2.69033
$d_ARHGEF1=0.3717
$u_ARHGEF11=9.03017
$d_ARHGEF11=0.11074
$u_ARHGEF12=3.00684
$d_ARHGEF12=0.33258
$u_ARHGEF6=0.24556
$d_ARHGEF6=4.07232
$u_ATF2 = 1
$d_ATF2 = 1
$u_BAD=0.34234
$d_BAD=2.92107
$u_BCL2=0.05861
$d_BCL2=17.06193
$u_BCL2L1=54.14399
$d_BCL2L1=0.01847
$u_BRAF=21.83174
$d_BRAF=0.0458
$u_CDC42=2.74946
$d_CDC42=0.36371
$u_CDC42BPA=1.41796
$d_CDC42BPA=0.70524
$u_CDK1=0.0291
$d_CDK1=34.36426
$u_CDC25B=0.0786
$d_CDC25B=12.72265
$u_CFL1=0.26935
$d_CFL1=3.71264
$u_CFL2 = 1
$d_CFL2 = 1
$u_CREB1 = 1
$d_CREB1 = 1
$u_CTNNB1=0.26355
$d_CTNNB1=3.79435
$u_CTTN = 1
$d_CTTN = 1
$u_DEPTOR=0.19679
$d_DEPTOR=5.08156
$u_EPHA2=24.54765
$d_EPHA2=0.04074
$u_EGFR=0.36646
$d_EGFR=2.72881
$u_ERBB2=2.03374
$d_ERBB2=0.4917
$u_ERBB3=0.81454
$d_ERBB3=1.22769
$u_ERBB4=0.33984
$d_ERBB4=2.94256
$u_EIF4E=4.91256
$d_EIF4E=0.20356
$u_EIF4EBP1=0.03645
$d_EIF4EBP1=27.43484
$u_FUS=0.09472
$d_FUS=10.55743
$u_GIT1=0.49583
$d_GIT1=2.01682
$u_GNA13 = 1
$d_GNA13 = 1
$u_GRB2 = 1
$d_GRB2 = 1
$u_HRAS = 1
$d_HRAS = 1
$u_ITCH = 1
$d_ITCH = 1
$u_JUN=1.41178
$d_JUN=0.70833
$u_KRAS=0.02664
$d_KRAS=37.53754
$u_LATS1=0.30755
$d_LATS1=3.2515
$u_LATS2=0.14697
$d_LATS2=6.80411
$u_LIMK1=1.10199
$d_LIMK1=0.90745
$u_LIMK2=4.39786
$d_LIMK2=0.22738
$u_MAP2K1=0.02517
$d_MAP2K1=39.72984
$u_MAP2K2=1.97448
$d_MAP2K2=0.50646
$u_MAPK1 = 1
$d_MAPK1 = 1
$u_MAPK3 = 1
$d_MAPK3 = 1
$u_MYC=1.3394
$d_MYC=0.7466
$u_MP = 1
$d_MP = 1
$u_NFE2L2=0.07864
$d_NFE2L2=12.71617
$u_NR4A3=0.22823
$d_NR4A3=4.38154
$u_NRAS=0.22862
$d_NRAS=4.37407
$u_PAK1=2.41386
$d_PAK1=0.41427
$u_PAK2=0.0634
$d_PAK2=15.77287
$u_PAK3=0.4166
$d_PAK3=2.40038
$u_PAK4 = 1
$d_PAK4 = 1
$u_PDPK1 = 1
$d_PDPK1 = 1
$u_PI3K=0.62437
$d_PI3K=1.60161
$u_PLCG1=0.02259
$d_PLCG1=44.26737
$u_PPP1R12A = 1
$d_PPP1R12A = 1
$u_PPP1R12B=16.59397
$d_PPP1R12B=0.06026
$u_PRKACA = 1
$d_PRKACA = 1
$u_PRKCA=0.39708
$d_PRKCA=2.51838
$u_PRKCB=0.12413
$d_PRKCB=8.05607
$u_PRKCG=0.12491
$d_PRKCG=8.00576
$u_PRKCZ=7.82653
$d_PRKCZ=0.12777
$u_PTEN=0.61437
$d_PTEN=1.62768
$u_PTK2B=0.1649
$d_PTK2B=6.06428
$u_PTPN11=0.08428
$d_PTPN11=11.86521
$u_RAC1=2.59691
$d_RAC1=0.38507
$u_RAF1 = 1
$d_RAF1 = 1
$u_RHEB=0.23337
$d_RHEB=4.28504
$u_RHOA = 1
$d_RHOA = 1
$u_ROCK1=2.68284
$d_ROCK1=0.37274
$u_ROCK2=0.08759
$d_ROCK2=11.41683
$u_RPS6KA1=5.4747
$d_RPS6KA1=0.18266
$u_SHC1=0.73498
$d_SHC1=1.36058
$u_SIRT1=0.26345
$d_SIRT1=3.79579
$u_SNAI1=0.54914
$d_SNAI1=1.82103
$u_SPART=6.69217
$d_SPART=0.14943
$u_SOS1 = 1
$d_SOS1 = 1
$u_SRC=0.09764
$d_SRC=10.2417
$u_STMN1 = 1
$d_STMN1 = 1
$u_SYN1=0.72334
$d_SYN1=1.38248
$u_TSC=0.23747
$d_TSC=4.21106
$u_TTL=0.03605
$d_TTL=27.73925
$u_WWTR1=0.27745
$d_WWTR1=3.60425
$u_WWP1=6.1567
$d_WWP1=0.16242
$u_YES1=0.5847
$d_YES1=1.71028
$u_YAP1=0.2967
$d_YAP1=3.37041
$u_mTORC2=1.39813
$d_mTORC2=0.71524
$u_mTORC1=0.25791
$d_mTORC1=3.87732
$u_FOXO = 1
$d_FOXO = 1
$u_Tubulin = 1
$d_Tubulin = 1
$u_Microtubule_polimerization = 1
$d_Microtubule_polimerization = 1
$u_Neuron_migration = 1
$d_Neuron_migration = 1
$u_Actin_cytoskeleton_reorganization = 1
$d_Actin_cytoskeleton_reorganization = 1
$u_Cell_migration = 1
$d_Cell_migration = 1
$u_F_actin_dynamics = 1
$d_F_actin_dynamics = 1
$u_Protein_synthesis = 1
$d_Protein_synthesis = 1
$u_Metastasis = 1
$d_Metastasis = 1
$u_Proliferation = 1
$d_Proliferation = 1
$u_Apoptosis = 1
$d_Apoptosis = 1
[ATF2].istate = 1 [0], 0 [1]
[CFL2].istate = 1 [0], 0 [1]
[CREB1].istate = 1 [0], 0 [1]
[CTTN].istate = 1 [0], 0 [1]
[GNA13].istate = 1 [0], 0 [1]
[GRB2].istate = 1 [0], 0 [1]
[HRAS].istate = 1 [0], 0 [1]
[ITCH].istate = 1 [0], 0 [1]
[MAPK1].istate = 1 [0], 0 [1]
[MAPK3].istate = 1 [0], 0 [1]
[MP].istate = 1 [0], 0 [1]
[PAK4].istate = 1 [0], 0 [1]
[PDPK1].istate = 1 [0], 0 [1]
[PPP1R12A].istate = 1 [0], 0 [1]
[PRKACA].istate = 1 [0], 0 [1]
[RAF1].istate = 1 [0], 0 [1]
[RHOA].istate = 1 [0], 0 [1]
[SOS1].istate = 1 [0], 0 [1]
[STMN1].istate = 1 [0], 0 [1]
[FOXO].istate = 1 [0], 0 [1]
[Tubulin].istate = 1 [0], 0 [1]
[Microtubule_polimerization].istate = 1 [0], 0 [1]
[Neuron_migration].istate = 1 [0], 0 [1]
[Actin_cytoskeleton_reorganization].istate = 1 [0], 0 [1]
[Cell_migration].istate = 1 [0], 0 [1]
[F_actin_dynamics].istate = 1 [0], 0 [1]
[Protein_synthesis].istate = 1 [0], 0 [1]
[Metastasis].istate = 1 [0], 0 [1]
[Proliferation].istate = 1 [0], 0 [1]
[Apoptosis].istate = 1 [0], 0 [1]
discrete_time = 0
use_physrandgen = FALSE
seed_pseudorandom = 100
sample_count = 10000
max_time = 60
time_tick = 0.1
thread_count = 1
statdist_traj_count = 100
statdist_cluster_threshold = 1
display_traj = 0
statdist_similarity_cache_max_size = 20000
F2R.is_internal = TRUE
LPAR2.is_internal = TRUE
TACR3.is_internal = TRUE
EGF.is_internal = TRUE
NRG1.is_internal = TRUE
NRG2.is_internal = TRUE
NRG3.is_internal = TRUE
NRG4.is_internal = TRUE
AKT1.is_internal = TRUE
AKT2.is_internal = TRUE
AKT3.is_internal = TRUE
AMOTL2.is_internal = TRUE
ARAF.is_internal = TRUE
ARHGEF1.is_internal = TRUE
ARHGEF11.is_internal = TRUE
ARHGEF12.is_internal = TRUE
ARHGEF6.is_internal = TRUE
ATF2.is_internal = TRUE
BAD.is_internal = TRUE
BCL2.is_internal = TRUE
BCL2L1.is_internal = TRUE
BRAF.is_internal = TRUE
CDC42.is_internal = FALSE
CDC42BPA.is_internal = FALSE
CDK1.is_internal = FALSE
CDC25B.is_internal = FALSE
CFL1.is_internal = FALSE
CFL2.is_internal = FALSE
CREB1.is_internal = FALSE
CTNNB1.is_internal = FALSE
CTTN.is_internal = FALSE
DEPTOR.is_internal = FALSE
EPHA2.is_internal = FALSE
EGFR.is_internal = FALSE
ERBB2.is_internal = TRUE
ERBB3.is_internal = TRUE
ERBB4.is_internal = TRUE
EIF4E.is_internal = FALSE
EIF4EBP1.is_internal = FALSE
FUS.is_internal = TRUE
GIT1.is_internal = TRUE
GNA13.is_internal = TRUE
GRB2.is_internal = TRUE
HRAS.is_internal = TRUE
ITCH.is_internal = TRUE
JUN.is_internal = TRUE
KRAS.is_internal = TRUE
LATS1.is_internal = TRUE
LATS2.is_internal = TRUE
LIMK1.is_internal = TRUE
LIMK2.is_internal = TRUE
MAP2K1.is_internal = TRUE
MAP2K2.is_internal = TRUE
MAPK1.is_internal = TRUE
MAPK3.is_internal = TRUE
MYC.is_internal = TRUE
MP.is_internal = TRUE
NFE2L2.is_internal = TRUE
NR4A3.is_internal = TRUE
NRAS.is_internal = TRUE
PAK1.is_internal = TRUE
PAK2.is_internal = TRUE
PAK3.is_internal = TRUE
PAK4.is_internal = TRUE
PDPK1.is_internal = TRUE
PI3K.is_internal = TRUE
PLCG1.is_internal = TRUE
PPP1R12A.is_internal = TRUE
PPP1R12B.is_internal = TRUE
PRKACA.is_internal = TRUE
PRKCA.is_internal = TRUE
PRKCB.is_internal = TRUE
PRKCG.is_internal = TRUE
PRKCZ.is_internal = TRUE
PTEN.is_internal = TRUE
PTK2B.is_internal = TRUE
PTPN11.is_internal = TRUE
RAC1.is_internal = TRUE
RAF1.is_internal = TRUE
RHEB.is_internal = TRUE
RHOA.is_internal = TRUE
ROCK1.is_internal = TRUE
ROCK2.is_internal = TRUE
RPS6KA1.is_internal = TRUE
SHC1.is_internal = TRUE
SIRT1.is_internal = TRUE
SNAI1.is_internal = TRUE
SPART.is_internal = TRUE
SOS1.is_internal = TRUE
SRC.is_internal = TRUE
STMN1.is_internal = TRUE
SYN1.is_internal = TRUE
TSC.is_internal = TRUE
TTL.is_internal = TRUE
WWTR1.is_internal = TRUE
WWP1.is_internal = TRUE
YES1.is_internal = TRUE
YAP1.is_internal = TRUE
mTORC2.is_internal = TRUE
mTORC1.is_internal = TRUE
FOXO.is_internal = TRUE
Tubulin.is_internal = TRUE
Microtubule_polimerization.is_internal = TRUE
Neuron_migration.is_internal = TRUE
Actin_cytoskeleton_reorganization.is_internal = TRUE
Cell_migration.is_internal = FALSE
F_actin_dynamics.is_internal = TRUE
Protein_synthesis.is_internal = TRUE
Metastasis.is_internal = TRUE
Proliferation.is_internal = TRUE
Apoptosis.is_internal = TRUE
[NRG1].istate = 0.5[1], 0.5[0]
[BAD].istate = 0.38362[1], 0.6163799999999999[0]
[SYN1].istate = 0.46484[1], 0.5351600000000001[0]
[WWTR1].istate = 0.3608[1], 0.6392[0]
[LPAR2].istate = 0.15322[1], 0.84678[0]
[ERBB3].istate = 0.47773[1], 0.52227[0]
[PRKCZ].istate = 0.72339[1], 0.27661[0]
[ROCK1].istate = 0.60715[1], 0.39285000000000003[0]
[CDC42].istate = 0.60981[1], 0.39019000000000004[0]
[ARHGEF1].istate = 0.60745[1], 0.39254999999999995[0]
[PPP1R12B].istate = 0.80499[1], 0.19501000000000002[0]
[PAK3].istate = 0.40493[1], 0.59507[0]
[ARAF].istate = 0.72404[1], 0.27596[0]
[FUS].istate = 0.24411[1], 0.75589[0]
[SIRT1].istate = 0.35517[1], 0.64483[0]
[CDC25B].istate = 0.22386[1], 0.77614[0]
[AKT2].istate = 0.39244[1], 0.60756[0]
[RHEB].istate = 0.34201[1], 0.6579900000000001[0]
[LIMK1].istate = 0.51054[1], 0.48946[0]
[GIT1].istate = 0.42383[1], 0.5761700000000001[0]
[AMOTL2].istate = 0.83074[1], 0.16925999999999997[0]
[TTL].istate = 0.13923[1], 0.86077[0]
[NFE2L2].istate = 0.22391[1], 0.77609[0]
[AKT3].istate = 0.36222[1], 0.63778[0]
[RPS6KA1].istate = 0.68459[1], 0.31540999999999997[0]
[NR4A3].istate = 0.33959[1], 0.6604099999999999[0]
[PTK2B].istate = 0.30431[1], 0.6956899999999999[0]
[WWP1].istate = 0.69734[1], 0.30266000000000004[0]
[PLCG1].istate = 0.08848[1], 0.91152[0]
[SNAI1].istate = 0.43492[1], 0.56508[0]
[PRKCG].istate = 0.27415[1], 0.72585[0]
[MAP2K2].istate = 0.57386[1], 0.42613999999999996[0]
[ARHGEF6].istate = 0.34754[1], 0.65246[0]
[LATS1].istate = 0.37198[1], 0.62802[0]
[ARHGEF11].istate = 0.73892[1], 0.26108[0]
[SPART].istate = 0.70639[1], 0.29361000000000004[0]
[KRAS].istate = 0.10637[1], 0.89363[0]
[ROCK2].istate = 0.23562[1], 0.7643800000000001[0]
[RAC1].istate = 0.60361[1], 0.39639[0]
[MYC].istate = 0.53173[1], 0.46826999999999996[0]
[YAP1].istate = 0.36808[1], 0.63192[0]
[EGF].istate = 0.99288[1], 0.007120000000000015[0]
[ERBB2].istate = 0.57707[1], 0.42293000000000003[0]
[AKT1].istate = 0.24589[1], 0.7541100000000001[0]
[EPHA2].istate = 0.8475[1], 0.15249999999999997[0]
[CDC42BPA].istate = 0.53792[1], 0.46208000000000005[0]
[EGFR].istate = 0.39101[1], 0.6089899999999999[0]
[PAK1].istate = 0.59568[1], 0.40432[0]
[LATS2].istate = 0.2918[1], 0.7081999999999999[0]
[EIF4E].istate = 0.67283[1], 0.32716999999999996[0]
[PRKCA].istate = 0.39972[1], 0.6002799999999999[0]
[DEPTOR].istate = 0.3235[1], 0.6765[0]
[BRAF].istate = 0.83477[1], 0.16523[0]
[NRG2].istate = 0.89589[1], 0.10411000000000004[0]
[SHC1].istate = 0.46657[1], 0.5334300000000001[0]
[PRKCB].istate = 0.27347[1], 0.72653[0]
[CTNNB1].istate = 0.35522[1], 0.64478[0]
[MAP2K1].istate = 0.10024[1], 0.89976[0]
[NRG4].istate = 0.79947[1], 0.20052999999999999[0]
[TACR3].istate = 0.97129[1], 0.028710000000000013[0]
[CDK1].istate = 0.11596[1], 0.88404[0]
[BCL2L1].istate = 0.93339[1], 0.06660999999999995[0]
[BCL2].istate = 0.192[1], 0.808[0]
[PTEN].istate = 0.44711[1], 0.55289[0]
[CFL1].istate = 0.35758[1], 0.64242[0]
[YES1].istate = 0.44173[1], 0.55827[0]
[JUN].istate = 0.53744[1], 0.46255999999999997[0]
[ERBB4].istate = 0.38282[1], 0.6171800000000001[0]
[PTPN11].istate = 0.23143[1], 0.76857[0]
[PAK2].istate = 0.20052[1], 0.79948[0]
[F2R].istate = 0.28898[1], 0.71102[0]
[LIMK2].istate = 0.66081[1], 0.33919[0]
[NRG3].istate = 0.55928[1], 0.44072[0]
[EIF4EBP1].istate = 0.14041[1], 0.85959[0]
[ARHGEF12].istate = 0.61953[1], 0.38047[0]
[SRC].istate = 0.2474[1], 0.7525999999999999[0]
[NRAS].istate = 0.33978[1], 0.66022[0]
[mTORC2].istate = 0.53639[1], 0.46360999999999997[0]
[mTORC1].istate = 0.35287[1], 0.64713[0]
[PI3K].istate = 0.44886[1], 0.55114[0]
[TSC].istate = 0.3439[1], 0.6561[0]
```
