## Supplementary Dataset 5 for "Explainable Generative AI Uncovers a Molecular Continuum in Medulloblastoma with Implications for Rare Cancer Subtyping and Treatment Equity": MB_list2_RNA_asTransition_183.cfg

```
$u_F2R=0.21412
$d_F2R=4.67028
$u_LPAR2=0.08847
$d_LPAR2=11.30327
$u_TACR3=96.63369
$d_TACR3=0.01035
$u_EGF=0.1236
$d_EGF=8.09061
$u_NRG1 = 1
$d_NRG1 = 1
$u_NRG2=0.06491
$d_NRG2=15.40595
$u_NRG3=2.96413
$d_NRG3=0.33737
$u_NRG4=0.32769
$d_NRG4=3.05166
$u_AKT1=0.31863
$d_AKT1=3.13844
$u_AKT2=0.02412
$d_AKT2=41.45937
$u_AKT3=0.03641
$d_AKT3=27.46498
$u_AMOTL2=42.14427
$d_AMOTL2=0.02373
$u_ARAF=3.1157
$d_ARAF=0.32096
$u_ARHGEF1=0.65487
$d_ARHGEF1=1.52702
$u_ARHGEF11=17.89816
$d_ARHGEF11=0.05587
$u_ARHGEF12=1.17198
$d_ARHGEF12=0.85326
$u_ARHGEF6=0.09372
$d_ARHGEF6=10.67008
$u_ATF2 = 1
$d_ATF2 = 1
$u_BAD=0.07758
$d_BAD=12.88992
$u_BCL2=0.03416
$d_BCL2=29.274
$u_BCL2L1=25.25267
$d_BCL2L1=0.0396
$u_BRAF=0.2905
$d_BRAF=3.44234
$u_CDC42=10.26888
$d_CDC42=0.09738
$u_CDC42BPA=13.13868
$d_CDC42BPA=0.07611
$u_CDK1=1.98478
$d_CDK1=0.50383
$u_CDC25B=8.70999
$d_CDC25B=0.11481
$u_CFL1=0.07465
$d_CFL1=13.39585
$u_CFL2 = 1
$d_CFL2 = 1
$u_CREB1 = 1
$d_CREB1 = 1
$u_CTNNB1=12.38193
$d_CTNNB1=0.08076
$u_CTTN = 1
$d_CTTN = 1
$u_DEPTOR=0.05119
$d_DEPTOR=19.53507
$u_EPHA2=89.91295
$d_EPHA2=0.01112
$u_EGFR=0.11282
$d_EGFR=8.86368
$u_ERBB2=1.1228
$d_ERBB2=0.89063
$u_ERBB3=0.02727
$d_ERBB3=36.67033
$u_ERBB4=4.43252
$d_ERBB4=0.22561
$u_EIF4E=0.06697
$d_EIF4E=14.93206
$u_EIF4EBP1=1.38232
$d_EIF4EBP1=0.72342
$u_FUS=0.10646
$d_FUS=9.3932
$u_GIT1=0.10628
$d_GIT1=9.40911
$u_GNA13 = 1
$d_GNA13 = 1
$u_GRB2 = 1
$d_GRB2 = 1
$u_HRAS = 1
$d_HRAS = 1
$u_ITCH = 1
$d_ITCH = 1
$u_JUN=10.54655
$d_JUN=0.09482
$u_KRAS=0.29212
$d_KRAS=3.42325
$u_LATS1=15.2117
$d_LATS1=0.06574
$u_LATS2=0.10316
$d_LATS2=9.69368
$u_LIMK1=0.54805
$d_LIMK1=1.82465
$u_LIMK2=20.16461
$d_LIMK2=0.04959
$u_MAP2K1=18.94684
$d_MAP2K1=0.05278
$u_MAP2K2=15.71289
$d_MAP2K2=0.06364
$u_MAPK1 = 1
$d_MAPK1 = 1
$u_MAPK3 = 1
$d_MAPK3 = 1
$u_MYC=12.65101
$d_MYC=0.07905
$u_MP = 1
$d_MP = 1
$u_NFE2L2=0.24318
$d_NFE2L2=4.11218
$u_NR4A3=20.06039
$d_NR4A3=0.04985
$u_NRAS=0.12222
$d_NRAS=8.18197
$u_PAK1=3.43656
$d_PAK1=0.29099
$u_PAK2=3.61272
$d_PAK2=0.2768
$u_PAK3=1.33836
$d_PAK3=0.74718
$u_PAK4 = 1
$d_PAK4 = 1
$u_PDPK1 = 1
$d_PDPK1 = 1
$u_PI3K=0.31563
$d_PI3K=3.16827
$u_PLCG1=1.00369
$d_PLCG1=0.99632
$u_PPP1R12A = 1
$d_PPP1R12A = 1
$u_PPP1R12B=11.8844
$d_PPP1R12B=0.08414
$u_PRKACA = 1
$d_PRKACA = 1
$u_PRKCA=0.01955
$d_PRKCA=51.1509
$u_PRKCB=0.03526
$d_PRKCB=28.36075
$u_PRKCG=0.21726
$d_PRKCG=4.60278
$u_PRKCZ=15.96835
$d_PRKCZ=0.06262
$u_PTEN=0.0219
$d_PTEN=45.6621
$u_PTK2B=0.75674
$d_PTK2B=1.32146
$u_PTPN11=4.34804
$d_PTPN11=0.22999
$u_RAC1=0.03475
$d_RAC1=28.77698
$u_RAF1 = 1
$d_RAF1 = 1
$u_RHEB=0.90519
$d_RHEB=1.10474
$u_RHOA = 1
$d_RHOA = 1
$u_ROCK1=60.99477
$d_ROCK1=0.01639
$u_ROCK2=0.19504
$d_ROCK2=5.12715
$u_RPS6KA1=8.09411
$d_RPS6KA1=0.12355
$u_SHC1=2.07125
$d_SHC1=0.4828
$u_SIRT1=0.1147
$d_SIRT1=8.7184
$u_SNAI1=0.04748
$d_SNAI1=21.0615
$u_SPART=0.0103
$d_SPART=97.08738
$u_SOS1 = 1
$d_SOS1 = 1
$u_SRC=0.27549
$d_SRC=3.6299
$u_STMN1 = 1
$d_STMN1 = 1
$u_SYN1=0.33066
$d_SYN1=3.02425
$u_TSC=0.05923
$d_TSC=16.88334
$u_TTL=0.22054
$d_TTL=4.53432
$u_WWTR1=0.10265
$d_WWTR1=9.74184
$u_WWP1=1.99563
$d_WWP1=0.50109
$u_YES1=4.71516
$d_YES1=0.21208
$u_YAP1=0.26977
$d_YAP1=3.70686
$u_mTORC2=0.87563
$d_mTORC2=1.14203
$u_mTORC1=0.03675
$d_mTORC1=27.21088
$u_FOXO = 1
$d_FOXO = 1
$u_Tubulin = 1
$d_Tubulin = 1
$u_Microtubule_polimerization = 1
$d_Microtubule_polimerization = 1
$u_Neuron_migration = 1
$d_Neuron_migration = 1
$u_Actin_cytoskeleton_reorganization = 1
$d_Actin_cytoskeleton_reorganization = 1
$u_Cell_migration = 1
$d_Cell_migration = 1
$u_F_actin_dynamics = 1
$d_F_actin_dynamics = 1
$u_Protein_synthesis = 1
$d_Protein_synthesis = 1
$u_Metastasis = 1
$d_Metastasis = 1
$u_Proliferation = 1
$d_Proliferation = 1
$u_Apoptosis = 1
$d_Apoptosis = 1
[ATF2].istate = 1 [0], 0 [1]
[CFL2].istate = 1 [0], 0 [1]
[CREB1].istate = 1 [0], 0 [1]
[CTTN].istate = 1 [0], 0 [1]
[GNA13].istate = 1 [0], 0 [1]
[GRB2].istate = 1 [0], 0 [1]
[HRAS].istate = 1 [0], 0 [1]
[ITCH].istate = 1 [0], 0 [1]
[MAPK1].istate = 1 [0], 0 [1]
[MAPK3].istate = 1 [0], 0 [1]
[MP].istate = 1 [0], 0 [1]
[PAK4].istate = 1 [0], 0 [1]
[PDPK1].istate = 1 [0], 0 [1]
[PPP1R12A].istate = 1 [0], 0 [1]
[PRKACA].istate = 1 [0], 0 [1]
[RAF1].istate = 1 [0], 0 [1]
[RHOA].istate = 1 [0], 0 [1]
[SOS1].istate = 1 [0], 0 [1]
[STMN1].istate = 1 [0], 0 [1]
[FOXO].istate = 1 [0], 0 [1]
[Tubulin].istate = 1 [0], 0 [1]
[Microtubule_polimerization].istate = 1 [0], 0 [1]
[Neuron_migration].istate = 1 [0], 0 [1]
[Actin_cytoskeleton_reorganization].istate = 1 [0], 0 [1]
[Cell_migration].istate = 1 [0], 0 [1]
[F_actin_dynamics].istate = 1 [0], 0 [1]
[Protein_synthesis].istate = 1 [0], 0 [1]
[Metastasis].istate = 1 [0], 0 [1]
[Proliferation].istate = 1 [0], 0 [1]
[Apoptosis].istate = 1 [0], 0 [1]
discrete_time = 0
use_physrandgen = FALSE
seed_pseudorandom = 100
sample_count = 10000
max_time = 60
time_tick = 0.1
thread_count = 1
statdist_traj_count = 100
statdist_cluster_threshold = 1
display_traj = 0
statdist_similarity_cache_max_size = 20000
F2R.is_internal = TRUE
LPAR2.is_internal = TRUE
TACR3.is_internal = TRUE
EGF.is_internal = TRUE
NRG1.is_internal = TRUE
NRG2.is_internal = TRUE
NRG3.is_internal = TRUE
NRG4.is_internal = TRUE
AKT1.is_internal = TRUE
AKT2.is_internal = TRUE
AKT3.is_internal = TRUE
AMOTL2.is_internal = TRUE
ARAF.is_internal = TRUE
ARHGEF1.is_internal = TRUE
ARHGEF11.is_internal = TRUE
ARHGEF12.is_internal = TRUE
ARHGEF6.is_internal = TRUE
ATF2.is_internal = TRUE
BAD.is_internal = TRUE
BCL2.is_internal = TRUE
BCL2L1.is_internal = TRUE
BRAF.is_internal = TRUE
CDC42.is_internal = FALSE
CDC42BPA.is_internal = FALSE
CDK1.is_internal = FALSE
CDC25B.is_internal = FALSE
CFL1.is_internal = FALSE
CFL2.is_internal = FALSE
CREB1.is_internal = FALSE
CTNNB1.is_internal = FALSE
CTTN.is_internal = FALSE
DEPTOR.is_internal = FALSE
EPHA2.is_internal = FALSE
EGFR.is_internal = FALSE
ERBB2.is_internal = TRUE
ERBB3.is_internal = TRUE
ERBB4.is_internal = TRUE
EIF4E.is_internal = FALSE
EIF4EBP1.is_internal = FALSE
FUS.is_internal = TRUE
GIT1.is_internal = TRUE
GNA13.is_internal = TRUE
GRB2.is_internal = TRUE
HRAS.is_internal = TRUE
ITCH.is_internal = TRUE
JUN.is_internal = TRUE
KRAS.is_internal = TRUE
LATS1.is_internal = TRUE
LATS2.is_internal = TRUE
LIMK1.is_internal = TRUE
LIMK2.is_internal = TRUE
MAP2K1.is_internal = TRUE
MAP2K2.is_internal = TRUE
MAPK1.is_internal = TRUE
MAPK3.is_internal = TRUE
MYC.is_internal = TRUE
MP.is_internal = TRUE
NFE2L2.is_internal = TRUE
NR4A3.is_internal = TRUE
NRAS.is_internal = TRUE
PAK1.is_internal = TRUE
PAK2.is_internal = TRUE
PAK3.is_internal = TRUE
PAK4.is_internal = TRUE
PDPK1.is_internal = TRUE
PI3K.is_internal = TRUE
PLCG1.is_internal = TRUE
PPP1R12A.is_internal = TRUE
PPP1R12B.is_internal = TRUE
PRKACA.is_internal = TRUE
PRKCA.is_internal = TRUE
PRKCB.is_internal = TRUE
PRKCG.is_internal = TRUE
PRKCZ.is_internal = TRUE
PTEN.is_internal = TRUE
PTK2B.is_internal = TRUE
PTPN11.is_internal = TRUE
RAC1.is_internal = TRUE
RAF1.is_internal = TRUE
RHEB.is_internal = TRUE
RHOA.is_internal = TRUE
ROCK1.is_internal = TRUE
ROCK2.is_internal = TRUE
RPS6KA1.is_internal = TRUE
SHC1.is_internal = TRUE
SIRT1.is_internal = TRUE
SNAI1.is_internal = TRUE
SPART.is_internal = TRUE
SOS1.is_internal = TRUE
SRC.is_internal = TRUE
STMN1.is_internal = TRUE
SYN1.is_internal = TRUE
TSC.is_internal = TRUE
TTL.is_internal = TRUE
WWTR1.is_internal = TRUE
WWP1.is_internal = TRUE
YES1.is_internal = TRUE
YAP1.is_internal = TRUE
mTORC2.is_internal = TRUE
mTORC1.is_internal = TRUE
FOXO.is_internal = TRUE
Tubulin.is_internal = TRUE
Microtubule_polimerization.is_internal = TRUE
Neuron_migration.is_internal = TRUE
Actin_cytoskeleton_reorganization.is_internal = TRUE
Cell_migration.is_internal = FALSE
F_actin_dynamics.is_internal = TRUE
Protein_synthesis.is_internal = TRUE
Metastasis.is_internal = TRUE
Proliferation.is_internal = TRUE
Apoptosis.is_internal = TRUE
[NRG1].istate = 0.5[1], 0.5[0]
[BAD].istate = 0.22244[1], 0.77756[0]
[SYN1].istate = 0.37984[1], 0.62016[0]
[WWTR1].istate = 0.25284[1], 0.74716[0]
[LPAR2].istate = 0.2367[1], 0.7633[0]
[ERBB3].istate = 0.10893[1], 0.89107[0]
[PRKCZ].istate = 0.80081[1], 0.19918999999999998[0]
[ROCK1].istate = 0.94632[1], 0.05367999999999995[0]
[CDC42].istate = 0.75288[1], 0.24712[0]
[ARHGEF1].istate = 0.45404[1], 0.54596[0]
[PPP1R12B].istate = 0.76874[1], 0.23126000000000002[0]
[PAK3].istate = 0.53164[1], 0.46836[0]
[ARAF].istate = 0.62339[1], 0.37661[0]
[FUS].istate = 0.2568[1], 0.7432000000000001[0]
[SIRT1].istate = 0.26489[1], 0.7351099999999999[0]
[CDC25B].istate = 0.735[1], 0.265[0]
[AKT2].istate = 0.09557[1], 0.90443[0]
[RHEB].istate = 0.48918[1], 0.51082[0]
[LIMK1].istate = 0.43471[1], 0.5652900000000001[0]
[GIT1].istate = 0.25661[1], 0.74339[0]
[AMOTL2].istate = 0.90618[1], 0.09382000000000001[0]
[TTL].istate = 0.33587[1], 0.66413[0]
[NFE2L2].istate = 0.34648[1], 0.65352[0]
[AKT3].istate = 0.14031[1], 0.8596900000000001[0]
[RPS6KA1].istate = 0.72704[1], 0.27296[0]
[NR4A3].istate = 0.82558[1], 0.17442000000000002[0]
[PTK2B].istate = 0.46974[1], 0.53026[0]
[WWP1].istate = 0.57502[1], 0.42498[0]
[PLCG1].istate = 0.5004[1], 0.49960000000000004[0]
[SNAI1].istate = 0.16912[1], 0.8308800000000001[0]
[PRKCG].istate = 0.33424[1], 0.66576[0]
[MAP2K2].istate = 0.79906[1], 0.20094[0]
[ARHGEF6].istate = 0.24296[1], 0.7570399999999999[0]
[LATS1].istate = 0.79554[1], 0.20445999999999998[0]
[ARHGEF11].istate = 0.8132[1], 0.18679999999999997[0]
[SPART].istate = 0.00319[1], 0.99681[0]
[KRAS].istate = 0.36639[1], 0.63361[0]
[ROCK2].istate = 0.32253[1], 0.67747[0]
[RAC1].istate = 0.13522[1], 0.86478[0]
[MYC].istate = 0.77553[1], 0.22446999999999995[0]
[YAP1].istate = 0.35775[1], 0.64225[0]
[EGF].istate = 0.273[1], 0.727[0]
[ERBB2].istate = 0.51258[1], 0.48741999999999996[0]
[AKT1].istate = 0.37582[1], 0.62418[0]
[EPHA2].istate = 0.98846[1], 0.011539999999999995[0]
[CDC42BPA].istate = 0.77964[1], 0.22036[0]
[EGFR].istate = 0.26309[1], 0.73691[0]
[PAK1].istate = 0.63403[1], 0.36597[0]
[LATS2].istate = 0.25338[1], 0.7466200000000001[0]
[EIF4E].istate = 0.20646[1], 0.79354[0]
[PRKCA].istate = 0.0728[1], 0.9272[0]
[DEPTOR].istate = 0.1773[1], 0.8227[0]
[BRAF].istate = 0.36579[1], 0.6342099999999999[0]
[NRG2].istate = 0.20308[1], 0.79692[0]
[SHC1].istate = 0.57906[1], 0.42094[0]
[PRKCB].istate = 0.13681[1], 0.86319[0]
[CTNNB1].istate = 0.7732[1], 0.2268[0]
[MAP2K1].istate = 0.81938[1], 0.18062[0]
[NRG4].istate = 0.37887[1], 0.62113[0]
[TACR3].istate = 0.99628[1], 0.0037199999999999456[0]
[CDK1].istate = 0.57443[1], 0.42557[0]
[BCL2L1].istate = 0.85058[1], 0.14942[0]
[BCL2].istate = 0.13339[1], 0.86661[0]
[PTEN].istate = 0.08509[1], 0.91491[0]
[CFL1].istate = 0.21826[1], 0.78174[0]
[YES1].istate = 0.66837[1], 0.33163[0]
[JUN].istate = 0.75578[1], 0.24422[0]
[ERBB4].istate = 0.66166[1], 0.33834[0]
[PTPN11].istate = 0.65957[1], 0.34043[0]
[PAK2].istate = 0.63946[1], 0.36053999999999997[0]
[F2R].istate = 0.33266[1], 0.66734[0]
[LIMK2].istate = 0.82615[1], 0.17384999999999995[0]
[NRG3].istate = 0.61797[1], 0.38203[0]
[EIF4EBP1].istate = 0.53515[1], 0.46485[0]
[ARHGEF12].istate = 0.51723[1], 0.48277000000000003[0]
[SRC].istate = 0.36003[1], 0.6399699999999999[0]
[NRAS].istate = 0.27178[1], 0.72822[0]
[mTORC2].istate = 0.48558[1], 0.51442[0]
[mTORC1].istate = 0.1413[1], 0.8587[0]
[PI3K].istate = 0.37479[1], 0.62521[0]
[TSC].istate = 0.19314[1], 0.80686[0]
```
