## Supplementary Dataset 5 for "Explainable Generative AI Uncovers a Molecular Continuum in Medulloblastoma with Implications for Rare Cancer Subtyping and Treatment Equity": MB_list2_RNA_asTransition_184.cfg

```
$u_F2R=31.62585
$d_F2R=0.03162
$u_LPAR2=2.78406
$d_LPAR2=0.35919
$u_TACR3=0.36189
$d_TACR3=2.76327
$u_EGF=0.08399
$d_EGF=11.90618
$u_NRG1 = 1
$d_NRG1 = 1
$u_NRG2=0.14499
$d_NRG2=6.89703
$u_NRG3=9.44665
$d_NRG3=0.10586
$u_NRG4=0.126
$d_NRG4=7.93651
$u_AKT1=4.72303
$d_AKT1=0.21173
$u_AKT2=21.99893
$d_AKT2=0.04546
$u_AKT3=0.34827
$d_AKT3=2.87134
$u_AMOTL2=0.0511
$d_AMOTL2=19.56947
$u_ARAF=1.01627
$d_ARAF=0.98399
$u_ARHGEF1=3.82911
$d_ARHGEF1=0.26116
$u_ARHGEF11=8.2962
$d_ARHGEF11=0.12054
$u_ARHGEF12=0.11013
$d_ARHGEF12=9.08018
$u_ARHGEF6=0.60452
$d_ARHGEF6=1.6542
$u_ATF2 = 1
$d_ATF2 = 1
$u_BAD=17.42866
$d_BAD=0.05738
$u_BCL2=0.37337
$d_BCL2=2.67831
$u_BCL2L1=0.57757
$d_BCL2L1=1.73139
$u_BRAF=0.01566
$d_BRAF=63.85696
$u_CDC42=0.02369
$d_CDC42=42.2119
$u_CDC42BPA=0.16987
$d_CDC42BPA=5.88685
$u_CDK1=3.67864
$d_CDK1=0.27184
$u_CDC25B=60.18123
$d_CDC25B=0.01662
$u_CFL1=4.34123
$d_CFL1=0.23035
$u_CFL2 = 1
$d_CFL2 = 1
$u_CREB1 = 1
$d_CREB1 = 1
$u_CTNNB1=0.24868
$d_CTNNB1=4.02123
$u_CTTN = 1
$d_CTTN = 1
$u_DEPTOR=0.25607
$d_DEPTOR=3.90518
$u_EPHA2=38.44831
$d_EPHA2=0.02601
$u_EGFR=0.75775
$d_EGFR=1.3197
$u_ERBB2=5.48938
$d_ERBB2=0.18217
$u_ERBB3=10.1989
$d_ERBB3=0.09805
$u_ERBB4=0.01463
$d_ERBB4=68.3527
$u_EIF4E=8.57131
$d_EIF4E=0.11667
$u_EIF4EBP1=29.16885
$d_EIF4EBP1=0.03428
$u_FUS=0.29577
$d_FUS=3.38101
$u_GIT1=10.09124
$d_GIT1=0.0991
$u_GNA13 = 1
$d_GNA13 = 1
$u_GRB2 = 1
$d_GRB2 = 1
$u_HRAS = 1
$d_HRAS = 1
$u_ITCH = 1
$d_ITCH = 1
$u_JUN=0.15233
$d_JUN=6.5647
$u_KRAS=0.0263
$d_KRAS=38.02281
$u_LATS1=0.01065
$d_LATS1=93.89671
$u_LATS2=1.11763
$d_LATS2=0.89475
$u_LIMK1=6.00886
$d_LIMK1=0.16642
$u_LIMK2=13.41702
$d_LIMK2=0.07453
$u_MAP2K1=0.44237
$d_MAP2K1=2.26055
$u_MAP2K2=2.95472
$d_MAP2K2=0.33844
$u_MAPK1 = 1
$d_MAPK1 = 1
$u_MAPK3 = 1
$d_MAPK3 = 1
$u_MYC=30.35346
$d_MYC=0.03295
$u_MP = 1
$d_MP = 1
$u_NFE2L2=0.39081
$d_NFE2L2=2.55879
$u_NR4A3=3.21472
$d_NR4A3=0.31107
$u_NRAS=0.38972
$d_NRAS=2.56594
$u_PAK1=0.04275
$d_PAK1=23.39181
$u_PAK2=0.69932
$d_PAK2=1.42996
$u_PAK3=0.01533
$d_PAK3=65.23157
$u_PAK4 = 1
$d_PAK4 = 1
$u_PDPK1 = 1
$d_PDPK1 = 1
$u_PI3K=0.02826
$d_PI3K=35.3857
$u_PLCG1=43.87713
$d_PLCG1=0.02279
$u_PPP1R12A = 1
$d_PPP1R12A = 1
$u_PPP1R12B=0.30582
$d_PPP1R12B=3.2699
$u_PRKACA = 1
$d_PRKACA = 1
$u_PRKCA=55.97359
$d_PRKCA=0.01787
$u_PRKCB=0.03692
$d_PRKCB=27.08559
$u_PRKCG=0.13624
$d_PRKCG=7.33999
$u_PRKCZ=1.44163
$d_PRKCZ=0.69366
$u_PTEN=1.25292
$d_PTEN=0.79814
$u_PTK2B=0.45284
$d_PTK2B=2.20829
$u_PTPN11=0.22039
$d_PTPN11=4.53741
$u_RAC1=0.16602
$d_RAC1=6.02337
$u_RAF1 = 1
$d_RAF1 = 1
$u_RHEB=0.23664
$d_RHEB=4.22583
$u_RHOA = 1
$d_RHOA = 1
$u_ROCK1=0.07989
$d_ROCK1=12.51721
$u_ROCK2=0.07338
$d_ROCK2=13.62769
$u_RPS6KA1=10.85314
$d_RPS6KA1=0.09214
$u_SHC1=36.7773
$d_SHC1=0.02719
$u_SIRT1=1.15595
$d_SIRT1=0.86509
$u_SNAI1=0.2834
$d_SNAI1=3.52858
$u_SPART=0.70074
$d_SPART=1.42706
$u_SOS1 = 1
$d_SOS1 = 1
$u_SRC=0.17434
$d_SRC=5.73592
$u_STMN1 = 1
$d_STMN1 = 1
$u_SYN1=0.28104
$d_SYN1=3.55821
$u_TSC=0.15223
$d_TSC=6.56901
$u_TTL=19.45852
$d_TTL=0.05139
$u_WWTR1=29.6771
$d_WWTR1=0.0337
$u_WWP1=0.80813
$d_WWP1=1.23742
$u_YES1=1.75177
$d_YES1=0.57085
$u_YAP1=15.68526
$d_YAP1=0.06375
$u_mTORC2=0.03931
$d_mTORC2=25.43882
$u_mTORC1=1.34318
$d_mTORC1=0.7445
$u_FOXO = 1
$d_FOXO = 1
$u_Tubulin = 1
$d_Tubulin = 1
$u_Microtubule_polimerization = 1
$d_Microtubule_polimerization = 1
$u_Neuron_migration = 1
$d_Neuron_migration = 1
$u_Actin_cytoskeleton_reorganization = 1
$d_Actin_cytoskeleton_reorganization = 1
$u_Cell_migration = 1
$d_Cell_migration = 1
$u_F_actin_dynamics = 1
$d_F_actin_dynamics = 1
$u_Protein_synthesis = 1
$d_Protein_synthesis = 1
$u_Metastasis = 1
$d_Metastasis = 1
$u_Proliferation = 1
$d_Proliferation = 1
$u_Apoptosis = 1
$d_Apoptosis = 1
[ATF2].istate = 1 [0], 0 [1]
[CFL2].istate = 1 [0], 0 [1]
[CREB1].istate = 1 [0], 0 [1]
[CTTN].istate = 1 [0], 0 [1]
[GNA13].istate = 1 [0], 0 [1]
[GRB2].istate = 1 [0], 0 [1]
[HRAS].istate = 1 [0], 0 [1]
[ITCH].istate = 1 [0], 0 [1]
[MAPK1].istate = 1 [0], 0 [1]
[MAPK3].istate = 1 [0], 0 [1]
[MP].istate = 1 [0], 0 [1]
[PAK4].istate = 1 [0], 0 [1]
[PDPK1].istate = 1 [0], 0 [1]
[PPP1R12A].istate = 1 [0], 0 [1]
[PRKACA].istate = 1 [0], 0 [1]
[RAF1].istate = 1 [0], 0 [1]
[RHOA].istate = 1 [0], 0 [1]
[SOS1].istate = 1 [0], 0 [1]
[STMN1].istate = 1 [0], 0 [1]
[FOXO].istate = 1 [0], 0 [1]
[Tubulin].istate = 1 [0], 0 [1]
[Microtubule_polimerization].istate = 1 [0], 0 [1]
[Neuron_migration].istate = 1 [0], 0 [1]
[Actin_cytoskeleton_reorganization].istate = 1 [0], 0 [1]
[Cell_migration].istate = 1 [0], 0 [1]
[F_actin_dynamics].istate = 1 [0], 0 [1]
[Protein_synthesis].istate = 1 [0], 0 [1]
[Metastasis].istate = 1 [0], 0 [1]
[Proliferation].istate = 1 [0], 0 [1]
[Apoptosis].istate = 1 [0], 0 [1]
discrete_time = 0
use_physrandgen = FALSE
seed_pseudorandom = 100
sample_count = 10000
max_time = 60
time_tick = 0.1
thread_count = 1
statdist_traj_count = 100
statdist_cluster_threshold = 1
display_traj = 0
statdist_similarity_cache_max_size = 20000
F2R.is_internal = TRUE
LPAR2.is_internal = TRUE
TACR3.is_internal = TRUE
EGF.is_internal = TRUE
NRG1.is_internal = TRUE
NRG2.is_internal = TRUE
NRG3.is_internal = TRUE
NRG4.is_internal = TRUE
AKT1.is_internal = TRUE
AKT2.is_internal = TRUE
AKT3.is_internal = TRUE
AMOTL2.is_internal = TRUE
ARAF.is_internal = TRUE
ARHGEF1.is_internal = TRUE
ARHGEF11.is_internal = TRUE
ARHGEF12.is_internal = TRUE
ARHGEF6.is_internal = TRUE
ATF2.is_internal = TRUE
BAD.is_internal = TRUE
BCL2.is_internal = TRUE
BCL2L1.is_internal = TRUE
BRAF.is_internal = TRUE
CDC42.is_internal = FALSE
CDC42BPA.is_internal = FALSE
CDK1.is_internal = FALSE
CDC25B.is_internal = FALSE
CFL1.is_internal = FALSE
CFL2.is_internal = FALSE
CREB1.is_internal = FALSE
CTNNB1.is_internal = FALSE
CTTN.is_internal = FALSE
DEPTOR.is_internal = FALSE
EPHA2.is_internal = FALSE
EGFR.is_internal = FALSE
ERBB2.is_internal = TRUE
ERBB3.is_internal = TRUE
ERBB4.is_internal = TRUE
EIF4E.is_internal = FALSE
EIF4EBP1.is_internal = FALSE
FUS.is_internal = TRUE
GIT1.is_internal = TRUE
GNA13.is_internal = TRUE
GRB2.is_internal = TRUE
HRAS.is_internal = TRUE
ITCH.is_internal = TRUE
JUN.is_internal = TRUE
KRAS.is_internal = TRUE
LATS1.is_internal = TRUE
LATS2.is_internal = TRUE
LIMK1.is_internal = TRUE
LIMK2.is_internal = TRUE
MAP2K1.is_internal = TRUE
MAP2K2.is_internal = TRUE
MAPK1.is_internal = TRUE
MAPK3.is_internal = TRUE
MYC.is_internal = TRUE
MP.is_internal = TRUE
NFE2L2.is_internal = TRUE
NR4A3.is_internal = TRUE
NRAS.is_internal = TRUE
PAK1.is_internal = TRUE
PAK2.is_internal = TRUE
PAK3.is_internal = TRUE
PAK4.is_internal = TRUE
PDPK1.is_internal = TRUE
PI3K.is_internal = TRUE
PLCG1.is_internal = TRUE
PPP1R12A.is_internal = TRUE
PPP1R12B.is_internal = TRUE
PRKACA.is_internal = TRUE
PRKCA.is_internal = TRUE
PRKCB.is_internal = TRUE
PRKCG.is_internal = TRUE
PRKCZ.is_internal = TRUE
PTEN.is_internal = TRUE
PTK2B.is_internal = TRUE
PTPN11.is_internal = TRUE
RAC1.is_internal = TRUE
RAF1.is_internal = TRUE
RHEB.is_internal = TRUE
RHOA.is_internal = TRUE
ROCK1.is_internal = TRUE
ROCK2.is_internal = TRUE
RPS6KA1.is_internal = TRUE
SHC1.is_internal = TRUE
SIRT1.is_internal = TRUE
SNAI1.is_internal = TRUE
SPART.is_internal = TRUE
SOS1.is_internal = TRUE
SRC.is_internal = TRUE
STMN1.is_internal = TRUE
SYN1.is_internal = TRUE
TSC.is_internal = TRUE
TTL.is_internal = TRUE
WWTR1.is_internal = TRUE
WWP1.is_internal = TRUE
YES1.is_internal = TRUE
YAP1.is_internal = TRUE
mTORC2.is_internal = TRUE
mTORC1.is_internal = TRUE
FOXO.is_internal = TRUE
Tubulin.is_internal = TRUE
Microtubule_polimerization.is_internal = TRUE
Neuron_migration.is_internal = TRUE
Actin_cytoskeleton_reorganization.is_internal = TRUE
Cell_migration.is_internal = FALSE
F_actin_dynamics.is_internal = TRUE
Protein_synthesis.is_internal = TRUE
Metastasis.is_internal = TRUE
Proliferation.is_internal = TRUE
Apoptosis.is_internal = TRUE
[NRG1].istate = 0.5[1], 0.5[0]
[BAD].istate = 0.81032[1], 0.18967999999999996[0]
[SYN1].istate = 0.36219[1], 0.63781[0]
[WWTR1].istate = 0.86811[1], 0.13188999999999995[0]
[LPAR2].istate = 0.61117[1], 0.38883[0]
[ERBB3].istate = 0.75214[1], 0.24785999999999997[0]
[PRKCZ].istate = 0.53971[1], 0.46029[0]
[ROCK1].istate = 0.22563[1], 0.77437[0]
[CDC42].istate = 0.09363[1], 0.90637[0]
[ARHGEF1].istate = 0.64577[1], 0.35423000000000004[0]
[PPP1R12B].istate = 0.37137[1], 0.62863[0]
[PAK3].istate = 0.0464[1], 0.9536[0]
[ARAF].istate = 0.50175[1], 0.49824999999999997[0]
[FUS].istate = 0.36774[1], 0.63226[0]
[SIRT1].istate = 0.51574[1], 0.48426[0]
[CDC25B].istate = 0.94487[1], 0.05513000000000001[0]
[AKT2].istate = 0.8356[1], 0.1644[0]
[RHEB].istate = 0.34352[1], 0.65648[0]
[LIMK1].istate = 0.6947[1], 0.3053[0]
[GIT1].istate = 0.75099[1], 0.24900999999999995[0]
[AMOTL2].istate = 0.1771[1], 0.8229[0]
[TTL].istate = 0.82228[1], 0.17772[0]
[NFE2L2].istate = 0.39799[1], 0.6020099999999999[0]
[AKT3].istate = 0.38548[1], 0.61452[0]
[RPS6KA1].istate = 0.75889[1], 0.24111000000000005[0]
[NR4A3].istate = 0.62679[1], 0.37321000000000004[0]
[PTK2B].istate = 0.41399[1], 0.5860099999999999[0]
[WWP1].istate = 0.47687[1], 0.52313[0]
[PLCG1].istate = 0.91056[1], 0.08943999999999996[0]
[SNAI1].istate = 0.3631[1], 0.6369[0]
[PRKCG].istate = 0.28357[1], 0.71643[0]
[MAP2K2].istate = 0.61763[1], 0.38237[0]
[ARHGEF6].istate = 0.44535[1], 0.55465[0]
[LATS1].istate = 0.00687[1], 0.99313[0]
[ARHGEF11].istate = 0.72972[1], 0.27027999999999996[0]
[SPART].istate = 0.46139[1], 0.53861[0]
[KRAS].istate = 0.10497[1], 0.89503[0]
[ROCK2].istate = 0.2164[1], 0.7836[0]
[RAC1].istate = 0.30504[1], 0.69496[0]
[MYC].istate = 0.87055[1], 0.12944999999999995[0]
[YAP1].istate = 0.79887[1], 0.20113000000000003[0]
[EGF].istate = 0.23106[1], 0.76894[0]
[ERBB2].istate = 0.68488[1], 0.31511999999999996[0]
[AKT1].istate = 0.66856[1], 0.33143999999999996[0]
[EPHA2].istate = 0.89622[1], 0.10377999999999998[0]
[CDC42BPA].istate = 0.30753[1], 0.6924699999999999[0]
[EGFR].istate = 0.46988[1], 0.5301199999999999[0]
[PAK1].istate = 0.15772[1], 0.84228[0]
[LATS2].istate = 0.51207[1], 0.48793[0]
[EIF4E].istate = 0.73326[1], 0.26674[0]
[PRKCA].istate = 0.937[1], 0.06299999999999994[0]
[DEPTOR].istate = 0.35209[1], 0.64791[0]
[BRAF].istate = 0.04868[1], 0.9513199999999999[0]
[NRG2].istate = 0.29033[1], 0.70967[0]
[SHC1].istate = 0.89139[1], 0.10860999999999998[0]
[PRKCB].istate = 0.1418[1], 0.8582[0]
[CTNNB1].istate = 0.34891[1], 0.65109[0]
[MAP2K1].istate = 0.41145[1], 0.58855[0]
[NRG4].istate = 0.27509[1], 0.7249099999999999[0]
[TACR3].istate = 0.38965[1], 0.61035[0]
[CDK1].istate = 0.64142[1], 0.35858[0]
[BCL2L1].istate = 0.4404[1], 0.5596[0]
[BCL2].istate = 0.39303[1], 0.60697[0]
[PTEN].istate = 0.52448[1], 0.47552000000000005[0]
[CFL1].istate = 0.6594[1], 0.3406[0]
[YES1].istate = 0.56087[1], 0.43913[0]
[JUN].istate = 0.29569[1], 0.70431[0]
[ERBB4].istate = 0.0413[1], 0.9587[0]
[PTPN11].istate = 0.3358[1], 0.6642[0]
[PAK2].istate = 0.46117[1], 0.5388299999999999[0]
[F2R].istate = 0.87501[1], 0.12499000000000005[0]
[LIMK2].istate = 0.78191[1], 0.21809[0]
[NRG3].istate = 0.74382[1], 0.25617999999999996[0]
[EIF4EBP1].istate = 0.86623[1], 0.13376999999999994[0]
[ARHGEF12].istate = 0.26048[1], 0.73952[0]
[SRC].istate = 0.31035[1], 0.68965[0]
[NRAS].istate = 0.39769[1], 0.60231[0]
[mTORC2].istate = 0.14861[1], 0.85139[0]
[mTORC1].istate = 0.53203[1], 0.46797[0]
[PI3K].istate = 0.11281[1], 0.88719[0]
[TSC].istate = 0.29562[1], 0.70438[0]
```
