## Supplementary Dataset 5 for "Explainable Generative AI Uncovers a Molecular Continuum in Medulloblastoma with Implications for Rare Cancer Subtyping and Treatment Equity": MB_list2_RNA_asTransition_186.cfg

```
$u_F2R=0.11581
$d_F2R=8.63483
$u_LPAR2=0.24314
$d_LPAR2=4.11286
$u_TACR3=0.68283
$d_TACR3=1.46449
$u_EGF=1.14343
$d_EGF=0.87456
$u_NRG1 = 1
$d_NRG1 = 1
$u_NRG2=0.09833
$d_NRG2=10.16984
$u_NRG3=0.94262
$d_NRG3=1.06087
$u_NRG4=2.25322
$d_NRG4=0.44381
$u_AKT1=6.78968
$d_AKT1=0.14728
$u_AKT2=8.76304
$d_AKT2=0.11412
$u_AKT3=21.12605
$d_AKT3=0.04733
$u_AMOTL2=0.55237
$d_AMOTL2=1.81038
$u_ARAF=0.13468
$d_ARAF=7.42501
$u_ARHGEF1=0.0524
$d_ARHGEF1=19.08397
$u_ARHGEF11=2.69134
$d_ARHGEF11=0.37156
$u_ARHGEF12=4.80799
$d_ARHGEF12=0.20799
$u_ARHGEF6=0.15703
$d_ARHGEF6=6.36821
$u_ATF2 = 1
$d_ATF2 = 1
$u_BAD=15.24285
$d_BAD=0.0656
$u_BCL2=0.03213
$d_BCL2=31.12356
$u_BCL2L1=0.3902
$d_BCL2L1=2.56279
$u_BRAF=0.44151
$d_BRAF=2.26495
$u_CDC42=0.21973
$d_CDC42=4.55104
$u_CDC42BPA=0.07034
$d_CDC42BPA=14.21666
$u_CDK1=2.3095
$d_CDK1=0.43299
$u_CDC25B=2.01559
$d_CDC25B=0.49613
$u_CFL1=15.29815
$d_CFL1=0.06537
$u_CFL2 = 1
$d_CFL2 = 1
$u_CREB1 = 1
$d_CREB1 = 1
$u_CTNNB1=1.02467
$d_CTNNB1=0.97592
$u_CTTN = 1
$d_CTTN = 1
$u_DEPTOR=26.41198
$d_DEPTOR=0.03786
$u_EPHA2=0.1428
$d_EPHA2=7.0028
$u_EGFR=0.78828
$d_EGFR=1.26858
$u_ERBB2=2.94797
$d_ERBB2=0.33922
$u_ERBB3=7.80402
$d_ERBB3=0.12814
$u_ERBB4=4.27944
$d_ERBB4=0.23368
$u_EIF4E=0.96924
$d_EIF4E=1.03174
$u_EIF4EBP1=11.68744
$d_EIF4EBP1=0.08556
$u_FUS=2.48817
$d_FUS=0.4019
$u_GIT1=6.62945
$d_GIT1=0.15084
$u_GNA13 = 1
$d_GNA13 = 1
$u_GRB2 = 1
$d_GRB2 = 1
$u_HRAS = 1
$d_HRAS = 1
$u_ITCH = 1
$d_ITCH = 1
$u_JUN=0.02564
$d_JUN=39.00156
$u_KRAS=15.14218
$d_KRAS=0.06604
$u_LATS1=0.98939
$d_LATS1=1.01072
$u_LATS2=32.98421
$d_LATS2=0.03032
$u_LIMK1=0.3594
$d_LIMK1=2.78242
$u_LIMK2=0.10195
$d_LIMK2=9.80873
$u_MAP2K1=3.29095
$d_MAP2K1=0.30386
$u_MAP2K2=0.05131
$d_MAP2K2=19.48938
$u_MAPK1 = 1
$d_MAPK1 = 1
$u_MAPK3 = 1
$d_MAPK3 = 1
$u_MYC=4.2759
$d_MYC=0.23387
$u_MP = 1
$d_MP = 1
$u_NFE2L2=35.50062
$d_NFE2L2=0.02817
$u_NR4A3=0.20976
$d_NR4A3=4.76735
$u_NRAS=6.21602
$d_NRAS=0.16087
$u_PAK1=6.45419
$d_PAK1=0.15494
$u_PAK2=24.22569
$d_PAK2=0.04128
$u_PAK3=0.87124
$d_PAK3=1.14779
$u_PAK4 = 1
$d_PAK4 = 1
$u_PDPK1 = 1
$d_PDPK1 = 1
$u_PI3K=0.40444
$d_PI3K=2.47255
$u_PLCG1=0.48948
$d_PLCG1=2.04298
$u_PPP1R12A = 1
$d_PPP1R12A = 1
$u_PPP1R12B=11.27199
$d_PPP1R12B=0.08872
$u_PRKACA = 1
$d_PRKACA = 1
$u_PRKCA=0.36438
$d_PRKCA=2.74439
$u_PRKCB=0.39317
$d_PRKCB=2.54343
$u_PRKCG=1.0
$d_PRKCG=1.0
$u_PRKCZ=0.17804
$d_PRKCZ=5.61672
$u_PTEN=11.84953
$d_PTEN=0.08439
$u_PTK2B=2.71642
$d_PTK2B=0.36813
$u_PTPN11=6.64325
$d_PTPN11=0.15053
$u_RAC1=5.38991
$d_RAC1=0.18553
$u_RAF1 = 1
$d_RAF1 = 1
$u_RHEB=9.59664
$d_RHEB=0.1042
$u_RHOA = 1
$d_RHOA = 1
$u_ROCK1=0.59284
$d_ROCK1=1.6868
$u_ROCK2=48.40455
$d_ROCK2=0.02066
$u_RPS6KA1=0.33647
$d_RPS6KA1=2.97203
$u_SHC1=0.02195
$d_SHC1=45.55809
$u_SIRT1=1.82697
$d_SIRT1=0.54735
$u_SNAI1=0.19076
$d_SNAI1=5.24219
$u_SPART=0.65762
$d_SPART=1.52064
$u_SOS1 = 1
$d_SOS1 = 1
$u_SRC=1.32118
$d_SRC=0.7569
$u_STMN1 = 1
$d_STMN1 = 1
$u_SYN1=5.2072
$d_SYN1=0.19204
$u_TSC=0.2482
$d_TSC=4.02901
$u_TTL=0.65157
$d_TTL=1.53475
$u_WWTR1=0.29834
$d_WWTR1=3.35188
$u_WWP1=0.2488
$d_WWP1=4.01929
$u_YES1=11.48897
$d_YES1=0.08704
$u_YAP1=0.06628
$d_YAP1=15.08751
$u_mTORC2=0.25937
$d_mTORC2=3.8555
$u_mTORC1=1.63262
$d_mTORC1=0.61251
$u_FOXO = 1
$d_FOXO = 1
$u_Tubulin = 1
$d_Tubulin = 1
$u_Microtubule_polimerization = 1
$d_Microtubule_polimerization = 1
$u_Neuron_migration = 1
$d_Neuron_migration = 1
$u_Actin_cytoskeleton_reorganization = 1
$d_Actin_cytoskeleton_reorganization = 1
$u_Cell_migration = 1
$d_Cell_migration = 1
$u_F_actin_dynamics = 1
$d_F_actin_dynamics = 1
$u_Protein_synthesis = 1
$d_Protein_synthesis = 1
$u_Metastasis = 1
$d_Metastasis = 1
$u_Proliferation = 1
$d_Proliferation = 1
$u_Apoptosis = 1
$d_Apoptosis = 1
[ATF2].istate = 1 [0], 0 [1]
[CFL2].istate = 1 [0], 0 [1]
[CREB1].istate = 1 [0], 0 [1]
[CTTN].istate = 1 [0], 0 [1]
[GNA13].istate = 1 [0], 0 [1]
[GRB2].istate = 1 [0], 0 [1]
[HRAS].istate = 1 [0], 0 [1]
[ITCH].istate = 1 [0], 0 [1]
[MAPK1].istate = 1 [0], 0 [1]
[MAPK3].istate = 1 [0], 0 [1]
[MP].istate = 1 [0], 0 [1]
[PAK4].istate = 1 [0], 0 [1]
[PDPK1].istate = 1 [0], 0 [1]
[PPP1R12A].istate = 1 [0], 0 [1]
[PRKACA].istate = 1 [0], 0 [1]
[RAF1].istate = 1 [0], 0 [1]
[RHOA].istate = 1 [0], 0 [1]
[SOS1].istate = 1 [0], 0 [1]
[STMN1].istate = 1 [0], 0 [1]
[FOXO].istate = 1 [0], 0 [1]
[Tubulin].istate = 1 [0], 0 [1]
[Microtubule_polimerization].istate = 1 [0], 0 [1]
[Neuron_migration].istate = 1 [0], 0 [1]
[Actin_cytoskeleton_reorganization].istate = 1 [0], 0 [1]
[Cell_migration].istate = 1 [0], 0 [1]
[F_actin_dynamics].istate = 1 [0], 0 [1]
[Protein_synthesis].istate = 1 [0], 0 [1]
[Metastasis].istate = 1 [0], 0 [1]
[Proliferation].istate = 1 [0], 0 [1]
[Apoptosis].istate = 1 [0], 0 [1]
discrete_time = 0
use_physrandgen = FALSE
seed_pseudorandom = 100
sample_count = 10000
max_time = 60
time_tick = 0.1
thread_count = 1
statdist_traj_count = 100
statdist_cluster_threshold = 1
display_traj = 0
statdist_similarity_cache_max_size = 20000
F2R.is_internal = TRUE
LPAR2.is_internal = TRUE
TACR3.is_internal = TRUE
EGF.is_internal = TRUE
NRG1.is_internal = TRUE
NRG2.is_internal = TRUE
NRG3.is_internal = TRUE
NRG4.is_internal = TRUE
AKT1.is_internal = TRUE
AKT2.is_internal = TRUE
AKT3.is_internal = TRUE
AMOTL2.is_internal = TRUE
ARAF.is_internal = TRUE
ARHGEF1.is_internal = TRUE
ARHGEF11.is_internal = TRUE
ARHGEF12.is_internal = TRUE
ARHGEF6.is_internal = TRUE
ATF2.is_internal = TRUE
BAD.is_internal = TRUE
BCL2.is_internal = TRUE
BCL2L1.is_internal = TRUE
BRAF.is_internal = TRUE
CDC42.is_internal = FALSE
CDC42BPA.is_internal = FALSE
CDK1.is_internal = FALSE
CDC25B.is_internal = FALSE
CFL1.is_internal = FALSE
CFL2.is_internal = FALSE
CREB1.is_internal = FALSE
CTNNB1.is_internal = FALSE
CTTN.is_internal = FALSE
DEPTOR.is_internal = FALSE
EPHA2.is_internal = FALSE
EGFR.is_internal = FALSE
ERBB2.is_internal = TRUE
ERBB3.is_internal = TRUE
ERBB4.is_internal = TRUE
EIF4E.is_internal = FALSE
EIF4EBP1.is_internal = FALSE
FUS.is_internal = TRUE
GIT1.is_internal = TRUE
GNA13.is_internal = TRUE
GRB2.is_internal = TRUE
HRAS.is_internal = TRUE
ITCH.is_internal = TRUE
JUN.is_internal = TRUE
KRAS.is_internal = TRUE
LATS1.is_internal = TRUE
LATS2.is_internal = TRUE
LIMK1.is_internal = TRUE
LIMK2.is_internal = TRUE
MAP2K1.is_internal = TRUE
MAP2K2.is_internal = TRUE
MAPK1.is_internal = TRUE
MAPK3.is_internal = TRUE
MYC.is_internal = TRUE
MP.is_internal = TRUE
NFE2L2.is_internal = TRUE
NR4A3.is_internal = TRUE
NRAS.is_internal = TRUE
PAK1.is_internal = TRUE
PAK2.is_internal = TRUE
PAK3.is_internal = TRUE
PAK4.is_internal = TRUE
PDPK1.is_internal = TRUE
PI3K.is_internal = TRUE
PLCG1.is_internal = TRUE
PPP1R12A.is_internal = TRUE
PPP1R12B.is_internal = TRUE
PRKACA.is_internal = TRUE
PRKCA.is_internal = TRUE
PRKCB.is_internal = TRUE
PRKCG.is_internal = TRUE
PRKCZ.is_internal = TRUE
PTEN.is_internal = TRUE
PTK2B.is_internal = TRUE
PTPN11.is_internal = TRUE
RAC1.is_internal = TRUE
RAF1.is_internal = TRUE
RHEB.is_internal = TRUE
RHOA.is_internal = TRUE
ROCK1.is_internal = TRUE
ROCK2.is_internal = TRUE
RPS6KA1.is_internal = TRUE
SHC1.is_internal = TRUE
SIRT1.is_internal = TRUE
SNAI1.is_internal = TRUE
SPART.is_internal = TRUE
SOS1.is_internal = TRUE
SRC.is_internal = TRUE
STMN1.is_internal = TRUE
SYN1.is_internal = TRUE
TSC.is_internal = TRUE
TTL.is_internal = TRUE
WWTR1.is_internal = TRUE
WWP1.is_internal = TRUE
YES1.is_internal = TRUE
YAP1.is_internal = TRUE
mTORC2.is_internal = TRUE
mTORC1.is_internal = TRUE
FOXO.is_internal = TRUE
Tubulin.is_internal = TRUE
Microtubule_polimerization.is_internal = TRUE
Neuron_migration.is_internal = TRUE
Actin_cytoskeleton_reorganization.is_internal = TRUE
Cell_migration.is_internal = FALSE
F_actin_dynamics.is_internal = TRUE
Protein_synthesis.is_internal = TRUE
Metastasis.is_internal = TRUE
Proliferation.is_internal = TRUE
Apoptosis.is_internal = TRUE
[NRG1].istate = 0.5[1], 0.5[0]
[BAD].istate = 0.79577[1], 0.20423000000000002[0]
[SYN1].istate = 0.67915[1], 0.32084999999999997[0]
[WWTR1].istate = 0.36868[1], 0.63132[0]
[LPAR2].istate = 0.34646[1], 0.65354[0]
[ERBB3].istate = 0.72308[1], 0.27692000000000005[0]
[PRKCZ].istate = 0.31263[1], 0.68737[0]
[ROCK1].istate = 0.44323[1], 0.55677[0]
[CDC42].istate = 0.33547[1], 0.6645300000000001[0]
[ARHGEF1].istate = 0.17984[1], 0.82016[0]
[PPP1R12B].istate = 0.763[1], 0.237[0]
[PAK3].istate = 0.48503[1], 0.5149699999999999[0]
[ARAF].istate = 0.28232[1], 0.71768[0]
[FUS].istate = 0.59897[1], 0.40103[0]
[SIRT1].istate = 0.56543[1], 0.43457[0]
[CDC25B].istate = 0.5761[1], 0.42390000000000005[0]
[AKT2].istate = 0.73566[1], 0.26434[0]
[RHEB].istate = 0.74553[1], 0.25447[0]
[LIMK1].istate = 0.38889[1], 0.61111[0]
[GIT1].istate = 0.70537[1], 0.29462999999999995[0]
[AMOTL2].istate = 0.43556[1], 0.56444[0]
[TTL].istate = 0.45349[1], 0.54651[0]
[NFE2L2].istate = 0.88756[1], 0.11243999999999998[0]
[AKT3].istate = 0.8312[1], 0.16879999999999995[0]
[RPS6KA1].istate = 0.38174[1], 0.61826[0]
[NR4A3].istate = 0.33043[1], 0.66957[0]
[PTK2B].istate = 0.6085[1], 0.39149999999999996[0]
[WWP1].istate = 0.34896[1], 0.6510400000000001[0]
[PLCG1].istate = 0.42243[1], 0.5775699999999999[0]
[SNAI1].istate = 0.32012[1], 0.67988[0]
[PRKCG].istate = 0.5[1], 0.5[0]
[MAP2K2].istate = 0.17756[1], 0.8224400000000001[0]
[ARHGEF6].istate = 0.299[1], 0.7010000000000001[0]
[LATS1].istate = 0.49884[1], 0.50116[0]
[ARHGEF11].istate = 0.60749[1], 0.39251[0]
[SPART].istate = 0.45449[1], 0.5455099999999999[0]
[KRAS].istate = 0.79505[1], 0.20494999999999997[0]
[ROCK2].istate = 0.92122[1], 0.07877999999999996[0]
[RAC1].istate = 0.6829[1], 0.31710000000000005[0]
[MYC].istate = 0.65776[1], 0.34224[0]
[YAP1].istate = 0.20534[1], 0.79466[0]
[EGF].istate = 0.51455[1], 0.48545000000000005[0]
[ERBB2].istate = 0.61738[1], 0.38261999999999996[0]
[AKT1].istate = 0.70796[1], 0.29203999999999997[0]
[EPHA2].istate = 0.28868[1], 0.71132[0]
[CDC42BPA].istate = 0.21179[1], 0.78821[0]
[EGFR].istate = 0.47417[1], 0.52583[0]
[PAK1].istate = 0.70246[1], 0.29754[0]
[LATS2].istate = 0.87958[1], 0.12041999999999997[0]
[EIF4E].istate = 0.49661[1], 0.50339[0]
[PRKCA].istate = 0.39039[1], 0.60961[0]
[DEPTOR].istate = 0.85545[1], 0.14454999999999996[0]
[BRAF].istate = 0.41124[1], 0.58876[0]
[NRG2].istate = 0.24817[1], 0.75183[0]
[SHC1].istate = 0.08534[1], 0.91466[0]
[PRKCB].istate = 0.39865[1], 0.60135[0]
[CTNNB1].istate = 0.50265[1], 0.49734999999999996[0]
[MAP2K1].istate = 0.62933[1], 0.37067000000000005[0]
[NRG4].istate = 0.5882[1], 0.41180000000000005[0]
[TACR3].istate = 0.45858[1], 0.54142[0]
[CDK1].istate = 0.59088[1], 0.40912000000000004[0]
[BCL2L1].istate = 0.39782[1], 0.6021799999999999[0]
[BCL2].istate = 0.12671[1], 0.87329[0]
[PTEN].istate = 0.76843[1], 0.23157000000000005[0]
[CFL1].istate = 0.79616[1], 0.20384000000000002[0]
[YES1].istate = 0.76507[1], 0.23492999999999997[0]
[JUN].istate = 0.10221[1], 0.89779[0]
[ERBB4].istate = 0.65785[1], 0.34214999999999995[0]
[PTPN11].istate = 0.7056[1], 0.2944[0]
[PAK2].istate = 0.84607[1], 0.15393[0]
[F2R].istate = 0.26594[1], 0.7340599999999999[0]
[LIMK2].istate = 0.2521[1], 0.7479[0]
[NRG3].istate = 0.49358[1], 0.50642[0]
[EIF4EBP1].istate = 0.76693[1], 0.23307[0]
[ARHGEF12].istate = 0.67049[1], 0.32950999999999997[0]
[SRC].istate = 0.53024[1], 0.46975999999999996[0]
[NRAS].istate = 0.69838[1], 0.30162[0]
[mTORC2].istate = 0.35348[1], 0.64652[0]
[mTORC1].istate = 0.55322[1], 0.44677999999999995[0]
[PI3K].istate = 0.40171[1], 0.59829[0]
[TSC].istate = 0.3487[1], 0.6513[0]
```
