## Supplementary Dataset 5 for "Explainable Generative AI Uncovers a Molecular Continuum in Medulloblastoma with Implications for Rare Cancer Subtyping and Treatment Equity": MB_list2_RNA_asTransition_191.cfg

```
$u_F2R=0.15028
$d_F2R=6.65425
$u_LPAR2=13.26207
$d_LPAR2=0.0754
$u_TACR3=30.21356
$d_TACR3=0.0331
$u_EGF=0.75022
$d_EGF=1.33294
$u_NRG1 = 1
$d_NRG1 = 1
$u_NRG2=0.05569
$d_NRG2=17.95655
$u_NRG3=0.1165
$d_NRG3=8.58369
$u_NRG4=0.12994
$d_NRG4=7.69586
$u_AKT1=0.10066
$d_AKT1=9.93443
$u_AKT2=1.05374
$d_AKT2=0.949
$u_AKT3=9.61333
$d_AKT3=0.10402
$u_AMOTL2=3.67942
$d_AMOTL2=0.27178
$u_ARAF=1.59538
$d_ARAF=0.62681
$u_ARHGEF1=1.40692
$d_ARHGEF1=0.71077
$u_ARHGEF11=2.18679
$d_ARHGEF11=0.45729
$u_ARHGEF12=0.01825
$d_ARHGEF12=54.79452
$u_ARHGEF6=0.03311
$d_ARHGEF6=30.20236
$u_ATF2 = 1
$d_ATF2 = 1
$u_BAD=25.07288
$d_BAD=0.03988
$u_BCL2=0.3663
$d_BCL2=2.73
$u_BCL2L1=14.71265
$d_BCL2L1=0.06797
$u_BRAF=0.43499
$d_BRAF=2.2989
$u_CDC42=0.01726
$d_CDC42=57.93743
$u_CDC42BPA=0.01793
$d_CDC42BPA=55.77245
$u_CDK1=0.49417
$d_CDK1=2.0236
$u_CDC25B=7.1168
$d_CDC25B=0.14051
$u_CFL1=0.71291
$d_CFL1=1.4027
$u_CFL2 = 1
$d_CFL2 = 1
$u_CREB1 = 1
$d_CREB1 = 1
$u_CTNNB1=0.79253
$d_CTNNB1=1.26178
$u_CTTN = 1
$d_CTTN = 1
$u_DEPTOR=60.54117
$d_DEPTOR=0.01652
$u_EPHA2=39.16363
$d_EPHA2=0.02553
$u_EGFR=0.07177
$d_EGFR=13.9334
$u_ERBB2=0.64362
$d_ERBB2=1.55371
$u_ERBB3=8.52593
$d_ERBB3=0.11729
$u_ERBB4=0.02315
$d_ERBB4=43.19654
$u_EIF4E=0.09378
$d_EIF4E=10.66325
$u_EIF4EBP1=56.71366
$d_EIF4EBP1=0.01763
$u_FUS=0.38779
$d_FUS=2.57872
$u_GIT1=1.95002
$d_GIT1=0.51282
$u_GNA13 = 1
$d_GNA13 = 1
$u_GRB2 = 1
$d_GRB2 = 1
$u_HRAS = 1
$d_HRAS = 1
$u_ITCH = 1
$d_ITCH = 1
$u_JUN=9.24014
$d_JUN=0.10822
$u_KRAS=0.54285
$d_KRAS=1.84213
$u_LATS1=0.2627
$d_LATS1=3.80662
$u_LATS2=0.86167
$d_LATS2=1.16054
$u_LIMK1=32.55373
$d_LIMK1=0.03072
$u_LIMK2=6.47516
$d_LIMK2=0.15444
$u_MAP2K1=4.36749
$d_MAP2K1=0.22896
$u_MAP2K2=22.40899
$d_MAP2K2=0.04462
$u_MAPK1 = 1
$d_MAPK1 = 1
$u_MAPK3 = 1
$d_MAPK3 = 1
$u_MYC=62.57135
$d_MYC=0.01598
$u_MP = 1
$d_MP = 1
$u_NFE2L2=0.25794
$d_NFE2L2=3.87687
$u_NR4A3=15.78439
$d_NR4A3=0.06335
$u_NRAS=0.50852
$d_NRAS=1.96649
$u_PAK1=0.972
$d_PAK1=1.02881
$u_PAK2=0.32913
$d_PAK2=3.03831
$u_PAK3=0.01815
$d_PAK3=55.09642
$u_PAK4 = 1
$d_PAK4 = 1
$u_PDPK1 = 1
$d_PDPK1 = 1
$u_PI3K=0.0688
$d_PI3K=14.53488
$u_PLCG1=2.48931
$d_PLCG1=0.40172
$u_PPP1R12A = 1
$d_PPP1R12A = 1
$u_PPP1R12B=26.86258
$d_PPP1R12B=0.03723
$u_PRKACA = 1
$d_PRKACA = 1
$u_PRKCA=3.3502
$d_PRKCA=0.29849
$u_PRKCB=0.03696
$d_PRKCB=27.05628
$u_PRKCG=9.56195
$d_PRKCG=0.10458
$u_PRKCZ=0.09824
$d_PRKCZ=10.17915
$u_PTEN=0.0184
$d_PTEN=54.34783
$u_PTK2B=0.76216
$d_PTK2B=1.31206
$u_PTPN11=0.20226
$d_PTPN11=4.94413
$u_RAC1=1.80807
$d_RAC1=0.55308
$u_RAF1 = 1
$d_RAF1 = 1
$u_RHEB=0.04773
$d_RHEB=20.95118
$u_RHOA = 1
$d_RHOA = 1
$u_ROCK1=0.28455
$d_ROCK1=3.51432
$u_ROCK2=0.0377
$d_ROCK2=26.5252
$u_RPS6KA1=0.7151
$d_RPS6KA1=1.39841
$u_SHC1=5.3071
$d_SHC1=0.18843
$u_SIRT1=0.22533
$d_SIRT1=4.43794
$u_SNAI1=83.64802
$d_SNAI1=0.01195
$u_SPART=0.01643
$d_SPART=60.86427
$u_SOS1 = 1
$d_SOS1 = 1
$u_SRC=0.56744
$d_SRC=1.7623
$u_STMN1 = 1
$d_STMN1 = 1
$u_SYN1=0.19676
$d_SYN1=5.08233
$u_TSC=0.06792
$d_TSC=14.7232
$u_TTL=0.10166
$d_TTL=9.83671
$u_WWTR1=0.82938
$d_WWTR1=1.20572
$u_WWP1=12.80087
$d_WWP1=0.07812
$u_YES1=5.11931
$d_YES1=0.19534
$u_YAP1=2.71621
$d_YAP1=0.36816
$u_mTORC2=0.02856
$d_mTORC2=35.01401
$u_mTORC1=0.32162
$d_mTORC1=3.10926
$u_FOXO = 1
$d_FOXO = 1
$u_Tubulin = 1
$d_Tubulin = 1
$u_Microtubule_polimerization = 1
$d_Microtubule_polimerization = 1
$u_Neuron_migration = 1
$d_Neuron_migration = 1
$u_Actin_cytoskeleton_reorganization = 1
$d_Actin_cytoskeleton_reorganization = 1
$u_Cell_migration = 1
$d_Cell_migration = 1
$u_F_actin_dynamics = 1
$d_F_actin_dynamics = 1
$u_Protein_synthesis = 1
$d_Protein_synthesis = 1
$u_Metastasis = 1
$d_Metastasis = 1
$u_Proliferation = 1
$d_Proliferation = 1
$u_Apoptosis = 1
$d_Apoptosis = 1
[ATF2].istate = 1 [0], 0 [1]
[CFL2].istate = 1 [0], 0 [1]
[CREB1].istate = 1 [0], 0 [1]
[CTTN].istate = 1 [0], 0 [1]
[GNA13].istate = 1 [0], 0 [1]
[GRB2].istate = 1 [0], 0 [1]
[HRAS].istate = 1 [0], 0 [1]
[ITCH].istate = 1 [0], 0 [1]
[MAPK1].istate = 1 [0], 0 [1]
[MAPK3].istate = 1 [0], 0 [1]
[MP].istate = 1 [0], 0 [1]
[PAK4].istate = 1 [0], 0 [1]
[PDPK1].istate = 1 [0], 0 [1]
[PPP1R12A].istate = 1 [0], 0 [1]
[PRKACA].istate = 1 [0], 0 [1]
[RAF1].istate = 1 [0], 0 [1]
[RHOA].istate = 1 [0], 0 [1]
[SOS1].istate = 1 [0], 0 [1]
[STMN1].istate = 1 [0], 0 [1]
[FOXO].istate = 1 [0], 0 [1]
[Tubulin].istate = 1 [0], 0 [1]
[Microtubule_polimerization].istate = 1 [0], 0 [1]
[Neuron_migration].istate = 1 [0], 0 [1]
[Actin_cytoskeleton_reorganization].istate = 1 [0], 0 [1]
[Cell_migration].istate = 1 [0], 0 [1]
[F_actin_dynamics].istate = 1 [0], 0 [1]
[Protein_synthesis].istate = 1 [0], 0 [1]
[Metastasis].istate = 1 [0], 0 [1]
[Proliferation].istate = 1 [0], 0 [1]
[Apoptosis].istate = 1 [0], 0 [1]
discrete_time = 0
use_physrandgen = FALSE
seed_pseudorandom = 100
sample_count = 10000
max_time = 60
time_tick = 0.1
thread_count = 1
statdist_traj_count = 100
statdist_cluster_threshold = 1
display_traj = 0
statdist_similarity_cache_max_size = 20000
F2R.is_internal = TRUE
LPAR2.is_internal = TRUE
TACR3.is_internal = TRUE
EGF.is_internal = TRUE
NRG1.is_internal = TRUE
NRG2.is_internal = TRUE
NRG3.is_internal = TRUE
NRG4.is_internal = TRUE
AKT1.is_internal = TRUE
AKT2.is_internal = TRUE
AKT3.is_internal = TRUE
AMOTL2.is_internal = TRUE
ARAF.is_internal = TRUE
ARHGEF1.is_internal = TRUE
ARHGEF11.is_internal = TRUE
ARHGEF12.is_internal = TRUE
ARHGEF6.is_internal = TRUE
ATF2.is_internal = TRUE
BAD.is_internal = TRUE
BCL2.is_internal = TRUE
BCL2L1.is_internal = TRUE
BRAF.is_internal = TRUE
CDC42.is_internal = FALSE
CDC42BPA.is_internal = FALSE
CDK1.is_internal = FALSE
CDC25B.is_internal = FALSE
CFL1.is_internal = FALSE
CFL2.is_internal = FALSE
CREB1.is_internal = FALSE
CTNNB1.is_internal = FALSE
CTTN.is_internal = FALSE
DEPTOR.is_internal = FALSE
EPHA2.is_internal = FALSE
EGFR.is_internal = FALSE
ERBB2.is_internal = TRUE
ERBB3.is_internal = TRUE
ERBB4.is_internal = TRUE
EIF4E.is_internal = FALSE
EIF4EBP1.is_internal = FALSE
FUS.is_internal = TRUE
GIT1.is_internal = TRUE
GNA13.is_internal = TRUE
GRB2.is_internal = TRUE
HRAS.is_internal = TRUE
ITCH.is_internal = TRUE
JUN.is_internal = TRUE
KRAS.is_internal = TRUE
LATS1.is_internal = TRUE
LATS2.is_internal = TRUE
LIMK1.is_internal = TRUE
LIMK2.is_internal = TRUE
MAP2K1.is_internal = TRUE
MAP2K2.is_internal = TRUE
MAPK1.is_internal = TRUE
MAPK3.is_internal = TRUE
MYC.is_internal = TRUE
MP.is_internal = TRUE
NFE2L2.is_internal = TRUE
NR4A3.is_internal = TRUE
NRAS.is_internal = TRUE
PAK1.is_internal = TRUE
PAK2.is_internal = TRUE
PAK3.is_internal = TRUE
PAK4.is_internal = TRUE
PDPK1.is_internal = TRUE
PI3K.is_internal = TRUE
PLCG1.is_internal = TRUE
PPP1R12A.is_internal = TRUE
PPP1R12B.is_internal = TRUE
PRKACA.is_internal = TRUE
PRKCA.is_internal = TRUE
PRKCB.is_internal = TRUE
PRKCG.is_internal = TRUE
PRKCZ.is_internal = TRUE
PTEN.is_internal = TRUE
PTK2B.is_internal = TRUE
PTPN11.is_internal = TRUE
RAC1.is_internal = TRUE
RAF1.is_internal = TRUE
RHEB.is_internal = TRUE
RHOA.is_internal = TRUE
ROCK1.is_internal = TRUE
ROCK2.is_internal = TRUE
RPS6KA1.is_internal = TRUE
SHC1.is_internal = TRUE
SIRT1.is_internal = TRUE
SNAI1.is_internal = TRUE
SPART.is_internal = TRUE
SOS1.is_internal = TRUE
SRC.is_internal = TRUE
STMN1.is_internal = TRUE
SYN1.is_internal = TRUE
TSC.is_internal = TRUE
TTL.is_internal = TRUE
WWTR1.is_internal = TRUE
WWP1.is_internal = TRUE
YES1.is_internal = TRUE
YAP1.is_internal = TRUE
mTORC2.is_internal = TRUE
mTORC1.is_internal = TRUE
FOXO.is_internal = TRUE
Tubulin.is_internal = TRUE
Microtubule_polimerization.is_internal = TRUE
Neuron_migration.is_internal = TRUE
Actin_cytoskeleton_reorganization.is_internal = TRUE
Cell_migration.is_internal = FALSE
F_actin_dynamics.is_internal = TRUE
Protein_synthesis.is_internal = TRUE
Metastasis.is_internal = TRUE
Proliferation.is_internal = TRUE
Apoptosis.is_internal = TRUE
[NRG1].istate = 0.5[1], 0.5[0]
[BAD].istate = 0.8498[1], 0.1502[0]
[SYN1].istate = 0.32348[1], 0.67652[0]
[WWTR1].istate = 0.47969[1], 0.52031[0]
[LPAR2].istate = 0.78065[1], 0.21935000000000004[0]
[ERBB3].istate = 0.73269[1], 0.26731000000000005[0]
[PRKCZ].istate = 0.24808[1], 0.75192[0]
[ROCK1].istate = 0.36354[1], 0.63646[0]
[CDC42].istate = 0.05924[1], 0.94076[0]
[ARHGEF1].istate = 0.53707[1], 0.46292999999999995[0]
[PPP1R12B].istate = 0.85729[1], 0.14271[0]
[PAK3].istate = 0.0647[1], 0.9353[0]
[ARAF].istate = 0.55072[1], 0.44928[0]
[FUS].istate = 0.39715[1], 0.60285[0]
[SIRT1].istate = 0.3382[1], 0.6617999999999999[0]
[CDC25B].istate = 0.71307[1], 0.28693[0]
[AKT2].istate = 0.50568[1], 0.49432[0]
[RHEB].istate = 0.1697[1], 0.8303[0]
[LIMK1].istate = 0.87815[1], 0.12185000000000001[0]
[GIT1].istate = 0.57251[1], 0.42749000000000004[0]
[AMOTL2].istate = 0.64144[1], 0.35856[0]
[TTL].istate = 0.25178[1], 0.74822[0]
[NFE2L2].istate = 0.35288[1], 0.6471199999999999[0]
[AKT3].istate = 0.74572[1], 0.25427999999999995[0]
[RPS6KA1].istate = 0.46359[1], 0.53641[0]
[NR4A3].istate = 0.79956[1], 0.20043999999999995[0]
[PTK2B].istate = 0.47051[1], 0.52949[0]
[WWP1].istate = 0.77681[1], 0.22319[0]
[PLCG1].istate = 0.59902[1], 0.40098[0]
[SNAI1].istate = 0.98061[1], 0.01939000000000002[0]
[PRKCG].istate = 0.74514[1], 0.25486[0]
[MAP2K2].istate = 0.83761[1], 0.16239000000000003[0]
[ARHGEF6].istate = 0.12998[1], 0.87002[0]
[LATS1].istate = 0.35486[1], 0.64514[0]
[ARHGEF11].istate = 0.58495[1], 0.41505000000000003[0]
[SPART].istate = 0.05391[1], 0.94609[0]
[KRAS].istate = 0.43367[1], 0.56633[0]
[ROCK2].istate = 0.14409[1], 0.85591[0]
[RAC1].istate = 0.5643[1], 0.4357[0]
[MYC].istate = 0.94909[1], 0.05091000000000001[0]
[YAP1].istate = 0.60849[1], 0.39151[0]
[EGF].istate = 0.4688[1], 0.5312[0]
[ERBB2].istate = 0.45216[1], 0.54784[0]
[AKT1].istate = 0.25071[1], 0.74929[0]
[EPHA2].istate = 0.89822[1], 0.10177999999999998[0]
[CDC42BPA].istate = 0.06339[1], 0.9366099999999999[0]
[EGFR].istate = 0.21398[1], 0.7860199999999999[0]
[PAK1].istate = 0.49692[1], 0.50308[0]
[LATS2].istate = 0.48383[1], 0.51617[0]
[EIF4E].istate = 0.24303[1], 0.75697[0]
[PRKCA].istate = 0.63127[1], 0.36873[0]
[DEPTOR].istate = 0.94551[1], 0.05449000000000004[0]
[BRAF].istate = 0.40962[1], 0.59038[0]
[NRG2].istate = 0.18644[1], 0.8135600000000001[0]
[SHC1].istate = 0.68121[1], 0.31879[0]
[PRKCB].istate = 0.14194[1], 0.85806[0]
[CTNNB1].istate = 0.47475[1], 0.52525[0]
[MAP2K1].istate = 0.66006[1], 0.33994[0]
[NRG4].istate = 0.27844[1], 0.72156[0]
[TACR3].istate = 0.87005[1], 0.12995[0]
[CDK1].istate = 0.42347[1], 0.57653[0]
[BCL2L1].istate = 0.79192[1], 0.20808000000000004[0]
[BCL2].istate = 0.39096[1], 0.60904[0]
[PTEN].istate = 0.0662[1], 0.9338[0]
[CFL1].istate = 0.46326[1], 0.53674[0]
[YES1].istate = 0.6773[1], 0.3227[0]
[JUN].istate = 0.74142[1], 0.25858000000000003[0]
[ERBB4].istate = 0.09115[1], 0.90885[0]
[PTPN11].istate = 0.32648[1], 0.67352[0]
[PAK2].istate = 0.37934[1], 0.62066[0]
[F2R].istate = 0.29423[1], 0.70577[0]
[LIMK2].istate = 0.70281[1], 0.29718999999999995[0]
[NRG3].istate = 0.26658[1], 0.73342[0]
[EIF4EBP1].istate = 0.93842[1], 0.06157999999999997[0]
[ARHGEF12].istate = 0.06534[1], 0.93466[0]
[SRC].istate = 0.43848[1], 0.56152[0]
[NRAS].istate = 0.42658[1], 0.57342[0]
[mTORC2].istate = 0.11393[1], 0.88607[0]
[mTORC1].istate = 0.37683[1], 0.62317[0]
[PI3K].istate = 0.20939[1], 0.79061[0]
[TSC].istate = 0.208[1], 0.792[0]
```
