## Supplementary Dataset 5 for "Explainable Generative AI Uncovers a Molecular Continuum in Medulloblastoma with Implications for Rare Cancer Subtyping and Treatment Equity": MB_list2_RNA_asTransition_198.cfg

```
$u_F2R=1.1277
$d_F2R=0.88676
$u_LPAR2=13.83749
$d_LPAR2=0.07227
$u_TACR3=0.25267
$d_TACR3=3.95773
$u_EGF=1.956
$d_EGF=0.51125
$u_NRG1 = 1
$d_NRG1 = 1
$u_NRG2=1.07631
$d_NRG2=0.9291
$u_NRG3=0.46273
$d_NRG3=2.16109
$u_NRG4=0.33251
$d_NRG4=3.00743
$u_AKT1=0.04344
$d_AKT1=23.02026
$u_AKT2=0.20441
$d_AKT2=4.89213
$u_AKT3=0.16698
$d_AKT3=5.98874
$u_AMOTL2=0.05463
$d_AMOTL2=18.30496
$u_ARAF=1.60845
$d_ARAF=0.62172
$u_ARHGEF1=15.58139
$d_ARHGEF1=0.06418
$u_ARHGEF11=0.01765
$d_ARHGEF11=56.65722
$u_ARHGEF12=0.02506
$d_ARHGEF12=39.90423
$u_ARHGEF6=0.10201
$d_ARHGEF6=9.80296
$u_ATF2 = 1
$d_ATF2 = 1
$u_BAD=0.22199
$d_BAD=4.50471
$u_BCL2=0.26028
$d_BCL2=3.84202
$u_BCL2L1=11.46492
$d_BCL2L1=0.08722
$u_BRAF=1.04764
$d_BRAF=0.95453
$u_CDC42=60.27373
$d_CDC42=0.01659
$u_CDC42BPA=0.01704
$d_CDC42BPA=58.68545
$u_CDK1=0.04837
$d_CDK1=20.67397
$u_CDC25B=2.15217
$d_CDC25B=0.46465
$u_CFL1=0.38504
$d_CFL1=2.59713
$u_CFL2 = 1
$d_CFL2 = 1
$u_CREB1 = 1
$d_CREB1 = 1
$u_CTNNB1=0.01148
$d_CTNNB1=87.10801
$u_CTTN = 1
$d_CTTN = 1
$u_DEPTOR=0.34309
$d_DEPTOR=2.91469
$u_EPHA2=1.46685
$d_EPHA2=0.68173
$u_EGFR=0.04822
$d_EGFR=20.73828
$u_ERBB2=0.01182
$d_ERBB2=84.60237
$u_ERBB3=1.69057
$d_ERBB3=0.59152
$u_ERBB4=0.34915
$d_ERBB4=2.8641
$u_EIF4E=3.40429
$d_EIF4E=0.29375
$u_EIF4EBP1=13.26242
$d_EIF4EBP1=0.0754
$u_FUS=0.01605
$d_FUS=62.3053
$u_GIT1=0.0182
$d_GIT1=54.94505
$u_GNA13 = 1
$d_GNA13 = 1
$u_GRB2 = 1
$d_GRB2 = 1
$u_HRAS = 1
$d_HRAS = 1
$u_ITCH = 1
$d_ITCH = 1
$u_JUN=0.10623
$d_JUN=9.41354
$u_KRAS=27.647
$d_KRAS=0.03617
$u_LATS1=0.84318
$d_LATS1=1.18599
$u_LATS2=2.88651
$d_LATS2=0.34644
$u_LIMK1=0.01412
$d_LIMK1=70.82153
$u_LIMK2=2.16567
$d_LIMK2=0.46175
$u_MAP2K1=81.63839
$d_MAP2K1=0.01225
$u_MAP2K2=28.88012
$d_MAP2K2=0.03463
$u_MAPK1 = 1
$d_MAPK1 = 1
$u_MAPK3 = 1
$d_MAPK3 = 1
$u_MYC=12.87597
$d_MYC=0.07766
$u_MP = 1
$d_MP = 1
$u_NFE2L2=0.34551
$d_NFE2L2=2.89427
$u_NR4A3=38.3432
$d_NR4A3=0.02608
$u_NRAS=0.13382
$d_NRAS=7.47272
$u_PAK1=0.04312
$d_PAK1=23.19109
$u_PAK2=13.86534
$d_PAK2=0.07212
$u_PAK3=0.34806
$d_PAK3=2.87307
$u_PAK4 = 1
$d_PAK4 = 1
$u_PDPK1 = 1
$d_PDPK1 = 1
$u_PI3K=0.14608
$d_PI3K=6.84556
$u_PLCG1=0.02018
$d_PLCG1=49.55401
$u_PPP1R12A = 1
$d_PPP1R12A = 1
$u_PPP1R12B=0.01992
$d_PPP1R12B=50.2008
$u_PRKACA = 1
$d_PRKACA = 1
$u_PRKCA=0.08506
$d_PRKCA=11.75641
$u_PRKCB=2.43974
$d_PRKCB=0.40988
$u_PRKCG=0.53397
$d_PRKCG=1.87276
$u_PRKCZ=0.04835
$d_PRKCZ=20.68252
$u_PTEN=6.62828
$d_PTEN=0.15087
$u_PTK2B=0.03664
$d_PTK2B=27.29258
$u_PTPN11=0.17197
$d_PTPN11=5.81497
$u_RAC1=77.69612
$d_RAC1=0.01287
$u_RAF1 = 1
$d_RAF1 = 1
$u_RHEB=0.91177
$d_RHEB=1.09677
$u_RHOA = 1
$d_RHOA = 1
$u_ROCK1=0.60658
$d_ROCK1=1.64859
$u_ROCK2=0.01801
$d_ROCK2=55.52471
$u_RPS6KA1=7.37695
$d_RPS6KA1=0.13556
$u_SHC1=0.88706
$d_SHC1=1.12732
$u_SIRT1=0.86766
$d_SIRT1=1.15253
$u_SNAI1=68.50195
$d_SNAI1=0.0146
$u_SPART=0.01202
$d_SPART=83.19468
$u_SOS1 = 1
$d_SOS1 = 1
$u_SRC=2.75224
$d_SRC=0.36334
$u_STMN1 = 1
$d_STMN1 = 1
$u_SYN1=0.08359
$d_SYN1=11.96315
$u_TSC=0.01798
$d_TSC=55.61735
$u_TTL=0.08691
$d_TTL=11.50616
$u_WWTR1=0.828
$d_WWTR1=1.20773
$u_WWP1=0.02988
$d_WWP1=33.4672
$u_YES1=0.01346
$d_YES1=74.29421
$u_YAP1=0.38944
$d_YAP1=2.56779
$u_mTORC2=0.01319
$d_mTORC2=75.81501
$u_mTORC1=0.01322
$d_mTORC1=75.64297
$u_FOXO = 1
$d_FOXO = 1
$u_Tubulin = 1
$d_Tubulin = 1
$u_Microtubule_polimerization = 1
$d_Microtubule_polimerization = 1
$u_Neuron_migration = 1
$d_Neuron_migration = 1
$u_Actin_cytoskeleton_reorganization = 1
$d_Actin_cytoskeleton_reorganization = 1
$u_Cell_migration = 1
$d_Cell_migration = 1
$u_F_actin_dynamics = 1
$d_F_actin_dynamics = 1
$u_Protein_synthesis = 1
$d_Protein_synthesis = 1
$u_Metastasis = 1
$d_Metastasis = 1
$u_Proliferation = 1
$d_Proliferation = 1
$u_Apoptosis = 1
$d_Apoptosis = 1
[ATF2].istate = 1 [0], 0 [1]
[CFL2].istate = 1 [0], 0 [1]
[CREB1].istate = 1 [0], 0 [1]
[CTTN].istate = 1 [0], 0 [1]
[GNA13].istate = 1 [0], 0 [1]
[GRB2].istate = 1 [0], 0 [1]
[HRAS].istate = 1 [0], 0 [1]
[ITCH].istate = 1 [0], 0 [1]
[MAPK1].istate = 1 [0], 0 [1]
[MAPK3].istate = 1 [0], 0 [1]
[MP].istate = 1 [0], 0 [1]
[PAK4].istate = 1 [0], 0 [1]
[PDPK1].istate = 1 [0], 0 [1]
[PPP1R12A].istate = 1 [0], 0 [1]
[PRKACA].istate = 1 [0], 0 [1]
[RAF1].istate = 1 [0], 0 [1]
[RHOA].istate = 1 [0], 0 [1]
[SOS1].istate = 1 [0], 0 [1]
[STMN1].istate = 1 [0], 0 [1]
[FOXO].istate = 1 [0], 0 [1]
[Tubulin].istate = 1 [0], 0 [1]
[Microtubule_polimerization].istate = 1 [0], 0 [1]
[Neuron_migration].istate = 1 [0], 0 [1]
[Actin_cytoskeleton_reorganization].istate = 1 [0], 0 [1]
[Cell_migration].istate = 1 [0], 0 [1]
[F_actin_dynamics].istate = 1 [0], 0 [1]
[Protein_synthesis].istate = 1 [0], 0 [1]
[Metastasis].istate = 1 [0], 0 [1]
[Proliferation].istate = 1 [0], 0 [1]
[Apoptosis].istate = 1 [0], 0 [1]
discrete_time = 0
use_physrandgen = FALSE
seed_pseudorandom = 100
sample_count = 10000
max_time = 60
time_tick = 0.1
thread_count = 1
statdist_traj_count = 100
statdist_cluster_threshold = 1
display_traj = 0
statdist_similarity_cache_max_size = 20000
F2R.is_internal = TRUE
LPAR2.is_internal = TRUE
TACR3.is_internal = TRUE
EGF.is_internal = TRUE
NRG1.is_internal = TRUE
NRG2.is_internal = TRUE
NRG3.is_internal = TRUE
NRG4.is_internal = TRUE
AKT1.is_internal = TRUE
AKT2.is_internal = TRUE
AKT3.is_internal = TRUE
AMOTL2.is_internal = TRUE
ARAF.is_internal = TRUE
ARHGEF1.is_internal = TRUE
ARHGEF11.is_internal = TRUE
ARHGEF12.is_internal = TRUE
ARHGEF6.is_internal = TRUE
ATF2.is_internal = TRUE
BAD.is_internal = TRUE
BCL2.is_internal = TRUE
BCL2L1.is_internal = TRUE
BRAF.is_internal = TRUE
CDC42.is_internal = FALSE
CDC42BPA.is_internal = FALSE
CDK1.is_internal = FALSE
CDC25B.is_internal = FALSE
CFL1.is_internal = FALSE
CFL2.is_internal = FALSE
CREB1.is_internal = FALSE
CTNNB1.is_internal = FALSE
CTTN.is_internal = FALSE
DEPTOR.is_internal = FALSE
EPHA2.is_internal = FALSE
EGFR.is_internal = FALSE
ERBB2.is_internal = TRUE
ERBB3.is_internal = TRUE
ERBB4.is_internal = TRUE
EIF4E.is_internal = FALSE
EIF4EBP1.is_internal = FALSE
FUS.is_internal = TRUE
GIT1.is_internal = TRUE
GNA13.is_internal = TRUE
GRB2.is_internal = TRUE
HRAS.is_internal = TRUE
ITCH.is_internal = TRUE
JUN.is_internal = TRUE
KRAS.is_internal = TRUE
LATS1.is_internal = TRUE
LATS2.is_internal = TRUE
LIMK1.is_internal = TRUE
LIMK2.is_internal = TRUE
MAP2K1.is_internal = TRUE
MAP2K2.is_internal = TRUE
MAPK1.is_internal = TRUE
MAPK3.is_internal = TRUE
MYC.is_internal = TRUE
MP.is_internal = TRUE
NFE2L2.is_internal = TRUE
NR4A3.is_internal = TRUE
NRAS.is_internal = TRUE
PAK1.is_internal = TRUE
PAK2.is_internal = TRUE
PAK3.is_internal = TRUE
PAK4.is_internal = TRUE
PDPK1.is_internal = TRUE
PI3K.is_internal = TRUE
PLCG1.is_internal = TRUE
PPP1R12A.is_internal = TRUE
PPP1R12B.is_internal = TRUE
PRKACA.is_internal = TRUE
PRKCA.is_internal = TRUE
PRKCB.is_internal = TRUE
PRKCG.is_internal = TRUE
PRKCZ.is_internal = TRUE
PTEN.is_internal = TRUE
PTK2B.is_internal = TRUE
PTPN11.is_internal = TRUE
RAC1.is_internal = TRUE
RAF1.is_internal = TRUE
RHEB.is_internal = TRUE
RHOA.is_internal = TRUE
ROCK1.is_internal = TRUE
ROCK2.is_internal = TRUE
RPS6KA1.is_internal = TRUE
SHC1.is_internal = TRUE
SIRT1.is_internal = TRUE
SNAI1.is_internal = TRUE
SPART.is_internal = TRUE
SOS1.is_internal = TRUE
SRC.is_internal = TRUE
STMN1.is_internal = TRUE
SYN1.is_internal = TRUE
TSC.is_internal = TRUE
TTL.is_internal = TRUE
WWTR1.is_internal = TRUE
WWP1.is_internal = TRUE
YES1.is_internal = TRUE
YAP1.is_internal = TRUE
mTORC2.is_internal = TRUE
mTORC1.is_internal = TRUE
FOXO.is_internal = TRUE
Tubulin.is_internal = TRUE
Microtubule_polimerization.is_internal = TRUE
Neuron_migration.is_internal = TRUE
Actin_cytoskeleton_reorganization.is_internal = TRUE
Cell_migration.is_internal = FALSE
F_actin_dynamics.is_internal = TRUE
Protein_synthesis.is_internal = TRUE
Metastasis.is_internal = TRUE
Proliferation.is_internal = TRUE
Apoptosis.is_internal = TRUE
[NRG1].istate = 0.5[1], 0.5[0]
[BAD].istate = 0.33658[1], 0.66342[0]
[SYN1].istate = 0.23054[1], 0.76946[0]
[WWTR1].istate = 0.47951[1], 0.52049[0]
[LPAR2].istate = 0.78526[1], 0.21474000000000004[0]
[ERBB3].istate = 0.55701[1], 0.44299[0]
[PRKCZ].istate = 0.1711[1], 0.8289[0]
[ROCK1].istate = 0.44572[1], 0.55428[0]
[CDC42].istate = 0.94503[1], 0.05496999999999996[0]
[ARHGEF1].istate = 0.79815[1], 0.20184999999999997[0]
[PPP1R12B].istate = 0.07481[1], 0.92519[0]
[PAK3].istate = 0.38541[1], 0.61459[0]
[ARAF].istate = 0.5516[1], 0.4484[0]
[FUS].istate = 0.05138[1], 0.94862[0]
[SIRT1].istate = 0.48459[1], 0.5154099999999999[0]
[CDC25B].istate = 0.58322[1], 0.41678000000000004[0]
[AKT2].istate = 0.32762[1], 0.67238[0]
[RHEB].istate = 0.48997[1], 0.51003[0]
[LIMK1].istate = 0.03747[1], 0.96253[0]
[GIT1].istate = 0.06503[1], 0.93497[0]
[AMOTL2].istate = 0.18437[1], 0.81563[0]
[TTL].istate = 0.23477[1], 0.76523[0]
[NFE2L2].istate = 0.38462[1], 0.61538[0]
[AKT3].istate = 0.30566[1], 0.69434[0]
[RPS6KA1].istate = 0.71697[1], 0.28303[0]
[NR4A3].istate = 0.89592[1], 0.10407999999999995[0]
[PTK2B].istate = 0.14099[1], 0.85901[0]
[WWP1].istate = 0.11884[1], 0.8811599999999999[0]
[PLCG1].istate = 0.07624[1], 0.92376[0]
[SNAI1].istate = 0.95893[1], 0.04107000000000005[0]
[PRKCG].istate = 0.43188[1], 0.56812[0]
[MAP2K2].istate = 0.86515[1], 0.13485000000000003[0]
[ARHGEF6].istate = 0.25216[1], 0.7478400000000001[0]
[LATS1].istate = 0.48148[1], 0.51852[0]
[ARHGEF11].istate = 0.06171[1], 0.93829[0]
[SPART].istate = 0.01996[1], 0.98004[0]
[KRAS].istate = 0.86041[1], 0.13959[0]
[ROCK2].istate = 0.06388[1], 0.93612[0]
[RAC1].istate = 0.9726[1], 0.02739999999999998[0]
[MYC].istate = 0.77745[1], 0.22255000000000003[0]
[YAP1].istate = 0.39761[1], 0.60239[0]
[EGF].istate = 0.57284[1], 0.42716[0]
[ERBB2].istate = 0.01813[1], 0.98187[0]
[AKT1].istate = 0.15948[1], 0.8405199999999999[0]
[EPHA2].istate = 0.5416[1], 0.45840000000000003[0]
[CDC42BPA].istate = 0.0579[1], 0.9421[0]
[EGFR].istate = 0.1708[1], 0.8291999999999999[0]
[PAK1].istate = 0.15866[1], 0.84134[0]
[LATS2].istate = 0.61509[1], 0.38491[0]
[EIF4E].istate = 0.63301[1], 0.36699000000000004[0]
[PRKCA].istate = 0.23243[1], 0.76757[0]
[DEPTOR].istate = 0.38385[1], 0.61615[0]
[BRAF].istate = 0.50505[1], 0.49495[0]
[NRG2].istate = 0.50798[1], 0.49202[0]
[SHC1].istate = 0.48699[1], 0.51301[0]
[PRKCB].istate = 0.59684[1], 0.40315999999999996[0]
[CTNNB1].istate = 0.01496[1], 0.98504[0]
[MAP2K1].istate = 0.97797[1], 0.022029999999999994[0]
[NRG4].istate = 0.38045[1], 0.61955[0]
[TACR3].istate = 0.35064[1], 0.6493599999999999[0]
[CDK1].istate = 0.17114[1], 0.82886[0]
[BCL2L1].istate = 0.76484[1], 0.23516000000000004[0]
[BCL2].istate = 0.35386[1], 0.6461399999999999[0]
[PTEN].istate = 0.70535[1], 0.29464999999999997[0]
[CFL1].istate = 0.39638[1], 0.60362[0]
[YES1].istate = 0.03223[1], 0.96777[0]
[JUN].istate = 0.25656[1], 0.74344[0]
[ERBB4].istate = 0.38575[1], 0.61425[0]
[PTPN11].istate = 0.30886[1], 0.69114[0]
[PAK2].istate = 0.78548[1], 0.21452000000000004[0]
[F2R].istate = 0.51305[1], 0.48695[0]
[LIMK2].istate = 0.5839[1], 0.4161[0]
[NRG3].istate = 0.41633[1], 0.58367[0]
[EIF4EBP1].istate = 0.78066[1], 0.21933999999999998[0]
[ARHGEF12].istate = 0.09974[1], 0.9002600000000001[0]
[SRC].istate = 0.60992[1], 0.39008[0]
[NRAS].istate = 0.28163[1], 0.71837[0]
[mTORC2].istate = 0.03003[1], 0.96997[0]
[mTORC1].istate = 0.03029[1], 0.96971[0]
[PI3K].istate = 0.29115[1], 0.70885[0]
[TSC].istate = 0.0637[1], 0.9363[0]
```
