## Supplementary Dataset 5 for "Explainable Generative AI Uncovers a Molecular Continuum in Medulloblastoma with Implications for Rare Cancer Subtyping and Treatment Equity": MB_list2_RNA_asTransition_218.cfg

```
$u_F2R=0.08781
$d_F2R=11.38822
$u_LPAR2=0.06
$d_LPAR2=16.66667
$u_TACR3=94.98288
$d_TACR3=0.01053
$u_EGF=0.37961
$d_EGF=2.63428
$u_NRG1 = 1
$d_NRG1 = 1
$u_NRG2=0.20277
$d_NRG2=4.9317
$u_NRG3=2.0729
$d_NRG3=0.48242
$u_NRG4=3.11031
$d_NRG4=0.32151
$u_AKT1=4.54172
$d_AKT1=0.22018
$u_AKT2=1.10077
$d_AKT2=0.90845
$u_AKT3=0.01453
$d_AKT3=68.82312
$u_AMOTL2=16.92495
$d_AMOTL2=0.05908
$u_ARAF=2.09438
$d_ARAF=0.47747
$u_ARHGEF1=5.05412
$d_ARHGEF1=0.19786
$u_ARHGEF11=7.40782
$d_ARHGEF11=0.13499
$u_ARHGEF12=1.73286
$d_ARHGEF12=0.57708
$u_ARHGEF6=0.62524
$d_ARHGEF6=1.59939
$u_ATF2 = 1
$d_ATF2 = 1
$u_BAD=0.70906
$d_BAD=1.41032
$u_BCL2=0.08414
$d_BCL2=11.88495
$u_BCL2L1=5.86645
$d_BCL2L1=0.17046
$u_BRAF=1.10621
$d_BRAF=0.90399
$u_CDC42=0.11093
$d_CDC42=9.01469
$u_CDC42BPA=40.8828
$d_CDC42BPA=0.02446
$u_CDK1=0.43937
$d_CDK1=2.27599
$u_CDC25B=2.21675
$d_CDC25B=0.45111
$u_CFL1=0.40337
$d_CFL1=2.47911
$u_CFL2 = 1
$d_CFL2 = 1
$u_CREB1 = 1
$d_CREB1 = 1
$u_CTNNB1=7.32525
$d_CTNNB1=0.13651
$u_CTTN = 1
$d_CTTN = 1
$u_DEPTOR=0.15856
$d_DEPTOR=6.30676
$u_EPHA2=64.4906
$d_EPHA2=0.01551
$u_EGFR=0.34383
$d_EGFR=2.90841
$u_ERBB2=1.35589
$d_ERBB2=0.73752
$u_ERBB3=0.39162
$d_ERBB3=2.5535
$u_ERBB4=2.71327
$d_ERBB4=0.36856
$u_EIF4E=0.40045
$d_EIF4E=2.49719
$u_EIF4EBP1=0.47043
$d_EIF4EBP1=2.12571
$u_FUS=0.61252
$d_FUS=1.6326
$u_GIT1=0.08007
$d_GIT1=12.48907
$u_GNA13 = 1
$d_GNA13 = 1
$u_GRB2 = 1
$d_GRB2 = 1
$u_HRAS = 1
$d_HRAS = 1
$u_ITCH = 1
$d_ITCH = 1
$u_JUN=4.7118
$d_JUN=0.21223
$u_KRAS=0.54489
$d_KRAS=1.83523
$u_LATS1=2.39929
$d_LATS1=0.41679
$u_LATS2=0.19405
$d_LATS2=5.15331
$u_LIMK1=0.74783
$d_LIMK1=1.3372
$u_LIMK2=1.91496
$d_LIMK2=0.5222
$u_MAP2K1=0.10679
$d_MAP2K1=9.36417
$u_MAP2K2=22.11324
$d_MAP2K2=0.04522
$u_MAPK1 = 1
$d_MAPK1 = 1
$u_MAPK3 = 1
$d_MAPK3 = 1
$u_MYC=7.93177
$d_MYC=0.12608
$u_MP = 1
$d_MP = 1
$u_NFE2L2=0.22164
$d_NFE2L2=4.51182
$u_NR4A3=27.42372
$d_NR4A3=0.03646
$u_NRAS=0.07239
$d_NRAS=13.81406
$u_PAK1=1.07087
$d_PAK1=0.93382
$u_PAK2=1.62092
$d_PAK2=0.61693
$u_PAK3=0.53278
$d_PAK3=1.87695
$u_PAK4 = 1
$d_PAK4 = 1
$u_PDPK1 = 1
$d_PDPK1 = 1
$u_PI3K=0.4941
$d_PI3K=2.02388
$u_PLCG1=1.13157
$d_PLCG1=0.88373
$u_PPP1R12A = 1
$d_PPP1R12A = 1
$u_PPP1R12B=1.86446
$d_PPP1R12B=0.53635
$u_PRKACA = 1
$d_PRKACA = 1
$u_PRKCA=0.09496
$d_PRKCA=10.53075
$u_PRKCB=0.04535
$d_PRKCB=22.05072
$u_PRKCG=0.20292
$d_PRKCG=4.92805
$u_PRKCZ=6.56263
$d_PRKCZ=0.15238
$u_PTEN=0.03819
$d_PTEN=26.18487
$u_PTK2B=0.2077
$d_PTK2B=4.81464
$u_PTPN11=0.80528
$d_PTPN11=1.2418
$u_RAC1=0.32423
$d_RAC1=3.08423
$u_RAF1 = 1
$d_RAF1 = 1
$u_RHEB=0.45625
$d_RHEB=2.19178
$u_RHOA = 1
$d_RHOA = 1
$u_ROCK1=7.72979
$d_ROCK1=0.12937
$u_ROCK2=0.85835
$d_ROCK2=1.16503
$u_RPS6KA1=0.23244
$d_RPS6KA1=4.30219
$u_SHC1=0.4426
$d_SHC1=2.25938
$u_SIRT1=0.06523
$d_SIRT1=15.33037
$u_SNAI1=0.09489
$d_SNAI1=10.53852
$u_SPART=0.02549
$d_SPART=39.23107
$u_SOS1 = 1
$d_SOS1 = 1
$u_SRC=0.1426
$d_SRC=7.01262
$u_STMN1 = 1
$d_STMN1 = 1
$u_SYN1=0.11689
$d_SYN1=8.55505
$u_TSC=0.36392
$d_TSC=2.74786
$u_TTL=0.36825
$d_TTL=2.71555
$u_WWTR1=0.26088
$d_WWTR1=3.83318
$u_WWP1=0.33929
$d_WWP1=2.94733
$u_YES1=0.13212
$d_YES1=7.56888
$u_YAP1=0.62248
$d_YAP1=1.60648
$u_mTORC2=0.11712
$d_mTORC2=8.53825
$u_mTORC1=0.6772
$d_mTORC1=1.47667
$u_FOXO = 1
$d_FOXO = 1
$u_Tubulin = 1
$d_Tubulin = 1
$u_Microtubule_polimerization = 1
$d_Microtubule_polimerization = 1
$u_Neuron_migration = 1
$d_Neuron_migration = 1
$u_Actin_cytoskeleton_reorganization = 1
$d_Actin_cytoskeleton_reorganization = 1
$u_Cell_migration = 1
$d_Cell_migration = 1
$u_F_actin_dynamics = 1
$d_F_actin_dynamics = 1
$u_Protein_synthesis = 1
$d_Protein_synthesis = 1
$u_Metastasis = 1
$d_Metastasis = 1
$u_Proliferation = 1
$d_Proliferation = 1
$u_Apoptosis = 1
$d_Apoptosis = 1
[ATF2].istate = 1 [0], 0 [1]
[CFL2].istate = 1 [0], 0 [1]
[CREB1].istate = 1 [0], 0 [1]
[CTTN].istate = 1 [0], 0 [1]
[GNA13].istate = 1 [0], 0 [1]
[GRB2].istate = 1 [0], 0 [1]
[HRAS].istate = 1 [0], 0 [1]
[ITCH].istate = 1 [0], 0 [1]
[MAPK1].istate = 1 [0], 0 [1]
[MAPK3].istate = 1 [0], 0 [1]
[MP].istate = 1 [0], 0 [1]
[PAK4].istate = 1 [0], 0 [1]
[PDPK1].istate = 1 [0], 0 [1]
[PPP1R12A].istate = 1 [0], 0 [1]
[PRKACA].istate = 1 [0], 0 [1]
[RAF1].istate = 1 [0], 0 [1]
[RHOA].istate = 1 [0], 0 [1]
[SOS1].istate = 1 [0], 0 [1]
[STMN1].istate = 1 [0], 0 [1]
[FOXO].istate = 1 [0], 0 [1]
[Tubulin].istate = 1 [0], 0 [1]
[Microtubule_polimerization].istate = 1 [0], 0 [1]
[Neuron_migration].istate = 1 [0], 0 [1]
[Actin_cytoskeleton_reorganization].istate = 1 [0], 0 [1]
[Cell_migration].istate = 1 [0], 0 [1]
[F_actin_dynamics].istate = 1 [0], 0 [1]
[Protein_synthesis].istate = 1 [0], 0 [1]
[Metastasis].istate = 1 [0], 0 [1]
[Proliferation].istate = 1 [0], 0 [1]
[Apoptosis].istate = 1 [0], 0 [1]
discrete_time = 0
use_physrandgen = FALSE
seed_pseudorandom = 100
sample_count = 10000
max_time = 60
time_tick = 0.1
thread_count = 1
statdist_traj_count = 100
statdist_cluster_threshold = 1
display_traj = 0
statdist_similarity_cache_max_size = 20000
F2R.is_internal = TRUE
LPAR2.is_internal = TRUE
TACR3.is_internal = TRUE
EGF.is_internal = TRUE
NRG1.is_internal = TRUE
NRG2.is_internal = TRUE
NRG3.is_internal = TRUE
NRG4.is_internal = TRUE
AKT1.is_internal = TRUE
AKT2.is_internal = TRUE
AKT3.is_internal = TRUE
AMOTL2.is_internal = TRUE
ARAF.is_internal = TRUE
ARHGEF1.is_internal = TRUE
ARHGEF11.is_internal = TRUE
ARHGEF12.is_internal = TRUE
ARHGEF6.is_internal = TRUE
ATF2.is_internal = TRUE
BAD.is_internal = TRUE
BCL2.is_internal = TRUE
BCL2L1.is_internal = TRUE
BRAF.is_internal = TRUE
CDC42.is_internal = FALSE
CDC42BPA.is_internal = FALSE
CDK1.is_internal = FALSE
CDC25B.is_internal = FALSE
CFL1.is_internal = FALSE
CFL2.is_internal = FALSE
CREB1.is_internal = FALSE
CTNNB1.is_internal = FALSE
CTTN.is_internal = FALSE
DEPTOR.is_internal = FALSE
EPHA2.is_internal = FALSE
EGFR.is_internal = FALSE
ERBB2.is_internal = TRUE
ERBB3.is_internal = TRUE
ERBB4.is_internal = TRUE
EIF4E.is_internal = FALSE
EIF4EBP1.is_internal = FALSE
FUS.is_internal = TRUE
GIT1.is_internal = TRUE
GNA13.is_internal = TRUE
GRB2.is_internal = TRUE
HRAS.is_internal = TRUE
ITCH.is_internal = TRUE
JUN.is_internal = TRUE
KRAS.is_internal = TRUE
LATS1.is_internal = TRUE
LATS2.is_internal = TRUE
LIMK1.is_internal = TRUE
LIMK2.is_internal = TRUE
MAP2K1.is_internal = TRUE
MAP2K2.is_internal = TRUE
MAPK1.is_internal = TRUE
MAPK3.is_internal = TRUE
MYC.is_internal = TRUE
MP.is_internal = TRUE
NFE2L2.is_internal = TRUE
NR4A3.is_internal = TRUE
NRAS.is_internal = TRUE
PAK1.is_internal = TRUE
PAK2.is_internal = TRUE
PAK3.is_internal = TRUE
PAK4.is_internal = TRUE
PDPK1.is_internal = TRUE
PI3K.is_internal = TRUE
PLCG1.is_internal = TRUE
PPP1R12A.is_internal = TRUE
PPP1R12B.is_internal = TRUE
PRKACA.is_internal = TRUE
PRKCA.is_internal = TRUE
PRKCB.is_internal = TRUE
PRKCG.is_internal = TRUE
PRKCZ.is_internal = TRUE
PTEN.is_internal = TRUE
PTK2B.is_internal = TRUE
PTPN11.is_internal = TRUE
RAC1.is_internal = TRUE
RAF1.is_internal = TRUE
RHEB.is_internal = TRUE
RHOA.is_internal = TRUE
ROCK1.is_internal = TRUE
ROCK2.is_internal = TRUE
RPS6KA1.is_internal = TRUE
SHC1.is_internal = TRUE
SIRT1.is_internal = TRUE
SNAI1.is_internal = TRUE
SPART.is_internal = TRUE
SOS1.is_internal = TRUE
SRC.is_internal = TRUE
STMN1.is_internal = TRUE
SYN1.is_internal = TRUE
TSC.is_internal = TRUE
TTL.is_internal = TRUE
WWTR1.is_internal = TRUE
WWP1.is_internal = TRUE
YES1.is_internal = TRUE
YAP1.is_internal = TRUE
mTORC2.is_internal = TRUE
mTORC1.is_internal = TRUE
FOXO.is_internal = TRUE
Tubulin.is_internal = TRUE
Microtubule_polimerization.is_internal = TRUE
Neuron_migration.is_internal = TRUE
Actin_cytoskeleton_reorganization.is_internal = TRUE
Cell_migration.is_internal = FALSE
F_actin_dynamics.is_internal = TRUE
Protein_synthesis.is_internal = TRUE
Metastasis.is_internal = TRUE
Proliferation.is_internal = TRUE
Apoptosis.is_internal = TRUE
[NRG1].istate = 0.5[1], 0.5[0]
[BAD].istate = 0.46267[1], 0.53733[0]
[SYN1].istate = 0.26694[1], 0.73306[0]
[WWTR1].istate = 0.35411[1], 0.6458900000000001[0]
[LPAR2].istate = 0.19455[1], 0.80545[0]
[ERBB3].istate = 0.39821[1], 0.60179[0]
[PRKCZ].istate = 0.70427[1], 0.29573000000000005[0]
[ROCK1].istate = 0.72204[1], 0.27796[0]
[CDC42].istate = 0.26126[1], 0.73874[0]
[ARHGEF1].istate = 0.67591[1], 0.32409[0]
[PPP1R12B].istate = 0.56764[1], 0.43235999999999997[0]
[PAK3].istate = 0.43164[1], 0.56836[0]
[ARAF].istate = 0.58026[1], 0.41974[0]
[FUS].istate = 0.44678[1], 0.55322[0]
[SIRT1].istate = 0.20361[1], 0.7963899999999999[0]
[CDC25B].istate = 0.58643[1], 0.41357[0]
[AKT2].istate = 0.51042[1], 0.48958[0]
[RHEB].istate = 0.4148[1], 0.5851999999999999[0]
[LIMK1].istate = 0.46845[1], 0.53155[0]
[GIT1].istate = 0.22586[1], 0.77414[0]
[AMOTL2].istate = 0.80713[1], 0.19286999999999999[0]
[TTL].istate = 0.39154[1], 0.60846[0]
[NFE2L2].istate = 0.33641[1], 0.66359[0]
[AKT3].istate = 0.04055[1], 0.95945[0]
[RPS6KA1].istate = 0.34158[1], 0.65842[0]
[NR4A3].istate = 0.85953[1], 0.14046999999999998[0]
[PTK2B].istate = 0.32936[1], 0.67064[0]
[WWP1].istate = 0.38264[1], 0.61736[0]
[PLCG1].istate = 0.51342[1], 0.48658[0]
[SNAI1].istate = 0.2443[1], 0.7557[0]
[PRKCG].istate = 0.32683[1], 0.67317[0]
[MAP2K2].istate = 0.83616[1], 0.16383999999999999[0]
[ARHGEF6].istate = 0.44901[1], 0.55099[0]
[LATS1].istate = 0.59502[1], 0.40498[0]
[ARHGEF11].istate = 0.71742[1], 0.28258000000000005[0]
[SPART].istate = 0.10161[1], 0.89839[0]
[KRAS].istate = 0.43408[1], 0.56592[0]
[ROCK2].istate = 0.48342[1], 0.51658[0]
[RAC1].istate = 0.37771[1], 0.62229[0]
[MYC].istate = 0.72484[1], 0.27515999999999996[0]
[YAP1].istate = 0.44853[1], 0.55147[0]
[EGF].istate = 0.39483[1], 0.60517[0]
[ERBB2].istate = 0.53306[1], 0.46694[0]
[AKT1].istate = 0.66431[1], 0.33569000000000004[0]
[EPHA2].istate = 0.95237[1], 0.04762999999999995[0]
[CDC42BPA].istate = 0.90289[1], 0.09711000000000003[0]
[EGFR].istate = 0.38409[1], 0.61591[0]
[PAK1].istate = 0.50743[1], 0.49256999999999995[0]
[LATS2].istate = 0.32198[1], 0.6780200000000001[0]
[EIF4E].istate = 0.40064[1], 0.59936[0]
[PRKCA].istate = 0.24439[1], 0.75561[0]
[DEPTOR].istate = 0.30005[1], 0.6999500000000001[0]
[BRAF].istate = 0.51096[1], 0.48904000000000003[0]
[NRG2].istate = 0.32675[1], 0.67325[0]
[SHC1].istate = 0.4115[1], 0.5885[0]
[PRKCB].istate = 0.16414[1], 0.83586[0]
[CTNNB1].istate = 0.71621[1], 0.28379[0]
[MAP2K1].istate = 0.25714[1], 0.7428600000000001[0]
[NRG4].istate = 0.6232[1], 0.3768[0]
[TACR3].istate = 0.99441[1], 0.005589999999999984[0]
[CDK1].istate = 0.41071[1], 0.58929[0]
[BCL2L1].istate = 0.69209[1], 0.30791[0]
[BCL2].istate = 0.23126[1], 0.76874[0]
[PTEN].istate = 0.14547[1], 0.85453[0]
[CFL1].istate = 0.40143[1], 0.59857[0]
[YES1].istate = 0.28024[1], 0.71976[0]
[JUN].istate = 0.6683[1], 0.3317[0]
[ERBB4].istate = 0.60837[1], 0.39163000000000003[0]
[PTPN11].istate = 0.47649[1], 0.5235099999999999[0]
[PAK2].istate = 0.55244[1], 0.44755999999999996[0]
[F2R].istate = 0.23589[1], 0.7641100000000001[0]
[LIMK2].istate = 0.57054[1], 0.42945999999999995[0]
[NRG3].istate = 0.57914[1], 0.42086[0]
[EIF4EBP1].istate = 0.41812[1], 0.58188[0]
[ARHGEF12].istate = 0.55969[1], 0.44031[0]
[SRC].istate = 0.28853[1], 0.71147[0]
[NRAS].istate = 0.21492[1], 0.78508[0]
[mTORC2].istate = 0.26715[1], 0.73285[0]
[mTORC1].istate = 0.45768[1], 0.54232[0]
[PI3K].istate = 0.42345[1], 0.57655[0]
[TSC].istate = 0.39025[1], 0.60975[0]
```
