## Supplementary Dataset 5 for "Explainable Generative AI Uncovers a Molecular Continuum in Medulloblastoma with Implications for Rare Cancer Subtyping and Treatment Equity": MB_list2_RNA_asTransition_227.cfg

```
$u_F2R=0.07975
$d_F2R=12.53918
$u_LPAR2=0.20129
$d_LPAR2=4.96796
$u_TACR3=2.70777
$d_TACR3=0.36931
$u_EGF=2.68495
$d_EGF=0.37245
$u_NRG1 = 1
$d_NRG1 = 1
$u_NRG2=9.76488
$d_NRG2=0.10241
$u_NRG3=6.41762
$d_NRG3=0.15582
$u_NRG4=64.02439
$d_NRG4=0.01562
$u_AKT1=0.88784
$d_AKT1=1.12633
$u_AKT2=0.44202
$d_AKT2=2.26234
$u_AKT3=0.8025
$d_AKT3=1.24611
$u_AMOTL2=3.42931
$d_AMOTL2=0.2916
$u_ARAF=0.0492
$d_ARAF=20.3252
$u_ARHGEF1=0.65678
$d_ARHGEF1=1.52258
$u_ARHGEF11=0.48183
$d_ARHGEF11=2.07542
$u_ARHGEF12=1.59203
$d_ARHGEF12=0.62813
$u_ARHGEF6=16.6838
$d_ARHGEF6=0.05994
$u_ATF2 = 1
$d_ATF2 = 1
$u_BAD=0.45351
$d_BAD=2.20502
$u_BCL2=3.2475
$d_BCL2=0.30793
$u_BCL2L1=2.1838
$d_BCL2L1=0.45792
$u_BRAF=5.72386
$d_BRAF=0.17471
$u_CDC42=13.56723
$d_CDC42=0.07371
$u_CDC42BPA=1.48734
$d_CDC42BPA=0.67234
$u_CDK1=0.07607
$d_CDK1=13.14579
$u_CDC25B=11.22918
$d_CDC25B=0.08905
$u_CFL1=0.05703
$d_CFL1=17.53463
$u_CFL2 = 1
$d_CFL2 = 1
$u_CREB1 = 1
$d_CREB1 = 1
$u_CTNNB1=3.43958
$d_CTNNB1=0.29073
$u_CTTN = 1
$d_CTTN = 1
$u_DEPTOR=9.26984
$d_DEPTOR=0.10788
$u_EPHA2=0.19589
$d_EPHA2=5.10491
$u_EGFR=7.07699
$d_EGFR=0.1413
$u_ERBB2=0.08006
$d_ERBB2=12.49063
$u_ERBB3=86.3761
$d_ERBB3=0.01158
$u_ERBB4=0.62486
$d_ERBB4=1.60036
$u_EIF4E=2.57617
$d_EIF4E=0.38817
$u_EIF4EBP1=0.03705
$d_EIF4EBP1=26.99055
$u_FUS=0.02517
$d_FUS=39.72984
$u_GIT1=0.31709
$d_GIT1=3.15368
$u_GNA13 = 1
$d_GNA13 = 1
$u_GRB2 = 1
$d_GRB2 = 1
$u_HRAS = 1
$d_HRAS = 1
$u_ITCH = 1
$d_ITCH = 1
$u_JUN=0.03456
$d_JUN=28.93519
$u_KRAS=1.9957
$d_KRAS=0.50108
$u_LATS1=1.03136
$d_LATS1=0.96959
$u_LATS2=0.39647
$d_LATS2=2.52226
$u_LIMK1=0.33282
$d_LIMK1=3.00463
$u_LIMK2=0.1582
$d_LIMK2=6.32111
$u_MAP2K1=1.774
$d_MAP2K1=0.5637
$u_MAP2K2=1.06295
$d_MAP2K2=0.94078
$u_MAPK1 = 1
$d_MAPK1 = 1
$u_MAPK3 = 1
$d_MAPK3 = 1
$u_MYC=0.13089
$d_MYC=7.64
$u_MP = 1
$d_MP = 1
$u_NFE2L2=0.11883
$d_NFE2L2=8.41538
$u_NR4A3=0.08891
$d_NR4A3=11.24733
$u_NRAS=0.10054
$d_NRAS=9.94629
$u_PAK1=36.54196
$d_PAK1=0.02737
$u_PAK2=7.33521
$d_PAK2=0.13633
$u_PAK3=6.03147
$d_PAK3=0.1658
$u_PAK4 = 1
$d_PAK4 = 1
$u_PDPK1 = 1
$d_PDPK1 = 1
$u_PI3K=0.9264
$d_PI3K=1.07945
$u_PLCG1=0.94617
$d_PLCG1=1.05689
$u_PPP1R12A = 1
$d_PPP1R12A = 1
$u_PPP1R12B=0.44408
$d_PPP1R12B=2.25185
$u_PRKACA = 1
$d_PRKACA = 1
$u_PRKCA=10.37444
$d_PRKCA=0.09639
$u_PRKCB=20.48553
$d_PRKCB=0.04881
$u_PRKCG=99.74009
$d_PRKCG=0.01003
$u_PRKCZ=16.10235
$d_PRKCZ=0.0621
$u_PTEN=2.41098
$d_PTEN=0.41477
$u_PTK2B=78.02753
$d_PTK2B=0.01282
$u_PTPN11=2.78026
$d_PTPN11=0.35968
$u_RAC1=0.04696
$d_RAC1=21.29472
$u_RAF1 = 1
$d_RAF1 = 1
$u_RHEB=0.15727
$d_RHEB=6.35849
$u_RHOA = 1
$d_RHOA = 1
$u_ROCK1=0.13672
$d_ROCK1=7.31422
$u_ROCK2=1.1622
$d_ROCK2=0.86044
$u_RPS6KA1=13.72605
$d_RPS6KA1=0.07285
$u_SHC1=0.28137
$d_SHC1=3.55404
$u_SIRT1=0.6832
$d_SIRT1=1.4637
$u_SNAI1=1.30227
$d_SNAI1=0.76789
$u_SPART=0.74594
$d_SPART=1.34059
$u_SOS1 = 1
$d_SOS1 = 1
$u_SRC=16.40776
$d_SRC=0.06095
$u_STMN1 = 1
$d_STMN1 = 1
$u_SYN1=26.92697
$d_SYN1=0.03714
$u_TSC=1.40649
$d_TSC=0.71099
$u_TTL=0.8475
$d_TTL=1.17994
$u_WWTR1=4.14671
$d_WWTR1=0.24116
$u_WWP1=19.40283
$d_WWP1=0.05154
$u_YES1=0.44256
$d_YES1=2.25958
$u_YAP1=4.33329
$d_YAP1=0.23077
$u_mTORC2=0.0626
$d_mTORC2=15.97444
$u_mTORC1=0.1969
$d_mTORC1=5.07872
$u_FOXO = 1
$d_FOXO = 1
$u_Tubulin = 1
$d_Tubulin = 1
$u_Microtubule_polimerization = 1
$d_Microtubule_polimerization = 1
$u_Neuron_migration = 1
$d_Neuron_migration = 1
$u_Actin_cytoskeleton_reorganization = 1
$d_Actin_cytoskeleton_reorganization = 1
$u_Cell_migration = 1
$d_Cell_migration = 1
$u_F_actin_dynamics = 1
$d_F_actin_dynamics = 1
$u_Protein_synthesis = 1
$d_Protein_synthesis = 1
$u_Metastasis = 1
$d_Metastasis = 1
$u_Proliferation = 1
$d_Proliferation = 1
$u_Apoptosis = 1
$d_Apoptosis = 1
[ATF2].istate = 1 [0], 0 [1]
[CFL2].istate = 1 [0], 0 [1]
[CREB1].istate = 1 [0], 0 [1]
[CTTN].istate = 1 [0], 0 [1]
[GNA13].istate = 1 [0], 0 [1]
[GRB2].istate = 1 [0], 0 [1]
[HRAS].istate = 1 [0], 0 [1]
[ITCH].istate = 1 [0], 0 [1]
[MAPK1].istate = 1 [0], 0 [1]
[MAPK3].istate = 1 [0], 0 [1]
[MP].istate = 1 [0], 0 [1]
[PAK4].istate = 1 [0], 0 [1]
[PDPK1].istate = 1 [0], 0 [1]
[PPP1R12A].istate = 1 [0], 0 [1]
[PRKACA].istate = 1 [0], 0 [1]
[RAF1].istate = 1 [0], 0 [1]
[RHOA].istate = 1 [0], 0 [1]
[SOS1].istate = 1 [0], 0 [1]
[STMN1].istate = 1 [0], 0 [1]
[FOXO].istate = 1 [0], 0 [1]
[Tubulin].istate = 1 [0], 0 [1]
[Microtubule_polimerization].istate = 1 [0], 0 [1]
[Neuron_migration].istate = 1 [0], 0 [1]
[Actin_cytoskeleton_reorganization].istate = 1 [0], 0 [1]
[Cell_migration].istate = 1 [0], 0 [1]
[F_actin_dynamics].istate = 1 [0], 0 [1]
[Protein_synthesis].istate = 1 [0], 0 [1]
[Metastasis].istate = 1 [0], 0 [1]
[Proliferation].istate = 1 [0], 0 [1]
[Apoptosis].istate = 1 [0], 0 [1]
discrete_time = 0
use_physrandgen = FALSE
seed_pseudorandom = 100
sample_count = 10000
max_time = 60
time_tick = 0.1
thread_count = 1
statdist_traj_count = 100
statdist_cluster_threshold = 1
display_traj = 0
statdist_similarity_cache_max_size = 20000
F2R.is_internal = TRUE
LPAR2.is_internal = TRUE
TACR3.is_internal = TRUE
EGF.is_internal = TRUE
NRG1.is_internal = TRUE
NRG2.is_internal = TRUE
NRG3.is_internal = TRUE
NRG4.is_internal = TRUE
AKT1.is_internal = TRUE
AKT2.is_internal = TRUE
AKT3.is_internal = TRUE
AMOTL2.is_internal = TRUE
ARAF.is_internal = TRUE
ARHGEF1.is_internal = TRUE
ARHGEF11.is_internal = TRUE
ARHGEF12.is_internal = TRUE
ARHGEF6.is_internal = TRUE
ATF2.is_internal = TRUE
BAD.is_internal = TRUE
BCL2.is_internal = TRUE
BCL2L1.is_internal = TRUE
BRAF.is_internal = TRUE
CDC42.is_internal = FALSE
CDC42BPA.is_internal = FALSE
CDK1.is_internal = FALSE
CDC25B.is_internal = FALSE
CFL1.is_internal = FALSE
CFL2.is_internal = FALSE
CREB1.is_internal = FALSE
CTNNB1.is_internal = FALSE
CTTN.is_internal = FALSE
DEPTOR.is_internal = FALSE
EPHA2.is_internal = FALSE
EGFR.is_internal = FALSE
ERBB2.is_internal = TRUE
ERBB3.is_internal = TRUE
ERBB4.is_internal = TRUE
EIF4E.is_internal = FALSE
EIF4EBP1.is_internal = FALSE
FUS.is_internal = TRUE
GIT1.is_internal = TRUE
GNA13.is_internal = TRUE
GRB2.is_internal = TRUE
HRAS.is_internal = TRUE
ITCH.is_internal = TRUE
JUN.is_internal = TRUE
KRAS.is_internal = TRUE
LATS1.is_internal = TRUE
LATS2.is_internal = TRUE
LIMK1.is_internal = TRUE
LIMK2.is_internal = TRUE
MAP2K1.is_internal = TRUE
MAP2K2.is_internal = TRUE
MAPK1.is_internal = TRUE
MAPK3.is_internal = TRUE
MYC.is_internal = TRUE
MP.is_internal = TRUE
NFE2L2.is_internal = TRUE
NR4A3.is_internal = TRUE
NRAS.is_internal = TRUE
PAK1.is_internal = TRUE
PAK2.is_internal = TRUE
PAK3.is_internal = TRUE
PAK4.is_internal = TRUE
PDPK1.is_internal = TRUE
PI3K.is_internal = TRUE
PLCG1.is_internal = TRUE
PPP1R12A.is_internal = TRUE
PPP1R12B.is_internal = TRUE
PRKACA.is_internal = TRUE
PRKCA.is_internal = TRUE
PRKCB.is_internal = TRUE
PRKCG.is_internal = TRUE
PRKCZ.is_internal = TRUE
PTEN.is_internal = TRUE
PTK2B.is_internal = TRUE
PTPN11.is_internal = TRUE
RAC1.is_internal = TRUE
RAF1.is_internal = TRUE
RHEB.is_internal = TRUE
RHOA.is_internal = TRUE
ROCK1.is_internal = TRUE
ROCK2.is_internal = TRUE
RPS6KA1.is_internal = TRUE
SHC1.is_internal = TRUE
SIRT1.is_internal = TRUE
SNAI1.is_internal = TRUE
SPART.is_internal = TRUE
SOS1.is_internal = TRUE
SRC.is_internal = TRUE
STMN1.is_internal = TRUE
SYN1.is_internal = TRUE
TSC.is_internal = TRUE
TTL.is_internal = TRUE
WWTR1.is_internal = TRUE
WWP1.is_internal = TRUE
YES1.is_internal = TRUE
YAP1.is_internal = TRUE
mTORC2.is_internal = TRUE
mTORC1.is_internal = TRUE
FOXO.is_internal = TRUE
Tubulin.is_internal = TRUE
Microtubule_polimerization.is_internal = TRUE
Neuron_migration.is_internal = TRUE
Actin_cytoskeleton_reorganization.is_internal = TRUE
Cell_migration.is_internal = FALSE
F_actin_dynamics.is_internal = TRUE
Protein_synthesis.is_internal = TRUE
Metastasis.is_internal = TRUE
Proliferation.is_internal = TRUE
Apoptosis.is_internal = TRUE
[NRG1].istate = 0.5[1], 0.5[0]
[BAD].istate = 0.41415[1], 0.58585[0]
[SYN1].istate = 0.85755[1], 0.14244999999999997[0]
[WWTR1].istate = 0.65443[1], 0.34557000000000004[0]
[LPAR2].istate = 0.32596[1], 0.67404[0]
[ERBB3].istate = 0.9841[1], 0.015900000000000025[0]
[PRKCZ].istate = 0.80172[1], 0.19828[0]
[ROCK1].istate = 0.28396[1], 0.71604[0]
[CDC42].istate = 0.78312[1], 0.21687999999999996[0]
[ARHGEF1].istate = 0.45436[1], 0.54564[0]
[PPP1R12B].istate = 0.41186[1], 0.58814[0]
[PAK3].istate = 0.69511[1], 0.30489[0]
[ARAF].istate = 0.17298[1], 0.82702[0]
[FUS].istate = 0.10023[1], 0.89977[0]
[SIRT1].istate = 0.45864[1], 0.5413600000000001[0]
[CDC25B].istate = 0.76259[1], 0.23741[0]
[AKT2].istate = 0.41136[1], 0.58864[0]
[RHEB].istate = 0.29916[1], 0.70084[0]
[LIMK1].istate = 0.38055[1], 0.6194500000000001[0]
[GIT1].istate = 0.3753[1], 0.6247[0]
[AMOTL2].istate = 0.6338[1], 0.36619999999999997[0]
[TTL].istate = 0.48204[1], 0.51796[0]
[NFE2L2].istate = 0.26873[1], 0.73127[0]
[AKT3].istate = 0.47611[1], 0.52389[0]
[RPS6KA1].istate = 0.78439[1], 0.21560999999999997[0]
[NR4A3].istate = 0.23724[1], 0.76276[0]
[PTK2B].istate = 0.97306[1], 0.026939999999999964[0]
[WWP1].istate = 0.82197[1], 0.17803000000000002[0]
[PLCG1].istate = 0.49399[1], 0.5060100000000001[0]
[SNAI1].istate = 0.52868[1], 0.47131999999999996[0]
[PRKCG].istate = 0.99972[1], 0.00027999999999994696[0]
[MAP2K2].istate = 0.50663[1], 0.49337[0]
[ARHGEF6].istate = 0.80557[1], 0.19443[0]
[LATS1].istate = 0.50335[1], 0.49665000000000004[0]
[ARHGEF11].istate = 0.42072[1], 0.57928[0]
[SPART].istate = 0.46818[1], 0.53182[0]
[KRAS].istate = 0.57502[1], 0.42498[0]
[ROCK2].istate = 0.51632[1], 0.48368[0]
[RAC1].istate = 0.16794[1], 0.83206[0]
[MYC].istate = 0.27922[1], 0.72078[0]
[YAP1].istate = 0.6592[1], 0.3408[0]
[EGF].istate = 0.60723[1], 0.39276999999999995[0]
[ERBB2].istate = 0.22585[1], 0.77415[0]
[AKT1].istate = 0.48708[1], 0.51292[0]
[EPHA2].istate = 0.323[1], 0.677[0]
[CDC42BPA].istate = 0.5431[1], 0.4569[0]
[EGFR].istate = 0.71246[1], 0.28754[0]
[PAK1].istate = 0.8907[1], 0.10929999999999995[0]
[LATS2].istate = 0.39955[1], 0.6004499999999999[0]
[EIF4E].istate = 0.60274[1], 0.39725999999999995[0]
[PRKCA].istate = 0.75399[1], 0.24600999999999995[0]
[DEPTOR].istate = 0.74177[1], 0.25822999999999996[0]
[BRAF].istate = 0.68942[1], 0.31057999999999997[0]
[NRG2].istate = 0.74742[1], 0.25258[0]
[SHC1].istate = 0.36232[1], 0.63768[0]
[PRKCB].istate = 0.82786[1], 0.17213999999999996[0]
[CTNNB1].istate = 0.63413[1], 0.36587000000000003[0]
[MAP2K1].istate = 0.56224[1], 0.43776000000000004[0]
[NRG4].istate = 0.95159[1], 0.04840999999999995[0]
[TACR3].istate = 0.60815[1], 0.39185000000000003[0]
[CDK1].istate = 0.2203[1], 0.7797000000000001[0]
[BCL2L1].istate = 0.5848[1], 0.4152[0]
[BCL2].istate = 0.62789[1], 0.37211000000000005[0]
[PTEN].istate = 0.59555[1], 0.40445[0]
[CFL1].istate = 0.18902[1], 0.81098[0]
[YES1].istate = 0.41149[1], 0.58851[0]
[JUN].istate = 0.13463[1], 0.86537[0]
[ERBB4].istate = 0.44895[1], 0.55105[0]
[PTPN11].istate = 0.61102[1], 0.38898[0]
[PAK2].istate = 0.71635[1], 0.28364999999999996[0]
[F2R].istate = 0.22543[1], 0.77457[0]
[LIMK2].istate = 0.2998[1], 0.7001999999999999[0]
[NRG3].istate = 0.70184[1], 0.29816[0]
[EIF4EBP1].istate = 0.14219[1], 0.85781[0]
[ARHGEF12].istate = 0.55049[1], 0.44950999999999997[0]
[SRC].istate = 0.80376[1], 0.19623999999999997[0]
[NRAS].istate = 0.25058[1], 0.74942[0]
[mTORC2].istate = 0.19914[1], 0.80086[0]
[mTORC1].istate = 0.32356[1], 0.6764399999999999[0]
[PI3K].istate = 0.4917[1], 0.5083[0]
[TSC].istate = 0.53703[1], 0.46297[0]
```
