## Supplementary Dataset 5 for "Explainable Generative AI Uncovers a Molecular Continuum in Medulloblastoma with Implications for Rare Cancer Subtyping and Treatment Equity": MB_list2_RNA_asTransition_230.cfg

```
$u_F2R=0.60516
$d_F2R=1.65246
$u_LPAR2=2.46912
$d_LPAR2=0.405
$u_TACR3=0.67198
$d_TACR3=1.48814
$u_EGF=0.41536
$d_EGF=2.40755
$u_NRG1 = 1
$d_NRG1 = 1
$u_NRG2=1.81199
$d_NRG2=0.55188
$u_NRG3=0.87164
$d_NRG3=1.14726
$u_NRG4=3.97529
$d_NRG4=0.25155
$u_AKT1=3.97665
$d_AKT1=0.25147
$u_AKT2=5.66538
$d_AKT2=0.17651
$u_AKT3=1.08016
$d_AKT3=0.92579
$u_AMOTL2=0.63706
$d_AMOTL2=1.56971
$u_ARAF=0.35808
$d_ARAF=2.79267
$u_ARHGEF1=3.21638
$d_ARHGEF1=0.31091
$u_ARHGEF11=2.26647
$d_ARHGEF11=0.44121
$u_ARHGEF12=4.33589
$d_ARHGEF12=0.23063
$u_ARHGEF6=0.04811
$d_ARHGEF6=20.7857
$u_ATF2 = 1
$d_ATF2 = 1
$u_BAD=1.30507
$d_BAD=0.76624
$u_BCL2=1.10162
$d_BCL2=0.90775
$u_BCL2L1=0.68079
$d_BCL2L1=1.46888
$u_BRAF=0.5532
$d_BRAF=1.80766
$u_CDC42=3.55174
$d_CDC42=0.28155
$u_CDC42BPA=0.13417
$d_CDC42BPA=7.45323
$u_CDK1=0.87696
$d_CDK1=1.1403
$u_CDC25B=0.87657
$d_CDC25B=1.14081
$u_CFL1=3.64926
$d_CFL1=0.27403
$u_CFL2 = 1
$d_CFL2 = 1
$u_CREB1 = 1
$d_CREB1 = 1
$u_CTNNB1=1.96217
$d_CTNNB1=0.50964
$u_CTTN = 1
$d_CTTN = 1
$u_DEPTOR=1.30448
$d_DEPTOR=0.76659
$u_EPHA2=0.16017
$d_EPHA2=6.24337
$u_EGFR=2.83847
$d_EGFR=0.3523
$u_ERBB2=10.22584
$d_ERBB2=0.09779
$u_ERBB3=1.30516
$d_ERBB3=0.76619
$u_ERBB4=2.68391
$d_ERBB4=0.37259
$u_EIF4E=9.80373
$d_EIF4E=0.102
$u_EIF4EBP1=0.47875
$d_EIF4EBP1=2.08877
$u_FUS=0.58659
$d_FUS=1.70477
$u_GIT1=10.04151
$d_GIT1=0.09959
$u_GNA13 = 1
$d_GNA13 = 1
$u_GRB2 = 1
$d_GRB2 = 1
$u_HRAS = 1
$d_HRAS = 1
$u_ITCH = 1
$d_ITCH = 1
$u_JUN=0.14914
$d_JUN=6.70511
$u_KRAS=1.81119
$d_KRAS=0.55212
$u_LATS1=2.00789
$d_LATS1=0.49804
$u_LATS2=4.07868
$d_LATS2=0.24518
$u_LIMK1=2.14263
$d_LIMK1=0.46672
$u_LIMK2=0.25667
$d_LIMK2=3.89605
$u_MAP2K1=2.40178
$d_MAP2K1=0.41636
$u_MAP2K2=7.12284
$d_MAP2K2=0.14039
$u_MAPK1 = 1
$d_MAPK1 = 1
$u_MAPK3 = 1
$d_MAPK3 = 1
$u_MYC=0.15831
$d_MYC=6.31672
$u_MP = 1
$d_MP = 1
$u_NFE2L2=15.00259
$d_NFE2L2=0.06666
$u_NR4A3=0.32452
$d_NR4A3=3.08147
$u_NRAS=0.41703
$d_NRAS=2.39791
$u_PAK1=0.03151
$d_PAK1=31.73596
$u_PAK2=0.46491
$d_PAK2=2.15095
$u_PAK3=1.75933
$d_PAK3=0.5684
$u_PAK4 = 1
$d_PAK4 = 1
$u_PDPK1 = 1
$d_PDPK1 = 1
$u_PI3K=2.0021
$d_PI3K=0.49948
$u_PLCG1=1.94259
$d_PLCG1=0.51478
$u_PPP1R12A = 1
$d_PPP1R12A = 1
$u_PPP1R12B=1.36576
$d_PPP1R12B=0.73219
$u_PRKACA = 1
$d_PRKACA = 1
$u_PRKCA=0.32115
$d_PRKCA=3.11381
$u_PRKCB=0.22269
$d_PRKCB=4.49055
$u_PRKCG=0.19151
$d_PRKCG=5.22166
$u_PRKCZ=0.17946
$d_PRKCZ=5.57227
$u_PTEN=2.1582
$d_PTEN=0.46335
$u_PTK2B=0.28269
$d_PTK2B=3.53744
$u_PTPN11=27.21003
$d_PTPN11=0.03675
$u_RAC1=2.8127
$d_RAC1=0.35553
$u_RAF1 = 1
$d_RAF1 = 1
$u_RHEB=3.26481
$d_RHEB=0.3063
$u_RHOA = 1
$d_RHOA = 1
$u_ROCK1=0.58508
$d_ROCK1=1.70917
$u_ROCK2=22.04534
$d_ROCK2=0.04536
$u_RPS6KA1=5.31895
$d_RPS6KA1=0.18801
$u_SHC1=0.18528
$d_SHC1=5.39724
$u_SIRT1=36.10523
$d_SIRT1=0.0277
$u_SNAI1=0.74143
$d_SNAI1=1.34874
$u_SPART=3.52545
$d_SPART=0.28365
$u_SOS1 = 1
$d_SOS1 = 1
$u_SRC=1.66399
$d_SRC=0.60097
$u_STMN1 = 1
$d_STMN1 = 1
$u_SYN1=10.04055
$d_SYN1=0.0996
$u_TSC=8.69908
$d_TSC=0.11495
$u_TTL=0.24589
$d_TTL=4.06686
$u_WWTR1=0.28578
$d_WWTR1=3.4992
$u_WWP1=0.07405
$d_WWP1=13.50439
$u_YES1=0.38046
$d_YES1=2.6284
$u_YAP1=0.1134
$d_YAP1=8.81834
$u_mTORC2=0.36404
$d_mTORC2=2.74695
$u_mTORC1=1.1614
$d_mTORC1=0.86103
$u_FOXO = 1
$d_FOXO = 1
$u_Tubulin = 1
$d_Tubulin = 1
$u_Microtubule_polimerization = 1
$d_Microtubule_polimerization = 1
$u_Neuron_migration = 1
$d_Neuron_migration = 1
$u_Actin_cytoskeleton_reorganization = 1
$d_Actin_cytoskeleton_reorganization = 1
$u_Cell_migration = 1
$d_Cell_migration = 1
$u_F_actin_dynamics = 1
$d_F_actin_dynamics = 1
$u_Protein_synthesis = 1
$d_Protein_synthesis = 1
$u_Metastasis = 1
$d_Metastasis = 1
$u_Proliferation = 1
$d_Proliferation = 1
$u_Apoptosis = 1
$d_Apoptosis = 1
[ATF2].istate = 1 [0], 0 [1]
[CFL2].istate = 1 [0], 0 [1]
[CREB1].istate = 1 [0], 0 [1]
[CTTN].istate = 1 [0], 0 [1]
[GNA13].istate = 1 [0], 0 [1]
[GRB2].istate = 1 [0], 0 [1]
[HRAS].istate = 1 [0], 0 [1]
[ITCH].istate = 1 [0], 0 [1]
[MAPK1].istate = 1 [0], 0 [1]
[MAPK3].istate = 1 [0], 0 [1]
[MP].istate = 1 [0], 0 [1]
[PAK4].istate = 1 [0], 0 [1]
[PDPK1].istate = 1 [0], 0 [1]
[PPP1R12A].istate = 1 [0], 0 [1]
[PRKACA].istate = 1 [0], 0 [1]
[RAF1].istate = 1 [0], 0 [1]
[RHOA].istate = 1 [0], 0 [1]
[SOS1].istate = 1 [0], 0 [1]
[STMN1].istate = 1 [0], 0 [1]
[FOXO].istate = 1 [0], 0 [1]
[Tubulin].istate = 1 [0], 0 [1]
[Microtubule_polimerization].istate = 1 [0], 0 [1]
[Neuron_migration].istate = 1 [0], 0 [1]
[Actin_cytoskeleton_reorganization].istate = 1 [0], 0 [1]
[Cell_migration].istate = 1 [0], 0 [1]
[F_actin_dynamics].istate = 1 [0], 0 [1]
[Protein_synthesis].istate = 1 [0], 0 [1]
[Metastasis].istate = 1 [0], 0 [1]
[Proliferation].istate = 1 [0], 0 [1]
[Apoptosis].istate = 1 [0], 0 [1]
discrete_time = 0
use_physrandgen = FALSE
seed_pseudorandom = 100
sample_count = 10000
max_time = 60
time_tick = 0.1
thread_count = 1
statdist_traj_count = 100
statdist_cluster_threshold = 1
display_traj = 0
statdist_similarity_cache_max_size = 20000
F2R.is_internal = TRUE
LPAR2.is_internal = TRUE
TACR3.is_internal = TRUE
EGF.is_internal = TRUE
NRG1.is_internal = TRUE
NRG2.is_internal = TRUE
NRG3.is_internal = TRUE
NRG4.is_internal = TRUE
AKT1.is_internal = TRUE
AKT2.is_internal = TRUE
AKT3.is_internal = TRUE
AMOTL2.is_internal = TRUE
ARAF.is_internal = TRUE
ARHGEF1.is_internal = TRUE
ARHGEF11.is_internal = TRUE
ARHGEF12.is_internal = TRUE
ARHGEF6.is_internal = TRUE
ATF2.is_internal = TRUE
BAD.is_internal = TRUE
BCL2.is_internal = TRUE
BCL2L1.is_internal = TRUE
BRAF.is_internal = TRUE
CDC42.is_internal = FALSE
CDC42BPA.is_internal = FALSE
CDK1.is_internal = FALSE
CDC25B.is_internal = FALSE
CFL1.is_internal = FALSE
CFL2.is_internal = FALSE
CREB1.is_internal = FALSE
CTNNB1.is_internal = FALSE
CTTN.is_internal = FALSE
DEPTOR.is_internal = FALSE
EPHA2.is_internal = FALSE
EGFR.is_internal = FALSE
ERBB2.is_internal = TRUE
ERBB3.is_internal = TRUE
ERBB4.is_internal = TRUE
EIF4E.is_internal = FALSE
EIF4EBP1.is_internal = FALSE
FUS.is_internal = TRUE
GIT1.is_internal = TRUE
GNA13.is_internal = TRUE
GRB2.is_internal = TRUE
HRAS.is_internal = TRUE
ITCH.is_internal = TRUE
JUN.is_internal = TRUE
KRAS.is_internal = TRUE
LATS1.is_internal = TRUE
LATS2.is_internal = TRUE
LIMK1.is_internal = TRUE
LIMK2.is_internal = TRUE
MAP2K1.is_internal = TRUE
MAP2K2.is_internal = TRUE
MAPK1.is_internal = TRUE
MAPK3.is_internal = TRUE
MYC.is_internal = TRUE
MP.is_internal = TRUE
NFE2L2.is_internal = TRUE
NR4A3.is_internal = TRUE
NRAS.is_internal = TRUE
PAK1.is_internal = TRUE
PAK2.is_internal = TRUE
PAK3.is_internal = TRUE
PAK4.is_internal = TRUE
PDPK1.is_internal = TRUE
PI3K.is_internal = TRUE
PLCG1.is_internal = TRUE
PPP1R12A.is_internal = TRUE
PPP1R12B.is_internal = TRUE
PRKACA.is_internal = TRUE
PRKCA.is_internal = TRUE
PRKCB.is_internal = TRUE
PRKCG.is_internal = TRUE
PRKCZ.is_internal = TRUE
PTEN.is_internal = TRUE
PTK2B.is_internal = TRUE
PTPN11.is_internal = TRUE
RAC1.is_internal = TRUE
RAF1.is_internal = TRUE
RHEB.is_internal = TRUE
RHOA.is_internal = TRUE
ROCK1.is_internal = TRUE
ROCK2.is_internal = TRUE
RPS6KA1.is_internal = TRUE
SHC1.is_internal = TRUE
SIRT1.is_internal = TRUE
SNAI1.is_internal = TRUE
SPART.is_internal = TRUE
SOS1.is_internal = TRUE
SRC.is_internal = TRUE
STMN1.is_internal = TRUE
SYN1.is_internal = TRUE
TSC.is_internal = TRUE
TTL.is_internal = TRUE
WWTR1.is_internal = TRUE
WWP1.is_internal = TRUE
YES1.is_internal = TRUE
YAP1.is_internal = TRUE
mTORC2.is_internal = TRUE
mTORC1.is_internal = TRUE
FOXO.is_internal = TRUE
Tubulin.is_internal = TRUE
Microtubule_polimerization.is_internal = TRUE
Neuron_migration.is_internal = TRUE
Actin_cytoskeleton_reorganization.is_internal = TRUE
Cell_migration.is_internal = FALSE
F_actin_dynamics.is_internal = TRUE
Protein_synthesis.is_internal = TRUE
Metastasis.is_internal = TRUE
Proliferation.is_internal = TRUE
Apoptosis.is_internal = TRUE
[NRG1].istate = 0.5[1], 0.5[0]
[BAD].istate = 0.52891[1], 0.47109[0]
[SYN1].istate = 0.75044[1], 0.24956[0]
[WWTR1].istate = 0.36401[1], 0.63599[0]
[LPAR2].istate = 0.59814[1], 0.40186[0]
[ERBB3].istate = 0.52892[1], 0.47108000000000005[0]
[PRKCZ].istate = 0.31349[1], 0.68651[0]
[ROCK1].istate = 0.4418[1], 0.5582[0]
[CDC42].istate = 0.63761[1], 0.36239[0]
[ARHGEF1].istate = 0.62684[1], 0.37316000000000005[0]
[PPP1R12B].istate = 0.53384[1], 0.46616[0]
[PAK3].istate = 0.56134[1], 0.43866000000000005[0]
[ARAF].istate = 0.3885[1], 0.6114999999999999[0]
[FUS].istate = 0.44208[1], 0.55792[0]
[SIRT1].istate = 0.88939[1], 0.11060999999999999[0]
[CDC25B].istate = 0.4857[1], 0.5143[0]
[AKT2].istate = 0.68831[1], 0.31169[0]
[RHEB].istate = 0.62846[1], 0.37154[0]
[LIMK1].istate = 0.58274[1], 0.41725999999999996[0]
[GIT1].istate = 0.75045[1], 0.24955000000000005[0]
[AMOTL2].istate = 0.45105[1], 0.54895[0]
[TTL].istate = 0.34769[1], 0.65231[0]
[NFE2L2].istate = 0.79404[1], 0.20596000000000003[0]
[AKT3].istate = 0.50837[1], 0.49163[0]
[RPS6KA1].istate = 0.68146[1], 0.31854000000000005[0]
[NR4A3].istate = 0.37781[1], 0.62219[0]
[PTK2B].istate = 0.36283[1], 0.63717[0]
[WWP1].istate = 0.21738[1], 0.78262[0]
[PLCG1].istate = 0.5721[1], 0.42789999999999995[0]
[SNAI1].istate = 0.46752[1], 0.5324800000000001[0]
[PRKCG].istate = 0.32055[1], 0.67945[0]
[MAP2K2].istate = 0.71316[1], 0.28684[0]
[ARHGEF6].istate = 0.17057[1], 0.82943[0]
[LATS1].istate = 0.57568[1], 0.42432000000000003[0]
[ARHGEF11].istate = 0.58884[1], 0.41115999999999997[0]
[SPART].istate = 0.6368[1], 0.36319999999999997[0]
[KRAS].istate = 0.56449[1], 0.43550999999999995[0]
[ROCK2].istate = 0.83583[1], 0.16417000000000004[0]
[RAC1].istate = 0.61228[1], 0.38771999999999995[0]
[MYC].istate = 0.29988[1], 0.7001200000000001[0]
[YAP1].istate = 0.26365[1], 0.7363500000000001[0]
[EGF].istate = 0.40461[1], 0.59539[0]
[ERBB2].istate = 0.75242[1], 0.24758000000000002[0]
[AKT1].istate = 0.64988[1], 0.35012[0]
[EPHA2].istate = 0.30115[1], 0.69885[0]
[CDC42BPA].istate = 0.28191[1], 0.71809[0]
[EGFR].istate = 0.61327[1], 0.38673[0]
[PAK1].istate = 0.1246[1], 0.8754[0]
[LATS2].istate = 0.65263[1], 0.34736999999999996[0]
[EIF4E].istate = 0.74785[1], 0.25215[0]
[PRKCA].istate = 0.37668[1], 0.62332[0]
[DEPTOR].istate = 0.52886[1], 0.47114[0]
[BRAF].istate = 0.43572[1], 0.56428[0]
[NRG2].istate = 0.56454[1], 0.43545999999999996[0]
[SHC1].istate = 0.31696[1], 0.68304[0]
[PRKCB].istate = 0.33692[1], 0.66308[0]
[CTNNB1].istate = 0.57318[1], 0.42682[0]
[MAP2K1].istate = 0.59513[1], 0.40486999999999995[0]
[NRG4].istate = 0.64984[1], 0.35016[0]
[TACR3].istate = 0.45684[1], 0.54316[0]
[CDK1].istate = 0.48574[1], 0.5142599999999999[0]
[BCL2L1].istate = 0.45825[1], 0.54175[0]
[BCL2].istate = 0.51051[1], 0.48949[0]
[PTEN].istate = 0.58352[1], 0.41647999999999996[0]
[CFL1].istate = 0.64055[1], 0.35945000000000005[0]
[YES1].istate = 0.39508[1], 0.60492[0]
[JUN].istate = 0.2934[1], 0.7066[0]
[ERBB4].istate = 0.60719[1], 0.39281[0]
[PTPN11].istate = 0.85868[1], 0.14132[0]
[PAK2].istate = 0.41684[1], 0.58316[0]
[F2R].istate = 0.44547[1], 0.55453[0]
[LIMK2].istate = 0.35235[1], 0.6476500000000001[0]
[NRG3].istate = 0.48508[1], 0.51492[0]
[EIF4EBP1].istate = 0.42003[1], 0.57997[0]
[ARHGEF12].istate = 0.65927[1], 0.34073[0]
[SRC].istate = 0.55529[1], 0.44471000000000005[0]
[NRAS].istate = 0.40504[1], 0.5949599999999999[0]
[mTORC2].istate = 0.39029[1], 0.60971[0]
[mTORC1].istate = 0.51625[1], 0.48375[0]
[PI3K].istate = 0.57537[1], 0.42462999999999995[0]
[TSC].istate = 0.73487[1], 0.26513[0]
```
