## Supplementary Dataset 5 for "Explainable Generative AI Uncovers a Molecular Continuum in Medulloblastoma with Implications for Rare Cancer Subtyping and Treatment Equity": MB_list2_RNA_asTransition_232.cfg

```
$u_F2R=12.59857
$d_F2R=0.07937
$u_LPAR2=6.95449
$d_LPAR2=0.14379
$u_TACR3=10.65858
$d_TACR3=0.09382
$u_EGF=4.07693
$d_EGF=0.24528
$u_NRG1 = 1
$d_NRG1 = 1
$u_NRG2=59.28433
$d_NRG2=0.01687
$u_NRG3=0.58866
$d_NRG3=1.69877
$u_NRG4=0.278
$d_NRG4=3.59712
$u_AKT1=0.82405
$d_AKT1=1.21352
$u_AKT2=8.32276
$d_AKT2=0.12015
$u_AKT3=0.25514
$d_AKT3=3.91942
$u_AMOTL2=6.11823
$d_AMOTL2=0.16345
$u_ARAF=11.76571
$d_ARAF=0.08499
$u_ARHGEF1=30.53464
$d_ARHGEF1=0.03275
$u_ARHGEF11=28.31716
$d_ARHGEF11=0.03531
$u_ARHGEF12=2.22117
$d_ARHGEF12=0.45021
$u_ARHGEF6=14.74677
$d_ARHGEF6=0.06781
$u_ATF2 = 1
$d_ATF2 = 1
$u_BAD=0.49902
$d_BAD=2.00393
$u_BCL2=10.99211
$d_BCL2=0.09097
$u_BCL2L1=4.21347
$d_BCL2L1=0.23733
$u_BRAF=4.45237
$d_BRAF=0.2246
$u_CDC42=5.33467
$d_CDC42=0.18745
$u_CDC42BPA=0.02963
$d_CDC42BPA=33.74958
$u_CDK1=0.01706
$d_CDK1=58.61665
$u_CDC25B=0.36704
$d_CDC25B=2.7245
$u_CFL1=2.34594
$d_CFL1=0.42627
$u_CFL2 = 1
$d_CFL2 = 1
$u_CREB1 = 1
$d_CREB1 = 1
$u_CTNNB1=0.01933
$d_CTNNB1=51.73306
$u_CTTN = 1
$d_CTTN = 1
$u_DEPTOR=5.6797
$d_DEPTOR=0.17607
$u_EPHA2=18.27695
$d_EPHA2=0.05471
$u_EGFR=0.39352
$d_EGFR=2.54117
$u_ERBB2=13.13482
$d_ERBB2=0.07613
$u_ERBB3=0.06298
$d_ERBB3=15.87806
$u_ERBB4=10.9307
$d_ERBB4=0.09149
$u_EIF4E=8.03465
$d_EIF4E=0.12446
$u_EIF4EBP1=0.76343
$d_EIF4EBP1=1.30988
$u_FUS=0.02794
$d_FUS=35.79098
$u_GIT1=0.57815
$d_GIT1=1.72965
$u_GNA13 = 1
$d_GNA13 = 1
$u_GRB2 = 1
$d_GRB2 = 1
$u_HRAS = 1
$d_HRAS = 1
$u_ITCH = 1
$d_ITCH = 1
$u_JUN=17.31393
$d_JUN=0.05776
$u_KRAS=0.0819
$d_KRAS=12.21001
$u_LATS1=27.22622
$d_LATS1=0.03673
$u_LATS2=35.67371
$d_LATS2=0.02803
$u_LIMK1=10.84048
$d_LIMK1=0.09225
$u_LIMK2=0.91947
$d_LIMK2=1.08758
$u_MAP2K1=0.03309
$d_MAP2K1=30.22061
$u_MAP2K2=3.32391
$d_MAP2K2=0.30085
$u_MAPK1 = 1
$d_MAPK1 = 1
$u_MAPK3 = 1
$d_MAPK3 = 1
$u_MYC=3.88745
$d_MYC=0.25724
$u_MP = 1
$d_MP = 1
$u_NFE2L2=0.01484
$d_NFE2L2=67.38544
$u_NR4A3=26.74341
$d_NR4A3=0.03739
$u_NRAS=0.1482
$d_NRAS=6.74764
$u_PAK1=0.24877
$d_PAK1=4.01978
$u_PAK2=0.08523
$d_PAK2=11.73296
$u_PAK3=2.31834
$d_PAK3=0.43134
$u_PAK4 = 1
$d_PAK4 = 1
$u_PDPK1 = 1
$d_PDPK1 = 1
$u_PI3K=0.02093
$d_PI3K=47.77831
$u_PLCG1=14.46858
$d_PLCG1=0.06912
$u_PPP1R12A = 1
$d_PPP1R12A = 1
$u_PPP1R12B=0.72046
$d_PPP1R12B=1.388
$u_PRKACA = 1
$d_PRKACA = 1
$u_PRKCA=0.2284
$d_PRKCA=4.37828
$u_PRKCB=0.41087
$d_PRKCB=2.43386
$u_PRKCG=33.62
$d_PRKCG=0.02974
$u_PRKCZ=0.4597
$d_PRKCZ=2.17533
$u_PTEN=0.28799
$d_PTEN=3.47234
$u_PTK2B=0.32279
$d_PTK2B=3.09799
$u_PTPN11=0.02363
$d_PTPN11=42.31909
$u_RAC1=10.0936
$d_RAC1=0.09907
$u_RAF1 = 1
$d_RAF1 = 1
$u_RHEB=0.29462
$d_RHEB=3.3942
$u_RHOA = 1
$d_RHOA = 1
$u_ROCK1=0.02752
$d_ROCK1=36.33721
$u_ROCK2=0.05167
$d_ROCK2=19.35359
$u_RPS6KA1=4.72476
$d_RPS6KA1=0.21165
$u_SHC1=12.09818
$d_SHC1=0.08266
$u_SIRT1=0.03159
$d_SIRT1=31.65559
$u_SNAI1=22.60702
$d_SNAI1=0.04423
$u_SPART=0.44607
$d_SPART=2.2418
$u_SOS1 = 1
$d_SOS1 = 1
$u_SRC=16.04548
$d_SRC=0.06232
$u_STMN1 = 1
$d_STMN1 = 1
$u_SYN1=2.83832
$d_SYN1=0.35232
$u_TSC=4.79793
$d_TSC=0.20842
$u_TTL=0.11238
$d_TTL=8.89838
$u_WWTR1=16.06797
$d_WWTR1=0.06224
$u_WWP1=0.78399
$d_WWP1=1.27553
$u_YES1=0.62163
$d_YES1=1.60867
$u_YAP1=15.70914
$d_YAP1=0.06366
$u_mTORC2=0.98421
$d_mTORC2=1.01604
$u_mTORC1=0.98421
$d_mTORC1=1.01604
$u_FOXO = 1
$d_FOXO = 1
$u_Tubulin = 1
$d_Tubulin = 1
$u_Microtubule_polimerization = 1
$d_Microtubule_polimerization = 1
$u_Neuron_migration = 1
$d_Neuron_migration = 1
$u_Actin_cytoskeleton_reorganization = 1
$d_Actin_cytoskeleton_reorganization = 1
$u_Cell_migration = 1
$d_Cell_migration = 1
$u_F_actin_dynamics = 1
$d_F_actin_dynamics = 1
$u_Protein_synthesis = 1
$d_Protein_synthesis = 1
$u_Metastasis = 1
$d_Metastasis = 1
$u_Proliferation = 1
$d_Proliferation = 1
$u_Apoptosis = 1
$d_Apoptosis = 1
[ATF2].istate = 1 [0], 0 [1]
[CFL2].istate = 1 [0], 0 [1]
[CREB1].istate = 1 [0], 0 [1]
[CTTN].istate = 1 [0], 0 [1]
[GNA13].istate = 1 [0], 0 [1]
[GRB2].istate = 1 [0], 0 [1]
[HRAS].istate = 1 [0], 0 [1]
[ITCH].istate = 1 [0], 0 [1]
[MAPK1].istate = 1 [0], 0 [1]
[MAPK3].istate = 1 [0], 0 [1]
[MP].istate = 1 [0], 0 [1]
[PAK4].istate = 1 [0], 0 [1]
[PDPK1].istate = 1 [0], 0 [1]
[PPP1R12A].istate = 1 [0], 0 [1]
[PRKACA].istate = 1 [0], 0 [1]
[RAF1].istate = 1 [0], 0 [1]
[RHOA].istate = 1 [0], 0 [1]
[SOS1].istate = 1 [0], 0 [1]
[STMN1].istate = 1 [0], 0 [1]
[FOXO].istate = 1 [0], 0 [1]
[Tubulin].istate = 1 [0], 0 [1]
[Microtubule_polimerization].istate = 1 [0], 0 [1]
[Neuron_migration].istate = 1 [0], 0 [1]
[Actin_cytoskeleton_reorganization].istate = 1 [0], 0 [1]
[Cell_migration].istate = 1 [0], 0 [1]
[F_actin_dynamics].istate = 1 [0], 0 [1]
[Protein_synthesis].istate = 1 [0], 0 [1]
[Metastasis].istate = 1 [0], 0 [1]
[Proliferation].istate = 1 [0], 0 [1]
[Apoptosis].istate = 1 [0], 0 [1]
discrete_time = 0
use_physrandgen = FALSE
seed_pseudorandom = 100
sample_count = 10000
max_time = 60
time_tick = 0.1
thread_count = 1
statdist_traj_count = 100
statdist_cluster_threshold = 1
display_traj = 0
statdist_similarity_cache_max_size = 20000
F2R.is_internal = TRUE
LPAR2.is_internal = TRUE
TACR3.is_internal = TRUE
EGF.is_internal = TRUE
NRG1.is_internal = TRUE
NRG2.is_internal = TRUE
NRG3.is_internal = TRUE
NRG4.is_internal = TRUE
AKT1.is_internal = TRUE
AKT2.is_internal = TRUE
AKT3.is_internal = TRUE
AMOTL2.is_internal = TRUE
ARAF.is_internal = TRUE
ARHGEF1.is_internal = TRUE
ARHGEF11.is_internal = TRUE
ARHGEF12.is_internal = TRUE
ARHGEF6.is_internal = TRUE
ATF2.is_internal = TRUE
BAD.is_internal = TRUE
BCL2.is_internal = TRUE
BCL2L1.is_internal = TRUE
BRAF.is_internal = TRUE
CDC42.is_internal = FALSE
CDC42BPA.is_internal = FALSE
CDK1.is_internal = FALSE
CDC25B.is_internal = FALSE
CFL1.is_internal = FALSE
CFL2.is_internal = FALSE
CREB1.is_internal = FALSE
CTNNB1.is_internal = FALSE
CTTN.is_internal = FALSE
DEPTOR.is_internal = FALSE
EPHA2.is_internal = FALSE
EGFR.is_internal = FALSE
ERBB2.is_internal = TRUE
ERBB3.is_internal = TRUE
ERBB4.is_internal = TRUE
EIF4E.is_internal = FALSE
EIF4EBP1.is_internal = FALSE
FUS.is_internal = TRUE
GIT1.is_internal = TRUE
GNA13.is_internal = TRUE
GRB2.is_internal = TRUE
HRAS.is_internal = TRUE
ITCH.is_internal = TRUE
JUN.is_internal = TRUE
KRAS.is_internal = TRUE
LATS1.is_internal = TRUE
LATS2.is_internal = TRUE
LIMK1.is_internal = TRUE
LIMK2.is_internal = TRUE
MAP2K1.is_internal = TRUE
MAP2K2.is_internal = TRUE
MAPK1.is_internal = TRUE
MAPK3.is_internal = TRUE
MYC.is_internal = TRUE
MP.is_internal = TRUE
NFE2L2.is_internal = TRUE
NR4A3.is_internal = TRUE
NRAS.is_internal = TRUE
PAK1.is_internal = TRUE
PAK2.is_internal = TRUE
PAK3.is_internal = TRUE
PAK4.is_internal = TRUE
PDPK1.is_internal = TRUE
PI3K.is_internal = TRUE
PLCG1.is_internal = TRUE
PPP1R12A.is_internal = TRUE
PPP1R12B.is_internal = TRUE
PRKACA.is_internal = TRUE
PRKCA.is_internal = TRUE
PRKCB.is_internal = TRUE
PRKCG.is_internal = TRUE
PRKCZ.is_internal = TRUE
PTEN.is_internal = TRUE
PTK2B.is_internal = TRUE
PTPN11.is_internal = TRUE
RAC1.is_internal = TRUE
RAF1.is_internal = TRUE
RHEB.is_internal = TRUE
RHOA.is_internal = TRUE
ROCK1.is_internal = TRUE
ROCK2.is_internal = TRUE
RPS6KA1.is_internal = TRUE
SHC1.is_internal = TRUE
SIRT1.is_internal = TRUE
SNAI1.is_internal = TRUE
SPART.is_internal = TRUE
SOS1.is_internal = TRUE
SRC.is_internal = TRUE
STMN1.is_internal = TRUE
SYN1.is_internal = TRUE
TSC.is_internal = TRUE
TTL.is_internal = TRUE
WWTR1.is_internal = TRUE
WWP1.is_internal = TRUE
YES1.is_internal = TRUE
YAP1.is_internal = TRUE
mTORC2.is_internal = TRUE
mTORC1.is_internal = TRUE
FOXO.is_internal = TRUE
Tubulin.is_internal = TRUE
Microtubule_polimerization.is_internal = TRUE
Neuron_migration.is_internal = TRUE
Actin_cytoskeleton_reorganization.is_internal = TRUE
Cell_migration.is_internal = FALSE
F_actin_dynamics.is_internal = TRUE
Protein_synthesis.is_internal = TRUE
Metastasis.is_internal = TRUE
Proliferation.is_internal = TRUE
Apoptosis.is_internal = TRUE
[NRG1].istate = 0.5[1], 0.5[0]
[BAD].istate = 0.42453[1], 0.5754699999999999[0]
[SYN1].istate = 0.61327[1], 0.38673[0]
[WWTR1].istate = 0.80149[1], 0.19850999999999996[0]
[LPAR2].istate = 0.71057[1], 0.28942999999999997[0]
[ERBB3].istate = 0.19979[1], 0.80021[0]
[PRKCZ].istate = 0.41562[1], 0.58438[0]
[ROCK1].istate = 0.1099[1], 0.8901[0]
[CDC42].istate = 0.68178[1], 0.31821999999999995[0]
[ARHGEF1].istate = 0.8712[1], 0.12880000000000003[0]
[PPP1R12B].istate = 0.4644[1], 0.5356000000000001[0]
[PAK3].istate = 0.59129[1], 0.40871[0]
[ARAF].istate = 0.76765[1], 0.23234999999999995[0]
[FUS].istate = 0.11156[1], 0.88844[0]
[SIRT1].istate = 0.1249[1], 0.8751[0]
[CDC25B].istate = 0.39118[1], 0.6088199999999999[0]
[AKT2].istate = 0.73007[1], 0.26993[0]
[RHEB].istate = 0.36732[1], 0.63268[0]
[LIMK1].istate = 0.75876[1], 0.24124[0]
[GIT1].istate = 0.44051[1], 0.55949[0]
[AMOTL2].istate = 0.69666[1], 0.30334000000000005[0]
[TTL].istate = 0.26267[1], 0.73733[0]
[NFE2L2].istate = 0.04284[1], 0.95716[0]
[AKT3].istate = 0.3517[1], 0.6483[0]
[RPS6KA1].istate = 0.66859[1], 0.33141[0]
[NR4A3].istate = 0.8568[1], 0.1432[0]
[PTK2B].istate = 0.37723[1], 0.62277[0]
[WWP1].istate = 0.47358[1], 0.52642[0]
[PLCG1].istate = 0.79011[1], 0.20989000000000002[0]
[SNAI1].istate = 0.83856[1], 0.16144000000000003[0]
[PRKCG].istate = 0.88165[1], 0.11834999999999996[0]
[MAP2K2].istate = 0.63041[1], 0.36959[0]
[ARHGEF6].istate = 0.79217[1], 0.20782999999999996[0]
[LATS1].istate = 0.85875[1], 0.14125[0]
[ARHGEF11].istate = 0.86301[1], 0.13698999999999995[0]
[SPART].istate = 0.41235[1], 0.58765[0]
[KRAS].istate = 0.22833[1], 0.77167[0]
[ROCK2].istate = 0.17831[1], 0.82169[0]
[RAC1].istate = 0.75101[1], 0.24899000000000004[0]
[MYC].istate = 0.64742[1], 0.35258[0]
[YAP1].istate = 0.79904[1], 0.20096000000000003[0]
[EGF].istate = 0.65258[1], 0.34741999999999995[0]
[ERBB2].istate = 0.77961[1], 0.22038999999999997[0]
[AKT1].istate = 0.47899[1], 0.52101[0]
[EPHA2].istate = 0.81548[1], 0.18452000000000002[0]
[CDC42BPA].istate = 0.11792[1], 0.88208[0]
[EGFR].istate = 0.39874[1], 0.60126[0]
[PAK1].istate = 0.34895[1], 0.65105[0]
[LATS2].istate = 0.88809[1], 0.11190999999999995[0]
[EIF4E].istate = 0.72624[1], 0.27376[0]
[PRKCA].istate = 0.33968[1], 0.66032[0]
[DEPTOR].istate = 0.68858[1], 0.31142000000000003[0]
[BRAF].istate = 0.66215[1], 0.33785[0]
[NRG2].istate = 0.94323[1], 0.05676999999999999[0]
[SHC1].istate = 0.77068[1], 0.22931999999999997[0]
[PRKCB].istate = 0.40343[1], 0.59657[0]
[CTNNB1].istate = 0.07153[1], 0.92847[0]
[MAP2K1].istate = 0.12993[1], 0.87007[0]
[NRG4].istate = 0.36101[1], 0.63899[0]
[TACR3].istate = 0.75692[1], 0.24307999999999996[0]
[CDK1].istate = 0.05801[1], 0.94199[0]
[BCL2L1].istate = 0.65616[1], 0.34384000000000003[0]
[BCL2].istate = 0.76027[1], 0.23973[0]
[PTEN].istate = 0.36485[1], 0.63515[0]
[CFL1].istate = 0.59258[1], 0.40742[0]
[YES1].istate = 0.44838[1], 0.55162[0]
[JUN].istate = 0.8096[1], 0.1904[0]
[ERBB4].istate = 0.75966[1], 0.24034[0]
[PTPN11].istate = 0.09339[1], 0.90661[0]
[PAK2].istate = 0.23264[1], 0.76736[0]
[F2R].istate = 0.77508[1], 0.22492[0]
[LIMK2].istate = 0.49088[1], 0.50912[0]
[NRG3].istate = 0.44247[1], 0.5575300000000001[0]
[EIF4EBP1].istate = 0.47069[1], 0.52931[0]
[ARHGEF12].istate = 0.58665[1], 0.41335[0]
[SRC].istate = 0.80134[1], 0.19865999999999995[0]
[NRAS].istate = 0.29271[1], 0.70729[0]
[mTORC2].istate = 0.49827[1], 0.50173[0]
[mTORC1].istate = 0.49827[1], 0.50173[0]
[PI3K].istate = 0.08018[1], 0.91982[0]
[TSC].istate = 0.67026[1], 0.32974000000000003[0]
```
