## Supplementary Dataset 5 for "Explainable Generative AI Uncovers a Molecular Continuum in Medulloblastoma with Implications for Rare Cancer Subtyping and Treatment Equity": MB_list2_RNA_asTransition_233.cfg

```
$u_F2R=1.96355
$d_F2R=0.50928
$u_LPAR2=25.66259
$d_LPAR2=0.03897
$u_TACR3=0.02614
$d_TACR3=38.25555
$u_EGF=44.48425
$d_EGF=0.02248
$u_NRG1 = 1
$d_NRG1 = 1
$u_NRG2=1.41052
$d_NRG2=0.70896
$u_NRG3=0.25435
$d_NRG3=3.93159
$u_NRG4=0.08081
$d_NRG4=12.37471
$u_AKT1=0.71267
$d_AKT1=1.40317
$u_AKT2=2.57691
$d_AKT2=0.38806
$u_AKT3=1.86789
$d_AKT3=0.53536
$u_AMOTL2=0.21553
$d_AMOTL2=4.63973
$u_ARAF=22.56565
$d_ARAF=0.04432
$u_ARHGEF1=5.73052
$d_ARHGEF1=0.1745
$u_ARHGEF11=0.08756
$d_ARHGEF11=11.42074
$u_ARHGEF12=0.03096
$d_ARHGEF12=32.29974
$u_ARHGEF6=0.12785
$d_ARHGEF6=7.82167
$u_ATF2 = 1
$d_ATF2 = 1
$u_BAD=0.0899
$d_BAD=11.12347
$u_BCL2=0.09845
$d_BCL2=10.15744
$u_BCL2L1=9.50307
$d_BCL2L1=0.10523
$u_BRAF=0.12233
$d_BRAF=8.17461
$u_CDC42=77.47043
$d_CDC42=0.01291
$u_CDC42BPA=0.02119
$d_CDC42BPA=47.19207
$u_CDK1=0.08877
$d_CDK1=11.26507
$u_CDC25B=3.29067
$d_CDC25B=0.30389
$u_CFL1=0.62778
$d_CFL1=1.59291
$u_CFL2 = 1
$d_CFL2 = 1
$u_CREB1 = 1
$d_CREB1 = 1
$u_CTNNB1=0.01865
$d_CTNNB1=53.6193
$u_CTTN = 1
$d_CTTN = 1
$u_DEPTOR=0.7254
$d_DEPTOR=1.37855
$u_EPHA2=4.58545
$d_EPHA2=0.21808
$u_EGFR=0.03211
$d_EGFR=31.14295
$u_ERBB2=0.01712
$d_ERBB2=58.41121
$u_ERBB3=0.10941
$d_ERBB3=9.13993
$u_ERBB4=1.07851
$d_ERBB4=0.92721
$u_EIF4E=1.1582
$d_EIF4E=0.86341
$u_EIF4EBP1=34.76854
$d_EIF4EBP1=0.02876
$u_FUS=0.02845
$d_FUS=35.14938
$u_GIT1=0.01805
$d_GIT1=55.40166
$u_GNA13 = 1
$d_GNA13 = 1
$u_GRB2 = 1
$d_GRB2 = 1
$u_HRAS = 1
$d_HRAS = 1
$u_ITCH = 1
$d_ITCH = 1
$u_JUN=0.34425
$d_JUN=2.90487
$u_KRAS=21.90656
$d_KRAS=0.04565
$u_LATS1=10.09208
$d_LATS1=0.09909
$u_LATS2=48.68733
$d_LATS2=0.02054
$u_LIMK1=0.03797
$d_LIMK1=26.33658
$u_LIMK2=0.96301
$d_LIMK2=1.03841
$u_MAP2K1=86.99271
$d_MAP2K1=0.0115
$u_MAP2K2=48.58761
$d_MAP2K2=0.02058
$u_MAPK1 = 1
$d_MAPK1 = 1
$u_MAPK3 = 1
$d_MAPK3 = 1
$u_MYC=24.87051
$d_MYC=0.04021
$u_MP = 1
$d_MP = 1
$u_NFE2L2=2.36485
$d_NFE2L2=0.42286
$u_NR4A3=63.33489
$d_NR4A3=0.01579
$u_NRAS=0.21357
$d_NRAS=4.68231
$u_PAK1=0.13024
$d_PAK1=7.67813
$u_PAK2=38.62944
$d_PAK2=0.02589
$u_PAK3=0.5717
$d_PAK3=1.74917
$u_PAK4 = 1
$d_PAK4 = 1
$u_PDPK1 = 1
$d_PDPK1 = 1
$u_PI3K=0.38073
$d_PI3K=2.62653
$u_PLCG1=0.24449
$d_PLCG1=4.09015
$u_PPP1R12A = 1
$d_PPP1R12A = 1
$u_PPP1R12B=0.07981
$d_PPP1R12B=12.52976
$u_PRKACA = 1
$d_PRKACA = 1
$u_PRKCA=0.19091
$d_PRKCA=5.23807
$u_PRKCB=7.22154
$d_PRKCB=0.13847
$u_PRKCG=0.02385
$d_PRKCG=41.92872
$u_PRKCZ=0.04776
$d_PRKCZ=20.93802
$u_PTEN=4.44134
$d_PTEN=0.22516
$u_PTK2B=0.06924
$d_PTK2B=14.44252
$u_PTPN11=0.0536
$d_PTPN11=18.65672
$u_RAC1=60.44715
$d_RAC1=0.01654
$u_RAF1 = 1
$d_RAF1 = 1
$u_RHEB=0.11222
$d_RHEB=8.91107
$u_RHOA = 1
$d_RHOA = 1
$u_ROCK1=0.11857
$d_ROCK1=8.43384
$u_ROCK2=0.02941
$d_ROCK2=34.00204
$u_RPS6KA1=7.62349
$d_RPS6KA1=0.13117
$u_SHC1=7.708
$d_SHC1=0.12974
$u_SIRT1=4.10409
$d_SIRT1=0.24366
$u_SNAI1=71.97559
$d_SNAI1=0.01389
$u_SPART=0.02398
$d_SPART=41.70142
$u_SOS1 = 1
$d_SOS1 = 1
$u_SRC=15.28062
$d_SRC=0.06544
$u_STMN1 = 1
$d_STMN1 = 1
$u_SYN1=0.50962
$d_SYN1=1.96225
$u_TSC=0.12398
$d_TSC=8.06582
$u_TTL=0.03871
$d_TTL=25.83312
$u_WWTR1=0.97026
$d_WWTR1=1.03065
$u_WWP1=0.06829
$d_WWP1=14.64343
$u_YES1=0.01228
$d_YES1=81.43322
$u_YAP1=0.81169
$d_YAP1=1.232
$u_mTORC2=0.01355
$d_mTORC2=73.80074
$u_mTORC1=0.0326
$d_mTORC1=30.67485
$u_FOXO = 1
$d_FOXO = 1
$u_Tubulin = 1
$d_Tubulin = 1
$u_Microtubule_polimerization = 1
$d_Microtubule_polimerization = 1
$u_Neuron_migration = 1
$d_Neuron_migration = 1
$u_Actin_cytoskeleton_reorganization = 1
$d_Actin_cytoskeleton_reorganization = 1
$u_Cell_migration = 1
$d_Cell_migration = 1
$u_F_actin_dynamics = 1
$d_F_actin_dynamics = 1
$u_Protein_synthesis = 1
$d_Protein_synthesis = 1
$u_Metastasis = 1
$d_Metastasis = 1
$u_Proliferation = 1
$d_Proliferation = 1
$u_Apoptosis = 1
$d_Apoptosis = 1
[ATF2].istate = 1 [0], 0 [1]
[CFL2].istate = 1 [0], 0 [1]
[CREB1].istate = 1 [0], 0 [1]
[CTTN].istate = 1 [0], 0 [1]
[GNA13].istate = 1 [0], 0 [1]
[GRB2].istate = 1 [0], 0 [1]
[HRAS].istate = 1 [0], 0 [1]
[ITCH].istate = 1 [0], 0 [1]
[MAPK1].istate = 1 [0], 0 [1]
[MAPK3].istate = 1 [0], 0 [1]
[MP].istate = 1 [0], 0 [1]
[PAK4].istate = 1 [0], 0 [1]
[PDPK1].istate = 1 [0], 0 [1]
[PPP1R12A].istate = 1 [0], 0 [1]
[PRKACA].istate = 1 [0], 0 [1]
[RAF1].istate = 1 [0], 0 [1]
[RHOA].istate = 1 [0], 0 [1]
[SOS1].istate = 1 [0], 0 [1]
[STMN1].istate = 1 [0], 0 [1]
[FOXO].istate = 1 [0], 0 [1]
[Tubulin].istate = 1 [0], 0 [1]
[Microtubule_polimerization].istate = 1 [0], 0 [1]
[Neuron_migration].istate = 1 [0], 0 [1]
[Actin_cytoskeleton_reorganization].istate = 1 [0], 0 [1]
[Cell_migration].istate = 1 [0], 0 [1]
[F_actin_dynamics].istate = 1 [0], 0 [1]
[Protein_synthesis].istate = 1 [0], 0 [1]
[Metastasis].istate = 1 [0], 0 [1]
[Proliferation].istate = 1 [0], 0 [1]
[Apoptosis].istate = 1 [0], 0 [1]
discrete_time = 0
use_physrandgen = FALSE
seed_pseudorandom = 100
sample_count = 10000
max_time = 60
time_tick = 0.1
thread_count = 1
statdist_traj_count = 100
statdist_cluster_threshold = 1
display_traj = 0
statdist_similarity_cache_max_size = 20000
F2R.is_internal = TRUE
LPAR2.is_internal = TRUE
TACR3.is_internal = TRUE
EGF.is_internal = TRUE
NRG1.is_internal = TRUE
NRG2.is_internal = TRUE
NRG3.is_internal = TRUE
NRG4.is_internal = TRUE
AKT1.is_internal = TRUE
AKT2.is_internal = TRUE
AKT3.is_internal = TRUE
AMOTL2.is_internal = TRUE
ARAF.is_internal = TRUE
ARHGEF1.is_internal = TRUE
ARHGEF11.is_internal = TRUE
ARHGEF12.is_internal = TRUE
ARHGEF6.is_internal = TRUE
ATF2.is_internal = TRUE
BAD.is_internal = TRUE
BCL2.is_internal = TRUE
BCL2L1.is_internal = TRUE
BRAF.is_internal = TRUE
CDC42.is_internal = FALSE
CDC42BPA.is_internal = FALSE
CDK1.is_internal = FALSE
CDC25B.is_internal = FALSE
CFL1.is_internal = FALSE
CFL2.is_internal = FALSE
CREB1.is_internal = FALSE
CTNNB1.is_internal = FALSE
CTTN.is_internal = FALSE
DEPTOR.is_internal = FALSE
EPHA2.is_internal = FALSE
EGFR.is_internal = FALSE
ERBB2.is_internal = TRUE
ERBB3.is_internal = TRUE
ERBB4.is_internal = TRUE
EIF4E.is_internal = FALSE
EIF4EBP1.is_internal = FALSE
FUS.is_internal = TRUE
GIT1.is_internal = TRUE
GNA13.is_internal = TRUE
GRB2.is_internal = TRUE
HRAS.is_internal = TRUE
ITCH.is_internal = TRUE
JUN.is_internal = TRUE
KRAS.is_internal = TRUE
LATS1.is_internal = TRUE
LATS2.is_internal = TRUE
LIMK1.is_internal = TRUE
LIMK2.is_internal = TRUE
MAP2K1.is_internal = TRUE
MAP2K2.is_internal = TRUE
MAPK1.is_internal = TRUE
MAPK3.is_internal = TRUE
MYC.is_internal = TRUE
MP.is_internal = TRUE
NFE2L2.is_internal = TRUE
NR4A3.is_internal = TRUE
NRAS.is_internal = TRUE
PAK1.is_internal = TRUE
PAK2.is_internal = TRUE
PAK3.is_internal = TRUE
PAK4.is_internal = TRUE
PDPK1.is_internal = TRUE
PI3K.is_internal = TRUE
PLCG1.is_internal = TRUE
PPP1R12A.is_internal = TRUE
PPP1R12B.is_internal = TRUE
PRKACA.is_internal = TRUE
PRKCA.is_internal = TRUE
PRKCB.is_internal = TRUE
PRKCG.is_internal = TRUE
PRKCZ.is_internal = TRUE
PTEN.is_internal = TRUE
PTK2B.is_internal = TRUE
PTPN11.is_internal = TRUE
RAC1.is_internal = TRUE
RAF1.is_internal = TRUE
RHEB.is_internal = TRUE
RHOA.is_internal = TRUE
ROCK1.is_internal = TRUE
ROCK2.is_internal = TRUE
RPS6KA1.is_internal = TRUE
SHC1.is_internal = TRUE
SIRT1.is_internal = TRUE
SNAI1.is_internal = TRUE
SPART.is_internal = TRUE
SOS1.is_internal = TRUE
SRC.is_internal = TRUE
STMN1.is_internal = TRUE
SYN1.is_internal = TRUE
TSC.is_internal = TRUE
TTL.is_internal = TRUE
WWTR1.is_internal = TRUE
WWP1.is_internal = TRUE
YES1.is_internal = TRUE
YAP1.is_internal = TRUE
mTORC2.is_internal = TRUE
mTORC1.is_internal = TRUE
FOXO.is_internal = TRUE
Tubulin.is_internal = TRUE
Microtubule_polimerization.is_internal = TRUE
Neuron_migration.is_internal = TRUE
Actin_cytoskeleton_reorganization.is_internal = TRUE
Cell_migration.is_internal = FALSE
F_actin_dynamics.is_internal = TRUE
Protein_synthesis.is_internal = TRUE
Metastasis.is_internal = TRUE
Proliferation.is_internal = TRUE
Apoptosis.is_internal = TRUE
[NRG1].istate = 0.5[1], 0.5[0]
[BAD].istate = 0.23844[1], 0.76156[0]
[SYN1].istate = 0.42681[1], 0.57319[0]
[WWTR1].istate = 0.49672[1], 0.50328[0]
[LPAR2].istate = 0.85233[1], 0.14766999999999997[0]
[ERBB3].istate = 0.25977[1], 0.7402299999999999[0]
[PRKCZ].istate = 0.16976[1], 0.83024[0]
[ROCK1].istate = 0.26849[1], 0.73151[0]
[CDC42].istate = 0.97228[1], 0.027719999999999967[0]
[ARHGEF1].istate = 0.68955[1], 0.31045[0]
[PPP1R12B].istate = 0.22551[1], 0.77449[0]
[PAK3].istate = 0.43929[1], 0.56071[0]
[ARAF].istate = 0.83836[1], 0.16164[0]
[FUS].istate = 0.11353[1], 0.88647[0]
[SIRT1].istate = 0.6533[1], 0.3467[0]
[CDC25B].istate = 0.62932[1], 0.37068[0]
[AKT2].istate = 0.60277[1], 0.39722999999999997[0]
[RHEB].istate = 0.26252[1], 0.73748[0]
[LIMK1].istate = 0.14485[1], 0.85515[0]
[GIT1].istate = 0.06413[1], 0.93587[0]
[AMOTL2].istate = 0.33338[1], 0.66662[0]
[TTL].istate = 0.14695[1], 0.85305[0]
[NFE2L2].istate = 0.59345[1], 0.40654999999999997[0]
[AKT3].istate = 0.56784[1], 0.43216[0]
[RPS6KA1].istate = 0.72054[1], 0.27946000000000004[0]
[NR4A3].istate = 0.95041[1], 0.04959000000000002[0]
[PTK2B].istate = 0.21009[1], 0.78991[0]
[WWP1].istate = 0.20859[1], 0.79141[0]
[PLCG1].istate = 0.34707[1], 0.65293[0]
[SNAI1].istate = 0.9643[1], 0.035699999999999954[0]
[PRKCG].istate = 0.09437[1], 0.90563[0]
[MAP2K2].istate = 0.92163[1], 0.07837000000000005[0]
[ARHGEF6].istate = 0.27667[1], 0.72333[0]
[LATS1].istate = 0.751[1], 0.249[0]
[ARHGEF11].istate = 0.23557[1], 0.7644299999999999[0]
[SPART].istate = 0.09496[1], 0.90504[0]
[KRAS].istate = 0.83514[1], 0.16486[0]
[ROCK2].istate = 0.11713[1], 0.88287[0]
[RAC1].istate = 0.94534[1], 0.05466000000000004[0]
[MYC].istate = 0.84892[1], 0.15108[0]
[YAP1].istate = 0.47735[1], 0.5226500000000001[0]
[EGF].istate = 0.91205[1], 0.08794999999999997[0]
[ERBB2].istate = 0.0584[1], 0.9416[0]
[AKT1].istate = 0.46322[1], 0.53678[0]
[EPHA2].istate = 0.66535[1], 0.33465[0]
[CDC42BPA].istate = 0.08153[1], 0.91847[0]
[EGFR].istate = 0.12665[1], 0.87335[0]
[PAK1].istate = 0.27868[1], 0.72132[0]
[LATS2].istate = 0.92185[1], 0.07815000000000005[0]
[EIF4E].istate = 0.51595[1], 0.48405[0]
[PRKCA].istate = 0.3202[1], 0.6798[0]
[DEPTOR].istate = 0.46514[1], 0.53486[0]
[BRAF].istate = 0.27189[1], 0.72811[0]
[NRG2].istate = 0.53734[1], 0.46265999999999996[0]
[SHC1].istate = 0.72174[1], 0.27825999999999995[0]
[PRKCB].istate = 0.71466[1], 0.28534000000000004[0]
[CTNNB1].istate = 0.06768[1], 0.93232[0]
[MAP2K1].istate = 0.98487[1], 0.015129999999999977[0]
[NRG4].istate = 0.22687[1], 0.77313[0]
[TACR3].istate = 0.10434[1], 0.89566[0]
[CDK1].istate = 0.23707[1], 0.76293[0]
[BCL2L1].istate = 0.74447[1], 0.25553000000000003[0]
[BCL2].istate = 0.2483[1], 0.7517[0]
[PTEN].istate = 0.66188[1], 0.33812[0]
[CFL1].istate = 0.44945[1], 0.55055[0]
[YES1].istate = 0.02228[1], 0.97772[0]
[JUN].istate = 0.38422[1], 0.61578[0]
[ERBB4].istate = 0.50821[1], 0.49178999999999995[0]
[PTPN11].istate = 0.18229[1], 0.8177099999999999[0]
[PAK2].istate = 0.89673[1], 0.10326999999999997[0]
[F2R].istate = 0.57326[1], 0.42674[0]
[LIMK2].istate = 0.49591[1], 0.5040899999999999[0]
[NRG3].istate = 0.35136[1], 0.64864[0]
[EIF4EBP1].istate = 0.8853[1], 0.11470000000000002[0]
[ARHGEF12].istate = 0.12269[1], 0.87731[0]
[SRC].istate = 0.79604[1], 0.20396000000000003[0]
[NRAS].istate = 0.33238[1], 0.66762[0]
[mTORC2].istate = 0.03301[1], 0.96699[0]
[mTORC1].istate = 0.12831[1], 0.87169[0]
[PI3K].istate = 0.39515[1], 0.60485[0]
[TSC].istate = 0.27333[1], 0.7266699999999999[0]
```
