## Supplementary Dataset 5 for "Explainable Generative AI Uncovers a Molecular Continuum in Medulloblastoma with Implications for Rare Cancer Subtyping and Treatment Equity": MB_list2_RNA_asTransition_234.cfg

```
$u_F2R=0.11298
$d_F2R=8.85112
$u_LPAR2=0.42455
$d_LPAR2=2.35544
$u_TACR3=0.37328
$d_TACR3=2.67895
$u_EGF=0.39603
$d_EGF=2.52506
$u_NRG1 = 1
$d_NRG1 = 1
$u_NRG2=1.95504
$d_NRG2=0.5115
$u_NRG3=0.07683
$d_NRG3=13.01575
$u_NRG4=1.6678
$d_NRG4=0.59959
$u_AKT1=0.19472
$d_AKT1=5.13558
$u_AKT2=2.69225
$d_AKT2=0.37144
$u_AKT3=1.82151
$d_AKT3=0.549
$u_AMOTL2=0.07525
$d_AMOTL2=13.28904
$u_ARAF=0.67629
$d_ARAF=1.47866
$u_ARHGEF1=0.44816
$d_ARHGEF1=2.23135
$u_ARHGEF11=2.05835
$d_ARHGEF11=0.48583
$u_ARHGEF12=5.22667
$d_ARHGEF12=0.19133
$u_ARHGEF6=0.04005
$d_ARHGEF6=24.96879
$u_ATF2 = 1
$d_ATF2 = 1
$u_BAD=6.28132
$d_BAD=0.1592
$u_BCL2=0.02784
$d_BCL2=35.91954
$u_BCL2L1=0.10799
$d_BCL2L1=9.26012
$u_BRAF=2.64145
$d_BRAF=0.37858
$u_CDC42=2.43474
$d_CDC42=0.41072
$u_CDC42BPA=0.55945
$d_CDC42BPA=1.78747
$u_CDK1=1.94094
$d_CDK1=0.51521
$u_CDC25B=0.4345
$d_CDC25B=2.3015
$u_CFL1=0.14059
$d_CFL1=7.11288
$u_CFL2 = 1
$d_CFL2 = 1
$u_CREB1 = 1
$d_CREB1 = 1
$u_CTNNB1=1.39349
$d_CTNNB1=0.71762
$u_CTTN = 1
$d_CTTN = 1
$u_DEPTOR=4.63338
$d_DEPTOR=0.21583
$u_EPHA2=0.22888
$d_EPHA2=4.3691
$u_EGFR=2.79957
$d_EGFR=0.3572
$u_ERBB2=0.03857
$d_ERBB2=25.92689
$u_ERBB3=1.46855
$d_ERBB3=0.68094
$u_ERBB4=0.32194
$d_ERBB4=3.10617
$u_EIF4E=0.43777
$d_EIF4E=2.2843
$u_EIF4EBP1=10.6445
$d_EIF4EBP1=0.09395
$u_FUS=3.89987
$d_FUS=0.25642
$u_GIT1=5.98663
$d_GIT1=0.16704
$u_GNA13 = 1
$d_GNA13 = 1
$u_GRB2 = 1
$d_GRB2 = 1
$u_HRAS = 1
$d_HRAS = 1
$u_ITCH = 1
$d_ITCH = 1
$u_JUN=0.20146
$d_JUN=4.96376
$u_KRAS=2.20534
$d_KRAS=0.45344
$u_LATS1=1.53499
$d_LATS1=0.65147
$u_LATS2=9.81806
$d_LATS2=0.10185
$u_LIMK1=0.14544
$d_LIMK1=6.87569
$u_LIMK2=0.33398
$d_LIMK2=2.99419
$u_MAP2K1=4.54487
$d_MAP2K1=0.22003
$u_MAP2K2=0.3451
$d_MAP2K2=2.89771
$u_MAPK1 = 1
$d_MAPK1 = 1
$u_MAPK3 = 1
$d_MAPK3 = 1
$u_MYC=0.23435
$d_MYC=4.26712
$u_MP = 1
$d_MP = 1
$u_NFE2L2=1.83851
$d_NFE2L2=0.54392
$u_NR4A3=0.18207
$d_NR4A3=5.49239
$u_NRAS=0.34007
$d_NRAS=2.94057
$u_PAK1=0.1679
$d_PAK1=5.95593
$u_PAK2=0.17118
$d_PAK2=5.8418
$u_PAK3=1.252
$d_PAK3=0.79872
$u_PAK4 = 1
$d_PAK4 = 1
$u_PDPK1 = 1
$d_PDPK1 = 1
$u_PI3K=0.83413
$d_PI3K=1.19885
$u_PLCG1=3.0861
$d_PLCG1=0.32403
$u_PPP1R12A = 1
$d_PPP1R12A = 1
$u_PPP1R12B=2.67991
$d_PPP1R12B=0.37315
$u_PRKACA = 1
$d_PRKACA = 1
$u_PRKCA=2.53894
$d_PRKCA=0.39387
$u_PRKCB=1.08863
$d_PRKCB=0.91859
$u_PRKCG=0.77181
$d_PRKCG=1.29566
$u_PRKCZ=0.41679
$d_PRKCZ=2.39929
$u_PTEN=16.91447
$d_PTEN=0.05912
$u_PTK2B=9.70536
$d_PTK2B=0.10304
$u_PTPN11=3.69646
$d_PTPN11=0.27053
$u_RAC1=8.27082
$d_RAC1=0.12091
$u_RAF1 = 1
$d_RAF1 = 1
$u_RHEB=21.74449
$d_RHEB=0.04599
$u_RHOA = 1
$d_RHOA = 1
$u_ROCK1=0.34964
$d_ROCK1=2.86008
$u_ROCK2=23.72373
$d_ROCK2=0.04215
$u_RPS6KA1=3.71324
$d_RPS6KA1=0.26931
$u_SHC1=1.20299
$d_SHC1=0.83126
$u_SIRT1=9.26442
$d_SIRT1=0.10794
$u_SNAI1=1.73944
$d_SNAI1=0.5749
$u_SPART=4.4729
$d_SPART=0.22357
$u_SOS1 = 1
$d_SOS1 = 1
$u_SRC=4.59894
$d_SRC=0.21744
$u_STMN1 = 1
$d_STMN1 = 1
$u_SYN1=1.7578
$d_SYN1=0.56889
$u_TSC=5.64116
$d_TSC=0.17727
$u_TTL=1.59717
$d_TTL=0.62611
$u_WWTR1=0.07294
$d_WWTR1=13.7099
$u_WWP1=0.08142
$d_WWP1=12.28199
$u_YES1=0.93278
$d_YES1=1.07206
$u_YAP1=0.28188
$d_YAP1=3.54761
$u_mTORC2=0.15436
$d_mTORC2=6.47836
$u_mTORC1=0.65321
$d_mTORC1=1.5309
$u_FOXO = 1
$d_FOXO = 1
$u_Tubulin = 1
$d_Tubulin = 1
$u_Microtubule_polimerization = 1
$d_Microtubule_polimerization = 1
$u_Neuron_migration = 1
$d_Neuron_migration = 1
$u_Actin_cytoskeleton_reorganization = 1
$d_Actin_cytoskeleton_reorganization = 1
$u_Cell_migration = 1
$d_Cell_migration = 1
$u_F_actin_dynamics = 1
$d_F_actin_dynamics = 1
$u_Protein_synthesis = 1
$d_Protein_synthesis = 1
$u_Metastasis = 1
$d_Metastasis = 1
$u_Proliferation = 1
$d_Proliferation = 1
$u_Apoptosis = 1
$d_Apoptosis = 1
[ATF2].istate = 1 [0], 0 [1]
[CFL2].istate = 1 [0], 0 [1]
[CREB1].istate = 1 [0], 0 [1]
[CTTN].istate = 1 [0], 0 [1]
[GNA13].istate = 1 [0], 0 [1]
[GRB2].istate = 1 [0], 0 [1]
[HRAS].istate = 1 [0], 0 [1]
[ITCH].istate = 1 [0], 0 [1]
[MAPK1].istate = 1 [0], 0 [1]
[MAPK3].istate = 1 [0], 0 [1]
[MP].istate = 1 [0], 0 [1]
[PAK4].istate = 1 [0], 0 [1]
[PDPK1].istate = 1 [0], 0 [1]
[PPP1R12A].istate = 1 [0], 0 [1]
[PRKACA].istate = 1 [0], 0 [1]
[RAF1].istate = 1 [0], 0 [1]
[RHOA].istate = 1 [0], 0 [1]
[SOS1].istate = 1 [0], 0 [1]
[STMN1].istate = 1 [0], 0 [1]
[FOXO].istate = 1 [0], 0 [1]
[Tubulin].istate = 1 [0], 0 [1]
[Microtubule_polimerization].istate = 1 [0], 0 [1]
[Neuron_migration].istate = 1 [0], 0 [1]
[Actin_cytoskeleton_reorganization].istate = 1 [0], 0 [1]
[Cell_migration].istate = 1 [0], 0 [1]
[F_actin_dynamics].istate = 1 [0], 0 [1]
[Protein_synthesis].istate = 1 [0], 0 [1]
[Metastasis].istate = 1 [0], 0 [1]
[Proliferation].istate = 1 [0], 0 [1]
[Apoptosis].istate = 1 [0], 0 [1]
discrete_time = 0
use_physrandgen = FALSE
seed_pseudorandom = 100
sample_count = 10000
max_time = 60
time_tick = 0.1
thread_count = 1
statdist_traj_count = 100
statdist_cluster_threshold = 1
display_traj = 0
statdist_similarity_cache_max_size = 20000
F2R.is_internal = TRUE
LPAR2.is_internal = TRUE
TACR3.is_internal = TRUE
EGF.is_internal = TRUE
NRG1.is_internal = TRUE
NRG2.is_internal = TRUE
NRG3.is_internal = TRUE
NRG4.is_internal = TRUE
AKT1.is_internal = TRUE
AKT2.is_internal = TRUE
AKT3.is_internal = TRUE
AMOTL2.is_internal = TRUE
ARAF.is_internal = TRUE
ARHGEF1.is_internal = TRUE
ARHGEF11.is_internal = TRUE
ARHGEF12.is_internal = TRUE
ARHGEF6.is_internal = TRUE
ATF2.is_internal = TRUE
BAD.is_internal = TRUE
BCL2.is_internal = TRUE
BCL2L1.is_internal = TRUE
BRAF.is_internal = TRUE
CDC42.is_internal = FALSE
CDC42BPA.is_internal = FALSE
CDK1.is_internal = FALSE
CDC25B.is_internal = FALSE
CFL1.is_internal = FALSE
CFL2.is_internal = FALSE
CREB1.is_internal = FALSE
CTNNB1.is_internal = FALSE
CTTN.is_internal = FALSE
DEPTOR.is_internal = FALSE
EPHA2.is_internal = FALSE
EGFR.is_internal = FALSE
ERBB2.is_internal = TRUE
ERBB3.is_internal = TRUE
ERBB4.is_internal = TRUE
EIF4E.is_internal = FALSE
EIF4EBP1.is_internal = FALSE
FUS.is_internal = TRUE
GIT1.is_internal = TRUE
GNA13.is_internal = TRUE
GRB2.is_internal = TRUE
HRAS.is_internal = TRUE
ITCH.is_internal = TRUE
JUN.is_internal = TRUE
KRAS.is_internal = TRUE
LATS1.is_internal = TRUE
LATS2.is_internal = TRUE
LIMK1.is_internal = TRUE
LIMK2.is_internal = TRUE
MAP2K1.is_internal = TRUE
MAP2K2.is_internal = TRUE
MAPK1.is_internal = TRUE
MAPK3.is_internal = TRUE
MYC.is_internal = TRUE
MP.is_internal = TRUE
NFE2L2.is_internal = TRUE
NR4A3.is_internal = TRUE
NRAS.is_internal = TRUE
PAK1.is_internal = TRUE
PAK2.is_internal = TRUE
PAK3.is_internal = TRUE
PAK4.is_internal = TRUE
PDPK1.is_internal = TRUE
PI3K.is_internal = TRUE
PLCG1.is_internal = TRUE
PPP1R12A.is_internal = TRUE
PPP1R12B.is_internal = TRUE
PRKACA.is_internal = TRUE
PRKCA.is_internal = TRUE
PRKCB.is_internal = TRUE
PRKCG.is_internal = TRUE
PRKCZ.is_internal = TRUE
PTEN.is_internal = TRUE
PTK2B.is_internal = TRUE
PTPN11.is_internal = TRUE
RAC1.is_internal = TRUE
RAF1.is_internal = TRUE
RHEB.is_internal = TRUE
RHOA.is_internal = TRUE
ROCK1.is_internal = TRUE
ROCK2.is_internal = TRUE
RPS6KA1.is_internal = TRUE
SHC1.is_internal = TRUE
SIRT1.is_internal = TRUE
SNAI1.is_internal = TRUE
SPART.is_internal = TRUE
SOS1.is_internal = TRUE
SRC.is_internal = TRUE
STMN1.is_internal = TRUE
SYN1.is_internal = TRUE
TSC.is_internal = TRUE
TTL.is_internal = TRUE
WWTR1.is_internal = TRUE
WWP1.is_internal = TRUE
YES1.is_internal = TRUE
YAP1.is_internal = TRUE
mTORC2.is_internal = TRUE
mTORC1.is_internal = TRUE
FOXO.is_internal = TRUE
Tubulin.is_internal = TRUE
Microtubule_polimerization.is_internal = TRUE
Neuron_migration.is_internal = TRUE
Actin_cytoskeleton_reorganization.is_internal = TRUE
Cell_migration.is_internal = FALSE
F_actin_dynamics.is_internal = TRUE
Protein_synthesis.is_internal = TRUE
Metastasis.is_internal = TRUE
Proliferation.is_internal = TRUE
Apoptosis.is_internal = TRUE
[NRG1].istate = 0.5[1], 0.5[0]
[BAD].istate = 0.69951[1], 0.30049000000000003[0]
[SYN1].istate = 0.56124[1], 0.43876000000000004[0]
[WWTR1].istate = 0.21575[1], 0.78425[0]
[LPAR2].istate = 0.40698[1], 0.59302[0]
[ERBB3].istate = 0.54172[1], 0.45828[0]
[PRKCZ].istate = 0.40498[1], 0.59502[0]
[ROCK1].istate = 0.38591[1], 0.61409[0]
[CDC42].istate = 0.59661[1], 0.40339[0]
[ARHGEF1].istate = 0.41286[1], 0.58714[0]
[PPP1R12B].istate = 0.60703[1], 0.39297000000000004[0]
[PAK3].istate = 0.5244[1], 0.4756[0]
[ARAF].istate = 0.45753[1], 0.54247[0]
[FUS].istate = 0.64776[1], 0.35224[0]
[SIRT1].istate = 0.7417[1], 0.2583[0]
[CDC25B].istate = 0.4095[1], 0.5905[0]
[AKT2].istate = 0.60753[1], 0.39247[0]
[RHEB].istate = 0.83434[1], 0.16566000000000003[0]
[LIMK1].istate = 0.29067[1], 0.70933[0]
[GIT1].istate = 0.6943[1], 0.30569999999999997[0]
[AMOTL2].istate = 0.21912[1], 0.78088[0]
[TTL].istate = 0.55084[1], 0.44916[0]
[NFE2L2].istate = 0.56612[1], 0.43388000000000004[0]
[AKT3].istate = 0.56511[1], 0.43489[0]
[RPS6KA1].istate = 0.64244[1], 0.35756[0]
[NR4A3].istate = 0.31506[1], 0.68494[0]
[PTK2B].istate = 0.74675[1], 0.25325[0]
[WWP1].istate = 0.22769[1], 0.77231[0]
[PLCG1].istate = 0.62235[1], 0.37765000000000004[0]
[SNAI1].istate = 0.5601[1], 0.43989999999999996[0]
[PRKCG].istate = 0.47188[1], 0.5281199999999999[0]
[MAP2K2].istate = 0.38449[1], 0.61551[0]
[ARHGEF6].istate = 0.15064[1], 0.84936[0]
[LATS1].istate = 0.54653[1], 0.45347000000000004[0]
[ARHGEF11].istate = 0.57838[1], 0.42162[0]
[SPART].istate = 0.66265[1], 0.33735000000000004[0]
[KRAS].istate = 0.58587[1], 0.41413[0]
[ROCK2].istate = 0.8438[1], 0.1562[0]
[RAC1].istate = 0.72939[1], 0.27061[0]
[MYC].istate = 0.34246[1], 0.65754[0]
[YAP1].istate = 0.36251[1], 0.63749[0]
[EGF].istate = 0.39943[1], 0.60057[0]
[ERBB2].istate = 0.14657[1], 0.85343[0]
[AKT1].istate = 0.32235[1], 0.67765[0]
[EPHA2].istate = 0.3399[1], 0.6601[0]
[CDC42BPA].istate = 0.43694[1], 0.56306[0]
[EGFR].istate = 0.61177[1], 0.38822999999999996[0]
[PAK1].istate = 0.30627[1], 0.69373[0]
[LATS2].istate = 0.74801[1], 0.25199000000000005[0]
[EIF4E].istate = 0.41031[1], 0.58969[0]
[PRKCA].istate = 0.60116[1], 0.39884[0]
[DEPTOR].istate = 0.66647[1], 0.33353[0]
[BRAF].istate = 0.60546[1], 0.39454[0]
[NRG2].istate = 0.57279[1], 0.42721[0]
[SHC1].istate = 0.52007[1], 0.47992999999999997[0]
[PRKCB].istate = 0.50922[1], 0.49078[0]
[CTNNB1].istate = 0.53603[1], 0.46397[0]
[MAP2K1].istate = 0.66438[1], 0.33562000000000003[0]
[NRG4].istate = 0.55554[1], 0.44445999999999997[0]
[TACR3].istate = 0.39301[1], 0.6069899999999999[0]
[CDK1].istate = 0.572[1], 0.42800000000000005[0]
[BCL2L1].istate = 0.25835[1], 0.7416499999999999[0]
[BCL2].istate = 0.11115[1], 0.88885[0]
[PTEN].istate = 0.80706[1], 0.19294[0]
[CFL1].istate = 0.28699[1], 0.7130099999999999[0]
[YES1].istate = 0.49245[1], 0.50755[0]
[JUN].istate = 0.32605[1], 0.67395[0]
[ERBB4].istate = 0.37694[1], 0.62306[0]
[PTPN11].istate = 0.64195[1], 0.35805[0]
[PAK2].istate = 0.30836[1], 0.69164[0]
[F2R].istate = 0.26325[1], 0.73675[0]
[LIMK2].istate = 0.38093[1], 0.61907[0]
[NRG3].istate = 0.22138[1], 0.77862[0]
[EIF4EBP1].istate = 0.75678[1], 0.24322[0]
[ARHGEF12].istate = 0.67956[1], 0.32043999999999995[0]
[SRC].istate = 0.66566[1], 0.33433999999999997[0]
[NRAS].istate = 0.38289[1], 0.61711[0]
[mTORC2].istate = 0.29713[1], 0.70287[0]
[mTORC1].istate = 0.45376[1], 0.5462400000000001[0]
[PI3K].istate = 0.48031[1], 0.51969[0]
[TSC].istate = 0.68784[1], 0.31216[0]
```
