## Supplementary Dataset 5 for "Explainable Generative AI Uncovers a Molecular Continuum in Medulloblastoma with Implications for Rare Cancer Subtyping and Treatment Equity": MB_list2_RNA_asTransition_235.cfg

```
$u_F2R=5.07076
$d_F2R=0.19721
$u_LPAR2=0.02434
$d_LPAR2=41.08463
$u_TACR3=0.26877
$d_TACR3=3.72065
$u_EGF=0.0692
$d_EGF=14.45087
$u_NRG1 = 1
$d_NRG1 = 1
$u_NRG2=0.54365
$d_NRG2=1.83942
$u_NRG3=0.08377
$d_NRG3=11.93745
$u_NRG4=2.17318
$d_NRG4=0.46016
$u_AKT1=6.81766
$d_AKT1=0.14668
$u_AKT2=0.03589
$d_AKT2=27.86291
$u_AKT3=30.96114
$d_AKT3=0.0323
$u_AMOTL2=1.86348
$d_AMOTL2=0.53663
$u_ARAF=0.41858
$d_ARAF=2.38903
$u_ARHGEF1=0.01833
$d_ARHGEF1=54.55537
$u_ARHGEF11=0.08668
$d_ARHGEF11=11.53669
$u_ARHGEF12=1.12447
$d_ARHGEF12=0.88931
$u_ARHGEF6=2.748
$d_ARHGEF6=0.3639
$u_ATF2 = 1
$d_ATF2 = 1
$u_BAD=32.67971
$d_BAD=0.0306
$u_BCL2=1.28883
$d_BCL2=0.7759
$u_BCL2L1=0.06771
$d_BCL2L1=14.76887
$u_BRAF=4.84526
$d_BRAF=0.20639
$u_CDC42=0.0329
$d_CDC42=30.39514
$u_CDC42BPA=2.1501
$d_CDC42BPA=0.46509
$u_CDK1=31.27985
$d_CDK1=0.03197
$u_CDC25B=0.38693
$d_CDC25B=2.58445
$u_CFL1=0.72677
$d_CFL1=1.37595
$u_CFL2 = 1
$d_CFL2 = 1
$u_CREB1 = 1
$d_CREB1 = 1
$u_CTNNB1=8.92286
$d_CTNNB1=0.11207
$u_CTTN = 1
$d_CTTN = 1
$u_DEPTOR=0.51928
$d_DEPTOR=1.92574
$u_EPHA2=10.44807
$d_EPHA2=0.09571
$u_EGFR=55.16879
$d_EGFR=0.01813
$u_ERBB2=0.15893
$d_ERBB2=6.29208
$u_ERBB3=0.10353
$d_ERBB3=9.65904
$u_ERBB4=0.02444
$d_ERBB4=40.91653
$u_EIF4E=0.96484
$d_EIF4E=1.03644
$u_EIF4EBP1=14.71646
$d_EIF4EBP1=0.06795
$u_FUS=26.02365
$d_FUS=0.03843
$u_GIT1=0.92182
$d_GIT1=1.08481
$u_GNA13 = 1
$d_GNA13 = 1
$u_GRB2 = 1
$d_GRB2 = 1
$u_HRAS = 1
$d_HRAS = 1
$u_ITCH = 1
$d_ITCH = 1
$u_JUN=0.21455
$d_JUN=4.66092
$u_KRAS=2.07318
$d_KRAS=0.48235
$u_LATS1=0.25789
$d_LATS1=3.87762
$u_LATS2=1.21526
$d_LATS2=0.82287
$u_LIMK1=0.88512
$d_LIMK1=1.12979
$u_LIMK2=0.0734
$d_LIMK2=13.62398
$u_MAP2K1=0.93377
$d_MAP2K1=1.07093
$u_MAP2K2=0.08884
$d_MAP2K2=11.25619
$u_MAPK1 = 1
$d_MAPK1 = 1
$u_MAPK3 = 1
$d_MAPK3 = 1
$u_MYC=1.03079
$d_MYC=0.97013
$u_MP = 1
$d_MP = 1
$u_NFE2L2=0.74676
$d_NFE2L2=1.33912
$u_NR4A3=0.1303
$d_NR4A3=7.6746
$u_NRAS=15.0048
$d_NRAS=0.06665
$u_PAK1=0.57603
$d_PAK1=1.73602
$u_PAK2=3.98514
$d_PAK2=0.25093
$u_PAK3=0.88222
$d_PAK3=1.1335
$u_PAK4 = 1
$d_PAK4 = 1
$u_PDPK1 = 1
$d_PDPK1 = 1
$u_PI3K=0.30027
$d_PI3K=3.33034
$u_PLCG1=0.01331
$d_PLCG1=75.13148
$u_PPP1R12A = 1
$d_PPP1R12A = 1
$u_PPP1R12B=4.0453
$d_PPP1R12B=0.2472
$u_PRKACA = 1
$d_PRKACA = 1
$u_PRKCA=0.35053
$d_PRKCA=2.85282
$u_PRKCB=0.51299
$d_PRKCB=1.94936
$u_PRKCG=1.31839
$d_PRKCG=0.7585
$u_PRKCZ=0.15361
$d_PRKCZ=6.50999
$u_PTEN=2.15879
$d_PTEN=0.46322
$u_PTK2B=0.05866
$d_PTK2B=17.04739
$u_PTPN11=84.28913
$d_PTPN11=0.01186
$u_RAC1=39.59927
$d_RAC1=0.02525
$u_RAF1 = 1
$d_RAF1 = 1
$u_RHEB=60.92985
$d_RHEB=0.01641
$u_RHOA = 1
$d_RHOA = 1
$u_ROCK1=50.08866
$d_ROCK1=0.01996
$u_ROCK2=0.09306
$d_ROCK2=10.74576
$u_RPS6KA1=26.49836
$d_RPS6KA1=0.03774
$u_SHC1=0.37508
$d_SHC1=2.6661
$u_SIRT1=0.53652
$d_SIRT1=1.86386
$u_SNAI1=0.85074
$d_SNAI1=1.17545
$u_SPART=0.44302
$d_SPART=2.25723
$u_SOS1 = 1
$d_SOS1 = 1
$u_SRC=0.05087
$d_SRC=19.65795
$u_STMN1 = 1
$d_STMN1 = 1
$u_SYN1=0.25053
$d_SYN1=3.99154
$u_TSC=0.02143
$d_TSC=46.66356
$u_TTL=5.55128
$d_TTL=0.18014
$u_WWTR1=1.05197
$d_WWTR1=0.9506
$u_WWP1=0.39424
$d_WWP1=2.53653
$u_YES1=5.37527
$d_YES1=0.18604
$u_YAP1=1.20116
$d_YAP1=0.83253
$u_mTORC2=0.07816
$d_mTORC2=12.79427
$u_mTORC1=0.17575
$d_mTORC1=5.6899
$u_FOXO = 1
$d_FOXO = 1
$u_Tubulin = 1
$d_Tubulin = 1
$u_Microtubule_polimerization = 1
$d_Microtubule_polimerization = 1
$u_Neuron_migration = 1
$d_Neuron_migration = 1
$u_Actin_cytoskeleton_reorganization = 1
$d_Actin_cytoskeleton_reorganization = 1
$u_Cell_migration = 1
$d_Cell_migration = 1
$u_F_actin_dynamics = 1
$d_F_actin_dynamics = 1
$u_Protein_synthesis = 1
$d_Protein_synthesis = 1
$u_Metastasis = 1
$d_Metastasis = 1
$u_Proliferation = 1
$d_Proliferation = 1
$u_Apoptosis = 1
$d_Apoptosis = 1
[ATF2].istate = 1 [0], 0 [1]
[CFL2].istate = 1 [0], 0 [1]
[CREB1].istate = 1 [0], 0 [1]
[CTTN].istate = 1 [0], 0 [1]
[GNA13].istate = 1 [0], 0 [1]
[GRB2].istate = 1 [0], 0 [1]
[HRAS].istate = 1 [0], 0 [1]
[ITCH].istate = 1 [0], 0 [1]
[MAPK1].istate = 1 [0], 0 [1]
[MAPK3].istate = 1 [0], 0 [1]
[MP].istate = 1 [0], 0 [1]
[PAK4].istate = 1 [0], 0 [1]
[PDPK1].istate = 1 [0], 0 [1]
[PPP1R12A].istate = 1 [0], 0 [1]
[PRKACA].istate = 1 [0], 0 [1]
[RAF1].istate = 1 [0], 0 [1]
[RHOA].istate = 1 [0], 0 [1]
[SOS1].istate = 1 [0], 0 [1]
[STMN1].istate = 1 [0], 0 [1]
[FOXO].istate = 1 [0], 0 [1]
[Tubulin].istate = 1 [0], 0 [1]
[Microtubule_polimerization].istate = 1 [0], 0 [1]
[Neuron_migration].istate = 1 [0], 0 [1]
[Actin_cytoskeleton_reorganization].istate = 1 [0], 0 [1]
[Cell_migration].istate = 1 [0], 0 [1]
[F_actin_dynamics].istate = 1 [0], 0 [1]
[Protein_synthesis].istate = 1 [0], 0 [1]
[Metastasis].istate = 1 [0], 0 [1]
[Proliferation].istate = 1 [0], 0 [1]
[Apoptosis].istate = 1 [0], 0 [1]
discrete_time = 0
use_physrandgen = FALSE
seed_pseudorandom = 100
sample_count = 10000
max_time = 60
time_tick = 0.1
thread_count = 1
statdist_traj_count = 100
statdist_cluster_threshold = 1
display_traj = 0
statdist_similarity_cache_max_size = 20000
F2R.is_internal = TRUE
LPAR2.is_internal = TRUE
TACR3.is_internal = TRUE
EGF.is_internal = TRUE
NRG1.is_internal = TRUE
NRG2.is_internal = TRUE
NRG3.is_internal = TRUE
NRG4.is_internal = TRUE
AKT1.is_internal = TRUE
AKT2.is_internal = TRUE
AKT3.is_internal = TRUE
AMOTL2.is_internal = TRUE
ARAF.is_internal = TRUE
ARHGEF1.is_internal = TRUE
ARHGEF11.is_internal = TRUE
ARHGEF12.is_internal = TRUE
ARHGEF6.is_internal = TRUE
ATF2.is_internal = TRUE
BAD.is_internal = TRUE
BCL2.is_internal = TRUE
BCL2L1.is_internal = TRUE
BRAF.is_internal = TRUE
CDC42.is_internal = FALSE
CDC42BPA.is_internal = FALSE
CDK1.is_internal = FALSE
CDC25B.is_internal = FALSE
CFL1.is_internal = FALSE
CFL2.is_internal = FALSE
CREB1.is_internal = FALSE
CTNNB1.is_internal = FALSE
CTTN.is_internal = FALSE
DEPTOR.is_internal = FALSE
EPHA2.is_internal = FALSE
EGFR.is_internal = FALSE
ERBB2.is_internal = TRUE
ERBB3.is_internal = TRUE
ERBB4.is_internal = TRUE
EIF4E.is_internal = FALSE
EIF4EBP1.is_internal = FALSE
FUS.is_internal = TRUE
GIT1.is_internal = TRUE
GNA13.is_internal = TRUE
GRB2.is_internal = TRUE
HRAS.is_internal = TRUE
ITCH.is_internal = TRUE
JUN.is_internal = TRUE
KRAS.is_internal = TRUE
LATS1.is_internal = TRUE
LATS2.is_internal = TRUE
LIMK1.is_internal = TRUE
LIMK2.is_internal = TRUE
MAP2K1.is_internal = TRUE
MAP2K2.is_internal = TRUE
MAPK1.is_internal = TRUE
MAPK3.is_internal = TRUE
MYC.is_internal = TRUE
MP.is_internal = TRUE
NFE2L2.is_internal = TRUE
NR4A3.is_internal = TRUE
NRAS.is_internal = TRUE
PAK1.is_internal = TRUE
PAK2.is_internal = TRUE
PAK3.is_internal = TRUE
PAK4.is_internal = TRUE
PDPK1.is_internal = TRUE
PI3K.is_internal = TRUE
PLCG1.is_internal = TRUE
PPP1R12A.is_internal = TRUE
PPP1R12B.is_internal = TRUE
PRKACA.is_internal = TRUE
PRKCA.is_internal = TRUE
PRKCB.is_internal = TRUE
PRKCG.is_internal = TRUE
PRKCZ.is_internal = TRUE
PTEN.is_internal = TRUE
PTK2B.is_internal = TRUE
PTPN11.is_internal = TRUE
RAC1.is_internal = TRUE
RAF1.is_internal = TRUE
RHEB.is_internal = TRUE
RHOA.is_internal = TRUE
ROCK1.is_internal = TRUE
ROCK2.is_internal = TRUE
RPS6KA1.is_internal = TRUE
SHC1.is_internal = TRUE
SIRT1.is_internal = TRUE
SNAI1.is_internal = TRUE
SPART.is_internal = TRUE
SOS1.is_internal = TRUE
SRC.is_internal = TRUE
STMN1.is_internal = TRUE
SYN1.is_internal = TRUE
TSC.is_internal = TRUE
TTL.is_internal = TRUE
WWTR1.is_internal = TRUE
WWP1.is_internal = TRUE
YES1.is_internal = TRUE
YAP1.is_internal = TRUE
mTORC2.is_internal = TRUE
mTORC1.is_internal = TRUE
FOXO.is_internal = TRUE
Tubulin.is_internal = TRUE
Microtubule_polimerization.is_internal = TRUE
Neuron_migration.is_internal = TRUE
Actin_cytoskeleton_reorganization.is_internal = TRUE
Cell_migration.is_internal = FALSE
F_actin_dynamics.is_internal = TRUE
Protein_synthesis.is_internal = TRUE
Metastasis.is_internal = TRUE
Proliferation.is_internal = TRUE
Apoptosis.is_internal = TRUE
[NRG1].istate = 0.5[1], 0.5[0]
[BAD].istate = 0.87857[1], 0.12143000000000004[0]
[SYN1].istate = 0.34971[1], 0.65029[0]
[WWTR1].istate = 0.5055[1], 0.49450000000000005[0]
[LPAR2].istate = 0.09657[1], 0.90343[0]
[ERBB3].istate = 0.25377[1], 0.74623[0]
[PRKCZ].istate = 0.29661[1], 0.70339[0]
[ROCK1].istate = 0.92493[1], 0.07506999999999997[0]
[CDC42].istate = 0.1293[1], 0.8707[0]
[ARHGEF1].istate = 0.06576[1], 0.93424[0]
[PPP1R12B].istate = 0.65174[1], 0.34826[0]
[PAK3].istate = 0.48639[1], 0.51361[0]
[ARAF].istate = 0.40544[1], 0.59456[0]
[FUS].istate = 0.85384[1], 0.14615999999999996[0]
[SIRT1].istate = 0.4324[1], 0.5676[0]
[CDC25B].istate = 0.39691[1], 0.60309[0]
[AKT2].istate = 0.13873[1], 0.86127[0]
[RHEB].istate = 0.94621[1], 0.053790000000000004[0]
[LIMK1].istate = 0.48675[1], 0.51325[0]
[GIT1].istate = 0.49116[1], 0.50884[0]
[AMOTL2].istate = 0.56758[1], 0.43242[0]
[TTL].istate = 0.6861[1], 0.31389999999999996[0]
[NFE2L2].istate = 0.4683[1], 0.5317000000000001[0]
[AKT3].istate = 0.8727[1], 0.12729999999999997[0]
[RPS6KA1].istate = 0.8558[1], 0.1442[0]
[NR4A3].istate = 0.27874[1], 0.72126[0]
[PTK2B].istate = 0.19208[1], 0.80792[0]
[WWP1].istate = 0.39894[1], 0.6010599999999999[0]
[PLCG1].istate = 0.03102[1], 0.96898[0]
[SNAI1].istate = 0.48245[1], 0.51755[0]
[PRKCG].istate = 0.53001[1], 0.46999[0]
[MAP2K2].istate = 0.23715[1], 0.76285[0]
[ARHGEF6].istate = 0.60975[1], 0.39025[0]
[LATS1].istate = 0.35286[1], 0.64714[0]
[ARHGEF11].istate = 0.23449[1], 0.76551[0]
[SPART].istate = 0.41161[1], 0.58839[0]
[KRAS].istate = 0.57916[1], 0.42084[0]
[ROCK2].istate = 0.24219[1], 0.75781[0]
[RAC1].istate = 0.89942[1], 0.10058[0]
[MYC].istate = 0.50329[1], 0.49671[0]
[YAP1].istate = 0.5199[1], 0.48009999999999997[0]
[EGF].istate = 0.21003[1], 0.7899700000000001[0]
[ERBB2].istate = 0.3003[1], 0.6997[0]
[AKT1].istate = 0.70841[1], 0.29159[0]
[EPHA2].istate = 0.75476[1], 0.24524[0]
[CDC42BPA].istate = 0.58311[1], 0.41689[0]
[EGFR].istate = 0.93542[1], 0.06457999999999997[0]
[PAK1].istate = 0.44011[1], 0.55989[0]
[LATS2].istate = 0.52117[1], 0.47883[0]
[EIF4E].istate = 0.49611[1], 0.50389[0]
[PRKCA].istate = 0.38618[1], 0.61382[0]
[DEPTOR].istate = 0.42885[1], 0.57115[0]
[BRAF].istate = 0.67133[1], 0.32867[0]
[NRG2].istate = 0.43383[1], 0.5661700000000001[0]
[SHC1].istate = 0.39353[1], 0.6064700000000001[0]
[PRKCB].istate = 0.42753[1], 0.57247[0]
[CTNNB1].istate = 0.73763[1], 0.26237[0]
[MAP2K1].istate = 0.49256[1], 0.50744[0]
[NRG4].istate = 0.58427[1], 0.41573000000000004[0]
[TACR3].istate = 0.35735[1], 0.6426499999999999[0]
[CDK1].istate = 0.87382[1], 0.12617999999999996[0]
[BCL2L1].istate = 0.20766[1], 0.79234[0]
[BCL2].istate = 0.52755[1], 0.47245000000000004[0]
[PTEN].istate = 0.58355[1], 0.41645[0]
[CFL1].istate = 0.46535[1], 0.5346500000000001[0]
[YES1].istate = 0.6826[1], 0.3174[0]
[JUN].istate = 0.33288[1], 0.6671199999999999[0]
[ERBB4].istate = 0.09703[1], 0.90297[0]
[PTPN11].istate = 0.98144[1], 0.01856000000000002[0]
[PAK2].istate = 0.65011[1], 0.34989000000000003[0]
[F2R].istate = 0.67627[1], 0.32372999999999996[0]
[LIMK2].istate = 0.21643[1], 0.78357[0]
[NRG3].istate = 0.23078[1], 0.76922[0]
[EIF4EBP1].istate = 0.79195[1], 0.20804999999999996[0]
[ARHGEF12].istate = 0.51274[1], 0.48726[0]
[SRC].istate = 0.17662[1], 0.82338[0]
[NRAS].istate = 0.79406[1], 0.20594[0]
[mTORC2].istate = 0.22324[1], 0.77676[0]
[mTORC1].istate = 0.31122[1], 0.68878[0]
[PI3K].istate = 0.36938[1], 0.63062[0]
[TSC].istate = 0.08277[1], 0.91723[0]
```
