## Supplementary Dataset 5 for "Explainable Generative AI Uncovers a Molecular Continuum in Medulloblastoma with Implications for Rare Cancer Subtyping and Treatment Equity": MB_list2_RNA_asTransition_237.cfg

```
$u_F2R=0.58291
$d_F2R=1.71553
$u_LPAR2=1.36397
$d_LPAR2=0.73315
$u_TACR3=0.86611
$d_TACR3=1.15459
$u_EGF=2.07082
$d_EGF=0.4829
$u_NRG1 = 1
$d_NRG1 = 1
$u_NRG2=3.252
$d_NRG2=0.3075
$u_NRG3=5.14679
$d_NRG3=0.1943
$u_NRG4=9.27659
$d_NRG4=0.1078
$u_AKT1=19.91372
$d_AKT1=0.05022
$u_AKT2=3.52287
$d_AKT2=0.28386
$u_AKT3=34.54947
$d_AKT3=0.02894
$u_AMOTL2=3.37097
$d_AMOTL2=0.29665
$u_ARAF=0.79048
$d_ARAF=1.26505
$u_ARHGEF1=0.18241
$d_ARHGEF1=5.48216
$u_ARHGEF11=1.94178
$d_ARHGEF11=0.51499
$u_ARHGEF12=7.68738
$d_ARHGEF12=0.13008
$u_ARHGEF6=0.12188
$d_ARHGEF6=8.20479
$u_ATF2 = 1
$d_ATF2 = 1
$u_BAD=28.19972
$d_BAD=0.03546
$u_BCL2=80.62157
$d_BCL2=0.0124
$u_BCL2L1=0.33157
$d_BCL2L1=3.01595
$u_BRAF=6.13594
$d_BRAF=0.16297
$u_CDC42=2.22647
$d_CDC42=0.44914
$u_CDC42BPA=1.23331
$d_CDC42BPA=0.81083
$u_CDK1=18.4277
$d_CDK1=0.05427
$u_CDC25B=7.94012
$d_CDC25B=0.12594
$u_CFL1=5.08442
$d_CFL1=0.19668
$u_CFL2 = 1
$d_CFL2 = 1
$u_CREB1 = 1
$d_CREB1 = 1
$u_CTNNB1=1.66201
$d_CTNNB1=0.60168
$u_CTTN = 1
$d_CTTN = 1
$u_DEPTOR=1.15089
$d_DEPTOR=0.86889
$u_EPHA2=0.57033
$d_EPHA2=1.75337
$u_EGFR=15.82869
$d_EGFR=0.06318
$u_ERBB2=5.59869
$d_ERBB2=0.17861
$u_ERBB3=16.52369
$d_ERBB3=0.06052
$u_ERBB4=13.68569
$d_ERBB4=0.07307
$u_EIF4E=42.42397
$d_EIF4E=0.02357
$u_EIF4EBP1=0.06529
$d_EIF4EBP1=15.31628
$u_FUS=60.76346
$d_FUS=0.01646
$u_GIT1=0.04598
$d_GIT1=21.74859
$u_GNA13 = 1
$d_GNA13 = 1
$u_GRB2 = 1
$d_GRB2 = 1
$u_HRAS = 1
$d_HRAS = 1
$u_ITCH = 1
$d_ITCH = 1
$u_JUN=0.06363
$d_JUN=15.71586
$u_KRAS=4.07288
$d_KRAS=0.24553
$u_LATS1=9.44441
$d_LATS1=0.10588
$u_LATS2=4.55492
$d_LATS2=0.21954
$u_LIMK1=3.98038
$d_LIMK1=0.25123
$u_LIMK2=0.04534
$d_LIMK2=22.05558
$u_MAP2K1=25.65344
$d_MAP2K1=0.03898
$u_MAP2K2=0.03936
$d_MAP2K2=25.4065
$u_MAPK1 = 1
$d_MAPK1 = 1
$u_MAPK3 = 1
$d_MAPK3 = 1
$u_MYC=0.09426
$d_MYC=10.60895
$u_MP = 1
$d_MP = 1
$u_NFE2L2=35.60814
$d_NFE2L2=0.02808
$u_NR4A3=0.12712
$d_NR4A3=7.86658
$u_NRAS=1.08904
$d_NRAS=0.91824
$u_PAK1=0.48967
$d_PAK1=2.04219
$u_PAK2=0.14199
$d_PAK2=7.04275
$u_PAK3=1.14466
$d_PAK3=0.87362
$u_PAK4 = 1
$d_PAK4 = 1
$u_PDPK1 = 1
$d_PDPK1 = 1
$u_PI3K=0.05993
$d_PI3K=16.68613
$u_PLCG1=1.98221
$d_PLCG1=0.50449
$u_PPP1R12A = 1
$d_PPP1R12A = 1
$u_PPP1R12B=2.69467
$d_PPP1R12B=0.3711
$u_PRKACA = 1
$d_PRKACA = 1
$u_PRKCA=0.1939
$d_PRKCA=5.1573
$u_PRKCB=0.03316
$d_PRKCB=30.15682
$u_PRKCG=0.02008
$d_PRKCG=49.8008
$u_PRKCZ=0.1355
$d_PRKCZ=7.38007
$u_PTEN=62.07295
$d_PTEN=0.01611
$u_PTK2B=0.03283
$d_PTK2B=30.45995
$u_PTPN11=3.2657
$d_PTPN11=0.30621
$u_RAC1=35.10479
$d_RAC1=0.02849
$u_RAF1 = 1
$d_RAF1 = 1
$u_RHEB=18.87383
$d_RHEB=0.05298
$u_RHOA = 1
$d_RHOA = 1
$u_ROCK1=3.16898
$d_ROCK1=0.31556
$u_ROCK2=14.38684
$d_ROCK2=0.06951
$u_RPS6KA1=1.98875
$d_RPS6KA1=0.50283
$u_SHC1=0.1448
$d_SHC1=6.90608
$u_SIRT1=43.59295
$d_SIRT1=0.02294
$u_SNAI1=10.33347
$d_SNAI1=0.09677
$u_SPART=25.0425
$d_SPART=0.03993
$u_SOS1 = 1
$d_SOS1 = 1
$u_SRC=8.43466
$d_SRC=0.11856
$u_STMN1 = 1
$d_STMN1 = 1
$u_SYN1=0.34215
$d_SYN1=2.92269
$u_TSC=0.10293
$d_TSC=9.71534
$u_TTL=1.2394
$d_TTL=0.80684
$u_WWTR1=0.05812
$d_WWTR1=17.20578
$u_WWP1=0.30038
$d_WWP1=3.32912
$u_YES1=2.39376
$d_YES1=0.41775
$u_YAP1=0.13462
$d_YAP1=7.42832
$u_mTORC2=5.65685
$d_mTORC2=0.17678
$u_mTORC1=1.43663
$d_mTORC1=0.69607
$u_FOXO = 1
$d_FOXO = 1
$u_Tubulin = 1
$d_Tubulin = 1
$u_Microtubule_polimerization = 1
$d_Microtubule_polimerization = 1
$u_Neuron_migration = 1
$d_Neuron_migration = 1
$u_Actin_cytoskeleton_reorganization = 1
$d_Actin_cytoskeleton_reorganization = 1
$u_Cell_migration = 1
$d_Cell_migration = 1
$u_F_actin_dynamics = 1
$d_F_actin_dynamics = 1
$u_Protein_synthesis = 1
$d_Protein_synthesis = 1
$u_Metastasis = 1
$d_Metastasis = 1
$u_Proliferation = 1
$d_Proliferation = 1
$u_Apoptosis = 1
$d_Apoptosis = 1
[ATF2].istate = 1 [0], 0 [1]
[CFL2].istate = 1 [0], 0 [1]
[CREB1].istate = 1 [0], 0 [1]
[CTTN].istate = 1 [0], 0 [1]
[GNA13].istate = 1 [0], 0 [1]
[GRB2].istate = 1 [0], 0 [1]
[HRAS].istate = 1 [0], 0 [1]
[ITCH].istate = 1 [0], 0 [1]
[MAPK1].istate = 1 [0], 0 [1]
[MAPK3].istate = 1 [0], 0 [1]
[MP].istate = 1 [0], 0 [1]
[PAK4].istate = 1 [0], 0 [1]
[PDPK1].istate = 1 [0], 0 [1]
[PPP1R12A].istate = 1 [0], 0 [1]
[PRKACA].istate = 1 [0], 0 [1]
[RAF1].istate = 1 [0], 0 [1]
[RHOA].istate = 1 [0], 0 [1]
[SOS1].istate = 1 [0], 0 [1]
[STMN1].istate = 1 [0], 0 [1]
[FOXO].istate = 1 [0], 0 [1]
[Tubulin].istate = 1 [0], 0 [1]
[Microtubule_polimerization].istate = 1 [0], 0 [1]
[Neuron_migration].istate = 1 [0], 0 [1]
[Actin_cytoskeleton_reorganization].istate = 1 [0], 0 [1]
[Cell_migration].istate = 1 [0], 0 [1]
[F_actin_dynamics].istate = 1 [0], 0 [1]
[Protein_synthesis].istate = 1 [0], 0 [1]
[Metastasis].istate = 1 [0], 0 [1]
[Proliferation].istate = 1 [0], 0 [1]
[Apoptosis].istate = 1 [0], 0 [1]
discrete_time = 0
use_physrandgen = FALSE
seed_pseudorandom = 100
sample_count = 10000
max_time = 60
time_tick = 0.1
thread_count = 1
statdist_traj_count = 100
statdist_cluster_threshold = 1
display_traj = 0
statdist_similarity_cache_max_size = 20000
F2R.is_internal = TRUE
LPAR2.is_internal = TRUE
TACR3.is_internal = TRUE
EGF.is_internal = TRUE
NRG1.is_internal = TRUE
NRG2.is_internal = TRUE
NRG3.is_internal = TRUE
NRG4.is_internal = TRUE
AKT1.is_internal = TRUE
AKT2.is_internal = TRUE
AKT3.is_internal = TRUE
AMOTL2.is_internal = TRUE
ARAF.is_internal = TRUE
ARHGEF1.is_internal = TRUE
ARHGEF11.is_internal = TRUE
ARHGEF12.is_internal = TRUE
ARHGEF6.is_internal = TRUE
ATF2.is_internal = TRUE
BAD.is_internal = TRUE
BCL2.is_internal = TRUE
BCL2L1.is_internal = TRUE
BRAF.is_internal = TRUE
CDC42.is_internal = FALSE
CDC42BPA.is_internal = FALSE
CDK1.is_internal = FALSE
CDC25B.is_internal = FALSE
CFL1.is_internal = FALSE
CFL2.is_internal = FALSE
CREB1.is_internal = FALSE
CTNNB1.is_internal = FALSE
CTTN.is_internal = FALSE
DEPTOR.is_internal = FALSE
EPHA2.is_internal = FALSE
EGFR.is_internal = FALSE
ERBB2.is_internal = TRUE
ERBB3.is_internal = TRUE
ERBB4.is_internal = TRUE
EIF4E.is_internal = FALSE
EIF4EBP1.is_internal = FALSE
FUS.is_internal = TRUE
GIT1.is_internal = TRUE
GNA13.is_internal = TRUE
GRB2.is_internal = TRUE
HRAS.is_internal = TRUE
ITCH.is_internal = TRUE
JUN.is_internal = TRUE
KRAS.is_internal = TRUE
LATS1.is_internal = TRUE
LATS2.is_internal = TRUE
LIMK1.is_internal = TRUE
LIMK2.is_internal = TRUE
MAP2K1.is_internal = TRUE
MAP2K2.is_internal = TRUE
MAPK1.is_internal = TRUE
MAPK3.is_internal = TRUE
MYC.is_internal = TRUE
MP.is_internal = TRUE
NFE2L2.is_internal = TRUE
NR4A3.is_internal = TRUE
NRAS.is_internal = TRUE
PAK1.is_internal = TRUE
PAK2.is_internal = TRUE
PAK3.is_internal = TRUE
PAK4.is_internal = TRUE
PDPK1.is_internal = TRUE
PI3K.is_internal = TRUE
PLCG1.is_internal = TRUE
PPP1R12A.is_internal = TRUE
PPP1R12B.is_internal = TRUE
PRKACA.is_internal = TRUE
PRKCA.is_internal = TRUE
PRKCB.is_internal = TRUE
PRKCG.is_internal = TRUE
PRKCZ.is_internal = TRUE
PTEN.is_internal = TRUE
PTK2B.is_internal = TRUE
PTPN11.is_internal = TRUE
RAC1.is_internal = TRUE
RAF1.is_internal = TRUE
RHEB.is_internal = TRUE
RHOA.is_internal = TRUE
ROCK1.is_internal = TRUE
ROCK2.is_internal = TRUE
RPS6KA1.is_internal = TRUE
SHC1.is_internal = TRUE
SIRT1.is_internal = TRUE
SNAI1.is_internal = TRUE
SPART.is_internal = TRUE
SOS1.is_internal = TRUE
SRC.is_internal = TRUE
STMN1.is_internal = TRUE
SYN1.is_internal = TRUE
TSC.is_internal = TRUE
TTL.is_internal = TRUE
WWTR1.is_internal = TRUE
WWP1.is_internal = TRUE
YES1.is_internal = TRUE
YAP1.is_internal = TRUE
mTORC2.is_internal = TRUE
mTORC1.is_internal = TRUE
FOXO.is_internal = TRUE
Tubulin.is_internal = TRUE
Microtubule_polimerization.is_internal = TRUE
Neuron_migration.is_internal = TRUE
Actin_cytoskeleton_reorganization.is_internal = TRUE
Cell_migration.is_internal = FALSE
F_actin_dynamics.is_internal = TRUE
Protein_synthesis.is_internal = TRUE
Metastasis.is_internal = TRUE
Proliferation.is_internal = TRUE
Apoptosis.is_internal = TRUE
[NRG1].istate = 0.5[1], 0.5[0]
[BAD].istate = 0.86256[1], 0.13744[0]
[SYN1].istate = 0.38355[1], 0.6164499999999999[0]
[WWTR1].istate = 0.19107[1], 0.80893[0]
[LPAR2].istate = 0.5337[1], 0.46630000000000005[0]
[ERBB3].istate = 0.80453[1], 0.19547000000000003[0]
[PRKCZ].istate = 0.28299[1], 0.7170099999999999[0]
[ROCK1].istate = 0.62523[1], 0.37477000000000005[0]
[CDC42].istate = 0.5869[1], 0.4131[0]
[ARHGEF1].istate = 0.31526[1], 0.68474[0]
[PPP1R12B].istate = 0.60763[1], 0.39237[0]
[PAK3].istate = 0.51467[1], 0.48533000000000004[0]
[ARAF].istate = 0.47447[1], 0.52553[0]
[FUS].istate = 0.94591[1], 0.05408999999999997[0]
[SIRT1].istate = 0.90985[1], 0.09014999999999995[0]
[CDC25B].istate = 0.72496[1], 0.27503999999999995[0]
[AKT2].istate = 0.63672[1], 0.36328000000000005[0]
[RHEB].istate = 0.81897[1], 0.18103000000000002[0]
[LIMK1].istate = 0.64998[1], 0.35002[0]
[GIT1].istate = 0.16565[1], 0.83435[0]
[AMOTL2].istate = 0.63194[1], 0.36806000000000005[0]
[TTL].istate = 0.5233[1], 0.4767[0]
[NFE2L2].istate = 0.88789[1], 0.11211000000000004[0]
[AKT3].istate = 0.88461[1], 0.11538999999999999[0]
[RPS6KA1].istate = 0.57465[1], 0.42535[0]
[NR4A3].istate = 0.27605[1], 0.72395[0]
[PTK2B].istate = 0.12908[1], 0.87092[0]
[WWP1].istate = 0.36942[1], 0.6305799999999999[0]
[PLCG1].istate = 0.57429[1], 0.42571000000000003[0]
[SNAI1].istate = 0.75356[1], 0.24644[0]
[PRKCG].istate = 0.07568[1], 0.92432[0]
[MAP2K2].istate = 0.14876[1], 0.85124[0]
[ARHGEF6].istate = 0.27148[1], 0.7285200000000001[0]
[LATS1].istate = 0.74379[1], 0.25621000000000005[0]
[ARHGEF11].istate = 0.57205[1], 0.42795000000000005[0]
[SPART].istate = 0.84967[1], 0.15032999999999996[0]
[KRAS].istate = 0.65248[1], 0.34752000000000005[0]
[ROCK2].istate = 0.78949[1], 0.21050999999999997[0]
[RAC1].istate = 0.88634[1], 0.11365999999999998[0]
[MYC].istate = 0.24359[1], 0.75641[0]
[YAP1].istate = 0.28228[1], 0.71772[0]
[EGF].istate = 0.57904[1], 0.42096[0]
[ERBB2].istate = 0.68702[1], 0.31298000000000004[0]
[AKT1].istate = 0.82479[1], 0.17520999999999998[0]
[EPHA2].istate = 0.43903[1], 0.56097[0]
[CDC42BPA].istate = 0.52277[1], 0.47723000000000004[0]
[EGFR].istate = 0.79986[1], 0.20013999999999998[0]
[PAK1].istate = 0.42247[1], 0.57753[0]
[LATS2].istate = 0.66462[1], 0.33538[0]
[EIF4E].istate = 0.9069[1], 0.09309999999999996[0]
[PRKCA].istate = 0.3219[1], 0.6780999999999999[0]
[DEPTOR].istate = 0.51526[1], 0.48473999999999995[0]
[BRAF].istate = 0.69697[1], 0.30303[0]
[NRG2].istate = 0.62804[1], 0.37195999999999996[0]
[SHC1].istate = 0.29019[1], 0.70981[0]
[PRKCB].istate = 0.13015[1], 0.86985[0]
[CTNNB1].istate = 0.55516[1], 0.44484[0]
[MAP2K1].istate = 0.85229[1], 0.14771[0]
[NRG4].istate = 0.74185[1], 0.25815[0]
[TACR3].istate = 0.48439[1], 0.51561[0]
[CDK1].istate = 0.81637[1], 0.18362999999999996[0]
[BCL2L1].istate = 0.38014[1], 0.6198600000000001[0]
[BCL2].istate = 0.97661[1], 0.023390000000000022[0]
[PTEN].istate = 0.94823[1], 0.05176999999999998[0]
[CFL1].istate = 0.67656[1], 0.32343999999999995[0]
[YES1].istate = 0.59477[1], 0.40523[0]
[JUN].istate = 0.20091[1], 0.79909[0]
[ERBB4].istate = 0.78407[1], 0.21592999999999996[0]
[PTPN11].istate = 0.62849[1], 0.37151[0]
[PAK2].istate = 0.28807[1], 0.71193[0]
[F2R].istate = 0.4414[1], 0.5586[0]
[LIMK2].istate = 0.16412[1], 0.83588[0]
[NRG3].istate = 0.67788[1], 0.32211999999999996[0]
[EIF4EBP1].istate = 0.20371[1], 0.7962899999999999[0]
[ARHGEF12].istate = 0.72144[1], 0.27856000000000003[0]
[SRC].istate = 0.73152[1], 0.26848000000000005[0]
[NRAS].istate = 0.50926[1], 0.49073999999999995[0]
[mTORC2].istate = 0.68814[1], 0.31186[0]
[mTORC1].istate = 0.53934[1], 0.46065999999999996[0]
[PI3K].istate = 0.1944[1], 0.8056[0]
[TSC].istate = 0.25314[1], 0.7468600000000001[0]
```
