## Supplementary Dataset 5 for "Explainable Generative AI Uncovers a Molecular Continuum in Medulloblastoma with Implications for Rare Cancer Subtyping and Treatment Equity": MB_list2_RNA_asTransition_241.cfg

```
$u_F2R=0.13853
$d_F2R=7.21865
$u_LPAR2=3.36614
$d_LPAR2=0.29708
$u_TACR3=1.05396
$d_TACR3=0.9488
$u_EGF=0.05765
$d_EGF=17.34605
$u_NRG1 = 1
$d_NRG1 = 1
$u_NRG2=0.53747
$d_NRG2=1.86057
$u_NRG3=2.48464
$d_NRG3=0.40247
$u_NRG4=63.78505
$d_NRG4=0.01568
$u_AKT1=2.27259
$d_AKT1=0.44003
$u_AKT2=4.74566
$d_AKT2=0.21072
$u_AKT3=28.36747
$d_AKT3=0.03525
$u_AMOTL2=0.08757
$d_AMOTL2=11.41944
$u_ARAF=1.02625
$d_ARAF=0.97442
$u_ARHGEF1=1.96068
$d_ARHGEF1=0.51003
$u_ARHGEF11=8.11113
$d_ARHGEF11=0.12329
$u_ARHGEF12=12.76828
$d_ARHGEF12=0.07832
$u_ARHGEF6=0.02368
$d_ARHGEF6=42.22973
$u_ATF2 = 1
$d_ATF2 = 1
$u_BAD=0.24311
$d_BAD=4.11336
$u_BCL2=0.02612
$d_BCL2=38.28484
$u_BCL2L1=0.30434
$d_BCL2L1=3.2858
$u_BRAF=2.02846
$d_BRAF=0.49298
$u_CDC42=0.34595
$d_CDC42=2.89059
$u_CDC42BPA=0.62802
$d_CDC42BPA=1.59231
$u_CDK1=1.68546
$d_CDK1=0.59331
$u_CDC25B=0.29766
$d_CDC25B=3.35954
$u_CFL1=1.43926
$d_CFL1=0.6948
$u_CFL2 = 1
$d_CFL2 = 1
$u_CREB1 = 1
$d_CREB1 = 1
$u_CTNNB1=1.3465
$d_CTNNB1=0.74267
$u_CTTN = 1
$d_CTTN = 1
$u_DEPTOR=2.9436
$d_DEPTOR=0.33972
$u_EPHA2=0.18452
$d_EPHA2=5.41947
$u_EGFR=10.67421
$d_EGFR=0.09368
$u_ERBB2=8.07954
$d_ERBB2=0.12377
$u_ERBB3=1.18642
$d_ERBB3=0.84287
$u_ERBB4=1.58454
$d_ERBB4=0.6311
$u_EIF4E=1.40263
$d_EIF4E=0.71295
$u_EIF4EBP1=0.39647
$d_EIF4EBP1=2.52226
$u_FUS=0.20843
$d_FUS=4.79777
$u_GIT1=4.66389
$d_GIT1=0.21441
$u_GNA13 = 1
$d_GNA13 = 1
$u_GRB2 = 1
$d_GRB2 = 1
$u_HRAS = 1
$d_HRAS = 1
$u_ITCH = 1
$d_ITCH = 1
$u_JUN=0.01627
$d_JUN=61.46281
$u_KRAS=18.75748
$d_KRAS=0.05331
$u_LATS1=15.06684
$d_LATS1=0.06637
$u_LATS2=0.11108
$d_LATS2=9.00252
$u_LIMK1=0.51599
$d_LIMK1=1.93802
$u_LIMK2=0.02646
$d_LIMK2=37.79289
$u_MAP2K1=1.14465
$d_MAP2K1=0.87363
$u_MAP2K2=0.55524
$d_MAP2K2=1.80102
$u_MAPK1 = 1
$d_MAPK1 = 1
$u_MAPK3 = 1
$d_MAPK3 = 1
$u_MYC=0.14992
$d_MYC=6.67022
$u_MP = 1
$d_MP = 1
$u_NFE2L2=8.08673
$d_NFE2L2=0.12366
$u_NR4A3=0.15499
$d_NR4A3=6.45203
$u_NRAS=0.11303
$d_NRAS=8.84721
$u_PAK1=0.83541
$d_PAK1=1.19702
$u_PAK2=4.68465
$d_PAK2=0.21346
$u_PAK3=1.88895
$d_PAK3=0.52939
$u_PAK4 = 1
$d_PAK4 = 1
$u_PDPK1 = 1
$d_PDPK1 = 1
$u_PI3K=1.258
$d_PI3K=0.79491
$u_PLCG1=3.13398
$d_PLCG1=0.31908
$u_PPP1R12A = 1
$d_PPP1R12A = 1
$u_PPP1R12B=14.57808
$d_PPP1R12B=0.0686
$u_PRKACA = 1
$d_PRKACA = 1
$u_PRKCA=0.37362
$d_PRKCA=2.67652
$u_PRKCB=0.21328
$d_PRKCB=4.68867
$u_PRKCG=8.61818
$d_PRKCG=0.11603
$u_PRKCZ=0.26094
$d_PRKCZ=3.8323
$u_PTEN=7.9196
$d_PTEN=0.12627
$u_PTK2B=0.54886
$d_PTK2B=1.82196
$u_PTPN11=37.40664
$d_PTPN11=0.02673
$u_RAC1=2.31918
$d_RAC1=0.43119
$u_RAF1 = 1
$d_RAF1 = 1
$u_RHEB=0.50074
$d_RHEB=1.99704
$u_RHOA = 1
$d_RHOA = 1
$u_ROCK1=1.52366
$d_ROCK1=0.65631
$u_ROCK2=76.21062
$d_ROCK2=0.01312
$u_RPS6KA1=1.04593
$d_RPS6KA1=0.95609
$u_SHC1=0.05497
$d_SHC1=18.19174
$u_SIRT1=28.7645
$d_SIRT1=0.03477
$u_SNAI1=0.24394
$d_SNAI1=4.09937
$u_SPART=0.24423
$d_SPART=4.0945
$u_SOS1 = 1
$d_SOS1 = 1
$u_SRC=3.92898
$d_SRC=0.25452
$u_STMN1 = 1
$d_STMN1 = 1
$u_SYN1=2.14692
$d_SYN1=0.46578
$u_TSC=20.1845
$d_TSC=0.04954
$u_TTL=0.51191
$d_TTL=1.95347
$u_WWTR1=0.07254
$d_WWTR1=13.7855
$u_WWP1=0.18331
$d_WWP1=5.45524
$u_YES1=1.11262
$d_YES1=0.89878
$u_YAP1=0.44557
$d_YAP1=2.24432
$u_mTORC2=0.03152
$d_mTORC2=31.72589
$u_mTORC1=1.02093
$d_mTORC1=0.9795
$u_FOXO = 1
$d_FOXO = 1
$u_Tubulin = 1
$d_Tubulin = 1
$u_Microtubule_polimerization = 1
$d_Microtubule_polimerization = 1
$u_Neuron_migration = 1
$d_Neuron_migration = 1
$u_Actin_cytoskeleton_reorganization = 1
$d_Actin_cytoskeleton_reorganization = 1
$u_Cell_migration = 1
$d_Cell_migration = 1
$u_F_actin_dynamics = 1
$d_F_actin_dynamics = 1
$u_Protein_synthesis = 1
$d_Protein_synthesis = 1
$u_Metastasis = 1
$d_Metastasis = 1
$u_Proliferation = 1
$d_Proliferation = 1
$u_Apoptosis = 1
$d_Apoptosis = 1
[ATF2].istate = 1 [0], 0 [1]
[CFL2].istate = 1 [0], 0 [1]
[CREB1].istate = 1 [0], 0 [1]
[CTTN].istate = 1 [0], 0 [1]
[GNA13].istate = 1 [0], 0 [1]
[GRB2].istate = 1 [0], 0 [1]
[HRAS].istate = 1 [0], 0 [1]
[ITCH].istate = 1 [0], 0 [1]
[MAPK1].istate = 1 [0], 0 [1]
[MAPK3].istate = 1 [0], 0 [1]
[MP].istate = 1 [0], 0 [1]
[PAK4].istate = 1 [0], 0 [1]
[PDPK1].istate = 1 [0], 0 [1]
[PPP1R12A].istate = 1 [0], 0 [1]
[PRKACA].istate = 1 [0], 0 [1]
[RAF1].istate = 1 [0], 0 [1]
[RHOA].istate = 1 [0], 0 [1]
[SOS1].istate = 1 [0], 0 [1]
[STMN1].istate = 1 [0], 0 [1]
[FOXO].istate = 1 [0], 0 [1]
[Tubulin].istate = 1 [0], 0 [1]
[Microtubule_polimerization].istate = 1 [0], 0 [1]
[Neuron_migration].istate = 1 [0], 0 [1]
[Actin_cytoskeleton_reorganization].istate = 1 [0], 0 [1]
[Cell_migration].istate = 1 [0], 0 [1]
[F_actin_dynamics].istate = 1 [0], 0 [1]
[Protein_synthesis].istate = 1 [0], 0 [1]
[Metastasis].istate = 1 [0], 0 [1]
[Proliferation].istate = 1 [0], 0 [1]
[Apoptosis].istate = 1 [0], 0 [1]
discrete_time = 0
use_physrandgen = FALSE
seed_pseudorandom = 100
sample_count = 10000
max_time = 60
time_tick = 0.1
thread_count = 1
statdist_traj_count = 100
statdist_cluster_threshold = 1
display_traj = 0
statdist_similarity_cache_max_size = 20000
F2R.is_internal = TRUE
LPAR2.is_internal = TRUE
TACR3.is_internal = TRUE
EGF.is_internal = TRUE
NRG1.is_internal = TRUE
NRG2.is_internal = TRUE
NRG3.is_internal = TRUE
NRG4.is_internal = TRUE
AKT1.is_internal = TRUE
AKT2.is_internal = TRUE
AKT3.is_internal = TRUE
AMOTL2.is_internal = TRUE
ARAF.is_internal = TRUE
ARHGEF1.is_internal = TRUE
ARHGEF11.is_internal = TRUE
ARHGEF12.is_internal = TRUE
ARHGEF6.is_internal = TRUE
ATF2.is_internal = TRUE
BAD.is_internal = TRUE
BCL2.is_internal = TRUE
BCL2L1.is_internal = TRUE
BRAF.is_internal = TRUE
CDC42.is_internal = FALSE
CDC42BPA.is_internal = FALSE
CDK1.is_internal = FALSE
CDC25B.is_internal = FALSE
CFL1.is_internal = FALSE
CFL2.is_internal = FALSE
CREB1.is_internal = FALSE
CTNNB1.is_internal = FALSE
CTTN.is_internal = FALSE
DEPTOR.is_internal = FALSE
EPHA2.is_internal = FALSE
EGFR.is_internal = FALSE
ERBB2.is_internal = TRUE
ERBB3.is_internal = TRUE
ERBB4.is_internal = TRUE
EIF4E.is_internal = FALSE
EIF4EBP1.is_internal = FALSE
FUS.is_internal = TRUE
GIT1.is_internal = TRUE
GNA13.is_internal = TRUE
GRB2.is_internal = TRUE
HRAS.is_internal = TRUE
ITCH.is_internal = TRUE
JUN.is_internal = TRUE
KRAS.is_internal = TRUE
LATS1.is_internal = TRUE
LATS2.is_internal = TRUE
LIMK1.is_internal = TRUE
LIMK2.is_internal = TRUE
MAP2K1.is_internal = TRUE
MAP2K2.is_internal = TRUE
MAPK1.is_internal = TRUE
MAPK3.is_internal = TRUE
MYC.is_internal = TRUE
MP.is_internal = TRUE
NFE2L2.is_internal = TRUE
NR4A3.is_internal = TRUE
NRAS.is_internal = TRUE
PAK1.is_internal = TRUE
PAK2.is_internal = TRUE
PAK3.is_internal = TRUE
PAK4.is_internal = TRUE
PDPK1.is_internal = TRUE
PI3K.is_internal = TRUE
PLCG1.is_internal = TRUE
PPP1R12A.is_internal = TRUE
PPP1R12B.is_internal = TRUE
PRKACA.is_internal = TRUE
PRKCA.is_internal = TRUE
PRKCB.is_internal = TRUE
PRKCG.is_internal = TRUE
PRKCZ.is_internal = TRUE
PTEN.is_internal = TRUE
PTK2B.is_internal = TRUE
PTPN11.is_internal = TRUE
RAC1.is_internal = TRUE
RAF1.is_internal = TRUE
RHEB.is_internal = TRUE
RHOA.is_internal = TRUE
ROCK1.is_internal = TRUE
ROCK2.is_internal = TRUE
RPS6KA1.is_internal = TRUE
SHC1.is_internal = TRUE
SIRT1.is_internal = TRUE
SNAI1.is_internal = TRUE
SPART.is_internal = TRUE
SOS1.is_internal = TRUE
SRC.is_internal = TRUE
STMN1.is_internal = TRUE
SYN1.is_internal = TRUE
TSC.is_internal = TRUE
TTL.is_internal = TRUE
WWTR1.is_internal = TRUE
WWP1.is_internal = TRUE
YES1.is_internal = TRUE
YAP1.is_internal = TRUE
mTORC2.is_internal = TRUE
mTORC1.is_internal = TRUE
FOXO.is_internal = TRUE
Tubulin.is_internal = TRUE
Microtubule_polimerization.is_internal = TRUE
Neuron_migration.is_internal = TRUE
Actin_cytoskeleton_reorganization.is_internal = TRUE
Cell_migration.is_internal = FALSE
F_actin_dynamics.is_internal = TRUE
Protein_synthesis.is_internal = TRUE
Metastasis.is_internal = TRUE
Proliferation.is_internal = TRUE
Apoptosis.is_internal = TRUE
[NRG1].istate = 0.5[1], 0.5[0]
[BAD].istate = 0.34645[1], 0.6535500000000001[0]
[SYN1].istate = 0.58295[1], 0.41705000000000003[0]
[WWTR1].istate = 0.21515[1], 0.78485[0]
[LPAR2].istate = 0.63178[1], 0.36822[0]
[ERBB3].istate = 0.51856[1], 0.48144[0]
[PRKCZ].istate = 0.35413[1], 0.6458699999999999[0]
[ROCK1].istate = 0.54572[1], 0.45428[0]
[CDC42].istate = 0.38475[1], 0.6152500000000001[0]
[ARHGEF1].istate = 0.5731[1], 0.42689999999999995[0]
[PPP1R12B].istate = 0.79093[1], 0.20906999999999998[0]
[PAK3].istate = 0.56906[1], 0.43094[0]
[ARAF].istate = 0.50281[1], 0.49719[0]
[FUS].istate = 0.32974[1], 0.6702600000000001[0]
[SIRT1].istate = 0.86471[1], 0.13529000000000002[0]
[CDC25B].istate = 0.36843[1], 0.63157[0]
[AKT2].istate = 0.66907[1], 0.33092999999999995[0]
[RHEB].istate = 0.4249[1], 0.5751[0]
[LIMK1].istate = 0.42816[1], 0.57184[0]
[GIT1].istate = 0.66719[1], 0.33281000000000005[0]
[AMOTL2].istate = 0.23559[1], 0.76441[0]
[TTL].istate = 0.4273[1], 0.5727[0]
[NFE2L2].istate = 0.72694[1], 0.27305999999999997[0]
[AKT3].istate = 0.86321[1], 0.13678999999999997[0]
[RPS6KA1].istate = 0.50488[1], 0.49512[0]
[NR4A3].istate = 0.29757[1], 0.70243[0]
[PTK2B].istate = 0.43487[1], 0.56513[0]
[WWP1].istate = 0.3158[1], 0.6841999999999999[0]
[PLCG1].istate = 0.62402[1], 0.37598[0]
[SNAI1].istate = 0.34682[1], 0.65318[0]
[PRKCG].istate = 0.73385[1], 0.26615[0]
[MAP2K2].istate = 0.43612[1], 0.5638799999999999[0]
[ARHGEF6].istate = 0.09357[1], 0.90643[0]
[LATS1].istate = 0.79451[1], 0.20548999999999995[0]
[ARHGEF11].istate = 0.72727[1], 0.27273000000000003[0]
[SPART].istate = 0.34695[1], 0.65305[0]
[KRAS].istate = 0.81829[1], 0.18171000000000004[0]
[ROCK2].istate = 0.9705[1], 0.02949999999999997[0]
[RAC1].istate = 0.59133[1], 0.40867[0]
[MYC].istate = 0.29397[1], 0.7060299999999999[0]
[YAP1].istate = 0.41223[1], 0.58777[0]
[EGF].istate = 0.19019[1], 0.80981[0]
[ERBB2].istate = 0.72685[1], 0.27315[0]
[AKT1].istate = 0.58913[1], 0.41086999999999996[0]
[EPHA2].istate = 0.31651[1], 0.6834899999999999[0]
[CDC42BPA].istate = 0.44949[1], 0.55051[0]
[EGFR].istate = 0.75708[1], 0.24292000000000002[0]
[PAK1].istate = 0.48047[1], 0.51953[0]
[LATS2].istate = 0.2614[1], 0.7385999999999999[0]
[EIF4E].istate = 0.53674[1], 0.46326[0]
[PRKCA].istate = 0.39311[1], 0.6068899999999999[0]
[DEPTOR].istate = 0.61722[1], 0.38278[0]
[BRAF].istate = 0.57679[1], 0.42321[0]
[NRG2].istate = 0.43259[1], 0.56741[0]
[SHC1].istate = 0.18504[1], 0.81496[0]
[PRKCB].istate = 0.33224[1], 0.66776[0]
[CTNNB1].istate = 0.5323[1], 0.4677[0]
[MAP2K1].istate = 0.51467[1], 0.48533000000000004[0]
[NRG4].istate = 0.95118[1], 0.048819999999999975[0]
[TACR3].istate = 0.50571[1], 0.49429[0]
[CDK1].istate = 0.55668[1], 0.44332000000000005[0]
[BCL2L1].istate = 0.37084[1], 0.6291599999999999[0]
[BCL2].istate = 0.10423[1], 0.89577[0]
[PTEN].istate = 0.72468[1], 0.27532[0]
[CFL1].istate = 0.53954[1], 0.46046[0]
[YES1].istate = 0.51159[1], 0.48841[0]
[JUN].istate = 0.05287[1], 0.94713[0]
[ERBB4].istate = 0.54998[1], 0.45002[0]
[PTPN11].istate = 0.89324[1], 0.10675999999999997[0]
[PAK2].istate = 0.66767[1], 0.33233[0]
[F2R].istate = 0.28539[1], 0.71461[0]
[LIMK2].istate = 0.10565[1], 0.89435[0]
[NRG3].istate = 0.59882[1], 0.40118[0]
[EIF4EBP1].istate = 0.39955[1], 0.6004499999999999[0]
[ARHGEF12].istate = 0.77653[1], 0.22346999999999995[0]
[SRC].istate = 0.64857[1], 0.35143[0]
[NRAS].istate = 0.2633[1], 0.7367[0]
[mTORC2].istate = 0.12465[1], 0.87535[0]
[mTORC1].istate = 0.50225[1], 0.49775[0]
[PI3K].istate = 0.52492[1], 0.47507999999999995[0]
[TSC].istate = 0.82625[1], 0.17374999999999996[0]
```
