## Supplementary Dataset 5 for "Explainable Generative AI Uncovers a Molecular Continuum in Medulloblastoma with Implications for Rare Cancer Subtyping and Treatment Equity": MB_list2_RNA_asTransition_253.cfg

```
$u_F2R=0.57445
$d_F2R=1.7408
$u_LPAR2=3.32065
$d_LPAR2=0.30115
$u_TACR3=0.19812
$d_TACR3=5.04745
$u_EGF=0.14606
$d_EGF=6.8465
$u_NRG1 = 1
$d_NRG1 = 1
$u_NRG2=31.71532
$d_NRG2=0.03153
$u_NRG3=59.48745
$d_NRG3=0.01681
$u_NRG4=52.90627
$d_NRG4=0.0189
$u_AKT1=0.13995
$d_AKT1=7.14541
$u_AKT2=3.41073
$d_AKT2=0.29319
$u_AKT3=0.06467
$d_AKT3=15.46312
$u_AMOTL2=0.03511
$d_AMOTL2=28.48191
$u_ARAF=1.76001
$d_ARAF=0.56818
$u_ARHGEF1=0.64081
$d_ARHGEF1=1.56052
$u_ARHGEF11=0.42679
$d_ARHGEF11=2.34307
$u_ARHGEF12=0.05274
$d_ARHGEF12=18.96094
$u_ARHGEF6=0.64047
$d_ARHGEF6=1.56135
$u_ATF2 = 1
$d_ATF2 = 1
$u_BAD=3.07661
$d_BAD=0.32503
$u_BCL2=1.62481
$d_BCL2=0.61546
$u_BCL2L1=0.33804
$d_BCL2L1=2.95823
$u_BRAF=0.51733
$d_BRAF=1.933
$u_CDC42=13.43968
$d_CDC42=0.07441
$u_CDC42BPA=7.47233
$d_CDC42BPA=0.13383
$u_CDK1=0.03745
$d_CDK1=26.70227
$u_CDC25B=28.77224
$d_CDC25B=0.03476
$u_CFL1=4.4712
$d_CFL1=0.22365
$u_CFL2 = 1
$d_CFL2 = 1
$u_CREB1 = 1
$d_CREB1 = 1
$u_CTNNB1=12.25532
$d_CTNNB1=0.0816
$u_CTTN = 1
$d_CTTN = 1
$u_DEPTOR=2.75403
$d_DEPTOR=0.3631
$u_EPHA2=0.28049
$d_EPHA2=3.56519
$u_EGFR=13.01922
$d_EGFR=0.07681
$u_ERBB2=0.0357
$d_ERBB2=28.0112
$u_ERBB3=11.18759
$d_ERBB3=0.08938
$u_ERBB4=0.5816
$d_ERBB4=1.71939
$u_EIF4E=0.0321
$d_EIF4E=31.15265
$u_EIF4EBP1=1.50346
$d_EIF4EBP1=0.66513
$u_FUS=4.37209
$d_FUS=0.22872
$u_GIT1=5.75342
$d_GIT1=0.17381
$u_GNA13 = 1
$d_GNA13 = 1
$u_GRB2 = 1
$d_GRB2 = 1
$u_HRAS = 1
$d_HRAS = 1
$u_ITCH = 1
$d_ITCH = 1
$u_JUN=16.18723
$d_JUN=0.06178
$u_KRAS=0.11139
$d_KRAS=8.97747
$u_LATS1=0.09546
$d_LATS1=10.47559
$u_LATS2=0.23786
$d_LATS2=4.20415
$u_LIMK1=8.53176
$d_LIMK1=0.11721
$u_LIMK2=8.35879
$d_LIMK2=0.11963
$u_MAP2K1=9.12798
$d_MAP2K1=0.10955
$u_MAP2K2=0.12957
$d_MAP2K2=7.71784
$u_MAPK1 = 1
$d_MAPK1 = 1
$u_MAPK3 = 1
$d_MAPK3 = 1
$u_MYC=0.56289
$d_MYC=1.77655
$u_MP = 1
$d_MP = 1
$u_NFE2L2=0.04095
$d_NFE2L2=24.42002
$u_NR4A3=0.3628
$d_NR4A3=2.75634
$u_NRAS=0.04057
$d_NRAS=24.64876
$u_PAK1=47.31919
$d_PAK1=0.02113
$u_PAK2=0.01448
$d_PAK2=69.06077
$u_PAK3=2.63268
$d_PAK3=0.37984
$u_PAK4 = 1
$d_PAK4 = 1
$u_PDPK1 = 1
$d_PDPK1 = 1
$u_PI3K=0.19916
$d_PI3K=5.02109
$u_PLCG1=0.16854
$d_PLCG1=5.93331
$u_PPP1R12A = 1
$d_PPP1R12A = 1
$u_PPP1R12B=0.26307
$d_PPP1R12B=3.80127
$u_PRKACA = 1
$d_PRKACA = 1
$u_PRKCA=70.38946
$d_PRKCA=0.01421
$u_PRKCB=24.02298
$d_PRKCB=0.04163
$u_PRKCG=2.36286
$d_PRKCG=0.42322
$u_PRKCZ=55.2113
$d_PRKCZ=0.01811
$u_PTEN=0.08001
$d_PTEN=12.49844
$u_PTK2B=93.28291
$d_PTK2B=0.01072
$u_PTPN11=0.06988
$d_PTPN11=14.31025
$u_RAC1=0.13585
$d_RAC1=7.36106
$u_RAF1 = 1
$d_RAF1 = 1
$u_RHEB=0.0245
$d_RHEB=40.81633
$u_RHOA = 1
$d_RHOA = 1
$u_ROCK1=0.19701
$d_ROCK1=5.07588
$u_ROCK2=1.40751
$d_ROCK2=0.71047
$u_RPS6KA1=46.13863
$d_RPS6KA1=0.02167
$u_SHC1=23.57152
$d_SHC1=0.04242
$u_SIRT1=0.029
$d_SIRT1=34.48276
$u_SNAI1=1.01511
$d_SNAI1=0.98511
$u_SPART=0.05599
$d_SPART=17.86033
$u_SOS1 = 1
$d_SOS1 = 1
$u_SRC=0.03175
$d_SRC=31.49606
$u_STMN1 = 1
$d_STMN1 = 1
$u_SYN1=19.46852
$d_SYN1=0.05136
$u_TSC=0.2114
$d_TSC=4.73037
$u_TTL=3.50882
$d_TTL=0.285
$u_WWTR1=10.28867
$d_WWTR1=0.09719
$u_WWP1=6.11858
$d_WWP1=0.16344
$u_YES1=0.06071
$d_YES1=16.47175
$u_YAP1=31.9627
$d_YAP1=0.03129
$u_mTORC2=0.09821
$d_mTORC2=10.18226
$u_mTORC1=0.35914
$d_mTORC1=2.78443
$u_FOXO = 1
$d_FOXO = 1
$u_Tubulin = 1
$d_Tubulin = 1
$u_Microtubule_polimerization = 1
$d_Microtubule_polimerization = 1
$u_Neuron_migration = 1
$d_Neuron_migration = 1
$u_Actin_cytoskeleton_reorganization = 1
$d_Actin_cytoskeleton_reorganization = 1
$u_Cell_migration = 1
$d_Cell_migration = 1
$u_F_actin_dynamics = 1
$d_F_actin_dynamics = 1
$u_Protein_synthesis = 1
$d_Protein_synthesis = 1
$u_Metastasis = 1
$d_Metastasis = 1
$u_Proliferation = 1
$d_Proliferation = 1
$u_Apoptosis = 1
$d_Apoptosis = 1
[ATF2].istate = 1 [0], 0 [1]
[CFL2].istate = 1 [0], 0 [1]
[CREB1].istate = 1 [0], 0 [1]
[CTTN].istate = 1 [0], 0 [1]
[GNA13].istate = 1 [0], 0 [1]
[GRB2].istate = 1 [0], 0 [1]
[HRAS].istate = 1 [0], 0 [1]
[ITCH].istate = 1 [0], 0 [1]
[MAPK1].istate = 1 [0], 0 [1]
[MAPK3].istate = 1 [0], 0 [1]
[MP].istate = 1 [0], 0 [1]
[PAK4].istate = 1 [0], 0 [1]
[PDPK1].istate = 1 [0], 0 [1]
[PPP1R12A].istate = 1 [0], 0 [1]
[PRKACA].istate = 1 [0], 0 [1]
[RAF1].istate = 1 [0], 0 [1]
[RHOA].istate = 1 [0], 0 [1]
[SOS1].istate = 1 [0], 0 [1]
[STMN1].istate = 1 [0], 0 [1]
[FOXO].istate = 1 [0], 0 [1]
[Tubulin].istate = 1 [0], 0 [1]
[Microtubule_polimerization].istate = 1 [0], 0 [1]
[Neuron_migration].istate = 1 [0], 0 [1]
[Actin_cytoskeleton_reorganization].istate = 1 [0], 0 [1]
[Cell_migration].istate = 1 [0], 0 [1]
[F_actin_dynamics].istate = 1 [0], 0 [1]
[Protein_synthesis].istate = 1 [0], 0 [1]
[Metastasis].istate = 1 [0], 0 [1]
[Proliferation].istate = 1 [0], 0 [1]
[Apoptosis].istate = 1 [0], 0 [1]
discrete_time = 0
use_physrandgen = FALSE
seed_pseudorandom = 100
sample_count = 10000
max_time = 60
time_tick = 0.1
thread_count = 1
statdist_traj_count = 100
statdist_cluster_threshold = 1
display_traj = 0
statdist_similarity_cache_max_size = 20000
F2R.is_internal = TRUE
LPAR2.is_internal = TRUE
TACR3.is_internal = TRUE
EGF.is_internal = TRUE
NRG1.is_internal = TRUE
NRG2.is_internal = TRUE
NRG3.is_internal = TRUE
NRG4.is_internal = TRUE
AKT1.is_internal = TRUE
AKT2.is_internal = TRUE
AKT3.is_internal = TRUE
AMOTL2.is_internal = TRUE
ARAF.is_internal = TRUE
ARHGEF1.is_internal = TRUE
ARHGEF11.is_internal = TRUE
ARHGEF12.is_internal = TRUE
ARHGEF6.is_internal = TRUE
ATF2.is_internal = TRUE
BAD.is_internal = TRUE
BCL2.is_internal = TRUE
BCL2L1.is_internal = TRUE
BRAF.is_internal = TRUE
CDC42.is_internal = FALSE
CDC42BPA.is_internal = FALSE
CDK1.is_internal = FALSE
CDC25B.is_internal = FALSE
CFL1.is_internal = FALSE
CFL2.is_internal = FALSE
CREB1.is_internal = FALSE
CTNNB1.is_internal = FALSE
CTTN.is_internal = FALSE
DEPTOR.is_internal = FALSE
EPHA2.is_internal = FALSE
EGFR.is_internal = FALSE
ERBB2.is_internal = TRUE
ERBB3.is_internal = TRUE
ERBB4.is_internal = TRUE
EIF4E.is_internal = FALSE
EIF4EBP1.is_internal = FALSE
FUS.is_internal = TRUE
GIT1.is_internal = TRUE
GNA13.is_internal = TRUE
GRB2.is_internal = TRUE
HRAS.is_internal = TRUE
ITCH.is_internal = TRUE
JUN.is_internal = TRUE
KRAS.is_internal = TRUE
LATS1.is_internal = TRUE
LATS2.is_internal = TRUE
LIMK1.is_internal = TRUE
LIMK2.is_internal = TRUE
MAP2K1.is_internal = TRUE
MAP2K2.is_internal = TRUE
MAPK1.is_internal = TRUE
MAPK3.is_internal = TRUE
MYC.is_internal = TRUE
MP.is_internal = TRUE
NFE2L2.is_internal = TRUE
NR4A3.is_internal = TRUE
NRAS.is_internal = TRUE
PAK1.is_internal = TRUE
PAK2.is_internal = TRUE
PAK3.is_internal = TRUE
PAK4.is_internal = TRUE
PDPK1.is_internal = TRUE
PI3K.is_internal = TRUE
PLCG1.is_internal = TRUE
PPP1R12A.is_internal = TRUE
PPP1R12B.is_internal = TRUE
PRKACA.is_internal = TRUE
PRKCA.is_internal = TRUE
PRKCB.is_internal = TRUE
PRKCG.is_internal = TRUE
PRKCZ.is_internal = TRUE
PTEN.is_internal = TRUE
PTK2B.is_internal = TRUE
PTPN11.is_internal = TRUE
RAC1.is_internal = TRUE
RAF1.is_internal = TRUE
RHEB.is_internal = TRUE
RHOA.is_internal = TRUE
ROCK1.is_internal = TRUE
ROCK2.is_internal = TRUE
RPS6KA1.is_internal = TRUE
SHC1.is_internal = TRUE
SIRT1.is_internal = TRUE
SNAI1.is_internal = TRUE
SPART.is_internal = TRUE
SOS1.is_internal = TRUE
SRC.is_internal = TRUE
STMN1.is_internal = TRUE
SYN1.is_internal = TRUE
TSC.is_internal = TRUE
TTL.is_internal = TRUE
WWTR1.is_internal = TRUE
WWP1.is_internal = TRUE
YES1.is_internal = TRUE
YAP1.is_internal = TRUE
mTORC2.is_internal = TRUE
mTORC1.is_internal = TRUE
FOXO.is_internal = TRUE
Tubulin.is_internal = TRUE
Microtubule_polimerization.is_internal = TRUE
Neuron_migration.is_internal = TRUE
Actin_cytoskeleton_reorganization.is_internal = TRUE
Cell_migration.is_internal = FALSE
F_actin_dynamics.is_internal = TRUE
Protein_synthesis.is_internal = TRUE
Metastasis.is_internal = TRUE
Proliferation.is_internal = TRUE
Apoptosis.is_internal = TRUE
[NRG1].istate = 0.5[1], 0.5[0]
[BAD].istate = 0.62202[1], 0.37798[0]
[SYN1].istate = 0.82233[1], 0.17767[0]
[WWTR1].istate = 0.75309[1], 0.24690999999999996[0]
[LPAR2].istate = 0.63031[1], 0.36968999999999996[0]
[ERBB3].istate = 0.76218[1], 0.23782000000000003[0]
[PRKCZ].istate = 0.93551[1], 0.06449000000000005[0]
[ROCK1].istate = 0.32362[1], 0.67638[0]
[CDC42].istate = 0.7821[1], 0.21789999999999998[0]
[ARHGEF1].istate = 0.45168[1], 0.5483199999999999[0]
[PPP1R12B].istate = 0.35502[1], 0.64498[0]
[PAK3].istate = 0.6051[1], 0.39490000000000003[0]
[ARAF].istate = 0.56138[1], 0.43862[0]
[FUS].istate = 0.66017[1], 0.33982999999999997[0]
[SIRT1].istate = 0.1156[1], 0.8844[0]
[CDC25B].istate = 0.86474[1], 0.13526000000000005[0]
[AKT2].istate = 0.63321[1], 0.36678999999999995[0]
[RHEB].istate = 0.09729[1], 0.90271[0]
[LIMK1].istate = 0.73276[1], 0.26724000000000003[0]
[GIT1].istate = 0.68998[1], 0.31001999999999996[0]
[AMOTL2].istate = 0.13634[1], 0.86366[0]
[TTL].istate = 0.63629[1], 0.36371[0]
[NFE2L2].istate = 0.15307[1], 0.84693[0]
[AKT3].istate = 0.20268[1], 0.79732[0]
[RPS6KA1].istate = 0.91602[1], 0.08398000000000005[0]
[NR4A3].istate = 0.38992[1], 0.61008[0]
[PTK2B].istate = 0.99245[1], 0.007549999999999946[0]
[WWP1].istate = 0.69666[1], 0.30334000000000005[0]
[PLCG1].istate = 0.30667[1], 0.69333[0]
[SNAI1].istate = 0.50163[1], 0.49837[0]
[PRKCG].istate = 0.59336[1], 0.40664[0]
[MAP2K2].istate = 0.27813[1], 0.72187[0]
[ARHGEF6].istate = 0.45162[1], 0.54838[0]
[LATS1].istate = 0.24495[1], 0.75505[0]
[ARHGEF11].istate = 0.40755[1], 0.5924499999999999[0]
[SPART].istate = 0.18703[1], 0.81297[0]
[KRAS].istate = 0.26171[1], 0.73829[0]
[ROCK2].istate = 0.53711[1], 0.46289[0]
[RAC1].istate = 0.28326[1], 0.7167399999999999[0]
[MYC].istate = 0.43761[1], 0.56239[0]
[YAP1].istate = 0.87616[1], 0.12383999999999995[0]
[EGF].istate = 0.29113[1], 0.70887[0]
[ERBB2].istate = 0.13817[1], 0.86183[0]
[AKT1].istate = 0.2865[1], 0.7135[0]
[EPHA2].istate = 0.36198[1], 0.63802[0]
[CDC42BPA].istate = 0.71836[1], 0.28164[0]
[EGFR].istate = 0.77865[1], 0.22135000000000005[0]
[PAK1].istate = 0.91876[1], 0.08123999999999998[0]
[LATS2].istate = 0.34408[1], 0.6559200000000001[0]
[EIF4E].istate = 0.12663[1], 0.87337[0]
[PRKCA].istate = 0.96188[1], 0.03812000000000004[0]
[DEPTOR].istate = 0.60999[1], 0.39000999999999997[0]
[BRAF].istate = 0.42844[1], 0.5715600000000001[0]
[NRG2].istate = 0.87532[1], 0.12468000000000001[0]
[SHC1].istate = 0.8431[1], 0.15690000000000004[0]
[PRKCB].istate = 0.84516[1], 0.15483999999999998[0]
[CTNNB1].istate = 0.77208[1], 0.22792[0]
[MAP2K1].istate = 0.74009[1], 0.25991[0]
[NRG4].istate = 0.93088[1], 0.06911999999999996[0]
[TACR3].istate = 0.32423[1], 0.67577[0]
[CDK1].istate = 0.14337[1], 0.85663[0]
[BCL2L1].istate = 0.38224[1], 0.61776[0]
[BCL2].istate = 0.5527[1], 0.44730000000000003[0]
[PTEN].istate = 0.22579[1], 0.7742100000000001[0]
[CFL1].istate = 0.66261[1], 0.33738999999999997[0]
[YES1].istate = 0.19582[1], 0.80418[0]
[JUN].istate = 0.80229[1], 0.19771000000000005[0]
[ERBB4].istate = 0.44116[1], 0.55884[0]
[PTPN11].istate = 0.2111[1], 0.7888999999999999[0]
[PAK2].istate = 0.04018[1], 0.95982[0]
[F2R].istate = 0.43981[1], 0.56019[0]
[LIMK2].istate = 0.73054[1], 0.26946000000000003[0]
[NRG3].istate = 0.94361[1], 0.05639000000000005[0]
[EIF4EBP1].istate = 0.54427[1], 0.45572999999999997[0]
[ARHGEF12].istate = 0.18053[1], 0.81947[0]
[SRC].istate = 0.12542[1], 0.87458[0]
[NRAS].istate = 0.15205[1], 0.84795[0]
[mTORC2].istate = 0.24804[1], 0.75196[0]
[mTORC1].istate = 0.38881[1], 0.61119[0]
[PI3K].istate = 0.3248[1], 0.6752[0]
[TSC].istate = 0.33128[1], 0.66872[0]
```
