## Supplementary Dataset 5 for "Explainable Generative AI Uncovers a Molecular Continuum in Medulloblastoma with Implications for Rare Cancer Subtyping and Treatment Equity": MB_list2_RNA_asTransition_258.cfg

```
$u_F2R=3.03509
$d_F2R=0.32948
$u_LPAR2=6.74976
$d_LPAR2=0.14815
$u_TACR3=1.55759
$d_TACR3=0.64202
$u_EGF=1.2643
$d_EGF=0.79095
$u_NRG1 = 1
$d_NRG1 = 1
$u_NRG2=0.14145
$d_NRG2=7.06964
$u_NRG3=0.17011
$d_NRG3=5.87855
$u_NRG4=10.25113
$d_NRG4=0.09755
$u_AKT1=10.05796
$d_AKT1=0.09942
$u_AKT2=5.76823
$d_AKT2=0.17336
$u_AKT3=0.92076
$d_AKT3=1.08606
$u_AMOTL2=0.0614
$d_AMOTL2=16.28664
$u_ARAF=4.77806
$d_ARAF=0.20929
$u_ARHGEF1=2.60128
$d_ARHGEF1=0.38443
$u_ARHGEF11=1.46816
$d_ARHGEF11=0.68112
$u_ARHGEF12=6.28355
$d_ARHGEF12=0.15915
$u_ARHGEF6=1.43512
$d_ARHGEF6=0.69681
$u_ATF2 = 1
$d_ATF2 = 1
$u_BAD=0.15561
$d_BAD=6.42632
$u_BCL2=1.94739
$d_BCL2=0.51351
$u_BCL2L1=1.15419
$d_BCL2L1=0.86641
$u_BRAF=2.14815
$d_BRAF=0.46552
$u_CDC42=17.65293
$d_CDC42=0.05665
$u_CDC42BPA=8.23088
$d_CDC42BPA=0.12149
$u_CDK1=0.9634
$d_CDK1=1.03799
$u_CDC25B=0.4053
$d_CDC25B=2.46731
$u_CFL1=0.39183
$d_CFL1=2.55213
$u_CFL2 = 1
$d_CFL2 = 1
$u_CREB1 = 1
$d_CREB1 = 1
$u_CTNNB1=32.10411
$d_CTNNB1=0.03115
$u_CTTN = 1
$d_CTTN = 1
$u_DEPTOR=1.62569
$d_DEPTOR=0.61512
$u_EPHA2=0.2093
$d_EPHA2=4.77783
$u_EGFR=3.92288
$d_EGFR=0.25491
$u_ERBB2=4.13134
$d_ERBB2=0.24205
$u_ERBB3=1.46774
$d_ERBB3=0.68132
$u_ERBB4=1.20487
$d_ERBB4=0.82997
$u_EIF4E=8.853
$d_EIF4E=0.11296
$u_EIF4EBP1=0.46266
$d_EIF4EBP1=2.16141
$u_FUS=0.04302
$d_FUS=23.245
$u_GIT1=1.54504
$d_GIT1=0.64723
$u_GNA13 = 1
$d_GNA13 = 1
$u_GRB2 = 1
$d_GRB2 = 1
$u_HRAS = 1
$d_HRAS = 1
$u_ITCH = 1
$d_ITCH = 1
$u_JUN=0.87582
$d_JUN=1.14179
$u_KRAS=2.54118
$d_KRAS=0.39352
$u_LATS1=7.11744
$d_LATS1=0.1405
$u_LATS2=0.43262
$d_LATS2=2.3115
$u_LIMK1=0.30148
$d_LIMK1=3.31697
$u_LIMK2=0.0841
$d_LIMK2=11.89061
$u_MAP2K1=2.38855
$d_MAP2K1=0.41866
$u_MAP2K2=47.30145
$d_MAP2K2=0.02114
$u_MAPK1 = 1
$d_MAPK1 = 1
$u_MAPK3 = 1
$d_MAPK3 = 1
$u_MYC=0.42816
$d_MYC=2.33558
$u_MP = 1
$d_MP = 1
$u_NFE2L2=0.07496
$d_NFE2L2=13.34045
$u_NR4A3=14.19193
$d_NR4A3=0.07046
$u_NRAS=3.14744
$d_NRAS=0.31772
$u_PAK1=0.07654
$d_PAK1=13.06506
$u_PAK2=19.35365
$d_PAK2=0.05167
$u_PAK3=4.23952
$d_PAK3=0.23588
$u_PAK4 = 1
$d_PAK4 = 1
$u_PDPK1 = 1
$d_PDPK1 = 1
$u_PI3K=0.08942
$d_PI3K=11.18318
$u_PLCG1=1.61495
$d_PLCG1=0.61921
$u_PPP1R12A = 1
$d_PPP1R12A = 1
$u_PPP1R12B=2.05658
$d_PPP1R12B=0.48624
$u_PRKACA = 1
$d_PRKACA = 1
$u_PRKCA=3.70257
$d_PRKCA=0.27008
$u_PRKCB=10.00445
$d_PRKCB=0.09996
$u_PRKCG=0.05446
$d_PRKCG=18.3621
$u_PRKCZ=0.12248
$d_PRKCZ=8.1646
$u_PTEN=0.64956
$d_PTEN=1.5395
$u_PTK2B=3.00183
$d_PTK2B=0.33313
$u_PTPN11=17.08731
$d_PTPN11=0.05852
$u_RAC1=2.27096
$d_RAC1=0.44034
$u_RAF1 = 1
$d_RAF1 = 1
$u_RHEB=0.80264
$d_RHEB=1.24589
$u_RHOA = 1
$d_RHOA = 1
$u_ROCK1=0.2482
$d_ROCK1=4.02901
$u_ROCK2=5.7542
$d_ROCK2=0.17379
$u_RPS6KA1=0.33328
$d_RPS6KA1=3.00048
$u_SHC1=5.31777
$d_SHC1=0.18805
$u_SIRT1=9.40512
$d_SIRT1=0.10633
$u_SNAI1=5.73759
$d_SNAI1=0.17429
$u_SPART=0.06804
$d_SPART=14.69724
$u_SOS1 = 1
$d_SOS1 = 1
$u_SRC=6.45328
$d_SRC=0.15496
$u_STMN1 = 1
$d_STMN1 = 1
$u_SYN1=19.64331
$d_SYN1=0.05091
$u_TSC=1.20263
$d_TSC=0.83151
$u_TTL=3.15141
$d_TTL=0.31732
$u_WWTR1=0.56245
$d_WWTR1=1.77794
$u_WWP1=5.30795
$d_WWP1=0.1884
$u_YES1=2.58551
$d_YES1=0.38677
$u_YAP1=1.68589
$d_YAP1=0.59316
$u_mTORC2=0.16623
$d_mTORC2=6.01576
$u_mTORC1=3.84229
$d_mTORC1=0.26026
$u_FOXO = 1
$d_FOXO = 1
$u_Tubulin = 1
$d_Tubulin = 1
$u_Microtubule_polimerization = 1
$d_Microtubule_polimerization = 1
$u_Neuron_migration = 1
$d_Neuron_migration = 1
$u_Actin_cytoskeleton_reorganization = 1
$d_Actin_cytoskeleton_reorganization = 1
$u_Cell_migration = 1
$d_Cell_migration = 1
$u_F_actin_dynamics = 1
$d_F_actin_dynamics = 1
$u_Protein_synthesis = 1
$d_Protein_synthesis = 1
$u_Metastasis = 1
$d_Metastasis = 1
$u_Proliferation = 1
$d_Proliferation = 1
$u_Apoptosis = 1
$d_Apoptosis = 1
[ATF2].istate = 1 [0], 0 [1]
[CFL2].istate = 1 [0], 0 [1]
[CREB1].istate = 1 [0], 0 [1]
[CTTN].istate = 1 [0], 0 [1]
[GNA13].istate = 1 [0], 0 [1]
[GRB2].istate = 1 [0], 0 [1]
[HRAS].istate = 1 [0], 0 [1]
[ITCH].istate = 1 [0], 0 [1]
[MAPK1].istate = 1 [0], 0 [1]
[MAPK3].istate = 1 [0], 0 [1]
[MP].istate = 1 [0], 0 [1]
[PAK4].istate = 1 [0], 0 [1]
[PDPK1].istate = 1 [0], 0 [1]
[PPP1R12A].istate = 1 [0], 0 [1]
[PRKACA].istate = 1 [0], 0 [1]
[RAF1].istate = 1 [0], 0 [1]
[RHOA].istate = 1 [0], 0 [1]
[SOS1].istate = 1 [0], 0 [1]
[STMN1].istate = 1 [0], 0 [1]
[FOXO].istate = 1 [0], 0 [1]
[Tubulin].istate = 1 [0], 0 [1]
[Microtubule_polimerization].istate = 1 [0], 0 [1]
[Neuron_migration].istate = 1 [0], 0 [1]
[Actin_cytoskeleton_reorganization].istate = 1 [0], 0 [1]
[Cell_migration].istate = 1 [0], 0 [1]
[F_actin_dynamics].istate = 1 [0], 0 [1]
[Protein_synthesis].istate = 1 [0], 0 [1]
[Metastasis].istate = 1 [0], 0 [1]
[Proliferation].istate = 1 [0], 0 [1]
[Apoptosis].istate = 1 [0], 0 [1]
discrete_time = 0
use_physrandgen = FALSE
seed_pseudorandom = 100
sample_count = 10000
max_time = 60
time_tick = 0.1
thread_count = 1
statdist_traj_count = 100
statdist_cluster_threshold = 1
display_traj = 0
statdist_similarity_cache_max_size = 20000
F2R.is_internal = TRUE
LPAR2.is_internal = TRUE
TACR3.is_internal = TRUE
EGF.is_internal = TRUE
NRG1.is_internal = TRUE
NRG2.is_internal = TRUE
NRG3.is_internal = TRUE
NRG4.is_internal = TRUE
AKT1.is_internal = TRUE
AKT2.is_internal = TRUE
AKT3.is_internal = TRUE
AMOTL2.is_internal = TRUE
ARAF.is_internal = TRUE
ARHGEF1.is_internal = TRUE
ARHGEF11.is_internal = TRUE
ARHGEF12.is_internal = TRUE
ARHGEF6.is_internal = TRUE
ATF2.is_internal = TRUE
BAD.is_internal = TRUE
BCL2.is_internal = TRUE
BCL2L1.is_internal = TRUE
BRAF.is_internal = TRUE
CDC42.is_internal = FALSE
CDC42BPA.is_internal = FALSE
CDK1.is_internal = FALSE
CDC25B.is_internal = FALSE
CFL1.is_internal = FALSE
CFL2.is_internal = FALSE
CREB1.is_internal = FALSE
CTNNB1.is_internal = FALSE
CTTN.is_internal = FALSE
DEPTOR.is_internal = FALSE
EPHA2.is_internal = FALSE
EGFR.is_internal = FALSE
ERBB2.is_internal = TRUE
ERBB3.is_internal = TRUE
ERBB4.is_internal = TRUE
EIF4E.is_internal = FALSE
EIF4EBP1.is_internal = FALSE
FUS.is_internal = TRUE
GIT1.is_internal = TRUE
GNA13.is_internal = TRUE
GRB2.is_internal = TRUE
HRAS.is_internal = TRUE
ITCH.is_internal = TRUE
JUN.is_internal = TRUE
KRAS.is_internal = TRUE
LATS1.is_internal = TRUE
LATS2.is_internal = TRUE
LIMK1.is_internal = TRUE
LIMK2.is_internal = TRUE
MAP2K1.is_internal = TRUE
MAP2K2.is_internal = TRUE
MAPK1.is_internal = TRUE
MAPK3.is_internal = TRUE
MYC.is_internal = TRUE
MP.is_internal = TRUE
NFE2L2.is_internal = TRUE
NR4A3.is_internal = TRUE
NRAS.is_internal = TRUE
PAK1.is_internal = TRUE
PAK2.is_internal = TRUE
PAK3.is_internal = TRUE
PAK4.is_internal = TRUE
PDPK1.is_internal = TRUE
PI3K.is_internal = TRUE
PLCG1.is_internal = TRUE
PPP1R12A.is_internal = TRUE
PPP1R12B.is_internal = TRUE
PRKACA.is_internal = TRUE
PRKCA.is_internal = TRUE
PRKCB.is_internal = TRUE
PRKCG.is_internal = TRUE
PRKCZ.is_internal = TRUE
PTEN.is_internal = TRUE
PTK2B.is_internal = TRUE
PTPN11.is_internal = TRUE
RAC1.is_internal = TRUE
RAF1.is_internal = TRUE
RHEB.is_internal = TRUE
RHOA.is_internal = TRUE
ROCK1.is_internal = TRUE
ROCK2.is_internal = TRUE
RPS6KA1.is_internal = TRUE
SHC1.is_internal = TRUE
SIRT1.is_internal = TRUE
SNAI1.is_internal = TRUE
SPART.is_internal = TRUE
SOS1.is_internal = TRUE
SRC.is_internal = TRUE
STMN1.is_internal = TRUE
SYN1.is_internal = TRUE
TSC.is_internal = TRUE
TTL.is_internal = TRUE
WWTR1.is_internal = TRUE
WWP1.is_internal = TRUE
YES1.is_internal = TRUE
YAP1.is_internal = TRUE
mTORC2.is_internal = TRUE
mTORC1.is_internal = TRUE
FOXO.is_internal = TRUE
Tubulin.is_internal = TRUE
Microtubule_polimerization.is_internal = TRUE
Neuron_migration.is_internal = TRUE
Actin_cytoskeleton_reorganization.is_internal = TRUE
Cell_migration.is_internal = FALSE
F_actin_dynamics.is_internal = TRUE
Protein_synthesis.is_internal = TRUE
Metastasis.is_internal = TRUE
Proliferation.is_internal = TRUE
Apoptosis.is_internal = TRUE
[NRG1].istate = 0.5[1], 0.5[0]
[BAD].istate = 0.29801[1], 0.70199[0]
[SYN1].istate = 0.8233[1], 0.17669999999999997[0]
[WWTR1].istate = 0.43752[1], 0.56248[0]
[LPAR2].istate = 0.70732[1], 0.29268000000000005[0]
[ERBB3].istate = 0.54166[1], 0.45833999999999997[0]
[PRKCZ].istate = 0.27202[1], 0.7279800000000001[0]
[ROCK1].istate = 0.3487[1], 0.6513[0]
[CDC42].istate = 0.8117[1], 0.18830000000000002[0]
[ARHGEF1].istate = 0.6038[1], 0.3962[0]
[PPP1R12B].istate = 0.57829[1], 0.42171000000000003[0]
[PAK3].istate = 0.65683[1], 0.34317[0]
[ARAF].istate = 0.66981[1], 0.33019[0]
[FUS].istate = 0.15842[1], 0.84158[0]
[SIRT1].istate = 0.74334[1], 0.25666[0]
[CDC25B].istate = 0.40194[1], 0.59806[0]
[AKT2].istate = 0.69026[1], 0.30974[0]
[RHEB].istate = 0.47613[1], 0.5238700000000001[0]
[LIMK1].istate = 0.36981[1], 0.63019[0]
[GIT1].istate = 0.54723[1], 0.45277[0]
[AMOTL2].istate = 0.19705[1], 0.80295[0]
[TTL].istate = 0.62463[1], 0.37537[0]
[NFE2L2].istate = 0.2187[1], 0.7813[0]
[AKT3].istate = 0.49104[1], 0.5089600000000001[0]
[RPS6KA1].istate = 0.3807[1], 0.6193[0]
[NR4A3].istate = 0.78801[1], 0.21199[0]
[PTK2B].istate = 0.61935[1], 0.38065000000000004[0]
[WWP1].istate = 0.68123[1], 0.31877[0]
[PLCG1].istate = 0.55204[1], 0.44796[0]
[SNAI1].istate = 0.68968[1], 0.31032000000000004[0]
[PRKCG].istate = 0.18403[1], 0.81597[0]
[MAP2K2].istate = 0.91872[1], 0.08128000000000002[0]
[ARHGEF6].istate = 0.53922[1], 0.46077999999999997[0]
[LATS1].istate = 0.71308[1], 0.28691999999999995[0]
[ARHGEF11].istate = 0.54169[1], 0.45831[0]
[SPART].istate = 0.20819[1], 0.79181[0]
[KRAS].istate = 0.60126[1], 0.39874[0]
[ROCK2].istate = 0.69[1], 0.31000000000000005[0]
[RAC1].istate = 0.58905[1], 0.41095000000000004[0]
[MYC].istate = 0.4079[1], 0.5921000000000001[0]
[YAP1].istate = 0.55671[1], 0.44328999999999996[0]
[EGF].istate = 0.52546[1], 0.47453999999999996[0]
[ERBB2].istate = 0.65402[1], 0.34597999999999995[0]
[AKT1].istate = 0.75063[1], 0.24936999999999998[0]
[EPHA2].istate = 0.33019[1], 0.66981[0]
[CDC42BPA].istate = 0.72886[1], 0.27114000000000005[0]
[EGFR].istate = 0.6484[1], 0.3516[0]
[PAK1].istate = 0.22098[1], 0.77902[0]
[LATS2].istate = 0.40903[1], 0.59097[0]
[EIF4E].istate = 0.73677[1], 0.26322999999999996[0]
[PRKCA].istate = 0.64213[1], 0.35787[0]
[DEPTOR].istate = 0.55276[1], 0.44723999999999997[0]
[BRAF].istate = 0.58302[1], 0.41698[0]
[NRG2].istate = 0.28765[1], 0.71235[0]
[SHC1].istate = 0.68143[1], 0.31857[0]
[PRKCB].istate = 0.75005[1], 0.24995[0]
[CTNNB1].istate = 0.87664[1], 0.12336000000000003[0]
[MAP2K1].istate = 0.59453[1], 0.40547[0]
[NRG4].istate = 0.75269[1], 0.24731000000000003[0]
[TACR3].istate = 0.54811[1], 0.45189[0]
[CDK1].istate = 0.49595[1], 0.50405[0]
[BCL2L1].istate = 0.51557[1], 0.48443[0]
[BCL2].istate = 0.57236[1], 0.42764[0]
[PTEN].istate = 0.45316[1], 0.54684[0]
[CFL1].istate = 0.39827[1], 0.60173[0]
[YES1].istate = 0.60314[1], 0.39686[0]
[JUN].istate = 0.4856[1], 0.5144[0]
[ERBB4].istate = 0.52024[1], 0.47975999999999996[0]
[PTPN11].istate = 0.80817[1], 0.19182999999999995[0]
[PAK2].istate = 0.82169[1], 0.17830999999999997[0]
[F2R].istate = 0.62054[1], 0.37946[0]
[LIMK2].istate = 0.23119[1], 0.76881[0]
[NRG3].istate = 0.30768[1], 0.69232[0]
[EIF4EBP1].istate = 0.41631[1], 0.58369[0]
[ARHGEF12].istate = 0.69955[1], 0.30045[0]
[SRC].istate = 0.70245[1], 0.29755[0]
[NRAS].istate = 0.62449[1], 0.37551[0]
[mTORC2].istate = 0.30518[1], 0.69482[0]
[mTORC1].istate = 0.64615[1], 0.35385[0]
[PI3K].istate = 0.23786[1], 0.76214[0]
[TSC].istate = 0.52003[1], 0.47997[0]
```
