## Supplementary Dataset 5 for "Explainable Generative AI Uncovers a Molecular Continuum in Medulloblastoma with Implications for Rare Cancer Subtyping and Treatment Equity": MB_list2_RNA_asTransition_259.cfg

```
$u_F2R=0.14667
$d_F2R=6.81803
$u_LPAR2=7.61049
$d_LPAR2=0.1314
$u_TACR3=1.21895
$d_TACR3=0.82038
$u_EGF=0.43894
$d_EGF=2.27822
$u_NRG1 = 1
$d_NRG1 = 1
$u_NRG2=1.12024
$d_NRG2=0.89267
$u_NRG3=0.06297
$d_NRG3=15.88058
$u_NRG4=41.52998
$d_NRG4=0.02408
$u_AKT1=0.22767
$d_AKT1=4.39232
$u_AKT2=2.73436
$d_AKT2=0.36572
$u_AKT3=10.68557
$d_AKT3=0.09358
$u_AMOTL2=0.21616
$d_AMOTL2=4.6262
$u_ARAF=0.65523
$d_ARAF=1.52618
$u_ARHGEF1=1.39049
$d_ARHGEF1=0.71917
$u_ARHGEF11=1.27641
$d_ARHGEF11=0.78345
$u_ARHGEF12=11.63783
$d_ARHGEF12=0.08593
$u_ARHGEF6=0.11619
$d_ARHGEF6=8.60659
$u_ATF2 = 1
$d_ATF2 = 1
$u_BAD=16.0302
$d_BAD=0.06238
$u_BCL2=0.29412
$d_BCL2=3.39997
$u_BCL2L1=0.27318
$d_BCL2L1=3.66059
$u_BRAF=15.646
$d_BRAF=0.06391
$u_CDC42=48.28446
$d_CDC42=0.02071
$u_CDC42BPA=0.1594
$d_CDC42BPA=6.27353
$u_CDK1=1.87011
$d_CDK1=0.53473
$u_CDC25B=0.43698
$d_CDC25B=2.28843
$u_CFL1=14.04158
$d_CFL1=0.07122
$u_CFL2 = 1
$d_CFL2 = 1
$u_CREB1 = 1
$d_CREB1 = 1
$u_CTNNB1=0.09936
$d_CTNNB1=10.06441
$u_CTTN = 1
$d_CTTN = 1
$u_DEPTOR=0.12308
$d_DEPTOR=8.1248
$u_EPHA2=0.0964
$d_EPHA2=10.37344
$u_EGFR=23.22716
$d_EGFR=0.04305
$u_ERBB2=8.09359
$d_ERBB2=0.12355
$u_ERBB3=3.95278
$d_ERBB3=0.25299
$u_ERBB4=2.29771
$d_ERBB4=0.43522
$u_EIF4E=36.27843
$d_EIF4E=0.02756
$u_EIF4EBP1=0.82421
$d_EIF4EBP1=1.21328
$u_FUS=1.9922
$d_FUS=0.50196
$u_GIT1=11.06513
$d_GIT1=0.09037
$u_GNA13 = 1
$d_GNA13 = 1
$u_GRB2 = 1
$d_GRB2 = 1
$u_HRAS = 1
$d_HRAS = 1
$u_ITCH = 1
$d_ITCH = 1
$u_JUN=0.08126
$d_JUN=12.30618
$u_KRAS=14.46939
$d_KRAS=0.06911
$u_LATS1=5.46259
$d_LATS1=0.18306
$u_LATS2=0.08938
$d_LATS2=11.18819
$u_LIMK1=3.86283
$d_LIMK1=0.25888
$u_LIMK2=0.0258
$d_LIMK2=38.75969
$u_MAP2K1=0.15994
$d_MAP2K1=6.25234
$u_MAP2K2=0.02439
$d_MAP2K2=41.00041
$u_MAPK1 = 1
$d_MAPK1 = 1
$u_MAPK3 = 1
$d_MAPK3 = 1
$u_MYC=0.3304
$d_MYC=3.02663
$u_MP = 1
$d_MP = 1
$u_NFE2L2=0.14899
$d_NFE2L2=6.71186
$u_NR4A3=0.11316
$d_NR4A3=8.83704
$u_NRAS=15.51707
$d_NRAS=0.06445
$u_PAK1=2.34055
$d_PAK1=0.42725
$u_PAK2=4.84496
$d_PAK2=0.2064
$u_PAK3=0.53635
$d_PAK3=1.86445
$u_PAK4 = 1
$d_PAK4 = 1
$u_PDPK1 = 1
$d_PDPK1 = 1
$u_PI3K=0.01513
$d_PI3K=66.09385
$u_PLCG1=23.49802
$d_PLCG1=0.04256
$u_PPP1R12A = 1
$d_PPP1R12A = 1
$u_PPP1R12B=0.03686
$d_PPP1R12B=27.12968
$u_PRKACA = 1
$d_PRKACA = 1
$u_PRKCA=0.26315
$d_PRKCA=3.80011
$u_PRKCB=0.24062
$d_PRKCB=4.15593
$u_PRKCG=10.90876
$d_PRKCG=0.09167
$u_PRKCZ=0.21615
$d_PRKCZ=4.62642
$u_PTEN=2.38692
$d_PTEN=0.41895
$u_PTK2B=8.88185
$d_PTK2B=0.11259
$u_PTPN11=12.80115
$d_PTPN11=0.07812
$u_RAC1=5.82672
$d_RAC1=0.17162
$u_RAF1 = 1
$d_RAF1 = 1
$u_RHEB=60.5517
$d_RHEB=0.01651
$u_RHOA = 1
$d_RHOA = 1
$u_ROCK1=0.05427
$d_ROCK1=18.42639
$u_ROCK2=8.41178
$d_ROCK2=0.11888
$u_RPS6KA1=0.13716
$d_RPS6KA1=7.29076
$u_SHC1=0.02848
$d_SHC1=35.11236
$u_SIRT1=1.04282
$d_SIRT1=0.95894
$u_SNAI1=0.14236
$d_SNAI1=7.02445
$u_SPART=0.66627
$d_SPART=1.50089
$u_SOS1 = 1
$d_SOS1 = 1
$u_SRC=5.12265
$d_SRC=0.19521
$u_STMN1 = 1
$d_STMN1 = 1
$u_SYN1=2.29578
$d_SYN1=0.43558
$u_TSC=7.81552
$d_TSC=0.12795
$u_TTL=0.28828
$d_TTL=3.46885
$u_WWTR1=0.23015
$d_WWTR1=4.34499
$u_WWP1=0.03249
$d_WWP1=30.7787
$u_YES1=1.26918
$d_YES1=0.78791
$u_YAP1=0.19918
$d_YAP1=5.02058
$u_mTORC2=0.27837
$d_mTORC2=3.59234
$u_mTORC1=0.27837
$d_mTORC1=3.59234
$u_FOXO = 1
$d_FOXO = 1
$u_Tubulin = 1
$d_Tubulin = 1
$u_Microtubule_polimerization = 1
$d_Microtubule_polimerization = 1
$u_Neuron_migration = 1
$d_Neuron_migration = 1
$u_Actin_cytoskeleton_reorganization = 1
$d_Actin_cytoskeleton_reorganization = 1
$u_Cell_migration = 1
$d_Cell_migration = 1
$u_F_actin_dynamics = 1
$d_F_actin_dynamics = 1
$u_Protein_synthesis = 1
$d_Protein_synthesis = 1
$u_Metastasis = 1
$d_Metastasis = 1
$u_Proliferation = 1
$d_Proliferation = 1
$u_Apoptosis = 1
$d_Apoptosis = 1
[ATF2].istate = 1 [0], 0 [1]
[CFL2].istate = 1 [0], 0 [1]
[CREB1].istate = 1 [0], 0 [1]
[CTTN].istate = 1 [0], 0 [1]
[GNA13].istate = 1 [0], 0 [1]
[GRB2].istate = 1 [0], 0 [1]
[HRAS].istate = 1 [0], 0 [1]
[ITCH].istate = 1 [0], 0 [1]
[MAPK1].istate = 1 [0], 0 [1]
[MAPK3].istate = 1 [0], 0 [1]
[MP].istate = 1 [0], 0 [1]
[PAK4].istate = 1 [0], 0 [1]
[PDPK1].istate = 1 [0], 0 [1]
[PPP1R12A].istate = 1 [0], 0 [1]
[PRKACA].istate = 1 [0], 0 [1]
[RAF1].istate = 1 [0], 0 [1]
[RHOA].istate = 1 [0], 0 [1]
[SOS1].istate = 1 [0], 0 [1]
[STMN1].istate = 1 [0], 0 [1]
[FOXO].istate = 1 [0], 0 [1]
[Tubulin].istate = 1 [0], 0 [1]
[Microtubule_polimerization].istate = 1 [0], 0 [1]
[Neuron_migration].istate = 1 [0], 0 [1]
[Actin_cytoskeleton_reorganization].istate = 1 [0], 0 [1]
[Cell_migration].istate = 1 [0], 0 [1]
[F_actin_dynamics].istate = 1 [0], 0 [1]
[Protein_synthesis].istate = 1 [0], 0 [1]
[Metastasis].istate = 1 [0], 0 [1]
[Proliferation].istate = 1 [0], 0 [1]
[Apoptosis].istate = 1 [0], 0 [1]
discrete_time = 0
use_physrandgen = FALSE
seed_pseudorandom = 100
sample_count = 10000
max_time = 60
time_tick = 0.1
thread_count = 1
statdist_traj_count = 100
statdist_cluster_threshold = 1
display_traj = 0
statdist_similarity_cache_max_size = 20000
F2R.is_internal = TRUE
LPAR2.is_internal = TRUE
TACR3.is_internal = TRUE
EGF.is_internal = TRUE
NRG1.is_internal = TRUE
NRG2.is_internal = TRUE
NRG3.is_internal = TRUE
NRG4.is_internal = TRUE
AKT1.is_internal = TRUE
AKT2.is_internal = TRUE
AKT3.is_internal = TRUE
AMOTL2.is_internal = TRUE
ARAF.is_internal = TRUE
ARHGEF1.is_internal = TRUE
ARHGEF11.is_internal = TRUE
ARHGEF12.is_internal = TRUE
ARHGEF6.is_internal = TRUE
ATF2.is_internal = TRUE
BAD.is_internal = TRUE
BCL2.is_internal = TRUE
BCL2L1.is_internal = TRUE
BRAF.is_internal = TRUE
CDC42.is_internal = FALSE
CDC42BPA.is_internal = FALSE
CDK1.is_internal = FALSE
CDC25B.is_internal = FALSE
CFL1.is_internal = FALSE
CFL2.is_internal = FALSE
CREB1.is_internal = FALSE
CTNNB1.is_internal = FALSE
CTTN.is_internal = FALSE
DEPTOR.is_internal = FALSE
EPHA2.is_internal = FALSE
EGFR.is_internal = FALSE
ERBB2.is_internal = TRUE
ERBB3.is_internal = TRUE
ERBB4.is_internal = TRUE
EIF4E.is_internal = FALSE
EIF4EBP1.is_internal = FALSE
FUS.is_internal = TRUE
GIT1.is_internal = TRUE
GNA13.is_internal = TRUE
GRB2.is_internal = TRUE
HRAS.is_internal = TRUE
ITCH.is_internal = TRUE
JUN.is_internal = TRUE
KRAS.is_internal = TRUE
LATS1.is_internal = TRUE
LATS2.is_internal = TRUE
LIMK1.is_internal = TRUE
LIMK2.is_internal = TRUE
MAP2K1.is_internal = TRUE
MAP2K2.is_internal = TRUE
MAPK1.is_internal = TRUE
MAPK3.is_internal = TRUE
MYC.is_internal = TRUE
MP.is_internal = TRUE
NFE2L2.is_internal = TRUE
NR4A3.is_internal = TRUE
NRAS.is_internal = TRUE
PAK1.is_internal = TRUE
PAK2.is_internal = TRUE
PAK3.is_internal = TRUE
PAK4.is_internal = TRUE
PDPK1.is_internal = TRUE
PI3K.is_internal = TRUE
PLCG1.is_internal = TRUE
PPP1R12A.is_internal = TRUE
PPP1R12B.is_internal = TRUE
PRKACA.is_internal = TRUE
PRKCA.is_internal = TRUE
PRKCB.is_internal = TRUE
PRKCG.is_internal = TRUE
PRKCZ.is_internal = TRUE
PTEN.is_internal = TRUE
PTK2B.is_internal = TRUE
PTPN11.is_internal = TRUE
RAC1.is_internal = TRUE
RAF1.is_internal = TRUE
RHEB.is_internal = TRUE
RHOA.is_internal = TRUE
ROCK1.is_internal = TRUE
ROCK2.is_internal = TRUE
RPS6KA1.is_internal = TRUE
SHC1.is_internal = TRUE
SIRT1.is_internal = TRUE
SNAI1.is_internal = TRUE
SPART.is_internal = TRUE
SOS1.is_internal = TRUE
SRC.is_internal = TRUE
STMN1.is_internal = TRUE
SYN1.is_internal = TRUE
TSC.is_internal = TRUE
TTL.is_internal = TRUE
WWTR1.is_internal = TRUE
WWP1.is_internal = TRUE
YES1.is_internal = TRUE
YAP1.is_internal = TRUE
mTORC2.is_internal = TRUE
mTORC1.is_internal = TRUE
FOXO.is_internal = TRUE
Tubulin.is_internal = TRUE
Microtubule_polimerization.is_internal = TRUE
Neuron_migration.is_internal = TRUE
Actin_cytoskeleton_reorganization.is_internal = TRUE
Cell_migration.is_internal = FALSE
F_actin_dynamics.is_internal = TRUE
Protein_synthesis.is_internal = TRUE
Metastasis.is_internal = TRUE
Proliferation.is_internal = TRUE
Apoptosis.is_internal = TRUE
[NRG1].istate = 0.5[1], 0.5[0]
[BAD].istate = 0.80123[1], 0.19877[0]
[SYN1].istate = 0.59023[1], 0.40976999999999997[0]
[WWTR1].istate = 0.3405[1], 0.6595[0]
[LPAR2].istate = 0.72035[1], 0.27964999999999995[0]
[ERBB3].istate = 0.64923[1], 0.35077[0]
[PRKCZ].istate = 0.33369[1], 0.66631[0]
[ROCK1].istate = 0.18365[1], 0.81635[0]
[CDC42].istate = 0.92095[1], 0.07904999999999995[0]
[ARHGEF1].istate = 0.53579[1], 0.46421[0]
[PPP1R12B].istate = 0.14165[1], 0.85835[0]
[PAK3].istate = 0.43236[1], 0.5676399999999999[0]
[ARAF].istate = 0.4541[1], 0.5459[0]
[FUS].istate = 0.57483[1], 0.42517000000000005[0]
[SIRT1].istate = 0.50455[1], 0.49544999999999995[0]
[CDC25B].istate = 0.41012[1], 0.58988[0]
[AKT2].istate = 0.60921[1], 0.39078999999999997[0]
[RHEB].istate = 0.94553[1], 0.05447000000000002[0]
[LIMK1].istate = 0.64673[1], 0.35327[0]
[GIT1].istate = 0.76099[1], 0.23900999999999994[0]
[AMOTL2].istate = 0.33369[1], 0.66631[0]
[TTL].istate = 0.36495[1], 0.63505[0]
[NFE2L2].istate = 0.29329[1], 0.70671[0]
[AKT3].istate = 0.7572[1], 0.24280000000000002[0]
[RPS6KA1].istate = 0.28431[1], 0.7156899999999999[0]
[NR4A3].istate = 0.26342[1], 0.73658[0]
[PTK2B].istate = 0.73713[1], 0.26287000000000005[0]
[WWP1].istate = 0.12794[1], 0.8720600000000001[0]
[PLCG1].istate = 0.84276[1], 0.15724000000000005[0]
[SNAI1].istate = 0.28835[1], 0.71165[0]
[PRKCG].istate = 0.75944[1], 0.24056[0]
[MAP2K2].istate = 0.09678[1], 0.90322[0]
[ARHGEF6].istate = 0.26629[1], 0.73371[0]
[LATS1].istate = 0.68435[1], 0.31565[0]
[ARHGEF11].istate = 0.5265[1], 0.47350000000000003[0]
[SPART].istate = 0.45591[1], 0.54409[0]
[KRAS].istate = 0.79011[1], 0.20989000000000002[0]
[ROCK2].istate = 0.73122[1], 0.26878[0]
[RAC1].istate = 0.69136[1], 0.30864[0]
[MYC].istate = 0.37976[1], 0.62024[0]
[YAP1].istate = 0.32481[1], 0.67519[0]
[EGF].istate = 0.4106[1], 0.5893999999999999[0]
[ERBB2].istate = 0.72704[1], 0.27296[0]
[AKT1].istate = 0.33933[1], 0.66067[0]
[EPHA2].istate = 0.24602[1], 0.75398[0]
[CDC42BPA].istate = 0.30062[1], 0.69938[0]
[EGFR].istate = 0.8415[1], 0.15849999999999997[0]
[PAK1].istate = 0.59233[1], 0.40767[0]
[LATS2].istate = 0.23781[1], 0.76219[0]
[EIF4E].istate = 0.88991[1], 0.11009000000000002[0]
[PRKCA].istate = 0.35505[1], 0.64495[0]
[DEPTOR].istate = 0.27254[1], 0.72746[0]
[BRAF].istate = 0.7986[1], 0.20140000000000002[0]
[NRG2].istate = 0.51233[1], 0.48767000000000005[0]
[SHC1].istate = 0.11363[1], 0.88637[0]
[PRKCB].istate = 0.34533[1], 0.65467[0]
[CTNNB1].istate = 0.24931[1], 0.75069[0]
[MAP2K1].istate = 0.30099[1], 0.69901[0]
[NRG4].istate = 0.90459[1], 0.09541[0]
[TACR3].istate = 0.5215[1], 0.47850000000000004[0]
[CDK1].istate = 0.56797[1], 0.43203[0]
[BCL2L1].istate = 0.35911[1], 0.64089[0]
[BCL2].istate = 0.36713[1], 0.63287[0]
[PTEN].istate = 0.59446[1], 0.40554[0]
[CFL1].istate = 0.78685[1], 0.21314999999999995[0]
[YES1].istate = 0.52588[1], 0.47412[0]
[JUN].istate = 0.22746[1], 0.77254[0]
[ERBB4].istate = 0.59032[1], 0.40968000000000004[0]
[PTPN11].istate = 0.77681[1], 0.22319[0]
[PAK2].istate = 0.67132[1], 0.32867999999999997[0]
[F2R].istate = 0.29159[1], 0.70841[0]
[LIMK2].istate = 0.10289[1], 0.89711[0]
[NRG3].istate = 0.19978[1], 0.8002199999999999[0]
[EIF4EBP1].istate = 0.47901[1], 0.5209900000000001[0]
[ARHGEF12].istate = 0.76647[1], 0.23353000000000002[0]
[SRC].istate = 0.67737[1], 0.32263[0]
[NRAS].istate = 0.7977[1], 0.20230000000000004[0]
[mTORC2].istate = 0.36116[1], 0.6388400000000001[0]
[mTORC1].istate = 0.36116[1], 0.6388400000000001[0]
[PI3K].istate = 0.04492[1], 0.95508[0]
[TSC].istate = 0.72324[1], 0.27676[0]
```
