## Supplementary Dataset 5 for "Explainable Generative AI Uncovers a Molecular Continuum in Medulloblastoma with Implications for Rare Cancer Subtyping and Treatment Equity": MB_list2_RNA_asTransition_267.cfg

```
$u_F2R=2.63912
$d_F2R=0.37891
$u_LPAR2=11.94913
$d_LPAR2=0.08369
$u_TACR3=60.31455
$d_TACR3=0.01658
$u_EGF=0.19296
$d_EGF=5.18242
$u_NRG1 = 1
$d_NRG1 = 1
$u_NRG2=3.75334
$d_NRG2=0.26643
$u_NRG3=1.08096
$d_NRG3=0.9251
$u_NRG4=0.36094
$d_NRG4=2.77054
$u_AKT1=0.40927
$d_AKT1=2.44337
$u_AKT2=0.21525
$d_AKT2=4.64576
$u_AKT3=2.00418
$d_AKT3=0.49896
$u_AMOTL2=2.31153
$d_AMOTL2=0.43261
$u_ARAF=2.64162
$d_ARAF=0.37856
$u_ARHGEF1=0.36304
$d_ARHGEF1=2.75452
$u_ARHGEF11=4.53504
$d_ARHGEF11=0.22051
$u_ARHGEF12=0.41838
$d_ARHGEF12=2.39017
$u_ARHGEF6=0.12
$d_ARHGEF6=8.33333
$u_ATF2 = 1
$d_ATF2 = 1
$u_BAD=1.30384
$d_BAD=0.76697
$u_BCL2=8.04562
$d_BCL2=0.12429
$u_BCL2L1=0.59063
$d_BCL2L1=1.69311
$u_BRAF=16.14802
$d_BRAF=0.06193
$u_CDC42=0.91826
$d_CDC42=1.08902
$u_CDC42BPA=0.56705
$d_CDC42BPA=1.76351
$u_CDK1=4.45936
$d_CDK1=0.22425
$u_CDC25B=0.05535
$d_CDC25B=18.06685
$u_CFL1=8.30124
$d_CFL1=0.12046
$u_CFL2 = 1
$d_CFL2 = 1
$u_CREB1 = 1
$d_CREB1 = 1
$u_CTNNB1=0.84974
$d_CTNNB1=1.17683
$u_CTTN = 1
$d_CTTN = 1
$u_DEPTOR=1.90183
$d_DEPTOR=0.52581
$u_EPHA2=1.34231
$d_EPHA2=0.74498
$u_EGFR=13.70894
$d_EGFR=0.07295
$u_ERBB2=0.11487
$d_ERBB2=8.70549
$u_ERBB3=0.50937
$d_ERBB3=1.96321
$u_ERBB4=1.23976
$d_ERBB4=0.80661
$u_EIF4E=17.4961
$d_EIF4E=0.05716
$u_EIF4EBP1=0.36718
$d_EIF4EBP1=2.72346
$u_FUS=3.95689
$d_FUS=0.25272
$u_GIT1=1.30858
$d_GIT1=0.76419
$u_GNA13 = 1
$d_GNA13 = 1
$u_GRB2 = 1
$d_GRB2 = 1
$u_HRAS = 1
$d_HRAS = 1
$u_ITCH = 1
$d_ITCH = 1
$u_JUN=36.75397
$d_JUN=0.02721
$u_KRAS=1.97614
$d_KRAS=0.50604
$u_LATS1=2.70977
$d_LATS1=0.36904
$u_LATS2=9.36075
$d_LATS2=0.10683
$u_LIMK1=24.47241
$d_LIMK1=0.04086
$u_LIMK2=1.67273
$d_LIMK2=0.59783
$u_MAP2K1=0.24474
$d_MAP2K1=4.08597
$u_MAP2K2=0.25065
$d_MAP2K2=3.98963
$u_MAPK1 = 1
$d_MAPK1 = 1
$u_MAPK3 = 1
$d_MAPK3 = 1
$u_MYC=8.88742
$d_MYC=0.11252
$u_MP = 1
$d_MP = 1
$u_NFE2L2=5.61184
$d_NFE2L2=0.17819
$u_NR4A3=83.12773
$d_NR4A3=0.01203
$u_NRAS=13.65881
$d_NRAS=0.07321
$u_PAK1=1.69988
$d_PAK1=0.58828
$u_PAK2=0.72308
$d_PAK2=1.38297
$u_PAK3=2.75757
$d_PAK3=0.36264
$u_PAK4 = 1
$d_PAK4 = 1
$u_PDPK1 = 1
$d_PDPK1 = 1
$u_PI3K=1.90675
$d_PI3K=0.52445
$u_PLCG1=24.41348
$d_PLCG1=0.04096
$u_PPP1R12A = 1
$d_PPP1R12A = 1
$u_PPP1R12B=5.46279
$d_PPP1R12B=0.18306
$u_PRKACA = 1
$d_PRKACA = 1
$u_PRKCA=0.03003
$d_PRKCA=33.30003
$u_PRKCB=0.20937
$d_PRKCB=4.77623
$u_PRKCG=2.43295
$d_PRKCG=0.41102
$u_PRKCZ=2.10798
$d_PRKCZ=0.47439
$u_PTEN=4.6842
$d_PTEN=0.21348
$u_PTK2B=2.50027
$d_PTK2B=0.39996
$u_PTPN11=0.40371
$d_PTPN11=2.47703
$u_RAC1=5.66225
$d_RAC1=0.17661
$u_RAF1 = 1
$d_RAF1 = 1
$u_RHEB=6.52548
$d_RHEB=0.15325
$u_RHOA = 1
$d_RHOA = 1
$u_ROCK1=0.51125
$d_ROCK1=1.95599
$u_ROCK2=4.32035
$d_ROCK2=0.23146
$u_RPS6KA1=0.08897
$d_RPS6KA1=11.23974
$u_SHC1=0.2933
$d_SHC1=3.40948
$u_SIRT1=5.31055
$d_SIRT1=0.1883
$u_SNAI1=6.98422
$d_SNAI1=0.14318
$u_SPART=4.26859
$d_SPART=0.23427
$u_SOS1 = 1
$d_SOS1 = 1
$u_SRC=4.24489
$d_SRC=0.23558
$u_STMN1 = 1
$d_STMN1 = 1
$u_SYN1=10.92654
$d_SYN1=0.09152
$u_TSC=0.9781
$d_TSC=1.02239
$u_TTL=2.35361
$d_TTL=0.42488
$u_WWTR1=0.28175
$d_WWTR1=3.54925
$u_WWP1=10.07781
$d_WWP1=0.09923
$u_YES1=3.03475
$d_YES1=0.32952
$u_YAP1=0.7788
$d_YAP1=1.28403
$u_mTORC2=0.04402
$d_mTORC2=22.71695
$u_mTORC1=0.15011
$d_mTORC1=6.66178
$u_FOXO = 1
$d_FOXO = 1
$u_Tubulin = 1
$d_Tubulin = 1
$u_Microtubule_polimerization = 1
$d_Microtubule_polimerization = 1
$u_Neuron_migration = 1
$d_Neuron_migration = 1
$u_Actin_cytoskeleton_reorganization = 1
$d_Actin_cytoskeleton_reorganization = 1
$u_Cell_migration = 1
$d_Cell_migration = 1
$u_F_actin_dynamics = 1
$d_F_actin_dynamics = 1
$u_Protein_synthesis = 1
$d_Protein_synthesis = 1
$u_Metastasis = 1
$d_Metastasis = 1
$u_Proliferation = 1
$d_Proliferation = 1
$u_Apoptosis = 1
$d_Apoptosis = 1
[ATF2].istate = 1 [0], 0 [1]
[CFL2].istate = 1 [0], 0 [1]
[CREB1].istate = 1 [0], 0 [1]
[CTTN].istate = 1 [0], 0 [1]
[GNA13].istate = 1 [0], 0 [1]
[GRB2].istate = 1 [0], 0 [1]
[HRAS].istate = 1 [0], 0 [1]
[ITCH].istate = 1 [0], 0 [1]
[MAPK1].istate = 1 [0], 0 [1]
[MAPK3].istate = 1 [0], 0 [1]
[MP].istate = 1 [0], 0 [1]
[PAK4].istate = 1 [0], 0 [1]
[PDPK1].istate = 1 [0], 0 [1]
[PPP1R12A].istate = 1 [0], 0 [1]
[PRKACA].istate = 1 [0], 0 [1]
[RAF1].istate = 1 [0], 0 [1]
[RHOA].istate = 1 [0], 0 [1]
[SOS1].istate = 1 [0], 0 [1]
[STMN1].istate = 1 [0], 0 [1]
[FOXO].istate = 1 [0], 0 [1]
[Tubulin].istate = 1 [0], 0 [1]
[Microtubule_polimerization].istate = 1 [0], 0 [1]
[Neuron_migration].istate = 1 [0], 0 [1]
[Actin_cytoskeleton_reorganization].istate = 1 [0], 0 [1]
[Cell_migration].istate = 1 [0], 0 [1]
[F_actin_dynamics].istate = 1 [0], 0 [1]
[Protein_synthesis].istate = 1 [0], 0 [1]
[Metastasis].istate = 1 [0], 0 [1]
[Proliferation].istate = 1 [0], 0 [1]
[Apoptosis].istate = 1 [0], 0 [1]
discrete_time = 0
use_physrandgen = FALSE
seed_pseudorandom = 100
sample_count = 10000
max_time = 60
time_tick = 0.1
thread_count = 1
statdist_traj_count = 100
statdist_cluster_threshold = 1
display_traj = 0
statdist_similarity_cache_max_size = 20000
F2R.is_internal = TRUE
LPAR2.is_internal = TRUE
TACR3.is_internal = TRUE
EGF.is_internal = TRUE
NRG1.is_internal = TRUE
NRG2.is_internal = TRUE
NRG3.is_internal = TRUE
NRG4.is_internal = TRUE
AKT1.is_internal = TRUE
AKT2.is_internal = TRUE
AKT3.is_internal = TRUE
AMOTL2.is_internal = TRUE
ARAF.is_internal = TRUE
ARHGEF1.is_internal = TRUE
ARHGEF11.is_internal = TRUE
ARHGEF12.is_internal = TRUE
ARHGEF6.is_internal = TRUE
ATF2.is_internal = TRUE
BAD.is_internal = TRUE
BCL2.is_internal = TRUE
BCL2L1.is_internal = TRUE
BRAF.is_internal = TRUE
CDC42.is_internal = FALSE
CDC42BPA.is_internal = FALSE
CDK1.is_internal = FALSE
CDC25B.is_internal = FALSE
CFL1.is_internal = FALSE
CFL2.is_internal = FALSE
CREB1.is_internal = FALSE
CTNNB1.is_internal = FALSE
CTTN.is_internal = FALSE
DEPTOR.is_internal = FALSE
EPHA2.is_internal = FALSE
EGFR.is_internal = FALSE
ERBB2.is_internal = TRUE
ERBB3.is_internal = TRUE
ERBB4.is_internal = TRUE
EIF4E.is_internal = FALSE
EIF4EBP1.is_internal = FALSE
FUS.is_internal = TRUE
GIT1.is_internal = TRUE
GNA13.is_internal = TRUE
GRB2.is_internal = TRUE
HRAS.is_internal = TRUE
ITCH.is_internal = TRUE
JUN.is_internal = TRUE
KRAS.is_internal = TRUE
LATS1.is_internal = TRUE
LATS2.is_internal = TRUE
LIMK1.is_internal = TRUE
LIMK2.is_internal = TRUE
MAP2K1.is_internal = TRUE
MAP2K2.is_internal = TRUE
MAPK1.is_internal = TRUE
MAPK3.is_internal = TRUE
MYC.is_internal = TRUE
MP.is_internal = TRUE
NFE2L2.is_internal = TRUE
NR4A3.is_internal = TRUE
NRAS.is_internal = TRUE
PAK1.is_internal = TRUE
PAK2.is_internal = TRUE
PAK3.is_internal = TRUE
PAK4.is_internal = TRUE
PDPK1.is_internal = TRUE
PI3K.is_internal = TRUE
PLCG1.is_internal = TRUE
PPP1R12A.is_internal = TRUE
PPP1R12B.is_internal = TRUE
PRKACA.is_internal = TRUE
PRKCA.is_internal = TRUE
PRKCB.is_internal = TRUE
PRKCG.is_internal = TRUE
PRKCZ.is_internal = TRUE
PTEN.is_internal = TRUE
PTK2B.is_internal = TRUE
PTPN11.is_internal = TRUE
RAC1.is_internal = TRUE
RAF1.is_internal = TRUE
RHEB.is_internal = TRUE
RHOA.is_internal = TRUE
ROCK1.is_internal = TRUE
ROCK2.is_internal = TRUE
RPS6KA1.is_internal = TRUE
SHC1.is_internal = TRUE
SIRT1.is_internal = TRUE
SNAI1.is_internal = TRUE
SPART.is_internal = TRUE
SOS1.is_internal = TRUE
SRC.is_internal = TRUE
STMN1.is_internal = TRUE
SYN1.is_internal = TRUE
TSC.is_internal = TRUE
TTL.is_internal = TRUE
WWTR1.is_internal = TRUE
WWP1.is_internal = TRUE
YES1.is_internal = TRUE
YAP1.is_internal = TRUE
mTORC2.is_internal = TRUE
mTORC1.is_internal = TRUE
FOXO.is_internal = TRUE
Tubulin.is_internal = TRUE
Microtubule_polimerization.is_internal = TRUE
Neuron_migration.is_internal = TRUE
Actin_cytoskeleton_reorganization.is_internal = TRUE
Cell_migration.is_internal = FALSE
F_actin_dynamics.is_internal = TRUE
Protein_synthesis.is_internal = TRUE
Metastasis.is_internal = TRUE
Proliferation.is_internal = TRUE
Apoptosis.is_internal = TRUE
[NRG1].istate = 0.5[1], 0.5[0]
[BAD].istate = 0.52881[1], 0.47119[0]
[SYN1].istate = 0.75962[1], 0.24038000000000004[0]
[WWTR1].istate = 0.36247[1], 0.6375299999999999[0]
[LPAR2].istate = 0.76933[1], 0.23067000000000004[0]
[ERBB3].istate = 0.42676[1], 0.57324[0]
[PRKCZ].istate = 0.58097[1], 0.41903[0]
[ROCK1].istate = 0.42716[1], 0.57284[0]
[CDC42].istate = 0.49074[1], 0.50926[0]
[ARHGEF1].istate = 0.38999[1], 0.6100099999999999[0]
[PPP1R12B].istate = 0.68435[1], 0.31565[0]
[PAK3].istate = 0.61013[1], 0.38987000000000005[0]
[ARAF].istate = 0.60547[1], 0.39453000000000005[0]
[FUS].istate = 0.64934[1], 0.35065999999999997[0]
[SIRT1].istate = 0.68128[1], 0.31872[0]
[CDC25B].istate = 0.18578[1], 0.8142199999999999[0]
[AKT2].istate = 0.33323[1], 0.66677[0]
[RHEB].istate = 0.70365[1], 0.29635[0]
[LIMK1].istate = 0.84717[1], 0.15283000000000002[0]
[GIT1].istate = 0.5292[1], 0.4708[0]
[AMOTL2].istate = 0.59097[1], 0.40903[0]
[TTL].istate = 0.59293[1], 0.40707000000000004[0]
[NFE2L2].istate = 0.68728[1], 0.31272[0]
[AKT3].istate = 0.57548[1], 0.42452[0]
[RPS6KA1].istate = 0.23731[1], 0.76269[0]
[NR4A3].istate = 0.97994[1], 0.020059999999999967[0]
[PTK2B].istate = 0.5995[1], 0.40049999999999997[0]
[WWP1].istate = 0.75084[1], 0.24916000000000005[0]
[PLCG1].istate = 0.84691[1], 0.15308999999999995[0]
[SNAI1].istate = 0.71103[1], 0.28896999999999995[0]
[PRKCG].istate = 0.59653[1], 0.40347[0]
[MAP2K2].istate = 0.34977[1], 0.65023[0]
[ARHGEF6].istate = 0.26979[1], 0.73021[0]
[LATS1].istate = 0.60823[1], 0.39176999999999995[0]
[ARHGEF11].istate = 0.66415[1], 0.33585[0]
[SPART].istate = 0.65757[1], 0.34243[0]
[KRAS].istate = 0.57395[1], 0.42605000000000004[0]
[ROCK2].istate = 0.65888[1], 0.34112[0]
[RAC1].istate = 0.68825[1], 0.31174999999999997[0]
[MYC].istate = 0.73719[1], 0.26281[0]
[YAP1].istate = 0.47286[1], 0.5271399999999999[0]
[EGF].istate = 0.32137[1], 0.6786300000000001[0]
[ERBB2].istate = 0.26505[1], 0.73495[0]
[AKT1].istate = 0.403[1], 0.597[0]
[EPHA2].istate = 0.53196[1], 0.46804[0]
[CDC42BPA].istate = 0.43841[1], 0.56159[0]
[EGFR].istate = 0.78425[1], 0.21575[0]
[PAK1].istate = 0.5576[1], 0.4424[0]
[LATS2].istate = 0.74283[1], 0.25717[0]
[EIF4E].istate = 0.81074[1], 0.18925999999999998[0]
[PRKCA].istate = 0.11938[1], 0.88062[0]
[DEPTOR].istate = 0.56979[1], 0.43021[0]
[BRAF].istate = 0.80203[1], 0.19796999999999998[0]
[NRG2].istate = 0.6436[1], 0.35640000000000005[0]
[SHC1].istate = 0.36683[1], 0.63317[0]
[PRKCB].istate = 0.33023[1], 0.66977[0]
[CTNNB1].istate = 0.48232[1], 0.5176799999999999[0]
[MAP2K1].istate = 0.34718[1], 0.65282[0]
[NRG4].istate = 0.38936[1], 0.6106400000000001[0]
[TACR3].istate = 0.94511[1], 0.054889999999999994[0]
[CDK1].istate = 0.66232[1], 0.33768[0]
[BCL2L1].istate = 0.44283[1], 0.5571699999999999[0]
[BCL2].istate = 0.72639[1], 0.27361[0]
[PTEN].istate = 0.66766[1], 0.33233999999999997[0]
[CFL1].istate = 0.72979[1], 0.27020999999999995[0]
[YES1].istate = 0.62053[1], 0.37947[0]
[JUN].istate = 0.89133[1], 0.10867000000000004[0]
[ERBB4].istate = 0.52333[1], 0.47667000000000004[0]
[PTPN11].istate = 0.40152[1], 0.59848[0]
[PAK2].istate = 0.4648[1], 0.5352[0]
[F2R].istate = 0.60536[1], 0.39464[0]
[LIMK2].istate = 0.55586[1], 0.44414[0]
[NRG3].istate = 0.50845[1], 0.49155000000000004[0]
[EIF4EBP1].istate = 0.39122[1], 0.60878[0]
[ARHGEF12].istate = 0.40539[1], 0.5946100000000001[0]
[SRC].istate = 0.65697[1], 0.34302999999999995[0]
[NRAS].istate = 0.78385[1], 0.21614999999999995[0]
[mTORC2].istate = 0.16092[1], 0.83908[0]
[mTORC1].istate = 0.2941[1], 0.7059[0]
[PI3K].istate = 0.57007[1], 0.42993000000000003[0]
[TSC].istate = 0.4976[1], 0.5024[0]
```
