## Supplementary Dataset 5 for "Explainable Generative AI Uncovers a Molecular Continuum in Medulloblastoma with Implications for Rare Cancer Subtyping and Treatment Equity": MB_list2_RNA_asTransition_268.cfg

```
$u_F2R=0.46526
$d_F2R=2.14934
$u_LPAR2=9.98527
$d_LPAR2=0.10015
$u_TACR3=0.60828
$d_TACR3=1.64398
$u_EGF=19.92334
$d_EGF=0.05019
$u_NRG1 = 1
$d_NRG1 = 1
$u_NRG2=0.36578
$d_NRG2=2.73388
$u_NRG3=0.35019
$d_NRG3=2.85559
$u_NRG4=4.17663
$d_NRG4=0.23943
$u_AKT1=1.58114
$d_AKT1=0.63246
$u_AKT2=0.14115
$d_AKT2=7.08466
$u_AKT3=6.26844
$d_AKT3=0.15953
$u_AMOTL2=0.88935
$d_AMOTL2=1.12442
$u_ARAF=1.80282
$d_ARAF=0.55469
$u_ARHGEF1=0.45817
$d_ARHGEF1=2.1826
$u_ARHGEF11=0.64188
$d_ARHGEF11=1.55792
$u_ARHGEF12=8.94898
$d_ARHGEF12=0.11174
$u_ARHGEF6=0.09309
$d_ARHGEF6=10.74229
$u_ATF2 = 1
$d_ATF2 = 1
$u_BAD=1.14618
$d_BAD=0.87246
$u_BCL2=0.48726
$d_BCL2=2.05229
$u_BCL2L1=2.67203
$d_BCL2L1=0.37425
$u_BRAF=0.51143
$d_BRAF=1.9553
$u_CDC42=0.22423
$d_CDC42=4.45971
$u_CDC42BPA=0.18811
$d_CDC42BPA=5.31604
$u_CDK1=0.53271
$d_CDK1=1.87719
$u_CDC25B=0.08372
$d_CDC25B=11.94458
$u_CFL1=1.33876
$d_CFL1=0.74696
$u_CFL2 = 1
$d_CFL2 = 1
$u_CREB1 = 1
$d_CREB1 = 1
$u_CTNNB1=0.66398
$d_CTNNB1=1.50607
$u_CTTN = 1
$d_CTTN = 1
$u_DEPTOR=21.57806
$d_DEPTOR=0.04634
$u_EPHA2=0.17553
$d_EPHA2=5.69703
$u_EGFR=0.35465
$d_EGFR=2.81968
$u_ERBB2=0.07155
$d_ERBB2=13.97624
$u_ERBB3=0.02202
$d_ERBB3=45.41326
$u_ERBB4=7.99662
$d_ERBB4=0.12505
$u_EIF4E=0.26909
$d_EIF4E=3.71623
$u_EIF4EBP1=1.943
$d_EIF4EBP1=0.51467
$u_FUS=0.20133
$d_FUS=4.96697
$u_GIT1=0.26149
$d_GIT1=3.82424
$u_GNA13 = 1
$d_GNA13 = 1
$u_GRB2 = 1
$d_GRB2 = 1
$u_HRAS = 1
$d_HRAS = 1
$u_ITCH = 1
$d_ITCH = 1
$u_JUN=8.82491
$d_JUN=0.11332
$u_KRAS=3.67023
$d_KRAS=0.27246
$u_LATS1=1.78612
$d_LATS1=0.55987
$u_LATS2=0.18979
$d_LATS2=5.26898
$u_LIMK1=0.13353
$d_LIMK1=7.48895
$u_LIMK2=0.31168
$d_LIMK2=3.20842
$u_MAP2K1=0.09638
$d_MAP2K1=10.3756
$u_MAP2K2=0.07225
$d_MAP2K2=13.84083
$u_MAPK1 = 1
$d_MAPK1 = 1
$u_MAPK3 = 1
$d_MAPK3 = 1
$u_MYC=9.15549
$d_MYC=0.10922
$u_MP = 1
$d_MP = 1
$u_NFE2L2=1.44608
$d_NFE2L2=0.69152
$u_NR4A3=0.5589
$d_NR4A3=1.78923
$u_NRAS=1.49371
$d_NRAS=0.66947
$u_PAK1=32.55109
$d_PAK1=0.03072
$u_PAK2=0.48701
$d_PAK2=2.05335
$u_PAK3=0.63367
$d_PAK3=1.57811
$u_PAK4 = 1
$d_PAK4 = 1
$u_PDPK1 = 1
$d_PDPK1 = 1
$u_PI3K=1.11951
$d_PI3K=0.89325
$u_PLCG1=2.99755
$d_PLCG1=0.33361
$u_PPP1R12A = 1
$d_PPP1R12A = 1
$u_PPP1R12B=3.95691
$d_PPP1R12B=0.25272
$u_PRKACA = 1
$d_PRKACA = 1
$u_PRKCA=0.08198
$d_PRKCA=12.1981
$u_PRKCB=2.91944
$d_PRKCB=0.34253
$u_PRKCG=0.79098
$d_PRKCG=1.26425
$u_PRKCZ=0.52618
$d_PRKCZ=1.90049
$u_PTEN=3.37973
$d_PTEN=0.29588
$u_PTK2B=12.59624
$d_PTK2B=0.07939
$u_PTPN11=0.1808
$d_PTPN11=5.53097
$u_RAC1=0.11653
$d_RAC1=8.58148
$u_RAF1 = 1
$d_RAF1 = 1
$u_RHEB=29.53293
$d_RHEB=0.03386
$u_RHOA = 1
$d_RHOA = 1
$u_ROCK1=2.51512
$d_ROCK1=0.3976
$u_ROCK2=6.77694
$d_ROCK2=0.14756
$u_RPS6KA1=3.27559
$d_RPS6KA1=0.30529
$u_SHC1=0.05573
$d_SHC1=17.94366
$u_SIRT1=1.86378
$d_SIRT1=0.53654
$u_SNAI1=0.12036
$d_SNAI1=8.30841
$u_SPART=0.20013
$d_SPART=4.99675
$u_SOS1 = 1
$d_SOS1 = 1
$u_SRC=0.57827
$d_SRC=1.7293
$u_STMN1 = 1
$d_STMN1 = 1
$u_SYN1=1.89349
$d_SYN1=0.52813
$u_TSC=0.24026
$d_TSC=4.16216
$u_TTL=3.64189
$d_TTL=0.27458
$u_WWTR1=0.07814
$d_WWTR1=12.79754
$u_WWP1=0.13389
$d_WWP1=7.46882
$u_YES1=0.01923
$d_YES1=52.00208
$u_YAP1=0.11124
$d_YAP1=8.98957
$u_mTORC2=0.2906
$d_mTORC2=3.44116
$u_mTORC1=0.02211
$d_mTORC1=45.2284
$u_FOXO = 1
$d_FOXO = 1
$u_Tubulin = 1
$d_Tubulin = 1
$u_Microtubule_polimerization = 1
$d_Microtubule_polimerization = 1
$u_Neuron_migration = 1
$d_Neuron_migration = 1
$u_Actin_cytoskeleton_reorganization = 1
$d_Actin_cytoskeleton_reorganization = 1
$u_Cell_migration = 1
$d_Cell_migration = 1
$u_F_actin_dynamics = 1
$d_F_actin_dynamics = 1
$u_Protein_synthesis = 1
$d_Protein_synthesis = 1
$u_Metastasis = 1
$d_Metastasis = 1
$u_Proliferation = 1
$d_Proliferation = 1
$u_Apoptosis = 1
$d_Apoptosis = 1
[ATF2].istate = 1 [0], 0 [1]
[CFL2].istate = 1 [0], 0 [1]
[CREB1].istate = 1 [0], 0 [1]
[CTTN].istate = 1 [0], 0 [1]
[GNA13].istate = 1 [0], 0 [1]
[GRB2].istate = 1 [0], 0 [1]
[HRAS].istate = 1 [0], 0 [1]
[ITCH].istate = 1 [0], 0 [1]
[MAPK1].istate = 1 [0], 0 [1]
[MAPK3].istate = 1 [0], 0 [1]
[MP].istate = 1 [0], 0 [1]
[PAK4].istate = 1 [0], 0 [1]
[PDPK1].istate = 1 [0], 0 [1]
[PPP1R12A].istate = 1 [0], 0 [1]
[PRKACA].istate = 1 [0], 0 [1]
[RAF1].istate = 1 [0], 0 [1]
[RHOA].istate = 1 [0], 0 [1]
[SOS1].istate = 1 [0], 0 [1]
[STMN1].istate = 1 [0], 0 [1]
[FOXO].istate = 1 [0], 0 [1]
[Tubulin].istate = 1 [0], 0 [1]
[Microtubule_polimerization].istate = 1 [0], 0 [1]
[Neuron_migration].istate = 1 [0], 0 [1]
[Actin_cytoskeleton_reorganization].istate = 1 [0], 0 [1]
[Cell_migration].istate = 1 [0], 0 [1]
[F_actin_dynamics].istate = 1 [0], 0 [1]
[Protein_synthesis].istate = 1 [0], 0 [1]
[Metastasis].istate = 1 [0], 0 [1]
[Proliferation].istate = 1 [0], 0 [1]
[Apoptosis].istate = 1 [0], 0 [1]
discrete_time = 0
use_physrandgen = FALSE
seed_pseudorandom = 100
sample_count = 10000
max_time = 60
time_tick = 0.1
thread_count = 1
statdist_traj_count = 100
statdist_cluster_threshold = 1
display_traj = 0
statdist_similarity_cache_max_size = 20000
F2R.is_internal = TRUE
LPAR2.is_internal = TRUE
TACR3.is_internal = TRUE
EGF.is_internal = TRUE
NRG1.is_internal = TRUE
NRG2.is_internal = TRUE
NRG3.is_internal = TRUE
NRG4.is_internal = TRUE
AKT1.is_internal = TRUE
AKT2.is_internal = TRUE
AKT3.is_internal = TRUE
AMOTL2.is_internal = TRUE
ARAF.is_internal = TRUE
ARHGEF1.is_internal = TRUE
ARHGEF11.is_internal = TRUE
ARHGEF12.is_internal = TRUE
ARHGEF6.is_internal = TRUE
ATF2.is_internal = TRUE
BAD.is_internal = TRUE
BCL2.is_internal = TRUE
BCL2L1.is_internal = TRUE
BRAF.is_internal = TRUE
CDC42.is_internal = FALSE
CDC42BPA.is_internal = FALSE
CDK1.is_internal = FALSE
CDC25B.is_internal = FALSE
CFL1.is_internal = FALSE
CFL2.is_internal = FALSE
CREB1.is_internal = FALSE
CTNNB1.is_internal = FALSE
CTTN.is_internal = FALSE
DEPTOR.is_internal = FALSE
EPHA2.is_internal = FALSE
EGFR.is_internal = FALSE
ERBB2.is_internal = TRUE
ERBB3.is_internal = TRUE
ERBB4.is_internal = TRUE
EIF4E.is_internal = FALSE
EIF4EBP1.is_internal = FALSE
FUS.is_internal = TRUE
GIT1.is_internal = TRUE
GNA13.is_internal = TRUE
GRB2.is_internal = TRUE
HRAS.is_internal = TRUE
ITCH.is_internal = TRUE
JUN.is_internal = TRUE
KRAS.is_internal = TRUE
LATS1.is_internal = TRUE
LATS2.is_internal = TRUE
LIMK1.is_internal = TRUE
LIMK2.is_internal = TRUE
MAP2K1.is_internal = TRUE
MAP2K2.is_internal = TRUE
MAPK1.is_internal = TRUE
MAPK3.is_internal = TRUE
MYC.is_internal = TRUE
MP.is_internal = TRUE
NFE2L2.is_internal = TRUE
NR4A3.is_internal = TRUE
NRAS.is_internal = TRUE
PAK1.is_internal = TRUE
PAK2.is_internal = TRUE
PAK3.is_internal = TRUE
PAK4.is_internal = TRUE
PDPK1.is_internal = TRUE
PI3K.is_internal = TRUE
PLCG1.is_internal = TRUE
PPP1R12A.is_internal = TRUE
PPP1R12B.is_internal = TRUE
PRKACA.is_internal = TRUE
PRKCA.is_internal = TRUE
PRKCB.is_internal = TRUE
PRKCG.is_internal = TRUE
PRKCZ.is_internal = TRUE
PTEN.is_internal = TRUE
PTK2B.is_internal = TRUE
PTPN11.is_internal = TRUE
RAC1.is_internal = TRUE
RAF1.is_internal = TRUE
RHEB.is_internal = TRUE
RHOA.is_internal = TRUE
ROCK1.is_internal = TRUE
ROCK2.is_internal = TRUE
RPS6KA1.is_internal = TRUE
SHC1.is_internal = TRUE
SIRT1.is_internal = TRUE
SNAI1.is_internal = TRUE
SPART.is_internal = TRUE
SOS1.is_internal = TRUE
SRC.is_internal = TRUE
STMN1.is_internal = TRUE
SYN1.is_internal = TRUE
TSC.is_internal = TRUE
TTL.is_internal = TRUE
WWTR1.is_internal = TRUE
WWP1.is_internal = TRUE
YES1.is_internal = TRUE
YAP1.is_internal = TRUE
mTORC2.is_internal = TRUE
mTORC1.is_internal = TRUE
FOXO.is_internal = TRUE
Tubulin.is_internal = TRUE
Microtubule_polimerization.is_internal = TRUE
Neuron_migration.is_internal = TRUE
Actin_cytoskeleton_reorganization.is_internal = TRUE
Cell_migration.is_internal = FALSE
F_actin_dynamics.is_internal = TRUE
Protein_synthesis.is_internal = TRUE
Metastasis.is_internal = TRUE
Proliferation.is_internal = TRUE
Apoptosis.is_internal = TRUE
[NRG1].istate = 0.5[1], 0.5[0]
[BAD].istate = 0.51481[1], 0.48519[0]
[SYN1].istate = 0.56932[1], 0.43067999999999995[0]
[WWTR1].istate = 0.22321[1], 0.77679[0]
[LPAR2].istate = 0.74984[1], 0.25016000000000005[0]
[ERBB3].istate = 0.08571[1], 0.91429[0]
[PRKCZ].istate = 0.43028[1], 0.56972[0]
[ROCK1].istate = 0.60014[1], 0.39986[0]
[CDC42].istate = 0.33767[1], 0.66233[0]
[ARHGEF1].istate = 0.41526[1], 0.58474[0]
[PPP1R12B].istate = 0.64934[1], 0.35065999999999997[0]
[PAK3].istate = 0.45047[1], 0.5495300000000001[0]
[ARAF].istate = 0.56399[1], 0.43601[0]
[FUS].istate = 0.32598[1], 0.6740200000000001[0]
[SIRT1].istate = 0.5676[1], 0.4324[0]
[CDC25B].istate = 0.23071[1], 0.76929[0]
[AKT2].istate = 0.28742[1], 0.71258[0]
[RHEB].istate = 0.86758[1], 0.13241999999999998[0]
[LIMK1].istate = 0.2814[1], 0.7186[0]
[GIT1].istate = 0.35437[1], 0.6456299999999999[0]
[AMOTL2].istate = 0.48727[1], 0.51273[0]
[TTL].istate = 0.64033[1], 0.35967000000000005[0]
[NFE2L2].istate = 0.54005[1], 0.45994999999999997[0]
[AKT3].istate = 0.69929[1], 0.30071000000000003[0]
[RPS6KA1].istate = 0.62882[1], 0.37117999999999995[0]
[NR4A3].istate = 0.43683[1], 0.56317[0]
[PTK2B].istate = 0.77506[1], 0.22494000000000003[0]
[WWP1].istate = 0.28169[1], 0.71831[0]
[PLCG1].istate = 0.61919[1], 0.38081[0]
[SNAI1].istate = 0.27012[1], 0.72988[0]
[PRKCG].istate = 0.47454[1], 0.52546[0]
[MAP2K2].istate = 0.2147[1], 0.7853[0]
[ARHGEF6].istate = 0.24222[1], 0.75778[0]
[LATS1].istate = 0.56298[1], 0.43701999999999996[0]
[ARHGEF11].istate = 0.45186[1], 0.5481400000000001[0]
[SPART].istate = 0.32533[1], 0.67467[0]
[KRAS].istate = 0.64117[1], 0.35883[0]
[ROCK2].istate = 0.70776[1], 0.29224000000000006[0]
[RAC1].istate = 0.26661[1], 0.73339[0]
[MYC].istate = 0.74042[1], 0.25958000000000003[0]
[YAP1].istate = 0.26156[1], 0.73844[0]
[EGF].istate = 0.82484[1], 0.17515999999999998[0]
[ERBB2].istate = 0.21366[1], 0.78634[0]
[AKT1].istate = 0.54974[1], 0.45026[0]
[EPHA2].istate = 0.31109[1], 0.68891[0]
[CDC42BPA].istate = 0.3186[1], 0.6814[0]
[EGFR].istate = 0.38745[1], 0.6125499999999999[0]
[PAK1].istate = 0.87814[1], 0.12185999999999997[0]
[LATS2].istate = 0.31957[1], 0.68043[0]
[EIF4E].istate = 0.35747[1], 0.64253[0]
[PRKCA].istate = 0.22843[1], 0.77157[0]
[DEPTOR].istate = 0.8335[1], 0.16649999999999998[0]
[BRAF].istate = 0.4272[1], 0.5728[0]
[NRG2].istate = 0.39081[1], 0.60919[0]
[SHC1].istate = 0.18653[1], 0.81347[0]
[PRKCB].istate = 0.61632[1], 0.38368[0]
[CTNNB1].istate = 0.45554[1], 0.5444599999999999[0]
[MAP2K1].istate = 0.24599[1], 0.7540100000000001[0]
[NRG4].istate = 0.65521[1], 0.34479000000000004[0]
[TACR3].istate = 0.44603[1], 0.5539700000000001[0]
[CDK1].istate = 0.43162[1], 0.56838[0]
[BCL2L1].istate = 0.60671[1], 0.39329000000000003[0]
[BCL2].istate = 0.42194[1], 0.57806[0]
[PTEN].istate = 0.63222[1], 0.36778[0]
[CFL1].istate = 0.53168[1], 0.46831999999999996[0]
[YES1].istate = 0.07101[1], 0.92899[0]
[JUN].istate = 0.73643[1], 0.26356999999999997[0]
[ERBB4].istate = 0.72573[1], 0.27427[0]
[PTPN11].istate = 0.3143[1], 0.6857[0]
[PAK2].istate = 0.42188[1], 0.57812[0]
[F2R].istate = 0.41692[1], 0.58308[0]
[LIMK2].istate = 0.37343[1], 0.6265700000000001[0]
[NRG3].istate = 0.38607[1], 0.61393[0]
[EIF4EBP1].istate = 0.57212[1], 0.42788000000000004[0]
[ARHGEF12].istate = 0.73794[1], 0.26205999999999996[0]
[SRC].istate = 0.44053[1], 0.55947[0]
[NRAS].istate = 0.54357[1], 0.45643[0]
[mTORC2].istate = 0.36582[1], 0.63418[0]
[mTORC1].istate = 0.08616[1], 0.91384[0]
[PI3K].istate = 0.51226[1], 0.48773999999999995[0]
[TSC].istate = 0.34517[1], 0.65483[0]
```
