## Supplementary Dataset 5 for "Explainable Generative AI Uncovers a Molecular Continuum in Medulloblastoma with Implications for Rare Cancer Subtyping and Treatment Equity": MB_list2_RNA_asTransition_270.cfg

```
$u_F2R=0.0813
$d_F2R=12.30012
$u_LPAR2=0.09709
$d_LPAR2=10.29972
$u_TACR3=1.68405
$d_TACR3=0.59381
$u_EGF=0.90805
$d_EGF=1.10126
$u_NRG1 = 1
$d_NRG1 = 1
$u_NRG2=0.28736
$d_NRG2=3.47996
$u_NRG3=0.55162
$d_NRG3=1.81284
$u_NRG4=2.07477
$d_NRG4=0.48198
$u_AKT1=1.72648
$d_AKT1=0.57921
$u_AKT2=0.71766
$d_AKT2=1.39342
$u_AKT3=21.60799
$d_AKT3=0.04628
$u_AMOTL2=0.05951
$d_AMOTL2=16.8039
$u_ARAF=0.01936
$d_ARAF=51.65289
$u_ARHGEF1=0.08047
$d_ARHGEF1=12.42699
$u_ARHGEF11=0.15686
$d_ARHGEF11=6.37511
$u_ARHGEF12=15.23358
$d_ARHGEF12=0.06564
$u_ARHGEF6=1.12272
$d_ARHGEF6=0.89069
$u_ATF2 = 1
$d_ATF2 = 1
$u_BAD=0.09543
$d_BAD=10.47889
$u_BCL2=1.21379
$d_BCL2=0.82387
$u_BCL2L1=0.05892
$d_BCL2L1=16.97217
$u_BRAF=0.58911
$d_BRAF=1.69748
$u_CDC42=2.4622
$d_CDC42=0.40614
$u_CDC42BPA=5.83893
$d_CDC42BPA=0.17126
$u_CDK1=18.36057
$d_CDK1=0.05446
$u_CDC25B=0.4496
$d_CDC25B=2.2242
$u_CFL1=2.32438
$d_CFL1=0.43022
$u_CFL2 = 1
$d_CFL2 = 1
$u_CREB1 = 1
$d_CREB1 = 1
$u_CTNNB1=0.94022
$d_CTNNB1=1.06358
$u_CTTN = 1
$d_CTTN = 1
$u_DEPTOR=0.60421
$d_DEPTOR=1.65505
$u_EPHA2=0.06295
$d_EPHA2=15.88562
$u_EGFR=39.01661
$d_EGFR=0.02563
$u_ERBB2=0.1907
$d_ERBB2=5.24384
$u_ERBB3=0.30459
$d_ERBB3=3.2831
$u_ERBB4=1.99164
$d_ERBB4=0.5021
$u_EIF4E=0.56603
$d_EIF4E=1.76669
$u_EIF4EBP1=1.81391
$d_EIF4EBP1=0.5513
$u_FUS=27.98852
$d_FUS=0.03573
$u_GIT1=8.66279
$d_GIT1=0.11544
$u_GNA13 = 1
$d_GNA13 = 1
$u_GRB2 = 1
$d_GRB2 = 1
$u_HRAS = 1
$d_HRAS = 1
$u_ITCH = 1
$d_ITCH = 1
$u_JUN=0.07352
$d_JUN=13.60174
$u_KRAS=18.57124
$d_KRAS=0.05385
$u_LATS1=0.08868
$d_LATS1=11.2765
$u_LATS2=0.05152
$d_LATS2=19.40994
$u_LIMK1=1.53215
$d_LIMK1=0.65268
$u_LIMK2=0.0317
$d_LIMK2=31.54574
$u_MAP2K1=3.41446
$d_MAP2K1=0.29287
$u_MAP2K2=0.0153
$d_MAP2K2=65.35948
$u_MAPK1 = 1
$d_MAPK1 = 1
$u_MAPK3 = 1
$d_MAPK3 = 1
$u_MYC=8.03795
$d_MYC=0.12441
$u_MP = 1
$d_MP = 1
$u_NFE2L2=8.93178
$d_NFE2L2=0.11196
$u_NR4A3=0.2684
$d_NR4A3=3.72578
$u_NRAS=0.03293
$d_NRAS=30.36745
$u_PAK1=5.04756
$d_PAK1=0.19812
$u_PAK2=7.07245
$d_PAK2=0.14139
$u_PAK3=0.44149
$d_PAK3=2.26506
$u_PAK4 = 1
$d_PAK4 = 1
$u_PDPK1 = 1
$d_PDPK1 = 1
$u_PI3K=0.0798
$d_PI3K=12.53133
$u_PLCG1=18.85803
$d_PLCG1=0.05303
$u_PPP1R12A = 1
$d_PPP1R12A = 1
$u_PPP1R12B=0.31748
$d_PPP1R12B=3.1498
$u_PRKACA = 1
$d_PRKACA = 1
$u_PRKCA=0.08584
$d_PRKCA=11.64958
$u_PRKCB=0.11754
$d_PRKCB=8.50774
$u_PRKCG=26.1495
$d_PRKCG=0.03824
$u_PRKCZ=0.03705
$d_PRKCZ=26.99055
$u_PTEN=37.48049
$d_PTEN=0.02668
$u_PTK2B=0.31796
$d_PTK2B=3.14505
$u_PTPN11=47.10111
$d_PTPN11=0.02123
$u_RAC1=9.25121
$d_RAC1=0.10809
$u_RAF1 = 1
$d_RAF1 = 1
$u_RHEB=2.94234
$d_RHEB=0.33987
$u_RHOA = 1
$d_RHOA = 1
$u_ROCK1=2.66675
$d_ROCK1=0.37499
$u_ROCK2=25.82207
$d_ROCK2=0.03873
$u_RPS6KA1=0.02281
$d_RPS6KA1=43.84042
$u_SHC1=0.02462
$d_SHC1=40.61738
$u_SIRT1=11.02919
$d_SIRT1=0.09067
$u_SNAI1=0.54765
$d_SNAI1=1.82598
$u_SPART=9.72249
$d_SPART=0.10285
$u_SOS1 = 1
$d_SOS1 = 1
$u_SRC=2.31041
$d_SRC=0.43282
$u_STMN1 = 1
$d_STMN1 = 1
$u_SYN1=1.32317
$d_SYN1=0.75576
$u_TSC=0.51615
$d_TSC=1.93742
$u_TTL=12.50529
$d_TTL=0.07997
$u_WWTR1=2.35912
$d_WWTR1=0.42389
$u_WWP1=0.45933
$d_WWP1=2.17708
$u_YES1=65.77914
$d_YES1=0.0152
$u_YAP1=0.24464
$d_YAP1=4.08764
$u_mTORC2=0.03191
$d_mTORC2=31.33814
$u_mTORC1=0.04864
$d_mTORC1=20.55921
$u_FOXO = 1
$d_FOXO = 1
$u_Tubulin = 1
$d_Tubulin = 1
$u_Microtubule_polimerization = 1
$d_Microtubule_polimerization = 1
$u_Neuron_migration = 1
$d_Neuron_migration = 1
$u_Actin_cytoskeleton_reorganization = 1
$d_Actin_cytoskeleton_reorganization = 1
$u_Cell_migration = 1
$d_Cell_migration = 1
$u_F_actin_dynamics = 1
$d_F_actin_dynamics = 1
$u_Protein_synthesis = 1
$d_Protein_synthesis = 1
$u_Metastasis = 1
$d_Metastasis = 1
$u_Proliferation = 1
$d_Proliferation = 1
$u_Apoptosis = 1
$d_Apoptosis = 1
[ATF2].istate = 1 [0], 0 [1]
[CFL2].istate = 1 [0], 0 [1]
[CREB1].istate = 1 [0], 0 [1]
[CTTN].istate = 1 [0], 0 [1]
[GNA13].istate = 1 [0], 0 [1]
[GRB2].istate = 1 [0], 0 [1]
[HRAS].istate = 1 [0], 0 [1]
[ITCH].istate = 1 [0], 0 [1]
[MAPK1].istate = 1 [0], 0 [1]
[MAPK3].istate = 1 [0], 0 [1]
[MP].istate = 1 [0], 0 [1]
[PAK4].istate = 1 [0], 0 [1]
[PDPK1].istate = 1 [0], 0 [1]
[PPP1R12A].istate = 1 [0], 0 [1]
[PRKACA].istate = 1 [0], 0 [1]
[RAF1].istate = 1 [0], 0 [1]
[RHOA].istate = 1 [0], 0 [1]
[SOS1].istate = 1 [0], 0 [1]
[STMN1].istate = 1 [0], 0 [1]
[FOXO].istate = 1 [0], 0 [1]
[Tubulin].istate = 1 [0], 0 [1]
[Microtubule_polimerization].istate = 1 [0], 0 [1]
[Neuron_migration].istate = 1 [0], 0 [1]
[Actin_cytoskeleton_reorganization].istate = 1 [0], 0 [1]
[Cell_migration].istate = 1 [0], 0 [1]
[F_actin_dynamics].istate = 1 [0], 0 [1]
[Protein_synthesis].istate = 1 [0], 0 [1]
[Metastasis].istate = 1 [0], 0 [1]
[Proliferation].istate = 1 [0], 0 [1]
[Apoptosis].istate = 1 [0], 0 [1]
discrete_time = 0
use_physrandgen = FALSE
seed_pseudorandom = 100
sample_count = 10000
max_time = 60
time_tick = 0.1
thread_count = 1
statdist_traj_count = 100
statdist_cluster_threshold = 1
display_traj = 0
statdist_similarity_cache_max_size = 20000
F2R.is_internal = TRUE
LPAR2.is_internal = TRUE
TACR3.is_internal = TRUE
EGF.is_internal = TRUE
NRG1.is_internal = TRUE
NRG2.is_internal = TRUE
NRG3.is_internal = TRUE
NRG4.is_internal = TRUE
AKT1.is_internal = TRUE
AKT2.is_internal = TRUE
AKT3.is_internal = TRUE
AMOTL2.is_internal = TRUE
ARAF.is_internal = TRUE
ARHGEF1.is_internal = TRUE
ARHGEF11.is_internal = TRUE
ARHGEF12.is_internal = TRUE
ARHGEF6.is_internal = TRUE
ATF2.is_internal = TRUE
BAD.is_internal = TRUE
BCL2.is_internal = TRUE
BCL2L1.is_internal = TRUE
BRAF.is_internal = TRUE
CDC42.is_internal = FALSE
CDC42BPA.is_internal = FALSE
CDK1.is_internal = FALSE
CDC25B.is_internal = FALSE
CFL1.is_internal = FALSE
CFL2.is_internal = FALSE
CREB1.is_internal = FALSE
CTNNB1.is_internal = FALSE
CTTN.is_internal = FALSE
DEPTOR.is_internal = FALSE
EPHA2.is_internal = FALSE
EGFR.is_internal = FALSE
ERBB2.is_internal = TRUE
ERBB3.is_internal = TRUE
ERBB4.is_internal = TRUE
EIF4E.is_internal = FALSE
EIF4EBP1.is_internal = FALSE
FUS.is_internal = TRUE
GIT1.is_internal = TRUE
GNA13.is_internal = TRUE
GRB2.is_internal = TRUE
HRAS.is_internal = TRUE
ITCH.is_internal = TRUE
JUN.is_internal = TRUE
KRAS.is_internal = TRUE
LATS1.is_internal = TRUE
LATS2.is_internal = TRUE
LIMK1.is_internal = TRUE
LIMK2.is_internal = TRUE
MAP2K1.is_internal = TRUE
MAP2K2.is_internal = TRUE
MAPK1.is_internal = TRUE
MAPK3.is_internal = TRUE
MYC.is_internal = TRUE
MP.is_internal = TRUE
NFE2L2.is_internal = TRUE
NR4A3.is_internal = TRUE
NRAS.is_internal = TRUE
PAK1.is_internal = TRUE
PAK2.is_internal = TRUE
PAK3.is_internal = TRUE
PAK4.is_internal = TRUE
PDPK1.is_internal = TRUE
PI3K.is_internal = TRUE
PLCG1.is_internal = TRUE
PPP1R12A.is_internal = TRUE
PPP1R12B.is_internal = TRUE
PRKACA.is_internal = TRUE
PRKCA.is_internal = TRUE
PRKCB.is_internal = TRUE
PRKCG.is_internal = TRUE
PRKCZ.is_internal = TRUE
PTEN.is_internal = TRUE
PTK2B.is_internal = TRUE
PTPN11.is_internal = TRUE
RAC1.is_internal = TRUE
RAF1.is_internal = TRUE
RHEB.is_internal = TRUE
RHOA.is_internal = TRUE
ROCK1.is_internal = TRUE
ROCK2.is_internal = TRUE
RPS6KA1.is_internal = TRUE
SHC1.is_internal = TRUE
SIRT1.is_internal = TRUE
SNAI1.is_internal = TRUE
SPART.is_internal = TRUE
SOS1.is_internal = TRUE
SRC.is_internal = TRUE
STMN1.is_internal = TRUE
SYN1.is_internal = TRUE
TSC.is_internal = TRUE
TTL.is_internal = TRUE
WWTR1.is_internal = TRUE
WWP1.is_internal = TRUE
YES1.is_internal = TRUE
YAP1.is_internal = TRUE
mTORC2.is_internal = TRUE
mTORC1.is_internal = TRUE
FOXO.is_internal = TRUE
Tubulin.is_internal = TRUE
Microtubule_polimerization.is_internal = TRUE
Neuron_migration.is_internal = TRUE
Actin_cytoskeleton_reorganization.is_internal = TRUE
Cell_migration.is_internal = FALSE
F_actin_dynamics.is_internal = TRUE
Protein_synthesis.is_internal = TRUE
Metastasis.is_internal = TRUE
Proliferation.is_internal = TRUE
Apoptosis.is_internal = TRUE
[NRG1].istate = 0.5[1], 0.5[0]
[BAD].istate = 0.24492[1], 0.75508[0]
[SYN1].istate = 0.5304[1], 0.4696[0]
[WWTR1].istate = 0.59319[1], 0.40681[0]
[LPAR2].istate = 0.24679[1], 0.7532099999999999[0]
[ERBB3].istate = 0.37093[1], 0.62907[0]
[PRKCZ].istate = 0.1422[1], 0.8578[0]
[ROCK1].istate = 0.6065[1], 0.39349999999999996[0]
[CDC42].istate = 0.59783[1], 0.40217[0]
[ARHGEF1].istate = 0.22641[1], 0.77359[0]
[PPP1R12B].istate = 0.37543[1], 0.6245700000000001[0]
[PAK3].istate = 0.41123[1], 0.58877[0]
[ARAF].istate = 0.07173[1], 0.92827[0]
[FUS].istate = 0.86174[1], 0.13826000000000005[0]
[SIRT1].istate = 0.76064[1], 0.23936000000000002[0]
[CDC25B].istate = 0.41321[1], 0.5867899999999999[0]
[AKT2].istate = 0.46398[1], 0.5360199999999999[0]
[RHEB].istate = 0.61717[1], 0.38283[0]
[LIMK1].istate = 0.54633[1], 0.45367[0]
[GIT1].istate = 0.73441[1], 0.26559[0]
[AMOTL2].istate = 0.19365[1], 0.80635[0]
[TTL].istate = 0.77427[1], 0.22573[0]
[NFE2L2].istate = 0.73773[1], 0.26227[0]
[AKT3].istate = 0.83365[1], 0.16635[0]
[RPS6KA1].istate = 0.08951[1], 0.91049[0]
[NR4A3].istate = 0.3572[1], 0.6428[0]
[PTK2B].istate = 0.37559[1], 0.62441[0]
[WWP1].istate = 0.41553[1], 0.58447[0]
[PLCG1].istate = 0.81887[1], 0.18113[0]
[SNAI1].istate = 0.43463[1], 0.5653699999999999[0]
[PRKCG].istate = 0.85437[1], 0.14563000000000004[0]
[MAP2K2].istate = 0.04618[1], 0.95382[0]
[ARHGEF6].istate = 0.51257[1], 0.48743000000000003[0]
[LATS1].istate = 0.23695[1], 0.76305[0]
[ARHGEF11].istate = 0.29888[1], 0.70112[0]
[SPART].istate = 0.74694[1], 0.25305999999999995[0]
[KRAS].istate = 0.81721[1], 0.18279[0]
[ROCK2].istate = 0.853[1], 0.14700000000000002[0]
[RAC1].istate = 0.74155[1], 0.25844999999999996[0]
[MYC].istate = 0.72629[1], 0.27371[0]
[YAP1].istate = 0.34713[1], 0.6528700000000001[0]
[EGF].istate = 0.48953[1], 0.51047[0]
[ERBB2].istate = 0.32009[1], 0.67991[0]
[AKT1].istate = 0.55929[1], 0.44071000000000005[0]
[EPHA2].istate = 0.19974[1], 0.80026[0]
[CDC42BPA].istate = 0.69158[1], 0.30842[0]
[EGFR].istate = 0.89781[1], 0.10219[0]
[PAK1].istate = 0.67577[1], 0.32423[0]
[LATS2].istate = 0.178[1], 0.8220000000000001[0]
[EIF4E].istate = 0.43821[1], 0.56179[0]
[PRKCA].istate = 0.23343[1], 0.76657[0]
[DEPTOR].istate = 0.4453[1], 0.5547[0]
[BRAF].istate = 0.44255[1], 0.55745[0]
[NRG2].istate = 0.3646[1], 0.6354[0]
[SHC1].istate = 0.09781[1], 0.90219[0]
[PRKCB].istate = 0.26755[1], 0.73245[0]
[CTNNB1].istate = 0.49331[1], 0.50669[0]
[MAP2K1].istate = 0.63333[1], 0.36667000000000005[0]
[NRG4].istate = 0.57924[1], 0.42076[0]
[TACR3].istate = 0.55659[1], 0.44340999999999997[0]
[CDK1].istate = 0.81597[1], 0.18403000000000003[0]
[BCL2L1].istate = 0.19256[1], 0.8074399999999999[0]
[BCL2].istate = 0.52104[1], 0.47896000000000005[0]
[PTEN].istate = 0.89345[1], 0.10655000000000003[0]
[CFL1].istate = 0.59158[1], 0.40842[0]
[YES1].istate = 0.95452[1], 0.045479999999999965[0]
[JUN].istate = 0.21661[1], 0.78339[0]
[ERBB4].istate = 0.5748[1], 0.4252[0]
[PTPN11].istate = 0.91826[1], 0.08174000000000003[0]
[PAK2].istate = 0.71239[1], 0.28761000000000003[0]
[F2R].istate = 0.22752[1], 0.77248[0]
[LIMK2].istate = 0.12527[1], 0.87473[0]
[NRG3].istate = 0.43541[1], 0.5645899999999999[0]
[EIF4EBP1].istate = 0.56465[1], 0.43535[0]
[ARHGEF12].istate = 0.7957[1], 0.20430000000000004[0]
[SRC].istate = 0.59092[1], 0.40908[0]
[NRAS].istate = 0.12941[1], 0.87059[0]
[mTORC2].istate = 0.12596[1], 0.87404[0]
[mTORC1].istate = 0.17176[1], 0.82824[0]
[PI3K].istate = 0.2255[1], 0.7745[0]
[TSC].istate = 0.42819[1], 0.5718099999999999[0]
```
