## Supplementary Dataset 5 for "Explainable Generative AI Uncovers a Molecular Continuum in Medulloblastoma with Implications for Rare Cancer Subtyping and Treatment Equity": MB_list2_RNA_asTransition_281.cfg

```
$u_F2R=0.77272
$d_F2R=1.29413
$u_LPAR2=0.09437
$d_LPAR2=10.59659
$u_TACR3=1.07236
$d_TACR3=0.93252
$u_EGF=0.54195
$d_EGF=1.84519
$u_NRG1 = 1
$d_NRG1 = 1
$u_NRG2=0.89633
$d_NRG2=1.11566
$u_NRG3=0.10689
$d_NRG3=9.35541
$u_NRG4=19.87499
$d_NRG4=0.05031
$u_AKT1=5.53493
$d_AKT1=0.18067
$u_AKT2=3.17932
$d_AKT2=0.31453
$u_AKT3=2.03743
$d_AKT3=0.49081
$u_AMOTL2=0.16702
$d_AMOTL2=5.98731
$u_ARAF=0.03106
$d_ARAF=32.19575
$u_ARHGEF1=0.02958
$d_ARHGEF1=33.80663
$u_ARHGEF11=1.28048
$d_ARHGEF11=0.78096
$u_ARHGEF12=15.27133
$d_ARHGEF12=0.06548
$u_ARHGEF6=0.26017
$d_ARHGEF6=3.84364
$u_ATF2 = 1
$d_ATF2 = 1
$u_BAD=0.74218
$d_BAD=1.34738
$u_BCL2=0.06949
$d_BCL2=14.39056
$u_BCL2L1=0.37649
$d_BCL2L1=2.65611
$u_BRAF=0.7105
$d_BRAF=1.40746
$u_CDC42=0.88177
$d_CDC42=1.13408
$u_CDC42BPA=1.18841
$d_CDC42BPA=0.84146
$u_CDK1=10.7984
$d_CDK1=0.09261
$u_CDC25B=0.12976
$d_CDC25B=7.70654
$u_CFL1=2.41815
$d_CFL1=0.41354
$u_CFL2 = 1
$d_CFL2 = 1
$u_CREB1 = 1
$d_CREB1 = 1
$u_CTNNB1=2.00431
$d_CTNNB1=0.49892
$u_CTTN = 1
$d_CTTN = 1
$u_DEPTOR=2.11877
$d_DEPTOR=0.47197
$u_EPHA2=0.15825
$d_EPHA2=6.31912
$u_EGFR=0.52291
$d_EGFR=1.91237
$u_ERBB2=1.95606
$d_ERBB2=0.51123
$u_ERBB3=0.32011
$d_ERBB3=3.12393
$u_ERBB4=0.60009
$d_ERBB4=1.66642
$u_EIF4E=29.21714
$d_EIF4E=0.03423
$u_EIF4EBP1=1.54993
$d_EIF4EBP1=0.64519
$u_FUS=38.16345
$d_FUS=0.0262
$u_GIT1=1.0
$d_GIT1=1.0
$u_GNA13 = 1
$d_GNA13 = 1
$u_GRB2 = 1
$d_GRB2 = 1
$u_HRAS = 1
$d_HRAS = 1
$u_ITCH = 1
$d_ITCH = 1
$u_JUN=0.01879
$d_JUN=53.2198
$u_KRAS=47.60527
$d_KRAS=0.02101
$u_LATS1=8.56307
$d_LATS1=0.11678
$u_LATS2=0.75246
$d_LATS2=1.32897
$u_LIMK1=0.13066
$d_LIMK1=7.65345
$u_LIMK2=0.01804
$d_LIMK2=55.43237
$u_MAP2K1=6.04243
$d_MAP2K1=0.1655
$u_MAP2K2=0.0165
$d_MAP2K2=60.60606
$u_MAPK1 = 1
$d_MAPK1 = 1
$u_MAPK3 = 1
$d_MAPK3 = 1
$u_MYC=0.35544
$d_MYC=2.81341
$u_MP = 1
$d_MP = 1
$u_NFE2L2=61.71712
$d_NFE2L2=0.0162
$u_NR4A3=0.04463
$d_NR4A3=22.40645
$u_NRAS=6.59636
$d_NRAS=0.1516
$u_PAK1=13.80896
$d_PAK1=0.07242
$u_PAK2=2.4321
$d_PAK2=0.41117
$u_PAK3=0.43038
$d_PAK3=2.32353
$u_PAK4 = 1
$d_PAK4 = 1
$u_PDPK1 = 1
$d_PDPK1 = 1
$u_PI3K=0.84168
$d_PI3K=1.1881
$u_PLCG1=0.20123
$d_PLCG1=4.96944
$u_PPP1R12A = 1
$d_PPP1R12A = 1
$u_PPP1R12B=1.99809
$d_PPP1R12B=0.50048
$u_PRKACA = 1
$d_PRKACA = 1
$u_PRKCA=1.65453
$d_PRKCA=0.6044
$u_PRKCB=0.35829
$d_PRKCB=2.79104
$u_PRKCG=2.01332
$d_PRKCG=0.49669
$u_PRKCZ=0.12679
$d_PRKCZ=7.88706
$u_PTEN=9.01797
$d_PTEN=0.11089
$u_PTK2B=1.21269
$d_PTK2B=0.82461
$u_PTPN11=36.28996
$d_PTPN11=0.02756
$u_RAC1=7.77125
$d_RAC1=0.12868
$u_RAF1 = 1
$d_RAF1 = 1
$u_RHEB=47.53624
$d_RHEB=0.02104
$u_RHOA = 1
$d_RHOA = 1
$u_ROCK1=0.37403
$d_ROCK1=2.67358
$u_ROCK2=74.64968
$d_ROCK2=0.0134
$u_RPS6KA1=0.59549
$d_RPS6KA1=1.67929
$u_SHC1=0.02668
$d_SHC1=37.48126
$u_SIRT1=5.39784
$d_SIRT1=0.18526
$u_SNAI1=0.98348
$d_SNAI1=1.0168
$u_SPART=0.66904
$d_SPART=1.49468
$u_SOS1 = 1
$d_SOS1 = 1
$u_SRC=2.04118
$d_SRC=0.48991
$u_STMN1 = 1
$d_STMN1 = 1
$u_SYN1=1.79213
$d_SYN1=0.558
$u_TSC=0.18443
$d_TSC=5.42211
$u_TTL=0.43341
$d_TTL=2.30728
$u_WWTR1=0.1208
$d_WWTR1=8.27815
$u_WWP1=1.81379
$d_WWP1=0.55133
$u_YES1=2.7519
$d_YES1=0.36339
$u_YAP1=1.13764
$d_YAP1=0.87901
$u_mTORC2=0.03501
$d_mTORC2=28.56327
$u_mTORC1=0.08636
$d_mTORC1=11.57943
$u_FOXO = 1
$d_FOXO = 1
$u_Tubulin = 1
$d_Tubulin = 1
$u_Microtubule_polimerization = 1
$d_Microtubule_polimerization = 1
$u_Neuron_migration = 1
$d_Neuron_migration = 1
$u_Actin_cytoskeleton_reorganization = 1
$d_Actin_cytoskeleton_reorganization = 1
$u_Cell_migration = 1
$d_Cell_migration = 1
$u_F_actin_dynamics = 1
$d_F_actin_dynamics = 1
$u_Protein_synthesis = 1
$d_Protein_synthesis = 1
$u_Metastasis = 1
$d_Metastasis = 1
$u_Proliferation = 1
$d_Proliferation = 1
$u_Apoptosis = 1
$d_Apoptosis = 1
[ATF2].istate = 1 [0], 0 [1]
[CFL2].istate = 1 [0], 0 [1]
[CREB1].istate = 1 [0], 0 [1]
[CTTN].istate = 1 [0], 0 [1]
[GNA13].istate = 1 [0], 0 [1]
[GRB2].istate = 1 [0], 0 [1]
[HRAS].istate = 1 [0], 0 [1]
[ITCH].istate = 1 [0], 0 [1]
[MAPK1].istate = 1 [0], 0 [1]
[MAPK3].istate = 1 [0], 0 [1]
[MP].istate = 1 [0], 0 [1]
[PAK4].istate = 1 [0], 0 [1]
[PDPK1].istate = 1 [0], 0 [1]
[PPP1R12A].istate = 1 [0], 0 [1]
[PRKACA].istate = 1 [0], 0 [1]
[RAF1].istate = 1 [0], 0 [1]
[RHOA].istate = 1 [0], 0 [1]
[SOS1].istate = 1 [0], 0 [1]
[STMN1].istate = 1 [0], 0 [1]
[FOXO].istate = 1 [0], 0 [1]
[Tubulin].istate = 1 [0], 0 [1]
[Microtubule_polimerization].istate = 1 [0], 0 [1]
[Neuron_migration].istate = 1 [0], 0 [1]
[Actin_cytoskeleton_reorganization].istate = 1 [0], 0 [1]
[Cell_migration].istate = 1 [0], 0 [1]
[F_actin_dynamics].istate = 1 [0], 0 [1]
[Protein_synthesis].istate = 1 [0], 0 [1]
[Metastasis].istate = 1 [0], 0 [1]
[Proliferation].istate = 1 [0], 0 [1]
[Apoptosis].istate = 1 [0], 0 [1]
discrete_time = 0
use_physrandgen = FALSE
seed_pseudorandom = 100
sample_count = 10000
max_time = 60
time_tick = 0.1
thread_count = 1
statdist_traj_count = 100
statdist_cluster_threshold = 1
display_traj = 0
statdist_similarity_cache_max_size = 20000
F2R.is_internal = TRUE
LPAR2.is_internal = TRUE
TACR3.is_internal = TRUE
EGF.is_internal = TRUE
NRG1.is_internal = TRUE
NRG2.is_internal = TRUE
NRG3.is_internal = TRUE
NRG4.is_internal = TRUE
AKT1.is_internal = TRUE
AKT2.is_internal = TRUE
AKT3.is_internal = TRUE
AMOTL2.is_internal = TRUE
ARAF.is_internal = TRUE
ARHGEF1.is_internal = TRUE
ARHGEF11.is_internal = TRUE
ARHGEF12.is_internal = TRUE
ARHGEF6.is_internal = TRUE
ATF2.is_internal = TRUE
BAD.is_internal = TRUE
BCL2.is_internal = TRUE
BCL2L1.is_internal = TRUE
BRAF.is_internal = TRUE
CDC42.is_internal = FALSE
CDC42BPA.is_internal = FALSE
CDK1.is_internal = FALSE
CDC25B.is_internal = FALSE
CFL1.is_internal = FALSE
CFL2.is_internal = FALSE
CREB1.is_internal = FALSE
CTNNB1.is_internal = FALSE
CTTN.is_internal = FALSE
DEPTOR.is_internal = FALSE
EPHA2.is_internal = FALSE
EGFR.is_internal = FALSE
ERBB2.is_internal = TRUE
ERBB3.is_internal = TRUE
ERBB4.is_internal = TRUE
EIF4E.is_internal = FALSE
EIF4EBP1.is_internal = FALSE
FUS.is_internal = TRUE
GIT1.is_internal = TRUE
GNA13.is_internal = TRUE
GRB2.is_internal = TRUE
HRAS.is_internal = TRUE
ITCH.is_internal = TRUE
JUN.is_internal = TRUE
KRAS.is_internal = TRUE
LATS1.is_internal = TRUE
LATS2.is_internal = TRUE
LIMK1.is_internal = TRUE
LIMK2.is_internal = TRUE
MAP2K1.is_internal = TRUE
MAP2K2.is_internal = TRUE
MAPK1.is_internal = TRUE
MAPK3.is_internal = TRUE
MYC.is_internal = TRUE
MP.is_internal = TRUE
NFE2L2.is_internal = TRUE
NR4A3.is_internal = TRUE
NRAS.is_internal = TRUE
PAK1.is_internal = TRUE
PAK2.is_internal = TRUE
PAK3.is_internal = TRUE
PAK4.is_internal = TRUE
PDPK1.is_internal = TRUE
PI3K.is_internal = TRUE
PLCG1.is_internal = TRUE
PPP1R12A.is_internal = TRUE
PPP1R12B.is_internal = TRUE
PRKACA.is_internal = TRUE
PRKCA.is_internal = TRUE
PRKCB.is_internal = TRUE
PRKCG.is_internal = TRUE
PRKCZ.is_internal = TRUE
PTEN.is_internal = TRUE
PTK2B.is_internal = TRUE
PTPN11.is_internal = TRUE
RAC1.is_internal = TRUE
RAF1.is_internal = TRUE
RHEB.is_internal = TRUE
RHOA.is_internal = TRUE
ROCK1.is_internal = TRUE
ROCK2.is_internal = TRUE
RPS6KA1.is_internal = TRUE
SHC1.is_internal = TRUE
SIRT1.is_internal = TRUE
SNAI1.is_internal = TRUE
SPART.is_internal = TRUE
SOS1.is_internal = TRUE
SRC.is_internal = TRUE
STMN1.is_internal = TRUE
SYN1.is_internal = TRUE
TSC.is_internal = TRUE
TTL.is_internal = TRUE
WWTR1.is_internal = TRUE
WWP1.is_internal = TRUE
YES1.is_internal = TRUE
YAP1.is_internal = TRUE
mTORC2.is_internal = TRUE
mTORC1.is_internal = TRUE
FOXO.is_internal = TRUE
Tubulin.is_internal = TRUE
Microtubule_polimerization.is_internal = TRUE
Neuron_migration.is_internal = TRUE
Actin_cytoskeleton_reorganization.is_internal = TRUE
Cell_migration.is_internal = FALSE
F_actin_dynamics.is_internal = TRUE
Protein_synthesis.is_internal = TRUE
Metastasis.is_internal = TRUE
Proliferation.is_internal = TRUE
Apoptosis.is_internal = TRUE
[NRG1].istate = 0.5[1], 0.5[0]
[BAD].istate = 0.46763[1], 0.53237[0]
[SYN1].istate = 0.56334[1], 0.43666000000000005[0]
[WWTR1].istate = 0.27051[1], 0.72949[0]
[LPAR2].istate = 0.2437[1], 0.7563[0]
[ERBB3].istate = 0.37633[1], 0.62367[0]
[PRKCZ].istate = 0.27577[1], 0.7242299999999999[0]
[ROCK1].istate = 0.39323[1], 0.60677[0]
[CDC42].istate = 0.48634[1], 0.51366[0]
[ARHGEF1].istate = 0.11773[1], 0.88227[0]
[PPP1R12B].istate = 0.57515[1], 0.42484999999999995[0]
[PAK3].istate = 0.40846[1], 0.59154[0]
[ARAF].istate = 0.12303[1], 0.87697[0]
[FUS].istate = 0.89541[1], 0.10458999999999996[0]
[SIRT1].istate = 0.68305[1], 0.31694999999999995[0]
[CDC25B].istate = 0.27829[1], 0.7217100000000001[0]
[AKT2].istate = 0.62558[1], 0.37442[0]
[RHEB].istate = 0.91926[1], 0.08074000000000003[0]
[LIMK1].istate = 0.27904[1], 0.72096[0]
[GIT1].istate = 0.5[1], 0.5[0]
[AMOTL2].istate = 0.30569[1], 0.69431[0]
[TTL].istate = 0.40922[1], 0.5907800000000001[0]
[NFE2L2].istate = 0.9476[1], 0.0524[0]
[AKT3].istate = 0.57727[1], 0.42273000000000005[0]
[RPS6KA1].istate = 0.44372[1], 0.55628[0]
[NR4A3].istate = 0.1624[1], 0.8376[0]
[PTK2B].istate = 0.52094[1], 0.47906000000000004[0]
[WWP1].istate = 0.56465[1], 0.43535[0]
[PLCG1].istate = 0.32592[1], 0.67408[0]
[SNAI1].istate = 0.49819[1], 0.50181[0]
[PRKCG].istate = 0.57598[1], 0.42401999999999995[0]
[MAP2K2].istate = 0.05439[1], 0.94561[0]
[ARHGEF6].istate = 0.35381[1], 0.64619[0]
[LATS1].istate = 0.73316[1], 0.26683999999999997[0]
[ARHGEF11].istate = 0.52684[1], 0.47316[0]
[SPART].istate = 0.45636[1], 0.54364[0]
[KRAS].istate = 0.91941[1], 0.08059000000000005[0]
[ROCK2].istate = 0.96826[1], 0.03173999999999999[0]
[RAC1].istate = 0.72262[1], 0.27737999999999996[0]
[MYC].istate = 0.38769[1], 0.61231[0]
[YAP1].istate = 0.514[1], 0.486[0]
[EGF].istate = 0.43349[1], 0.5665100000000001[0]
[ERBB2].istate = 0.57285[1], 0.42715000000000003[0]
[AKT1].istate = 0.68578[1], 0.31422000000000005[0]
[EPHA2].istate = 0.29984[1], 0.70016[0]
[CDC42BPA].istate = 0.51874[1], 0.48126[0]
[EGFR].istate = 0.42961[1], 0.57039[0]
[PAK1].istate = 0.78504[1], 0.21496000000000004[0]
[LATS2].istate = 0.46912[1], 0.53088[0]
[EIF4E].istate = 0.86641[1], 0.13359[0]
[PRKCA].istate = 0.55467[1], 0.44533[0]
[DEPTOR].istate = 0.58152[1], 0.41847999999999996[0]
[BRAF].istate = 0.46289[1], 0.53711[0]
[NRG2].istate = 0.48812[1], 0.51188[0]
[SHC1].istate = 0.10655[1], 0.89345[0]
[PRKCB].istate = 0.38856[1], 0.61144[0]
[CTNNB1].istate = 0.57549[1], 0.42451000000000005[0]
[MAP2K1].istate = 0.6953[1], 0.30469999999999997[0]
[NRG4].istate = 0.82458[1], 0.17542000000000002[0]
[TACR3].istate = 0.50759[1], 0.49241[0]
[CDK1].istate = 0.75834[1], 0.24165999999999999[0]
[BCL2L1].istate = 0.39394[1], 0.60606[0]
[BCL2].istate = 0.21048[1], 0.78952[0]
[PTEN].istate = 0.73878[1], 0.26122[0]
[CFL1].istate = 0.59587[1], 0.40413[0]
[YES1].istate = 0.60991[1], 0.39009000000000005[0]
[JUN].istate = 0.06845[1], 0.93155[0]
[ERBB4].istate = 0.44455[1], 0.55545[0]
[PTPN11].istate = 0.88995[1], 0.11004999999999998[0]
[PAK2].istate = 0.5965[1], 0.40349999999999997[0]
[F2R].istate = 0.47201[1], 0.52799[0]
[LIMK2].istate = 0.06406[1], 0.93594[0]
[NRG3].istate = 0.25723[1], 0.7427699999999999[0]
[EIF4EBP1].istate = 0.54758[1], 0.45242000000000004[0]
[ARHGEF12].istate = 0.79597[1], 0.20403000000000004[0]
[SRC].istate = 0.57747[1], 0.42252999999999996[0]
[NRAS].istate = 0.70483[1], 0.29517000000000004[0]
[mTORC2].istate = 0.13605[1], 0.86395[0]
[mTORC1].istate = 0.23408[1], 0.7659199999999999[0]
[PI3K].istate = 0.48129[1], 0.51871[0]
[TSC].istate = 0.31646[1], 0.68354[0]
```
