## Supplementary Dataset 5 for "Explainable Generative AI Uncovers a Molecular Continuum in Medulloblastoma with Implications for Rare Cancer Subtyping and Treatment Equity": MB_list2_RNA_asTransition_287.cfg

```
$u_F2R=45.01807
$d_F2R=0.02221
$u_LPAR2=4.72682
$d_LPAR2=0.21156
$u_TACR3=0.21718
$d_TACR3=4.60448
$u_EGF=0.21044
$d_EGF=4.75195
$u_NRG1 = 1
$d_NRG1 = 1
$u_NRG2=1.68156
$d_NRG2=0.59469
$u_NRG3=0.65986
$d_NRG3=1.51547
$u_NRG4=0.12511
$d_NRG4=7.99297
$u_AKT1=2.51707
$d_AKT1=0.39729
$u_AKT2=13.12634
$d_AKT2=0.07618
$u_AKT3=0.31295
$d_AKT3=3.1954
$u_AMOTL2=0.59354
$d_AMOTL2=1.68481
$u_ARAF=13.09116
$d_ARAF=0.07639
$u_ARHGEF1=1.0621
$d_ARHGEF1=0.94153
$u_ARHGEF11=0.2125
$d_ARHGEF11=4.70588
$u_ARHGEF12=0.0411
$d_ARHGEF12=24.3309
$u_ARHGEF6=16.25445
$d_ARHGEF6=0.06152
$u_ATF2 = 1
$d_ATF2 = 1
$u_BAD=2.53311
$d_BAD=0.39477
$u_BCL2=74.09057
$d_BCL2=0.0135
$u_BCL2L1=0.97434
$d_BCL2L1=1.02634
$u_BRAF=0.56031
$d_BRAF=1.78473
$u_CDC42=0.27995
$d_CDC42=3.57207
$u_CDC42BPA=3.15753
$d_CDC42BPA=0.3167
$u_CDK1=2.04559
$d_CDK1=0.48886
$u_CDC25B=12.86154
$d_CDC25B=0.07775
$u_CFL1=8.2375
$d_CFL1=0.1214
$u_CFL2 = 1
$d_CFL2 = 1
$u_CREB1 = 1
$d_CREB1 = 1
$u_CTNNB1=0.06295
$d_CTNNB1=15.88562
$u_CTTN = 1
$d_CTTN = 1
$u_DEPTOR=0.16682
$d_DEPTOR=5.99449
$u_EPHA2=8.49362
$d_EPHA2=0.11774
$u_EGFR=23.97576
$d_EGFR=0.04171
$u_ERBB2=0.03012
$d_ERBB2=33.20053
$u_ERBB3=0.10913
$d_ERBB3=9.16338
$u_ERBB4=0.26132
$d_ERBB4=3.82673
$u_EIF4E=0.06856
$d_EIF4E=14.58576
$u_EIF4EBP1=28.15048
$d_EIF4EBP1=0.03552
$u_FUS=5.08664
$d_FUS=0.19659
$u_GIT1=0.45265
$d_GIT1=2.20921
$u_GNA13 = 1
$d_GNA13 = 1
$u_GRB2 = 1
$d_GRB2 = 1
$u_HRAS = 1
$d_HRAS = 1
$u_ITCH = 1
$d_ITCH = 1
$u_JUN=1.56897
$d_JUN=0.63736
$u_KRAS=0.03022
$d_KRAS=33.09067
$u_LATS1=0.01145
$d_LATS1=87.33624
$u_LATS2=4.50225
$d_LATS2=0.22211
$u_LIMK1=0.08858
$d_LIMK1=11.28923
$u_LIMK2=2.10565
$d_LIMK2=0.47491
$u_MAP2K1=0.13346
$d_MAP2K1=7.49288
$u_MAP2K2=0.42707
$d_MAP2K2=2.34154
$u_MAPK1 = 1
$d_MAPK1 = 1
$u_MAPK3 = 1
$d_MAPK3 = 1
$u_MYC=0.49191
$d_MYC=2.03289
$u_MP = 1
$d_MP = 1
$u_NFE2L2=1.67122
$d_NFE2L2=0.59837
$u_NR4A3=0.06429
$d_NR4A3=15.55452
$u_NRAS=2.14485
$d_NRAS=0.46623
$u_PAK1=0.02046
$d_PAK1=48.87586
$u_PAK2=0.32858
$d_PAK2=3.0434
$u_PAK3=12.76103
$d_PAK3=0.07836
$u_PAK4 = 1
$d_PAK4 = 1
$u_PDPK1 = 1
$d_PDPK1 = 1
$u_PI3K=0.06671
$d_PI3K=14.99026
$u_PLCG1=8.94841
$d_PLCG1=0.11175
$u_PPP1R12A = 1
$d_PPP1R12A = 1
$u_PPP1R12B=0.02532
$d_PPP1R12B=39.49447
$u_PRKACA = 1
$d_PRKACA = 1
$u_PRKCA=28.43669
$d_PRKCA=0.03517
$u_PRKCB=6.54061
$d_PRKCB=0.15289
$u_PRKCG=12.11152
$d_PRKCG=0.08257
$u_PRKCZ=8.51877
$d_PRKCZ=0.11739
$u_PTEN=0.027
$d_PTEN=37.03704
$u_PTK2B=0.33396
$d_PTK2B=2.99437
$u_PTPN11=0.03247
$d_PTPN11=30.79766
$u_RAC1=0.49996
$d_RAC1=2.00016
$u_RAF1 = 1
$d_RAF1 = 1
$u_RHEB=14.69253
$d_RHEB=0.06806
$u_RHOA = 1
$d_RHOA = 1
$u_ROCK1=0.53675
$d_ROCK1=1.86306
$u_ROCK2=0.05234
$d_ROCK2=19.10585
$u_RPS6KA1=5.70375
$d_RPS6KA1=0.17532
$u_SHC1=40.65871
$d_SHC1=0.02459
$u_SIRT1=0.01164
$d_SIRT1=85.91065
$u_SNAI1=28.41261
$d_SNAI1=0.0352
$u_SPART=1.5031
$d_SPART=0.66529
$u_SOS1 = 1
$d_SOS1 = 1
$u_SRC=0.04603
$d_SRC=21.72496
$u_STMN1 = 1
$d_STMN1 = 1
$u_SYN1=0.09497
$d_SYN1=10.52964
$u_TSC=0.86332
$d_TSC=1.15832
$u_TTL=7.65964
$d_TTL=0.13055
$u_WWTR1=23.75995
$d_WWTR1=0.04209
$u_WWP1=12.81373
$d_WWP1=0.07804
$u_YES1=0.77076
$d_YES1=1.29742
$u_YAP1=91.60537
$d_YAP1=0.01092
$u_mTORC2=0.27073
$d_mTORC2=3.69372
$u_mTORC1=0.27073
$d_mTORC1=3.69372
$u_FOXO = 1
$d_FOXO = 1
$u_Tubulin = 1
$d_Tubulin = 1
$u_Microtubule_polimerization = 1
$d_Microtubule_polimerization = 1
$u_Neuron_migration = 1
$d_Neuron_migration = 1
$u_Actin_cytoskeleton_reorganization = 1
$d_Actin_cytoskeleton_reorganization = 1
$u_Cell_migration = 1
$d_Cell_migration = 1
$u_F_actin_dynamics = 1
$d_F_actin_dynamics = 1
$u_Protein_synthesis = 1
$d_Protein_synthesis = 1
$u_Metastasis = 1
$d_Metastasis = 1
$u_Proliferation = 1
$d_Proliferation = 1
$u_Apoptosis = 1
$d_Apoptosis = 1
[ATF2].istate = 1 [0], 0 [1]
[CFL2].istate = 1 [0], 0 [1]
[CREB1].istate = 1 [0], 0 [1]
[CTTN].istate = 1 [0], 0 [1]
[GNA13].istate = 1 [0], 0 [1]
[GRB2].istate = 1 [0], 0 [1]
[HRAS].istate = 1 [0], 0 [1]
[ITCH].istate = 1 [0], 0 [1]
[MAPK1].istate = 1 [0], 0 [1]
[MAPK3].istate = 1 [0], 0 [1]
[MP].istate = 1 [0], 0 [1]
[PAK4].istate = 1 [0], 0 [1]
[PDPK1].istate = 1 [0], 0 [1]
[PPP1R12A].istate = 1 [0], 0 [1]
[PRKACA].istate = 1 [0], 0 [1]
[RAF1].istate = 1 [0], 0 [1]
[RHOA].istate = 1 [0], 0 [1]
[SOS1].istate = 1 [0], 0 [1]
[STMN1].istate = 1 [0], 0 [1]
[FOXO].istate = 1 [0], 0 [1]
[Tubulin].istate = 1 [0], 0 [1]
[Microtubule_polimerization].istate = 1 [0], 0 [1]
[Neuron_migration].istate = 1 [0], 0 [1]
[Actin_cytoskeleton_reorganization].istate = 1 [0], 0 [1]
[Cell_migration].istate = 1 [0], 0 [1]
[F_actin_dynamics].istate = 1 [0], 0 [1]
[Protein_synthesis].istate = 1 [0], 0 [1]
[Metastasis].istate = 1 [0], 0 [1]
[Proliferation].istate = 1 [0], 0 [1]
[Apoptosis].istate = 1 [0], 0 [1]
discrete_time = 0
use_physrandgen = FALSE
seed_pseudorandom = 100
sample_count = 10000
max_time = 60
time_tick = 0.1
thread_count = 1
statdist_traj_count = 100
statdist_cluster_threshold = 1
display_traj = 0
statdist_similarity_cache_max_size = 20000
F2R.is_internal = TRUE
LPAR2.is_internal = TRUE
TACR3.is_internal = TRUE
EGF.is_internal = TRUE
NRG1.is_internal = TRUE
NRG2.is_internal = TRUE
NRG3.is_internal = TRUE
NRG4.is_internal = TRUE
AKT1.is_internal = TRUE
AKT2.is_internal = TRUE
AKT3.is_internal = TRUE
AMOTL2.is_internal = TRUE
ARAF.is_internal = TRUE
ARHGEF1.is_internal = TRUE
ARHGEF11.is_internal = TRUE
ARHGEF12.is_internal = TRUE
ARHGEF6.is_internal = TRUE
ATF2.is_internal = TRUE
BAD.is_internal = TRUE
BCL2.is_internal = TRUE
BCL2L1.is_internal = TRUE
BRAF.is_internal = TRUE
CDC42.is_internal = FALSE
CDC42BPA.is_internal = FALSE
CDK1.is_internal = FALSE
CDC25B.is_internal = FALSE
CFL1.is_internal = FALSE
CFL2.is_internal = FALSE
CREB1.is_internal = FALSE
CTNNB1.is_internal = FALSE
CTTN.is_internal = FALSE
DEPTOR.is_internal = FALSE
EPHA2.is_internal = FALSE
EGFR.is_internal = FALSE
ERBB2.is_internal = TRUE
ERBB3.is_internal = TRUE
ERBB4.is_internal = TRUE
EIF4E.is_internal = FALSE
EIF4EBP1.is_internal = FALSE
FUS.is_internal = TRUE
GIT1.is_internal = TRUE
GNA13.is_internal = TRUE
GRB2.is_internal = TRUE
HRAS.is_internal = TRUE
ITCH.is_internal = TRUE
JUN.is_internal = TRUE
KRAS.is_internal = TRUE
LATS1.is_internal = TRUE
LATS2.is_internal = TRUE
LIMK1.is_internal = TRUE
LIMK2.is_internal = TRUE
MAP2K1.is_internal = TRUE
MAP2K2.is_internal = TRUE
MAPK1.is_internal = TRUE
MAPK3.is_internal = TRUE
MYC.is_internal = TRUE
MP.is_internal = TRUE
NFE2L2.is_internal = TRUE
NR4A3.is_internal = TRUE
NRAS.is_internal = TRUE
PAK1.is_internal = TRUE
PAK2.is_internal = TRUE
PAK3.is_internal = TRUE
PAK4.is_internal = TRUE
PDPK1.is_internal = TRUE
PI3K.is_internal = TRUE
PLCG1.is_internal = TRUE
PPP1R12A.is_internal = TRUE
PPP1R12B.is_internal = TRUE
PRKACA.is_internal = TRUE
PRKCA.is_internal = TRUE
PRKCB.is_internal = TRUE
PRKCG.is_internal = TRUE
PRKCZ.is_internal = TRUE
PTEN.is_internal = TRUE
PTK2B.is_internal = TRUE
PTPN11.is_internal = TRUE
RAC1.is_internal = TRUE
RAF1.is_internal = TRUE
RHEB.is_internal = TRUE
RHOA.is_internal = TRUE
ROCK1.is_internal = TRUE
ROCK2.is_internal = TRUE
RPS6KA1.is_internal = TRUE
SHC1.is_internal = TRUE
SIRT1.is_internal = TRUE
SNAI1.is_internal = TRUE
SPART.is_internal = TRUE
SOS1.is_internal = TRUE
SRC.is_internal = TRUE
STMN1.is_internal = TRUE
SYN1.is_internal = TRUE
TSC.is_internal = TRUE
TTL.is_internal = TRUE
WWTR1.is_internal = TRUE
WWP1.is_internal = TRUE
YES1.is_internal = TRUE
YAP1.is_internal = TRUE
mTORC2.is_internal = TRUE
mTORC1.is_internal = TRUE
FOXO.is_internal = TRUE
Tubulin.is_internal = TRUE
Microtubule_polimerization.is_internal = TRUE
Neuron_migration.is_internal = TRUE
Actin_cytoskeleton_reorganization.is_internal = TRUE
Cell_migration.is_internal = FALSE
F_actin_dynamics.is_internal = TRUE
Protein_synthesis.is_internal = TRUE
Metastasis.is_internal = TRUE
Proliferation.is_internal = TRUE
Apoptosis.is_internal = TRUE
[NRG1].istate = 0.5[1], 0.5[0]
[BAD].istate = 0.60091[1], 0.39908999999999994[0]
[SYN1].istate = 0.2444[1], 0.7556[0]
[WWTR1].istate = 0.84396[1], 0.15603999999999996[0]
[LPAR2].istate = 0.66864[1], 0.33136[0]
[ERBB3].istate = 0.25949[1], 0.74051[0]
[PRKCZ].istate = 0.73259[1], 0.26741000000000004[0]
[ROCK1].istate = 0.43244[1], 0.5675600000000001[0]
[CDC42].istate = 0.36177[1], 0.6382300000000001[0]
[ARHGEF1].istate = 0.50654[1], 0.49346[0]
[PPP1R12B].istate = 0.10085[1], 0.89915[0]
[PAK3].istate = 0.77647[1], 0.22353[0]
[ARAF].istate = 0.77924[1], 0.22075999999999996[0]
[FUS].istate = 0.67661[1], 0.32338999999999996[0]
[SIRT1].istate = 0.01649[1], 0.98351[0]
[CDC25B].istate = 0.77732[1], 0.22268[0]
[AKT2].istate = 0.77954[1], 0.22046[0]
[RHEB].istate = 0.79177[1], 0.20823000000000003[0]
[LIMK1].istate = 0.23683[1], 0.76317[0]
[GIT1].istate = 0.41394[1], 0.58606[0]
[AMOTL2].istate = 0.44336[1], 0.55664[0]
[TTL].istate = 0.72105[1], 0.27895000000000003[0]
[NFE2L2].istate = 0.55576[1], 0.44423999999999997[0]
[AKT3].istate = 0.37387[1], 0.6261300000000001[0]
[RPS6KA1].istate = 0.68904[1], 0.31096[0]
[NR4A3].istate = 0.20203[1], 0.7979700000000001[0]
[PTK2B].istate = 0.38092[1], 0.6190800000000001[0]
[WWP1].istate = 0.77692[1], 0.22307999999999995[0]
[PLCG1].istate = 0.73794[1], 0.26205999999999996[0]
[SNAI1].istate = 0.86338[1], 0.13661999999999996[0]
[PRKCG].istate = 0.7708[1], 0.22919999999999996[0]
[MAP2K2].istate = 0.40762[1], 0.59238[0]
[ARHGEF6].istate = 0.80274[1], 0.19726[0]
[LATS1].istate = 0.01474[1], 0.98526[0]
[ARHGEF11].istate = 0.33184[1], 0.66816[0]
[SPART].istate = 0.54425[1], 0.45575[0]
[KRAS].istate = 0.12008[1], 0.87992[0]
[ROCK2].istate = 0.17971[1], 0.82029[0]
[RAC1].istate = 0.42473[1], 0.57527[0]
[MYC].istate = 0.42297[1], 0.5770299999999999[0]
[YAP1].istate = 0.99048[1], 0.009519999999999973[0]
[EGF].istate = 0.33078[1], 0.6692199999999999[0]
[ERBB2].istate = 0.11973[1], 0.88027[0]
[AKT1].istate = 0.60022[1], 0.39978[0]
[EPHA2].istate = 0.73227[1], 0.26773[0]
[CDC42BPA].istate = 0.62484[1], 0.37516000000000005[0]
[EGFR].istate = 0.84494[1], 0.15505999999999998[0]
[PAK1].istate = 0.07772[1], 0.92228[0]
[LATS2].istate = 0.66336[1], 0.33664000000000005[0]
[EIF4E].istate = 0.20902[1], 0.79098[0]
[PRKCA].istate = 0.86347[1], 0.13653000000000004[0]
[DEPTOR].istate = 0.30556[1], 0.69444[0]
[BRAF].istate = 0.43711[1], 0.56289[0]
[NRG2].istate = 0.55643[1], 0.44357[0]
[SHC1].istate = 0.90229[1], 0.09770999999999996[0]
[PRKCB].istate = 0.7039[1], 0.29610000000000003[0]
[CTNNB1].istate = 0.19975[1], 0.80025[0]
[MAP2K1].istate = 0.28134[1], 0.7186600000000001[0]
[NRG4].istate = 0.27433[1], 0.72567[0]
[TACR3].istate = 0.3342[1], 0.6658[0]
[CDK1].istate = 0.5777[1], 0.4223[0]
[BCL2L1].istate = 0.49718[1], 0.50282[0]
[BCL2].istate = 0.96744[1], 0.03256000000000003[0]
[PTEN].istate = 0.10786[1], 0.89214[0]
[CFL1].istate = 0.72895[1], 0.27105[0]
[YES1].istate = 0.47173[1], 0.52827[0]
[JUN].istate = 0.5489[1], 0.45109999999999995[0]
[ERBB4].istate = 0.35429[1], 0.64571[0]
[PTPN11].istate = 0.12785[1], 0.87215[0]
[PAK2].istate = 0.37916[1], 0.6208400000000001[0]
[F2R].istate = 0.91335[1], 0.08665[0]
[LIMK2].istate = 0.58085[1], 0.41915[0]
[NRG3].istate = 0.45486[1], 0.54514[0]
[EIF4EBP1].istate = 0.86237[1], 0.13763000000000003[0]
[ARHGEF12].istate = 0.15346[1], 0.84654[0]
[SRC].istate = 0.16576[1], 0.83424[0]
[NRAS].istate = 0.58285[1], 0.41715[0]
[mTORC2].istate = 0.35814[1], 0.64186[0]
[mTORC1].istate = 0.35814[1], 0.64186[0]
[PI3K].istate = 0.20605[1], 0.7939499999999999[0]
[TSC].istate = 0.48404[1], 0.51596[0]
```
