## Supplementary Dataset 5 for "Explainable Generative AI Uncovers a Molecular Continuum in Medulloblastoma with Implications for Rare Cancer Subtyping and Treatment Equity": MB_list2_RNA_asTransition_292.cfg

```
$u_F2R=4.21545
$d_F2R=0.23722
$u_LPAR2=29.26823
$d_LPAR2=0.03417
$u_TACR3=0.33978
$d_TACR3=2.94308
$u_EGF=0.85081
$d_EGF=1.17535
$u_NRG1 = 1
$d_NRG1 = 1
$u_NRG2=0.11442
$d_NRG2=8.73973
$u_NRG3=52.62089
$d_NRG3=0.019
$u_NRG4=0.27223
$d_NRG4=3.67336
$u_AKT1=0.59454
$d_AKT1=1.68197
$u_AKT2=4.66239
$d_AKT2=0.21448
$u_AKT3=0.0596
$d_AKT3=16.77852
$u_AMOTL2=0.05011
$d_AMOTL2=19.9561
$u_ARAF=1.49006
$d_ARAF=0.67111
$u_ARHGEF1=5.23561
$d_ARHGEF1=0.191
$u_ARHGEF11=0.44915
$d_ARHGEF11=2.22643
$u_ARHGEF12=0.05065
$d_ARHGEF12=19.74334
$u_ARHGEF6=1.06487
$d_ARHGEF6=0.93908
$u_ATF2 = 1
$d_ATF2 = 1
$u_BAD=10.54573
$d_BAD=0.09483
$u_BCL2=59.50705
$d_BCL2=0.0168
$u_BCL2L1=0.61733
$d_BCL2L1=1.61988
$u_BRAF=0.24982
$d_BRAF=4.00288
$u_CDC42=0.11434
$d_CDC42=8.74585
$u_CDC42BPA=6.55792
$d_CDC42BPA=0.15249
$u_CDK1=0.76688
$d_CDK1=1.30398
$u_CDC25B=28.72559
$d_CDC25B=0.03481
$u_CFL1=3.88691
$d_CFL1=0.25727
$u_CFL2 = 1
$d_CFL2 = 1
$u_CREB1 = 1
$d_CREB1 = 1
$u_CTNNB1=15.55609
$d_CTNNB1=0.06428
$u_CTTN = 1
$d_CTTN = 1
$u_DEPTOR=0.2089
$d_DEPTOR=4.78698
$u_EPHA2=0.60727
$d_EPHA2=1.64671
$u_EGFR=49.97524
$d_EGFR=0.02001
$u_ERBB2=2.0679
$d_ERBB2=0.48358
$u_ERBB3=0.15825
$d_ERBB3=6.31912
$u_ERBB4=0.03784
$d_ERBB4=26.42706
$u_EIF4E=0.02933
$d_EIF4E=34.09478
$u_EIF4EBP1=15.32338
$d_EIF4EBP1=0.06526
$u_FUS=21.35331
$d_FUS=0.04683
$u_GIT1=10.92608
$d_GIT1=0.09152
$u_GNA13 = 1
$d_GNA13 = 1
$u_GRB2 = 1
$d_GRB2 = 1
$u_HRAS = 1
$d_HRAS = 1
$u_ITCH = 1
$d_ITCH = 1
$u_JUN=0.38139
$d_JUN=2.62199
$u_KRAS=0.08559
$d_KRAS=11.68361
$u_LATS1=0.05723
$d_LATS1=17.47335
$u_LATS2=6.30967
$d_LATS2=0.15849
$u_LIMK1=4.83146
$d_LIMK1=0.20698
$u_LIMK2=17.60586
$d_LIMK2=0.0568
$u_MAP2K1=7.76996
$d_MAP2K1=0.1287
$u_MAP2K2=1.16243
$d_MAP2K2=0.86027
$u_MAPK1 = 1
$d_MAPK1 = 1
$u_MAPK3 = 1
$d_MAPK3 = 1
$u_MYC=0.35452
$d_MYC=2.82072
$u_MP = 1
$d_MP = 1
$u_NFE2L2=0.46708
$d_NFE2L2=2.14096
$u_NR4A3=0.06125
$d_NR4A3=16.32653
$u_NRAS=1.10074
$d_NRAS=0.90848
$u_PAK1=1.24226
$d_PAK1=0.80498
$u_PAK2=0.02988
$d_PAK2=33.4672
$u_PAK3=1.65132
$d_PAK3=0.60558
$u_PAK4 = 1
$d_PAK4 = 1
$u_PDPK1 = 1
$d_PDPK1 = 1
$u_PI3K=0.31469
$d_PI3K=3.17773
$u_PLCG1=38.17937
$d_PLCG1=0.02619
$u_PPP1R12A = 1
$d_PPP1R12A = 1
$u_PPP1R12B=0.02894
$d_PPP1R12B=34.55425
$u_PRKACA = 1
$d_PRKACA = 1
$u_PRKCA=32.57782
$d_PRKCA=0.0307
$u_PRKCB=1.96038
$d_PRKCB=0.51011
$u_PRKCG=1.0868
$d_PRKCG=0.92013
$u_PRKCZ=11.49703
$d_PRKCZ=0.08698
$u_PTEN=0.22051
$d_PTEN=4.53494
$u_PTK2B=0.67305
$d_PTK2B=1.48577
$u_PTPN11=0.11815
$d_PTPN11=8.46382
$u_RAC1=0.10055
$d_RAC1=9.9453
$u_RAF1 = 1
$d_RAF1 = 1
$u_RHEB=0.13968
$d_RHEB=7.15922
$u_RHOA = 1
$d_RHOA = 1
$u_ROCK1=1.87908
$d_ROCK1=0.53218
$u_ROCK2=0.05478
$d_ROCK2=18.25484
$u_RPS6KA1=0.25924
$d_RPS6KA1=3.85743
$u_SHC1=35.60503
$d_SHC1=0.02809
$u_SIRT1=0.20625
$d_SIRT1=4.84848
$u_SNAI1=14.04775
$d_SNAI1=0.07119
$u_SPART=0.07619
$d_SPART=13.12508
$u_SOS1 = 1
$d_SOS1 = 1
$u_SRC=0.09656
$d_SRC=10.35626
$u_STMN1 = 1
$d_STMN1 = 1
$u_SYN1=1.90712
$d_SYN1=0.52435
$u_TSC=0.14031
$d_TSC=7.12708
$u_TTL=5.05057
$d_TTL=0.198
$u_WWTR1=14.51051
$d_WWTR1=0.06892
$u_WWP1=2.19108
$d_WWP1=0.4564
$u_YES1=0.12401
$d_YES1=8.06387
$u_YAP1=87.34658
$d_YAP1=0.01145
$u_mTORC2=0.05189
$d_mTORC2=19.27154
$u_mTORC1=0.23546
$d_mTORC1=4.24701
$u_FOXO = 1
$d_FOXO = 1
$u_Tubulin = 1
$d_Tubulin = 1
$u_Microtubule_polimerization = 1
$d_Microtubule_polimerization = 1
$u_Neuron_migration = 1
$d_Neuron_migration = 1
$u_Actin_cytoskeleton_reorganization = 1
$d_Actin_cytoskeleton_reorganization = 1
$u_Cell_migration = 1
$d_Cell_migration = 1
$u_F_actin_dynamics = 1
$d_F_actin_dynamics = 1
$u_Protein_synthesis = 1
$d_Protein_synthesis = 1
$u_Metastasis = 1
$d_Metastasis = 1
$u_Proliferation = 1
$d_Proliferation = 1
$u_Apoptosis = 1
$d_Apoptosis = 1
[ATF2].istate = 1 [0], 0 [1]
[CFL2].istate = 1 [0], 0 [1]
[CREB1].istate = 1 [0], 0 [1]
[CTTN].istate = 1 [0], 0 [1]
[GNA13].istate = 1 [0], 0 [1]
[GRB2].istate = 1 [0], 0 [1]
[HRAS].istate = 1 [0], 0 [1]
[ITCH].istate = 1 [0], 0 [1]
[MAPK1].istate = 1 [0], 0 [1]
[MAPK3].istate = 1 [0], 0 [1]
[MP].istate = 1 [0], 0 [1]
[PAK4].istate = 1 [0], 0 [1]
[PDPK1].istate = 1 [0], 0 [1]
[PPP1R12A].istate = 1 [0], 0 [1]
[PRKACA].istate = 1 [0], 0 [1]
[RAF1].istate = 1 [0], 0 [1]
[RHOA].istate = 1 [0], 0 [1]
[SOS1].istate = 1 [0], 0 [1]
[STMN1].istate = 1 [0], 0 [1]
[FOXO].istate = 1 [0], 0 [1]
[Tubulin].istate = 1 [0], 0 [1]
[Microtubule_polimerization].istate = 1 [0], 0 [1]
[Neuron_migration].istate = 1 [0], 0 [1]
[Actin_cytoskeleton_reorganization].istate = 1 [0], 0 [1]
[Cell_migration].istate = 1 [0], 0 [1]
[F_actin_dynamics].istate = 1 [0], 0 [1]
[Protein_synthesis].istate = 1 [0], 0 [1]
[Metastasis].istate = 1 [0], 0 [1]
[Proliferation].istate = 1 [0], 0 [1]
[Apoptosis].istate = 1 [0], 0 [1]
discrete_time = 0
use_physrandgen = FALSE
seed_pseudorandom = 100
sample_count = 10000
max_time = 60
time_tick = 0.1
thread_count = 1
statdist_traj_count = 100
statdist_cluster_threshold = 1
display_traj = 0
statdist_similarity_cache_max_size = 20000
F2R.is_internal = TRUE
LPAR2.is_internal = TRUE
TACR3.is_internal = TRUE
EGF.is_internal = TRUE
NRG1.is_internal = TRUE
NRG2.is_internal = TRUE
NRG3.is_internal = TRUE
NRG4.is_internal = TRUE
AKT1.is_internal = TRUE
AKT2.is_internal = TRUE
AKT3.is_internal = TRUE
AMOTL2.is_internal = TRUE
ARAF.is_internal = TRUE
ARHGEF1.is_internal = TRUE
ARHGEF11.is_internal = TRUE
ARHGEF12.is_internal = TRUE
ARHGEF6.is_internal = TRUE
ATF2.is_internal = TRUE
BAD.is_internal = TRUE
BCL2.is_internal = TRUE
BCL2L1.is_internal = TRUE
BRAF.is_internal = TRUE
CDC42.is_internal = FALSE
CDC42BPA.is_internal = FALSE
CDK1.is_internal = FALSE
CDC25B.is_internal = FALSE
CFL1.is_internal = FALSE
CFL2.is_internal = FALSE
CREB1.is_internal = FALSE
CTNNB1.is_internal = FALSE
CTTN.is_internal = FALSE
DEPTOR.is_internal = FALSE
EPHA2.is_internal = FALSE
EGFR.is_internal = FALSE
ERBB2.is_internal = TRUE
ERBB3.is_internal = TRUE
ERBB4.is_internal = TRUE
EIF4E.is_internal = FALSE
EIF4EBP1.is_internal = FALSE
FUS.is_internal = TRUE
GIT1.is_internal = TRUE
GNA13.is_internal = TRUE
GRB2.is_internal = TRUE
HRAS.is_internal = TRUE
ITCH.is_internal = TRUE
JUN.is_internal = TRUE
KRAS.is_internal = TRUE
LATS1.is_internal = TRUE
LATS2.is_internal = TRUE
LIMK1.is_internal = TRUE
LIMK2.is_internal = TRUE
MAP2K1.is_internal = TRUE
MAP2K2.is_internal = TRUE
MAPK1.is_internal = TRUE
MAPK3.is_internal = TRUE
MYC.is_internal = TRUE
MP.is_internal = TRUE
NFE2L2.is_internal = TRUE
NR4A3.is_internal = TRUE
NRAS.is_internal = TRUE
PAK1.is_internal = TRUE
PAK2.is_internal = TRUE
PAK3.is_internal = TRUE
PAK4.is_internal = TRUE
PDPK1.is_internal = TRUE
PI3K.is_internal = TRUE
PLCG1.is_internal = TRUE
PPP1R12A.is_internal = TRUE
PPP1R12B.is_internal = TRUE
PRKACA.is_internal = TRUE
PRKCA.is_internal = TRUE
PRKCB.is_internal = TRUE
PRKCG.is_internal = TRUE
PRKCZ.is_internal = TRUE
PTEN.is_internal = TRUE
PTK2B.is_internal = TRUE
PTPN11.is_internal = TRUE
RAC1.is_internal = TRUE
RAF1.is_internal = TRUE
RHEB.is_internal = TRUE
RHOA.is_internal = TRUE
ROCK1.is_internal = TRUE
ROCK2.is_internal = TRUE
RPS6KA1.is_internal = TRUE
SHC1.is_internal = TRUE
SIRT1.is_internal = TRUE
SNAI1.is_internal = TRUE
SPART.is_internal = TRUE
SOS1.is_internal = TRUE
SRC.is_internal = TRUE
STMN1.is_internal = TRUE
SYN1.is_internal = TRUE
TSC.is_internal = TRUE
TTL.is_internal = TRUE
WWTR1.is_internal = TRUE
WWP1.is_internal = TRUE
YES1.is_internal = TRUE
YAP1.is_internal = TRUE
mTORC2.is_internal = TRUE
mTORC1.is_internal = TRUE
FOXO.is_internal = TRUE
Tubulin.is_internal = TRUE
Microtubule_polimerization.is_internal = TRUE
Neuron_migration.is_internal = TRUE
Actin_cytoskeleton_reorganization.is_internal = TRUE
Cell_migration.is_internal = FALSE
F_actin_dynamics.is_internal = TRUE
Protein_synthesis.is_internal = TRUE
Metastasis.is_internal = TRUE
Proliferation.is_internal = TRUE
Apoptosis.is_internal = TRUE
[NRG1].istate = 0.5[1], 0.5[0]
[BAD].istate = 0.75577[1], 0.24422999999999995[0]
[SYN1].istate = 0.57009[1], 0.42991[0]
[WWTR1].istate = 0.79042[1], 0.20958[0]
[LPAR2].istate = 0.8666[1], 0.13339999999999996[0]
[ERBB3].istate = 0.29983[1], 0.70017[0]
[PRKCZ].istate = 0.76515[1], 0.23485[0]
[ROCK1].istate = 0.56849[1], 0.43150999999999995[0]
[CDC42].istate = 0.26455[1], 0.7354499999999999[0]
[ARHGEF1].istate = 0.67974[1], 0.32026[0]
[PPP1R12B].istate = 0.11536[1], 0.88464[0]
[PAK3].istate = 0.55446[1], 0.44554000000000005[0]
[ARAF].istate = 0.5433[1], 0.4567[0]
[FUS].istate = 0.83237[1], 0.16762999999999995[0]
[SIRT1].istate = 0.3286[1], 0.6714[0]
[CDC25B].istate = 0.86457[1], 0.13543000000000005[0]
[AKT2].istate = 0.66715[1], 0.33285[0]
[RHEB].istate = 0.28628[1], 0.71372[0]
[LIMK1].istate = 0.67102[1], 0.32898000000000005[0]
[GIT1].istate = 0.75962[1], 0.24038000000000004[0]
[AMOTL2].istate = 0.17498[1], 0.82502[0]
[TTL].istate = 0.67584[1], 0.32416[0]
[NFE2L2].istate = 0.41735[1], 0.58265[0]
[AKT3].istate = 0.19381[1], 0.80619[0]
[RPS6KA1].istate = 0.35343[1], 0.64657[0]
[NR4A3].istate = 0.19678[1], 0.80322[0]
[PTK2B].istate = 0.45701[1], 0.54299[0]
[WWP1].istate = 0.58516[1], 0.41484[0]
[PLCG1].istate = 0.89546[1], 0.10453999999999997[0]
[SNAI1].istate = 0.7869[1], 0.21309999999999996[0]
[PRKCG].istate = 0.50904[1], 0.49095999999999995[0]
[MAP2K2].istate = 0.51634[1], 0.48366[0]
[ARHGEF6].istate = 0.50682[1], 0.49317999999999995[0]
[LATS1].istate = 0.1894[1], 0.8106[0]
[ARHGEF11].istate = 0.4131[1], 0.5869[0]
[SPART].istate = 0.22048[1], 0.77952[0]
[KRAS].istate = 0.23311[1], 0.76689[0]
[ROCK2].istate = 0.18466[1], 0.81534[0]
[RAC1].istate = 0.2506[1], 0.7494000000000001[0]
[MYC].istate = 0.38741[1], 0.61259[0]
[YAP1].istate = 0.98531[1], 0.01468999999999998[0]
[EGF].istate = 0.48246[1], 0.51754[0]
[ERBB2].istate = 0.57888[1], 0.42112000000000005[0]
[AKT1].istate = 0.44355[1], 0.55645[0]
[EPHA2].istate = 0.44584[1], 0.55416[0]
[CDC42BPA].istate = 0.70419[1], 0.29581[0]
[EGFR].istate = 0.92469[1], 0.07530999999999999[0]
[PAK1].istate = 0.52355[1], 0.47645000000000004[0]
[LATS2].istate = 0.7[1], 0.30000000000000004[0]
[EIF4E].istate = 0.11682[1], 0.88318[0]
[PRKCA].istate = 0.87823[1], 0.12177000000000004[0]
[DEPTOR].istate = 0.32998[1], 0.6700200000000001[0]
[BRAF].istate = 0.34941[1], 0.65059[0]
[NRG2].istate = 0.26462[1], 0.7353799999999999[0]
[SHC1].istate = 0.88788[1], 0.11212[0]
[PRKCB].istate = 0.57309[1], 0.42691[0]
[CTNNB1].istate = 0.79798[1], 0.20201999999999998[0]
[MAP2K1].istate = 0.7226[1], 0.2774[0]
[NRG4].istate = 0.35873[1], 0.64127[0]
[TACR3].istate = 0.3828[1], 0.6172[0]
[CDK1].istate = 0.47118[1], 0.5288200000000001[0]
[BCL2L1].istate = 0.44763[1], 0.55237[0]
[BCL2].istate = 0.94364[1], 0.056359999999999966[0]
[PTEN].istate = 0.33586[1], 0.66414[0]
[CFL1].istate = 0.6474[1], 0.3526[0]
[YES1].istate = 0.27337[1], 0.72663[0]
[JUN].istate = 0.39534[1], 0.60466[0]
[ERBB4].istate = 0.14449[1], 0.85551[0]
[PTPN11].istate = 0.26811[1], 0.7318899999999999[0]
[PAK2].istate = 0.11883[1], 0.88117[0]
[F2R].istate = 0.65621[1], 0.34379000000000004[0]
[LIMK2].istate = 0.81141[1], 0.18859000000000004[0]
[NRG3].istate = 0.93029[1], 0.06971000000000005[0]
[EIF4EBP1].istate = 0.79634[1], 0.20365999999999995[0]
[ARHGEF12].istate = 0.17614[1], 0.82386[0]
[SRC].istate = 0.2462[1], 0.7538[0]
[NRAS].istate = 0.51042[1], 0.48958[0]
[mTORC2].istate = 0.17877[1], 0.82123[0]
[mTORC1].istate = 0.34298[1], 0.6570199999999999[0]
[PI3K].istate = 0.37447[1], 0.6255299999999999[0]
[TSC].istate = 0.28677[1], 0.71323[0]
```
