## Supplementary Dataset 5 for "Explainable Generative AI Uncovers a Molecular Continuum in Medulloblastoma with Implications for Rare Cancer Subtyping and Treatment Equity": MB_list2_RNA_asTransition_296.cfg

```
$u_F2R=11.37753
$d_F2R=0.08789
$u_LPAR2=0.06416
$d_LPAR2=15.58603
$u_TACR3=19.00562
$d_TACR3=0.05262
$u_EGF=54.17436
$d_EGF=0.01846
$u_NRG1 = 1
$d_NRG1 = 1
$u_NRG2=0.57756
$d_NRG2=1.73142
$u_NRG3=0.37414
$d_NRG3=2.6728
$u_NRG4=0.32002
$d_NRG4=3.1248
$u_AKT1=5.17789
$d_AKT1=0.19313
$u_AKT2=0.08475
$d_AKT2=11.79941
$u_AKT3=0.99382
$d_AKT3=1.00622
$u_AMOTL2=1.14796
$d_AMOTL2=0.87111
$u_ARAF=0.59536
$d_ARAF=1.67966
$u_ARHGEF1=0.08485
$d_ARHGEF1=11.7855
$u_ARHGEF11=0.37927
$d_ARHGEF11=2.63664
$u_ARHGEF12=5.88517
$d_ARHGEF12=0.16992
$u_ARHGEF6=9.13606
$d_ARHGEF6=0.10946
$u_ATF2 = 1
$d_ATF2 = 1
$u_BAD=18.07146
$d_BAD=0.05534
$u_BCL2=0.47753
$d_BCL2=2.09411
$u_BCL2L1=8.10504
$d_BCL2L1=0.12338
$u_BRAF=0.18348
$d_BRAF=5.45019
$u_CDC42=0.06223
$d_CDC42=16.06942
$u_CDC42BPA=31.41296
$d_CDC42BPA=0.03183
$u_CDK1=2.35253
$d_CDK1=0.42507
$u_CDC25B=0.03502
$d_CDC25B=28.55511
$u_CFL1=1.72076
$d_CFL1=0.58114
$u_CFL2 = 1
$d_CFL2 = 1
$u_CREB1 = 1
$d_CREB1 = 1
$u_CTNNB1=2.55185
$d_CTNNB1=0.39187
$u_CTTN = 1
$d_CTTN = 1
$u_DEPTOR=17.50478
$d_DEPTOR=0.05713
$u_EPHA2=0.45799
$d_EPHA2=2.18345
$u_EGFR=0.19313
$d_EGFR=5.17786
$u_ERBB2=0.56002
$d_ERBB2=1.78565
$u_ERBB3=0.66916
$d_ERBB3=1.49441
$u_ERBB4=13.90768
$d_ERBB4=0.0719
$u_EIF4E=0.43667
$d_EIF4E=2.29006
$u_EIF4EBP1=0.52248
$d_EIF4EBP1=1.91395
$u_FUS=3.20992
$d_FUS=0.31153
$u_GIT1=0.54688
$d_GIT1=1.82855
$u_GNA13 = 1
$d_GNA13 = 1
$u_GRB2 = 1
$d_GRB2 = 1
$u_HRAS = 1
$d_HRAS = 1
$u_ITCH = 1
$d_ITCH = 1
$u_JUN=3.20453
$d_JUN=0.31206
$u_KRAS=5.44086
$d_KRAS=0.18379
$u_LATS1=0.92404
$d_LATS1=1.0822
$u_LATS2=1.52562
$d_LATS2=0.65547
$u_LIMK1=0.06352
$d_LIMK1=15.74307
$u_LIMK2=1.54582
$d_LIMK2=0.64691
$u_MAP2K1=0.29669
$d_MAP2K1=3.37052
$u_MAP2K2=0.04283
$d_MAP2K2=23.34812
$u_MAPK1 = 1
$d_MAPK1 = 1
$u_MAPK3 = 1
$d_MAPK3 = 1
$u_MYC=6.85669
$d_MYC=0.14584
$u_MP = 1
$d_MP = 1
$u_NFE2L2=9.20937
$d_NFE2L2=0.10859
$u_NR4A3=6.00528
$d_NR4A3=0.16652
$u_NRAS=0.11207
$d_NRAS=8.92299
$u_PAK1=27.60193
$d_PAK1=0.03623
$u_PAK2=1.65647
$d_PAK2=0.60369
$u_PAK3=0.29086
$d_PAK3=3.43808
$u_PAK4 = 1
$d_PAK4 = 1
$u_PDPK1 = 1
$d_PDPK1 = 1
$u_PI3K=1.7498
$d_PI3K=0.57149
$u_PLCG1=0.09291
$d_PLCG1=10.7631
$u_PPP1R12A = 1
$d_PPP1R12A = 1
$u_PPP1R12B=0.57472
$d_PPP1R12B=1.73998
$u_PRKACA = 1
$d_PRKACA = 1
$u_PRKCA=0.06041
$d_PRKCA=16.55355
$u_PRKCB=3.32834
$d_PRKCB=0.30045
$u_PRKCG=0.38822
$d_PRKCG=2.57586
$u_PRKCZ=0.09145
$d_PRKCZ=10.93494
$u_PTEN=2.43771
$d_PTEN=0.41022
$u_PTK2B=0.22953
$d_PTK2B=4.35673
$u_PTPN11=0.32206
$d_PTPN11=3.10501
$u_RAC1=17.8948
$d_RAC1=0.05588
$u_RAF1 = 1
$d_RAF1 = 1
$u_RHEB=9.44128
$d_RHEB=0.10592
$u_RHOA = 1
$d_RHOA = 1
$u_ROCK1=0.88318
$d_ROCK1=1.13227
$u_ROCK2=6.13833
$d_ROCK2=0.16291
$u_RPS6KA1=6.03289
$d_RPS6KA1=0.16576
$u_SHC1=0.49539
$d_SHC1=2.01861
$u_SIRT1=3.09613
$d_SIRT1=0.32298
$u_SNAI1=0.47935
$d_SNAI1=2.08616
$u_SPART=2.19571
$d_SPART=0.45543
$u_SOS1 = 1
$d_SOS1 = 1
$u_SRC=0.28857
$d_SRC=3.46536
$u_STMN1 = 1
$d_STMN1 = 1
$u_SYN1=1.01562
$d_SYN1=0.98462
$u_TSC=0.10585
$d_TSC=9.44733
$u_TTL=0.84277
$d_TTL=1.18656
$u_WWTR1=0.84191
$d_WWTR1=1.18778
$u_WWP1=0.65775
$d_WWP1=1.52033
$u_YES1=0.50928
$d_YES1=1.96356
$u_YAP1=1.3173
$d_YAP1=0.75913
$u_mTORC2=0.27902
$d_mTORC2=3.58397
$u_mTORC1=0.05666
$d_mTORC1=17.64914
$u_FOXO = 1
$d_FOXO = 1
$u_Tubulin = 1
$d_Tubulin = 1
$u_Microtubule_polimerization = 1
$d_Microtubule_polimerization = 1
$u_Neuron_migration = 1
$d_Neuron_migration = 1
$u_Actin_cytoskeleton_reorganization = 1
$d_Actin_cytoskeleton_reorganization = 1
$u_Cell_migration = 1
$d_Cell_migration = 1
$u_F_actin_dynamics = 1
$d_F_actin_dynamics = 1
$u_Protein_synthesis = 1
$d_Protein_synthesis = 1
$u_Metastasis = 1
$d_Metastasis = 1
$u_Proliferation = 1
$d_Proliferation = 1
$u_Apoptosis = 1
$d_Apoptosis = 1
[ATF2].istate = 1 [0], 0 [1]
[CFL2].istate = 1 [0], 0 [1]
[CREB1].istate = 1 [0], 0 [1]
[CTTN].istate = 1 [0], 0 [1]
[GNA13].istate = 1 [0], 0 [1]
[GRB2].istate = 1 [0], 0 [1]
[HRAS].istate = 1 [0], 0 [1]
[ITCH].istate = 1 [0], 0 [1]
[MAPK1].istate = 1 [0], 0 [1]
[MAPK3].istate = 1 [0], 0 [1]
[MP].istate = 1 [0], 0 [1]
[PAK4].istate = 1 [0], 0 [1]
[PDPK1].istate = 1 [0], 0 [1]
[PPP1R12A].istate = 1 [0], 0 [1]
[PRKACA].istate = 1 [0], 0 [1]
[RAF1].istate = 1 [0], 0 [1]
[RHOA].istate = 1 [0], 0 [1]
[SOS1].istate = 1 [0], 0 [1]
[STMN1].istate = 1 [0], 0 [1]
[FOXO].istate = 1 [0], 0 [1]
[Tubulin].istate = 1 [0], 0 [1]
[Microtubule_polimerization].istate = 1 [0], 0 [1]
[Neuron_migration].istate = 1 [0], 0 [1]
[Actin_cytoskeleton_reorganization].istate = 1 [0], 0 [1]
[Cell_migration].istate = 1 [0], 0 [1]
[F_actin_dynamics].istate = 1 [0], 0 [1]
[Protein_synthesis].istate = 1 [0], 0 [1]
[Metastasis].istate = 1 [0], 0 [1]
[Proliferation].istate = 1 [0], 0 [1]
[Apoptosis].istate = 1 [0], 0 [1]
discrete_time = 0
use_physrandgen = FALSE
seed_pseudorandom = 100
sample_count = 10000
max_time = 60
time_tick = 0.1
thread_count = 1
statdist_traj_count = 100
statdist_cluster_threshold = 1
display_traj = 0
statdist_similarity_cache_max_size = 20000
F2R.is_internal = TRUE
LPAR2.is_internal = TRUE
TACR3.is_internal = TRUE
EGF.is_internal = TRUE
NRG1.is_internal = TRUE
NRG2.is_internal = TRUE
NRG3.is_internal = TRUE
NRG4.is_internal = TRUE
AKT1.is_internal = TRUE
AKT2.is_internal = TRUE
AKT3.is_internal = TRUE
AMOTL2.is_internal = TRUE
ARAF.is_internal = TRUE
ARHGEF1.is_internal = TRUE
ARHGEF11.is_internal = TRUE
ARHGEF12.is_internal = TRUE
ARHGEF6.is_internal = TRUE
ATF2.is_internal = TRUE
BAD.is_internal = TRUE
BCL2.is_internal = TRUE
BCL2L1.is_internal = TRUE
BRAF.is_internal = TRUE
CDC42.is_internal = FALSE
CDC42BPA.is_internal = FALSE
CDK1.is_internal = FALSE
CDC25B.is_internal = FALSE
CFL1.is_internal = FALSE
CFL2.is_internal = FALSE
CREB1.is_internal = FALSE
CTNNB1.is_internal = FALSE
CTTN.is_internal = FALSE
DEPTOR.is_internal = FALSE
EPHA2.is_internal = FALSE
EGFR.is_internal = FALSE
ERBB2.is_internal = TRUE
ERBB3.is_internal = TRUE
ERBB4.is_internal = TRUE
EIF4E.is_internal = FALSE
EIF4EBP1.is_internal = FALSE
FUS.is_internal = TRUE
GIT1.is_internal = TRUE
GNA13.is_internal = TRUE
GRB2.is_internal = TRUE
HRAS.is_internal = TRUE
ITCH.is_internal = TRUE
JUN.is_internal = TRUE
KRAS.is_internal = TRUE
LATS1.is_internal = TRUE
LATS2.is_internal = TRUE
LIMK1.is_internal = TRUE
LIMK2.is_internal = TRUE
MAP2K1.is_internal = TRUE
MAP2K2.is_internal = TRUE
MAPK1.is_internal = TRUE
MAPK3.is_internal = TRUE
MYC.is_internal = TRUE
MP.is_internal = TRUE
NFE2L2.is_internal = TRUE
NR4A3.is_internal = TRUE
NRAS.is_internal = TRUE
PAK1.is_internal = TRUE
PAK2.is_internal = TRUE
PAK3.is_internal = TRUE
PAK4.is_internal = TRUE
PDPK1.is_internal = TRUE
PI3K.is_internal = TRUE
PLCG1.is_internal = TRUE
PPP1R12A.is_internal = TRUE
PPP1R12B.is_internal = TRUE
PRKACA.is_internal = TRUE
PRKCA.is_internal = TRUE
PRKCB.is_internal = TRUE
PRKCG.is_internal = TRUE
PRKCZ.is_internal = TRUE
PTEN.is_internal = TRUE
PTK2B.is_internal = TRUE
PTPN11.is_internal = TRUE
RAC1.is_internal = TRUE
RAF1.is_internal = TRUE
RHEB.is_internal = TRUE
RHOA.is_internal = TRUE
ROCK1.is_internal = TRUE
ROCK2.is_internal = TRUE
RPS6KA1.is_internal = TRUE
SHC1.is_internal = TRUE
SIRT1.is_internal = TRUE
SNAI1.is_internal = TRUE
SPART.is_internal = TRUE
SOS1.is_internal = TRUE
SRC.is_internal = TRUE
STMN1.is_internal = TRUE
SYN1.is_internal = TRUE
TSC.is_internal = TRUE
TTL.is_internal = TRUE
WWTR1.is_internal = TRUE
WWP1.is_internal = TRUE
YES1.is_internal = TRUE
YAP1.is_internal = TRUE
mTORC2.is_internal = TRUE
mTORC1.is_internal = TRUE
FOXO.is_internal = TRUE
Tubulin.is_internal = TRUE
Microtubule_polimerization.is_internal = TRUE
Neuron_migration.is_internal = TRUE
Actin_cytoskeleton_reorganization.is_internal = TRUE
Cell_migration.is_internal = FALSE
F_actin_dynamics.is_internal = TRUE
Protein_synthesis.is_internal = TRUE
Metastasis.is_internal = TRUE
Proliferation.is_internal = TRUE
Apoptosis.is_internal = TRUE
[NRG1].istate = 0.5[1], 0.5[0]
[BAD].istate = 0.81425[1], 0.18574999999999997[0]
[SYN1].istate = 0.50168[1], 0.49832[0]
[WWTR1].istate = 0.48132[1], 0.51868[0]
[LPAR2].istate = 0.20181[1], 0.79819[0]
[ERBB3].istate = 0.45638[1], 0.54362[0]
[PRKCZ].istate = 0.2403[1], 0.7597[0]
[ROCK1].istate = 0.48651[1], 0.51349[0]
[CDC42].istate = 0.19849[1], 0.80151[0]
[ARHGEF1].istate = 0.23217[1], 0.76783[0]
[PPP1R12B].istate = 0.43986[1], 0.5601400000000001[0]
[PAK3].istate = 0.36592[1], 0.63408[0]
[ARAF].istate = 0.44369[1], 0.5563100000000001[0]
[FUS].istate = 0.62662[1], 0.37338000000000005[0]
[SIRT1].istate = 0.6227[1], 0.37729999999999997[0]
[CDC25B].istate = 0.13608[1], 0.86392[0]
[AKT2].istate = 0.23204[1], 0.76796[0]
[RHEB].istate = 0.74376[1], 0.25624[0]
[LIMK1].istate = 0.20072[1], 0.79928[0]
[GIT1].istate = 0.43447[1], 0.56553[0]
[AMOTL2].istate = 0.51498[1], 0.48502[0]
[TTL].istate = 0.48143[1], 0.51857[0]
[NFE2L2].istate = 0.74106[1], 0.25893999999999995[0]
[AKT3].istate = 0.49933[1], 0.50067[0]
[RPS6KA1].istate = 0.69513[1], 0.30487[0]
[NR4A3].istate = 0.69463[1], 0.30537000000000003[0]
[PTK2B].istate = 0.34021[1], 0.65979[0]
[WWP1].istate = 0.45451[1], 0.54549[0]
[PLCG1].istate = 0.24201[1], 0.7579899999999999[0]
[SNAI1].istate = 0.42016[1], 0.57984[0]
[PRKCG].istate = 0.39727[1], 0.60273[0]
[MAP2K2].istate = 0.15793[1], 0.84207[0]
[ARHGEF6].istate = 0.74019[1], 0.25981[0]
[LATS1].istate = 0.49142[1], 0.50858[0]
[ARHGEF11].istate = 0.39474[1], 0.60526[0]
[SPART].istate = 0.58539[1], 0.41461000000000003[0]
[KRAS].istate = 0.68392[1], 0.31608[0]
[ROCK2].istate = 0.69701[1], 0.30299[0]
[RAC1].istate = 0.81318[1], 0.18681999999999999[0]
[MYC].istate = 0.70903[1], 0.29096999999999995[0]
[YAP1].istate = 0.52992[1], 0.47008000000000005[0]
[EGF].istate = 0.93345[1], 0.06655[0]
[ERBB2].istate = 0.43705[1], 0.5629500000000001[0]
[AKT1].istate = 0.67854[1], 0.32145999999999997[0]
[EPHA2].istate = 0.41521[1], 0.5847899999999999[0]
[CDC42BPA].istate = 0.87428[1], 0.12572000000000005[0]
[EGFR].istate = 0.32146[1], 0.6785399999999999[0]
[PAK1].istate = 0.86023[1], 0.13976999999999995[0]
[LATS2].istate = 0.54586[1], 0.45414[0]
[EIF4E].istate = 0.41004[1], 0.58996[0]
[PRKCA].istate = 0.19527[1], 0.80473[0]
[DEPTOR].istate = 0.81079[1], 0.18921[0]
[BRAF].istate = 0.3159[1], 0.6840999999999999[0]
[NRG2].istate = 0.4404[1], 0.5596[0]
[SHC1].istate = 0.42374[1], 0.57626[0]
[PRKCB].istate = 0.63056[1], 0.36944[0]
[CTNNB1].istate = 0.60171[1], 0.39829000000000003[0]
[MAP2K1].istate = 0.36808[1], 0.63192[0]
[NRG4].istate = 0.3763[1], 0.6236999999999999[0]
[TACR3].istate = 0.81972[1], 0.18028[0]
[CDK1].istate = 0.59288[1], 0.40712000000000004[0]
[BCL2L1].istate = 0.72719[1], 0.27281[0]
[BCL2].istate = 0.41975[1], 0.5802499999999999[0]
[PTEN].istate = 0.59675[1], 0.40325[0]
[CFL1].istate = 0.55893[1], 0.44106999999999996[0]
[YES1].istate = 0.42674[1], 0.57326[0]
[JUN].istate = 0.62644[1], 0.37356[0]
[ERBB4].istate = 0.78581[1], 0.21419[0]
[PTPN11].istate = 0.37698[1], 0.62302[0]
[PAK2].istate = 0.5548[1], 0.44520000000000004[0]
[F2R].istate = 0.76401[1], 0.23599000000000003[0]
[LIMK2].istate = 0.54729[1], 0.45270999999999995[0]
[NRG3].istate = 0.39326[1], 0.6067400000000001[0]
[EIF4EBP1].istate = 0.42952[1], 0.57048[0]
[ARHGEF12].istate = 0.69244[1], 0.30755999999999994[0]
[SRC].istate = 0.36506[1], 0.6349400000000001[0]
[NRAS].istate = 0.26238[1], 0.7376199999999999[0]
[mTORC2].istate = 0.36141[1], 0.63859[0]
[mTORC1].istate = 0.18833[1], 0.81167[0]
[PI3K].istate = 0.56075[1], 0.43925000000000003[0]
[TSC].istate = 0.25617[1], 0.74383[0]
```
