## Supplementary Dataset 5 for "Explainable Generative AI Uncovers a Molecular Continuum in Medulloblastoma with Implications for Rare Cancer Subtyping and Treatment Equity": MB_list2_RNA_asTransition_298.cfg

```
$u_F2R=40.95337
$d_F2R=0.02442
$u_LPAR2=0.72753
$d_LPAR2=1.37451
$u_TACR3=0.33353
$d_TACR3=2.99823
$u_EGF=0.30389
$d_EGF=3.29066
$u_NRG1 = 1
$d_NRG1 = 1
$u_NRG2=0.1955
$d_NRG2=5.11509
$u_NRG3=0.56152
$d_NRG3=1.78088
$u_NRG4=7.12198
$d_NRG4=0.14041
$u_AKT1=0.61775
$d_AKT1=1.61878
$u_AKT2=2.59447
$d_AKT2=0.38544
$u_AKT3=36.70437
$d_AKT3=0.02724
$u_AMOTL2=0.03744
$d_AMOTL2=26.7094
$u_ARAF=0.76432
$d_ARAF=1.30835
$u_ARHGEF1=2.13581
$d_ARHGEF1=0.46821
$u_ARHGEF11=3.43374
$d_ARHGEF11=0.29123
$u_ARHGEF12=0.40808
$d_ARHGEF12=2.4505
$u_ARHGEF6=0.20351
$d_ARHGEF6=4.91376
$u_ATF2 = 1
$d_ATF2 = 1
$u_BAD=1.38147
$d_BAD=0.72387
$u_BCL2=2.82122
$d_BCL2=0.35446
$u_BCL2L1=47.87217
$d_BCL2L1=0.02089
$u_BRAF=0.10581
$d_BRAF=9.4509
$u_CDC42=0.02482
$d_CDC42=40.29009
$u_CDC42BPA=4.91435
$d_CDC42BPA=0.20349
$u_CDK1=3.7369
$d_CDK1=0.2676
$u_CDC25B=76.87531
$d_CDC25B=0.01301
$u_CFL1=0.08834
$d_CFL1=11.3199
$u_CFL2 = 1
$d_CFL2 = 1
$u_CREB1 = 1
$d_CREB1 = 1
$u_CTNNB1=3.93686
$d_CTNNB1=0.25401
$u_CTTN = 1
$d_CTTN = 1
$u_DEPTOR=25.70616
$d_DEPTOR=0.0389
$u_EPHA2=38.38469
$d_EPHA2=0.02605
$u_EGFR=0.14624
$d_EGFR=6.83807
$u_ERBB2=1.40477
$d_ERBB2=0.71186
$u_ERBB3=32.3501
$d_ERBB3=0.03091
$u_ERBB4=0.01242
$d_ERBB4=80.5153
$u_EIF4E=0.10648
$d_EIF4E=9.39144
$u_EIF4EBP1=45.89684
$d_EIF4EBP1=0.02179
$u_FUS=0.30675
$d_FUS=3.25998
$u_GIT1=0.22555
$d_GIT1=4.43361
$u_GNA13 = 1
$d_GNA13 = 1
$u_GRB2 = 1
$d_GRB2 = 1
$u_HRAS = 1
$d_HRAS = 1
$u_ITCH = 1
$d_ITCH = 1
$u_JUN=7.91655
$d_JUN=0.12632
$u_KRAS=5.24711
$d_KRAS=0.19058
$u_LATS1=7.55272
$d_LATS1=0.1324
$u_LATS2=0.10715
$d_LATS2=9.33271
$u_LIMK1=0.26089
$d_LIMK1=3.83303
$u_LIMK2=1.14401
$d_LIMK2=0.87412
$u_MAP2K1=9.99366
$d_MAP2K1=0.10006
$u_MAP2K2=15.20168
$d_MAP2K2=0.06578
$u_MAPK1 = 1
$d_MAPK1 = 1
$u_MAPK3 = 1
$d_MAPK3 = 1
$u_MYC=44.86203
$d_MYC=0.02229
$u_MP = 1
$d_MP = 1
$u_NFE2L2=0.11544
$d_NFE2L2=8.66251
$u_NR4A3=1.27284
$d_NR4A3=0.78564
$u_NRAS=0.96856
$d_NRAS=1.03246
$u_PAK1=9.04603
$d_PAK1=0.11055
$u_PAK2=39.39697
$d_PAK2=0.02538
$u_PAK3=0.01292
$d_PAK3=77.39938
$u_PAK4 = 1
$d_PAK4 = 1
$u_PDPK1 = 1
$d_PDPK1 = 1
$u_PI3K=0.46959
$d_PI3K=2.12952
$u_PLCG1=0.73571
$d_PLCG1=1.35923
$u_PPP1R12A = 1
$d_PPP1R12A = 1
$u_PPP1R12B=33.77354
$d_PPP1R12B=0.02961
$u_PRKACA = 1
$d_PRKACA = 1
$u_PRKCA=0.20314
$d_PRKCA=4.92271
$u_PRKCB=0.04394
$d_PRKCB=22.75831
$u_PRKCG=97.27189
$d_PRKCG=0.01028
$u_PRKCZ=0.27034
$d_PRKCZ=3.69905
$u_PTEN=0.01277
$d_PTEN=78.30854
$u_PTK2B=0.06391
$d_PTK2B=15.647
$u_PTPN11=48.35355
$d_PTPN11=0.02068
$u_RAC1=1.08285
$d_RAC1=0.92349
$u_RAF1 = 1
$d_RAF1 = 1
$u_RHEB=3.01235
$d_RHEB=0.33197
$u_RHOA = 1
$d_RHOA = 1
$u_ROCK1=62.43652
$d_ROCK1=0.01602
$u_ROCK2=0.15581
$d_ROCK2=6.41807
$u_RPS6KA1=39.2259
$d_RPS6KA1=0.02549
$u_SHC1=5.29564
$d_SHC1=0.18883
$u_SIRT1=0.32232
$d_SIRT1=3.10251
$u_SNAI1=87.7113
$d_SNAI1=0.0114
$u_SPART=0.19241
$d_SPART=5.19724
$u_SOS1 = 1
$d_SOS1 = 1
$u_SRC=0.09016
$d_SRC=11.09139
$u_STMN1 = 1
$d_STMN1 = 1
$u_SYN1=1.30816
$d_SYN1=0.76443
$u_TSC=0.14496
$d_TSC=6.89845
$u_TTL=0.52448
$d_TTL=1.90665
$u_WWTR1=0.12301
$d_WWTR1=8.12942
$u_WWP1=39.51661
$d_WWP1=0.02531
$u_YES1=42.68475
$d_YES1=0.02343
$u_YAP1=0.32011
$d_YAP1=3.12393
$u_mTORC2=0.95263
$d_mTORC2=1.04973
$u_mTORC1=6.60047
$d_mTORC1=0.1515
$u_FOXO = 1
$d_FOXO = 1
$u_Tubulin = 1
$d_Tubulin = 1
$u_Microtubule_polimerization = 1
$d_Microtubule_polimerization = 1
$u_Neuron_migration = 1
$d_Neuron_migration = 1
$u_Actin_cytoskeleton_reorganization = 1
$d_Actin_cytoskeleton_reorganization = 1
$u_Cell_migration = 1
$d_Cell_migration = 1
$u_F_actin_dynamics = 1
$d_F_actin_dynamics = 1
$u_Protein_synthesis = 1
$d_Protein_synthesis = 1
$u_Metastasis = 1
$d_Metastasis = 1
$u_Proliferation = 1
$d_Proliferation = 1
$u_Apoptosis = 1
$d_Apoptosis = 1
[ATF2].istate = 1 [0], 0 [1]
[CFL2].istate = 1 [0], 0 [1]
[CREB1].istate = 1 [0], 0 [1]
[CTTN].istate = 1 [0], 0 [1]
[GNA13].istate = 1 [0], 0 [1]
[GRB2].istate = 1 [0], 0 [1]
[HRAS].istate = 1 [0], 0 [1]
[ITCH].istate = 1 [0], 0 [1]
[MAPK1].istate = 1 [0], 0 [1]
[MAPK3].istate = 1 [0], 0 [1]
[MP].istate = 1 [0], 0 [1]
[PAK4].istate = 1 [0], 0 [1]
[PDPK1].istate = 1 [0], 0 [1]
[PPP1R12A].istate = 1 [0], 0 [1]
[PRKACA].istate = 1 [0], 0 [1]
[RAF1].istate = 1 [0], 0 [1]
[RHOA].istate = 1 [0], 0 [1]
[SOS1].istate = 1 [0], 0 [1]
[STMN1].istate = 1 [0], 0 [1]
[FOXO].istate = 1 [0], 0 [1]
[Tubulin].istate = 1 [0], 0 [1]
[Microtubule_polimerization].istate = 1 [0], 0 [1]
[Neuron_migration].istate = 1 [0], 0 [1]
[Actin_cytoskeleton_reorganization].istate = 1 [0], 0 [1]
[Cell_migration].istate = 1 [0], 0 [1]
[F_actin_dynamics].istate = 1 [0], 0 [1]
[Protein_synthesis].istate = 1 [0], 0 [1]
[Metastasis].istate = 1 [0], 0 [1]
[Proliferation].istate = 1 [0], 0 [1]
[Apoptosis].istate = 1 [0], 0 [1]
discrete_time = 0
use_physrandgen = FALSE
seed_pseudorandom = 100
sample_count = 10000
max_time = 60
time_tick = 0.1
thread_count = 1
statdist_traj_count = 100
statdist_cluster_threshold = 1
display_traj = 0
statdist_similarity_cache_max_size = 20000
F2R.is_internal = TRUE
LPAR2.is_internal = TRUE
TACR3.is_internal = TRUE
EGF.is_internal = TRUE
NRG1.is_internal = TRUE
NRG2.is_internal = TRUE
NRG3.is_internal = TRUE
NRG4.is_internal = TRUE
AKT1.is_internal = TRUE
AKT2.is_internal = TRUE
AKT3.is_internal = TRUE
AMOTL2.is_internal = TRUE
ARAF.is_internal = TRUE
ARHGEF1.is_internal = TRUE
ARHGEF11.is_internal = TRUE
ARHGEF12.is_internal = TRUE
ARHGEF6.is_internal = TRUE
ATF2.is_internal = TRUE
BAD.is_internal = TRUE
BCL2.is_internal = TRUE
BCL2L1.is_internal = TRUE
BRAF.is_internal = TRUE
CDC42.is_internal = FALSE
CDC42BPA.is_internal = FALSE
CDK1.is_internal = FALSE
CDC25B.is_internal = FALSE
CFL1.is_internal = FALSE
CFL2.is_internal = FALSE
CREB1.is_internal = FALSE
CTNNB1.is_internal = FALSE
CTTN.is_internal = FALSE
DEPTOR.is_internal = FALSE
EPHA2.is_internal = FALSE
EGFR.is_internal = FALSE
ERBB2.is_internal = TRUE
ERBB3.is_internal = TRUE
ERBB4.is_internal = TRUE
EIF4E.is_internal = FALSE
EIF4EBP1.is_internal = FALSE
FUS.is_internal = TRUE
GIT1.is_internal = TRUE
GNA13.is_internal = TRUE
GRB2.is_internal = TRUE
HRAS.is_internal = TRUE
ITCH.is_internal = TRUE
JUN.is_internal = TRUE
KRAS.is_internal = TRUE
LATS1.is_internal = TRUE
LATS2.is_internal = TRUE
LIMK1.is_internal = TRUE
LIMK2.is_internal = TRUE
MAP2K1.is_internal = TRUE
MAP2K2.is_internal = TRUE
MAPK1.is_internal = TRUE
MAPK3.is_internal = TRUE
MYC.is_internal = TRUE
MP.is_internal = TRUE
NFE2L2.is_internal = TRUE
NR4A3.is_internal = TRUE
NRAS.is_internal = TRUE
PAK1.is_internal = TRUE
PAK2.is_internal = TRUE
PAK3.is_internal = TRUE
PAK4.is_internal = TRUE
PDPK1.is_internal = TRUE
PI3K.is_internal = TRUE
PLCG1.is_internal = TRUE
PPP1R12A.is_internal = TRUE
PPP1R12B.is_internal = TRUE
PRKACA.is_internal = TRUE
PRKCA.is_internal = TRUE
PRKCB.is_internal = TRUE
PRKCG.is_internal = TRUE
PRKCZ.is_internal = TRUE
PTEN.is_internal = TRUE
PTK2B.is_internal = TRUE
PTPN11.is_internal = TRUE
RAC1.is_internal = TRUE
RAF1.is_internal = TRUE
RHEB.is_internal = TRUE
RHOA.is_internal = TRUE
ROCK1.is_internal = TRUE
ROCK2.is_internal = TRUE
RPS6KA1.is_internal = TRUE
SHC1.is_internal = TRUE
SIRT1.is_internal = TRUE
SNAI1.is_internal = TRUE
SPART.is_internal = TRUE
SOS1.is_internal = TRUE
SRC.is_internal = TRUE
STMN1.is_internal = TRUE
SYN1.is_internal = TRUE
TSC.is_internal = TRUE
TTL.is_internal = TRUE
WWTR1.is_internal = TRUE
WWP1.is_internal = TRUE
YES1.is_internal = TRUE
YAP1.is_internal = TRUE
mTORC2.is_internal = TRUE
mTORC1.is_internal = TRUE
FOXO.is_internal = TRUE
Tubulin.is_internal = TRUE
Microtubule_polimerization.is_internal = TRUE
Neuron_migration.is_internal = TRUE
Actin_cytoskeleton_reorganization.is_internal = TRUE
Cell_migration.is_internal = FALSE
F_actin_dynamics.is_internal = TRUE
Protein_synthesis.is_internal = TRUE
Metastasis.is_internal = TRUE
Proliferation.is_internal = TRUE
Apoptosis.is_internal = TRUE
[NRG1].istate = 0.5[1], 0.5[0]
[BAD].istate = 0.53509[1], 0.46491000000000005[0]
[SYN1].istate = 0.52917[1], 0.47082999999999997[0]
[WWTR1].istate = 0.27248[1], 0.72752[0]
[LPAR2].istate = 0.46546[1], 0.53454[0]
[ERBB3].istate = 0.87747[1], 0.12253000000000003[0]
[PRKCZ].istate = 0.35798[1], 0.64202[0]
[ROCK1].istate = 0.94886[1], 0.05113999999999996[0]
[CDC42].istate = 0.09872[1], 0.90128[0]
[ARHGEF1].istate = 0.58239[1], 0.41761000000000004[0]
[PPP1R12B].istate = 0.88214[1], 0.11785999999999996[0]
[PAK3].istate = 0.02781[1], 0.97219[0]
[ARAF].istate = 0.47082[1], 0.52918[0]
[FUS].istate = 0.37169[1], 0.6283099999999999[0]
[SIRT1].istate = 0.37707[1], 0.62293[0]
[CDC25B].istate = 0.97145[1], 0.028549999999999964[0]
[AKT2].istate = 0.60351[1], 0.39649[0]
[RHEB].istate = 0.61973[1], 0.38027[0]
[LIMK1].istate = 0.35411[1], 0.6458900000000001[0]
[GIT1].istate = 0.33831[1], 0.66169[0]
[AMOTL2].istate = 0.14333[1], 0.85667[0]
[TTL].istate = 0.42993[1], 0.5700700000000001[0]
[NFE2L2].istate = 0.26559[1], 0.73441[0]
[AKT3].istate = 0.89118[1], 0.10882000000000003[0]
[RPS6KA1].istate = 0.89839[1], 0.10160999999999998[0]
[NR4A3].istate = 0.52619[1], 0.47380999999999995[0]
[PTK2B].istate = 0.20139[1], 0.79861[0]
[WWP1].istate = 0.89919[1], 0.10080999999999996[0]
[PLCG1].istate = 0.46668[1], 0.53332[0]
[SNAI1].istate = 0.98576[1], 0.01424000000000003[0]
[PRKCG].istate = 0.997[1], 0.0030000000000000027[0]
[MAP2K2].istate = 0.79547[1], 0.20453[0]
[ARHGEF6].istate = 0.32715[1], 0.67285[0]
[LATS1].istate = 0.71953[1], 0.28047[0]
[ARHGEF11].istate = 0.63394[1], 0.36606000000000005[0]
[SPART].istate = 0.32106[1], 0.67894[0]
[KRAS].istate = 0.67998[1], 0.32001999999999997[0]
[ROCK2].istate = 0.29815[1], 0.70185[0]
[RAC1].istate = 0.50864[1], 0.49136[0]
[MYC].istate = 0.91297[1], 0.08703000000000005[0]
[YAP1].istate = 0.37632[1], 0.62368[0]
[EGF].istate = 0.37068[1], 0.62932[0]
[ERBB2].istate = 0.5369[1], 0.46309999999999996[0]
[AKT1].istate = 0.4477[1], 0.5523[0]
[EPHA2].istate = 0.89604[1], 0.10396000000000005[0]
[CDC42BPA].istate = 0.67287[1], 0.32713000000000003[0]
[EGFR].istate = 0.29127[1], 0.7087300000000001[0]
[PAK1].istate = 0.73911[1], 0.26088999999999996[0]
[LATS2].istate = 0.2575[1], 0.7424999999999999[0]
[EIF4E].istate = 0.25682[1], 0.74318[0]
[PRKCA].istate = 0.32695[1], 0.6730499999999999[0]
[DEPTOR].istate = 0.85251[1], 0.14749[0]
[BRAF].istate = 0.25613[1], 0.74387[0]
[NRG2].istate = 0.32278[1], 0.6772199999999999[0]
[SHC1].istate = 0.68098[1], 0.31901999999999997[0]
[PRKCB].istate = 0.1607[1], 0.8392999999999999[0]
[CTNNB1].istate = 0.64879[1], 0.35121[0]
[MAP2K1].istate = 0.74993[1], 0.25007[0]
[NRG4].istate = 0.71315[1], 0.28685000000000005[0]
[TACR3].istate = 0.38079[1], 0.61921[0]
[CDK1].istate = 0.64313[1], 0.35687[0]
[BCL2L1].istate = 0.92002[1], 0.07998000000000005[0]
[BCL2].istate = 0.61261[1], 0.38739[0]
[PTEN].istate = 0.02657[1], 0.97343[0]
[CFL1].istate = 0.23654[1], 0.76346[0]
[YES1].istate = 0.90757[1], 0.09243000000000001[0]
[JUN].istate = 0.72463[1], 0.27537[0]
[ERBB4].istate = 0.02356[1], 0.97644[0]
[PTPN11].istate = 0.92111[1], 0.07889000000000002[0]
[PAK2].istate = 0.89887[1], 0.10113000000000005[0]
[F2R].istate = 0.90307[1], 0.09692999999999996[0]
[LIMK2].istate = 0.51461[1], 0.48539[0]
[NRG3].istate = 0.43734[1], 0.5626599999999999[0]
[EIF4EBP1].istate = 0.91545[1], 0.08455000000000001[0]
[ARHGEF12].istate = 0.40269[1], 0.59731[0]
[SRC].istate = 0.23876[1], 0.76124[0]
[NRAS].istate = 0.49653[1], 0.50347[0]
[mTORC2].istate = 0.49473[1], 0.50527[0]
[mTORC1].istate = 0.70489[1], 0.29511[0]
[PI3K].istate = 0.41793[1], 0.58207[0]
[TSC].istate = 0.29032[1], 0.70968[0]
```
