## Supplementary Dataset 5 for "Explainable Generative AI Uncovers a Molecular Continuum in Medulloblastoma with Implications for Rare Cancer Subtyping and Treatment Equity": MB_list2_RNA_asTransition_307.cfg

```
$u_F2R=7.55311
$d_F2R=0.1324
$u_LPAR2=8.629
$d_LPAR2=0.11589
$u_TACR3=0.17095
$d_TACR3=5.84966
$u_EGF=0.05833
$d_EGF=17.14384
$u_NRG1 = 1
$d_NRG1 = 1
$u_NRG2=1.7769
$d_NRG2=0.56278
$u_NRG3=0.03255
$d_NRG3=30.72197
$u_NRG4=0.07349
$d_NRG4=13.60729
$u_AKT1=0.3109
$d_AKT1=3.21647
$u_AKT2=21.91464
$d_AKT2=0.04563
$u_AKT3=0.08267
$d_AKT3=12.09629
$u_AMOTL2=0.01607
$d_AMOTL2=62.22775
$u_ARAF=18.64964
$d_ARAF=0.05362
$u_ARHGEF1=2.82597
$d_ARHGEF1=0.35386
$u_ARHGEF11=0.06133
$d_ARHGEF11=16.30523
$u_ARHGEF12=0.0501
$d_ARHGEF12=19.96008
$u_ARHGEF6=28.79129
$d_ARHGEF6=0.03473
$u_ATF2 = 1
$d_ATF2 = 1
$u_BAD=19.0219
$d_BAD=0.05257
$u_BCL2=2.56923
$d_BCL2=0.38922
$u_BCL2L1=0.22965
$d_BCL2L1=4.35445
$u_BRAF=0.05988
$d_BRAF=16.70007
$u_CDC42=2.37813
$d_CDC42=0.4205
$u_CDC42BPA=2.7988
$d_CDC42BPA=0.3573
$u_CDK1=0.3359
$d_CDK1=2.97708
$u_CDC25B=16.18964
$d_CDC25B=0.06177
$u_CFL1=28.09323
$d_CFL1=0.0356
$u_CFL2 = 1
$d_CFL2 = 1
$u_CREB1 = 1
$d_CREB1 = 1
$u_CTNNB1=5.70945
$d_CTNNB1=0.17515
$u_CTTN = 1
$d_CTTN = 1
$u_DEPTOR=12.85593
$d_DEPTOR=0.07779
$u_EPHA2=0.26111
$d_EPHA2=3.8298
$u_EGFR=8.91452
$d_EGFR=0.11218
$u_ERBB2=6.01999
$d_ERBB2=0.16611
$u_ERBB3=0.15485
$d_ERBB3=6.45786
$u_ERBB4=0.01713
$d_ERBB4=58.37712
$u_EIF4E=0.02656
$d_EIF4E=37.6506
$u_EIF4EBP1=4.18781
$d_EIF4EBP1=0.23879
$u_FUS=0.76162
$d_FUS=1.31299
$u_GIT1=3.85211
$d_GIT1=0.2596
$u_GNA13 = 1
$d_GNA13 = 1
$u_GRB2 = 1
$d_GRB2 = 1
$u_HRAS = 1
$d_HRAS = 1
$u_ITCH = 1
$d_ITCH = 1
$u_JUN=20.4093
$d_JUN=0.049
$u_KRAS=0.05367
$d_KRAS=18.63238
$u_LATS1=0.04022
$d_LATS1=24.86325
$u_LATS2=3.79249
$d_LATS2=0.26368
$u_LIMK1=3.49032
$d_LIMK1=0.28651
$u_LIMK2=15.34942
$d_LIMK2=0.06515
$u_MAP2K1=8.10409
$d_MAP2K1=0.12339
$u_MAP2K2=5.21991
$d_MAP2K2=0.19157
$u_MAPK1 = 1
$d_MAPK1 = 1
$u_MAPK3 = 1
$d_MAPK3 = 1
$u_MYC=4.1928
$d_MYC=0.2385
$u_MP = 1
$d_MP = 1
$u_NFE2L2=2.73087
$d_NFE2L2=0.36618
$u_NR4A3=0.74493
$d_NR4A3=1.34241
$u_NRAS=2.58189
$d_NRAS=0.38731
$u_PAK1=1.57405
$d_PAK1=0.6353
$u_PAK2=0.51218
$d_PAK2=1.95244
$u_PAK3=2.77572
$d_PAK3=0.36027
$u_PAK4 = 1
$d_PAK4 = 1
$u_PDPK1 = 1
$d_PDPK1 = 1
$u_PI3K=2.05331
$d_PI3K=0.48702
$u_PLCG1=0.05815
$d_PLCG1=17.1969
$u_PPP1R12A = 1
$d_PPP1R12A = 1
$u_PPP1R12B=0.25797
$d_PPP1R12B=3.87642
$u_PRKACA = 1
$d_PRKACA = 1
$u_PRKCA=41.13771
$d_PRKCA=0.02431
$u_PRKCB=2.11497
$d_PRKCB=0.47282
$u_PRKCG=0.38027
$d_PRKCG=2.62971
$u_PRKCZ=13.20205
$d_PRKCZ=0.07575
$u_PTEN=0.22393
$d_PTEN=4.46568
$u_PTK2B=0.84382
$d_PTK2B=1.18509
$u_PTPN11=1.0
$d_PTPN11=1.0
$u_RAC1=0.83268
$d_RAC1=1.20094
$u_RAF1 = 1
$d_RAF1 = 1
$u_RHEB=1.08893
$d_RHEB=0.91833
$u_RHOA = 1
$d_RHOA = 1
$u_ROCK1=3.36907
$d_ROCK1=0.29682
$u_ROCK2=0.05772
$d_ROCK2=17.32502
$u_RPS6KA1=0.86567
$d_RPS6KA1=1.15517
$u_SHC1=60.52778
$d_SHC1=0.01652
$u_SIRT1=0.03154
$d_SIRT1=31.70577
$u_SNAI1=15.05911
$d_SNAI1=0.0664
$u_SPART=0.10916
$d_SPART=9.16086
$u_SOS1 = 1
$d_SOS1 = 1
$u_SRC=0.1955
$d_SRC=5.11509
$u_STMN1 = 1
$d_STMN1 = 1
$u_SYN1=0.11403
$d_SYN1=8.76962
$u_TSC=0.30461
$d_TSC=3.28289
$u_TTL=15.00151
$d_TTL=0.06666
$u_WWTR1=48.63559
$d_WWTR1=0.02056
$u_WWP1=0.65282
$d_WWP1=1.53182
$u_YES1=1.05112
$d_YES1=0.95137
$u_YAP1=76.25413
$d_YAP1=0.01311
$u_mTORC2=0.01809
$d_mTORC2=55.27916
$u_mTORC1=0.04629
$d_mTORC1=21.60294
$u_FOXO = 1
$d_FOXO = 1
$u_Tubulin = 1
$d_Tubulin = 1
$u_Microtubule_polimerization = 1
$d_Microtubule_polimerization = 1
$u_Neuron_migration = 1
$d_Neuron_migration = 1
$u_Actin_cytoskeleton_reorganization = 1
$d_Actin_cytoskeleton_reorganization = 1
$u_Cell_migration = 1
$d_Cell_migration = 1
$u_F_actin_dynamics = 1
$d_F_actin_dynamics = 1
$u_Protein_synthesis = 1
$d_Protein_synthesis = 1
$u_Metastasis = 1
$d_Metastasis = 1
$u_Proliferation = 1
$d_Proliferation = 1
$u_Apoptosis = 1
$d_Apoptosis = 1
[ATF2].istate = 1 [0], 0 [1]
[CFL2].istate = 1 [0], 0 [1]
[CREB1].istate = 1 [0], 0 [1]
[CTTN].istate = 1 [0], 0 [1]
[GNA13].istate = 1 [0], 0 [1]
[GRB2].istate = 1 [0], 0 [1]
[HRAS].istate = 1 [0], 0 [1]
[ITCH].istate = 1 [0], 0 [1]
[MAPK1].istate = 1 [0], 0 [1]
[MAPK3].istate = 1 [0], 0 [1]
[MP].istate = 1 [0], 0 [1]
[PAK4].istate = 1 [0], 0 [1]
[PDPK1].istate = 1 [0], 0 [1]
[PPP1R12A].istate = 1 [0], 0 [1]
[PRKACA].istate = 1 [0], 0 [1]
[RAF1].istate = 1 [0], 0 [1]
[RHOA].istate = 1 [0], 0 [1]
[SOS1].istate = 1 [0], 0 [1]
[STMN1].istate = 1 [0], 0 [1]
[FOXO].istate = 1 [0], 0 [1]
[Tubulin].istate = 1 [0], 0 [1]
[Microtubule_polimerization].istate = 1 [0], 0 [1]
[Neuron_migration].istate = 1 [0], 0 [1]
[Actin_cytoskeleton_reorganization].istate = 1 [0], 0 [1]
[Cell_migration].istate = 1 [0], 0 [1]
[F_actin_dynamics].istate = 1 [0], 0 [1]
[Protein_synthesis].istate = 1 [0], 0 [1]
[Metastasis].istate = 1 [0], 0 [1]
[Proliferation].istate = 1 [0], 0 [1]
[Apoptosis].istate = 1 [0], 0 [1]
discrete_time = 0
use_physrandgen = FALSE
seed_pseudorandom = 100
sample_count = 10000
max_time = 60
time_tick = 0.1
thread_count = 1
statdist_traj_count = 100
statdist_cluster_threshold = 1
display_traj = 0
statdist_similarity_cache_max_size = 20000
F2R.is_internal = TRUE
LPAR2.is_internal = TRUE
TACR3.is_internal = TRUE
EGF.is_internal = TRUE
NRG1.is_internal = TRUE
NRG2.is_internal = TRUE
NRG3.is_internal = TRUE
NRG4.is_internal = TRUE
AKT1.is_internal = TRUE
AKT2.is_internal = TRUE
AKT3.is_internal = TRUE
AMOTL2.is_internal = TRUE
ARAF.is_internal = TRUE
ARHGEF1.is_internal = TRUE
ARHGEF11.is_internal = TRUE
ARHGEF12.is_internal = TRUE
ARHGEF6.is_internal = TRUE
ATF2.is_internal = TRUE
BAD.is_internal = TRUE
BCL2.is_internal = TRUE
BCL2L1.is_internal = TRUE
BRAF.is_internal = TRUE
CDC42.is_internal = FALSE
CDC42BPA.is_internal = FALSE
CDK1.is_internal = FALSE
CDC25B.is_internal = FALSE
CFL1.is_internal = FALSE
CFL2.is_internal = FALSE
CREB1.is_internal = FALSE
CTNNB1.is_internal = FALSE
CTTN.is_internal = FALSE
DEPTOR.is_internal = FALSE
EPHA2.is_internal = FALSE
EGFR.is_internal = FALSE
ERBB2.is_internal = TRUE
ERBB3.is_internal = TRUE
ERBB4.is_internal = TRUE
EIF4E.is_internal = FALSE
EIF4EBP1.is_internal = FALSE
FUS.is_internal = TRUE
GIT1.is_internal = TRUE
GNA13.is_internal = TRUE
GRB2.is_internal = TRUE
HRAS.is_internal = TRUE
ITCH.is_internal = TRUE
JUN.is_internal = TRUE
KRAS.is_internal = TRUE
LATS1.is_internal = TRUE
LATS2.is_internal = TRUE
LIMK1.is_internal = TRUE
LIMK2.is_internal = TRUE
MAP2K1.is_internal = TRUE
MAP2K2.is_internal = TRUE
MAPK1.is_internal = TRUE
MAPK3.is_internal = TRUE
MYC.is_internal = TRUE
MP.is_internal = TRUE
NFE2L2.is_internal = TRUE
NR4A3.is_internal = TRUE
NRAS.is_internal = TRUE
PAK1.is_internal = TRUE
PAK2.is_internal = TRUE
PAK3.is_internal = TRUE
PAK4.is_internal = TRUE
PDPK1.is_internal = TRUE
PI3K.is_internal = TRUE
PLCG1.is_internal = TRUE
PPP1R12A.is_internal = TRUE
PPP1R12B.is_internal = TRUE
PRKACA.is_internal = TRUE
PRKCA.is_internal = TRUE
PRKCB.is_internal = TRUE
PRKCG.is_internal = TRUE
PRKCZ.is_internal = TRUE
PTEN.is_internal = TRUE
PTK2B.is_internal = TRUE
PTPN11.is_internal = TRUE
RAC1.is_internal = TRUE
RAF1.is_internal = TRUE
RHEB.is_internal = TRUE
RHOA.is_internal = TRUE
ROCK1.is_internal = TRUE
ROCK2.is_internal = TRUE
RPS6KA1.is_internal = TRUE
SHC1.is_internal = TRUE
SIRT1.is_internal = TRUE
SNAI1.is_internal = TRUE
SPART.is_internal = TRUE
SOS1.is_internal = TRUE
SRC.is_internal = TRUE
STMN1.is_internal = TRUE
SYN1.is_internal = TRUE
TSC.is_internal = TRUE
TTL.is_internal = TRUE
WWTR1.is_internal = TRUE
WWP1.is_internal = TRUE
YES1.is_internal = TRUE
YAP1.is_internal = TRUE
mTORC2.is_internal = TRUE
mTORC1.is_internal = TRUE
FOXO.is_internal = TRUE
Tubulin.is_internal = TRUE
Microtubule_polimerization.is_internal = TRUE
Neuron_migration.is_internal = TRUE
Actin_cytoskeleton_reorganization.is_internal = TRUE
Cell_migration.is_internal = FALSE
F_actin_dynamics.is_internal = TRUE
Protein_synthesis.is_internal = TRUE
Metastasis.is_internal = TRUE
Proliferation.is_internal = TRUE
Apoptosis.is_internal = TRUE
[NRG1].istate = 0.5[1], 0.5[0]
[BAD].istate = 0.81981[1], 0.18018999999999996[0]
[SYN1].istate = 0.26425[1], 0.73575[0]
[WWTR1].istate = 0.92174[1], 0.07826[0]
[LPAR2].istate = 0.73399[1], 0.26600999999999997[0]
[ERBB3].istate = 0.29748[1], 0.70252[0]
[PRKCZ].istate = 0.78016[1], 0.21984000000000004[0]
[ROCK1].istate = 0.63188[1], 0.36812[0]
[CDC42].istate = 0.59406[1], 0.40593999999999997[0]
[ARHGEF1].istate = 0.61279[1], 0.38721000000000005[0]
[PPP1R12B].istate = 0.35289[1], 0.6471100000000001[0]
[PAK3].istate = 0.61084[1], 0.38915999999999995[0]
[ARAF].istate = 0.81767[1], 0.18233[0]
[FUS].istate = 0.47043[1], 0.52957[0]
[SIRT1].istate = 0.1247[1], 0.8753[0]
[CDC25B].istate = 0.80231[1], 0.19769000000000003[0]
[AKT2].istate = 0.83518[1], 0.16481999999999997[0]
[RHEB].istate = 0.50925[1], 0.49075[0]
[LIMK1].istate = 0.63572[1], 0.36428000000000005[0]
[GIT1].istate = 0.64642[1], 0.35358[0]
[AMOTL2].istate = 0.05149[1], 0.94851[0]
[TTL].istate = 0.79403[1], 0.20597[0]
[NFE2L2].istate = 0.60908[1], 0.39092000000000005[0]
[AKT3].istate = 0.22933[1], 0.77067[0]
[RPS6KA1].istate = 0.48434[1], 0.51566[0]
[NR4A3].istate = 0.46803[1], 0.53197[0]
[PTK2B].istate = 0.48156[1], 0.51844[0]
[WWP1].istate = 0.4537[1], 0.5463[0]
[PLCG1].istate = 0.19114[1], 0.80886[0]
[SNAI1].istate = 0.79445[1], 0.20555[0]
[PRKCG].istate = 0.39502[1], 0.6049800000000001[0]
[MAP2K2].istate = 0.67942[1], 0.32058[0]
[ARHGEF6].istate = 0.86482[1], 0.13517999999999997[0]
[LATS1].istate = 0.15111[1], 0.84889[0]
[ARHGEF11].istate = 0.19692[1], 0.80308[0]
[SPART].istate = 0.25952[1], 0.74048[0]
[KRAS].istate = 0.18244[1], 0.8175600000000001[0]
[ROCK2].istate = 0.19032[1], 0.80968[0]
[RAC1].istate = 0.48012[1], 0.51988[0]
[MYC].istate = 0.65563[1], 0.34436999999999995[0]
[YAP1].istate = 0.97057[1], 0.029429999999999956[0]
[EGF].istate = 0.19147[1], 0.80853[0]
[ERBB2].istate = 0.6949[1], 0.30510000000000004[0]
[AKT1].istate = 0.37316[1], 0.6268400000000001[0]
[EPHA2].istate = 0.3542[1], 0.6457999999999999[0]
[CDC42BPA].istate = 0.61174[1], 0.38826000000000005[0]
[EGFR].istate = 0.73752[1], 0.26248000000000005[0]
[PAK1].istate = 0.54925[1], 0.45075[0]
[LATS2].istate = 0.64473[1], 0.35527[0]
[EIF4E].istate = 0.10606[1], 0.89394[0]
[PRKCA].istate = 0.90356[1], 0.09643999999999997[0]
[DEPTOR].istate = 0.77728[1], 0.22272000000000003[0]
[BRAF].istate = 0.19433[1], 0.80567[0]
[NRG2].istate = 0.56242[1], 0.43757999999999997[0]
[SHC1].istate = 0.94549[1], 0.05450999999999995[0]
[PRKCB].istate = 0.58133[1], 0.41867[0]
[CTNNB1].istate = 0.68915[1], 0.31084999999999996[0]
[MAP2K1].istate = 0.72718[1], 0.27281999999999995[0]
[NRG4].istate = 0.21656[1], 0.78344[0]
[TACR3].istate = 0.30822[1], 0.6917800000000001[0]
[CDK1].istate = 0.38155[1], 0.6184499999999999[0]
[BCL2L1].istate = 0.34027[1], 0.6597299999999999[0]
[BCL2].istate = 0.60245[1], 0.39754999999999996[0]
[PTEN].istate = 0.33753[1], 0.66247[0]
[CFL1].istate = 0.86215[1], 0.13785000000000003[0]
[YES1].istate = 0.50541[1], 0.49459[0]
[JUN].istate = 0.82746[1], 0.17254000000000003[0]
[ERBB4].istate = 0.05844[1], 0.94156[0]
[PTPN11].istate = 0.5[1], 0.5[0]
[PAK2].istate = 0.42736[1], 0.57264[0]
[F2R].istate = 0.71953[1], 0.28047[0]
[LIMK2].istate = 0.79652[1], 0.20348[0]
[NRG3].istate = 0.12815[1], 0.87185[0]
[EIF4EBP1].istate = 0.6555[1], 0.34450000000000003[0]
[ARHGEF12].istate = 0.17497[1], 0.82503[0]
[SRC].istate = 0.32278[1], 0.6772199999999999[0]
[NRAS].istate = 0.60298[1], 0.39702000000000004[0]
[mTORC2].istate = 0.06433[1], 0.93567[0]
[mTORC1].istate = 0.16637[1], 0.83363[0]
[PI3K].istate = 0.57811[1], 0.42189[0]
[TSC].istate = 0.37093[1], 0.62907[0]
```
