## Supplementary Dataset 5 for "Explainable Generative AI Uncovers a Molecular Continuum in Medulloblastoma with Implications for Rare Cancer Subtyping and Treatment Equity": MB_list2_RNA_asTransition_308.cfg

```
$u_F2R=0.12786
$d_F2R=7.82105
$u_LPAR2=28.7966
$d_LPAR2=0.03473
$u_TACR3=0.18532
$d_TACR3=5.39607
$u_EGF=0.01698
$d_EGF=58.89282
$u_NRG1 = 1
$d_NRG1 = 1
$u_NRG2=1.50293
$d_NRG2=0.66537
$u_NRG3=0.18202
$d_NRG3=5.4939
$u_NRG4=2.35277
$d_NRG4=0.42503
$u_AKT1=1.1066
$d_AKT1=0.90367
$u_AKT2=4.99801
$d_AKT2=0.20008
$u_AKT3=0.20225
$d_AKT3=4.94438
$u_AMOTL2=0.42102
$d_AMOTL2=2.37518
$u_ARAF=0.80959
$d_ARAF=1.23519
$u_ARHGEF1=11.80633
$d_ARHGEF1=0.0847
$u_ARHGEF11=65.04629
$d_ARHGEF11=0.01537
$u_ARHGEF12=0.20113
$d_ARHGEF12=4.97191
$u_ARHGEF6=0.04881
$d_ARHGEF6=20.4876
$u_ATF2 = 1
$d_ATF2 = 1
$u_BAD=1.19812
$d_BAD=0.83464
$u_BCL2=1.82743
$d_BCL2=0.54722
$u_BCL2L1=0.32876
$d_BCL2L1=3.04173
$u_BRAF=1.08242
$d_BRAF=0.92386
$u_CDC42=0.21724
$d_CDC42=4.6032
$u_CDC42BPA=10.85699
$d_CDC42BPA=0.09211
$u_CDK1=0.06359
$d_CDK1=15.72574
$u_CDC25B=2.4828
$d_CDC25B=0.40277
$u_CFL1=0.98769
$d_CFL1=1.01246
$u_CFL2 = 1
$d_CFL2 = 1
$u_CREB1 = 1
$d_CREB1 = 1
$u_CTNNB1=0.03412
$d_CTNNB1=29.30832
$u_CTTN = 1
$d_CTTN = 1
$u_DEPTOR=14.3489
$d_DEPTOR=0.06969
$u_EPHA2=2.65065
$d_EPHA2=0.37727
$u_EGFR=0.80644
$d_EGFR=1.24002
$u_ERBB2=0.1336
$d_ERBB2=7.48503
$u_ERBB3=48.54762
$d_ERBB3=0.0206
$u_ERBB4=1.96337
$d_ERBB4=0.50933
$u_EIF4E=0.25331
$d_EIF4E=3.94773
$u_EIF4EBP1=2.78367
$d_EIF4EBP1=0.35924
$u_FUS=0.25835
$d_FUS=3.87072
$u_GIT1=0.31968
$d_GIT1=3.12813
$u_GNA13 = 1
$d_GNA13 = 1
$u_GRB2 = 1
$d_GRB2 = 1
$u_HRAS = 1
$d_HRAS = 1
$u_ITCH = 1
$d_ITCH = 1
$u_JUN=0.16708
$d_JUN=5.98516
$u_KRAS=0.20872
$d_KRAS=4.79111
$u_LATS1=0.14633
$d_LATS1=6.83387
$u_LATS2=2.40161
$d_LATS2=0.41639
$u_LIMK1=0.13438
$d_LIMK1=7.44158
$u_LIMK2=8.33067
$d_LIMK2=0.12004
$u_MAP2K1=0.0448
$d_MAP2K1=22.32143
$u_MAP2K2=38.34774
$d_MAP2K2=0.02608
$u_MAPK1 = 1
$d_MAPK1 = 1
$u_MAPK3 = 1
$d_MAPK3 = 1
$u_MYC=18.91879
$d_MYC=0.05286
$u_MP = 1
$d_MP = 1
$u_NFE2L2=0.50504
$d_NFE2L2=1.98004
$u_NR4A3=25.57135
$d_NR4A3=0.03911
$u_NRAS=1.23492
$d_NRAS=0.80977
$u_PAK1=0.04576
$d_PAK1=21.85315
$u_PAK2=11.86718
$d_PAK2=0.08427
$u_PAK3=0.24558
$d_PAK3=4.07199
$u_PAK4 = 1
$d_PAK4 = 1
$u_PDPK1 = 1
$d_PDPK1 = 1
$u_PI3K=0.30665
$d_PI3K=3.26105
$u_PLCG1=11.20026
$d_PLCG1=0.08928
$u_PPP1R12A = 1
$d_PPP1R12A = 1
$u_PPP1R12B=10.1848
$d_PPP1R12B=0.09819
$u_PRKACA = 1
$d_PRKACA = 1
$u_PRKCA=1.21001
$d_PRKCA=0.82644
$u_PRKCB=8.47543
$d_PRKCB=0.11799
$u_PRKCG=26.51014
$d_PRKCG=0.03772
$u_PRKCZ=1.59736
$d_PRKCZ=0.62603
$u_PTEN=0.27203
$d_PTEN=3.67607
$u_PTK2B=0.95336
$d_PTK2B=1.04892
$u_PTPN11=0.04579
$d_PTPN11=21.83883
$u_RAC1=17.31407
$d_RAC1=0.05776
$u_RAF1 = 1
$d_RAF1 = 1
$u_RHEB=1.30178
$d_RHEB=0.76818
$u_RHOA = 1
$d_RHOA = 1
$u_ROCK1=0.26007
$d_ROCK1=3.84512
$u_ROCK2=0.04247
$d_ROCK2=23.54603
$u_RPS6KA1=0.59113
$d_RPS6KA1=1.69168
$u_SHC1=0.1854
$d_SHC1=5.39374
$u_SIRT1=1.38473
$d_SIRT1=0.72216
$u_SNAI1=0.10488
$d_SNAI1=9.53471
$u_SPART=0.1219
$d_SPART=8.20345
$u_SOS1 = 1
$d_SOS1 = 1
$u_SRC=2.26698
$d_SRC=0.44112
$u_STMN1 = 1
$d_STMN1 = 1
$u_SYN1=0.7685
$d_SYN1=1.30124
$u_TSC=0.06697
$d_TSC=14.93206
$u_TTL=6.63061
$d_TTL=0.15082
$u_WWTR1=1.28688
$d_WWTR1=0.77707
$u_WWP1=0.04178
$d_WWP1=23.9349
$u_YES1=0.04693
$d_YES1=21.30833
$u_YAP1=1.68035
$d_YAP1=0.59511
$u_mTORC2=0.02374
$d_mTORC2=42.123
$u_mTORC1=0.14168
$d_mTORC1=7.05816
$u_FOXO = 1
$d_FOXO = 1
$u_Tubulin = 1
$d_Tubulin = 1
$u_Microtubule_polimerization = 1
$d_Microtubule_polimerization = 1
$u_Neuron_migration = 1
$d_Neuron_migration = 1
$u_Actin_cytoskeleton_reorganization = 1
$d_Actin_cytoskeleton_reorganization = 1
$u_Cell_migration = 1
$d_Cell_migration = 1
$u_F_actin_dynamics = 1
$d_F_actin_dynamics = 1
$u_Protein_synthesis = 1
$d_Protein_synthesis = 1
$u_Metastasis = 1
$d_Metastasis = 1
$u_Proliferation = 1
$d_Proliferation = 1
$u_Apoptosis = 1
$d_Apoptosis = 1
[ATF2].istate = 1 [0], 0 [1]
[CFL2].istate = 1 [0], 0 [1]
[CREB1].istate = 1 [0], 0 [1]
[CTTN].istate = 1 [0], 0 [1]
[GNA13].istate = 1 [0], 0 [1]
[GRB2].istate = 1 [0], 0 [1]
[HRAS].istate = 1 [0], 0 [1]
[ITCH].istate = 1 [0], 0 [1]
[MAPK1].istate = 1 [0], 0 [1]
[MAPK3].istate = 1 [0], 0 [1]
[MP].istate = 1 [0], 0 [1]
[PAK4].istate = 1 [0], 0 [1]
[PDPK1].istate = 1 [0], 0 [1]
[PPP1R12A].istate = 1 [0], 0 [1]
[PRKACA].istate = 1 [0], 0 [1]
[RAF1].istate = 1 [0], 0 [1]
[RHOA].istate = 1 [0], 0 [1]
[SOS1].istate = 1 [0], 0 [1]
[STMN1].istate = 1 [0], 0 [1]
[FOXO].istate = 1 [0], 0 [1]
[Tubulin].istate = 1 [0], 0 [1]
[Microtubule_polimerization].istate = 1 [0], 0 [1]
[Neuron_migration].istate = 1 [0], 0 [1]
[Actin_cytoskeleton_reorganization].istate = 1 [0], 0 [1]
[Cell_migration].istate = 1 [0], 0 [1]
[F_actin_dynamics].istate = 1 [0], 0 [1]
[Protein_synthesis].istate = 1 [0], 0 [1]
[Metastasis].istate = 1 [0], 0 [1]
[Proliferation].istate = 1 [0], 0 [1]
[Apoptosis].istate = 1 [0], 0 [1]
discrete_time = 0
use_physrandgen = FALSE
seed_pseudorandom = 100
sample_count = 10000
max_time = 60
time_tick = 0.1
thread_count = 1
statdist_traj_count = 100
statdist_cluster_threshold = 1
display_traj = 0
statdist_similarity_cache_max_size = 20000
F2R.is_internal = TRUE
LPAR2.is_internal = TRUE
TACR3.is_internal = TRUE
EGF.is_internal = TRUE
NRG1.is_internal = TRUE
NRG2.is_internal = TRUE
NRG3.is_internal = TRUE
NRG4.is_internal = TRUE
AKT1.is_internal = TRUE
AKT2.is_internal = TRUE
AKT3.is_internal = TRUE
AMOTL2.is_internal = TRUE
ARAF.is_internal = TRUE
ARHGEF1.is_internal = TRUE
ARHGEF11.is_internal = TRUE
ARHGEF12.is_internal = TRUE
ARHGEF6.is_internal = TRUE
ATF2.is_internal = TRUE
BAD.is_internal = TRUE
BCL2.is_internal = TRUE
BCL2L1.is_internal = TRUE
BRAF.is_internal = TRUE
CDC42.is_internal = FALSE
CDC42BPA.is_internal = FALSE
CDK1.is_internal = FALSE
CDC25B.is_internal = FALSE
CFL1.is_internal = FALSE
CFL2.is_internal = FALSE
CREB1.is_internal = FALSE
CTNNB1.is_internal = FALSE
CTTN.is_internal = FALSE
DEPTOR.is_internal = FALSE
EPHA2.is_internal = FALSE
EGFR.is_internal = FALSE
ERBB2.is_internal = TRUE
ERBB3.is_internal = TRUE
ERBB4.is_internal = TRUE
EIF4E.is_internal = FALSE
EIF4EBP1.is_internal = FALSE
FUS.is_internal = TRUE
GIT1.is_internal = TRUE
GNA13.is_internal = TRUE
GRB2.is_internal = TRUE
HRAS.is_internal = TRUE
ITCH.is_internal = TRUE
JUN.is_internal = TRUE
KRAS.is_internal = TRUE
LATS1.is_internal = TRUE
LATS2.is_internal = TRUE
LIMK1.is_internal = TRUE
LIMK2.is_internal = TRUE
MAP2K1.is_internal = TRUE
MAP2K2.is_internal = TRUE
MAPK1.is_internal = TRUE
MAPK3.is_internal = TRUE
MYC.is_internal = TRUE
MP.is_internal = TRUE
NFE2L2.is_internal = TRUE
NR4A3.is_internal = TRUE
NRAS.is_internal = TRUE
PAK1.is_internal = TRUE
PAK2.is_internal = TRUE
PAK3.is_internal = TRUE
PAK4.is_internal = TRUE
PDPK1.is_internal = TRUE
PI3K.is_internal = TRUE
PLCG1.is_internal = TRUE
PPP1R12A.is_internal = TRUE
PPP1R12B.is_internal = TRUE
PRKACA.is_internal = TRUE
PRKCA.is_internal = TRUE
PRKCB.is_internal = TRUE
PRKCG.is_internal = TRUE
PRKCZ.is_internal = TRUE
PTEN.is_internal = TRUE
PTK2B.is_internal = TRUE
PTPN11.is_internal = TRUE
RAC1.is_internal = TRUE
RAF1.is_internal = TRUE
RHEB.is_internal = TRUE
RHOA.is_internal = TRUE
ROCK1.is_internal = TRUE
ROCK2.is_internal = TRUE
RPS6KA1.is_internal = TRUE
SHC1.is_internal = TRUE
SIRT1.is_internal = TRUE
SNAI1.is_internal = TRUE
SPART.is_internal = TRUE
SOS1.is_internal = TRUE
SRC.is_internal = TRUE
STMN1.is_internal = TRUE
SYN1.is_internal = TRUE
TSC.is_internal = TRUE
TTL.is_internal = TRUE
WWTR1.is_internal = TRUE
WWP1.is_internal = TRUE
YES1.is_internal = TRUE
YAP1.is_internal = TRUE
mTORC2.is_internal = TRUE
mTORC1.is_internal = TRUE
FOXO.is_internal = TRUE
Tubulin.is_internal = TRUE
Microtubule_polimerization.is_internal = TRUE
Neuron_migration.is_internal = TRUE
Actin_cytoskeleton_reorganization.is_internal = TRUE
Cell_migration.is_internal = FALSE
F_actin_dynamics.is_internal = TRUE
Protein_synthesis.is_internal = TRUE
Metastasis.is_internal = TRUE
Proliferation.is_internal = TRUE
Apoptosis.is_internal = TRUE
[NRG1].istate = 0.5[1], 0.5[0]
[BAD].istate = 0.51962[1], 0.48038000000000003[0]
[SYN1].istate = 0.47141[1], 0.52859[0]
[WWTR1].istate = 0.52738[1], 0.47262000000000004[0]
[LPAR2].istate = 0.86484[1], 0.13515999999999995[0]
[ERBB3].istate = 0.92154[1], 0.07845999999999997[0]
[PRKCZ].istate = 0.55085[1], 0.44915000000000005[0]
[ROCK1].istate = 0.35377[1], 0.6462300000000001[0]
[CDC42].istate = 0.33423[1], 0.66577[0]
[ARHGEF1].istate = 0.76803[1], 0.23197[0]
[PPP1R12B].istate = 0.75199[1], 0.24800999999999995[0]
[PAK3].istate = 0.34755[1], 0.65245[0]
[ARAF].istate = 0.47707[1], 0.52293[0]
[FUS].istate = 0.35305[1], 0.64695[0]
[SIRT1].istate = 0.53534[1], 0.46465999999999996[0]
[CDC25B].istate = 0.59874[1], 0.40125999999999995[0]
[AKT2].istate = 0.6747[1], 0.32530000000000003[0]
[RHEB].istate = 0.52863[1], 0.47136999999999996[0]
[LIMK1].istate = 0.28208[1], 0.71792[0]
[GIT1].istate = 0.37618[1], 0.62382[0]
[AMOTL2].istate = 0.40608[1], 0.59392[0]
[TTL].istate = 0.70539[1], 0.29461000000000004[0]
[NFE2L2].istate = 0.42583[1], 0.5741700000000001[0]
[AKT3].istate = 0.32647[1], 0.67353[0]
[RPS6KA1].istate = 0.44292[1], 0.55708[0]
[NR4A3].istate = 0.85194[1], 0.14805999999999997[0]
[PTK2B].istate = 0.49481[1], 0.50519[0]
[WWP1].istate = 0.15523[1], 0.84477[0]
[PLCG1].istate = 0.76231[1], 0.23768999999999996[0]
[SNAI1].istate = 0.25517[1], 0.74483[0]
[PRKCG].istate = 0.85585[1], 0.14415[0]
[MAP2K2].istate = 0.89593[1], 0.10407[0]
[ARHGEF6].istate = 0.17212[1], 0.82788[0]
[LATS1].istate = 0.29134[1], 0.7086600000000001[0]
[ARHGEF11].istate = 0.95331[1], 0.04669000000000001[0]
[SPART].istate = 0.27151[1], 0.7284900000000001[0]
[KRAS].istate = 0.32989[1], 0.67011[0]
[ROCK2].istate = 0.15701[1], 0.84299[0]
[RAC1].istate = 0.8096[1], 0.1904[0]
[MYC].istate = 0.81922[1], 0.18078000000000005[0]
[YAP1].istate = 0.55635[1], 0.44365[0]
[EGF].istate = 0.05748[1], 0.94252[0]
[ERBB2].istate = 0.28145[1], 0.71855[0]
[AKT1].istate = 0.511[1], 0.489[0]
[EPHA2].istate = 0.60584[1], 0.39415999999999995[0]
[CDC42BPA].istate = 0.75893[1], 0.24107[0]
[EGFR].istate = 0.47664[1], 0.52336[0]
[PAK1].istate = 0.16513[1], 0.83487[0]
[LATS2].istate = 0.59513[1], 0.40486999999999995[0]
[EIF4E].istate = 0.35091[1], 0.64909[0]
[PRKCA].istate = 0.5207[1], 0.47929999999999995[0]
[DEPTOR].istate = 0.7892[1], 0.2108[0]
[BRAF].istate = 0.5086[1], 0.49139999999999995[0]
[NRG2].istate = 0.54423[1], 0.45577[0]
[SHC1].istate = 0.31703[1], 0.6829700000000001[0]
[PRKCB].istate = 0.73204[1], 0.26796[0]
[CTNNB1].istate = 0.13325[1], 0.86675[0]
[MAP2K1].istate = 0.16282[1], 0.83718[0]
[NRG4].istate = 0.59289[1], 0.40710999999999997[0]
[TACR3].istate = 0.31698[1], 0.68302[0]
[CDK1].istate = 0.20085[1], 0.79915[0]
[BCL2L1].istate = 0.37922[1], 0.62078[0]
[BCL2].istate = 0.56546[1], 0.43454000000000004[0]
[PTEN].istate = 0.35865[1], 0.64135[0]
[CFL1].istate = 0.49866[1], 0.50134[0]
[YES1].istate = 0.16787[1], 0.83213[0]
[JUN].istate = 0.30573[1], 0.6942699999999999[0]
[ERBB4].istate = 0.57325[1], 0.42674999999999996[0]
[PTPN11].istate = 0.1652[1], 0.8348[0]
[PAK2].istate = 0.76859[1], 0.23141[0]
[F2R].istate = 0.27668[1], 0.72332[0]
[LIMK2].istate = 0.73017[1], 0.26983[0]
[NRG3].istate = 0.31503[1], 0.6849700000000001[0]
[EIF4EBP1].istate = 0.61115[1], 0.38885000000000003[0]
[ARHGEF12].istate = 0.32587[1], 0.67413[0]
[SRC].istate = 0.58886[1], 0.41113999999999995[0]
[NRAS].istate = 0.52291[1], 0.47709[0]
[mTORC2].istate = 0.09387[1], 0.90613[0]
[mTORC1].istate = 0.28783[1], 0.71217[0]
[PI3K].istate = 0.37166[1], 0.62834[0]
[TSC].istate = 0.20646[1], 0.79354[0]
```
