## Supplementary Dataset 5 for "Explainable Generative AI Uncovers a Molecular Continuum in Medulloblastoma with Implications for Rare Cancer Subtyping and Treatment Equity": MB_list2_RNA_asTransition_317.cfg

```
$u_F2R=43.49682
$d_F2R=0.02299
$u_LPAR2=1.35357
$d_LPAR2=0.73879
$u_TACR3=0.26485
$d_TACR3=3.77572
$u_EGF=0.1647
$d_EGF=6.07165
$u_NRG1 = 1
$d_NRG1 = 1
$u_NRG2=1.90251
$d_NRG2=0.52562
$u_NRG3=0.02273
$d_NRG3=43.99472
$u_NRG4=5.4524
$d_NRG4=0.18341
$u_AKT1=1.46998
$d_AKT1=0.68028
$u_AKT2=1.9904
$d_AKT2=0.50241
$u_AKT3=0.2614
$d_AKT3=3.82555
$u_AMOTL2=3.33093
$d_AMOTL2=0.30022
$u_ARAF=14.08601
$d_ARAF=0.07099
$u_ARHGEF1=1.33938
$d_ARHGEF1=0.74661
$u_ARHGEF11=0.47498
$d_ARHGEF11=2.10535
$u_ARHGEF12=0.63804
$d_ARHGEF12=1.5673
$u_ARHGEF6=1.66638
$d_ARHGEF6=0.6001
$u_ATF2 = 1
$d_ATF2 = 1
$u_BAD=0.09108
$d_BAD=10.97936
$u_BCL2=0.21557
$d_BCL2=4.63886
$u_BCL2L1=0.43616
$d_BCL2L1=2.29274
$u_BRAF=2.05432
$d_BRAF=0.48678
$u_CDC42=0.18355
$d_CDC42=5.44811
$u_CDC42BPA=0.06493
$d_CDC42BPA=15.4012
$u_CDK1=4.27594
$d_CDK1=0.23387
$u_CDC25B=0.122
$d_CDC25B=8.19672
$u_CFL1=0.05142
$d_CFL1=19.44769
$u_CFL2 = 1
$d_CFL2 = 1
$u_CREB1 = 1
$d_CREB1 = 1
$u_CTNNB1=0.40054
$d_CTNNB1=2.49663
$u_CTTN = 1
$d_CTTN = 1
$u_DEPTOR=0.35034
$d_DEPTOR=2.85437
$u_EPHA2=0.17313
$d_EPHA2=5.77601
$u_EGFR=1.19616
$d_EGFR=0.83601
$u_ERBB2=3.24226
$d_ERBB2=0.30843
$u_ERBB3=0.04265
$d_ERBB3=23.44666
$u_ERBB4=2.48523
$d_ERBB4=0.40238
$u_EIF4E=27.70448
$d_EIF4E=0.0361
$u_EIF4EBP1=0.12337
$d_EIF4EBP1=8.1057
$u_FUS=1.60186
$d_FUS=0.62427
$u_GIT1=3.06655
$d_GIT1=0.3261
$u_GNA13 = 1
$d_GNA13 = 1
$u_GRB2 = 1
$d_GRB2 = 1
$u_HRAS = 1
$d_HRAS = 1
$u_ITCH = 1
$d_ITCH = 1
$u_JUN=4.02183
$d_JUN=0.24864
$u_KRAS=3.2013
$d_KRAS=0.31237
$u_LATS1=1.51122
$d_LATS1=0.66172
$u_LATS2=13.09306
$d_LATS2=0.07638
$u_LIMK1=0.31847
$d_LIMK1=3.14001
$u_LIMK2=0.1866
$d_LIMK2=5.35906
$u_MAP2K1=0.12835
$d_MAP2K1=7.7912
$u_MAP2K2=0.21933
$d_MAP2K2=4.55934
$u_MAPK1 = 1
$d_MAPK1 = 1
$u_MAPK3 = 1
$d_MAPK3 = 1
$u_MYC=1.22712
$d_MYC=0.81492
$u_MP = 1
$d_MP = 1
$u_NFE2L2=35.97416
$d_NFE2L2=0.0278
$u_NR4A3=3.41677
$d_NR4A3=0.29267
$u_NRAS=0.37607
$d_NRAS=2.65908
$u_PAK1=0.02235
$d_PAK1=44.74273
$u_PAK2=0.62493
$d_PAK2=1.60018
$u_PAK3=0.37046
$d_PAK3=2.69935
$u_PAK4 = 1
$d_PAK4 = 1
$u_PDPK1 = 1
$d_PDPK1 = 1
$u_PI3K=1.43163
$d_PI3K=0.6985
$u_PLCG1=0.3203
$d_PLCG1=3.12207
$u_PPP1R12A = 1
$d_PPP1R12A = 1
$u_PPP1R12B=6.63748
$d_PPP1R12B=0.15066
$u_PRKACA = 1
$d_PRKACA = 1
$u_PRKCA=0.19175
$d_PRKCA=5.21512
$u_PRKCB=3.25412
$d_PRKCB=0.3073
$u_PRKCG=0.19071
$d_PRKCG=5.24356
$u_PRKCZ=0.34038
$d_PRKCZ=2.93789
$u_PTEN=6.29903
$d_PTEN=0.15875
$u_PTK2B=0.55014
$d_PTK2B=1.81772
$u_PTPN11=14.21334
$d_PTPN11=0.07036
$u_RAC1=15.25071
$d_RAC1=0.06557
$u_RAF1 = 1
$d_RAF1 = 1
$u_RHEB=5.45481
$d_RHEB=0.18332
$u_RHOA = 1
$d_RHOA = 1
$u_ROCK1=7.8024
$d_ROCK1=0.12817
$u_ROCK2=0.26125
$d_ROCK2=3.82775
$u_RPS6KA1=35.06016
$d_RPS6KA1=0.02852
$u_SHC1=0.71461
$d_SHC1=1.39936
$u_SIRT1=2.24938
$d_SIRT1=0.44457
$u_SNAI1=8.46295
$d_SNAI1=0.11816
$u_SPART=0.88465
$d_SPART=1.13039
$u_SOS1 = 1
$d_SOS1 = 1
$u_SRC=0.5453
$d_SRC=1.83385
$u_STMN1 = 1
$d_STMN1 = 1
$u_SYN1=2.14812
$d_SYN1=0.46552
$u_TSC=13.61997
$d_TSC=0.07342
$u_TTL=0.41641
$d_TTL=2.40148
$u_WWTR1=4.59029
$d_WWTR1=0.21785
$u_WWP1=0.52922
$d_WWP1=1.88957
$u_YES1=0.28502
$d_YES1=3.50853
$u_YAP1=17.62849
$d_YAP1=0.05673
$u_mTORC2=0.96437
$d_mTORC2=1.03695
$u_mTORC1=0.94399
$d_mTORC1=1.05933
$u_FOXO = 1
$d_FOXO = 1
$u_Tubulin = 1
$d_Tubulin = 1
$u_Microtubule_polimerization = 1
$d_Microtubule_polimerization = 1
$u_Neuron_migration = 1
$d_Neuron_migration = 1
$u_Actin_cytoskeleton_reorganization = 1
$d_Actin_cytoskeleton_reorganization = 1
$u_Cell_migration = 1
$d_Cell_migration = 1
$u_F_actin_dynamics = 1
$d_F_actin_dynamics = 1
$u_Protein_synthesis = 1
$d_Protein_synthesis = 1
$u_Metastasis = 1
$d_Metastasis = 1
$u_Proliferation = 1
$d_Proliferation = 1
$u_Apoptosis = 1
$d_Apoptosis = 1
[ATF2].istate = 1 [0], 0 [1]
[CFL2].istate = 1 [0], 0 [1]
[CREB1].istate = 1 [0], 0 [1]
[CTTN].istate = 1 [0], 0 [1]
[GNA13].istate = 1 [0], 0 [1]
[GRB2].istate = 1 [0], 0 [1]
[HRAS].istate = 1 [0], 0 [1]
[ITCH].istate = 1 [0], 0 [1]
[MAPK1].istate = 1 [0], 0 [1]
[MAPK3].istate = 1 [0], 0 [1]
[MP].istate = 1 [0], 0 [1]
[PAK4].istate = 1 [0], 0 [1]
[PDPK1].istate = 1 [0], 0 [1]
[PPP1R12A].istate = 1 [0], 0 [1]
[PRKACA].istate = 1 [0], 0 [1]
[RAF1].istate = 1 [0], 0 [1]
[RHOA].istate = 1 [0], 0 [1]
[SOS1].istate = 1 [0], 0 [1]
[STMN1].istate = 1 [0], 0 [1]
[FOXO].istate = 1 [0], 0 [1]
[Tubulin].istate = 1 [0], 0 [1]
[Microtubule_polimerization].istate = 1 [0], 0 [1]
[Neuron_migration].istate = 1 [0], 0 [1]
[Actin_cytoskeleton_reorganization].istate = 1 [0], 0 [1]
[Cell_migration].istate = 1 [0], 0 [1]
[F_actin_dynamics].istate = 1 [0], 0 [1]
[Protein_synthesis].istate = 1 [0], 0 [1]
[Metastasis].istate = 1 [0], 0 [1]
[Proliferation].istate = 1 [0], 0 [1]
[Apoptosis].istate = 1 [0], 0 [1]
discrete_time = 0
use_physrandgen = FALSE
seed_pseudorandom = 100
sample_count = 10000
max_time = 60
time_tick = 0.1
thread_count = 1
statdist_traj_count = 100
statdist_cluster_threshold = 1
display_traj = 0
statdist_similarity_cache_max_size = 20000
F2R.is_internal = TRUE
LPAR2.is_internal = TRUE
TACR3.is_internal = TRUE
EGF.is_internal = TRUE
NRG1.is_internal = TRUE
NRG2.is_internal = TRUE
NRG3.is_internal = TRUE
NRG4.is_internal = TRUE
AKT1.is_internal = TRUE
AKT2.is_internal = TRUE
AKT3.is_internal = TRUE
AMOTL2.is_internal = TRUE
ARAF.is_internal = TRUE
ARHGEF1.is_internal = TRUE
ARHGEF11.is_internal = TRUE
ARHGEF12.is_internal = TRUE
ARHGEF6.is_internal = TRUE
ATF2.is_internal = TRUE
BAD.is_internal = TRUE
BCL2.is_internal = TRUE
BCL2L1.is_internal = TRUE
BRAF.is_internal = TRUE
CDC42.is_internal = FALSE
CDC42BPA.is_internal = FALSE
CDK1.is_internal = FALSE
CDC25B.is_internal = FALSE
CFL1.is_internal = FALSE
CFL2.is_internal = FALSE
CREB1.is_internal = FALSE
CTNNB1.is_internal = FALSE
CTTN.is_internal = FALSE
DEPTOR.is_internal = FALSE
EPHA2.is_internal = FALSE
EGFR.is_internal = FALSE
ERBB2.is_internal = TRUE
ERBB3.is_internal = TRUE
ERBB4.is_internal = TRUE
EIF4E.is_internal = FALSE
EIF4EBP1.is_internal = FALSE
FUS.is_internal = TRUE
GIT1.is_internal = TRUE
GNA13.is_internal = TRUE
GRB2.is_internal = TRUE
HRAS.is_internal = TRUE
ITCH.is_internal = TRUE
JUN.is_internal = TRUE
KRAS.is_internal = TRUE
LATS1.is_internal = TRUE
LATS2.is_internal = TRUE
LIMK1.is_internal = TRUE
LIMK2.is_internal = TRUE
MAP2K1.is_internal = TRUE
MAP2K2.is_internal = TRUE
MAPK1.is_internal = TRUE
MAPK3.is_internal = TRUE
MYC.is_internal = TRUE
MP.is_internal = TRUE
NFE2L2.is_internal = TRUE
NR4A3.is_internal = TRUE
NRAS.is_internal = TRUE
PAK1.is_internal = TRUE
PAK2.is_internal = TRUE
PAK3.is_internal = TRUE
PAK4.is_internal = TRUE
PDPK1.is_internal = TRUE
PI3K.is_internal = TRUE
PLCG1.is_internal = TRUE
PPP1R12A.is_internal = TRUE
PPP1R12B.is_internal = TRUE
PRKACA.is_internal = TRUE
PRKCA.is_internal = TRUE
PRKCB.is_internal = TRUE
PRKCG.is_internal = TRUE
PRKCZ.is_internal = TRUE
PTEN.is_internal = TRUE
PTK2B.is_internal = TRUE
PTPN11.is_internal = TRUE
RAC1.is_internal = TRUE
RAF1.is_internal = TRUE
RHEB.is_internal = TRUE
RHOA.is_internal = TRUE
ROCK1.is_internal = TRUE
ROCK2.is_internal = TRUE
RPS6KA1.is_internal = TRUE
SHC1.is_internal = TRUE
SIRT1.is_internal = TRUE
SNAI1.is_internal = TRUE
SPART.is_internal = TRUE
SOS1.is_internal = TRUE
SRC.is_internal = TRUE
STMN1.is_internal = TRUE
SYN1.is_internal = TRUE
TSC.is_internal = TRUE
TTL.is_internal = TRUE
WWTR1.is_internal = TRUE
WWP1.is_internal = TRUE
YES1.is_internal = TRUE
YAP1.is_internal = TRUE
mTORC2.is_internal = TRUE
mTORC1.is_internal = TRUE
FOXO.is_internal = TRUE
Tubulin.is_internal = TRUE
Microtubule_polimerization.is_internal = TRUE
Neuron_migration.is_internal = TRUE
Actin_cytoskeleton_reorganization.is_internal = TRUE
Cell_migration.is_internal = FALSE
F_actin_dynamics.is_internal = TRUE
Protein_synthesis.is_internal = TRUE
Metastasis.is_internal = TRUE
Proliferation.is_internal = TRUE
Apoptosis.is_internal = TRUE
[NRG1].istate = 0.5[1], 0.5[0]
[BAD].istate = 0.23985[1], 0.76015[0]
[SYN1].istate = 0.58301[1], 0.41698999999999997[0]
[WWTR1].istate = 0.66546[1], 0.33453999999999995[0]
[LPAR2].istate = 0.53287[1], 0.46713000000000005[0]
[ERBB3].istate = 0.15748[1], 0.8425199999999999[0]
[PRKCZ].istate = 0.38299[1], 0.6170100000000001[0]
[ROCK1].istate = 0.72306[1], 0.27693999999999996[0]
[CDC42].istate = 0.31594[1], 0.68406[0]
[ARHGEF1].istate = 0.53173[1], 0.46826999999999996[0]
[PPP1R12B].istate = 0.7055[1], 0.2945[0]
[PAK3].istate = 0.39219[1], 0.60781[0]
[ARAF].istate = 0.7872[1], 0.2128[0]
[FUS].istate = 0.55116[1], 0.44884[0]
[SIRT1].istate = 0.58802[1], 0.41198[0]
[CDC25B].istate = 0.27159[1], 0.72841[0]
[AKT2].istate = 0.57473[1], 0.42527000000000004[0]
[RHEB].istate = 0.68419[1], 0.31581000000000004[0]
[LIMK1].istate = 0.37577[1], 0.6242300000000001[0]
[GIT1].istate = 0.62166[1], 0.37834[0]
[AMOTL2].istate = 0.63064[1], 0.36936[0]
[TTL].istate = 0.40488[1], 0.59512[0]
[NFE2L2].istate = 0.889[1], 0.11099999999999999[0]
[AKT3].istate = 0.35433[1], 0.64567[0]
[RPS6KA1].istate = 0.8862[1], 0.11380000000000001[0]
[NR4A3].istate = 0.6334[1], 0.36660000000000004[0]
[PTK2B].istate = 0.43512[1], 0.56488[0]
[WWP1].istate = 0.43091[1], 0.56909[0]
[PLCG1].istate = 0.37639[1], 0.62361[0]
[SNAI1].istate = 0.73188[1], 0.26812[0]
[PRKCG].istate = 0.32009[1], 0.67991[0]
[MAP2K2].istate = 0.33528[1], 0.66472[0]
[ARHGEF6].istate = 0.55544[1], 0.44455999999999996[0]
[LATS1].istate = 0.54483[1], 0.45516999999999996[0]
[ARHGEF11].istate = 0.41917[1], 0.58083[0]
[SPART].istate = 0.48669[1], 0.5133099999999999[0]
[KRAS].istate = 0.62633[1], 0.37366999999999995[0]
[ROCK2].istate = 0.35426[1], 0.64574[0]
[RAC1].istate = 0.79582[1], 0.20418000000000003[0]
[MYC].istate = 0.52222[1], 0.47778[0]
[YAP1].istate = 0.81155[1], 0.18845[0]
[EGF].istate = 0.30418[1], 0.69582[0]
[ERBB2].istate = 0.62771[1], 0.37229[0]
[AKT1].istate = 0.54183[1], 0.45816999999999997[0]
[EPHA2].istate = 0.30959[1], 0.69041[0]
[CDC42BPA].istate = 0.20311[1], 0.79689[0]
[EGFR].istate = 0.51945[1], 0.48055000000000003[0]
[PAK1].istate = 0.08731[1], 0.91269[0]
[LATS2].istate = 0.77926[1], 0.22074000000000005[0]
[EIF4E].istate = 0.86064[1], 0.13936000000000004[0]
[PRKCA].istate = 0.32068[1], 0.6793199999999999[0]
[DEPTOR].istate = 0.38612[1], 0.61388[0]
[BRAF].istate = 0.57817[1], 0.42183000000000004[0]
[NRG2].istate = 0.56983[1], 0.43017000000000005[0]
[SHC1].istate = 0.46352[1], 0.5364800000000001[0]
[PRKCB].istate = 0.62811[1], 0.37189000000000005[0]
[CTNNB1].istate = 0.40066[1], 0.59934[0]
[MAP2K1].istate = 0.2771[1], 0.7229[0]
[NRG4].istate = 0.68415[1], 0.31584999999999996[0]
[TACR3].istate = 0.35575[1], 0.64425[0]
[CDK1].istate = 0.65776[1], 0.34224[0]
[BCL2L1].istate = 0.40991[1], 0.59009[0]
[BCL2].istate = 0.33339[1], 0.6666099999999999[0]
[PTEN].istate = 0.69982[1], 0.30018[0]
[CFL1].istate = 0.17779[1], 0.82221[0]
[YES1].istate = 0.36372[1], 0.63628[0]
[JUN].istate = 0.65111[1], 0.34889000000000003[0]
[ERBB4].istate = 0.59884[1], 0.40115999999999996[0]
[PTPN11].istate = 0.78817[1], 0.21182999999999996[0]
[PAK2].istate = 0.44896[1], 0.55104[0]
[F2R].istate = 0.90961[1], 0.09038999999999997[0]
[LIMK2].istate = 0.31773[1], 0.6822699999999999[0]
[NRG3].istate = 0.08915[1], 0.91085[0]
[EIF4EBP1].istate = 0.27281[1], 0.72719[0]
[ARHGEF12].istate = 0.45121[1], 0.54879[0]
[SRC].istate = 0.43416[1], 0.56584[0]
[NRAS].istate = 0.39382[1], 0.6061799999999999[0]
[mTORC2].istate = 0.49606[1], 0.50394[0]
[mTORC1].istate = 0.49374[1], 0.5062599999999999[0]
[PI3K].istate = 0.53896[1], 0.46104[0]
[TSC].istate = 0.78354[1], 0.21645999999999999[0]
```
