## Supplementary Dataset 5 for "Explainable Generative AI Uncovers a Molecular Continuum in Medulloblastoma with Implications for Rare Cancer Subtyping and Treatment Equity": MB_list2_RNA_asTransition_318.cfg

```
$u_F2R=1.42203
$d_F2R=0.70322
$u_LPAR2=0.74405
$d_LPAR2=1.344
$u_TACR3=0.68546
$d_TACR3=1.45887
$u_EGF=1.23716
$d_EGF=0.8083
$u_NRG1 = 1
$d_NRG1 = 1
$u_NRG2=2.53345
$d_NRG2=0.39472
$u_NRG3=1.31104
$d_NRG3=0.76275
$u_NRG4=2.11236
$d_NRG4=0.4734
$u_AKT1=0.40551
$d_AKT1=2.46603
$u_AKT2=2.03789
$d_AKT2=0.4907
$u_AKT3=12.34343
$d_AKT3=0.08101
$u_AMOTL2=0.15656
$d_AMOTL2=6.38733
$u_ARAF=0.10137
$d_ARAF=9.86485
$u_ARHGEF1=0.86064
$d_ARHGEF1=1.16193
$u_ARHGEF11=23.05135
$d_ARHGEF11=0.04338
$u_ARHGEF12=0.64301
$d_ARHGEF12=1.55519
$u_ARHGEF6=9.82134
$d_ARHGEF6=0.10182
$u_ATF2 = 1
$d_ATF2 = 1
$u_BAD=8.65595
$d_BAD=0.11553
$u_BCL2=3.79951
$d_BCL2=0.26319
$u_BCL2L1=2.3899
$d_BCL2L1=0.41843
$u_BRAF=0.27001
$d_BRAF=3.70357
$u_CDC42=8.21069
$d_CDC42=0.12179
$u_CDC42BPA=5.56421
$d_CDC42BPA=0.17972
$u_CDK1=0.05754
$d_CDK1=17.37921
$u_CDC25B=1.96309
$d_CDC25B=0.5094
$u_CFL1=1.0342
$d_CFL1=0.96693
$u_CFL2 = 1
$d_CFL2 = 1
$u_CREB1 = 1
$d_CREB1 = 1
$u_CTNNB1=0.25059
$d_CTNNB1=3.99058
$u_CTTN = 1
$d_CTTN = 1
$u_DEPTOR=46.10799
$d_DEPTOR=0.02169
$u_EPHA2=2.68401
$d_EPHA2=0.37258
$u_EGFR=0.11036
$d_EGFR=9.06125
$u_ERBB2=0.02777
$d_ERBB2=36.01008
$u_ERBB3=52.89597
$d_ERBB3=0.01891
$u_ERBB4=0.22206
$d_ERBB4=4.50329
$u_EIF4E=0.05304
$d_EIF4E=18.8537
$u_EIF4EBP1=0.07626
$d_EIF4EBP1=13.11303
$u_FUS=0.12845
$d_FUS=7.78513
$u_GIT1=0.39158
$d_GIT1=2.55376
$u_GNA13 = 1
$d_GNA13 = 1
$u_GRB2 = 1
$d_GRB2 = 1
$u_HRAS = 1
$d_HRAS = 1
$u_ITCH = 1
$d_ITCH = 1
$u_JUN=3.43462
$d_JUN=0.29115
$u_KRAS=0.54983
$d_KRAS=1.81874
$u_LATS1=0.14911
$d_LATS1=6.70646
$u_LATS2=0.06315
$d_LATS2=15.83531
$u_LIMK1=0.98408
$d_LIMK1=1.01618
$u_LIMK2=0.39481
$d_LIMK2=2.53286
$u_MAP2K1=0.22021
$d_MAP2K1=4.54112
$u_MAP2K2=0.24556
$d_MAP2K2=4.07232
$u_MAPK1 = 1
$d_MAPK1 = 1
$u_MAPK3 = 1
$d_MAPK3 = 1
$u_MYC=27.80386
$d_MYC=0.03597
$u_MP = 1
$d_MP = 1
$u_NFE2L2=0.10971
$d_NFE2L2=9.11494
$u_NR4A3=0.60965
$d_NR4A3=1.64029
$u_NRAS=8.26152
$d_NRAS=0.12104
$u_PAK1=7.47597
$d_PAK1=0.13376
$u_PAK2=0.22746
$d_PAK2=4.39638
$u_PAK3=1.41354
$d_PAK3=0.70744
$u_PAK4 = 1
$d_PAK4 = 1
$u_PDPK1 = 1
$d_PDPK1 = 1
$u_PI3K=0.02847
$d_PI3K=35.12469
$u_PLCG1=0.11856
$d_PLCG1=8.43455
$u_PPP1R12A = 1
$d_PPP1R12A = 1
$u_PPP1R12B=14.88616
$d_PPP1R12B=0.06718
$u_PRKACA = 1
$d_PRKACA = 1
$u_PRKCA=1.54415
$d_PRKCA=0.64761
$u_PRKCB=0.20089
$d_PRKCB=4.97785
$u_PRKCG=13.95931
$d_PRKCG=0.07164
$u_PRKCZ=1.32032
$d_PRKCZ=0.75739
$u_PTEN=0.62387
$d_PTEN=1.6029
$u_PTK2B=28.47995
$d_PTK2B=0.03511
$u_PTPN11=0.0368
$d_PTPN11=27.17391
$u_RAC1=0.32228
$d_RAC1=3.10289
$u_RAF1 = 1
$d_RAF1 = 1
$u_RHEB=0.36321
$d_RHEB=2.75323
$u_RHOA = 1
$d_RHOA = 1
$u_ROCK1=0.04559
$d_ROCK1=21.93463
$u_ROCK2=0.0397
$d_ROCK2=25.18892
$u_RPS6KA1=0.05792
$d_RPS6KA1=17.26519
$u_SHC1=1.54185
$d_SHC1=0.64857
$u_SIRT1=0.05658
$d_SIRT1=17.67409
$u_SNAI1=0.40498
$d_SNAI1=2.46926
$u_SPART=0.07916
$d_SPART=12.63264
$u_SOS1 = 1
$d_SOS1 = 1
$u_SRC=0.15866
$d_SRC=6.30279
$u_STMN1 = 1
$d_STMN1 = 1
$u_SYN1=1.51252
$d_SYN1=0.66115
$u_TSC=0.02571
$d_TSC=38.89537
$u_TTL=0.18087
$d_TTL=5.52883
$u_WWTR1=1.04787
$d_WWTR1=0.95432
$u_WWP1=0.32006
$d_WWP1=3.12441
$u_YES1=0.01818
$d_YES1=55.0055
$u_YAP1=14.06318
$d_YAP1=0.07111
$u_mTORC2=0.03011
$d_mTORC2=33.21156
$u_mTORC1=0.02359
$d_mTORC1=42.39084
$u_FOXO = 1
$d_FOXO = 1
$u_Tubulin = 1
$d_Tubulin = 1
$u_Microtubule_polimerization = 1
$d_Microtubule_polimerization = 1
$u_Neuron_migration = 1
$d_Neuron_migration = 1
$u_Actin_cytoskeleton_reorganization = 1
$d_Actin_cytoskeleton_reorganization = 1
$u_Cell_migration = 1
$d_Cell_migration = 1
$u_F_actin_dynamics = 1
$d_F_actin_dynamics = 1
$u_Protein_synthesis = 1
$d_Protein_synthesis = 1
$u_Metastasis = 1
$d_Metastasis = 1
$u_Proliferation = 1
$d_Proliferation = 1
$u_Apoptosis = 1
$d_Apoptosis = 1
[ATF2].istate = 1 [0], 0 [1]
[CFL2].istate = 1 [0], 0 [1]
[CREB1].istate = 1 [0], 0 [1]
[CTTN].istate = 1 [0], 0 [1]
[GNA13].istate = 1 [0], 0 [1]
[GRB2].istate = 1 [0], 0 [1]
[HRAS].istate = 1 [0], 0 [1]
[ITCH].istate = 1 [0], 0 [1]
[MAPK1].istate = 1 [0], 0 [1]
[MAPK3].istate = 1 [0], 0 [1]
[MP].istate = 1 [0], 0 [1]
[PAK4].istate = 1 [0], 0 [1]
[PDPK1].istate = 1 [0], 0 [1]
[PPP1R12A].istate = 1 [0], 0 [1]
[PRKACA].istate = 1 [0], 0 [1]
[RAF1].istate = 1 [0], 0 [1]
[RHOA].istate = 1 [0], 0 [1]
[SOS1].istate = 1 [0], 0 [1]
[STMN1].istate = 1 [0], 0 [1]
[FOXO].istate = 1 [0], 0 [1]
[Tubulin].istate = 1 [0], 0 [1]
[Microtubule_polimerization].istate = 1 [0], 0 [1]
[Neuron_migration].istate = 1 [0], 0 [1]
[Actin_cytoskeleton_reorganization].istate = 1 [0], 0 [1]
[Cell_migration].istate = 1 [0], 0 [1]
[F_actin_dynamics].istate = 1 [0], 0 [1]
[Protein_synthesis].istate = 1 [0], 0 [1]
[Metastasis].istate = 1 [0], 0 [1]
[Proliferation].istate = 1 [0], 0 [1]
[Apoptosis].istate = 1 [0], 0 [1]
discrete_time = 0
use_physrandgen = FALSE
seed_pseudorandom = 100
sample_count = 10000
max_time = 60
time_tick = 0.1
thread_count = 1
statdist_traj_count = 100
statdist_cluster_threshold = 1
display_traj = 0
statdist_similarity_cache_max_size = 20000
F2R.is_internal = TRUE
LPAR2.is_internal = TRUE
TACR3.is_internal = TRUE
EGF.is_internal = TRUE
NRG1.is_internal = TRUE
NRG2.is_internal = TRUE
NRG3.is_internal = TRUE
NRG4.is_internal = TRUE
AKT1.is_internal = TRUE
AKT2.is_internal = TRUE
AKT3.is_internal = TRUE
AMOTL2.is_internal = TRUE
ARAF.is_internal = TRUE
ARHGEF1.is_internal = TRUE
ARHGEF11.is_internal = TRUE
ARHGEF12.is_internal = TRUE
ARHGEF6.is_internal = TRUE
ATF2.is_internal = TRUE
BAD.is_internal = TRUE
BCL2.is_internal = TRUE
BCL2L1.is_internal = TRUE
BRAF.is_internal = TRUE
CDC42.is_internal = FALSE
CDC42BPA.is_internal = FALSE
CDK1.is_internal = FALSE
CDC25B.is_internal = FALSE
CFL1.is_internal = FALSE
CFL2.is_internal = FALSE
CREB1.is_internal = FALSE
CTNNB1.is_internal = FALSE
CTTN.is_internal = FALSE
DEPTOR.is_internal = FALSE
EPHA2.is_internal = FALSE
EGFR.is_internal = FALSE
ERBB2.is_internal = TRUE
ERBB3.is_internal = TRUE
ERBB4.is_internal = TRUE
EIF4E.is_internal = FALSE
EIF4EBP1.is_internal = FALSE
FUS.is_internal = TRUE
GIT1.is_internal = TRUE
GNA13.is_internal = TRUE
GRB2.is_internal = TRUE
HRAS.is_internal = TRUE
ITCH.is_internal = TRUE
JUN.is_internal = TRUE
KRAS.is_internal = TRUE
LATS1.is_internal = TRUE
LATS2.is_internal = TRUE
LIMK1.is_internal = TRUE
LIMK2.is_internal = TRUE
MAP2K1.is_internal = TRUE
MAP2K2.is_internal = TRUE
MAPK1.is_internal = TRUE
MAPK3.is_internal = TRUE
MYC.is_internal = TRUE
MP.is_internal = TRUE
NFE2L2.is_internal = TRUE
NR4A3.is_internal = TRUE
NRAS.is_internal = TRUE
PAK1.is_internal = TRUE
PAK2.is_internal = TRUE
PAK3.is_internal = TRUE
PAK4.is_internal = TRUE
PDPK1.is_internal = TRUE
PI3K.is_internal = TRUE
PLCG1.is_internal = TRUE
PPP1R12A.is_internal = TRUE
PPP1R12B.is_internal = TRUE
PRKACA.is_internal = TRUE
PRKCA.is_internal = TRUE
PRKCB.is_internal = TRUE
PRKCG.is_internal = TRUE
PRKCZ.is_internal = TRUE
PTEN.is_internal = TRUE
PTK2B.is_internal = TRUE
PTPN11.is_internal = TRUE
RAC1.is_internal = TRUE
RAF1.is_internal = TRUE
RHEB.is_internal = TRUE
RHOA.is_internal = TRUE
ROCK1.is_internal = TRUE
ROCK2.is_internal = TRUE
RPS6KA1.is_internal = TRUE
SHC1.is_internal = TRUE
SIRT1.is_internal = TRUE
SNAI1.is_internal = TRUE
SPART.is_internal = TRUE
SOS1.is_internal = TRUE
SRC.is_internal = TRUE
STMN1.is_internal = TRUE
SYN1.is_internal = TRUE
TSC.is_internal = TRUE
TTL.is_internal = TRUE
WWTR1.is_internal = TRUE
WWP1.is_internal = TRUE
YES1.is_internal = TRUE
YAP1.is_internal = TRUE
mTORC2.is_internal = TRUE
mTORC1.is_internal = TRUE
FOXO.is_internal = TRUE
Tubulin.is_internal = TRUE
Microtubule_polimerization.is_internal = TRUE
Neuron_migration.is_internal = TRUE
Actin_cytoskeleton_reorganization.is_internal = TRUE
Cell_migration.is_internal = FALSE
F_actin_dynamics.is_internal = TRUE
Protein_synthesis.is_internal = TRUE
Metastasis.is_internal = TRUE
Proliferation.is_internal = TRUE
Apoptosis.is_internal = TRUE
[NRG1].istate = 0.5[1], 0.5[0]
[BAD].istate = 0.73433[1], 0.26566999999999996[0]
[SYN1].istate = 0.54493[1], 0.45507[0]
[WWTR1].istate = 0.50508[1], 0.49492[0]
[LPAR2].istate = 0.4679[1], 0.5321[0]
[ERBB3].istate = 0.93086[1], 0.06913999999999998[0]
[PRKCZ].istate = 0.53017[1], 0.46982999999999997[0]
[ROCK1].istate = 0.16471[1], 0.83529[0]
[CDC42].istate = 0.72859[1], 0.27141000000000004[0]
[ARHGEF1].istate = 0.48371[1], 0.51629[0]
[PPP1R12B].istate = 0.7932[1], 0.20679999999999998[0]
[PAK3].istate = 0.53758[1], 0.46242000000000005[0]
[ARAF].istate = 0.25148[1], 0.7485200000000001[0]
[FUS].istate = 0.27718[1], 0.72282[0]
[SIRT1].istate = 0.18816[1], 0.81184[0]
[CDC25B].istate = 0.57324[1], 0.42676000000000003[0]
[AKT2].istate = 0.5773[1], 0.42269999999999996[0]
[RHEB].istate = 0.39004[1], 0.6099600000000001[0]
[LIMK1].istate = 0.49826[1], 0.5017400000000001[0]
[GIT1].istate = 0.39821[1], 0.60179[0]
[AMOTL2].istate = 0.29867[1], 0.70133[0]
[TTL].istate = 0.31434[1], 0.6856599999999999[0]
[NFE2L2].istate = 0.26006[1], 0.73994[0]
[AKT3].istate = 0.77286[1], 0.22714[0]
[RPS6KA1].istate = 0.19071[1], 0.8092900000000001[0]
[NR4A3].istate = 0.44627[1], 0.55373[0]
[PTK2B].istate = 0.86363[1], 0.13637[0]
[WWP1].istate = 0.37631[1], 0.6236900000000001[0]
[PLCG1].istate = 0.26849[1], 0.73151[0]
[SNAI1].istate = 0.40186[1], 0.59814[0]
[PRKCG].istate = 0.78622[1], 0.21377999999999997[0]
[MAP2K2].istate = 0.34754[1], 0.65246[0]
[ARHGEF6].istate = 0.74804[1], 0.25195999999999996[0]
[LATS1].istate = 0.29338[1], 0.70662[0]
[ARHGEF11].istate = 0.84067[1], 0.15932999999999997[0]
[SPART].istate = 0.22462[1], 0.77538[0]
[KRAS].istate = 0.43506[1], 0.56494[0]
[ROCK2].istate = 0.14969[1], 0.85031[0]
[RAC1].istate = 0.37706[1], 0.62294[0]
[MYC].istate = 0.86103[1], 0.13897000000000004[0]
[YAP1].istate = 0.78702[1], 0.21297999999999995[0]
[EGF].istate = 0.52311[1], 0.47689000000000004[0]
[ERBB2].istate = 0.11091[1], 0.88909[0]
[AKT1].istate = 0.402[1], 0.598[0]
[EPHA2].istate = 0.6072[1], 0.39280000000000004[0]
[CDC42BPA].istate = 0.68635[1], 0.31365[0]
[EGFR].istate = 0.2607[1], 0.7393000000000001[0]
[PAK1].istate = 0.71842[1], 0.28158000000000005[0]
[LATS2].istate = 0.20009[1], 0.79991[0]
[EIF4E].istate = 0.18115[1], 0.81885[0]
[PRKCA].istate = 0.54717[1], 0.45282999999999995[0]
[DEPTOR].istate = 0.91594[1], 0.08406000000000002[0]
[BRAF].istate = 0.35785[1], 0.64215[0]
[NRG2].istate = 0.60093[1], 0.39907000000000004[0]
[SHC1].istate = 0.54701[1], 0.45299[0]
[PRKCB].istate = 0.32574[1], 0.6742600000000001[0]
[CTNNB1].istate = 0.34974[1], 0.6502600000000001[0]
[MAP2K1].istate = 0.33571[1], 0.66429[0]
[NRG4].istate = 0.58119[1], 0.41881[0]
[TACR3].istate = 0.45899[1], 0.54101[0]
[CDK1].istate = 0.19[1], 0.81[0]
[BCL2L1].istate = 0.5946[1], 0.4054[0]
[BCL2].istate = 0.64493[1], 0.35507[0]
[PTEN].istate = 0.44877[1], 0.55123[0]
[CFL1].istate = 0.50365[1], 0.49634999999999996[0]
[YES1].istate = 0.06489[1], 0.93511[0]
[JUN].istate = 0.63397[1], 0.36602999999999997[0]
[ERBB4].istate = 0.33662[1], 0.6633800000000001[0]
[PTPN11].istate = 0.14147[1], 0.85853[0]
[PAK2].istate = 0.33923[1], 0.6607700000000001[0]
[F2R].istate = 0.53823[1], 0.46177[0]
[LIMK2].istate = 0.3991[1], 0.6009[0]
[NRG3].istate = 0.5294[1], 0.4706[0]
[EIF4EBP1].istate = 0.22058[1], 0.77942[0]
[ARHGEF12].istate = 0.45205[1], 0.5479499999999999[0]
[SRC].istate = 0.30011[1], 0.69989[0]
[NRAS].istate = 0.72927[1], 0.27073[0]
[mTORC2].istate = 0.11966[1], 0.88034[0]
[mTORC1].istate = 0.0932[1], 0.9068[0]
[PI3K].istate = 0.11359[1], 0.88641[0]
[TSC].istate = 0.10251[1], 0.89749[0]
```
