## Supplementary Dataset 5 for "Explainable Generative AI Uncovers a Molecular Continuum in Medulloblastoma with Implications for Rare Cancer Subtyping and Treatment Equity": MB_list2_RNA_asTransition_322.cfg

```
$u_F2R=5.25358
$d_F2R=0.19035
$u_LPAR2=3.07351
$d_LPAR2=0.32536
$u_TACR3=50.07369
$d_TACR3=0.01997
$u_EGF=8.55618
$d_EGF=0.11687
$u_NRG1 = 1
$d_NRG1 = 1
$u_NRG2=56.59085
$d_NRG2=0.01767
$u_NRG3=6.165
$d_NRG3=0.16221
$u_NRG4=0.8265
$d_NRG4=1.20992
$u_AKT1=0.53686
$d_AKT1=1.86268
$u_AKT2=0.79829
$d_AKT2=1.25268
$u_AKT3=1.77546
$d_AKT3=0.56323
$u_AMOTL2=2.41291
$d_AMOTL2=0.41444
$u_ARAF=10.64516
$d_ARAF=0.09394
$u_ARHGEF1=6.06389
$d_ARHGEF1=0.16491
$u_ARHGEF11=2.74108
$d_ARHGEF11=0.36482
$u_ARHGEF12=4.56614
$d_ARHGEF12=0.219
$u_ARHGEF6=6.03164
$d_ARHGEF6=0.16579
$u_ATF2 = 1
$d_ATF2 = 1
$u_BAD=1.73242
$d_BAD=0.57723
$u_BCL2=7.94319
$d_BCL2=0.12589
$u_BCL2L1=3.76116
$d_BCL2L1=0.26588
$u_BRAF=3.64435
$d_BRAF=0.2744
$u_CDC42=4.83829
$d_CDC42=0.20668
$u_CDC42BPA=0.06047
$d_CDC42BPA=16.53713
$u_CDK1=1.01012
$d_CDK1=0.98998
$u_CDC25B=0.35349
$d_CDC25B=2.82893
$u_CFL1=3.70166
$d_CFL1=0.27015
$u_CFL2 = 1
$d_CFL2 = 1
$u_CREB1 = 1
$d_CREB1 = 1
$u_CTNNB1=0.13297
$d_CTNNB1=7.52049
$u_CTTN = 1
$d_CTTN = 1
$u_DEPTOR=0.21936
$d_DEPTOR=4.55872
$u_EPHA2=12.24808
$d_EPHA2=0.08165
$u_EGFR=0.743
$d_EGFR=1.3459
$u_ERBB2=4.20598
$d_ERBB2=0.23776
$u_ERBB3=0.24108
$d_ERBB3=4.148
$u_ERBB4=1.3365
$d_ERBB4=0.74822
$u_EIF4E=6.68869
$d_EIF4E=0.14951
$u_EIF4EBP1=0.08722
$d_EIF4EBP1=11.46526
$u_FUS=2.57031
$d_FUS=0.38906
$u_GIT1=0.3894
$d_GIT1=2.56805
$u_GNA13 = 1
$d_GNA13 = 1
$u_GRB2 = 1
$d_GRB2 = 1
$u_HRAS = 1
$d_HRAS = 1
$u_ITCH = 1
$d_ITCH = 1
$u_JUN=9.77262
$d_JUN=0.10233
$u_KRAS=0.78779
$d_KRAS=1.26937
$u_LATS1=2.85435
$d_LATS1=0.35034
$u_LATS2=24.74566
$d_LATS2=0.04041
$u_LIMK1=1.34088
$d_LIMK1=0.74578
$u_LIMK2=0.63129
$d_LIMK2=1.58406
$u_MAP2K1=0.09765
$d_MAP2K1=10.24066
$u_MAP2K2=2.63903
$d_MAP2K2=0.37893
$u_MAPK1 = 1
$d_MAPK1 = 1
$u_MAPK3 = 1
$d_MAPK3 = 1
$u_MYC=4.05344
$d_MYC=0.2467
$u_MP = 1
$d_MP = 1
$u_NFE2L2=0.46198
$d_NFE2L2=2.1646
$u_NR4A3=42.20828
$d_NR4A3=0.02369
$u_NRAS=3.921
$d_NRAS=0.25504
$u_PAK1=1.45092
$d_PAK1=0.68922
$u_PAK2=0.33926
$d_PAK2=2.94759
$u_PAK3=1.58936
$d_PAK3=0.62918
$u_PAK4 = 1
$d_PAK4 = 1
$u_PDPK1 = 1
$d_PDPK1 = 1
$u_PI3K=0.29063
$d_PI3K=3.4408
$u_PLCG1=5.16106
$d_PLCG1=0.19376
$u_PPP1R12A = 1
$d_PPP1R12A = 1
$u_PPP1R12B=2.18358
$d_PPP1R12B=0.45796
$u_PRKACA = 1
$d_PRKACA = 1
$u_PRKCA=1.26375
$d_PRKCA=0.7913
$u_PRKCB=0.74131
$d_PRKCB=1.34896
$u_PRKCG=15.76665
$d_PRKCG=0.06343
$u_PRKCZ=2.02188
$d_PRKCZ=0.49459
$u_PTEN=0.93783
$d_PTEN=1.06629
$u_PTK2B=0.14794
$d_PTK2B=6.7595
$u_PTPN11=0.07065
$d_PTPN11=14.15428
$u_RAC1=1.04445
$d_RAC1=0.95744
$u_RAF1 = 1
$d_RAF1 = 1
$u_RHEB=1.26828
$d_RHEB=0.78847
$u_RHOA = 1
$d_RHOA = 1
$u_ROCK1=0.07589
$d_ROCK1=13.17697
$u_ROCK2=0.34122
$d_ROCK2=2.93066
$u_RPS6KA1=0.19835
$d_RPS6KA1=5.04159
$u_SHC1=3.01928
$d_SHC1=0.3312
$u_SIRT1=1.11691
$d_SIRT1=0.89533
$u_SNAI1=0.22184
$d_SNAI1=4.50775
$u_SPART=1.79621
$d_SPART=0.55673
$u_SOS1 = 1
$d_SOS1 = 1
$u_SRC=4.82198
$d_SRC=0.20738
$u_STMN1 = 1
$d_STMN1 = 1
$u_SYN1=1.50013
$d_SYN1=0.66661
$u_TSC=0.81639
$d_TSC=1.2249
$u_TTL=0.22414
$d_TTL=4.4615
$u_WWTR1=6.54399
$d_WWTR1=0.15281
$u_WWP1=0.20067
$d_WWP1=4.98331
$u_YES1=0.28674
$d_YES1=3.48748
$u_YAP1=1.44718
$d_YAP1=0.691
$u_mTORC2=0.65633
$d_mTORC2=1.52362
$u_mTORC1=0.58796
$d_mTORC1=1.7008
$u_FOXO = 1
$d_FOXO = 1
$u_Tubulin = 1
$d_Tubulin = 1
$u_Microtubule_polimerization = 1
$d_Microtubule_polimerization = 1
$u_Neuron_migration = 1
$d_Neuron_migration = 1
$u_Actin_cytoskeleton_reorganization = 1
$d_Actin_cytoskeleton_reorganization = 1
$u_Cell_migration = 1
$d_Cell_migration = 1
$u_F_actin_dynamics = 1
$d_F_actin_dynamics = 1
$u_Protein_synthesis = 1
$d_Protein_synthesis = 1
$u_Metastasis = 1
$d_Metastasis = 1
$u_Proliferation = 1
$d_Proliferation = 1
$u_Apoptosis = 1
$d_Apoptosis = 1
[ATF2].istate = 1 [0], 0 [1]
[CFL2].istate = 1 [0], 0 [1]
[CREB1].istate = 1 [0], 0 [1]
[CTTN].istate = 1 [0], 0 [1]
[GNA13].istate = 1 [0], 0 [1]
[GRB2].istate = 1 [0], 0 [1]
[HRAS].istate = 1 [0], 0 [1]
[ITCH].istate = 1 [0], 0 [1]
[MAPK1].istate = 1 [0], 0 [1]
[MAPK3].istate = 1 [0], 0 [1]
[MP].istate = 1 [0], 0 [1]
[PAK4].istate = 1 [0], 0 [1]
[PDPK1].istate = 1 [0], 0 [1]
[PPP1R12A].istate = 1 [0], 0 [1]
[PRKACA].istate = 1 [0], 0 [1]
[RAF1].istate = 1 [0], 0 [1]
[RHOA].istate = 1 [0], 0 [1]
[SOS1].istate = 1 [0], 0 [1]
[STMN1].istate = 1 [0], 0 [1]
[FOXO].istate = 1 [0], 0 [1]
[Tubulin].istate = 1 [0], 0 [1]
[Microtubule_polimerization].istate = 1 [0], 0 [1]
[Neuron_migration].istate = 1 [0], 0 [1]
[Actin_cytoskeleton_reorganization].istate = 1 [0], 0 [1]
[Cell_migration].istate = 1 [0], 0 [1]
[F_actin_dynamics].istate = 1 [0], 0 [1]
[Protein_synthesis].istate = 1 [0], 0 [1]
[Metastasis].istate = 1 [0], 0 [1]
[Proliferation].istate = 1 [0], 0 [1]
[Apoptosis].istate = 1 [0], 0 [1]
discrete_time = 0
use_physrandgen = FALSE
seed_pseudorandom = 100
sample_count = 10000
max_time = 60
time_tick = 0.1
thread_count = 1
statdist_traj_count = 100
statdist_cluster_threshold = 1
display_traj = 0
statdist_similarity_cache_max_size = 20000
F2R.is_internal = TRUE
LPAR2.is_internal = TRUE
TACR3.is_internal = TRUE
EGF.is_internal = TRUE
NRG1.is_internal = TRUE
NRG2.is_internal = TRUE
NRG3.is_internal = TRUE
NRG4.is_internal = TRUE
AKT1.is_internal = TRUE
AKT2.is_internal = TRUE
AKT3.is_internal = TRUE
AMOTL2.is_internal = TRUE
ARAF.is_internal = TRUE
ARHGEF1.is_internal = TRUE
ARHGEF11.is_internal = TRUE
ARHGEF12.is_internal = TRUE
ARHGEF6.is_internal = TRUE
ATF2.is_internal = TRUE
BAD.is_internal = TRUE
BCL2.is_internal = TRUE
BCL2L1.is_internal = TRUE
BRAF.is_internal = TRUE
CDC42.is_internal = FALSE
CDC42BPA.is_internal = FALSE
CDK1.is_internal = FALSE
CDC25B.is_internal = FALSE
CFL1.is_internal = FALSE
CFL2.is_internal = FALSE
CREB1.is_internal = FALSE
CTNNB1.is_internal = FALSE
CTTN.is_internal = FALSE
DEPTOR.is_internal = FALSE
EPHA2.is_internal = FALSE
EGFR.is_internal = FALSE
ERBB2.is_internal = TRUE
ERBB3.is_internal = TRUE
ERBB4.is_internal = TRUE
EIF4E.is_internal = FALSE
EIF4EBP1.is_internal = FALSE
FUS.is_internal = TRUE
GIT1.is_internal = TRUE
GNA13.is_internal = TRUE
GRB2.is_internal = TRUE
HRAS.is_internal = TRUE
ITCH.is_internal = TRUE
JUN.is_internal = TRUE
KRAS.is_internal = TRUE
LATS1.is_internal = TRUE
LATS2.is_internal = TRUE
LIMK1.is_internal = TRUE
LIMK2.is_internal = TRUE
MAP2K1.is_internal = TRUE
MAP2K2.is_internal = TRUE
MAPK1.is_internal = TRUE
MAPK3.is_internal = TRUE
MYC.is_internal = TRUE
MP.is_internal = TRUE
NFE2L2.is_internal = TRUE
NR4A3.is_internal = TRUE
NRAS.is_internal = TRUE
PAK1.is_internal = TRUE
PAK2.is_internal = TRUE
PAK3.is_internal = TRUE
PAK4.is_internal = TRUE
PDPK1.is_internal = TRUE
PI3K.is_internal = TRUE
PLCG1.is_internal = TRUE
PPP1R12A.is_internal = TRUE
PPP1R12B.is_internal = TRUE
PRKACA.is_internal = TRUE
PRKCA.is_internal = TRUE
PRKCB.is_internal = TRUE
PRKCG.is_internal = TRUE
PRKCZ.is_internal = TRUE
PTEN.is_internal = TRUE
PTK2B.is_internal = TRUE
PTPN11.is_internal = TRUE
RAC1.is_internal = TRUE
RAF1.is_internal = TRUE
RHEB.is_internal = TRUE
RHOA.is_internal = TRUE
ROCK1.is_internal = TRUE
ROCK2.is_internal = TRUE
RPS6KA1.is_internal = TRUE
SHC1.is_internal = TRUE
SIRT1.is_internal = TRUE
SNAI1.is_internal = TRUE
SPART.is_internal = TRUE
SOS1.is_internal = TRUE
SRC.is_internal = TRUE
STMN1.is_internal = TRUE
SYN1.is_internal = TRUE
TSC.is_internal = TRUE
TTL.is_internal = TRUE
WWTR1.is_internal = TRUE
WWP1.is_internal = TRUE
YES1.is_internal = TRUE
YAP1.is_internal = TRUE
mTORC2.is_internal = TRUE
mTORC1.is_internal = TRUE
FOXO.is_internal = TRUE
Tubulin.is_internal = TRUE
Microtubule_polimerization.is_internal = TRUE
Neuron_migration.is_internal = TRUE
Actin_cytoskeleton_reorganization.is_internal = TRUE
Cell_migration.is_internal = FALSE
F_actin_dynamics.is_internal = TRUE
Protein_synthesis.is_internal = TRUE
Metastasis.is_internal = TRUE
Proliferation.is_internal = TRUE
Apoptosis.is_internal = TRUE
[NRG1].istate = 0.5[1], 0.5[0]
[BAD].istate = 0.55966[1], 0.44033999999999995[0]
[SYN1].istate = 0.54403[1], 0.45597[0]
[WWTR1].istate = 0.70396[1], 0.29603999999999997[0]
[LPAR2].istate = 0.62191[1], 0.37809000000000004[0]
[ERBB3].istate = 0.34554[1], 0.65446[0]
[PRKCZ].istate = 0.57644[1], 0.42356000000000005[0]
[ROCK1].istate = 0.22004[1], 0.77996[0]
[CDC42].istate = 0.67117[1], 0.32882999999999996[0]
[ARHGEF1].istate = 0.69569[1], 0.30430999999999997[0]
[PPP1R12B].istate = 0.58479[1], 0.41520999999999997[0]
[PAK3].istate = 0.55031[1], 0.44969000000000003[0]
[ARAF].istate = 0.75679[1], 0.24321000000000004[0]
[FUS].istate = 0.6025[1], 0.39749999999999996[0]
[SIRT1].istate = 0.512[1], 0.488[0]
[CDC25B].istate = 0.38709[1], 0.6129100000000001[0]
[AKT2].istate = 0.47554[1], 0.5244599999999999[0]
[RHEB].istate = 0.5258[1], 0.47419999999999995[0]
[LIMK1].istate = 0.53185[1], 0.46814999999999996[0]
[GIT1].istate = 0.3976[1], 0.6024[0]
[AMOTL2].istate = 0.59564[1], 0.40436000000000005[0]
[TTL].istate = 0.33763[1], 0.66237[0]
[NFE2L2].istate = 0.41616[1], 0.58384[0]
[AKT3].istate = 0.56233[1], 0.43767[0]
[RPS6KA1].istate = 0.32436[1], 0.67564[0]
[NR4A3].istate = 0.90635[1], 0.09365000000000001[0]
[PTK2B].istate = 0.29252[1], 0.70748[0]
[WWP1].istate = 0.32562[1], 0.67438[0]
[PLCG1].istate = 0.67818[1], 0.32182[0]
[SNAI1].istate = 0.33651[1], 0.66349[0]
[PRKCG].istate = 0.79943[1], 0.20057000000000003[0]
[MAP2K2].istate = 0.60536[1], 0.39464[0]
[ARHGEF6].istate = 0.69511[1], 0.30489[0]
[LATS1].istate = 0.61388[1], 0.38612[0]
[ARHGEF11].istate = 0.60948[1], 0.39052[0]
[SPART].istate = 0.56359[1], 0.43640999999999996[0]
[KRAS].istate = 0.4741[1], 0.5259[0]
[ROCK2].istate = 0.38326[1], 0.6167400000000001[0]
[RAC1].istate = 0.50472[1], 0.49528000000000005[0]
[MYC].istate = 0.65196[1], 0.34804[0]
[YAP1].istate = 0.54013[1], 0.45987[0]
[EGF].istate = 0.73307[1], 0.26693[0]
[ERBB2].istate = 0.65597[1], 0.34402999999999995[0]
[AKT1].istate = 0.43246[1], 0.5675399999999999[0]
[EPHA2].istate = 0.77202[1], 0.22797999999999996[0]
[CDC42BPA].istate = 0.19539[1], 0.80461[0]
[EGFR].istate = 0.46775[1], 0.53225[0]
[PAK1].istate = 0.54041[1], 0.45959000000000005[0]
[LATS2].istate = 0.84837[1], 0.15163000000000004[0]
[EIF4E].istate = 0.70634[1], 0.29366000000000003[0]
[PRKCA].istate = 0.52542[1], 0.47458[0]
[DEPTOR].istate = 0.33529[1], 0.66471[0]
[BRAF].istate = 0.64041[1], 0.35958999999999997[0]
[NRG2].istate = 0.93819[1], 0.06181000000000003[0]
[SHC1].istate = 0.61998[1], 0.38002[0]
[PRKCB].istate = 0.4675[1], 0.5325[0]
[CTNNB1].istate = 0.28094[1], 0.71906[0]
[MAP2K1].istate = 0.24742[1], 0.75258[0]
[NRG4].istate = 0.47931[1], 0.52069[0]
[TACR3].istate = 0.9249[1], 0.07509999999999994[0]
[CDK1].istate = 0.50109[1], 0.49890999999999996[0]
[BCL2L1].istate = 0.64383[1], 0.35617[0]
[BCL2].istate = 0.725[1], 0.275[0]
[PTEN].istate = 0.49303[1], 0.5069699999999999[0]
[CFL1].istate = 0.6421[1], 0.3579[0]
[YES1].istate = 0.36437[1], 0.6356299999999999[0]
[JUN].istate = 0.7475[1], 0.25249999999999995[0]
[ERBB4].istate = 0.53149[1], 0.46851[0]
[PTPN11].istate = 0.21228[1], 0.78772[0]
[PAK2].istate = 0.38263[1], 0.61737[0]
[F2R].istate = 0.68011[1], 0.31989[0]
[LIMK2].istate = 0.45006[1], 0.54994[0]
[NRG3].istate = 0.69748[1], 0.30252[0]
[EIF4EBP1].istate = 0.23516[1], 0.76484[0]
[ARHGEF12].istate = 0.66489[1], 0.33511[0]
[SRC].istate = 0.67081[1], 0.32919[0]
[NRAS].istate = 0.64835[1], 0.35165[0]
[mTORC2].istate = 0.45428[1], 0.54572[0]
[mTORC1].istate = 0.44234[1], 0.55766[0]
[PI3K].istate = 0.36584[1], 0.6341600000000001[0]
[TSC].istate = 0.47797[1], 0.52203[0]
```
