## Supplementary Dataset 5 for "Explainable Generative AI Uncovers a Molecular Continuum in Medulloblastoma with Implications for Rare Cancer Subtyping and Treatment Equity": MB_list2_RNA_asTransition_327.cfg

```
$u_F2R=0.13278
$d_F2R=7.53125
$u_LPAR2=0.27941
$d_LPAR2=3.57897
$u_TACR3=0.30954
$d_TACR3=3.2306
$u_EGF=0.56363
$d_EGF=1.77421
$u_NRG1 = 1
$d_NRG1 = 1
$u_NRG2=0.08738
$d_NRG2=11.44427
$u_NRG3=0.70774
$d_NRG3=1.41295
$u_NRG4=0.46467
$d_NRG4=2.15206
$u_AKT1=0.06339
$d_AKT1=15.77536
$u_AKT2=0.49992
$d_AKT2=2.00032
$u_AKT3=17.95511
$d_AKT3=0.05569
$u_AMOTL2=6.1217
$d_AMOTL2=0.16335
$u_ARAF=3.32144
$d_ARAF=0.30107
$u_ARHGEF1=0.34831
$d_ARHGEF1=2.87101
$u_ARHGEF11=0.06468
$d_ARHGEF11=15.46073
$u_ARHGEF12=0.21783
$d_ARHGEF12=4.59074
$u_ARHGEF6=0.1297
$d_ARHGEF6=7.7101
$u_ATF2 = 1
$d_ATF2 = 1
$u_BAD=0.56471
$d_BAD=1.77082
$u_BCL2=0.47592
$d_BCL2=2.10119
$u_BCL2L1=0.66497
$d_BCL2L1=1.50383
$u_BRAF=69.37066
$d_BRAF=0.01442
$u_CDC42=0.2667
$d_CDC42=3.74953
$u_CDC42BPA=10.90701
$d_CDC42BPA=0.09168
$u_CDK1=10.36618
$d_CDK1=0.09647
$u_CDC25B=2.3538
$d_CDC25B=0.42484
$u_CFL1=1.93268
$d_CFL1=0.51742
$u_CFL2 = 1
$d_CFL2 = 1
$u_CREB1 = 1
$d_CREB1 = 1
$u_CTNNB1=0.05601
$d_CTNNB1=17.85395
$u_CTTN = 1
$d_CTTN = 1
$u_DEPTOR=1.38723
$d_DEPTOR=0.72086
$u_EPHA2=0.56783
$d_EPHA2=1.76109
$u_EGFR=14.32529
$d_EGFR=0.06981
$u_ERBB2=2.25554
$d_ERBB2=0.44335
$u_ERBB3=0.31173
$d_ERBB3=3.2079
$u_ERBB4=0.0139
$d_ERBB4=71.94245
$u_EIF4E=0.21076
$d_EIF4E=4.74473
$u_EIF4EBP1=5.14787
$d_EIF4EBP1=0.19426
$u_FUS=6.35732
$d_FUS=0.1573
$u_GIT1=10.2525
$d_GIT1=0.09754
$u_GNA13 = 1
$d_GNA13 = 1
$u_GRB2 = 1
$d_GRB2 = 1
$u_HRAS = 1
$d_HRAS = 1
$u_ITCH = 1
$d_ITCH = 1
$u_JUN=1.52416
$d_JUN=0.6561
$u_KRAS=16.87283
$d_KRAS=0.05927
$u_LATS1=2.01636
$d_LATS1=0.49594
$u_LATS2=0.08324
$d_LATS2=12.01346
$u_LIMK1=2.78905
$d_LIMK1=0.35855
$u_LIMK2=0.52336
$d_LIMK2=1.91073
$u_MAP2K1=0.01924
$d_MAP2K1=51.97505
$u_MAP2K2=0.42409
$d_MAP2K2=2.35799
$u_MAPK1 = 1
$d_MAPK1 = 1
$u_MAPK3 = 1
$d_MAPK3 = 1
$u_MYC=0.28755
$d_MYC=3.47766
$u_MP = 1
$d_MP = 1
$u_NFE2L2=1.36689
$d_NFE2L2=0.73159
$u_NR4A3=1.16582
$d_NR4A3=0.85777
$u_NRAS=34.8271
$d_NRAS=0.02871
$u_PAK1=0.13235
$d_PAK1=7.55572
$u_PAK2=6.87794
$d_PAK2=0.14539
$u_PAK3=0.18396
$d_PAK3=5.43596
$u_PAK4 = 1
$d_PAK4 = 1
$u_PDPK1 = 1
$d_PDPK1 = 1
$u_PI3K=0.05375
$d_PI3K=18.60465
$u_PLCG1=11.19186
$d_PLCG1=0.08935
$u_PPP1R12A = 1
$d_PPP1R12A = 1
$u_PPP1R12B=0.46766
$d_PPP1R12B=2.13831
$u_PRKACA = 1
$d_PRKACA = 1
$u_PRKCA=0.26299
$d_PRKCA=3.80243
$u_PRKCB=3.62526
$d_PRKCB=0.27584
$u_PRKCG=0.06488
$d_PRKCG=15.41307
$u_PRKCZ=0.12995
$d_PRKCZ=7.69527
$u_PTEN=25.08588
$d_PTEN=0.03986
$u_PTK2B=0.04309
$d_PTK2B=23.20724
$u_PTPN11=12.94542
$d_PTPN11=0.07725
$u_RAC1=4.92259
$d_RAC1=0.20315
$u_RAF1 = 1
$d_RAF1 = 1
$u_RHEB=30.34781
$d_RHEB=0.03295
$u_RHOA = 1
$d_RHOA = 1
$u_ROCK1=9.28602
$d_ROCK1=0.10769
$u_ROCK2=2.69243
$d_ROCK2=0.37141
$u_RPS6KA1=0.05139
$d_RPS6KA1=19.45904
$u_SHC1=0.07731
$d_SHC1=12.93494
$u_SIRT1=0.54284
$d_SIRT1=1.84216
$u_SNAI1=22.78244
$d_SNAI1=0.04389
$u_SPART=0.45363
$d_SPART=2.20444
$u_SOS1 = 1
$d_SOS1 = 1
$u_SRC=4.05887
$d_SRC=0.24637
$u_STMN1 = 1
$d_STMN1 = 1
$u_SYN1=0.54561
$d_SYN1=1.83281
$u_TSC=0.75563
$d_TSC=1.3234
$u_TTL=0.73304
$d_TTL=1.36418
$u_WWTR1=0.8136
$d_WWTR1=1.22911
$u_WWP1=0.3419
$d_WWP1=2.92483
$u_YES1=17.92623
$d_YES1=0.05578
$u_YAP1=0.51852
$d_YAP1=1.92857
$u_mTORC2=0.1054
$d_mTORC2=9.48767
$u_mTORC1=0.1054
$d_mTORC1=9.48767
$u_FOXO = 1
$d_FOXO = 1
$u_Tubulin = 1
$d_Tubulin = 1
$u_Microtubule_polimerization = 1
$d_Microtubule_polimerization = 1
$u_Neuron_migration = 1
$d_Neuron_migration = 1
$u_Actin_cytoskeleton_reorganization = 1
$d_Actin_cytoskeleton_reorganization = 1
$u_Cell_migration = 1
$d_Cell_migration = 1
$u_F_actin_dynamics = 1
$d_F_actin_dynamics = 1
$u_Protein_synthesis = 1
$d_Protein_synthesis = 1
$u_Metastasis = 1
$d_Metastasis = 1
$u_Proliferation = 1
$d_Proliferation = 1
$u_Apoptosis = 1
$d_Apoptosis = 1
[ATF2].istate = 1 [0], 0 [1]
[CFL2].istate = 1 [0], 0 [1]
[CREB1].istate = 1 [0], 0 [1]
[CTTN].istate = 1 [0], 0 [1]
[GNA13].istate = 1 [0], 0 [1]
[GRB2].istate = 1 [0], 0 [1]
[HRAS].istate = 1 [0], 0 [1]
[ITCH].istate = 1 [0], 0 [1]
[MAPK1].istate = 1 [0], 0 [1]
[MAPK3].istate = 1 [0], 0 [1]
[MP].istate = 1 [0], 0 [1]
[PAK4].istate = 1 [0], 0 [1]
[PDPK1].istate = 1 [0], 0 [1]
[PPP1R12A].istate = 1 [0], 0 [1]
[PRKACA].istate = 1 [0], 0 [1]
[RAF1].istate = 1 [0], 0 [1]
[RHOA].istate = 1 [0], 0 [1]
[SOS1].istate = 1 [0], 0 [1]
[STMN1].istate = 1 [0], 0 [1]
[FOXO].istate = 1 [0], 0 [1]
[Tubulin].istate = 1 [0], 0 [1]
[Microtubule_polimerization].istate = 1 [0], 0 [1]
[Neuron_migration].istate = 1 [0], 0 [1]
[Actin_cytoskeleton_reorganization].istate = 1 [0], 0 [1]
[Cell_migration].istate = 1 [0], 0 [1]
[F_actin_dynamics].istate = 1 [0], 0 [1]
[Protein_synthesis].istate = 1 [0], 0 [1]
[Metastasis].istate = 1 [0], 0 [1]
[Proliferation].istate = 1 [0], 0 [1]
[Apoptosis].istate = 1 [0], 0 [1]
discrete_time = 0
use_physrandgen = FALSE
seed_pseudorandom = 100
sample_count = 10000
max_time = 60
time_tick = 0.1
thread_count = 1
statdist_traj_count = 100
statdist_cluster_threshold = 1
display_traj = 0
statdist_similarity_cache_max_size = 20000
F2R.is_internal = TRUE
LPAR2.is_internal = TRUE
TACR3.is_internal = TRUE
EGF.is_internal = TRUE
NRG1.is_internal = TRUE
NRG2.is_internal = TRUE
NRG3.is_internal = TRUE
NRG4.is_internal = TRUE
AKT1.is_internal = TRUE
AKT2.is_internal = TRUE
AKT3.is_internal = TRUE
AMOTL2.is_internal = TRUE
ARAF.is_internal = TRUE
ARHGEF1.is_internal = TRUE
ARHGEF11.is_internal = TRUE
ARHGEF12.is_internal = TRUE
ARHGEF6.is_internal = TRUE
ATF2.is_internal = TRUE
BAD.is_internal = TRUE
BCL2.is_internal = TRUE
BCL2L1.is_internal = TRUE
BRAF.is_internal = TRUE
CDC42.is_internal = FALSE
CDC42BPA.is_internal = FALSE
CDK1.is_internal = FALSE
CDC25B.is_internal = FALSE
CFL1.is_internal = FALSE
CFL2.is_internal = FALSE
CREB1.is_internal = FALSE
CTNNB1.is_internal = FALSE
CTTN.is_internal = FALSE
DEPTOR.is_internal = FALSE
EPHA2.is_internal = FALSE
EGFR.is_internal = FALSE
ERBB2.is_internal = TRUE
ERBB3.is_internal = TRUE
ERBB4.is_internal = TRUE
EIF4E.is_internal = FALSE
EIF4EBP1.is_internal = FALSE
FUS.is_internal = TRUE
GIT1.is_internal = TRUE
GNA13.is_internal = TRUE
GRB2.is_internal = TRUE
HRAS.is_internal = TRUE
ITCH.is_internal = TRUE
JUN.is_internal = TRUE
KRAS.is_internal = TRUE
LATS1.is_internal = TRUE
LATS2.is_internal = TRUE
LIMK1.is_internal = TRUE
LIMK2.is_internal = TRUE
MAP2K1.is_internal = TRUE
MAP2K2.is_internal = TRUE
MAPK1.is_internal = TRUE
MAPK3.is_internal = TRUE
MYC.is_internal = TRUE
MP.is_internal = TRUE
NFE2L2.is_internal = TRUE
NR4A3.is_internal = TRUE
NRAS.is_internal = TRUE
PAK1.is_internal = TRUE
PAK2.is_internal = TRUE
PAK3.is_internal = TRUE
PAK4.is_internal = TRUE
PDPK1.is_internal = TRUE
PI3K.is_internal = TRUE
PLCG1.is_internal = TRUE
PPP1R12A.is_internal = TRUE
PPP1R12B.is_internal = TRUE
PRKACA.is_internal = TRUE
PRKCA.is_internal = TRUE
PRKCB.is_internal = TRUE
PRKCG.is_internal = TRUE
PRKCZ.is_internal = TRUE
PTEN.is_internal = TRUE
PTK2B.is_internal = TRUE
PTPN11.is_internal = TRUE
RAC1.is_internal = TRUE
RAF1.is_internal = TRUE
RHEB.is_internal = TRUE
RHOA.is_internal = TRUE
ROCK1.is_internal = TRUE
ROCK2.is_internal = TRUE
RPS6KA1.is_internal = TRUE
SHC1.is_internal = TRUE
SIRT1.is_internal = TRUE
SNAI1.is_internal = TRUE
SPART.is_internal = TRUE
SOS1.is_internal = TRUE
SRC.is_internal = TRUE
STMN1.is_internal = TRUE
SYN1.is_internal = TRUE
TSC.is_internal = TRUE
TTL.is_internal = TRUE
WWTR1.is_internal = TRUE
WWP1.is_internal = TRUE
YES1.is_internal = TRUE
YAP1.is_internal = TRUE
mTORC2.is_internal = TRUE
mTORC1.is_internal = TRUE
FOXO.is_internal = TRUE
Tubulin.is_internal = TRUE
Microtubule_polimerization.is_internal = TRUE
Neuron_migration.is_internal = TRUE
Actin_cytoskeleton_reorganization.is_internal = TRUE
Cell_migration.is_internal = FALSE
F_actin_dynamics.is_internal = TRUE
Protein_synthesis.is_internal = TRUE
Metastasis.is_internal = TRUE
Proliferation.is_internal = TRUE
Apoptosis.is_internal = TRUE
[NRG1].istate = 0.5[1], 0.5[0]
[BAD].istate = 0.43796[1], 0.56204[0]
[SYN1].istate = 0.43422[1], 0.56578[0]
[WWTR1].istate = 0.4776[1], 0.5224[0]
[LPAR2].istate = 0.36156[1], 0.63844[0]
[ERBB3].istate = 0.37344[1], 0.62656[0]
[PRKCZ].istate = 0.27845[1], 0.72155[0]
[ROCK1].istate = 0.74196[1], 0.25804000000000005[0]
[CDC42].istate = 0.35651[1], 0.64349[0]
[ARHGEF1].istate = 0.38549[1], 0.61451[0]
[PPP1R12B].istate = 0.41748[1], 0.5825199999999999[0]
[PAK3].istate = 0.31618[1], 0.68382[0]
[ARAF].istate = 0.63033[1], 0.36967000000000005[0]
[FUS].istate = 0.70082[1], 0.29918[0]
[SIRT1].istate = 0.43367[1], 0.56633[0]
[CDC25B].istate = 0.59294[1], 0.40706[0]
[AKT2].istate = 0.42472[1], 0.57528[0]
[RHEB].istate = 0.87053[1], 0.12946999999999997[0]
[LIMK1].istate = 0.61136[1], 0.38864[0]
[GIT1].istate = 0.75271[1], 0.24729[0]
[AMOTL2].istate = 0.69672[1], 0.30328[0]
[TTL].istate = 0.46628[1], 0.53372[0]
[NFE2L2].istate = 0.53393[1], 0.46607[0]
[AKT3].istate = 0.81355[1], 0.18645[0]
[RPS6KA1].istate = 0.17772[1], 0.82228[0]
[NR4A3].istate = 0.51666[1], 0.48334[0]
[PTK2B].istate = 0.15858[1], 0.8414200000000001[0]
[WWP1].istate = 0.38347[1], 0.61653[0]
[PLCG1].istate = 0.76223[1], 0.23777000000000004[0]
[SNAI1].istate = 0.8394[1], 0.16059999999999997[0]
[PRKCG].istate = 0.20303[1], 0.79697[0]
[MAP2K2].istate = 0.40686[1], 0.59314[0]
[ARHGEF6].istate = 0.27824[1], 0.72176[0]
[LATS1].istate = 0.57614[1], 0.42386[0]
[ARHGEF11].istate = 0.20268[1], 0.79732[0]
[SPART].istate = 0.41418[1], 0.58582[0]
[KRAS].istate = 0.8068[1], 0.19320000000000004[0]
[ROCK2].istate = 0.60754[1], 0.39246000000000003[0]
[RAC1].istate = 0.67305[1], 0.32694999999999996[0]
[MYC].istate = 0.36468[1], 0.63532[0]
[YAP1].istate = 0.42869[1], 0.57131[0]
[EGF].istate = 0.43775[1], 0.56225[0]
[ERBB2].istate = 0.58831[1], 0.41169[0]
[AKT1].istate = 0.2005[1], 0.7995[0]
[EPHA2].istate = 0.43856[1], 0.5614399999999999[0]
[CDC42BPA].istate = 0.75943[1], 0.24056999999999995[0]
[EGFR].istate = 0.78903[1], 0.21097[0]
[PAK1].istate = 0.28043[1], 0.71957[0]
[LATS2].istate = 0.23008[1], 0.7699199999999999[0]
[EIF4E].istate = 0.33095[1], 0.6690499999999999[0]
[PRKCA].istate = 0.35499[1], 0.64501[0]
[DEPTOR].istate = 0.53554[1], 0.46446[0]
[BRAF].istate = 0.96029[1], 0.03971000000000002[0]
[NRG2].istate = 0.23536[1], 0.76464[0]
[SHC1].istate = 0.22206[1], 0.77794[0]
[PRKCB].istate = 0.63983[1], 0.36017[0]
[CTNNB1].istate = 0.18707[1], 0.81293[0]
[MAP2K1].istate = 0.07103[1], 0.92897[0]
[NRG4].istate = 0.41679[1], 0.58321[0]
[TACR3].istate = 0.37268[1], 0.62732[0]
[CDK1].istate = 0.7539[1], 0.24609999999999999[0]
[BCL2L1].istate = 0.4557[1], 0.5443[0]
[BCL2].istate = 0.41938[1], 0.58062[0]
[PTEN].istate = 0.84986[1], 0.15014000000000005[0]
[CFL1].istate = 0.57154[1], 0.42845999999999995[0]
[YES1].istate = 0.81337[1], 0.18662999999999996[0]
[JUN].istate = 0.54576[1], 0.45424[0]
[ERBB4].istate = 0.03576[1], 0.96424[0]
[PTPN11].istate = 0.77803[1], 0.22197[0]
[PAK2].istate = 0.70936[1], 0.29064[0]
[F2R].istate = 0.28078[1], 0.71922[0]
[LIMK2].istate = 0.4297[1], 0.5703[0]
[NRG3].istate = 0.46247[1], 0.5375300000000001[0]
[EIF4EBP1].istate = 0.67791[1], 0.32209[0]
[ARHGEF12].istate = 0.33453[1], 0.66547[0]
[SRC].istate = 0.6521[1], 0.3479[0]
[NRAS].istate = 0.88548[1], 0.11451999999999996[0]
[mTORC2].istate = 0.25571[1], 0.74429[0]
[mTORC1].istate = 0.25571[1], 0.74429[0]
[PI3K].istate = 0.1826[1], 0.8174[0]
[TSC].istate = 0.46958[1], 0.53042[0]
```
