## Supplementary Dataset 5 for "Explainable Generative AI Uncovers a Molecular Continuum in Medulloblastoma with Implications for Rare Cancer Subtyping and Treatment Equity": MB_list2_RNA_asTransition_352.cfg

```
$u_F2R=0.76225
$d_F2R=1.31191
$u_LPAR2=0.90686
$d_LPAR2=1.10271
$u_TACR3=14.31353
$d_TACR3=0.06986
$u_EGF=38.63707
$d_EGF=0.02588
$u_NRG1 = 1
$d_NRG1 = 1
$u_NRG2=68.53978
$d_NRG2=0.01459
$u_NRG3=0.53276
$d_NRG3=1.87702
$u_NRG4=2.50146
$d_NRG4=0.39977
$u_AKT1=4.91672
$d_AKT1=0.20339
$u_AKT2=1.0564
$d_AKT2=0.94661
$u_AKT3=0.03642
$d_AKT3=27.45744
$u_AMOTL2=2.74613
$d_AMOTL2=0.36415
$u_ARAF=1.37668
$d_ARAF=0.72639
$u_ARHGEF1=15.63958
$d_ARHGEF1=0.06394
$u_ARHGEF11=0.24262
$d_ARHGEF11=4.12167
$u_ARHGEF12=5.27688
$d_ARHGEF12=0.18951
$u_ARHGEF6=1.69867
$d_ARHGEF6=0.5887
$u_ATF2 = 1
$d_ATF2 = 1
$u_BAD=0.76071
$d_BAD=1.31456
$u_BCL2=4.39598
$d_BCL2=0.22748
$u_BCL2L1=5.29027
$d_BCL2L1=0.18903
$u_BRAF=0.2144
$d_BRAF=4.66418
$u_CDC42=10.12859
$d_CDC42=0.09873
$u_CDC42BPA=0.12621
$d_CDC42BPA=7.9233
$u_CDK1=0.08023
$d_CDK1=12.46417
$u_CDC25B=0.21755
$d_CDC25B=4.59664
$u_CFL1=0.12632
$d_CFL1=7.9164
$u_CFL2 = 1
$d_CFL2 = 1
$u_CREB1 = 1
$d_CREB1 = 1
$u_CTNNB1=0.05596
$d_CTNNB1=17.86991
$u_CTTN = 1
$d_CTTN = 1
$u_DEPTOR=0.25197
$d_DEPTOR=3.96873
$u_EPHA2=4.85028
$d_EPHA2=0.20617
$u_EGFR=0.07216
$d_EGFR=13.85809
$u_ERBB2=4.61108
$d_ERBB2=0.21687
$u_ERBB3=10.461
$d_ERBB3=0.09559
$u_ERBB4=4.05628
$d_ERBB4=0.24653
$u_EIF4E=25.56704
$d_EIF4E=0.03911
$u_EIF4EBP1=0.04773
$d_EIF4EBP1=20.95118
$u_FUS=0.38946
$d_FUS=2.56766
$u_GIT1=0.57957
$d_GIT1=1.72542
$u_GNA13 = 1
$d_GNA13 = 1
$u_GRB2 = 1
$d_GRB2 = 1
$u_HRAS = 1
$d_HRAS = 1
$u_ITCH = 1
$d_ITCH = 1
$u_JUN=15.11096
$d_JUN=0.06618
$u_KRAS=0.45955
$d_KRAS=2.17604
$u_LATS1=4.49691
$d_LATS1=0.22237
$u_LATS2=15.04653
$d_LATS2=0.06646
$u_LIMK1=2.2332
$d_LIMK1=0.44779
$u_LIMK2=5.49973
$d_LIMK2=0.18183
$u_MAP2K1=0.22646
$d_MAP2K1=4.41579
$u_MAP2K2=1.00574
$d_MAP2K2=0.99429
$u_MAPK1 = 1
$d_MAPK1 = 1
$u_MAPK3 = 1
$d_MAPK3 = 1
$u_MYC=0.33005
$d_MYC=3.02984
$u_MP = 1
$d_MP = 1
$u_NFE2L2=0.11199
$d_NFE2L2=8.92937
$u_NR4A3=8.09236
$d_NR4A3=0.12357
$u_NRAS=0.06443
$d_NRAS=15.52072
$u_PAK1=1.64195
$d_PAK1=0.60903
$u_PAK2=0.0856
$d_PAK2=11.68224
$u_PAK3=1.78174
$d_PAK3=0.56125
$u_PAK4 = 1
$d_PAK4 = 1
$u_PDPK1 = 1
$d_PDPK1 = 1
$u_PI3K=0.47588
$d_PI3K=2.10137
$u_PLCG1=0.23867
$d_PLCG1=4.18989
$u_PPP1R12A = 1
$d_PPP1R12A = 1
$u_PPP1R12B=0.1065
$d_PPP1R12B=9.38967
$u_PRKACA = 1
$d_PRKACA = 1
$u_PRKCA=0.37653
$d_PRKCA=2.65583
$u_PRKCB=1.62881
$d_PRKCB=0.61395
$u_PRKCG=70.42397
$d_PRKCG=0.0142
$u_PRKCZ=0.83963
$d_PRKCZ=1.191
$u_PTEN=23.23491
$d_PTEN=0.04304
$u_PTK2B=6.02994
$d_PTK2B=0.16584
$u_PTPN11=5.73094
$d_PTPN11=0.17449
$u_RAC1=40.89001
$d_RAC1=0.02446
$u_RAF1 = 1
$d_RAF1 = 1
$u_RHEB=0.2635
$d_RHEB=3.79507
$u_RHOA = 1
$d_RHOA = 1
$u_ROCK1=0.11364
$d_ROCK1=8.79972
$u_ROCK2=0.15717
$d_ROCK2=6.36254
$u_RPS6KA1=3.24719
$d_RPS6KA1=0.30796
$u_SHC1=0.18502
$d_SHC1=5.40482
$u_SIRT1=4.03099
$d_SIRT1=0.24808
$u_SNAI1=0.09679
$d_SNAI1=10.33165
$u_SPART=4.16704
$d_SPART=0.23998
$u_SOS1 = 1
$d_SOS1 = 1
$u_SRC=3.38518
$d_SRC=0.29541
$u_STMN1 = 1
$d_STMN1 = 1
$u_SYN1=19.10206
$d_SYN1=0.05235
$u_TSC=0.95889
$d_TSC=1.04287
$u_TTL=0.11984
$d_TTL=8.34446
$u_WWTR1=0.13672
$d_WWTR1=7.31422
$u_WWP1=1.08959
$d_WWP1=0.91778
$u_YES1=0.26421
$d_YES1=3.78487
$u_YAP1=1.37605
$d_YAP1=0.72672
$u_mTORC2=0.18999
$d_mTORC2=5.26343
$u_mTORC1=0.1134
$d_mTORC1=8.81834
$u_FOXO = 1
$d_FOXO = 1
$u_Tubulin = 1
$d_Tubulin = 1
$u_Microtubule_polimerization = 1
$d_Microtubule_polimerization = 1
$u_Neuron_migration = 1
$d_Neuron_migration = 1
$u_Actin_cytoskeleton_reorganization = 1
$d_Actin_cytoskeleton_reorganization = 1
$u_Cell_migration = 1
$d_Cell_migration = 1
$u_F_actin_dynamics = 1
$d_F_actin_dynamics = 1
$u_Protein_synthesis = 1
$d_Protein_synthesis = 1
$u_Metastasis = 1
$d_Metastasis = 1
$u_Proliferation = 1
$d_Proliferation = 1
$u_Apoptosis = 1
$d_Apoptosis = 1
[ATF2].istate = 1 [0], 0 [1]
[CFL2].istate = 1 [0], 0 [1]
[CREB1].istate = 1 [0], 0 [1]
[CTTN].istate = 1 [0], 0 [1]
[GNA13].istate = 1 [0], 0 [1]
[GRB2].istate = 1 [0], 0 [1]
[HRAS].istate = 1 [0], 0 [1]
[ITCH].istate = 1 [0], 0 [1]
[MAPK1].istate = 1 [0], 0 [1]
[MAPK3].istate = 1 [0], 0 [1]
[MP].istate = 1 [0], 0 [1]
[PAK4].istate = 1 [0], 0 [1]
[PDPK1].istate = 1 [0], 0 [1]
[PPP1R12A].istate = 1 [0], 0 [1]
[PRKACA].istate = 1 [0], 0 [1]
[RAF1].istate = 1 [0], 0 [1]
[RHOA].istate = 1 [0], 0 [1]
[SOS1].istate = 1 [0], 0 [1]
[STMN1].istate = 1 [0], 0 [1]
[FOXO].istate = 1 [0], 0 [1]
[Tubulin].istate = 1 [0], 0 [1]
[Microtubule_polimerization].istate = 1 [0], 0 [1]
[Neuron_migration].istate = 1 [0], 0 [1]
[Actin_cytoskeleton_reorganization].istate = 1 [0], 0 [1]
[Cell_migration].istate = 1 [0], 0 [1]
[F_actin_dynamics].istate = 1 [0], 0 [1]
[Protein_synthesis].istate = 1 [0], 0 [1]
[Metastasis].istate = 1 [0], 0 [1]
[Proliferation].istate = 1 [0], 0 [1]
[Apoptosis].istate = 1 [0], 0 [1]
discrete_time = 0
use_physrandgen = FALSE
seed_pseudorandom = 100
sample_count = 10000
max_time = 60
time_tick = 0.1
thread_count = 1
statdist_traj_count = 100
statdist_cluster_threshold = 1
display_traj = 0
statdist_similarity_cache_max_size = 20000
F2R.is_internal = TRUE
LPAR2.is_internal = TRUE
TACR3.is_internal = TRUE
EGF.is_internal = TRUE
NRG1.is_internal = TRUE
NRG2.is_internal = TRUE
NRG3.is_internal = TRUE
NRG4.is_internal = TRUE
AKT1.is_internal = TRUE
AKT2.is_internal = TRUE
AKT3.is_internal = TRUE
AMOTL2.is_internal = TRUE
ARAF.is_internal = TRUE
ARHGEF1.is_internal = TRUE
ARHGEF11.is_internal = TRUE
ARHGEF12.is_internal = TRUE
ARHGEF6.is_internal = TRUE
ATF2.is_internal = TRUE
BAD.is_internal = TRUE
BCL2.is_internal = TRUE
BCL2L1.is_internal = TRUE
BRAF.is_internal = TRUE
CDC42.is_internal = FALSE
CDC42BPA.is_internal = FALSE
CDK1.is_internal = FALSE
CDC25B.is_internal = FALSE
CFL1.is_internal = FALSE
CFL2.is_internal = FALSE
CREB1.is_internal = FALSE
CTNNB1.is_internal = FALSE
CTTN.is_internal = FALSE
DEPTOR.is_internal = FALSE
EPHA2.is_internal = FALSE
EGFR.is_internal = FALSE
ERBB2.is_internal = TRUE
ERBB3.is_internal = TRUE
ERBB4.is_internal = TRUE
EIF4E.is_internal = FALSE
EIF4EBP1.is_internal = FALSE
FUS.is_internal = TRUE
GIT1.is_internal = TRUE
GNA13.is_internal = TRUE
GRB2.is_internal = TRUE
HRAS.is_internal = TRUE
ITCH.is_internal = TRUE
JUN.is_internal = TRUE
KRAS.is_internal = TRUE
LATS1.is_internal = TRUE
LATS2.is_internal = TRUE
LIMK1.is_internal = TRUE
LIMK2.is_internal = TRUE
MAP2K1.is_internal = TRUE
MAP2K2.is_internal = TRUE
MAPK1.is_internal = TRUE
MAPK3.is_internal = TRUE
MYC.is_internal = TRUE
MP.is_internal = TRUE
NFE2L2.is_internal = TRUE
NR4A3.is_internal = TRUE
NRAS.is_internal = TRUE
PAK1.is_internal = TRUE
PAK2.is_internal = TRUE
PAK3.is_internal = TRUE
PAK4.is_internal = TRUE
PDPK1.is_internal = TRUE
PI3K.is_internal = TRUE
PLCG1.is_internal = TRUE
PPP1R12A.is_internal = TRUE
PPP1R12B.is_internal = TRUE
PRKACA.is_internal = TRUE
PRKCA.is_internal = TRUE
PRKCB.is_internal = TRUE
PRKCG.is_internal = TRUE
PRKCZ.is_internal = TRUE
PTEN.is_internal = TRUE
PTK2B.is_internal = TRUE
PTPN11.is_internal = TRUE
RAC1.is_internal = TRUE
RAF1.is_internal = TRUE
RHEB.is_internal = TRUE
RHOA.is_internal = TRUE
ROCK1.is_internal = TRUE
ROCK2.is_internal = TRUE
RPS6KA1.is_internal = TRUE
SHC1.is_internal = TRUE
SIRT1.is_internal = TRUE
SNAI1.is_internal = TRUE
SPART.is_internal = TRUE
SOS1.is_internal = TRUE
SRC.is_internal = TRUE
STMN1.is_internal = TRUE
SYN1.is_internal = TRUE
TSC.is_internal = TRUE
TTL.is_internal = TRUE
WWTR1.is_internal = TRUE
WWP1.is_internal = TRUE
YES1.is_internal = TRUE
YAP1.is_internal = TRUE
mTORC2.is_internal = TRUE
mTORC1.is_internal = TRUE
FOXO.is_internal = TRUE
Tubulin.is_internal = TRUE
Microtubule_polimerization.is_internal = TRUE
Neuron_migration.is_internal = TRUE
Actin_cytoskeleton_reorganization.is_internal = TRUE
Cell_migration.is_internal = FALSE
F_actin_dynamics.is_internal = TRUE
Protein_synthesis.is_internal = TRUE
Metastasis.is_internal = TRUE
Proliferation.is_internal = TRUE
Apoptosis.is_internal = TRUE
[NRG1].istate = 0.5[1], 0.5[0]
[BAD].istate = 0.4703[1], 0.5297000000000001[0]
[SYN1].istate = 0.82027[1], 0.17972999999999995[0]
[WWTR1].istate = 0.28396[1], 0.71604[0]
[LPAR2].istate = 0.48939[1], 0.51061[0]
[ERBB3].istate = 0.75489[1], 0.24511000000000005[0]
[PRKCZ].istate = 0.48102[1], 0.51898[0]
[ROCK1].istate = 0.26389[1], 0.73611[0]
[CDC42].istate = 0.75139[1], 0.24861[0]
[ARHGEF1].istate = 0.79856[1], 0.20143999999999995[0]
[PPP1R12B].istate = 0.25683[1], 0.74317[0]
[PAK3].istate = 0.56271[1], 0.43728999999999996[0]
[ARAF].istate = 0.53471[1], 0.46529[0]
[FUS].istate = 0.39761[1], 0.60239[0]
[SIRT1].istate = 0.65135[1], 0.34865[0]
[CDC25B].istate = 0.33439[1], 0.66561[0]
[AKT2].istate = 0.50596[1], 0.49404000000000003[0]
[RHEB].istate = 0.35519[1], 0.64481[0]
[LIMK1].istate = 0.58723[1], 0.41276999999999997[0]
[GIT1].istate = 0.44078[1], 0.55922[0]
[AMOTL2].istate = 0.60968[1], 0.39032[0]
[TTL].istate = 0.26965[1], 0.73035[0]
[NFE2L2].istate = 0.26229[1], 0.73771[0]
[AKT3].istate = 0.14034[1], 0.85966[0]
[RPS6KA1].istate = 0.62788[1], 0.37212[0]
[NR4A3].istate = 0.72702[1], 0.27298[0]
[PTK2B].istate = 0.69508[1], 0.30491999999999997[0]
[WWP1].istate = 0.50932[1], 0.49068[0]
[PLCG1].istate = 0.34445[1], 0.6555500000000001[0]
[SNAI1].istate = 0.24646[1], 0.75354[0]
[PRKCG].istate = 0.96193[1], 0.03807000000000005[0]
[MAP2K2].istate = 0.50062[1], 0.49938000000000005[0]
[ARHGEF6].istate = 0.55753[1], 0.44247000000000003[0]
[LATS1].istate = 0.66323[1], 0.33677[0]
[ARHGEF11].istate = 0.34623[1], 0.65377[0]
[SPART].istate = 0.65496[1], 0.34504[0]
[KRAS].istate = 0.41558[1], 0.5844199999999999[0]
[ROCK2].istate = 0.29909[1], 0.7009099999999999[0]
[RAC1].istate = 0.9029[1], 0.09709999999999996[0]
[MYC].istate = 0.37965[1], 0.62035[0]
[YAP1].istate = 0.53466[1], 0.46534[0]
[EGF].istate = 0.89675[1], 0.10324999999999995[0]
[ERBB2].istate = 0.66595[1], 0.33404999999999996[0]
[AKT1].istate = 0.67292[1], 0.32708000000000004[0]
[EPHA2].istate = 0.67144[1], 0.32855999999999996[0]
[CDC42BPA].istate = 0.27527[1], 0.72473[0]
[EGFR].istate = 0.21457[1], 0.78543[0]
[PAK1].istate = 0.55384[1], 0.44616[0]
[LATS2].istate = 0.79436[1], 0.20564000000000004[0]
[EIF4E].istate = 0.85192[1], 0.14808[0]
[PRKCA].istate = 0.39395[1], 0.60605[0]
[DEPTOR].istate = 0.35034[1], 0.64966[0]
[BRAF].istate = 0.33281[1], 0.66719[0]
[NRG2].istate = 0.95899[1], 0.04100999999999999[0]
[SHC1].istate = 0.3168[1], 0.6832[0]
[PRKCB].istate = 0.55297[1], 0.44703000000000004[0]
[CTNNB1].istate = 0.18696[1], 0.81304[0]
[MAP2K1].istate = 0.33875[1], 0.66125[0]
[NRG4].istate = 0.59955[1], 0.40045[0]
[TACR3].istate = 0.78894[1], 0.21106000000000003[0]
[CDK1].istate = 0.22608[1], 0.7739199999999999[0]
[BCL2L1].istate = 0.68087[1], 0.31913[0]
[BCL2].istate = 0.66076[1], 0.33924[0]
[PTEN].istate = 0.84154[1], 0.15846000000000005[0]
[CFL1].istate = 0.27537[1], 0.72463[0]
[YES1].istate = 0.35549[1], 0.64451[0]
[JUN].istate = 0.79482[1], 0.20518000000000003[0]
[ERBB4].istate = 0.65203[1], 0.34797[0]
[PTPN11].istate = 0.68956[1], 0.31044000000000005[0]
[PAK2].istate = 0.23312[1], 0.76688[0]
[F2R].istate = 0.47052[1], 0.52948[0]
[LIMK2].istate = 0.68509[1], 0.31491[0]
[NRG3].istate = 0.43163[1], 0.56837[0]
[EIF4EBP1].istate = 0.1697[1], 0.8303[0]
[ARHGEF12].istate = 0.68059[1], 0.31940999999999997[0]
[SRC].istate = 0.6324[1], 0.36760000000000004[0]
[NRAS].istate = 0.20228[1], 0.79772[0]
[mTORC2].istate = 0.31968[1], 0.68032[0]
[mTORC1].istate = 0.26366[1], 0.73634[0]
[PI3K].istate = 0.41937[1], 0.58063[0]
[TSC].istate = 0.49544[1], 0.50456[0]
```
