## Supplementary Dataset 5 for "Explainable Generative AI Uncovers a Molecular Continuum in Medulloblastoma with Implications for Rare Cancer Subtyping and Treatment Equity": MB_list2_RNA_asTransition_357.cfg

```
$u_F2R=0.66101
$d_F2R=1.51284
$u_LPAR2=0.13058
$d_LPAR2=7.65814
$u_TACR3=0.34455
$d_TACR3=2.90234
$u_EGF=0.38928
$d_EGF=2.56885
$u_NRG1 = 1
$d_NRG1 = 1
$u_NRG2=0.20216
$d_NRG2=4.94658
$u_NRG3=0.88084
$d_NRG3=1.13528
$u_NRG4=2.97973
$d_NRG4=0.3356
$u_AKT1=1.15733
$d_AKT1=0.86406
$u_AKT2=0.10401
$d_AKT2=9.61446
$u_AKT3=0.2828
$d_AKT3=3.53607
$u_AMOTL2=3.34245
$d_AMOTL2=0.29918
$u_ARAF=31.33465
$d_ARAF=0.03191
$u_ARHGEF1=8.42178
$d_ARHGEF1=0.11874
$u_ARHGEF11=9.61154
$d_ARHGEF11=0.10404
$u_ARHGEF12=0.55928
$d_ARHGEF12=1.78801
$u_ARHGEF6=6.67321
$d_ARHGEF6=0.14985
$u_ATF2 = 1
$d_ATF2 = 1
$u_BAD=1.3476
$d_BAD=0.74206
$u_BCL2=0.15286
$d_BCL2=6.54193
$u_BCL2L1=0.13195
$d_BCL2L1=7.57863
$u_BRAF=9.49517
$d_BRAF=0.10532
$u_CDC42=0.02649
$d_CDC42=37.75009
$u_CDC42BPA=0.46603
$d_CDC42BPA=2.14578
$u_CDK1=8.99648
$d_CDK1=0.11115
$u_CDC25B=5.29153
$d_CDC25B=0.18898
$u_CFL1=2.78162
$d_CFL1=0.3595
$u_CFL2 = 1
$d_CFL2 = 1
$u_CREB1 = 1
$d_CREB1 = 1
$u_CTNNB1=0.7959
$d_CTNNB1=1.25644
$u_CTTN = 1
$d_CTTN = 1
$u_DEPTOR=1.01344
$d_DEPTOR=0.98674
$u_EPHA2=0.4684
$d_EPHA2=2.13493
$u_EGFR=34.81744
$d_EGFR=0.02872
$u_ERBB2=11.62791
$d_ERBB2=0.086
$u_ERBB3=38.20121
$d_ERBB3=0.02618
$u_ERBB4=8.08587
$d_ERBB4=0.12367
$u_EIF4E=0.28601
$d_EIF4E=3.49638
$u_EIF4EBP1=25.29576
$d_EIF4EBP1=0.03953
$u_FUS=76.35686
$d_FUS=0.0131
$u_GIT1=35.68865
$d_GIT1=0.02802
$u_GNA13 = 1
$d_GNA13 = 1
$u_GRB2 = 1
$d_GRB2 = 1
$u_HRAS = 1
$d_HRAS = 1
$u_ITCH = 1
$d_ITCH = 1
$u_JUN=0.61849
$d_JUN=1.61684
$u_KRAS=0.20593
$d_KRAS=4.85602
$u_LATS1=0.17538
$d_LATS1=5.7019
$u_LATS2=46.5549
$d_LATS2=0.02148
$u_LIMK1=0.13462
$d_LIMK1=7.42832
$u_LIMK2=11.31372
$d_LIMK2=0.08839
$u_MAP2K1=0.07412
$d_MAP2K1=13.49164
$u_MAP2K2=8.12655
$d_MAP2K2=0.12305
$u_MAPK1 = 1
$d_MAPK1 = 1
$u_MAPK3 = 1
$d_MAPK3 = 1
$u_MYC=33.21059
$d_MYC=0.03011
$u_MP = 1
$d_MP = 1
$u_NFE2L2=1.55605
$d_NFE2L2=0.64265
$u_NR4A3=13.88661
$d_NR4A3=0.07201
$u_NRAS=1.07767
$d_NRAS=0.92793
$u_PAK1=7.27635
$d_PAK1=0.13743
$u_PAK2=0.21078
$d_PAK2=4.74428
$u_PAK3=0.05113
$d_PAK3=19.55799
$u_PAK4 = 1
$d_PAK4 = 1
$u_PDPK1 = 1
$d_PDPK1 = 1
$u_PI3K=0.03125
$d_PI3K=32.0
$u_PLCG1=0.29427
$d_PLCG1=3.39824
$u_PPP1R12A = 1
$d_PPP1R12A = 1
$u_PPP1R12B=9.73599
$d_PPP1R12B=0.10271
$u_PRKACA = 1
$d_PRKACA = 1
$u_PRKCA=2.14738
$d_PRKCA=0.46568
$u_PRKCB=0.51779
$d_PRKCB=1.93128
$u_PRKCG=0.60419
$d_PRKCG=1.65511
$u_PRKCZ=0.37212
$d_PRKCZ=2.68731
$u_PTEN=10.44756
$d_PTEN=0.09572
$u_PTK2B=28.39254
$d_PTK2B=0.03522
$u_PTPN11=0.09434
$d_PTPN11=10.59996
$u_RAC1=0.13697
$d_RAC1=7.30087
$u_RAF1 = 1
$d_RAF1 = 1
$u_RHEB=0.17949
$d_RHEB=5.57134
$u_RHOA = 1
$d_RHOA = 1
$u_ROCK1=7.1959
$d_ROCK1=0.13897
$u_ROCK2=20.92533
$d_ROCK2=0.04779
$u_RPS6KA1=29.88189
$d_RPS6KA1=0.03347
$u_SHC1=2.13227
$d_SHC1=0.46898
$u_SIRT1=0.12103
$d_SIRT1=8.26241
$u_SNAI1=10.90678
$d_SNAI1=0.09169
$u_SPART=0.16054
$d_SPART=6.22898
$u_SOS1 = 1
$d_SOS1 = 1
$u_SRC=0.14767
$d_SRC=6.77186
$u_STMN1 = 1
$d_STMN1 = 1
$u_SYN1=0.1253
$d_SYN1=7.98085
$u_TSC=0.17632
$d_TSC=5.67151
$u_TTL=0.16491
$d_TTL=6.06391
$u_WWTR1=13.35264
$d_WWTR1=0.07489
$u_WWP1=0.34797
$d_WWP1=2.87381
$u_YES1=0.52668
$d_YES1=1.89869
$u_YAP1=1.79853
$d_YAP1=0.55601
$u_mTORC2=0.07545
$d_mTORC2=13.25381
$u_mTORC1=0.05158
$d_mTORC1=19.38736
$u_FOXO = 1
$d_FOXO = 1
$u_Tubulin = 1
$d_Tubulin = 1
$u_Microtubule_polimerization = 1
$d_Microtubule_polimerization = 1
$u_Neuron_migration = 1
$d_Neuron_migration = 1
$u_Actin_cytoskeleton_reorganization = 1
$d_Actin_cytoskeleton_reorganization = 1
$u_Cell_migration = 1
$d_Cell_migration = 1
$u_F_actin_dynamics = 1
$d_F_actin_dynamics = 1
$u_Protein_synthesis = 1
$d_Protein_synthesis = 1
$u_Metastasis = 1
$d_Metastasis = 1
$u_Proliferation = 1
$d_Proliferation = 1
$u_Apoptosis = 1
$d_Apoptosis = 1
[ATF2].istate = 1 [0], 0 [1]
[CFL2].istate = 1 [0], 0 [1]
[CREB1].istate = 1 [0], 0 [1]
[CTTN].istate = 1 [0], 0 [1]
[GNA13].istate = 1 [0], 0 [1]
[GRB2].istate = 1 [0], 0 [1]
[HRAS].istate = 1 [0], 0 [1]
[ITCH].istate = 1 [0], 0 [1]
[MAPK1].istate = 1 [0], 0 [1]
[MAPK3].istate = 1 [0], 0 [1]
[MP].istate = 1 [0], 0 [1]
[PAK4].istate = 1 [0], 0 [1]
[PDPK1].istate = 1 [0], 0 [1]
[PPP1R12A].istate = 1 [0], 0 [1]
[PRKACA].istate = 1 [0], 0 [1]
[RAF1].istate = 1 [0], 0 [1]
[RHOA].istate = 1 [0], 0 [1]
[SOS1].istate = 1 [0], 0 [1]
[STMN1].istate = 1 [0], 0 [1]
[FOXO].istate = 1 [0], 0 [1]
[Tubulin].istate = 1 [0], 0 [1]
[Microtubule_polimerization].istate = 1 [0], 0 [1]
[Neuron_migration].istate = 1 [0], 0 [1]
[Actin_cytoskeleton_reorganization].istate = 1 [0], 0 [1]
[Cell_migration].istate = 1 [0], 0 [1]
[F_actin_dynamics].istate = 1 [0], 0 [1]
[Protein_synthesis].istate = 1 [0], 0 [1]
[Metastasis].istate = 1 [0], 0 [1]
[Proliferation].istate = 1 [0], 0 [1]
[Apoptosis].istate = 1 [0], 0 [1]
discrete_time = 0
use_physrandgen = FALSE
seed_pseudorandom = 100
sample_count = 10000
max_time = 60
time_tick = 0.1
thread_count = 1
statdist_traj_count = 100
statdist_cluster_threshold = 1
display_traj = 0
statdist_similarity_cache_max_size = 20000
F2R.is_internal = TRUE
LPAR2.is_internal = TRUE
TACR3.is_internal = TRUE
EGF.is_internal = TRUE
NRG1.is_internal = TRUE
NRG2.is_internal = TRUE
NRG3.is_internal = TRUE
NRG4.is_internal = TRUE
AKT1.is_internal = TRUE
AKT2.is_internal = TRUE
AKT3.is_internal = TRUE
AMOTL2.is_internal = TRUE
ARAF.is_internal = TRUE
ARHGEF1.is_internal = TRUE
ARHGEF11.is_internal = TRUE
ARHGEF12.is_internal = TRUE
ARHGEF6.is_internal = TRUE
ATF2.is_internal = TRUE
BAD.is_internal = TRUE
BCL2.is_internal = TRUE
BCL2L1.is_internal = TRUE
BRAF.is_internal = TRUE
CDC42.is_internal = FALSE
CDC42BPA.is_internal = FALSE
CDK1.is_internal = FALSE
CDC25B.is_internal = FALSE
CFL1.is_internal = FALSE
CFL2.is_internal = FALSE
CREB1.is_internal = FALSE
CTNNB1.is_internal = FALSE
CTTN.is_internal = FALSE
DEPTOR.is_internal = FALSE
EPHA2.is_internal = FALSE
EGFR.is_internal = FALSE
ERBB2.is_internal = TRUE
ERBB3.is_internal = TRUE
ERBB4.is_internal = TRUE
EIF4E.is_internal = FALSE
EIF4EBP1.is_internal = FALSE
FUS.is_internal = TRUE
GIT1.is_internal = TRUE
GNA13.is_internal = TRUE
GRB2.is_internal = TRUE
HRAS.is_internal = TRUE
ITCH.is_internal = TRUE
JUN.is_internal = TRUE
KRAS.is_internal = TRUE
LATS1.is_internal = TRUE
LATS2.is_internal = TRUE
LIMK1.is_internal = TRUE
LIMK2.is_internal = TRUE
MAP2K1.is_internal = TRUE
MAP2K2.is_internal = TRUE
MAPK1.is_internal = TRUE
MAPK3.is_internal = TRUE
MYC.is_internal = TRUE
MP.is_internal = TRUE
NFE2L2.is_internal = TRUE
NR4A3.is_internal = TRUE
NRAS.is_internal = TRUE
PAK1.is_internal = TRUE
PAK2.is_internal = TRUE
PAK3.is_internal = TRUE
PAK4.is_internal = TRUE
PDPK1.is_internal = TRUE
PI3K.is_internal = TRUE
PLCG1.is_internal = TRUE
PPP1R12A.is_internal = TRUE
PPP1R12B.is_internal = TRUE
PRKACA.is_internal = TRUE
PRKCA.is_internal = TRUE
PRKCB.is_internal = TRUE
PRKCG.is_internal = TRUE
PRKCZ.is_internal = TRUE
PTEN.is_internal = TRUE
PTK2B.is_internal = TRUE
PTPN11.is_internal = TRUE
RAC1.is_internal = TRUE
RAF1.is_internal = TRUE
RHEB.is_internal = TRUE
RHOA.is_internal = TRUE
ROCK1.is_internal = TRUE
ROCK2.is_internal = TRUE
RPS6KA1.is_internal = TRUE
SHC1.is_internal = TRUE
SIRT1.is_internal = TRUE
SNAI1.is_internal = TRUE
SPART.is_internal = TRUE
SOS1.is_internal = TRUE
SRC.is_internal = TRUE
STMN1.is_internal = TRUE
SYN1.is_internal = TRUE
TSC.is_internal = TRUE
TTL.is_internal = TRUE
WWTR1.is_internal = TRUE
WWP1.is_internal = TRUE
YES1.is_internal = TRUE
YAP1.is_internal = TRUE
mTORC2.is_internal = TRUE
mTORC1.is_internal = TRUE
FOXO.is_internal = TRUE
Tubulin.is_internal = TRUE
Microtubule_polimerization.is_internal = TRUE
Neuron_migration.is_internal = TRUE
Actin_cytoskeleton_reorganization.is_internal = TRUE
Cell_migration.is_internal = FALSE
F_actin_dynamics.is_internal = TRUE
Protein_synthesis.is_internal = TRUE
Metastasis.is_internal = TRUE
Proliferation.is_internal = TRUE
Apoptosis.is_internal = TRUE
[NRG1].istate = 0.5[1], 0.5[0]
[BAD].istate = 0.53239[1], 0.46760999999999997[0]
[SYN1].istate = 0.27449[1], 0.72551[0]
[WWTR1].istate = 0.78139[1], 0.21860999999999997[0]
[LPAR2].istate = 0.27897[1], 0.7210300000000001[0]
[ERBB3].istate = 0.89552[1], 0.10448000000000002[0]
[PRKCZ].istate = 0.39267[1], 0.6073299999999999[0]
[ROCK1].istate = 0.71427[1], 0.28573000000000004[0]
[CDC42].istate = 0.10578[1], 0.89422[0]
[ARHGEF1].istate = 0.73135[1], 0.26865000000000006[0]
[PPP1R12B].istate = 0.7471[1], 0.2529[0]
[PAK3].istate = 0.17716[1], 0.82284[0]
[ARAF].istate = 0.87401[1], 0.12599000000000005[0]
[FUS].istate = 0.97071[1], 0.029290000000000038[0]
[SIRT1].istate = 0.27072[1], 0.7292799999999999[0]
[CDC25B].istate = 0.6809[1], 0.31910000000000005[0]
[AKT2].istate = 0.25427[1], 0.74573[0]
[RHEB].istate = 0.31351[1], 0.68649[0]
[LIMK1].istate = 0.28228[1], 0.71772[0]
[GIT1].istate = 0.88813[1], 0.11187000000000002[0]
[AMOTL2].istate = 0.63102[1], 0.36898[0]
[TTL].istate = 0.30431[1], 0.6956899999999999[0]
[NFE2L2].istate = 0.54801[1], 0.45199[0]
[AKT3].istate = 0.36287[1], 0.63713[0]
[RPS6KA1].istate = 0.86885[1], 0.13115[0]
[NR4A3].istate = 0.78565[1], 0.21435000000000004[0]
[PTK2B].istate = 0.8633[1], 0.13670000000000004[0]
[WWP1].istate = 0.38538[1], 0.6146199999999999[0]
[PLCG1].istate = 0.36719[1], 0.63281[0]
[SNAI1].istate = 0.75942[1], 0.24058000000000002[0]
[PRKCG].istate = 0.44529[1], 0.55471[0]
[MAP2K2].istate = 0.72748[1], 0.27252[0]
[ARHGEF6].istate = 0.70608[1], 0.29391999999999996[0]
[LATS1].istate = 0.31099[1], 0.68901[0]
[ARHGEF11].istate = 0.7457[1], 0.25429999999999997[0]
[SPART].istate = 0.3014[1], 0.6986[0]
[KRAS].istate = 0.32843[1], 0.67157[0]
[ROCK2].istate = 0.83017[1], 0.16983000000000004[0]
[RAC1].istate = 0.28416[1], 0.71584[0]
[MYC].istate = 0.88032[1], 0.11968000000000001[0]
[YAP1].istate = 0.56373[1], 0.43627000000000005[0]
[EGF].istate = 0.39757[1], 0.60243[0]
[ERBB2].istate = 0.76638[1], 0.23362000000000005[0]
[AKT1].istate = 0.51586[1], 0.48414[0]
[EPHA2].istate = 0.41765[1], 0.5823499999999999[0]
[CDC42BPA].istate = 0.4171[1], 0.5829[0]
[EGFR].istate = 0.88545[1], 0.11455000000000004[0]
[PAK1].istate = 0.71548[1], 0.28452[0]
[LATS2].istate = 0.91699[1], 0.08301000000000003[0]
[EIF4E].istate = 0.3641[1], 0.6359[0]
[PRKCA].istate = 0.58298[1], 0.41701999999999995[0]
[DEPTOR].istate = 0.50145[1], 0.49855000000000005[0]
[BRAF].istate = 0.74438[1], 0.25561999999999996[0]
[NRG2].istate = 0.32642[1], 0.6735800000000001[0]
[SHC1].istate = 0.58221[1], 0.41779[0]
[PRKCB].istate = 0.42854[1], 0.5714600000000001[0]
[CTNNB1].istate = 0.47522[1], 0.52478[0]
[MAP2K1].istate = 0.21749[1], 0.78251[0]
[NRG4].istate = 0.61854[1], 0.38146[0]
[TACR3].istate = 0.38431[1], 0.6156900000000001[0]
[CDK1].istate = 0.73852[1], 0.26148000000000005[0]
[BCL2L1].istate = 0.28011[1], 0.7198899999999999[0]
[BCL2].istate = 0.29607[1], 0.70393[0]
[PTEN].istate = 0.75475[1], 0.24524999999999997[0]
[CFL1].istate = 0.61107[1], 0.38893[0]
[YES1].istate = 0.43039[1], 0.56961[0]
[JUN].istate = 0.44783[1], 0.55217[0]
[ERBB4].istate = 0.72693[1], 0.27307000000000003[0]
[PTPN11].istate = 0.24367[1], 0.75633[0]
[PAK2].istate = 0.33096[1], 0.6690400000000001[0]
[F2R].istate = 0.45505[1], 0.54495[0]
[LIMK2].istate = 0.7634[1], 0.23660000000000003[0]
[NRG3].istate = 0.48622[1], 0.51378[0]
[EIF4EBP1].istate = 0.85076[1], 0.14924000000000004[0]
[ARHGEF12].istate = 0.43691[1], 0.56309[0]
[SRC].istate = 0.29232[1], 0.70768[0]
[NRAS].istate = 0.50812[1], 0.49188[0]
[mTORC2].istate = 0.21941[1], 0.78059[0]
[mTORC1].istate = 0.17812[1], 0.8218799999999999[0]
[PI3K].istate = 0.1237[1], 0.8763[0]
[TSC].istate = 0.31158[1], 0.68842[0]
```
