## Supplementary Dataset 5 for "Explainable Generative AI Uncovers a Molecular Continuum in Medulloblastoma with Implications for Rare Cancer Subtyping and Treatment Equity": MB_list2_RNA_asTransition_359.cfg

```
$u_F2R=0.20799
$d_F2R=4.80792
$u_LPAR2=0.03884
$d_LPAR2=25.74665
$u_TACR3=44.03431
$d_TACR3=0.02271
$u_EGF=93.75073
$d_EGF=0.01067
$u_NRG1 = 1
$d_NRG1 = 1
$u_NRG2=25.39872
$d_NRG2=0.03937
$u_NRG3=0.10201
$d_NRG3=9.80296
$u_NRG4=10.79079
$d_NRG4=0.09267
$u_AKT1=0.09617
$d_AKT1=10.39825
$u_AKT2=0.05501
$d_AKT2=18.17851
$u_AKT3=1.75512
$d_AKT3=0.56976
$u_AMOTL2=0.28671
$d_AMOTL2=3.48784
$u_ARAF=0.05796
$d_ARAF=17.25328
$u_ARHGEF1=0.17585
$d_ARHGEF1=5.68666
$u_ARHGEF11=0.2128
$d_ARHGEF11=4.69925
$u_ARHGEF12=8.11037
$d_ARHGEF12=0.1233
$u_ARHGEF6=15.91777
$d_ARHGEF6=0.06282
$u_ATF2 = 1
$d_ATF2 = 1
$u_BAD=0.02611
$d_BAD=38.2995
$u_BCL2=0.19319
$d_BCL2=5.17625
$u_BCL2L1=0.30413
$d_BCL2L1=3.28807
$u_BRAF=51.64488
$d_BRAF=0.01936
$u_CDC42=5.52271
$d_CDC42=0.18107
$u_CDC42BPA=2.38553
$d_CDC42BPA=0.41919
$u_CDK1=0.03055
$d_CDK1=32.73322
$u_CDC25B=0.04767
$d_CDC25B=20.97755
$u_CFL1=0.0672
$d_CFL1=14.88095
$u_CFL2 = 1
$d_CFL2 = 1
$u_CREB1 = 1
$d_CREB1 = 1
$u_CTNNB1=0.69557
$d_CTNNB1=1.43767
$u_CTTN = 1
$d_CTTN = 1
$u_DEPTOR=0.03895
$d_DEPTOR=25.67394
$u_EPHA2=0.21715
$d_EPHA2=4.60511
$u_EGFR=0.65865
$d_EGFR=1.51826
$u_ERBB2=0.76277
$d_ERBB2=1.31101
$u_ERBB3=0.22201
$d_ERBB3=4.5043
$u_ERBB4=1.62185
$d_ERBB4=0.61658
$u_EIF4E=0.22869
$d_EIF4E=4.37273
$u_EIF4EBP1=0.01871
$d_EIF4EBP1=53.44735
$u_FUS=4.48194
$d_FUS=0.22312
$u_GIT1=3.05377
$d_GIT1=0.32746
$u_GNA13 = 1
$d_GNA13 = 1
$u_GRB2 = 1
$d_GRB2 = 1
$u_HRAS = 1
$d_HRAS = 1
$u_ITCH = 1
$d_ITCH = 1
$u_JUN=4.1564
$d_JUN=0.24059
$u_KRAS=1.77427
$d_KRAS=0.56361
$u_LATS1=1.517
$d_LATS1=0.6592
$u_LATS2=4.67614
$d_LATS2=0.21385
$u_LIMK1=0.52951
$d_LIMK1=1.88854
$u_LIMK2=0.22206
$d_LIMK2=4.50329
$u_MAP2K1=0.18282
$d_MAP2K1=5.46986
$u_MAP2K2=0.012
$d_MAP2K2=83.33333
$u_MAPK1 = 1
$d_MAPK1 = 1
$u_MAPK3 = 1
$d_MAPK3 = 1
$u_MYC=0.11149
$d_MYC=8.96941
$u_MP = 1
$d_MP = 1
$u_NFE2L2=1.47874
$d_NFE2L2=0.67625
$u_NR4A3=0.04103
$d_NR4A3=24.37241
$u_NRAS=2.09917
$d_NRAS=0.47638
$u_PAK1=0.03805
$d_PAK1=26.28121
$u_PAK2=0.02202
$d_PAK2=45.41326
$u_PAK3=8.43387
$d_PAK3=0.11857
$u_PAK4 = 1
$d_PAK4 = 1
$u_PDPK1 = 1
$d_PDPK1 = 1
$u_PI3K=2.34551
$d_PI3K=0.42635
$u_PLCG1=0.02292
$d_PLCG1=43.63002
$u_PPP1R12A = 1
$d_PPP1R12A = 1
$u_PPP1R12B=0.13517
$d_PPP1R12B=7.39809
$u_PRKACA = 1
$d_PRKACA = 1
$u_PRKCA=9.24701
$d_PRKCA=0.10814
$u_PRKCB=4.05076
$d_PRKCB=0.24687
$u_PRKCG=96.09868
$d_PRKCG=0.01041
$u_PRKCZ=1.4037
$d_PRKCZ=0.7124
$u_PTEN=13.55165
$d_PTEN=0.07379
$u_PTK2B=3.31585
$d_PTK2B=0.30158
$u_PTPN11=7.80424
$d_PTPN11=0.12814
$u_RAC1=0.23092
$d_RAC1=4.3305
$u_RAF1 = 1
$d_RAF1 = 1
$u_RHEB=56.84018
$d_RHEB=0.01759
$u_RHOA = 1
$d_RHOA = 1
$u_ROCK1=0.66835
$d_ROCK1=1.49622
$u_ROCK2=11.64763
$d_ROCK2=0.08585
$u_RPS6KA1=2.30316
$d_RPS6KA1=0.43419
$u_SHC1=0.22213
$d_SHC1=4.50187
$u_SIRT1=4.45291
$d_SIRT1=0.22457
$u_SNAI1=0.04136
$d_SNAI1=24.17795
$u_SPART=3.95831
$d_SPART=0.25263
$u_SOS1 = 1
$d_SOS1 = 1
$u_SRC=1.04418
$d_SRC=0.95769
$u_STMN1 = 1
$d_STMN1 = 1
$u_SYN1=0.80648
$d_SYN1=1.23996
$u_TSC=0.47996
$d_TSC=2.08351
$u_TTL=0.01493
$d_TTL=66.97924
$u_WWTR1=0.44789
$d_WWTR1=2.23269
$u_WWP1=0.89627
$d_WWP1=1.11574
$u_YES1=10.42081
$d_YES1=0.09596
$u_YAP1=0.215
$d_YAP1=4.65116
$u_mTORC2=0.16113
$d_mTORC2=6.20617
$u_mTORC1=0.01759
$d_mTORC1=56.85048
$u_FOXO = 1
$d_FOXO = 1
$u_Tubulin = 1
$d_Tubulin = 1
$u_Microtubule_polimerization = 1
$d_Microtubule_polimerization = 1
$u_Neuron_migration = 1
$d_Neuron_migration = 1
$u_Actin_cytoskeleton_reorganization = 1
$d_Actin_cytoskeleton_reorganization = 1
$u_Cell_migration = 1
$d_Cell_migration = 1
$u_F_actin_dynamics = 1
$d_F_actin_dynamics = 1
$u_Protein_synthesis = 1
$d_Protein_synthesis = 1
$u_Metastasis = 1
$d_Metastasis = 1
$u_Proliferation = 1
$d_Proliferation = 1
$u_Apoptosis = 1
$d_Apoptosis = 1
[ATF2].istate = 1 [0], 0 [1]
[CFL2].istate = 1 [0], 0 [1]
[CREB1].istate = 1 [0], 0 [1]
[CTTN].istate = 1 [0], 0 [1]
[GNA13].istate = 1 [0], 0 [1]
[GRB2].istate = 1 [0], 0 [1]
[HRAS].istate = 1 [0], 0 [1]
[ITCH].istate = 1 [0], 0 [1]
[MAPK1].istate = 1 [0], 0 [1]
[MAPK3].istate = 1 [0], 0 [1]
[MP].istate = 1 [0], 0 [1]
[PAK4].istate = 1 [0], 0 [1]
[PDPK1].istate = 1 [0], 0 [1]
[PPP1R12A].istate = 1 [0], 0 [1]
[PRKACA].istate = 1 [0], 0 [1]
[RAF1].istate = 1 [0], 0 [1]
[RHOA].istate = 1 [0], 0 [1]
[SOS1].istate = 1 [0], 0 [1]
[STMN1].istate = 1 [0], 0 [1]
[FOXO].istate = 1 [0], 0 [1]
[Tubulin].istate = 1 [0], 0 [1]
[Microtubule_polimerization].istate = 1 [0], 0 [1]
[Neuron_migration].istate = 1 [0], 0 [1]
[Actin_cytoskeleton_reorganization].istate = 1 [0], 0 [1]
[Cell_migration].istate = 1 [0], 0 [1]
[F_actin_dynamics].istate = 1 [0], 0 [1]
[Protein_synthesis].istate = 1 [0], 0 [1]
[Metastasis].istate = 1 [0], 0 [1]
[Proliferation].istate = 1 [0], 0 [1]
[Apoptosis].istate = 1 [0], 0 [1]
discrete_time = 0
use_physrandgen = FALSE
seed_pseudorandom = 100
sample_count = 10000
max_time = 60
time_tick = 0.1
thread_count = 1
statdist_traj_count = 100
statdist_cluster_threshold = 1
display_traj = 0
statdist_similarity_cache_max_size = 20000
F2R.is_internal = TRUE
LPAR2.is_internal = TRUE
TACR3.is_internal = TRUE
EGF.is_internal = TRUE
NRG1.is_internal = TRUE
NRG2.is_internal = TRUE
NRG3.is_internal = TRUE
NRG4.is_internal = TRUE
AKT1.is_internal = TRUE
AKT2.is_internal = TRUE
AKT3.is_internal = TRUE
AMOTL2.is_internal = TRUE
ARAF.is_internal = TRUE
ARHGEF1.is_internal = TRUE
ARHGEF11.is_internal = TRUE
ARHGEF12.is_internal = TRUE
ARHGEF6.is_internal = TRUE
ATF2.is_internal = TRUE
BAD.is_internal = TRUE
BCL2.is_internal = TRUE
BCL2L1.is_internal = TRUE
BRAF.is_internal = TRUE
CDC42.is_internal = FALSE
CDC42BPA.is_internal = FALSE
CDK1.is_internal = FALSE
CDC25B.is_internal = FALSE
CFL1.is_internal = FALSE
CFL2.is_internal = FALSE
CREB1.is_internal = FALSE
CTNNB1.is_internal = FALSE
CTTN.is_internal = FALSE
DEPTOR.is_internal = FALSE
EPHA2.is_internal = FALSE
EGFR.is_internal = FALSE
ERBB2.is_internal = TRUE
ERBB3.is_internal = TRUE
ERBB4.is_internal = TRUE
EIF4E.is_internal = FALSE
EIF4EBP1.is_internal = FALSE
FUS.is_internal = TRUE
GIT1.is_internal = TRUE
GNA13.is_internal = TRUE
GRB2.is_internal = TRUE
HRAS.is_internal = TRUE
ITCH.is_internal = TRUE
JUN.is_internal = TRUE
KRAS.is_internal = TRUE
LATS1.is_internal = TRUE
LATS2.is_internal = TRUE
LIMK1.is_internal = TRUE
LIMK2.is_internal = TRUE
MAP2K1.is_internal = TRUE
MAP2K2.is_internal = TRUE
MAPK1.is_internal = TRUE
MAPK3.is_internal = TRUE
MYC.is_internal = TRUE
MP.is_internal = TRUE
NFE2L2.is_internal = TRUE
NR4A3.is_internal = TRUE
NRAS.is_internal = TRUE
PAK1.is_internal = TRUE
PAK2.is_internal = TRUE
PAK3.is_internal = TRUE
PAK4.is_internal = TRUE
PDPK1.is_internal = TRUE
PI3K.is_internal = TRUE
PLCG1.is_internal = TRUE
PPP1R12A.is_internal = TRUE
PPP1R12B.is_internal = TRUE
PRKACA.is_internal = TRUE
PRKCA.is_internal = TRUE
PRKCB.is_internal = TRUE
PRKCG.is_internal = TRUE
PRKCZ.is_internal = TRUE
PTEN.is_internal = TRUE
PTK2B.is_internal = TRUE
PTPN11.is_internal = TRUE
RAC1.is_internal = TRUE
RAF1.is_internal = TRUE
RHEB.is_internal = TRUE
RHOA.is_internal = TRUE
ROCK1.is_internal = TRUE
ROCK2.is_internal = TRUE
RPS6KA1.is_internal = TRUE
SHC1.is_internal = TRUE
SIRT1.is_internal = TRUE
SNAI1.is_internal = TRUE
SPART.is_internal = TRUE
SOS1.is_internal = TRUE
SRC.is_internal = TRUE
STMN1.is_internal = TRUE
SYN1.is_internal = TRUE
TSC.is_internal = TRUE
TTL.is_internal = TRUE
WWTR1.is_internal = TRUE
WWP1.is_internal = TRUE
YES1.is_internal = TRUE
YAP1.is_internal = TRUE
mTORC2.is_internal = TRUE
mTORC1.is_internal = TRUE
FOXO.is_internal = TRUE
Tubulin.is_internal = TRUE
Microtubule_polimerization.is_internal = TRUE
Neuron_migration.is_internal = TRUE
Actin_cytoskeleton_reorganization.is_internal = TRUE
Cell_migration.is_internal = FALSE
F_actin_dynamics.is_internal = TRUE
Protein_synthesis.is_internal = TRUE
Metastasis.is_internal = TRUE
Proliferation.is_internal = TRUE
Apoptosis.is_internal = TRUE
[NRG1].istate = 0.5[1], 0.5[0]
[BAD].istate = 0.10421[1], 0.89579[0]
[SYN1].istate = 0.47665[1], 0.52335[0]
[WWTR1].istate = 0.41279[1], 0.58721[0]
[LPAR2].istate = 0.14731[1], 0.85269[0]
[ERBB3].istate = 0.33659[1], 0.66341[0]
[PRKCZ].istate = 0.53682[1], 0.46318000000000004[0]
[ROCK1].istate = 0.45625[1], 0.54375[0]
[CDC42].istate = 0.68554[1], 0.31445999999999996[0]
[ARHGEF1].istate = 0.31129[1], 0.6887099999999999[0]
[PPP1R12B].istate = 0.28272[1], 0.7172799999999999[0]
[PAK3].istate = 0.73151[1], 0.26849[0]
[ARAF].istate = 0.19079[1], 0.80921[0]
[FUS].istate = 0.66287[1], 0.33713000000000004[0]
[SIRT1].istate = 0.66216[1], 0.33784000000000003[0]
[CDC25B].istate = 0.16956[1], 0.8304400000000001[0]
[AKT2].istate = 0.18511[1], 0.81489[0]
[RHEB].istate = 0.93866[1], 0.06133999999999995[0]
[LIMK1].istate = 0.43097[1], 0.5690299999999999[0]
[GIT1].istate = 0.62121[1], 0.37878999999999996[0]
[AMOTL2].istate = 0.36436[1], 0.63564[0]
[TTL].istate = 0.04353[1], 0.95647[0]
[NFE2L2].istate = 0.54247[1], 0.45753[0]
[AKT3].istate = 0.56108[1], 0.43892[0]
[RPS6KA1].istate = 0.59058[1], 0.40942[0]
[NR4A3].istate = 0.15327[1], 0.84673[0]
[PTK2B].istate = 0.63015[1], 0.36985[0]
[WWP1].istate = 0.48811[1], 0.51189[0]
[PLCG1].istate = 0.09007[1], 0.90993[0]
[SNAI1].istate = 0.15414[1], 0.8458600000000001[0]
[PRKCG].istate = 0.99568[1], 0.0043199999999999905[0]
[MAP2K2].istate = 0.01977[1], 0.98023[0]
[ARHGEF6].istate = 0.80047[1], 0.19952999999999999[0]
[LATS1].istate = 0.54525[1], 0.45475[0]
[ARHGEF11].istate = 0.33199[1], 0.66801[0]
[SPART].istate = 0.64938[1], 0.35062000000000004[0]
[KRAS].istate = 0.56225[1], 0.43775[0]
[ROCK2].istate = 0.76656[1], 0.23343999999999998[0]
[RAC1].istate = 0.34086[1], 0.6591400000000001[0]
[MYC].istate = 0.26181[1], 0.73819[0]
[YAP1].istate = 0.33311[1], 0.66689[0]
[EGF].istate = 0.99299[1], 0.007009999999999961[0]
[ERBB2].istate = 0.4706[1], 0.5294[0]
[AKT1].istate = 0.24576[1], 0.75424[0]
[EPHA2].istate = 0.33419[1], 0.66581[0]
[CDC42BPA].istate = 0.5944[1], 0.40559999999999996[0]
[EGFR].istate = 0.45466[1], 0.5453399999999999[0]
[PAK1].istate = 0.14508[1], 0.85492[0]
[LATS2].istate = 0.66747[1], 0.33253[0]
[EIF4E].istate = 0.33981[1], 0.66019[0]
[PRKCA].istate = 0.7415[1], 0.25849999999999995[0]
[DEPTOR].istate = 0.14762[1], 0.85238[0]
[BRAF].istate = 0.92826[1], 0.07174000000000003[0]
[NRG2].istate = 0.8512[1], 0.14880000000000004[0]
[SHC1].istate = 0.33665[1], 0.66335[0]
[PRKCB].istate = 0.65188[1], 0.34812[0]
[CTNNB1].istate = 0.46059[1], 0.53941[0]
[MAP2K1].istate = 0.31551[1], 0.68449[0]
[NRG4].istate = 0.75826[1], 0.24173999999999995[0]
[TACR3].istate = 0.91095[1], 0.08904999999999996[0]
[CDK1].istate = 0.12124[1], 0.87876[0]
[BCL2L1].istate = 0.37076[1], 0.62924[0]
[BCL2].istate = 0.3215[1], 0.6785[0]
[PTEN].istate = 0.783[1], 0.21699999999999997[0]
[CFL1].istate = 0.20684[1], 0.79316[0]
[YES1].istate = 0.75448[1], 0.24551999999999996[0]
[JUN].istate = 0.65468[1], 0.34531999999999996[0]
[ERBB4].istate = 0.5525[1], 0.4475[0]
[PTPN11].istate = 0.72308[1], 0.27692000000000005[0]
[PAK2].istate = 0.08571[1], 0.91429[0]
[F2R].istate = 0.32951[1], 0.67049[0]
[LIMK2].istate = 0.33662[1], 0.6633800000000001[0]
[NRG3].istate = 0.25216[1], 0.7478400000000001[0]
[EIF4EBP1].istate = 0.06801[1], 0.93199[0]
[ARHGEF12].istate = 0.72726[1], 0.27274[0]
[SRC].istate = 0.50469[1], 0.49531000000000003[0]
[NRAS].istate = 0.58051[1], 0.41949000000000003[0]
[mTORC2].istate = 0.30179[1], 0.69821[0]
[mTORC1].istate = 0.06129[1], 0.93871[0]
[PI3K].istate = 0.59256[1], 0.40744[0]
[TSC].istate = 0.4203[1], 0.5797[0]
```
