## Supplementary Dataset 5 for "Explainable Generative AI Uncovers a Molecular Continuum in Medulloblastoma with Implications for Rare Cancer Subtyping and Treatment Equity": MB_list2_RNA_asTransition_360.cfg

```
$u_F2R=11.39609
$d_F2R=0.08775
$u_LPAR2=35.52406
$d_LPAR2=0.02815
$u_TACR3=0.83884
$d_TACR3=1.19212
$u_EGF=40.25377
$d_EGF=0.02484
$u_NRG1 = 1
$d_NRG1 = 1
$u_NRG2=0.04623
$d_NRG2=21.63098
$u_NRG3=19.87949
$d_NRG3=0.0503
$u_NRG4=0.29801
$d_NRG4=3.35559
$u_AKT1=1.98153
$d_AKT1=0.50466
$u_AKT2=2.41285
$d_AKT2=0.41445
$u_AKT3=0.69088
$d_AKT3=1.44743
$u_AMOTL2=0.06859
$d_AMOTL2=14.57938
$u_ARAF=0.2388
$d_ARAF=4.1876
$u_ARHGEF1=0.30391
$d_ARHGEF1=3.29045
$u_ARHGEF11=0.02021
$d_ARHGEF11=49.48046
$u_ARHGEF12=0.06373
$d_ARHGEF12=15.6912
$u_ARHGEF6=11.12233
$d_ARHGEF6=0.08991
$u_ATF2 = 1
$d_ATF2 = 1
$u_BAD=3.71716
$d_BAD=0.26902
$u_BCL2=46.30322
$d_BCL2=0.0216
$u_BCL2L1=0.92782
$d_BCL2L1=1.0778
$u_BRAF=0.04177
$d_BRAF=23.94063
$u_CDC42=0.22835
$d_CDC42=4.37924
$u_CDC42BPA=10.34869
$d_CDC42BPA=0.09663
$u_CDK1=9.82339
$d_CDK1=0.1018
$u_CDC25B=16.33327
$d_CDC25B=0.06122
$u_CFL1=0.04053
$d_CFL1=24.67308
$u_CFL2 = 1
$d_CFL2 = 1
$u_CREB1 = 1
$d_CREB1 = 1
$u_CTNNB1=24.32125
$d_CTNNB1=0.04112
$u_CTTN = 1
$d_CTTN = 1
$u_DEPTOR=1.2486
$d_DEPTOR=0.8009
$u_EPHA2=0.3102
$d_EPHA2=3.22373
$u_EGFR=1.19716
$d_EGFR=0.83531
$u_ERBB2=1.50118
$d_ERBB2=0.66614
$u_ERBB3=0.09802
$d_ERBB3=10.202
$u_ERBB4=0.02374
$d_ERBB4=42.123
$u_EIF4E=0.02006
$d_EIF4E=49.85045
$u_EIF4EBP1=1.69412
$d_EIF4EBP1=0.59028
$u_FUS=0.58495
$d_FUS=1.70955
$u_GIT1=9.0892
$d_GIT1=0.11002
$u_GNA13 = 1
$d_GNA13 = 1
$u_GRB2 = 1
$d_GRB2 = 1
$u_HRAS = 1
$d_HRAS = 1
$u_ITCH = 1
$d_ITCH = 1
$u_JUN=0.12398
$d_JUN=8.06582
$u_KRAS=0.0452
$d_KRAS=22.12389
$u_LATS1=0.15391
$d_LATS1=6.4973
$u_LATS2=9.43042
$d_LATS2=0.10604
$u_LIMK1=0.07731
$d_LIMK1=12.93494
$u_LIMK2=4.74091
$d_LIMK2=0.21093
$u_MAP2K1=34.67592
$d_MAP2K1=0.02884
$u_MAP2K2=2.24167
$d_MAP2K2=0.4461
$u_MAPK1 = 1
$d_MAPK1 = 1
$u_MAPK3 = 1
$d_MAPK3 = 1
$u_MYC=0.12892
$d_MYC=7.75675
$u_MP = 1
$d_MP = 1
$u_NFE2L2=0.56299
$d_NFE2L2=1.77623
$u_NR4A3=0.02913
$d_NR4A3=34.32887
$u_NRAS=1.15434
$d_NRAS=0.8663
$u_PAK1=2.88715
$d_PAK1=0.34636
$u_PAK2=14.61863
$d_PAK2=0.06841
$u_PAK3=6.16749
$d_PAK3=0.16214
$u_PAK4 = 1
$d_PAK4 = 1
$u_PDPK1 = 1
$d_PDPK1 = 1
$u_PI3K=0.68496
$d_PI3K=1.45994
$u_PLCG1=1.2841
$d_PLCG1=0.77876
$u_PPP1R12A = 1
$d_PPP1R12A = 1
$u_PPP1R12B=0.23331
$d_PPP1R12B=4.28614
$u_PRKACA = 1
$d_PRKACA = 1
$u_PRKCA=9.09536
$d_PRKCA=0.10995
$u_PRKCB=2.74384
$d_PRKCB=0.36445
$u_PRKCG=1.10567
$d_PRKCG=0.90443
$u_PRKCZ=1.31296
$d_PRKCZ=0.76164
$u_PTEN=0.29541
$d_PTEN=3.38513
$u_PTK2B=2.20709
$d_PTK2B=0.45309
$u_PTPN11=0.8411
$d_PTPN11=1.18892
$u_RAC1=0.49284
$d_RAC1=2.02906
$u_RAF1 = 1
$d_RAF1 = 1
$u_RHEB=0.0467
$d_RHEB=21.41328
$u_RHOA = 1
$d_RHOA = 1
$u_ROCK1=1.92379
$d_ROCK1=0.51981
$u_ROCK2=0.45191
$d_ROCK2=2.21283
$u_RPS6KA1=0.05825
$d_RPS6KA1=17.16738
$u_SHC1=25.61178
$d_SHC1=0.03904
$u_SIRT1=18.96081
$d_SIRT1=0.05274
$u_SNAI1=0.25169
$d_SNAI1=3.97314
$u_SPART=26.37501
$d_SPART=0.03791
$u_SOS1 = 1
$d_SOS1 = 1
$u_SRC=0.04509
$d_SRC=22.17787
$u_STMN1 = 1
$d_STMN1 = 1
$u_SYN1=0.02938
$d_SYN1=34.03676
$u_TSC=0.30123
$d_TSC=3.31972
$u_TTL=2.6724
$d_TTL=0.3742
$u_WWTR1=37.65073
$d_WWTR1=0.02656
$u_WWP1=11.27751
$d_WWP1=0.08867
$u_YES1=5.07927
$d_YES1=0.19688
$u_YAP1=93.79547
$d_YAP1=0.01066
$u_mTORC2=0.02116
$d_mTORC2=47.25898
$u_mTORC1=0.25679
$d_mTORC1=3.89423
$u_FOXO = 1
$d_FOXO = 1
$u_Tubulin = 1
$d_Tubulin = 1
$u_Microtubule_polimerization = 1
$d_Microtubule_polimerization = 1
$u_Neuron_migration = 1
$d_Neuron_migration = 1
$u_Actin_cytoskeleton_reorganization = 1
$d_Actin_cytoskeleton_reorganization = 1
$u_Cell_migration = 1
$d_Cell_migration = 1
$u_F_actin_dynamics = 1
$d_F_actin_dynamics = 1
$u_Protein_synthesis = 1
$d_Protein_synthesis = 1
$u_Metastasis = 1
$d_Metastasis = 1
$u_Proliferation = 1
$d_Proliferation = 1
$u_Apoptosis = 1
$d_Apoptosis = 1
[ATF2].istate = 1 [0], 0 [1]
[CFL2].istate = 1 [0], 0 [1]
[CREB1].istate = 1 [0], 0 [1]
[CTTN].istate = 1 [0], 0 [1]
[GNA13].istate = 1 [0], 0 [1]
[GRB2].istate = 1 [0], 0 [1]
[HRAS].istate = 1 [0], 0 [1]
[ITCH].istate = 1 [0], 0 [1]
[MAPK1].istate = 1 [0], 0 [1]
[MAPK3].istate = 1 [0], 0 [1]
[MP].istate = 1 [0], 0 [1]
[PAK4].istate = 1 [0], 0 [1]
[PDPK1].istate = 1 [0], 0 [1]
[PPP1R12A].istate = 1 [0], 0 [1]
[PRKACA].istate = 1 [0], 0 [1]
[RAF1].istate = 1 [0], 0 [1]
[RHOA].istate = 1 [0], 0 [1]
[SOS1].istate = 1 [0], 0 [1]
[STMN1].istate = 1 [0], 0 [1]
[FOXO].istate = 1 [0], 0 [1]
[Tubulin].istate = 1 [0], 0 [1]
[Microtubule_polimerization].istate = 1 [0], 0 [1]
[Neuron_migration].istate = 1 [0], 0 [1]
[Actin_cytoskeleton_reorganization].istate = 1 [0], 0 [1]
[Cell_migration].istate = 1 [0], 0 [1]
[F_actin_dynamics].istate = 1 [0], 0 [1]
[Protein_synthesis].istate = 1 [0], 0 [1]
[Metastasis].istate = 1 [0], 0 [1]
[Proliferation].istate = 1 [0], 0 [1]
[Apoptosis].istate = 1 [0], 0 [1]
discrete_time = 0
use_physrandgen = FALSE
seed_pseudorandom = 100
sample_count = 10000
max_time = 60
time_tick = 0.1
thread_count = 1
statdist_traj_count = 100
statdist_cluster_threshold = 1
display_traj = 0
statdist_similarity_cache_max_size = 20000
F2R.is_internal = TRUE
LPAR2.is_internal = TRUE
TACR3.is_internal = TRUE
EGF.is_internal = TRUE
NRG1.is_internal = TRUE
NRG2.is_internal = TRUE
NRG3.is_internal = TRUE
NRG4.is_internal = TRUE
AKT1.is_internal = TRUE
AKT2.is_internal = TRUE
AKT3.is_internal = TRUE
AMOTL2.is_internal = TRUE
ARAF.is_internal = TRUE
ARHGEF1.is_internal = TRUE
ARHGEF11.is_internal = TRUE
ARHGEF12.is_internal = TRUE
ARHGEF6.is_internal = TRUE
ATF2.is_internal = TRUE
BAD.is_internal = TRUE
BCL2.is_internal = TRUE
BCL2L1.is_internal = TRUE
BRAF.is_internal = TRUE
CDC42.is_internal = FALSE
CDC42BPA.is_internal = FALSE
CDK1.is_internal = FALSE
CDC25B.is_internal = FALSE
CFL1.is_internal = FALSE
CFL2.is_internal = FALSE
CREB1.is_internal = FALSE
CTNNB1.is_internal = FALSE
CTTN.is_internal = FALSE
DEPTOR.is_internal = FALSE
EPHA2.is_internal = FALSE
EGFR.is_internal = FALSE
ERBB2.is_internal = TRUE
ERBB3.is_internal = TRUE
ERBB4.is_internal = TRUE
EIF4E.is_internal = FALSE
EIF4EBP1.is_internal = FALSE
FUS.is_internal = TRUE
GIT1.is_internal = TRUE
GNA13.is_internal = TRUE
GRB2.is_internal = TRUE
HRAS.is_internal = TRUE
ITCH.is_internal = TRUE
JUN.is_internal = TRUE
KRAS.is_internal = TRUE
LATS1.is_internal = TRUE
LATS2.is_internal = TRUE
LIMK1.is_internal = TRUE
LIMK2.is_internal = TRUE
MAP2K1.is_internal = TRUE
MAP2K2.is_internal = TRUE
MAPK1.is_internal = TRUE
MAPK3.is_internal = TRUE
MYC.is_internal = TRUE
MP.is_internal = TRUE
NFE2L2.is_internal = TRUE
NR4A3.is_internal = TRUE
NRAS.is_internal = TRUE
PAK1.is_internal = TRUE
PAK2.is_internal = TRUE
PAK3.is_internal = TRUE
PAK4.is_internal = TRUE
PDPK1.is_internal = TRUE
PI3K.is_internal = TRUE
PLCG1.is_internal = TRUE
PPP1R12A.is_internal = TRUE
PPP1R12B.is_internal = TRUE
PRKACA.is_internal = TRUE
PRKCA.is_internal = TRUE
PRKCB.is_internal = TRUE
PRKCG.is_internal = TRUE
PRKCZ.is_internal = TRUE
PTEN.is_internal = TRUE
PTK2B.is_internal = TRUE
PTPN11.is_internal = TRUE
RAC1.is_internal = TRUE
RAF1.is_internal = TRUE
RHEB.is_internal = TRUE
RHOA.is_internal = TRUE
ROCK1.is_internal = TRUE
ROCK2.is_internal = TRUE
RPS6KA1.is_internal = TRUE
SHC1.is_internal = TRUE
SIRT1.is_internal = TRUE
SNAI1.is_internal = TRUE
SPART.is_internal = TRUE
SOS1.is_internal = TRUE
SRC.is_internal = TRUE
STMN1.is_internal = TRUE
SYN1.is_internal = TRUE
TSC.is_internal = TRUE
TTL.is_internal = TRUE
WWTR1.is_internal = TRUE
WWP1.is_internal = TRUE
YES1.is_internal = TRUE
YAP1.is_internal = TRUE
mTORC2.is_internal = TRUE
mTORC1.is_internal = TRUE
FOXO.is_internal = TRUE
Tubulin.is_internal = TRUE
Microtubule_polimerization.is_internal = TRUE
Neuron_migration.is_internal = TRUE
Actin_cytoskeleton_reorganization.is_internal = TRUE
Cell_migration.is_internal = FALSE
F_actin_dynamics.is_internal = TRUE
Protein_synthesis.is_internal = TRUE
Metastasis.is_internal = TRUE
Proliferation.is_internal = TRUE
Apoptosis.is_internal = TRUE
[NRG1].istate = 0.5[1], 0.5[0]
[BAD].istate = 0.64255[1], 0.35745000000000005[0]
[SYN1].istate = 0.11703[1], 0.88297[0]
[WWTR1].istate = 0.89394[1], 0.10606000000000004[0]
[LPAR2].istate = 0.88763[1], 0.11236999999999997[0]
[ERBB3].istate = 0.24783[1], 0.75217[0]
[PRKCZ].istate = 0.52956[1], 0.47043999999999997[0]
[ROCK1].istate = 0.57104[1], 0.42896[0]
[CDC42].istate = 0.33965[1], 0.66035[0]
[ARHGEF1].istate = 0.37069[1], 0.62931[0]
[PPP1R12B].istate = 0.34198[1], 0.65802[0]
[PAK3].istate = 0.69753[1], 0.30247[0]
[ARAF].istate = 0.34451[1], 0.65549[0]
[FUS].istate = 0.44178[1], 0.5582199999999999[0]
[SIRT1].istate = 0.81946[1], 0.18054000000000003[0]
[CDC25B].istate = 0.80327[1], 0.19672999999999996[0]
[AKT2].istate = 0.59563[1], 0.40437[0]
[RHEB].istate = 0.16734[1], 0.83266[0]
[LIMK1].istate = 0.22206[1], 0.77794[0]
[GIT1].istate = 0.73963[1], 0.26037[0]
[AMOTL2].istate = 0.20907[1], 0.79093[0]
[TTL].istate = 0.60673[1], 0.39327[0]
[NFE2L2].istate = 0.43763[1], 0.56237[0]
[AKT3].istate = 0.45985[1], 0.54015[0]
[RPS6KA1].istate = 0.19132[1], 0.8086800000000001[0]
[NR4A3].istate = 0.11608[1], 0.88392[0]
[PTK2B].istate = 0.58596[1], 0.41403999999999996[0]
[WWP1].istate = 0.76305[1], 0.23695[0]
[PLCG1].istate = 0.52715[1], 0.47285[0]
[SNAI1].istate = 0.35022[1], 0.64978[0]
[PRKCG].istate = 0.51091[1], 0.48909[0]
[MAP2K2].istate = 0.58764[1], 0.41235999999999995[0]
[ARHGEF6].istate = 0.76155[1], 0.23845000000000005[0]
[LATS1].istate = 0.29682[1], 0.70318[0]
[ARHGEF11].istate = 0.07637[1], 0.92363[0]
[SPART].istate = 0.8553[1], 0.14470000000000005[0]
[KRAS].istate = 0.16379[1], 0.83621[0]
[ROCK2].istate = 0.41376[1], 0.58624[0]
[RAC1].istate = 0.42318[1], 0.57682[0]
[MYC].istate = 0.27758[1], 0.7224200000000001[0]
[YAP1].istate = 0.99305[1], 0.006950000000000012[0]
[EGF].istate = 0.9012[1], 0.0988[0]
[ERBB2].istate = 0.54411[1], 0.45589[0]
[AKT1].istate = 0.57425[1], 0.42574999999999996[0]
[EPHA2].istate = 0.37291[1], 0.6270899999999999[0]
[CDC42BPA].istate = 0.75372[1], 0.24628000000000005[0]
[EGFR].istate = 0.51954[1], 0.48046[0]
[PAK1].istate = 0.61512[1], 0.38488[0]
[LATS2].istate = 0.74363[1], 0.25637[0]
[EIF4E].istate = 0.07556[1], 0.92444[0]
[PRKCA].istate = 0.7397[1], 0.2603[0]
[DEPTOR].istate = 0.52411[1], 0.47589000000000004[0]
[BRAF].istate = 0.15521[1], 0.84479[0]
[NRG2].istate = 0.16624[1], 0.8337600000000001[0]
[SHC1].istate = 0.85211[1], 0.14788999999999997[0]
[PRKCB].istate = 0.60959[1], 0.39041000000000003[0]
[CTNNB1].istate = 0.8465[1], 0.15349999999999997[0]
[MAP2K1].istate = 0.88501[1], 0.11499000000000004[0]
[NRG4].istate = 0.36856[1], 0.63144[0]
[TACR3].istate = 0.48092[1], 0.51908[0]
[CDK1].istate = 0.74807[1], 0.25193[0]
[BCL2L1].istate = 0.49187[1], 0.50813[0]
[BCL2].istate = 0.9164[1], 0.08360000000000001[0]
[PTEN].istate = 0.3676[1], 0.6324000000000001[0]
[CFL1].istate = 0.15194[1], 0.84806[0]
[YES1].istate = 0.67645[1], 0.32355[0]
[JUN].istate = 0.27334[1], 0.72666[0]
[ERBB4].istate = 0.09387[1], 0.90613[0]
[PTPN11].istate = 0.48121[1], 0.51879[0]
[PAK2].istate = 0.79123[1], 0.20877[0]
[F2R].istate = 0.76419[1], 0.23580999999999996[0]
[LIMK2].istate = 0.66897[1], 0.33103000000000005[0]
[NRG3].istate = 0.8246[1], 0.1754[0]
[EIF4EBP1].istate = 0.55724[1], 0.44276000000000004[0]
[ARHGEF12].istate = 0.20108[1], 0.79892[0]
[SRC].istate = 0.16352[1], 0.83648[0]
[NRAS].istate = 0.51558[1], 0.48441999999999996[0]
[mTORC2].istate = 0.08135[1], 0.91865[0]
[mTORC1].istate = 0.35239[1], 0.64761[0]
[PI3K].istate = 0.45892[1], 0.54108[0]
[TSC].istate = 0.36972[1], 0.63028[0]
```
