## Supplementary Dataset 5 for "Explainable Generative AI Uncovers a Molecular Continuum in Medulloblastoma with Implications for Rare Cancer Subtyping and Treatment Equity": MB_list2_RNA_asTransition_363.cfg

```
$u_F2R=0.45483
$d_F2R=2.19862
$u_LPAR2=2.87574
$d_LPAR2=0.34774
$u_TACR3=0.26958
$d_TACR3=3.70947
$u_EGF=0.25112
$d_EGF=3.98216
$u_NRG1 = 1
$d_NRG1 = 1
$u_NRG2=0.67943
$d_NRG2=1.47182
$u_NRG3=0.60895
$d_NRG3=1.64217
$u_NRG4=0.11325
$d_NRG4=8.83002
$u_AKT1=1.53137
$d_AKT1=0.65301
$u_AKT2=12.33767
$d_AKT2=0.08105
$u_AKT3=0.16517
$d_AKT3=6.05437
$u_AMOTL2=0.03141
$d_AMOTL2=31.83699
$u_ARAF=9.33041
$d_ARAF=0.10718
$u_ARHGEF1=0.26501
$d_ARHGEF1=3.77344
$u_ARHGEF11=2.90885
$d_ARHGEF11=0.34378
$u_ARHGEF12=0.07992
$d_ARHGEF12=12.51251
$u_ARHGEF6=12.58359
$d_ARHGEF6=0.07947
$u_ATF2 = 1
$d_ATF2 = 1
$u_BAD=25.7004
$d_BAD=0.03891
$u_BCL2=0.54956
$d_BCL2=1.81964
$u_BCL2L1=0.42194
$d_BCL2L1=2.37001
$u_BRAF=0.01849
$d_BRAF=54.08329
$u_CDC42=0.02295
$d_CDC42=43.57298
$u_CDC42BPA=0.28441
$d_CDC42BPA=3.51605
$u_CDK1=11.88521
$d_CDK1=0.08414
$u_CDC25B=62.43515
$d_CDC25B=0.01602
$u_CFL1=11.83711
$d_CFL1=0.08448
$u_CFL2 = 1
$d_CFL2 = 1
$u_CREB1 = 1
$d_CREB1 = 1
$u_CTNNB1=0.4726
$d_CTNNB1=2.11595
$u_CTTN = 1
$d_CTTN = 1
$u_DEPTOR=0.09012
$d_DEPTOR=11.09632
$u_EPHA2=24.22798
$d_EPHA2=0.04127
$u_EGFR=1.91948
$d_EGFR=0.52097
$u_ERBB2=16.63443
$d_ERBB2=0.06012
$u_ERBB3=0.68728
$d_ERBB3=1.45501
$u_ERBB4=0.02186
$d_ERBB4=45.74565
$u_EIF4E=7.02487
$d_EIF4E=0.14235
$u_EIF4EBP1=9.423
$d_EIF4EBP1=0.10612
$u_FUS=0.15027
$d_FUS=6.65469
$u_GIT1=2.68561
$d_GIT1=0.37235
$u_GNA13 = 1
$d_GNA13 = 1
$u_GRB2 = 1
$d_GRB2 = 1
$u_HRAS = 1
$d_HRAS = 1
$u_ITCH = 1
$d_ITCH = 1
$u_JUN=0.27349
$d_JUN=3.65644
$u_KRAS=0.03669
$d_KRAS=27.25538
$u_LATS1=0.01026
$d_LATS1=97.46589
$u_LATS2=0.13212
$d_LATS2=7.56888
$u_LIMK1=13.73488
$d_LIMK1=0.07281
$u_LIMK2=8.82702
$d_LIMK2=0.11329
$u_MAP2K1=0.45189
$d_MAP2K1=2.21293
$u_MAP2K2=4.02825
$d_MAP2K2=0.24825
$u_MAPK1 = 1
$d_MAPK1 = 1
$u_MAPK3 = 1
$d_MAPK3 = 1
$u_MYC=39.61416
$d_MYC=0.02524
$u_MP = 1
$d_MP = 1
$u_NFE2L2=1.8081
$d_NFE2L2=0.55307
$u_NR4A3=0.57828
$d_NR4A3=1.72927
$u_NRAS=0.26221
$d_NRAS=3.81374
$u_PAK1=0.18064
$d_PAK1=5.53587
$u_PAK2=1.21769
$d_PAK2=0.82123
$u_PAK3=0.14611
$d_PAK3=6.84416
$u_PAK4 = 1
$d_PAK4 = 1
$u_PDPK1 = 1
$d_PDPK1 = 1
$u_PI3K=0.02053
$d_PI3K=48.70921
$u_PLCG1=29.72307
$d_PLCG1=0.03364
$u_PPP1R12A = 1
$d_PPP1R12A = 1
$u_PPP1R12B=0.08431
$d_PPP1R12B=11.86099
$u_PRKACA = 1
$d_PRKACA = 1
$u_PRKCA=47.03918
$d_PRKCA=0.02126
$u_PRKCB=0.04349
$d_PRKCB=22.99379
$u_PRKCG=0.35938
$d_PRKCG=2.78257
$u_PRKCZ=13.47117
$d_PRKCZ=0.07423
$u_PTEN=0.25375
$d_PTEN=3.94089
$u_PTK2B=0.35873
$d_PTK2B=2.78761
$u_PTPN11=0.27776
$d_PTPN11=3.60023
$u_RAC1=0.25402
$d_RAC1=3.9367
$u_RAF1 = 1
$d_RAF1 = 1
$u_RHEB=0.06074
$d_RHEB=16.46362
$u_RHOA = 1
$d_RHOA = 1
$u_ROCK1=0.04076
$d_ROCK1=24.53386
$u_ROCK2=0.11778
$d_ROCK2=8.49041
$u_RPS6KA1=7.98262
$d_RPS6KA1=0.12527
$u_SHC1=59.22728
$d_SHC1=0.01688
$u_SIRT1=0.21385
$d_SIRT1=4.67617
$u_SNAI1=0.10943
$d_SNAI1=9.13826
$u_SPART=4.2287
$d_SPART=0.23648
$u_SOS1 = 1
$d_SOS1 = 1
$u_SRC=1.36471
$d_SRC=0.73276
$u_STMN1 = 1
$d_STMN1 = 1
$u_SYN1=1.64335
$d_SYN1=0.60851
$u_TSC=0.10481
$d_TSC=9.54107
$u_TTL=10.60246
$d_TTL=0.09432
$u_WWTR1=6.00446
$d_WWTR1=0.16654
$u_WWP1=0.23439
$d_WWP1=4.26639
$u_YES1=11.14712
$d_YES1=0.08971
$u_YAP1=2.53442
$d_YAP1=0.39457
$u_mTORC2=0.02846
$d_mTORC2=35.13703
$u_mTORC1=0.26756
$d_mTORC1=3.73748
$u_FOXO = 1
$d_FOXO = 1
$u_Tubulin = 1
$d_Tubulin = 1
$u_Microtubule_polimerization = 1
$d_Microtubule_polimerization = 1
$u_Neuron_migration = 1
$d_Neuron_migration = 1
$u_Actin_cytoskeleton_reorganization = 1
$d_Actin_cytoskeleton_reorganization = 1
$u_Cell_migration = 1
$d_Cell_migration = 1
$u_F_actin_dynamics = 1
$d_F_actin_dynamics = 1
$u_Protein_synthesis = 1
$d_Protein_synthesis = 1
$u_Metastasis = 1
$d_Metastasis = 1
$u_Proliferation = 1
$d_Proliferation = 1
$u_Apoptosis = 1
$d_Apoptosis = 1
[ATF2].istate = 1 [0], 0 [1]
[CFL2].istate = 1 [0], 0 [1]
[CREB1].istate = 1 [0], 0 [1]
[CTTN].istate = 1 [0], 0 [1]
[GNA13].istate = 1 [0], 0 [1]
[GRB2].istate = 1 [0], 0 [1]
[HRAS].istate = 1 [0], 0 [1]
[ITCH].istate = 1 [0], 0 [1]
[MAPK1].istate = 1 [0], 0 [1]
[MAPK3].istate = 1 [0], 0 [1]
[MP].istate = 1 [0], 0 [1]
[PAK4].istate = 1 [0], 0 [1]
[PDPK1].istate = 1 [0], 0 [1]
[PPP1R12A].istate = 1 [0], 0 [1]
[PRKACA].istate = 1 [0], 0 [1]
[RAF1].istate = 1 [0], 0 [1]
[RHOA].istate = 1 [0], 0 [1]
[SOS1].istate = 1 [0], 0 [1]
[STMN1].istate = 1 [0], 0 [1]
[FOXO].istate = 1 [0], 0 [1]
[Tubulin].istate = 1 [0], 0 [1]
[Microtubule_polimerization].istate = 1 [0], 0 [1]
[Neuron_migration].istate = 1 [0], 0 [1]
[Actin_cytoskeleton_reorganization].istate = 1 [0], 0 [1]
[Cell_migration].istate = 1 [0], 0 [1]
[F_actin_dynamics].istate = 1 [0], 0 [1]
[Protein_synthesis].istate = 1 [0], 0 [1]
[Metastasis].istate = 1 [0], 0 [1]
[Proliferation].istate = 1 [0], 0 [1]
[Apoptosis].istate = 1 [0], 0 [1]
discrete_time = 0
use_physrandgen = FALSE
seed_pseudorandom = 100
sample_count = 10000
max_time = 60
time_tick = 0.1
thread_count = 1
statdist_traj_count = 100
statdist_cluster_threshold = 1
display_traj = 0
statdist_similarity_cache_max_size = 20000
F2R.is_internal = TRUE
LPAR2.is_internal = TRUE
TACR3.is_internal = TRUE
EGF.is_internal = TRUE
NRG1.is_internal = TRUE
NRG2.is_internal = TRUE
NRG3.is_internal = TRUE
NRG4.is_internal = TRUE
AKT1.is_internal = TRUE
AKT2.is_internal = TRUE
AKT3.is_internal = TRUE
AMOTL2.is_internal = TRUE
ARAF.is_internal = TRUE
ARHGEF1.is_internal = TRUE
ARHGEF11.is_internal = TRUE
ARHGEF12.is_internal = TRUE
ARHGEF6.is_internal = TRUE
ATF2.is_internal = TRUE
BAD.is_internal = TRUE
BCL2.is_internal = TRUE
BCL2L1.is_internal = TRUE
BRAF.is_internal = TRUE
CDC42.is_internal = FALSE
CDC42BPA.is_internal = FALSE
CDK1.is_internal = FALSE
CDC25B.is_internal = FALSE
CFL1.is_internal = FALSE
CFL2.is_internal = FALSE
CREB1.is_internal = FALSE
CTNNB1.is_internal = FALSE
CTTN.is_internal = FALSE
DEPTOR.is_internal = FALSE
EPHA2.is_internal = FALSE
EGFR.is_internal = FALSE
ERBB2.is_internal = TRUE
ERBB3.is_internal = TRUE
ERBB4.is_internal = TRUE
EIF4E.is_internal = FALSE
EIF4EBP1.is_internal = FALSE
FUS.is_internal = TRUE
GIT1.is_internal = TRUE
GNA13.is_internal = TRUE
GRB2.is_internal = TRUE
HRAS.is_internal = TRUE
ITCH.is_internal = TRUE
JUN.is_internal = TRUE
KRAS.is_internal = TRUE
LATS1.is_internal = TRUE
LATS2.is_internal = TRUE
LIMK1.is_internal = TRUE
LIMK2.is_internal = TRUE
MAP2K1.is_internal = TRUE
MAP2K2.is_internal = TRUE
MAPK1.is_internal = TRUE
MAPK3.is_internal = TRUE
MYC.is_internal = TRUE
MP.is_internal = TRUE
NFE2L2.is_internal = TRUE
NR4A3.is_internal = TRUE
NRAS.is_internal = TRUE
PAK1.is_internal = TRUE
PAK2.is_internal = TRUE
PAK3.is_internal = TRUE
PAK4.is_internal = TRUE
PDPK1.is_internal = TRUE
PI3K.is_internal = TRUE
PLCG1.is_internal = TRUE
PPP1R12A.is_internal = TRUE
PPP1R12B.is_internal = TRUE
PRKACA.is_internal = TRUE
PRKCA.is_internal = TRUE
PRKCB.is_internal = TRUE
PRKCG.is_internal = TRUE
PRKCZ.is_internal = TRUE
PTEN.is_internal = TRUE
PTK2B.is_internal = TRUE
PTPN11.is_internal = TRUE
RAC1.is_internal = TRUE
RAF1.is_internal = TRUE
RHEB.is_internal = TRUE
RHOA.is_internal = TRUE
ROCK1.is_internal = TRUE
ROCK2.is_internal = TRUE
RPS6KA1.is_internal = TRUE
SHC1.is_internal = TRUE
SIRT1.is_internal = TRUE
SNAI1.is_internal = TRUE
SPART.is_internal = TRUE
SOS1.is_internal = TRUE
SRC.is_internal = TRUE
STMN1.is_internal = TRUE
SYN1.is_internal = TRUE
TSC.is_internal = TRUE
TTL.is_internal = TRUE
WWTR1.is_internal = TRUE
WWP1.is_internal = TRUE
YES1.is_internal = TRUE
YAP1.is_internal = TRUE
mTORC2.is_internal = TRUE
mTORC1.is_internal = TRUE
FOXO.is_internal = TRUE
Tubulin.is_internal = TRUE
Microtubule_polimerization.is_internal = TRUE
Neuron_migration.is_internal = TRUE
Actin_cytoskeleton_reorganization.is_internal = TRUE
Cell_migration.is_internal = FALSE
F_actin_dynamics.is_internal = TRUE
Protein_synthesis.is_internal = TRUE
Metastasis.is_internal = TRUE
Proliferation.is_internal = TRUE
Apoptosis.is_internal = TRUE
[NRG1].istate = 0.5[1], 0.5[0]
[BAD].istate = 0.85248[1], 0.14751999999999998[0]
[SYN1].istate = 0.55393[1], 0.44606999999999997[0]
[WWTR1].istate = 0.69462[1], 0.30538[0]
[LPAR2].istate = 0.61469[1], 0.38531000000000004[0]
[ERBB3].istate = 0.45928[1], 0.54072[0]
[PRKCZ].istate = 0.78235[1], 0.21765[0]
[ROCK1].istate = 0.15256[1], 0.84744[0]
[CDC42].istate = 0.09019[1], 0.90981[0]
[ARHGEF1].istate = 0.35582[1], 0.64418[0]
[PPP1R12B].istate = 0.23147[1], 0.7685299999999999[0]
[PAK3].istate = 0.29117[1], 0.7088300000000001[0]
[ARAF].istate = 0.74248[1], 0.25751999999999997[0]
[FUS].istate = 0.29422[1], 0.7057800000000001[0]
[SIRT1].istate = 0.33253[1], 0.66747[0]
[CDC25B].istate = 0.94886[1], 0.05113999999999996[0]
[AKT2].istate = 0.77281[1], 0.22719[0]
[RHEB].istate = 0.19587[1], 0.80413[0]
[LIMK1].istate = 0.78446[1], 0.21553999999999995[0]
[GIT1].istate = 0.60726[1], 0.39274[0]
[AMOTL2].istate = 0.12425[1], 0.87575[0]
[TTL].istate = 0.75635[1], 0.24365000000000003[0]
[NFE2L2].istate = 0.56431[1], 0.43569[0]
[AKT3].istate = 0.30448[1], 0.69552[0]
[RPS6KA1].istate = 0.72554[1], 0.27446000000000004[0]
[NR4A3].istate = 0.44054[1], 0.5594600000000001[0]
[PTK2B].istate = 0.38869[1], 0.61131[0]
[WWP1].istate = 0.34249[1], 0.65751[0]
[PLCG1].istate = 0.86827[1], 0.13173[0]
[SNAI1].istate = 0.25978[1], 0.74022[0]
[PRKCG].istate = 0.38889[1], 0.61111[0]
[MAP2K2].istate = 0.65128[1], 0.34872000000000003[0]
[ARHGEF6].istate = 0.77495[1], 0.22504999999999997[0]
[LATS1].istate = 0.00284[1], 0.99716[0]
[ARHGEF11].istate = 0.61593[1], 0.38407[0]
[SPART].istate = 0.65655[1], 0.34345000000000003[0]
[KRAS].istate = 0.14113[1], 0.85887[0]
[ROCK2].istate = 0.26777[1], 0.7322299999999999[0]
[RAC1].istate = 0.35122[1], 0.64878[0]
[MYC].istate = 0.89946[1], 0.10053999999999996[0]
[YAP1].istate = 0.60097[1], 0.39903[0]
[EGF].istate = 0.34997[1], 0.65003[0]
[ERBB2].istate = 0.80525[1], 0.19474999999999998[0]
[AKT1].istate = 0.54627[1], 0.45372999999999997[0]
[EPHA2].istate = 0.84608[1], 0.15391999999999995[0]
[CDC42BPA].istate = 0.36349[1], 0.63651[0]
[EGFR].istate = 0.5708[1], 0.4292[0]
[PAK1].istate = 0.3142[1], 0.6858[0]
[LATS2].istate = 0.28024[1], 0.71976[0]
[EIF4E].istate = 0.71166[1], 0.28834000000000004[0]
[PRKCA].istate = 0.91811[1], 0.08189000000000002[0]
[DEPTOR].istate = 0.23871[1], 0.76129[0]
[BRAF].istate = 0.06674[1], 0.93326[0]
[NRG2].istate = 0.45804[1], 0.54196[0]
[SHC1].istate = 0.94313[1], 0.056869999999999976[0]
[PRKCB].istate = 0.15959[1], 0.84041[0]
[CTNNB1].istate = 0.41862[1], 0.58138[0]
[MAP2K1].istate = 0.41376[1], 0.58624[0]
[NRG4].istate = 0.26351[1], 0.73649[0]
[TACR3].istate = 0.35767[1], 0.6423300000000001[0]
[CDK1].istate = 0.76875[1], 0.23124999999999996[0]
[BCL2L1].istate = 0.40631[1], 0.59369[0]
[BCL2].istate = 0.435[1], 0.565[0]
[PTEN].istate = 0.3511[1], 0.6489[0]
[CFL1].istate = 0.76831[1], 0.23168999999999995[0]
[YES1].istate = 0.76179[1], 0.23821000000000003[0]
[JUN].istate = 0.35924[1], 0.64076[0]
[ERBB4].istate = 0.08492[1], 0.91508[0]
[PTPN11].istate = 0.36092[1], 0.63908[0]
[PAK2].istate = 0.52138[1], 0.47862000000000005[0]
[F2R].istate = 0.41446[1], 0.58554[0]
[LIMK2].istate = 0.73645[1], 0.26354999999999995[0]
[NRG3].istate = 0.44614[1], 0.55386[0]
[EIF4EBP1].istate = 0.74355[1], 0.25644999999999996[0]
[ARHGEF12].istate = 0.22566[1], 0.77434[0]
[SRC].istate = 0.53376[1], 0.46624[0]
[NRAS].istate = 0.35466[1], 0.64534[0]
[mTORC2].istate = 0.11356[1], 0.88644[0]
[mTORC1].istate = 0.35686[1], 0.64314[0]
[PI3K].istate = 0.07811[1], 0.92189[0]
[TSC].istate = 0.2551[1], 0.7449[0]
```
