## Supplementary Dataset 5 for "Explainable Generative AI Uncovers a Molecular Continuum in Medulloblastoma with Implications for Rare Cancer Subtyping and Treatment Equity": MB_list2_RNA_asTransition_365.cfg

```
$u_F2R=1.97593
$d_F2R=0.50609
$u_LPAR2=0.97042
$d_LPAR2=1.03048
$u_TACR3=3.67893
$d_TACR3=0.27182
$u_EGF=62.94634
$d_EGF=0.01589
$u_NRG1 = 1
$d_NRG1 = 1
$u_NRG2=0.03597
$d_NRG2=27.80095
$u_NRG3=25.58044
$d_NRG3=0.03909
$u_NRG4=0.15005
$d_NRG4=6.66445
$u_AKT1=0.22067
$d_AKT1=4.53165
$u_AKT2=16.76653
$d_AKT2=0.05964
$u_AKT3=2.37629
$d_AKT3=0.42082
$u_AMOTL2=0.04049
$d_AMOTL2=24.69746
$u_ARAF=32.54014
$d_ARAF=0.03073
$u_ARHGEF1=0.17689
$d_ARHGEF1=5.65323
$u_ARHGEF11=1.18558
$d_ARHGEF11=0.84347
$u_ARHGEF12=0.02773
$d_ARHGEF12=36.06203
$u_ARHGEF6=1.04853
$d_ARHGEF6=0.95372
$u_ATF2 = 1
$d_ATF2 = 1
$u_BAD=0.45606
$d_BAD=2.19269
$u_BCL2=4.56818
$d_BCL2=0.21891
$u_BCL2L1=0.04546
$d_BCL2L1=21.99736
$u_BRAF=0.05547
$d_BRAF=18.02776
$u_CDC42=0.01547
$d_CDC42=64.64124
$u_CDC42BPA=0.22914
$d_CDC42BPA=4.36414
$u_CDK1=18.89084
$d_CDK1=0.05294
$u_CDC25B=27.10489
$d_CDC25B=0.03689
$u_CFL1=1.37495
$d_CFL1=0.7273
$u_CFL2 = 1
$d_CFL2 = 1
$u_CREB1 = 1
$d_CREB1 = 1
$u_CTNNB1=0.15867
$d_CTNNB1=6.30239
$u_CTTN = 1
$d_CTTN = 1
$u_DEPTOR=68.50483
$d_DEPTOR=0.0146
$u_EPHA2=0.36845
$d_EPHA2=2.71407
$u_EGFR=1.98062
$d_EGFR=0.50489
$u_ERBB2=26.77614
$d_ERBB2=0.03735
$u_ERBB3=99.97858
$d_ERBB3=0.01
$u_ERBB4=0.15859
$d_ERBB4=6.30557
$u_EIF4E=1.14977
$d_EIF4E=0.86974
$u_EIF4EBP1=81.53685
$d_EIF4EBP1=0.01226
$u_FUS=18.97122
$d_FUS=0.05271
$u_GIT1=18.28386
$d_GIT1=0.05469
$u_GNA13 = 1
$d_GNA13 = 1
$u_GRB2 = 1
$d_GRB2 = 1
$u_HRAS = 1
$d_HRAS = 1
$u_ITCH = 1
$d_ITCH = 1
$u_JUN=28.23704
$d_JUN=0.03541
$u_KRAS=0.37161
$d_KRAS=2.69099
$u_LATS1=0.28083
$d_LATS1=3.56087
$u_LATS2=82.2674
$d_LATS2=0.01216
$u_LIMK1=3.66751
$d_LIMK1=0.27266
$u_LIMK2=1.20953
$d_LIMK2=0.82677
$u_MAP2K1=30.10917
$d_MAP2K1=0.03321
$u_MAP2K2=13.77166
$d_MAP2K2=0.07261
$u_MAPK1 = 1
$d_MAPK1 = 1
$u_MAPK3 = 1
$d_MAPK3 = 1
$u_MYC=71.46358
$d_MYC=0.01399
$u_MP = 1
$d_MP = 1
$u_NFE2L2=11.04332
$d_NFE2L2=0.09055
$u_NR4A3=2.64343
$d_NR4A3=0.3783
$u_NRAS=15.76902
$d_NRAS=0.06342
$u_PAK1=0.17024
$d_PAK1=5.87406
$u_PAK2=0.27575
$d_PAK2=3.62647
$u_PAK3=0.02844
$d_PAK3=35.16174
$u_PAK4 = 1
$d_PAK4 = 1
$u_PDPK1 = 1
$d_PDPK1 = 1
$u_PI3K=0.03457
$d_PI3K=28.92682
$u_PLCG1=0.80878
$d_PLCG1=1.23643
$u_PPP1R12A = 1
$d_PPP1R12A = 1
$u_PPP1R12B=10.20812
$d_PPP1R12B=0.09796
$u_PRKACA = 1
$d_PRKACA = 1
$u_PRKCA=0.45992
$d_PRKCA=2.17429
$u_PRKCB=1.06626
$d_PRKCB=0.93786
$u_PRKCG=0.18973
$d_PRKCG=5.27065
$u_PRKCZ=0.14514
$d_PRKCZ=6.8899
$u_PTEN=0.14326
$d_PTEN=6.98032
$u_PTK2B=0.86087
$d_PTK2B=1.16162
$u_PTPN11=0.34163
$d_PTPN11=2.92714
$u_RAC1=0.14103
$d_RAC1=7.09069
$u_RAF1 = 1
$d_RAF1 = 1
$u_RHEB=0.1231
$d_RHEB=8.12348
$u_RHOA = 1
$d_RHOA = 1
$u_ROCK1=1.04652
$d_ROCK1=0.95555
$u_ROCK2=2.39133
$d_ROCK2=0.41818
$u_RPS6KA1=1.59409
$d_RPS6KA1=0.62732
$u_SHC1=12.90095
$d_SHC1=0.07751
$u_SIRT1=0.06387
$d_SIRT1=15.6568
$u_SNAI1=1.86714
$d_SNAI1=0.53558
$u_SPART=16.32282
$d_SPART=0.06126
$u_SOS1 = 1
$d_SOS1 = 1
$u_SRC=0.4845
$d_SRC=2.06398
$u_STMN1 = 1
$d_STMN1 = 1
$u_SYN1=0.05972
$d_SYN1=16.74481
$u_TSC=0.04299
$d_TSC=23.26122
$u_TTL=3.4563
$d_TTL=0.28933
$u_WWTR1=7.70491
$d_WWTR1=0.12979
$u_WWP1=3.54752
$d_WWP1=0.28189
$u_YES1=24.48016
$d_YES1=0.04085
$u_YAP1=79.74094
$d_YAP1=0.01254
$u_mTORC2=0.05563
$d_mTORC2=17.97591
$u_mTORC1=0.28845
$d_mTORC1=3.46681
$u_FOXO = 1
$d_FOXO = 1
$u_Tubulin = 1
$d_Tubulin = 1
$u_Microtubule_polimerization = 1
$d_Microtubule_polimerization = 1
$u_Neuron_migration = 1
$d_Neuron_migration = 1
$u_Actin_cytoskeleton_reorganization = 1
$d_Actin_cytoskeleton_reorganization = 1
$u_Cell_migration = 1
$d_Cell_migration = 1
$u_F_actin_dynamics = 1
$d_F_actin_dynamics = 1
$u_Protein_synthesis = 1
$d_Protein_synthesis = 1
$u_Metastasis = 1
$d_Metastasis = 1
$u_Proliferation = 1
$d_Proliferation = 1
$u_Apoptosis = 1
$d_Apoptosis = 1
[ATF2].istate = 1 [0], 0 [1]
[CFL2].istate = 1 [0], 0 [1]
[CREB1].istate = 1 [0], 0 [1]
[CTTN].istate = 1 [0], 0 [1]
[GNA13].istate = 1 [0], 0 [1]
[GRB2].istate = 1 [0], 0 [1]
[HRAS].istate = 1 [0], 0 [1]
[ITCH].istate = 1 [0], 0 [1]
[MAPK1].istate = 1 [0], 0 [1]
[MAPK3].istate = 1 [0], 0 [1]
[MP].istate = 1 [0], 0 [1]
[PAK4].istate = 1 [0], 0 [1]
[PDPK1].istate = 1 [0], 0 [1]
[PPP1R12A].istate = 1 [0], 0 [1]
[PRKACA].istate = 1 [0], 0 [1]
[RAF1].istate = 1 [0], 0 [1]
[RHOA].istate = 1 [0], 0 [1]
[SOS1].istate = 1 [0], 0 [1]
[STMN1].istate = 1 [0], 0 [1]
[FOXO].istate = 1 [0], 0 [1]
[Tubulin].istate = 1 [0], 0 [1]
[Microtubule_polimerization].istate = 1 [0], 0 [1]
[Neuron_migration].istate = 1 [0], 0 [1]
[Actin_cytoskeleton_reorganization].istate = 1 [0], 0 [1]
[Cell_migration].istate = 1 [0], 0 [1]
[F_actin_dynamics].istate = 1 [0], 0 [1]
[Protein_synthesis].istate = 1 [0], 0 [1]
[Metastasis].istate = 1 [0], 0 [1]
[Proliferation].istate = 1 [0], 0 [1]
[Apoptosis].istate = 1 [0], 0 [1]
discrete_time = 0
use_physrandgen = FALSE
seed_pseudorandom = 100
sample_count = 10000
max_time = 60
time_tick = 0.1
thread_count = 1
statdist_traj_count = 100
statdist_cluster_threshold = 1
display_traj = 0
statdist_similarity_cache_max_size = 20000
F2R.is_internal = TRUE
LPAR2.is_internal = TRUE
TACR3.is_internal = TRUE
EGF.is_internal = TRUE
NRG1.is_internal = TRUE
NRG2.is_internal = TRUE
NRG3.is_internal = TRUE
NRG4.is_internal = TRUE
AKT1.is_internal = TRUE
AKT2.is_internal = TRUE
AKT3.is_internal = TRUE
AMOTL2.is_internal = TRUE
ARAF.is_internal = TRUE
ARHGEF1.is_internal = TRUE
ARHGEF11.is_internal = TRUE
ARHGEF12.is_internal = TRUE
ARHGEF6.is_internal = TRUE
ATF2.is_internal = TRUE
BAD.is_internal = TRUE
BCL2.is_internal = TRUE
BCL2L1.is_internal = TRUE
BRAF.is_internal = TRUE
CDC42.is_internal = FALSE
CDC42BPA.is_internal = FALSE
CDK1.is_internal = FALSE
CDC25B.is_internal = FALSE
CFL1.is_internal = FALSE
CFL2.is_internal = FALSE
CREB1.is_internal = FALSE
CTNNB1.is_internal = FALSE
CTTN.is_internal = FALSE
DEPTOR.is_internal = FALSE
EPHA2.is_internal = FALSE
EGFR.is_internal = FALSE
ERBB2.is_internal = TRUE
ERBB3.is_internal = TRUE
ERBB4.is_internal = TRUE
EIF4E.is_internal = FALSE
EIF4EBP1.is_internal = FALSE
FUS.is_internal = TRUE
GIT1.is_internal = TRUE
GNA13.is_internal = TRUE
GRB2.is_internal = TRUE
HRAS.is_internal = TRUE
ITCH.is_internal = TRUE
JUN.is_internal = TRUE
KRAS.is_internal = TRUE
LATS1.is_internal = TRUE
LATS2.is_internal = TRUE
LIMK1.is_internal = TRUE
LIMK2.is_internal = TRUE
MAP2K1.is_internal = TRUE
MAP2K2.is_internal = TRUE
MAPK1.is_internal = TRUE
MAPK3.is_internal = TRUE
MYC.is_internal = TRUE
MP.is_internal = TRUE
NFE2L2.is_internal = TRUE
NR4A3.is_internal = TRUE
NRAS.is_internal = TRUE
PAK1.is_internal = TRUE
PAK2.is_internal = TRUE
PAK3.is_internal = TRUE
PAK4.is_internal = TRUE
PDPK1.is_internal = TRUE
PI3K.is_internal = TRUE
PLCG1.is_internal = TRUE
PPP1R12A.is_internal = TRUE
PPP1R12B.is_internal = TRUE
PRKACA.is_internal = TRUE
PRKCA.is_internal = TRUE
PRKCB.is_internal = TRUE
PRKCG.is_internal = TRUE
PRKCZ.is_internal = TRUE
PTEN.is_internal = TRUE
PTK2B.is_internal = TRUE
PTPN11.is_internal = TRUE
RAC1.is_internal = TRUE
RAF1.is_internal = TRUE
RHEB.is_internal = TRUE
RHOA.is_internal = TRUE
ROCK1.is_internal = TRUE
ROCK2.is_internal = TRUE
RPS6KA1.is_internal = TRUE
SHC1.is_internal = TRUE
SIRT1.is_internal = TRUE
SNAI1.is_internal = TRUE
SPART.is_internal = TRUE
SOS1.is_internal = TRUE
SRC.is_internal = TRUE
STMN1.is_internal = TRUE
SYN1.is_internal = TRUE
TSC.is_internal = TRUE
TTL.is_internal = TRUE
WWTR1.is_internal = TRUE
WWP1.is_internal = TRUE
YES1.is_internal = TRUE
YAP1.is_internal = TRUE
mTORC2.is_internal = TRUE
mTORC1.is_internal = TRUE
FOXO.is_internal = TRUE
Tubulin.is_internal = TRUE
Microtubule_polimerization.is_internal = TRUE
Neuron_migration.is_internal = TRUE
Actin_cytoskeleton_reorganization.is_internal = TRUE
Cell_migration.is_internal = FALSE
F_actin_dynamics.is_internal = TRUE
Protein_synthesis.is_internal = TRUE
Metastasis.is_internal = TRUE
Proliferation.is_internal = TRUE
Apoptosis.is_internal = TRUE
[NRG1].istate = 0.5[1], 0.5[0]
[BAD].istate = 0.41476[1], 0.58524[0]
[SYN1].istate = 0.19402[1], 0.80598[0]
[WWTR1].istate = 0.72169[1], 0.27830999999999995[0]
[LPAR2].istate = 0.49674[1], 0.50326[0]
[ERBB3].istate = 0.99998[1], 2.0000000000020002e-05[0]
[PRKCZ].istate = 0.29045[1], 0.70955[0]
[ROCK1].istate = 0.50494[1], 0.49505999999999994[0]
[CDC42].istate = 0.04738[1], 0.95262[0]
[ARHGEF1].istate = 0.31192[1], 0.68808[0]
[PPP1R12B].istate = 0.75224[1], 0.24775999999999998[0]
[PAK3].istate = 0.11348[1], 0.88652[0]
[ARAF].istate = 0.8781[1], 0.12190000000000001[0]
[FUS].istate = 0.81952[1], 0.18047999999999997[0]
[SIRT1].istate = 0.20132[1], 0.7986800000000001[0]
[CDC25B].istate = 0.85826[1], 0.14173999999999998[0]
[AKT2].istate = 0.80611[1], 0.19389[0]
[RHEB].istate = 0.27257[1], 0.72743[0]
[LIMK1].istate = 0.64109[1], 0.35890999999999995[0]
[GIT1].istate = 0.81552[1], 0.18447999999999998[0]
[AMOTL2].istate = 0.15185[1], 0.84815[0]
[TTL].istate = 0.63465[1], 0.36534999999999995[0]
[NFE2L2].istate = 0.76077[1], 0.23923000000000005[0]
[AKT3].istate = 0.59397[1], 0.40603[0]
[RPS6KA1].istate = 0.55063[1], 0.44937000000000005[0]
[NR4A3].istate = 0.60554[1], 0.39446000000000003[0]
[PTK2B].istate = 0.48373[1], 0.51627[0]
[WWP1].istate = 0.63748[1], 0.36251999999999995[0]
[PLCG1].istate = 0.47696[1], 0.52304[0]
[SNAI1].istate = 0.56779[1], 0.43221[0]
[PRKCG].istate = 0.31953[1], 0.68047[0]
[MAP2K2].istate = 0.78475[1], 0.21525000000000005[0]
[ARHGEF6].istate = 0.50514[1], 0.49485999999999997[0]
[LATS1].istate = 0.36211[1], 0.6378900000000001[0]
[ARHGEF11].istate = 0.51848[1], 0.48151999999999995[0]
[SPART].istate = 0.8032[1], 0.19679999999999997[0]
[KRAS].istate = 0.39252[1], 0.60748[0]
[ROCK2].istate = 0.59466[1], 0.40534000000000003[0]
[RAC1].istate = 0.28733[1], 0.71267[0]
[MYC].istate = 0.96352[1], 0.03647999999999996[0]
[YAP1].istate = 0.97542[1], 0.024580000000000046[0]
[EGF].istate = 0.94974[1], 0.05025999999999997[0]
[ERBB2].istate = 0.85694[1], 0.14305999999999996[0]
[AKT1].istate = 0.33593[1], 0.6640699999999999[0]
[EPHA2].istate = 0.39159[1], 0.60841[0]
[CDC42BPA].istate = 0.34003[1], 0.65997[0]
[EGFR].istate = 0.5742[1], 0.42579999999999996[0]
[PAK1].istate = 0.30776[1], 0.69224[0]
[LATS2].istate = 0.97881[1], 0.021190000000000042[0]
[EIF4E].istate = 0.51515[1], 0.48485[0]
[PRKCA].istate = 0.41567[1], 0.58433[0]
[DEPTOR].istate = 0.95893[1], 0.04107000000000005[0]
[BRAF].istate = 0.18601[1], 0.81399[0]
[NRG2].istate = 0.13897[1], 0.86103[0]
[SHC1].istate = 0.77766[1], 0.22233999999999998[0]
[PRKCB].istate = 0.50697[1], 0.49302999999999997[0]
[CTNNB1].istate = 0.30012[1], 0.6998800000000001[0]
[MAP2K1].istate = 0.86967[1], 0.13032999999999995[0]
[NRG4].istate = 0.29406[1], 0.70594[0]
[TACR3].istate = 0.64143[1], 0.35857000000000006[0]
[CDK1].istate = 0.81906[1], 0.18094[0]
[BCL2L1].istate = 0.16442[1], 0.83558[0]
[BCL2].istate = 0.66494[1], 0.33506[0]
[PTEN].istate = 0.28903[1], 0.71097[0]
[CFL1].istate = 0.53457[1], 0.46543[0]
[YES1].istate = 0.8472[1], 0.15280000000000005[0]
[JUN].istate = 0.8627[1], 0.13729999999999998[0]
[ERBB4].istate = 0.30007[1], 0.6999299999999999[0]
[PTPN11].istate = 0.38339[1], 0.61661[0]
[PAK2].istate = 0.36013[1], 0.6398699999999999[0]
[F2R].istate = 0.57394[1], 0.42606[0]
[LIMK2].istate = 0.52065[1], 0.47935000000000005[0]
[NRG3].istate = 0.85198[1], 0.14802000000000004[0]
[EIF4EBP1].istate = 0.97784[1], 0.022159999999999958[0]
[ARHGEF12].istate = 0.11073[1], 0.88927[0]
[SRC].istate = 0.42132[1], 0.5786800000000001[0]
[NRAS].istate = 0.79945[1], 0.20055[0]
[mTORC2].istate = 0.18633[1], 0.81367[0]
[mTORC1].istate = 0.36502[1], 0.63498[0]
[PI3K].istate = 0.13469[1], 0.86531[0]
[TSC].istate = 0.15835[1], 0.84165[0]
```
