## Supplementary Dataset 5 for "Explainable Generative AI Uncovers a Molecular Continuum in Medulloblastoma with Implications for Rare Cancer Subtyping and Treatment Equity": MB_list2_RNA_asTransition_370.cfg

```
$u_F2R=1.14932
$d_F2R=0.87008
$u_LPAR2=4.58319
$d_LPAR2=0.21819
$u_TACR3=10.5663
$d_TACR3=0.09464
$u_EGF=2.11212
$d_EGF=0.47346
$u_NRG1 = 1
$d_NRG1 = 1
$u_NRG2=62.89912
$d_NRG2=0.0159
$u_NRG3=0.1086
$d_NRG3=9.2081
$u_NRG4=0.54658
$d_NRG4=1.82956
$u_AKT1=5.27504
$d_AKT1=0.18957
$u_AKT2=3.78131
$d_AKT2=0.26446
$u_AKT3=0.21689
$d_AKT3=4.61063
$u_AMOTL2=5.00751
$d_AMOTL2=0.1997
$u_ARAF=9.77338
$d_ARAF=0.10232
$u_ARHGEF1=21.06806
$d_ARHGEF1=0.04747
$u_ARHGEF11=3.79446
$d_ARHGEF11=0.26354
$u_ARHGEF12=4.34369
$d_ARHGEF12=0.23022
$u_ARHGEF6=0.95037
$d_ARHGEF6=1.05222
$u_ATF2 = 1
$d_ATF2 = 1
$u_BAD=20.82283
$d_BAD=0.04802
$u_BCL2=18.77961
$d_BCL2=0.05325
$u_BCL2L1=1.2448
$d_BCL2L1=0.80334
$u_BRAF=2.14917
$d_BRAF=0.4653
$u_CDC42=5.19971
$d_CDC42=0.19232
$u_CDC42BPA=0.04167
$d_CDC42BPA=23.99808
$u_CDK1=2.01679
$d_CDK1=0.49584
$u_CDC25B=1.60513
$d_CDC25B=0.623
$u_CFL1=0.77508
$d_CFL1=1.29019
$u_CFL2 = 1
$d_CFL2 = 1
$u_CREB1 = 1
$d_CREB1 = 1
$u_CTNNB1=0.0856
$d_CTNNB1=11.68224
$u_CTTN = 1
$d_CTTN = 1
$u_DEPTOR=0.78426
$d_DEPTOR=1.27509
$u_EPHA2=0.70762
$d_EPHA2=1.41319
$u_EGFR=4.51924
$d_EGFR=0.22128
$u_ERBB2=0.83393
$d_ERBB2=1.19914
$u_ERBB3=13.79351
$d_ERBB3=0.0725
$u_ERBB4=1.97072
$d_ERBB4=0.50743
$u_EIF4E=10.71154
$d_EIF4E=0.09336
$u_EIF4EBP1=0.27542
$d_EIF4EBP1=3.63082
$u_FUS=0.96833
$d_FUS=1.03271
$u_GIT1=0.95556
$d_GIT1=1.04651
$u_GNA13 = 1
$d_GNA13 = 1
$u_GRB2 = 1
$d_GRB2 = 1
$u_HRAS = 1
$d_HRAS = 1
$u_ITCH = 1
$d_ITCH = 1
$u_JUN=0.08159
$d_JUN=12.2564
$u_KRAS=0.39563
$d_KRAS=2.52761
$u_LATS1=1.38717
$d_LATS1=0.72089
$u_LATS2=12.66522
$d_LATS2=0.07896
$u_LIMK1=2.70866
$d_LIMK1=0.36919
$u_LIMK2=2.95621
$d_LIMK2=0.33827
$u_MAP2K1=0.02701
$d_MAP2K1=37.02332
$u_MAP2K2=8.61128
$d_MAP2K2=0.11613
$u_MAPK1 = 1
$d_MAPK1 = 1
$u_MAPK3 = 1
$d_MAPK3 = 1
$u_MYC=0.45509
$d_MYC=2.19737
$u_MP = 1
$d_MP = 1
$u_NFE2L2=0.03087
$d_NFE2L2=32.39391
$u_NR4A3=1.25768
$d_NR4A3=0.79511
$u_NRAS=0.07525
$d_NRAS=13.28904
$u_PAK1=2.42577
$d_PAK1=0.41224
$u_PAK2=0.15891
$d_PAK2=6.29287
$u_PAK3=6.92974
$d_PAK3=0.14431
$u_PAK4 = 1
$d_PAK4 = 1
$u_PDPK1 = 1
$d_PDPK1 = 1
$u_PI3K=0.20971
$d_PI3K=4.76849
$u_PLCG1=0.41289
$d_PLCG1=2.42195
$u_PPP1R12A = 1
$d_PPP1R12A = 1
$u_PPP1R12B=0.06247
$d_PPP1R12B=16.00768
$u_PRKACA = 1
$d_PRKACA = 1
$u_PRKCA=0.20327
$d_PRKCA=4.91957
$u_PRKCB=2.21127
$d_PRKCB=0.45223
$u_PRKCG=33.16502
$d_PRKCG=0.03015
$u_PRKCZ=0.29442
$d_PRKCZ=3.39651
$u_PTEN=6.79353
$d_PTEN=0.1472
$u_PTK2B=0.04184
$d_PTK2B=23.90057
$u_PTPN11=1.62063
$d_PTPN11=0.61704
$u_RAC1=2.82513
$d_RAC1=0.35397
$u_RAF1 = 1
$d_RAF1 = 1
$u_RHEB=1.28681
$d_RHEB=0.77712
$u_RHOA = 1
$d_RHOA = 1
$u_ROCK1=0.30433
$d_ROCK1=3.28591
$u_ROCK2=0.15654
$d_ROCK2=6.38814
$u_RPS6KA1=40.86809
$d_RPS6KA1=0.02447
$u_SHC1=0.39157
$d_SHC1=2.55382
$u_SIRT1=4.95008
$d_SIRT1=0.20202
$u_SNAI1=8.38581
$d_SNAI1=0.11925
$u_SPART=0.11957
$d_SPART=8.3633
$u_SOS1 = 1
$d_SOS1 = 1
$u_SRC=7.21579
$d_SRC=0.13858
$u_STMN1 = 1
$d_STMN1 = 1
$u_SYN1=17.56299
$d_SYN1=0.05694
$u_TSC=14.74321
$d_TSC=0.06783
$u_TTL=1.07334
$d_TTL=0.93167
$u_WWTR1=0.43798
$d_WWTR1=2.28321
$u_WWP1=0.22254
$d_WWP1=4.49357
$u_YES1=5.11316
$d_YES1=0.19557
$u_YAP1=0.08924
$d_YAP1=11.20574
$u_mTORC2=0.07591
$d_mTORC2=13.17349
$u_mTORC1=0.688
$d_mTORC1=1.45349
$u_FOXO = 1
$d_FOXO = 1
$u_Tubulin = 1
$d_Tubulin = 1
$u_Microtubule_polimerization = 1
$d_Microtubule_polimerization = 1
$u_Neuron_migration = 1
$d_Neuron_migration = 1
$u_Actin_cytoskeleton_reorganization = 1
$d_Actin_cytoskeleton_reorganization = 1
$u_Cell_migration = 1
$d_Cell_migration = 1
$u_F_actin_dynamics = 1
$d_F_actin_dynamics = 1
$u_Protein_synthesis = 1
$d_Protein_synthesis = 1
$u_Metastasis = 1
$d_Metastasis = 1
$u_Proliferation = 1
$d_Proliferation = 1
$u_Apoptosis = 1
$d_Apoptosis = 1
[ATF2].istate = 1 [0], 0 [1]
[CFL2].istate = 1 [0], 0 [1]
[CREB1].istate = 1 [0], 0 [1]
[CTTN].istate = 1 [0], 0 [1]
[GNA13].istate = 1 [0], 0 [1]
[GRB2].istate = 1 [0], 0 [1]
[HRAS].istate = 1 [0], 0 [1]
[ITCH].istate = 1 [0], 0 [1]
[MAPK1].istate = 1 [0], 0 [1]
[MAPK3].istate = 1 [0], 0 [1]
[MP].istate = 1 [0], 0 [1]
[PAK4].istate = 1 [0], 0 [1]
[PDPK1].istate = 1 [0], 0 [1]
[PPP1R12A].istate = 1 [0], 0 [1]
[PRKACA].istate = 1 [0], 0 [1]
[RAF1].istate = 1 [0], 0 [1]
[RHOA].istate = 1 [0], 0 [1]
[SOS1].istate = 1 [0], 0 [1]
[STMN1].istate = 1 [0], 0 [1]
[FOXO].istate = 1 [0], 0 [1]
[Tubulin].istate = 1 [0], 0 [1]
[Microtubule_polimerization].istate = 1 [0], 0 [1]
[Neuron_migration].istate = 1 [0], 0 [1]
[Actin_cytoskeleton_reorganization].istate = 1 [0], 0 [1]
[Cell_migration].istate = 1 [0], 0 [1]
[F_actin_dynamics].istate = 1 [0], 0 [1]
[Protein_synthesis].istate = 1 [0], 0 [1]
[Metastasis].istate = 1 [0], 0 [1]
[Proliferation].istate = 1 [0], 0 [1]
[Apoptosis].istate = 1 [0], 0 [1]
discrete_time = 0
use_physrandgen = FALSE
seed_pseudorandom = 100
sample_count = 10000
max_time = 60
time_tick = 0.1
thread_count = 1
statdist_traj_count = 100
statdist_cluster_threshold = 1
display_traj = 0
statdist_similarity_cache_max_size = 20000
F2R.is_internal = TRUE
LPAR2.is_internal = TRUE
TACR3.is_internal = TRUE
EGF.is_internal = TRUE
NRG1.is_internal = TRUE
NRG2.is_internal = TRUE
NRG3.is_internal = TRUE
NRG4.is_internal = TRUE
AKT1.is_internal = TRUE
AKT2.is_internal = TRUE
AKT3.is_internal = TRUE
AMOTL2.is_internal = TRUE
ARAF.is_internal = TRUE
ARHGEF1.is_internal = TRUE
ARHGEF11.is_internal = TRUE
ARHGEF12.is_internal = TRUE
ARHGEF6.is_internal = TRUE
ATF2.is_internal = TRUE
BAD.is_internal = TRUE
BCL2.is_internal = TRUE
BCL2L1.is_internal = TRUE
BRAF.is_internal = TRUE
CDC42.is_internal = FALSE
CDC42BPA.is_internal = FALSE
CDK1.is_internal = FALSE
CDC25B.is_internal = FALSE
CFL1.is_internal = FALSE
CFL2.is_internal = FALSE
CREB1.is_internal = FALSE
CTNNB1.is_internal = FALSE
CTTN.is_internal = FALSE
DEPTOR.is_internal = FALSE
EPHA2.is_internal = FALSE
EGFR.is_internal = FALSE
ERBB2.is_internal = TRUE
ERBB3.is_internal = TRUE
ERBB4.is_internal = TRUE
EIF4E.is_internal = FALSE
EIF4EBP1.is_internal = FALSE
FUS.is_internal = TRUE
GIT1.is_internal = TRUE
GNA13.is_internal = TRUE
GRB2.is_internal = TRUE
HRAS.is_internal = TRUE
ITCH.is_internal = TRUE
JUN.is_internal = TRUE
KRAS.is_internal = TRUE
LATS1.is_internal = TRUE
LATS2.is_internal = TRUE
LIMK1.is_internal = TRUE
LIMK2.is_internal = TRUE
MAP2K1.is_internal = TRUE
MAP2K2.is_internal = TRUE
MAPK1.is_internal = TRUE
MAPK3.is_internal = TRUE
MYC.is_internal = TRUE
MP.is_internal = TRUE
NFE2L2.is_internal = TRUE
NR4A3.is_internal = TRUE
NRAS.is_internal = TRUE
PAK1.is_internal = TRUE
PAK2.is_internal = TRUE
PAK3.is_internal = TRUE
PAK4.is_internal = TRUE
PDPK1.is_internal = TRUE
PI3K.is_internal = TRUE
PLCG1.is_internal = TRUE
PPP1R12A.is_internal = TRUE
PPP1R12B.is_internal = TRUE
PRKACA.is_internal = TRUE
PRKCA.is_internal = TRUE
PRKCB.is_internal = TRUE
PRKCG.is_internal = TRUE
PRKCZ.is_internal = TRUE
PTEN.is_internal = TRUE
PTK2B.is_internal = TRUE
PTPN11.is_internal = TRUE
RAC1.is_internal = TRUE
RAF1.is_internal = TRUE
RHEB.is_internal = TRUE
RHOA.is_internal = TRUE
ROCK1.is_internal = TRUE
ROCK2.is_internal = TRUE
RPS6KA1.is_internal = TRUE
SHC1.is_internal = TRUE
SIRT1.is_internal = TRUE
SNAI1.is_internal = TRUE
SPART.is_internal = TRUE
SOS1.is_internal = TRUE
SRC.is_internal = TRUE
STMN1.is_internal = TRUE
SYN1.is_internal = TRUE
TSC.is_internal = TRUE
TTL.is_internal = TRUE
WWTR1.is_internal = TRUE
WWP1.is_internal = TRUE
YES1.is_internal = TRUE
YAP1.is_internal = TRUE
mTORC2.is_internal = TRUE
mTORC1.is_internal = TRUE
FOXO.is_internal = TRUE
Tubulin.is_internal = TRUE
Microtubule_polimerization.is_internal = TRUE
Neuron_migration.is_internal = TRUE
Actin_cytoskeleton_reorganization.is_internal = TRUE
Cell_migration.is_internal = FALSE
F_actin_dynamics.is_internal = TRUE
Protein_synthesis.is_internal = TRUE
Metastasis.is_internal = TRUE
Proliferation.is_internal = TRUE
Apoptosis.is_internal = TRUE
[NRG1].istate = 0.5[1], 0.5[0]
[BAD].istate = 0.82963[1], 0.17037000000000002[0]
[SYN1].istate = 0.81115[1], 0.18884999999999996[0]
[WWTR1].istate = 0.41036[1], 0.5896399999999999[0]
[LPAR2].istate = 0.66529[1], 0.33470999999999995[0]
[ERBB3].istate = 0.78492[1], 0.21508000000000005[0]
[PRKCZ].istate = 0.36724[1], 0.63276[0]
[ROCK1].istate = 0.37084[1], 0.6291599999999999[0]
[CDC42].istate = 0.67899[1], 0.32101[0]
[ARHGEF1].istate = 0.83091[1], 0.16908999999999996[0]
[PPP1R12B].istate = 0.19892[1], 0.80108[0]
[PAK3].istate = 0.71018[1], 0.28981999999999997[0]
[ARAF].istate = 0.74751[1], 0.25249[0]
[FUS].istate = 0.49651[1], 0.50349[0]
[SIRT1].istate = 0.67365[1], 0.32635000000000003[0]
[CDC25B].istate = 0.55138[1], 0.44862[0]
[AKT2].istate = 0.64441[1], 0.35558999999999996[0]
[RHEB].istate = 0.52738[1], 0.47262000000000004[0]
[LIMK1].istate = 0.60819[1], 0.39181[0]
[GIT1].istate = 0.49506[1], 0.5049399999999999[0]
[AMOTL2].istate = 0.67491[1], 0.32509[0]
[TTL].istate = 0.50768[1], 0.49232[0]
[NFE2L2].istate = 0.12239[1], 0.87761[0]
[AKT3].istate = 0.33406[1], 0.66594[0]
[RPS6KA1].istate = 0.90285[1], 0.09714999999999996[0]
[NR4A3].istate = 0.52489[1], 0.47511000000000003[0]
[PTK2B].istate = 0.1554[1], 0.8446[0]
[WWP1].istate = 0.33685[1], 0.66315[0]
[PLCG1].istate = 0.40396[1], 0.59604[0]
[SNAI1].istate = 0.73089[1], 0.26910999999999996[0]
[PRKCG].istate = 0.88017[1], 0.11982999999999999[0]
[MAP2K2].istate = 0.73377[1], 0.26622999999999997[0]
[ARHGEF6].istate = 0.49447[1], 0.50553[0]
[LATS1].istate = 0.53553[1], 0.46447000000000005[0]
[ARHGEF11].istate = 0.64479[1], 0.35521[0]
[SPART].istate = 0.26941[1], 0.7305900000000001[0]
[KRAS].istate = 0.39932[1], 0.60068[0]
[ROCK2].istate = 0.29866[1], 0.7013400000000001[0]
[RAC1].istate = 0.61276[1], 0.38724000000000003[0]
[MYC].istate = 0.41453[1], 0.5854699999999999[0]
[YAP1].istate = 0.23764[1], 0.76236[0]
[EGF].istate = 0.58118[1], 0.41881999999999997[0]
[ERBB2].istate = 0.48028[1], 0.51972[0]
[AKT1].istate = 0.68056[1], 0.31943999999999995[0]
[EPHA2].istate = 0.46245[1], 0.53755[0]
[CDC42BPA].istate = 0.15496[1], 0.84504[0]
[EGFR].istate = 0.66377[1], 0.33623000000000003[0]
[PAK1].istate = 0.59621[1], 0.40379[0]
[LATS2].istate = 0.77565[1], 0.22435000000000005[0]
[EIF4E].istate = 0.75746[1], 0.24253999999999998[0]
[PRKCA].istate = 0.32702[1], 0.67298[0]
[DEPTOR].istate = 0.47362[1], 0.5263800000000001[0]
[BRAF].istate = 0.58307[1], 0.41693[0]
[NRG2].istate = 0.94966[1], 0.05034000000000005[0]
[SHC1].istate = 0.3982[1], 0.6018[0]
[PRKCB].istate = 0.58616[1], 0.41384[0]
[CTNNB1].istate = 0.23312[1], 0.76688[0]
[MAP2K1].istate = 0.10787[1], 0.89213[0]
[NRG4].istate = 0.43441[1], 0.56559[0]
[TACR3].istate = 0.75598[1], 0.24402000000000001[0]
[CDK1].istate = 0.57617[1], 0.42383000000000004[0]
[BCL2L1].istate = 0.52377[1], 0.47623000000000004[0]
[BCL2].istate = 0.81842[1], 0.18157999999999996[0]
[PTEN].istate = 0.70802[1], 0.29198[0]
[CFL1].istate = 0.47234[1], 0.52766[0]
[YES1].istate = 0.67717[1], 0.32282999999999995[0]
[JUN].istate = 0.22791[1], 0.7720899999999999[0]
[ERBB4].istate = 0.57366[1], 0.42634000000000005[0]
[PTPN11].istate = 0.55242[1], 0.44758[0]
[PAK2].istate = 0.30029[1], 0.69971[0]
[F2R].istate = 0.51511[1], 0.48489000000000004[0]
[LIMK2].istate = 0.61768[1], 0.38232[0]
[NRG3].istate = 0.25896[1], 0.7410399999999999[0]
[EIF4EBP1].istate = 0.36[1], 0.64[0]
[ARHGEF12].istate = 0.65946[1], 0.34053999999999995[0]
[SRC].istate = 0.71457[1], 0.28542999999999996[0]
[NRAS].istate = 0.21913[1], 0.78087[0]
[mTORC2].istate = 0.22008[1], 0.77992[0]
[mTORC1].istate = 0.4594[1], 0.5406[0]
[PI3K].istate = 0.3304[1], 0.6696[0]
[TSC].istate = 0.79215[1], 0.20784999999999998[0]
```
