## Supplementary Dataset 5 for "Explainable Generative AI Uncovers a Molecular Continuum in Medulloblastoma with Implications for Rare Cancer Subtyping and Treatment Equity": MB_list2_RNA_asTransition_379.cfg

```
$u_F2R=0.85654
$d_F2R=1.16749
$u_LPAR2=10.24388
$d_LPAR2=0.09762
$u_TACR3=0.70615
$d_TACR3=1.41613
$u_EGF=0.61308
$d_EGF=1.63111
$u_NRG1 = 1
$d_NRG1 = 1
$u_NRG2=0.04249
$d_NRG2=23.53495
$u_NRG3=0.38281
$d_NRG3=2.61226
$u_NRG4=0.32095
$d_NRG4=3.11575
$u_AKT1=0.11571
$d_AKT1=8.6423
$u_AKT2=1.79448
$d_AKT2=0.55726
$u_AKT3=0.204
$d_AKT3=4.90196
$u_AMOTL2=2.95572
$d_AMOTL2=0.33833
$u_ARAF=2.00286
$d_ARAF=0.49929
$u_ARHGEF1=0.34564
$d_ARHGEF1=2.89318
$u_ARHGEF11=1.72716
$d_ARHGEF11=0.57899
$u_ARHGEF12=0.05573
$d_ARHGEF12=17.94366
$u_ARHGEF6=0.08076
$d_ARHGEF6=12.38237
$u_ATF2 = 1
$d_ATF2 = 1
$u_BAD=0.02567
$d_BAD=38.95598
$u_BCL2=1.94735
$d_BCL2=0.51352
$u_BCL2L1=9.457
$d_BCL2L1=0.10574
$u_BRAF=2.64785
$d_BRAF=0.37766
$u_CDC42=0.07632
$d_CDC42=13.10273
$u_CDC42BPA=0.18456
$d_CDC42BPA=5.41829
$u_CDK1=0.60703
$d_CDK1=1.64737
$u_CDC25B=0.32203
$d_CDC25B=3.1053
$u_CFL1=0.0189
$d_CFL1=52.91005
$u_CFL2 = 1
$d_CFL2 = 1
$u_CREB1 = 1
$d_CREB1 = 1
$u_CTNNB1=1.75712
$d_CTNNB1=0.56911
$u_CTTN = 1
$d_CTTN = 1
$u_DEPTOR=2.58501
$d_DEPTOR=0.38685
$u_EPHA2=1.76281
$d_EPHA2=0.56728
$u_EGFR=0.10416
$d_EGFR=9.60061
$u_ERBB2=0.01846
$d_ERBB2=54.17118
$u_ERBB3=0.04905
$d_ERBB3=20.38736
$u_ERBB4=1.86382
$d_ERBB4=0.53653
$u_EIF4E=3.74234
$d_EIF4E=0.26721
$u_EIF4EBP1=0.19926
$d_EIF4EBP1=5.01857
$u_FUS=0.462
$d_FUS=2.1645
$u_GIT1=0.05121
$d_GIT1=19.52744
$u_GNA13 = 1
$d_GNA13 = 1
$u_GRB2 = 1
$d_GRB2 = 1
$u_HRAS = 1
$d_HRAS = 1
$u_ITCH = 1
$d_ITCH = 1
$u_JUN=2.57744
$d_JUN=0.38798
$u_KRAS=0.58595
$d_KRAS=1.70663
$u_LATS1=1.03742
$d_LATS1=0.96393
$u_LATS2=0.06842
$d_LATS2=14.61561
$u_LIMK1=0.36694
$d_LIMK1=2.72524
$u_LIMK2=2.99842
$d_LIMK2=0.33351
$u_MAP2K1=2.04114
$d_MAP2K1=0.48992
$u_MAP2K2=5.63734
$d_MAP2K2=0.17739
$u_MAPK1 = 1
$d_MAPK1 = 1
$u_MAPK3 = 1
$d_MAPK3 = 1
$u_MYC=16.05545
$d_MYC=0.06228
$u_MP = 1
$d_MP = 1
$u_NFE2L2=2.30866
$d_NFE2L2=0.43315
$u_NR4A3=0.56715
$d_NR4A3=1.7632
$u_NRAS=3.29156
$d_NRAS=0.30381
$u_PAK1=0.40724
$d_PAK1=2.45555
$u_PAK2=7.90605
$d_PAK2=0.12649
$u_PAK3=0.17379
$d_PAK3=5.75407
$u_PAK4 = 1
$d_PAK4 = 1
$u_PDPK1 = 1
$d_PDPK1 = 1
$u_PI3K=3.22569
$d_PI3K=0.31001
$u_PLCG1=3.81054
$d_PLCG1=0.26243
$u_PPP1R12A = 1
$d_PPP1R12A = 1
$u_PPP1R12B=4.26238
$d_PPP1R12B=0.23461
$u_PRKACA = 1
$d_PRKACA = 1
$u_PRKCA=0.01446
$d_PRKCA=69.15629
$u_PRKCB=0.06154
$d_PRKCB=16.24959
$u_PRKCG=6.30616
$d_PRKCG=0.15858
$u_PRKCZ=0.2496
$d_PRKCZ=4.00641
$u_PTEN=1.75585
$d_PTEN=0.56952
$u_PTK2B=0.04297
$d_PTK2B=23.27205
$u_PTPN11=6.44505
$d_PTPN11=0.15516
$u_RAC1=2.3822
$d_RAC1=0.41978
$u_RAF1 = 1
$d_RAF1 = 1
$u_RHEB=1.25344
$d_RHEB=0.7978
$u_RHOA = 1
$d_RHOA = 1
$u_ROCK1=5.99843
$d_ROCK1=0.16671
$u_ROCK2=0.16198
$d_ROCK2=6.1736
$u_RPS6KA1=12.3449
$d_RPS6KA1=0.08101
$u_SHC1=0.1132
$d_SHC1=8.83392
$u_SIRT1=32.06997
$d_SIRT1=0.03118
$u_SNAI1=2.2303
$d_SNAI1=0.44837
$u_SPART=0.01082
$d_SPART=92.42144
$u_SOS1 = 1
$d_SOS1 = 1
$u_SRC=0.75785
$d_SRC=1.31952
$u_STMN1 = 1
$d_STMN1 = 1
$u_SYN1=0.27797
$d_SYN1=3.59751
$u_TSC=0.87087
$d_TSC=1.14828
$u_TTL=0.64985
$d_TTL=1.53882
$u_WWTR1=0.09245
$d_WWTR1=10.81666
$u_WWP1=0.61845
$d_WWP1=1.61695
$u_YES1=3.16957
$d_YES1=0.3155
$u_YAP1=0.03499
$d_YAP1=28.57959
$u_mTORC2=0.05071
$d_mTORC2=19.71998
$u_mTORC1=0.84714
$d_mTORC1=1.18044
$u_FOXO = 1
$d_FOXO = 1
$u_Tubulin = 1
$d_Tubulin = 1
$u_Microtubule_polimerization = 1
$d_Microtubule_polimerization = 1
$u_Neuron_migration = 1
$d_Neuron_migration = 1
$u_Actin_cytoskeleton_reorganization = 1
$d_Actin_cytoskeleton_reorganization = 1
$u_Cell_migration = 1
$d_Cell_migration = 1
$u_F_actin_dynamics = 1
$d_F_actin_dynamics = 1
$u_Protein_synthesis = 1
$d_Protein_synthesis = 1
$u_Metastasis = 1
$d_Metastasis = 1
$u_Proliferation = 1
$d_Proliferation = 1
$u_Apoptosis = 1
$d_Apoptosis = 1
[ATF2].istate = 1 [0], 0 [1]
[CFL2].istate = 1 [0], 0 [1]
[CREB1].istate = 1 [0], 0 [1]
[CTTN].istate = 1 [0], 0 [1]
[GNA13].istate = 1 [0], 0 [1]
[GRB2].istate = 1 [0], 0 [1]
[HRAS].istate = 1 [0], 0 [1]
[ITCH].istate = 1 [0], 0 [1]
[MAPK1].istate = 1 [0], 0 [1]
[MAPK3].istate = 1 [0], 0 [1]
[MP].istate = 1 [0], 0 [1]
[PAK4].istate = 1 [0], 0 [1]
[PDPK1].istate = 1 [0], 0 [1]
[PPP1R12A].istate = 1 [0], 0 [1]
[PRKACA].istate = 1 [0], 0 [1]
[RAF1].istate = 1 [0], 0 [1]
[RHOA].istate = 1 [0], 0 [1]
[SOS1].istate = 1 [0], 0 [1]
[STMN1].istate = 1 [0], 0 [1]
[FOXO].istate = 1 [0], 0 [1]
[Tubulin].istate = 1 [0], 0 [1]
[Microtubule_polimerization].istate = 1 [0], 0 [1]
[Neuron_migration].istate = 1 [0], 0 [1]
[Actin_cytoskeleton_reorganization].istate = 1 [0], 0 [1]
[Cell_migration].istate = 1 [0], 0 [1]
[F_actin_dynamics].istate = 1 [0], 0 [1]
[Protein_synthesis].istate = 1 [0], 0 [1]
[Metastasis].istate = 1 [0], 0 [1]
[Proliferation].istate = 1 [0], 0 [1]
[Apoptosis].istate = 1 [0], 0 [1]
discrete_time = 0
use_physrandgen = FALSE
seed_pseudorandom = 100
sample_count = 10000
max_time = 60
time_tick = 0.1
thread_count = 1
statdist_traj_count = 100
statdist_cluster_threshold = 1
display_traj = 0
statdist_similarity_cache_max_size = 20000
F2R.is_internal = TRUE
LPAR2.is_internal = TRUE
TACR3.is_internal = TRUE
EGF.is_internal = TRUE
NRG1.is_internal = TRUE
NRG2.is_internal = TRUE
NRG3.is_internal = TRUE
NRG4.is_internal = TRUE
AKT1.is_internal = TRUE
AKT2.is_internal = TRUE
AKT3.is_internal = TRUE
AMOTL2.is_internal = TRUE
ARAF.is_internal = TRUE
ARHGEF1.is_internal = TRUE
ARHGEF11.is_internal = TRUE
ARHGEF12.is_internal = TRUE
ARHGEF6.is_internal = TRUE
ATF2.is_internal = TRUE
BAD.is_internal = TRUE
BCL2.is_internal = TRUE
BCL2L1.is_internal = TRUE
BRAF.is_internal = TRUE
CDC42.is_internal = FALSE
CDC42BPA.is_internal = FALSE
CDK1.is_internal = FALSE
CDC25B.is_internal = FALSE
CFL1.is_internal = FALSE
CFL2.is_internal = FALSE
CREB1.is_internal = FALSE
CTNNB1.is_internal = FALSE
CTTN.is_internal = FALSE
DEPTOR.is_internal = FALSE
EPHA2.is_internal = FALSE
EGFR.is_internal = FALSE
ERBB2.is_internal = TRUE
ERBB3.is_internal = TRUE
ERBB4.is_internal = TRUE
EIF4E.is_internal = FALSE
EIF4EBP1.is_internal = FALSE
FUS.is_internal = TRUE
GIT1.is_internal = TRUE
GNA13.is_internal = TRUE
GRB2.is_internal = TRUE
HRAS.is_internal = TRUE
ITCH.is_internal = TRUE
JUN.is_internal = TRUE
KRAS.is_internal = TRUE
LATS1.is_internal = TRUE
LATS2.is_internal = TRUE
LIMK1.is_internal = TRUE
LIMK2.is_internal = TRUE
MAP2K1.is_internal = TRUE
MAP2K2.is_internal = TRUE
MAPK1.is_internal = TRUE
MAPK3.is_internal = TRUE
MYC.is_internal = TRUE
MP.is_internal = TRUE
NFE2L2.is_internal = TRUE
NR4A3.is_internal = TRUE
NRAS.is_internal = TRUE
PAK1.is_internal = TRUE
PAK2.is_internal = TRUE
PAK3.is_internal = TRUE
PAK4.is_internal = TRUE
PDPK1.is_internal = TRUE
PI3K.is_internal = TRUE
PLCG1.is_internal = TRUE
PPP1R12A.is_internal = TRUE
PPP1R12B.is_internal = TRUE
PRKACA.is_internal = TRUE
PRKCA.is_internal = TRUE
PRKCB.is_internal = TRUE
PRKCG.is_internal = TRUE
PRKCZ.is_internal = TRUE
PTEN.is_internal = TRUE
PTK2B.is_internal = TRUE
PTPN11.is_internal = TRUE
RAC1.is_internal = TRUE
RAF1.is_internal = TRUE
RHEB.is_internal = TRUE
RHOA.is_internal = TRUE
ROCK1.is_internal = TRUE
ROCK2.is_internal = TRUE
RPS6KA1.is_internal = TRUE
SHC1.is_internal = TRUE
SIRT1.is_internal = TRUE
SNAI1.is_internal = TRUE
SPART.is_internal = TRUE
SOS1.is_internal = TRUE
SRC.is_internal = TRUE
STMN1.is_internal = TRUE
SYN1.is_internal = TRUE
TSC.is_internal = TRUE
TTL.is_internal = TRUE
WWTR1.is_internal = TRUE
WWP1.is_internal = TRUE
YES1.is_internal = TRUE
YAP1.is_internal = TRUE
mTORC2.is_internal = TRUE
mTORC1.is_internal = TRUE
FOXO.is_internal = TRUE
Tubulin.is_internal = TRUE
Microtubule_polimerization.is_internal = TRUE
Neuron_migration.is_internal = TRUE
Actin_cytoskeleton_reorganization.is_internal = TRUE
Cell_migration.is_internal = FALSE
F_actin_dynamics.is_internal = TRUE
Protein_synthesis.is_internal = TRUE
Metastasis.is_internal = TRUE
Proliferation.is_internal = TRUE
Apoptosis.is_internal = TRUE
[NRG1].istate = 0.5[1], 0.5[0]
[BAD].istate = 0.10235[1], 0.8976500000000001[0]
[SYN1].istate = 0.361[1], 0.639[0]
[WWTR1].istate = 0.24147[1], 0.75853[0]
[LPAR2].istate = 0.75262[1], 0.24738000000000004[0]
[ERBB3].istate = 0.17267[1], 0.82733[0]
[PRKCZ].istate = 0.34931[1], 0.65069[0]
[ROCK1].istate = 0.69451[1], 0.30549000000000004[0]
[CDC42].istate = 0.22066[1], 0.77934[0]
[ARHGEF1].istate = 0.38466[1], 0.61534[0]
[PPP1R12B].istate = 0.65741[1], 0.34258999999999995[0]
[PAK3].istate = 0.31[1], 0.69[0]
[ARAF].istate = 0.57541[1], 0.42459[0]
[FUS].istate = 0.41616[1], 0.58384[0]
[SIRT1].istate = 0.87652[1], 0.12348000000000003[0]
[CDC25B].istate = 0.37698[1], 0.62302[0]
[AKT2].istate = 0.56348[1], 0.43652[0]
[RHEB].istate = 0.52453[1], 0.47546999999999995[0]
[LIMK1].istate = 0.39115[1], 0.60885[0]
[GIT1].istate = 0.17734[1], 0.82266[0]
[AMOTL2].istate = 0.61767[1], 0.38232999999999995[0]
[TTL].istate = 0.4532[1], 0.5468[0]
[NFE2L2].istate = 0.59084[1], 0.40915999999999997[0]
[AKT3].istate = 0.32741[1], 0.67259[0]
[RPS6KA1].istate = 0.77287[1], 0.22713000000000005[0]
[NR4A3].istate = 0.43842[1], 0.56158[0]
[PTK2B].istate = 0.15828[1], 0.84172[0]
[WWP1].istate = 0.44783[1], 0.55217[0]
[PLCG1].istate = 0.64525[1], 0.35475[0]
[SNAI1].istate = 0.58709[1], 0.41291[0]
[PRKCG].istate = 0.69994[1], 0.30006[0]
[MAP2K2].istate = 0.68777[1], 0.31223[0]
[ARHGEF6].istate = 0.2268[1], 0.7732[0]
[LATS1].istate = 0.50399[1], 0.49600999999999995[0]
[ARHGEF11].istate = 0.55933[1], 0.44067[0]
[SPART].istate = 0.00857[1], 0.99143[0]
[KRAS].istate = 0.44196[1], 0.55804[0]
[ROCK2].istate = 0.30237[1], 0.69763[0]
[RAC1].istate = 0.59424[1], 0.40576[0]
[MYC].istate = 0.80141[1], 0.19859000000000004[0]
[YAP1].istate = 0.136[1], 0.864[0]
[EGF].istate = 0.44688[1], 0.5531200000000001[0]
[ERBB2].istate = 0.06658[1], 0.93342[0]
[AKT1].istate = 0.26585[1], 0.7341500000000001[0]
[EPHA2].istate = 0.56155[1], 0.43845[0]
[CDC42BPA].istate = 0.31654[1], 0.68346[0]
[EGFR].istate = 0.25442[1], 0.74558[0]
[PAK1].istate = 0.40246[1], 0.59754[0]
[LATS2].istate = 0.20879[1], 0.79121[0]
[EIF4E].istate = 0.64329[1], 0.35670999999999997[0]
[PRKCA].istate = 0.04003[1], 0.95997[0]
[DEPTOR].istate = 0.60312[1], 0.39688[0]
[BRAF].istate = 0.60572[1], 0.39427999999999996[0]
[NRG2].istate = 0.15707[1], 0.84293[0]
[SHC1].istate = 0.26346[1], 0.73654[0]
[PRKCB].istate = 0.19729[1], 0.80271[0]
[CTNNB1].istate = 0.5612[1], 0.43879999999999997[0]
[MAP2K1].istate = 0.57747[1], 0.42252999999999996[0]
[NRG4].istate = 0.37661[1], 0.62339[0]
[TACR3].istate = 0.46222[1], 0.5377799999999999[0]
[CDK1].istate = 0.4458[1], 0.5542[0]
[BCL2L1].istate = 0.74394[1], 0.25605999999999995[0]
[BCL2].istate = 0.57236[1], 0.42764[0]
[PTEN].istate = 0.56112[1], 0.43888000000000005[0]
[CFL1].istate = 0.06911[1], 0.93089[0]
[YES1].istate = 0.62525[1], 0.37475[0]
[JUN].istate = 0.6028[1], 0.3972[0]
[ERBB4].istate = 0.5676[1], 0.4324[0]
[PTPN11].istate = 0.70231[1], 0.29769[0]
[PAK2].istate = 0.72449[1], 0.27551000000000003[0]
[F2R].istate = 0.48319[1], 0.51681[0]
[LIMK2].istate = 0.61922[1], 0.38078[0]
[NRG3].istate = 0.39575[1], 0.60425[0]
[EIF4EBP1].istate = 0.32486[1], 0.6751400000000001[0]
[ARHGEF12].istate = 0.18653[1], 0.81347[0]
[SRC].istate = 0.4699[1], 0.5301[0]
[NRAS].istate = 0.62935[1], 0.37065000000000003[0]
[mTORC2].istate = 0.17627[1], 0.82373[0]
[mTORC1].istate = 0.48199[1], 0.5180100000000001[0]
[PI3K].istate = 0.62716[1], 0.37283999999999995[0]
[TSC].istate = 0.48499[1], 0.51501[0]
```
