## Supplementary Dataset 5 for "Explainable Generative AI Uncovers a Molecular Continuum in Medulloblastoma with Implications for Rare Cancer Subtyping and Treatment Equity": MB_list2_RNA_asTransition_380.cfg

```
$u_F2R=0.58687
$d_F2R=1.70395
$u_LPAR2=0.03781
$d_LPAR2=26.44803
$u_TACR3=0.22162
$d_TACR3=4.51223
$u_EGF=0.07003
$d_EGF=14.27959
$u_NRG1 = 1
$d_NRG1 = 1
$u_NRG2=0.16884
$d_NRG2=5.92277
$u_NRG3=0.03014
$d_NRG3=33.1785
$u_NRG4=0.40476
$d_NRG4=2.4706
$u_AKT1=0.14355
$d_AKT1=6.96621
$u_AKT2=0.03898
$d_AKT2=25.65418
$u_AKT3=0.11616
$d_AKT3=8.60882
$u_AMOTL2=0.94902
$d_AMOTL2=1.05372
$u_ARAF=0.19566
$d_ARAF=5.11091
$u_ARHGEF1=0.0248
$d_ARHGEF1=40.32258
$u_ARHGEF11=0.04411
$d_ARHGEF11=22.6706
$u_ARHGEF12=0.43042
$d_ARHGEF12=2.32331
$u_ARHGEF6=0.11185
$d_ARHGEF6=8.94055
$u_ATF2 = 1
$d_ATF2 = 1
$u_BAD=1.90404
$d_BAD=0.5252
$u_BCL2=0.80031
$d_BCL2=1.24952
$u_BCL2L1=0.1142
$d_BCL2L1=8.75657
$u_BRAF=1.32087
$d_BRAF=0.75708
$u_CDC42=0.10118
$d_CDC42=9.88338
$u_CDC42BPA=0.96147
$d_CDC42BPA=1.04007
$u_CDK1=8.19344
$d_CDK1=0.12205
$u_CDC25B=0.18159
$d_CDC25B=5.50691
$u_CFL1=0.22845
$d_CFL1=4.37733
$u_CFL2 = 1
$d_CFL2 = 1
$u_CREB1 = 1
$d_CREB1 = 1
$u_CTNNB1=17.70458
$d_CTNNB1=0.05648
$u_CTTN = 1
$d_CTTN = 1
$u_DEPTOR=0.05809
$d_DEPTOR=17.21467
$u_EPHA2=22.85484
$d_EPHA2=0.04375
$u_EGFR=0.56533
$d_EGFR=1.76888
$u_ERBB2=43.96662
$d_ERBB2=0.02274
$u_ERBB3=0.22703
$d_ERBB3=4.4047
$u_ERBB4=0.01857
$d_ERBB4=53.8503
$u_EIF4E=2.41767
$d_EIF4E=0.41362
$u_EIF4EBP1=6.8482
$d_EIF4EBP1=0.14602
$u_FUS=0.59091
$d_FUS=1.69231
$u_GIT1=0.02578
$d_GIT1=38.78976
$u_GNA13 = 1
$d_GNA13 = 1
$u_GRB2 = 1
$d_GRB2 = 1
$u_HRAS = 1
$d_HRAS = 1
$u_ITCH = 1
$d_ITCH = 1
$u_JUN=0.15574
$d_JUN=6.42096
$u_KRAS=0.29074
$d_KRAS=3.4395
$u_LATS1=0.87922
$d_LATS1=1.13737
$u_LATS2=10.82252
$d_LATS2=0.0924
$u_LIMK1=0.22941
$d_LIMK1=4.35901
$u_LIMK2=3.03405
$d_LIMK2=0.32959
$u_MAP2K1=0.06199
$d_MAP2K1=16.13163
$u_MAP2K2=0.33895
$d_MAP2K2=2.95029
$u_MAPK1 = 1
$d_MAPK1 = 1
$u_MAPK3 = 1
$d_MAPK3 = 1
$u_MYC=3.85062
$d_MYC=0.2597
$u_MP = 1
$d_MP = 1
$u_NFE2L2=4.51458
$d_NFE2L2=0.2215
$u_NR4A3=0.15364
$d_NR4A3=6.50872
$u_NRAS=31.25455
$d_NRAS=0.032
$u_PAK1=0.42592
$d_PAK1=2.34786
$u_PAK2=0.70837
$d_PAK2=1.41169
$u_PAK3=0.06828
$d_PAK3=14.64558
$u_PAK4 = 1
$d_PAK4 = 1
$u_PDPK1 = 1
$d_PDPK1 = 1
$u_PI3K=0.17985
$d_PI3K=5.56019
$u_PLCG1=0.60461
$d_PLCG1=1.65396
$u_PPP1R12A = 1
$d_PPP1R12A = 1
$u_PPP1R12B=0.0132
$d_PPP1R12B=75.75758
$u_PRKACA = 1
$d_PRKACA = 1
$u_PRKCA=0.08284
$d_PRKCA=12.07146
$u_PRKCB=0.03155
$d_PRKCB=31.69572
$u_PRKCG=0.11748
$d_PRKCG=8.51209
$u_PRKCZ=1.02331
$d_PRKCZ=0.97722
$u_PTEN=1.54807
$d_PTEN=0.64597
$u_PTK2B=0.23664
$d_PTK2B=4.22583
$u_PTPN11=0.18739
$d_PTPN11=5.33646
$u_RAC1=12.36525
$d_RAC1=0.08087
$u_RAF1 = 1
$d_RAF1 = 1
$u_RHEB=19.32973
$d_RHEB=0.05173
$u_RHOA = 1
$d_RHOA = 1
$u_ROCK1=0.59329
$d_ROCK1=1.68552
$u_ROCK2=3.66572
$d_ROCK2=0.2728
$u_RPS6KA1=8.771
$d_RPS6KA1=0.11401
$u_SHC1=27.65394
$d_SHC1=0.03616
$u_SIRT1=0.56256
$d_SIRT1=1.77759
$u_SNAI1=9.5991
$d_SNAI1=0.10418
$u_SPART=4.21575
$d_SPART=0.23721
$u_SOS1 = 1
$d_SOS1 = 1
$u_SRC=0.08669
$d_SRC=11.53536
$u_STMN1 = 1
$d_STMN1 = 1
$u_SYN1=0.01157
$d_SYN1=86.43042
$u_TSC=0.01366
$d_TSC=73.20644
$u_TTL=0.92489
$d_TTL=1.08121
$u_WWTR1=21.09451
$d_WWTR1=0.04741
$u_WWP1=14.65074
$d_WWP1=0.06826
$u_YES1=4.38897
$d_YES1=0.22784
$u_YAP1=99.12942
$d_YAP1=0.01009
$u_mTORC2=0.08123
$d_mTORC2=12.31072
$u_mTORC1=0.01165
$d_mTORC1=85.83691
$u_FOXO = 1
$d_FOXO = 1
$u_Tubulin = 1
$d_Tubulin = 1
$u_Microtubule_polimerization = 1
$d_Microtubule_polimerization = 1
$u_Neuron_migration = 1
$d_Neuron_migration = 1
$u_Actin_cytoskeleton_reorganization = 1
$d_Actin_cytoskeleton_reorganization = 1
$u_Cell_migration = 1
$d_Cell_migration = 1
$u_F_actin_dynamics = 1
$d_F_actin_dynamics = 1
$u_Protein_synthesis = 1
$d_Protein_synthesis = 1
$u_Metastasis = 1
$d_Metastasis = 1
$u_Proliferation = 1
$d_Proliferation = 1
$u_Apoptosis = 1
$d_Apoptosis = 1
[ATF2].istate = 1 [0], 0 [1]
[CFL2].istate = 1 [0], 0 [1]
[CREB1].istate = 1 [0], 0 [1]
[CTTN].istate = 1 [0], 0 [1]
[GNA13].istate = 1 [0], 0 [1]
[GRB2].istate = 1 [0], 0 [1]
[HRAS].istate = 1 [0], 0 [1]
[ITCH].istate = 1 [0], 0 [1]
[MAPK1].istate = 1 [0], 0 [1]
[MAPK3].istate = 1 [0], 0 [1]
[MP].istate = 1 [0], 0 [1]
[PAK4].istate = 1 [0], 0 [1]
[PDPK1].istate = 1 [0], 0 [1]
[PPP1R12A].istate = 1 [0], 0 [1]
[PRKACA].istate = 1 [0], 0 [1]
[RAF1].istate = 1 [0], 0 [1]
[RHOA].istate = 1 [0], 0 [1]
[SOS1].istate = 1 [0], 0 [1]
[STMN1].istate = 1 [0], 0 [1]
[FOXO].istate = 1 [0], 0 [1]
[Tubulin].istate = 1 [0], 0 [1]
[Microtubule_polimerization].istate = 1 [0], 0 [1]
[Neuron_migration].istate = 1 [0], 0 [1]
[Actin_cytoskeleton_reorganization].istate = 1 [0], 0 [1]
[Cell_migration].istate = 1 [0], 0 [1]
[F_actin_dynamics].istate = 1 [0], 0 [1]
[Protein_synthesis].istate = 1 [0], 0 [1]
[Metastasis].istate = 1 [0], 0 [1]
[Proliferation].istate = 1 [0], 0 [1]
[Apoptosis].istate = 1 [0], 0 [1]
discrete_time = 0
use_physrandgen = FALSE
seed_pseudorandom = 100
sample_count = 10000
max_time = 60
time_tick = 0.1
thread_count = 1
statdist_traj_count = 100
statdist_cluster_threshold = 1
display_traj = 0
statdist_similarity_cache_max_size = 20000
F2R.is_internal = TRUE
LPAR2.is_internal = TRUE
TACR3.is_internal = TRUE
EGF.is_internal = TRUE
NRG1.is_internal = TRUE
NRG2.is_internal = TRUE
NRG3.is_internal = TRUE
NRG4.is_internal = TRUE
AKT1.is_internal = TRUE
AKT2.is_internal = TRUE
AKT3.is_internal = TRUE
AMOTL2.is_internal = TRUE
ARAF.is_internal = TRUE
ARHGEF1.is_internal = TRUE
ARHGEF11.is_internal = TRUE
ARHGEF12.is_internal = TRUE
ARHGEF6.is_internal = TRUE
ATF2.is_internal = TRUE
BAD.is_internal = TRUE
BCL2.is_internal = TRUE
BCL2L1.is_internal = TRUE
BRAF.is_internal = TRUE
CDC42.is_internal = FALSE
CDC42BPA.is_internal = FALSE
CDK1.is_internal = FALSE
CDC25B.is_internal = FALSE
CFL1.is_internal = FALSE
CFL2.is_internal = FALSE
CREB1.is_internal = FALSE
CTNNB1.is_internal = FALSE
CTTN.is_internal = FALSE
DEPTOR.is_internal = FALSE
EPHA2.is_internal = FALSE
EGFR.is_internal = FALSE
ERBB2.is_internal = TRUE
ERBB3.is_internal = TRUE
ERBB4.is_internal = TRUE
EIF4E.is_internal = FALSE
EIF4EBP1.is_internal = FALSE
FUS.is_internal = TRUE
GIT1.is_internal = TRUE
GNA13.is_internal = TRUE
GRB2.is_internal = TRUE
HRAS.is_internal = TRUE
ITCH.is_internal = TRUE
JUN.is_internal = TRUE
KRAS.is_internal = TRUE
LATS1.is_internal = TRUE
LATS2.is_internal = TRUE
LIMK1.is_internal = TRUE
LIMK2.is_internal = TRUE
MAP2K1.is_internal = TRUE
MAP2K2.is_internal = TRUE
MAPK1.is_internal = TRUE
MAPK3.is_internal = TRUE
MYC.is_internal = TRUE
MP.is_internal = TRUE
NFE2L2.is_internal = TRUE
NR4A3.is_internal = TRUE
NRAS.is_internal = TRUE
PAK1.is_internal = TRUE
PAK2.is_internal = TRUE
PAK3.is_internal = TRUE
PAK4.is_internal = TRUE
PDPK1.is_internal = TRUE
PI3K.is_internal = TRUE
PLCG1.is_internal = TRUE
PPP1R12A.is_internal = TRUE
PPP1R12B.is_internal = TRUE
PRKACA.is_internal = TRUE
PRKCA.is_internal = TRUE
PRKCB.is_internal = TRUE
PRKCG.is_internal = TRUE
PRKCZ.is_internal = TRUE
PTEN.is_internal = TRUE
PTK2B.is_internal = TRUE
PTPN11.is_internal = TRUE
RAC1.is_internal = TRUE
RAF1.is_internal = TRUE
RHEB.is_internal = TRUE
RHOA.is_internal = TRUE
ROCK1.is_internal = TRUE
ROCK2.is_internal = TRUE
RPS6KA1.is_internal = TRUE
SHC1.is_internal = TRUE
SIRT1.is_internal = TRUE
SNAI1.is_internal = TRUE
SPART.is_internal = TRUE
SOS1.is_internal = TRUE
SRC.is_internal = TRUE
STMN1.is_internal = TRUE
SYN1.is_internal = TRUE
TSC.is_internal = TRUE
TTL.is_internal = TRUE
WWTR1.is_internal = TRUE
WWP1.is_internal = TRUE
YES1.is_internal = TRUE
YAP1.is_internal = TRUE
mTORC2.is_internal = TRUE
mTORC1.is_internal = TRUE
FOXO.is_internal = TRUE
Tubulin.is_internal = TRUE
Microtubule_polimerization.is_internal = TRUE
Neuron_migration.is_internal = TRUE
Actin_cytoskeleton_reorganization.is_internal = TRUE
Cell_migration.is_internal = FALSE
F_actin_dynamics.is_internal = TRUE
Protein_synthesis.is_internal = TRUE
Metastasis.is_internal = TRUE
Proliferation.is_internal = TRUE
Apoptosis.is_internal = TRUE
[NRG1].istate = 0.5[1], 0.5[0]
[BAD].istate = 0.56992[1], 0.43008[0]
[SYN1].istate = 0.01582[1], 0.98418[0]
[WWTR1].istate = 0.83104[1], 0.16896[0]
[LPAR2].istate = 0.1444[1], 0.8556[0]
[ERBB3].istate = 0.33902[1], 0.66098[0]
[PRKCZ].istate = 0.5025[1], 0.49750000000000005[0]
[ROCK1].istate = 0.44332[1], 0.5566800000000001[0]
[CDC42].istate = 0.25127[1], 0.74873[0]
[ARHGEF1].istate = 0.0986[1], 0.9014[0]
[PPP1R12B].istate = 0.03011[1], 0.96989[0]
[PAK3].istate = 0.20858[1], 0.79142[0]
[ARAF].istate = 0.32288[1], 0.6771199999999999[0]
[FUS].istate = 0.44288[1], 0.5571200000000001[0]
[SIRT1].istate = 0.43754[1], 0.56246[0]
[CDC25B].istate = 0.31477[1], 0.68523[0]
[AKT2].istate = 0.1477[1], 0.8523000000000001[0]
[RHEB].istate = 0.82156[1], 0.17844000000000004[0]
[LIMK1].istate = 0.34016[1], 0.65984[0]
[GIT1].istate = 0.10283[1], 0.89717[0]
[AMOTL2].istate = 0.49432[1], 0.50568[0]
[TTL].istate = 0.49152[1], 0.50848[0]
[NFE2L2].istate = 0.66365[1], 0.33635000000000004[0]
[AKT3].istate = 0.26627[1], 0.73373[0]
[RPS6KA1].istate = 0.73576[1], 0.26424000000000003[0]
[NR4A3].istate = 0.29663[1], 0.70337[0]
[PTK2B].istate = 0.34352[1], 0.65648[0]
[WWP1].istate = 0.79146[1], 0.20853999999999995[0]
[PLCG1].istate = 0.44537[1], 0.55463[0]
[SNAI1].istate = 0.74556[1], 0.25444[0]
[PRKCG].istate = 0.26749[1], 0.73251[0]
[MAP2K2].istate = 0.38253[1], 0.61747[0]
[ARHGEF6].istate = 0.26216[1], 0.73784[0]
[LATS1].istate = 0.48602[1], 0.51398[0]
[ARHGEF11].istate = 0.16113[1], 0.83887[0]
[SPART].istate = 0.65622[1], 0.34378[0]
[KRAS].istate = 0.36588[1], 0.63412[0]
[ROCK2].istate = 0.64104[1], 0.35895999999999995[0]
[RAC1].istate = 0.77305[1], 0.22694999999999999[0]
[MYC].istate = 0.64638[1], 0.35362000000000005[0]
[YAP1].istate = 0.99905[1], 0.0009500000000000064[0]
[EGF].istate = 0.21132[1], 0.78868[0]
[ERBB2].istate = 0.91078[1], 0.08921999999999997[0]
[AKT1].istate = 0.28925[1], 0.71075[0]
[EPHA2].istate = 0.83974[1], 0.16025999999999996[0]
[CDC42BPA].istate = 0.49573[1], 0.50427[0]
[EGFR].istate = 0.43808[1], 0.56192[0]
[PAK1].istate = 0.40733[1], 0.59267[0]
[LATS2].istate = 0.75858[1], 0.24141999999999997[0]
[EIF4E].istate = 0.59585[1], 0.40415[0]
[PRKCA].istate = 0.22956[1], 0.77044[0]
[DEPTOR].istate = 0.19103[1], 0.80897[0]
[BRAF].istate = 0.53022[1], 0.46978[0]
[NRG2].istate = 0.30687[1], 0.69313[0]
[SHC1].istate = 0.86044[1], 0.13956000000000002[0]
[PRKCB].istate = 0.12474[1], 0.87526[0]
[CTNNB1].istate = 0.81202[1], 0.18798000000000004[0]
[MAP2K1].istate = 0.19808[1], 0.80192[0]
[NRG4].istate = 0.4018[1], 0.5982000000000001[0]
[TACR3].istate = 0.3364[1], 0.6636[0]
[CDK1].istate = 0.72837[1], 0.27163000000000004[0]
[BCL2L1].istate = 0.26442[1], 0.73558[0]
[BCL2].istate = 0.47581[1], 0.5241899999999999[0]
[PTEN].istate = 0.54745[1], 0.45255[0]
[CFL1].istate = 0.3397[1], 0.6603[0]
[YES1].istate = 0.66059[1], 0.33941[0]
[JUN].istate = 0.2981[1], 0.7019[0]
[ERBB4].istate = 0.0672[1], 0.9328[0]
[PTPN11].istate = 0.31819[1], 0.68181[0]
[PAK2].istate = 0.46256[1], 0.5374399999999999[0]
[F2R].istate = 0.44213[1], 0.55787[0]
[LIMK2].istate = 0.62051[1], 0.37949[0]
[NRG3].istate = 0.1198[1], 0.8802[0]
[EIF4EBP1].istate = 0.70889[1], 0.29111[0]
[ARHGEF12].istate = 0.40847[1], 0.59153[0]
[SRC].istate = 0.23449[1], 0.76551[0]
[NRAS].istate = 0.87373[1], 0.12627[0]
[mTORC2].istate = 0.22742[1], 0.77258[0]
[mTORC1].istate = 0.01655[1], 0.98345[0]
[PI3K].istate = 0.31373[1], 0.6862699999999999[0]
[TSC].istate = 0.03389[1], 0.96611[0]
```
