## Supplementary Dataset 5 for "Explainable Generative AI Uncovers a Molecular Continuum in Medulloblastoma with Implications for Rare Cancer Subtyping and Treatment Equity": MB_list2_RNA_asTransition_384.cfg

```
$u_F2R=7.11797
$d_F2R=0.14049
$u_LPAR2=11.77953
$d_LPAR2=0.08489
$u_TACR3=13.61149
$d_TACR3=0.07347
$u_EGF=90.26045
$d_EGF=0.01108
$u_NRG1 = 1
$d_NRG1 = 1
$u_NRG2=1.94456
$d_NRG2=0.51426
$u_NRG3=0.19919
$d_NRG3=5.02033
$u_NRG4=0.07172
$d_NRG4=13.94311
$u_AKT1=14.31721
$d_AKT1=0.06985
$u_AKT2=4.1412
$d_AKT2=0.24148
$u_AKT3=0.04185
$d_AKT3=23.89486
$u_AMOTL2=3.98464
$d_AMOTL2=0.25096
$u_ARAF=3.56496
$d_ARAF=0.28051
$u_ARHGEF1=7.24512
$d_ARHGEF1=0.13802
$u_ARHGEF11=0.4604
$d_ARHGEF11=2.17202
$u_ARHGEF12=0.08539
$d_ARHGEF12=11.71097
$u_ARHGEF6=5.34218
$d_ARHGEF6=0.18719
$u_ATF2 = 1
$d_ATF2 = 1
$u_BAD=0.02626
$d_BAD=38.08073
$u_BCL2=0.9529
$d_BCL2=1.04943
$u_BCL2L1=25.61989
$d_BCL2L1=0.03903
$u_BRAF=0.03925
$d_BRAF=25.47771
$u_CDC42=0.75909
$d_CDC42=1.31737
$u_CDC42BPA=37.81988
$d_CDC42BPA=0.02644
$u_CDK1=1.23166
$d_CDK1=0.81191
$u_CDC25B=0.1378
$d_CDC25B=7.25689
$u_CFL1=0.12804
$d_CFL1=7.81006
$u_CFL2 = 1
$d_CFL2 = 1
$u_CREB1 = 1
$d_CREB1 = 1
$u_CTNNB1=0.5054
$d_CTNNB1=1.97863
$u_CTTN = 1
$d_CTTN = 1
$u_DEPTOR=1.4489
$d_DEPTOR=0.69018
$u_EPHA2=3.82165
$d_EPHA2=0.26167
$u_EGFR=0.07662
$d_EGFR=13.05142
$u_ERBB2=16.41022
$d_ERBB2=0.06094
$u_ERBB3=1.48821
$d_ERBB3=0.67195
$u_ERBB4=2.16373
$d_ERBB4=0.46216
$u_EIF4E=1.98722
$d_EIF4E=0.50322
$u_EIF4EBP1=0.09775
$d_EIF4EBP1=10.23018
$u_FUS=0.10648
$d_FUS=9.39144
$u_GIT1=0.06175
$d_GIT1=16.19433
$u_GNA13 = 1
$d_GNA13 = 1
$u_GRB2 = 1
$d_GRB2 = 1
$u_HRAS = 1
$d_HRAS = 1
$u_ITCH = 1
$d_ITCH = 1
$u_JUN=0.05921
$d_JUN=16.88904
$u_KRAS=13.52902
$d_KRAS=0.07392
$u_LATS1=37.28478
$d_LATS1=0.02682
$u_LATS2=0.33084
$d_LATS2=3.02261
$u_LIMK1=0.02316
$d_LIMK1=43.17789
$u_LIMK2=4.01563
$d_LIMK2=0.24903
$u_MAP2K1=2.81053
$d_MAP2K1=0.3558
$u_MAP2K2=0.02871
$d_MAP2K2=34.83107
$u_MAPK1 = 1
$d_MAPK1 = 1
$u_MAPK3 = 1
$d_MAPK3 = 1
$u_MYC=12.2012
$d_MYC=0.08196
$u_MP = 1
$d_MP = 1
$u_NFE2L2=42.03106
$d_NFE2L2=0.02379
$u_NR4A3=15.08416
$d_NR4A3=0.06629
$u_NRAS=7.4673
$d_NRAS=0.13392
$u_PAK1=1.04732
$d_PAK1=0.95482
$u_PAK2=23.6657
$d_PAK2=0.04226
$u_PAK3=0.01893
$d_PAK3=52.8262
$u_PAK4 = 1
$d_PAK4 = 1
$u_PDPK1 = 1
$d_PDPK1 = 1
$u_PI3K=4.69633
$d_PI3K=0.21293
$u_PLCG1=0.14758
$d_PLCG1=6.77599
$u_PPP1R12A = 1
$d_PPP1R12A = 1
$u_PPP1R12B=0.21627
$d_PPP1R12B=4.62385
$u_PRKACA = 1
$d_PRKACA = 1
$u_PRKCA=0.14904
$d_PRKCA=6.70961
$u_PRKCB=0.47269
$d_PRKCB=2.11555
$u_PRKCG=0.3499
$d_PRKCG=2.85796
$u_PRKCZ=0.17291
$d_PRKCZ=5.78336
$u_PTEN=0.10313
$d_PTEN=9.6965
$u_PTK2B=0.57737
$d_PTK2B=1.73199
$u_PTPN11=11.28952
$d_PTPN11=0.08858
$u_RAC1=29.6612
$d_RAC1=0.03371
$u_RAF1 = 1
$d_RAF1 = 1
$u_RHEB=2.39546
$d_RHEB=0.41746
$u_RHOA = 1
$d_RHOA = 1
$u_ROCK1=2.6829
$d_ROCK1=0.37273
$u_ROCK2=1.12739
$d_ROCK2=0.887
$u_RPS6KA1=10.59209
$d_RPS6KA1=0.09441
$u_SHC1=4.63012
$d_SHC1=0.21598
$u_SIRT1=0.25397
$d_SIRT1=3.93747
$u_SNAI1=0.19673
$d_SNAI1=5.08311
$u_SPART=0.09307
$d_SPART=10.7446
$u_SOS1 = 1
$d_SOS1 = 1
$u_SRC=0.78741
$d_SRC=1.26999
$u_STMN1 = 1
$d_STMN1 = 1
$u_SYN1=0.09977
$d_SYN1=10.02305
$u_TSC=0.32689
$d_TSC=3.05913
$u_TTL=0.71891
$d_TTL=1.39099
$u_WWTR1=4.47134
$d_WWTR1=0.22365
$u_WWP1=0.10031
$d_WWP1=9.9691
$u_YES1=6.45622
$d_YES1=0.15489
$u_YAP1=0.48129
$d_YAP1=2.07775
$u_mTORC2=0.20877
$d_mTORC2=4.78996
$u_mTORC1=0.20363
$d_mTORC1=4.91087
$u_FOXO = 1
$d_FOXO = 1
$u_Tubulin = 1
$d_Tubulin = 1
$u_Microtubule_polimerization = 1
$d_Microtubule_polimerization = 1
$u_Neuron_migration = 1
$d_Neuron_migration = 1
$u_Actin_cytoskeleton_reorganization = 1
$d_Actin_cytoskeleton_reorganization = 1
$u_Cell_migration = 1
$d_Cell_migration = 1
$u_F_actin_dynamics = 1
$d_F_actin_dynamics = 1
$u_Protein_synthesis = 1
$d_Protein_synthesis = 1
$u_Metastasis = 1
$d_Metastasis = 1
$u_Proliferation = 1
$d_Proliferation = 1
$u_Apoptosis = 1
$d_Apoptosis = 1
[ATF2].istate = 1 [0], 0 [1]
[CFL2].istate = 1 [0], 0 [1]
[CREB1].istate = 1 [0], 0 [1]
[CTTN].istate = 1 [0], 0 [1]
[GNA13].istate = 1 [0], 0 [1]
[GRB2].istate = 1 [0], 0 [1]
[HRAS].istate = 1 [0], 0 [1]
[ITCH].istate = 1 [0], 0 [1]
[MAPK1].istate = 1 [0], 0 [1]
[MAPK3].istate = 1 [0], 0 [1]
[MP].istate = 1 [0], 0 [1]
[PAK4].istate = 1 [0], 0 [1]
[PDPK1].istate = 1 [0], 0 [1]
[PPP1R12A].istate = 1 [0], 0 [1]
[PRKACA].istate = 1 [0], 0 [1]
[RAF1].istate = 1 [0], 0 [1]
[RHOA].istate = 1 [0], 0 [1]
[SOS1].istate = 1 [0], 0 [1]
[STMN1].istate = 1 [0], 0 [1]
[FOXO].istate = 1 [0], 0 [1]
[Tubulin].istate = 1 [0], 0 [1]
[Microtubule_polimerization].istate = 1 [0], 0 [1]
[Neuron_migration].istate = 1 [0], 0 [1]
[Actin_cytoskeleton_reorganization].istate = 1 [0], 0 [1]
[Cell_migration].istate = 1 [0], 0 [1]
[F_actin_dynamics].istate = 1 [0], 0 [1]
[Protein_synthesis].istate = 1 [0], 0 [1]
[Metastasis].istate = 1 [0], 0 [1]
[Proliferation].istate = 1 [0], 0 [1]
[Apoptosis].istate = 1 [0], 0 [1]
discrete_time = 0
use_physrandgen = FALSE
seed_pseudorandom = 100
sample_count = 10000
max_time = 60
time_tick = 0.1
thread_count = 1
statdist_traj_count = 100
statdist_cluster_threshold = 1
display_traj = 0
statdist_similarity_cache_max_size = 20000
F2R.is_internal = TRUE
LPAR2.is_internal = TRUE
TACR3.is_internal = TRUE
EGF.is_internal = TRUE
NRG1.is_internal = TRUE
NRG2.is_internal = TRUE
NRG3.is_internal = TRUE
NRG4.is_internal = TRUE
AKT1.is_internal = TRUE
AKT2.is_internal = TRUE
AKT3.is_internal = TRUE
AMOTL2.is_internal = TRUE
ARAF.is_internal = TRUE
ARHGEF1.is_internal = TRUE
ARHGEF11.is_internal = TRUE
ARHGEF12.is_internal = TRUE
ARHGEF6.is_internal = TRUE
ATF2.is_internal = TRUE
BAD.is_internal = TRUE
BCL2.is_internal = TRUE
BCL2L1.is_internal = TRUE
BRAF.is_internal = TRUE
CDC42.is_internal = FALSE
CDC42BPA.is_internal = FALSE
CDK1.is_internal = FALSE
CDC25B.is_internal = FALSE
CFL1.is_internal = FALSE
CFL2.is_internal = FALSE
CREB1.is_internal = FALSE
CTNNB1.is_internal = FALSE
CTTN.is_internal = FALSE
DEPTOR.is_internal = FALSE
EPHA2.is_internal = FALSE
EGFR.is_internal = FALSE
ERBB2.is_internal = TRUE
ERBB3.is_internal = TRUE
ERBB4.is_internal = TRUE
EIF4E.is_internal = FALSE
EIF4EBP1.is_internal = FALSE
FUS.is_internal = TRUE
GIT1.is_internal = TRUE
GNA13.is_internal = TRUE
GRB2.is_internal = TRUE
HRAS.is_internal = TRUE
ITCH.is_internal = TRUE
JUN.is_internal = TRUE
KRAS.is_internal = TRUE
LATS1.is_internal = TRUE
LATS2.is_internal = TRUE
LIMK1.is_internal = TRUE
LIMK2.is_internal = TRUE
MAP2K1.is_internal = TRUE
MAP2K2.is_internal = TRUE
MAPK1.is_internal = TRUE
MAPK3.is_internal = TRUE
MYC.is_internal = TRUE
MP.is_internal = TRUE
NFE2L2.is_internal = TRUE
NR4A3.is_internal = TRUE
NRAS.is_internal = TRUE
PAK1.is_internal = TRUE
PAK2.is_internal = TRUE
PAK3.is_internal = TRUE
PAK4.is_internal = TRUE
PDPK1.is_internal = TRUE
PI3K.is_internal = TRUE
PLCG1.is_internal = TRUE
PPP1R12A.is_internal = TRUE
PPP1R12B.is_internal = TRUE
PRKACA.is_internal = TRUE
PRKCA.is_internal = TRUE
PRKCB.is_internal = TRUE
PRKCG.is_internal = TRUE
PRKCZ.is_internal = TRUE
PTEN.is_internal = TRUE
PTK2B.is_internal = TRUE
PTPN11.is_internal = TRUE
RAC1.is_internal = TRUE
RAF1.is_internal = TRUE
RHEB.is_internal = TRUE
RHOA.is_internal = TRUE
ROCK1.is_internal = TRUE
ROCK2.is_internal = TRUE
RPS6KA1.is_internal = TRUE
SHC1.is_internal = TRUE
SIRT1.is_internal = TRUE
SNAI1.is_internal = TRUE
SPART.is_internal = TRUE
SOS1.is_internal = TRUE
SRC.is_internal = TRUE
STMN1.is_internal = TRUE
SYN1.is_internal = TRUE
TSC.is_internal = TRUE
TTL.is_internal = TRUE
WWTR1.is_internal = TRUE
WWP1.is_internal = TRUE
YES1.is_internal = TRUE
YAP1.is_internal = TRUE
mTORC2.is_internal = TRUE
mTORC1.is_internal = TRUE
FOXO.is_internal = TRUE
Tubulin.is_internal = TRUE
Microtubule_polimerization.is_internal = TRUE
Neuron_migration.is_internal = TRUE
Actin_cytoskeleton_reorganization.is_internal = TRUE
Cell_migration.is_internal = FALSE
F_actin_dynamics.is_internal = TRUE
Protein_synthesis.is_internal = TRUE
Metastasis.is_internal = TRUE
Proliferation.is_internal = TRUE
Apoptosis.is_internal = TRUE
[NRG1].istate = 0.5[1], 0.5[0]
[BAD].istate = 0.10481[1], 0.89519[0]
[SYN1].istate = 0.24975[1], 0.75025[0]
[WWTR1].istate = 0.66261[1], 0.33738999999999997[0]
[LPAR2].istate = 0.76778[1], 0.23221999999999998[0]
[ERBB3].istate = 0.54317[1], 0.45682999999999996[0]
[PRKCZ].istate = 0.30945[1], 0.69055[0]
[ROCK1].istate = 0.60715[1], 0.39285000000000003[0]
[CDC42].istate = 0.47007[1], 0.52993[0]
[ARHGEF1].istate = 0.71501[1], 0.28498999999999997[0]
[PPP1R12B].istate = 0.33375[1], 0.66625[0]
[PAK3].istate = 0.06926[1], 0.93074[0]
[ARAF].istate = 0.63801[1], 0.36199000000000003[0]
[FUS].istate = 0.25682[1], 0.74318[0]
[SIRT1].istate = 0.3512[1], 0.6488[0]
[CDC25B].istate = 0.28481[1], 0.71519[0]
[AKT2].istate = 0.65428[1], 0.34572[0]
[RHEB].istate = 0.59485[1], 0.40515[0]
[LIMK1].istate = 0.09117[1], 0.90883[0]
[GIT1].istate = 0.19767[1], 0.80233[0]
[AMOTL2].istate = 0.6501[1], 0.3499[0]
[TTL].istate = 0.46417[1], 0.53583[0]
[NFE2L2].istate = 0.90589[1], 0.09411000000000003[0]
[AKT3].istate = 0.15544[1], 0.84456[0]
[RPS6KA1].istate = 0.75625[1], 0.24375000000000002[0]
[NR4A3].istate = 0.79463[1], 0.20537000000000005[0]
[PTK2B].istate = 0.44036[1], 0.55964[0]
[WWP1].istate = 0.25034[1], 0.74966[0]
[PLCG1].istate = 0.29226[1], 0.70774[0]
[SNAI1].istate = 0.32347[1], 0.6765300000000001[0]
[PRKCG].istate = 0.38598[1], 0.61402[0]
[MAP2K2].istate = 0.1145[1], 0.8855[0]
[ARHGEF6].istate = 0.68193[1], 0.31806999999999996[0]
[LATS1].istate = 0.89288[1], 0.10711999999999999[0]
[ARHGEF11].istate = 0.41578[1], 0.58422[0]
[SPART].istate = 0.2422[1], 0.7578[0]
[KRAS].istate = 0.78282[1], 0.21718000000000004[0]
[ROCK2].istate = 0.51302[1], 0.48697999999999997[0]
[RAC1].istate = 0.86805[1], 0.13195[0]
[MYC].istate = 0.7716[1], 0.22840000000000005[0]
[YAP1].istate = 0.4206[1], 0.5794[0]
[EGF].istate = 0.98887[1], 0.011129999999999973[0]
[ERBB2].istate = 0.80378[1], 0.19621999999999995[0]
[AKT1].istate = 0.78896[1], 0.21104[0]
[EPHA2].istate = 0.64556[1], 0.35444[0]
[CDC42BPA].istate = 0.89443[1], 0.10557000000000005[0]
[EGFR].istate = 0.22108[1], 0.7789200000000001[0]
[PAK1].istate = 0.50502[1], 0.49498[0]
[LATS2].istate = 0.37991[1], 0.62009[0]
[EIF4E].istate = 0.57456[1], 0.42544000000000004[0]
[PRKCA].istate = 0.29333[1], 0.70667[0]
[DEPTOR].istate = 0.54026[1], 0.45974000000000004[0]
[BRAF].istate = 0.14847[1], 0.85153[0]
[NRG2].istate = 0.57221[1], 0.42779[0]
[SHC1].istate = 0.6664[1], 0.3336[0]
[PRKCB].istate = 0.41864[1], 0.58136[0]
[CTNNB1].istate = 0.42591[1], 0.57409[0]
[MAP2K1].istate = 0.6122[1], 0.38780000000000003[0]
[NRG4].istate = 0.21391[1], 0.78609[0]
[TACR3].istate = 0.78348[1], 0.21652000000000005[0]
[CDK1].istate = 0.52262[1], 0.47738[0]
[BCL2L1].istate = 0.85214[1], 0.14786[0]
[BCL2].istate = 0.49476[1], 0.50524[0]
[PTEN].istate = 0.25334[1], 0.74666[0]
[CFL1].istate = 0.27684[1], 0.72316[0]
[YES1].istate = 0.70249[1], 0.29751000000000005[0]
[JUN].istate = 0.1931[1], 0.8069[0]
[ERBB4].istate = 0.5838[1], 0.4162[0]
[PTPN11].istate = 0.76317[1], 0.23682999999999998[0]
[PAK2].istate = 0.84353[1], 0.15647[0]
[F2R].istate = 0.71309[1], 0.28691[0]
[LIMK2].istate = 0.65094[1], 0.34906000000000004[0]
[NRG3].istate = 0.32482[1], 0.67518[0]
[EIF4EBP1].istate = 0.24753[1], 0.75247[0]
[ARHGEF12].istate = 0.23286[1], 0.7671399999999999[0]
[SRC].istate = 0.47405[1], 0.5259499999999999[0]
[NRAS].istate = 0.71829[1], 0.28171[0]
[mTORC2].istate = 0.32992[1], 0.67008[0]
[mTORC1].istate = 0.32721[1], 0.67279[0]
[PI3K].istate = 0.66794[1], 0.33206[0]
[TSC].istate = 0.3786[1], 0.6214[0]
```
