## Supplementary Dataset 5 for "Explainable Generative AI Uncovers a Molecular Continuum in Medulloblastoma with Implications for Rare Cancer Subtyping and Treatment Equity": MB_list2_RNA_asTransition_386.cfg

```
$u_F2R=1.26729
$d_F2R=0.78909
$u_LPAR2=0.04294
$d_LPAR2=23.28831
$u_TACR3=9.91624
$d_TACR3=0.10084
$u_EGF=0.06034
$d_EGF=16.57275
$u_NRG1 = 1
$d_NRG1 = 1
$u_NRG2=0.09478
$d_NRG2=10.55075
$u_NRG3=1.50729
$d_NRG3=0.66344
$u_NRG4=0.2479
$d_NRG4=4.03388
$u_AKT1=0.03398
$d_AKT1=29.42908
$u_AKT2=0.36872
$d_AKT2=2.71209
$u_AKT3=0.09158
$d_AKT3=10.91941
$u_AMOTL2=2.03737
$d_AMOTL2=0.49083
$u_ARAF=0.06318
$d_ARAF=15.82779
$u_ARHGEF1=0.30084
$d_ARHGEF1=3.32403
$u_ARHGEF11=0.01619
$d_ARHGEF11=61.76652
$u_ARHGEF12=0.0471
$d_ARHGEF12=21.23142
$u_ARHGEF6=0.13782
$d_ARHGEF6=7.25584
$u_ATF2 = 1
$d_ATF2 = 1
$u_BAD=0.16895
$d_BAD=5.91891
$u_BCL2=3.66036
$d_BCL2=0.2732
$u_BCL2L1=0.81183
$d_BCL2L1=1.23178
$u_BRAF=0.02837
$d_BRAF=35.2485
$u_CDC42=0.10186
$d_CDC42=9.8174
$u_CDC42BPA=0.06689
$d_CDC42BPA=14.94992
$u_CDK1=6.60267
$d_CDK1=0.15145
$u_CDC25B=5.07379
$d_CDC25B=0.19709
$u_CFL1=0.17426
$d_CFL1=5.73855
$u_CFL2 = 1
$d_CFL2 = 1
$u_CREB1 = 1
$d_CREB1 = 1
$u_CTNNB1=0.1867
$d_CTNNB1=5.35619
$u_CTTN = 1
$d_CTTN = 1
$u_DEPTOR=72.00151
$d_DEPTOR=0.01389
$u_EPHA2=12.98872
$d_EPHA2=0.07699
$u_EGFR=0.07957
$d_EGFR=12.56755
$u_ERBB2=0.11972
$d_ERBB2=8.35282
$u_ERBB3=3.37287
$d_ERBB3=0.29648
$u_ERBB4=0.01876
$d_ERBB4=53.3049
$u_EIF4E=0.24466
$d_EIF4E=4.0873
$u_EIF4EBP1=79.85938
$d_EIF4EBP1=0.01252
$u_FUS=0.77923
$d_FUS=1.28332
$u_GIT1=2.19516
$d_GIT1=0.45555
$u_GNA13 = 1
$d_GNA13 = 1
$u_GRB2 = 1
$d_GRB2 = 1
$u_HRAS = 1
$d_HRAS = 1
$u_ITCH = 1
$d_ITCH = 1
$u_JUN=4.56398
$d_JUN=0.21911
$u_KRAS=0.20387
$d_KRAS=4.90509
$u_LATS1=0.0736
$d_LATS1=13.58696
$u_LATS2=0.07925
$d_LATS2=12.6183
$u_LIMK1=0.1353
$d_LIMK1=7.39098
$u_LIMK2=0.51455
$d_LIMK2=1.94345
$u_MAP2K1=0.38358
$d_MAP2K1=2.60702
$u_MAP2K2=9.98872
$d_MAP2K2=0.10011
$u_MAPK1 = 1
$d_MAPK1 = 1
$u_MAPK3 = 1
$d_MAPK3 = 1
$u_MYC=87.70573
$d_MYC=0.0114
$u_MP = 1
$d_MP = 1
$u_NFE2L2=0.13495
$d_NFE2L2=7.41015
$u_NR4A3=1.78292
$d_NR4A3=0.56088
$u_NRAS=0.05175
$d_NRAS=19.32367
$u_PAK1=7.03224
$d_PAK1=0.1422
$u_PAK2=0.09878
$d_PAK2=10.12351
$u_PAK3=0.04111
$d_PAK3=24.32498
$u_PAK4 = 1
$d_PAK4 = 1
$u_PDPK1 = 1
$d_PDPK1 = 1
$u_PI3K=0.02067
$d_PI3K=48.37929
$u_PLCG1=0.08222
$d_PLCG1=12.16249
$u_PPP1R12A = 1
$d_PPP1R12A = 1
$u_PPP1R12B=5.00524
$d_PPP1R12B=0.19979
$u_PRKACA = 1
$d_PRKACA = 1
$u_PRKCA=3.98849
$d_PRKCA=0.25072
$u_PRKCB=0.07389
$d_PRKCB=13.53363
$u_PRKCG=13.20313
$d_PRKCG=0.07574
$u_PRKCZ=0.43885
$d_PRKCZ=2.27868
$u_PTEN=0.05026
$d_PTEN=19.89654
$u_PTK2B=1.63336
$d_PTK2B=0.61223
$u_PTPN11=1.09163
$d_PTPN11=0.91606
$u_RAC1=0.55049
$d_RAC1=1.81656
$u_RAF1 = 1
$d_RAF1 = 1
$u_RHEB=0.03219
$d_RHEB=31.06555
$u_RHOA = 1
$d_RHOA = 1
$u_ROCK1=2.66169
$d_ROCK1=0.3757
$u_ROCK2=0.0939
$d_ROCK2=10.64963
$u_RPS6KA1=2.28402
$d_RPS6KA1=0.43782
$u_SHC1=0.27481
$d_SHC1=3.63888
$u_SIRT1=1.73598
$d_SIRT1=0.57604
$u_SNAI1=24.02304
$d_SNAI1=0.04163
$u_SPART=0.77241
$d_SPART=1.29465
$u_SOS1 = 1
$d_SOS1 = 1
$u_SRC=0.08041
$d_SRC=12.43626
$u_STMN1 = 1
$d_STMN1 = 1
$u_SYN1=0.01932
$d_SYN1=51.75983
$u_TSC=0.13048
$d_TSC=7.66401
$u_TTL=2.37495
$d_TTL=0.42106
$u_WWTR1=0.38296
$d_WWTR1=2.61124
$u_WWP1=10.09374
$d_WWP1=0.09907
$u_YES1=5.26127
$d_YES1=0.19007
$u_YAP1=11.93137
$d_YAP1=0.08381
$u_mTORC2=0.22477
$d_mTORC2=4.44899
$u_mTORC1=0.88482
$d_mTORC1=1.13017
$u_FOXO = 1
$d_FOXO = 1
$u_Tubulin = 1
$d_Tubulin = 1
$u_Microtubule_polimerization = 1
$d_Microtubule_polimerization = 1
$u_Neuron_migration = 1
$d_Neuron_migration = 1
$u_Actin_cytoskeleton_reorganization = 1
$d_Actin_cytoskeleton_reorganization = 1
$u_Cell_migration = 1
$d_Cell_migration = 1
$u_F_actin_dynamics = 1
$d_F_actin_dynamics = 1
$u_Protein_synthesis = 1
$d_Protein_synthesis = 1
$u_Metastasis = 1
$d_Metastasis = 1
$u_Proliferation = 1
$d_Proliferation = 1
$u_Apoptosis = 1
$d_Apoptosis = 1
[ATF2].istate = 1 [0], 0 [1]
[CFL2].istate = 1 [0], 0 [1]
[CREB1].istate = 1 [0], 0 [1]
[CTTN].istate = 1 [0], 0 [1]
[GNA13].istate = 1 [0], 0 [1]
[GRB2].istate = 1 [0], 0 [1]
[HRAS].istate = 1 [0], 0 [1]
[ITCH].istate = 1 [0], 0 [1]
[MAPK1].istate = 1 [0], 0 [1]
[MAPK3].istate = 1 [0], 0 [1]
[MP].istate = 1 [0], 0 [1]
[PAK4].istate = 1 [0], 0 [1]
[PDPK1].istate = 1 [0], 0 [1]
[PPP1R12A].istate = 1 [0], 0 [1]
[PRKACA].istate = 1 [0], 0 [1]
[RAF1].istate = 1 [0], 0 [1]
[RHOA].istate = 1 [0], 0 [1]
[SOS1].istate = 1 [0], 0 [1]
[STMN1].istate = 1 [0], 0 [1]
[FOXO].istate = 1 [0], 0 [1]
[Tubulin].istate = 1 [0], 0 [1]
[Microtubule_polimerization].istate = 1 [0], 0 [1]
[Neuron_migration].istate = 1 [0], 0 [1]
[Actin_cytoskeleton_reorganization].istate = 1 [0], 0 [1]
[Cell_migration].istate = 1 [0], 0 [1]
[F_actin_dynamics].istate = 1 [0], 0 [1]
[Protein_synthesis].istate = 1 [0], 0 [1]
[Metastasis].istate = 1 [0], 0 [1]
[Proliferation].istate = 1 [0], 0 [1]
[Apoptosis].istate = 1 [0], 0 [1]
discrete_time = 0
use_physrandgen = FALSE
seed_pseudorandom = 100
sample_count = 10000
max_time = 60
time_tick = 0.1
thread_count = 1
statdist_traj_count = 100
statdist_cluster_threshold = 1
display_traj = 0
statdist_similarity_cache_max_size = 20000
F2R.is_internal = TRUE
LPAR2.is_internal = TRUE
TACR3.is_internal = TRUE
EGF.is_internal = TRUE
NRG1.is_internal = TRUE
NRG2.is_internal = TRUE
NRG3.is_internal = TRUE
NRG4.is_internal = TRUE
AKT1.is_internal = TRUE
AKT2.is_internal = TRUE
AKT3.is_internal = TRUE
AMOTL2.is_internal = TRUE
ARAF.is_internal = TRUE
ARHGEF1.is_internal = TRUE
ARHGEF11.is_internal = TRUE
ARHGEF12.is_internal = TRUE
ARHGEF6.is_internal = TRUE
ATF2.is_internal = TRUE
BAD.is_internal = TRUE
BCL2.is_internal = TRUE
BCL2L1.is_internal = TRUE
BRAF.is_internal = TRUE
CDC42.is_internal = FALSE
CDC42BPA.is_internal = FALSE
CDK1.is_internal = FALSE
CDC25B.is_internal = FALSE
CFL1.is_internal = FALSE
CFL2.is_internal = FALSE
CREB1.is_internal = FALSE
CTNNB1.is_internal = FALSE
CTTN.is_internal = FALSE
DEPTOR.is_internal = FALSE
EPHA2.is_internal = FALSE
EGFR.is_internal = FALSE
ERBB2.is_internal = TRUE
ERBB3.is_internal = TRUE
ERBB4.is_internal = TRUE
EIF4E.is_internal = FALSE
EIF4EBP1.is_internal = FALSE
FUS.is_internal = TRUE
GIT1.is_internal = TRUE
GNA13.is_internal = TRUE
GRB2.is_internal = TRUE
HRAS.is_internal = TRUE
ITCH.is_internal = TRUE
JUN.is_internal = TRUE
KRAS.is_internal = TRUE
LATS1.is_internal = TRUE
LATS2.is_internal = TRUE
LIMK1.is_internal = TRUE
LIMK2.is_internal = TRUE
MAP2K1.is_internal = TRUE
MAP2K2.is_internal = TRUE
MAPK1.is_internal = TRUE
MAPK3.is_internal = TRUE
MYC.is_internal = TRUE
MP.is_internal = TRUE
NFE2L2.is_internal = TRUE
NR4A3.is_internal = TRUE
NRAS.is_internal = TRUE
PAK1.is_internal = TRUE
PAK2.is_internal = TRUE
PAK3.is_internal = TRUE
PAK4.is_internal = TRUE
PDPK1.is_internal = TRUE
PI3K.is_internal = TRUE
PLCG1.is_internal = TRUE
PPP1R12A.is_internal = TRUE
PPP1R12B.is_internal = TRUE
PRKACA.is_internal = TRUE
PRKCA.is_internal = TRUE
PRKCB.is_internal = TRUE
PRKCG.is_internal = TRUE
PRKCZ.is_internal = TRUE
PTEN.is_internal = TRUE
PTK2B.is_internal = TRUE
PTPN11.is_internal = TRUE
RAC1.is_internal = TRUE
RAF1.is_internal = TRUE
RHEB.is_internal = TRUE
RHOA.is_internal = TRUE
ROCK1.is_internal = TRUE
ROCK2.is_internal = TRUE
RPS6KA1.is_internal = TRUE
SHC1.is_internal = TRUE
SIRT1.is_internal = TRUE
SNAI1.is_internal = TRUE
SPART.is_internal = TRUE
SOS1.is_internal = TRUE
SRC.is_internal = TRUE
STMN1.is_internal = TRUE
SYN1.is_internal = TRUE
TSC.is_internal = TRUE
TTL.is_internal = TRUE
WWTR1.is_internal = TRUE
WWP1.is_internal = TRUE
YES1.is_internal = TRUE
YAP1.is_internal = TRUE
mTORC2.is_internal = TRUE
mTORC1.is_internal = TRUE
FOXO.is_internal = TRUE
Tubulin.is_internal = TRUE
Microtubule_polimerization.is_internal = TRUE
Neuron_migration.is_internal = TRUE
Actin_cytoskeleton_reorganization.is_internal = TRUE
Cell_migration.is_internal = FALSE
F_actin_dynamics.is_internal = TRUE
Protein_synthesis.is_internal = TRUE
Metastasis.is_internal = TRUE
Proliferation.is_internal = TRUE
Apoptosis.is_internal = TRUE
[NRG1].istate = 0.5[1], 0.5[0]
[BAD].istate = 0.30694[1], 0.69306[0]
[SYN1].istate = 0.0715[1], 0.9285[0]
[WWTR1].istate = 0.39579[1], 0.60421[0]
[LPAR2].istate = 0.15822[1], 0.84178[0]
[ERBB3].istate = 0.632[1], 0.368[0]
[PRKCZ].istate = 0.41058[1], 0.58942[0]
[ROCK1].istate = 0.60629[1], 0.39371[0]
[CDC42].istate = 0.252[1], 0.748[0]
[ARHGEF1].istate = 0.36959[1], 0.63041[0]
[PPP1R12B].istate = 0.67486[1], 0.32514[0]
[PAK3].istate = 0.15348[1], 0.8465199999999999[0]
[ARAF].istate = 0.20014[1], 0.79986[0]
[FUS].istate = 0.47292[1], 0.52708[0]
[SIRT1].istate = 0.55989[1], 0.44011[0]
[CDC25B].istate = 0.67633[1], 0.32367[0]
[AKT2].istate = 0.39167[1], 0.60833[0]
[RHEB].istate = 0.12694[1], 0.87306[0]
[LIMK1].istate = 0.28283[1], 0.71717[0]
[GIT1].istate = 0.58537[1], 0.41463000000000005[0]
[AMOTL2].istate = 0.57727[1], 0.42273000000000005[0]
[TTL].istate = 0.59391[1], 0.40608999999999995[0]
[NFE2L2].istate = 0.28254[1], 0.71746[0]
[AKT3].istate = 0.24045[1], 0.75955[0]
[RPS6KA1].istate = 0.58967[1], 0.41033[0]
[NR4A3].istate = 0.56278[1], 0.43722000000000005[0]
[PTK2B].istate = 0.55327[1], 0.44672999999999996[0]
[WWP1].istate = 0.75101[1], 0.24899000000000004[0]
[PLCG1].istate = 0.22875[1], 0.77125[0]
[SNAI1].istate = 0.84516[1], 0.15483999999999998[0]
[PRKCG].istate = 0.78017[1], 0.21982999999999997[0]
[MAP2K2].istate = 0.74988[1], 0.25012[0]
[ARHGEF6].istate = 0.28483[1], 0.71517[0]
[LATS1].istate = 0.21672[1], 0.78328[0]
[ARHGEF11].istate = 0.05233[1], 0.94767[0]
[SPART].istate = 0.47196[1], 0.5280400000000001[0]
[KRAS].istate = 0.32734[1], 0.67266[0]
[ROCK2].istate = 0.24316[1], 0.75684[0]
[RAC1].istate = 0.43519[1], 0.56481[0]
[MYC].istate = 0.98576[1], 0.01424000000000003[0]
[YAP1].istate = 0.76917[1], 0.23082999999999998[0]
[EGF].istate = 0.19515[1], 0.8048500000000001[0]
[ERBB2].istate = 0.26954[1], 0.73046[0]
[AKT1].istate = 0.1328[1], 0.8672[0]
[EPHA2].istate = 0.77839[1], 0.22160999999999997[0]
[CDC42BPA].istate = 0.20634[1], 0.79366[0]
[EGFR].istate = 0.22519[1], 0.77481[0]
[PAK1].istate = 0.71177[1], 0.28823[0]
[LATS2].istate = 0.22475[1], 0.77525[0]
[EIF4E].istate = 0.34714[1], 0.65286[0]
[PRKCA].istate = 0.6502[1], 0.3498[0]
[DEPTOR].istate = 0.96434[1], 0.035660000000000025[0]
[BRAF].istate = 0.11323[1], 0.8867700000000001[0]
[NRG2].istate = 0.24418[1], 0.7558199999999999[0]
[SHC1].istate = 0.35976[1], 0.6402399999999999[0]
[PRKCB].istate = 0.21714[1], 0.78286[0]
[CTNNB1].istate = 0.31779[1], 0.68221[0]
[MAP2K1].istate = 0.39596[1], 0.60404[0]
[NRG4].istate = 0.34857[1], 0.65143[0]
[TACR3].istate = 0.74909[1], 0.25090999999999997[0]
[CDK1].istate = 0.70493[1], 0.29507000000000005[0]
[BCL2L1].istate = 0.47737[1], 0.5226299999999999[0]
[BCL2].istate = 0.64088[1], 0.35912[0]
[PTEN].istate = 0.17531[1], 0.82469[0]
[CFL1].istate = 0.3103[1], 0.6897[0]
[YES1].istate = 0.68027[1], 0.31972999999999996[0]
[JUN].istate = 0.66484[1], 0.33516[0]
[ERBB4].istate = 0.06829[1], 0.93171[0]
[PTPN11].istate = 0.50952[1], 0.49048[0]
[PAK2].istate = 0.24866[1], 0.75134[0]
[F2R].istate = 0.52572[1], 0.47428000000000003[0]
[LIMK2].istate = 0.42786[1], 0.57214[0]
[NRG3].istate = 0.54455[1], 0.45545[0]
[EIF4EBP1].istate = 0.97558[1], 0.024419999999999997[0]
[ARHGEF12].istate = 0.16825[1], 0.83175[0]
[SRC].istate = 0.22632[1], 0.77368[0]
[NRAS].istate = 0.17847[1], 0.82153[0]
[mTORC2].istate = 0.33793[1], 0.6620699999999999[0]
[mTORC1].istate = 0.48671[1], 0.51329[0]
[PI3K].istate = 0.07884[1], 0.92116[0]
[TSC].istate = 0.27889[1], 0.7211099999999999[0]
```
