## Supplementary Dataset 5 for "Explainable Generative AI Uncovers a Molecular Continuum in Medulloblastoma with Implications for Rare Cancer Subtyping and Treatment Equity": MB_list2_RNA_asTransition_389.cfg

```
$u_F2R=0.97476
$d_F2R=1.02589
$u_LPAR2=0.78072
$d_LPAR2=1.28087
$u_TACR3=0.12322
$d_TACR3=8.11557
$u_EGF=0.05342
$d_EGF=18.71958
$u_NRG1 = 1
$d_NRG1 = 1
$u_NRG2=2.17162
$d_NRG2=0.46049
$u_NRG3=0.11854
$d_NRG3=8.43597
$u_NRG4=0.27189
$d_NRG4=3.67796
$u_AKT1=0.64181
$d_AKT1=1.55809
$u_AKT2=0.12175
$d_AKT2=8.21355
$u_AKT3=0.50644
$d_AKT3=1.97457
$u_AMOTL2=0.2774
$d_AMOTL2=3.6049
$u_ARAF=0.03067
$d_ARAF=32.60515
$u_ARHGEF1=0.33533
$d_ARHGEF1=2.98214
$u_ARHGEF11=4.92453
$d_ARHGEF11=0.20307
$u_ARHGEF12=6.41739
$d_ARHGEF12=0.15583
$u_ARHGEF6=0.61088
$d_ARHGEF6=1.63698
$u_ATF2 = 1
$d_ATF2 = 1
$u_BAD=0.83355
$d_BAD=1.19969
$u_BCL2=0.20374
$d_BCL2=4.90822
$u_BCL2L1=0.8167
$d_BCL2L1=1.22444
$u_BRAF=5.53032
$d_BRAF=0.18082
$u_CDC42=23.68105
$d_CDC42=0.04223
$u_CDC42BPA=1.43299
$d_CDC42BPA=0.69784
$u_CDK1=2.46463
$d_CDK1=0.40574
$u_CDC25B=0.58862
$d_CDC25B=1.69889
$u_CFL1=25.95606
$d_CFL1=0.03853
$u_CFL2 = 1
$d_CFL2 = 1
$u_CREB1 = 1
$d_CREB1 = 1
$u_CTNNB1=0.81549
$d_CTNNB1=1.22626
$u_CTTN = 1
$d_CTTN = 1
$u_DEPTOR=3.39675
$d_DEPTOR=0.2944
$u_EPHA2=0.11759
$d_EPHA2=8.50412
$u_EGFR=0.33272
$d_EGFR=3.00553
$u_ERBB2=0.18094
$d_ERBB2=5.52669
$u_ERBB3=0.69043
$d_ERBB3=1.44837
$u_ERBB4=0.04349
$d_ERBB4=22.99379
$u_EIF4E=9.51915
$d_EIF4E=0.10505
$u_EIF4EBP1=6.72396
$d_EIF4EBP1=0.14872
$u_FUS=0.20727
$d_FUS=4.82462
$u_GIT1=19.20342
$d_GIT1=0.05207
$u_GNA13 = 1
$d_GNA13 = 1
$u_GRB2 = 1
$d_GRB2 = 1
$u_HRAS = 1
$d_HRAS = 1
$u_ITCH = 1
$d_ITCH = 1
$u_JUN=1.07647
$d_JUN=0.92896
$u_KRAS=16.09967
$d_KRAS=0.06211
$u_LATS1=1.23728
$d_LATS1=0.80822
$u_LATS2=0.03959
$d_LATS2=25.2589
$u_LIMK1=50.27089
$d_LIMK1=0.01989
$u_LIMK2=0.03782
$d_LIMK2=26.44104
$u_MAP2K1=0.49311
$d_MAP2K1=2.02795
$u_MAP2K2=5.18545
$d_MAP2K2=0.19285
$u_MAPK1 = 1
$d_MAPK1 = 1
$u_MAPK3 = 1
$d_MAPK3 = 1
$u_MYC=0.17347
$d_MYC=5.76469
$u_MP = 1
$d_MP = 1
$u_NFE2L2=0.30888
$d_NFE2L2=3.2375
$u_NR4A3=1.17893
$d_NR4A3=0.84823
$u_NRAS=14.82955
$d_NRAS=0.06743
$u_PAK1=1.84115
$d_PAK1=0.54314
$u_PAK2=7.31401
$d_PAK2=0.13672
$u_PAK3=10.86527
$d_PAK3=0.09204
$u_PAK4 = 1
$d_PAK4 = 1
$u_PDPK1 = 1
$d_PDPK1 = 1
$u_PI3K=0.84164
$d_PI3K=1.18816
$u_PLCG1=0.11813
$d_PLCG1=8.46525
$u_PPP1R12A = 1
$d_PPP1R12A = 1
$u_PPP1R12B=0.27353
$d_PPP1R12B=3.65591
$u_PRKACA = 1
$d_PRKACA = 1
$u_PRKCA=0.55925
$d_PRKCA=1.78811
$u_PRKCB=16.96309
$d_PRKCB=0.05895
$u_PRKCG=0.3371
$d_PRKCG=2.96648
$u_PRKCZ=10.62565
$d_PRKCZ=0.09411
$u_PTEN=0.05277
$d_PTEN=18.95016
$u_PTK2B=16.09456
$d_PTK2B=0.06213
$u_PTPN11=34.39928
$d_PTPN11=0.02907
$u_RAC1=7.37163
$d_RAC1=0.13566
$u_RAF1 = 1
$d_RAF1 = 1
$u_RHEB=53.7668
$d_RHEB=0.0186
$u_RHOA = 1
$d_RHOA = 1
$u_ROCK1=0.02814
$d_ROCK1=35.5366
$u_ROCK2=34.49073
$d_ROCK2=0.02899
$u_RPS6KA1=2.8998
$d_RPS6KA1=0.34485
$u_SHC1=0.21755
$d_SHC1=4.59664
$u_SIRT1=0.01806
$d_SIRT1=55.37099
$u_SNAI1=0.18114
$d_SNAI1=5.52059
$u_SPART=0.12446
$d_SPART=8.03471
$u_SOS1 = 1
$d_SOS1 = 1
$u_SRC=5.05135
$d_SRC=0.19797
$u_STMN1 = 1
$d_STMN1 = 1
$u_SYN1=7.40516
$d_SYN1=0.13504
$u_TSC=0.50766
$d_TSC=1.96982
$u_TTL=11.05311
$d_TTL=0.09047
$u_WWTR1=2.06086
$d_WWTR1=0.48523
$u_WWP1=0.02746
$d_WWP1=36.41661
$u_YES1=0.10259
$d_YES1=9.74754
$u_YAP1=0.31273
$d_YAP1=3.19765
$u_mTORC2=0.03561
$d_mTORC2=28.082
$u_mTORC1=0.16778
$d_mTORC1=5.96019
$u_FOXO = 1
$d_FOXO = 1
$u_Tubulin = 1
$d_Tubulin = 1
$u_Microtubule_polimerization = 1
$d_Microtubule_polimerization = 1
$u_Neuron_migration = 1
$d_Neuron_migration = 1
$u_Actin_cytoskeleton_reorganization = 1
$d_Actin_cytoskeleton_reorganization = 1
$u_Cell_migration = 1
$d_Cell_migration = 1
$u_F_actin_dynamics = 1
$d_F_actin_dynamics = 1
$u_Protein_synthesis = 1
$d_Protein_synthesis = 1
$u_Metastasis = 1
$d_Metastasis = 1
$u_Proliferation = 1
$d_Proliferation = 1
$u_Apoptosis = 1
$d_Apoptosis = 1
[ATF2].istate = 1 [0], 0 [1]
[CFL2].istate = 1 [0], 0 [1]
[CREB1].istate = 1 [0], 0 [1]
[CTTN].istate = 1 [0], 0 [1]
[GNA13].istate = 1 [0], 0 [1]
[GRB2].istate = 1 [0], 0 [1]
[HRAS].istate = 1 [0], 0 [1]
[ITCH].istate = 1 [0], 0 [1]
[MAPK1].istate = 1 [0], 0 [1]
[MAPK3].istate = 1 [0], 0 [1]
[MP].istate = 1 [0], 0 [1]
[PAK4].istate = 1 [0], 0 [1]
[PDPK1].istate = 1 [0], 0 [1]
[PPP1R12A].istate = 1 [0], 0 [1]
[PRKACA].istate = 1 [0], 0 [1]
[RAF1].istate = 1 [0], 0 [1]
[RHOA].istate = 1 [0], 0 [1]
[SOS1].istate = 1 [0], 0 [1]
[STMN1].istate = 1 [0], 0 [1]
[FOXO].istate = 1 [0], 0 [1]
[Tubulin].istate = 1 [0], 0 [1]
[Microtubule_polimerization].istate = 1 [0], 0 [1]
[Neuron_migration].istate = 1 [0], 0 [1]
[Actin_cytoskeleton_reorganization].istate = 1 [0], 0 [1]
[Cell_migration].istate = 1 [0], 0 [1]
[F_actin_dynamics].istate = 1 [0], 0 [1]
[Protein_synthesis].istate = 1 [0], 0 [1]
[Metastasis].istate = 1 [0], 0 [1]
[Proliferation].istate = 1 [0], 0 [1]
[Apoptosis].istate = 1 [0], 0 [1]
discrete_time = 0
use_physrandgen = FALSE
seed_pseudorandom = 100
sample_count = 10000
max_time = 60
time_tick = 0.1
thread_count = 1
statdist_traj_count = 100
statdist_cluster_threshold = 1
display_traj = 0
statdist_similarity_cache_max_size = 20000
F2R.is_internal = TRUE
LPAR2.is_internal = TRUE
TACR3.is_internal = TRUE
EGF.is_internal = TRUE
NRG1.is_internal = TRUE
NRG2.is_internal = TRUE
NRG3.is_internal = TRUE
NRG4.is_internal = TRUE
AKT1.is_internal = TRUE
AKT2.is_internal = TRUE
AKT3.is_internal = TRUE
AMOTL2.is_internal = TRUE
ARAF.is_internal = TRUE
ARHGEF1.is_internal = TRUE
ARHGEF11.is_internal = TRUE
ARHGEF12.is_internal = TRUE
ARHGEF6.is_internal = TRUE
ATF2.is_internal = TRUE
BAD.is_internal = TRUE
BCL2.is_internal = TRUE
BCL2L1.is_internal = TRUE
BRAF.is_internal = TRUE
CDC42.is_internal = FALSE
CDC42BPA.is_internal = FALSE
CDK1.is_internal = FALSE
CDC25B.is_internal = FALSE
CFL1.is_internal = FALSE
CFL2.is_internal = FALSE
CREB1.is_internal = FALSE
CTNNB1.is_internal = FALSE
CTTN.is_internal = FALSE
DEPTOR.is_internal = FALSE
EPHA2.is_internal = FALSE
EGFR.is_internal = FALSE
ERBB2.is_internal = TRUE
ERBB3.is_internal = TRUE
ERBB4.is_internal = TRUE
EIF4E.is_internal = FALSE
EIF4EBP1.is_internal = FALSE
FUS.is_internal = TRUE
GIT1.is_internal = TRUE
GNA13.is_internal = TRUE
GRB2.is_internal = TRUE
HRAS.is_internal = TRUE
ITCH.is_internal = TRUE
JUN.is_internal = TRUE
KRAS.is_internal = TRUE
LATS1.is_internal = TRUE
LATS2.is_internal = TRUE
LIMK1.is_internal = TRUE
LIMK2.is_internal = TRUE
MAP2K1.is_internal = TRUE
MAP2K2.is_internal = TRUE
MAPK1.is_internal = TRUE
MAPK3.is_internal = TRUE
MYC.is_internal = TRUE
MP.is_internal = TRUE
NFE2L2.is_internal = TRUE
NR4A3.is_internal = TRUE
NRAS.is_internal = TRUE
PAK1.is_internal = TRUE
PAK2.is_internal = TRUE
PAK3.is_internal = TRUE
PAK4.is_internal = TRUE
PDPK1.is_internal = TRUE
PI3K.is_internal = TRUE
PLCG1.is_internal = TRUE
PPP1R12A.is_internal = TRUE
PPP1R12B.is_internal = TRUE
PRKACA.is_internal = TRUE
PRKCA.is_internal = TRUE
PRKCB.is_internal = TRUE
PRKCG.is_internal = TRUE
PRKCZ.is_internal = TRUE
PTEN.is_internal = TRUE
PTK2B.is_internal = TRUE
PTPN11.is_internal = TRUE
RAC1.is_internal = TRUE
RAF1.is_internal = TRUE
RHEB.is_internal = TRUE
RHOA.is_internal = TRUE
ROCK1.is_internal = TRUE
ROCK2.is_internal = TRUE
RPS6KA1.is_internal = TRUE
SHC1.is_internal = TRUE
SIRT1.is_internal = TRUE
SNAI1.is_internal = TRUE
SPART.is_internal = TRUE
SOS1.is_internal = TRUE
SRC.is_internal = TRUE
STMN1.is_internal = TRUE
SYN1.is_internal = TRUE
TSC.is_internal = TRUE
TTL.is_internal = TRUE
WWTR1.is_internal = TRUE
WWP1.is_internal = TRUE
YES1.is_internal = TRUE
YAP1.is_internal = TRUE
mTORC2.is_internal = TRUE
mTORC1.is_internal = TRUE
FOXO.is_internal = TRUE
Tubulin.is_internal = TRUE
Microtubule_polimerization.is_internal = TRUE
Neuron_migration.is_internal = TRUE
Actin_cytoskeleton_reorganization.is_internal = TRUE
Cell_migration.is_internal = FALSE
F_actin_dynamics.is_internal = TRUE
Protein_synthesis.is_internal = TRUE
Metastasis.is_internal = TRUE
Proliferation.is_internal = TRUE
Apoptosis.is_internal = TRUE
[NRG1].istate = 0.5[1], 0.5[0]
[BAD].istate = 0.48023[1], 0.5197700000000001[0]
[SYN1].istate = 0.71738[1], 0.28262[0]
[WWTR1].istate = 0.57851[1], 0.42149000000000003[0]
[LPAR2].istate = 0.47312[1], 0.52688[0]
[ERBB3].istate = 0.45978[1], 0.5402199999999999[0]
[PRKCZ].istate = 0.75659[1], 0.24341000000000002[0]
[ROCK1].istate = 0.11233[1], 0.88767[0]
[CDC42].istate = 0.8436[1], 0.15639999999999998[0]
[ARHGEF1].istate = 0.38137[1], 0.61863[0]
[PPP1R12B].istate = 0.35925[1], 0.6407499999999999[0]
[PAK3].istate = 0.75901[1], 0.24099000000000004[0]
[ARAF].istate = 0.12167[1], 0.87833[0]
[FUS].istate = 0.32913[1], 0.6708700000000001[0]
[SIRT1].istate = 0.06419[1], 0.93581[0]
[CDC25B].istate = 0.44246[1], 0.5575399999999999[0]
[AKT2].istate = 0.27137[1], 0.72863[0]
[RHEB].istate = 0.93263[1], 0.06737000000000004[0]
[LIMK1].istate = 0.92533[1], 0.07467000000000001[0]
[GIT1].istate = 0.82084[1], 0.17915999999999999[0]
[AMOTL2].istate = 0.36078[1], 0.63922[0]
[TTL].istate = 0.76087[1], 0.23912999999999995[0]
[NFE2L2].istate = 0.37245[1], 0.62755[0]
[AKT3].istate = 0.42613[1], 0.57387[0]
[RPS6KA1].istate = 0.61559[1], 0.38441000000000003[0]
[NR4A3].istate = 0.51787[1], 0.48212999999999995[0]
[PTK2B].istate = 0.80167[1], 0.19833[0]
[WWP1].istate = 0.10968[1], 0.89032[0]
[PLCG1].istate = 0.26809[1], 0.7319100000000001[0]
[SNAI1].istate = 0.3145[1], 0.6855[0]
[PRKCG].istate = 0.38194[1], 0.61806[0]
[MAP2K2].istate = 0.6787[1], 0.32130000000000003[0]
[ARHGEF6].istate = 0.44649[1], 0.55351[0]
[LATS1].istate = 0.52312[1], 0.47687999999999997[0]
[ARHGEF11].istate = 0.67309[1], 0.32691000000000003[0]
[SPART].istate = 0.27376[1], 0.72624[0]
[KRAS].istate = 0.8017[1], 0.19830000000000003[0]
[ROCK2].istate = 0.88443[1], 0.11556999999999995[0]
[RAC1].istate = 0.71689[1], 0.28311[0]
[MYC].istate = 0.30981[1], 0.6901900000000001[0]
[YAP1].istate = 0.37379[1], 0.6262099999999999[0]
[EGF].istate = 0.18193[1], 0.81807[0]
[ERBB2].istate = 0.31438[1], 0.68562[0]
[AKT1].istate = 0.45185[1], 0.54815[0]
[EPHA2].istate = 0.26759[1], 0.73241[0]
[CDC42BPA].istate = 0.53906[1], 0.46094[0]
[EGFR].istate = 0.38052[1], 0.61948[0]
[PAK1].istate = 0.56627[1], 0.43372999999999995[0]
[LATS2].istate = 0.14941[1], 0.85059[0]
[EIF4E].istate = 0.74465[1], 0.25534999999999997[0]
[PRKCA].istate = 0.4369[1], 0.5630999999999999[0]
[DEPTOR].istate = 0.63277[1], 0.36722999999999995[0]
[BRAF].istate = 0.68569[1], 0.31431[0]
[NRG2].istate = 0.5842[1], 0.41579999999999995[0]
[SHC1].istate = 0.33439[1], 0.66561[0]
[PRKCB].istate = 0.80738[1], 0.19262[0]
[CTNNB1].istate = 0.47785[1], 0.52215[0]
[MAP2K1].istate = 0.42323[1], 0.57677[0]
[NRG4].istate = 0.3586[1], 0.6414[0]
[TACR3].istate = 0.27267[1], 0.72733[0]
[CDK1].istate = 0.59794[1], 0.40206[0]
[BCL2L1].istate = 0.47801[1], 0.52199[0]
[BCL2].istate = 0.32727[1], 0.67273[0]
[PTEN].istate = 0.18059[1], 0.81941[0]
[CFL1].istate = 0.85356[1], 0.14644000000000001[0]
[YES1].istate = 0.25278[1], 0.74722[0]
[JUN].istate = 0.508[1], 0.492[0]
[ERBB4].istate = 0.1596[1], 0.8404[0]
[PTPN11].istate = 0.88414[1], 0.11585999999999996[0]
[PAK2].istate = 0.71604[1], 0.28396[0]
[F2R].istate = 0.49722[1], 0.50278[0]
[LIMK2].istate = 0.14444[1], 0.85556[0]
[NRG3].istate = 0.26847[1], 0.73153[0]
[EIF4EBP1].istate = 0.70691[1], 0.29308999999999996[0]
[ARHGEF12].istate = 0.70184[1], 0.29816[0]
[SRC].istate = 0.67585[1], 0.32415000000000005[0]
[NRAS].istate = 0.79278[1], 0.20721999999999996[0]
[mTORC2].istate = 0.1379[1], 0.8621[0]
[mTORC1].istate = 0.30618[1], 0.69382[0]
[PI3K].istate = 0.48128[1], 0.5187200000000001[0]
[TSC].istate = 0.42639[1], 0.57361[0]
```
