## Supplementary Dataset 5 for "Explainable Generative AI Uncovers a Molecular Continuum in Medulloblastoma with Implications for Rare Cancer Subtyping and Treatment Equity": MB_list2_RNA_asTransition_398.cfg

```
$u_F2R=8.38515
$d_F2R=0.11926
$u_LPAR2=0.15526
$d_LPAR2=6.44081
$u_TACR3=90.69443
$d_TACR3=0.01103
$u_EGF=0.96427
$d_EGF=1.03705
$u_NRG1 = 1
$d_NRG1 = 1
$u_NRG2=0.32244
$d_NRG2=3.10135
$u_NRG3=0.26821
$d_NRG3=3.72842
$u_NRG4=0.90778
$d_NRG4=1.10159
$u_AKT1=1.05763
$d_AKT1=0.94551
$u_AKT2=1.31368
$d_AKT2=0.76122
$u_AKT3=0.01739
$d_AKT3=57.50431
$u_AMOTL2=16.6479
$d_AMOTL2=0.06007
$u_ARAF=6.52133
$d_ARAF=0.15334
$u_ARHGEF1=10.05745
$d_ARHGEF1=0.09943
$u_ARHGEF11=7.74396
$d_ARHGEF11=0.12913
$u_ARHGEF12=0.19042
$d_ARHGEF12=5.25155
$u_ARHGEF6=7.66133
$d_ARHGEF6=0.13053
$u_ATF2 = 1
$d_ATF2 = 1
$u_BAD=0.18649
$d_BAD=5.36222
$u_BCL2=0.35287
$d_BCL2=2.8339
$u_BCL2L1=14.26236
$d_BCL2L1=0.07011
$u_BRAF=0.42067
$d_BRAF=2.37716
$u_CDC42=48.5958
$d_CDC42=0.02058
$u_CDC42BPA=6.68175
$d_CDC42BPA=0.14966
$u_CDK1=0.17305
$d_CDK1=5.77868
$u_CDC25B=2.24566
$d_CDC25B=0.4453
$u_CFL1=0.03974
$d_CFL1=25.16356
$u_CFL2 = 1
$d_CFL2 = 1
$u_CREB1 = 1
$d_CREB1 = 1
$u_CTNNB1=1.2066
$d_CTNNB1=0.82878
$u_CTTN = 1
$d_CTTN = 1
$u_DEPTOR=0.25843
$d_DEPTOR=3.86952
$u_EPHA2=56.64105
$d_EPHA2=0.01766
$u_EGFR=0.20874
$d_EGFR=4.79065
$u_ERBB2=0.89268
$d_ERBB2=1.12022
$u_ERBB3=0.15554
$d_ERBB3=6.42921
$u_ERBB4=0.27003
$d_ERBB4=3.70329
$u_EIF4E=4.17877
$d_EIF4E=0.2393
$u_EIF4EBP1=0.07093
$d_EIF4EBP1=14.09841
$u_FUS=0.0826
$d_FUS=12.10654
$u_GIT1=0.03136
$d_GIT1=31.88776
$u_GNA13 = 1
$d_GNA13 = 1
$u_GRB2 = 1
$d_GRB2 = 1
$u_HRAS = 1
$d_HRAS = 1
$u_ITCH = 1
$d_ITCH = 1
$u_JUN=6.78837
$d_JUN=0.14731
$u_KRAS=0.63177
$d_KRAS=1.58285
$u_LATS1=0.88708
$d_LATS1=1.12729
$u_LATS2=0.11125
$d_LATS2=8.98876
$u_LIMK1=0.06304
$d_LIMK1=15.86294
$u_LIMK2=0.76523
$d_LIMK2=1.3068
$u_MAP2K1=0.77147
$d_MAP2K1=1.29623
$u_MAP2K2=10.44691
$d_MAP2K2=0.09572
$u_MAPK1 = 1
$d_MAPK1 = 1
$u_MAPK3 = 1
$d_MAPK3 = 1
$u_MYC=1.77273
$d_MYC=0.5641
$u_MP = 1
$d_MP = 1
$u_NFE2L2=0.02963
$d_NFE2L2=33.74958
$u_NR4A3=43.35098
$d_NR4A3=0.02307
$u_NRAS=0.28108
$d_NRAS=3.55771
$u_PAK1=0.24609
$d_PAK1=4.06355
$u_PAK2=0.26448
$d_PAK2=3.781
$u_PAK3=1.83618
$d_PAK3=0.54461
$u_PAK4 = 1
$d_PAK4 = 1
$u_PDPK1 = 1
$d_PDPK1 = 1
$u_PI3K=4.84414
$d_PI3K=0.20643
$u_PLCG1=6.02259
$d_PLCG1=0.16604
$u_PPP1R12A = 1
$d_PPP1R12A = 1
$u_PPP1R12B=9.963
$d_PPP1R12B=0.10037
$u_PRKACA = 1
$d_PRKACA = 1
$u_PRKCA=0.11961
$d_PRKCA=8.3605
$u_PRKCB=0.37625
$d_PRKCB=2.65781
$u_PRKCG=0.22473
$d_PRKCG=4.44978
$u_PRKCZ=12.50455
$d_PRKCZ=0.07997
$u_PTEN=0.20804
$d_PTEN=4.80677
$u_PTK2B=0.13922
$d_PTK2B=7.18288
$u_PTPN11=1.43312
$d_PTPN11=0.69778
$u_RAC1=0.15782
$d_RAC1=6.33633
$u_RAF1 = 1
$d_RAF1 = 1
$u_RHEB=0.19401
$d_RHEB=5.15437
$u_RHOA = 1
$d_RHOA = 1
$u_ROCK1=0.61123
$d_ROCK1=1.63605
$u_ROCK2=0.1551
$d_ROCK2=6.44745
$u_RPS6KA1=1.00737
$d_RPS6KA1=0.99268
$u_SHC1=3.76778
$d_SHC1=0.26541
$u_SIRT1=0.05456
$d_SIRT1=18.32845
$u_SNAI1=1.41305
$d_SNAI1=0.70769
$u_SPART=0.86751
$d_SPART=1.15272
$u_SOS1 = 1
$d_SOS1 = 1
$u_SRC=0.29118
$d_SRC=3.4343
$u_STMN1 = 1
$d_STMN1 = 1
$u_SYN1=0.0677
$d_SYN1=14.77105
$u_TSC=0.0974
$d_TSC=10.26694
$u_TTL=0.06877
$d_TTL=14.54122
$u_WWTR1=5.7177
$d_WWTR1=0.1749
$u_WWP1=3.56085
$d_WWP1=0.28083
$u_YES1=0.40093
$d_YES1=2.4942
$u_YAP1=0.84436
$d_YAP1=1.18433
$u_mTORC2=0.27505
$d_mTORC2=3.6357
$u_mTORC1=0.10631
$d_mTORC1=9.40645
$u_FOXO = 1
$d_FOXO = 1
$u_Tubulin = 1
$d_Tubulin = 1
$u_Microtubule_polimerization = 1
$d_Microtubule_polimerization = 1
$u_Neuron_migration = 1
$d_Neuron_migration = 1
$u_Actin_cytoskeleton_reorganization = 1
$d_Actin_cytoskeleton_reorganization = 1
$u_Cell_migration = 1
$d_Cell_migration = 1
$u_F_actin_dynamics = 1
$d_F_actin_dynamics = 1
$u_Protein_synthesis = 1
$d_Protein_synthesis = 1
$u_Metastasis = 1
$d_Metastasis = 1
$u_Proliferation = 1
$d_Proliferation = 1
$u_Apoptosis = 1
$d_Apoptosis = 1
[ATF2].istate = 1 [0], 0 [1]
[CFL2].istate = 1 [0], 0 [1]
[CREB1].istate = 1 [0], 0 [1]
[CTTN].istate = 1 [0], 0 [1]
[GNA13].istate = 1 [0], 0 [1]
[GRB2].istate = 1 [0], 0 [1]
[HRAS].istate = 1 [0], 0 [1]
[ITCH].istate = 1 [0], 0 [1]
[MAPK1].istate = 1 [0], 0 [1]
[MAPK3].istate = 1 [0], 0 [1]
[MP].istate = 1 [0], 0 [1]
[PAK4].istate = 1 [0], 0 [1]
[PDPK1].istate = 1 [0], 0 [1]
[PPP1R12A].istate = 1 [0], 0 [1]
[PRKACA].istate = 1 [0], 0 [1]
[RAF1].istate = 1 [0], 0 [1]
[RHOA].istate = 1 [0], 0 [1]
[SOS1].istate = 1 [0], 0 [1]
[STMN1].istate = 1 [0], 0 [1]
[FOXO].istate = 1 [0], 0 [1]
[Tubulin].istate = 1 [0], 0 [1]
[Microtubule_polimerization].istate = 1 [0], 0 [1]
[Neuron_migration].istate = 1 [0], 0 [1]
[Actin_cytoskeleton_reorganization].istate = 1 [0], 0 [1]
[Cell_migration].istate = 1 [0], 0 [1]
[F_actin_dynamics].istate = 1 [0], 0 [1]
[Protein_synthesis].istate = 1 [0], 0 [1]
[Metastasis].istate = 1 [0], 0 [1]
[Proliferation].istate = 1 [0], 0 [1]
[Apoptosis].istate = 1 [0], 0 [1]
discrete_time = 0
use_physrandgen = FALSE
seed_pseudorandom = 100
sample_count = 10000
max_time = 60
time_tick = 0.1
thread_count = 1
statdist_traj_count = 100
statdist_cluster_threshold = 1
display_traj = 0
statdist_similarity_cache_max_size = 20000
F2R.is_internal = TRUE
LPAR2.is_internal = TRUE
TACR3.is_internal = TRUE
EGF.is_internal = TRUE
NRG1.is_internal = TRUE
NRG2.is_internal = TRUE
NRG3.is_internal = TRUE
NRG4.is_internal = TRUE
AKT1.is_internal = TRUE
AKT2.is_internal = TRUE
AKT3.is_internal = TRUE
AMOTL2.is_internal = TRUE
ARAF.is_internal = TRUE
ARHGEF1.is_internal = TRUE
ARHGEF11.is_internal = TRUE
ARHGEF12.is_internal = TRUE
ARHGEF6.is_internal = TRUE
ATF2.is_internal = TRUE
BAD.is_internal = TRUE
BCL2.is_internal = TRUE
BCL2L1.is_internal = TRUE
BRAF.is_internal = TRUE
CDC42.is_internal = FALSE
CDC42BPA.is_internal = FALSE
CDK1.is_internal = FALSE
CDC25B.is_internal = FALSE
CFL1.is_internal = FALSE
CFL2.is_internal = FALSE
CREB1.is_internal = FALSE
CTNNB1.is_internal = FALSE
CTTN.is_internal = FALSE
DEPTOR.is_internal = FALSE
EPHA2.is_internal = FALSE
EGFR.is_internal = FALSE
ERBB2.is_internal = TRUE
ERBB3.is_internal = TRUE
ERBB4.is_internal = TRUE
EIF4E.is_internal = FALSE
EIF4EBP1.is_internal = FALSE
FUS.is_internal = TRUE
GIT1.is_internal = TRUE
GNA13.is_internal = TRUE
GRB2.is_internal = TRUE
HRAS.is_internal = TRUE
ITCH.is_internal = TRUE
JUN.is_internal = TRUE
KRAS.is_internal = TRUE
LATS1.is_internal = TRUE
LATS2.is_internal = TRUE
LIMK1.is_internal = TRUE
LIMK2.is_internal = TRUE
MAP2K1.is_internal = TRUE
MAP2K2.is_internal = TRUE
MAPK1.is_internal = TRUE
MAPK3.is_internal = TRUE
MYC.is_internal = TRUE
MP.is_internal = TRUE
NFE2L2.is_internal = TRUE
NR4A3.is_internal = TRUE
NRAS.is_internal = TRUE
PAK1.is_internal = TRUE
PAK2.is_internal = TRUE
PAK3.is_internal = TRUE
PAK4.is_internal = TRUE
PDPK1.is_internal = TRUE
PI3K.is_internal = TRUE
PLCG1.is_internal = TRUE
PPP1R12A.is_internal = TRUE
PPP1R12B.is_internal = TRUE
PRKACA.is_internal = TRUE
PRKCA.is_internal = TRUE
PRKCB.is_internal = TRUE
PRKCG.is_internal = TRUE
PRKCZ.is_internal = TRUE
PTEN.is_internal = TRUE
PTK2B.is_internal = TRUE
PTPN11.is_internal = TRUE
RAC1.is_internal = TRUE
RAF1.is_internal = TRUE
RHEB.is_internal = TRUE
RHOA.is_internal = TRUE
ROCK1.is_internal = TRUE
ROCK2.is_internal = TRUE
RPS6KA1.is_internal = TRUE
SHC1.is_internal = TRUE
SIRT1.is_internal = TRUE
SNAI1.is_internal = TRUE
SPART.is_internal = TRUE
SOS1.is_internal = TRUE
SRC.is_internal = TRUE
STMN1.is_internal = TRUE
SYN1.is_internal = TRUE
TSC.is_internal = TRUE
TTL.is_internal = TRUE
WWTR1.is_internal = TRUE
WWP1.is_internal = TRUE
YES1.is_internal = TRUE
YAP1.is_internal = TRUE
mTORC2.is_internal = TRUE
mTORC1.is_internal = TRUE
FOXO.is_internal = TRUE
Tubulin.is_internal = TRUE
Microtubule_polimerization.is_internal = TRUE
Neuron_migration.is_internal = TRUE
Actin_cytoskeleton_reorganization.is_internal = TRUE
Cell_migration.is_internal = FALSE
F_actin_dynamics.is_internal = TRUE
Protein_synthesis.is_internal = TRUE
Metastasis.is_internal = TRUE
Proliferation.is_internal = TRUE
Apoptosis.is_internal = TRUE
[NRG1].istate = 0.5[1], 0.5[0]
[BAD].istate = 0.31766[1], 0.68234[0]
[SYN1].istate = 0.20764[1], 0.79236[0]
[WWTR1].istate = 0.68931[1], 0.31069[0]
[LPAR2].istate = 0.29776[1], 0.70224[0]
[ERBB3].istate = 0.29796[1], 0.70204[0]
[PRKCZ].istate = 0.77427[1], 0.22573[0]
[ROCK1].istate = 0.44655[1], 0.55345[0]
[CDC42].istate = 0.92165[1], 0.07835000000000003[0]
[ARHGEF1].istate = 0.75062[1], 0.24938000000000005[0]
[PPP1R12B].istate = 0.7496[1], 0.25039999999999996[0]
[PAK3].istate = 0.56598[1], 0.43401999999999996[0]
[ARAF].istate = 0.70358[1], 0.29642[0]
[FUS].istate = 0.22925[1], 0.77075[0]
[SIRT1].istate = 0.18422[1], 0.81578[0]
[CDC25B].istate = 0.58784[1], 0.41215999999999997[0]
[AKT2].istate = 0.52962[1], 0.47038[0]
[RHEB].istate = 0.32196[1], 0.67804[0]
[LIMK1].istate = 0.1999[1], 0.8001[0]
[GIT1].istate = 0.12411[1], 0.8758900000000001[0]
[AMOTL2].istate = 0.80534[1], 0.19466000000000006[0]
[TTL].istate = 0.20934[1], 0.79066[0]
[NFE2L2].istate = 0.11794[1], 0.88206[0]
[AKT3].istate = 0.06008[1], 0.93992[0]
[RPS6KA1].istate = 0.5008[1], 0.4992[0]
[NR4A3].istate = 0.90925[1], 0.09075[0]
[PTK2B].istate = 0.28593[1], 0.71407[0]
[WWP1].istate = 0.63789[1], 0.36211000000000004[0]
[PLCG1].istate = 0.69495[1], 0.30505000000000004[0]
[SNAI1].istate = 0.53754[1], 0.46246[0]
[PRKCG].istate = 0.33792[1], 0.66208[0]
[MAP2K2].istate = 0.75475[1], 0.24524999999999997[0]
[ARHGEF6].istate = 0.72108[1], 0.27891999999999995[0]
[LATS1].istate = 0.48699[1], 0.51301[0]
[ARHGEF11].istate = 0.72224[1], 0.27776[0]
[SPART].istate = 0.48457[1], 0.51543[0]
[KRAS].istate = 0.45014[1], 0.54986[0]
[ROCK2].istate = 0.29766[1], 0.70234[0]
[RAC1].istate = 0.29954[1], 0.7004600000000001[0]
[MYC].istate = 0.56216[1], 0.43784[0]
[YAP1].istate = 0.48163[1], 0.51837[0]
[EGF].istate = 0.49605[1], 0.50395[0]
[ERBB2].istate = 0.48767[1], 0.51233[0]
[AKT1].istate = 0.50608[1], 0.49392[0]
[EPHA2].istate = 0.93828[1], 0.06172[0]
[CDC42BPA].istate = 0.70622[1], 0.29378000000000004[0]
[EGFR].istate = 0.3299[1], 0.6700999999999999[0]
[PAK1].istate = 0.34777[1], 0.65223[0]
[LATS2].istate = 0.26158[1], 0.7384200000000001[0]
[EIF4E].istate = 0.65526[1], 0.34474000000000005[0]
[PRKCA].istate = 0.26945[1], 0.73055[0]
[DEPTOR].istate = 0.35308[1], 0.6469199999999999[0]
[BRAF].istate = 0.40598[1], 0.59402[0]
[NRG2].istate = 0.37711[1], 0.6228899999999999[0]
[SHC1].istate = 0.64402[1], 0.35597999999999996[0]
[PRKCB].istate = 0.39387[1], 0.6061300000000001[0]
[CTNNB1].istate = 0.52039[1], 0.47961[0]
[MAP2K1].istate = 0.47183[1], 0.52817[0]
[NRG4].istate = 0.4895[1], 0.5105[0]
[TACR3].istate = 0.9894[1], 0.010600000000000054[0]
[CDK1].istate = 0.30955[1], 0.69045[0]
[BCL2L1].istate = 0.78855[1], 0.21145000000000003[0]
[BCL2].istate = 0.3869[1], 0.6131[0]
[PTEN].istate = 0.32954[1], 0.6704600000000001[0]
[CFL1].istate = 0.14982[1], 0.8501799999999999[0]
[YES1].istate = 0.40077[1], 0.5992299999999999[0]
[JUN].istate = 0.70794[1], 0.29206[0]
[ERBB4].istate = 0.35785[1], 0.64215[0]
[PTPN11].istate = 0.53907[1], 0.46092999999999995[0]
[PAK2].istate = 0.3556[1], 0.6444[0]
[F2R].istate = 0.73088[1], 0.26912[0]
[LIMK2].istate = 0.47095[1], 0.52905[0]
[NRG3].istate = 0.35712[1], 0.64288[0]
[EIF4EBP1].istate = 0.21271[1], 0.78729[0]
[ARHGEF12].istate = 0.31993[1], 0.68007[0]
[SRC].istate = 0.36604[1], 0.6339600000000001[0]
[NRAS].istate = 0.36221[1], 0.6377900000000001[0]
[mTORC2].istate = 0.35985[1], 0.64015[0]
[mTORC1].istate = 0.25665[1], 0.74335[0]
[PI3K].istate = 0.6713[1], 0.3287[0]
[TSC].istate = 0.24714[1], 0.75286[0]
```
