## Supplementary Dataset 5 for "Explainable Generative AI Uncovers a Molecular Continuum in Medulloblastoma with Implications for Rare Cancer Subtyping and Treatment Equity": MB_list2_RNA_asTransition_412.cfg

```
$u_F2R=0.58504
$d_F2R=1.70928
$u_LPAR2=3.7207
$d_LPAR2=0.26877
$u_TACR3=2.11778
$d_TACR3=0.47219
$u_EGF=94.33054
$d_EGF=0.0106
$u_NRG1 = 1
$d_NRG1 = 1
$u_NRG2=0.94335
$d_NRG2=1.06005
$u_NRG3=4.07607
$d_NRG3=0.24533
$u_NRG4=0.30734
$d_NRG4=3.25373
$u_AKT1=1.54816
$d_AKT1=0.64593
$u_AKT2=10.71069
$d_AKT2=0.09336
$u_AKT3=0.14296
$d_AKT3=6.99496
$u_AMOTL2=1.42962
$d_AMOTL2=0.69949
$u_ARAF=45.10899
$d_ARAF=0.02217
$u_ARHGEF1=3.38125
$d_ARHGEF1=0.29575
$u_ARHGEF11=0.55623
$d_ARHGEF11=1.79782
$u_ARHGEF12=0.29327
$d_ARHGEF12=3.40983
$u_ARHGEF6=1.57975
$d_ARHGEF6=0.63301
$u_ATF2 = 1
$d_ATF2 = 1
$u_BAD=0.13659
$d_BAD=7.32118
$u_BCL2=0.23492
$d_BCL2=4.25677
$u_BCL2L1=1.48315
$d_BCL2L1=0.67424
$u_BRAF=0.30768
$d_BRAF=3.25013
$u_CDC42=21.3724
$d_CDC42=0.04679
$u_CDC42BPA=0.01966
$d_CDC42BPA=50.8647
$u_CDK1=0.13053
$d_CDK1=7.66107
$u_CDC25B=0.23991
$d_CDC25B=4.16823
$u_CFL1=0.42978
$d_CFL1=2.32677
$u_CFL2 = 1
$d_CFL2 = 1
$u_CREB1 = 1
$d_CREB1 = 1
$u_CTNNB1=0.36245
$d_CTNNB1=2.759
$u_CTTN = 1
$d_CTTN = 1
$u_DEPTOR=1.47285
$d_DEPTOR=0.67896
$u_EPHA2=2.32108
$d_EPHA2=0.43083
$u_EGFR=0.08182
$d_EGFR=12.22195
$u_ERBB2=0.66016
$d_ERBB2=1.51478
$u_ERBB3=0.10102
$d_ERBB3=9.89903
$u_ERBB4=4.7042
$d_ERBB4=0.21258
$u_EIF4E=0.44068
$d_EIF4E=2.26922
$u_EIF4EBP1=1.14479
$d_EIF4EBP1=0.87352
$u_FUS=0.09477
$d_FUS=10.55186
$u_GIT1=0.12732
$d_GIT1=7.85423
$u_GNA13 = 1
$d_GNA13 = 1
$u_GRB2 = 1
$d_GRB2 = 1
$u_HRAS = 1
$d_HRAS = 1
$u_ITCH = 1
$d_ITCH = 1
$u_JUN=0.40091
$d_JUN=2.49433
$u_KRAS=2.74781
$d_KRAS=0.36393
$u_LATS1=3.98918
$d_LATS1=0.25068
$u_LATS2=73.35792
$d_LATS2=0.01363
$u_LIMK1=0.444
$d_LIMK1=2.25225
$u_LIMK2=0.19157
$d_LIMK2=5.22002
$u_MAP2K1=1.65644
$d_MAP2K1=0.6037
$u_MAP2K2=40.67794
$d_MAP2K2=0.02458
$u_MAPK1 = 1
$d_MAPK1 = 1
$u_MAPK3 = 1
$d_MAPK3 = 1
$u_MYC=20.49779
$d_MYC=0.04879
$u_MP = 1
$d_MP = 1
$u_NFE2L2=7.18813
$d_NFE2L2=0.13912
$u_NR4A3=51.36805
$d_NR4A3=0.01947
$u_NRAS=1.92298
$d_NRAS=0.52003
$u_PAK1=3.57576
$d_PAK1=0.27966
$u_PAK2=38.62964
$d_PAK2=0.02589
$u_PAK3=0.4637
$d_PAK3=2.15657
$u_PAK4 = 1
$d_PAK4 = 1
$u_PDPK1 = 1
$d_PDPK1 = 1
$u_PI3K=0.07892
$d_PI3K=12.67106
$u_PLCG1=1.07356
$d_PLCG1=0.93148
$u_PPP1R12A = 1
$d_PPP1R12A = 1
$u_PPP1R12B=0.21413
$d_PPP1R12B=4.67006
$u_PRKACA = 1
$d_PRKACA = 1
$u_PRKCA=0.63816
$d_PRKCA=1.56701
$u_PRKCB=7.97379
$d_PRKCB=0.12541
$u_PRKCG=0.28478
$d_PRKCG=3.51148
$u_PRKCZ=0.36378
$d_PRKCZ=2.74891
$u_PTEN=1.78025
$d_PTEN=0.56172
$u_PTK2B=4.47712
$d_PTK2B=0.22336
$u_PTPN11=0.02084
$d_PTPN11=47.98464
$u_RAC1=8.95034
$d_RAC1=0.11173
$u_RAF1 = 1
$d_RAF1 = 1
$u_RHEB=0.12537
$d_RHEB=7.97639
$u_RHOA = 1
$d_RHOA = 1
$u_ROCK1=0.06517
$d_ROCK1=15.34448
$u_ROCK2=0.27
$d_ROCK2=3.7037
$u_RPS6KA1=0.29028
$d_RPS6KA1=3.44495
$u_SHC1=4.60999
$d_SHC1=0.21692
$u_SIRT1=1.11805
$d_SIRT1=0.89441
$u_SNAI1=1.40695
$d_SNAI1=0.71076
$u_SPART=0.45229
$d_SPART=2.21097
$u_SOS1 = 1
$d_SOS1 = 1
$u_SRC=12.00009
$d_SRC=0.08333
$u_STMN1 = 1
$d_STMN1 = 1
$u_SYN1=1.71084
$d_SYN1=0.58451
$u_TSC=2.32626
$d_TSC=0.42987
$u_TTL=0.1126
$d_TTL=8.88099
$u_WWTR1=1.23824
$d_WWTR1=0.8076
$u_WWP1=14.17174
$d_WWP1=0.07056
$u_YES1=0.01774
$d_YES1=56.36979
$u_YAP1=1.91142
$d_YAP1=0.52317
$u_mTORC2=0.02381
$d_mTORC2=41.99916
$u_mTORC1=0.23921
$d_mTORC1=4.18043
$u_FOXO = 1
$d_FOXO = 1
$u_Tubulin = 1
$d_Tubulin = 1
$u_Microtubule_polimerization = 1
$d_Microtubule_polimerization = 1
$u_Neuron_migration = 1
$d_Neuron_migration = 1
$u_Actin_cytoskeleton_reorganization = 1
$d_Actin_cytoskeleton_reorganization = 1
$u_Cell_migration = 1
$d_Cell_migration = 1
$u_F_actin_dynamics = 1
$d_F_actin_dynamics = 1
$u_Protein_synthesis = 1
$d_Protein_synthesis = 1
$u_Metastasis = 1
$d_Metastasis = 1
$u_Proliferation = 1
$d_Proliferation = 1
$u_Apoptosis = 1
$d_Apoptosis = 1
[ATF2].istate = 1 [0], 0 [1]
[CFL2].istate = 1 [0], 0 [1]
[CREB1].istate = 1 [0], 0 [1]
[CTTN].istate = 1 [0], 0 [1]
[GNA13].istate = 1 [0], 0 [1]
[GRB2].istate = 1 [0], 0 [1]
[HRAS].istate = 1 [0], 0 [1]
[ITCH].istate = 1 [0], 0 [1]
[MAPK1].istate = 1 [0], 0 [1]
[MAPK3].istate = 1 [0], 0 [1]
[MP].istate = 1 [0], 0 [1]
[PAK4].istate = 1 [0], 0 [1]
[PDPK1].istate = 1 [0], 0 [1]
[PPP1R12A].istate = 1 [0], 0 [1]
[PRKACA].istate = 1 [0], 0 [1]
[RAF1].istate = 1 [0], 0 [1]
[RHOA].istate = 1 [0], 0 [1]
[SOS1].istate = 1 [0], 0 [1]
[STMN1].istate = 1 [0], 0 [1]
[FOXO].istate = 1 [0], 0 [1]
[Tubulin].istate = 1 [0], 0 [1]
[Microtubule_polimerization].istate = 1 [0], 0 [1]
[Neuron_migration].istate = 1 [0], 0 [1]
[Actin_cytoskeleton_reorganization].istate = 1 [0], 0 [1]
[Cell_migration].istate = 1 [0], 0 [1]
[F_actin_dynamics].istate = 1 [0], 0 [1]
[Protein_synthesis].istate = 1 [0], 0 [1]
[Metastasis].istate = 1 [0], 0 [1]
[Proliferation].istate = 1 [0], 0 [1]
[Apoptosis].istate = 1 [0], 0 [1]
discrete_time = 0
use_physrandgen = FALSE
seed_pseudorandom = 100
sample_count = 10000
max_time = 60
time_tick = 0.1
thread_count = 1
statdist_traj_count = 100
statdist_cluster_threshold = 1
display_traj = 0
statdist_similarity_cache_max_size = 20000
F2R.is_internal = TRUE
LPAR2.is_internal = TRUE
TACR3.is_internal = TRUE
EGF.is_internal = TRUE
NRG1.is_internal = TRUE
NRG2.is_internal = TRUE
NRG3.is_internal = TRUE
NRG4.is_internal = TRUE
AKT1.is_internal = TRUE
AKT2.is_internal = TRUE
AKT3.is_internal = TRUE
AMOTL2.is_internal = TRUE
ARAF.is_internal = TRUE
ARHGEF1.is_internal = TRUE
ARHGEF11.is_internal = TRUE
ARHGEF12.is_internal = TRUE
ARHGEF6.is_internal = TRUE
ATF2.is_internal = TRUE
BAD.is_internal = TRUE
BCL2.is_internal = TRUE
BCL2L1.is_internal = TRUE
BRAF.is_internal = TRUE
CDC42.is_internal = FALSE
CDC42BPA.is_internal = FALSE
CDK1.is_internal = FALSE
CDC25B.is_internal = FALSE
CFL1.is_internal = FALSE
CFL2.is_internal = FALSE
CREB1.is_internal = FALSE
CTNNB1.is_internal = FALSE
CTTN.is_internal = FALSE
DEPTOR.is_internal = FALSE
EPHA2.is_internal = FALSE
EGFR.is_internal = FALSE
ERBB2.is_internal = TRUE
ERBB3.is_internal = TRUE
ERBB4.is_internal = TRUE
EIF4E.is_internal = FALSE
EIF4EBP1.is_internal = FALSE
FUS.is_internal = TRUE
GIT1.is_internal = TRUE
GNA13.is_internal = TRUE
GRB2.is_internal = TRUE
HRAS.is_internal = TRUE
ITCH.is_internal = TRUE
JUN.is_internal = TRUE
KRAS.is_internal = TRUE
LATS1.is_internal = TRUE
LATS2.is_internal = TRUE
LIMK1.is_internal = TRUE
LIMK2.is_internal = TRUE
MAP2K1.is_internal = TRUE
MAP2K2.is_internal = TRUE
MAPK1.is_internal = TRUE
MAPK3.is_internal = TRUE
MYC.is_internal = TRUE
MP.is_internal = TRUE
NFE2L2.is_internal = TRUE
NR4A3.is_internal = TRUE
NRAS.is_internal = TRUE
PAK1.is_internal = TRUE
PAK2.is_internal = TRUE
PAK3.is_internal = TRUE
PAK4.is_internal = TRUE
PDPK1.is_internal = TRUE
PI3K.is_internal = TRUE
PLCG1.is_internal = TRUE
PPP1R12A.is_internal = TRUE
PPP1R12B.is_internal = TRUE
PRKACA.is_internal = TRUE
PRKCA.is_internal = TRUE
PRKCB.is_internal = TRUE
PRKCG.is_internal = TRUE
PRKCZ.is_internal = TRUE
PTEN.is_internal = TRUE
PTK2B.is_internal = TRUE
PTPN11.is_internal = TRUE
RAC1.is_internal = TRUE
RAF1.is_internal = TRUE
RHEB.is_internal = TRUE
RHOA.is_internal = TRUE
ROCK1.is_internal = TRUE
ROCK2.is_internal = TRUE
RPS6KA1.is_internal = TRUE
SHC1.is_internal = TRUE
SIRT1.is_internal = TRUE
SNAI1.is_internal = TRUE
SPART.is_internal = TRUE
SOS1.is_internal = TRUE
SRC.is_internal = TRUE
STMN1.is_internal = TRUE
SYN1.is_internal = TRUE
TSC.is_internal = TRUE
TTL.is_internal = TRUE
WWTR1.is_internal = TRUE
WWP1.is_internal = TRUE
YES1.is_internal = TRUE
YAP1.is_internal = TRUE
mTORC2.is_internal = TRUE
mTORC1.is_internal = TRUE
FOXO.is_internal = TRUE
Tubulin.is_internal = TRUE
Microtubule_polimerization.is_internal = TRUE
Neuron_migration.is_internal = TRUE
Actin_cytoskeleton_reorganization.is_internal = TRUE
Cell_migration.is_internal = FALSE
F_actin_dynamics.is_internal = TRUE
Protein_synthesis.is_internal = TRUE
Metastasis.is_internal = TRUE
Proliferation.is_internal = TRUE
Apoptosis.is_internal = TRUE
[NRG1].istate = 0.5[1], 0.5[0]
[BAD].istate = 0.28385[1], 0.7161500000000001[0]
[SYN1].istate = 0.5583[1], 0.4417[0]
[WWTR1].istate = 0.5232[1], 0.4768[0]
[LPAR2].istate = 0.64266[1], 0.35734[0]
[ERBB3].istate = 0.2511[1], 0.7489[0]
[PRKCZ].istate = 0.39021[1], 0.60979[0]
[ROCK1].istate = 0.20352[1], 0.79648[0]
[CDC42].istate = 0.83246[1], 0.16754000000000002[0]
[ARHGEF1].istate = 0.63227[1], 0.36773[0]
[PPP1R12B].istate = 0.33267[1], 0.66733[0]
[PAK3].istate = 0.41656[1], 0.58344[0]
[ARAF].istate = 0.91357[1], 0.08643[0]
[FUS].istate = 0.24417[1], 0.75583[0]
[SIRT1].istate = 0.51212[1], 0.48788[0]
[CDC25B].istate = 0.34501[1], 0.65499[0]
[AKT2].istate = 0.75745[1], 0.24255000000000004[0]
[RHEB].istate = 0.27454[1], 0.72546[0]
[LIMK1].istate = 0.41184[1], 0.58816[0]
[GIT1].istate = 0.27622[1], 0.72378[0]
[AMOTL2].istate = 0.5388[1], 0.46120000000000005[0]
[TTL].istate = 0.26289[1], 0.7371099999999999[0]
[NFE2L2].istate = 0.71415[1], 0.28585000000000005[0]
[AKT3].istate = 0.2888[1], 0.7112[0]
[RPS6KA1].istate = 0.3657[1], 0.6343[0]
[NR4A3].istate = 0.92767[1], 0.07233[0]
[PTK2B].istate = 0.66275[1], 0.33725000000000005[0]
[WWP1].istate = 0.78786[1], 0.21214[0]
[PLCG1].istate = 0.50771[1], 0.49229[0]
[SNAI1].istate = 0.53707[1], 0.46292999999999995[0]
[PRKCG].istate = 0.36363[1], 0.63637[0]
[MAP2K2].istate = 0.90234[1], 0.09765999999999997[0]
[ARHGEF6].istate = 0.54965[1], 0.45035000000000003[0]
[LATS1].istate = 0.65022[1], 0.34978[0]
[ARHGEF11].istate = 0.43631[1], 0.56369[0]
[SPART].istate = 0.41386[1], 0.58614[0]
[KRAS].istate = 0.60975[1], 0.39025[0]
[ROCK2].istate = 0.35784[1], 0.6421600000000001[0]
[RAC1].istate = 0.73796[1], 0.26204000000000005[0]
[MYC].istate = 0.82793[1], 0.17206999999999995[0]
[YAP1].istate = 0.57034[1], 0.42966000000000004[0]
[EGF].istate = 0.99366[1], 0.006340000000000012[0]
[ERBB2].istate = 0.45491[1], 0.5450900000000001[0]
[AKT1].istate = 0.54745[1], 0.45255[0]
[EPHA2].istate = 0.59142[1], 0.40858000000000005[0]
[CDC42BPA].istate = 0.07342[1], 0.92658[0]
[EGFR].istate = 0.22822[1], 0.77178[0]
[PAK1].istate = 0.63834[1], 0.36166[0]
[LATS2].istate = 0.96636[1], 0.03364[0]
[EIF4E].istate = 0.41103[1], 0.58897[0]
[PRKCA].istate = 0.45123[1], 0.54877[0]
[DEPTOR].istate = 0.54204[1], 0.45796000000000003[0]
[BRAF].istate = 0.37202[1], 0.62798[0]
[NRG2].istate = 0.49367[1], 0.50633[0]
[SHC1].istate = 0.66592[1], 0.33408000000000004[0]
[PRKCB].istate = 0.72542[1], 0.27458000000000005[0]
[CTNNB1].istate = 0.38981[1], 0.61019[0]
[MAP2K1].istate = 0.55479[1], 0.44521[0]
[NRG4].istate = 0.37191[1], 0.62809[0]
[TACR3].istate = 0.58147[1], 0.41852999999999996[0]
[CDK1].istate = 0.27893[1], 0.72107[0]
[BCL2L1].istate = 0.5428[1], 0.45720000000000005[0]
[BCL2].istate = 0.34273[1], 0.65727[0]
[PTEN].istate = 0.56262[1], 0.43738[0]
[CFL1].istate = 0.40831[1], 0.59169[0]
[YES1].istate = 0.06226[1], 0.93774[0]
[JUN].istate = 0.40076[1], 0.59924[0]
[ERBB4].istate = 0.66812[1], 0.33187999999999995[0]
[PTPN11].istate = 0.07972[1], 0.92028[0]
[PAK2].istate = 0.89673[1], 0.10326999999999997[0]
[F2R].istate = 0.4418[1], 0.5582[0]
[LIMK2].istate = 0.32058[1], 0.67942[0]
[NRG3].istate = 0.65256[1], 0.34743999999999997[0]
[EIF4EBP1].istate = 0.51468[1], 0.48532[0]
[ARHGEF12].istate = 0.36682[1], 0.6331800000000001[0]
[SRC].istate = 0.7698[1], 0.23019999999999996[0]
[NRAS].istate = 0.57099[1], 0.42901[0]
[mTORC2].istate = 0.09417[1], 0.90583[0]
[mTORC1].istate = 0.34469[1], 0.6553100000000001[0]
[PI3K].istate = 0.2243[1], 0.7757000000000001[0]
[TSC].istate = 0.59166[1], 0.40834000000000004[0]
```
