## Supplementary Dataset 5 for "Explainable Generative AI Uncovers a Molecular Continuum in Medulloblastoma with Implications for Rare Cancer Subtyping and Treatment Equity": MB_list2_RNA_asTransition_425.cfg

```
$u_F2R=3.43784
$d_F2R=0.29088
$u_LPAR2=6.45003
$d_LPAR2=0.15504
$u_TACR3=0.27319
$d_TACR3=3.66046
$u_EGF=2.04726
$d_EGF=0.48846
$u_NRG1 = 1
$d_NRG1 = 1
$u_NRG2=25.84736
$d_NRG2=0.03869
$u_NRG3=2.83382
$d_NRG3=0.35288
$u_NRG4=3.30592
$d_NRG4=0.30249
$u_AKT1=50.08472
$d_AKT1=0.01997
$u_AKT2=30.71903
$d_AKT2=0.03255
$u_AKT3=0.40787
$d_AKT3=2.45176
$u_AMOTL2=2.49422
$d_AMOTL2=0.40093
$u_ARAF=0.03675
$d_ARAF=27.21088
$u_ARHGEF1=50.52245
$d_ARHGEF1=0.01979
$u_ARHGEF11=0.10171
$d_ARHGEF11=9.83187
$u_ARHGEF12=2.34791
$d_ARHGEF12=0.42591
$u_ARHGEF6=3.0778
$d_ARHGEF6=0.32491
$u_ATF2 = 1
$d_ATF2 = 1
$u_BAD=0.29849
$d_BAD=3.3502
$u_BCL2=5.93091
$d_BCL2=0.16861
$u_BCL2L1=1.13878
$d_BCL2L1=0.87813
$u_BRAF=4.12007
$d_BRAF=0.24271
$u_CDC42=0.12277
$d_CDC42=8.14531
$u_CDC42BPA=0.0331
$d_CDC42BPA=30.21148
$u_CDK1=0.04007
$d_CDK1=24.95633
$u_CDC25B=0.93302
$d_CDC25B=1.07179
$u_CFL1=0.02084
$d_CFL1=47.98464
$u_CFL2 = 1
$d_CFL2 = 1
$u_CREB1 = 1
$d_CREB1 = 1
$u_CTNNB1=0.16729
$d_CTNNB1=5.97764
$u_CTTN = 1
$d_CTTN = 1
$u_DEPTOR=0.02454
$d_DEPTOR=40.7498
$u_EPHA2=1.87765
$d_EPHA2=0.53258
$u_EGFR=0.11317
$d_EGFR=8.83626
$u_ERBB2=0.46256
$d_ERBB2=2.16188
$u_ERBB3=45.87191
$d_ERBB3=0.0218
$u_ERBB4=2.8906
$d_ERBB4=0.34595
$u_EIF4E=2.61237
$d_EIF4E=0.38279
$u_EIF4EBP1=0.12732
$d_EIF4EBP1=7.85423
$u_FUS=0.03211
$d_FUS=31.14295
$u_GIT1=2.1635
$d_GIT1=0.46221
$u_GNA13 = 1
$d_GNA13 = 1
$u_GRB2 = 1
$d_GRB2 = 1
$u_HRAS = 1
$d_HRAS = 1
$u_ITCH = 1
$d_ITCH = 1
$u_JUN=2.33874
$d_JUN=0.42758
$u_KRAS=0.54125
$d_KRAS=1.84758
$u_LATS1=14.42366
$d_LATS1=0.06933
$u_LATS2=16.09667
$d_LATS2=0.06212
$u_LIMK1=0.02203
$d_LIMK1=45.39265
$u_LIMK2=4.95655
$d_LIMK2=0.20175
$u_MAP2K1=6.85719
$d_MAP2K1=0.14583
$u_MAP2K2=0.06807
$d_MAP2K2=14.69076
$u_MAPK1 = 1
$d_MAPK1 = 1
$u_MAPK3 = 1
$d_MAPK3 = 1
$u_MYC=0.37617
$d_MYC=2.65837
$u_MP = 1
$d_MP = 1
$u_NFE2L2=0.04073
$d_NFE2L2=24.55193
$u_NR4A3=30.13367
$d_NR4A3=0.03319
$u_NRAS=0.02367
$d_NRAS=42.24757
$u_PAK1=0.18714
$d_PAK1=5.34359
$u_PAK2=0.07495
$d_PAK2=13.34223
$u_PAK3=3.75964
$d_PAK3=0.26598
$u_PAK4 = 1
$d_PAK4 = 1
$u_PDPK1 = 1
$d_PDPK1 = 1
$u_PI3K=0.19362
$d_PI3K=5.16476
$u_PLCG1=0.58105
$d_PLCG1=1.72102
$u_PPP1R12A = 1
$d_PPP1R12A = 1
$u_PPP1R12B=0.04264
$d_PPP1R12B=23.45216
$u_PRKACA = 1
$d_PRKACA = 1
$u_PRKCA=1.82014
$d_PRKCA=0.54941
$u_PRKCB=2.94608
$d_PRKCB=0.33943
$u_PRKCG=89.49334
$d_PRKCG=0.01117
$u_PRKCZ=0.11436
$d_PRKCZ=8.74432
$u_PTEN=2.44252
$d_PTEN=0.40941
$u_PTK2B=0.2354
$d_PTK2B=4.24809
$u_PTPN11=17.71338
$d_PTPN11=0.05645
$u_RAC1=4.09585
$d_RAC1=0.24415
$u_RAF1 = 1
$d_RAF1 = 1
$u_RHEB=13.00587
$d_RHEB=0.07689
$u_RHOA = 1
$d_RHOA = 1
$u_ROCK1=3.08528
$d_ROCK1=0.32412
$u_ROCK2=3.6995
$d_ROCK2=0.27031
$u_RPS6KA1=8.55267
$d_RPS6KA1=0.11692
$u_SHC1=0.24988
$d_SHC1=4.00192
$u_SIRT1=2.10872
$d_SIRT1=0.47422
$u_SNAI1=0.39653
$d_SNAI1=2.52188
$u_SPART=0.37899
$d_SPART=2.63859
$u_SOS1 = 1
$d_SOS1 = 1
$u_SRC=24.25356
$d_SRC=0.04123
$u_STMN1 = 1
$d_STMN1 = 1
$u_SYN1=2.82653
$d_SYN1=0.35379
$u_TSC=15.77225
$d_TSC=0.0634
$u_TTL=0.21388
$d_TTL=4.67552
$u_WWTR1=0.64825
$d_WWTR1=1.54261
$u_WWP1=0.08025
$d_WWP1=12.46106
$u_YES1=2.44506
$d_YES1=0.40899
$u_YAP1=0.0364
$d_YAP1=27.47253
$u_mTORC2=0.088
$d_mTORC2=11.36364
$u_mTORC1=0.03565
$d_mTORC1=28.05049
$u_FOXO = 1
$d_FOXO = 1
$u_Tubulin = 1
$d_Tubulin = 1
$u_Microtubule_polimerization = 1
$d_Microtubule_polimerization = 1
$u_Neuron_migration = 1
$d_Neuron_migration = 1
$u_Actin_cytoskeleton_reorganization = 1
$d_Actin_cytoskeleton_reorganization = 1
$u_Cell_migration = 1
$d_Cell_migration = 1
$u_F_actin_dynamics = 1
$d_F_actin_dynamics = 1
$u_Protein_synthesis = 1
$d_Protein_synthesis = 1
$u_Metastasis = 1
$d_Metastasis = 1
$u_Proliferation = 1
$d_Proliferation = 1
$u_Apoptosis = 1
$d_Apoptosis = 1
[ATF2].istate = 1 [0], 0 [1]
[CFL2].istate = 1 [0], 0 [1]
[CREB1].istate = 1 [0], 0 [1]
[CTTN].istate = 1 [0], 0 [1]
[GNA13].istate = 1 [0], 0 [1]
[GRB2].istate = 1 [0], 0 [1]
[HRAS].istate = 1 [0], 0 [1]
[ITCH].istate = 1 [0], 0 [1]
[MAPK1].istate = 1 [0], 0 [1]
[MAPK3].istate = 1 [0], 0 [1]
[MP].istate = 1 [0], 0 [1]
[PAK4].istate = 1 [0], 0 [1]
[PDPK1].istate = 1 [0], 0 [1]
[PPP1R12A].istate = 1 [0], 0 [1]
[PRKACA].istate = 1 [0], 0 [1]
[RAF1].istate = 1 [0], 0 [1]
[RHOA].istate = 1 [0], 0 [1]
[SOS1].istate = 1 [0], 0 [1]
[STMN1].istate = 1 [0], 0 [1]
[FOXO].istate = 1 [0], 0 [1]
[Tubulin].istate = 1 [0], 0 [1]
[Microtubule_polimerization].istate = 1 [0], 0 [1]
[Neuron_migration].istate = 1 [0], 0 [1]
[Actin_cytoskeleton_reorganization].istate = 1 [0], 0 [1]
[Cell_migration].istate = 1 [0], 0 [1]
[F_actin_dynamics].istate = 1 [0], 0 [1]
[Protein_synthesis].istate = 1 [0], 0 [1]
[Metastasis].istate = 1 [0], 0 [1]
[Proliferation].istate = 1 [0], 0 [1]
[Apoptosis].istate = 1 [0], 0 [1]
discrete_time = 0
use_physrandgen = FALSE
seed_pseudorandom = 100
sample_count = 10000
max_time = 60
time_tick = 0.1
thread_count = 1
statdist_traj_count = 100
statdist_cluster_threshold = 1
display_traj = 0
statdist_similarity_cache_max_size = 20000
F2R.is_internal = TRUE
LPAR2.is_internal = TRUE
TACR3.is_internal = TRUE
EGF.is_internal = TRUE
NRG1.is_internal = TRUE
NRG2.is_internal = TRUE
NRG3.is_internal = TRUE
NRG4.is_internal = TRUE
AKT1.is_internal = TRUE
AKT2.is_internal = TRUE
AKT3.is_internal = TRUE
AMOTL2.is_internal = TRUE
ARAF.is_internal = TRUE
ARHGEF1.is_internal = TRUE
ARHGEF11.is_internal = TRUE
ARHGEF12.is_internal = TRUE
ARHGEF6.is_internal = TRUE
ATF2.is_internal = TRUE
BAD.is_internal = TRUE
BCL2.is_internal = TRUE
BCL2L1.is_internal = TRUE
BRAF.is_internal = TRUE
CDC42.is_internal = FALSE
CDC42BPA.is_internal = FALSE
CDK1.is_internal = FALSE
CDC25B.is_internal = FALSE
CFL1.is_internal = FALSE
CFL2.is_internal = FALSE
CREB1.is_internal = FALSE
CTNNB1.is_internal = FALSE
CTTN.is_internal = FALSE
DEPTOR.is_internal = FALSE
EPHA2.is_internal = FALSE
EGFR.is_internal = FALSE
ERBB2.is_internal = TRUE
ERBB3.is_internal = TRUE
ERBB4.is_internal = TRUE
EIF4E.is_internal = FALSE
EIF4EBP1.is_internal = FALSE
FUS.is_internal = TRUE
GIT1.is_internal = TRUE
GNA13.is_internal = TRUE
GRB2.is_internal = TRUE
HRAS.is_internal = TRUE
ITCH.is_internal = TRUE
JUN.is_internal = TRUE
KRAS.is_internal = TRUE
LATS1.is_internal = TRUE
LATS2.is_internal = TRUE
LIMK1.is_internal = TRUE
LIMK2.is_internal = TRUE
MAP2K1.is_internal = TRUE
MAP2K2.is_internal = TRUE
MAPK1.is_internal = TRUE
MAPK3.is_internal = TRUE
MYC.is_internal = TRUE
MP.is_internal = TRUE
NFE2L2.is_internal = TRUE
NR4A3.is_internal = TRUE
NRAS.is_internal = TRUE
PAK1.is_internal = TRUE
PAK2.is_internal = TRUE
PAK3.is_internal = TRUE
PAK4.is_internal = TRUE
PDPK1.is_internal = TRUE
PI3K.is_internal = TRUE
PLCG1.is_internal = TRUE
PPP1R12A.is_internal = TRUE
PPP1R12B.is_internal = TRUE
PRKACA.is_internal = TRUE
PRKCA.is_internal = TRUE
PRKCB.is_internal = TRUE
PRKCG.is_internal = TRUE
PRKCZ.is_internal = TRUE
PTEN.is_internal = TRUE
PTK2B.is_internal = TRUE
PTPN11.is_internal = TRUE
RAC1.is_internal = TRUE
RAF1.is_internal = TRUE
RHEB.is_internal = TRUE
RHOA.is_internal = TRUE
ROCK1.is_internal = TRUE
ROCK2.is_internal = TRUE
RPS6KA1.is_internal = TRUE
SHC1.is_internal = TRUE
SIRT1.is_internal = TRUE
SNAI1.is_internal = TRUE
SPART.is_internal = TRUE
SOS1.is_internal = TRUE
SRC.is_internal = TRUE
STMN1.is_internal = TRUE
SYN1.is_internal = TRUE
TSC.is_internal = TRUE
TTL.is_internal = TRUE
WWTR1.is_internal = TRUE
WWP1.is_internal = TRUE
YES1.is_internal = TRUE
YAP1.is_internal = TRUE
mTORC2.is_internal = TRUE
mTORC1.is_internal = TRUE
FOXO.is_internal = TRUE
Tubulin.is_internal = TRUE
Microtubule_polimerization.is_internal = TRUE
Neuron_migration.is_internal = TRUE
Actin_cytoskeleton_reorganization.is_internal = TRUE
Cell_migration.is_internal = FALSE
F_actin_dynamics.is_internal = TRUE
Protein_synthesis.is_internal = TRUE
Metastasis.is_internal = TRUE
Proliferation.is_internal = TRUE
Apoptosis.is_internal = TRUE
[NRG1].istate = 0.5[1], 0.5[0]
[BAD].istate = 0.36873[1], 0.63127[0]
[SYN1].istate = 0.61281[1], 0.38719000000000003[0]
[WWTR1].istate = 0.45294[1], 0.54706[0]
[LPAR2].istate = 0.70239[1], 0.29761000000000004[0]
[ERBB3].istate = 0.91539[1], 0.08460999999999996[0]
[PRKCZ].istate = 0.26457[1], 0.73543[0]
[ROCK1].istate = 0.62232[1], 0.37768[0]
[CDC42].istate = 0.27227[1], 0.72773[0]
[ARHGEF1].istate = 0.92587[1], 0.07413000000000003[0]
[PPP1R12B].istate = 0.15745[1], 0.84255[0]
[PAK3].istate = 0.64379[1], 0.35621[0]
[ARAF].istate = 0.14132[1], 0.85868[0]
[FUS].istate = 0.12667[1], 0.8733299999999999[0]
[SIRT1].istate = 0.581[1], 0.41900000000000004[0]
[CDC25B].istate = 0.49247[1], 0.50753[0]
[AKT2].istate = 0.87185[1], 0.12815[0]
[RHEB].istate = 0.77853[1], 0.22146999999999994[0]
[LIMK1].istate = 0.08575[1], 0.91425[0]
[GIT1].istate = 0.58379[1], 0.41620999999999997[0]
[AMOTL2].istate = 0.59923[1], 0.40076999999999996[0]
[TTL].istate = 0.33254[1], 0.6674599999999999[0]
[NFE2L2].istate = 0.15248[1], 0.84752[0]
[AKT3].istate = 0.40263[1], 0.59737[0]
[RPS6KA1].istate = 0.73303[1], 0.26697000000000004[0]
[NR4A3].istate = 0.86976[1], 0.13024000000000002[0]
[PTK2B].istate = 0.34295[1], 0.65705[0]
[WWP1].istate = 0.22611[1], 0.77389[0]
[PLCG1].istate = 0.44105[1], 0.5589500000000001[0]
[SNAI1].istate = 0.39957[1], 0.60043[0]
[PRKCG].istate = 0.98795[1], 0.012050000000000005[0]
[MAP2K2].istate = 0.20823[1], 0.79177[0]
[ARHGEF6].istate = 0.62206[1], 0.37794000000000005[0]
[LATS1].istate = 0.78977[1], 0.21023000000000003[0]
[ARHGEF11].istate = 0.25184[1], 0.7481599999999999[0]
[SPART].istate = 0.39466[1], 0.60534[0]
[KRAS].istate = 0.43335[1], 0.56665[0]
[ROCK2].istate = 0.64204[1], 0.35795999999999994[0]
[RAC1].istate = 0.65309[1], 0.34691000000000005[0]
[MYC].istate = 0.39385[1], 0.60615[0]
[YAP1].istate = 0.14028[1], 0.85972[0]
[EGF].istate = 0.57779[1], 0.42221[0]
[ERBB2].istate = 0.41629[1], 0.58371[0]
[AKT1].istate = 0.92493[1], 0.07506999999999997[0]
[EPHA2].istate = 0.5684[1], 0.4316[0]
[CDC42BPA].istate = 0.12997[1], 0.87003[0]
[EGFR].istate = 0.26343[1], 0.73657[0]
[PAK1].istate = 0.31804[1], 0.68196[0]
[LATS2].istate = 0.80168[1], 0.19832000000000005[0]
[EIF4E].istate = 0.60426[1], 0.39574[0]
[PRKCA].istate = 0.56503[1], 0.43496999999999997[0]
[DEPTOR].istate = 0.09745[1], 0.90255[0]
[BRAF].istate = 0.65373[1], 0.34626999999999997[0]
[NRG2].istate = 0.8531[1], 0.14690000000000003[0]
[SHC1].istate = 0.34943[1], 0.65057[0]
[PRKCB].istate = 0.61731[1], 0.38269[0]
[CTNNB1].istate = 0.30587[1], 0.69413[0]
[MAP2K1].istate = 0.70904[1], 0.29096[0]
[NRG4].istate = 0.62982[1], 0.37017999999999995[0]
[TACR3].istate = 0.35912[1], 0.64088[0]
[CDK1].istate = 0.1507[1], 0.8492999999999999[0]
[BCL2L1].istate = 0.51411[1], 0.48589000000000004[0]
[BCL2].istate = 0.69328[1], 0.30672[0]
[PTEN].istate = 0.59696[1], 0.40303999999999995[0]
[CFL1].istate = 0.07971[1], 0.92029[0]
[YES1].istate = 0.59707[1], 0.40293[0]
[JUN].istate = 0.59225[1], 0.40774999999999995[0]
[ERBB4].istate = 0.61525[1], 0.38475000000000004[0]
[PTPN11].istate = 0.81208[1], 0.18791999999999998[0]
[PAK2].istate = 0.21869[1], 0.78131[0]
[F2R].istate = 0.63407[1], 0.36593[0]
[LIMK2].istate = 0.67379[1], 0.32621[0]
[NRG3].istate = 0.61309[1], 0.38691[0]
[EIF4EBP1].istate = 0.27623[1], 0.72377[0]
[ARHGEF12].istate = 0.59267[1], 0.40732999999999997[0]
[SRC].istate = 0.84619[1], 0.15381[0]
[NRAS].istate = 0.09353[1], 0.90647[0]
[mTORC2].istate = 0.23612[1], 0.76388[0]
[mTORC1].istate = 0.13801[1], 0.86199[0]
[PI3K].istate = 0.32174[1], 0.67826[0]
[TSC].istate = 0.79947[1], 0.20052999999999999[0]
```
