## Supplementary Dataset 5 for "Explainable Generative AI Uncovers a Molecular Continuum in Medulloblastoma with Implications for Rare Cancer Subtyping and Treatment Equity": MB_list2_RNA_asTransition_428.cfg

```
$u_F2R=0.31779
$d_F2R=3.14673
$u_LPAR2=1.25878
$d_LPAR2=0.79442
$u_TACR3=36.44676
$d_TACR3=0.02744
$u_EGF=0.12277
$d_EGF=8.14531
$u_NRG1 = 1
$d_NRG1 = 1
$u_NRG2=4.73368
$d_NRG2=0.21125
$u_NRG3=0.40363
$d_NRG3=2.47752
$u_NRG4=5.79326
$d_NRG4=0.17261
$u_AKT1=0.18766
$d_AKT1=5.32879
$u_AKT2=0.3497
$d_AKT2=2.85959
$u_AKT3=5.93007
$d_AKT3=0.16863
$u_AMOTL2=4.03642
$d_AMOTL2=0.24774
$u_ARAF=0.14706
$d_ARAF=6.79995
$u_ARHGEF1=0.5973
$d_ARHGEF1=1.6742
$u_ARHGEF11=1.05753
$d_ARHGEF11=0.9456
$u_ARHGEF12=1.23465
$d_ARHGEF12=0.80995
$u_ARHGEF6=2.35449
$d_ARHGEF6=0.42472
$u_ATF2 = 1
$d_ATF2 = 1
$u_BAD=0.60342
$d_BAD=1.65722
$u_BCL2=1.32639
$d_BCL2=0.75393
$u_BCL2L1=10.16072
$d_BCL2L1=0.09842
$u_BRAF=3.73422
$d_BRAF=0.26779
$u_CDC42=1.26157
$d_CDC42=0.79266
$u_CDC42BPA=1.46197
$d_CDC42BPA=0.68401
$u_CDK1=1.80774
$d_CDK1=0.55318
$u_CDC25B=0.15974
$d_CDC25B=6.26017
$u_CFL1=0.98469
$d_CFL1=1.01555
$u_CFL2 = 1
$d_CFL2 = 1
$u_CREB1 = 1
$d_CREB1 = 1
$u_CTNNB1=1.819
$d_CTNNB1=0.54975
$u_CTTN = 1
$d_CTTN = 1
$u_DEPTOR=0.19995
$d_DEPTOR=5.00125
$u_EPHA2=0.27132
$d_EPHA2=3.68568
$u_EGFR=14.29275
$d_EGFR=0.06997
$u_ERBB2=0.21111
$d_ERBB2=4.73687
$u_ERBB3=3.80502
$d_ERBB3=0.26281
$u_ERBB4=1.15881
$d_ERBB4=0.86295
$u_EIF4E=7.85014
$d_EIF4E=0.12739
$u_EIF4EBP1=0.91503
$d_EIF4EBP1=1.09286
$u_FUS=0.88058
$d_FUS=1.13562
$u_GIT1=2.14257
$d_GIT1=0.46673
$u_GNA13 = 1
$d_GNA13 = 1
$u_GRB2 = 1
$d_GRB2 = 1
$u_HRAS = 1
$d_HRAS = 1
$u_ITCH = 1
$d_ITCH = 1
$u_JUN=3.53246
$d_JUN=0.28309
$u_KRAS=5.40421
$d_KRAS=0.18504
$u_LATS1=5.04015
$d_LATS1=0.19841
$u_LATS2=1.41399
$d_LATS2=0.70722
$u_LIMK1=1.45922
$d_LIMK1=0.6853
$u_LIMK2=0.06686
$d_LIMK2=14.95663
$u_MAP2K1=0.27581
$d_MAP2K1=3.62568
$u_MAP2K2=0.4883
$d_MAP2K2=2.04792
$u_MAPK1 = 1
$d_MAPK1 = 1
$u_MAPK3 = 1
$d_MAPK3 = 1
$u_MYC=1.45447
$d_MYC=0.68754
$u_MP = 1
$d_MP = 1
$u_NFE2L2=2.51229
$d_NFE2L2=0.39804
$u_NR4A3=4.92334
$d_NR4A3=0.20311
$u_NRAS=14.69476
$d_NRAS=0.06805
$u_PAK1=0.40991
$d_PAK1=2.43956
$u_PAK2=2.0427
$d_PAK2=0.48955
$u_PAK3=11.25598
$d_PAK3=0.08884
$u_PAK4 = 1
$d_PAK4 = 1
$u_PDPK1 = 1
$d_PDPK1 = 1
$u_PI3K=0.45773
$d_PI3K=2.18469
$u_PLCG1=17.1931
$d_PLCG1=0.05816
$u_PPP1R12A = 1
$d_PPP1R12A = 1
$u_PPP1R12B=1.39369
$d_PPP1R12B=0.71752
$u_PRKACA = 1
$d_PRKACA = 1
$u_PRKCA=2.24909
$d_PRKCA=0.44462
$u_PRKCB=10.14349
$d_PRKCB=0.09859
$u_PRKCG=4.97115
$d_PRKCG=0.20116
$u_PRKCZ=0.67086
$d_PRKCZ=1.49062
$u_PTEN=5.95571
$d_PTEN=0.16791
$u_PTK2B=3.3034
$d_PTK2B=0.30272
$u_PTPN11=3.44593
$d_PTPN11=0.2902
$u_RAC1=9.14198
$d_RAC1=0.10939
$u_RAF1 = 1
$d_RAF1 = 1
$u_RHEB=0.66168
$d_RHEB=1.5113
$u_RHOA = 1
$d_RHOA = 1
$u_ROCK1=0.72271
$d_ROCK1=1.38368
$u_ROCK2=0.90189
$d_ROCK2=1.10878
$u_RPS6KA1=0.12735
$d_RPS6KA1=7.85238
$u_SHC1=0.24
$d_SHC1=4.16667
$u_SIRT1=4.09096
$d_SIRT1=0.24444
$u_SNAI1=0.13127
$d_SNAI1=7.61789
$u_SPART=0.06973
$d_SPART=14.34103
$u_SOS1 = 1
$d_SOS1 = 1
$u_SRC=13.76036
$d_SRC=0.07267
$u_STMN1 = 1
$d_STMN1 = 1
$u_SYN1=1.23627
$d_SYN1=0.80888
$u_TSC=0.54137
$d_TSC=1.84717
$u_TTL=4.15283
$d_TTL=0.2408
$u_WWTR1=0.55109
$d_WWTR1=1.81459
$u_WWP1=0.20331
$d_WWP1=4.9186
$u_YES1=29.50564
$d_YES1=0.03389
$u_YAP1=0.46147
$d_YAP1=2.16699
$u_mTORC2=0.20619
$d_mTORC2=4.8499
$u_mTORC1=0.08002
$d_mTORC1=12.49688
$u_FOXO = 1
$d_FOXO = 1
$u_Tubulin = 1
$d_Tubulin = 1
$u_Microtubule_polimerization = 1
$d_Microtubule_polimerization = 1
$u_Neuron_migration = 1
$d_Neuron_migration = 1
$u_Actin_cytoskeleton_reorganization = 1
$d_Actin_cytoskeleton_reorganization = 1
$u_Cell_migration = 1
$d_Cell_migration = 1
$u_F_actin_dynamics = 1
$d_F_actin_dynamics = 1
$u_Protein_synthesis = 1
$d_Protein_synthesis = 1
$u_Metastasis = 1
$d_Metastasis = 1
$u_Proliferation = 1
$d_Proliferation = 1
$u_Apoptosis = 1
$d_Apoptosis = 1
[ATF2].istate = 1 [0], 0 [1]
[CFL2].istate = 1 [0], 0 [1]
[CREB1].istate = 1 [0], 0 [1]
[CTTN].istate = 1 [0], 0 [1]
[GNA13].istate = 1 [0], 0 [1]
[GRB2].istate = 1 [0], 0 [1]
[HRAS].istate = 1 [0], 0 [1]
[ITCH].istate = 1 [0], 0 [1]
[MAPK1].istate = 1 [0], 0 [1]
[MAPK3].istate = 1 [0], 0 [1]
[MP].istate = 1 [0], 0 [1]
[PAK4].istate = 1 [0], 0 [1]
[PDPK1].istate = 1 [0], 0 [1]
[PPP1R12A].istate = 1 [0], 0 [1]
[PRKACA].istate = 1 [0], 0 [1]
[RAF1].istate = 1 [0], 0 [1]
[RHOA].istate = 1 [0], 0 [1]
[SOS1].istate = 1 [0], 0 [1]
[STMN1].istate = 1 [0], 0 [1]
[FOXO].istate = 1 [0], 0 [1]
[Tubulin].istate = 1 [0], 0 [1]
[Microtubule_polimerization].istate = 1 [0], 0 [1]
[Neuron_migration].istate = 1 [0], 0 [1]
[Actin_cytoskeleton_reorganization].istate = 1 [0], 0 [1]
[Cell_migration].istate = 1 [0], 0 [1]
[F_actin_dynamics].istate = 1 [0], 0 [1]
[Protein_synthesis].istate = 1 [0], 0 [1]
[Metastasis].istate = 1 [0], 0 [1]
[Proliferation].istate = 1 [0], 0 [1]
[Apoptosis].istate = 1 [0], 0 [1]
discrete_time = 0
use_physrandgen = FALSE
seed_pseudorandom = 100
sample_count = 10000
max_time = 60
time_tick = 0.1
thread_count = 1
statdist_traj_count = 100
statdist_cluster_threshold = 1
display_traj = 0
statdist_similarity_cache_max_size = 20000
F2R.is_internal = TRUE
LPAR2.is_internal = TRUE
TACR3.is_internal = TRUE
EGF.is_internal = TRUE
NRG1.is_internal = TRUE
NRG2.is_internal = TRUE
NRG3.is_internal = TRUE
NRG4.is_internal = TRUE
AKT1.is_internal = TRUE
AKT2.is_internal = TRUE
AKT3.is_internal = TRUE
AMOTL2.is_internal = TRUE
ARAF.is_internal = TRUE
ARHGEF1.is_internal = TRUE
ARHGEF11.is_internal = TRUE
ARHGEF12.is_internal = TRUE
ARHGEF6.is_internal = TRUE
ATF2.is_internal = TRUE
BAD.is_internal = TRUE
BCL2.is_internal = TRUE
BCL2L1.is_internal = TRUE
BRAF.is_internal = TRUE
CDC42.is_internal = FALSE
CDC42BPA.is_internal = FALSE
CDK1.is_internal = FALSE
CDC25B.is_internal = FALSE
CFL1.is_internal = FALSE
CFL2.is_internal = FALSE
CREB1.is_internal = FALSE
CTNNB1.is_internal = FALSE
CTTN.is_internal = FALSE
DEPTOR.is_internal = FALSE
EPHA2.is_internal = FALSE
EGFR.is_internal = FALSE
ERBB2.is_internal = TRUE
ERBB3.is_internal = TRUE
ERBB4.is_internal = TRUE
EIF4E.is_internal = FALSE
EIF4EBP1.is_internal = FALSE
FUS.is_internal = TRUE
GIT1.is_internal = TRUE
GNA13.is_internal = TRUE
GRB2.is_internal = TRUE
HRAS.is_internal = TRUE
ITCH.is_internal = TRUE
JUN.is_internal = TRUE
KRAS.is_internal = TRUE
LATS1.is_internal = TRUE
LATS2.is_internal = TRUE
LIMK1.is_internal = TRUE
LIMK2.is_internal = TRUE
MAP2K1.is_internal = TRUE
MAP2K2.is_internal = TRUE
MAPK1.is_internal = TRUE
MAPK3.is_internal = TRUE
MYC.is_internal = TRUE
MP.is_internal = TRUE
NFE2L2.is_internal = TRUE
NR4A3.is_internal = TRUE
NRAS.is_internal = TRUE
PAK1.is_internal = TRUE
PAK2.is_internal = TRUE
PAK3.is_internal = TRUE
PAK4.is_internal = TRUE
PDPK1.is_internal = TRUE
PI3K.is_internal = TRUE
PLCG1.is_internal = TRUE
PPP1R12A.is_internal = TRUE
PPP1R12B.is_internal = TRUE
PRKACA.is_internal = TRUE
PRKCA.is_internal = TRUE
PRKCB.is_internal = TRUE
PRKCG.is_internal = TRUE
PRKCZ.is_internal = TRUE
PTEN.is_internal = TRUE
PTK2B.is_internal = TRUE
PTPN11.is_internal = TRUE
RAC1.is_internal = TRUE
RAF1.is_internal = TRUE
RHEB.is_internal = TRUE
RHOA.is_internal = TRUE
ROCK1.is_internal = TRUE
ROCK2.is_internal = TRUE
RPS6KA1.is_internal = TRUE
SHC1.is_internal = TRUE
SIRT1.is_internal = TRUE
SNAI1.is_internal = TRUE
SPART.is_internal = TRUE
SOS1.is_internal = TRUE
SRC.is_internal = TRUE
STMN1.is_internal = TRUE
SYN1.is_internal = TRUE
TSC.is_internal = TRUE
TTL.is_internal = TRUE
WWTR1.is_internal = TRUE
WWP1.is_internal = TRUE
YES1.is_internal = TRUE
YAP1.is_internal = TRUE
mTORC2.is_internal = TRUE
mTORC1.is_internal = TRUE
FOXO.is_internal = TRUE
Tubulin.is_internal = TRUE
Microtubule_polimerization.is_internal = TRUE
Neuron_migration.is_internal = TRUE
Actin_cytoskeleton_reorganization.is_internal = TRUE
Cell_migration.is_internal = FALSE
F_actin_dynamics.is_internal = TRUE
Protein_synthesis.is_internal = TRUE
Metastasis.is_internal = TRUE
Proliferation.is_internal = TRUE
Apoptosis.is_internal = TRUE
[NRG1].istate = 0.5[1], 0.5[0]
[BAD].istate = 0.44515[1], 0.5548500000000001[0]
[SYN1].istate = 0.52303[1], 0.47697[0]
[WWTR1].istate = 0.4353[1], 0.5647[0]
[LPAR2].istate = 0.52499[1], 0.47501000000000004[0]
[ERBB3].istate = 0.64509[1], 0.35490999999999995[0]
[PRKCZ].istate = 0.45666[1], 0.5433399999999999[0]
[ROCK1].istate = 0.46474[1], 0.5352600000000001[0]
[CDC42].istate = 0.52523[1], 0.47477[0]
[ARHGEF1].istate = 0.44405[1], 0.5559499999999999[0]
[PPP1R12B].istate = 0.53604[1], 0.46396000000000004[0]
[PAK3].istate = 0.76285[1], 0.23714999999999997[0]
[ARAF].istate = 0.29188[1], 0.7081200000000001[0]
[FUS].istate = 0.48619[1], 0.51381[0]
[SIRT1].istate = 0.65296[1], 0.34704[0]
[CDC25B].istate = 0.30086[1], 0.69914[0]
[AKT2].istate = 0.38592[1], 0.61408[0]
[RHEB].istate = 0.45516[1], 0.54484[0]
[LIMK1].istate = 0.54103[1], 0.45897[0]
[GIT1].istate = 0.58273[1], 0.41727000000000003[0]
[AMOTL2].istate = 0.6515[1], 0.34850000000000003[0]
[TTL].istate = 0.65459[1], 0.34541[0]
[NFE2L2].istate = 0.60002[1], 0.39998[0]
[AKT3].istate = 0.69326[1], 0.30674[0]
[RPS6KA1].istate = 0.27625[1], 0.72375[0]
[NR4A3].istate = 0.67306[1], 0.32694[0]
[PTK2B].istate = 0.62974[1], 0.37026000000000003[0]
[WWP1].istate = 0.32704[1], 0.67296[0]
[PLCG1].istate = 0.80884[1], 0.19116[0]
[SNAI1].istate = 0.27954[1], 0.72046[0]
[PRKCG].istate = 0.67411[1], 0.32589[0]
[MAP2K2].istate = 0.42217[1], 0.5778300000000001[0]
[ARHGEF6].istate = 0.59297[1], 0.40703[0]
[LATS1].istate = 0.67561[1], 0.32438999999999996[0]
[ARHGEF11].istate = 0.50607[1], 0.49393[0]
[SPART].istate = 0.21086[1], 0.78914[0]
[KRAS].istate = 0.68318[1], 0.31682[0]
[ROCK2].istate = 0.48879[1], 0.5112099999999999[0]
[RAC1].istate = 0.74026[1], 0.25973999999999997[0]
[MYC].istate = 0.54068[1], 0.45931999999999995[0]
[YAP1].istate = 0.41604[1], 0.58396[0]
[EGF].istate = 0.27227[1], 0.72773[0]
[ERBB2].istate = 0.33113[1], 0.6688700000000001[0]
[AKT1].istate = 0.31834[1], 0.6816599999999999[0]
[EPHA2].istate = 0.35837[1], 0.6416299999999999[0]
[CDC42BPA].istate = 0.54123[1], 0.45877[0]
[EGFR].istate = 0.78878[1], 0.21121999999999996[0]
[PAK1].istate = 0.40317[1], 0.59683[0]
[LATS2].istate = 0.53761[1], 0.46238999999999997[0]
[EIF4E].istate = 0.72372[1], 0.27627999999999997[0]
[PRKCA].istate = 0.588[1], 0.41200000000000003[0]
[DEPTOR].istate = 0.32523[1], 0.67477[0]
[BRAF].istate = 0.64305[1], 0.35695[0]
[NRG2].istate = 0.6688[1], 0.33120000000000005[0]
[SHC1].istate = 0.34505[1], 0.6549499999999999[0]
[PRKCB].istate = 0.75155[1], 0.24844999999999995[0]
[CTNNB1].istate = 0.56496[1], 0.43504[0]
[MAP2K1].istate = 0.36015[1], 0.63985[0]
[NRG4].istate = 0.69073[1], 0.30927000000000004[0]
[TACR3].istate = 0.89041[1], 0.10958999999999997[0]
[CDK1].istate = 0.56428[1], 0.43572[0]
[BCL2L1].istate = 0.75173[1], 0.24827[0]
[BCL2].istate = 0.53067[1], 0.46933[0]
[PTEN].istate = 0.69373[1], 0.30627000000000004[0]
[CFL1].istate = 0.49833[1], 0.5016700000000001[0]
[YES1].istate = 0.86748[1], 0.13251999999999997[0]
[JUN].istate = 0.63702[1], 0.36297999999999997[0]
[ERBB4].istate = 0.516[1], 0.484[0]
[PTPN11].istate = 0.63433[1], 0.36567000000000005[0]
[PAK2].istate = 0.57755[1], 0.42245[0]
[F2R].istate = 0.37554[1], 0.62446[0]
[LIMK2].istate = 0.20628[1], 0.79372[0]
[NRG3].istate = 0.4015[1], 0.5985[0]
[EIF4EBP1].istate = 0.49036[1], 0.50964[0]
[ARHGEF12].istate = 0.52289[1], 0.47711000000000003[0]
[SRC].istate = 0.78466[1], 0.21533999999999998[0]
[NRAS].istate = 0.79179[1], 0.20821[0]
[mTORC2].istate = 0.32857[1], 0.67143[0]
[mTORC1].istate = 0.2258[1], 0.7742[0]
[PI3K].istate = 0.41515[1], 0.58485[0]
[TSC].istate = 0.43337[1], 0.56663[0]
```
