## Supplementary Dataset 5 for "Explainable Generative AI Uncovers a Molecular Continuum in Medulloblastoma with Implications for Rare Cancer Subtyping and Treatment Equity": MB_list2_RNA_asTransition_437.cfg

```
$u_F2R=33.18144
$d_F2R=0.03014
$u_LPAR2=7.50755
$d_LPAR2=0.1332
$u_TACR3=0.05081
$d_TACR3=19.68117
$u_EGF=4.77101
$d_EGF=0.2096
$u_NRG1 = 1
$d_NRG1 = 1
$u_NRG2=0.94608
$d_NRG2=1.05699
$u_NRG3=0.08704
$d_NRG3=11.48897
$u_NRG4=1.24133
$d_NRG4=0.80559
$u_AKT1=19.10421
$d_AKT1=0.05234
$u_AKT2=0.47987
$d_AKT2=2.0839
$u_AKT3=1.79575
$d_AKT3=0.55687
$u_AMOTL2=0.53943
$d_AMOTL2=1.85381
$u_ARAF=3.47322
$d_ARAF=0.28792
$u_ARHGEF1=0.68056
$d_ARHGEF1=1.46938
$u_ARHGEF11=1.37934
$d_ARHGEF11=0.72498
$u_ARHGEF12=5.64905
$d_ARHGEF12=0.17702
$u_ARHGEF6=1.15925
$d_ARHGEF6=0.86263
$u_ATF2 = 1
$d_ATF2 = 1
$u_BAD=0.11826
$d_BAD=8.45594
$u_BCL2=3.06065
$d_BCL2=0.32673
$u_BCL2L1=0.10986
$d_BCL2L1=9.10249
$u_BRAF=7.58871
$d_BRAF=0.13177
$u_CDC42=0.09963
$d_CDC42=10.03714
$u_CDC42BPA=0.0729
$d_CDC42BPA=13.71742
$u_CDK1=7.90361
$d_CDK1=0.12652
$u_CDC25B=0.10999
$d_CDC25B=9.09174
$u_CFL1=0.50513
$d_CFL1=1.97969
$u_CFL2 = 1
$d_CFL2 = 1
$u_CREB1 = 1
$d_CREB1 = 1
$u_CTNNB1=5.60048
$d_CTNNB1=0.17856
$u_CTTN = 1
$d_CTTN = 1
$u_DEPTOR=0.38772
$d_DEPTOR=2.57918
$u_EPHA2=0.16468
$d_EPHA2=6.07238
$u_EGFR=2.60297
$d_EGFR=0.38418
$u_ERBB2=0.52949
$d_ERBB2=1.88861
$u_ERBB3=0.06048
$d_ERBB3=16.53439
$u_ERBB4=1.28702
$d_ERBB4=0.77699
$u_EIF4E=19.59832
$d_EIF4E=0.05102
$u_EIF4EBP1=0.05504
$d_EIF4EBP1=18.1686
$u_FUS=25.5063
$d_FUS=0.03921
$u_GIT1=0.57466
$d_GIT1=1.74016
$u_GNA13 = 1
$d_GNA13 = 1
$u_GRB2 = 1
$d_GRB2 = 1
$u_HRAS = 1
$d_HRAS = 1
$u_ITCH = 1
$d_ITCH = 1
$u_JUN=28.10824
$d_JUN=0.03558
$u_KRAS=25.94112
$d_KRAS=0.03855
$u_LATS1=13.38614
$d_LATS1=0.0747
$u_LATS2=27.48903
$d_LATS2=0.03638
$u_LIMK1=1.93924
$d_LIMK1=0.51567
$u_LIMK2=0.24717
$d_LIMK2=4.0458
$u_MAP2K1=4.05086
$d_MAP2K1=0.24686
$u_MAP2K2=0.66925
$d_MAP2K2=1.49421
$u_MAPK1 = 1
$d_MAPK1 = 1
$u_MAPK3 = 1
$d_MAPK3 = 1
$u_MYC=2.22043
$d_MYC=0.45036
$u_MP = 1
$d_MP = 1
$u_NFE2L2=67.09232
$d_NFE2L2=0.0149
$u_NR4A3=36.79406
$d_NR4A3=0.02718
$u_NRAS=5.58295
$d_NRAS=0.17912
$u_PAK1=0.05098
$d_PAK1=19.61554
$u_PAK2=0.89985
$d_PAK2=1.1113
$u_PAK3=0.43314
$d_PAK3=2.30872
$u_PAK4 = 1
$d_PAK4 = 1
$u_PDPK1 = 1
$d_PDPK1 = 1
$u_PI3K=1.38353
$d_PI3K=0.72279
$u_PLCG1=0.7552
$d_PLCG1=1.32415
$u_PPP1R12A = 1
$d_PPP1R12A = 1
$u_PPP1R12B=4.96496
$d_PPP1R12B=0.20141
$u_PRKACA = 1
$d_PRKACA = 1
$u_PRKCA=0.14402
$d_PRKCA=6.94348
$u_PRKCB=0.91074
$d_PRKCB=1.09801
$u_PRKCG=1.68834
$d_PRKCG=0.5923
$u_PRKCZ=0.08681
$d_PRKCZ=11.51941
$u_PTEN=11.9875
$d_PTEN=0.08342
$u_PTK2B=0.2006
$d_PTK2B=4.98504
$u_PTPN11=14.77828
$d_PTPN11=0.06767
$u_RAC1=44.00472
$d_RAC1=0.02272
$u_RAF1 = 1
$d_RAF1 = 1
$u_RHEB=48.50416
$d_RHEB=0.02062
$u_RHOA = 1
$d_RHOA = 1
$u_ROCK1=24.1262
$d_ROCK1=0.04145
$u_ROCK2=11.44493
$d_ROCK2=0.08737
$u_RPS6KA1=1.94052
$d_RPS6KA1=0.51533
$u_SHC1=8.24509
$d_SHC1=0.12128
$u_SIRT1=10.89588
$d_SIRT1=0.09178
$u_SNAI1=5.89297
$d_SNAI1=0.16969
$u_SPART=1.19465
$d_SPART=0.83707
$u_SOS1 = 1
$d_SOS1 = 1
$u_SRC=2.2829
$d_SRC=0.43804
$u_STMN1 = 1
$d_STMN1 = 1
$u_SYN1=0.42014
$d_SYN1=2.38016
$u_TSC=3.97964
$d_TSC=0.25128
$u_TTL=2.11885
$d_TTL=0.47195
$u_WWTR1=7.23974
$d_WWTR1=0.13813
$u_WWP1=1.33017
$d_WWP1=0.75178
$u_YES1=10.00149
$d_YES1=0.09999
$u_YAP1=11.88618
$d_YAP1=0.08413
$u_mTORC2=0.94977
$d_mTORC2=1.05289
$u_mTORC1=0.96375
$d_mTORC1=1.03761
$u_FOXO = 1
$d_FOXO = 1
$u_Tubulin = 1
$d_Tubulin = 1
$u_Microtubule_polimerization = 1
$d_Microtubule_polimerization = 1
$u_Neuron_migration = 1
$d_Neuron_migration = 1
$u_Actin_cytoskeleton_reorganization = 1
$d_Actin_cytoskeleton_reorganization = 1
$u_Cell_migration = 1
$d_Cell_migration = 1
$u_F_actin_dynamics = 1
$d_F_actin_dynamics = 1
$u_Protein_synthesis = 1
$d_Protein_synthesis = 1
$u_Metastasis = 1
$d_Metastasis = 1
$u_Proliferation = 1
$d_Proliferation = 1
$u_Apoptosis = 1
$d_Apoptosis = 1
[ATF2].istate = 1 [0], 0 [1]
[CFL2].istate = 1 [0], 0 [1]
[CREB1].istate = 1 [0], 0 [1]
[CTTN].istate = 1 [0], 0 [1]
[GNA13].istate = 1 [0], 0 [1]
[GRB2].istate = 1 [0], 0 [1]
[HRAS].istate = 1 [0], 0 [1]
[ITCH].istate = 1 [0], 0 [1]
[MAPK1].istate = 1 [0], 0 [1]
[MAPK3].istate = 1 [0], 0 [1]
[MP].istate = 1 [0], 0 [1]
[PAK4].istate = 1 [0], 0 [1]
[PDPK1].istate = 1 [0], 0 [1]
[PPP1R12A].istate = 1 [0], 0 [1]
[PRKACA].istate = 1 [0], 0 [1]
[RAF1].istate = 1 [0], 0 [1]
[RHOA].istate = 1 [0], 0 [1]
[SOS1].istate = 1 [0], 0 [1]
[STMN1].istate = 1 [0], 0 [1]
[FOXO].istate = 1 [0], 0 [1]
[Tubulin].istate = 1 [0], 0 [1]
[Microtubule_polimerization].istate = 1 [0], 0 [1]
[Neuron_migration].istate = 1 [0], 0 [1]
[Actin_cytoskeleton_reorganization].istate = 1 [0], 0 [1]
[Cell_migration].istate = 1 [0], 0 [1]
[F_actin_dynamics].istate = 1 [0], 0 [1]
[Protein_synthesis].istate = 1 [0], 0 [1]
[Metastasis].istate = 1 [0], 0 [1]
[Proliferation].istate = 1 [0], 0 [1]
[Apoptosis].istate = 1 [0], 0 [1]
discrete_time = 0
use_physrandgen = FALSE
seed_pseudorandom = 100
sample_count = 10000
max_time = 60
time_tick = 0.1
thread_count = 1
statdist_traj_count = 100
statdist_cluster_threshold = 1
display_traj = 0
statdist_similarity_cache_max_size = 20000
F2R.is_internal = TRUE
LPAR2.is_internal = TRUE
TACR3.is_internal = TRUE
EGF.is_internal = TRUE
NRG1.is_internal = TRUE
NRG2.is_internal = TRUE
NRG3.is_internal = TRUE
NRG4.is_internal = TRUE
AKT1.is_internal = TRUE
AKT2.is_internal = TRUE
AKT3.is_internal = TRUE
AMOTL2.is_internal = TRUE
ARAF.is_internal = TRUE
ARHGEF1.is_internal = TRUE
ARHGEF11.is_internal = TRUE
ARHGEF12.is_internal = TRUE
ARHGEF6.is_internal = TRUE
ATF2.is_internal = TRUE
BAD.is_internal = TRUE
BCL2.is_internal = TRUE
BCL2L1.is_internal = TRUE
BRAF.is_internal = TRUE
CDC42.is_internal = FALSE
CDC42BPA.is_internal = FALSE
CDK1.is_internal = FALSE
CDC25B.is_internal = FALSE
CFL1.is_internal = FALSE
CFL2.is_internal = FALSE
CREB1.is_internal = FALSE
CTNNB1.is_internal = FALSE
CTTN.is_internal = FALSE
DEPTOR.is_internal = FALSE
EPHA2.is_internal = FALSE
EGFR.is_internal = FALSE
ERBB2.is_internal = TRUE
ERBB3.is_internal = TRUE
ERBB4.is_internal = TRUE
EIF4E.is_internal = FALSE
EIF4EBP1.is_internal = FALSE
FUS.is_internal = TRUE
GIT1.is_internal = TRUE
GNA13.is_internal = TRUE
GRB2.is_internal = TRUE
HRAS.is_internal = TRUE
ITCH.is_internal = TRUE
JUN.is_internal = TRUE
KRAS.is_internal = TRUE
LATS1.is_internal = TRUE
LATS2.is_internal = TRUE
LIMK1.is_internal = TRUE
LIMK2.is_internal = TRUE
MAP2K1.is_internal = TRUE
MAP2K2.is_internal = TRUE
MAPK1.is_internal = TRUE
MAPK3.is_internal = TRUE
MYC.is_internal = TRUE
MP.is_internal = TRUE
NFE2L2.is_internal = TRUE
NR4A3.is_internal = TRUE
NRAS.is_internal = TRUE
PAK1.is_internal = TRUE
PAK2.is_internal = TRUE
PAK3.is_internal = TRUE
PAK4.is_internal = TRUE
PDPK1.is_internal = TRUE
PI3K.is_internal = TRUE
PLCG1.is_internal = TRUE
PPP1R12A.is_internal = TRUE
PPP1R12B.is_internal = TRUE
PRKACA.is_internal = TRUE
PRKCA.is_internal = TRUE
PRKCB.is_internal = TRUE
PRKCG.is_internal = TRUE
PRKCZ.is_internal = TRUE
PTEN.is_internal = TRUE
PTK2B.is_internal = TRUE
PTPN11.is_internal = TRUE
RAC1.is_internal = TRUE
RAF1.is_internal = TRUE
RHEB.is_internal = TRUE
RHOA.is_internal = TRUE
ROCK1.is_internal = TRUE
ROCK2.is_internal = TRUE
RPS6KA1.is_internal = TRUE
SHC1.is_internal = TRUE
SIRT1.is_internal = TRUE
SNAI1.is_internal = TRUE
SPART.is_internal = TRUE
SOS1.is_internal = TRUE
SRC.is_internal = TRUE
STMN1.is_internal = TRUE
SYN1.is_internal = TRUE
TSC.is_internal = TRUE
TTL.is_internal = TRUE
WWTR1.is_internal = TRUE
WWP1.is_internal = TRUE
YES1.is_internal = TRUE
YAP1.is_internal = TRUE
mTORC2.is_internal = TRUE
mTORC1.is_internal = TRUE
FOXO.is_internal = TRUE
Tubulin.is_internal = TRUE
Microtubule_polimerization.is_internal = TRUE
Neuron_migration.is_internal = TRUE
Actin_cytoskeleton_reorganization.is_internal = TRUE
Cell_migration.is_internal = FALSE
F_actin_dynamics.is_internal = TRUE
Protein_synthesis.is_internal = TRUE
Metastasis.is_internal = TRUE
Proliferation.is_internal = TRUE
Apoptosis.is_internal = TRUE
[NRG1].istate = 0.5[1], 0.5[0]
[BAD].istate = 0.26821[1], 0.7317899999999999[0]
[SYN1].istate = 0.40585[1], 0.59415[0]
[WWTR1].istate = 0.71493[1], 0.28507000000000005[0]
[LPAR2].istate = 0.71887[1], 0.28113[0]
[ERBB3].istate = 0.1954[1], 0.8046[0]
[PRKCZ].istate = 0.23464[1], 0.76536[0]
[ROCK1].istate = 0.84562[1], 0.15437999999999996[0]
[CDC42].istate = 0.2496[1], 0.7504[0]
[ARHGEF1].istate = 0.45822[1], 0.5417799999999999[0]
[PPP1R12B].istate = 0.67398[1], 0.32602[0]
[PAK3].istate = 0.40916[1], 0.59084[0]
[ARAF].istate = 0.63518[1], 0.36482000000000003[0]
[FUS].istate = 0.85166[1], 0.14834000000000003[0]
[SIRT1].istate = 0.75932[1], 0.24068[0]
[CDC25B].istate = 0.26034[1], 0.73966[0]
[AKT2].istate = 0.42028[1], 0.57972[0]
[RHEB].istate = 0.92144[1], 0.07855999999999996[0]
[LIMK1].istate = 0.57191[1], 0.42808999999999997[0]
[GIT1].istate = 0.43985[1], 0.5601499999999999[0]
[AMOTL2].istate = 0.43298[1], 0.5670200000000001[0]
[TTL].istate = 0.58152[1], 0.41847999999999996[0]
[NFE2L2].istate = 0.95667[1], 0.04332999999999998[0]
[AKT3].istate = 0.56356[1], 0.43644000000000005[0]
[RPS6KA1].istate = 0.57198[1], 0.42801999999999996[0]
[NR4A3].istate = 0.89144[1], 0.10855999999999999[0]
[PTK2B].istate = 0.32558[1], 0.67442[0]
[WWP1].istate = 0.53098[1], 0.46902[0]
[PLCG1].istate = 0.46952[1], 0.5304800000000001[0]
[SNAI1].istate = 0.69258[1], 0.30742[0]
[PRKCG].istate = 0.55687[1], 0.44313[0]
[MAP2K2].istate = 0.4564[1], 0.5436000000000001[0]
[ARHGEF6].istate = 0.51604[1], 0.48395999999999995[0]
[LATS1].istate = 0.78166[1], 0.21833999999999998[0]
[ARHGEF11].istate = 0.53492[1], 0.46508000000000005[0]
[SPART].istate = 0.51931[1], 0.48068999999999995[0]
[KRAS].istate = 0.8535[1], 0.14649999999999996[0]
[ROCK2].istate = 0.76465[1], 0.23534999999999995[0]
[RAC1].istate = 0.91087[1], 0.08913000000000004[0]
[MYC].istate = 0.58661[1], 0.41339000000000004[0]
[YAP1].istate = 0.76876[1], 0.23124[0]
[EGF].istate = 0.66965[1], 0.33035000000000003[0]
[ERBB2].istate = 0.43096[1], 0.56904[0]
[AKT1].istate = 0.82028[1], 0.17972[0]
[EPHA2].istate = 0.30416[1], 0.69584[0]
[CDC42BPA].istate = 0.21568[1], 0.78432[0]
[EGFR].istate = 0.60387[1], 0.39613[0]
[PAK1].istate = 0.17686[1], 0.82314[0]
[LATS2].istate = 0.85979[1], 0.14020999999999995[0]
[EIF4E].istate = 0.82305[1], 0.17695000000000005[0]
[PRKCA].istate = 0.28961[1], 0.7103900000000001[0]
[DEPTOR].istate = 0.39713[1], 0.60287[0]
[BRAF].istate = 0.72004[1], 0.27996[0]
[NRG2].istate = 0.49398[1], 0.50602[0]
[SHC1].istate = 0.72905[1], 0.27095[0]
[PRKCB].istate = 0.48985[1], 0.51015[0]
[CTNNB1].istate = 0.68706[1], 0.31294[0]
[MAP2K1].istate = 0.65189[1], 0.34811000000000003[0]
[NRG4].istate = 0.52347[1], 0.47653[0]
[TACR3].istate = 0.17648[1], 0.82352[0]
[CDK1].istate = 0.72446[1], 0.27554[0]
[BCL2L1].istate = 0.26021[1], 0.73979[0]
[BCL2].istate = 0.62145[1], 0.37855000000000005[0]
[PTEN].istate = 0.76968[1], 0.23031999999999997[0]
[CFL1].istate = 0.42585[1], 0.5741499999999999[0]
[YES1].istate = 0.75002[1], 0.24997999999999998[0]
[JUN].istate = 0.86221[1], 0.13778999999999997[0]
[ERBB4].istate = 0.5274[1], 0.4726[0]
[PTPN11].istate = 0.79241[1], 0.20759000000000005[0]
[PAK2].istate = 0.48854[1], 0.51146[0]
[F2R].istate = 0.88022[1], 0.11978[0]
[LIMK2].istate = 0.34825[1], 0.65175[0]
[NRG3].istate = 0.23494[1], 0.76506[0]
[EIF4EBP1].istate = 0.18517[1], 0.8148299999999999[0]
[ARHGEF12].istate = 0.68799[1], 0.31201[0]
[SRC].istate = 0.58962[1], 0.41037999999999997[0]
[NRAS].istate = 0.68672[1], 0.31328[0]
[mTORC2].istate = 0.4944[1], 0.5056[0]
[mTORC1].istate = 0.49599[1], 0.5040100000000001[0]
[PI3K].istate = 0.53525[1], 0.46475[0]
[TSC].istate = 0.64996[1], 0.35004[0]
```
