## Supplementary Dataset 5 for "Explainable Generative AI Uncovers a Molecular Continuum in Medulloblastoma with Implications for Rare Cancer Subtyping and Treatment Equity": MB_list2_RNA_asTransition_440.cfg

```
$u_F2R=0.86754
$d_F2R=1.15268
$u_LPAR2=1.22826
$d_LPAR2=0.81416
$u_TACR3=45.93778
$d_TACR3=0.02177
$u_EGF=36.00165
$d_EGF=0.02778
$u_NRG1 = 1
$d_NRG1 = 1
$u_NRG2=0.20963
$d_NRG2=4.77031
$u_NRG3=5.68549
$d_NRG3=0.17589
$u_NRG4=0.53431
$d_NRG4=1.87157
$u_AKT1=13.36453
$d_AKT1=0.07482
$u_AKT2=0.79629
$d_AKT2=1.25582
$u_AKT3=0.77742
$d_AKT3=1.28631
$u_AMOTL2=2.37916
$d_AMOTL2=0.42032
$u_ARAF=0.5489
$d_ARAF=1.82183
$u_ARHGEF1=0.40522
$d_ARHGEF1=2.4678
$u_ARHGEF11=0.14643
$d_ARHGEF11=6.8292
$u_ARHGEF12=0.44228
$d_ARHGEF12=2.26101
$u_ARHGEF6=2.61604
$d_ARHGEF6=0.38226
$u_ATF2 = 1
$d_ATF2 = 1
$u_BAD=5.54101
$d_BAD=0.18047
$u_BCL2=0.2533
$d_BCL2=3.94789
$u_BCL2L1=28.78134
$d_BCL2L1=0.03474
$u_BRAF=0.08719
$d_BRAF=11.46921
$u_CDC42=4.51906
$d_CDC42=0.22128
$u_CDC42BPA=0.13501
$d_CDC42BPA=7.40686
$u_CDK1=0.7667
$d_CDK1=1.30429
$u_CDC25B=0.06184
$d_CDC25B=16.17076
$u_CFL1=0.73855
$d_CFL1=1.354
$u_CFL2 = 1
$d_CFL2 = 1
$u_CREB1 = 1
$d_CREB1 = 1
$u_CTNNB1=2.10343
$d_CTNNB1=0.47541
$u_CTTN = 1
$d_CTTN = 1
$u_DEPTOR=2.6895
$d_DEPTOR=0.37182
$u_EPHA2=12.98592
$d_EPHA2=0.07701
$u_EGFR=0.13591
$d_EGFR=7.35781
$u_ERBB2=0.12131
$d_ERBB2=8.24334
$u_ERBB3=0.49352
$d_ERBB3=2.02626
$u_ERBB4=2.59607
$d_ERBB4=0.3852
$u_EIF4E=5.49985
$d_EIF4E=0.18182
$u_EIF4EBP1=2.13025
$d_EIF4EBP1=0.46943
$u_FUS=6.47247
$d_FUS=0.1545
$u_GIT1=0.04495
$d_GIT1=22.24694
$u_GNA13 = 1
$d_GNA13 = 1
$u_GRB2 = 1
$d_GRB2 = 1
$u_HRAS = 1
$d_HRAS = 1
$u_ITCH = 1
$d_ITCH = 1
$u_JUN=3.00297
$d_JUN=0.333
$u_KRAS=3.82987
$d_KRAS=0.26111
$u_LATS1=0.4248
$d_LATS1=2.35405
$u_LATS2=0.16567
$d_LATS2=6.0361
$u_LIMK1=0.42518
$d_LIMK1=2.35195
$u_LIMK2=2.10845
$d_LIMK2=0.47428
$u_MAP2K1=0.57287
$d_MAP2K1=1.7456
$u_MAP2K2=0.4574
$d_MAP2K2=2.18627
$u_MAPK1 = 1
$d_MAPK1 = 1
$u_MAPK3 = 1
$d_MAPK3 = 1
$u_MYC=14.74489
$d_MYC=0.06782
$u_MP = 1
$d_MP = 1
$u_NFE2L2=25.0454
$d_NFE2L2=0.03993
$u_NR4A3=3.25401
$d_NR4A3=0.30731
$u_NRAS=2.63163
$d_NRAS=0.37999
$u_PAK1=2.75669
$d_PAK1=0.36275
$u_PAK2=1.47881
$d_PAK2=0.67622
$u_PAK3=0.25429
$d_PAK3=3.93252
$u_PAK4 = 1
$d_PAK4 = 1
$u_PDPK1 = 1
$d_PDPK1 = 1
$u_PI3K=2.96197
$d_PI3K=0.33761
$u_PLCG1=0.10767
$d_PLCG1=9.28764
$u_PPP1R12A = 1
$d_PPP1R12A = 1
$u_PPP1R12B=0.19835
$d_PPP1R12B=5.04159
$u_PRKACA = 1
$d_PRKACA = 1
$u_PRKCA=0.68067
$d_PRKCA=1.46914
$u_PRKCB=0.58382
$d_PRKCB=1.71286
$u_PRKCG=0.25548
$d_PRKCG=3.9142
$u_PRKCZ=0.20382
$d_PRKCZ=4.90629
$u_PTEN=3.83114
$d_PTEN=0.26102
$u_PTK2B=2.31859
$d_PTK2B=0.4313
$u_PTPN11=0.48463
$d_PTPN11=2.06343
$u_RAC1=9.17076
$d_RAC1=0.10904
$u_RAF1 = 1
$d_RAF1 = 1
$u_RHEB=2.66395
$d_RHEB=0.37538
$u_RHOA = 1
$d_RHOA = 1
$u_ROCK1=0.58123
$d_ROCK1=1.72049
$u_ROCK2=0.6316
$d_ROCK2=1.58328
$u_RPS6KA1=1.61132
$d_RPS6KA1=0.62061
$u_SHC1=0.26213
$d_SHC1=3.8149
$u_SIRT1=1.24432
$d_SIRT1=0.80365
$u_SNAI1=3.13715
$d_SNAI1=0.31876
$u_SPART=0.03753
$d_SPART=26.64535
$u_SOS1 = 1
$d_SOS1 = 1
$u_SRC=0.50706
$d_SRC=1.97215
$u_STMN1 = 1
$d_STMN1 = 1
$u_SYN1=0.34126
$d_SYN1=2.93032
$u_TSC=0.11908
$d_TSC=8.39772
$u_TTL=3.08503
$d_TTL=0.32415
$u_WWTR1=0.1259
$d_WWTR1=7.94281
$u_WWP1=3.02033
$d_WWP1=0.33109
$u_YES1=0.4295
$d_YES1=2.32829
$u_YAP1=0.12522
$d_YAP1=7.98594
$u_mTORC2=0.30852
$d_mTORC2=3.24128
$u_mTORC1=0.05799
$d_mTORC1=17.24435
$u_FOXO = 1
$d_FOXO = 1
$u_Tubulin = 1
$d_Tubulin = 1
$u_Microtubule_polimerization = 1
$d_Microtubule_polimerization = 1
$u_Neuron_migration = 1
$d_Neuron_migration = 1
$u_Actin_cytoskeleton_reorganization = 1
$d_Actin_cytoskeleton_reorganization = 1
$u_Cell_migration = 1
$d_Cell_migration = 1
$u_F_actin_dynamics = 1
$d_F_actin_dynamics = 1
$u_Protein_synthesis = 1
$d_Protein_synthesis = 1
$u_Metastasis = 1
$d_Metastasis = 1
$u_Proliferation = 1
$d_Proliferation = 1
$u_Apoptosis = 1
$d_Apoptosis = 1
[ATF2].istate = 1 [0], 0 [1]
[CFL2].istate = 1 [0], 0 [1]
[CREB1].istate = 1 [0], 0 [1]
[CTTN].istate = 1 [0], 0 [1]
[GNA13].istate = 1 [0], 0 [1]
[GRB2].istate = 1 [0], 0 [1]
[HRAS].istate = 1 [0], 0 [1]
[ITCH].istate = 1 [0], 0 [1]
[MAPK1].istate = 1 [0], 0 [1]
[MAPK3].istate = 1 [0], 0 [1]
[MP].istate = 1 [0], 0 [1]
[PAK4].istate = 1 [0], 0 [1]
[PDPK1].istate = 1 [0], 0 [1]
[PPP1R12A].istate = 1 [0], 0 [1]
[PRKACA].istate = 1 [0], 0 [1]
[RAF1].istate = 1 [0], 0 [1]
[RHOA].istate = 1 [0], 0 [1]
[SOS1].istate = 1 [0], 0 [1]
[STMN1].istate = 1 [0], 0 [1]
[FOXO].istate = 1 [0], 0 [1]
[Tubulin].istate = 1 [0], 0 [1]
[Microtubule_polimerization].istate = 1 [0], 0 [1]
[Neuron_migration].istate = 1 [0], 0 [1]
[Actin_cytoskeleton_reorganization].istate = 1 [0], 0 [1]
[Cell_migration].istate = 1 [0], 0 [1]
[F_actin_dynamics].istate = 1 [0], 0 [1]
[Protein_synthesis].istate = 1 [0], 0 [1]
[Metastasis].istate = 1 [0], 0 [1]
[Proliferation].istate = 1 [0], 0 [1]
[Apoptosis].istate = 1 [0], 0 [1]
discrete_time = 0
use_physrandgen = FALSE
seed_pseudorandom = 100
sample_count = 10000
max_time = 60
time_tick = 0.1
thread_count = 1
statdist_traj_count = 100
statdist_cluster_threshold = 1
display_traj = 0
statdist_similarity_cache_max_size = 20000
F2R.is_internal = TRUE
LPAR2.is_internal = TRUE
TACR3.is_internal = TRUE
EGF.is_internal = TRUE
NRG1.is_internal = TRUE
NRG2.is_internal = TRUE
NRG3.is_internal = TRUE
NRG4.is_internal = TRUE
AKT1.is_internal = TRUE
AKT2.is_internal = TRUE
AKT3.is_internal = TRUE
AMOTL2.is_internal = TRUE
ARAF.is_internal = TRUE
ARHGEF1.is_internal = TRUE
ARHGEF11.is_internal = TRUE
ARHGEF12.is_internal = TRUE
ARHGEF6.is_internal = TRUE
ATF2.is_internal = TRUE
BAD.is_internal = TRUE
BCL2.is_internal = TRUE
BCL2L1.is_internal = TRUE
BRAF.is_internal = TRUE
CDC42.is_internal = FALSE
CDC42BPA.is_internal = FALSE
CDK1.is_internal = FALSE
CDC25B.is_internal = FALSE
CFL1.is_internal = FALSE
CFL2.is_internal = FALSE
CREB1.is_internal = FALSE
CTNNB1.is_internal = FALSE
CTTN.is_internal = FALSE
DEPTOR.is_internal = FALSE
EPHA2.is_internal = FALSE
EGFR.is_internal = FALSE
ERBB2.is_internal = TRUE
ERBB3.is_internal = TRUE
ERBB4.is_internal = TRUE
EIF4E.is_internal = FALSE
EIF4EBP1.is_internal = FALSE
FUS.is_internal = TRUE
GIT1.is_internal = TRUE
GNA13.is_internal = TRUE
GRB2.is_internal = TRUE
HRAS.is_internal = TRUE
ITCH.is_internal = TRUE
JUN.is_internal = TRUE
KRAS.is_internal = TRUE
LATS1.is_internal = TRUE
LATS2.is_internal = TRUE
LIMK1.is_internal = TRUE
LIMK2.is_internal = TRUE
MAP2K1.is_internal = TRUE
MAP2K2.is_internal = TRUE
MAPK1.is_internal = TRUE
MAPK3.is_internal = TRUE
MYC.is_internal = TRUE
MP.is_internal = TRUE
NFE2L2.is_internal = TRUE
NR4A3.is_internal = TRUE
NRAS.is_internal = TRUE
PAK1.is_internal = TRUE
PAK2.is_internal = TRUE
PAK3.is_internal = TRUE
PAK4.is_internal = TRUE
PDPK1.is_internal = TRUE
PI3K.is_internal = TRUE
PLCG1.is_internal = TRUE
PPP1R12A.is_internal = TRUE
PPP1R12B.is_internal = TRUE
PRKACA.is_internal = TRUE
PRKCA.is_internal = TRUE
PRKCB.is_internal = TRUE
PRKCG.is_internal = TRUE
PRKCZ.is_internal = TRUE
PTEN.is_internal = TRUE
PTK2B.is_internal = TRUE
PTPN11.is_internal = TRUE
RAC1.is_internal = TRUE
RAF1.is_internal = TRUE
RHEB.is_internal = TRUE
RHOA.is_internal = TRUE
ROCK1.is_internal = TRUE
ROCK2.is_internal = TRUE
RPS6KA1.is_internal = TRUE
SHC1.is_internal = TRUE
SIRT1.is_internal = TRUE
SNAI1.is_internal = TRUE
SPART.is_internal = TRUE
SOS1.is_internal = TRUE
SRC.is_internal = TRUE
STMN1.is_internal = TRUE
SYN1.is_internal = TRUE
TSC.is_internal = TRUE
TTL.is_internal = TRUE
WWTR1.is_internal = TRUE
WWP1.is_internal = TRUE
YES1.is_internal = TRUE
YAP1.is_internal = TRUE
mTORC2.is_internal = TRUE
mTORC1.is_internal = TRUE
FOXO.is_internal = TRUE
Tubulin.is_internal = TRUE
Microtubule_polimerization.is_internal = TRUE
Neuron_migration.is_internal = TRUE
Actin_cytoskeleton_reorganization.is_internal = TRUE
Cell_migration.is_internal = FALSE
F_actin_dynamics.is_internal = TRUE
Protein_synthesis.is_internal = TRUE
Metastasis.is_internal = TRUE
Proliferation.is_internal = TRUE
Apoptosis.is_internal = TRUE
[NRG1].istate = 0.5[1], 0.5[0]
[BAD].istate = 0.6859[1], 0.31410000000000005[0]
[SYN1].istate = 0.38327[1], 0.61673[0]
[WWTR1].istate = 0.27501[1], 0.72499[0]
[LPAR2].istate = 0.52232[1], 0.47768[0]
[ERBB3].istate = 0.42333[1], 0.57667[0]
[PRKCZ].istate = 0.32731[1], 0.67269[0]
[ROCK1].istate = 0.44109[1], 0.55891[0]
[CDC42].istate = 0.66376[1], 0.33624[0]
[ARHGEF1].istate = 0.40192[1], 0.59808[0]
[PPP1R12B].istate = 0.32436[1], 0.67564[0]
[PAK3].istate = 0.35133[1], 0.6486700000000001[0]
[ARAF].istate = 0.43487[1], 0.56513[0]
[FUS].istate = 0.70277[1], 0.29723[0]
[SIRT1].istate = 0.52373[1], 0.47626999999999997[0]
[CDC25B].istate = 0.19781[1], 0.80219[0]
[AKT2].istate = 0.47527[1], 0.5247299999999999[0]
[RHEB].istate = 0.60638[1], 0.39361999999999997[0]
[LIMK1].istate = 0.40714[1], 0.5928599999999999[0]
[GIT1].istate = 0.16318[1], 0.83682[0]
[AMOTL2].istate = 0.59411[1], 0.40589[0]
[TTL].istate = 0.62231[1], 0.37768999999999997[0]
[NFE2L2].istate = 0.84968[1], 0.15032[0]
[AKT3].istate = 0.47266[1], 0.5273399999999999[0]
[RPS6KA1].istate = 0.5518[1], 0.44820000000000004[0]
[NR4A3].istate = 0.6281[1], 0.3719[0]
[PTK2B].istate = 0.59131[1], 0.40869[0]
[WWP1].istate = 0.62001[1], 0.37999000000000005[0]
[PLCG1].istate = 0.25802[1], 0.74198[0]
[SNAI1].istate = 0.62413[1], 0.37587000000000004[0]
[PRKCG].istate = 0.35184[1], 0.6481600000000001[0]
[MAP2K2].istate = 0.41507[1], 0.58493[0]
[ARHGEF6].istate = 0.60441[1], 0.39559[0]
[LATS1].istate = 0.40705[1], 0.59295[0]
[ARHGEF11].istate = 0.29141[1], 0.70859[0]
[SPART].istate = 0.14359[1], 0.85641[0]
[KRAS].istate = 0.6458[1], 0.35419999999999996[0]
[ROCK2].istate = 0.45011[1], 0.54989[0]
[RAC1].istate = 0.7406[1], 0.25939999999999996[0]
[MYC].istate = 0.79216[1], 0.20784000000000002[0]
[YAP1].istate = 0.27441[1], 0.72559[0]
[EGF].istate = 0.88908[1], 0.11092000000000002[0]
[ERBB2].istate = 0.27097[1], 0.7290300000000001[0]
[AKT1].istate = 0.78149[1], 0.21850999999999998[0]
[EPHA2].istate = 0.77837[1], 0.22163[0]
[CDC42BPA].istate = 0.28259[1], 0.71741[0]
[EGFR].istate = 0.28331[1], 0.71669[0]
[PAK1].istate = 0.6101[1], 0.3899[0]
[LATS2].istate = 0.30481[1], 0.69519[0]
[EIF4E].istate = 0.68509[1], 0.31491[0]
[PRKCA].istate = 0.45823[1], 0.54177[0]
[DEPTOR].istate = 0.60742[1], 0.39258000000000004[0]
[BRAF].istate = 0.23511[1], 0.76489[0]
[NRG2].istate = 0.33036[1], 0.66964[0]
[SHC1].istate = 0.35463[1], 0.64537[0]
[PRKCB].istate = 0.44157[1], 0.55843[0]
[CTNNB1].istate = 0.58073[1], 0.41927000000000003[0]
[MAP2K1].istate = 0.43951[1], 0.5604899999999999[0]
[NRG4].istate = 0.43195[1], 0.5680499999999999[0]
[TACR3].istate = 0.91554[1], 0.08445999999999998[0]
[CDK1].istate = 0.47116[1], 0.52884[0]
[BCL2L1].istate = 0.86478[1], 0.13522[0]
[BCL2].istate = 0.35091[1], 0.64909[0]
[PTEN].istate = 0.64583[1], 0.35417[0]
[CFL1].istate = 0.4671[1], 0.5328999999999999[0]
[YES1].istate = 0.40824[1], 0.5917600000000001[0]
[JUN].istate = 0.61939[1], 0.38061[0]
[ERBB4].istate = 0.60358[1], 0.39642[0]
[PTPN11].istate = 0.42135[1], 0.57865[0]
[PAK2].istate = 0.54248[1], 0.45752000000000004[0]
[F2R].istate = 0.48457[1], 0.51543[0]
[LIMK2].istate = 0.58099[1], 0.41901[0]
[NRG3].istate = 0.68869[1], 0.31131[0]
[EIF4EBP1].istate = 0.58211[1], 0.41789[0]
[ARHGEF12].istate = 0.41142[1], 0.58858[0]
[SRC].istate = 0.42627[1], 0.5737300000000001[0]
[NRAS].istate = 0.60506[1], 0.39493999999999996[0]
[mTORC2].istate = 0.37232[1], 0.62768[0]
[mTORC1].istate = 0.19084[1], 0.80916[0]
[PI3K].istate = 0.6179[1], 0.3821[0]
[TSC].istate = 0.26896[1], 0.73104[0]
```
