## Supplementary Dataset 5 for "Explainable Generative AI Uncovers a Molecular Continuum in Medulloblastoma with Implications for Rare Cancer Subtyping and Treatment Equity": MB_list2_RNA_asTransition_445.cfg

```
$u_F2R=1.08862
$d_F2R=0.91859
$u_LPAR2=0.29885
$d_LPAR2=3.34616
$u_TACR3=3.26466
$d_TACR3=0.30631
$u_EGF=98.17009
$d_EGF=0.01019
$u_NRG1 = 1
$d_NRG1 = 1
$u_NRG2=0.19097
$d_NRG2=5.23642
$u_NRG3=27.80067
$d_NRG3=0.03597
$u_NRG4=0.19483
$d_NRG4=5.13268
$u_AKT1=15.39456
$d_AKT1=0.06496
$u_AKT2=3.97135
$d_AKT2=0.2518
$u_AKT3=40.35069
$d_AKT3=0.02478
$u_AMOTL2=1.30915
$d_AMOTL2=0.76385
$u_ARAF=0.16554
$d_ARAF=6.04084
$u_ARHGEF1=0.02896
$d_ARHGEF1=34.53039
$u_ARHGEF11=1.01964
$d_ARHGEF11=0.98074
$u_ARHGEF12=0.19017
$d_ARHGEF12=5.25845
$u_ARHGEF6=1.40776
$d_ARHGEF6=0.71035
$u_ATF2 = 1
$d_ATF2 = 1
$u_BAD=13.14035
$d_BAD=0.0761
$u_BCL2=1.34693
$d_BCL2=0.74243
$u_BCL2L1=3.29529
$d_BCL2L1=0.30346
$u_BRAF=0.06696
$d_BRAF=14.93429
$u_CDC42=0.87391
$d_CDC42=1.14428
$u_CDC42BPA=11.50673
$d_CDC42BPA=0.08691
$u_CDK1=4.33112
$d_CDK1=0.23089
$u_CDC25B=0.28742
$d_CDC25B=3.47923
$u_CFL1=0.81181
$d_CFL1=1.23182
$u_CFL2 = 1
$d_CFL2 = 1
$u_CREB1 = 1
$d_CREB1 = 1
$u_CTNNB1=1.55414
$d_CTNNB1=0.64344
$u_CTTN = 1
$d_CTTN = 1
$u_DEPTOR=5.241
$d_DEPTOR=0.1908
$u_EPHA2=1.91953
$d_EPHA2=0.52096
$u_EGFR=0.05128
$d_EGFR=19.50078
$u_ERBB2=2.57825
$d_ERBB2=0.38786
$u_ERBB3=0.3476
$d_ERBB3=2.87687
$u_ERBB4=1.6004
$d_ERBB4=0.62484
$u_EIF4E=4.33842
$d_EIF4E=0.2305
$u_EIF4EBP1=7.78832
$d_EIF4EBP1=0.1284
$u_FUS=63.79246
$d_FUS=0.01568
$u_GIT1=0.2106
$d_GIT1=4.74834
$u_GNA13 = 1
$d_GNA13 = 1
$u_GRB2 = 1
$d_GRB2 = 1
$u_HRAS = 1
$d_HRAS = 1
$u_ITCH = 1
$d_ITCH = 1
$u_JUN=0.31924
$d_JUN=3.13244
$u_KRAS=8.40858
$d_KRAS=0.11893
$u_LATS1=0.33094
$d_LATS1=3.0217
$u_LATS2=16.10556
$d_LATS2=0.06209
$u_LIMK1=1.66065
$d_LIMK1=0.60217
$u_LIMK2=17.39799
$d_LIMK2=0.05748
$u_MAP2K1=2.80694
$d_MAP2K1=0.35626
$u_MAP2K2=0.41545
$d_MAP2K2=2.40703
$u_MAPK1 = 1
$d_MAPK1 = 1
$u_MAPK3 = 1
$d_MAPK3 = 1
$u_MYC=37.35802
$d_MYC=0.02677
$u_MP = 1
$d_MP = 1
$u_NFE2L2=31.75282
$d_NFE2L2=0.03149
$u_NR4A3=2.0362
$d_NR4A3=0.49111
$u_NRAS=1.72372
$d_NRAS=0.58014
$u_PAK1=22.95368
$d_PAK1=0.04357
$u_PAK2=26.80732
$d_PAK2=0.0373
$u_PAK3=0.36288
$d_PAK3=2.75573
$u_PAK4 = 1
$d_PAK4 = 1
$u_PDPK1 = 1
$d_PDPK1 = 1
$u_PI3K=1.51692
$d_PI3K=0.65923
$u_PLCG1=0.22779
$d_PLCG1=4.39001
$u_PPP1R12A = 1
$d_PPP1R12A = 1
$u_PPP1R12B=8.23759
$d_PPP1R12B=0.12139
$u_PRKACA = 1
$d_PRKACA = 1
$u_PRKCA=0.14173
$d_PRKCA=7.05567
$u_PRKCB=0.20834
$d_PRKCB=4.79985
$u_PRKCG=0.04638
$d_PRKCG=21.56102
$u_PRKCZ=0.87407
$d_PRKCZ=1.14407
$u_PTEN=0.75789
$d_PTEN=1.31945
$u_PTK2B=0.12459
$d_PTK2B=8.02633
$u_PTPN11=3.23615
$d_PTPN11=0.30901
$u_RAC1=16.85325
$d_RAC1=0.05934
$u_RAF1 = 1
$d_RAF1 = 1
$u_RHEB=14.66039
$d_RHEB=0.06821
$u_RHOA = 1
$d_RHOA = 1
$u_ROCK1=0.87656
$d_ROCK1=1.14082
$u_ROCK2=1.1661
$d_ROCK2=0.85756
$u_RPS6KA1=11.99377
$d_RPS6KA1=0.08338
$u_SHC1=8.13918
$d_SHC1=0.12286
$u_SIRT1=2.28474
$d_SIRT1=0.43769
$u_SNAI1=0.19
$d_SNAI1=5.26316
$u_SPART=6.7569
$d_SPART=0.148
$u_SOS1 = 1
$d_SOS1 = 1
$u_SRC=0.86174
$d_SRC=1.16044
$u_STMN1 = 1
$d_STMN1 = 1
$u_SYN1=1.51481
$d_SYN1=0.66015
$u_TSC=0.02528
$d_TSC=39.55696
$u_TTL=25.28009
$d_TTL=0.03956
$u_WWTR1=0.03541
$d_WWTR1=28.24061
$u_WWP1=0.56159
$d_WWP1=1.78066
$u_YES1=1.26218
$d_YES1=0.79228
$u_YAP1=0.04465
$d_YAP1=22.39642
$u_mTORC2=0.1734
$d_mTORC2=5.76701
$u_mTORC1=0.1553
$d_mTORC1=6.43915
$u_FOXO = 1
$d_FOXO = 1
$u_Tubulin = 1
$d_Tubulin = 1
$u_Microtubule_polimerization = 1
$d_Microtubule_polimerization = 1
$u_Neuron_migration = 1
$d_Neuron_migration = 1
$u_Actin_cytoskeleton_reorganization = 1
$d_Actin_cytoskeleton_reorganization = 1
$u_Cell_migration = 1
$d_Cell_migration = 1
$u_F_actin_dynamics = 1
$d_F_actin_dynamics = 1
$u_Protein_synthesis = 1
$d_Protein_synthesis = 1
$u_Metastasis = 1
$d_Metastasis = 1
$u_Proliferation = 1
$d_Proliferation = 1
$u_Apoptosis = 1
$d_Apoptosis = 1
[ATF2].istate = 1 [0], 0 [1]
[CFL2].istate = 1 [0], 0 [1]
[CREB1].istate = 1 [0], 0 [1]
[CTTN].istate = 1 [0], 0 [1]
[GNA13].istate = 1 [0], 0 [1]
[GRB2].istate = 1 [0], 0 [1]
[HRAS].istate = 1 [0], 0 [1]
[ITCH].istate = 1 [0], 0 [1]
[MAPK1].istate = 1 [0], 0 [1]
[MAPK3].istate = 1 [0], 0 [1]
[MP].istate = 1 [0], 0 [1]
[PAK4].istate = 1 [0], 0 [1]
[PDPK1].istate = 1 [0], 0 [1]
[PPP1R12A].istate = 1 [0], 0 [1]
[PRKACA].istate = 1 [0], 0 [1]
[RAF1].istate = 1 [0], 0 [1]
[RHOA].istate = 1 [0], 0 [1]
[SOS1].istate = 1 [0], 0 [1]
[STMN1].istate = 1 [0], 0 [1]
[FOXO].istate = 1 [0], 0 [1]
[Tubulin].istate = 1 [0], 0 [1]
[Microtubule_polimerization].istate = 1 [0], 0 [1]
[Neuron_migration].istate = 1 [0], 0 [1]
[Actin_cytoskeleton_reorganization].istate = 1 [0], 0 [1]
[Cell_migration].istate = 1 [0], 0 [1]
[F_actin_dynamics].istate = 1 [0], 0 [1]
[Protein_synthesis].istate = 1 [0], 0 [1]
[Metastasis].istate = 1 [0], 0 [1]
[Proliferation].istate = 1 [0], 0 [1]
[Apoptosis].istate = 1 [0], 0 [1]
discrete_time = 0
use_physrandgen = FALSE
seed_pseudorandom = 100
sample_count = 10000
max_time = 60
time_tick = 0.1
thread_count = 1
statdist_traj_count = 100
statdist_cluster_threshold = 1
display_traj = 0
statdist_similarity_cache_max_size = 20000
F2R.is_internal = TRUE
LPAR2.is_internal = TRUE
TACR3.is_internal = TRUE
EGF.is_internal = TRUE
NRG1.is_internal = TRUE
NRG2.is_internal = TRUE
NRG3.is_internal = TRUE
NRG4.is_internal = TRUE
AKT1.is_internal = TRUE
AKT2.is_internal = TRUE
AKT3.is_internal = TRUE
AMOTL2.is_internal = TRUE
ARAF.is_internal = TRUE
ARHGEF1.is_internal = TRUE
ARHGEF11.is_internal = TRUE
ARHGEF12.is_internal = TRUE
ARHGEF6.is_internal = TRUE
ATF2.is_internal = TRUE
BAD.is_internal = TRUE
BCL2.is_internal = TRUE
BCL2L1.is_internal = TRUE
BRAF.is_internal = TRUE
CDC42.is_internal = FALSE
CDC42BPA.is_internal = FALSE
CDK1.is_internal = FALSE
CDC25B.is_internal = FALSE
CFL1.is_internal = FALSE
CFL2.is_internal = FALSE
CREB1.is_internal = FALSE
CTNNB1.is_internal = FALSE
CTTN.is_internal = FALSE
DEPTOR.is_internal = FALSE
EPHA2.is_internal = FALSE
EGFR.is_internal = FALSE
ERBB2.is_internal = TRUE
ERBB3.is_internal = TRUE
ERBB4.is_internal = TRUE
EIF4E.is_internal = FALSE
EIF4EBP1.is_internal = FALSE
FUS.is_internal = TRUE
GIT1.is_internal = TRUE
GNA13.is_internal = TRUE
GRB2.is_internal = TRUE
HRAS.is_internal = TRUE
ITCH.is_internal = TRUE
JUN.is_internal = TRUE
KRAS.is_internal = TRUE
LATS1.is_internal = TRUE
LATS2.is_internal = TRUE
LIMK1.is_internal = TRUE
LIMK2.is_internal = TRUE
MAP2K1.is_internal = TRUE
MAP2K2.is_internal = TRUE
MAPK1.is_internal = TRUE
MAPK3.is_internal = TRUE
MYC.is_internal = TRUE
MP.is_internal = TRUE
NFE2L2.is_internal = TRUE
NR4A3.is_internal = TRUE
NRAS.is_internal = TRUE
PAK1.is_internal = TRUE
PAK2.is_internal = TRUE
PAK3.is_internal = TRUE
PAK4.is_internal = TRUE
PDPK1.is_internal = TRUE
PI3K.is_internal = TRUE
PLCG1.is_internal = TRUE
PPP1R12A.is_internal = TRUE
PPP1R12B.is_internal = TRUE
PRKACA.is_internal = TRUE
PRKCA.is_internal = TRUE
PRKCB.is_internal = TRUE
PRKCG.is_internal = TRUE
PRKCZ.is_internal = TRUE
PTEN.is_internal = TRUE
PTK2B.is_internal = TRUE
PTPN11.is_internal = TRUE
RAC1.is_internal = TRUE
RAF1.is_internal = TRUE
RHEB.is_internal = TRUE
RHOA.is_internal = TRUE
ROCK1.is_internal = TRUE
ROCK2.is_internal = TRUE
RPS6KA1.is_internal = TRUE
SHC1.is_internal = TRUE
SIRT1.is_internal = TRUE
SNAI1.is_internal = TRUE
SPART.is_internal = TRUE
SOS1.is_internal = TRUE
SRC.is_internal = TRUE
STMN1.is_internal = TRUE
SYN1.is_internal = TRUE
TSC.is_internal = TRUE
TTL.is_internal = TRUE
WWTR1.is_internal = TRUE
WWP1.is_internal = TRUE
YES1.is_internal = TRUE
YAP1.is_internal = TRUE
mTORC2.is_internal = TRUE
mTORC1.is_internal = TRUE
FOXO.is_internal = TRUE
Tubulin.is_internal = TRUE
Microtubule_polimerization.is_internal = TRUE
Neuron_migration.is_internal = TRUE
Actin_cytoskeleton_reorganization.is_internal = TRUE
Cell_migration.is_internal = FALSE
F_actin_dynamics.is_internal = TRUE
Protein_synthesis.is_internal = TRUE
Metastasis.is_internal = TRUE
Proliferation.is_internal = TRUE
Apoptosis.is_internal = TRUE
[NRG1].istate = 0.5[1], 0.5[0]
[BAD].istate = 0.77965[1], 0.22035000000000005[0]
[SYN1].istate = 0.54509[1], 0.45491000000000004[0]
[WWTR1].istate = 0.13728[1], 0.8627199999999999[0]
[LPAR2].istate = 0.36886[1], 0.63114[0]
[ERBB3].istate = 0.38527[1], 0.61473[0]
[PRKCZ].istate = 0.48539[1], 0.51461[0]
[ROCK1].istate = 0.4857[1], 0.5143[0]
[CDC42].istate = 0.48537[1], 0.5146299999999999[0]
[ARHGEF1].istate = 0.11545[1], 0.88455[0]
[PPP1R12B].istate = 0.72895[1], 0.27105[0]
[PAK3].istate = 0.38994[1], 0.61006[0]
[ARAF].istate = 0.30472[1], 0.69528[0]
[FUS].istate = 0.95119[1], 0.04881000000000002[0]
[SIRT1].istate = 0.58971[1], 0.41029000000000004[0]
[CDC25B].istate = 0.36463[1], 0.63537[0]
[AKT2].istate = 0.64973[1], 0.35026999999999997[0]
[RHEB].istate = 0.79154[1], 0.20845999999999998[0]
[LIMK1].istate = 0.55507[1], 0.44493000000000005[0]
[GIT1].istate = 0.33087[1], 0.66913[0]
[AMOTL2].istate = 0.52925[1], 0.47075[0]
[TTL].istate = 0.85069[1], 0.14931000000000005[0]
[NFE2L2].istate = 0.87545[1], 0.12455000000000005[0]
[AKT3].istate = 0.90146[1], 0.09853999999999996[0]
[RPS6KA1].istate = 0.76974[1], 0.23026000000000002[0]
[NR4A3].istate = 0.5772[1], 0.42279999999999995[0]
[PTK2B].istate = 0.27387[1], 0.7261299999999999[0]
[WWP1].istate = 0.43736[1], 0.56264[0]
[PLCG1].istate = 0.33938[1], 0.66062[0]
[SNAI1].istate = 0.31969[1], 0.68031[0]
[PRKCG].istate = 0.16659[1], 0.83341[0]
[MAP2K2].istate = 0.40463[1], 0.59537[0]
[ARHGEF6].istate = 0.53713[1], 0.46287[0]
[LATS1].istate = 0.37994[1], 0.6200600000000001[0]
[ARHGEF11].istate = 0.50211[1], 0.49789000000000005[0]
[SPART].istate = 0.70744[1], 0.29256000000000004[0]
[KRAS].istate = 0.73118[1], 0.26881999999999995[0]
[ROCK2].istate = 0.51668[1], 0.48331999999999997[0]
[RAC1].istate = 0.80667[1], 0.19333[0]
[MYC].istate = 0.8931[1], 0.1069[0]
[YAP1].istate = 0.16245[1], 0.83755[0]
[EGF].istate = 0.99799[1], 0.0020099999999999563[0]
[ERBB2].istate = 0.60283[1], 0.39717[0]
[AKT1].istate = 0.79684[1], 0.20316[0]
[EPHA2].istate = 0.5708[1], 0.4292[0]
[CDC42BPA].istate = 0.76524[1], 0.23475999999999997[0]
[EGFR].istate = 0.17749[1], 0.82251[0]
[PAK1].istate = 0.84021[1], 0.15979[0]
[LATS2].istate = 0.80174[1], 0.19826[0]
[EIF4E].istate = 0.65933[1], 0.34067000000000003[0]
[PRKCA].istate = 0.28787[1], 0.7121299999999999[0]
[DEPTOR].istate = 0.67985[1], 0.32015000000000005[0]
[BRAF].istate = 0.20645[1], 0.79355[0]
[NRG2].istate = 0.32024[1], 0.6797599999999999[0]
[SHC1].istate = 0.72765[1], 0.27235[0]
[PRKCB].istate = 0.32969[1], 0.67031[0]
[CTNNB1].istate = 0.54787[1], 0.45213000000000003[0]
[MAP2K1].istate = 0.61206[1], 0.38793999999999995[0]
[NRG4].istate = 0.32242[1], 0.6775800000000001[0]
[TACR3].istate = 0.62846[1], 0.37154[0]
[CDK1].istate = 0.65915[1], 0.34085[0]
[BCL2L1].istate = 0.62947[1], 0.37053[0]
[BCL2].istate = 0.53234[1], 0.46765999999999996[0]
[PTEN].istate = 0.4699[1], 0.5301[0]
[CFL1].istate = 0.47736[1], 0.52264[0]
[YES1].istate = 0.52528[1], 0.47472000000000003[0]
[JUN].istate = 0.37603[1], 0.62397[0]
[ERBB4].istate = 0.55106[1], 0.44894[0]
[PTPN11].istate = 0.62751[1], 0.37249[0]
[PAK2].istate = 0.85706[1], 0.14293999999999996[0]
[F2R].istate = 0.50922[1], 0.49078[0]
[LIMK2].istate = 0.81012[1], 0.18988000000000005[0]
[NRG3].istate = 0.86101[1], 0.13898999999999995[0]
[EIF4EBP1].istate = 0.72286[1], 0.27714000000000005[0]
[ARHGEF12].istate = 0.31978[1], 0.68022[0]
[SRC].istate = 0.48384[1], 0.51616[0]
[NRAS].istate = 0.55912[1], 0.44088000000000005[0]
[mTORC2].istate = 0.30976[1], 0.69024[0]
[mTORC1].istate = 0.29779[1], 0.70221[0]
[PI3K].istate = 0.54524[1], 0.45476000000000005[0]
[TSC].istate = 0.10068[1], 0.89932[0]
```
