## Supplementary Dataset 5 for "Explainable Generative AI Uncovers a Molecular Continuum in Medulloblastoma with Implications for Rare Cancer Subtyping and Treatment Equity": MB_list2_RNA_asTransition_450.cfg

```
$u_F2R=5.0198
$d_F2R=0.19921
$u_LPAR2=3.29497
$d_LPAR2=0.30349
$u_TACR3=0.2362
$d_TACR3=4.2337
$u_EGF=0.53906
$d_EGF=1.85508
$u_NRG1 = 1
$d_NRG1 = 1
$u_NRG2=1.879
$d_NRG2=0.5322
$u_NRG3=3.23148
$d_NRG3=0.30946
$u_NRG4=0.41904
$d_NRG4=2.38641
$u_AKT1=2.73312
$d_AKT1=0.36588
$u_AKT2=0.12193
$d_AKT2=8.20143
$u_AKT3=0.30986
$d_AKT3=3.22726
$u_AMOTL2=1.37985
$d_AMOTL2=0.72472
$u_ARAF=2.1906
$d_ARAF=0.4565
$u_ARHGEF1=3.33676
$d_ARHGEF1=0.29969
$u_ARHGEF11=1.15731
$d_ARHGEF11=0.86407
$u_ARHGEF12=0.96968
$d_ARHGEF12=1.03127
$u_ARHGEF6=0.73937
$d_ARHGEF6=1.3525
$u_ATF2 = 1
$d_ATF2 = 1
$u_BAD=4.02585
$d_BAD=0.24839
$u_BCL2=19.4798
$d_BCL2=0.05134
$u_BCL2L1=0.33528
$d_BCL2L1=2.98258
$u_BRAF=4.55992
$d_BRAF=0.2193
$u_CDC42=1.38033
$d_CDC42=0.72446
$u_CDC42BPA=0.20028
$d_CDC42BPA=4.99301
$u_CDK1=1.6336
$d_CDK1=0.61214
$u_CDC25B=21.02211
$d_CDC25B=0.04757
$u_CFL1=2.07053
$d_CFL1=0.48297
$u_CFL2 = 1
$d_CFL2 = 1
$u_CREB1 = 1
$d_CREB1 = 1
$u_CTNNB1=0.02499
$d_CTNNB1=40.01601
$u_CTTN = 1
$d_CTTN = 1
$u_DEPTOR=0.38965
$d_DEPTOR=2.56641
$u_EPHA2=1.65277
$d_EPHA2=0.60504
$u_EGFR=18.65654
$d_EGFR=0.0536
$u_ERBB2=1.30878
$d_ERBB2=0.76407
$u_ERBB3=1.65513
$d_ERBB3=0.60418
$u_ERBB4=1.9433
$d_ERBB4=0.51459
$u_EIF4E=12.37761
$d_EIF4E=0.08079
$u_EIF4EBP1=11.78546
$d_EIF4EBP1=0.08485
$u_FUS=1.27651
$d_FUS=0.78339
$u_GIT1=6.37868
$d_GIT1=0.15677
$u_GNA13 = 1
$d_GNA13 = 1
$u_GRB2 = 1
$d_GRB2 = 1
$u_HRAS = 1
$d_HRAS = 1
$u_ITCH = 1
$d_ITCH = 1
$u_JUN=0.50498
$d_JUN=1.98028
$u_KRAS=1.32999
$d_KRAS=0.75189
$u_LATS1=0.28292
$d_LATS1=3.53457
$u_LATS2=5.05106
$d_LATS2=0.19798
$u_LIMK1=55.1639
$d_LIMK1=0.01813
$u_LIMK2=7.15166
$d_LIMK2=0.13983
$u_MAP2K1=0.46657
$d_MAP2K1=2.1433
$u_MAP2K2=2.16273
$d_MAP2K2=0.46238
$u_MAPK1 = 1
$d_MAPK1 = 1
$u_MAPK3 = 1
$d_MAPK3 = 1
$u_MYC=4.92739
$d_MYC=0.20295
$u_MP = 1
$d_MP = 1
$u_NFE2L2=0.29483
$d_NFE2L2=3.39179
$u_NR4A3=2.83353
$d_NR4A3=0.35292
$u_NRAS=0.41585
$d_NRAS=2.40471
$u_PAK1=0.1005
$d_PAK1=9.95025
$u_PAK2=0.17209
$d_PAK2=5.81091
$u_PAK3=1.07783
$d_PAK3=0.92779
$u_PAK4 = 1
$d_PAK4 = 1
$u_PDPK1 = 1
$d_PDPK1 = 1
$u_PI3K=0.05252
$d_PI3K=19.04037
$u_PLCG1=3.72056
$d_PLCG1=0.26878
$u_PPP1R12A = 1
$d_PPP1R12A = 1
$u_PPP1R12B=0.57393
$d_PPP1R12B=1.74237
$u_PRKACA = 1
$d_PRKACA = 1
$u_PRKCA=0.17902
$d_PRKCA=5.58597
$u_PRKCB=2.71923
$d_PRKCB=0.36775
$u_PRKCG=11.35207
$d_PRKCG=0.08809
$u_PRKCZ=0.28606
$d_PRKCZ=3.49577
$u_PTEN=0.16165
$d_PTEN=6.1862
$u_PTK2B=0.38912
$d_PTK2B=2.5699
$u_PTPN11=0.18118
$d_PTPN11=5.51937
$u_RAC1=1.84287
$d_RAC1=0.54263
$u_RAF1 = 1
$d_RAF1 = 1
$u_RHEB=18.05138
$d_RHEB=0.0554
$u_RHOA = 1
$d_RHOA = 1
$u_ROCK1=0.12048
$d_ROCK1=8.30013
$u_ROCK2=0.67165
$d_ROCK2=1.48887
$u_RPS6KA1=1.00705
$d_RPS6KA1=0.993
$u_SHC1=1.72835
$d_SHC1=0.57859
$u_SIRT1=0.02987
$d_SIRT1=33.47841
$u_SNAI1=0.68785
$d_SNAI1=1.45381
$u_SPART=0.27259
$d_SPART=3.66851
$u_SOS1 = 1
$d_SOS1 = 1
$u_SRC=16.2166
$d_SRC=0.06167
$u_STMN1 = 1
$d_STMN1 = 1
$u_SYN1=5.11518
$d_SYN1=0.1955
$u_TSC=0.49467
$d_TSC=2.02155
$u_TTL=10.29398
$d_TTL=0.09714
$u_WWTR1=3.38932
$d_WWTR1=0.29504
$u_WWP1=0.10229
$d_WWP1=9.77613
$u_YES1=0.09057
$d_YES1=11.04118
$u_YAP1=0.95273
$d_YAP1=1.04962
$u_mTORC2=0.14546
$d_mTORC2=6.87474
$u_mTORC1=1.73257
$d_mTORC1=0.57718
$u_FOXO = 1
$d_FOXO = 1
$u_Tubulin = 1
$d_Tubulin = 1
$u_Microtubule_polimerization = 1
$d_Microtubule_polimerization = 1
$u_Neuron_migration = 1
$d_Neuron_migration = 1
$u_Actin_cytoskeleton_reorganization = 1
$d_Actin_cytoskeleton_reorganization = 1
$u_Cell_migration = 1
$d_Cell_migration = 1
$u_F_actin_dynamics = 1
$d_F_actin_dynamics = 1
$u_Protein_synthesis = 1
$d_Protein_synthesis = 1
$u_Metastasis = 1
$d_Metastasis = 1
$u_Proliferation = 1
$d_Proliferation = 1
$u_Apoptosis = 1
$d_Apoptosis = 1
[ATF2].istate = 1 [0], 0 [1]
[CFL2].istate = 1 [0], 0 [1]
[CREB1].istate = 1 [0], 0 [1]
[CTTN].istate = 1 [0], 0 [1]
[GNA13].istate = 1 [0], 0 [1]
[GRB2].istate = 1 [0], 0 [1]
[HRAS].istate = 1 [0], 0 [1]
[ITCH].istate = 1 [0], 0 [1]
[MAPK1].istate = 1 [0], 0 [1]
[MAPK3].istate = 1 [0], 0 [1]
[MP].istate = 1 [0], 0 [1]
[PAK4].istate = 1 [0], 0 [1]
[PDPK1].istate = 1 [0], 0 [1]
[PPP1R12A].istate = 1 [0], 0 [1]
[PRKACA].istate = 1 [0], 0 [1]
[RAF1].istate = 1 [0], 0 [1]
[RHOA].istate = 1 [0], 0 [1]
[SOS1].istate = 1 [0], 0 [1]
[STMN1].istate = 1 [0], 0 [1]
[FOXO].istate = 1 [0], 0 [1]
[Tubulin].istate = 1 [0], 0 [1]
[Microtubule_polimerization].istate = 1 [0], 0 [1]
[Neuron_migration].istate = 1 [0], 0 [1]
[Actin_cytoskeleton_reorganization].istate = 1 [0], 0 [1]
[Cell_migration].istate = 1 [0], 0 [1]
[F_actin_dynamics].istate = 1 [0], 0 [1]
[Protein_synthesis].istate = 1 [0], 0 [1]
[Metastasis].istate = 1 [0], 0 [1]
[Proliferation].istate = 1 [0], 0 [1]
[Apoptosis].istate = 1 [0], 0 [1]
discrete_time = 0
use_physrandgen = FALSE
seed_pseudorandom = 100
sample_count = 10000
max_time = 60
time_tick = 0.1
thread_count = 1
statdist_traj_count = 100
statdist_cluster_threshold = 1
display_traj = 0
statdist_similarity_cache_max_size = 20000
F2R.is_internal = TRUE
LPAR2.is_internal = TRUE
TACR3.is_internal = TRUE
EGF.is_internal = TRUE
NRG1.is_internal = TRUE
NRG2.is_internal = TRUE
NRG3.is_internal = TRUE
NRG4.is_internal = TRUE
AKT1.is_internal = TRUE
AKT2.is_internal = TRUE
AKT3.is_internal = TRUE
AMOTL2.is_internal = TRUE
ARAF.is_internal = TRUE
ARHGEF1.is_internal = TRUE
ARHGEF11.is_internal = TRUE
ARHGEF12.is_internal = TRUE
ARHGEF6.is_internal = TRUE
ATF2.is_internal = TRUE
BAD.is_internal = TRUE
BCL2.is_internal = TRUE
BCL2L1.is_internal = TRUE
BRAF.is_internal = TRUE
CDC42.is_internal = FALSE
CDC42BPA.is_internal = FALSE
CDK1.is_internal = FALSE
CDC25B.is_internal = FALSE
CFL1.is_internal = FALSE
CFL2.is_internal = FALSE
CREB1.is_internal = FALSE
CTNNB1.is_internal = FALSE
CTTN.is_internal = FALSE
DEPTOR.is_internal = FALSE
EPHA2.is_internal = FALSE
EGFR.is_internal = FALSE
ERBB2.is_internal = TRUE
ERBB3.is_internal = TRUE
ERBB4.is_internal = TRUE
EIF4E.is_internal = FALSE
EIF4EBP1.is_internal = FALSE
FUS.is_internal = TRUE
GIT1.is_internal = TRUE
GNA13.is_internal = TRUE
GRB2.is_internal = TRUE
HRAS.is_internal = TRUE
ITCH.is_internal = TRUE
JUN.is_internal = TRUE
KRAS.is_internal = TRUE
LATS1.is_internal = TRUE
LATS2.is_internal = TRUE
LIMK1.is_internal = TRUE
LIMK2.is_internal = TRUE
MAP2K1.is_internal = TRUE
MAP2K2.is_internal = TRUE
MAPK1.is_internal = TRUE
MAPK3.is_internal = TRUE
MYC.is_internal = TRUE
MP.is_internal = TRUE
NFE2L2.is_internal = TRUE
NR4A3.is_internal = TRUE
NRAS.is_internal = TRUE
PAK1.is_internal = TRUE
PAK2.is_internal = TRUE
PAK3.is_internal = TRUE
PAK4.is_internal = TRUE
PDPK1.is_internal = TRUE
PI3K.is_internal = TRUE
PLCG1.is_internal = TRUE
PPP1R12A.is_internal = TRUE
PPP1R12B.is_internal = TRUE
PRKACA.is_internal = TRUE
PRKCA.is_internal = TRUE
PRKCB.is_internal = TRUE
PRKCG.is_internal = TRUE
PRKCZ.is_internal = TRUE
PTEN.is_internal = TRUE
PTK2B.is_internal = TRUE
PTPN11.is_internal = TRUE
RAC1.is_internal = TRUE
RAF1.is_internal = TRUE
RHEB.is_internal = TRUE
RHOA.is_internal = TRUE
ROCK1.is_internal = TRUE
ROCK2.is_internal = TRUE
RPS6KA1.is_internal = TRUE
SHC1.is_internal = TRUE
SIRT1.is_internal = TRUE
SNAI1.is_internal = TRUE
SPART.is_internal = TRUE
SOS1.is_internal = TRUE
SRC.is_internal = TRUE
STMN1.is_internal = TRUE
SYN1.is_internal = TRUE
TSC.is_internal = TRUE
TTL.is_internal = TRUE
WWTR1.is_internal = TRUE
WWP1.is_internal = TRUE
YES1.is_internal = TRUE
YAP1.is_internal = TRUE
mTORC2.is_internal = TRUE
mTORC1.is_internal = TRUE
FOXO.is_internal = TRUE
Tubulin.is_internal = TRUE
Microtubule_polimerization.is_internal = TRUE
Neuron_migration.is_internal = TRUE
Actin_cytoskeleton_reorganization.is_internal = TRUE
Cell_migration.is_internal = FALSE
F_actin_dynamics.is_internal = TRUE
Protein_synthesis.is_internal = TRUE
Metastasis.is_internal = TRUE
Proliferation.is_internal = TRUE
Apoptosis.is_internal = TRUE
[NRG1].istate = 0.5[1], 0.5[0]
[BAD].istate = 0.65121[1], 0.34879000000000004[0]
[SYN1].istate = 0.67722[1], 0.32277999999999996[0]
[WWTR1].istate = 0.63253[1], 0.36746999999999996[0]
[LPAR2].istate = 0.62946[1], 0.37054[0]
[ERBB3].istate = 0.55471[1], 0.44528999999999996[0]
[PRKCZ].istate = 0.36412[1], 0.63588[0]
[ROCK1].istate = 0.27023[1], 0.72977[0]
[CDC42].istate = 0.535[1], 0.46499999999999997[0]
[ARHGEF1].istate = 0.63083[1], 0.36917[0]
[PPP1R12B].istate = 0.43972[1], 0.56028[0]
[PAK3].istate = 0.50814[1], 0.49185999999999996[0]
[ARAF].istate = 0.58514[1], 0.41486[0]
[FUS].istate = 0.52651[1], 0.47348999999999997[0]
[SIRT1].istate = 0.1188[1], 0.8812[0]
[CDC25B].istate = 0.83067[1], 0.16932999999999998[0]
[AKT2].istate = 0.27152[1], 0.72848[0]
[RHEB].istate = 0.81413[1], 0.18586999999999998[0]
[LIMK1].istate = 0.93541[1], 0.06459000000000004[0]
[GIT1].istate = 0.70118[1], 0.29882[0]
[AMOTL2].istate = 0.53496[1], 0.46504[0]
[TTL].istate = 0.75315[1], 0.24685[0]
[NFE2L2].istate = 0.36739[1], 0.63261[0]
[AKT3].istate = 0.37279[1], 0.62721[0]
[RPS6KA1].istate = 0.50076[1], 0.49924[0]
[NR4A3].istate = 0.61308[1], 0.38692000000000004[0]
[PTK2B].istate = 0.39752[1], 0.60248[0]
[WWP1].istate = 0.25246[1], 0.74754[0]
[PLCG1].istate = 0.64265[1], 0.35734999999999995[0]
[SNAI1].istate = 0.45937[1], 0.5406299999999999[0]
[PRKCG].istate = 0.76377[1], 0.23623000000000005[0]
[MAP2K2].istate = 0.58375[1], 0.41625[0]
[ARHGEF6].istate = 0.46722[1], 0.53278[0]
[LATS1].istate = 0.36292[1], 0.63708[0]
[ARHGEF11].istate = 0.51586[1], 0.48414[0]
[SPART].istate = 0.35888[1], 0.64112[0]
[KRAS].istate = 0.53096[1], 0.46904[0]
[ROCK2].istate = 0.45679[1], 0.54321[0]
[RAC1].istate = 0.56637[1], 0.43362999999999996[0]
[MYC].istate = 0.67315[1], 0.32685[0]
[YAP1].istate = 0.49474[1], 0.50526[0]
[EGF].istate = 0.43291[1], 0.56709[0]
[ERBB2].istate = 0.52922[1], 0.47078[0]
[AKT1].istate = 0.60916[1], 0.39083999999999997[0]
[EPHA2].istate = 0.55455[1], 0.44545[0]
[CDC42BPA].istate = 0.32541[1], 0.67459[0]
[EGFR].istate = 0.81771[1], 0.18228999999999995[0]
[PAK1].istate = 0.25054[1], 0.74946[0]
[LATS2].istate = 0.67585[1], 0.32415000000000005[0]
[EIF4E].istate = 0.77316[1], 0.22684000000000004[0]
[PRKCA].istate = 0.31323[1], 0.68677[0]
[DEPTOR].istate = 0.39767[1], 0.60233[0]
[BRAF].istate = 0.66474[1], 0.33526[0]
[NRG2].istate = 0.56848[1], 0.43152[0]
[SHC1].istate = 0.55941[1], 0.44059000000000004[0]
[PRKCB].istate = 0.60861[1], 0.39139[0]
[CTNNB1].istate = 0.09943[1], 0.90057[0]
[MAP2K1].istate = 0.41723[1], 0.58277[0]
[NRG4].istate = 0.40556[1], 0.5944400000000001[0]
[TACR3].istate = 0.34332[1], 0.6566799999999999[0]
[CDK1].istate = 0.55329[1], 0.44671000000000005[0]
[BCL2L1].istate = 0.38135[1], 0.6186499999999999[0]
[BCL2].istate = 0.8224[1], 0.17759999999999998[0]
[PTEN].istate = 0.30214[1], 0.6978599999999999[0]
[CFL1].istate = 0.57902[1], 0.42098[0]
[YES1].istate = 0.23924[1], 0.76076[0]
[JUN].istate = 0.42582[1], 0.57418[0]
[ERBB4].istate = 0.57214[1], 0.42786[0]
[PTPN11].istate = 0.31453[1], 0.68547[0]
[PAK2].istate = 0.30894[1], 0.69106[0]
[F2R].istate = 0.67517[1], 0.32482999999999995[0]
[LIMK2].istate = 0.7136[1], 0.2864[0]
[NRG3].istate = 0.62735[1], 0.37265000000000004[0]
[EIF4EBP1].istate = 0.76784[1], 0.23216000000000003[0]
[ARHGEF12].istate = 0.49666[1], 0.50334[0]
[SRC].istate = 0.80249[1], 0.19750999999999996[0]
[NRAS].istate = 0.40473[1], 0.59527[0]
[mTORC2].istate = 0.29069[1], 0.70931[0]
[mTORC1].istate = 0.55967[1], 0.44033[0]
[PI3K].istate = 0.18009[1], 0.81991[0]
[TSC].istate = 0.42358[1], 0.5764199999999999[0]
```
