## Supplementary Dataset 5 for "Explainable Generative AI Uncovers a Molecular Continuum in Medulloblastoma with Implications for Rare Cancer Subtyping and Treatment Equity": MB_list2_RNA_asTransition_458.cfg

```
$u_F2R=0.54136
$d_F2R=1.8472
$u_LPAR2=1.70885
$d_LPAR2=0.58519
$u_TACR3=1.20891
$d_TACR3=0.82719
$u_EGF=6.95842
$d_EGF=0.14371
$u_NRG1 = 1
$d_NRG1 = 1
$u_NRG2=0.47708
$d_NRG2=2.09608
$u_NRG3=58.22115
$d_NRG3=0.01718
$u_NRG4=4.25494
$d_NRG4=0.23502
$u_AKT1=5.98786
$d_AKT1=0.167
$u_AKT2=1.52416
$d_AKT2=0.6561
$u_AKT3=15.2769
$d_AKT3=0.06546
$u_AMOTL2=2.46187
$d_AMOTL2=0.4062
$u_ARAF=13.55518
$d_ARAF=0.07377
$u_ARHGEF1=1.65114
$d_ARHGEF1=0.60564
$u_ARHGEF11=3.11332
$d_ARHGEF11=0.3212
$u_ARHGEF12=1.22569
$d_ARHGEF12=0.81587
$u_ARHGEF6=0.64986
$d_ARHGEF6=1.53879
$u_ATF2 = 1
$d_ATF2 = 1
$u_BAD=0.10925
$d_BAD=9.15332
$u_BCL2=0.11233
$d_BCL2=8.90234
$u_BCL2L1=8.10821
$d_BCL2L1=0.12333
$u_BRAF=3.42957
$d_BRAF=0.29158
$u_CDC42=0.17629
$d_CDC42=5.67247
$u_CDC42BPA=0.05592
$d_CDC42BPA=17.88269
$u_CDK1=0.43874
$d_CDK1=2.27925
$u_CDC25B=0.02493
$d_CDC25B=40.11231
$u_CFL1=4.70567
$d_CFL1=0.21251
$u_CFL2 = 1
$d_CFL2 = 1
$u_CREB1 = 1
$d_CREB1 = 1
$u_CTNNB1=0.05023
$d_CTNNB1=19.90842
$u_CTTN = 1
$d_CTTN = 1
$u_DEPTOR=0.10234
$d_DEPTOR=9.77135
$u_EPHA2=21.97388
$d_EPHA2=0.04551
$u_EGFR=0.13606
$d_EGFR=7.3497
$u_ERBB2=40.00346
$d_ERBB2=0.025
$u_ERBB3=0.14688
$d_ERBB3=6.80828
$u_ERBB4=1.53581
$d_ERBB4=0.65112
$u_EIF4E=0.13295
$d_EIF4E=7.52162
$u_EIF4EBP1=0.27245
$d_EIF4EBP1=3.6704
$u_FUS=1.85694
$d_FUS=0.53852
$u_GIT1=1.38148
$d_GIT1=0.72386
$u_GNA13 = 1
$d_GNA13 = 1
$u_GRB2 = 1
$d_GRB2 = 1
$u_HRAS = 1
$d_HRAS = 1
$u_ITCH = 1
$d_ITCH = 1
$u_JUN=0.19118
$d_JUN=5.23067
$u_KRAS=0.42944
$d_KRAS=2.32861
$u_LATS1=15.89432
$d_LATS1=0.06292
$u_LATS2=5.05663
$d_LATS2=0.19776
$u_LIMK1=19.0453
$d_LIMK1=0.05251
$u_LIMK2=0.22164
$d_LIMK2=4.51182
$u_MAP2K1=0.05598
$d_MAP2K1=17.86352
$u_MAP2K2=0.15331
$d_MAP2K2=6.52273
$u_MAPK1 = 1
$d_MAPK1 = 1
$u_MAPK3 = 1
$d_MAPK3 = 1
$u_MYC=2.7538
$d_MYC=0.36313
$u_MP = 1
$d_MP = 1
$u_NFE2L2=5.79007
$d_NFE2L2=0.17271
$u_NR4A3=0.31941
$d_NR4A3=3.13077
$u_NRAS=12.85714
$d_NRAS=0.07778
$u_PAK1=0.06795
$d_PAK1=14.7167
$u_PAK2=2.9727
$d_PAK2=0.33639
$u_PAK3=0.12203
$d_PAK3=8.19471
$u_PAK4 = 1
$d_PAK4 = 1
$u_PDPK1 = 1
$d_PDPK1 = 1
$u_PI3K=0.07701
$d_PI3K=12.98533
$u_PLCG1=0.95298
$d_PLCG1=1.04934
$u_PPP1R12A = 1
$d_PPP1R12A = 1
$u_PPP1R12B=8.37114
$d_PPP1R12B=0.11946
$u_PRKACA = 1
$d_PRKACA = 1
$u_PRKCA=3.37348
$d_PRKCA=0.29643
$u_PRKCB=0.31503
$d_PRKCB=3.1743
$u_PRKCG=4.30271
$d_PRKCG=0.23241
$u_PRKCZ=0.79163
$d_PRKCZ=1.26322
$u_PTEN=1.91891
$d_PTEN=0.52113
$u_PTK2B=3.17722
$d_PTK2B=0.31474
$u_PTPN11=0.04371
$d_PTPN11=22.87806
$u_RAC1=0.32085
$d_RAC1=3.11672
$u_RAF1 = 1
$d_RAF1 = 1
$u_RHEB=0.4128
$d_RHEB=2.42248
$u_RHOA = 1
$d_RHOA = 1
$u_ROCK1=0.09829
$d_ROCK1=10.17397
$u_ROCK2=0.3995
$d_ROCK2=2.50313
$u_RPS6KA1=0.22248
$d_RPS6KA1=4.49479
$u_SHC1=0.47384
$d_SHC1=2.11042
$u_SIRT1=0.26163
$d_SIRT1=3.82219
$u_SNAI1=7.457
$d_SNAI1=0.1341
$u_SPART=0.14253
$d_SPART=7.01607
$u_SOS1 = 1
$d_SOS1 = 1
$u_SRC=1.44841
$d_SRC=0.69041
$u_STMN1 = 1
$d_STMN1 = 1
$u_SYN1=0.44112
$d_SYN1=2.26696
$u_TSC=1.66031
$d_TSC=0.6023
$u_TTL=0.48569
$d_TTL=2.05893
$u_WWTR1=0.64758
$d_WWTR1=1.54421
$u_WWP1=3.98024
$d_WWP1=0.25124
$u_YES1=0.76295
$d_YES1=1.3107
$u_YAP1=0.41408
$d_YAP1=2.41499
$u_mTORC2=0.14181
$d_mTORC2=7.05169
$u_mTORC1=2.89719
$d_mTORC1=0.34516
$u_FOXO = 1
$d_FOXO = 1
$u_Tubulin = 1
$d_Tubulin = 1
$u_Microtubule_polimerization = 1
$d_Microtubule_polimerization = 1
$u_Neuron_migration = 1
$d_Neuron_migration = 1
$u_Actin_cytoskeleton_reorganization = 1
$d_Actin_cytoskeleton_reorganization = 1
$u_Cell_migration = 1
$d_Cell_migration = 1
$u_F_actin_dynamics = 1
$d_F_actin_dynamics = 1
$u_Protein_synthesis = 1
$d_Protein_synthesis = 1
$u_Metastasis = 1
$d_Metastasis = 1
$u_Proliferation = 1
$d_Proliferation = 1
$u_Apoptosis = 1
$d_Apoptosis = 1
[ATF2].istate = 1 [0], 0 [1]
[CFL2].istate = 1 [0], 0 [1]
[CREB1].istate = 1 [0], 0 [1]
[CTTN].istate = 1 [0], 0 [1]
[GNA13].istate = 1 [0], 0 [1]
[GRB2].istate = 1 [0], 0 [1]
[HRAS].istate = 1 [0], 0 [1]
[ITCH].istate = 1 [0], 0 [1]
[MAPK1].istate = 1 [0], 0 [1]
[MAPK3].istate = 1 [0], 0 [1]
[MP].istate = 1 [0], 0 [1]
[PAK4].istate = 1 [0], 0 [1]
[PDPK1].istate = 1 [0], 0 [1]
[PPP1R12A].istate = 1 [0], 0 [1]
[PRKACA].istate = 1 [0], 0 [1]
[RAF1].istate = 1 [0], 0 [1]
[RHOA].istate = 1 [0], 0 [1]
[SOS1].istate = 1 [0], 0 [1]
[STMN1].istate = 1 [0], 0 [1]
[FOXO].istate = 1 [0], 0 [1]
[Tubulin].istate = 1 [0], 0 [1]
[Microtubule_polimerization].istate = 1 [0], 0 [1]
[Neuron_migration].istate = 1 [0], 0 [1]
[Actin_cytoskeleton_reorganization].istate = 1 [0], 0 [1]
[Cell_migration].istate = 1 [0], 0 [1]
[F_actin_dynamics].istate = 1 [0], 0 [1]
[Protein_synthesis].istate = 1 [0], 0 [1]
[Metastasis].istate = 1 [0], 0 [1]
[Proliferation].istate = 1 [0], 0 [1]
[Apoptosis].istate = 1 [0], 0 [1]
discrete_time = 0
use_physrandgen = FALSE
seed_pseudorandom = 100
sample_count = 10000
max_time = 60
time_tick = 0.1
thread_count = 1
statdist_traj_count = 100
statdist_cluster_threshold = 1
display_traj = 0
statdist_similarity_cache_max_size = 20000
F2R.is_internal = TRUE
LPAR2.is_internal = TRUE
TACR3.is_internal = TRUE
EGF.is_internal = TRUE
NRG1.is_internal = TRUE
NRG2.is_internal = TRUE
NRG3.is_internal = TRUE
NRG4.is_internal = TRUE
AKT1.is_internal = TRUE
AKT2.is_internal = TRUE
AKT3.is_internal = TRUE
AMOTL2.is_internal = TRUE
ARAF.is_internal = TRUE
ARHGEF1.is_internal = TRUE
ARHGEF11.is_internal = TRUE
ARHGEF12.is_internal = TRUE
ARHGEF6.is_internal = TRUE
ATF2.is_internal = TRUE
BAD.is_internal = TRUE
BCL2.is_internal = TRUE
BCL2L1.is_internal = TRUE
BRAF.is_internal = TRUE
CDC42.is_internal = FALSE
CDC42BPA.is_internal = FALSE
CDK1.is_internal = FALSE
CDC25B.is_internal = FALSE
CFL1.is_internal = FALSE
CFL2.is_internal = FALSE
CREB1.is_internal = FALSE
CTNNB1.is_internal = FALSE
CTTN.is_internal = FALSE
DEPTOR.is_internal = FALSE
EPHA2.is_internal = FALSE
EGFR.is_internal = FALSE
ERBB2.is_internal = TRUE
ERBB3.is_internal = TRUE
ERBB4.is_internal = TRUE
EIF4E.is_internal = FALSE
EIF4EBP1.is_internal = FALSE
FUS.is_internal = TRUE
GIT1.is_internal = TRUE
GNA13.is_internal = TRUE
GRB2.is_internal = TRUE
HRAS.is_internal = TRUE
ITCH.is_internal = TRUE
JUN.is_internal = TRUE
KRAS.is_internal = TRUE
LATS1.is_internal = TRUE
LATS2.is_internal = TRUE
LIMK1.is_internal = TRUE
LIMK2.is_internal = TRUE
MAP2K1.is_internal = TRUE
MAP2K2.is_internal = TRUE
MAPK1.is_internal = TRUE
MAPK3.is_internal = TRUE
MYC.is_internal = TRUE
MP.is_internal = TRUE
NFE2L2.is_internal = TRUE
NR4A3.is_internal = TRUE
NRAS.is_internal = TRUE
PAK1.is_internal = TRUE
PAK2.is_internal = TRUE
PAK3.is_internal = TRUE
PAK4.is_internal = TRUE
PDPK1.is_internal = TRUE
PI3K.is_internal = TRUE
PLCG1.is_internal = TRUE
PPP1R12A.is_internal = TRUE
PPP1R12B.is_internal = TRUE
PRKACA.is_internal = TRUE
PRKCA.is_internal = TRUE
PRKCB.is_internal = TRUE
PRKCG.is_internal = TRUE
PRKCZ.is_internal = TRUE
PTEN.is_internal = TRUE
PTK2B.is_internal = TRUE
PTPN11.is_internal = TRUE
RAC1.is_internal = TRUE
RAF1.is_internal = TRUE
RHEB.is_internal = TRUE
RHOA.is_internal = TRUE
ROCK1.is_internal = TRUE
ROCK2.is_internal = TRUE
RPS6KA1.is_internal = TRUE
SHC1.is_internal = TRUE
SIRT1.is_internal = TRUE
SNAI1.is_internal = TRUE
SPART.is_internal = TRUE
SOS1.is_internal = TRUE
SRC.is_internal = TRUE
STMN1.is_internal = TRUE
SYN1.is_internal = TRUE
TSC.is_internal = TRUE
TTL.is_internal = TRUE
WWTR1.is_internal = TRUE
WWP1.is_internal = TRUE
YES1.is_internal = TRUE
YAP1.is_internal = TRUE
mTORC2.is_internal = TRUE
mTORC1.is_internal = TRUE
FOXO.is_internal = TRUE
Tubulin.is_internal = TRUE
Microtubule_polimerization.is_internal = TRUE
Neuron_migration.is_internal = TRUE
Actin_cytoskeleton_reorganization.is_internal = TRUE
Cell_migration.is_internal = FALSE
F_actin_dynamics.is_internal = TRUE
Protein_synthesis.is_internal = TRUE
Metastasis.is_internal = TRUE
Proliferation.is_internal = TRUE
Apoptosis.is_internal = TRUE
[NRG1].istate = 0.5[1], 0.5[0]
[BAD].istate = 0.25961[1], 0.74039[0]
[SYN1].istate = 0.41114[1], 0.5888599999999999[0]
[WWTR1].istate = 0.45282[1], 0.54718[0]
[LPAR2].istate = 0.55818[1], 0.44182[0]
[ERBB3].istate = 0.29174[1], 0.70826[0]
[PRKCZ].istate = 0.47463[1], 0.52537[0]
[ROCK1].istate = 0.24813[1], 0.75187[0]
[CDC42].istate = 0.31156[1], 0.6884399999999999[0]
[ARHGEF1].istate = 0.55445[1], 0.44555[0]
[PPP1R12B].istate = 0.7307[1], 0.2693[0]
[PAK3].istate = 0.27162[1], 0.72838[0]
[ARAF].istate = 0.78303[1], 0.21697[0]
[FUS].istate = 0.5672[1], 0.43279999999999996[0]
[SIRT1].istate = 0.35442[1], 0.64558[0]
[CDC25B].istate = 0.09919[1], 0.90081[0]
[AKT2].istate = 0.54576[1], 0.45424[0]
[RHEB].istate = 0.40393[1], 0.59607[0]
[LIMK1].istate = 0.81995[1], 0.18005000000000004[0]
[GIT1].istate = 0.53509[1], 0.46491000000000005[0]
[AMOTL2].istate = 0.59782[1], 0.40218[0]
[TTL].istate = 0.42159[1], 0.57841[0]
[NFE2L2].istate = 0.69067[1], 0.30933[0]
[AKT3].istate = 0.79601[1], 0.20399[0]
[RPS6KA1].istate = 0.33682[1], 0.66318[0]
[NR4A3].istate = 0.37609[1], 0.62391[0]
[PTK2B].istate = 0.62551[1], 0.37449[0]
[WWP1].istate = 0.64998[1], 0.35002[0]
[PLCG1].istate = 0.49477[1], 0.5052300000000001[0]
[SNAI1].istate = 0.71814[1], 0.28186[0]
[PRKCG].istate = 0.65844[1], 0.34156[0]
[MAP2K2].istate = 0.29639[1], 0.7036100000000001[0]
[ARHGEF6].istate = 0.4532[1], 0.5468[0]
[LATS1].istate = 0.80031[1], 0.19969000000000003[0]
[ARHGEF11].istate = 0.62331[1], 0.37668999999999997[0]
[SPART].istate = 0.28848[1], 0.7115199999999999[0]
[KRAS].istate = 0.40822[1], 0.59178[0]
[ROCK2].istate = 0.40038[1], 0.59962[0]
[RAC1].istate = 0.37657[1], 0.6234299999999999[0]
[MYC].istate = 0.60998[1], 0.39002000000000003[0]
[YAP1].istate = 0.40427[1], 0.59573[0]
[EGF].istate = 0.71063[1], 0.28937[0]
[ERBB2].istate = 0.90052[1], 0.09948000000000001[0]
[AKT1].istate = 0.69432[1], 0.30567999999999995[0]
[EPHA2].istate = 0.83548[1], 0.16452[0]
[CDC42BPA].istate = 0.18689[1], 0.81311[0]
[EGFR].istate = 0.28343[1], 0.7165699999999999[0]
[PAK1].istate = 0.20804[1], 0.79196[0]
[LATS2].istate = 0.67597[1], 0.32403000000000004[0]
[EIF4E].istate = 0.28092[1], 0.7190799999999999[0]
[PRKCA].istate = 0.63202[1], 0.36798[0]
[DEPTOR].istate = 0.25252[1], 0.7474799999999999[0]
[BRAF].istate = 0.63381[1], 0.36619[0]
[NRG2].istate = 0.41965[1], 0.5803499999999999[0]
[SHC1].istate = 0.41891[1], 0.58109[0]
[PRKCB].istate = 0.37459[1], 0.62541[0]
[CTNNB1].istate = 0.17524[1], 0.8247599999999999[0]
[MAP2K1].istate = 0.18701[1], 0.81299[0]
[NRG4].istate = 0.65722[1], 0.34278[0]
[TACR3].istate = 0.5206[1], 0.47940000000000005[0]
[CDK1].istate = 0.41055[1], 0.58945[0]
[BCL2L1].istate = 0.72723[1], 0.27276999999999996[0]
[BCL2].istate = 0.26262[1], 0.7373799999999999[0]
[PTEN].istate = 0.57076[1], 0.42923999999999995[0]
[CFL1].istate = 0.66816[1], 0.33184[0]
[YES1].istate = 0.47062[1], 0.52938[0]
[JUN].istate = 0.32036[1], 0.67964[0]
[ERBB4].istate = 0.54658[1], 0.45342000000000005[0]
[PTPN11].istate = 0.16013[1], 0.83987[0]
[PAK2].istate = 0.61829[1], 0.38171[0]
[F2R].istate = 0.43337[1], 0.56663[0]
[LIMK2].istate = 0.33641[1], 0.66359[0]
[NRG3].istate = 0.94127[1], 0.05872999999999995[0]
[EIF4EBP1].istate = 0.35882[1], 0.6411800000000001[0]
[ARHGEF12].istate = 0.52209[1], 0.47790999999999995[0]
[SRC].istate = 0.54022[1], 0.45977999999999997[0]
[NRAS].istate = 0.77729[1], 0.22270999999999996[0]
[mTORC2].istate = 0.28793[1], 0.71207[0]
[mTORC1].istate = 0.61549[1], 0.38451[0]
[PI3K].istate = 0.22164[1], 0.7783599999999999[0]
[TSC].istate = 0.55505[1], 0.44494999999999996[0]
```
