## Supplementary Dataset 5 for "Explainable Generative AI Uncovers a Molecular Continuum in Medulloblastoma with Implications for Rare Cancer Subtyping and Treatment Equity": MB_list2_RNA_asTransition_471.cfg

```
$u_F2R=41.79779
$d_F2R=0.02392
$u_LPAR2=86.0541
$d_LPAR2=0.01162
$u_TACR3=0.34326
$d_TACR3=2.91324
$u_EGF=0.43682
$d_EGF=2.28927
$u_NRG1 = 1
$d_NRG1 = 1
$u_NRG2=0.10339
$d_NRG2=9.67212
$u_NRG3=1.18722
$d_NRG3=0.8423
$u_NRG4=0.11194
$d_NRG4=8.93336
$u_AKT1=35.16102
$d_AKT1=0.02844
$u_AKT2=10.99752
$d_AKT2=0.09093
$u_AKT3=0.12225
$d_AKT3=8.17996
$u_AMOTL2=0.01656
$d_AMOTL2=60.38647
$u_ARAF=3.00774
$d_ARAF=0.33248
$u_ARHGEF1=0.79698
$d_ARHGEF1=1.25474
$u_ARHGEF11=0.04514
$d_ARHGEF11=22.1533
$u_ARHGEF12=0.06414
$d_ARHGEF12=15.59089
$u_ARHGEF6=27.61669
$d_ARHGEF6=0.03621
$u_ATF2 = 1
$d_ATF2 = 1
$u_BAD=0.26117
$d_BAD=3.82892
$u_BCL2=0.21007
$d_BCL2=4.76032
$u_BCL2L1=1.68154
$d_BCL2L1=0.59469
$u_BRAF=0.08602
$d_BRAF=11.6252
$u_CDC42=0.5249
$d_CDC42=1.90512
$u_CDC42BPA=9.15428
$d_CDC42BPA=0.10924
$u_CDK1=3.2675
$d_CDK1=0.30604
$u_CDC25B=7.48395
$d_CDC25B=0.13362
$u_CFL1=12.79126
$d_CFL1=0.07818
$u_CFL2 = 1
$d_CFL2 = 1
$u_CREB1 = 1
$d_CREB1 = 1
$u_CTNNB1=6.02731
$d_CTNNB1=0.16591
$u_CTTN = 1
$d_CTTN = 1
$u_DEPTOR=0.22881
$d_DEPTOR=4.37044
$u_EPHA2=0.32734
$d_EPHA2=3.05493
$u_EGFR=0.91274
$d_EGFR=1.0956
$u_ERBB2=0.01741
$d_ERBB2=57.43825
$u_ERBB3=2.66935
$d_ERBB3=0.37462
$u_ERBB4=0.0142
$d_ERBB4=70.42254
$u_EIF4E=0.11784
$d_EIF4E=8.48608
$u_EIF4EBP1=0.64643
$d_EIF4EBP1=1.54696
$u_FUS=8.64347
$d_FUS=0.11569
$u_GIT1=0.1533
$d_GIT1=6.52316
$u_GNA13 = 1
$d_GNA13 = 1
$u_GRB2 = 1
$d_GRB2 = 1
$u_HRAS = 1
$d_HRAS = 1
$u_ITCH = 1
$d_ITCH = 1
$u_JUN=0.54668
$d_JUN=1.82922
$u_KRAS=0.10052
$d_KRAS=9.94827
$u_LATS1=0.41279
$d_LATS1=2.42254
$u_LATS2=4.96355
$d_LATS2=0.20147
$u_LIMK1=0.15595
$d_LIMK1=6.41231
$u_LIMK2=0.83922
$d_LIMK2=1.19158
$u_MAP2K1=9.01179
$d_MAP2K1=0.11097
$u_MAP2K2=3.98419
$d_MAP2K2=0.25099
$u_MAPK1 = 1
$d_MAPK1 = 1
$u_MAPK3 = 1
$d_MAPK3 = 1
$u_MYC=0.14798
$d_MYC=6.75767
$u_MP = 1
$d_MP = 1
$u_NFE2L2=0.31122
$d_NFE2L2=3.21316
$u_NR4A3=0.12839
$d_NR4A3=7.78877
$u_NRAS=1.59865
$d_NRAS=0.62553
$u_PAK1=2.47238
$d_PAK1=0.40447
$u_PAK2=6.97547
$d_PAK2=0.14336
$u_PAK3=7.33481
$d_PAK3=0.13634
$u_PAK4 = 1
$d_PAK4 = 1
$u_PDPK1 = 1
$d_PDPK1 = 1
$u_PI3K=0.16059
$d_PI3K=6.22704
$u_PLCG1=16.03165
$d_PLCG1=0.06238
$u_PPP1R12A = 1
$d_PPP1R12A = 1
$u_PPP1R12B=0.03627
$d_PPP1R12B=27.571
$u_PRKACA = 1
$d_PRKACA = 1
$u_PRKCA=0.09399
$d_PRKCA=10.63943
$u_PRKCB=0.11589
$d_PRKCB=8.62887
$u_PRKCG=2.97904
$d_PRKCG=0.33568
$u_PRKCZ=0.71684
$d_PRKCZ=1.39501
$u_PTEN=1.68112
$d_PTEN=0.59484
$u_PTK2B=0.50882
$d_PTK2B=1.96533
$u_PTPN11=1.01693
$d_PTPN11=0.98335
$u_RAC1=0.10199
$d_RAC1=9.80488
$u_RAF1 = 1
$d_RAF1 = 1
$u_RHEB=0.05695
$d_RHEB=17.55926
$u_RHOA = 1
$d_RHOA = 1
$u_ROCK1=3.45409
$d_ROCK1=0.28951
$u_ROCK2=0.16859
$d_ROCK2=5.93155
$u_RPS6KA1=0.05437
$d_RPS6KA1=18.3925
$u_SHC1=30.9928
$d_SHC1=0.03227
$u_SIRT1=2.92017
$d_SIRT1=0.34245
$u_SNAI1=9.10121
$d_SNAI1=0.10988
$u_SPART=0.19157
$d_SPART=5.22002
$u_SOS1 = 1
$d_SOS1 = 1
$u_SRC=0.02768
$d_SRC=36.12717
$u_STMN1 = 1
$d_STMN1 = 1
$u_SYN1=0.0113
$d_SYN1=88.49558
$u_TSC=0.0267
$d_TSC=37.45318
$u_TTL=12.49951
$d_TTL=0.08
$u_WWTR1=51.32234
$d_WWTR1=0.01948
$u_WWP1=0.32421
$d_WWP1=3.08442
$u_YES1=5.08938
$d_YES1=0.19649
$u_YAP1=46.60327
$d_YAP1=0.02146
$u_mTORC2=0.03195
$d_mTORC2=31.2989
$u_mTORC1=0.27845
$d_mTORC1=3.59131
$u_FOXO = 1
$d_FOXO = 1
$u_Tubulin = 1
$d_Tubulin = 1
$u_Microtubule_polimerization = 1
$d_Microtubule_polimerization = 1
$u_Neuron_migration = 1
$d_Neuron_migration = 1
$u_Actin_cytoskeleton_reorganization = 1
$d_Actin_cytoskeleton_reorganization = 1
$u_Cell_migration = 1
$d_Cell_migration = 1
$u_F_actin_dynamics = 1
$d_F_actin_dynamics = 1
$u_Protein_synthesis = 1
$d_Protein_synthesis = 1
$u_Metastasis = 1
$d_Metastasis = 1
$u_Proliferation = 1
$d_Proliferation = 1
$u_Apoptosis = 1
$d_Apoptosis = 1
[ATF2].istate = 1 [0], 0 [1]
[CFL2].istate = 1 [0], 0 [1]
[CREB1].istate = 1 [0], 0 [1]
[CTTN].istate = 1 [0], 0 [1]
[GNA13].istate = 1 [0], 0 [1]
[GRB2].istate = 1 [0], 0 [1]
[HRAS].istate = 1 [0], 0 [1]
[ITCH].istate = 1 [0], 0 [1]
[MAPK1].istate = 1 [0], 0 [1]
[MAPK3].istate = 1 [0], 0 [1]
[MP].istate = 1 [0], 0 [1]
[PAK4].istate = 1 [0], 0 [1]
[PDPK1].istate = 1 [0], 0 [1]
[PPP1R12A].istate = 1 [0], 0 [1]
[PRKACA].istate = 1 [0], 0 [1]
[RAF1].istate = 1 [0], 0 [1]
[RHOA].istate = 1 [0], 0 [1]
[SOS1].istate = 1 [0], 0 [1]
[STMN1].istate = 1 [0], 0 [1]
[FOXO].istate = 1 [0], 0 [1]
[Tubulin].istate = 1 [0], 0 [1]
[Microtubule_polimerization].istate = 1 [0], 0 [1]
[Neuron_migration].istate = 1 [0], 0 [1]
[Actin_cytoskeleton_reorganization].istate = 1 [0], 0 [1]
[Cell_migration].istate = 1 [0], 0 [1]
[F_actin_dynamics].istate = 1 [0], 0 [1]
[Protein_synthesis].istate = 1 [0], 0 [1]
[Metastasis].istate = 1 [0], 0 [1]
[Proliferation].istate = 1 [0], 0 [1]
[Apoptosis].istate = 1 [0], 0 [1]
discrete_time = 0
use_physrandgen = FALSE
seed_pseudorandom = 100
sample_count = 10000
max_time = 60
time_tick = 0.1
thread_count = 1
statdist_traj_count = 100
statdist_cluster_threshold = 1
display_traj = 0
statdist_similarity_cache_max_size = 20000
F2R.is_internal = TRUE
LPAR2.is_internal = TRUE
TACR3.is_internal = TRUE
EGF.is_internal = TRUE
NRG1.is_internal = TRUE
NRG2.is_internal = TRUE
NRG3.is_internal = TRUE
NRG4.is_internal = TRUE
AKT1.is_internal = TRUE
AKT2.is_internal = TRUE
AKT3.is_internal = TRUE
AMOTL2.is_internal = TRUE
ARAF.is_internal = TRUE
ARHGEF1.is_internal = TRUE
ARHGEF11.is_internal = TRUE
ARHGEF12.is_internal = TRUE
ARHGEF6.is_internal = TRUE
ATF2.is_internal = TRUE
BAD.is_internal = TRUE
BCL2.is_internal = TRUE
BCL2L1.is_internal = TRUE
BRAF.is_internal = TRUE
CDC42.is_internal = FALSE
CDC42BPA.is_internal = FALSE
CDK1.is_internal = FALSE
CDC25B.is_internal = FALSE
CFL1.is_internal = FALSE
CFL2.is_internal = FALSE
CREB1.is_internal = FALSE
CTNNB1.is_internal = FALSE
CTTN.is_internal = FALSE
DEPTOR.is_internal = FALSE
EPHA2.is_internal = FALSE
EGFR.is_internal = FALSE
ERBB2.is_internal = TRUE
ERBB3.is_internal = TRUE
ERBB4.is_internal = TRUE
EIF4E.is_internal = FALSE
EIF4EBP1.is_internal = FALSE
FUS.is_internal = TRUE
GIT1.is_internal = TRUE
GNA13.is_internal = TRUE
GRB2.is_internal = TRUE
HRAS.is_internal = TRUE
ITCH.is_internal = TRUE
JUN.is_internal = TRUE
KRAS.is_internal = TRUE
LATS1.is_internal = TRUE
LATS2.is_internal = TRUE
LIMK1.is_internal = TRUE
LIMK2.is_internal = TRUE
MAP2K1.is_internal = TRUE
MAP2K2.is_internal = TRUE
MAPK1.is_internal = TRUE
MAPK3.is_internal = TRUE
MYC.is_internal = TRUE
MP.is_internal = TRUE
NFE2L2.is_internal = TRUE
NR4A3.is_internal = TRUE
NRAS.is_internal = TRUE
PAK1.is_internal = TRUE
PAK2.is_internal = TRUE
PAK3.is_internal = TRUE
PAK4.is_internal = TRUE
PDPK1.is_internal = TRUE
PI3K.is_internal = TRUE
PLCG1.is_internal = TRUE
PPP1R12A.is_internal = TRUE
PPP1R12B.is_internal = TRUE
PRKACA.is_internal = TRUE
PRKCA.is_internal = TRUE
PRKCB.is_internal = TRUE
PRKCG.is_internal = TRUE
PRKCZ.is_internal = TRUE
PTEN.is_internal = TRUE
PTK2B.is_internal = TRUE
PTPN11.is_internal = TRUE
RAC1.is_internal = TRUE
RAF1.is_internal = TRUE
RHEB.is_internal = TRUE
RHOA.is_internal = TRUE
ROCK1.is_internal = TRUE
ROCK2.is_internal = TRUE
RPS6KA1.is_internal = TRUE
SHC1.is_internal = TRUE
SIRT1.is_internal = TRUE
SNAI1.is_internal = TRUE
SPART.is_internal = TRUE
SOS1.is_internal = TRUE
SRC.is_internal = TRUE
STMN1.is_internal = TRUE
SYN1.is_internal = TRUE
TSC.is_internal = TRUE
TTL.is_internal = TRUE
WWTR1.is_internal = TRUE
WWP1.is_internal = TRUE
YES1.is_internal = TRUE
YAP1.is_internal = TRUE
mTORC2.is_internal = TRUE
mTORC1.is_internal = TRUE
FOXO.is_internal = TRUE
Tubulin.is_internal = TRUE
Microtubule_polimerization.is_internal = TRUE
Neuron_migration.is_internal = TRUE
Actin_cytoskeleton_reorganization.is_internal = TRUE
Cell_migration.is_internal = FALSE
F_actin_dynamics.is_internal = TRUE
Protein_synthesis.is_internal = TRUE
Metastasis.is_internal = TRUE
Proliferation.is_internal = TRUE
Apoptosis.is_internal = TRUE
[NRG1].istate = 0.5[1], 0.5[0]
[BAD].istate = 0.35423[1], 0.64577[0]
[SYN1].istate = 0.01325[1], 0.98675[0]
[WWTR1].istate = 0.92758[1], 0.07242000000000004[0]
[LPAR2].istate = 0.98369[1], 0.016310000000000047[0]
[ERBB3].istate = 0.6066[1], 0.39339999999999997[0]
[PRKCZ].istate = 0.46386[1], 0.5361400000000001[0]
[ROCK1].istate = 0.63458[1], 0.36541999999999997[0]
[CDC42].istate = 0.43002[1], 0.5699799999999999[0]
[ARHGEF1].istate = 0.47536[1], 0.52464[0]
[PPP1R12B].istate = 0.1399[1], 0.8601[0]
[PAK3].istate = 0.71635[1], 0.28364999999999996[0]
[ARAF].istate = 0.61956[1], 0.38044[0]
[FUS].istate = 0.73417[1], 0.26583[0]
[SIRT1].istate = 0.61635[1], 0.38365000000000005[0]
[CDC25B].istate = 0.71853[1], 0.28147[0]
[AKT2].istate = 0.76032[1], 0.23968[0]
[RHEB].istate = 0.18888[1], 0.8111200000000001[0]
[LIMK1].istate = 0.29825[1], 0.70175[0]
[GIT1].istate = 0.29639[1], 0.7036100000000001[0]
[AMOTL2].istate = 0.05474[1], 0.94526[0]
[TTL].istate = 0.77422[1], 0.22577999999999998[0]
[NFE2L2].istate = 0.37327[1], 0.62673[0]
[AKT3].istate = 0.27181[1], 0.72819[0]
[RPS6KA1].istate = 0.18384[1], 0.81616[0]
[NR4A3].istate = 0.27713[1], 0.72287[0]
[PTK2B].istate = 0.42664[1], 0.57336[0]
[WWP1].istate = 0.37771[1], 0.62229[0]
[PLCG1].istate = 0.80124[1], 0.19876000000000005[0]
[SNAI1].istate = 0.73977[1], 0.26022999999999996[0]
[PRKCG].istate = 0.61852[1], 0.38148000000000004[0]
[MAP2K2].istate = 0.65009[1], 0.34991000000000005[0]
[ARHGEF6].istate = 0.86029[1], 0.13971[0]
[LATS1].istate = 0.40393[1], 0.59607[0]
[ARHGEF11].istate = 0.16365[1], 0.83635[0]
[SPART].istate = 0.32058[1], 0.67942[0]
[KRAS].istate = 0.25056[1], 0.74944[0]
[ROCK2].istate = 0.30671[1], 0.69329[0]
[RAC1].istate = 0.25214[1], 0.74786[0]
[MYC].istate = 0.29255[1], 0.70745[0]
[YAP1].istate = 0.9171[1], 0.08289999999999997[0]
[EGF].istate = 0.41008[1], 0.58992[0]
[ERBB2].istate = 0.06017[1], 0.9398299999999999[0]
[AKT1].istate = 0.88652[1], 0.11348000000000003[0]
[EPHA2].istate = 0.37875[1], 0.6212500000000001[0]
[CDC42BPA].istate = 0.74041[1], 0.25959[0]
[EGFR].istate = 0.49009[1], 0.50991[0]
[PAK1].istate = 0.59828[1], 0.40171999999999997[0]
[LATS2].istate = 0.67395[1], 0.32604999999999995[0]
[EIF4E].istate = 0.26782[1], 0.73218[0]
[PRKCA].istate = 0.24328[1], 0.7567200000000001[0]
[DEPTOR].istate = 0.33987[1], 0.66013[0]
[BRAF].istate = 0.23365[1], 0.76635[0]
[NRG2].istate = 0.25362[1], 0.74638[0]
[SHC1].istate = 0.87282[1], 0.12717999999999996[0]
[PRKCB].istate = 0.26602[1], 0.7339800000000001[0]
[CTNNB1].istate = 0.69503[1], 0.30496999999999996[0]
[MAP2K1].istate = 0.7387[1], 0.2613[0]
[NRG4].istate = 0.26225[1], 0.73775[0]
[TACR3].istate = 0.3839[1], 0.6161[0]
[CDK1].istate = 0.62855[1], 0.37144999999999995[0]
[BCL2L1].istate = 0.55643[1], 0.44357[0]
[BCL2].istate = 0.33059[1], 0.6694100000000001[0]
[PTEN].istate = 0.5564[1], 0.4436[0]
[CFL1].istate = 0.77673[1], 0.22326999999999997[0]
[YES1].istate = 0.67667[1], 0.32333[0]
[JUN].istate = 0.43443[1], 0.56557[0]
[ERBB4].istate = 0.03808[1], 0.96192[0]
[PTPN11].istate = 0.50182[1], 0.49817999999999996[0]
[PAK2].istate = 0.71089[1], 0.28911[0]
[F2R].istate = 0.90529[1], 0.09470999999999996[0]
[LIMK2].istate = 0.48097[1], 0.51903[0]
[NRG3].istate = 0.51863[1], 0.48136999999999996[0]
[EIF4EBP1].istate = 0.45263[1], 0.54737[0]
[ARHGEF12].istate = 0.20179[1], 0.79821[0]
[SRC].istate = 0.11055[1], 0.88945[0]
[NRAS].istate = 0.55094[1], 0.44906[0]
[mTORC2].istate = 0.12613[1], 0.87387[0]
[mTORC1].istate = 0.36119[1], 0.63881[0]
[PI3K].istate = 0.30143[1], 0.69857[0]
[TSC].istate = 0.10661[1], 0.89339[0]
```
