## Supplementary Dataset 5 for "Explainable Generative AI Uncovers a Molecular Continuum in Medulloblastoma with Implications for Rare Cancer Subtyping and Treatment Equity": MB_list2_RNA_asTransition_472.cfg

```
$u_F2R=0.26031
$d_F2R=3.84157
$u_LPAR2=0.45406
$d_LPAR2=2.20235
$u_TACR3=4.09133
$d_TACR3=0.24442
$u_EGF=6.42158
$d_EGF=0.15572
$u_NRG1 = 1
$d_NRG1 = 1
$u_NRG2=3.01672
$d_NRG2=0.33149
$u_NRG3=0.14365
$d_NRG3=6.96136
$u_NRG4=22.06748
$d_NRG4=0.04532
$u_AKT1=49.55133
$d_AKT1=0.02018
$u_AKT2=0.27892
$d_AKT2=3.58526
$u_AKT3=20.13289
$d_AKT3=0.04967
$u_AMOTL2=0.44702
$d_AMOTL2=2.23704
$u_ARAF=2.8878
$d_ARAF=0.34628
$u_ARHGEF1=0.35261
$d_ARHGEF1=2.83599
$u_ARHGEF11=0.79914
$d_ARHGEF11=1.25135
$u_ARHGEF12=3.09822
$d_ARHGEF12=0.32277
$u_ARHGEF6=15.59468
$d_ARHGEF6=0.06412
$u_ATF2 = 1
$d_ATF2 = 1
$u_BAD=0.98112
$d_BAD=1.01924
$u_BCL2=13.52143
$d_BCL2=0.07396
$u_BCL2L1=0.97301
$d_BCL2L1=1.02774
$u_BRAF=6.60637
$d_BRAF=0.15137
$u_CDC42=1.44879
$d_CDC42=0.69023
$u_CDC42BPA=28.84517
$d_CDC42BPA=0.03467
$u_CDK1=0.72476
$d_CDK1=1.37977
$u_CDC25B=0.48974
$d_CDC25B=2.0419
$u_CFL1=0.05251
$d_CFL1=19.04399
$u_CFL2 = 1
$d_CFL2 = 1
$u_CREB1 = 1
$d_CREB1 = 1
$u_CTNNB1=2.30248
$d_CTNNB1=0.43431
$u_CTTN = 1
$d_CTTN = 1
$u_DEPTOR=0.03061
$d_DEPTOR=32.66906
$u_EPHA2=0.19225
$d_EPHA2=5.20156
$u_EGFR=36.40147
$d_EGFR=0.02747
$u_ERBB2=0.53133
$d_ERBB2=1.88207
$u_ERBB3=0.7667
$d_ERBB3=1.30429
$u_ERBB4=0.32923
$d_ERBB4=3.03739
$u_EIF4E=0.31833
$d_EIF4E=3.14139
$u_EIF4EBP1=0.02989
$d_EIF4EBP1=33.45601
$u_FUS=0.30113
$d_FUS=3.32082
$u_GIT1=0.28393
$d_GIT1=3.52199
$u_GNA13 = 1
$d_GNA13 = 1
$u_GRB2 = 1
$d_GRB2 = 1
$u_HRAS = 1
$d_HRAS = 1
$u_ITCH = 1
$d_ITCH = 1
$u_JUN=0.16911
$d_JUN=5.91331
$u_KRAS=60.5814
$d_KRAS=0.01651
$u_LATS1=11.49258
$d_LATS1=0.08701
$u_LATS2=0.63392
$d_LATS2=1.57749
$u_LIMK1=2.3223
$d_LIMK1=0.43061
$u_LIMK2=1.55288
$d_LIMK2=0.64396
$u_MAP2K1=0.7251
$d_MAP2K1=1.37912
$u_MAP2K2=0.07044
$d_MAP2K2=14.19648
$u_MAPK1 = 1
$d_MAPK1 = 1
$u_MAPK3 = 1
$d_MAPK3 = 1
$u_MYC=0.127
$d_MYC=7.87402
$u_MP = 1
$d_MP = 1
$u_NFE2L2=0.75906
$d_NFE2L2=1.31742
$u_NR4A3=0.08413
$d_NR4A3=11.88637
$u_NRAS=0.49936
$d_NRAS=2.00256
$u_PAK1=7.82661
$d_PAK1=0.12777
$u_PAK2=5.63529
$d_PAK2=0.17745
$u_PAK3=1.56179
$d_PAK3=0.64029
$u_PAK4 = 1
$d_PAK4 = 1
$u_PDPK1 = 1
$d_PDPK1 = 1
$u_PI3K=0.07531
$d_PI3K=13.27845
$u_PLCG1=14.32126
$d_PLCG1=0.06983
$u_PPP1R12A = 1
$d_PPP1R12A = 1
$u_PPP1R12B=5.52274
$d_PPP1R12B=0.18107
$u_PRKACA = 1
$d_PRKACA = 1
$u_PRKCA=0.64571
$d_PRKCA=1.54868
$u_PRKCB=0.24826
$d_PRKCB=4.02804
$u_PRKCG=0.27462
$d_PRKCG=3.6414
$u_PRKCZ=0.29927
$d_PRKCZ=3.34146
$u_PTEN=2.19122
$d_PTEN=0.45637
$u_PTK2B=0.18786
$d_PTK2B=5.32311
$u_PTPN11=82.65831
$d_PTPN11=0.0121
$u_RAC1=5.79412
$d_RAC1=0.17259
$u_RAF1 = 1
$d_RAF1 = 1
$u_RHEB=0.12435
$d_RHEB=8.04182
$u_RHOA = 1
$d_RHOA = 1
$u_ROCK1=0.48664
$d_ROCK1=2.05491
$u_ROCK2=19.55925
$d_ROCK2=0.05113
$u_RPS6KA1=4.09609
$d_RPS6KA1=0.24414
$u_SHC1=0.02496
$d_SHC1=40.0641
$u_SIRT1=27.12703
$d_SIRT1=0.03686
$u_SNAI1=2.35581
$d_SNAI1=0.42448
$u_SPART=0.19949
$d_SPART=5.01278
$u_SOS1 = 1
$d_SOS1 = 1
$u_SRC=10.56578
$d_SRC=0.09465
$u_STMN1 = 1
$d_STMN1 = 1
$u_SYN1=5.02491
$d_SYN1=0.19901
$u_TSC=4.07686
$d_TSC=0.24529
$u_TTL=0.15096
$d_TTL=6.62427
$u_WWTR1=0.60968
$d_WWTR1=1.6402
$u_WWP1=0.09615
$d_WWP1=10.40042
$u_YES1=58.57864
$d_YES1=0.01707
$u_YAP1=0.5224
$d_YAP1=1.91424
$u_mTORC2=0.36352
$d_mTORC2=2.75088
$u_mTORC1=0.30659
$d_mTORC1=3.26168
$u_FOXO = 1
$d_FOXO = 1
$u_Tubulin = 1
$d_Tubulin = 1
$u_Microtubule_polimerization = 1
$d_Microtubule_polimerization = 1
$u_Neuron_migration = 1
$d_Neuron_migration = 1
$u_Actin_cytoskeleton_reorganization = 1
$d_Actin_cytoskeleton_reorganization = 1
$u_Cell_migration = 1
$d_Cell_migration = 1
$u_F_actin_dynamics = 1
$d_F_actin_dynamics = 1
$u_Protein_synthesis = 1
$d_Protein_synthesis = 1
$u_Metastasis = 1
$d_Metastasis = 1
$u_Proliferation = 1
$d_Proliferation = 1
$u_Apoptosis = 1
$d_Apoptosis = 1
[ATF2].istate = 1 [0], 0 [1]
[CFL2].istate = 1 [0], 0 [1]
[CREB1].istate = 1 [0], 0 [1]
[CTTN].istate = 1 [0], 0 [1]
[GNA13].istate = 1 [0], 0 [1]
[GRB2].istate = 1 [0], 0 [1]
[HRAS].istate = 1 [0], 0 [1]
[ITCH].istate = 1 [0], 0 [1]
[MAPK1].istate = 1 [0], 0 [1]
[MAPK3].istate = 1 [0], 0 [1]
[MP].istate = 1 [0], 0 [1]
[PAK4].istate = 1 [0], 0 [1]
[PDPK1].istate = 1 [0], 0 [1]
[PPP1R12A].istate = 1 [0], 0 [1]
[PRKACA].istate = 1 [0], 0 [1]
[RAF1].istate = 1 [0], 0 [1]
[RHOA].istate = 1 [0], 0 [1]
[SOS1].istate = 1 [0], 0 [1]
[STMN1].istate = 1 [0], 0 [1]
[FOXO].istate = 1 [0], 0 [1]
[Tubulin].istate = 1 [0], 0 [1]
[Microtubule_polimerization].istate = 1 [0], 0 [1]
[Neuron_migration].istate = 1 [0], 0 [1]
[Actin_cytoskeleton_reorganization].istate = 1 [0], 0 [1]
[Cell_migration].istate = 1 [0], 0 [1]
[F_actin_dynamics].istate = 1 [0], 0 [1]
[Protein_synthesis].istate = 1 [0], 0 [1]
[Metastasis].istate = 1 [0], 0 [1]
[Proliferation].istate = 1 [0], 0 [1]
[Apoptosis].istate = 1 [0], 0 [1]
discrete_time = 0
use_physrandgen = FALSE
seed_pseudorandom = 100
sample_count = 10000
max_time = 60
time_tick = 0.1
thread_count = 1
statdist_traj_count = 100
statdist_cluster_threshold = 1
display_traj = 0
statdist_similarity_cache_max_size = 20000
F2R.is_internal = TRUE
LPAR2.is_internal = TRUE
TACR3.is_internal = TRUE
EGF.is_internal = TRUE
NRG1.is_internal = TRUE
NRG2.is_internal = TRUE
NRG3.is_internal = TRUE
NRG4.is_internal = TRUE
AKT1.is_internal = TRUE
AKT2.is_internal = TRUE
AKT3.is_internal = TRUE
AMOTL2.is_internal = TRUE
ARAF.is_internal = TRUE
ARHGEF1.is_internal = TRUE
ARHGEF11.is_internal = TRUE
ARHGEF12.is_internal = TRUE
ARHGEF6.is_internal = TRUE
ATF2.is_internal = TRUE
BAD.is_internal = TRUE
BCL2.is_internal = TRUE
BCL2L1.is_internal = TRUE
BRAF.is_internal = TRUE
CDC42.is_internal = FALSE
CDC42BPA.is_internal = FALSE
CDK1.is_internal = FALSE
CDC25B.is_internal = FALSE
CFL1.is_internal = FALSE
CFL2.is_internal = FALSE
CREB1.is_internal = FALSE
CTNNB1.is_internal = FALSE
CTTN.is_internal = FALSE
DEPTOR.is_internal = FALSE
EPHA2.is_internal = FALSE
EGFR.is_internal = FALSE
ERBB2.is_internal = TRUE
ERBB3.is_internal = TRUE
ERBB4.is_internal = TRUE
EIF4E.is_internal = FALSE
EIF4EBP1.is_internal = FALSE
FUS.is_internal = TRUE
GIT1.is_internal = TRUE
GNA13.is_internal = TRUE
GRB2.is_internal = TRUE
HRAS.is_internal = TRUE
ITCH.is_internal = TRUE
JUN.is_internal = TRUE
KRAS.is_internal = TRUE
LATS1.is_internal = TRUE
LATS2.is_internal = TRUE
LIMK1.is_internal = TRUE
LIMK2.is_internal = TRUE
MAP2K1.is_internal = TRUE
MAP2K2.is_internal = TRUE
MAPK1.is_internal = TRUE
MAPK3.is_internal = TRUE
MYC.is_internal = TRUE
MP.is_internal = TRUE
NFE2L2.is_internal = TRUE
NR4A3.is_internal = TRUE
NRAS.is_internal = TRUE
PAK1.is_internal = TRUE
PAK2.is_internal = TRUE
PAK3.is_internal = TRUE
PAK4.is_internal = TRUE
PDPK1.is_internal = TRUE
PI3K.is_internal = TRUE
PLCG1.is_internal = TRUE
PPP1R12A.is_internal = TRUE
PPP1R12B.is_internal = TRUE
PRKACA.is_internal = TRUE
PRKCA.is_internal = TRUE
PRKCB.is_internal = TRUE
PRKCG.is_internal = TRUE
PRKCZ.is_internal = TRUE
PTEN.is_internal = TRUE
PTK2B.is_internal = TRUE
PTPN11.is_internal = TRUE
RAC1.is_internal = TRUE
RAF1.is_internal = TRUE
RHEB.is_internal = TRUE
RHOA.is_internal = TRUE
ROCK1.is_internal = TRUE
ROCK2.is_internal = TRUE
RPS6KA1.is_internal = TRUE
SHC1.is_internal = TRUE
SIRT1.is_internal = TRUE
SNAI1.is_internal = TRUE
SPART.is_internal = TRUE
SOS1.is_internal = TRUE
SRC.is_internal = TRUE
STMN1.is_internal = TRUE
SYN1.is_internal = TRUE
TSC.is_internal = TRUE
TTL.is_internal = TRUE
WWTR1.is_internal = TRUE
WWP1.is_internal = TRUE
YES1.is_internal = TRUE
YAP1.is_internal = TRUE
mTORC2.is_internal = TRUE
mTORC1.is_internal = TRUE
FOXO.is_internal = TRUE
Tubulin.is_internal = TRUE
Microtubule_polimerization.is_internal = TRUE
Neuron_migration.is_internal = TRUE
Actin_cytoskeleton_reorganization.is_internal = TRUE
Cell_migration.is_internal = FALSE
F_actin_dynamics.is_internal = TRUE
Protein_synthesis.is_internal = TRUE
Metastasis.is_internal = TRUE
Proliferation.is_internal = TRUE
Apoptosis.is_internal = TRUE
[NRG1].istate = 0.5[1], 0.5[0]
[BAD].istate = 0.49793[1], 0.50207[0]
[SYN1].istate = 0.67528[1], 0.32472[0]
[WWTR1].istate = 0.44628[1], 0.55372[0]
[LPAR2].istate = 0.41428[1], 0.58572[0]
[ERBB3].istate = 0.47116[1], 0.52884[0]
[PRKCZ].istate = 0.36901[1], 0.6309899999999999[0]
[ROCK1].istate = 0.4218[1], 0.5782[0]
[CDC42].istate = 0.54025[1], 0.45975[0]
[ARHGEF1].istate = 0.38682[1], 0.6131800000000001[0]
[PPP1R12B].istate = 0.68554[1], 0.31445999999999996[0]
[PAK3].istate = 0.54841[1], 0.45159000000000005[0]
[ARAF].istate = 0.61514[1], 0.38486[0]
[FUS].istate = 0.36969[1], 0.6303099999999999[0]
[SIRT1].istate = 0.85835[1], 0.14165000000000005[0]
[CDC25B].istate = 0.42249[1], 0.57751[0]
[AKT2].istate = 0.36137[1], 0.63863[0]
[RHEB].istate = 0.27366[1], 0.72634[0]
[LIMK1].istate = 0.59148[1], 0.40852[0]
[GIT1].istate = 0.3633[1], 0.6367[0]
[AMOTL2].istate = 0.41258[1], 0.58742[0]
[TTL].istate = 0.29472[1], 0.70528[0]
[NFE2L2].istate = 0.47007[1], 0.52993[0]
[AKT3].istate = 0.82598[1], 0.17401999999999995[0]
[RPS6KA1].istate = 0.65309[1], 0.34691000000000005[0]
[NR4A3].istate = 0.23124[1], 0.76876[0]
[PTK2B].istate = 0.31846[1], 0.68154[0]
[WWP1].istate = 0.24574[1], 0.75426[0]
[PLCG1].istate = 0.789[1], 0.21099999999999997[0]
[SNAI1].istate = 0.59303[1], 0.40697000000000005[0]
[PRKCG].istate = 0.35968[1], 0.64032[0]
[MAP2K2].istate = 0.21195[1], 0.78805[0]
[ARHGEF6].istate = 0.79824[1], 0.20176000000000005[0]
[LATS1].istate = 0.7651[1], 0.2349[0]
[ARHGEF11].istate = 0.47566[1], 0.52434[0]
[SPART].istate = 0.32498[1], 0.67502[0]
[KRAS].istate = 0.94558[1], 0.054420000000000024[0]
[ROCK2].istate = 0.82284[1], 0.17715999999999998[0]
[RAC1].istate = 0.69075[1], 0.30925[0]
[MYC].istate = 0.27595[1], 0.7240500000000001[0]
[YAP1].istate = 0.4295[1], 0.5705[0]
[EGF].istate = 0.70191[1], 0.29808999999999997[0]
[ERBB2].istate = 0.43134[1], 0.5686599999999999[0]
[AKT1].istate = 0.92376[1], 0.07623999999999997[0]
[EPHA2].istate = 0.32096[1], 0.67904[0]
[CDC42BPA].istate = 0.86502[1], 0.13498[0]
[EGFR].istate = 0.89028[1], 0.10972000000000004[0]
[PAK1].istate = 0.72339[1], 0.27661[0]
[LATS2].istate = 0.45051[1], 0.54949[0]
[EIF4E].istate = 0.37572[1], 0.62428[0]
[PRKCA].istate = 0.45251[1], 0.54749[0]
[DEPTOR].istate = 0.12147[1], 0.87853[0]
[BRAF].istate = 0.70499[1], 0.29501[0]
[NRG2].istate = 0.61988[1], 0.38012[0]
[SHC1].istate = 0.09929[1], 0.90071[0]
[PRKCB].istate = 0.34873[1], 0.65127[0]
[CTNNB1].istate = 0.59055[1], 0.40945[0]
[MAP2K1].istate = 0.4651[1], 0.5348999999999999[0]
[NRG4].istate = 0.83594[1], 0.16405999999999998[0]
[TACR3].istate = 0.65297[1], 0.34702999999999995[0]
[CDK1].istate = 0.46505[1], 0.53495[0]
[BCL2L1].istate = 0.49703[1], 0.5029699999999999[0]
[BCL2].istate = 0.78276[1], 0.21724[0]
[PTEN].istate = 0.58517[1], 0.41483000000000003[0]
[CFL1].istate = 0.18006[1], 0.81994[0]
[YES1].istate = 0.94193[1], 0.058069999999999955[0]
[JUN].istate = 0.30704[1], 0.69296[0]
[ERBB4].istate = 0.37938[1], 0.62062[0]
[PTPN11].istate = 0.97932[1], 0.02068000000000003[0]
[PAK2].istate = 0.68773[1], 0.31227000000000005[0]
[F2R].istate = 0.35387[1], 0.64613[0]
[LIMK2].istate = 0.54778[1], 0.45221999999999996[0]
[NRG3].istate = 0.28933[1], 0.71067[0]
[EIF4EBP1].istate = 0.11889[1], 0.8811100000000001[0]
[ARHGEF12].istate = 0.62278[1], 0.37722[0]
[SRC].istate = 0.75598[1], 0.24402000000000001[0]
[NRAS].istate = 0.4246[1], 0.5754[0]
[mTORC2].istate = 0.39013[1], 0.60987[0]
[mTORC1].istate = 0.37164[1], 0.62836[0]
[PI3K].istate = 0.21921[1], 0.78079[0]
[TSC].istate = 0.65258[1], 0.34741999999999995[0]
```
