## Supplementary Dataset 5 for "Explainable Generative AI Uncovers a Molecular Continuum in Medulloblastoma with Implications for Rare Cancer Subtyping and Treatment Equity": MB_list2_RNA_asTransition_474.cfg

```
$u_F2R=0.66185
$d_F2R=1.51092
$u_LPAR2=0.07678
$d_LPAR2=13.02423
$u_TACR3=90.59424
$d_TACR3=0.01104
$u_EGF=0.64531
$d_EGF=1.54964
$u_NRG1 = 1
$d_NRG1 = 1
$u_NRG2=0.04102
$d_NRG2=24.37835
$u_NRG3=1.61729
$d_NRG3=0.61832
$u_NRG4=0.35626
$d_NRG4=2.80694
$u_AKT1=0.41279
$d_AKT1=2.42254
$u_AKT2=0.07051
$d_AKT2=14.18239
$u_AKT3=0.04998
$d_AKT3=20.008
$u_AMOTL2=27.75286
$d_AMOTL2=0.03603
$u_ARAF=2.42459
$d_ARAF=0.41244
$u_ARHGEF1=2.41589
$d_ARHGEF1=0.41393
$u_ARHGEF11=10.46991
$d_ARHGEF11=0.09551
$u_ARHGEF12=0.90331
$d_ARHGEF12=1.10704
$u_ARHGEF6=0.13023
$d_ARHGEF6=7.67872
$u_ATF2 = 1
$d_ATF2 = 1
$u_BAD=0.06495
$d_BAD=15.39646
$u_BCL2=0.04658
$d_BCL2=21.46844
$u_BCL2L1=32.41296
$d_BCL2L1=0.03085
$u_BRAF=0.32496
$d_BRAF=3.0773
$u_CDC42=7.62039
$d_CDC42=0.13123
$u_CDC42BPA=11.79576
$d_CDC42BPA=0.08478
$u_CDK1=4.41237
$d_CDK1=0.22664
$u_CDC25B=12.1935
$d_CDC25B=0.08201
$u_CFL1=0.03713
$d_CFL1=26.9324
$u_CFL2 = 1
$d_CFL2 = 1
$u_CREB1 = 1
$d_CREB1 = 1
$u_CTNNB1=2.8993
$d_CTNNB1=0.34491
$u_CTTN = 1
$d_CTTN = 1
$u_DEPTOR=0.22852
$d_DEPTOR=4.37598
$u_EPHA2=89.37158
$d_EPHA2=0.01119
$u_EGFR=0.09903
$d_EGFR=10.09795
$u_ERBB2=0.91369
$d_ERBB2=1.09446
$u_ERBB3=0.36117
$d_ERBB3=2.76878
$u_ERBB4=3.05863
$d_ERBB4=0.32694
$u_EIF4E=0.40092
$d_EIF4E=2.49426
$u_EIF4EBP1=3.31183
$d_EIF4EBP1=0.30195
$u_FUS=0.11845
$d_FUS=8.44238
$u_GIT1=0.10339
$d_GIT1=9.67212
$u_GNA13 = 1
$d_GNA13 = 1
$u_GRB2 = 1
$d_GRB2 = 1
$u_HRAS = 1
$d_HRAS = 1
$u_ITCH = 1
$d_ITCH = 1
$u_JUN=1.48444
$d_JUN=0.67365
$u_KRAS=0.22753
$d_KRAS=4.39502
$u_LATS1=45.36145
$d_LATS1=0.02205
$u_LATS2=0.10086
$d_LATS2=9.91473
$u_LIMK1=0.13259
$d_LIMK1=7.54205
$u_LIMK2=19.35276
$d_LIMK2=0.05167
$u_MAP2K1=22.00482
$d_MAP2K1=0.04544
$u_MAP2K2=12.59677
$d_MAP2K2=0.07939
$u_MAPK1 = 1
$d_MAPK1 = 1
$u_MAPK3 = 1
$d_MAPK3 = 1
$u_MYC=11.64021
$d_MYC=0.08591
$u_MP = 1
$d_MP = 1
$u_NFE2L2=0.38721
$d_NFE2L2=2.58258
$u_NR4A3=1.79033
$d_NR4A3=0.55856
$u_NRAS=0.29503
$d_NRAS=3.38949
$u_PAK1=0.46083
$d_PAK1=2.17
$u_PAK2=0.80309
$d_PAK2=1.24519
$u_PAK3=0.81635
$d_PAK3=1.22496
$u_PAK4 = 1
$d_PAK4 = 1
$u_PDPK1 = 1
$d_PDPK1 = 1
$u_PI3K=0.21175
$d_PI3K=4.72255
$u_PLCG1=1.56371
$d_PLCG1=0.6395
$u_PPP1R12A = 1
$d_PPP1R12A = 1
$u_PPP1R12B=1.74457
$d_PPP1R12B=0.57321
$u_PRKACA = 1
$d_PRKACA = 1
$u_PRKCA=0.01885
$d_PRKCA=53.0504
$u_PRKCB=0.04108
$d_PRKCB=24.34275
$u_PRKCG=1.90922
$d_PRKCG=0.52377
$u_PRKCZ=14.57134
$d_PRKCZ=0.06863
$u_PTEN=0.0433
$d_PTEN=23.09469
$u_PTK2B=1.72531
$d_PTK2B=0.57961
$u_PTPN11=20.40746
$d_PTPN11=0.049
$u_RAC1=0.05804
$d_RAC1=17.2295
$u_RAF1 = 1
$d_RAF1 = 1
$u_RHEB=1.54379
$d_RHEB=0.64776
$u_RHOA = 1
$d_RHOA = 1
$u_ROCK1=41.52092
$d_ROCK1=0.02408
$u_ROCK2=0.64113
$d_ROCK2=1.55975
$u_RPS6KA1=9.29526
$d_RPS6KA1=0.10758
$u_SHC1=1.11239
$d_SHC1=0.89897
$u_SIRT1=0.1333
$d_SIRT1=7.50188
$u_SNAI1=0.09775
$d_SNAI1=10.23018
$u_SPART=0.01045
$d_SPART=95.69378
$u_SOS1 = 1
$d_SOS1 = 1
$u_SRC=0.54571
$d_SRC=1.83248
$u_STMN1 = 1
$d_STMN1 = 1
$u_SYN1=0.0718
$d_SYN1=13.92758
$u_TSC=0.06363
$d_TSC=15.71586
$u_TTL=0.284
$d_TTL=3.52113
$u_WWTR1=0.33118
$d_WWTR1=3.01951
$u_WWP1=2.66684
$d_WWP1=0.37498
$u_YES1=2.00945
$d_YES1=0.49765
$u_YAP1=0.30571
$d_YAP1=3.27107
$u_mTORC2=0.72251
$d_mTORC2=1.38406
$u_mTORC1=0.04852
$d_mTORC1=20.61006
$u_FOXO = 1
$d_FOXO = 1
$u_Tubulin = 1
$d_Tubulin = 1
$u_Microtubule_polimerization = 1
$d_Microtubule_polimerization = 1
$u_Neuron_migration = 1
$d_Neuron_migration = 1
$u_Actin_cytoskeleton_reorganization = 1
$d_Actin_cytoskeleton_reorganization = 1
$u_Cell_migration = 1
$d_Cell_migration = 1
$u_F_actin_dynamics = 1
$d_F_actin_dynamics = 1
$u_Protein_synthesis = 1
$d_Protein_synthesis = 1
$u_Metastasis = 1
$d_Metastasis = 1
$u_Proliferation = 1
$d_Proliferation = 1
$u_Apoptosis = 1
$d_Apoptosis = 1
[ATF2].istate = 1 [0], 0 [1]
[CFL2].istate = 1 [0], 0 [1]
[CREB1].istate = 1 [0], 0 [1]
[CTTN].istate = 1 [0], 0 [1]
[GNA13].istate = 1 [0], 0 [1]
[GRB2].istate = 1 [0], 0 [1]
[HRAS].istate = 1 [0], 0 [1]
[ITCH].istate = 1 [0], 0 [1]
[MAPK1].istate = 1 [0], 0 [1]
[MAPK3].istate = 1 [0], 0 [1]
[MP].istate = 1 [0], 0 [1]
[PAK4].istate = 1 [0], 0 [1]
[PDPK1].istate = 1 [0], 0 [1]
[PPP1R12A].istate = 1 [0], 0 [1]
[PRKACA].istate = 1 [0], 0 [1]
[RAF1].istate = 1 [0], 0 [1]
[RHOA].istate = 1 [0], 0 [1]
[SOS1].istate = 1 [0], 0 [1]
[STMN1].istate = 1 [0], 0 [1]
[FOXO].istate = 1 [0], 0 [1]
[Tubulin].istate = 1 [0], 0 [1]
[Microtubule_polimerization].istate = 1 [0], 0 [1]
[Neuron_migration].istate = 1 [0], 0 [1]
[Actin_cytoskeleton_reorganization].istate = 1 [0], 0 [1]
[Cell_migration].istate = 1 [0], 0 [1]
[F_actin_dynamics].istate = 1 [0], 0 [1]
[Protein_synthesis].istate = 1 [0], 0 [1]
[Metastasis].istate = 1 [0], 0 [1]
[Proliferation].istate = 1 [0], 0 [1]
[Apoptosis].istate = 1 [0], 0 [1]
discrete_time = 0
use_physrandgen = FALSE
seed_pseudorandom = 100
sample_count = 10000
max_time = 60
time_tick = 0.1
thread_count = 1
statdist_traj_count = 100
statdist_cluster_threshold = 1
display_traj = 0
statdist_similarity_cache_max_size = 20000
F2R.is_internal = TRUE
LPAR2.is_internal = TRUE
TACR3.is_internal = TRUE
EGF.is_internal = TRUE
NRG1.is_internal = TRUE
NRG2.is_internal = TRUE
NRG3.is_internal = TRUE
NRG4.is_internal = TRUE
AKT1.is_internal = TRUE
AKT2.is_internal = TRUE
AKT3.is_internal = TRUE
AMOTL2.is_internal = TRUE
ARAF.is_internal = TRUE
ARHGEF1.is_internal = TRUE
ARHGEF11.is_internal = TRUE
ARHGEF12.is_internal = TRUE
ARHGEF6.is_internal = TRUE
ATF2.is_internal = TRUE
BAD.is_internal = TRUE
BCL2.is_internal = TRUE
BCL2L1.is_internal = TRUE
BRAF.is_internal = TRUE
CDC42.is_internal = FALSE
CDC42BPA.is_internal = FALSE
CDK1.is_internal = FALSE
CDC25B.is_internal = FALSE
CFL1.is_internal = FALSE
CFL2.is_internal = FALSE
CREB1.is_internal = FALSE
CTNNB1.is_internal = FALSE
CTTN.is_internal = FALSE
DEPTOR.is_internal = FALSE
EPHA2.is_internal = FALSE
EGFR.is_internal = FALSE
ERBB2.is_internal = TRUE
ERBB3.is_internal = TRUE
ERBB4.is_internal = TRUE
EIF4E.is_internal = FALSE
EIF4EBP1.is_internal = FALSE
FUS.is_internal = TRUE
GIT1.is_internal = TRUE
GNA13.is_internal = TRUE
GRB2.is_internal = TRUE
HRAS.is_internal = TRUE
ITCH.is_internal = TRUE
JUN.is_internal = TRUE
KRAS.is_internal = TRUE
LATS1.is_internal = TRUE
LATS2.is_internal = TRUE
LIMK1.is_internal = TRUE
LIMK2.is_internal = TRUE
MAP2K1.is_internal = TRUE
MAP2K2.is_internal = TRUE
MAPK1.is_internal = TRUE
MAPK3.is_internal = TRUE
MYC.is_internal = TRUE
MP.is_internal = TRUE
NFE2L2.is_internal = TRUE
NR4A3.is_internal = TRUE
NRAS.is_internal = TRUE
PAK1.is_internal = TRUE
PAK2.is_internal = TRUE
PAK3.is_internal = TRUE
PAK4.is_internal = TRUE
PDPK1.is_internal = TRUE
PI3K.is_internal = TRUE
PLCG1.is_internal = TRUE
PPP1R12A.is_internal = TRUE
PPP1R12B.is_internal = TRUE
PRKACA.is_internal = TRUE
PRKCA.is_internal = TRUE
PRKCB.is_internal = TRUE
PRKCG.is_internal = TRUE
PRKCZ.is_internal = TRUE
PTEN.is_internal = TRUE
PTK2B.is_internal = TRUE
PTPN11.is_internal = TRUE
RAC1.is_internal = TRUE
RAF1.is_internal = TRUE
RHEB.is_internal = TRUE
RHOA.is_internal = TRUE
ROCK1.is_internal = TRUE
ROCK2.is_internal = TRUE
RPS6KA1.is_internal = TRUE
SHC1.is_internal = TRUE
SIRT1.is_internal = TRUE
SNAI1.is_internal = TRUE
SPART.is_internal = TRUE
SOS1.is_internal = TRUE
SRC.is_internal = TRUE
STMN1.is_internal = TRUE
SYN1.is_internal = TRUE
TSC.is_internal = TRUE
TTL.is_internal = TRUE
WWTR1.is_internal = TRUE
WWP1.is_internal = TRUE
YES1.is_internal = TRUE
YAP1.is_internal = TRUE
mTORC2.is_internal = TRUE
mTORC1.is_internal = TRUE
FOXO.is_internal = TRUE
Tubulin.is_internal = TRUE
Microtubule_polimerization.is_internal = TRUE
Neuron_migration.is_internal = TRUE
Actin_cytoskeleton_reorganization.is_internal = TRUE
Cell_migration.is_internal = FALSE
F_actin_dynamics.is_internal = TRUE
Protein_synthesis.is_internal = TRUE
Metastasis.is_internal = TRUE
Proliferation.is_internal = TRUE
Apoptosis.is_internal = TRUE
[NRG1].istate = 0.5[1], 0.5[0]
[BAD].istate = 0.20314[1], 0.79686[0]
[SYN1].istate = 0.21404[1], 0.78596[0]
[WWTR1].istate = 0.38001[1], 0.61999[0]
[LPAR2].istate = 0.22132[1], 0.77868[0]
[ERBB3].istate = 0.38943[1], 0.6105700000000001[0]
[PRKCZ].istate = 0.79087[1], 0.20913000000000004[0]
[ROCK1].istate = 0.90457[1], 0.09543000000000001[0]
[CDC42].istate = 0.72049[1], 0.27951000000000004[0]
[ARHGEF1].istate = 0.59577[1], 0.40423[0]
[PPP1R12B].istate = 0.56042[1], 0.43957999999999997[0]
[PAK3].istate = 0.47797[1], 0.52203[0]
[ARAF].istate = 0.59616[1], 0.40384[0]
[FUS].istate = 0.26838[1], 0.7316199999999999[0]
[SIRT1].istate = 0.2812[1], 0.7188[0]
[CDC25B].istate = 0.77153[1], 0.22846999999999995[0]
[AKT2].istate = 0.21206[1], 0.78794[0]
[RHEB].istate = 0.54715[1], 0.45285[0]
[LIMK1].istate = 0.28063[1], 0.7193700000000001[0]
[GIT1].istate = 0.25362[1], 0.74638[0]
[AMOTL2].istate = 0.86083[1], 0.13917000000000002[0]
[TTL].istate = 0.36333[1], 0.6366700000000001[0]
[NFE2L2].istate = 0.39699[1], 0.60301[0]
[AKT3].istate = 0.17469[1], 0.82531[0]
[RPS6KA1].istate = 0.74207[1], 0.25793[0]
[NR4A3].istate = 0.56323[1], 0.43677[0]
[PTK2B].istate = 0.55922[1], 0.44077999999999995[0]
[WWP1].istate = 0.6065[1], 0.39349999999999996[0]
[PLCG1].istate = 0.54854[1], 0.45146[0]
[SNAI1].istate = 0.24753[1], 0.75247[0]
[PRKCG].istate = 0.57021[1], 0.42979[0]
[MAP2K2].istate = 0.77506[1], 0.22494000000000003[0]
[ARHGEF6].istate = 0.27868[1], 0.72132[0]
[LATS1].istate = 0.91417[1], 0.08582999999999996[0]
[ARHGEF11].istate = 0.75499[1], 0.24500999999999995[0]
[SPART].istate = 0.0048[1], 0.9952[0]
[KRAS].istate = 0.33926[1], 0.66074[0]
[ROCK2].istate = 0.45174[1], 0.54826[0]
[RAC1].istate = 0.19093[1], 0.80907[0]
[MYC].istate = 0.76649[1], 0.23351[0]
[YAP1].istate = 0.37133[1], 0.6286700000000001[0]
[EGF].istate = 0.45244[1], 0.54756[0]
[ERBB2].istate = 0.4902[1], 0.5098[0]
[AKT1].istate = 0.40393[1], 0.59607[0]
[EPHA2].istate = 0.9878[1], 0.012199999999999989[0]
[CDC42BPA].istate = 0.76793[1], 0.23207[0]
[EGFR].istate = 0.24894[1], 0.7510600000000001[0]
[PAK1].istate = 0.41588[1], 0.58412[0]
[LATS2].istate = 0.25093[1], 0.74907[0]
[EIF4E].istate = 0.40076[1], 0.59924[0]
[PRKCA].istate = 0.06883[1], 0.93117[0]
[DEPTOR].istate = 0.33973[1], 0.66027[0]
[BRAF].istate = 0.37796[1], 0.6220399999999999[0]
[NRG2].istate = 0.15325[1], 0.84675[0]
[SHC1].istate = 0.51156[1], 0.48844[0]
[PRKCB].istate = 0.15341[1], 0.84659[0]
[CTNNB1].istate = 0.61557[1], 0.38443000000000005[0]
[MAP2K1].istate = 0.83563[1], 0.16437000000000002[0]
[NRG4].istate = 0.38794[1], 0.61206[0]
[TACR3].istate = 0.98928[1], 0.010719999999999952[0]
[CDK1].istate = 0.66117[1], 0.33882999999999996[0]
[BCL2L1].istate = 0.87768[1], 0.12231999999999998[0]
[BCL2].istate = 0.16706[1], 0.83294[0]
[PTEN].istate = 0.15912[1], 0.84088[0]
[CFL1].istate = 0.14243[1], 0.8575699999999999[0]
[YES1].istate = 0.57577[1], 0.42423[0]
[JUN].istate = 0.54289[1], 0.45711[0]
[ERBB4].istate = 0.62138[1], 0.37861999999999996[0]
[PTPN11].istate = 0.82745[1], 0.17254999999999998[0]
[PAK2].istate = 0.47619[1], 0.52381[0]
[F2R].istate = 0.45519[1], 0.54481[0]
[LIMK2].istate = 0.82169[1], 0.17830999999999997[0]
[NRG3].istate = 0.5522[1], 0.4478[0]
[EIF4EBP1].istate = 0.63002[1], 0.36998[0]
[ARHGEF12].istate = 0.48896[1], 0.5110399999999999[0]
[SRC].istate = 0.43424[1], 0.56576[0]
[NRAS].istate = 0.36747[1], 0.63253[0]
[mTORC2].istate = 0.46471[1], 0.53529[0]
[mTORC1].istate = 0.17148[1], 0.82852[0]
[PI3K].istate = 0.33146[1], 0.66854[0]
[TSC].istate = 0.20091[1], 0.79909[0]
```
