## Supplementary Dataset 5 for "Explainable Generative AI Uncovers a Molecular Continuum in Medulloblastoma with Implications for Rare Cancer Subtyping and Treatment Equity": MB_list2_RNA_asTransition_484.cfg

```
$u_F2R=0.63078
$d_F2R=1.58534
$u_LPAR2=0.17721
$d_LPAR2=5.64302
$u_TACR3=55.13502
$d_TACR3=0.01814
$u_EGF=1.33124
$d_EGF=0.75118
$u_NRG1 = 1
$d_NRG1 = 1
$u_NRG2=1.35781
$d_NRG2=0.73648
$u_NRG3=0.13515
$d_NRG3=7.39919
$u_NRG4=6.77294
$d_NRG4=0.14765
$u_AKT1=0.68212
$d_AKT1=1.46602
$u_AKT2=0.28065
$d_AKT2=3.56316
$u_AKT3=0.76998
$d_AKT3=1.29874
$u_AMOTL2=15.82249
$d_AMOTL2=0.0632
$u_ARAF=4.32342
$d_ARAF=0.2313
$u_ARHGEF1=17.09451
$d_ARHGEF1=0.0585
$u_ARHGEF11=1.6074
$d_ARHGEF11=0.62212
$u_ARHGEF12=4.96193
$d_ARHGEF12=0.20153
$u_ARHGEF6=1.50504
$d_ARHGEF6=0.66443
$u_ATF2 = 1
$d_ATF2 = 1
$u_BAD=0.01773
$d_BAD=56.40158
$u_BCL2=1.87774
$d_BCL2=0.53256
$u_BCL2L1=20.67004
$d_BCL2L1=0.04838
$u_BRAF=7.4259
$d_BRAF=0.13466
$u_CDC42=3.04161
$d_CDC42=0.32877
$u_CDC42BPA=6.33192
$d_CDC42BPA=0.15793
$u_CDK1=0.94132
$d_CDK1=1.06234
$u_CDC25B=0.32482
$d_CDC25B=3.07863
$u_CFL1=0.06177
$d_CFL1=16.18909
$u_CFL2 = 1
$d_CFL2 = 1
$u_CREB1 = 1
$d_CREB1 = 1
$u_CTNNB1=0.98275
$d_CTNNB1=1.01755
$u_CTTN = 1
$d_CTTN = 1
$u_DEPTOR=0.08161
$d_DEPTOR=12.2534
$u_EPHA2=2.0542
$d_EPHA2=0.48681
$u_EGFR=0.21602
$d_EGFR=4.6292
$u_ERBB2=2.94889
$d_ERBB2=0.33911
$u_ERBB3=2.71575
$d_ERBB3=0.36822
$u_ERBB4=4.56131
$d_ERBB4=0.21924
$u_EIF4E=0.80991
$d_EIF4E=1.23471
$u_EIF4EBP1=0.06641
$d_EIF4EBP1=15.05797
$u_FUS=0.24457
$d_FUS=4.08881
$u_GIT1=3.20818
$d_GIT1=0.3117
$u_GNA13 = 1
$d_GNA13 = 1
$u_GRB2 = 1
$d_GRB2 = 1
$u_HRAS = 1
$d_HRAS = 1
$u_ITCH = 1
$d_ITCH = 1
$u_JUN=0.39379
$d_JUN=2.53942
$u_KRAS=0.90821
$d_KRAS=1.10107
$u_LATS1=22.42256
$d_LATS1=0.0446
$u_LATS2=0.44513
$d_LATS2=2.24653
$u_LIMK1=1.0
$d_LIMK1=1.0
$u_LIMK2=1.98302
$d_LIMK2=0.50428
$u_MAP2K1=0.15546
$d_MAP2K1=6.43252
$u_MAP2K2=0.26571
$d_MAP2K2=3.7635
$u_MAPK1 = 1
$d_MAPK1 = 1
$u_MAPK3 = 1
$d_MAPK3 = 1
$u_MYC=0.24989
$d_MYC=4.00176
$u_MP = 1
$d_MP = 1
$u_NFE2L2=0.11625
$d_NFE2L2=8.60215
$u_NR4A3=0.13693
$d_NR4A3=7.303
$u_NRAS=0.0698
$d_NRAS=14.32665
$u_PAK1=22.80628
$d_PAK1=0.04385
$u_PAK2=0.03947
$d_PAK2=25.3357
$u_PAK3=2.14053
$d_PAK3=0.46717
$u_PAK4 = 1
$d_PAK4 = 1
$u_PDPK1 = 1
$d_PDPK1 = 1
$u_PI3K=11.7
$d_PI3K=0.08547
$u_PLCG1=0.08742
$d_PLCG1=11.43903
$u_PPP1R12A = 1
$d_PPP1R12A = 1
$u_PPP1R12B=0.97894
$d_PPP1R12B=1.02151
$u_PRKACA = 1
$d_PRKACA = 1
$u_PRKCA=0.08474
$d_PRKCA=11.8008
$u_PRKCB=1.55829
$d_PRKCB=0.64173
$u_PRKCG=99.5044
$d_PRKCG=0.01005
$u_PRKCZ=2.00178
$d_PRKCZ=0.49956
$u_PTEN=0.08564
$d_PTEN=11.67679
$u_PTK2B=0.08684
$d_PTK2B=11.51543
$u_PTPN11=16.71209
$d_PTPN11=0.05984
$u_RAC1=7.4228
$d_RAC1=0.13472
$u_RAF1 = 1
$d_RAF1 = 1
$u_RHEB=2.86563
$d_RHEB=0.34896
$u_RHOA = 1
$d_RHOA = 1
$u_ROCK1=1.52672
$d_ROCK1=0.655
$u_ROCK2=6.63508
$d_ROCK2=0.15071
$u_RPS6KA1=11.00894
$d_RPS6KA1=0.09084
$u_SHC1=0.16999
$d_SHC1=5.8827
$u_SIRT1=4.07734
$d_SIRT1=0.24526
$u_SNAI1=0.4866
$d_SNAI1=2.05508
$u_SPART=21.67563
$d_SPART=0.04613
$u_SOS1 = 1
$d_SOS1 = 1
$u_SRC=1.76356
$d_SRC=0.56703
$u_STMN1 = 1
$d_STMN1 = 1
$u_SYN1=1.5936
$d_SYN1=0.62751
$u_TSC=1.72169
$d_TSC=0.58082
$u_TTL=0.3881
$d_TTL=2.57666
$u_WWTR1=1.2549
$d_WWTR1=0.79688
$u_WWP1=0.17575
$d_WWP1=5.6899
$u_YES1=1.01378
$d_YES1=0.98641
$u_YAP1=0.12019
$d_YAP1=8.32016
$u_mTORC2=0.31407
$d_mTORC2=3.184
$u_mTORC1=0.62
$d_mTORC1=1.6129
$u_FOXO = 1
$d_FOXO = 1
$u_Tubulin = 1
$d_Tubulin = 1
$u_Microtubule_polimerization = 1
$d_Microtubule_polimerization = 1
$u_Neuron_migration = 1
$d_Neuron_migration = 1
$u_Actin_cytoskeleton_reorganization = 1
$d_Actin_cytoskeleton_reorganization = 1
$u_Cell_migration = 1
$d_Cell_migration = 1
$u_F_actin_dynamics = 1
$d_F_actin_dynamics = 1
$u_Protein_synthesis = 1
$d_Protein_synthesis = 1
$u_Metastasis = 1
$d_Metastasis = 1
$u_Proliferation = 1
$d_Proliferation = 1
$u_Apoptosis = 1
$d_Apoptosis = 1
[ATF2].istate = 1 [0], 0 [1]
[CFL2].istate = 1 [0], 0 [1]
[CREB1].istate = 1 [0], 0 [1]
[CTTN].istate = 1 [0], 0 [1]
[GNA13].istate = 1 [0], 0 [1]
[GRB2].istate = 1 [0], 0 [1]
[HRAS].istate = 1 [0], 0 [1]
[ITCH].istate = 1 [0], 0 [1]
[MAPK1].istate = 1 [0], 0 [1]
[MAPK3].istate = 1 [0], 0 [1]
[MP].istate = 1 [0], 0 [1]
[PAK4].istate = 1 [0], 0 [1]
[PDPK1].istate = 1 [0], 0 [1]
[PPP1R12A].istate = 1 [0], 0 [1]
[PRKACA].istate = 1 [0], 0 [1]
[RAF1].istate = 1 [0], 0 [1]
[RHOA].istate = 1 [0], 0 [1]
[SOS1].istate = 1 [0], 0 [1]
[STMN1].istate = 1 [0], 0 [1]
[FOXO].istate = 1 [0], 0 [1]
[Tubulin].istate = 1 [0], 0 [1]
[Microtubule_polimerization].istate = 1 [0], 0 [1]
[Neuron_migration].istate = 1 [0], 0 [1]
[Actin_cytoskeleton_reorganization].istate = 1 [0], 0 [1]
[Cell_migration].istate = 1 [0], 0 [1]
[F_actin_dynamics].istate = 1 [0], 0 [1]
[Protein_synthesis].istate = 1 [0], 0 [1]
[Metastasis].istate = 1 [0], 0 [1]
[Proliferation].istate = 1 [0], 0 [1]
[Apoptosis].istate = 1 [0], 0 [1]
discrete_time = 0
use_physrandgen = FALSE
seed_pseudorandom = 100
sample_count = 10000
max_time = 60
time_tick = 0.1
thread_count = 1
statdist_traj_count = 100
statdist_cluster_threshold = 1
display_traj = 0
statdist_similarity_cache_max_size = 20000
F2R.is_internal = TRUE
LPAR2.is_internal = TRUE
TACR3.is_internal = TRUE
EGF.is_internal = TRUE
NRG1.is_internal = TRUE
NRG2.is_internal = TRUE
NRG3.is_internal = TRUE
NRG4.is_internal = TRUE
AKT1.is_internal = TRUE
AKT2.is_internal = TRUE
AKT3.is_internal = TRUE
AMOTL2.is_internal = TRUE
ARAF.is_internal = TRUE
ARHGEF1.is_internal = TRUE
ARHGEF11.is_internal = TRUE
ARHGEF12.is_internal = TRUE
ARHGEF6.is_internal = TRUE
ATF2.is_internal = TRUE
BAD.is_internal = TRUE
BCL2.is_internal = TRUE
BCL2L1.is_internal = TRUE
BRAF.is_internal = TRUE
CDC42.is_internal = FALSE
CDC42BPA.is_internal = FALSE
CDK1.is_internal = FALSE
CDC25B.is_internal = FALSE
CFL1.is_internal = FALSE
CFL2.is_internal = FALSE
CREB1.is_internal = FALSE
CTNNB1.is_internal = FALSE
CTTN.is_internal = FALSE
DEPTOR.is_internal = FALSE
EPHA2.is_internal = FALSE
EGFR.is_internal = FALSE
ERBB2.is_internal = TRUE
ERBB3.is_internal = TRUE
ERBB4.is_internal = TRUE
EIF4E.is_internal = FALSE
EIF4EBP1.is_internal = FALSE
FUS.is_internal = TRUE
GIT1.is_internal = TRUE
GNA13.is_internal = TRUE
GRB2.is_internal = TRUE
HRAS.is_internal = TRUE
ITCH.is_internal = TRUE
JUN.is_internal = TRUE
KRAS.is_internal = TRUE
LATS1.is_internal = TRUE
LATS2.is_internal = TRUE
LIMK1.is_internal = TRUE
LIMK2.is_internal = TRUE
MAP2K1.is_internal = TRUE
MAP2K2.is_internal = TRUE
MAPK1.is_internal = TRUE
MAPK3.is_internal = TRUE
MYC.is_internal = TRUE
MP.is_internal = TRUE
NFE2L2.is_internal = TRUE
NR4A3.is_internal = TRUE
NRAS.is_internal = TRUE
PAK1.is_internal = TRUE
PAK2.is_internal = TRUE
PAK3.is_internal = TRUE
PAK4.is_internal = TRUE
PDPK1.is_internal = TRUE
PI3K.is_internal = TRUE
PLCG1.is_internal = TRUE
PPP1R12A.is_internal = TRUE
PPP1R12B.is_internal = TRUE
PRKACA.is_internal = TRUE
PRKCA.is_internal = TRUE
PRKCB.is_internal = TRUE
PRKCG.is_internal = TRUE
PRKCZ.is_internal = TRUE
PTEN.is_internal = TRUE
PTK2B.is_internal = TRUE
PTPN11.is_internal = TRUE
RAC1.is_internal = TRUE
RAF1.is_internal = TRUE
RHEB.is_internal = TRUE
RHOA.is_internal = TRUE
ROCK1.is_internal = TRUE
ROCK2.is_internal = TRUE
RPS6KA1.is_internal = TRUE
SHC1.is_internal = TRUE
SIRT1.is_internal = TRUE
SNAI1.is_internal = TRUE
SPART.is_internal = TRUE
SOS1.is_internal = TRUE
SRC.is_internal = TRUE
STMN1.is_internal = TRUE
SYN1.is_internal = TRUE
TSC.is_internal = TRUE
TTL.is_internal = TRUE
WWTR1.is_internal = TRUE
WWP1.is_internal = TRUE
YES1.is_internal = TRUE
YAP1.is_internal = TRUE
mTORC2.is_internal = TRUE
mTORC1.is_internal = TRUE
FOXO.is_internal = TRUE
Tubulin.is_internal = TRUE
Microtubule_polimerization.is_internal = TRUE
Neuron_migration.is_internal = TRUE
Actin_cytoskeleton_reorganization.is_internal = TRUE
Cell_migration.is_internal = FALSE
F_actin_dynamics.is_internal = TRUE
Protein_synthesis.is_internal = TRUE
Metastasis.is_internal = TRUE
Proliferation.is_internal = TRUE
Apoptosis.is_internal = TRUE
[NRG1].istate = 0.5[1], 0.5[0]
[BAD].istate = 0.06219[1], 0.93781[0]
[SYN1].istate = 0.55059[1], 0.44941[0]
[WWTR1].istate = 0.52465[1], 0.47535000000000005[0]
[LPAR2].istate = 0.31212[1], 0.68788[0]
[ERBB3].istate = 0.60847[1], 0.39153000000000004[0]
[PRKCZ].istate = 0.57535[1], 0.42464999999999997[0]
[ROCK1].istate = 0.54594[1], 0.45406[0]
[CDC42].istate = 0.62078[1], 0.37922[0]
[ARHGEF1].istate = 0.80821[1], 0.19179000000000002[0]
[PPP1R12B].istate = 0.49769[1], 0.50231[0]
[PAK3].istate = 0.58263[1], 0.41737[0]
[ARAF].istate = 0.65896[1], 0.34104[0]
[FUS].istate = 0.3471[1], 0.6529[0]
[SIRT1].istate = 0.65259[1], 0.34741[0]
[CDC25B].istate = 0.37791[1], 0.62209[0]
[AKT2].istate = 0.36204[1], 0.6379600000000001[0]
[RHEB].istate = 0.6143[1], 0.38570000000000004[0]
[LIMK1].istate = 0.5[1], 0.5[0]
[GIT1].istate = 0.62656[1], 0.37344[0]
[AMOTL2].istate = 0.79982[1], 0.20018000000000002[0]
[TTL].istate = 0.39724[1], 0.60276[0]
[NFE2L2].istate = 0.26635[1], 0.73365[0]
[AKT3].istate = 0.47162[1], 0.5283800000000001[0]
[RPS6KA1].istate = 0.76044[1], 0.23956[0]
[NR4A3].istate = 0.28412[1], 0.7158800000000001[0]
[PTK2B].istate = 0.23468[1], 0.76532[0]
[WWP1].istate = 0.31123[1], 0.68877[0]
[PLCG1].istate = 0.23541[1], 0.76459[0]
[SNAI1].istate = 0.42179[1], 0.57821[0]
[PRKCG].istate = 0.99946[1], 0.0005399999999999849[0]
[MAP2K2].istate = 0.3561[1], 0.6438999999999999[0]
[ARHGEF6].istate = 0.54439[1], 0.45560999999999996[0]
[LATS1].istate = 0.83767[1], 0.16232999999999997[0]
[ARHGEF11].istate = 0.55153[1], 0.44847000000000004[0]
[SPART].istate = 0.83399[1], 0.16601[0]
[KRAS].istate = 0.48955[1], 0.5104500000000001[0]
[ROCK2].istate = 0.70546[1], 0.29454[0]
[RAC1].istate = 0.71764[1], 0.28236000000000006[0]
[MYC].istate = 0.34944[1], 0.65056[0]
[YAP1].istate = 0.26997[1], 0.73003[0]
[EGF].istate = 0.53106[1], 0.46894[0]
[ERBB2].istate = 0.61741[1], 0.38259[0]
[AKT1].istate = 0.45846[1], 0.54154[0]
[EPHA2].istate = 0.57816[1], 0.42184[0]
[CDC42BPA].istate = 0.70038[1], 0.29962[0]
[EGFR].istate = 0.33362[1], 0.66638[0]
[PAK1].istate = 0.83951[1], 0.16049000000000002[0]
[LATS2].istate = 0.41212[1], 0.58788[0]
[EIF4E].istate = 0.47711[1], 0.5228900000000001[0]
[PRKCA].istate = 0.23203[1], 0.76797[0]
[DEPTOR].istate = 0.22794[1], 0.77206[0]
[BRAF].istate = 0.71769[1], 0.28230999999999995[0]
[NRG2].istate = 0.53321[1], 0.46679000000000004[0]
[SHC1].istate = 0.3076[1], 0.6924[0]
[PRKCB].istate = 0.54816[1], 0.45184[0]
[CTNNB1].istate = 0.49811[1], 0.50189[0]
[MAP2K1].istate = 0.29791[1], 0.70209[0]
[NRG4].istate = 0.70769[1], 0.29230999999999996[0]
[TACR3].istate = 0.93536[1], 0.06464000000000003[0]
[CDK1].istate = 0.49343[1], 0.50657[0]
[BCL2L1].istate = 0.82884[1], 0.17115999999999998[0]
[BCL2].istate = 0.56841[1], 0.43159000000000003[0]
[PTEN].istate = 0.23317[1], 0.76683[0]
[CFL1].istate = 0.19769[1], 0.80231[0]
[YES1].istate = 0.50149[1], 0.49851[0]
[JUN].istate = 0.39882[1], 0.60118[0]
[ERBB4].istate = 0.66477[1], 0.33523000000000003[0]
[PTPN11].istate = 0.80576[1], 0.19423999999999997[0]
[PAK2].istate = 0.14907[1], 0.85093[0]
[F2R].istate = 0.44997[1], 0.55003[0]
[LIMK2].istate = 0.57433[1], 0.42567[0]
[NRG3].istate = 0.28271[1], 0.71729[0]
[EIF4EBP1].istate = 0.20556[1], 0.79444[0]
[ARHGEF12].istate = 0.67391[1], 0.32609[0]
[SRC].istate = 0.5616[1], 0.4384[0]
[NRAS].istate = 0.21096[1], 0.78904[0]
[mTORC2].istate = 0.37426[1], 0.62574[0]
[mTORC1].istate = 0.4481[1], 0.5519000000000001[0]
[PI3K].istate = 0.76705[1], 0.23295[0]
[TSC].istate = 0.55899[1], 0.44101[0]
```
