## Supplementary Dataset 5 for "Explainable Generative AI Uncovers a Molecular Continuum in Medulloblastoma with Implications for Rare Cancer Subtyping and Treatment Equity": MB_list2_RNA_asTransition_485.cfg

```
$u_F2R=4.0864
$d_F2R=0.24471
$u_LPAR2=1.13625
$d_LPAR2=0.88009
$u_TACR3=75.03518
$d_TACR3=0.01333
$u_EGF=0.28429
$d_EGF=3.51753
$u_NRG1 = 1
$d_NRG1 = 1
$u_NRG2=12.4878
$d_NRG2=0.08008
$u_NRG3=2.01896
$d_NRG3=0.4953
$u_NRG4=0.71644
$d_NRG4=1.39579
$u_AKT1=0.05411
$d_AKT1=18.48087
$u_AKT2=2.97816
$d_AKT2=0.33578
$u_AKT3=68.33865
$d_AKT3=0.01463
$u_AMOTL2=0.74986
$d_AMOTL2=1.33358
$u_ARAF=28.27199
$d_ARAF=0.03537
$u_ARHGEF1=5.10379
$d_ARHGEF1=0.19593
$u_ARHGEF11=4.14387
$d_ARHGEF11=0.24132
$u_ARHGEF12=0.10494
$d_ARHGEF12=9.52925
$u_ARHGEF6=0.1813
$d_ARHGEF6=5.51572
$u_ATF2 = 1
$d_ATF2 = 1
$u_BAD=0.27549
$d_BAD=3.6299
$u_BCL2=9.27256
$d_BCL2=0.10785
$u_BCL2L1=20.96982
$d_BCL2L1=0.04769
$u_BRAF=0.48942
$d_BRAF=2.04323
$u_CDC42=0.04108
$d_CDC42=24.34275
$u_CDC42BPA=1.13773
$d_CDC42BPA=0.87894
$u_CDK1=5.63549
$d_CDK1=0.17745
$u_CDC25B=0.90469
$d_CDC25B=1.10535
$u_CFL1=4.15392
$d_CFL1=0.24074
$u_CFL2 = 1
$d_CFL2 = 1
$u_CREB1 = 1
$d_CREB1 = 1
$u_CTNNB1=0.37928
$d_CTNNB1=2.63657
$u_CTTN = 1
$d_CTTN = 1
$u_DEPTOR=0.67464
$d_DEPTOR=1.48227
$u_EPHA2=2.0373
$d_EPHA2=0.49085
$u_EGFR=8.6798
$d_EGFR=0.11521
$u_ERBB2=0.05224
$d_ERBB2=19.14242
$u_ERBB3=0.06679
$d_ERBB3=14.9723
$u_ERBB4=12.19234
$d_ERBB4=0.08202
$u_EIF4E=1.36754
$d_EIF4E=0.73124
$u_EIF4EBP1=21.12864
$d_EIF4EBP1=0.04733
$u_FUS=0.04459
$d_FUS=22.42655
$u_GIT1=1.27001
$d_GIT1=0.7874
$u_GNA13 = 1
$d_GNA13 = 1
$u_GRB2 = 1
$d_GRB2 = 1
$u_HRAS = 1
$d_HRAS = 1
$u_ITCH = 1
$d_ITCH = 1
$u_JUN=0.07113
$d_JUN=14.05877
$u_KRAS=0.16749
$d_KRAS=5.97051
$u_LATS1=0.82358
$d_LATS1=1.21421
$u_LATS2=2.19034
$d_LATS2=0.45655
$u_LIMK1=0.29427
$d_LIMK1=3.39824
$u_LIMK2=3.04335
$d_LIMK2=0.32859
$u_MAP2K1=0.88886
$d_MAP2K1=1.12504
$u_MAP2K2=0.83922
$d_MAP2K2=1.19158
$u_MAPK1 = 1
$d_MAPK1 = 1
$u_MAPK3 = 1
$d_MAPK3 = 1
$u_MYC=65.78224
$d_MYC=0.0152
$u_MP = 1
$d_MP = 1
$u_NFE2L2=4.6997
$d_NFE2L2=0.21278
$u_NR4A3=9.93081
$d_NR4A3=0.1007
$u_NRAS=0.55047
$d_NRAS=1.81663
$u_PAK1=4.60013
$d_PAK1=0.21739
$u_PAK2=2.34663
$d_PAK2=0.42614
$u_PAK3=0.3727
$d_PAK3=2.68312
$u_PAK4 = 1
$d_PAK4 = 1
$u_PDPK1 = 1
$d_PDPK1 = 1
$u_PI3K=1.22361
$d_PI3K=0.81725
$u_PLCG1=40.05867
$d_PLCG1=0.02496
$u_PPP1R12A = 1
$d_PPP1R12A = 1
$u_PPP1R12B=2.44795
$d_PPP1R12B=0.40851
$u_PRKACA = 1
$d_PRKACA = 1
$u_PRKCA=0.15252
$d_PRKCA=6.55652
$u_PRKCB=0.06955
$d_PRKCB=14.37815
$u_PRKCG=0.04562
$d_PRKCG=21.92021
$u_PRKCZ=0.11543
$d_PRKCZ=8.66326
$u_PTEN=5.73645
$d_PTEN=0.17432
$u_PTK2B=0.23948
$d_PTK2B=4.17571
$u_PTPN11=27.22263
$d_PTPN11=0.03673
$u_RAC1=0.56747
$d_RAC1=1.76221
$u_RAF1 = 1
$d_RAF1 = 1
$u_RHEB=0.08191
$d_RHEB=12.20852
$u_RHOA = 1
$d_RHOA = 1
$u_ROCK1=0.26867
$d_ROCK1=3.72204
$u_ROCK2=0.31271
$d_ROCK2=3.19785
$u_RPS6KA1=1.67424
$d_RPS6KA1=0.59729
$u_SHC1=0.39128
$d_SHC1=2.55571
$u_SIRT1=0.56604
$d_SIRT1=1.76666
$u_SNAI1=0.15843
$d_SNAI1=6.31194
$u_SPART=4.09233
$d_SPART=0.24436
$u_SOS1 = 1
$d_SOS1 = 1
$u_SRC=1.34995
$d_SRC=0.74077
$u_STMN1 = 1
$d_STMN1 = 1
$u_SYN1=2.60475
$d_SYN1=0.38391
$u_TSC=0.06058
$d_TSC=16.5071
$u_TTL=5.22273
$d_TTL=0.19147
$u_WWTR1=0.84541
$d_WWTR1=1.18286
$u_WWP1=0.09776
$d_WWP1=10.22913
$u_YES1=0.6813
$d_YES1=1.46778
$u_YAP1=3.72443
$d_YAP1=0.2685
$u_mTORC2=0.09183
$d_mTORC2=10.88969
$u_mTORC1=0.26247
$d_mTORC1=3.80996
$u_FOXO = 1
$d_FOXO = 1
$u_Tubulin = 1
$d_Tubulin = 1
$u_Microtubule_polimerization = 1
$d_Microtubule_polimerization = 1
$u_Neuron_migration = 1
$d_Neuron_migration = 1
$u_Actin_cytoskeleton_reorganization = 1
$d_Actin_cytoskeleton_reorganization = 1
$u_Cell_migration = 1
$d_Cell_migration = 1
$u_F_actin_dynamics = 1
$d_F_actin_dynamics = 1
$u_Protein_synthesis = 1
$d_Protein_synthesis = 1
$u_Metastasis = 1
$d_Metastasis = 1
$u_Proliferation = 1
$d_Proliferation = 1
$u_Apoptosis = 1
$d_Apoptosis = 1
[ATF2].istate = 1 [0], 0 [1]
[CFL2].istate = 1 [0], 0 [1]
[CREB1].istate = 1 [0], 0 [1]
[CTTN].istate = 1 [0], 0 [1]
[GNA13].istate = 1 [0], 0 [1]
[GRB2].istate = 1 [0], 0 [1]
[HRAS].istate = 1 [0], 0 [1]
[ITCH].istate = 1 [0], 0 [1]
[MAPK1].istate = 1 [0], 0 [1]
[MAPK3].istate = 1 [0], 0 [1]
[MP].istate = 1 [0], 0 [1]
[PAK4].istate = 1 [0], 0 [1]
[PDPK1].istate = 1 [0], 0 [1]
[PPP1R12A].istate = 1 [0], 0 [1]
[PRKACA].istate = 1 [0], 0 [1]
[RAF1].istate = 1 [0], 0 [1]
[RHOA].istate = 1 [0], 0 [1]
[SOS1].istate = 1 [0], 0 [1]
[STMN1].istate = 1 [0], 0 [1]
[FOXO].istate = 1 [0], 0 [1]
[Tubulin].istate = 1 [0], 0 [1]
[Microtubule_polimerization].istate = 1 [0], 0 [1]
[Neuron_migration].istate = 1 [0], 0 [1]
[Actin_cytoskeleton_reorganization].istate = 1 [0], 0 [1]
[Cell_migration].istate = 1 [0], 0 [1]
[F_actin_dynamics].istate = 1 [0], 0 [1]
[Protein_synthesis].istate = 1 [0], 0 [1]
[Metastasis].istate = 1 [0], 0 [1]
[Proliferation].istate = 1 [0], 0 [1]
[Apoptosis].istate = 1 [0], 0 [1]
discrete_time = 0
use_physrandgen = FALSE
seed_pseudorandom = 100
sample_count = 10000
max_time = 60
time_tick = 0.1
thread_count = 1
statdist_traj_count = 100
statdist_cluster_threshold = 1
display_traj = 0
statdist_similarity_cache_max_size = 20000
F2R.is_internal = TRUE
LPAR2.is_internal = TRUE
TACR3.is_internal = TRUE
EGF.is_internal = TRUE
NRG1.is_internal = TRUE
NRG2.is_internal = TRUE
NRG3.is_internal = TRUE
NRG4.is_internal = TRUE
AKT1.is_internal = TRUE
AKT2.is_internal = TRUE
AKT3.is_internal = TRUE
AMOTL2.is_internal = TRUE
ARAF.is_internal = TRUE
ARHGEF1.is_internal = TRUE
ARHGEF11.is_internal = TRUE
ARHGEF12.is_internal = TRUE
ARHGEF6.is_internal = TRUE
ATF2.is_internal = TRUE
BAD.is_internal = TRUE
BCL2.is_internal = TRUE
BCL2L1.is_internal = TRUE
BRAF.is_internal = TRUE
CDC42.is_internal = FALSE
CDC42BPA.is_internal = FALSE
CDK1.is_internal = FALSE
CDC25B.is_internal = FALSE
CFL1.is_internal = FALSE
CFL2.is_internal = FALSE
CREB1.is_internal = FALSE
CTNNB1.is_internal = FALSE
CTTN.is_internal = FALSE
DEPTOR.is_internal = FALSE
EPHA2.is_internal = FALSE
EGFR.is_internal = FALSE
ERBB2.is_internal = TRUE
ERBB3.is_internal = TRUE
ERBB4.is_internal = TRUE
EIF4E.is_internal = FALSE
EIF4EBP1.is_internal = FALSE
FUS.is_internal = TRUE
GIT1.is_internal = TRUE
GNA13.is_internal = TRUE
GRB2.is_internal = TRUE
HRAS.is_internal = TRUE
ITCH.is_internal = TRUE
JUN.is_internal = TRUE
KRAS.is_internal = TRUE
LATS1.is_internal = TRUE
LATS2.is_internal = TRUE
LIMK1.is_internal = TRUE
LIMK2.is_internal = TRUE
MAP2K1.is_internal = TRUE
MAP2K2.is_internal = TRUE
MAPK1.is_internal = TRUE
MAPK3.is_internal = TRUE
MYC.is_internal = TRUE
MP.is_internal = TRUE
NFE2L2.is_internal = TRUE
NR4A3.is_internal = TRUE
NRAS.is_internal = TRUE
PAK1.is_internal = TRUE
PAK2.is_internal = TRUE
PAK3.is_internal = TRUE
PAK4.is_internal = TRUE
PDPK1.is_internal = TRUE
PI3K.is_internal = TRUE
PLCG1.is_internal = TRUE
PPP1R12A.is_internal = TRUE
PPP1R12B.is_internal = TRUE
PRKACA.is_internal = TRUE
PRKCA.is_internal = TRUE
PRKCB.is_internal = TRUE
PRKCG.is_internal = TRUE
PRKCZ.is_internal = TRUE
PTEN.is_internal = TRUE
PTK2B.is_internal = TRUE
PTPN11.is_internal = TRUE
RAC1.is_internal = TRUE
RAF1.is_internal = TRUE
RHEB.is_internal = TRUE
RHOA.is_internal = TRUE
ROCK1.is_internal = TRUE
ROCK2.is_internal = TRUE
RPS6KA1.is_internal = TRUE
SHC1.is_internal = TRUE
SIRT1.is_internal = TRUE
SNAI1.is_internal = TRUE
SPART.is_internal = TRUE
SOS1.is_internal = TRUE
SRC.is_internal = TRUE
STMN1.is_internal = TRUE
SYN1.is_internal = TRUE
TSC.is_internal = TRUE
TTL.is_internal = TRUE
WWTR1.is_internal = TRUE
WWP1.is_internal = TRUE
YES1.is_internal = TRUE
YAP1.is_internal = TRUE
mTORC2.is_internal = TRUE
mTORC1.is_internal = TRUE
FOXO.is_internal = TRUE
Tubulin.is_internal = TRUE
Microtubule_polimerization.is_internal = TRUE
Neuron_migration.is_internal = TRUE
Actin_cytoskeleton_reorganization.is_internal = TRUE
Cell_migration.is_internal = FALSE
F_actin_dynamics.is_internal = TRUE
Protein_synthesis.is_internal = TRUE
Metastasis.is_internal = TRUE
Proliferation.is_internal = TRUE
Apoptosis.is_internal = TRUE
[NRG1].istate = 0.5[1], 0.5[0]
[BAD].istate = 0.36003[1], 0.6399699999999999[0]
[SYN1].istate = 0.60394[1], 0.39605999999999997[0]
[WWTR1].istate = 0.48177[1], 0.51823[0]
[LPAR2].istate = 0.51387[1], 0.48612999999999995[0]
[ERBB3].istate = 0.20617[1], 0.79383[0]
[PRKCZ].istate = 0.26558[1], 0.7344200000000001[0]
[ROCK1].istate = 0.35731[1], 0.64269[0]
[CDC42].istate = 0.1534[1], 0.8466[0]
[ARHGEF1].istate = 0.67697[1], 0.32303000000000004[0]
[PPP1R12B].istate = 0.5972[1], 0.40280000000000005[0]
[PAK3].istate = 0.39284[1], 0.6071599999999999[0]
[ARAF].istate = 0.86284[1], 0.13715999999999995[0]
[FUS].istate = 0.16232[1], 0.83768[0]
[SIRT1].istate = 0.43821[1], 0.56179[0]
[CDC25B].istate = 0.48912[1], 0.51088[0]
[AKT2].istate = 0.61849[1], 0.38151[0]
[RHEB].istate = 0.22833[1], 0.77167[0]
[LIMK1].istate = 0.36719[1], 0.63281[0]
[GIT1].istate = 0.52595[1], 0.47404999999999997[0]
[AMOTL2].istate = 0.46875[1], 0.53125[0]
[TTL].istate = 0.67947[1], 0.32053[0]
[NFE2L2].istate = 0.66802[1], 0.33198000000000005[0]
[AKT3].istate = 0.95867[1], 0.04132999999999998[0]
[RPS6KA1].istate = 0.55595[1], 0.44404999999999994[0]
[NR4A3].istate = 0.74925[1], 0.25075000000000003[0]
[PTK2B].istate = 0.34482[1], 0.65518[0]
[WWP1].istate = 0.24754[1], 0.75246[0]
[PLCG1].istate = 0.90067[1], 0.09933000000000003[0]
[SNAI1].istate = 0.29996[1], 0.70004[0]
[PRKCG].istate = 0.16478[1], 0.83522[0]
[MAP2K2].istate = 0.48097[1], 0.51903[0]
[ARHGEF6].istate = 0.3146[1], 0.6854[0]
[LATS1].istate = 0.47893[1], 0.5210699999999999[0]
[ARHGEF11].istate = 0.65435[1], 0.34565[0]
[SPART].istate = 0.65299[1], 0.34701000000000004[0]
[KRAS].istate = 0.306[1], 0.694[0]
[ROCK2].istate = 0.37379[1], 0.6262099999999999[0]
[RAC1].istate = 0.43849[1], 0.56151[0]
[MYC].istate = 0.95453[1], 0.04547000000000001[0]
[YAP1].istate = 0.64276[1], 0.35724[0]
[EGF].istate = 0.36344[1], 0.63656[0]
[ERBB2].istate = 0.1795[1], 0.8205[0]
[AKT1].istate = 0.18331[1], 0.81669[0]
[EPHA2].istate = 0.57726[1], 0.42274[0]
[CDC42BPA].istate = 0.51401[1], 0.48599000000000003[0]
[EGFR].istate = 0.73463[1], 0.26537[0]
[PAK1].istate = 0.66569[1], 0.33431[0]
[LATS2].istate = 0.58513[1], 0.41486999999999996[0]
[EIF4E].istate = 0.53398[1], 0.46602[0]
[PRKCA].istate = 0.29583[1], 0.70417[0]
[DEPTOR].istate = 0.45727[1], 0.5427299999999999[0]
[BRAF].istate = 0.42242[1], 0.57758[0]
[NRG2].istate = 0.77412[1], 0.22587999999999997[0]
[SHC1].istate = 0.39812[1], 0.60188[0]
[PRKCB].istate = 0.21057[1], 0.78943[0]
[CTNNB1].istate = 0.39474[1], 0.60526[0]
[MAP2K1].istate = 0.48721[1], 0.5127900000000001[0]
[NRG4].istate = 0.4638[1], 0.5362[0]
[TACR3].istate = 0.96882[1], 0.031179999999999986[0]
[CDK1].istate = 0.68773[1], 0.31227000000000005[0]
[BCL2L1].istate = 0.8304[1], 0.16959999999999997[0]
[BCL2].istate = 0.7418[1], 0.2582[0]
[PTEN].istate = 0.68966[1], 0.31033999999999995[0]
[CFL1].istate = 0.65461[1], 0.34539[0]
[YES1].istate = 0.45833[1], 0.54167[0]
[JUN].istate = 0.21302[1], 0.78698[0]
[ERBB4].istate = 0.77152[1], 0.22848000000000002[0]
[PTPN11].istate = 0.85873[1], 0.14127[0]
[PAK2].istate = 0.59261[1], 0.40739000000000003[0]
[F2R].istate = 0.65284[1], 0.34716[0]
[LIMK2].istate = 0.62084[1], 0.37916000000000005[0]
[NRG3].istate = 0.57628[1], 0.42372[0]
[EIF4EBP1].istate = 0.83122[1], 0.16878000000000004[0]
[ARHGEF12].istate = 0.25524[1], 0.74476[0]
[SRC].istate = 0.53258[1], 0.46741999999999995[0]
[NRAS].istate = 0.43518[1], 0.56482[0]
[mTORC2].istate = 0.24075[1], 0.75925[0]
[mTORC1].istate = 0.35477[1], 0.64523[0]
[PI3K].istate = 0.52191[1], 0.47809[0]
[TSC].istate = 0.19559[1], 0.80441[0]
```
