## Supplementary Dataset 5 for "Explainable Generative AI Uncovers a Molecular Continuum in Medulloblastoma with Implications for Rare Cancer Subtyping and Treatment Equity": MB_list2_RNA_asTransition_490.cfg

```
$u_F2R=0.01253
$d_F2R=79.80846
$u_LPAR2=0.09519
$d_LPAR2=10.50531
$u_TACR3=1.25963
$d_TACR3=0.79388
$u_EGF=0.69399
$d_EGF=1.44094
$u_NRG1 = 1
$d_NRG1 = 1
$u_NRG2=5.67496
$d_NRG2=0.17621
$u_NRG3=0.19181
$d_NRG3=5.21349
$u_NRG4=0.25046
$d_NRG4=3.99265
$u_AKT1=27.45435
$d_AKT1=0.03642
$u_AKT2=9.04231
$d_AKT2=0.11059
$u_AKT3=2.52194
$d_AKT3=0.39652
$u_AMOTL2=7.5135
$d_AMOTL2=0.13309
$u_ARAF=0.05183
$d_ARAF=19.29385
$u_ARHGEF1=0.22115
$d_ARHGEF1=4.52182
$u_ARHGEF11=14.2426
$d_ARHGEF11=0.07021
$u_ARHGEF12=2.9482
$d_ARHGEF12=0.33919
$u_ARHGEF6=0.01776
$d_ARHGEF6=56.30631
$u_ATF2 = 1
$d_ATF2 = 1
$u_BAD=32.36378
$d_BAD=0.0309
$u_BCL2=0.07911
$d_BCL2=12.64063
$u_BCL2L1=0.12742
$d_BCL2L1=7.84806
$u_BRAF=6.67791
$d_BRAF=0.14975
$u_CDC42=0.02523
$d_CDC42=39.63535
$u_CDC42BPA=0.01224
$d_CDC42BPA=81.69935
$u_CDK1=0.01969
$d_CDK1=50.7872
$u_CDC25B=0.52234
$d_CDC25B=1.91446
$u_CFL1=0.05602
$d_CFL1=17.85077
$u_CFL2 = 1
$d_CFL2 = 1
$u_CREB1 = 1
$d_CREB1 = 1
$u_CTNNB1=0.91375
$d_CTNNB1=1.09439
$u_CTTN = 1
$d_CTTN = 1
$u_DEPTOR=14.82844
$d_DEPTOR=0.06744
$u_EPHA2=4.36695
$d_EPHA2=0.22899
$u_EGFR=3.74897
$d_EGFR=0.26674
$u_ERBB2=68.9993
$d_ERBB2=0.01449
$u_ERBB3=0.09815
$d_ERBB3=10.18849
$u_ERBB4=0.41948
$d_ERBB4=2.3839
$u_EIF4E=0.14635
$d_EIF4E=6.83293
$u_EIF4EBP1=1.01466
$d_EIF4EBP1=0.98555
$u_FUS=2.0284
$d_FUS=0.493
$u_GIT1=79.21505
$d_GIT1=0.01262
$u_GNA13 = 1
$d_GNA13 = 1
$u_GRB2 = 1
$d_GRB2 = 1
$u_HRAS = 1
$d_HRAS = 1
$u_ITCH = 1
$d_ITCH = 1
$u_JUN=0.20158
$d_JUN=4.96081
$u_KRAS=0.01702
$d_KRAS=58.75441
$u_LATS1=0.01513
$d_LATS1=66.09385
$u_LATS2=1.55604
$d_LATS2=0.64266
$u_LIMK1=0.53947
$d_LIMK1=1.85367
$u_LIMK2=0.48096
$d_LIMK2=2.07917
$u_MAP2K1=14.54665
$d_MAP2K1=0.06874
$u_MAP2K2=29.24791
$d_MAP2K2=0.03419
$u_MAPK1 = 1
$d_MAPK1 = 1
$u_MAPK3 = 1
$d_MAPK3 = 1
$u_MYC=0.0826
$d_MYC=12.10654
$u_MP = 1
$d_MP = 1
$u_NFE2L2=0.01148
$d_NFE2L2=87.10801
$u_NR4A3=0.04138
$d_NR4A3=24.16626
$u_NRAS=0.01175
$d_NRAS=85.10638
$u_PAK1=0.05007
$d_PAK1=19.97204
$u_PAK2=0.01321
$d_PAK2=75.70023
$u_PAK3=0.59987
$d_PAK3=1.66703
$u_PAK4 = 1
$d_PAK4 = 1
$u_PDPK1 = 1
$d_PDPK1 = 1
$u_PI3K=0.01683
$d_PI3K=59.41771
$u_PLCG1=9.40984
$d_PLCG1=0.10627
$u_PPP1R12A = 1
$d_PPP1R12A = 1
$u_PPP1R12B=84.17178
$d_PPP1R12B=0.01188
$u_PRKACA = 1
$d_PRKACA = 1
$u_PRKCA=6.1271
$d_PRKCA=0.16321
$u_PRKCB=0.95457
$d_PRKCB=1.04759
$u_PRKCG=0.02519
$d_PRKCG=39.69829
$u_PRKCZ=0.93663
$d_PRKCZ=1.06766
$u_PTEN=0.11259
$d_PTEN=8.88178
$u_PTK2B=80.66509
$d_PTK2B=0.0124
$u_PTPN11=0.6286
$d_PTPN11=1.59084
$u_RAC1=0.0496
$d_RAC1=20.16129
$u_RAF1 = 1
$d_RAF1 = 1
$u_RHEB=4.48144
$d_RHEB=0.22314
$u_RHOA = 1
$d_RHOA = 1
$u_ROCK1=0.01017
$d_ROCK1=98.32842
$u_ROCK2=0.20516
$d_ROCK2=4.87424
$u_RPS6KA1=4.71488
$d_RPS6KA1=0.21209
$u_SHC1=0.36432
$d_SHC1=2.74484
$u_SIRT1=0.01128
$d_SIRT1=88.65248
$u_SNAI1=8.9683
$d_SNAI1=0.1115
$u_SPART=0.02014
$d_SPART=49.65243
$u_SOS1 = 1
$d_SOS1 = 1
$u_SRC=36.38592
$d_SRC=0.02748
$u_STMN1 = 1
$d_STMN1 = 1
$u_SYN1=2.04728
$d_SYN1=0.48845
$u_TSC=17.71859
$d_TSC=0.05644
$u_TTL=0.01281
$d_TTL=78.06401
$u_WWTR1=0.04621
$d_WWTR1=21.64034
$u_WWP1=0.01805
$d_WWP1=55.40166
$u_YES1=0.01375
$d_YES1=72.72727
$u_YAP1=0.06707
$d_YAP1=14.9098
$u_mTORC2=0.08313
$d_mTORC2=12.02935
$u_mTORC1=30.23265
$d_mTORC1=0.03308
$u_FOXO = 1
$d_FOXO = 1
$u_Tubulin = 1
$d_Tubulin = 1
$u_Microtubule_polimerization = 1
$d_Microtubule_polimerization = 1
$u_Neuron_migration = 1
$d_Neuron_migration = 1
$u_Actin_cytoskeleton_reorganization = 1
$d_Actin_cytoskeleton_reorganization = 1
$u_Cell_migration = 1
$d_Cell_migration = 1
$u_F_actin_dynamics = 1
$d_F_actin_dynamics = 1
$u_Protein_synthesis = 1
$d_Protein_synthesis = 1
$u_Metastasis = 1
$d_Metastasis = 1
$u_Proliferation = 1
$d_Proliferation = 1
$u_Apoptosis = 1
$d_Apoptosis = 1
[ATF2].istate = 1 [0], 0 [1]
[CFL2].istate = 1 [0], 0 [1]
[CREB1].istate = 1 [0], 0 [1]
[CTTN].istate = 1 [0], 0 [1]
[GNA13].istate = 1 [0], 0 [1]
[GRB2].istate = 1 [0], 0 [1]
[HRAS].istate = 1 [0], 0 [1]
[ITCH].istate = 1 [0], 0 [1]
[MAPK1].istate = 1 [0], 0 [1]
[MAPK3].istate = 1 [0], 0 [1]
[MP].istate = 1 [0], 0 [1]
[PAK4].istate = 1 [0], 0 [1]
[PDPK1].istate = 1 [0], 0 [1]
[PPP1R12A].istate = 1 [0], 0 [1]
[PRKACA].istate = 1 [0], 0 [1]
[RAF1].istate = 1 [0], 0 [1]
[RHOA].istate = 1 [0], 0 [1]
[SOS1].istate = 1 [0], 0 [1]
[STMN1].istate = 1 [0], 0 [1]
[FOXO].istate = 1 [0], 0 [1]
[Tubulin].istate = 1 [0], 0 [1]
[Microtubule_polimerization].istate = 1 [0], 0 [1]
[Neuron_migration].istate = 1 [0], 0 [1]
[Actin_cytoskeleton_reorganization].istate = 1 [0], 0 [1]
[Cell_migration].istate = 1 [0], 0 [1]
[F_actin_dynamics].istate = 1 [0], 0 [1]
[Protein_synthesis].istate = 1 [0], 0 [1]
[Metastasis].istate = 1 [0], 0 [1]
[Proliferation].istate = 1 [0], 0 [1]
[Apoptosis].istate = 1 [0], 0 [1]
discrete_time = 0
use_physrandgen = FALSE
seed_pseudorandom = 100
sample_count = 10000
max_time = 60
time_tick = 0.1
thread_count = 1
statdist_traj_count = 100
statdist_cluster_threshold = 1
display_traj = 0
statdist_similarity_cache_max_size = 20000
F2R.is_internal = TRUE
LPAR2.is_internal = TRUE
TACR3.is_internal = TRUE
EGF.is_internal = TRUE
NRG1.is_internal = TRUE
NRG2.is_internal = TRUE
NRG3.is_internal = TRUE
NRG4.is_internal = TRUE
AKT1.is_internal = TRUE
AKT2.is_internal = TRUE
AKT3.is_internal = TRUE
AMOTL2.is_internal = TRUE
ARAF.is_internal = TRUE
ARHGEF1.is_internal = TRUE
ARHGEF11.is_internal = TRUE
ARHGEF12.is_internal = TRUE
ARHGEF6.is_internal = TRUE
ATF2.is_internal = TRUE
BAD.is_internal = TRUE
BCL2.is_internal = TRUE
BCL2L1.is_internal = TRUE
BRAF.is_internal = TRUE
CDC42.is_internal = FALSE
CDC42BPA.is_internal = FALSE
CDK1.is_internal = FALSE
CDC25B.is_internal = FALSE
CFL1.is_internal = FALSE
CFL2.is_internal = FALSE
CREB1.is_internal = FALSE
CTNNB1.is_internal = FALSE
CTTN.is_internal = FALSE
DEPTOR.is_internal = FALSE
EPHA2.is_internal = FALSE
EGFR.is_internal = FALSE
ERBB2.is_internal = TRUE
ERBB3.is_internal = TRUE
ERBB4.is_internal = TRUE
EIF4E.is_internal = FALSE
EIF4EBP1.is_internal = FALSE
FUS.is_internal = TRUE
GIT1.is_internal = TRUE
GNA13.is_internal = TRUE
GRB2.is_internal = TRUE
HRAS.is_internal = TRUE
ITCH.is_internal = TRUE
JUN.is_internal = TRUE
KRAS.is_internal = TRUE
LATS1.is_internal = TRUE
LATS2.is_internal = TRUE
LIMK1.is_internal = TRUE
LIMK2.is_internal = TRUE
MAP2K1.is_internal = TRUE
MAP2K2.is_internal = TRUE
MAPK1.is_internal = TRUE
MAPK3.is_internal = TRUE
MYC.is_internal = TRUE
MP.is_internal = TRUE
NFE2L2.is_internal = TRUE
NR4A3.is_internal = TRUE
NRAS.is_internal = TRUE
PAK1.is_internal = TRUE
PAK2.is_internal = TRUE
PAK3.is_internal = TRUE
PAK4.is_internal = TRUE
PDPK1.is_internal = TRUE
PI3K.is_internal = TRUE
PLCG1.is_internal = TRUE
PPP1R12A.is_internal = TRUE
PPP1R12B.is_internal = TRUE
PRKACA.is_internal = TRUE
PRKCA.is_internal = TRUE
PRKCB.is_internal = TRUE
PRKCG.is_internal = TRUE
PRKCZ.is_internal = TRUE
PTEN.is_internal = TRUE
PTK2B.is_internal = TRUE
PTPN11.is_internal = TRUE
RAC1.is_internal = TRUE
RAF1.is_internal = TRUE
RHEB.is_internal = TRUE
RHOA.is_internal = TRUE
ROCK1.is_internal = TRUE
ROCK2.is_internal = TRUE
RPS6KA1.is_internal = TRUE
SHC1.is_internal = TRUE
SIRT1.is_internal = TRUE
SNAI1.is_internal = TRUE
SPART.is_internal = TRUE
SOS1.is_internal = TRUE
SRC.is_internal = TRUE
STMN1.is_internal = TRUE
SYN1.is_internal = TRUE
TSC.is_internal = TRUE
TTL.is_internal = TRUE
WWTR1.is_internal = TRUE
WWP1.is_internal = TRUE
YES1.is_internal = TRUE
YAP1.is_internal = TRUE
mTORC2.is_internal = TRUE
mTORC1.is_internal = TRUE
FOXO.is_internal = TRUE
Tubulin.is_internal = TRUE
Microtubule_polimerization.is_internal = TRUE
Neuron_migration.is_internal = TRUE
Actin_cytoskeleton_reorganization.is_internal = TRUE
Cell_migration.is_internal = FALSE
F_actin_dynamics.is_internal = TRUE
Protein_synthesis.is_internal = TRUE
Metastasis.is_internal = TRUE
Proliferation.is_internal = TRUE
Apoptosis.is_internal = TRUE
[NRG1].istate = 0.5[1], 0.5[0]
[BAD].istate = 0.87751[1], 0.12248999999999999[0]
[SYN1].istate = 0.57779[1], 0.42221[0]
[WWTR1].istate = 0.16617[1], 0.83383[0]
[LPAR2].istate = 0.24464[1], 0.75536[0]
[ERBB3].istate = 0.24798[1], 0.75202[0]
[PRKCZ].istate = 0.49289[1], 0.50711[0]
[ROCK1].istate = 0.00186[1], 0.99814[0]
[CDC42].istate = 0.1005[1], 0.8995[0]
[ARHGEF1].istate = 0.33617[1], 0.6638299999999999[0]
[PPP1R12B].istate = 0.98129[1], 0.018710000000000004[0]
[PAK3].istate = 0.44451[1], 0.55549[0]
[ARAF].istate = 0.17864[1], 0.82136[0]
[FUS].istate = 0.57679[1], 0.42321[0]
[SIRT1].istate = 0.01306[1], 0.98694[0]
[CDC25B].istate = 0.42949[1], 0.5705100000000001[0]
[AKT2].istate = 0.73907[1], 0.26093[0]
[RHEB].istate = 0.66285[1], 0.33714999999999995[0]
[LIMK1].istate = 0.43299[1], 0.56701[0]
[GIT1].istate = 0.9747[1], 0.02529999999999999[0]
[AMOTL2].istate = 0.71896[1], 0.28103999999999996[0]
[TTL].istate = 0.02688[1], 0.97312[0]
[NFE2L2].istate = 0.01494[1], 0.98506[0]
[AKT3].istate = 0.60043[1], 0.39957[0]
[RPS6KA1].istate = 0.66837[1], 0.33163[0]
[NR4A3].istate = 0.15419[1], 0.84581[0]
[PTK2B].istate = 0.97667[1], 0.023329999999999962[0]
[WWP1].istate = 0.06411[1], 0.93589[0]
[PLCG1].istate = 0.7434[1], 0.25660000000000005[0]
[SNAI1].istate = 0.73818[1], 0.26182000000000005[0]
[PRKCG].istate = 0.10029[1], 0.89971[0]
[MAP2K2].istate = 0.86652[1], 0.13348000000000004[0]
[ARHGEF6].istate = 0.06239[1], 0.93761[0]
[LATS1].istate = 0.04496[1], 0.95504[0]
[ARHGEF11].istate = 0.7884[1], 0.2116[0]
[SPART].istate = 0.07603[1], 0.92397[0]
[KRAS].istate = 0.05775[1], 0.94225[0]
[ROCK2].istate = 0.32803[1], 0.67197[0]
[RAC1].istate = 0.17388[1], 0.82612[0]
[MYC].istate = 0.22924[1], 0.77076[0]
[YAP1].istate = 0.20663[1], 0.79337[0]
[EGF].istate = 0.46034[1], 0.53966[0]
[ERBB2].istate = 0.95971[1], 0.04029000000000005[0]
[AKT1].istate = 0.85965[1], 0.14034999999999997[0]
[EPHA2].istate = 0.66004[1], 0.33996000000000004[0]
[CDC42BPA].istate = 0.02192[1], 0.97808[0]
[EGFR].istate = 0.64348[1], 0.35651999999999995[0]
[PAK1].istate = 0.17489[1], 0.82511[0]
[LATS2].istate = 0.548[1], 0.45199999999999996[0]
[EIF4E].istate = 0.29135[1], 0.70865[0]
[PRKCA].istate = 0.69681[1], 0.30318999999999996[0]
[DEPTOR].istate = 0.79277[1], 0.20723000000000003[0]
[BRAF].istate = 0.70616[1], 0.29384[0]
[NRG2].istate = 0.68849[1], 0.31150999999999995[0]
[SHC1].istate = 0.39037[1], 0.60963[0]
[PRKCB].istate = 0.49495[1], 0.50505[0]
[CTNNB1].istate = 0.49021[1], 0.50979[0]
[MAP2K1].istate = 0.79069[1], 0.20931[0]
[NRG4].istate = 0.34968[1], 0.65032[0]
[TACR3].istate = 0.52506[1], 0.47494000000000003[0]
[CDK1].istate = 0.07355[1], 0.92645[0]
[BCL2L1].istate = 0.27631[1], 0.7236899999999999[0]
[BCL2].istate = 0.22455[1], 0.77545[0]
[PTEN].istate = 0.26287[1], 0.7371300000000001[0]
[CFL1].istate = 0.18708[1], 0.81292[0]
[YES1].istate = 0.03459[1], 0.96541[0]
[JUN].istate = 0.32611[1], 0.67389[0]
[ERBB4].istate = 0.40568[1], 0.59432[0]
[PTPN11].istate = 0.44959[1], 0.5504100000000001[0]
[PAK2].istate = 0.03019[1], 0.96981[0]
[F2R].istate = 0.02447[1], 0.97553[0]
[LIMK2].istate = 0.42053[1], 0.5794699999999999[0]
[NRG3].istate = 0.32072[1], 0.67928[0]
[EIF4EBP1].istate = 0.50158[1], 0.49842[0]
[ARHGEF12].istate = 0.61739[1], 0.38261[0]
[SRC].istate = 0.89023[1], 0.10977000000000003[0]
[NRAS].istate = 0.01753[1], 0.98247[0]
[mTORC2].istate = 0.22995[1], 0.77005[0]
[mTORC1].istate = 0.87012[1], 0.12988[0]
[PI3K].istate = 0.05652[1], 0.94348[0]
[TSC].istate = 0.81211[1], 0.18789[0]
```
