## Supplementary Dataset 5 for "Explainable Generative AI Uncovers a Molecular Continuum in Medulloblastoma with Implications for Rare Cancer Subtyping and Treatment Equity": MB_list2_RNA_asTransition_494.cfg

```
$u_F2R=1.0466
$d_F2R=0.95547
$u_LPAR2=1.02581
$d_LPAR2=0.97484
$u_TACR3=0.78657
$d_TACR3=1.27134
$u_EGF=0.09239
$d_EGF=10.82368
$u_NRG1 = 1
$d_NRG1 = 1
$u_NRG2=0.24263
$d_NRG2=4.1215
$u_NRG3=20.0567
$d_NRG3=0.04986
$u_NRG4=0.10454
$d_NRG4=9.56572
$u_AKT1=0.54896
$d_AKT1=1.82163
$u_AKT2=0.02283
$d_AKT2=43.80201
$u_AKT3=24.69539
$d_AKT3=0.04049
$u_AMOTL2=1.25455
$d_AMOTL2=0.7971
$u_ARAF=0.09619
$d_ARAF=10.39609
$u_ARHGEF1=0.08598
$d_ARHGEF1=11.63061
$u_ARHGEF11=0.16118
$d_ARHGEF11=6.20424
$u_ARHGEF12=1.51603
$d_ARHGEF12=0.65962
$u_ARHGEF6=0.91861
$d_ARHGEF6=1.0886
$u_ATF2 = 1
$d_ATF2 = 1
$u_BAD=1.33176
$d_BAD=0.75089
$u_BCL2=26.5315
$d_BCL2=0.03769
$u_BCL2L1=0.15879
$d_BCL2L1=6.29763
$u_BRAF=0.07536
$d_BRAF=13.26964
$u_CDC42=0.03555
$d_CDC42=28.1294
$u_CDC42BPA=38.01039
$d_CDC42BPA=0.02631
$u_CDK1=4.98456
$d_CDK1=0.20062
$u_CDC25B=3.90051
$d_CDC25B=0.25638
$u_CFL1=3.45057
$d_CFL1=0.28981
$u_CFL2 = 1
$d_CFL2 = 1
$u_CREB1 = 1
$d_CREB1 = 1
$u_CTNNB1=0.45257
$d_CTNNB1=2.2096
$u_CTTN = 1
$d_CTTN = 1
$u_DEPTOR=94.62147
$d_DEPTOR=0.01057
$u_EPHA2=0.23991
$d_EPHA2=4.16823
$u_EGFR=0.04143
$d_EGFR=24.1371
$u_ERBB2=0.02659
$d_ERBB2=37.60812
$u_ERBB3=0.75388
$d_ERBB3=1.32647
$u_ERBB4=0.56941
$d_ERBB4=1.7562
$u_EIF4E=0.45948
$d_EIF4E=2.17637
$u_EIF4EBP1=61.40718
$d_EIF4EBP1=0.01628
$u_FUS=9.10336
$d_FUS=0.10985
$u_GIT1=0.14674
$d_GIT1=6.81477
$u_GNA13 = 1
$d_GNA13 = 1
$u_GRB2 = 1
$d_GRB2 = 1
$u_HRAS = 1
$d_HRAS = 1
$u_ITCH = 1
$d_ITCH = 1
$u_JUN=7.25015
$d_JUN=0.13793
$u_KRAS=2.35649
$d_KRAS=0.42436
$u_LATS1=3.30401
$d_LATS1=0.30266
$u_LATS2=0.0552
$d_LATS2=18.11594
$u_LIMK1=0.39919
$d_LIMK1=2.50507
$u_LIMK2=3.41157
$d_LIMK2=0.29312
$u_MAP2K1=0.30264
$d_MAP2K1=3.30426
$u_MAP2K2=1.54047
$d_MAP2K2=0.64915
$u_MAPK1 = 1
$d_MAPK1 = 1
$u_MAPK3 = 1
$d_MAPK3 = 1
$u_MYC=77.11991
$d_MYC=0.01297
$u_MP = 1
$d_MP = 1
$u_NFE2L2=0.34348
$d_NFE2L2=2.91138
$u_NR4A3=8.93965
$d_NR4A3=0.11186
$u_NRAS=12.73265
$d_NRAS=0.07854
$u_PAK1=25.15541
$d_PAK1=0.03975
$u_PAK2=8.27992
$d_PAK2=0.12077
$u_PAK3=0.41995
$d_PAK3=2.38124
$u_PAK4 = 1
$d_PAK4 = 1
$u_PDPK1 = 1
$d_PDPK1 = 1
$u_PI3K=0.26613
$d_PI3K=3.75756
$u_PLCG1=0.03116
$d_PLCG1=32.09243
$u_PPP1R12A = 1
$d_PPP1R12A = 1
$u_PPP1R12B=4.1215
$d_PPP1R12B=0.24263
$u_PRKACA = 1
$d_PRKACA = 1
$u_PRKCA=1.03589
$d_PRKCA=0.96535
$u_PRKCB=0.1551
$d_PRKCB=6.44745
$u_PRKCG=2.0184
$d_PRKCG=0.49544
$u_PRKCZ=0.17801
$d_PRKCZ=5.61766
$u_PTEN=0.99924
$d_PTEN=1.00076
$u_PTK2B=0.03974
$d_PTK2B=25.16356
$u_PTPN11=2.40402
$d_PTPN11=0.41597
$u_RAC1=1.55708
$d_RAC1=0.64223
$u_RAF1 = 1
$d_RAF1 = 1
$u_RHEB=0.04839
$d_RHEB=20.66543
$u_RHOA = 1
$d_RHOA = 1
$u_ROCK1=0.29817
$d_ROCK1=3.35379
$u_ROCK2=26.61163
$d_ROCK2=0.03758
$u_RPS6KA1=0.32229
$d_RPS6KA1=3.1028
$u_SHC1=1.84522
$d_SHC1=0.54194
$u_SIRT1=0.78722
$d_SIRT1=1.27029
$u_SNAI1=1.29795
$d_SNAI1=0.77045
$u_SPART=4.49122
$d_SPART=0.22266
$u_SOS1 = 1
$d_SOS1 = 1
$u_SRC=0.38931
$d_SRC=2.56865
$u_STMN1 = 1
$d_STMN1 = 1
$u_SYN1=0.39367
$d_SYN1=2.5402
$u_TSC=0.03108
$d_TSC=32.17503
$u_TTL=23.1587
$d_TTL=0.04318
$u_WWTR1=0.08557
$d_WWTR1=11.68634
$u_WWP1=69.0459
$d_WWP1=0.01448
$u_YES1=3.43606
$d_YES1=0.29103
$u_YAP1=0.45181
$d_YAP1=2.21332
$u_mTORC2=0.01277
$d_mTORC2=78.30854
$u_mTORC1=0.01277
$d_mTORC1=78.30854
$u_FOXO = 1
$d_FOXO = 1
$u_Tubulin = 1
$d_Tubulin = 1
$u_Microtubule_polimerization = 1
$d_Microtubule_polimerization = 1
$u_Neuron_migration = 1
$d_Neuron_migration = 1
$u_Actin_cytoskeleton_reorganization = 1
$d_Actin_cytoskeleton_reorganization = 1
$u_Cell_migration = 1
$d_Cell_migration = 1
$u_F_actin_dynamics = 1
$d_F_actin_dynamics = 1
$u_Protein_synthesis = 1
$d_Protein_synthesis = 1
$u_Metastasis = 1
$d_Metastasis = 1
$u_Proliferation = 1
$d_Proliferation = 1
$u_Apoptosis = 1
$d_Apoptosis = 1
[ATF2].istate = 1 [0], 0 [1]
[CFL2].istate = 1 [0], 0 [1]
[CREB1].istate = 1 [0], 0 [1]
[CTTN].istate = 1 [0], 0 [1]
[GNA13].istate = 1 [0], 0 [1]
[GRB2].istate = 1 [0], 0 [1]
[HRAS].istate = 1 [0], 0 [1]
[ITCH].istate = 1 [0], 0 [1]
[MAPK1].istate = 1 [0], 0 [1]
[MAPK3].istate = 1 [0], 0 [1]
[MP].istate = 1 [0], 0 [1]
[PAK4].istate = 1 [0], 0 [1]
[PDPK1].istate = 1 [0], 0 [1]
[PPP1R12A].istate = 1 [0], 0 [1]
[PRKACA].istate = 1 [0], 0 [1]
[RAF1].istate = 1 [0], 0 [1]
[RHOA].istate = 1 [0], 0 [1]
[SOS1].istate = 1 [0], 0 [1]
[STMN1].istate = 1 [0], 0 [1]
[FOXO].istate = 1 [0], 0 [1]
[Tubulin].istate = 1 [0], 0 [1]
[Microtubule_polimerization].istate = 1 [0], 0 [1]
[Neuron_migration].istate = 1 [0], 0 [1]
[Actin_cytoskeleton_reorganization].istate = 1 [0], 0 [1]
[Cell_migration].istate = 1 [0], 0 [1]
[F_actin_dynamics].istate = 1 [0], 0 [1]
[Protein_synthesis].istate = 1 [0], 0 [1]
[Metastasis].istate = 1 [0], 0 [1]
[Proliferation].istate = 1 [0], 0 [1]
[Apoptosis].istate = 1 [0], 0 [1]
discrete_time = 0
use_physrandgen = FALSE
seed_pseudorandom = 100
sample_count = 10000
max_time = 60
time_tick = 0.1
thread_count = 1
statdist_traj_count = 100
statdist_cluster_threshold = 1
display_traj = 0
statdist_similarity_cache_max_size = 20000
F2R.is_internal = TRUE
LPAR2.is_internal = TRUE
TACR3.is_internal = TRUE
EGF.is_internal = TRUE
NRG1.is_internal = TRUE
NRG2.is_internal = TRUE
NRG3.is_internal = TRUE
NRG4.is_internal = TRUE
AKT1.is_internal = TRUE
AKT2.is_internal = TRUE
AKT3.is_internal = TRUE
AMOTL2.is_internal = TRUE
ARAF.is_internal = TRUE
ARHGEF1.is_internal = TRUE
ARHGEF11.is_internal = TRUE
ARHGEF12.is_internal = TRUE
ARHGEF6.is_internal = TRUE
ATF2.is_internal = TRUE
BAD.is_internal = TRUE
BCL2.is_internal = TRUE
BCL2L1.is_internal = TRUE
BRAF.is_internal = TRUE
CDC42.is_internal = FALSE
CDC42BPA.is_internal = FALSE
CDK1.is_internal = FALSE
CDC25B.is_internal = FALSE
CFL1.is_internal = FALSE
CFL2.is_internal = FALSE
CREB1.is_internal = FALSE
CTNNB1.is_internal = FALSE
CTTN.is_internal = FALSE
DEPTOR.is_internal = FALSE
EPHA2.is_internal = FALSE
EGFR.is_internal = FALSE
ERBB2.is_internal = TRUE
ERBB3.is_internal = TRUE
ERBB4.is_internal = TRUE
EIF4E.is_internal = FALSE
EIF4EBP1.is_internal = FALSE
FUS.is_internal = TRUE
GIT1.is_internal = TRUE
GNA13.is_internal = TRUE
GRB2.is_internal = TRUE
HRAS.is_internal = TRUE
ITCH.is_internal = TRUE
JUN.is_internal = TRUE
KRAS.is_internal = TRUE
LATS1.is_internal = TRUE
LATS2.is_internal = TRUE
LIMK1.is_internal = TRUE
LIMK2.is_internal = TRUE
MAP2K1.is_internal = TRUE
MAP2K2.is_internal = TRUE
MAPK1.is_internal = TRUE
MAPK3.is_internal = TRUE
MYC.is_internal = TRUE
MP.is_internal = TRUE
NFE2L2.is_internal = TRUE
NR4A3.is_internal = TRUE
NRAS.is_internal = TRUE
PAK1.is_internal = TRUE
PAK2.is_internal = TRUE
PAK3.is_internal = TRUE
PAK4.is_internal = TRUE
PDPK1.is_internal = TRUE
PI3K.is_internal = TRUE
PLCG1.is_internal = TRUE
PPP1R12A.is_internal = TRUE
PPP1R12B.is_internal = TRUE
PRKACA.is_internal = TRUE
PRKCA.is_internal = TRUE
PRKCB.is_internal = TRUE
PRKCG.is_internal = TRUE
PRKCZ.is_internal = TRUE
PTEN.is_internal = TRUE
PTK2B.is_internal = TRUE
PTPN11.is_internal = TRUE
RAC1.is_internal = TRUE
RAF1.is_internal = TRUE
RHEB.is_internal = TRUE
RHOA.is_internal = TRUE
ROCK1.is_internal = TRUE
ROCK2.is_internal = TRUE
RPS6KA1.is_internal = TRUE
SHC1.is_internal = TRUE
SIRT1.is_internal = TRUE
SNAI1.is_internal = TRUE
SPART.is_internal = TRUE
SOS1.is_internal = TRUE
SRC.is_internal = TRUE
STMN1.is_internal = TRUE
SYN1.is_internal = TRUE
TSC.is_internal = TRUE
TTL.is_internal = TRUE
WWTR1.is_internal = TRUE
WWP1.is_internal = TRUE
YES1.is_internal = TRUE
YAP1.is_internal = TRUE
mTORC2.is_internal = TRUE
mTORC1.is_internal = TRUE
FOXO.is_internal = TRUE
Tubulin.is_internal = TRUE
Microtubule_polimerization.is_internal = TRUE
Neuron_migration.is_internal = TRUE
Actin_cytoskeleton_reorganization.is_internal = TRUE
Cell_migration.is_internal = FALSE
F_actin_dynamics.is_internal = TRUE
Protein_synthesis.is_internal = TRUE
Metastasis.is_internal = TRUE
Proliferation.is_internal = TRUE
Apoptosis.is_internal = TRUE
[NRG1].istate = 0.5[1], 0.5[0]
[BAD].istate = 0.53111[1], 0.46889000000000003[0]
[SYN1].istate = 0.39878[1], 0.60122[0]
[WWTR1].istate = 0.23308[1], 0.76692[0]
[LPAR2].istate = 0.50277[1], 0.49722999999999995[0]
[ERBB3].istate = 0.46933[1], 0.53067[0]
[PRKCZ].istate = 0.31261[1], 0.68739[0]
[ROCK1].istate = 0.36862[1], 0.63138[0]
[CDC42].istate = 0.1377[1], 0.8623000000000001[0]
[ARHGEF1].istate = 0.2336[1], 0.7664[0]
[PPP1R12B].istate = 0.65376[1], 0.34624[0]
[PAK3].istate = 0.4058[1], 0.5942000000000001[0]
[ARAF].istate = 0.24578[1], 0.75422[0]
[FUS].istate = 0.7398[1], 0.2602[0]
[SIRT1].istate = 0.47402[1], 0.52598[0]
[CDC25B].istate = 0.64778[1], 0.35222[0]
[AKT2].istate = 0.08964[1], 0.9103600000000001[0]
[RHEB].istate = 0.17119[1], 0.82881[0]
[LIMK1].istate = 0.40029[1], 0.59971[0]
[GIT1].istate = 0.29164[1], 0.70836[0]
[AMOTL2].istate = 0.52462[1], 0.47538[0]
[TTL].istate = 0.84118[1], 0.15881999999999996[0]
[NFE2L2].istate = 0.38398[1], 0.61602[0]
[AKT3].istate = 0.84815[1], 0.15185000000000004[0]
[RPS6KA1].istate = 0.37706[1], 0.62294[0]
[NR4A3].istate = 0.73783[1], 0.26217[0]
[PTK2B].istate = 0.1498[1], 0.8502000000000001[0]
[WWP1].istate = 0.95978[1], 0.040220000000000034[0]
[PLCG1].istate = 0.1234[1], 0.8766[0]
[SNAI1].istate = 0.52831[1], 0.47169000000000005[0]
[PRKCG].istate = 0.57625[1], 0.42374999999999996[0]
[MAP2K2].istate = 0.54691[1], 0.45309[0]
[ARHGEF6].istate = 0.49078[1], 0.50922[0]
[LATS1].istate = 0.62976[1], 0.37024[0]
[ARHGEF11].istate = 0.30183[1], 0.69817[0]
[SPART].istate = 0.66309[1], 0.33691000000000004[0]
[KRAS].istate = 0.59307[1], 0.40693[0]
[ROCK2].istate = 0.85627[1], 0.14373000000000002[0]
[RAC1].istate = 0.54808[1], 0.45192[0]
[MYC].istate = 0.97179[1], 0.028209999999999957[0]
[YAP1].istate = 0.41374[1], 0.58626[0]
[EGF].istate = 0.24141[1], 0.75859[0]
[ERBB2].istate = 0.10617[1], 0.89383[0]
[AKT1].istate = 0.43489[1], 0.56511[0]
[EPHA2].istate = 0.34501[1], 0.65499[0]
[CDC42BPA].istate = 0.89498[1], 0.10502[0]
[EGFR].istate = 0.15434[1], 0.84566[0]
[PAK1].istate = 0.85016[1], 0.14983999999999997[0]
[LATS2].istate = 0.18549[1], 0.8145100000000001[0]
[EIF4E].istate = 0.41557[1], 0.58443[0]
[PRKCA].istate = 0.50383[1], 0.49617[0]
[DEPTOR].istate = 0.994[1], 0.006000000000000005[0]
[BRAF].istate = 0.21928[1], 0.78072[0]
[NRG2].istate = 0.34624[1], 0.65376[0]
[SHC1].istate = 0.56651[1], 0.43349000000000004[0]
[PRKCB].istate = 0.29765[1], 0.70235[0]
[CTNNB1].istate = 0.41392[1], 0.5860799999999999[0]
[MAP2K1].istate = 0.37023[1], 0.6297699999999999[0]
[NRG4].istate = 0.25483[1], 0.74517[0]
[TACR3].istate = 0.47393[1], 0.52607[0]
[CDK1].istate = 0.67441[1], 0.32559000000000005[0]
[BCL2L1].istate = 0.30021[1], 0.69979[0]
[BCL2].istate = 0.85594[1], 0.14405999999999997[0]
[PTEN].istate = 0.49992[1], 0.5000800000000001[0]
[CFL1].istate = 0.63447[1], 0.36553[0]
[YES1].istate = 0.63402[1], 0.36597999999999997[0]
[JUN].istate = 0.71509[1], 0.28491[0]
[ERBB4].istate = 0.43886[1], 0.56114[0]
[PTPN11].istate = 0.59523[1], 0.40476999999999996[0]
[PAK2].istate = 0.72951[1], 0.27049[0]
[F2R].istate = 0.50494[1], 0.49505999999999994[0]
[LIMK2].istate = 0.63324[1], 0.36676[0]
[NRG3].istate = 0.82556[1], 0.17444000000000004[0]
[EIF4EBP1].istate = 0.94705[1], 0.05295000000000005[0]
[ARHGEF12].istate = 0.54518[1], 0.45482[0]
[SRC].istate = 0.39758[1], 0.60242[0]
[NRAS].istate = 0.77623[1], 0.22377000000000002[0]
[mTORC2].istate = 0.02655[1], 0.97345[0]
[mTORC1].istate = 0.02655[1], 0.97345[0]
[PI3K].istate = 0.35627[1], 0.64373[0]
[TSC].istate = 0.1231[1], 0.8769[0]
```
