## Supplementary Dataset 5 for "Explainable Generative AI Uncovers a Molecular Continuum in Medulloblastoma with Implications for Rare Cancer Subtyping and Treatment Equity": MB_list2_RNA_asTransition_498.cfg

```
$u_F2R=11.67434
$d_F2R=0.08566
$u_LPAR2=0.13598
$d_LPAR2=7.35402
$u_TACR3=61.25626
$d_TACR3=0.01632
$u_EGF=0.758
$d_EGF=1.31926
$u_NRG1 = 1
$d_NRG1 = 1
$u_NRG2=0.17995
$d_NRG2=5.5571
$u_NRG3=0.24877
$d_NRG3=4.01978
$u_NRG4=0.46761
$d_NRG4=2.13853
$u_AKT1=0.0523
$d_AKT1=19.12046
$u_AKT2=0.06825
$d_AKT2=14.65201
$u_AKT3=0.21654
$d_AKT3=4.61808
$u_AMOTL2=0.25041
$d_AMOTL2=3.99345
$u_ARAF=0.17139
$d_ARAF=5.83465
$u_ARHGEF1=0.14803
$d_ARHGEF1=6.75539
$u_ARHGEF11=0.04593
$d_ARHGEF11=21.77226
$u_ARHGEF12=0.80602
$d_ARHGEF12=1.24066
$u_ARHGEF6=4.16347
$d_ARHGEF6=0.24018
$u_ATF2 = 1
$d_ATF2 = 1
$u_BAD=0.12021
$d_BAD=8.31878
$u_BCL2=0.25161
$d_BCL2=3.9744
$u_BCL2L1=9.29154
$d_BCL2L1=0.10762
$u_BRAF=1.86655
$d_BRAF=0.53575
$u_CDC42=2.27806
$d_CDC42=0.43897
$u_CDC42BPA=0.105
$d_CDC42BPA=9.52381
$u_CDK1=0.04748
$d_CDK1=21.0615
$u_CDC25B=0.01859
$d_CDC25B=53.79236
$u_CFL1=0.90824
$d_CFL1=1.10103
$u_CFL2 = 1
$d_CFL2 = 1
$u_CREB1 = 1
$d_CREB1 = 1
$u_CTNNB1=1.29292
$d_CTNNB1=0.77344
$u_CTTN = 1
$d_CTTN = 1
$u_DEPTOR=76.41193
$d_DEPTOR=0.01309
$u_EPHA2=17.79915
$d_EPHA2=0.05618
$u_EGFR=0.08698
$d_EGFR=11.4969
$u_ERBB2=1.56287
$d_ERBB2=0.63985
$u_ERBB3=0.96097
$d_ERBB3=1.04062
$u_ERBB4=1.22599
$d_ERBB4=0.81567
$u_EIF4E=0.17122
$d_EIF4E=5.84044
$u_EIF4EBP1=5.95138
$d_EIF4EBP1=0.16803
$u_FUS=6.47622
$d_FUS=0.15441
$u_GIT1=0.05289
$d_GIT1=18.90717
$u_GNA13 = 1
$d_GNA13 = 1
$u_GRB2 = 1
$d_GRB2 = 1
$u_HRAS = 1
$d_HRAS = 1
$u_ITCH = 1
$d_ITCH = 1
$u_JUN=10.5166
$d_JUN=0.09509
$u_KRAS=0.04169
$d_KRAS=23.98657
$u_LATS1=0.13692
$d_LATS1=7.30353
$u_LATS2=1.69374
$d_LATS2=0.59041
$u_LIMK1=34.75181
$d_LIMK1=0.02878
$u_LIMK2=2.32384
$d_LIMK2=0.43032
$u_MAP2K1=1.11843
$d_MAP2K1=0.89411
$u_MAP2K2=0.29906
$d_MAP2K2=3.34381
$u_MAPK1 = 1
$d_MAPK1 = 1
$u_MAPK3 = 1
$d_MAPK3 = 1
$u_MYC=24.34229
$d_MYC=0.04108
$u_MP = 1
$d_MP = 1
$u_NFE2L2=22.26202
$d_NFE2L2=0.04492
$u_NR4A3=0.12034
$d_NR4A3=8.30979
$u_NRAS=1.18839
$d_NRAS=0.84147
$u_PAK1=1.81952
$d_PAK1=0.5496
$u_PAK2=0.29524
$d_PAK2=3.38707
$u_PAK3=4.9392
$d_PAK3=0.20246
$u_PAK4 = 1
$d_PAK4 = 1
$u_PDPK1 = 1
$d_PDPK1 = 1
$u_PI3K=0.12728
$d_PI3K=7.85669
$u_PLCG1=0.03895
$d_PLCG1=25.67394
$u_PPP1R12A = 1
$d_PPP1R12A = 1
$u_PPP1R12B=3.03025
$d_PPP1R12B=0.33001
$u_PRKACA = 1
$d_PRKACA = 1
$u_PRKCA=2.69078
$d_PRKCA=0.37164
$u_PRKCB=1.96008
$d_PRKCB=0.51018
$u_PRKCG=0.17211
$d_PRKCG=5.81024
$u_PRKCZ=0.41431
$d_PRKCZ=2.41365
$u_PTEN=2.48916
$d_PTEN=0.40174
$u_PTK2B=14.33711
$d_PTK2B=0.06975
$u_PTPN11=1.77215
$d_PTPN11=0.56429
$u_RAC1=7.22811
$d_RAC1=0.13835
$u_RAF1 = 1
$d_RAF1 = 1
$u_RHEB=0.28671
$d_RHEB=3.48784
$u_RHOA = 1
$d_RHOA = 1
$u_ROCK1=0.14922
$d_ROCK1=6.70151
$u_ROCK2=0.31554
$d_ROCK2=3.16917
$u_RPS6KA1=2.03104
$d_RPS6KA1=0.49236
$u_SHC1=0.62365
$d_SHC1=1.60346
$u_SIRT1=15.8851
$d_SIRT1=0.06295
$u_SNAI1=70.51334
$d_SNAI1=0.01418
$u_SPART=12.0604
$d_SPART=0.08292
$u_SOS1 = 1
$d_SOS1 = 1
$u_SRC=0.23405
$d_SRC=4.27259
$u_STMN1 = 1
$d_STMN1 = 1
$u_SYN1=1.46632
$d_SYN1=0.68198
$u_TSC=0.04526
$d_TSC=22.09456
$u_TTL=0.01271
$d_TTL=78.67821
$u_WWTR1=4.71876
$d_WWTR1=0.21192
$u_WWP1=53.18795
$d_WWP1=0.0188
$u_YES1=9.50366
$d_YES1=0.10522
$u_YAP1=0.36598
$d_YAP1=2.73239
$u_mTORC2=0.02452
$d_mTORC2=40.78303
$u_mTORC1=0.01438
$d_mTORC1=69.54103
$u_FOXO = 1
$d_FOXO = 1
$u_Tubulin = 1
$d_Tubulin = 1
$u_Microtubule_polimerization = 1
$d_Microtubule_polimerization = 1
$u_Neuron_migration = 1
$d_Neuron_migration = 1
$u_Actin_cytoskeleton_reorganization = 1
$d_Actin_cytoskeleton_reorganization = 1
$u_Cell_migration = 1
$d_Cell_migration = 1
$u_F_actin_dynamics = 1
$d_F_actin_dynamics = 1
$u_Protein_synthesis = 1
$d_Protein_synthesis = 1
$u_Metastasis = 1
$d_Metastasis = 1
$u_Proliferation = 1
$d_Proliferation = 1
$u_Apoptosis = 1
$d_Apoptosis = 1
[ATF2].istate = 1 [0], 0 [1]
[CFL2].istate = 1 [0], 0 [1]
[CREB1].istate = 1 [0], 0 [1]
[CTTN].istate = 1 [0], 0 [1]
[GNA13].istate = 1 [0], 0 [1]
[GRB2].istate = 1 [0], 0 [1]
[HRAS].istate = 1 [0], 0 [1]
[ITCH].istate = 1 [0], 0 [1]
[MAPK1].istate = 1 [0], 0 [1]
[MAPK3].istate = 1 [0], 0 [1]
[MP].istate = 1 [0], 0 [1]
[PAK4].istate = 1 [0], 0 [1]
[PDPK1].istate = 1 [0], 0 [1]
[PPP1R12A].istate = 1 [0], 0 [1]
[PRKACA].istate = 1 [0], 0 [1]
[RAF1].istate = 1 [0], 0 [1]
[RHOA].istate = 1 [0], 0 [1]
[SOS1].istate = 1 [0], 0 [1]
[STMN1].istate = 1 [0], 0 [1]
[FOXO].istate = 1 [0], 0 [1]
[Tubulin].istate = 1 [0], 0 [1]
[Microtubule_polimerization].istate = 1 [0], 0 [1]
[Neuron_migration].istate = 1 [0], 0 [1]
[Actin_cytoskeleton_reorganization].istate = 1 [0], 0 [1]
[Cell_migration].istate = 1 [0], 0 [1]
[F_actin_dynamics].istate = 1 [0], 0 [1]
[Protein_synthesis].istate = 1 [0], 0 [1]
[Metastasis].istate = 1 [0], 0 [1]
[Proliferation].istate = 1 [0], 0 [1]
[Apoptosis].istate = 1 [0], 0 [1]
discrete_time = 0
use_physrandgen = FALSE
seed_pseudorandom = 100
sample_count = 10000
max_time = 60
time_tick = 0.1
thread_count = 1
statdist_traj_count = 100
statdist_cluster_threshold = 1
display_traj = 0
statdist_similarity_cache_max_size = 20000
F2R.is_internal = TRUE
LPAR2.is_internal = TRUE
TACR3.is_internal = TRUE
EGF.is_internal = TRUE
NRG1.is_internal = TRUE
NRG2.is_internal = TRUE
NRG3.is_internal = TRUE
NRG4.is_internal = TRUE
AKT1.is_internal = TRUE
AKT2.is_internal = TRUE
AKT3.is_internal = TRUE
AMOTL2.is_internal = TRUE
ARAF.is_internal = TRUE
ARHGEF1.is_internal = TRUE
ARHGEF11.is_internal = TRUE
ARHGEF12.is_internal = TRUE
ARHGEF6.is_internal = TRUE
ATF2.is_internal = TRUE
BAD.is_internal = TRUE
BCL2.is_internal = TRUE
BCL2L1.is_internal = TRUE
BRAF.is_internal = TRUE
CDC42.is_internal = FALSE
CDC42BPA.is_internal = FALSE
CDK1.is_internal = FALSE
CDC25B.is_internal = FALSE
CFL1.is_internal = FALSE
CFL2.is_internal = FALSE
CREB1.is_internal = FALSE
CTNNB1.is_internal = FALSE
CTTN.is_internal = FALSE
DEPTOR.is_internal = FALSE
EPHA2.is_internal = FALSE
EGFR.is_internal = FALSE
ERBB2.is_internal = TRUE
ERBB3.is_internal = TRUE
ERBB4.is_internal = TRUE
EIF4E.is_internal = FALSE
EIF4EBP1.is_internal = FALSE
FUS.is_internal = TRUE
GIT1.is_internal = TRUE
GNA13.is_internal = TRUE
GRB2.is_internal = TRUE
HRAS.is_internal = TRUE
ITCH.is_internal = TRUE
JUN.is_internal = TRUE
KRAS.is_internal = TRUE
LATS1.is_internal = TRUE
LATS2.is_internal = TRUE
LIMK1.is_internal = TRUE
LIMK2.is_internal = TRUE
MAP2K1.is_internal = TRUE
MAP2K2.is_internal = TRUE
MAPK1.is_internal = TRUE
MAPK3.is_internal = TRUE
MYC.is_internal = TRUE
MP.is_internal = TRUE
NFE2L2.is_internal = TRUE
NR4A3.is_internal = TRUE
NRAS.is_internal = TRUE
PAK1.is_internal = TRUE
PAK2.is_internal = TRUE
PAK3.is_internal = TRUE
PAK4.is_internal = TRUE
PDPK1.is_internal = TRUE
PI3K.is_internal = TRUE
PLCG1.is_internal = TRUE
PPP1R12A.is_internal = TRUE
PPP1R12B.is_internal = TRUE
PRKACA.is_internal = TRUE
PRKCA.is_internal = TRUE
PRKCB.is_internal = TRUE
PRKCG.is_internal = TRUE
PRKCZ.is_internal = TRUE
PTEN.is_internal = TRUE
PTK2B.is_internal = TRUE
PTPN11.is_internal = TRUE
RAC1.is_internal = TRUE
RAF1.is_internal = TRUE
RHEB.is_internal = TRUE
RHOA.is_internal = TRUE
ROCK1.is_internal = TRUE
ROCK2.is_internal = TRUE
RPS6KA1.is_internal = TRUE
SHC1.is_internal = TRUE
SIRT1.is_internal = TRUE
SNAI1.is_internal = TRUE
SPART.is_internal = TRUE
SOS1.is_internal = TRUE
SRC.is_internal = TRUE
STMN1.is_internal = TRUE
SYN1.is_internal = TRUE
TSC.is_internal = TRUE
TTL.is_internal = TRUE
WWTR1.is_internal = TRUE
WWP1.is_internal = TRUE
YES1.is_internal = TRUE
YAP1.is_internal = TRUE
mTORC2.is_internal = TRUE
mTORC1.is_internal = TRUE
FOXO.is_internal = TRUE
Tubulin.is_internal = TRUE
Microtubule_polimerization.is_internal = TRUE
Neuron_migration.is_internal = TRUE
Actin_cytoskeleton_reorganization.is_internal = TRUE
Cell_migration.is_internal = FALSE
F_actin_dynamics.is_internal = TRUE
Protein_synthesis.is_internal = TRUE
Metastasis.is_internal = TRUE
Proliferation.is_internal = TRUE
Apoptosis.is_internal = TRUE
[NRG1].istate = 0.5[1], 0.5[0]
[BAD].istate = 0.26998[1], 0.73002[0]
[SYN1].istate = 0.54156[1], 0.45843999999999996[0]
[WWTR1].istate = 0.66846[1], 0.33153999999999995[0]
[LPAR2].istate = 0.28337[1], 0.71663[0]
[ERBB3].istate = 0.49568[1], 0.50432[0]
[PRKCZ].istate = 0.40433[1], 0.5956699999999999[0]
[ROCK1].istate = 0.29346[1], 0.70654[0]
[CDC42].istate = 0.58939[1], 0.41061000000000003[0]
[ARHGEF1].istate = 0.29259[1], 0.70741[0]
[PPP1R12B].istate = 0.62037[1], 0.37963[0]
[PAK3].istate = 0.67341[1], 0.32659000000000005[0]
[ARAF].istate = 0.3085[1], 0.6915[0]
[FUS].istate = 0.70283[1], 0.29717000000000005[0]
[SIRT1].istate = 0.80025[1], 0.19974999999999998[0]
[CDC25B].istate = 0.06729[1], 0.93271[0]
[AKT2].istate = 0.20852[1], 0.79148[0]
[RHEB].istate = 0.36436[1], 0.63564[0]
[LIMK1].istate = 0.88524[1], 0.11475999999999997[0]
[GIT1].istate = 0.18084[1], 0.81916[0]
[AMOTL2].istate = 0.34966[1], 0.6503399999999999[0]
[TTL].istate = 0.02604[1], 0.97396[0]
[NFE2L2].istate = 0.83689[1], 0.16310999999999998[0]
[AKT3].istate = 0.33388[1], 0.66612[0]
[RPS6KA1].istate = 0.57693[1], 0.42306999999999995[0]
[NR4A3].istate = 0.27011[1], 0.7298899999999999[0]
[PTK2B].istate = 0.78912[1], 0.21087999999999996[0]
[WWP1].istate = 0.93145[1], 0.06855[0]
[PLCG1].istate = 0.14763[1], 0.85237[0]
[SNAI1].istate = 0.96207[1], 0.03793000000000002[0]
[PRKCG].istate = 0.30895[1], 0.6910499999999999[0]
[MAP2K2].istate = 0.36894[1], 0.63106[0]
[ARHGEF6].istate = 0.65486[1], 0.34514[0]
[LATS1].istate = 0.28412[1], 0.7158800000000001[0]
[ARHGEF11].istate = 0.16552[1], 0.83448[0]
[SPART].istate = 0.77034[1], 0.22965999999999998[0]
[KRAS].istate = 0.15502[1], 0.8449800000000001[0]
[ROCK2].istate = 0.37476[1], 0.62524[0]
[RAC1].istate = 0.71476[1], 0.28524000000000005[0]
[MYC].istate = 0.84659[1], 0.15341000000000005[0]
[YAP1].istate = 0.39087[1], 0.60913[0]
[EGF].istate = 0.46992[1], 0.53008[0]
[ERBB2].istate = 0.54848[1], 0.45152000000000003[0]
[AKT1].istate = 0.17962[1], 0.82038[0]
[EPHA2].istate = 0.8126[1], 0.1874[0]
[CDC42BPA].istate = 0.25529[1], 0.74471[0]
[EGFR].istate = 0.23485[1], 0.76515[0]
[PAK1].istate = 0.56499[1], 0.43501[0]
[LATS2].istate = 0.55721[1], 0.44279[0]
[EIF4E].istate = 0.30839[1], 0.6916100000000001[0]
[PRKCA].istate = 0.60747[1], 0.39253000000000005[0]
[DEPTOR].istate = 0.97079[1], 0.029209999999999958[0]
[BRAF].istate = 0.56776[1], 0.43223999999999996[0]
[NRG2].istate = 0.31379[1], 0.68621[0]
[SHC1].istate = 0.44873[1], 0.5512699999999999[0]
[PRKCB].istate = 0.57307[1], 0.42693000000000003[0]
[CTNNB1].istate = 0.52789[1], 0.47211000000000003[0]
[MAP2K1].istate = 0.51215[1], 0.48785[0]
[NRG4].istate = 0.41747[1], 0.58253[0]
[TACR3].istate = 0.94679[1], 0.05320999999999998[0]
[CDK1].istate = 0.16913[1], 0.83087[0]
[BCL2L1].istate = 0.74202[1], 0.25798[0]
[BCL2].istate = 0.35018[1], 0.6498200000000001[0]
[PTEN].istate = 0.59901[1], 0.40098999999999996[0]
[CFL1].istate = 0.48955[1], 0.5104500000000001[0]
[YES1].istate = 0.74447[1], 0.25553000000000003[0]
[JUN].istate = 0.75547[1], 0.24453000000000003[0]
[ERBB4].istate = 0.52212[1], 0.47787999999999997[0]
[PTPN11].istate = 0.56212[1], 0.43788000000000005[0]
[PAK2].istate = 0.36754[1], 0.63246[0]
[F2R].istate = 0.76681[1], 0.23319[0]
[LIMK2].istate = 0.59155[1], 0.40845[0]
[NRG3].istate = 0.34895[1], 0.65105[0]
[EIF4EBP1].istate = 0.69365[1], 0.30635[0]
[ARHGEF12].istate = 0.47659[1], 0.5234099999999999[0]
[SRC].istate = 0.34233[1], 0.65767[0]
[NRAS].istate = 0.51874[1], 0.48126[0]
[mTORC2].istate = 0.09738[1], 0.90262[0]
[mTORC1].istate = 0.03942[1], 0.96058[0]
[PI3K].istate = 0.27619[1], 0.7238100000000001[0]
[TSC].istate = 0.16393[1], 0.83607[0]
```
