## Supplementary Dataset 5 for "Explainable Generative AI Uncovers a Molecular Continuum in Medulloblastoma with Implications for Rare Cancer Subtyping and Treatment Equity": MB_list2_RNA_asTransition_502.cfg

```
$u_F2R=0.65899
$d_F2R=1.51747
$u_LPAR2=21.86047
$d_LPAR2=0.04574
$u_TACR3=7.79158
$d_TACR3=0.12834
$u_EGF=0.36459
$d_EGF=2.74281
$u_NRG1 = 1
$d_NRG1 = 1
$u_NRG2=53.98764
$d_NRG2=0.01852
$u_NRG3=7.86718
$d_NRG3=0.12711
$u_NRG4=2.08333
$d_NRG4=0.48
$u_AKT1=0.18541
$d_AKT1=5.39345
$u_AKT2=2.83826
$d_AKT2=0.35233
$u_AKT3=0.53026
$d_AKT3=1.88587
$u_AMOTL2=0.50113
$d_AMOTL2=1.99549
$u_ARAF=0.19523
$d_ARAF=5.12216
$u_ARHGEF1=45.14868
$d_ARHGEF1=0.02215
$u_ARHGEF11=6.94243
$d_ARHGEF11=0.14404
$u_ARHGEF12=1.07505
$d_ARHGEF12=0.93019
$u_ARHGEF6=0.19677
$d_ARHGEF6=5.08208
$u_ATF2 = 1
$d_ATF2 = 1
$u_BAD=1.24492
$d_BAD=0.80326
$u_BCL2=7.55235
$d_BCL2=0.13241
$u_BCL2L1=0.27644
$d_BCL2L1=3.61742
$u_BRAF=1.46436
$d_BRAF=0.68289
$u_CDC42=1.23871
$d_CDC42=0.80729
$u_CDC42BPA=0.12321
$d_CDC42BPA=8.11622
$u_CDK1=0.39142
$d_CDK1=2.5548
$u_CDC25B=1.68357
$d_CDC25B=0.59398
$u_CFL1=5.59772
$d_CFL1=0.17864
$u_CFL2 = 1
$d_CFL2 = 1
$u_CREB1 = 1
$d_CREB1 = 1
$u_CTNNB1=0.04794
$d_CTNNB1=20.85941
$u_CTTN = 1
$d_CTTN = 1
$u_DEPTOR=0.06527
$d_DEPTOR=15.32097
$u_EPHA2=0.87107
$d_EPHA2=1.14801
$u_EGFR=13.42746
$d_EGFR=0.07447
$u_ERBB2=0.64328
$d_ERBB2=1.55453
$u_ERBB3=5.77829
$d_ERBB3=0.17306
$u_ERBB4=0.8276
$d_ERBB4=1.20831
$u_EIF4E=2.75223
$d_EIF4E=0.36334
$u_EIF4EBP1=0.55732
$d_EIF4EBP1=1.7943
$u_FUS=0.12457
$d_FUS=8.02761
$u_GIT1=32.2952
$d_GIT1=0.03096
$u_GNA13 = 1
$d_GNA13 = 1
$u_GRB2 = 1
$d_GRB2 = 1
$u_HRAS = 1
$d_HRAS = 1
$u_ITCH = 1
$d_ITCH = 1
$u_JUN=0.03332
$d_JUN=30.012
$u_KRAS=0.67107
$d_KRAS=1.49016
$u_LATS1=0.78626
$d_LATS1=1.27184
$u_LATS2=4.59889
$d_LATS2=0.21744
$u_LIMK1=15.34189
$d_LIMK1=0.06518
$u_LIMK2=5.23708
$d_LIMK2=0.19095
$u_MAP2K1=0.15816
$d_MAP2K1=6.32271
$u_MAP2K2=0.71161
$d_MAP2K2=1.40526
$u_MAPK1 = 1
$d_MAPK1 = 1
$u_MAPK3 = 1
$d_MAPK3 = 1
$u_MYC=0.62606
$d_MYC=1.59729
$u_MP = 1
$d_MP = 1
$u_NFE2L2=0.60205
$d_NFE2L2=1.66099
$u_NR4A3=5.38643
$d_NR4A3=0.18565
$u_NRAS=1.44174
$d_NRAS=0.69361
$u_PAK1=8.57752
$d_PAK1=0.11658
$u_PAK2=4.36448
$d_PAK2=0.22912
$u_PAK3=2.63295
$d_PAK3=0.3798
$u_PAK4 = 1
$d_PAK4 = 1
$u_PDPK1 = 1
$d_PDPK1 = 1
$u_PI3K=0.40021
$d_PI3K=2.49869
$u_PLCG1=1.61966
$d_PLCG1=0.61741
$u_PPP1R12A = 1
$d_PPP1R12A = 1
$u_PPP1R12B=0.25503
$d_PPP1R12B=3.92111
$u_PRKACA = 1
$d_PRKACA = 1
$u_PRKCA=0.41423
$d_PRKCA=2.41412
$u_PRKCB=0.44103
$d_PRKCB=2.26742
$u_PRKCG=99.95237
$d_PRKCG=0.01
$u_PRKCZ=3.61517
$d_PRKCZ=0.27661
$u_PTEN=0.37177
$d_PTEN=2.68984
$u_PTK2B=10.45742
$d_PTK2B=0.09563
$u_PTPN11=0.63355
$d_PTPN11=1.57841
$u_RAC1=0.02511
$d_RAC1=39.82477
$u_RAF1 = 1
$d_RAF1 = 1
$u_RHEB=0.58873
$d_RHEB=1.69857
$u_RHOA = 1
$d_RHOA = 1
$u_ROCK1=0.78528
$d_ROCK1=1.27343
$u_ROCK2=0.21267
$d_ROCK2=4.70212
$u_RPS6KA1=42.84945
$d_RPS6KA1=0.02334
$u_SHC1=0.11503
$d_SHC1=8.69338
$u_SIRT1=0.07447
$d_SIRT1=13.42823
$u_SNAI1=32.85848
$d_SNAI1=0.03043
$u_SPART=0.18995
$d_SPART=5.26454
$u_SOS1 = 1
$d_SOS1 = 1
$u_SRC=4.85036
$d_SRC=0.20617
$u_STMN1 = 1
$d_STMN1 = 1
$u_SYN1=22.28294
$d_SYN1=0.04488
$u_TSC=1.92308
$d_TSC=0.52
$u_TTL=0.40476
$d_TTL=2.4706
$u_WWTR1=1.2468
$d_WWTR1=0.80205
$u_WWP1=0.07766
$d_WWP1=12.87664
$u_YES1=13.81828
$d_YES1=0.07237
$u_YAP1=0.32943
$d_YAP1=3.03555
$u_mTORC2=0.0431
$d_mTORC2=23.20186
$u_mTORC1=0.09523
$d_mTORC1=10.50089
$u_FOXO = 1
$d_FOXO = 1
$u_Tubulin = 1
$d_Tubulin = 1
$u_Microtubule_polimerization = 1
$d_Microtubule_polimerization = 1
$u_Neuron_migration = 1
$d_Neuron_migration = 1
$u_Actin_cytoskeleton_reorganization = 1
$d_Actin_cytoskeleton_reorganization = 1
$u_Cell_migration = 1
$d_Cell_migration = 1
$u_F_actin_dynamics = 1
$d_F_actin_dynamics = 1
$u_Protein_synthesis = 1
$d_Protein_synthesis = 1
$u_Metastasis = 1
$d_Metastasis = 1
$u_Proliferation = 1
$d_Proliferation = 1
$u_Apoptosis = 1
$d_Apoptosis = 1
[ATF2].istate = 1 [0], 0 [1]
[CFL2].istate = 1 [0], 0 [1]
[CREB1].istate = 1 [0], 0 [1]
[CTTN].istate = 1 [0], 0 [1]
[GNA13].istate = 1 [0], 0 [1]
[GRB2].istate = 1 [0], 0 [1]
[HRAS].istate = 1 [0], 0 [1]
[ITCH].istate = 1 [0], 0 [1]
[MAPK1].istate = 1 [0], 0 [1]
[MAPK3].istate = 1 [0], 0 [1]
[MP].istate = 1 [0], 0 [1]
[PAK4].istate = 1 [0], 0 [1]
[PDPK1].istate = 1 [0], 0 [1]
[PPP1R12A].istate = 1 [0], 0 [1]
[PRKACA].istate = 1 [0], 0 [1]
[RAF1].istate = 1 [0], 0 [1]
[RHOA].istate = 1 [0], 0 [1]
[SOS1].istate = 1 [0], 0 [1]
[STMN1].istate = 1 [0], 0 [1]
[FOXO].istate = 1 [0], 0 [1]
[Tubulin].istate = 1 [0], 0 [1]
[Microtubule_polimerization].istate = 1 [0], 0 [1]
[Neuron_migration].istate = 1 [0], 0 [1]
[Actin_cytoskeleton_reorganization].istate = 1 [0], 0 [1]
[Cell_migration].istate = 1 [0], 0 [1]
[F_actin_dynamics].istate = 1 [0], 0 [1]
[Protein_synthesis].istate = 1 [0], 0 [1]
[Metastasis].istate = 1 [0], 0 [1]
[Proliferation].istate = 1 [0], 0 [1]
[Apoptosis].istate = 1 [0], 0 [1]
discrete_time = 0
use_physrandgen = FALSE
seed_pseudorandom = 100
sample_count = 10000
max_time = 60
time_tick = 0.1
thread_count = 1
statdist_traj_count = 100
statdist_cluster_threshold = 1
display_traj = 0
statdist_similarity_cache_max_size = 20000
F2R.is_internal = TRUE
LPAR2.is_internal = TRUE
TACR3.is_internal = TRUE
EGF.is_internal = TRUE
NRG1.is_internal = TRUE
NRG2.is_internal = TRUE
NRG3.is_internal = TRUE
NRG4.is_internal = TRUE
AKT1.is_internal = TRUE
AKT2.is_internal = TRUE
AKT3.is_internal = TRUE
AMOTL2.is_internal = TRUE
ARAF.is_internal = TRUE
ARHGEF1.is_internal = TRUE
ARHGEF11.is_internal = TRUE
ARHGEF12.is_internal = TRUE
ARHGEF6.is_internal = TRUE
ATF2.is_internal = TRUE
BAD.is_internal = TRUE
BCL2.is_internal = TRUE
BCL2L1.is_internal = TRUE
BRAF.is_internal = TRUE
CDC42.is_internal = FALSE
CDC42BPA.is_internal = FALSE
CDK1.is_internal = FALSE
CDC25B.is_internal = FALSE
CFL1.is_internal = FALSE
CFL2.is_internal = FALSE
CREB1.is_internal = FALSE
CTNNB1.is_internal = FALSE
CTTN.is_internal = FALSE
DEPTOR.is_internal = FALSE
EPHA2.is_internal = FALSE
EGFR.is_internal = FALSE
ERBB2.is_internal = TRUE
ERBB3.is_internal = TRUE
ERBB4.is_internal = TRUE
EIF4E.is_internal = FALSE
EIF4EBP1.is_internal = FALSE
FUS.is_internal = TRUE
GIT1.is_internal = TRUE
GNA13.is_internal = TRUE
GRB2.is_internal = TRUE
HRAS.is_internal = TRUE
ITCH.is_internal = TRUE
JUN.is_internal = TRUE
KRAS.is_internal = TRUE
LATS1.is_internal = TRUE
LATS2.is_internal = TRUE
LIMK1.is_internal = TRUE
LIMK2.is_internal = TRUE
MAP2K1.is_internal = TRUE
MAP2K2.is_internal = TRUE
MAPK1.is_internal = TRUE
MAPK3.is_internal = TRUE
MYC.is_internal = TRUE
MP.is_internal = TRUE
NFE2L2.is_internal = TRUE
NR4A3.is_internal = TRUE
NRAS.is_internal = TRUE
PAK1.is_internal = TRUE
PAK2.is_internal = TRUE
PAK3.is_internal = TRUE
PAK4.is_internal = TRUE
PDPK1.is_internal = TRUE
PI3K.is_internal = TRUE
PLCG1.is_internal = TRUE
PPP1R12A.is_internal = TRUE
PPP1R12B.is_internal = TRUE
PRKACA.is_internal = TRUE
PRKCA.is_internal = TRUE
PRKCB.is_internal = TRUE
PRKCG.is_internal = TRUE
PRKCZ.is_internal = TRUE
PTEN.is_internal = TRUE
PTK2B.is_internal = TRUE
PTPN11.is_internal = TRUE
RAC1.is_internal = TRUE
RAF1.is_internal = TRUE
RHEB.is_internal = TRUE
RHOA.is_internal = TRUE
ROCK1.is_internal = TRUE
ROCK2.is_internal = TRUE
RPS6KA1.is_internal = TRUE
SHC1.is_internal = TRUE
SIRT1.is_internal = TRUE
SNAI1.is_internal = TRUE
SPART.is_internal = TRUE
SOS1.is_internal = TRUE
SRC.is_internal = TRUE
STMN1.is_internal = TRUE
SYN1.is_internal = TRUE
TSC.is_internal = TRUE
TTL.is_internal = TRUE
WWTR1.is_internal = TRUE
WWP1.is_internal = TRUE
YES1.is_internal = TRUE
YAP1.is_internal = TRUE
mTORC2.is_internal = TRUE
mTORC1.is_internal = TRUE
FOXO.is_internal = TRUE
Tubulin.is_internal = TRUE
Microtubule_polimerization.is_internal = TRUE
Neuron_migration.is_internal = TRUE
Actin_cytoskeleton_reorganization.is_internal = TRUE
Cell_migration.is_internal = FALSE
F_actin_dynamics.is_internal = TRUE
Protein_synthesis.is_internal = TRUE
Metastasis.is_internal = TRUE
Proliferation.is_internal = TRUE
Apoptosis.is_internal = TRUE
[NRG1].istate = 0.5[1], 0.5[0]
[BAD].istate = 0.52378[1], 0.47622[0]
[SYN1].istate = 0.83699[1], 0.16301[0]
[WWTR1].istate = 0.52395[1], 0.47605[0]
[LPAR2].istate = 0.83491[1], 0.16508999999999996[0]
[ERBB3].istate = 0.69045[1], 0.30955[0]
[PRKCZ].istate = 0.63953[1], 0.36046999999999996[0]
[ROCK1].istate = 0.47376[1], 0.52624[0]
[CDC42].istate = 0.52324[1], 0.47675999999999996[0]
[ARHGEF1].istate = 0.91366[1], 0.08633999999999997[0]
[PPP1R12B].istate = 0.35165[1], 0.64835[0]
[PAK3].istate = 0.60511[1], 0.39488999999999996[0]
[ARAF].istate = 0.32264[1], 0.67736[0]
[FUS].istate = 0.27385[1], 0.7261500000000001[0]
[SIRT1].istate = 0.21799[1], 0.78201[0]
[CDC25B].istate = 0.55656[1], 0.44343999999999995[0]
[AKT2].istate = 0.61326[1], 0.38674[0]
[RHEB].istate = 0.44248[1], 0.55752[0]
[LIMK1].istate = 0.79647[1], 0.20353[0]
[GIT1].istate = 0.87728[1], 0.12272000000000005[0]
[AMOTL2].istate = 0.42499[1], 0.57501[0]
[TTL].istate = 0.4018[1], 0.5982000000000001[0]
[NFE2L2].istate = 0.44491[1], 0.55509[0]
[AKT3].istate = 0.43112[1], 0.56888[0]
[RPS6KA1].istate = 0.90799[1], 0.09201000000000004[0]
[NR4A3].istate = 0.68283[1], 0.31716999999999995[0]
[PTK2B].istate = 0.75486[1], 0.24514000000000002[0]
[WWP1].istate = 0.22255[1], 0.77745[0]
[PLCG1].istate = 0.55236[1], 0.44764000000000004[0]
[SNAI1].istate = 0.87916[1], 0.12083999999999995[0]
[PRKCG].istate = 0.99995[1], 4.999999999999449e-05[0]
[MAP2K2].istate = 0.46306[1], 0.53694[0]
[ARHGEF6].istate = 0.32349[1], 0.67651[0]
[LATS1].istate = 0.47389[1], 0.5261100000000001[0]
[ARHGEF11].istate = 0.71038[1], 0.28962[0]
[SPART].istate = 0.31966[1], 0.68034[0]
[KRAS].istate = 0.45669[1], 0.54331[0]
[ROCK2].istate = 0.33192[1], 0.66808[0]
[RAC1].istate = 0.09997[1], 0.90003[0]
[MYC].istate = 0.44915[1], 0.5508500000000001[0]
[YAP1].istate = 0.37944[1], 0.62056[0]
[EGF].istate = 0.39045[1], 0.60955[0]
[ERBB2].istate = 0.4521[1], 0.5479[0]
[AKT1].istate = 0.31703[1], 0.6829700000000001[0]
[EPHA2].istate = 0.48501[1], 0.5149900000000001[0]
[CDC42BPA].istate = 0.27266[1], 0.72734[0]
[EGFR].istate = 0.782[1], 0.21799999999999997[0]
[PAK1].istate = 0.73334[1], 0.26666[0]
[LATS2].istate = 0.66566[1], 0.33433999999999997[0]
[EIF4E].istate = 0.60992[1], 0.39008[0]
[PRKCA].istate = 0.40431[1], 0.59569[0]
[DEPTOR].istate = 0.20369[1], 0.79631[0]
[BRAF].istate = 0.54141[1], 0.45859000000000005[0]
[NRG2].istate = 0.93307[1], 0.06693000000000005[0]
[SHC1].istate = 0.26521[1], 0.73479[0]
[PRKCB].istate = 0.41112[1], 0.5888800000000001[0]
[CTNNB1].istate = 0.17017[1], 0.8298300000000001[0]
[MAP2K1].istate = 0.29978[1], 0.7002200000000001[0]
[NRG4].istate = 0.57969[1], 0.42030999999999996[0]
[TACR3].istate = 0.72291[1], 0.27708999999999995[0]
[CDK1].istate = 0.39816[1], 0.6018399999999999[0]
[BCL2L1].istate = 0.3604[1], 0.6396[0]
[BCL2].istate = 0.71952[1], 0.28047999999999995[0]
[PTEN].istate = 0.39257[1], 0.60743[0]
[CFL1].istate = 0.687[1], 0.31299999999999994[0]
[YES1].istate = 0.78511[1], 0.21489000000000003[0]
[JUN].istate = 0.13068[1], 0.86932[0]
[ERBB4].istate = 0.47945[1], 0.5205500000000001[0]
[PTPN11].istate = 0.45044[1], 0.54956[0]
[PAK2].istate = 0.65998[1], 0.34002[0]
[F2R].istate = 0.45472[1], 0.54528[0]
[LIMK2].istate = 0.67977[1], 0.32023[0]
[NRG3].istate = 0.72395[1], 0.27605[0]
[EIF4EBP1].istate = 0.43653[1], 0.56347[0]
[ARHGEF12].istate = 0.50786[1], 0.49214[0]
[SRC].istate = 0.67144[1], 0.32855999999999996[0]
[NRAS].istate = 0.53972[1], 0.46028[0]
[mTORC2].istate = 0.15862[1], 0.84138[0]
[mTORC1].istate = 0.2447[1], 0.7553[0]
[PI3K].istate = 0.40057[1], 0.59943[0]
[TSC].istate = 0.571[1], 0.42900000000000005[0]
```
