## Supplementary Dataset 5 for "Explainable Generative AI Uncovers a Molecular Continuum in Medulloblastoma with Implications for Rare Cancer Subtyping and Treatment Equity": MB_list2_RNA_asTransition_509.cfg

```
$u_F2R=0.40089
$d_F2R=2.49445
$u_LPAR2=5.06962
$d_LPAR2=0.19725
$u_TACR3=8.60122
$d_TACR3=0.11626
$u_EGF=1.30883
$d_EGF=0.76404
$u_NRG1 = 1
$d_NRG1 = 1
$u_NRG2=63.81365
$d_NRG2=0.01567
$u_NRG3=1.01096
$d_NRG3=0.98916
$u_NRG4=13.63783
$d_NRG4=0.07333
$u_AKT1=1.26287
$d_AKT1=0.79185
$u_AKT2=0.48941
$d_AKT2=2.04328
$u_AKT3=0.23093
$d_AKT3=4.33032
$u_AMOTL2=22.20238
$d_AMOTL2=0.04504
$u_ARAF=7.17381
$d_ARAF=0.1394
$u_ARHGEF1=26.13126
$d_ARHGEF1=0.03827
$u_ARHGEF11=28.9266
$d_ARHGEF11=0.03457
$u_ARHGEF12=2.25285
$d_ARHGEF12=0.44388
$u_ARHGEF6=0.92402
$d_ARHGEF6=1.08223
$u_ATF2 = 1
$d_ATF2 = 1
$u_BAD=14.87738
$d_BAD=0.06722
$u_BCL2=0.55444
$d_BCL2=1.80362
$u_BCL2L1=10.04958
$d_BCL2L1=0.09951
$u_BRAF=37.27133
$d_BRAF=0.02683
$u_CDC42=5.25356
$d_CDC42=0.19035
$u_CDC42BPA=1.43877
$d_CDC42BPA=0.69504
$u_CDK1=0.07184
$d_CDK1=13.91982
$u_CDC25B=0.71775
$d_CDC25B=1.39324
$u_CFL1=0.67007
$d_CFL1=1.49238
$u_CFL2 = 1
$d_CFL2 = 1
$u_CREB1 = 1
$d_CREB1 = 1
$u_CTNNB1=0.06994
$d_CTNNB1=14.29797
$u_CTTN = 1
$d_CTTN = 1
$u_DEPTOR=0.42787
$d_DEPTOR=2.33716
$u_EPHA2=33.39078
$d_EPHA2=0.02995
$u_EGFR=0.92068
$d_EGFR=1.08615
$u_ERBB2=3.71195
$d_ERBB2=0.2694
$u_ERBB3=0.15187
$d_ERBB3=6.58458
$u_ERBB4=5.46507
$d_ERBB4=0.18298
$u_EIF4E=17.14776
$d_EIF4E=0.05832
$u_EIF4EBP1=0.08443
$d_EIF4EBP1=11.84413
$u_FUS=0.35862
$d_FUS=2.78847
$u_GIT1=0.26172
$d_GIT1=3.82088
$u_GNA13 = 1
$d_GNA13 = 1
$u_GRB2 = 1
$d_GRB2 = 1
$u_HRAS = 1
$d_HRAS = 1
$u_ITCH = 1
$d_ITCH = 1
$u_JUN=1.62429
$d_JUN=0.61565
$u_KRAS=0.91678
$d_KRAS=1.09077
$u_LATS1=7.62807
$d_LATS1=0.13109
$u_LATS2=4.17445
$d_LATS2=0.23955
$u_LIMK1=0.22991
$d_LIMK1=4.34953
$u_LIMK2=1.26097
$d_LIMK2=0.79304
$u_MAP2K1=0.12619
$d_MAP2K1=7.92456
$u_MAP2K2=3.36717
$d_MAP2K2=0.29699
$u_MAPK1 = 1
$d_MAPK1 = 1
$u_MAPK3 = 1
$d_MAPK3 = 1
$u_MYC=0.10888
$d_MYC=9.18442
$u_MP = 1
$d_MP = 1
$u_NFE2L2=0.14599
$d_NFE2L2=6.84978
$u_NR4A3=3.26442
$d_NR4A3=0.30633
$u_NRAS=0.15081
$d_NRAS=6.63086
$u_PAK1=1.13178
$d_PAK1=0.88356
$u_PAK2=0.25678
$d_PAK2=3.89438
$u_PAK3=3.98581
$d_PAK3=0.25089
$u_PAK4 = 1
$d_PAK4 = 1
$u_PDPK1 = 1
$d_PDPK1 = 1
$u_PI3K=2.53175
$d_PI3K=0.39498
$u_PLCG1=0.658
$d_PLCG1=1.51976
$u_PPP1R12A = 1
$d_PPP1R12A = 1
$u_PPP1R12B=5.44036
$d_PPP1R12B=0.18381
$u_PRKACA = 1
$d_PRKACA = 1
$u_PRKCA=0.03623
$d_PRKCA=27.60144
$u_PRKCB=2.5828
$d_PRKCB=0.38718
$u_PRKCG=33.13318
$d_PRKCG=0.03018
$u_PRKCZ=2.15744
$d_PRKCZ=0.46351
$u_PTEN=4.09128
$d_PTEN=0.24442
$u_PTK2B=0.50038
$d_PTK2B=1.99848
$u_PTPN11=0.32446
$d_PTPN11=3.08204
$u_RAC1=0.35969
$d_RAC1=2.78017
$u_RAF1 = 1
$d_RAF1 = 1
$u_RHEB=0.19208
$d_RHEB=5.20616
$u_RHOA = 1
$d_RHOA = 1
$u_ROCK1=1.05072
$d_ROCK1=0.95173
$u_ROCK2=0.7078
$d_ROCK2=1.41283
$u_RPS6KA1=0.06494
$d_RPS6KA1=15.39883
$u_SHC1=0.06117
$d_SHC1=16.34788
$u_SIRT1=0.34486
$d_SIRT1=2.89973
$u_SNAI1=0.6892
$d_SNAI1=1.45096
$u_SPART=0.5055
$d_SPART=1.97824
$u_SOS1 = 1
$d_SOS1 = 1
$u_SRC=5.88425
$d_SRC=0.16995
$u_STMN1 = 1
$d_STMN1 = 1
$u_SYN1=3.26456
$d_SYN1=0.30632
$u_TSC=0.51153
$d_TSC=1.95492
$u_TTL=2.88823
$d_TTL=0.34623
$u_WWTR1=0.12193
$d_WWTR1=8.20143
$u_WWP1=2.40712
$d_WWP1=0.41543
$u_YES1=0.05642
$d_YES1=17.72421
$u_YAP1=0.15162
$d_YAP1=6.59544
$u_mTORC2=0.11992
$d_mTORC2=8.33889
$u_mTORC1=0.42861
$d_mTORC1=2.33312
$u_FOXO = 1
$d_FOXO = 1
$u_Tubulin = 1
$d_Tubulin = 1
$u_Microtubule_polimerization = 1
$d_Microtubule_polimerization = 1
$u_Neuron_migration = 1
$d_Neuron_migration = 1
$u_Actin_cytoskeleton_reorganization = 1
$d_Actin_cytoskeleton_reorganization = 1
$u_Cell_migration = 1
$d_Cell_migration = 1
$u_F_actin_dynamics = 1
$d_F_actin_dynamics = 1
$u_Protein_synthesis = 1
$d_Protein_synthesis = 1
$u_Metastasis = 1
$d_Metastasis = 1
$u_Proliferation = 1
$d_Proliferation = 1
$u_Apoptosis = 1
$d_Apoptosis = 1
[ATF2].istate = 1 [0], 0 [1]
[CFL2].istate = 1 [0], 0 [1]
[CREB1].istate = 1 [0], 0 [1]
[CTTN].istate = 1 [0], 0 [1]
[GNA13].istate = 1 [0], 0 [1]
[GRB2].istate = 1 [0], 0 [1]
[HRAS].istate = 1 [0], 0 [1]
[ITCH].istate = 1 [0], 0 [1]
[MAPK1].istate = 1 [0], 0 [1]
[MAPK3].istate = 1 [0], 0 [1]
[MP].istate = 1 [0], 0 [1]
[PAK4].istate = 1 [0], 0 [1]
[PDPK1].istate = 1 [0], 0 [1]
[PPP1R12A].istate = 1 [0], 0 [1]
[PRKACA].istate = 1 [0], 0 [1]
[RAF1].istate = 1 [0], 0 [1]
[RHOA].istate = 1 [0], 0 [1]
[SOS1].istate = 1 [0], 0 [1]
[STMN1].istate = 1 [0], 0 [1]
[FOXO].istate = 1 [0], 0 [1]
[Tubulin].istate = 1 [0], 0 [1]
[Microtubule_polimerization].istate = 1 [0], 0 [1]
[Neuron_migration].istate = 1 [0], 0 [1]
[Actin_cytoskeleton_reorganization].istate = 1 [0], 0 [1]
[Cell_migration].istate = 1 [0], 0 [1]
[F_actin_dynamics].istate = 1 [0], 0 [1]
[Protein_synthesis].istate = 1 [0], 0 [1]
[Metastasis].istate = 1 [0], 0 [1]
[Proliferation].istate = 1 [0], 0 [1]
[Apoptosis].istate = 1 [0], 0 [1]
discrete_time = 0
use_physrandgen = FALSE
seed_pseudorandom = 100
sample_count = 10000
max_time = 60
time_tick = 0.1
thread_count = 1
statdist_traj_count = 100
statdist_cluster_threshold = 1
display_traj = 0
statdist_similarity_cache_max_size = 20000
F2R.is_internal = TRUE
LPAR2.is_internal = TRUE
TACR3.is_internal = TRUE
EGF.is_internal = TRUE
NRG1.is_internal = TRUE
NRG2.is_internal = TRUE
NRG3.is_internal = TRUE
NRG4.is_internal = TRUE
AKT1.is_internal = TRUE
AKT2.is_internal = TRUE
AKT3.is_internal = TRUE
AMOTL2.is_internal = TRUE
ARAF.is_internal = TRUE
ARHGEF1.is_internal = TRUE
ARHGEF11.is_internal = TRUE
ARHGEF12.is_internal = TRUE
ARHGEF6.is_internal = TRUE
ATF2.is_internal = TRUE
BAD.is_internal = TRUE
BCL2.is_internal = TRUE
BCL2L1.is_internal = TRUE
BRAF.is_internal = TRUE
CDC42.is_internal = FALSE
CDC42BPA.is_internal = FALSE
CDK1.is_internal = FALSE
CDC25B.is_internal = FALSE
CFL1.is_internal = FALSE
CFL2.is_internal = FALSE
CREB1.is_internal = FALSE
CTNNB1.is_internal = FALSE
CTTN.is_internal = FALSE
DEPTOR.is_internal = FALSE
EPHA2.is_internal = FALSE
EGFR.is_internal = FALSE
ERBB2.is_internal = TRUE
ERBB3.is_internal = TRUE
ERBB4.is_internal = TRUE
EIF4E.is_internal = FALSE
EIF4EBP1.is_internal = FALSE
FUS.is_internal = TRUE
GIT1.is_internal = TRUE
GNA13.is_internal = TRUE
GRB2.is_internal = TRUE
HRAS.is_internal = TRUE
ITCH.is_internal = TRUE
JUN.is_internal = TRUE
KRAS.is_internal = TRUE
LATS1.is_internal = TRUE
LATS2.is_internal = TRUE
LIMK1.is_internal = TRUE
LIMK2.is_internal = TRUE
MAP2K1.is_internal = TRUE
MAP2K2.is_internal = TRUE
MAPK1.is_internal = TRUE
MAPK3.is_internal = TRUE
MYC.is_internal = TRUE
MP.is_internal = TRUE
NFE2L2.is_internal = TRUE
NR4A3.is_internal = TRUE
NRAS.is_internal = TRUE
PAK1.is_internal = TRUE
PAK2.is_internal = TRUE
PAK3.is_internal = TRUE
PAK4.is_internal = TRUE
PDPK1.is_internal = TRUE
PI3K.is_internal = TRUE
PLCG1.is_internal = TRUE
PPP1R12A.is_internal = TRUE
PPP1R12B.is_internal = TRUE
PRKACA.is_internal = TRUE
PRKCA.is_internal = TRUE
PRKCB.is_internal = TRUE
PRKCG.is_internal = TRUE
PRKCZ.is_internal = TRUE
PTEN.is_internal = TRUE
PTK2B.is_internal = TRUE
PTPN11.is_internal = TRUE
RAC1.is_internal = TRUE
RAF1.is_internal = TRUE
RHEB.is_internal = TRUE
RHOA.is_internal = TRUE
ROCK1.is_internal = TRUE
ROCK2.is_internal = TRUE
RPS6KA1.is_internal = TRUE
SHC1.is_internal = TRUE
SIRT1.is_internal = TRUE
SNAI1.is_internal = TRUE
SPART.is_internal = TRUE
SOS1.is_internal = TRUE
SRC.is_internal = TRUE
STMN1.is_internal = TRUE
SYN1.is_internal = TRUE
TSC.is_internal = TRUE
TTL.is_internal = TRUE
WWTR1.is_internal = TRUE
WWP1.is_internal = TRUE
YES1.is_internal = TRUE
YAP1.is_internal = TRUE
mTORC2.is_internal = TRUE
mTORC1.is_internal = TRUE
FOXO.is_internal = TRUE
Tubulin.is_internal = TRUE
Microtubule_polimerization.is_internal = TRUE
Neuron_migration.is_internal = TRUE
Actin_cytoskeleton_reorganization.is_internal = TRUE
Cell_migration.is_internal = FALSE
F_actin_dynamics.is_internal = TRUE
Protein_synthesis.is_internal = TRUE
Metastasis.is_internal = TRUE
Proliferation.is_internal = TRUE
Apoptosis.is_internal = TRUE
[NRG1].istate = 0.5[1], 0.5[0]
[BAD].istate = 0.79313[1], 0.20687[0]
[SYN1].istate = 0.62846[1], 0.37154[0]
[WWTR1].istate = 0.27153[1], 0.72847[0]
[LPAR2].istate = 0.67624[1], 0.32376000000000005[0]
[ERBB3].istate = 0.29537[1], 0.70463[0]
[PRKCZ].istate = 0.58348[1], 0.41652[0]
[ROCK1].istate = 0.50537[1], 0.49463[0]
[CDC42].istate = 0.68011[1], 0.31989[0]
[ARHGEF1].istate = 0.85429[1], 0.14571[0]
[PPP1R12B].istate = 0.68391[1], 0.31609[0]
[PAK3].istate = 0.65013[1], 0.34987[0]
[ARAF].istate = 0.71394[1], 0.28606[0]
[FUS].istate = 0.38866[1], 0.61134[0]
[SIRT1].istate = 0.38441[1], 0.6155900000000001[0]
[CDC25B].istate = 0.46399[1], 0.53601[0]
[AKT2].istate = 0.42242[1], 0.57758[0]
[RHEB].istate = 0.32087[1], 0.67913[0]
[LIMK1].istate = 0.34039[1], 0.65961[0]
[GIT1].istate = 0.35446[1], 0.64554[0]
[AMOTL2].istate = 0.8366[1], 0.1634[0]
[TTL].istate = 0.61516[1], 0.38483999999999996[0]
[NFE2L2].istate = 0.29108[1], 0.70892[0]
[AKT3].istate = 0.34087[1], 0.65913[0]
[RPS6KA1].istate = 0.20313[1], 0.79687[0]
[NR4A3].istate = 0.62845[1], 0.37155000000000005[0]
[PTK2B].istate = 0.42483[1], 0.57517[0]
[WWP1].istate = 0.59537[1], 0.40463000000000005[0]
[PLCG1].istate = 0.45456[1], 0.5454399999999999[0]
[SNAI1].istate = 0.45959[1], 0.5404100000000001[0]
[PRKCG].istate = 0.88007[1], 0.11992999999999998[0]
[MAP2K2].istate = 0.63182[1], 0.36817999999999995[0]
[ARHGEF6].istate = 0.49142[1], 0.50858[0]
[LATS1].istate = 0.7206[1], 0.2794[0]
[ARHGEF11].istate = 0.86532[1], 0.13468000000000002[0]
[SPART].istate = 0.42593[1], 0.5740700000000001[0]
[KRAS].istate = 0.49057[1], 0.50943[0]
[ROCK2].istate = 0.46248[1], 0.53752[0]
[RAC1].istate = 0.38898[1], 0.61102[0]
[MYC].istate = 0.25923[1], 0.7407699999999999[0]
[YAP1].istate = 0.29519[1], 0.7048099999999999[0]
[EGF].istate = 0.52922[1], 0.47078[0]
[ERBB2].istate = 0.6424[1], 0.35760000000000003[0]
[AKT1].istate = 0.52534[1], 0.47465999999999997[0]
[EPHA2].istate = 0.88091[1], 0.11909000000000003[0]
[CDC42BPA].istate = 0.5395[1], 0.4605[0]
[EGFR].istate = 0.49103[1], 0.5089699999999999[0]
[PAK1].istate = 0.51344[1], 0.48656[0]
[LATS2].istate = 0.65515[1], 0.34485[0]
[EIF4E].istate = 0.80855[1], 0.19145[0]
[PRKCA].istate = 0.13976[1], 0.86024[0]
[DEPTOR].istate = 0.40783[1], 0.59217[0]
[BRAF].istate = 0.89284[1], 0.10716000000000003[0]
[NRG2].istate = 0.95123[1], 0.04876999999999998[0]
[SHC1].istate = 0.19664[1], 0.80336[0]
[PRKCB].istate = 0.60302[1], 0.39698[0]
[CTNNB1].istate = 0.21118[1], 0.78882[0]
[MAP2K1].istate = 0.27526[1], 0.7247399999999999[0]
[NRG4].istate = 0.78369[1], 0.21631[0]
[TACR3].istate = 0.73364[1], 0.26636000000000004[0]
[CDK1].istate = 0.21409[1], 0.78591[0]
[BCL2L1].istate = 0.75054[1], 0.24946000000000002[0]
[BCL2].istate = 0.43596[1], 0.56404[0]
[PTEN].istate = 0.65296[1], 0.34704[0]
[CFL1].istate = 0.45653[1], 0.54347[0]
[YES1].istate = 0.18786[1], 0.81214[0]
[JUN].istate = 0.55267[1], 0.44733[0]
[ERBB4].istate = 0.6844[1], 0.3156[0]
[PTPN11].istate = 0.37779[1], 0.6222099999999999[0]
[PAK2].istate = 0.35239[1], 0.64761[0]
[F2R].istate = 0.40076[1], 0.59924[0]
[LIMK2].istate = 0.52518[1], 0.47482[0]
[NRG3].istate = 0.50118[1], 0.49882000000000004[0]
[EIF4EBP1].istate = 0.23162[1], 0.7683800000000001[0]
[ARHGEF12].istate = 0.58818[1], 0.41181999999999996[0]
[SRC].istate = 0.69242[1], 0.30757999999999996[0]
[NRAS].istate = 0.29461[1], 0.70539[0]
[mTORC2].istate = 0.26972[1], 0.73028[0]
[mTORC1].istate = 0.40802[1], 0.59198[0]
[PI3K].istate = 0.60086[1], 0.39914000000000005[0]
[TSC].istate = 0.42722[1], 0.5727800000000001[0]
```
