## Supplementary Dataset 5 for "Explainable Generative AI Uncovers a Molecular Continuum in Medulloblastoma with Implications for Rare Cancer Subtyping and Treatment Equity": MB_list2_RNA_asTransition_511.cfg

```
$u_F2R=0.16211
$d_F2R=6.16865
$u_LPAR2=0.09199
$d_LPAR2=10.87075
$u_TACR3=16.78803
$d_TACR3=0.05957
$u_EGF=0.48818
$d_EGF=2.04842
$u_NRG1 = 1
$d_NRG1 = 1
$u_NRG2=0.1299
$d_NRG2=7.69823
$u_NRG3=1.56442
$d_NRG3=0.63921
$u_NRG4=0.39504
$d_NRG4=2.53139
$u_AKT1=14.63498
$d_AKT1=0.06833
$u_AKT2=0.24864
$d_AKT2=4.02188
$u_AKT3=0.5239
$d_AKT3=1.90876
$u_AMOTL2=13.76173
$d_AMOTL2=0.07267
$u_ARAF=0.10857
$d_ARAF=9.21065
$u_ARHGEF1=0.02645
$d_ARHGEF1=37.80718
$u_ARHGEF11=0.10817
$d_ARHGEF11=9.24471
$u_ARHGEF12=2.26185
$d_ARHGEF12=0.44212
$u_ARHGEF6=0.13772
$d_ARHGEF6=7.26111
$u_ATF2 = 1
$d_ATF2 = 1
$u_BAD=31.95112
$d_BAD=0.0313
$u_BCL2=1.02366
$d_BCL2=0.97689
$u_BCL2L1=16.68563
$d_BCL2L1=0.05993
$u_BRAF=0.12835
$d_BRAF=7.7912
$u_CDC42=0.0994
$d_CDC42=10.06036
$u_CDC42BPA=0.08305
$d_CDC42BPA=12.04094
$u_CDK1=11.46969
$d_CDK1=0.08719
$u_CDC25B=2.60838
$d_CDC25B=0.38338
$u_CFL1=0.03494
$d_CFL1=28.62049
$u_CFL2 = 1
$d_CFL2 = 1
$u_CREB1 = 1
$d_CREB1 = 1
$u_CTNNB1=1.02369
$d_CTNNB1=0.97686
$u_CTTN = 1
$d_CTTN = 1
$u_DEPTOR=21.68838
$d_DEPTOR=0.04611
$u_EPHA2=82.11326
$d_EPHA2=0.01218
$u_EGFR=0.90343
$d_EGFR=1.10689
$u_ERBB2=0.05977
$d_ERBB2=16.7308
$u_ERBB3=1.94692
$d_ERBB3=0.51363
$u_ERBB4=0.18824
$d_ERBB4=5.31237
$u_EIF4E=4.04731
$d_EIF4E=0.24708
$u_EIF4EBP1=22.51996
$d_EIF4EBP1=0.04441
$u_FUS=40.08288
$d_FUS=0.02495
$u_GIT1=0.11771
$d_GIT1=8.49545
$u_GNA13 = 1
$d_GNA13 = 1
$u_GRB2 = 1
$d_GRB2 = 1
$u_HRAS = 1
$d_HRAS = 1
$u_ITCH = 1
$d_ITCH = 1
$u_JUN=0.39365
$d_JUN=2.54033
$u_KRAS=4.30143
$d_KRAS=0.23248
$u_LATS1=0.07355
$d_LATS1=13.59619
$u_LATS2=0.03644
$d_LATS2=27.44237
$u_LIMK1=0.8198
$d_LIMK1=1.21981
$u_LIMK2=1.4706
$d_LIMK2=0.67999
$u_MAP2K1=2.2514
$d_MAP2K1=0.44417
$u_MAP2K2=1.62709
$d_MAP2K2=0.61459
$u_MAPK1 = 1
$d_MAPK1 = 1
$u_MAPK3 = 1
$d_MAPK3 = 1
$u_MYC=32.80091
$d_MYC=0.03049
$u_MP = 1
$d_MP = 1
$u_NFE2L2=0.97438
$d_NFE2L2=1.02629
$u_NR4A3=0.34757
$d_NR4A3=2.87712
$u_NRAS=1.75171
$d_NRAS=0.57087
$u_PAK1=2.5831
$d_PAK1=0.38713
$u_PAK2=9.80386
$d_PAK2=0.102
$u_PAK3=0.02554
$d_PAK3=39.15427
$u_PAK4 = 1
$d_PAK4 = 1
$u_PDPK1 = 1
$d_PDPK1 = 1
$u_PI3K=1.52014
$d_PI3K=0.65783
$u_PLCG1=0.74058
$d_PLCG1=1.35029
$u_PPP1R12A = 1
$d_PPP1R12A = 1
$u_PPP1R12B=1.11843
$d_PPP1R12B=0.89411
$u_PRKACA = 1
$d_PRKACA = 1
$u_PRKCA=0.02624
$d_PRKCA=38.10976
$u_PRKCB=0.1086
$d_PRKCB=9.2081
$u_PRKCG=4.05429
$d_PRKCG=0.24665
$u_PRKCZ=0.06516
$d_PRKCZ=15.34684
$u_PTEN=0.05458
$d_PTEN=18.32173
$u_PTK2B=0.02954
$d_PTK2B=33.8524
$u_PTPN11=16.93407
$d_PTPN11=0.05905
$u_RAC1=4.63374
$d_RAC1=0.21581
$u_RAF1 = 1
$d_RAF1 = 1
$u_RHEB=9.08649
$d_RHEB=0.11005
$u_RHOA = 1
$d_RHOA = 1
$u_ROCK1=21.67878
$d_ROCK1=0.04613
$u_ROCK2=0.45206
$d_ROCK2=2.2121
$u_RPS6KA1=2.07034
$d_RPS6KA1=0.48301
$u_SHC1=0.18655
$d_SHC1=5.36049
$u_SIRT1=0.37295
$d_SIRT1=2.68132
$u_SNAI1=1.92923
$d_SNAI1=0.51834
$u_SPART=0.32538
$d_SPART=3.07333
$u_SOS1 = 1
$d_SOS1 = 1
$u_SRC=0.1115
$d_SRC=8.96861
$u_STMN1 = 1
$d_STMN1 = 1
$u_SYN1=0.03937
$d_SYN1=25.40005
$u_TSC=0.02523
$d_TSC=39.63535
$u_TTL=9.41519
$d_TTL=0.10621
$u_WWTR1=0.03941
$d_WWTR1=25.37427
$u_WWP1=5.37776
$d_WWP1=0.18595
$u_YES1=3.86964
$d_YES1=0.25842
$u_YAP1=0.17248
$d_YAP1=5.79777
$u_mTORC2=0.08688
$d_mTORC2=11.51013
$u_mTORC1=2.61767
$d_mTORC1=0.38202
$u_FOXO = 1
$d_FOXO = 1
$u_Tubulin = 1
$d_Tubulin = 1
$u_Microtubule_polimerization = 1
$d_Microtubule_polimerization = 1
$u_Neuron_migration = 1
$d_Neuron_migration = 1
$u_Actin_cytoskeleton_reorganization = 1
$d_Actin_cytoskeleton_reorganization = 1
$u_Cell_migration = 1
$d_Cell_migration = 1
$u_F_actin_dynamics = 1
$d_F_actin_dynamics = 1
$u_Protein_synthesis = 1
$d_Protein_synthesis = 1
$u_Metastasis = 1
$d_Metastasis = 1
$u_Proliferation = 1
$d_Proliferation = 1
$u_Apoptosis = 1
$d_Apoptosis = 1
[ATF2].istate = 1 [0], 0 [1]
[CFL2].istate = 1 [0], 0 [1]
[CREB1].istate = 1 [0], 0 [1]
[CTTN].istate = 1 [0], 0 [1]
[GNA13].istate = 1 [0], 0 [1]
[GRB2].istate = 1 [0], 0 [1]
[HRAS].istate = 1 [0], 0 [1]
[ITCH].istate = 1 [0], 0 [1]
[MAPK1].istate = 1 [0], 0 [1]
[MAPK3].istate = 1 [0], 0 [1]
[MP].istate = 1 [0], 0 [1]
[PAK4].istate = 1 [0], 0 [1]
[PDPK1].istate = 1 [0], 0 [1]
[PPP1R12A].istate = 1 [0], 0 [1]
[PRKACA].istate = 1 [0], 0 [1]
[RAF1].istate = 1 [0], 0 [1]
[RHOA].istate = 1 [0], 0 [1]
[SOS1].istate = 1 [0], 0 [1]
[STMN1].istate = 1 [0], 0 [1]
[FOXO].istate = 1 [0], 0 [1]
[Tubulin].istate = 1 [0], 0 [1]
[Microtubule_polimerization].istate = 1 [0], 0 [1]
[Neuron_migration].istate = 1 [0], 0 [1]
[Actin_cytoskeleton_reorganization].istate = 1 [0], 0 [1]
[Cell_migration].istate = 1 [0], 0 [1]
[F_actin_dynamics].istate = 1 [0], 0 [1]
[Protein_synthesis].istate = 1 [0], 0 [1]
[Metastasis].istate = 1 [0], 0 [1]
[Proliferation].istate = 1 [0], 0 [1]
[Apoptosis].istate = 1 [0], 0 [1]
discrete_time = 0
use_physrandgen = FALSE
seed_pseudorandom = 100
sample_count = 10000
max_time = 60
time_tick = 0.1
thread_count = 1
statdist_traj_count = 100
statdist_cluster_threshold = 1
display_traj = 0
statdist_similarity_cache_max_size = 20000
F2R.is_internal = TRUE
LPAR2.is_internal = TRUE
TACR3.is_internal = TRUE
EGF.is_internal = TRUE
NRG1.is_internal = TRUE
NRG2.is_internal = TRUE
NRG3.is_internal = TRUE
NRG4.is_internal = TRUE
AKT1.is_internal = TRUE
AKT2.is_internal = TRUE
AKT3.is_internal = TRUE
AMOTL2.is_internal = TRUE
ARAF.is_internal = TRUE
ARHGEF1.is_internal = TRUE
ARHGEF11.is_internal = TRUE
ARHGEF12.is_internal = TRUE
ARHGEF6.is_internal = TRUE
ATF2.is_internal = TRUE
BAD.is_internal = TRUE
BCL2.is_internal = TRUE
BCL2L1.is_internal = TRUE
BRAF.is_internal = TRUE
CDC42.is_internal = FALSE
CDC42BPA.is_internal = FALSE
CDK1.is_internal = FALSE
CDC25B.is_internal = FALSE
CFL1.is_internal = FALSE
CFL2.is_internal = FALSE
CREB1.is_internal = FALSE
CTNNB1.is_internal = FALSE
CTTN.is_internal = FALSE
DEPTOR.is_internal = FALSE
EPHA2.is_internal = FALSE
EGFR.is_internal = FALSE
ERBB2.is_internal = TRUE
ERBB3.is_internal = TRUE
ERBB4.is_internal = TRUE
EIF4E.is_internal = FALSE
EIF4EBP1.is_internal = FALSE
FUS.is_internal = TRUE
GIT1.is_internal = TRUE
GNA13.is_internal = TRUE
GRB2.is_internal = TRUE
HRAS.is_internal = TRUE
ITCH.is_internal = TRUE
JUN.is_internal = TRUE
KRAS.is_internal = TRUE
LATS1.is_internal = TRUE
LATS2.is_internal = TRUE
LIMK1.is_internal = TRUE
LIMK2.is_internal = TRUE
MAP2K1.is_internal = TRUE
MAP2K2.is_internal = TRUE
MAPK1.is_internal = TRUE
MAPK3.is_internal = TRUE
MYC.is_internal = TRUE
MP.is_internal = TRUE
NFE2L2.is_internal = TRUE
NR4A3.is_internal = TRUE
NRAS.is_internal = TRUE
PAK1.is_internal = TRUE
PAK2.is_internal = TRUE
PAK3.is_internal = TRUE
PAK4.is_internal = TRUE
PDPK1.is_internal = TRUE
PI3K.is_internal = TRUE
PLCG1.is_internal = TRUE
PPP1R12A.is_internal = TRUE
PPP1R12B.is_internal = TRUE
PRKACA.is_internal = TRUE
PRKCA.is_internal = TRUE
PRKCB.is_internal = TRUE
PRKCG.is_internal = TRUE
PRKCZ.is_internal = TRUE
PTEN.is_internal = TRUE
PTK2B.is_internal = TRUE
PTPN11.is_internal = TRUE
RAC1.is_internal = TRUE
RAF1.is_internal = TRUE
RHEB.is_internal = TRUE
RHOA.is_internal = TRUE
ROCK1.is_internal = TRUE
ROCK2.is_internal = TRUE
RPS6KA1.is_internal = TRUE
SHC1.is_internal = TRUE
SIRT1.is_internal = TRUE
SNAI1.is_internal = TRUE
SPART.is_internal = TRUE
SOS1.is_internal = TRUE
SRC.is_internal = TRUE
STMN1.is_internal = TRUE
SYN1.is_internal = TRUE
TSC.is_internal = TRUE
TTL.is_internal = TRUE
WWTR1.is_internal = TRUE
WWP1.is_internal = TRUE
YES1.is_internal = TRUE
YAP1.is_internal = TRUE
mTORC2.is_internal = TRUE
mTORC1.is_internal = TRUE
FOXO.is_internal = TRUE
Tubulin.is_internal = TRUE
Microtubule_polimerization.is_internal = TRUE
Neuron_migration.is_internal = TRUE
Actin_cytoskeleton_reorganization.is_internal = TRUE
Cell_migration.is_internal = FALSE
F_actin_dynamics.is_internal = TRUE
Protein_synthesis.is_internal = TRUE
Metastasis.is_internal = TRUE
Proliferation.is_internal = TRUE
Apoptosis.is_internal = TRUE
[NRG1].istate = 0.5[1], 0.5[0]
[BAD].istate = 0.87612[1], 0.12387999999999999[0]
[SYN1].istate = 0.1488[1], 0.8512[0]
[WWTR1].istate = 0.14891[1], 0.85109[0]
[LPAR2].istate = 0.24093[1], 0.75907[0]
[ERBB3].istate = 0.57234[1], 0.42766000000000004[0]
[PRKCZ].istate = 0.2035[1], 0.7965[0]
[ROCK1].istate = 0.83401[1], 0.16598999999999997[0]
[CDC42].istate = 0.24935[1], 0.75065[0]
[ARHGEF1].istate = 0.1056[1], 0.8944[0]
[PPP1R12B].istate = 0.51215[1], 0.48785[0]
[PAK3].istate = 0.10181[1], 0.89819[0]
[ARAF].istate = 0.25893[1], 0.74107[0]
[FUS].istate = 0.90074[1], 0.09926000000000001[0]
[SIRT1].istate = 0.39291[1], 0.60709[0]
[CDC25B].istate = 0.60409[1], 0.39591[0]
[AKT2].istate = 0.34889[1], 0.6511100000000001[0]
[RHEB].istate = 0.7396[1], 0.26039999999999996[0]
[LIMK1].istate = 0.47843[1], 0.52157[0]
[GIT1].istate = 0.2677[1], 0.7323[0]
[AMOTL2].istate = 0.78467[1], 0.21533000000000002[0]
[TTL].istate = 0.74346[1], 0.25654[0]
[NFE2L2].istate = 0.49718[1], 0.50282[0]
[AKT3].istate = 0.42981[1], 0.57019[0]
[RPS6KA1].istate = 0.57901[1], 0.42099[0]
[NR4A3].istate = 0.38526[1], 0.6147400000000001[0]
[PTK2B].istate = 0.1176[1], 0.8824[0]
[WWP1].istate = 0.68265[1], 0.31735[0]
[PLCG1].istate = 0.46739[1], 0.53261[0]
[SNAI1].istate = 0.57135[1], 0.42865[0]
[PRKCG].istate = 0.65198[1], 0.34802[0]
[MAP2K2].istate = 0.55285[1], 0.44715000000000005[0]
[ARHGEF6].istate = 0.28475[1], 0.7152499999999999[0]
[LATS1].istate = 0.21665[1], 0.78335[0]
[ARHGEF11].istate = 0.25852[1], 0.7414799999999999[0]
[SPART].istate = 0.3781[1], 0.6219[0]
[KRAS].istate = 0.6584[1], 0.3416[0]
[ROCK2].istate = 0.4138[1], 0.5862[0]
[RAC1].istate = 0.66648[1], 0.33352000000000004[0]
[MYC].istate = 0.87897[1], 0.12102999999999997[0]
[YAP1].istate = 0.30919[1], 0.6908099999999999[0]
[EGF].istate = 0.42214[1], 0.57786[0]
[ERBB2].istate = 0.19411[1], 0.80589[0]
[AKT1].istate = 0.79135[1], 0.20865[0]
[EPHA2].istate = 0.9786[1], 0.021399999999999975[0]
[CDC42BPA].istate = 0.22983[1], 0.77017[0]
[EGFR].istate = 0.48897[1], 0.51103[0]
[PAK1].istate = 0.60304[1], 0.39696[0]
[LATS2].istate = 0.1404[1], 0.8596[0]
[EIF4E].istate = 0.65179[1], 0.34821[0]
[PRKCA].istate = 0.10472[1], 0.89528[0]
[DEPTOR].istate = 0.83406[1], 0.16593999999999998[0]
[BRAF].istate = 0.2771[1], 0.7229[0]
[NRG2].istate = 0.2784[1], 0.7216[0]
[SHC1].istate = 0.3177[1], 0.6823[0]
[PRKCB].istate = 0.25896[1], 0.7410399999999999[0]
[CTNNB1].istate = 0.50254[1], 0.49746[0]
[MAP2K1].istate = 0.58811[1], 0.41189[0]
[NRG4].istate = 0.39916[1], 0.60084[0]
[TACR3].istate = 0.80625[1], 0.19374999999999998[0]
[CDK1].istate = 0.76489[1], 0.23511000000000004[0]
[BCL2L1].istate = 0.80559[1], 0.19440999999999997[0]
[BCL2].istate = 0.50254[1], 0.49746[0]
[PTEN].istate = 0.18426[1], 0.81574[0]
[CFL1].istate = 0.13583[1], 0.86417[0]
[YES1].istate = 0.64692[1], 0.35307999999999995[0]
[JUN].istate = 0.39878[1], 0.60122[0]
[ERBB4].istate = 0.31868[1], 0.6813199999999999[0]
[PTPN11].istate = 0.80719[1], 0.19281000000000004[0]
[PAK2].istate = 0.74785[1], 0.25215[0]
[F2R].istate = 0.30245[1], 0.69755[0]
[LIMK2].istate = 0.54187[1], 0.45813000000000004[0]
[NRG3].istate = 0.54859[1], 0.45141[0]
[EIF4EBP1].istate = 0.83814[1], 0.16186[0]
[ARHGEF12].istate = 0.58862[1], 0.41137999999999997[0]
[SRC].istate = 0.26182[1], 0.7381800000000001[0]
[NRAS].istate = 0.56087[1], 0.43913[0]
[mTORC2].istate = 0.23472[1], 0.76528[0]
[mTORC1].istate = 0.60448[1], 0.39552[0]
[PI3K].istate = 0.54547[1], 0.45453[0]
[TSC].istate = 0.10049[1], 0.89951[0]
```
