## Supplementary Dataset 5 for "Explainable Generative AI Uncovers a Molecular Continuum in Medulloblastoma with Implications for Rare Cancer Subtyping and Treatment Equity": MB_list2_RNA_asTransition_512.cfg

```
$u_F2R=0.07141
$d_F2R=14.00364
$u_LPAR2=1.97605
$d_LPAR2=0.50606
$u_TACR3=0.66323
$d_TACR3=1.50777
$u_EGF=4.10379
$d_EGF=0.24368
$u_NRG1 = 1
$d_NRG1 = 1
$u_NRG2=5.47994
$d_NRG2=0.18248
$u_NRG3=1.09576
$d_NRG3=0.91261
$u_NRG4=0.26498
$d_NRG4=3.77387
$u_AKT1=0.04212
$d_AKT1=23.74169
$u_AKT2=0.47161
$d_AKT2=2.1204
$u_AKT3=0.27983
$d_AKT3=3.5736
$u_AMOTL2=1.27569
$d_AMOTL2=0.78389
$u_ARAF=0.34235
$d_ARAF=2.92099
$u_ARHGEF1=0.31181
$d_ARHGEF1=3.20708
$u_ARHGEF11=3.86092
$d_ARHGEF11=0.25901
$u_ARHGEF12=2.41901
$d_ARHGEF12=0.41339
$u_ARHGEF6=0.0496
$d_ARHGEF6=20.16129
$u_ATF2 = 1
$d_ATF2 = 1
$u_BAD=9.98615
$d_BAD=0.10014
$u_BCL2=0.37623
$d_BCL2=2.65795
$u_BCL2L1=0.93202
$d_BCL2L1=1.07294
$u_BRAF=1.00106
$d_BRAF=0.99894
$u_CDC42=0.08267
$d_CDC42=12.09629
$u_CDC42BPA=0.2876
$d_CDC42BPA=3.47705
$u_CDK1=1.18272
$d_CDK1=0.84551
$u_CDC25B=0.07762
$d_CDC25B=12.88328
$u_CFL1=2.40717
$d_CFL1=0.41543
$u_CFL2 = 1
$d_CFL2 = 1
$u_CREB1 = 1
$d_CREB1 = 1
$u_CTNNB1=0.67142
$d_CTNNB1=1.48938
$u_CTTN = 1
$d_CTTN = 1
$u_DEPTOR=14.90465
$d_DEPTOR=0.06709
$u_EPHA2=0.32273
$d_EPHA2=3.09857
$u_EGFR=0.34133
$d_EGFR=2.92972
$u_ERBB2=0.1132
$d_ERBB2=8.83392
$u_ERBB3=1.56146
$d_ERBB3=0.64043
$u_ERBB4=8.41888
$d_ERBB4=0.11878
$u_EIF4E=0.67824
$d_EIF4E=1.4744
$u_EIF4EBP1=0.9807
$d_EIF4EBP1=1.01968
$u_FUS=2.04063
$d_FUS=0.49004
$u_GIT1=0.06476
$d_GIT1=15.44163
$u_GNA13 = 1
$d_GNA13 = 1
$u_GRB2 = 1
$d_GRB2 = 1
$u_HRAS = 1
$d_HRAS = 1
$u_ITCH = 1
$d_ITCH = 1
$u_JUN=0.95647
$d_JUN=1.04551
$u_KRAS=1.00258
$d_KRAS=0.99743
$u_LATS1=0.3274
$d_LATS1=3.05437
$u_LATS2=3.51108
$d_LATS2=0.28481
$u_LIMK1=0.2012
$d_LIMK1=4.97018
$u_LIMK2=0.18979
$d_LIMK2=5.26898
$u_MAP2K1=0.22621
$d_MAP2K1=4.42067
$u_MAP2K2=2.71816
$d_MAP2K2=0.3679
$u_MAPK1 = 1
$d_MAPK1 = 1
$u_MAPK3 = 1
$d_MAPK3 = 1
$u_MYC=8.53038
$d_MYC=0.11723
$u_MP = 1
$d_MP = 1
$u_NFE2L2=6.27355
$d_NFE2L2=0.1594
$u_NR4A3=2.15781
$d_NR4A3=0.46343
$u_NRAS=1.1712
$d_NRAS=0.85383
$u_PAK1=1.87028
$d_PAK1=0.53468
$u_PAK2=0.83064
$d_PAK2=1.20389
$u_PAK3=4.9795
$d_PAK3=0.20082
$u_PAK4 = 1
$d_PAK4 = 1
$u_PDPK1 = 1
$d_PDPK1 = 1
$u_PI3K=0.49478
$d_PI3K=2.0211
$u_PLCG1=0.35571
$d_PLCG1=2.81128
$u_PPP1R12A = 1
$d_PPP1R12A = 1
$u_PPP1R12B=0.28947
$d_PPP1R12B=3.45459
$u_PRKACA = 1
$d_PRKACA = 1
$u_PRKCA=0.09224
$d_PRKCA=10.84128
$u_PRKCB=2.21582
$d_PRKCB=0.4513
$u_PRKCG=1.21628
$d_PRKCG=0.82218
$u_PRKCZ=0.90152
$d_PRKCZ=1.10924
$u_PTEN=1.44037
$d_PTEN=0.69427
$u_PTK2B=2.62082
$d_PTK2B=0.38156
$u_PTPN11=0.08876
$d_PTPN11=11.26634
$u_RAC1=3.49129
$d_RAC1=0.28643
$u_RAF1 = 1
$d_RAF1 = 1
$u_RHEB=0.83033
$d_RHEB=1.20434
$u_RHOA = 1
$d_RHOA = 1
$u_ROCK1=0.16915
$d_ROCK1=5.91191
$u_ROCK2=0.66182
$d_ROCK2=1.51098
$u_RPS6KA1=0.46483
$d_RPS6KA1=2.15132
$u_SHC1=0.15838
$d_SHC1=6.31393
$u_SIRT1=0.56036
$d_SIRT1=1.78457
$u_SNAI1=0.53311
$d_SNAI1=1.87579
$u_SPART=1.88195
$d_SPART=0.53136
$u_SOS1 = 1
$d_SOS1 = 1
$u_SRC=1.95365
$d_SRC=0.51186
$u_STMN1 = 1
$d_STMN1 = 1
$u_SYN1=2.09778
$d_SYN1=0.47669
$u_TSC=0.54217
$d_TSC=1.84444
$u_TTL=0.26476
$d_TTL=3.77701
$u_WWTR1=0.3541
$d_WWTR1=2.82406
$u_WWP1=2.5469
$d_WWP1=0.39263
$u_YES1=0.07948
$d_YES1=12.58178
$u_YAP1=0.14687
$d_YAP1=6.80874
$u_mTORC2=0.08697
$d_mTORC2=11.49822
$u_mTORC1=0.09123
$d_mTORC1=10.96131
$u_FOXO = 1
$d_FOXO = 1
$u_Tubulin = 1
$d_Tubulin = 1
$u_Microtubule_polimerization = 1
$d_Microtubule_polimerization = 1
$u_Neuron_migration = 1
$d_Neuron_migration = 1
$u_Actin_cytoskeleton_reorganization = 1
$d_Actin_cytoskeleton_reorganization = 1
$u_Cell_migration = 1
$d_Cell_migration = 1
$u_F_actin_dynamics = 1
$d_F_actin_dynamics = 1
$u_Protein_synthesis = 1
$d_Protein_synthesis = 1
$u_Metastasis = 1
$d_Metastasis = 1
$u_Proliferation = 1
$d_Proliferation = 1
$u_Apoptosis = 1
$d_Apoptosis = 1
[ATF2].istate = 1 [0], 0 [1]
[CFL2].istate = 1 [0], 0 [1]
[CREB1].istate = 1 [0], 0 [1]
[CTTN].istate = 1 [0], 0 [1]
[GNA13].istate = 1 [0], 0 [1]
[GRB2].istate = 1 [0], 0 [1]
[HRAS].istate = 1 [0], 0 [1]
[ITCH].istate = 1 [0], 0 [1]
[MAPK1].istate = 1 [0], 0 [1]
[MAPK3].istate = 1 [0], 0 [1]
[MP].istate = 1 [0], 0 [1]
[PAK4].istate = 1 [0], 0 [1]
[PDPK1].istate = 1 [0], 0 [1]
[PPP1R12A].istate = 1 [0], 0 [1]
[PRKACA].istate = 1 [0], 0 [1]
[RAF1].istate = 1 [0], 0 [1]
[RHOA].istate = 1 [0], 0 [1]
[SOS1].istate = 1 [0], 0 [1]
[STMN1].istate = 1 [0], 0 [1]
[FOXO].istate = 1 [0], 0 [1]
[Tubulin].istate = 1 [0], 0 [1]
[Microtubule_polimerization].istate = 1 [0], 0 [1]
[Neuron_migration].istate = 1 [0], 0 [1]
[Actin_cytoskeleton_reorganization].istate = 1 [0], 0 [1]
[Cell_migration].istate = 1 [0], 0 [1]
[F_actin_dynamics].istate = 1 [0], 0 [1]
[Protein_synthesis].istate = 1 [0], 0 [1]
[Metastasis].istate = 1 [0], 0 [1]
[Proliferation].istate = 1 [0], 0 [1]
[Apoptosis].istate = 1 [0], 0 [1]
discrete_time = 0
use_physrandgen = FALSE
seed_pseudorandom = 100
sample_count = 10000
max_time = 60
time_tick = 0.1
thread_count = 1
statdist_traj_count = 100
statdist_cluster_threshold = 1
display_traj = 0
statdist_similarity_cache_max_size = 20000
F2R.is_internal = TRUE
LPAR2.is_internal = TRUE
TACR3.is_internal = TRUE
EGF.is_internal = TRUE
NRG1.is_internal = TRUE
NRG2.is_internal = TRUE
NRG3.is_internal = TRUE
NRG4.is_internal = TRUE
AKT1.is_internal = TRUE
AKT2.is_internal = TRUE
AKT3.is_internal = TRUE
AMOTL2.is_internal = TRUE
ARAF.is_internal = TRUE
ARHGEF1.is_internal = TRUE
ARHGEF11.is_internal = TRUE
ARHGEF12.is_internal = TRUE
ARHGEF6.is_internal = TRUE
ATF2.is_internal = TRUE
BAD.is_internal = TRUE
BCL2.is_internal = TRUE
BCL2L1.is_internal = TRUE
BRAF.is_internal = TRUE
CDC42.is_internal = FALSE
CDC42BPA.is_internal = FALSE
CDK1.is_internal = FALSE
CDC25B.is_internal = FALSE
CFL1.is_internal = FALSE
CFL2.is_internal = FALSE
CREB1.is_internal = FALSE
CTNNB1.is_internal = FALSE
CTTN.is_internal = FALSE
DEPTOR.is_internal = FALSE
EPHA2.is_internal = FALSE
EGFR.is_internal = FALSE
ERBB2.is_internal = TRUE
ERBB3.is_internal = TRUE
ERBB4.is_internal = TRUE
EIF4E.is_internal = FALSE
EIF4EBP1.is_internal = FALSE
FUS.is_internal = TRUE
GIT1.is_internal = TRUE
GNA13.is_internal = TRUE
GRB2.is_internal = TRUE
HRAS.is_internal = TRUE
ITCH.is_internal = TRUE
JUN.is_internal = TRUE
KRAS.is_internal = TRUE
LATS1.is_internal = TRUE
LATS2.is_internal = TRUE
LIMK1.is_internal = TRUE
LIMK2.is_internal = TRUE
MAP2K1.is_internal = TRUE
MAP2K2.is_internal = TRUE
MAPK1.is_internal = TRUE
MAPK3.is_internal = TRUE
MYC.is_internal = TRUE
MP.is_internal = TRUE
NFE2L2.is_internal = TRUE
NR4A3.is_internal = TRUE
NRAS.is_internal = TRUE
PAK1.is_internal = TRUE
PAK2.is_internal = TRUE
PAK3.is_internal = TRUE
PAK4.is_internal = TRUE
PDPK1.is_internal = TRUE
PI3K.is_internal = TRUE
PLCG1.is_internal = TRUE
PPP1R12A.is_internal = TRUE
PPP1R12B.is_internal = TRUE
PRKACA.is_internal = TRUE
PRKCA.is_internal = TRUE
PRKCB.is_internal = TRUE
PRKCG.is_internal = TRUE
PRKCZ.is_internal = TRUE
PTEN.is_internal = TRUE
PTK2B.is_internal = TRUE
PTPN11.is_internal = TRUE
RAC1.is_internal = TRUE
RAF1.is_internal = TRUE
RHEB.is_internal = TRUE
RHOA.is_internal = TRUE
ROCK1.is_internal = TRUE
ROCK2.is_internal = TRUE
RPS6KA1.is_internal = TRUE
SHC1.is_internal = TRUE
SIRT1.is_internal = TRUE
SNAI1.is_internal = TRUE
SPART.is_internal = TRUE
SOS1.is_internal = TRUE
SRC.is_internal = TRUE
STMN1.is_internal = TRUE
SYN1.is_internal = TRUE
TSC.is_internal = TRUE
TTL.is_internal = TRUE
WWTR1.is_internal = TRUE
WWP1.is_internal = TRUE
YES1.is_internal = TRUE
YAP1.is_internal = TRUE
mTORC2.is_internal = TRUE
mTORC1.is_internal = TRUE
FOXO.is_internal = TRUE
Tubulin.is_internal = TRUE
Microtubule_polimerization.is_internal = TRUE
Neuron_migration.is_internal = TRUE
Actin_cytoskeleton_reorganization.is_internal = TRUE
Cell_migration.is_internal = FALSE
F_actin_dynamics.is_internal = TRUE
Protein_synthesis.is_internal = TRUE
Metastasis.is_internal = TRUE
Proliferation.is_internal = TRUE
Apoptosis.is_internal = TRUE
[NRG1].istate = 0.5[1], 0.5[0]
[BAD].istate = 0.74985[1], 0.25015[0]
[SYN1].istate = 0.58044[1], 0.41956000000000004[0]
[WWTR1].istate = 0.38728[1], 0.6127199999999999[0]
[LPAR2].istate = 0.57395[1], 0.42605000000000004[0]
[ERBB3].istate = 0.54838[1], 0.45162[0]
[PRKCZ].istate = 0.48874[1], 0.51126[0]
[ROCK1].istate = 0.30707[1], 0.69293[0]
[CDC42].istate = 0.22934[1], 0.77066[0]
[ARHGEF1].istate = 0.37347[1], 0.62653[0]
[PPP1R12B].istate = 0.3654[1], 0.6346[0]
[PAK3].istate = 0.6743[1], 0.3257[0]
[ARAF].istate = 0.38362[1], 0.6163799999999999[0]
[FUS].istate = 0.57744[1], 0.42256000000000005[0]
[SIRT1].istate = 0.43712[1], 0.56288[0]
[CDC25B].istate = 0.2225[1], 0.7775[0]
[AKT2].istate = 0.4184[1], 0.5816[0]
[RHEB].istate = 0.47981[1], 0.5201899999999999[0]
[LIMK1].istate = 0.3259[1], 0.6740999999999999[0]
[GIT1].istate = 0.20282[1], 0.79718[0]
[AMOTL2].istate = 0.52644[1], 0.47356[0]
[TTL].istate = 0.35571[1], 0.64429[0]
[NFE2L2].istate = 0.69938[1], 0.30062[0]
[AKT3].istate = 0.36172[1], 0.63828[0]
[RPS6KA1].istate = 0.41682[1], 0.58318[0]
[NR4A3].istate = 0.5835[1], 0.4165[0]
[PTK2B].istate = 0.60461[1], 0.39539[0]
[WWP1].istate = 0.6015[1], 0.39849999999999997[0]
[PLCG1].istate = 0.38777[1], 0.61223[0]
[SNAI1].istate = 0.4317[1], 0.5683[0]
[PRKCG].istate = 0.52126[1], 0.47874000000000005[0]
[MAP2K2].istate = 0.60857[1], 0.39142999999999994[0]
[ARHGEF6].istate = 0.17387[1], 0.82613[0]
[LATS1].istate = 0.37877[1], 0.62123[0]
[ARHGEF11].istate = 0.64667[1], 0.35333000000000003[0]
[SPART].istate = 0.56865[1], 0.43135[0]
[KRAS].istate = 0.50028[1], 0.49972000000000005[0]
[ROCK2].istate = 0.45518[1], 0.5448200000000001[0]
[RAC1].istate = 0.63575[1], 0.36424999999999996[0]
[MYC].istate = 0.73274[1], 0.26726000000000005[0]
[YAP1].istate = 0.29173[1], 0.70827[0]
[EGF].istate = 0.6533[1], 0.3467[0]
[ERBB2].istate = 0.26346[1], 0.73654[0]
[AKT1].istate = 0.15611[1], 0.84389[0]
[EPHA2].istate = 0.37721[1], 0.62279[0]
[CDC42BPA].istate = 0.3647[1], 0.6353[0]
[EGFR].istate = 0.38329[1], 0.61671[0]
[PAK1].istate = 0.56798[1], 0.43201999999999996[0]
[LATS2].istate = 0.63636[1], 0.36363999999999996[0]
[EIF4E].istate = 0.45785[1], 0.54215[0]
[PRKCA].istate = 0.24123[1], 0.75877[0]
[DEPTOR].istate = 0.79333[1], 0.20667000000000002[0]
[BRAF].istate = 0.50011[1], 0.49988999999999995[0]
[NRG2].istate = 0.68469[1], 0.31531[0]
[SHC1].istate = 0.29993[1], 0.70007[0]
[PRKCB].istate = 0.58638[1], 0.41362[0]
[CTNNB1].istate = 0.45675[1], 0.54325[0]
[MAP2K1].istate = 0.33863[1], 0.66137[0]
[NRG4].istate = 0.3558[1], 0.6442[0]
[TACR3].istate = 0.45542[1], 0.5445800000000001[0]
[CDK1].istate = 0.51822[1], 0.48178[0]
[BCL2L1].istate = 0.49236[1], 0.50764[0]
[BCL2].istate = 0.39386[1], 0.60614[0]
[PTEN].istate = 0.53962[1], 0.46038[0]
[CFL1].istate = 0.59538[1], 0.40462[0]
[YES1].istate = 0.22506[1], 0.77494[0]
[JUN].istate = 0.49517[1], 0.50483[0]
[ERBB4].istate = 0.73131[1], 0.26869[0]
[PTPN11].istate = 0.23705[1], 0.76295[0]
[PAK2].istate = 0.47985[1], 0.52015[0]
[F2R].istate = 0.21345[1], 0.78655[0]
[LIMK2].istate = 0.31957[1], 0.68043[0]
[NRG3].istate = 0.50993[1], 0.49007[0]
[EIF4EBP1].istate = 0.49788[1], 0.50212[0]
[ARHGEF12].istate = 0.59591[1], 0.40408999999999995[0]
[SRC].istate = 0.57271[1], 0.42728999999999995[0]
[NRAS].istate = 0.51716[1], 0.48284000000000005[0]
[mTORC2].istate = 0.23484[1], 0.7651600000000001[0]
[mTORC1].istate = 0.24003[1], 0.75997[0]
[PI3K].istate = 0.4236[1], 0.5764[0]
[TSC].istate = 0.43353[1], 0.56647[0]
```
