## Supplementary Dataset 5 for "Explainable Generative AI Uncovers a Molecular Continuum in Medulloblastoma with Implications for Rare Cancer Subtyping and Treatment Equity": MB_list2_RNA_asTransition_521.cfg

```
$u_F2R=7.04525
$d_F2R=0.14194
$u_LPAR2=0.46092
$d_LPAR2=2.16957
$u_TACR3=0.09125
$d_TACR3=10.9589
$u_EGF=0.21368
$d_EGF=4.6799
$u_NRG1 = 1
$d_NRG1 = 1
$u_NRG2=2.55122
$d_NRG2=0.39197
$u_NRG3=0.13083
$d_NRG3=7.64351
$u_NRG4=0.53275
$d_NRG4=1.87705
$u_AKT1=6.26532
$d_AKT1=0.15961
$u_AKT2=0.08299
$d_AKT2=12.04964
$u_AKT3=3.07564
$d_AKT3=0.32514
$u_AMOTL2=1.81283
$d_AMOTL2=0.55162
$u_ARAF=1.27929
$d_ARAF=0.78168
$u_ARHGEF1=11.19581
$d_ARHGEF1=0.08932
$u_ARHGEF11=0.22707
$d_ARHGEF11=4.40393
$u_ARHGEF12=2.68624
$d_ARHGEF12=0.37227
$u_ARHGEF6=0.93214
$d_ARHGEF6=1.0728
$u_ATF2 = 1
$d_ATF2 = 1
$u_BAD=1.4623
$d_BAD=0.68385
$u_BCL2=21.70768
$d_BCL2=0.04607
$u_BCL2L1=0.78637
$d_BCL2L1=1.27167
$u_BRAF=15.01924
$d_BRAF=0.06658
$u_CDC42=12.01234
$d_CDC42=0.08325
$u_CDC42BPA=0.44362
$d_CDC42BPA=2.25418
$u_CDK1=0.96758
$d_CDK1=1.03351
$u_CDC25B=10.78249
$d_CDC25B=0.09274
$u_CFL1=10.35668
$d_CFL1=0.09656
$u_CFL2 = 1
$d_CFL2 = 1
$u_CREB1 = 1
$d_CREB1 = 1
$u_CTNNB1=0.04463
$d_CTNNB1=22.40645
$u_CTTN = 1
$d_CTTN = 1
$u_DEPTOR=0.02692
$d_DEPTOR=37.1471
$u_EPHA2=1.94848
$d_EPHA2=0.51322
$u_EGFR=2.5656
$d_EGFR=0.38977
$u_ERBB2=1.01712
$d_ERBB2=0.98317
$u_ERBB3=1.11001
$d_ERBB3=0.90089
$u_ERBB4=0.04997
$d_ERBB4=20.01201
$u_EIF4E=0.16629
$d_EIF4E=6.01359
$u_EIF4EBP1=0.92438
$d_EIF4EBP1=1.08181
$u_FUS=0.15534
$d_FUS=6.43749
$u_GIT1=39.28379
$d_GIT1=0.02546
$u_GNA13 = 1
$d_GNA13 = 1
$u_GRB2 = 1
$d_GRB2 = 1
$u_HRAS = 1
$d_HRAS = 1
$u_ITCH = 1
$d_ITCH = 1
$u_JUN=0.34623
$d_JUN=2.88825
$u_KRAS=9.52714
$d_KRAS=0.10496
$u_LATS1=1.9777
$d_LATS1=0.50564
$u_LATS2=0.11396
$d_LATS2=8.77501
$u_LIMK1=66.45345
$d_LIMK1=0.01505
$u_LIMK2=0.32272
$d_LIMK2=3.09866
$u_MAP2K1=0.12133
$d_MAP2K1=8.24198
$u_MAP2K2=0.10914
$d_MAP2K2=9.16254
$u_MAPK1 = 1
$d_MAPK1 = 1
$u_MAPK3 = 1
$d_MAPK3 = 1
$u_MYC=0.09299
$d_MYC=10.75384
$u_MP = 1
$d_MP = 1
$u_NFE2L2=0.11113
$d_NFE2L2=8.99847
$u_NR4A3=1.73965
$d_NR4A3=0.57483
$u_NRAS=11.22001
$d_NRAS=0.08913
$u_PAK1=0.23147
$d_PAK1=4.32021
$u_PAK2=9.31811
$d_PAK2=0.10732
$u_PAK3=3.38353
$d_PAK3=0.29555
$u_PAK4 = 1
$d_PAK4 = 1
$u_PDPK1 = 1
$d_PDPK1 = 1
$u_PI3K=0.04283
$d_PI3K=23.34812
$u_PLCG1=22.81603
$d_PLCG1=0.04383
$u_PPP1R12A = 1
$d_PPP1R12A = 1
$u_PPP1R12B=0.38678
$d_PPP1R12B=2.58545
$u_PRKACA = 1
$d_PRKACA = 1
$u_PRKCA=13.26564
$d_PRKCA=0.07538
$u_PRKCB=6.10601
$d_PRKCB=0.16377
$u_PRKCG=82.32724
$d_PRKCG=0.01215
$u_PRKCZ=1.25311
$d_PRKCZ=0.79801
$u_PTEN=0.30797
$d_PTEN=3.24707
$u_PTK2B=10.87164
$d_PTK2B=0.09198
$u_PTPN11=0.36114
$d_PTPN11=2.76901
$u_RAC1=7.58166
$d_RAC1=0.1319
$u_RAF1 = 1
$d_RAF1 = 1
$u_RHEB=28.44631
$d_RHEB=0.03515
$u_RHOA = 1
$d_RHOA = 1
$u_ROCK1=2.57034
$d_ROCK1=0.38905
$u_ROCK2=0.23545
$d_ROCK2=4.24719
$u_RPS6KA1=2.46072
$d_RPS6KA1=0.40639
$u_SHC1=2.84657
$d_SHC1=0.3513
$u_SIRT1=0.0539
$d_SIRT1=18.55288
$u_SNAI1=0.89732
$d_SNAI1=1.11443
$u_SPART=0.05314
$d_SPART=18.81822
$u_SOS1 = 1
$d_SOS1 = 1
$u_SRC=41.72142
$d_SRC=0.02397
$u_STMN1 = 1
$d_STMN1 = 1
$u_SYN1=3.75544
$d_SYN1=0.26628
$u_TSC=1.15494
$d_TSC=0.86585
$u_TTL=3.92528
$d_TTL=0.25476
$u_WWTR1=6.24533
$d_WWTR1=0.16012
$u_WWP1=0.05718
$d_WWP1=17.48863
$u_YES1=21.164
$d_YES1=0.04725
$u_YAP1=0.0734
$d_YAP1=13.62398
$u_mTORC2=0.09251
$d_mTORC2=10.80964
$u_mTORC1=0.18561
$d_mTORC1=5.38764
$u_FOXO = 1
$d_FOXO = 1
$u_Tubulin = 1
$d_Tubulin = 1
$u_Microtubule_polimerization = 1
$d_Microtubule_polimerization = 1
$u_Neuron_migration = 1
$d_Neuron_migration = 1
$u_Actin_cytoskeleton_reorganization = 1
$d_Actin_cytoskeleton_reorganization = 1
$u_Cell_migration = 1
$d_Cell_migration = 1
$u_F_actin_dynamics = 1
$d_F_actin_dynamics = 1
$u_Protein_synthesis = 1
$d_Protein_synthesis = 1
$u_Metastasis = 1
$d_Metastasis = 1
$u_Proliferation = 1
$d_Proliferation = 1
$u_Apoptosis = 1
$d_Apoptosis = 1
[ATF2].istate = 1 [0], 0 [1]
[CFL2].istate = 1 [0], 0 [1]
[CREB1].istate = 1 [0], 0 [1]
[CTTN].istate = 1 [0], 0 [1]
[GNA13].istate = 1 [0], 0 [1]
[GRB2].istate = 1 [0], 0 [1]
[HRAS].istate = 1 [0], 0 [1]
[ITCH].istate = 1 [0], 0 [1]
[MAPK1].istate = 1 [0], 0 [1]
[MAPK3].istate = 1 [0], 0 [1]
[MP].istate = 1 [0], 0 [1]
[PAK4].istate = 1 [0], 0 [1]
[PDPK1].istate = 1 [0], 0 [1]
[PPP1R12A].istate = 1 [0], 0 [1]
[PRKACA].istate = 1 [0], 0 [1]
[RAF1].istate = 1 [0], 0 [1]
[RHOA].istate = 1 [0], 0 [1]
[SOS1].istate = 1 [0], 0 [1]
[STMN1].istate = 1 [0], 0 [1]
[FOXO].istate = 1 [0], 0 [1]
[Tubulin].istate = 1 [0], 0 [1]
[Microtubule_polimerization].istate = 1 [0], 0 [1]
[Neuron_migration].istate = 1 [0], 0 [1]
[Actin_cytoskeleton_reorganization].istate = 1 [0], 0 [1]
[Cell_migration].istate = 1 [0], 0 [1]
[F_actin_dynamics].istate = 1 [0], 0 [1]
[Protein_synthesis].istate = 1 [0], 0 [1]
[Metastasis].istate = 1 [0], 0 [1]
[Proliferation].istate = 1 [0], 0 [1]
[Apoptosis].istate = 1 [0], 0 [1]
discrete_time = 0
use_physrandgen = FALSE
seed_pseudorandom = 100
sample_count = 10000
max_time = 60
time_tick = 0.1
thread_count = 1
statdist_traj_count = 100
statdist_cluster_threshold = 1
display_traj = 0
statdist_similarity_cache_max_size = 20000
F2R.is_internal = TRUE
LPAR2.is_internal = TRUE
TACR3.is_internal = TRUE
EGF.is_internal = TRUE
NRG1.is_internal = TRUE
NRG2.is_internal = TRUE
NRG3.is_internal = TRUE
NRG4.is_internal = TRUE
AKT1.is_internal = TRUE
AKT2.is_internal = TRUE
AKT3.is_internal = TRUE
AMOTL2.is_internal = TRUE
ARAF.is_internal = TRUE
ARHGEF1.is_internal = TRUE
ARHGEF11.is_internal = TRUE
ARHGEF12.is_internal = TRUE
ARHGEF6.is_internal = TRUE
ATF2.is_internal = TRUE
BAD.is_internal = TRUE
BCL2.is_internal = TRUE
BCL2L1.is_internal = TRUE
BRAF.is_internal = TRUE
CDC42.is_internal = FALSE
CDC42BPA.is_internal = FALSE
CDK1.is_internal = FALSE
CDC25B.is_internal = FALSE
CFL1.is_internal = FALSE
CFL2.is_internal = FALSE
CREB1.is_internal = FALSE
CTNNB1.is_internal = FALSE
CTTN.is_internal = FALSE
DEPTOR.is_internal = FALSE
EPHA2.is_internal = FALSE
EGFR.is_internal = FALSE
ERBB2.is_internal = TRUE
ERBB3.is_internal = TRUE
ERBB4.is_internal = TRUE
EIF4E.is_internal = FALSE
EIF4EBP1.is_internal = FALSE
FUS.is_internal = TRUE
GIT1.is_internal = TRUE
GNA13.is_internal = TRUE
GRB2.is_internal = TRUE
HRAS.is_internal = TRUE
ITCH.is_internal = TRUE
JUN.is_internal = TRUE
KRAS.is_internal = TRUE
LATS1.is_internal = TRUE
LATS2.is_internal = TRUE
LIMK1.is_internal = TRUE
LIMK2.is_internal = TRUE
MAP2K1.is_internal = TRUE
MAP2K2.is_internal = TRUE
MAPK1.is_internal = TRUE
MAPK3.is_internal = TRUE
MYC.is_internal = TRUE
MP.is_internal = TRUE
NFE2L2.is_internal = TRUE
NR4A3.is_internal = TRUE
NRAS.is_internal = TRUE
PAK1.is_internal = TRUE
PAK2.is_internal = TRUE
PAK3.is_internal = TRUE
PAK4.is_internal = TRUE
PDPK1.is_internal = TRUE
PI3K.is_internal = TRUE
PLCG1.is_internal = TRUE
PPP1R12A.is_internal = TRUE
PPP1R12B.is_internal = TRUE
PRKACA.is_internal = TRUE
PRKCA.is_internal = TRUE
PRKCB.is_internal = TRUE
PRKCG.is_internal = TRUE
PRKCZ.is_internal = TRUE
PTEN.is_internal = TRUE
PTK2B.is_internal = TRUE
PTPN11.is_internal = TRUE
RAC1.is_internal = TRUE
RAF1.is_internal = TRUE
RHEB.is_internal = TRUE
RHOA.is_internal = TRUE
ROCK1.is_internal = TRUE
ROCK2.is_internal = TRUE
RPS6KA1.is_internal = TRUE
SHC1.is_internal = TRUE
SIRT1.is_internal = TRUE
SNAI1.is_internal = TRUE
SPART.is_internal = TRUE
SOS1.is_internal = TRUE
SRC.is_internal = TRUE
STMN1.is_internal = TRUE
SYN1.is_internal = TRUE
TSC.is_internal = TRUE
TTL.is_internal = TRUE
WWTR1.is_internal = TRUE
WWP1.is_internal = TRUE
YES1.is_internal = TRUE
YAP1.is_internal = TRUE
mTORC2.is_internal = TRUE
mTORC1.is_internal = TRUE
FOXO.is_internal = TRUE
Tubulin.is_internal = TRUE
Microtubule_polimerization.is_internal = TRUE
Neuron_migration.is_internal = TRUE
Actin_cytoskeleton_reorganization.is_internal = TRUE
Cell_migration.is_internal = FALSE
F_actin_dynamics.is_internal = TRUE
Protein_synthesis.is_internal = TRUE
Metastasis.is_internal = TRUE
Proliferation.is_internal = TRUE
Apoptosis.is_internal = TRUE
[NRG1].istate = 0.5[1], 0.5[0]
[BAD].istate = 0.54126[1], 0.45874000000000004[0]
[SYN1].istate = 0.64367[1], 0.35633000000000004[0]
[WWTR1].istate = 0.69889[1], 0.30111[0]
[LPAR2].istate = 0.41591[1], 0.58409[0]
[ERBB3].istate = 0.51133[1], 0.48867000000000005[0]
[PRKCZ].istate = 0.5245[1], 0.47550000000000003[0]
[ROCK1].istate = 0.6025[1], 0.39749999999999996[0]
[CDC42].istate = 0.76991[1], 0.23009000000000002[0]
[ARHGEF1].istate = 0.76226[1], 0.23773999999999995[0]
[PPP1R12B].istate = 0.39687[1], 0.6031299999999999[0]
[PAK3].istate = 0.63234[1], 0.36766[0]
[ARAF].istate = 0.52674[1], 0.47326[0]
[FUS].istate = 0.29782[1], 0.70218[0]
[SIRT1].istate = 0.1829[1], 0.8170999999999999[0]
[CDC25B].istate = 0.75818[1], 0.24182000000000003[0]
[AKT2].istate = 0.22976[1], 0.77024[0]
[RHEB].istate = 0.86351[1], 0.13649[0]
[LIMK1].istate = 0.95563[1], 0.04437000000000002[0]
[GIT1].istate = 0.89855[1], 0.10145000000000004[0]
[AMOTL2].istate = 0.56459[1], 0.43540999999999996[0]
[TTL].istate = 0.64847[1], 0.35153[0]
[NFE2L2].istate = 0.26146[1], 0.73854[0]
[AKT3].istate = 0.62198[1], 0.37802[0]
[RPS6KA1].istate = 0.59777[1], 0.40223[0]
[NR4A3].istate = 0.56012[1], 0.43988000000000005[0]
[PTK2B].istate = 0.75907[1], 0.24092999999999998[0]
[WWP1].istate = 0.18931[1], 0.81069[0]
[PLCG1].istate = 0.83956[1], 0.16044000000000003[0]
[SNAI1].istate = 0.48824[1], 0.51176[0]
[PRKCG].istate = 0.97889[1], 0.021109999999999962[0]
[MAP2K2].istate = 0.25949[1], 0.74051[0]
[ARHGEF6].istate = 0.49237[1], 0.50763[0]
[LATS1].istate = 0.57404[1], 0.42596[0]
[ARHGEF11].istate = 0.33904[1], 0.66096[0]
[SPART].istate = 0.18136[1], 0.81864[0]
[KRAS].istate = 0.74474[1], 0.25526000000000004[0]
[ROCK2].istate = 0.34298[1], 0.6570199999999999[0]
[RAC1].istate = 0.71994[1], 0.28006[0]
[MYC].istate = 0.24211[1], 0.75789[0]
[YAP1].istate = 0.21642[1], 0.7835799999999999[0]
[EGF].istate = 0.33244[1], 0.6675599999999999[0]
[ERBB2].istate = 0.50184[1], 0.49816000000000005[0]
[AKT1].istate = 0.69924[1], 0.30076[0]
[EPHA2].istate = 0.57242[1], 0.42757999999999996[0]
[CDC42BPA].istate = 0.41175[1], 0.5882499999999999[0]
[EGFR].istate = 0.6023[1], 0.39770000000000005[0]
[PAK1].istate = 0.34113[1], 0.6588700000000001[0]
[LATS2].istate = 0.26418[1], 0.7358199999999999[0]
[EIF4E].istate = 0.30522[1], 0.69478[0]
[PRKCA].istate = 0.78068[1], 0.21931999999999996[0]
[DEPTOR].istate = 0.10752[1], 0.8924799999999999[0]
[BRAF].istate = 0.79416[1], 0.20584000000000002[0]
[NRG2].istate = 0.60169[1], 0.39831000000000005[0]
[SHC1].istate = 0.61358[1], 0.38642[0]
[PRKCB].istate = 0.69644[1], 0.30356000000000005[0]
[CTNNB1].istate = 0.1624[1], 0.8376[0]
[MAP2K1].istate = 0.27099[1], 0.7290099999999999[0]
[NRG4].istate = 0.43163[1], 0.56837[0]
[TACR3].istate = 0.24005[1], 0.75995[0]
[CDK1].istate = 0.49642[1], 0.50358[0]
[BCL2L1].istate = 0.47391[1], 0.52609[0]
[BCL2].istate = 0.83415[1], 0.16585000000000005[0]
[PTEN].istate = 0.37213[1], 0.6278699999999999[0]
[CFL1].istate = 0.75381[1], 0.24619000000000002[0]
[YES1].istate = 0.8314[1], 0.16859999999999997[0]
[JUN].istate = 0.38484[1], 0.6151599999999999[0]
[ERBB4].istate = 0.17467[1], 0.82533[0]
[PTPN11].istate = 0.38942[1], 0.61058[0]
[PAK2].istate = 0.74233[1], 0.25766999999999995[0]
[F2R].istate = 0.71197[1], 0.28803[0]
[LIMK2].istate = 0.37721[1], 0.62279[0]
[NRG3].istate = 0.27918[1], 0.72082[0]
[EIF4EBP1].istate = 0.49146[1], 0.50854[0]
[ARHGEF12].istate = 0.60729[1], 0.39271[0]
[SRC].istate = 0.90509[1], 0.09491000000000005[0]
[NRAS].istate = 0.7625[1], 0.23750000000000004[0]
[mTORC2].istate = 0.24154[1], 0.75846[0]
[mTORC1].istate = 0.31715[1], 0.68285[0]
[PI3K].istate = 0.15794[1], 0.84206[0]
[TSC].istate = 0.51564[1], 0.48436[0]
```
