## Supplementary Dataset 5 for "Explainable Generative AI Uncovers a Molecular Continuum in Medulloblastoma with Implications for Rare Cancer Subtyping and Treatment Equity": MB_list2_RNA_asTransition_524.cfg

```
$u_F2R=7.8035
$d_F2R=0.12815
$u_LPAR2=0.24534
$d_LPAR2=4.07598
$u_TACR3=0.22528
$d_TACR3=4.43892
$u_EGF=2.30342
$d_EGF=0.43414
$u_NRG1 = 1
$d_NRG1 = 1
$u_NRG2=0.11943
$d_NRG2=8.37311
$u_NRG3=0.15935
$d_NRG3=6.27549
$u_NRG4=0.25397
$d_NRG4=3.93747
$u_AKT1=75.11274
$d_AKT1=0.01331
$u_AKT2=3.14198
$d_AKT2=0.31827
$u_AKT3=3.3484
$d_AKT3=0.29865
$u_AMOTL2=0.0382
$d_AMOTL2=26.17801
$u_ARAF=1.13068
$d_ARAF=0.88442
$u_ARHGEF1=0.20608
$d_ARHGEF1=4.85248
$u_ARHGEF11=0.01809
$d_ARHGEF11=55.27916
$u_ARHGEF12=0.0743
$d_ARHGEF12=13.45895
$u_ARHGEF6=9.36976
$d_ARHGEF6=0.10673
$u_ATF2 = 1
$d_ATF2 = 1
$u_BAD=3.85681
$d_BAD=0.25928
$u_BCL2=7.07125
$d_BCL2=0.14142
$u_BCL2L1=0.80556
$d_BCL2L1=1.24137
$u_BRAF=0.08487
$d_BRAF=11.78273
$u_CDC42=0.40237
$d_CDC42=2.48527
$u_CDC42BPA=1.56836
$d_CDC42BPA=0.63761
$u_CDK1=1.80023
$d_CDK1=0.55548
$u_CDC25B=48.66072
$d_CDC25B=0.02055
$u_CFL1=0.11421
$d_CFL1=8.7558
$u_CFL2 = 1
$d_CFL2 = 1
$u_CREB1 = 1
$d_CREB1 = 1
$u_CTNNB1=18.30686
$d_CTNNB1=0.05462
$u_CTTN = 1
$d_CTTN = 1
$u_DEPTOR=2.11836
$d_DEPTOR=0.47206
$u_EPHA2=0.44987
$d_EPHA2=2.22286
$u_EGFR=12.10593
$d_EGFR=0.0826
$u_ERBB2=0.49808
$d_ERBB2=2.00771
$u_ERBB3=1.44908
$d_ERBB3=0.69009
$u_ERBB4=0.03462
$d_ERBB4=28.88504
$u_EIF4E=0.05541
$d_EIF4E=18.04728
$u_EIF4EBP1=0.18441
$d_EIF4EBP1=5.4227
$u_FUS=0.26704
$d_FUS=3.74476
$u_GIT1=3.46113
$d_GIT1=0.28892
$u_GNA13 = 1
$d_GNA13 = 1
$u_GRB2 = 1
$d_GRB2 = 1
$u_HRAS = 1
$d_HRAS = 1
$u_ITCH = 1
$d_ITCH = 1
$u_JUN=27.27081
$d_JUN=0.03667
$u_KRAS=0.04704
$d_KRAS=21.2585
$u_LATS1=0.35846
$d_LATS1=2.78971
$u_LATS2=0.26407
$d_LATS2=3.78687
$u_LIMK1=0.02218
$d_LIMK1=45.08566
$u_LIMK2=1.98642
$d_LIMK2=0.50342
$u_MAP2K1=98.15574
$d_MAP2K1=0.01019
$u_MAP2K2=0.57282
$d_MAP2K2=1.74575
$u_MAPK1 = 1
$d_MAPK1 = 1
$u_MAPK3 = 1
$d_MAPK3 = 1
$u_MYC=0.47667
$d_MYC=2.09789
$u_MP = 1
$d_MP = 1
$u_NFE2L2=0.53026
$d_NFE2L2=1.88587
$u_NR4A3=0.10405
$d_NR4A3=9.61076
$u_NRAS=0.14055
$d_NRAS=7.11491
$u_PAK1=0.11417
$d_PAK1=8.75887
$u_PAK2=2.33678
$d_PAK2=0.42794
$u_PAK3=1.2761
$d_PAK3=0.78364
$u_PAK4 = 1
$d_PAK4 = 1
$u_PDPK1 = 1
$d_PDPK1 = 1
$u_PI3K=0.44698
$d_PI3K=2.23724
$u_PLCG1=8.63893
$d_PLCG1=0.11576
$u_PPP1R12A = 1
$d_PPP1R12A = 1
$u_PPP1R12B=17.30306
$d_PPP1R12B=0.05779
$u_PRKACA = 1
$d_PRKACA = 1
$u_PRKCA=4.00651
$d_PRKCA=0.24959
$u_PRKCB=2.39122
$d_PRKCB=0.4182
$u_PRKCG=0.25402
$d_PRKCG=3.9367
$u_PRKCZ=0.06635
$d_PRKCZ=15.07159
$u_PTEN=2.24912
$d_PTEN=0.44462
$u_PTK2B=5.35905
$d_PTK2B=0.1866
$u_PTPN11=6.90204
$d_PTPN11=0.14488
$u_RAC1=0.65058
$d_RAC1=1.53709
$u_RAF1 = 1
$d_RAF1 = 1
$u_RHEB=0.16835
$d_RHEB=5.94001
$u_RHOA = 1
$d_RHOA = 1
$u_ROCK1=7.67911
$d_ROCK1=0.13022
$u_ROCK2=0.02214
$d_ROCK2=45.16712
$u_RPS6KA1=0.03044
$d_RPS6KA1=32.85151
$u_SHC1=19.88308
$d_SHC1=0.05029
$u_SIRT1=16.84684
$d_SIRT1=0.05936
$u_SNAI1=2.86361
$d_SNAI1=0.34921
$u_SPART=23.01603
$d_SPART=0.04345
$u_SOS1 = 1
$d_SOS1 = 1
$u_SRC=0.06936
$d_SRC=14.41753
$u_STMN1 = 1
$d_STMN1 = 1
$u_SYN1=1.30278
$d_SYN1=0.76759
$u_TSC=0.19554
$d_TSC=5.11404
$u_TTL=0.49136
$d_TTL=2.03517
$u_WWTR1=1.40978
$d_WWTR1=0.70933
$u_WWP1=0.14647
$d_WWP1=6.82734
$u_YES1=0.10862
$d_YES1=9.20641
$u_YAP1=18.70736
$d_YAP1=0.05345
$u_mTORC2=0.01231
$d_mTORC2=81.23477
$u_mTORC1=0.03123
$d_mTORC1=32.02049
$u_FOXO = 1
$d_FOXO = 1
$u_Tubulin = 1
$d_Tubulin = 1
$u_Microtubule_polimerization = 1
$d_Microtubule_polimerization = 1
$u_Neuron_migration = 1
$d_Neuron_migration = 1
$u_Actin_cytoskeleton_reorganization = 1
$d_Actin_cytoskeleton_reorganization = 1
$u_Cell_migration = 1
$d_Cell_migration = 1
$u_F_actin_dynamics = 1
$d_F_actin_dynamics = 1
$u_Protein_synthesis = 1
$d_Protein_synthesis = 1
$u_Metastasis = 1
$d_Metastasis = 1
$u_Proliferation = 1
$d_Proliferation = 1
$u_Apoptosis = 1
$d_Apoptosis = 1
[ATF2].istate = 1 [0], 0 [1]
[CFL2].istate = 1 [0], 0 [1]
[CREB1].istate = 1 [0], 0 [1]
[CTTN].istate = 1 [0], 0 [1]
[GNA13].istate = 1 [0], 0 [1]
[GRB2].istate = 1 [0], 0 [1]
[HRAS].istate = 1 [0], 0 [1]
[ITCH].istate = 1 [0], 0 [1]
[MAPK1].istate = 1 [0], 0 [1]
[MAPK3].istate = 1 [0], 0 [1]
[MP].istate = 1 [0], 0 [1]
[PAK4].istate = 1 [0], 0 [1]
[PDPK1].istate = 1 [0], 0 [1]
[PPP1R12A].istate = 1 [0], 0 [1]
[PRKACA].istate = 1 [0], 0 [1]
[RAF1].istate = 1 [0], 0 [1]
[RHOA].istate = 1 [0], 0 [1]
[SOS1].istate = 1 [0], 0 [1]
[STMN1].istate = 1 [0], 0 [1]
[FOXO].istate = 1 [0], 0 [1]
[Tubulin].istate = 1 [0], 0 [1]
[Microtubule_polimerization].istate = 1 [0], 0 [1]
[Neuron_migration].istate = 1 [0], 0 [1]
[Actin_cytoskeleton_reorganization].istate = 1 [0], 0 [1]
[Cell_migration].istate = 1 [0], 0 [1]
[F_actin_dynamics].istate = 1 [0], 0 [1]
[Protein_synthesis].istate = 1 [0], 0 [1]
[Metastasis].istate = 1 [0], 0 [1]
[Proliferation].istate = 1 [0], 0 [1]
[Apoptosis].istate = 1 [0], 0 [1]
discrete_time = 0
use_physrandgen = FALSE
seed_pseudorandom = 100
sample_count = 10000
max_time = 60
time_tick = 0.1
thread_count = 1
statdist_traj_count = 100
statdist_cluster_threshold = 1
display_traj = 0
statdist_similarity_cache_max_size = 20000
F2R.is_internal = TRUE
LPAR2.is_internal = TRUE
TACR3.is_internal = TRUE
EGF.is_internal = TRUE
NRG1.is_internal = TRUE
NRG2.is_internal = TRUE
NRG3.is_internal = TRUE
NRG4.is_internal = TRUE
AKT1.is_internal = TRUE
AKT2.is_internal = TRUE
AKT3.is_internal = TRUE
AMOTL2.is_internal = TRUE
ARAF.is_internal = TRUE
ARHGEF1.is_internal = TRUE
ARHGEF11.is_internal = TRUE
ARHGEF12.is_internal = TRUE
ARHGEF6.is_internal = TRUE
ATF2.is_internal = TRUE
BAD.is_internal = TRUE
BCL2.is_internal = TRUE
BCL2L1.is_internal = TRUE
BRAF.is_internal = TRUE
CDC42.is_internal = FALSE
CDC42BPA.is_internal = FALSE
CDK1.is_internal = FALSE
CDC25B.is_internal = FALSE
CFL1.is_internal = FALSE
CFL2.is_internal = FALSE
CREB1.is_internal = FALSE
CTNNB1.is_internal = FALSE
CTTN.is_internal = FALSE
DEPTOR.is_internal = FALSE
EPHA2.is_internal = FALSE
EGFR.is_internal = FALSE
ERBB2.is_internal = TRUE
ERBB3.is_internal = TRUE
ERBB4.is_internal = TRUE
EIF4E.is_internal = FALSE
EIF4EBP1.is_internal = FALSE
FUS.is_internal = TRUE
GIT1.is_internal = TRUE
GNA13.is_internal = TRUE
GRB2.is_internal = TRUE
HRAS.is_internal = TRUE
ITCH.is_internal = TRUE
JUN.is_internal = TRUE
KRAS.is_internal = TRUE
LATS1.is_internal = TRUE
LATS2.is_internal = TRUE
LIMK1.is_internal = TRUE
LIMK2.is_internal = TRUE
MAP2K1.is_internal = TRUE
MAP2K2.is_internal = TRUE
MAPK1.is_internal = TRUE
MAPK3.is_internal = TRUE
MYC.is_internal = TRUE
MP.is_internal = TRUE
NFE2L2.is_internal = TRUE
NR4A3.is_internal = TRUE
NRAS.is_internal = TRUE
PAK1.is_internal = TRUE
PAK2.is_internal = TRUE
PAK3.is_internal = TRUE
PAK4.is_internal = TRUE
PDPK1.is_internal = TRUE
PI3K.is_internal = TRUE
PLCG1.is_internal = TRUE
PPP1R12A.is_internal = TRUE
PPP1R12B.is_internal = TRUE
PRKACA.is_internal = TRUE
PRKCA.is_internal = TRUE
PRKCB.is_internal = TRUE
PRKCG.is_internal = TRUE
PRKCZ.is_internal = TRUE
PTEN.is_internal = TRUE
PTK2B.is_internal = TRUE
PTPN11.is_internal = TRUE
RAC1.is_internal = TRUE
RAF1.is_internal = TRUE
RHEB.is_internal = TRUE
RHOA.is_internal = TRUE
ROCK1.is_internal = TRUE
ROCK2.is_internal = TRUE
RPS6KA1.is_internal = TRUE
SHC1.is_internal = TRUE
SIRT1.is_internal = TRUE
SNAI1.is_internal = TRUE
SPART.is_internal = TRUE
SOS1.is_internal = TRUE
SRC.is_internal = TRUE
STMN1.is_internal = TRUE
SYN1.is_internal = TRUE
TSC.is_internal = TRUE
TTL.is_internal = TRUE
WWTR1.is_internal = TRUE
WWP1.is_internal = TRUE
YES1.is_internal = TRUE
YAP1.is_internal = TRUE
mTORC2.is_internal = TRUE
mTORC1.is_internal = TRUE
FOXO.is_internal = TRUE
Tubulin.is_internal = TRUE
Microtubule_polimerization.is_internal = TRUE
Neuron_migration.is_internal = TRUE
Actin_cytoskeleton_reorganization.is_internal = TRUE
Cell_migration.is_internal = FALSE
F_actin_dynamics.is_internal = TRUE
Protein_synthesis.is_internal = TRUE
Metastasis.is_internal = TRUE
Proliferation.is_internal = TRUE
Apoptosis.is_internal = TRUE
[NRG1].istate = 0.5[1], 0.5[0]
[BAD].istate = 0.64656[1], 0.35344[0]
[SYN1].istate = 0.52872[1], 0.47128000000000003[0]
[WWTR1].istate = 0.53729[1], 0.46270999999999995[0]
[LPAR2].istate = 0.34744[1], 0.65256[0]
[ERBB3].istate = 0.54027[1], 0.45972999999999997[0]
[PRKCZ].istate = 0.20547[1], 0.79453[0]
[ROCK1].istate = 0.72133[1], 0.27867[0]
[CDC42].istate = 0.40116[1], 0.59884[0]
[ARHGEF1].istate = 0.32851[1], 0.6714899999999999[0]
[PPP1R12B].istate = 0.80953[1], 0.19047000000000003[0]
[PAK3].istate = 0.52647[1], 0.47353[0]
[ARAF].istate = 0.51333[1], 0.48667000000000005[0]
[FUS].istate = 0.35664[1], 0.6433599999999999[0]
[SIRT1].istate = 0.80663[1], 0.19337000000000004[0]
[CDC25B].istate = 0.92179[1], 0.07821[0]
[AKT2].istate = 0.6243[1], 0.37570000000000003[0]
[RHEB].istate = 0.30655[1], 0.69345[0]
[LIMK1].istate = 0.0865[1], 0.9135[0]
[GIT1].istate = 0.6348[1], 0.36519999999999997[0]
[AMOTL2].istate = 0.14552[1], 0.85448[0]
[TTL].istate = 0.42285[1], 0.57715[0]
[NFE2L2].istate = 0.43112[1], 0.56888[0]
[AKT3].istate = 0.63121[1], 0.36878999999999995[0]
[RPS6KA1].istate = 0.12086[1], 0.87914[0]
[NR4A3].istate = 0.25431[1], 0.74569[0]
[PTK2B].istate = 0.68227[1], 0.31772999999999996[0]
[WWP1].istate = 0.29143[1], 0.7085699999999999[0]
[PLCG1].istate = 0.73411[1], 0.26588999999999996[0]
[SNAI1].istate = 0.61423[1], 0.38576999999999995[0]
[PRKCG].istate = 0.35122[1], 0.64878[0]
[MAP2K2].istate = 0.4395[1], 0.5605[0]
[ARHGEF6].istate = 0.74293[1], 0.25707[0]
[LATS1].istate = 0.38861[1], 0.61139[0]
[ARHGEF11].istate = 0.06434[1], 0.93566[0]
[SPART].istate = 0.84051[1], 0.15949000000000002[0]
[KRAS].istate = 0.16812[1], 0.83188[0]
[ROCK2].istate = 0.08632[1], 0.91368[0]
[RAC1].istate = 0.45333[1], 0.54667[0]
[MYC].istate = 0.41955[1], 0.58045[0]
[YAP1].istate = 0.818[1], 0.18200000000000005[0]
[EGF].istate = 0.59059[1], 0.40941000000000005[0]
[ERBB2].istate = 0.42433[1], 0.57567[0]
[AKT1].istate = 0.96893[1], 0.031070000000000042[0]
[EPHA2].istate = 0.41327[1], 0.58673[0]
[CDC42BPA].istate = 0.54886[1], 0.45114[0]
[EGFR].istate = 0.77075[1], 0.22924999999999995[0]
[PAK1].istate = 0.26439[1], 0.73561[0]
[LATS2].istate = 0.35543[1], 0.64457[0]
[EIF4E].istate = 0.1859[1], 0.8141[0]
[PRKCA].istate = 0.65069[1], 0.34931[0]
[DEPTOR].istate = 0.5815[1], 0.4185[0]
[BRAF].istate = 0.23218[1], 0.76782[0]
[NRG2].istate = 0.26928[1], 0.73072[0]
[SHC1].istate = 0.82462[1], 0.17537999999999998[0]
[PRKCB].istate = 0.59465[1], 0.40535[0]
[CTNNB1].istate = 0.81565[1], 0.18435[0]
[MAP2K1].istate = 0.99798[1], 0.0020200000000000218[0]
[NRG4].istate = 0.3512[1], 0.6488[0]
[TACR3].istate = 0.33818[1], 0.6618200000000001[0]
[CDK1].istate = 0.56383[1], 0.43616999999999995[0]
[BCL2L1].istate = 0.47652[1], 0.52348[0]
[BCL2].istate = 0.71237[1], 0.28763000000000005[0]
[PTEN].istate = 0.588[1], 0.41200000000000003[0]
[CFL1].istate = 0.26443[1], 0.7355700000000001[0]
[YES1].istate = 0.25897[1], 0.7410300000000001[0]
[JUN].istate = 0.85892[1], 0.14107999999999998[0]
[ERBB4].istate = 0.13483[1], 0.86517[0]
[PTPN11].istate = 0.70974[1], 0.29025999999999996[0]
[PAK2].istate = 0.59215[1], 0.40785000000000005[0]
[F2R].istate = 0.72307[1], 0.27693[0]
[LIMK2].istate = 0.57452[1], 0.42547999999999997[0]
[NRG3].istate = 0.30059[1], 0.69941[0]
[EIF4EBP1].istate = 0.31644[1], 0.68356[0]
[ARHGEF12].istate = 0.21774[1], 0.78226[0]
[SRC].istate = 0.21028[1], 0.78972[0]
[NRAS].istate = 0.28696[1], 0.71304[0]
[mTORC2].istate = 0.02259[1], 0.97741[0]
[mTORC1].istate = 0.12365[1], 0.87635[0]
[PI3K].istate = 0.41257[1], 0.58743[0]
[TSC].istate = 0.32281[1], 0.67719[0]
```
