## Supplementary Dataset 5 for "Explainable Generative AI Uncovers a Molecular Continuum in Medulloblastoma with Implications for Rare Cancer Subtyping and Treatment Equity": MB_list2_RNA_asTransition_535.cfg

```
$u_F2R=19.65392
$d_F2R=0.05088
$u_LPAR2=0.8234
$d_LPAR2=1.21448
$u_TACR3=0.2108
$d_TACR3=4.74383
$u_EGF=0.26015
$d_EGF=3.84394
$u_NRG1 = 1
$d_NRG1 = 1
$u_NRG2=0.05892
$d_NRG2=16.97217
$u_NRG3=8.45398
$d_NRG3=0.11829
$u_NRG4=0.09122
$d_NRG4=10.96251
$u_AKT1=0.01785
$d_AKT1=56.02241
$u_AKT2=0.33358
$d_AKT2=2.99778
$u_AKT3=5.63711
$d_AKT3=0.1774
$u_AMOTL2=0.04072
$d_AMOTL2=24.55796
$u_ARAF=0.95451
$d_ARAF=1.04766
$u_ARHGEF1=0.38684
$d_ARHGEF1=2.58505
$u_ARHGEF11=0.17419
$d_ARHGEF11=5.74086
$u_ARHGEF12=0.03873
$d_ARHGEF12=25.81978
$u_ARHGEF6=1.51597
$d_ARHGEF6=0.65964
$u_ATF2 = 1
$d_ATF2 = 1
$u_BAD=0.30627
$d_BAD=3.26509
$u_BCL2=85.31132
$d_BCL2=0.01172
$u_BCL2L1=0.05405
$d_BCL2L1=18.50139
$u_BRAF=0.37613
$d_BRAF=2.65866
$u_CDC42=0.20226
$d_CDC42=4.94413
$u_CDC42BPA=5.72521
$d_CDC42BPA=0.17467
$u_CDK1=8.67317
$d_CDK1=0.1153
$u_CDC25B=7.2794
$d_CDC25B=0.13737
$u_CFL1=0.40299
$d_CFL1=2.48145
$u_CFL2 = 1
$d_CFL2 = 1
$u_CREB1 = 1
$d_CREB1 = 1
$u_CTNNB1=40.34635
$d_CTNNB1=0.02479
$u_CTTN = 1
$d_CTTN = 1
$u_DEPTOR=1.90028
$d_DEPTOR=0.52624
$u_EPHA2=0.18407
$d_EPHA2=5.43272
$u_EGFR=17.07688
$d_EGFR=0.05856
$u_ERBB2=0.01595
$d_ERBB2=62.69592
$u_ERBB3=0.08765
$d_ERBB3=11.40901
$u_ERBB4=1.565
$d_ERBB4=0.63898
$u_EIF4E=0.02791
$d_EIF4E=35.82945
$u_EIF4EBP1=6.04888
$d_EIF4EBP1=0.16532
$u_FUS=6.15136
$d_FUS=0.16257
$u_GIT1=3.20564
$d_GIT1=0.31195
$u_GNA13 = 1
$d_GNA13 = 1
$u_GRB2 = 1
$d_GRB2 = 1
$u_HRAS = 1
$d_HRAS = 1
$u_ITCH = 1
$d_ITCH = 1
$u_JUN=11.72524
$d_JUN=0.08529
$u_KRAS=0.56042
$d_KRAS=1.78438
$u_LATS1=0.1026
$d_LATS1=9.74659
$u_LATS2=0.08065
$d_LATS2=12.39926
$u_LIMK1=0.03193
$d_LIMK1=31.31851
$u_LIMK2=12.38259
$d_LIMK2=0.08076
$u_MAP2K1=8.86814
$d_MAP2K1=0.11276
$u_MAP2K2=0.14674
$d_MAP2K2=6.81477
$u_MAPK1 = 1
$d_MAPK1 = 1
$u_MAPK3 = 1
$d_MAPK3 = 1
$u_MYC=0.1168
$d_MYC=8.56164
$u_MP = 1
$d_MP = 1
$u_NFE2L2=14.48781
$d_NFE2L2=0.06902
$u_NR4A3=0.05158
$d_NR4A3=19.38736
$u_NRAS=4.29439
$d_NRAS=0.23286
$u_PAK1=0.67636
$d_PAK1=1.4785
$u_PAK2=0.77788
$d_PAK2=1.28555
$u_PAK3=3.09117
$d_PAK3=0.3235
$u_PAK4 = 1
$d_PAK4 = 1
$u_PDPK1 = 1
$d_PDPK1 = 1
$u_PI3K=0.62739
$d_PI3K=1.5939
$u_PLCG1=0.04276
$d_PLCG1=23.38634
$u_PPP1R12A = 1
$d_PPP1R12A = 1
$u_PPP1R12B=2.71868
$d_PPP1R12B=0.36783
$u_PRKACA = 1
$d_PRKACA = 1
$u_PRKCA=19.97883
$d_PRKCA=0.05005
$u_PRKCB=3.13077
$d_PRKCB=0.31941
$u_PRKCG=0.06846
$d_PRKCG=14.60707
$u_PRKCZ=4.88061
$d_PRKCZ=0.20489
$u_PTEN=0.46944
$d_PTEN=2.1302
$u_PTK2B=0.5485
$d_PTK2B=1.82315
$u_PTPN11=0.04245
$d_PTPN11=23.55713
$u_RAC1=4.40088
$d_RAC1=0.22723
$u_RAF1 = 1
$d_RAF1 = 1
$u_RHEB=0.70734
$d_RHEB=1.41375
$u_RHOA = 1
$d_RHOA = 1
$u_ROCK1=5.59958
$d_ROCK1=0.17858
$u_ROCK2=4.54185
$d_ROCK2=0.22017
$u_RPS6KA1=0.27272
$d_RPS6KA1=3.66676
$u_SHC1=41.55573
$d_SHC1=0.02406
$u_SIRT1=7.22203
$d_SIRT1=0.13847
$u_SNAI1=1.63192
$d_SNAI1=0.61278
$u_SPART=0.52578
$d_SPART=1.90194
$u_SOS1 = 1
$d_SOS1 = 1
$u_SRC=0.02667
$d_SRC=37.49531
$u_STMN1 = 1
$d_STMN1 = 1
$u_SYN1=0.60519
$d_SYN1=1.65237
$u_TSC=0.14969
$d_TSC=6.68047
$u_TTL=39.82583
$d_TTL=0.02511
$u_WWTR1=7.19934
$d_WWTR1=0.1389
$u_WWP1=13.02464
$d_WWP1=0.07678
$u_YES1=5.09804
$d_YES1=0.19615
$u_YAP1=20.65847
$d_YAP1=0.04841
$u_mTORC2=0.05808
$d_mTORC2=17.21763
$u_mTORC1=0.08804
$d_mTORC1=11.35847
$u_FOXO = 1
$d_FOXO = 1
$u_Tubulin = 1
$d_Tubulin = 1
$u_Microtubule_polimerization = 1
$d_Microtubule_polimerization = 1
$u_Neuron_migration = 1
$d_Neuron_migration = 1
$u_Actin_cytoskeleton_reorganization = 1
$d_Actin_cytoskeleton_reorganization = 1
$u_Cell_migration = 1
$d_Cell_migration = 1
$u_F_actin_dynamics = 1
$d_F_actin_dynamics = 1
$u_Protein_synthesis = 1
$d_Protein_synthesis = 1
$u_Metastasis = 1
$d_Metastasis = 1
$u_Proliferation = 1
$d_Proliferation = 1
$u_Apoptosis = 1
$d_Apoptosis = 1
[ATF2].istate = 1 [0], 0 [1]
[CFL2].istate = 1 [0], 0 [1]
[CREB1].istate = 1 [0], 0 [1]
[CTTN].istate = 1 [0], 0 [1]
[GNA13].istate = 1 [0], 0 [1]
[GRB2].istate = 1 [0], 0 [1]
[HRAS].istate = 1 [0], 0 [1]
[ITCH].istate = 1 [0], 0 [1]
[MAPK1].istate = 1 [0], 0 [1]
[MAPK3].istate = 1 [0], 0 [1]
[MP].istate = 1 [0], 0 [1]
[PAK4].istate = 1 [0], 0 [1]
[PDPK1].istate = 1 [0], 0 [1]
[PPP1R12A].istate = 1 [0], 0 [1]
[PRKACA].istate = 1 [0], 0 [1]
[RAF1].istate = 1 [0], 0 [1]
[RHOA].istate = 1 [0], 0 [1]
[SOS1].istate = 1 [0], 0 [1]
[STMN1].istate = 1 [0], 0 [1]
[FOXO].istate = 1 [0], 0 [1]
[Tubulin].istate = 1 [0], 0 [1]
[Microtubule_polimerization].istate = 1 [0], 0 [1]
[Neuron_migration].istate = 1 [0], 0 [1]
[Actin_cytoskeleton_reorganization].istate = 1 [0], 0 [1]
[Cell_migration].istate = 1 [0], 0 [1]
[F_actin_dynamics].istate = 1 [0], 0 [1]
[Protein_synthesis].istate = 1 [0], 0 [1]
[Metastasis].istate = 1 [0], 0 [1]
[Proliferation].istate = 1 [0], 0 [1]
[Apoptosis].istate = 1 [0], 0 [1]
discrete_time = 0
use_physrandgen = FALSE
seed_pseudorandom = 100
sample_count = 10000
max_time = 60
time_tick = 0.1
thread_count = 1
statdist_traj_count = 100
statdist_cluster_threshold = 1
display_traj = 0
statdist_similarity_cache_max_size = 20000
F2R.is_internal = TRUE
LPAR2.is_internal = TRUE
TACR3.is_internal = TRUE
EGF.is_internal = TRUE
NRG1.is_internal = TRUE
NRG2.is_internal = TRUE
NRG3.is_internal = TRUE
NRG4.is_internal = TRUE
AKT1.is_internal = TRUE
AKT2.is_internal = TRUE
AKT3.is_internal = TRUE
AMOTL2.is_internal = TRUE
ARAF.is_internal = TRUE
ARHGEF1.is_internal = TRUE
ARHGEF11.is_internal = TRUE
ARHGEF12.is_internal = TRUE
ARHGEF6.is_internal = TRUE
ATF2.is_internal = TRUE
BAD.is_internal = TRUE
BCL2.is_internal = TRUE
BCL2L1.is_internal = TRUE
BRAF.is_internal = TRUE
CDC42.is_internal = FALSE
CDC42BPA.is_internal = FALSE
CDK1.is_internal = FALSE
CDC25B.is_internal = FALSE
CFL1.is_internal = FALSE
CFL2.is_internal = FALSE
CREB1.is_internal = FALSE
CTNNB1.is_internal = FALSE
CTTN.is_internal = FALSE
DEPTOR.is_internal = FALSE
EPHA2.is_internal = FALSE
EGFR.is_internal = FALSE
ERBB2.is_internal = TRUE
ERBB3.is_internal = TRUE
ERBB4.is_internal = TRUE
EIF4E.is_internal = FALSE
EIF4EBP1.is_internal = FALSE
FUS.is_internal = TRUE
GIT1.is_internal = TRUE
GNA13.is_internal = TRUE
GRB2.is_internal = TRUE
HRAS.is_internal = TRUE
ITCH.is_internal = TRUE
JUN.is_internal = TRUE
KRAS.is_internal = TRUE
LATS1.is_internal = TRUE
LATS2.is_internal = TRUE
LIMK1.is_internal = TRUE
LIMK2.is_internal = TRUE
MAP2K1.is_internal = TRUE
MAP2K2.is_internal = TRUE
MAPK1.is_internal = TRUE
MAPK3.is_internal = TRUE
MYC.is_internal = TRUE
MP.is_internal = TRUE
NFE2L2.is_internal = TRUE
NR4A3.is_internal = TRUE
NRAS.is_internal = TRUE
PAK1.is_internal = TRUE
PAK2.is_internal = TRUE
PAK3.is_internal = TRUE
PAK4.is_internal = TRUE
PDPK1.is_internal = TRUE
PI3K.is_internal = TRUE
PLCG1.is_internal = TRUE
PPP1R12A.is_internal = TRUE
PPP1R12B.is_internal = TRUE
PRKACA.is_internal = TRUE
PRKCA.is_internal = TRUE
PRKCB.is_internal = TRUE
PRKCG.is_internal = TRUE
PRKCZ.is_internal = TRUE
PTEN.is_internal = TRUE
PTK2B.is_internal = TRUE
PTPN11.is_internal = TRUE
RAC1.is_internal = TRUE
RAF1.is_internal = TRUE
RHEB.is_internal = TRUE
RHOA.is_internal = TRUE
ROCK1.is_internal = TRUE
ROCK2.is_internal = TRUE
RPS6KA1.is_internal = TRUE
SHC1.is_internal = TRUE
SIRT1.is_internal = TRUE
SNAI1.is_internal = TRUE
SPART.is_internal = TRUE
SOS1.is_internal = TRUE
SRC.is_internal = TRUE
STMN1.is_internal = TRUE
SYN1.is_internal = TRUE
TSC.is_internal = TRUE
TTL.is_internal = TRUE
WWTR1.is_internal = TRUE
WWP1.is_internal = TRUE
YES1.is_internal = TRUE
YAP1.is_internal = TRUE
mTORC2.is_internal = TRUE
mTORC1.is_internal = TRUE
FOXO.is_internal = TRUE
Tubulin.is_internal = TRUE
Microtubule_polimerization.is_internal = TRUE
Neuron_migration.is_internal = TRUE
Actin_cytoskeleton_reorganization.is_internal = TRUE
Cell_migration.is_internal = FALSE
F_actin_dynamics.is_internal = TRUE
Protein_synthesis.is_internal = TRUE
Metastasis.is_internal = TRUE
Proliferation.is_internal = TRUE
Apoptosis.is_internal = TRUE
[NRG1].istate = 0.5[1], 0.5[0]
[BAD].istate = 0.37152[1], 0.6284799999999999[0]
[SYN1].istate = 0.44547[1], 0.55453[0]
[WWTR1].istate = 0.71432[1], 0.28568000000000005[0]
[LPAR2].istate = 0.4789[1], 0.5211[0]
[ERBB3].istate = 0.23569[1], 0.76431[0]
[PRKCZ].istate = 0.67212[1], 0.32787999999999995[0]
[ROCK1].istate = 0.68704[1], 0.31296[0]
[CDC42].istate = 0.32648[1], 0.67352[0]
[ARHGEF1].istate = 0.39688[1], 0.60312[0]
[PPP1R12B].istate = 0.60859[1], 0.39141000000000004[0]
[PAK3].istate = 0.62253[1], 0.37746999999999997[0]
[ARAF].istate = 0.49495[1], 0.50505[0]
[FUS].istate = 0.69724[1], 0.30276000000000003[0]
[SIRT1].istate = 0.71466[1], 0.28534000000000004[0]
[CDC25B].istate = 0.71552[1], 0.28447999999999996[0]
[AKT2].istate = 0.3808[1], 0.6192[0]
[RHEB].istate = 0.46241[1], 0.53759[0]
[LIMK1].istate = 0.12606[1], 0.8739399999999999[0]
[GIT1].istate = 0.62648[1], 0.37351999999999996[0]
[AMOTL2].istate = 0.15245[1], 0.84755[0]
[TTL].istate = 0.90004[1], 0.09996000000000005[0]
[NFE2L2].istate = 0.79025[1], 0.20975[0]
[AKT3].istate = 0.68776[1], 0.31223999999999996[0]
[RPS6KA1].istate = 0.35893[1], 0.64107[0]
[NR4A3].istate = 0.17812[1], 0.8218799999999999[0]
[PTK2B].istate = 0.43479[1], 0.56521[0]
[WWP1].istate = 0.77869[1], 0.22131[0]
[PLCG1].istate = 0.15775[1], 0.8422499999999999[0]
[SNAI1].istate = 0.55317[1], 0.44682999999999995[0]
[PRKCG].istate = 0.20887[1], 0.79113[0]
[MAP2K2].istate = 0.29164[1], 0.70836[0]
[ARHGEF6].istate = 0.54517[1], 0.45482999999999996[0]
[LATS1].istate = 0.25279[1], 0.7472099999999999[0]
[ARHGEF11].istate = 0.31026[1], 0.68974[0]
[SPART].istate = 0.4302[1], 0.5698[0]
[KRAS].istate = 0.43713[1], 0.56287[0]
[ROCK2].istate = 0.66431[1], 0.33569000000000004[0]
[RAC1].istate = 0.66088[1], 0.33912[0]
[MYC].istate = 0.26686[1], 0.73314[0]
[YAP1].istate = 0.82877[1], 0.17123[0]
[EGF].istate = 0.3538[1], 0.6462[0]
[ERBB2].istate = 0.05066[1], 0.94934[0]
[AKT1].istate = 0.06289[1], 0.93711[0]
[EPHA2].istate = 0.31624[1], 0.6837599999999999[0]
[CDC42BPA].istate = 0.68945[1], 0.31055[0]
[EGFR].istate = 0.8081[1], 0.19189999999999996[0]
[PAK1].istate = 0.45754[1], 0.5424599999999999[0]
[LATS2].istate = 0.22666[1], 0.77334[0]
[EIF4E].istate = 0.11143[1], 0.88857[0]
[PRKCA].istate = 0.82514[1], 0.17486000000000002[0]
[DEPTOR].istate = 0.5697[1], 0.4303[0]
[BRAF].istate = 0.39383[1], 0.60617[0]
[NRG2].istate = 0.19257[1], 0.80743[0]
[SHC1].istate = 0.90466[1], 0.09533999999999998[0]
[PRKCB].istate = 0.62391[1], 0.37609000000000004[0]
[CTNNB1].istate = 0.90145[1], 0.09855000000000003[0]
[MAP2K1].istate = 0.73696[1], 0.26304000000000005[0]
[NRG4].istate = 0.24002[1], 0.75998[0]
[TACR3].istate = 0.33097[1], 0.66903[0]
[CDK1].istate = 0.73454[1], 0.26546000000000003[0]
[BCL2L1].istate = 0.18321[1], 0.81679[0]
[BCL2].istate = 0.98275[1], 0.017249999999999988[0]
[PTEN].istate = 0.41789[1], 0.58211[0]
[CFL1].istate = 0.40132[1], 0.59868[0]
[YES1].istate = 0.67685[1], 0.32315000000000005[0]
[JUN].istate = 0.76728[1], 0.23272000000000004[0]
[ERBB4].istate = 0.54863[1], 0.45137000000000005[0]
[PTPN11].istate = 0.15697[1], 0.84303[0]
[PAK2].istate = 0.47273[1], 0.52727[0]
[F2R].istate = 0.82336[1], 0.17664000000000002[0]
[LIMK2].istate = 0.7732[1], 0.2268[0]
[NRG3].istate = 0.73177[1], 0.26822999999999997[0]
[EIF4EBP1].istate = 0.69542[1], 0.30457999999999996[0]
[ARHGEF12].istate = 0.14701[1], 0.85299[0]
[SRC].istate = 0.10652[1], 0.89348[0]
[NRAS].istate = 0.65823[1], 0.34177[0]
[mTORC2].istate = 0.19101[1], 0.80899[0]
[mTORC1].istate = 0.23617[1], 0.76383[0]
[PI3K].istate = 0.44938[1], 0.55062[0]
[TSC].istate = 0.2938[1], 0.7061999999999999[0]
```
