## Supplementary Dataset 5 for "Explainable Generative AI Uncovers a Molecular Continuum in Medulloblastoma with Implications for Rare Cancer Subtyping and Treatment Equity": MB_list2_RNA_asTransition_538.cfg

```
$u_F2R=1.56039
$d_F2R=0.64087
$u_LPAR2=10.57018
$d_LPAR2=0.09461
$u_TACR3=0.12039
$d_TACR3=8.30634
$u_EGF=0.33376
$d_EGF=2.99616
$u_NRG1 = 1
$d_NRG1 = 1
$u_NRG2=0.41311
$d_NRG2=2.42066
$u_NRG3=0.63641
$d_NRG3=1.57131
$u_NRG4=0.19452
$d_NRG4=5.14086
$u_AKT1=0.05861
$d_AKT1=17.06193
$u_AKT2=0.8547
$d_AKT2=1.17
$u_AKT3=0.4721
$d_AKT3=2.1182
$u_AMOTL2=0.56502
$d_AMOTL2=1.76985
$u_ARAF=3.58659
$d_ARAF=0.27882
$u_ARHGEF1=0.45574
$d_ARHGEF1=2.19423
$u_ARHGEF11=1.14702
$d_ARHGEF11=0.87182
$u_ARHGEF12=0.05217
$d_ARHGEF12=19.1681
$u_ARHGEF6=3.33401
$d_ARHGEF6=0.29994
$u_ATF2 = 1
$d_ATF2 = 1
$u_BAD=0.02894
$d_BAD=34.55425
$u_BCL2=7.5507
$d_BCL2=0.13244
$u_BCL2L1=21.94463
$d_BCL2L1=0.04557
$u_BRAF=0.23691
$d_BRAF=4.22101
$u_CDC42=1.15335
$d_CDC42=0.86704
$u_CDC42BPA=0.07198
$d_CDC42BPA=13.89275
$u_CDK1=0.30201
$d_CDK1=3.31115
$u_CDC25B=8.49816
$d_CDC25B=0.11767
$u_CFL1=0.09209
$d_CFL1=10.85894
$u_CFL2 = 1
$d_CFL2 = 1
$u_CREB1 = 1
$d_CREB1 = 1
$u_CTNNB1=0.04394
$d_CTNNB1=22.75831
$u_CTTN = 1
$d_CTTN = 1
$u_DEPTOR=2.75403
$d_DEPTOR=0.3631
$u_EPHA2=15.81872
$d_EPHA2=0.06322
$u_EGFR=0.06983
$d_EGFR=14.32049
$u_ERBB2=0.02521
$d_ERBB2=39.6668
$u_ERBB3=0.44272
$d_ERBB3=2.25876
$u_ERBB4=1.0876
$d_ERBB4=0.91946
$u_EIF4E=1.16391
$d_EIF4E=0.85917
$u_EIF4EBP1=1.00653
$d_EIF4EBP1=0.99351
$u_FUS=0.04369
$d_FUS=22.88853
$u_GIT1=0.26221
$d_GIT1=3.81374
$u_GNA13 = 1
$d_GNA13 = 1
$u_GRB2 = 1
$d_GRB2 = 1
$u_HRAS = 1
$d_HRAS = 1
$u_ITCH = 1
$d_ITCH = 1
$u_JUN=3.51654
$d_JUN=0.28437
$u_KRAS=0.27252
$d_KRAS=3.66946
$u_LATS1=1.98887
$d_LATS1=0.5028
$u_LATS2=0.25214
$d_LATS2=3.96605
$u_LIMK1=0.05421
$d_LIMK1=18.44678
$u_LIMK2=1.68964
$d_LIMK2=0.59184
$u_MAP2K1=85.02079
$d_MAP2K1=0.01176
$u_MAP2K2=6.01656
$d_MAP2K2=0.16621
$u_MAPK1 = 1
$d_MAPK1 = 1
$u_MAPK3 = 1
$d_MAPK3 = 1
$u_MYC=35.86768
$d_MYC=0.02788
$u_MP = 1
$d_MP = 1
$u_NFE2L2=1.80162
$d_NFE2L2=0.55506
$u_NR4A3=40.05817
$d_NR4A3=0.02496
$u_NRAS=0.3595
$d_NRAS=2.78164
$u_PAK1=0.11219
$d_PAK1=8.91345
$u_PAK2=0.35758
$d_PAK2=2.79658
$u_PAK3=0.26193
$d_PAK3=3.81781
$u_PAK4 = 1
$d_PAK4 = 1
$u_PDPK1 = 1
$d_PDPK1 = 1
$u_PI3K=0.09281
$d_PI3K=10.7747
$u_PLCG1=5.62092
$d_PLCG1=0.17791
$u_PPP1R12A = 1
$d_PPP1R12A = 1
$u_PPP1R12B=8.02734
$d_PPP1R12B=0.12457
$u_PRKACA = 1
$d_PRKACA = 1
$u_PRKCA=0.19636
$d_PRKCA=5.09269
$u_PRKCB=0.32426
$d_PRKCB=3.08394
$u_PRKCG=1.21362
$d_PRKCG=0.82398
$u_PRKCZ=0.22
$d_PRKCZ=4.54545
$u_PTEN=0.28012
$d_PTEN=3.5699
$u_PTK2B=0.21807
$d_PTK2B=4.58568
$u_PTPN11=4.51181
$d_PTPN11=0.22164
$u_RAC1=30.22207
$d_RAC1=0.03309
$u_RAF1 = 1
$d_RAF1 = 1
$u_RHEB=2.03485
$d_RHEB=0.49144
$u_RHOA = 1
$d_RHOA = 1
$u_ROCK1=0.58867
$d_ROCK1=1.69874
$u_ROCK2=0.09208
$d_ROCK2=10.86012
$u_RPS6KA1=48.41019
$d_RPS6KA1=0.02066
$u_SHC1=0.32589
$d_SHC1=3.06852
$u_SIRT1=2.92306
$d_SIRT1=0.34211
$u_SNAI1=86.26828
$d_SNAI1=0.01159
$u_SPART=0.01154
$d_SPART=86.65511
$u_SOS1 = 1
$d_SOS1 = 1
$u_SRC=0.33836
$d_SRC=2.95543
$u_STMN1 = 1
$d_STMN1 = 1
$u_SYN1=0.10605
$d_SYN1=9.42951
$u_TSC=0.12763
$d_TSC=7.83515
$u_TTL=0.14728
$d_TTL=6.78979
$u_WWTR1=2.11681
$d_WWTR1=0.47241
$u_WWP1=0.41596
$d_WWP1=2.40408
$u_YES1=0.05453
$d_YES1=18.33853
$u_YAP1=0.34292
$d_YAP1=2.91613
$u_mTORC2=0.03012
$d_mTORC2=33.20053
$u_mTORC1=0.53128
$d_mTORC1=1.88225
$u_FOXO = 1
$d_FOXO = 1
$u_Tubulin = 1
$d_Tubulin = 1
$u_Microtubule_polimerization = 1
$d_Microtubule_polimerization = 1
$u_Neuron_migration = 1
$d_Neuron_migration = 1
$u_Actin_cytoskeleton_reorganization = 1
$d_Actin_cytoskeleton_reorganization = 1
$u_Cell_migration = 1
$d_Cell_migration = 1
$u_F_actin_dynamics = 1
$d_F_actin_dynamics = 1
$u_Protein_synthesis = 1
$d_Protein_synthesis = 1
$u_Metastasis = 1
$d_Metastasis = 1
$u_Proliferation = 1
$d_Proliferation = 1
$u_Apoptosis = 1
$d_Apoptosis = 1
[ATF2].istate = 1 [0], 0 [1]
[CFL2].istate = 1 [0], 0 [1]
[CREB1].istate = 1 [0], 0 [1]
[CTTN].istate = 1 [0], 0 [1]
[GNA13].istate = 1 [0], 0 [1]
[GRB2].istate = 1 [0], 0 [1]
[HRAS].istate = 1 [0], 0 [1]
[ITCH].istate = 1 [0], 0 [1]
[MAPK1].istate = 1 [0], 0 [1]
[MAPK3].istate = 1 [0], 0 [1]
[MP].istate = 1 [0], 0 [1]
[PAK4].istate = 1 [0], 0 [1]
[PDPK1].istate = 1 [0], 0 [1]
[PPP1R12A].istate = 1 [0], 0 [1]
[PRKACA].istate = 1 [0], 0 [1]
[RAF1].istate = 1 [0], 0 [1]
[RHOA].istate = 1 [0], 0 [1]
[SOS1].istate = 1 [0], 0 [1]
[STMN1].istate = 1 [0], 0 [1]
[FOXO].istate = 1 [0], 0 [1]
[Tubulin].istate = 1 [0], 0 [1]
[Microtubule_polimerization].istate = 1 [0], 0 [1]
[Neuron_migration].istate = 1 [0], 0 [1]
[Actin_cytoskeleton_reorganization].istate = 1 [0], 0 [1]
[Cell_migration].istate = 1 [0], 0 [1]
[F_actin_dynamics].istate = 1 [0], 0 [1]
[Protein_synthesis].istate = 1 [0], 0 [1]
[Metastasis].istate = 1 [0], 0 [1]
[Proliferation].istate = 1 [0], 0 [1]
[Apoptosis].istate = 1 [0], 0 [1]
discrete_time = 0
use_physrandgen = FALSE
seed_pseudorandom = 100
sample_count = 10000
max_time = 60
time_tick = 0.1
thread_count = 1
statdist_traj_count = 100
statdist_cluster_threshold = 1
display_traj = 0
statdist_similarity_cache_max_size = 20000
F2R.is_internal = TRUE
LPAR2.is_internal = TRUE
TACR3.is_internal = TRUE
EGF.is_internal = TRUE
NRG1.is_internal = TRUE
NRG2.is_internal = TRUE
NRG3.is_internal = TRUE
NRG4.is_internal = TRUE
AKT1.is_internal = TRUE
AKT2.is_internal = TRUE
AKT3.is_internal = TRUE
AMOTL2.is_internal = TRUE
ARAF.is_internal = TRUE
ARHGEF1.is_internal = TRUE
ARHGEF11.is_internal = TRUE
ARHGEF12.is_internal = TRUE
ARHGEF6.is_internal = TRUE
ATF2.is_internal = TRUE
BAD.is_internal = TRUE
BCL2.is_internal = TRUE
BCL2L1.is_internal = TRUE
BRAF.is_internal = TRUE
CDC42.is_internal = FALSE
CDC42BPA.is_internal = FALSE
CDK1.is_internal = FALSE
CDC25B.is_internal = FALSE
CFL1.is_internal = FALSE
CFL2.is_internal = FALSE
CREB1.is_internal = FALSE
CTNNB1.is_internal = FALSE
CTTN.is_internal = FALSE
DEPTOR.is_internal = FALSE
EPHA2.is_internal = FALSE
EGFR.is_internal = FALSE
ERBB2.is_internal = TRUE
ERBB3.is_internal = TRUE
ERBB4.is_internal = TRUE
EIF4E.is_internal = FALSE
EIF4EBP1.is_internal = FALSE
FUS.is_internal = TRUE
GIT1.is_internal = TRUE
GNA13.is_internal = TRUE
GRB2.is_internal = TRUE
HRAS.is_internal = TRUE
ITCH.is_internal = TRUE
JUN.is_internal = TRUE
KRAS.is_internal = TRUE
LATS1.is_internal = TRUE
LATS2.is_internal = TRUE
LIMK1.is_internal = TRUE
LIMK2.is_internal = TRUE
MAP2K1.is_internal = TRUE
MAP2K2.is_internal = TRUE
MAPK1.is_internal = TRUE
MAPK3.is_internal = TRUE
MYC.is_internal = TRUE
MP.is_internal = TRUE
NFE2L2.is_internal = TRUE
NR4A3.is_internal = TRUE
NRAS.is_internal = TRUE
PAK1.is_internal = TRUE
PAK2.is_internal = TRUE
PAK3.is_internal = TRUE
PAK4.is_internal = TRUE
PDPK1.is_internal = TRUE
PI3K.is_internal = TRUE
PLCG1.is_internal = TRUE
PPP1R12A.is_internal = TRUE
PPP1R12B.is_internal = TRUE
PRKACA.is_internal = TRUE
PRKCA.is_internal = TRUE
PRKCB.is_internal = TRUE
PRKCG.is_internal = TRUE
PRKCZ.is_internal = TRUE
PTEN.is_internal = TRUE
PTK2B.is_internal = TRUE
PTPN11.is_internal = TRUE
RAC1.is_internal = TRUE
RAF1.is_internal = TRUE
RHEB.is_internal = TRUE
RHOA.is_internal = TRUE
ROCK1.is_internal = TRUE
ROCK2.is_internal = TRUE
RPS6KA1.is_internal = TRUE
SHC1.is_internal = TRUE
SIRT1.is_internal = TRUE
SNAI1.is_internal = TRUE
SPART.is_internal = TRUE
SOS1.is_internal = TRUE
SRC.is_internal = TRUE
STMN1.is_internal = TRUE
SYN1.is_internal = TRUE
TSC.is_internal = TRUE
TTL.is_internal = TRUE
WWTR1.is_internal = TRUE
WWP1.is_internal = TRUE
YES1.is_internal = TRUE
YAP1.is_internal = TRUE
mTORC2.is_internal = TRUE
mTORC1.is_internal = TRUE
FOXO.is_internal = TRUE
Tubulin.is_internal = TRUE
Microtubule_polimerization.is_internal = TRUE
Neuron_migration.is_internal = TRUE
Actin_cytoskeleton_reorganization.is_internal = TRUE
Cell_migration.is_internal = FALSE
F_actin_dynamics.is_internal = TRUE
Protein_synthesis.is_internal = TRUE
Metastasis.is_internal = TRUE
Proliferation.is_internal = TRUE
Apoptosis.is_internal = TRUE
[NRG1].istate = 0.5[1], 0.5[0]
[BAD].istate = 0.11537[1], 0.88463[0]
[SYN1].istate = 0.25637[1], 0.74363[0]
[WWTR1].istate = 0.58142[1], 0.41857999999999995[0]
[LPAR2].istate = 0.75602[1], 0.24397999999999997[0]
[ERBB3].istate = 0.41153[1], 0.58847[0]
[PRKCZ].istate = 0.3356[1], 0.6644[0]
[ROCK1].istate = 0.44247[1], 0.5575300000000001[0]
[CDC42].istate = 0.51549[1], 0.48451[0]
[ARHGEF1].istate = 0.41468[1], 0.5853200000000001[0]
[PPP1R12B].istate = 0.72614[1], 0.27386[0]
[PAK3].istate = 0.35455[1], 0.6454500000000001[0]
[ARAF].istate = 0.63867[1], 0.36133000000000004[0]
[FUS].istate = 0.16009[1], 0.8399099999999999[0]
[SIRT1].istate = 0.61646[1], 0.38354[0]
[CDC25B].istate = 0.73233[1], 0.26766999999999996[0]
[AKT2].istate = 0.48295[1], 0.51705[0]
[RHEB].istate = 0.57713[1], 0.42286999999999997[0]
[LIMK1].istate = 0.18351[1], 0.8164899999999999[0]
[GIT1].istate = 0.35466[1], 0.64534[0]
[AMOTL2].istate = 0.43802[1], 0.5619799999999999[0]
[TTL].istate = 0.29203[1], 0.70797[0]
[NFE2L2].istate = 0.56392[1], 0.43608[0]
[AKT3].istate = 0.41851[1], 0.5814900000000001[0]
[RPS6KA1].istate = 0.92123[1], 0.07877[0]
[NR4A3].istate = 0.90067[1], 0.09933000000000003[0]
[PTK2B].istate = 0.33465[1], 0.66535[0]
[WWP1].istate = 0.40476[1], 0.59524[0]
[PLCG1].istate = 0.68745[1], 0.31255[0]
[SNAI1].istate = 0.98396[1], 0.016040000000000054[0]
[PRKCG].istate = 0.52102[1], 0.47897999999999996[0]
[MAP2K2].istate = 0.69484[1], 0.30516[0]
[ARHGEF6].istate = 0.63074[1], 0.36926000000000003[0]
[LATS1].istate = 0.57465[1], 0.42535[0]
[ARHGEF11].istate = 0.51489[1], 0.48511000000000004[0]
[SPART].istate = 0.01553[1], 0.98447[0]
[KRAS].istate = 0.35885[1], 0.64115[0]
[ROCK2].istate = 0.24104[1], 0.75896[0]
[RAC1].istate = 0.87008[1], 0.12992000000000004[0]
[MYC].istate = 0.88868[1], 0.11131999999999997[0]
[YAP1].istate = 0.3838[1], 0.6162000000000001[0]
[EGF].istate = 0.38086[1], 0.61914[0]
[ERBB2].istate = 0.10038[1], 0.89962[0]
[AKT1].istate = 0.19199[1], 0.80801[0]
[EPHA2].istate = 0.79979[1], 0.20021[0]
[CDC42BPA].istate = 0.2143[1], 0.7857000000000001[0]
[EGFR].istate = 0.21102[1], 0.78898[0]
[PAK1].istate = 0.26249[1], 0.73751[0]
[LATS2].istate = 0.35041[1], 0.64959[0]
[EIF4E].istate = 0.51648[1], 0.48351999999999995[0]
[PRKCA].istate = 0.32326[1], 0.67674[0]
[DEPTOR].istate = 0.60999[1], 0.39000999999999997[0]
[BRAF].istate = 0.34365[1], 0.65635[0]
[NRG2].istate = 0.40402[1], 0.59598[0]
[SHC1].istate = 0.37827[1], 0.62173[0]
[PRKCB].istate = 0.37772[1], 0.6222799999999999[0]
[CTNNB1].istate = 0.16071[1], 0.83929[0]
[MAP2K1].istate = 0.98238[1], 0.01761999999999997[0]
[NRG4].istate = 0.32224[1], 0.6777599999999999[0]
[TACR3].istate = 0.27014[1], 0.72986[0]
[CDK1].istate = 0.37[1], 0.63[0]
[BCL2L1].istate = 0.83533[1], 0.16466999999999998[0]
[BCL2].istate = 0.7195[1], 0.28049999999999997[0]
[PTEN].istate = 0.36184[1], 0.6381600000000001[0]
[CFL1].istate = 0.24105[1], 0.75895[0]
[YES1].istate = 0.18417[1], 0.81583[0]
[JUN].istate = 0.63653[1], 0.36346999999999996[0]
[ERBB4].istate = 0.50912[1], 0.49088[0]
[PTPN11].istate = 0.66359[1], 0.33641[0]
[PAK2].istate = 0.38834[1], 0.61166[0]
[F2R].istate = 0.54831[1], 0.45169000000000004[0]
[LIMK2].istate = 0.55695[1], 0.44305000000000005[0]
[NRG3].istate = 0.45093[1], 0.54907[0]
[EIF4EBP1].istate = 0.50071[1], 0.49929[0]
[ARHGEF12].istate = 0.17935[1], 0.82065[0]
[SRC].istate = 0.38234[1], 0.61766[0]
[NRAS].istate = 0.38893[1], 0.61107[0]
[mTORC2].istate = 0.11972[1], 0.88028[0]
[mTORC1].istate = 0.43133[1], 0.56867[0]
[PI3K].istate = 0.2419[1], 0.7581[0]
[TSC].istate = 0.27649[1], 0.72351[0]
```
