## Supplementary Dataset 5 for "Explainable Generative AI Uncovers a Molecular Continuum in Medulloblastoma with Implications for Rare Cancer Subtyping and Treatment Equity": MB_list2_RNA_asTransition_541.cfg

```
$u_F2R=0.49986
$d_F2R=2.00056
$u_LPAR2=0.12076
$d_LPAR2=8.28089
$u_TACR3=30.90389
$d_TACR3=0.03236
$u_EGF=96.371
$d_EGF=0.01038
$u_NRG1 = 1
$d_NRG1 = 1
$u_NRG2=0.08088
$d_NRG2=12.364
$u_NRG3=0.52373
$d_NRG3=1.90938
$u_NRG4=1.27607
$d_NRG4=0.78366
$u_AKT1=0.01517
$d_AKT1=65.91958
$u_AKT2=3.29504
$d_AKT2=0.30349
$u_AKT3=0.01379
$d_AKT3=72.51632
$u_AMOTL2=8.75958
$d_AMOTL2=0.11416
$u_ARAF=0.0409
$d_ARAF=24.44988
$u_ARHGEF1=2.75111
$d_ARHGEF1=0.36349
$u_ARHGEF11=0.0669
$d_ARHGEF11=14.94768
$u_ARHGEF12=0.53644
$d_ARHGEF12=1.86414
$u_ARHGEF6=0.04699
$d_ARHGEF6=21.28112
$u_ATF2 = 1
$d_ATF2 = 1
$u_BAD=10.03944
$d_BAD=0.09961
$u_BCL2=0.02304
$d_BCL2=43.40278
$u_BCL2L1=12.65588
$d_BCL2L1=0.07901
$u_BRAF=0.02342
$d_BRAF=42.69855
$u_CDC42=0.38331
$d_CDC42=2.60885
$u_CDC42BPA=0.01151
$d_CDC42BPA=86.88097
$u_CDK1=1.80157
$d_CDK1=0.55507
$u_CDC25B=2.41576
$d_CDC25B=0.41395
$u_CFL1=0.06933
$d_CFL1=14.42377
$u_CFL2 = 1
$d_CFL2 = 1
$u_CREB1 = 1
$d_CREB1 = 1
$u_CTNNB1=0.0484
$d_CTNNB1=20.66116
$u_CTTN = 1
$d_CTTN = 1
$u_DEPTOR=99.83893
$d_DEPTOR=0.01002
$u_EPHA2=29.54333
$d_EPHA2=0.03385
$u_EGFR=0.03659
$d_EGFR=27.32987
$u_ERBB2=0.08555
$d_ERBB2=11.68907
$u_ERBB3=2.49059
$d_ERBB3=0.40151
$u_ERBB4=0.01579
$d_ERBB4=63.33122
$u_EIF4E=0.17465
$d_EIF4E=5.72574
$u_EIF4EBP1=58.38229
$d_EIF4EBP1=0.01713
$u_FUS=0.10537
$d_FUS=9.49037
$u_GIT1=0.15553
$d_GIT1=6.42963
$u_GNA13 = 1
$d_GNA13 = 1
$u_GRB2 = 1
$d_GRB2 = 1
$u_HRAS = 1
$d_HRAS = 1
$u_ITCH = 1
$d_ITCH = 1
$u_JUN=0.43819
$d_JUN=2.28212
$u_KRAS=0.01703
$d_KRAS=58.71991
$u_LATS1=0.12164
$d_LATS1=8.22098
$u_LATS2=0.0625
$d_LATS2=16.0
$u_LIMK1=0.76244
$d_LIMK1=1.31158
$u_LIMK2=13.02431
$d_LIMK2=0.07678
$u_MAP2K1=0.11144
$d_MAP2K1=8.97344
$u_MAP2K2=57.97835
$d_MAP2K2=0.01725
$u_MAPK1 = 1
$d_MAPK1 = 1
$u_MAPK3 = 1
$d_MAPK3 = 1
$u_MYC=37.1134
$d_MYC=0.02694
$u_MP = 1
$d_MP = 1
$u_NFE2L2=0.594
$d_NFE2L2=1.6835
$u_NR4A3=0.08708
$d_NR4A3=11.48369
$u_NRAS=0.02271
$d_NRAS=44.03347
$u_PAK1=1.93025
$d_PAK1=0.51807
$u_PAK2=0.02767
$d_PAK2=36.14022
$u_PAK3=0.03861
$d_PAK3=25.90003
$u_PAK4 = 1
$d_PAK4 = 1
$u_PDPK1 = 1
$d_PDPK1 = 1
$u_PI3K=0.0183
$d_PI3K=54.64481
$u_PLCG1=0.01084
$d_PLCG1=92.25092
$u_PPP1R12A = 1
$d_PPP1R12A = 1
$u_PPP1R12B=22.24069
$d_PPP1R12B=0.04496
$u_PRKACA = 1
$d_PRKACA = 1
$u_PRKCA=1.58347
$d_PRKCA=0.63152
$u_PRKCB=0.20218
$d_PRKCB=4.94609
$u_PRKCG=2.24483
$d_PRKCG=0.44547
$u_PRKCZ=0.04322
$d_PRKCZ=23.13744
$u_PTEN=0.08302
$d_PTEN=12.04529
$u_PTK2B=1.40388
$d_PTK2B=0.71231
$u_PTPN11=0.0245
$d_PTPN11=40.81633
$u_RAC1=0.07941
$d_RAC1=12.59287
$u_RAF1 = 1
$d_RAF1 = 1
$u_RHEB=0.02516
$d_RHEB=39.74563
$u_RHOA = 1
$d_RHOA = 1
$u_ROCK1=0.03872
$d_ROCK1=25.82645
$u_ROCK2=4.64798
$d_ROCK2=0.21515
$u_RPS6KA1=0.30061
$d_RPS6KA1=3.32657
$u_SHC1=0.31429
$d_SHC1=3.18177
$u_SIRT1=37.12309
$d_SIRT1=0.02694
$u_SNAI1=20.39423
$d_SNAI1=0.04903
$u_SPART=0.01243
$d_SPART=80.45052
$u_SOS1 = 1
$d_SOS1 = 1
$u_SRC=0.07139
$d_SRC=14.00756
$u_STMN1 = 1
$d_STMN1 = 1
$u_SYN1=0.034
$d_SYN1=29.41176
$u_TSC=0.0574
$d_TSC=17.4216
$u_TTL=0.69558
$d_TTL=1.43765
$u_WWTR1=0.09424
$d_WWTR1=10.61121
$u_WWP1=7.8284
$d_WWP1=0.12774
$u_YES1=0.01183
$d_YES1=84.53085
$u_YAP1=4.68796
$d_YAP1=0.21331
$u_mTORC2=0.0463
$d_mTORC2=21.59827
$u_mTORC1=0.0463
$d_mTORC1=21.59827
$u_FOXO = 1
$d_FOXO = 1
$u_Tubulin = 1
$d_Tubulin = 1
$u_Microtubule_polimerization = 1
$d_Microtubule_polimerization = 1
$u_Neuron_migration = 1
$d_Neuron_migration = 1
$u_Actin_cytoskeleton_reorganization = 1
$d_Actin_cytoskeleton_reorganization = 1
$u_Cell_migration = 1
$d_Cell_migration = 1
$u_F_actin_dynamics = 1
$d_F_actin_dynamics = 1
$u_Protein_synthesis = 1
$d_Protein_synthesis = 1
$u_Metastasis = 1
$d_Metastasis = 1
$u_Proliferation = 1
$d_Proliferation = 1
$u_Apoptosis = 1
$d_Apoptosis = 1
[ATF2].istate = 1 [0], 0 [1]
[CFL2].istate = 1 [0], 0 [1]
[CREB1].istate = 1 [0], 0 [1]
[CTTN].istate = 1 [0], 0 [1]
[GNA13].istate = 1 [0], 0 [1]
[GRB2].istate = 1 [0], 0 [1]
[HRAS].istate = 1 [0], 0 [1]
[ITCH].istate = 1 [0], 0 [1]
[MAPK1].istate = 1 [0], 0 [1]
[MAPK3].istate = 1 [0], 0 [1]
[MP].istate = 1 [0], 0 [1]
[PAK4].istate = 1 [0], 0 [1]
[PDPK1].istate = 1 [0], 0 [1]
[PPP1R12A].istate = 1 [0], 0 [1]
[PRKACA].istate = 1 [0], 0 [1]
[RAF1].istate = 1 [0], 0 [1]
[RHOA].istate = 1 [0], 0 [1]
[SOS1].istate = 1 [0], 0 [1]
[STMN1].istate = 1 [0], 0 [1]
[FOXO].istate = 1 [0], 0 [1]
[Tubulin].istate = 1 [0], 0 [1]
[Microtubule_polimerization].istate = 1 [0], 0 [1]
[Neuron_migration].istate = 1 [0], 0 [1]
[Actin_cytoskeleton_reorganization].istate = 1 [0], 0 [1]
[Cell_migration].istate = 1 [0], 0 [1]
[F_actin_dynamics].istate = 1 [0], 0 [1]
[Protein_synthesis].istate = 1 [0], 0 [1]
[Metastasis].istate = 1 [0], 0 [1]
[Proliferation].istate = 1 [0], 0 [1]
[Apoptosis].istate = 1 [0], 0 [1]
discrete_time = 0
use_physrandgen = FALSE
seed_pseudorandom = 100
sample_count = 10000
max_time = 60
time_tick = 0.1
thread_count = 1
statdist_traj_count = 100
statdist_cluster_threshold = 1
display_traj = 0
statdist_similarity_cache_max_size = 20000
F2R.is_internal = TRUE
LPAR2.is_internal = TRUE
TACR3.is_internal = TRUE
EGF.is_internal = TRUE
NRG1.is_internal = TRUE
NRG2.is_internal = TRUE
NRG3.is_internal = TRUE
NRG4.is_internal = TRUE
AKT1.is_internal = TRUE
AKT2.is_internal = TRUE
AKT3.is_internal = TRUE
AMOTL2.is_internal = TRUE
ARAF.is_internal = TRUE
ARHGEF1.is_internal = TRUE
ARHGEF11.is_internal = TRUE
ARHGEF12.is_internal = TRUE
ARHGEF6.is_internal = TRUE
ATF2.is_internal = TRUE
BAD.is_internal = TRUE
BCL2.is_internal = TRUE
BCL2L1.is_internal = TRUE
BRAF.is_internal = TRUE
CDC42.is_internal = FALSE
CDC42BPA.is_internal = FALSE
CDK1.is_internal = FALSE
CDC25B.is_internal = FALSE
CFL1.is_internal = FALSE
CFL2.is_internal = FALSE
CREB1.is_internal = FALSE
CTNNB1.is_internal = FALSE
CTTN.is_internal = FALSE
DEPTOR.is_internal = FALSE
EPHA2.is_internal = FALSE
EGFR.is_internal = FALSE
ERBB2.is_internal = TRUE
ERBB3.is_internal = TRUE
ERBB4.is_internal = TRUE
EIF4E.is_internal = FALSE
EIF4EBP1.is_internal = FALSE
FUS.is_internal = TRUE
GIT1.is_internal = TRUE
GNA13.is_internal = TRUE
GRB2.is_internal = TRUE
HRAS.is_internal = TRUE
ITCH.is_internal = TRUE
JUN.is_internal = TRUE
KRAS.is_internal = TRUE
LATS1.is_internal = TRUE
LATS2.is_internal = TRUE
LIMK1.is_internal = TRUE
LIMK2.is_internal = TRUE
MAP2K1.is_internal = TRUE
MAP2K2.is_internal = TRUE
MAPK1.is_internal = TRUE
MAPK3.is_internal = TRUE
MYC.is_internal = TRUE
MP.is_internal = TRUE
NFE2L2.is_internal = TRUE
NR4A3.is_internal = TRUE
NRAS.is_internal = TRUE
PAK1.is_internal = TRUE
PAK2.is_internal = TRUE
PAK3.is_internal = TRUE
PAK4.is_internal = TRUE
PDPK1.is_internal = TRUE
PI3K.is_internal = TRUE
PLCG1.is_internal = TRUE
PPP1R12A.is_internal = TRUE
PPP1R12B.is_internal = TRUE
PRKACA.is_internal = TRUE
PRKCA.is_internal = TRUE
PRKCB.is_internal = TRUE
PRKCG.is_internal = TRUE
PRKCZ.is_internal = TRUE
PTEN.is_internal = TRUE
PTK2B.is_internal = TRUE
PTPN11.is_internal = TRUE
RAC1.is_internal = TRUE
RAF1.is_internal = TRUE
RHEB.is_internal = TRUE
RHOA.is_internal = TRUE
ROCK1.is_internal = TRUE
ROCK2.is_internal = TRUE
RPS6KA1.is_internal = TRUE
SHC1.is_internal = TRUE
SIRT1.is_internal = TRUE
SNAI1.is_internal = TRUE
SPART.is_internal = TRUE
SOS1.is_internal = TRUE
SRC.is_internal = TRUE
STMN1.is_internal = TRUE
SYN1.is_internal = TRUE
TSC.is_internal = TRUE
TTL.is_internal = TRUE
WWTR1.is_internal = TRUE
WWP1.is_internal = TRUE
YES1.is_internal = TRUE
YAP1.is_internal = TRUE
mTORC2.is_internal = TRUE
mTORC1.is_internal = TRUE
FOXO.is_internal = TRUE
Tubulin.is_internal = TRUE
Microtubule_polimerization.is_internal = TRUE
Neuron_migration.is_internal = TRUE
Actin_cytoskeleton_reorganization.is_internal = TRUE
Cell_migration.is_internal = FALSE
F_actin_dynamics.is_internal = TRUE
Protein_synthesis.is_internal = TRUE
Metastasis.is_internal = TRUE
Proliferation.is_internal = TRUE
Apoptosis.is_internal = TRUE
[NRG1].istate = 0.5[1], 0.5[0]
[BAD].istate = 0.75043[1], 0.24956999999999996[0]
[SYN1].istate = 0.13286[1], 0.86714[0]
[WWTR1].istate = 0.24355[1], 0.7564500000000001[0]
[LPAR2].istate = 0.27048[1], 0.72952[0]
[ERBB3].istate = 0.59908[1], 0.40092000000000005[0]
[PRKCZ].istate = 0.15892[1], 0.84108[0]
[ROCK1].istate = 0.14697[1], 0.85303[0]
[CDC42].istate = 0.39589[1], 0.6041099999999999[0]
[ARHGEF1].istate = 0.60988[1], 0.39012[0]
[PPP1R12B].istate = 0.83679[1], 0.16320999999999997[0]
[PAK3].istate = 0.14667[1], 0.85333[0]
[ARAF].istate = 0.15293[1], 0.84707[0]
[FUS].istate = 0.25567[1], 0.7443299999999999[0]
[SIRT1].istate = 0.89241[1], 0.10758999999999996[0]
[CDC25B].istate = 0.59576[1], 0.40424000000000004[0]
[AKT2].istate = 0.62947[1], 0.37053[0]
[RHEB].istate = 0.10019[1], 0.89981[0]
[LIMK1].istate = 0.47055[1], 0.52945[0]
[GIT1].istate = 0.29795[1], 0.7020500000000001[0]
[AMOTL2].istate = 0.73562[1], 0.26437999999999995[0]
[TTL].istate = 0.46059[1], 0.53941[0]
[NFE2L2].istate = 0.44345[1], 0.55655[0]
[AKT3].istate = 0.03485[1], 0.96515[0]
[RPS6KA1].istate = 0.3695[1], 0.6305000000000001[0]
[NR4A3].istate = 0.23499[1], 0.76501[0]
[PTK2B].istate = 0.53683[1], 0.46316999999999997[0]
[WWP1].istate = 0.72342[1], 0.27658000000000005[0]
[PLCG1].istate = 0.00879[1], 0.99121[0]
[SNAI1].istate = 0.82738[1], 0.17262[0]
[PRKCG].istate = 0.5878[1], 0.4122[0]
[MAP2K2].istate = 0.94082[1], 0.05918000000000001[0]
[ARHGEF6].istate = 0.16801[1], 0.83199[0]
[LATS1].istate = 0.27127[1], 0.72873[0]
[ARHGEF11].istate = 0.20635[1], 0.79365[0]
[SPART].istate = 0.0236[1], 0.9764[0]
[KRAS].istate = 0.05779[1], 0.94221[0]
[ROCK2].istate = 0.66682[1], 0.33318000000000003[0]
[RAC1].istate = 0.22497[1], 0.77503[0]
[MYC].istate = 0.89238[1], 0.10762000000000005[0]
[YAP1].istate = 0.66775[1], 0.33225000000000005[0]
[EGF].istate = 0.99599[1], 0.004009999999999958[0]
[ERBB2].istate = 0.23306[1], 0.76694[0]
[AKT1].istate = 0.04522[1], 0.95478[0]
[EPHA2].istate = 0.86761[1], 0.13239[0]
[CDC42BPA].istate = 0.01531[1], 0.98469[0]
[EGFR].istate = 0.14085[1], 0.85915[0]
[PAK1].istate = 0.5714[1], 0.4286[0]
[LATS2].istate = 0.19897[1], 0.80103[0]
[EIF4E].istate = 0.31054[1], 0.68946[0]
[PRKCA].istate = 0.5499[1], 0.45009999999999994[0]
[DEPTOR].istate = 0.99982[1], 0.00017999999999995797[0]
[BRAF].istate = 0.09239[1], 0.90761[0]
[NRG2].istate = 0.22696[1], 0.77304[0]
[SHC1].istate = 0.37433[1], 0.62567[0]
[PRKCB].istate = 0.32643[1], 0.67357[0]
[CTNNB1].istate = 0.17121[1], 0.82879[0]
[MAP2K1].istate = 0.26176[1], 0.73824[0]
[NRG4].istate = 0.52647[1], 0.47353[0]
[TACR3].istate = 0.8725[1], 0.12749999999999995[0]
[CDK1].istate = 0.56391[1], 0.43609[0]
[BCL2L1].istate = 0.77557[1], 0.22443000000000002[0]
[BCL2].istate = 0.09064[1], 0.90936[0]
[PTEN].istate = 0.2298[1], 0.7702[0]
[CFL1].istate = 0.21022[1], 0.78978[0]
[YES1].istate = 0.01827[1], 0.98173[0]
[JUN].istate = 0.41042[1], 0.58958[0]
[ERBB4].istate = 0.04962[1], 0.95038[0]
[PTPN11].istate = 0.09731[1], 0.90269[0]
[PAK2].istate = 0.1105[1], 0.8895[0]
[F2R].istate = 0.42471[1], 0.5752900000000001[0]
[LIMK2].istate = 0.77869[1], 0.22131[0]
[NRG3].istate = 0.42978[1], 0.57022[0]
[EIF4EBP1].istate = 0.94157[1], 0.05842999999999998[0]
[ARHGEF12].istate = 0.43238[1], 0.56762[0]
[SRC].istate = 0.2134[1], 0.7866[0]
[NRAS].istate = 0.08903[1], 0.9109700000000001[0]
[mTORC2].istate = 0.16639[1], 0.83361[0]
[mTORC1].istate = 0.16639[1], 0.83361[0]
[PI3K].istate = 0.0656[1], 0.9344[0]
[TSC].istate = 0.18973[1], 0.81027[0]
```
