## Supplementary Dataset 5 for "Explainable Generative AI Uncovers a Molecular Continuum in Medulloblastoma with Implications for Rare Cancer Subtyping and Treatment Equity": MB_list2_RNA_asTransition_546.cfg

```
$u_F2R=0.02084
$d_F2R=47.98464
$u_LPAR2=0.01786
$d_LPAR2=55.99104
$u_TACR3=0.2965
$d_TACR3=3.37268
$u_EGF=0.8242
$d_EGF=1.2133
$u_NRG1 = 1
$d_NRG1 = 1
$u_NRG2=13.46137
$d_NRG2=0.07429
$u_NRG3=2.32353
$d_NRG3=0.43038
$u_NRG4=74.02188
$d_NRG4=0.01351
$u_AKT1=0.04912
$d_AKT1=20.35831
$u_AKT2=10.05547
$d_AKT2=0.09945
$u_AKT3=0.09186
$d_AKT3=10.88613
$u_AMOTL2=0.1199
$d_AMOTL2=8.34028
$u_ARAF=0.2585
$d_ARAF=3.86847
$u_ARHGEF1=0.292
$d_ARHGEF1=3.42466
$u_ARHGEF11=0.26072
$d_ARHGEF11=3.83553
$u_ARHGEF12=1.0
$d_ARHGEF12=1.0
$u_ARHGEF6=13.1754
$d_ARHGEF6=0.0759
$u_ATF2 = 1
$d_ATF2 = 1
$u_BAD=7.6756
$d_BAD=0.13028
$u_BCL2=1.36413
$d_BCL2=0.73307
$u_BCL2L1=2.16189
$d_BCL2L1=0.46256
$u_BRAF=0.49574
$d_BRAF=2.01719
$u_CDC42=0.54641
$d_CDC42=1.83013
$u_CDC42BPA=1.81249
$d_CDC42BPA=0.55173
$u_CDK1=0.08608
$d_CDK1=11.6171
$u_CDC25B=54.96773
$d_CDC25B=0.01819
$u_CFL1=0.86303
$d_CFL1=1.15871
$u_CFL2 = 1
$d_CFL2 = 1
$u_CREB1 = 1
$d_CREB1 = 1
$u_CTNNB1=11.25304
$d_CTNNB1=0.08886
$u_CTTN = 1
$d_CTTN = 1
$u_DEPTOR=20.56566
$d_DEPTOR=0.04862
$u_EPHA2=0.2643
$d_EPHA2=3.78358
$u_EGFR=1.4588
$d_EGFR=0.68549
$u_ERBB2=0.08036
$d_ERBB2=12.444
$u_ERBB3=91.98433
$d_ERBB3=0.01087
$u_ERBB4=0.15669
$d_ERBB4=6.38203
$u_EIF4E=0.06789
$d_EIF4E=14.72971
$u_EIF4EBP1=0.64677
$d_EIF4EBP1=1.54614
$u_FUS=1.35132
$d_FUS=0.74002
$u_GIT1=0.20063
$d_GIT1=4.9843
$u_GNA13 = 1
$d_GNA13 = 1
$u_GRB2 = 1
$d_GRB2 = 1
$u_HRAS = 1
$d_HRAS = 1
$u_ITCH = 1
$d_ITCH = 1
$u_JUN=3.13487
$d_JUN=0.31899
$u_KRAS=0.06475
$d_KRAS=15.44402
$u_LATS1=0.07478
$d_LATS1=13.37256
$u_LATS2=0.06771
$d_LATS2=14.76887
$u_LIMK1=1.8321
$d_LIMK1=0.54582
$u_LIMK2=0.13487
$d_LIMK2=7.41455
$u_MAP2K1=3.26198
$d_MAP2K1=0.30656
$u_MAP2K2=2.41126
$d_MAP2K2=0.41472
$u_MAPK1 = 1
$d_MAPK1 = 1
$u_MAPK3 = 1
$d_MAPK3 = 1
$u_MYC=48.46814
$d_MYC=0.02063
$u_MP = 1
$d_MP = 1
$u_NFE2L2=0.91809
$d_NFE2L2=1.08922
$u_NR4A3=0.23136
$d_NR4A3=4.32227
$u_NRAS=0.04713
$d_NRAS=21.21791
$u_PAK1=60.57642
$d_PAK1=0.01651
$u_PAK2=0.04292
$d_PAK2=23.29916
$u_PAK3=0.02649
$d_PAK3=37.75009
$u_PAK4 = 1
$d_PAK4 = 1
$u_PDPK1 = 1
$d_PDPK1 = 1
$u_PI3K=0.26402
$d_PI3K=3.78759
$u_PLCG1=0.1955
$d_PLCG1=5.11509
$u_PPP1R12A = 1
$d_PPP1R12A = 1
$u_PPP1R12B=0.24427
$d_PPP1R12B=4.09383
$u_PRKACA = 1
$d_PRKACA = 1
$u_PRKCA=15.29543
$d_PRKCA=0.06538
$u_PRKCB=4.90907
$d_PRKCB=0.2037
$u_PRKCG=98.24831
$d_PRKCG=0.01018
$u_PRKCZ=29.04067
$d_PRKCZ=0.03443
$u_PTEN=2.99576
$d_PTEN=0.33381
$u_PTK2B=91.95408
$d_PTK2B=0.01087
$u_PTPN11=0.2402
$d_PTPN11=4.1632
$u_RAC1=0.11052
$d_RAC1=9.04814
$u_RAF1 = 1
$d_RAF1 = 1
$u_RHEB=0.1372
$d_RHEB=7.28863
$u_RHOA = 1
$d_RHOA = 1
$u_ROCK1=0.03443
$d_ROCK1=29.04444
$u_ROCK2=0.75679
$d_ROCK2=1.32137
$u_RPS6KA1=26.6265
$d_RPS6KA1=0.03756
$u_SHC1=0.35061
$d_SHC1=2.85217
$u_SIRT1=1.21119
$d_SIRT1=0.82563
$u_SNAI1=0.03708
$d_SNAI1=26.96872
$u_SPART=5.40365
$d_SPART=0.18506
$u_SOS1 = 1
$d_SOS1 = 1
$u_SRC=0.10344
$d_SRC=9.66744
$u_STMN1 = 1
$d_STMN1 = 1
$u_SYN1=10.9994
$d_SYN1=0.09091
$u_TSC=0.15323
$d_TSC=6.52614
$u_TTL=0.02713
$d_TTL=36.85957
$u_WWTR1=1.44232
$d_WWTR1=0.69333
$u_WWP1=6.25661
$d_WWP1=0.15983
$u_YES1=0.34537
$d_YES1=2.89545
$u_YAP1=17.79843
$d_YAP1=0.05618
$u_mTORC2=0.1123
$d_mTORC2=8.90472
$u_mTORC1=0.1123
$d_mTORC1=8.90472
$u_FOXO = 1
$d_FOXO = 1
$u_Tubulin = 1
$d_Tubulin = 1
$u_Microtubule_polimerization = 1
$d_Microtubule_polimerization = 1
$u_Neuron_migration = 1
$d_Neuron_migration = 1
$u_Actin_cytoskeleton_reorganization = 1
$d_Actin_cytoskeleton_reorganization = 1
$u_Cell_migration = 1
$d_Cell_migration = 1
$u_F_actin_dynamics = 1
$d_F_actin_dynamics = 1
$u_Protein_synthesis = 1
$d_Protein_synthesis = 1
$u_Metastasis = 1
$d_Metastasis = 1
$u_Proliferation = 1
$d_Proliferation = 1
$u_Apoptosis = 1
$d_Apoptosis = 1
[ATF2].istate = 1 [0], 0 [1]
[CFL2].istate = 1 [0], 0 [1]
[CREB1].istate = 1 [0], 0 [1]
[CTTN].istate = 1 [0], 0 [1]
[GNA13].istate = 1 [0], 0 [1]
[GRB2].istate = 1 [0], 0 [1]
[HRAS].istate = 1 [0], 0 [1]
[ITCH].istate = 1 [0], 0 [1]
[MAPK1].istate = 1 [0], 0 [1]
[MAPK3].istate = 1 [0], 0 [1]
[MP].istate = 1 [0], 0 [1]
[PAK4].istate = 1 [0], 0 [1]
[PDPK1].istate = 1 [0], 0 [1]
[PPP1R12A].istate = 1 [0], 0 [1]
[PRKACA].istate = 1 [0], 0 [1]
[RAF1].istate = 1 [0], 0 [1]
[RHOA].istate = 1 [0], 0 [1]
[SOS1].istate = 1 [0], 0 [1]
[STMN1].istate = 1 [0], 0 [1]
[FOXO].istate = 1 [0], 0 [1]
[Tubulin].istate = 1 [0], 0 [1]
[Microtubule_polimerization].istate = 1 [0], 0 [1]
[Neuron_migration].istate = 1 [0], 0 [1]
[Actin_cytoskeleton_reorganization].istate = 1 [0], 0 [1]
[Cell_migration].istate = 1 [0], 0 [1]
[F_actin_dynamics].istate = 1 [0], 0 [1]
[Protein_synthesis].istate = 1 [0], 0 [1]
[Metastasis].istate = 1 [0], 0 [1]
[Proliferation].istate = 1 [0], 0 [1]
[Apoptosis].istate = 1 [0], 0 [1]
discrete_time = 0
use_physrandgen = FALSE
seed_pseudorandom = 100
sample_count = 10000
max_time = 60
time_tick = 0.1
thread_count = 1
statdist_traj_count = 100
statdist_cluster_threshold = 1
display_traj = 0
statdist_similarity_cache_max_size = 20000
F2R.is_internal = TRUE
LPAR2.is_internal = TRUE
TACR3.is_internal = TRUE
EGF.is_internal = TRUE
NRG1.is_internal = TRUE
NRG2.is_internal = TRUE
NRG3.is_internal = TRUE
NRG4.is_internal = TRUE
AKT1.is_internal = TRUE
AKT2.is_internal = TRUE
AKT3.is_internal = TRUE
AMOTL2.is_internal = TRUE
ARAF.is_internal = TRUE
ARHGEF1.is_internal = TRUE
ARHGEF11.is_internal = TRUE
ARHGEF12.is_internal = TRUE
ARHGEF6.is_internal = TRUE
ATF2.is_internal = TRUE
BAD.is_internal = TRUE
BCL2.is_internal = TRUE
BCL2L1.is_internal = TRUE
BRAF.is_internal = TRUE
CDC42.is_internal = FALSE
CDC42BPA.is_internal = FALSE
CDK1.is_internal = FALSE
CDC25B.is_internal = FALSE
CFL1.is_internal = FALSE
CFL2.is_internal = FALSE
CREB1.is_internal = FALSE
CTNNB1.is_internal = FALSE
CTTN.is_internal = FALSE
DEPTOR.is_internal = FALSE
EPHA2.is_internal = FALSE
EGFR.is_internal = FALSE
ERBB2.is_internal = TRUE
ERBB3.is_internal = TRUE
ERBB4.is_internal = TRUE
EIF4E.is_internal = FALSE
EIF4EBP1.is_internal = FALSE
FUS.is_internal = TRUE
GIT1.is_internal = TRUE
GNA13.is_internal = TRUE
GRB2.is_internal = TRUE
HRAS.is_internal = TRUE
ITCH.is_internal = TRUE
JUN.is_internal = TRUE
KRAS.is_internal = TRUE
LATS1.is_internal = TRUE
LATS2.is_internal = TRUE
LIMK1.is_internal = TRUE
LIMK2.is_internal = TRUE
MAP2K1.is_internal = TRUE
MAP2K2.is_internal = TRUE
MAPK1.is_internal = TRUE
MAPK3.is_internal = TRUE
MYC.is_internal = TRUE
MP.is_internal = TRUE
NFE2L2.is_internal = TRUE
NR4A3.is_internal = TRUE
NRAS.is_internal = TRUE
PAK1.is_internal = TRUE
PAK2.is_internal = TRUE
PAK3.is_internal = TRUE
PAK4.is_internal = TRUE
PDPK1.is_internal = TRUE
PI3K.is_internal = TRUE
PLCG1.is_internal = TRUE
PPP1R12A.is_internal = TRUE
PPP1R12B.is_internal = TRUE
PRKACA.is_internal = TRUE
PRKCA.is_internal = TRUE
PRKCB.is_internal = TRUE
PRKCG.is_internal = TRUE
PRKCZ.is_internal = TRUE
PTEN.is_internal = TRUE
PTK2B.is_internal = TRUE
PTPN11.is_internal = TRUE
RAC1.is_internal = TRUE
RAF1.is_internal = TRUE
RHEB.is_internal = TRUE
RHOA.is_internal = TRUE
ROCK1.is_internal = TRUE
ROCK2.is_internal = TRUE
RPS6KA1.is_internal = TRUE
SHC1.is_internal = TRUE
SIRT1.is_internal = TRUE
SNAI1.is_internal = TRUE
SPART.is_internal = TRUE
SOS1.is_internal = TRUE
SRC.is_internal = TRUE
STMN1.is_internal = TRUE
SYN1.is_internal = TRUE
TSC.is_internal = TRUE
TTL.is_internal = TRUE
WWTR1.is_internal = TRUE
WWP1.is_internal = TRUE
YES1.is_internal = TRUE
YAP1.is_internal = TRUE
mTORC2.is_internal = TRUE
mTORC1.is_internal = TRUE
FOXO.is_internal = TRUE
Tubulin.is_internal = TRUE
Microtubule_polimerization.is_internal = TRUE
Neuron_migration.is_internal = TRUE
Actin_cytoskeleton_reorganization.is_internal = TRUE
Cell_migration.is_internal = FALSE
F_actin_dynamics.is_internal = TRUE
Protein_synthesis.is_internal = TRUE
Metastasis.is_internal = TRUE
Proliferation.is_internal = TRUE
Apoptosis.is_internal = TRUE
[NRG1].istate = 0.5[1], 0.5[0]
[BAD].istate = 0.72128[1], 0.27871999999999997[0]
[SYN1].istate = 0.76034[1], 0.23965999999999998[0]
[WWTR1].istate = 0.53977[1], 0.46023000000000003[0]
[LPAR2].istate = 0.06298[1], 0.93702[0]
[ERBB3].istate = 0.99093[1], 0.009070000000000022[0]
[PRKCZ].istate = 0.86575[1], 0.13424999999999998[0]
[ROCK1].istate = 0.13425[1], 0.86575[0]
[CDC42].istate = 0.43438[1], 0.56562[0]
[ARHGEF1].istate = 0.36635[1], 0.63365[0]
[PPP1R12B].istate = 0.34697[1], 0.65303[0]
[PAK3].istate = 0.10576[1], 0.89424[0]
[ARAF].istate = 0.35311[1], 0.64689[0]
[FUS].istate = 0.53269[1], 0.46731[0]
[SIRT1].istate = 0.5208[1], 0.47919999999999996[0]
[CDC25B].istate = 0.93503[1], 0.06496999999999997[0]
[AKT2].istate = 0.7506[1], 0.24939999999999996[0]
[RHEB].istate = 0.28434[1], 0.71566[0]
[LIMK1].istate = 0.56574[1], 0.43426[0]
[GIT1].istate = 0.3256[1], 0.6744[0]
[AMOTL2].istate = 0.26971[1], 0.73029[0]
[TTL].istate = 0.10835[1], 0.89165[0]
[NFE2L2].istate = 0.49072[1], 0.50928[0]
[AKT3].istate = 0.24079[1], 0.7592099999999999[0]
[RPS6KA1].istate = 0.85633[1], 0.14366999999999996[0]
[NR4A3].istate = 0.34107[1], 0.65893[0]
[PTK2B].istate = 0.99089[1], 0.009109999999999951[0]
[WWP1].istate = 0.69908[1], 0.30091999999999997[0]
[PLCG1].istate = 0.32278[1], 0.6772199999999999[0]
[SNAI1].istate = 0.14229[1], 0.85771[0]
[PRKCG].istate = 0.99808[1], 0.0019200000000000328[0]
[MAP2K2].istate = 0.59556[1], 0.40444[0]
[ARHGEF6].istate = 0.77994[1], 0.22006000000000003[0]
[LATS1].istate = 0.21844[1], 0.78156[0]
[ARHGEF11].istate = 0.35404[1], 0.64596[0]
[SPART].istate = 0.68317[1], 0.31682999999999995[0]
[KRAS].istate = 0.20281[1], 0.7971900000000001[0]
[ROCK2].istate = 0.46974[1], 0.53026[0]
[RAC1].istate = 0.26086[1], 0.73914[0]
[MYC].istate = 0.92136[1], 0.07864000000000004[0]
[YAP1].istate = 0.8126[1], 0.1874[0]
[EGF].istate = 0.47901[1], 0.5209900000000001[0]
[ERBB2].istate = 0.22626[1], 0.77374[0]
[AKT1].istate = 0.17281[1], 0.82719[0]
[EPHA2].istate = 0.35552[1], 0.6444799999999999[0]
[CDC42BPA].istate = 0.56457[1], 0.43543[0]
[EGFR].istate = 0.541[1], 0.45899999999999996[0]
[PAK1].istate = 0.94558[1], 0.054420000000000024[0]
[LATS2].istate = 0.20766[1], 0.79234[0]
[EIF4E].istate = 0.20795[1], 0.79205[0]
[PRKCA].istate = 0.79614[1], 0.20386000000000004[0]
[DEPTOR].istate = 0.82829[1], 0.17171000000000003[0]
[BRAF].istate = 0.42381[1], 0.57619[0]
[NRG2].istate = 0.78227[1], 0.21772999999999998[0]
[SHC1].istate = 0.38621[1], 0.6137900000000001[0]
[PRKCB].istate = 0.67275[1], 0.32725000000000004[0]
[CTNNB1].istate = 0.76282[1], 0.23717999999999995[0]
[MAP2K1].istate = 0.62837[1], 0.37163[0]
[NRG4].istate = 0.96734[1], 0.03266000000000002[0]
[TACR3].istate = 0.36801[1], 0.63199[0]
[CDK1].istate = 0.23373[1], 0.76627[0]
[BCL2L1].istate = 0.58371[1], 0.41629000000000005[0]
[BCL2].istate = 0.53371[1], 0.46629[0]
[PTEN].istate = 0.61913[1], 0.38087000000000004[0]
[CFL1].istate = 0.48401[1], 0.51599[0]
[YES1].istate = 0.38457[1], 0.6154299999999999[0]
[JUN].istate = 0.62405[1], 0.37595[0]
[ERBB4].istate = 0.29876[1], 0.70124[0]
[PTPN11].istate = 0.34514[1], 0.65486[0]
[PAK2].istate = 0.15817[1], 0.84183[0]
[F2R].istate = 0.07973[1], 0.92027[0]
[LIMK2].istate = 0.28248[1], 0.7175199999999999[0]
[NRG3].istate = 0.59154[1], 0.40846000000000005[0]
[EIF4EBP1].istate = 0.45269[1], 0.54731[0]
[ARHGEF12].istate = 0.5[1], 0.5[0]
[SRC].istate = 0.25368[1], 0.74632[0]
[NRAS].istate = 0.16833[1], 0.83167[0]
[mTORC2].istate = 0.26259[1], 0.73741[0]
[mTORC1].istate = 0.26259[1], 0.73741[0]
[PI3K].istate = 0.35541[1], 0.64459[0]
[TSC].istate = 0.29634[1], 0.70366[0]
```
