## Supplementary Dataset 5 for "Explainable Generative AI Uncovers a Molecular Continuum in Medulloblastoma with Implications for Rare Cancer Subtyping and Treatment Equity": MB_list2_RNA_asTransition_548.cfg

```
$u_F2R=2.43387
$d_F2R=0.41087
$u_LPAR2=0.08604
$d_LPAR2=11.6225
$u_TACR3=38.95
$d_TACR3=0.02567
$u_EGF=8.7663
$d_EGF=0.11407
$u_NRG1 = 1
$d_NRG1 = 1
$u_NRG2=0.15951
$d_NRG2=6.2692
$u_NRG3=0.15519
$d_NRG3=6.44371
$u_NRG4=0.12419
$d_NRG4=8.05218
$u_AKT1=39.5181
$d_AKT1=0.0253
$u_AKT2=0.13405
$d_AKT2=7.4599
$u_AKT3=14.88818
$d_AKT3=0.06717
$u_AMOTL2=4.77617
$d_AMOTL2=0.20937
$u_ARAF=0.03683
$d_ARAF=27.15178
$u_ARHGEF1=0.08415
$d_ARHGEF1=11.88354
$u_ARHGEF11=0.06928
$d_ARHGEF11=14.43418
$u_ARHGEF12=2.78312
$d_ARHGEF12=0.35931
$u_ARHGEF6=6.80832
$d_ARHGEF6=0.14688
$u_ATF2 = 1
$d_ATF2 = 1
$u_BAD=6.16464
$d_BAD=0.16222
$u_BCL2=1.7477
$d_BCL2=0.57218
$u_BCL2L1=3.92381
$d_BCL2L1=0.25485
$u_BRAF=0.99377
$d_BRAF=1.00627
$u_CDC42=1.33396
$d_CDC42=0.74965
$u_CDC42BPA=22.35524
$d_CDC42BPA=0.04473
$u_CDK1=0.94799
$d_CDK1=1.05486
$u_CDC25B=0.19081
$d_CDC25B=5.24082
$u_CFL1=0.05898
$d_CFL1=16.9549
$u_CFL2 = 1
$d_CFL2 = 1
$u_CREB1 = 1
$d_CREB1 = 1
$u_CTNNB1=0.89031
$d_CTNNB1=1.1232
$u_CTTN = 1
$d_CTTN = 1
$u_DEPTOR=13.89205
$d_DEPTOR=0.07198
$u_EPHA2=1.85
$d_EPHA2=0.54054
$u_EGFR=0.45653
$d_EGFR=2.19044
$u_ERBB2=0.64024
$d_ERBB2=1.56191
$u_ERBB3=0.74522
$d_ERBB3=1.34189
$u_ERBB4=12.46522
$d_ERBB4=0.08022
$u_EIF4E=0.56967
$d_EIF4E=1.7554
$u_EIF4EBP1=1.38035
$d_EIF4EBP1=0.72445
$u_FUS=13.40996
$d_FUS=0.07457
$u_GIT1=0.66751
$d_GIT1=1.4981
$u_GNA13 = 1
$d_GNA13 = 1
$u_GRB2 = 1
$d_GRB2 = 1
$u_HRAS = 1
$d_HRAS = 1
$u_ITCH = 1
$d_ITCH = 1
$u_JUN=0.71786
$d_JUN=1.39303
$u_KRAS=10.17868
$d_KRAS=0.09824
$u_LATS1=7.07023
$d_LATS1=0.14144
$u_LATS2=0.0478
$d_LATS2=20.9205
$u_LIMK1=0.11139
$d_LIMK1=8.97747
$u_LIMK2=23.62327
$d_LIMK2=0.04233
$u_MAP2K1=8.23662
$d_MAP2K1=0.12141
$u_MAP2K2=0.52564
$d_MAP2K2=1.90244
$u_MAPK1 = 1
$d_MAPK1 = 1
$u_MAPK3 = 1
$d_MAPK3 = 1
$u_MYC=5.66677
$d_MYC=0.17647
$u_MP = 1
$d_MP = 1
$u_NFE2L2=0.10602
$d_NFE2L2=9.43218
$u_NR4A3=1.68467
$d_NR4A3=0.59359
$u_NRAS=0.33819
$d_NRAS=2.95692
$u_PAK1=7.18123
$d_PAK1=0.13925
$u_PAK2=2.17218
$d_PAK2=0.46037
$u_PAK3=0.31943
$d_PAK3=3.13058
$u_PAK4 = 1
$d_PAK4 = 1
$u_PDPK1 = 1
$d_PDPK1 = 1
$u_PI3K=0.07778
$d_PI3K=12.85678
$u_PLCG1=0.23695
$d_PLCG1=4.2203
$u_PPP1R12A = 1
$d_PPP1R12A = 1
$u_PPP1R12B=0.39549
$d_PPP1R12B=2.52851
$u_PRKACA = 1
$d_PRKACA = 1
$u_PRKCA=0.30749
$d_PRKCA=3.25214
$u_PRKCB=1.57098
$d_PRKCB=0.63655
$u_PRKCG=0.3679
$d_PRKCG=2.71813
$u_PRKCZ=0.17099
$d_PRKCZ=5.8483
$u_PTEN=14.87971
$d_PTEN=0.06721
$u_PTK2B=0.3238
$d_PTK2B=3.08833
$u_PTPN11=7.42904
$d_PTPN11=0.13461
$u_RAC1=28.37545
$d_RAC1=0.03524
$u_RAF1 = 1
$d_RAF1 = 1
$u_RHEB=0.06673
$d_RHEB=14.98576
$u_RHOA = 1
$d_RHOA = 1
$u_ROCK1=33.6043
$d_ROCK1=0.02976
$u_ROCK2=4.35714
$d_ROCK2=0.22951
$u_RPS6KA1=17.42514
$d_RPS6KA1=0.05739
$u_SHC1=0.08011
$d_SHC1=12.48284
$u_SIRT1=1.13923
$d_SIRT1=0.87779
$u_SNAI1=0.58643
$d_SNAI1=1.70523
$u_SPART=0.79868
$d_SPART=1.25207
$u_SOS1 = 1
$d_SOS1 = 1
$u_SRC=0.18662
$d_SRC=5.35848
$u_STMN1 = 1
$d_STMN1 = 1
$u_SYN1=0.06131
$d_SYN1=16.31055
$u_TSC=0.04951
$d_TSC=20.19794
$u_TTL=10.98811
$d_TTL=0.09101
$u_WWTR1=0.15642
$d_WWTR1=6.39304
$u_WWP1=3.86755
$d_WWP1=0.25856
$u_YES1=14.49986
$d_YES1=0.06897
$u_YAP1=0.23289
$d_YAP1=4.29387
$u_mTORC2=0.05355
$d_mTORC2=18.67414
$u_mTORC1=0.05664
$d_mTORC1=17.65537
$u_FOXO = 1
$d_FOXO = 1
$u_Tubulin = 1
$d_Tubulin = 1
$u_Microtubule_polimerization = 1
$d_Microtubule_polimerization = 1
$u_Neuron_migration = 1
$d_Neuron_migration = 1
$u_Actin_cytoskeleton_reorganization = 1
$d_Actin_cytoskeleton_reorganization = 1
$u_Cell_migration = 1
$d_Cell_migration = 1
$u_F_actin_dynamics = 1
$d_F_actin_dynamics = 1
$u_Protein_synthesis = 1
$d_Protein_synthesis = 1
$u_Metastasis = 1
$d_Metastasis = 1
$u_Proliferation = 1
$d_Proliferation = 1
$u_Apoptosis = 1
$d_Apoptosis = 1
[ATF2].istate = 1 [0], 0 [1]
[CFL2].istate = 1 [0], 0 [1]
[CREB1].istate = 1 [0], 0 [1]
[CTTN].istate = 1 [0], 0 [1]
[GNA13].istate = 1 [0], 0 [1]
[GRB2].istate = 1 [0], 0 [1]
[HRAS].istate = 1 [0], 0 [1]
[ITCH].istate = 1 [0], 0 [1]
[MAPK1].istate = 1 [0], 0 [1]
[MAPK3].istate = 1 [0], 0 [1]
[MP].istate = 1 [0], 0 [1]
[PAK4].istate = 1 [0], 0 [1]
[PDPK1].istate = 1 [0], 0 [1]
[PPP1R12A].istate = 1 [0], 0 [1]
[PRKACA].istate = 1 [0], 0 [1]
[RAF1].istate = 1 [0], 0 [1]
[RHOA].istate = 1 [0], 0 [1]
[SOS1].istate = 1 [0], 0 [1]
[STMN1].istate = 1 [0], 0 [1]
[FOXO].istate = 1 [0], 0 [1]
[Tubulin].istate = 1 [0], 0 [1]
[Microtubule_polimerization].istate = 1 [0], 0 [1]
[Neuron_migration].istate = 1 [0], 0 [1]
[Actin_cytoskeleton_reorganization].istate = 1 [0], 0 [1]
[Cell_migration].istate = 1 [0], 0 [1]
[F_actin_dynamics].istate = 1 [0], 0 [1]
[Protein_synthesis].istate = 1 [0], 0 [1]
[Metastasis].istate = 1 [0], 0 [1]
[Proliferation].istate = 1 [0], 0 [1]
[Apoptosis].istate = 1 [0], 0 [1]
discrete_time = 0
use_physrandgen = FALSE
seed_pseudorandom = 100
sample_count = 10000
max_time = 60
time_tick = 0.1
thread_count = 1
statdist_traj_count = 100
statdist_cluster_threshold = 1
display_traj = 0
statdist_similarity_cache_max_size = 20000
F2R.is_internal = TRUE
LPAR2.is_internal = TRUE
TACR3.is_internal = TRUE
EGF.is_internal = TRUE
NRG1.is_internal = TRUE
NRG2.is_internal = TRUE
NRG3.is_internal = TRUE
NRG4.is_internal = TRUE
AKT1.is_internal = TRUE
AKT2.is_internal = TRUE
AKT3.is_internal = TRUE
AMOTL2.is_internal = TRUE
ARAF.is_internal = TRUE
ARHGEF1.is_internal = TRUE
ARHGEF11.is_internal = TRUE
ARHGEF12.is_internal = TRUE
ARHGEF6.is_internal = TRUE
ATF2.is_internal = TRUE
BAD.is_internal = TRUE
BCL2.is_internal = TRUE
BCL2L1.is_internal = TRUE
BRAF.is_internal = TRUE
CDC42.is_internal = FALSE
CDC42BPA.is_internal = FALSE
CDK1.is_internal = FALSE
CDC25B.is_internal = FALSE
CFL1.is_internal = FALSE
CFL2.is_internal = FALSE
CREB1.is_internal = FALSE
CTNNB1.is_internal = FALSE
CTTN.is_internal = FALSE
DEPTOR.is_internal = FALSE
EPHA2.is_internal = FALSE
EGFR.is_internal = FALSE
ERBB2.is_internal = TRUE
ERBB3.is_internal = TRUE
ERBB4.is_internal = TRUE
EIF4E.is_internal = FALSE
EIF4EBP1.is_internal = FALSE
FUS.is_internal = TRUE
GIT1.is_internal = TRUE
GNA13.is_internal = TRUE
GRB2.is_internal = TRUE
HRAS.is_internal = TRUE
ITCH.is_internal = TRUE
JUN.is_internal = TRUE
KRAS.is_internal = TRUE
LATS1.is_internal = TRUE
LATS2.is_internal = TRUE
LIMK1.is_internal = TRUE
LIMK2.is_internal = TRUE
MAP2K1.is_internal = TRUE
MAP2K2.is_internal = TRUE
MAPK1.is_internal = TRUE
MAPK3.is_internal = TRUE
MYC.is_internal = TRUE
MP.is_internal = TRUE
NFE2L2.is_internal = TRUE
NR4A3.is_internal = TRUE
NRAS.is_internal = TRUE
PAK1.is_internal = TRUE
PAK2.is_internal = TRUE
PAK3.is_internal = TRUE
PAK4.is_internal = TRUE
PDPK1.is_internal = TRUE
PI3K.is_internal = TRUE
PLCG1.is_internal = TRUE
PPP1R12A.is_internal = TRUE
PPP1R12B.is_internal = TRUE
PRKACA.is_internal = TRUE
PRKCA.is_internal = TRUE
PRKCB.is_internal = TRUE
PRKCG.is_internal = TRUE
PRKCZ.is_internal = TRUE
PTEN.is_internal = TRUE
PTK2B.is_internal = TRUE
PTPN11.is_internal = TRUE
RAC1.is_internal = TRUE
RAF1.is_internal = TRUE
RHEB.is_internal = TRUE
RHOA.is_internal = TRUE
ROCK1.is_internal = TRUE
ROCK2.is_internal = TRUE
RPS6KA1.is_internal = TRUE
SHC1.is_internal = TRUE
SIRT1.is_internal = TRUE
SNAI1.is_internal = TRUE
SPART.is_internal = TRUE
SOS1.is_internal = TRUE
SRC.is_internal = TRUE
STMN1.is_internal = TRUE
SYN1.is_internal = TRUE
TSC.is_internal = TRUE
TTL.is_internal = TRUE
WWTR1.is_internal = TRUE
WWP1.is_internal = TRUE
YES1.is_internal = TRUE
YAP1.is_internal = TRUE
mTORC2.is_internal = TRUE
mTORC1.is_internal = TRUE
FOXO.is_internal = TRUE
Tubulin.is_internal = TRUE
Microtubule_polimerization.is_internal = TRUE
Neuron_migration.is_internal = TRUE
Actin_cytoskeleton_reorganization.is_internal = TRUE
Cell_migration.is_internal = FALSE
F_actin_dynamics.is_internal = TRUE
Protein_synthesis.is_internal = TRUE
Metastasis.is_internal = TRUE
Proliferation.is_internal = TRUE
Apoptosis.is_internal = TRUE
[NRG1].istate = 0.5[1], 0.5[0]
[BAD].istate = 0.69748[1], 0.30252[0]
[SYN1].istate = 0.19688[1], 0.8031200000000001[0]
[WWTR1].istate = 0.29857[1], 0.70143[0]
[LPAR2].istate = 0.23367[1], 0.76633[0]
[ERBB3].istate = 0.46807[1], 0.53193[0]
[PRKCZ].istate = 0.30824[1], 0.6917599999999999[0]
[ROCK1].istate = 0.8816[1], 0.11839999999999995[0]
[CDC42].istate = 0.53129[1], 0.46870999999999996[0]
[ARHGEF1].istate = 0.23126[1], 0.76874[0]
[PPP1R12B].istate = 0.39928[1], 0.6007199999999999[0]
[PAK3].istate = 0.37609[1], 0.62391[0]
[ARAF].istate = 0.14155[1], 0.8584499999999999[0]
[FUS].istate = 0.78186[1], 0.21814[0]
[SIRT1].istate = 0.51415[1], 0.48585[0]
[CDC25B].istate = 0.32015[1], 0.6798500000000001[0]
[AKT2].istate = 0.28182[1], 0.71818[0]
[RHEB].istate = 0.20607[1], 0.79393[0]
[LIMK1].istate = 0.26171[1], 0.73829[0]
[GIT1].istate = 0.45611[1], 0.54389[0]
[AMOTL2].istate = 0.66977[1], 0.33023[0]
[TTL].istate = 0.76023[1], 0.23977000000000004[0]
[NFE2L2].istate = 0.25635[1], 0.7436499999999999[0]
[AKT3].istate = 0.79321[1], 0.20679000000000003[0]
[RPS6KA1].istate = 0.81029[1], 0.18971000000000005[0]
[NR4A3].istate = 0.55663[1], 0.44337000000000004[0]
[PTK2B].istate = 0.37757[1], 0.62243[0]
[WWP1].istate = 0.64686[1], 0.35314[0]
[PLCG1].istate = 0.34366[1], 0.6563399999999999[0]
[SNAI1].istate = 0.44205[1], 0.55795[0]
[PRKCG].istate = 0.39143[1], 0.60857[0]
[MAP2K2].istate = 0.43017[1], 0.5698300000000001[0]
[ARHGEF6].istate = 0.70826[1], 0.29174[0]
[LATS1].istate = 0.71236[1], 0.28764[0]
[ARHGEF11].istate = 0.21015[1], 0.7898499999999999[0]
[SPART].istate = 0.47559[1], 0.52441[0]
[KRAS].istate = 0.75192[1], 0.24807999999999997[0]
[ROCK2].istate = 0.6598[1], 0.34019999999999995[0]
[RAC1].istate = 0.86324[1], 0.13676[0]
[MYC].istate = 0.68833[1], 0.31167[0]
[YAP1].istate = 0.34179[1], 0.65821[0]
[EGF].istate = 0.7357[1], 0.2643[0]
[ERBB2].istate = 0.45159[1], 0.5484100000000001[0]
[AKT1].istate = 0.8992[1], 0.1008[0]
[EPHA2].istate = 0.56679[1], 0.43321[0]
[CDC42BPA].istate = 0.83734[1], 0.16266000000000003[0]
[EGFR].istate = 0.41487[1], 0.5851299999999999[0]
[PAK1].istate = 0.71405[1], 0.28595000000000004[0]
[LATS2].istate = 0.16985[1], 0.8301499999999999[0]
[EIF4E].istate = 0.43891[1], 0.56109[0]
[PRKCA].istate = 0.37196[1], 0.6280399999999999[0]
[DEPTOR].istate = 0.78569[1], 0.21431[0]
[BRAF].istate = 0.49932[1], 0.50068[0]
[NRG2].istate = 0.30069[1], 0.69931[0]
[SHC1].istate = 0.22592[1], 0.77408[0]
[PRKCB].istate = 0.54904[1], 0.45096[0]
[CTNNB1].istate = 0.48739[1], 0.51261[0]
[MAP2K1].istate = 0.72894[1], 0.27105999999999997[0]
[NRG4].istate = 0.27352[1], 0.72648[0]
[TACR3].istate = 0.89763[1], 0.10236999999999996[0]
[CDK1].istate = 0.4942[1], 0.5058[0]
[BCL2L1].istate = 0.64843[1], 0.35157000000000005[0]
[BCL2].istate = 0.56062[1], 0.43938[0]
[PTEN].istate = 0.79315[1], 0.20684999999999998[0]
[CFL1].istate = 0.19268[1], 0.80732[0]
[YES1].istate = 0.79034[1], 0.20965999999999996[0]
[JUN].istate = 0.46401[1], 0.53599[0]
[ERBB4].istate = 0.77392[1], 0.22607999999999995[0]
[PTPN11].istate = 0.71773[1], 0.28227[0]
[PAK2].istate = 0.58422[1], 0.41578000000000004[0]
[F2R].istate = 0.59657[1], 0.40342999999999996[0]
[LIMK2].istate = 0.84333[1], 0.15666999999999998[0]
[NRG3].istate = 0.29771[1], 0.7022900000000001[0]
[EIF4EBP1].istate = 0.535[1], 0.46499999999999997[0]
[ARHGEF12].istate = 0.61113[1], 0.38887000000000005[0]
[SRC].istate = 0.31774[1], 0.68226[0]
[NRAS].istate = 0.38229[1], 0.61771[0]
[mTORC2].istate = 0.1822[1], 0.8178[0]
[mTORC1].istate = 0.18827[1], 0.8117300000000001[0]
[PI3K].istate = 0.22272[1], 0.77728[0]
[TSC].istate = 0.17368[1], 0.8263199999999999[0]
```
