## Supplementary Dataset 5 for "Explainable Generative AI Uncovers a Molecular Continuum in Medulloblastoma with Implications for Rare Cancer Subtyping and Treatment Equity": MB_list2_RNA_asTransition_551.cfg

```
$u_F2R=11.67033
$d_F2R=0.08569
$u_LPAR2=15.08776
$d_LPAR2=0.06628
$u_TACR3=0.22365
$d_TACR3=4.47127
$u_EGF=0.28754
$d_EGF=3.47778
$u_NRG1 = 1
$d_NRG1 = 1
$u_NRG2=0.33276
$d_NRG2=3.00517
$u_NRG3=0.39263
$d_NRG3=2.54693
$u_NRG4=0.09894
$d_NRG4=10.10714
$u_AKT1=0.06096
$d_AKT1=16.4042
$u_AKT2=0.47254
$d_AKT2=2.11622
$u_AKT3=0.22147
$d_AKT3=4.51528
$u_AMOTL2=0.0749
$d_AMOTL2=13.35113
$u_ARAF=3.40733
$d_ARAF=0.29348
$u_ARHGEF1=0.05748
$d_ARHGEF1=17.39736
$u_ARHGEF11=0.06398
$d_ARHGEF11=15.62988
$u_ARHGEF12=0.02506
$d_ARHGEF12=39.90423
$u_ARHGEF6=12.76581
$d_ARHGEF6=0.07833
$u_ATF2 = 1
$d_ATF2 = 1
$u_BAD=0.01277
$d_BAD=78.30854
$u_BCL2=17.83149
$d_BCL2=0.05608
$u_BCL2L1=0.96629
$d_BCL2L1=1.03489
$u_BRAF=0.03948
$d_BRAF=25.32928
$u_CDC42=0.32481
$d_CDC42=3.07872
$u_CDC42BPA=57.21734
$d_CDC42BPA=0.01748
$u_CDK1=9.00057
$d_CDK1=0.1111
$u_CDC25B=8.41751
$d_CDC25B=0.1188
$u_CFL1=0.0193
$d_CFL1=51.81347
$u_CFL2 = 1
$d_CFL2 = 1
$u_CREB1 = 1
$d_CREB1 = 1
$u_CTNNB1=6.90195
$d_CTNNB1=0.14489
$u_CTTN = 1
$d_CTTN = 1
$u_DEPTOR=2.07647
$d_DEPTOR=0.48159
$u_EPHA2=1.64071
$d_EPHA2=0.60949
$u_EGFR=15.48631
$d_EGFR=0.06457
$u_ERBB2=0.01321
$d_ERBB2=75.70023
$u_ERBB3=0.03886
$d_ERBB3=25.7334
$u_ERBB4=0.01342
$d_ERBB4=74.51565
$u_EIF4E=1.79902
$d_EIF4E=0.55586
$u_EIF4EBP1=9.99543
$d_EIF4EBP1=0.10005
$u_FUS=1.40879
$d_FUS=0.70983
$u_GIT1=58.98152
$d_GIT1=0.01695
$u_GNA13 = 1
$d_GNA13 = 1
$u_GRB2 = 1
$d_GRB2 = 1
$u_HRAS = 1
$d_HRAS = 1
$u_ITCH = 1
$d_ITCH = 1
$u_JUN=56.26595
$d_JUN=0.01777
$u_KRAS=0.02298
$d_KRAS=43.5161
$u_LATS1=0.23245
$d_LATS1=4.302
$u_LATS2=13.65241
$d_LATS2=0.07325
$u_LIMK1=0.02594
$d_LIMK1=38.5505
$u_LIMK2=0.41428
$d_LIMK2=2.41383
$u_MAP2K1=76.47616
$d_MAP2K1=0.01308
$u_MAP2K2=0.90309
$d_MAP2K2=1.10731
$u_MAPK1 = 1
$d_MAPK1 = 1
$u_MAPK3 = 1
$d_MAPK3 = 1
$u_MYC=0.41116
$d_MYC=2.43214
$u_MP = 1
$d_MP = 1
$u_NFE2L2=2.15358
$d_NFE2L2=0.46434
$u_NR4A3=0.6833
$d_NR4A3=1.46349
$u_NRAS=2.50633
$d_NRAS=0.39899
$u_PAK1=0.02612
$d_PAK1=38.28484
$u_PAK2=0.57468
$d_PAK2=1.7401
$u_PAK3=6.15586
$d_PAK3=0.16245
$u_PAK4 = 1
$d_PAK4 = 1
$u_PDPK1 = 1
$d_PDPK1 = 1
$u_PI3K=2.13448
$d_PI3K=0.4685
$u_PLCG1=8.48319
$d_PLCG1=0.11788
$u_PPP1R12A = 1
$d_PPP1R12A = 1
$u_PPP1R12B=0.05814
$d_PPP1R12B=17.19986
$u_PRKACA = 1
$d_PRKACA = 1
$u_PRKCA=0.45371
$d_PRKCA=2.20405
$u_PRKCB=29.07572
$d_PRKCB=0.03439
$u_PRKCG=1.79208
$d_PRKCG=0.55801
$u_PRKCZ=5.8699
$d_PRKCZ=0.17036
$u_PTEN=0.46031
$d_PTEN=2.17245
$u_PTK2B=0.71577
$d_PTK2B=1.3971
$u_PTPN11=0.1398
$d_PTPN11=7.15308
$u_RAC1=0.06115
$d_RAC1=16.35323
$u_RAF1 = 1
$d_RAF1 = 1
$u_RHEB=0.54317
$d_RHEB=1.84104
$u_RHOA = 1
$d_RHOA = 1
$u_ROCK1=3.15017
$d_ROCK1=0.31744
$u_ROCK2=6.67534
$d_ROCK2=0.14981
$u_RPS6KA1=0.30632
$d_RPS6KA1=3.26456
$u_SHC1=15.14074
$d_SHC1=0.06605
$u_SIRT1=3.30917
$d_SIRT1=0.30219
$u_SNAI1=1.87436
$d_SNAI1=0.53352
$u_SPART=68.7479
$d_SPART=0.01455
$u_SOS1 = 1
$d_SOS1 = 1
$u_SRC=0.05637
$d_SRC=17.73993
$u_STMN1 = 1
$d_STMN1 = 1
$u_SYN1=0.01235
$d_SYN1=80.97166
$u_TSC=0.17774
$d_TSC=5.6262
$u_TTL=1.17685
$d_TTL=0.84973
$u_WWTR1=50.7682
$d_WWTR1=0.0197
$u_WWP1=11.31031
$d_WWP1=0.08841
$u_YES1=13.90531
$d_YES1=0.07191
$u_YAP1=80.2177
$d_YAP1=0.01247
$u_mTORC2=0.16569
$d_mTORC2=6.03537
$u_mTORC1=0.16569
$d_mTORC1=6.03537
$u_FOXO = 1
$d_FOXO = 1
$u_Tubulin = 1
$d_Tubulin = 1
$u_Microtubule_polimerization = 1
$d_Microtubule_polimerization = 1
$u_Neuron_migration = 1
$d_Neuron_migration = 1
$u_Actin_cytoskeleton_reorganization = 1
$d_Actin_cytoskeleton_reorganization = 1
$u_Cell_migration = 1
$d_Cell_migration = 1
$u_F_actin_dynamics = 1
$d_F_actin_dynamics = 1
$u_Protein_synthesis = 1
$d_Protein_synthesis = 1
$u_Metastasis = 1
$d_Metastasis = 1
$u_Proliferation = 1
$d_Proliferation = 1
$u_Apoptosis = 1
$d_Apoptosis = 1
[ATF2].istate = 1 [0], 0 [1]
[CFL2].istate = 1 [0], 0 [1]
[CREB1].istate = 1 [0], 0 [1]
[CTTN].istate = 1 [0], 0 [1]
[GNA13].istate = 1 [0], 0 [1]
[GRB2].istate = 1 [0], 0 [1]
[HRAS].istate = 1 [0], 0 [1]
[ITCH].istate = 1 [0], 0 [1]
[MAPK1].istate = 1 [0], 0 [1]
[MAPK3].istate = 1 [0], 0 [1]
[MP].istate = 1 [0], 0 [1]
[PAK4].istate = 1 [0], 0 [1]
[PDPK1].istate = 1 [0], 0 [1]
[PPP1R12A].istate = 1 [0], 0 [1]
[PRKACA].istate = 1 [0], 0 [1]
[RAF1].istate = 1 [0], 0 [1]
[RHOA].istate = 1 [0], 0 [1]
[SOS1].istate = 1 [0], 0 [1]
[STMN1].istate = 1 [0], 0 [1]
[FOXO].istate = 1 [0], 0 [1]
[Tubulin].istate = 1 [0], 0 [1]
[Microtubule_polimerization].istate = 1 [0], 0 [1]
[Neuron_migration].istate = 1 [0], 0 [1]
[Actin_cytoskeleton_reorganization].istate = 1 [0], 0 [1]
[Cell_migration].istate = 1 [0], 0 [1]
[F_actin_dynamics].istate = 1 [0], 0 [1]
[Protein_synthesis].istate = 1 [0], 0 [1]
[Metastasis].istate = 1 [0], 0 [1]
[Proliferation].istate = 1 [0], 0 [1]
[Apoptosis].istate = 1 [0], 0 [1]
discrete_time = 0
use_physrandgen = FALSE
seed_pseudorandom = 100
sample_count = 10000
max_time = 60
time_tick = 0.1
thread_count = 1
statdist_traj_count = 100
statdist_cluster_threshold = 1
display_traj = 0
statdist_similarity_cache_max_size = 20000
F2R.is_internal = TRUE
LPAR2.is_internal = TRUE
TACR3.is_internal = TRUE
EGF.is_internal = TRUE
NRG1.is_internal = TRUE
NRG2.is_internal = TRUE
NRG3.is_internal = TRUE
NRG4.is_internal = TRUE
AKT1.is_internal = TRUE
AKT2.is_internal = TRUE
AKT3.is_internal = TRUE
AMOTL2.is_internal = TRUE
ARAF.is_internal = TRUE
ARHGEF1.is_internal = TRUE
ARHGEF11.is_internal = TRUE
ARHGEF12.is_internal = TRUE
ARHGEF6.is_internal = TRUE
ATF2.is_internal = TRUE
BAD.is_internal = TRUE
BCL2.is_internal = TRUE
BCL2L1.is_internal = TRUE
BRAF.is_internal = TRUE
CDC42.is_internal = FALSE
CDC42BPA.is_internal = FALSE
CDK1.is_internal = FALSE
CDC25B.is_internal = FALSE
CFL1.is_internal = FALSE
CFL2.is_internal = FALSE
CREB1.is_internal = FALSE
CTNNB1.is_internal = FALSE
CTTN.is_internal = FALSE
DEPTOR.is_internal = FALSE
EPHA2.is_internal = FALSE
EGFR.is_internal = FALSE
ERBB2.is_internal = TRUE
ERBB3.is_internal = TRUE
ERBB4.is_internal = TRUE
EIF4E.is_internal = FALSE
EIF4EBP1.is_internal = FALSE
FUS.is_internal = TRUE
GIT1.is_internal = TRUE
GNA13.is_internal = TRUE
GRB2.is_internal = TRUE
HRAS.is_internal = TRUE
ITCH.is_internal = TRUE
JUN.is_internal = TRUE
KRAS.is_internal = TRUE
LATS1.is_internal = TRUE
LATS2.is_internal = TRUE
LIMK1.is_internal = TRUE
LIMK2.is_internal = TRUE
MAP2K1.is_internal = TRUE
MAP2K2.is_internal = TRUE
MAPK1.is_internal = TRUE
MAPK3.is_internal = TRUE
MYC.is_internal = TRUE
MP.is_internal = TRUE
NFE2L2.is_internal = TRUE
NR4A3.is_internal = TRUE
NRAS.is_internal = TRUE
PAK1.is_internal = TRUE
PAK2.is_internal = TRUE
PAK3.is_internal = TRUE
PAK4.is_internal = TRUE
PDPK1.is_internal = TRUE
PI3K.is_internal = TRUE
PLCG1.is_internal = TRUE
PPP1R12A.is_internal = TRUE
PPP1R12B.is_internal = TRUE
PRKACA.is_internal = TRUE
PRKCA.is_internal = TRUE
PRKCB.is_internal = TRUE
PRKCG.is_internal = TRUE
PRKCZ.is_internal = TRUE
PTEN.is_internal = TRUE
PTK2B.is_internal = TRUE
PTPN11.is_internal = TRUE
RAC1.is_internal = TRUE
RAF1.is_internal = TRUE
RHEB.is_internal = TRUE
RHOA.is_internal = TRUE
ROCK1.is_internal = TRUE
ROCK2.is_internal = TRUE
RPS6KA1.is_internal = TRUE
SHC1.is_internal = TRUE
SIRT1.is_internal = TRUE
SNAI1.is_internal = TRUE
SPART.is_internal = TRUE
SOS1.is_internal = TRUE
SRC.is_internal = TRUE
STMN1.is_internal = TRUE
SYN1.is_internal = TRUE
TSC.is_internal = TRUE
TTL.is_internal = TRUE
WWTR1.is_internal = TRUE
WWP1.is_internal = TRUE
YES1.is_internal = TRUE
YAP1.is_internal = TRUE
mTORC2.is_internal = TRUE
mTORC1.is_internal = TRUE
FOXO.is_internal = TRUE
Tubulin.is_internal = TRUE
Microtubule_polimerization.is_internal = TRUE
Neuron_migration.is_internal = TRUE
Actin_cytoskeleton_reorganization.is_internal = TRUE
Cell_migration.is_internal = FALSE
F_actin_dynamics.is_internal = TRUE
Protein_synthesis.is_internal = TRUE
Metastasis.is_internal = TRUE
Proliferation.is_internal = TRUE
Apoptosis.is_internal = TRUE
[NRG1].istate = 0.5[1], 0.5[0]
[BAD].istate = 0.02657[1], 0.97343[0]
[SYN1].istate = 0.02289[1], 0.97711[0]
[WWTR1].istate = 0.9264[1], 0.0736[0]
[LPAR2].istate = 0.79466[1], 0.20533999999999997[0]
[ERBB3].istate = 0.14737[1], 0.85263[0]
[PRKCZ].istate = 0.69216[1], 0.30784[0]
[ROCK1].istate = 0.62458[1], 0.37542[0]
[CDC42].istate = 0.37791[1], 0.62209[0]
[ARHGEF1].istate = 0.18988[1], 0.81012[0]
[PPP1R12B].istate = 0.19111[1], 0.80889[0]
[PAK3].istate = 0.69732[1], 0.30267999999999995[0]
[ARAF].istate = 0.6331[1], 0.3669[0]
[FUS].istate = 0.53721[1], 0.46279000000000003[0]
[SIRT1].istate = 0.62993[1], 0.37007[0]
[CDC25B].istate = 0.7313[1], 0.26870000000000005[0]
[AKT2].istate = 0.41861[1], 0.5813900000000001[0]
[RHEB].istate = 0.43373[1], 0.56627[0]
[LIMK1].istate = 0.10351[1], 0.89649[0]
[GIT1].istate = 0.94268[1], 0.05732000000000004[0]
[AMOTL2].istate = 0.21862[1], 0.78138[0]
[TTL].istate = 0.51768[1], 0.48231999999999997[0]
[NFE2L2].istate = 0.58329[1], 0.41671[0]
[AKT3].istate = 0.33633[1], 0.66367[0]
[RPS6KA1].istate = 0.37154[1], 0.62846[0]
[NR4A3].istate = 0.45865[1], 0.54135[0]
[PTK2B].istate = 0.46369[1], 0.5363100000000001[0]
[WWP1].istate = 0.76337[1], 0.23663[0]
[PLCG1].istate = 0.73214[1], 0.26786[0]
[SNAI1].istate = 0.56821[1], 0.43179[0]
[PRKCG].istate = 0.56334[1], 0.43666000000000005[0]
[MAP2K2].istate = 0.48893[1], 0.51107[0]
[ARHGEF6].istate = 0.77651[1], 0.22348999999999997[0]
[LATS1].istate = 0.34158[1], 0.65842[0]
[ARHGEF11].istate = 0.20151[1], 0.79849[0]
[SPART].istate = 0.95931[1], 0.040690000000000004[0]
[KRAS].istate = 0.09033[1], 0.90967[0]
[ROCK2].istate = 0.70612[1], 0.29388000000000003[0]
[RAC1].istate = 0.19659[1], 0.80341[0]
[MYC].istate = 0.4035[1], 0.5965[0]
[YAP1].istate = 0.97607[1], 0.023930000000000007[0]
[EGF].istate = 0.36467[1], 0.63533[0]
[ERBB2].istate = 0.03021[1], 0.96979[0]
[AKT1].istate = 0.19627[1], 0.80373[0]
[EPHA2].istate = 0.55376[1], 0.44623999999999997[0]
[CDC42BPA].istate = 0.93938[1], 0.06062000000000001[0]
[EGFR].istate = 0.79749[1], 0.20250999999999997[0]
[PAK1].istate = 0.10423[1], 0.89577[0]
[LATS2].istate = 0.7838[1], 0.21619999999999995[0]
[EIF4E].istate = 0.56376[1], 0.43623999999999996[0]
[PRKCA].istate = 0.4142[1], 0.5858[0]
[DEPTOR].istate = 0.57933[1], 0.42067[0]
[BRAF].istate = 0.14911[1], 0.85089[0]
[NRG2].istate = 0.38053[1], 0.61947[0]
[SHC1].istate = 0.79504[1], 0.20496000000000003[0]
[PRKCB].istate = 0.86588[1], 0.13412000000000002[0]
[CTNNB1].istate = 0.70974[1], 0.29025999999999996[0]
[MAP2K1].istate = 0.97088[1], 0.029120000000000035[0]
[NRG4].istate = 0.24884[1], 0.75116[0]
[TACR3].istate = 0.33739[1], 0.6626099999999999[0]
[CDK1].istate = 0.73857[1], 0.26143000000000005[0]
[BCL2L1].istate = 0.49628[1], 0.50372[0]
[BCL2].istate = 0.8128[1], 0.18720000000000003[0]
[PTEN].istate = 0.41576[1], 0.58424[0]
[CFL1].istate = 0.07137[1], 0.92863[0]
[YES1].istate = 0.7858[1], 0.21419999999999995[0]
[JUN].istate = 0.93756[1], 0.06244000000000005[0]
[ERBB4].istate = 0.03194[1], 0.96806[0]
[PTPN11].istate = 0.28638[1], 0.7136199999999999[0]
[PAK2].istate = 0.43986[1], 0.5601400000000001[0]
[F2R].istate = 0.76677[1], 0.23323000000000005[0]
[LIMK2].istate = 0.40432[1], 0.59568[0]
[NRG3].istate = 0.3985[1], 0.6014999999999999[0]
[EIF4EBP1].istate = 0.74995[1], 0.25005[0]
[ARHGEF12].istate = 0.09973[1], 0.90027[0]
[SRC].istate = 0.18777[1], 0.81223[0]
[NRAS].istate = 0.59976[1], 0.40024000000000004[0]
[mTORC2].istate = 0.30483[1], 0.6951700000000001[0]
[mTORC1].istate = 0.30483[1], 0.6951700000000001[0]
[PI3K].istate = 0.58232[1], 0.41768000000000005[0]
[TSC].istate = 0.31244[1], 0.68756[0]
```
