## Supplementary Dataset 5 for "Explainable Generative AI Uncovers a Molecular Continuum in Medulloblastoma with Implications for Rare Cancer Subtyping and Treatment Equity": MB_list2_RNA_asTransition_554.cfg

```
$u_F2R=0.34581
$d_F2R=2.89176
$u_LPAR2=2.55797
$d_LPAR2=0.39093
$u_TACR3=64.70932
$d_TACR3=0.01545
$u_EGF=9.91309
$d_EGF=0.10088
$u_NRG1 = 1
$d_NRG1 = 1
$u_NRG2=14.49384
$d_NRG2=0.06899
$u_NRG3=0.70919
$d_NRG3=1.41006
$u_NRG4=30.62128
$d_NRG4=0.03266
$u_AKT1=14.19251
$d_AKT1=0.07046
$u_AKT2=0.0545
$d_AKT2=18.34862
$u_AKT3=0.23521
$d_AKT3=4.25152
$u_AMOTL2=63.17007
$d_AMOTL2=0.01583
$u_ARAF=53.82213
$d_ARAF=0.01858
$u_ARHGEF1=39.62952
$d_ARHGEF1=0.02523
$u_ARHGEF11=23.77172
$d_ARHGEF11=0.04207
$u_ARHGEF12=2.61777
$d_ARHGEF12=0.382
$u_ARHGEF6=23.68457
$d_ARHGEF6=0.04222
$u_ATF2 = 1
$d_ATF2 = 1
$u_BAD=26.20506
$d_BAD=0.03816
$u_BCL2=0.05028
$d_BCL2=19.88862
$u_BCL2L1=59.25722
$d_BCL2L1=0.01688
$u_BRAF=13.50289
$d_BRAF=0.07406
$u_CDC42=0.40753
$d_CDC42=2.45381
$u_CDC42BPA=0.27308
$d_CDC42BPA=3.66193
$u_CDK1=0.03751
$d_CDK1=26.65956
$u_CDC25B=5.98484
$d_CDC25B=0.16709
$u_CFL1=0.16525
$d_CFL1=6.05144
$u_CFL2 = 1
$d_CFL2 = 1
$u_CREB1 = 1
$d_CREB1 = 1
$u_CTNNB1=0.25041
$d_CTNNB1=3.99345
$u_CTTN = 1
$d_CTTN = 1
$u_DEPTOR=0.12182
$d_DEPTOR=8.20883
$u_EPHA2=88.82909
$d_EPHA2=0.01126
$u_EGFR=2.07594
$d_EGFR=0.48171
$u_ERBB2=23.41488
$d_ERBB2=0.04271
$u_ERBB3=22.59988
$d_ERBB3=0.04425
$u_ERBB4=6.69435
$d_ERBB4=0.14938
$u_EIF4E=13.38546
$d_EIF4E=0.07471
$u_EIF4EBP1=0.12083
$d_EIF4EBP1=8.27609
$u_FUS=0.04889
$d_FUS=20.45408
$u_GIT1=0.25996
$d_GIT1=3.84675
$u_GNA13 = 1
$d_GNA13 = 1
$u_GRB2 = 1
$d_GRB2 = 1
$u_HRAS = 1
$d_HRAS = 1
$u_ITCH = 1
$d_ITCH = 1
$u_JUN=1.45821
$d_JUN=0.68577
$u_KRAS=0.04681
$d_KRAS=21.36296
$u_LATS1=0.21522
$d_LATS1=4.64641
$u_LATS2=0.843
$d_LATS2=1.18624
$u_LIMK1=17.17337
$d_LIMK1=0.05823
$u_LIMK2=1.02419
$d_LIMK2=0.97638
$u_MAP2K1=1.51646
$d_MAP2K1=0.65943
$u_MAP2K2=4.48619
$d_MAP2K2=0.22291
$u_MAPK1 = 1
$d_MAPK1 = 1
$u_MAPK3 = 1
$d_MAPK3 = 1
$u_MYC=0.50667
$d_MYC=1.97367
$u_MP = 1
$d_MP = 1
$u_NFE2L2=0.17697
$d_NFE2L2=5.65068
$u_NR4A3=3.78353
$d_NR4A3=0.2643
$u_NRAS=0.04201
$d_NRAS=23.80386
$u_PAK1=0.21138
$d_PAK1=4.73082
$u_PAK2=0.01949
$d_PAK2=51.30836
$u_PAK3=1.83387
$d_PAK3=0.54529
$u_PAK4 = 1
$d_PAK4 = 1
$u_PDPK1 = 1
$d_PDPK1 = 1
$u_PI3K=1.36007
$d_PI3K=0.73526
$u_PLCG1=2.27526
$d_PLCG1=0.43951
$u_PPP1R12A = 1
$d_PPP1R12A = 1
$u_PPP1R12B=5.8929
$d_PPP1R12B=0.1697
$u_PRKACA = 1
$d_PRKACA = 1
$u_PRKCA=0.05175
$d_PRKCA=19.32367
$u_PRKCB=0.65721
$d_PRKCB=1.52158
$u_PRKCG=1.08551
$d_PRKCG=0.92123
$u_PRKCZ=29.77036
$d_PRKCZ=0.03359
$u_PTEN=0.56709
$d_PTEN=1.76339
$u_PTK2B=0.06537
$d_PTK2B=15.29754
$u_PTPN11=0.17493
$d_PTPN11=5.71657
$u_RAC1=0.21285
$d_RAC1=4.69814
$u_RAF1 = 1
$d_RAF1 = 1
$u_RHEB=0.04364
$d_RHEB=22.91476
$u_RHOA = 1
$d_RHOA = 1
$u_ROCK1=9.51207
$d_ROCK1=0.10513
$u_ROCK2=0.16006
$d_ROCK2=6.24766
$u_RPS6KA1=2.91988
$d_RPS6KA1=0.34248
$u_SHC1=0.14636
$d_SHC1=6.83247
$u_SIRT1=0.2491
$d_SIRT1=4.01445
$u_SNAI1=1.13267
$d_SNAI1=0.88287
$u_SPART=0.55354
$d_SPART=1.80655
$u_SOS1 = 1
$d_SOS1 = 1
$u_SRC=1.98909
$d_SRC=0.50274
$u_STMN1 = 1
$d_STMN1 = 1
$u_SYN1=0.33858
$d_SYN1=2.95351
$u_TSC=0.28716
$d_TSC=3.48238
$u_TTL=3.0205
$d_TTL=0.33107
$u_WWTR1=0.23628
$d_WWTR1=4.23227
$u_WWP1=0.68803
$d_WWP1=1.45342
$u_YES1=0.30745
$d_YES1=3.25256
$u_YAP1=0.10858
$d_YAP1=9.2098
$u_mTORC2=0.59719
$d_mTORC2=1.67451
$u_mTORC1=10.37124
$d_mTORC1=0.09642
$u_FOXO = 1
$d_FOXO = 1
$u_Tubulin = 1
$d_Tubulin = 1
$u_Microtubule_polimerization = 1
$d_Microtubule_polimerization = 1
$u_Neuron_migration = 1
$d_Neuron_migration = 1
$u_Actin_cytoskeleton_reorganization = 1
$d_Actin_cytoskeleton_reorganization = 1
$u_Cell_migration = 1
$d_Cell_migration = 1
$u_F_actin_dynamics = 1
$d_F_actin_dynamics = 1
$u_Protein_synthesis = 1
$d_Protein_synthesis = 1
$u_Metastasis = 1
$d_Metastasis = 1
$u_Proliferation = 1
$d_Proliferation = 1
$u_Apoptosis = 1
$d_Apoptosis = 1
[ATF2].istate = 1 [0], 0 [1]
[CFL2].istate = 1 [0], 0 [1]
[CREB1].istate = 1 [0], 0 [1]
[CTTN].istate = 1 [0], 0 [1]
[GNA13].istate = 1 [0], 0 [1]
[GRB2].istate = 1 [0], 0 [1]
[HRAS].istate = 1 [0], 0 [1]
[ITCH].istate = 1 [0], 0 [1]
[MAPK1].istate = 1 [0], 0 [1]
[MAPK3].istate = 1 [0], 0 [1]
[MP].istate = 1 [0], 0 [1]
[PAK4].istate = 1 [0], 0 [1]
[PDPK1].istate = 1 [0], 0 [1]
[PPP1R12A].istate = 1 [0], 0 [1]
[PRKACA].istate = 1 [0], 0 [1]
[RAF1].istate = 1 [0], 0 [1]
[RHOA].istate = 1 [0], 0 [1]
[SOS1].istate = 1 [0], 0 [1]
[STMN1].istate = 1 [0], 0 [1]
[FOXO].istate = 1 [0], 0 [1]
[Tubulin].istate = 1 [0], 0 [1]
[Microtubule_polimerization].istate = 1 [0], 0 [1]
[Neuron_migration].istate = 1 [0], 0 [1]
[Actin_cytoskeleton_reorganization].istate = 1 [0], 0 [1]
[Cell_migration].istate = 1 [0], 0 [1]
[F_actin_dynamics].istate = 1 [0], 0 [1]
[Protein_synthesis].istate = 1 [0], 0 [1]
[Metastasis].istate = 1 [0], 0 [1]
[Proliferation].istate = 1 [0], 0 [1]
[Apoptosis].istate = 1 [0], 0 [1]
discrete_time = 0
use_physrandgen = FALSE
seed_pseudorandom = 100
sample_count = 10000
max_time = 60
time_tick = 0.1
thread_count = 1
statdist_traj_count = 100
statdist_cluster_threshold = 1
display_traj = 0
statdist_similarity_cache_max_size = 20000
F2R.is_internal = TRUE
LPAR2.is_internal = TRUE
TACR3.is_internal = TRUE
EGF.is_internal = TRUE
NRG1.is_internal = TRUE
NRG2.is_internal = TRUE
NRG3.is_internal = TRUE
NRG4.is_internal = TRUE
AKT1.is_internal = TRUE
AKT2.is_internal = TRUE
AKT3.is_internal = TRUE
AMOTL2.is_internal = TRUE
ARAF.is_internal = TRUE
ARHGEF1.is_internal = TRUE
ARHGEF11.is_internal = TRUE
ARHGEF12.is_internal = TRUE
ARHGEF6.is_internal = TRUE
ATF2.is_internal = TRUE
BAD.is_internal = TRUE
BCL2.is_internal = TRUE
BCL2L1.is_internal = TRUE
BRAF.is_internal = TRUE
CDC42.is_internal = FALSE
CDC42BPA.is_internal = FALSE
CDK1.is_internal = FALSE
CDC25B.is_internal = FALSE
CFL1.is_internal = FALSE
CFL2.is_internal = FALSE
CREB1.is_internal = FALSE
CTNNB1.is_internal = FALSE
CTTN.is_internal = FALSE
DEPTOR.is_internal = FALSE
EPHA2.is_internal = FALSE
EGFR.is_internal = FALSE
ERBB2.is_internal = TRUE
ERBB3.is_internal = TRUE
ERBB4.is_internal = TRUE
EIF4E.is_internal = FALSE
EIF4EBP1.is_internal = FALSE
FUS.is_internal = TRUE
GIT1.is_internal = TRUE
GNA13.is_internal = TRUE
GRB2.is_internal = TRUE
HRAS.is_internal = TRUE
ITCH.is_internal = TRUE
JUN.is_internal = TRUE
KRAS.is_internal = TRUE
LATS1.is_internal = TRUE
LATS2.is_internal = TRUE
LIMK1.is_internal = TRUE
LIMK2.is_internal = TRUE
MAP2K1.is_internal = TRUE
MAP2K2.is_internal = TRUE
MAPK1.is_internal = TRUE
MAPK3.is_internal = TRUE
MYC.is_internal = TRUE
MP.is_internal = TRUE
NFE2L2.is_internal = TRUE
NR4A3.is_internal = TRUE
NRAS.is_internal = TRUE
PAK1.is_internal = TRUE
PAK2.is_internal = TRUE
PAK3.is_internal = TRUE
PAK4.is_internal = TRUE
PDPK1.is_internal = TRUE
PI3K.is_internal = TRUE
PLCG1.is_internal = TRUE
PPP1R12A.is_internal = TRUE
PPP1R12B.is_internal = TRUE
PRKACA.is_internal = TRUE
PRKCA.is_internal = TRUE
PRKCB.is_internal = TRUE
PRKCG.is_internal = TRUE
PRKCZ.is_internal = TRUE
PTEN.is_internal = TRUE
PTK2B.is_internal = TRUE
PTPN11.is_internal = TRUE
RAC1.is_internal = TRUE
RAF1.is_internal = TRUE
RHEB.is_internal = TRUE
RHOA.is_internal = TRUE
ROCK1.is_internal = TRUE
ROCK2.is_internal = TRUE
RPS6KA1.is_internal = TRUE
SHC1.is_internal = TRUE
SIRT1.is_internal = TRUE
SNAI1.is_internal = TRUE
SPART.is_internal = TRUE
SOS1.is_internal = TRUE
SRC.is_internal = TRUE
STMN1.is_internal = TRUE
SYN1.is_internal = TRUE
TSC.is_internal = TRUE
TTL.is_internal = TRUE
WWTR1.is_internal = TRUE
WWP1.is_internal = TRUE
YES1.is_internal = TRUE
YAP1.is_internal = TRUE
mTORC2.is_internal = TRUE
mTORC1.is_internal = TRUE
FOXO.is_internal = TRUE
Tubulin.is_internal = TRUE
Microtubule_polimerization.is_internal = TRUE
Neuron_migration.is_internal = TRUE
Actin_cytoskeleton_reorganization.is_internal = TRUE
Cell_migration.is_internal = FALSE
F_actin_dynamics.is_internal = TRUE
Protein_synthesis.is_internal = TRUE
Metastasis.is_internal = TRUE
Proliferation.is_internal = TRUE
Apoptosis.is_internal = TRUE
[NRG1].istate = 0.5[1], 0.5[0]
[BAD].istate = 0.8546[1], 0.14539999999999997[0]
[SYN1].istate = 0.38242[1], 0.61758[0]
[WWTR1].istate = 0.34336[1], 0.65664[0]
[LPAR2].istate = 0.60197[1], 0.39803[0]
[ERBB3].istate = 0.83853[1], 0.16147[0]
[PRKCZ].istate = 0.86845[1], 0.13154999999999994[0]
[ROCK1].istate = 0.74457[1], 0.25543000000000005[0]
[CDC42].istate = 0.40254[1], 0.59746[0]
[ARHGEF1].istate = 0.8995[1], 0.10050000000000003[0]
[PPP1R12B].istate = 0.69258[1], 0.30742[0]
[PAK3].istate = 0.56584[1], 0.43416[0]
[ARAF].istate = 0.93274[1], 0.06725999999999999[0]
[FUS].istate = 0.1723[1], 0.8277[0]
[SIRT1].istate = 0.34909[1], 0.65091[0]
[CDC25B].istate = 0.69426[1], 0.30574[0]
[AKT2].istate = 0.1841[1], 0.8159[0]
[RHEB].istate = 0.15996[1], 0.84004[0]
[LIMK1].istate = 0.80871[1], 0.19128999999999996[0]
[GIT1].istate = 0.35373[1], 0.64627[0]
[AMOTL2].istate = 0.95013[1], 0.04986999999999997[0]
[TTL].istate = 0.62002[1], 0.37998[0]
[NFE2L2].istate = 0.31198[1], 0.6880200000000001[0]
[AKT3].istate = 0.34286[1], 0.6571400000000001[0]
[RPS6KA1].istate = 0.61634[1], 0.38366[0]
[NR4A3].istate = 0.64447[1], 0.35553[0]
[PTK2B].istate = 0.20384[1], 0.79616[0]
[WWP1].istate = 0.4594[1], 0.5406[0]
[PLCG1].istate = 0.58926[1], 0.41074[0]
[SNAI1].istate = 0.51353[1], 0.48646999999999996[0]
[PRKCG].istate = 0.50891[1], 0.49109[0]
[MAP2K2].istate = 0.66297[1], 0.33703000000000005[0]
[ARHGEF6].istate = 0.84362[1], 0.15637999999999996[0]
[LATS1].istate = 0.33322[1], 0.6667799999999999[0]
[ARHGEF11].istate = 0.84402[1], 0.15598[0]
[SPART].istate = 0.43579[1], 0.56421[0]
[KRAS].istate = 0.16757[1], 0.83243[0]
[ROCK2].istate = 0.30107[1], 0.69893[0]
[RAC1].istate = 0.33202[1], 0.66798[0]
[MYC].istate = 0.42618[1], 0.57382[0]
[YAP1].istate = 0.25894[1], 0.74106[0]
[EGF].istate = 0.74905[1], 0.25095[0]
[ERBB2].istate = 0.84237[1], 0.15763000000000005[0]
[AKT1].istate = 0.78801[1], 0.21199[0]
[EPHA2].istate = 0.98714[1], 0.012859999999999983[0]
[CDC42BPA].istate = 0.35907[1], 0.64093[0]
[EGFR].istate = 0.5793[1], 0.42069999999999996[0]
[PAK1].istate = 0.33127[1], 0.66873[0]
[LATS2].istate = 0.48146[1], 0.51854[0]
[EIF4E].istate = 0.78166[1], 0.21833999999999998[0]
[PRKCA].istate = 0.17848[1], 0.82152[0]
[DEPTOR].istate = 0.27143[1], 0.7285699999999999[0]
[BRAF].istate = 0.78261[1], 0.21738999999999997[0]
[NRG2].istate = 0.7903[1], 0.2097[0]
[SHC1].istate = 0.29136[1], 0.7086399999999999[0]
[PRKCB].istate = 0.45443[1], 0.54557[0]
[CTNNB1].istate = 0.34966[1], 0.6503399999999999[0]
[MAP2K1].istate = 0.54521[1], 0.45479[0]
[NRG4].istate = 0.87151[1], 0.12849[0]
[TACR3].istate = 0.95274[1], 0.04725999999999997[0]
[CDK1].istate = 0.14355[1], 0.8564499999999999[0]
[BCL2L1].istate = 0.94319[1], 0.05681000000000003[0]
[BCL2].istate = 0.17535[1], 0.82465[0]
[PTEN].istate = 0.43841[1], 0.56159[0]
[CFL1].istate = 0.30454[1], 0.69546[0]
[YES1].istate = 0.37195[1], 0.62805[0]
[JUN].istate = 0.54096[1], 0.45904[0]
[ERBB4].istate = 0.70643[1], 0.29357[0]
[PTPN11].istate = 0.31072[1], 0.68928[0]
[PAK2].istate = 0.07245[1], 0.92755[0]
[F2R].istate = 0.38471[1], 0.61529[0]
[LIMK2].istate = 0.5026[1], 0.49739999999999995[0]
[NRG3].istate = 0.46269[1], 0.53731[0]
[EIF4EBP1].istate = 0.27054[1], 0.72946[0]
[ARHGEF12].istate = 0.60448[1], 0.39552[0]
[SRC].istate = 0.57466[1], 0.42534000000000005[0]
[NRAS].istate = 0.15585[1], 0.84415[0]
[mTORC2].istate = 0.44403[1], 0.5559700000000001[0]
[mTORC1].istate = 0.75396[1], 0.24604000000000004[0]
[PI3K].istate = 0.53339[1], 0.46660999999999997[0]
[TSC].istate = 0.36453[1], 0.63547[0]
```
