## Supplementary Dataset 5 for "Explainable Generative AI Uncovers a Molecular Continuum in Medulloblastoma with Implications for Rare Cancer Subtyping and Treatment Equity": MB_list2_RNA_asTransition_556.cfg

```
$u_F2R=0.08721
$d_F2R=11.46657
$u_LPAR2=6.29522
$d_LPAR2=0.15885
$u_TACR3=3.79451
$d_TACR3=0.26354
$u_EGF=0.8117
$d_EGF=1.23198
$u_NRG1 = 1
$d_NRG1 = 1
$u_NRG2=19.63008
$d_NRG2=0.05094
$u_NRG3=2.44591
$d_NRG3=0.40885
$u_NRG4=3.83508
$d_NRG4=0.26075
$u_AKT1=3.22077
$d_AKT1=0.31048
$u_AKT2=0.22885
$d_AKT2=4.36967
$u_AKT3=0.3909
$d_AKT3=2.5582
$u_AMOTL2=3.34578
$d_AMOTL2=0.29888
$u_ARAF=0.27614
$d_ARAF=3.62135
$u_ARHGEF1=4.11673
$d_ARHGEF1=0.24291
$u_ARHGEF11=5.6779
$d_ARHGEF11=0.17612
$u_ARHGEF12=0.21748
$d_ARHGEF12=4.59812
$u_ARHGEF6=6.62011
$d_ARHGEF6=0.15105
$u_ATF2 = 1
$d_ATF2 = 1
$u_BAD=0.86628
$d_BAD=1.15436
$u_BCL2=0.32985
$d_BCL2=3.03168
$u_BCL2L1=0.63245
$d_BCL2L1=1.58115
$u_BRAF=11.92623
$d_BRAF=0.08385
$u_CDC42=3.95929
$d_CDC42=0.25257
$u_CDC42BPA=0.07548
$d_CDC42BPA=13.24854
$u_CDK1=0.31632
$d_CDK1=3.16136
$u_CDC25B=0.20184
$d_CDC25B=4.95442
$u_CFL1=0.65889
$d_CFL1=1.5177
$u_CFL2 = 1
$d_CFL2 = 1
$u_CREB1 = 1
$d_CREB1 = 1
$u_CTNNB1=0.42844
$d_CTNNB1=2.33405
$u_CTTN = 1
$d_CTTN = 1
$u_DEPTOR=4.10017
$d_DEPTOR=0.24389
$u_EPHA2=0.55098
$d_EPHA2=1.81495
$u_EGFR=1.06104
$d_EGFR=0.94247
$u_ERBB2=1.83483
$d_ERBB2=0.54501
$u_ERBB3=1.18999
$d_ERBB3=0.84034
$u_ERBB4=0.12715
$d_ERBB4=7.86473
$u_EIF4E=1.53702
$d_EIF4E=0.65061
$u_EIF4EBP1=0.70965
$d_EIF4EBP1=1.40915
$u_FUS=2.3204
$d_FUS=0.43096
$u_GIT1=0.46373
$d_GIT1=2.15643
$u_GNA13 = 1
$d_GNA13 = 1
$u_GRB2 = 1
$d_GRB2 = 1
$u_HRAS = 1
$d_HRAS = 1
$u_ITCH = 1
$d_ITCH = 1
$u_JUN=0.05547
$d_JUN=18.02776
$u_KRAS=0.25521
$d_KRAS=3.91834
$u_LATS1=1.07015
$d_LATS1=0.93445
$u_LATS2=3.21077
$d_LATS2=0.31145
$u_LIMK1=13.94381
$d_LIMK1=0.07172
$u_LIMK2=0.15693
$d_LIMK2=6.37227
$u_MAP2K1=0.58898
$d_MAP2K1=1.69785
$u_MAP2K2=0.05711
$d_MAP2K2=17.51007
$u_MAPK1 = 1
$d_MAPK1 = 1
$u_MAPK3 = 1
$d_MAPK3 = 1
$u_MYC=0.26699
$d_MYC=3.74546
$u_MP = 1
$d_MP = 1
$u_NFE2L2=0.08808
$d_NFE2L2=11.35332
$u_NR4A3=3.37866
$d_NR4A3=0.29598
$u_NRAS=0.16588
$d_NRAS=6.02845
$u_PAK1=0.08979
$d_PAK1=11.1371
$u_PAK2=1.39416
$d_PAK2=0.71728
$u_PAK3=12.83836
$d_PAK3=0.07789
$u_PAK4 = 1
$d_PAK4 = 1
$u_PDPK1 = 1
$d_PDPK1 = 1
$u_PI3K=0.13436
$d_PI3K=7.44269
$u_PLCG1=0.30412
$d_PLCG1=3.28818
$u_PPP1R12A = 1
$d_PPP1R12A = 1
$u_PPP1R12B=0.12728
$d_PPP1R12B=7.85669
$u_PRKACA = 1
$d_PRKACA = 1
$u_PRKCA=2.55962
$d_PRKCA=0.39068
$u_PRKCB=1.20633
$d_PRKCB=0.82896
$u_PRKCG=0.4364
$d_PRKCG=2.29148
$u_PRKCZ=0.77224
$d_PRKCZ=1.29493
$u_PTEN=0.23047
$d_PTEN=4.33896
$u_PTK2B=0.35118
$d_PTK2B=2.84754
$u_PTPN11=0.30364
$d_PTPN11=3.29337
$u_RAC1=10.82877
$d_RAC1=0.09235
$u_RAF1 = 1
$d_RAF1 = 1
$u_RHEB=1.55209
$d_RHEB=0.64429
$u_RHOA = 1
$d_RHOA = 1
$u_ROCK1=0.02988
$d_ROCK1=33.4672
$u_ROCK2=0.23702
$d_ROCK2=4.21905
$u_RPS6KA1=0.12405
$d_RPS6KA1=8.06127
$u_SHC1=0.06865
$d_SHC1=14.56664
$u_SIRT1=0.20913
$d_SIRT1=4.78171
$u_SNAI1=2.70004
$d_SNAI1=0.37036
$u_SPART=2.46005
$d_SPART=0.4065
$u_SOS1 = 1
$d_SOS1 = 1
$u_SRC=29.48119
$d_SRC=0.03392
$u_STMN1 = 1
$d_STMN1 = 1
$u_SYN1=1.16384
$d_SYN1=0.85922
$u_TSC=0.83019
$d_TSC=1.20454
$u_TTL=0.14844
$d_TTL=6.73673
$u_WWTR1=3.73181
$d_WWTR1=0.26797
$u_WWP1=0.79683
$d_WWP1=1.25497
$u_YES1=0.02174
$d_YES1=45.99816
$u_YAP1=0.17268
$d_YAP1=5.79106
$u_mTORC2=0.06875
$d_mTORC2=14.54545
$u_mTORC1=1.28429
$d_mTORC1=0.77864
$u_FOXO = 1
$d_FOXO = 1
$u_Tubulin = 1
$d_Tubulin = 1
$u_Microtubule_polimerization = 1
$d_Microtubule_polimerization = 1
$u_Neuron_migration = 1
$d_Neuron_migration = 1
$u_Actin_cytoskeleton_reorganization = 1
$d_Actin_cytoskeleton_reorganization = 1
$u_Cell_migration = 1
$d_Cell_migration = 1
$u_F_actin_dynamics = 1
$d_F_actin_dynamics = 1
$u_Protein_synthesis = 1
$d_Protein_synthesis = 1
$u_Metastasis = 1
$d_Metastasis = 1
$u_Proliferation = 1
$d_Proliferation = 1
$u_Apoptosis = 1
$d_Apoptosis = 1
[ATF2].istate = 1 [0], 0 [1]
[CFL2].istate = 1 [0], 0 [1]
[CREB1].istate = 1 [0], 0 [1]
[CTTN].istate = 1 [0], 0 [1]
[GNA13].istate = 1 [0], 0 [1]
[GRB2].istate = 1 [0], 0 [1]
[HRAS].istate = 1 [0], 0 [1]
[ITCH].istate = 1 [0], 0 [1]
[MAPK1].istate = 1 [0], 0 [1]
[MAPK3].istate = 1 [0], 0 [1]
[MP].istate = 1 [0], 0 [1]
[PAK4].istate = 1 [0], 0 [1]
[PDPK1].istate = 1 [0], 0 [1]
[PPP1R12A].istate = 1 [0], 0 [1]
[PRKACA].istate = 1 [0], 0 [1]
[RAF1].istate = 1 [0], 0 [1]
[RHOA].istate = 1 [0], 0 [1]
[SOS1].istate = 1 [0], 0 [1]
[STMN1].istate = 1 [0], 0 [1]
[FOXO].istate = 1 [0], 0 [1]
[Tubulin].istate = 1 [0], 0 [1]
[Microtubule_polimerization].istate = 1 [0], 0 [1]
[Neuron_migration].istate = 1 [0], 0 [1]
[Actin_cytoskeleton_reorganization].istate = 1 [0], 0 [1]
[Cell_migration].istate = 1 [0], 0 [1]
[F_actin_dynamics].istate = 1 [0], 0 [1]
[Protein_synthesis].istate = 1 [0], 0 [1]
[Metastasis].istate = 1 [0], 0 [1]
[Proliferation].istate = 1 [0], 0 [1]
[Apoptosis].istate = 1 [0], 0 [1]
discrete_time = 0
use_physrandgen = FALSE
seed_pseudorandom = 100
sample_count = 10000
max_time = 60
time_tick = 0.1
thread_count = 1
statdist_traj_count = 100
statdist_cluster_threshold = 1
display_traj = 0
statdist_similarity_cache_max_size = 20000
F2R.is_internal = TRUE
LPAR2.is_internal = TRUE
TACR3.is_internal = TRUE
EGF.is_internal = TRUE
NRG1.is_internal = TRUE
NRG2.is_internal = TRUE
NRG3.is_internal = TRUE
NRG4.is_internal = TRUE
AKT1.is_internal = TRUE
AKT2.is_internal = TRUE
AKT3.is_internal = TRUE
AMOTL2.is_internal = TRUE
ARAF.is_internal = TRUE
ARHGEF1.is_internal = TRUE
ARHGEF11.is_internal = TRUE
ARHGEF12.is_internal = TRUE
ARHGEF6.is_internal = TRUE
ATF2.is_internal = TRUE
BAD.is_internal = TRUE
BCL2.is_internal = TRUE
BCL2L1.is_internal = TRUE
BRAF.is_internal = TRUE
CDC42.is_internal = FALSE
CDC42BPA.is_internal = FALSE
CDK1.is_internal = FALSE
CDC25B.is_internal = FALSE
CFL1.is_internal = FALSE
CFL2.is_internal = FALSE
CREB1.is_internal = FALSE
CTNNB1.is_internal = FALSE
CTTN.is_internal = FALSE
DEPTOR.is_internal = FALSE
EPHA2.is_internal = FALSE
EGFR.is_internal = FALSE
ERBB2.is_internal = TRUE
ERBB3.is_internal = TRUE
ERBB4.is_internal = TRUE
EIF4E.is_internal = FALSE
EIF4EBP1.is_internal = FALSE
FUS.is_internal = TRUE
GIT1.is_internal = TRUE
GNA13.is_internal = TRUE
GRB2.is_internal = TRUE
HRAS.is_internal = TRUE
ITCH.is_internal = TRUE
JUN.is_internal = TRUE
KRAS.is_internal = TRUE
LATS1.is_internal = TRUE
LATS2.is_internal = TRUE
LIMK1.is_internal = TRUE
LIMK2.is_internal = TRUE
MAP2K1.is_internal = TRUE
MAP2K2.is_internal = TRUE
MAPK1.is_internal = TRUE
MAPK3.is_internal = TRUE
MYC.is_internal = TRUE
MP.is_internal = TRUE
NFE2L2.is_internal = TRUE
NR4A3.is_internal = TRUE
NRAS.is_internal = TRUE
PAK1.is_internal = TRUE
PAK2.is_internal = TRUE
PAK3.is_internal = TRUE
PAK4.is_internal = TRUE
PDPK1.is_internal = TRUE
PI3K.is_internal = TRUE
PLCG1.is_internal = TRUE
PPP1R12A.is_internal = TRUE
PPP1R12B.is_internal = TRUE
PRKACA.is_internal = TRUE
PRKCA.is_internal = TRUE
PRKCB.is_internal = TRUE
PRKCG.is_internal = TRUE
PRKCZ.is_internal = TRUE
PTEN.is_internal = TRUE
PTK2B.is_internal = TRUE
PTPN11.is_internal = TRUE
RAC1.is_internal = TRUE
RAF1.is_internal = TRUE
RHEB.is_internal = TRUE
RHOA.is_internal = TRUE
ROCK1.is_internal = TRUE
ROCK2.is_internal = TRUE
RPS6KA1.is_internal = TRUE
SHC1.is_internal = TRUE
SIRT1.is_internal = TRUE
SNAI1.is_internal = TRUE
SPART.is_internal = TRUE
SOS1.is_internal = TRUE
SRC.is_internal = TRUE
STMN1.is_internal = TRUE
SYN1.is_internal = TRUE
TSC.is_internal = TRUE
TTL.is_internal = TRUE
WWTR1.is_internal = TRUE
WWP1.is_internal = TRUE
YES1.is_internal = TRUE
YAP1.is_internal = TRUE
mTORC2.is_internal = TRUE
mTORC1.is_internal = TRUE
FOXO.is_internal = TRUE
Tubulin.is_internal = TRUE
Microtubule_polimerization.is_internal = TRUE
Neuron_migration.is_internal = TRUE
Actin_cytoskeleton_reorganization.is_internal = TRUE
Cell_migration.is_internal = FALSE
F_actin_dynamics.is_internal = TRUE
Protein_synthesis.is_internal = TRUE
Metastasis.is_internal = TRUE
Proliferation.is_internal = TRUE
Apoptosis.is_internal = TRUE
[NRG1].istate = 0.5[1], 0.5[0]
[BAD].istate = 0.48441[1], 0.51559[0]
[SYN1].istate = 0.51647[1], 0.48353[0]
[WWTR1].istate = 0.64298[1], 0.35702[0]
[LPAR2].istate = 0.69975[1], 0.30025[0]
[ERBB3].istate = 0.51889[1], 0.48111000000000004[0]
[PRKCZ].istate = 0.47194[1], 0.52806[0]
[ROCK1].istate = 0.11884[1], 0.8811599999999999[0]
[CDC42].istate = 0.6494[1], 0.3506[0]
[ARHGEF1].istate = 0.65364[1], 0.34636[0]
[PPP1R12B].istate = 0.27619[1], 0.7238100000000001[0]
[PAK3].istate = 0.77713[1], 0.22287[0]
[ARAF].istate = 0.36028[1], 0.6397200000000001[0]
[FUS].istate = 0.59139[1], 0.40861000000000003[0]
[SIRT1].istate = 0.33011[1], 0.66989[0]
[CDC25B].istate = 0.32625[1], 0.6737500000000001[0]
[AKT2].istate = 0.33989[1], 0.66011[0]
[RHEB].istate = 0.54773[1], 0.45226999999999995[0]
[LIMK1].istate = 0.7861[1], 0.21389999999999998[0]
[GIT1].istate = 0.41657[1], 0.58343[0]
[AMOTL2].istate = 0.63112[1], 0.36888[0]
[TTL].istate = 0.29289[1], 0.70711[0]
[NFE2L2].istate = 0.23622[1], 0.76378[0]
[AKT3].istate = 0.39802[1], 0.60198[0]
[RPS6KA1].istate = 0.2734[1], 0.7266[0]
[NR4A3].istate = 0.63219[1], 0.36780999999999997[0]
[PTK2B].istate = 0.38638[1], 0.61362[0]
[WWP1].istate = 0.47534[1], 0.52466[0]
[PLCG1].istate = 0.37076[1], 0.62924[0]
[SNAI1].istate = 0.60784[1], 0.39215999999999995[0]
[PRKCG].istate = 0.40997[1], 0.59003[0]
[MAP2K2].istate = 0.18917[1], 0.8108299999999999[0]
[ARHGEF6].istate = 0.70522[1], 0.29478000000000004[0]
[LATS1].istate = 0.50736[1], 0.49263999999999997[0]
[ARHGEF11].istate = 0.68855[1], 0.31145[0]
[SPART].istate = 0.59774[1], 0.40225999999999995[0]
[KRAS].istate = 0.35173[1], 0.64827[0]
[ROCK2].istate = 0.3437[1], 0.6563[0]
[RAC1].istate = 0.75864[1], 0.24136000000000002[0]
[MYC].istate = 0.35662[1], 0.6433800000000001[0]
[YAP1].istate = 0.30931[1], 0.69069[0]
[EGF].istate = 0.47735[1], 0.5226500000000001[0]
[ERBB2].istate = 0.5659[1], 0.43410000000000004[0]
[AKT1].istate = 0.62699[1], 0.37300999999999995[0]
[EPHA2].istate = 0.43528[1], 0.56472[0]
[CDC42BPA].istate = 0.21946[1], 0.78054[0]
[EGFR].istate = 0.50643[1], 0.49356999999999995[0]
[PAK1].istate = 0.23831[1], 0.76169[0]
[LATS2].istate = 0.62665[1], 0.37334999999999996[0]
[EIF4E].istate = 0.54667[1], 0.45333[0]
[PRKCA].istate = 0.60204[1], 0.39796[0]
[DEPTOR].istate = 0.6532[1], 0.3468[0]
[BRAF].istate = 0.76913[1], 0.23087000000000002[0]
[NRG2].istate = 0.82323[1], 0.17676999999999998[0]
[SHC1].istate = 0.20916[1], 0.79084[0]
[PRKCB].istate = 0.52037[1], 0.47963[0]
[CTNNB1].istate = 0.40797[1], 0.5920300000000001[0]
[MAP2K1].istate = 0.44253[1], 0.55747[0]
[NRG4].istate = 0.64594[1], 0.35406000000000004[0]
[TACR3].istate = 0.64479[1], 0.35521[0]
[CDK1].istate = 0.37503[1], 0.62497[0]
[BCL2L1].istate = 0.45026[1], 0.54974[0]
[BCL2].istate = 0.37958[1], 0.62042[0]
[PTEN].istate = 0.34065[1], 0.65935[0]
[CFL1].istate = 0.4547[1], 0.5453[0]
[YES1].istate = 0.08432[1], 0.91568[0]
[JUN].istate = 0.18602[1], 0.81398[0]
[ERBB4].istate = 0.27608[1], 0.72392[0]
[PTPN11].istate = 0.37059[1], 0.62941[0]
[PAK2].istate = 0.53608[1], 0.46392[0]
[F2R].istate = 0.23514[1], 0.76486[0]
[LIMK2].istate = 0.29893[1], 0.7010700000000001[0]
[NRG3].istate = 0.59711[1], 0.40288999999999997[0]
[EIF4EBP1].istate = 0.46276[1], 0.5372399999999999[0]
[ARHGEF12].istate = 0.33435[1], 0.6656500000000001[0]
[SRC].istate = 0.86739[1], 0.13261[0]
[NRAS].istate = 0.30495[1], 0.69505[0]
[mTORC2].istate = 0.20931[1], 0.79069[0]
[mTORC1].istate = 0.52717[1], 0.47283[0]
[PI3K].istate = 0.28207[1], 0.71793[0]
[TSC].istate = 0.47979[1], 0.5202100000000001[0]
```
