## Supplementary Dataset 5 for "Explainable Generative AI Uncovers a Molecular Continuum in Medulloblastoma with Implications for Rare Cancer Subtyping and Treatment Equity": MB_list2_RNA_asTransition_557.cfg

```
$u_F2R=1.77714
$d_F2R=0.5627
$u_LPAR2=0.51928
$d_LPAR2=1.92574
$u_TACR3=0.1477
$d_TACR3=6.77048
$u_EGF=0.13644
$d_EGF=7.32923
$u_NRG1 = 1
$d_NRG1 = 1
$u_NRG2=0.7104
$d_NRG2=1.40766
$u_NRG3=0.10313
$d_NRG3=9.6965
$u_NRG4=10.26656
$d_NRG4=0.0974
$u_AKT1=0.3362
$d_AKT1=2.97442
$u_AKT2=0.0188
$d_AKT2=53.19149
$u_AKT3=9.46293
$d_AKT3=0.10568
$u_AMOTL2=0.34079
$d_AMOTL2=2.93436
$u_ARAF=0.05326
$d_ARAF=18.77582
$u_ARHGEF1=3.04627
$d_ARHGEF1=0.32827
$u_ARHGEF11=2.80746
$d_ARHGEF11=0.35619
$u_ARHGEF12=3.94193
$d_ARHGEF12=0.25368
$u_ARHGEF6=3.82385
$d_ARHGEF6=0.26152
$u_ATF2 = 1
$d_ATF2 = 1
$u_BAD=0.08918
$d_BAD=11.21328
$u_BCL2=0.70575
$d_BCL2=1.41693
$u_BCL2L1=0.21041
$d_BCL2L1=4.75263
$u_BRAF=2.09914
$d_BRAF=0.47639
$u_CDC42=20.59151
$d_CDC42=0.04856
$u_CDC42BPA=9.54441
$d_CDC42BPA=0.10477
$u_CDK1=0.05396
$d_CDK1=18.53225
$u_CDC25B=5.79008
$d_CDC25B=0.17271
$u_CFL1=0.94526
$d_CFL1=1.05791
$u_CFL2 = 1
$d_CFL2 = 1
$u_CREB1 = 1
$d_CREB1 = 1
$u_CTNNB1=0.049
$d_CTNNB1=20.40816
$u_CTTN = 1
$d_CTTN = 1
$u_DEPTOR=0.59338
$d_DEPTOR=1.68526
$u_EPHA2=0.35031
$d_EPHA2=2.85461
$u_EGFR=25.86288
$d_EGFR=0.03867
$u_ERBB2=4.10731
$d_ERBB2=0.24347
$u_ERBB3=1.14301
$d_ERBB3=0.87488
$u_ERBB4=1.99863
$d_ERBB4=0.50034
$u_EIF4E=0.90335
$d_EIF4E=1.10699
$u_EIF4EBP1=6.63996
$d_EIF4EBP1=0.1506
$u_FUS=9.71077
$d_FUS=0.10298
$u_GIT1=11.86106
$d_GIT1=0.08431
$u_GNA13 = 1
$d_GNA13 = 1
$u_GRB2 = 1
$d_GRB2 = 1
$u_HRAS = 1
$d_HRAS = 1
$u_ITCH = 1
$d_ITCH = 1
$u_JUN=4.75727
$d_JUN=0.2102
$u_KRAS=17.48817
$d_KRAS=0.05718
$u_LATS1=0.09836
$d_LATS1=10.16673
$u_LATS2=0.23168
$d_LATS2=4.3163
$u_LIMK1=8.45718
$d_LIMK1=0.11824
$u_LIMK2=0.13256
$d_LIMK2=7.54375
$u_MAP2K1=0.53332
$d_MAP2K1=1.87505
$u_MAP2K2=0.55428
$d_MAP2K2=1.80414
$u_MAPK1 = 1
$d_MAPK1 = 1
$u_MAPK3 = 1
$d_MAPK3 = 1
$u_MYC=0.23561
$d_MYC=4.2443
$u_MP = 1
$d_MP = 1
$u_NFE2L2=0.0567
$d_NFE2L2=17.63668
$u_NR4A3=0.89073
$d_NR4A3=1.12267
$u_NRAS=0.18839
$d_NRAS=5.30814
$u_PAK1=0.2683
$d_PAK1=3.72717
$u_PAK2=0.10534
$d_PAK2=9.49307
$u_PAK3=5.32483
$d_PAK3=0.1878
$u_PAK4 = 1
$d_PAK4 = 1
$u_PDPK1 = 1
$d_PDPK1 = 1
$u_PI3K=0.09132
$d_PI3K=10.9505
$u_PLCG1=9.26398
$d_PLCG1=0.10794
$u_PPP1R12A = 1
$d_PPP1R12A = 1
$u_PPP1R12B=0.07504
$d_PPP1R12B=13.32623
$u_PRKACA = 1
$d_PRKACA = 1
$u_PRKCA=6.34424
$d_PRKCA=0.15762
$u_PRKCB=15.53185
$d_PRKCB=0.06438
$u_PRKCG=4.68466
$d_PRKCG=0.21346
$u_PRKCZ=26.24177
$d_PRKCZ=0.03811
$u_PTEN=5.38371
$d_PTEN=0.18575
$u_PTK2B=60.50816
$d_PTK2B=0.01653
$u_PTPN11=32.50364
$d_PTPN11=0.03077
$u_RAC1=1.10682
$d_RAC1=0.90349
$u_RAF1 = 1
$d_RAF1 = 1
$u_RHEB=0.97314
$d_RHEB=1.0276
$u_RHOA = 1
$d_RHOA = 1
$u_ROCK1=2.78154
$d_ROCK1=0.35951
$u_ROCK2=0.15087
$d_ROCK2=6.62822
$u_RPS6KA1=2.85129
$d_RPS6KA1=0.35072
$u_SHC1=0.45541
$d_SHC1=2.19582
$u_SIRT1=0.04771
$d_SIRT1=20.95997
$u_SNAI1=0.11302
$d_SNAI1=8.84799
$u_SPART=0.19661
$d_SPART=5.08621
$u_SOS1 = 1
$d_SOS1 = 1
$u_SRC=6.29386
$d_SRC=0.15889
$u_STMN1 = 1
$d_STMN1 = 1
$u_SYN1=6.77096
$d_SYN1=0.14769
$u_TSC=1.85717
$d_TSC=0.53845
$u_TTL=0.87761
$d_TTL=1.13946
$u_WWTR1=9.9427
$d_WWTR1=0.10058
$u_WWP1=0.03071
$d_WWP1=32.56268
$u_YES1=2.24421
$d_YES1=0.44559
$u_YAP1=4.69606
$d_YAP1=0.21294
$u_mTORC2=0.04863
$d_mTORC2=20.56344
$u_mTORC1=0.04863
$d_mTORC1=20.56344
$u_FOXO = 1
$d_FOXO = 1
$u_Tubulin = 1
$d_Tubulin = 1
$u_Microtubule_polimerization = 1
$d_Microtubule_polimerization = 1
$u_Neuron_migration = 1
$d_Neuron_migration = 1
$u_Actin_cytoskeleton_reorganization = 1
$d_Actin_cytoskeleton_reorganization = 1
$u_Cell_migration = 1
$d_Cell_migration = 1
$u_F_actin_dynamics = 1
$d_F_actin_dynamics = 1
$u_Protein_synthesis = 1
$d_Protein_synthesis = 1
$u_Metastasis = 1
$d_Metastasis = 1
$u_Proliferation = 1
$d_Proliferation = 1
$u_Apoptosis = 1
$d_Apoptosis = 1
[ATF2].istate = 1 [0], 0 [1]
[CFL2].istate = 1 [0], 0 [1]
[CREB1].istate = 1 [0], 0 [1]
[CTTN].istate = 1 [0], 0 [1]
[GNA13].istate = 1 [0], 0 [1]
[GRB2].istate = 1 [0], 0 [1]
[HRAS].istate = 1 [0], 0 [1]
[ITCH].istate = 1 [0], 0 [1]
[MAPK1].istate = 1 [0], 0 [1]
[MAPK3].istate = 1 [0], 0 [1]
[MP].istate = 1 [0], 0 [1]
[PAK4].istate = 1 [0], 0 [1]
[PDPK1].istate = 1 [0], 0 [1]
[PPP1R12A].istate = 1 [0], 0 [1]
[PRKACA].istate = 1 [0], 0 [1]
[RAF1].istate = 1 [0], 0 [1]
[RHOA].istate = 1 [0], 0 [1]
[SOS1].istate = 1 [0], 0 [1]
[STMN1].istate = 1 [0], 0 [1]
[FOXO].istate = 1 [0], 0 [1]
[Tubulin].istate = 1 [0], 0 [1]
[Microtubule_polimerization].istate = 1 [0], 0 [1]
[Neuron_migration].istate = 1 [0], 0 [1]
[Actin_cytoskeleton_reorganization].istate = 1 [0], 0 [1]
[Cell_migration].istate = 1 [0], 0 [1]
[F_actin_dynamics].istate = 1 [0], 0 [1]
[Protein_synthesis].istate = 1 [0], 0 [1]
[Metastasis].istate = 1 [0], 0 [1]
[Proliferation].istate = 1 [0], 0 [1]
[Apoptosis].istate = 1 [0], 0 [1]
discrete_time = 0
use_physrandgen = FALSE
seed_pseudorandom = 100
sample_count = 10000
max_time = 60
time_tick = 0.1
thread_count = 1
statdist_traj_count = 100
statdist_cluster_threshold = 1
display_traj = 0
statdist_similarity_cache_max_size = 20000
F2R.is_internal = TRUE
LPAR2.is_internal = TRUE
TACR3.is_internal = TRUE
EGF.is_internal = TRUE
NRG1.is_internal = TRUE
NRG2.is_internal = TRUE
NRG3.is_internal = TRUE
NRG4.is_internal = TRUE
AKT1.is_internal = TRUE
AKT2.is_internal = TRUE
AKT3.is_internal = TRUE
AMOTL2.is_internal = TRUE
ARAF.is_internal = TRUE
ARHGEF1.is_internal = TRUE
ARHGEF11.is_internal = TRUE
ARHGEF12.is_internal = TRUE
ARHGEF6.is_internal = TRUE
ATF2.is_internal = TRUE
BAD.is_internal = TRUE
BCL2.is_internal = TRUE
BCL2L1.is_internal = TRUE
BRAF.is_internal = TRUE
CDC42.is_internal = FALSE
CDC42BPA.is_internal = FALSE
CDK1.is_internal = FALSE
CDC25B.is_internal = FALSE
CFL1.is_internal = FALSE
CFL2.is_internal = FALSE
CREB1.is_internal = FALSE
CTNNB1.is_internal = FALSE
CTTN.is_internal = FALSE
DEPTOR.is_internal = FALSE
EPHA2.is_internal = FALSE
EGFR.is_internal = FALSE
ERBB2.is_internal = TRUE
ERBB3.is_internal = TRUE
ERBB4.is_internal = TRUE
EIF4E.is_internal = FALSE
EIF4EBP1.is_internal = FALSE
FUS.is_internal = TRUE
GIT1.is_internal = TRUE
GNA13.is_internal = TRUE
GRB2.is_internal = TRUE
HRAS.is_internal = TRUE
ITCH.is_internal = TRUE
JUN.is_internal = TRUE
KRAS.is_internal = TRUE
LATS1.is_internal = TRUE
LATS2.is_internal = TRUE
LIMK1.is_internal = TRUE
LIMK2.is_internal = TRUE
MAP2K1.is_internal = TRUE
MAP2K2.is_internal = TRUE
MAPK1.is_internal = TRUE
MAPK3.is_internal = TRUE
MYC.is_internal = TRUE
MP.is_internal = TRUE
NFE2L2.is_internal = TRUE
NR4A3.is_internal = TRUE
NRAS.is_internal = TRUE
PAK1.is_internal = TRUE
PAK2.is_internal = TRUE
PAK3.is_internal = TRUE
PAK4.is_internal = TRUE
PDPK1.is_internal = TRUE
PI3K.is_internal = TRUE
PLCG1.is_internal = TRUE
PPP1R12A.is_internal = TRUE
PPP1R12B.is_internal = TRUE
PRKACA.is_internal = TRUE
PRKCA.is_internal = TRUE
PRKCB.is_internal = TRUE
PRKCG.is_internal = TRUE
PRKCZ.is_internal = TRUE
PTEN.is_internal = TRUE
PTK2B.is_internal = TRUE
PTPN11.is_internal = TRUE
RAC1.is_internal = TRUE
RAF1.is_internal = TRUE
RHEB.is_internal = TRUE
RHOA.is_internal = TRUE
ROCK1.is_internal = TRUE
ROCK2.is_internal = TRUE
RPS6KA1.is_internal = TRUE
SHC1.is_internal = TRUE
SIRT1.is_internal = TRUE
SNAI1.is_internal = TRUE
SPART.is_internal = TRUE
SOS1.is_internal = TRUE
SRC.is_internal = TRUE
STMN1.is_internal = TRUE
SYN1.is_internal = TRUE
TSC.is_internal = TRUE
TTL.is_internal = TRUE
WWTR1.is_internal = TRUE
WWP1.is_internal = TRUE
YES1.is_internal = TRUE
YAP1.is_internal = TRUE
mTORC2.is_internal = TRUE
mTORC1.is_internal = TRUE
FOXO.is_internal = TRUE
Tubulin.is_internal = TRUE
Microtubule_polimerization.is_internal = TRUE
Neuron_migration.is_internal = TRUE
Actin_cytoskeleton_reorganization.is_internal = TRUE
Cell_migration.is_internal = FALSE
F_actin_dynamics.is_internal = TRUE
Protein_synthesis.is_internal = TRUE
Metastasis.is_internal = TRUE
Proliferation.is_internal = TRUE
Apoptosis.is_internal = TRUE
[NRG1].istate = 0.5[1], 0.5[0]
[BAD].istate = 0.23757[1], 0.7624299999999999[0]
[SYN1].istate = 0.70766[1], 0.29234000000000004[0]
[WWTR1].istate = 0.74938[1], 0.25061999999999995[0]
[LPAR2].istate = 0.42885[1], 0.57115[0]
[ERBB3].istate = 0.51451[1], 0.48549[0]
[PRKCZ].istate = 0.85475[1], 0.14525[0]
[ROCK1].istate = 0.61107[1], 0.38893[0]
[CDC42].istate = 0.82842[1], 0.17157999999999995[0]
[ARHGEF1].istate = 0.62094[1], 0.37905999999999995[0]
[PPP1R12B].istate = 0.21882[1], 0.78118[0]
[PAK3].istate = 0.68158[1], 0.31842000000000004[0]
[ARAF].istate = 0.18159[1], 0.81841[0]
[FUS].istate = 0.74681[1], 0.25319[0]
[SIRT1].istate = 0.16965[1], 0.83035[0]
[CDC25B].istate = 0.69067[1], 0.30933[0]
[AKT2].istate = 0.06852[1], 0.93148[0]
[RHEB].istate = 0.49704[1], 0.5029600000000001[0]
[LIMK1].istate = 0.73181[1], 0.26819000000000004[0]
[GIT1].istate = 0.76853[1], 0.23146999999999995[0]
[AMOTL2].istate = 0.38312[1], 0.61688[0]
[TTL].istate = 0.48583[1], 0.51417[0]
[NFE2L2].istate = 0.18839[1], 0.8116099999999999[0]
[AKT3].istate = 0.74401[1], 0.25599000000000005[0]
[RPS6KA1].istate = 0.61376[1], 0.38624[0]
[NR4A3].istate = 0.48744[1], 0.51256[0]
[PTK2B].istate = 0.94545[1], 0.05454999999999999[0]
[WWP1].istate = 0.12182[1], 0.87818[0]
[PLCG1].istate = 0.7417[1], 0.2583[0]
[SNAI1].istate = 0.26329[1], 0.73671[0]
[PRKCG].istate = 0.66767[1], 0.33233[0]
[MAP2K2].istate = 0.43593[1], 0.5640700000000001[0]
[ARHGEF6].istate = 0.64563[1], 0.35436999999999996[0]
[LATS1].istate = 0.2482[1], 0.7518[0]
[ARHGEF11].istate = 0.61208[1], 0.38792000000000004[0]
[SPART].istate = 0.3234[1], 0.6766[0]
[KRAS].istate = 0.81069[1], 0.18930999999999998[0]
[ROCK2].istate = 0.29465[1], 0.7053499999999999[0]
[RAC1].istate = 0.51102[1], 0.48897999999999997[0]
[MYC].istate = 0.34305[1], 0.6569499999999999[0]
[YAP1].istate = 0.66793[1], 0.33207[0]
[EGF].istate = 0.28374[1], 0.71626[0]
[ERBB2].istate = 0.65339[1], 0.34661[0]
[AKT1].istate = 0.38165[1], 0.61835[0]
[EPHA2].istate = 0.38611[1], 0.61389[0]
[CDC42BPA].istate = 0.74494[1], 0.25505999999999995[0]
[EGFR].istate = 0.85317[1], 0.14683000000000002[0]
[PAK1].istate = 0.35716[1], 0.6428400000000001[0]
[LATS2].istate = 0.34122[1], 0.6587799999999999[0]
[EIF4E].istate = 0.48896[1], 0.5110399999999999[0]
[PRKCA].istate = 0.70059[1], 0.29940999999999995[0]
[DEPTOR].istate = 0.44333[1], 0.55667[0]
[BRAF].istate = 0.58051[1], 0.41949000000000003[0]
[NRG2].istate = 0.46288[1], 0.53712[0]
[SHC1].istate = 0.4146[1], 0.5853999999999999[0]
[PRKCB].istate = 0.79781[1], 0.20218999999999998[0]
[CTNNB1].istate = 0.17255[1], 0.82745[0]
[MAP2K1].istate = 0.43175[1], 0.5682499999999999[0]
[NRG4].istate = 0.75286[1], 0.24714000000000003[0]
[TACR3].istate = 0.29235[1], 0.70765[0]
[CDK1].istate = 0.18303[1], 0.81697[0]
[BCL2L1].istate = 0.33077[1], 0.66923[0]
[BCL2].istate = 0.46216[1], 0.53784[0]
[PTEN].istate = 0.68277[1], 0.31723[0]
[CFL1].istate = 0.49389[1], 0.5061100000000001[0]
[YES1].istate = 0.58777[1], 0.41223[0]
[JUN].istate = 0.66934[1], 0.33065999999999995[0]
[ERBB4].istate = 0.57518[1], 0.42482[0]
[PTPN11].istate = 0.87798[1], 0.12202000000000002[0]
[PAK2].istate = 0.25565[1], 0.7443500000000001[0]
[F2R].istate = 0.56243[1], 0.43757[0]
[LIMK2].istate = 0.2806[1], 0.7194[0]
[NRG3].istate = 0.25334[1], 0.74666[0]
[EIF4EBP1].istate = 0.70554[1], 0.29446000000000006[0]
[ARHGEF12].istate = 0.64893[1], 0.35107[0]
[SRC].istate = 0.69973[1], 0.30027000000000004[0]
[NRAS].istate = 0.31876[1], 0.6812400000000001[0]
[mTORC2].istate = 0.17172[1], 0.82828[0]
[mTORC1].istate = 0.17172[1], 0.82828[0]
[PI3K].istate = 0.24014[1], 0.75986[0]
[TSC].istate = 0.56721[1], 0.43279[0]
```
