## Supplementary Dataset 5 for "Explainable Generative AI Uncovers a Molecular Continuum in Medulloblastoma with Implications for Rare Cancer Subtyping and Treatment Equity": MB_list2_RNA_asTransition_565.cfg

```
$u_F2R=1.2053
$d_F2R=0.82967
$u_LPAR2=0.09012
$d_LPAR2=11.09632
$u_TACR3=1.15331
$d_TACR3=0.86707
$u_EGF=0.08199
$d_EGF=12.19661
$u_NRG1 = 1
$d_NRG1 = 1
$u_NRG2=0.41132
$d_NRG2=2.4312
$u_NRG3=0.47081
$d_NRG3=2.124
$u_NRG4=0.09256
$d_NRG4=10.8038
$u_AKT1=7.3474
$d_AKT1=0.1361
$u_AKT2=0.43873
$d_AKT2=2.27931
$u_AKT3=0.24293
$d_AKT3=4.11641
$u_AMOTL2=0.06006
$d_AMOTL2=16.65002
$u_ARAF=0.88022
$d_ARAF=1.13608
$u_ARHGEF1=0.03779
$d_ARHGEF1=26.46203
$u_ARHGEF11=0.74511
$d_ARHGEF11=1.34208
$u_ARHGEF12=0.08302
$d_ARHGEF12=12.04529
$u_ARHGEF6=0.13933
$d_ARHGEF6=7.17721
$u_ATF2 = 1
$d_ATF2 = 1
$u_BAD=9.95757
$d_BAD=0.10043
$u_BCL2=0.68386
$d_BCL2=1.46229
$u_BCL2L1=1.3051
$d_BCL2L1=0.76622
$u_BRAF=0.01888
$d_BRAF=52.9661
$u_CDC42=0.01625
$d_CDC42=61.53846
$u_CDC42BPA=1.06046
$d_CDC42BPA=0.94299
$u_CDK1=1.0502
$d_CDK1=0.9522
$u_CDC25B=27.66215
$d_CDC25B=0.03615
$u_CFL1=0.16909
$d_CFL1=5.91401
$u_CFL2 = 1
$d_CFL2 = 1
$u_CREB1 = 1
$d_CREB1 = 1
$u_CTNNB1=0.79008
$d_CTNNB1=1.26569
$u_CTTN = 1
$d_CTTN = 1
$u_DEPTOR=0.03121
$d_DEPTOR=32.04101
$u_EPHA2=73.97736
$d_EPHA2=0.01352
$u_EGFR=0.06611
$d_EGFR=15.1263
$u_ERBB2=17.24952
$d_ERBB2=0.05797
$u_ERBB3=7.24479
$d_ERBB3=0.13803
$u_ERBB4=0.01373
$d_ERBB4=72.83321
$u_EIF4E=62.96951
$d_EIF4E=0.01588
$u_EIF4EBP1=13.9521
$d_EIF4EBP1=0.07167
$u_FUS=4.49332
$d_FUS=0.22255
$u_GIT1=4.39172
$d_GIT1=0.2277
$u_GNA13 = 1
$d_GNA13 = 1
$u_GRB2 = 1
$d_GRB2 = 1
$u_HRAS = 1
$d_HRAS = 1
$u_ITCH = 1
$d_ITCH = 1
$u_JUN=3.16984
$d_JUN=0.31547
$u_KRAS=0.03781
$d_KRAS=26.44803
$u_LATS1=0.02734
$d_LATS1=36.57644
$u_LATS2=0.89955
$d_LATS2=1.11167
$u_LIMK1=1.95809
$d_LIMK1=0.5107
$u_LIMK2=1.63005
$d_LIMK2=0.61348
$u_MAP2K1=1.59957
$d_MAP2K1=0.62517
$u_MAP2K2=19.18287
$d_MAP2K2=0.05213
$u_MAPK1 = 1
$d_MAPK1 = 1
$u_MAPK3 = 1
$d_MAPK3 = 1
$u_MYC=14.15434
$d_MYC=0.07065
$u_MP = 1
$d_MP = 1
$u_NFE2L2=1.58874
$d_NFE2L2=0.62943
$u_NR4A3=0.52513
$d_NR4A3=1.90429
$u_NRAS=5.76323
$d_NRAS=0.17351
$u_PAK1=3.03829
$d_PAK1=0.32913
$u_PAK2=1.19522
$d_PAK2=0.83667
$u_PAK3=0.02796
$d_PAK3=35.76538
$u_PAK4 = 1
$d_PAK4 = 1
$u_PDPK1 = 1
$d_PDPK1 = 1
$u_PI3K=0.03604
$d_PI3K=27.74695
$u_PLCG1=8.77774
$d_PLCG1=0.11392
$u_PPP1R12A = 1
$d_PPP1R12A = 1
$u_PPP1R12B=0.02175
$d_PPP1R12B=45.97701
$u_PRKACA = 1
$d_PRKACA = 1
$u_PRKCA=4.04417
$d_PRKCA=0.24727
$u_PRKCB=0.04534
$d_PRKCB=22.05558
$u_PRKCG=0.26843
$d_PRKCG=3.72537
$u_PRKCZ=13.33497
$d_PRKCZ=0.07499
$u_PTEN=1.43527
$d_PTEN=0.69673
$u_PTK2B=0.05104
$d_PTK2B=19.59248
$u_PTPN11=1.80029
$d_PTPN11=0.55547
$u_RAC1=0.24771
$d_RAC1=4.03698
$u_RAF1 = 1
$d_RAF1 = 1
$u_RHEB=0.2905
$d_RHEB=3.44234
$u_RHOA = 1
$d_RHOA = 1
$u_ROCK1=0.0477
$d_ROCK1=20.96436
$u_ROCK2=0.09231
$d_ROCK2=10.83306
$u_RPS6KA1=42.78735
$d_RPS6KA1=0.02337
$u_SHC1=41.62134
$d_SHC1=0.02403
$u_SIRT1=0.3072
$d_SIRT1=3.25521
$u_SNAI1=0.4549
$d_SNAI1=2.19829
$u_SPART=5.90641
$d_SPART=0.16931
$u_SOS1 = 1
$d_SOS1 = 1
$u_SRC=0.36904
$d_SRC=2.70973
$u_STMN1 = 1
$d_STMN1 = 1
$u_SYN1=0.13388
$d_SYN1=7.46938
$u_TSC=0.02632
$d_TSC=37.99392
$u_TTL=1.08458
$d_TTL=0.92202
$u_WWTR1=2.52882
$d_WWTR1=0.39544
$u_WWP1=3.45736
$d_WWP1=0.28924
$u_YES1=10.45794
$d_YES1=0.09562
$u_YAP1=58.26364
$d_YAP1=0.01716
$u_mTORC2=0.05696
$d_mTORC2=17.55618
$u_mTORC1=0.70818
$d_mTORC1=1.41207
$u_FOXO = 1
$d_FOXO = 1
$u_Tubulin = 1
$d_Tubulin = 1
$u_Microtubule_polimerization = 1
$d_Microtubule_polimerization = 1
$u_Neuron_migration = 1
$d_Neuron_migration = 1
$u_Actin_cytoskeleton_reorganization = 1
$d_Actin_cytoskeleton_reorganization = 1
$u_Cell_migration = 1
$d_Cell_migration = 1
$u_F_actin_dynamics = 1
$d_F_actin_dynamics = 1
$u_Protein_synthesis = 1
$d_Protein_synthesis = 1
$u_Metastasis = 1
$d_Metastasis = 1
$u_Proliferation = 1
$d_Proliferation = 1
$u_Apoptosis = 1
$d_Apoptosis = 1
[ATF2].istate = 1 [0], 0 [1]
[CFL2].istate = 1 [0], 0 [1]
[CREB1].istate = 1 [0], 0 [1]
[CTTN].istate = 1 [0], 0 [1]
[GNA13].istate = 1 [0], 0 [1]
[GRB2].istate = 1 [0], 0 [1]
[HRAS].istate = 1 [0], 0 [1]
[ITCH].istate = 1 [0], 0 [1]
[MAPK1].istate = 1 [0], 0 [1]
[MAPK3].istate = 1 [0], 0 [1]
[MP].istate = 1 [0], 0 [1]
[PAK4].istate = 1 [0], 0 [1]
[PDPK1].istate = 1 [0], 0 [1]
[PPP1R12A].istate = 1 [0], 0 [1]
[PRKACA].istate = 1 [0], 0 [1]
[RAF1].istate = 1 [0], 0 [1]
[RHOA].istate = 1 [0], 0 [1]
[SOS1].istate = 1 [0], 0 [1]
[STMN1].istate = 1 [0], 0 [1]
[FOXO].istate = 1 [0], 0 [1]
[Tubulin].istate = 1 [0], 0 [1]
[Microtubule_polimerization].istate = 1 [0], 0 [1]
[Neuron_migration].istate = 1 [0], 0 [1]
[Actin_cytoskeleton_reorganization].istate = 1 [0], 0 [1]
[Cell_migration].istate = 1 [0], 0 [1]
[F_actin_dynamics].istate = 1 [0], 0 [1]
[Protein_synthesis].istate = 1 [0], 0 [1]
[Metastasis].istate = 1 [0], 0 [1]
[Proliferation].istate = 1 [0], 0 [1]
[Apoptosis].istate = 1 [0], 0 [1]
discrete_time = 0
use_physrandgen = FALSE
seed_pseudorandom = 100
sample_count = 10000
max_time = 60
time_tick = 0.1
thread_count = 1
statdist_traj_count = 100
statdist_cluster_threshold = 1
display_traj = 0
statdist_similarity_cache_max_size = 20000
F2R.is_internal = TRUE
LPAR2.is_internal = TRUE
TACR3.is_internal = TRUE
EGF.is_internal = TRUE
NRG1.is_internal = TRUE
NRG2.is_internal = TRUE
NRG3.is_internal = TRUE
NRG4.is_internal = TRUE
AKT1.is_internal = TRUE
AKT2.is_internal = TRUE
AKT3.is_internal = TRUE
AMOTL2.is_internal = TRUE
ARAF.is_internal = TRUE
ARHGEF1.is_internal = TRUE
ARHGEF11.is_internal = TRUE
ARHGEF12.is_internal = TRUE
ARHGEF6.is_internal = TRUE
ATF2.is_internal = TRUE
BAD.is_internal = TRUE
BCL2.is_internal = TRUE
BCL2L1.is_internal = TRUE
BRAF.is_internal = TRUE
CDC42.is_internal = FALSE
CDC42BPA.is_internal = FALSE
CDK1.is_internal = FALSE
CDC25B.is_internal = FALSE
CFL1.is_internal = FALSE
CFL2.is_internal = FALSE
CREB1.is_internal = FALSE
CTNNB1.is_internal = FALSE
CTTN.is_internal = FALSE
DEPTOR.is_internal = FALSE
EPHA2.is_internal = FALSE
EGFR.is_internal = FALSE
ERBB2.is_internal = TRUE
ERBB3.is_internal = TRUE
ERBB4.is_internal = TRUE
EIF4E.is_internal = FALSE
EIF4EBP1.is_internal = FALSE
FUS.is_internal = TRUE
GIT1.is_internal = TRUE
GNA13.is_internal = TRUE
GRB2.is_internal = TRUE
HRAS.is_internal = TRUE
ITCH.is_internal = TRUE
JUN.is_internal = TRUE
KRAS.is_internal = TRUE
LATS1.is_internal = TRUE
LATS2.is_internal = TRUE
LIMK1.is_internal = TRUE
LIMK2.is_internal = TRUE
MAP2K1.is_internal = TRUE
MAP2K2.is_internal = TRUE
MAPK1.is_internal = TRUE
MAPK3.is_internal = TRUE
MYC.is_internal = TRUE
MP.is_internal = TRUE
NFE2L2.is_internal = TRUE
NR4A3.is_internal = TRUE
NRAS.is_internal = TRUE
PAK1.is_internal = TRUE
PAK2.is_internal = TRUE
PAK3.is_internal = TRUE
PAK4.is_internal = TRUE
PDPK1.is_internal = TRUE
PI3K.is_internal = TRUE
PLCG1.is_internal = TRUE
PPP1R12A.is_internal = TRUE
PPP1R12B.is_internal = TRUE
PRKACA.is_internal = TRUE
PRKCA.is_internal = TRUE
PRKCB.is_internal = TRUE
PRKCG.is_internal = TRUE
PRKCZ.is_internal = TRUE
PTEN.is_internal = TRUE
PTK2B.is_internal = TRUE
PTPN11.is_internal = TRUE
RAC1.is_internal = TRUE
RAF1.is_internal = TRUE
RHEB.is_internal = TRUE
RHOA.is_internal = TRUE
ROCK1.is_internal = TRUE
ROCK2.is_internal = TRUE
RPS6KA1.is_internal = TRUE
SHC1.is_internal = TRUE
SIRT1.is_internal = TRUE
SNAI1.is_internal = TRUE
SPART.is_internal = TRUE
SOS1.is_internal = TRUE
SRC.is_internal = TRUE
STMN1.is_internal = TRUE
SYN1.is_internal = TRUE
TSC.is_internal = TRUE
TTL.is_internal = TRUE
WWTR1.is_internal = TRUE
WWP1.is_internal = TRUE
YES1.is_internal = TRUE
YAP1.is_internal = TRUE
mTORC2.is_internal = TRUE
mTORC1.is_internal = TRUE
FOXO.is_internal = TRUE
Tubulin.is_internal = TRUE
Microtubule_polimerization.is_internal = TRUE
Neuron_migration.is_internal = TRUE
Actin_cytoskeleton_reorganization.is_internal = TRUE
Cell_migration.is_internal = FALSE
F_actin_dynamics.is_internal = TRUE
Protein_synthesis.is_internal = TRUE
Metastasis.is_internal = TRUE
Proliferation.is_internal = TRUE
Apoptosis.is_internal = TRUE
[NRG1].istate = 0.5[1], 0.5[0]
[BAD].istate = 0.74954[1], 0.25046[0]
[SYN1].istate = 0.28168[1], 0.7183200000000001[0]
[WWTR1].istate = 0.60073[1], 0.39927[0]
[LPAR2].istate = 0.2387[1], 0.7613[0]
[ERBB3].istate = 0.71501[1], 0.28498999999999997[0]
[PRKCZ].istate = 0.78125[1], 0.21875[0]
[ROCK1].istate = 0.16964[1], 0.83036[0]
[CDC42].istate = 0.05268[1], 0.94732[0]
[ARHGEF1].istate = 0.14435[1], 0.85565[0]
[PPP1R12B].istate = 0.08435[1], 0.91565[0]
[PAK3].istate = 0.11165[1], 0.88835[0]
[ARAF].istate = 0.48615[1], 0.5138499999999999[0]
[FUS].istate = 0.66314[1], 0.33686000000000005[0]
[SIRT1].istate = 0.37186[1], 0.6281399999999999[0]
[CDC25B].istate = 0.86047[1], 0.13953000000000004[0]
[AKT2].istate = 0.41055[1], 0.58945[0]
[RHEB].istate = 0.36579[1], 0.6342099999999999[0]
[LIMK1].istate = 0.57296[1], 0.42704[0]
[GIT1].istate = 0.66066[1], 0.33934[0]
[AMOTL2].istate = 0.19465[1], 0.80535[0]
[TTL].istate = 0.50882[1], 0.49117999999999995[0]
[NFE2L2].istate = 0.55026[1], 0.44974000000000003[0]
[AKT3].istate = 0.34637[1], 0.6536299999999999[0]
[RPS6KA1].istate = 0.90783[1], 0.09216999999999997[0]
[NR4A3].istate = 0.43007[1], 0.56993[0]
[PTK2B].istate = 0.17698[1], 0.82302[0]
[WWP1].istate = 0.63469[1], 0.36531[0]
[PLCG1].istate = 0.73585[1], 0.26415[0]
[SNAI1].istate = 0.41448[1], 0.58552[0]
[PRKCG].istate = 0.35721[1], 0.64279[0]
[MAP2K2].istate = 0.82073[1], 0.17927000000000004[0]
[ARHGEF6].istate = 0.28601[1], 0.71399[0]
[LATS1].istate = 0.1092[1], 0.8908[0]
[ARHGEF11].istate = 0.46805[1], 0.5319499999999999[0]
[SPART].istate = 0.69283[1], 0.30717000000000005[0]
[KRAS].istate = 0.14439[1], 0.85561[0]
[ROCK2].istate = 0.24132[1], 0.75868[0]
[RAC1].istate = 0.34849[1], 0.65151[0]
[MYC].istate = 0.78772[1], 0.21228000000000002[0]
[YAP1].istate = 0.94135[1], 0.05864999999999998[0]
[EGF].istate = 0.22844[1], 0.77156[0]
[ERBB2].istate = 0.80919[1], 0.19081000000000004[0]
[AKT1].istate = 0.71653[1], 0.28347[0]
[EPHA2].istate = 0.96727[1], 0.03273000000000004[0]
[CDC42BPA].istate = 0.50637[1], 0.49363[0]
[EGFR].istate = 0.20507[1], 0.79493[0]
[PAK1].istate = 0.62066[1], 0.37934[0]
[LATS2].istate = 0.48851[1], 0.51149[0]
[EIF4E].istate = 0.94978[1], 0.05022000000000004[0]
[PRKCA].istate = 0.65171[1], 0.34829[0]
[DEPTOR].istate = 0.12356[1], 0.87644[0]
[BRAF].istate = 0.06901[1], 0.93099[0]
[NRG2].istate = 0.40354[1], 0.59646[0]
[SHC1].istate = 0.90483[1], 0.09516999999999998[0]
[PRKCB].istate = 0.16412[1], 0.83588[0]
[CTNNB1].istate = 0.47442[1], 0.5255799999999999[0]
[MAP2K1].istate = 0.551[1], 0.44899999999999995[0]
[NRG4].istate = 0.2416[1], 0.7584[0]
[TACR3].istate = 0.51549[1], 0.48451[0]
[CDK1].istate = 0.50532[1], 0.49468[0]
[BCL2L1].istate = 0.52891[1], 0.47109[0]
[BCL2].istate = 0.45874[1], 0.5412600000000001[0]
[PTEN].istate = 0.53923[1], 0.46077[0]
[CFL1].istate = 0.30703[1], 0.69297[0]
[YES1].istate = 0.75486[1], 0.24514000000000002[0]
[JUN].istate = 0.62526[1], 0.37473999999999996[0]
[ERBB4].istate = 0.0344[1], 0.9656[0]
[PTPN11].istate = 0.56384[1], 0.43616[0]
[PAK2].istate = 0.51936[1], 0.48063999999999996[0]
[F2R].istate = 0.52027[1], 0.47973[0]
[LIMK2].istate = 0.55305[1], 0.44694999999999996[0]
[NRG3].istate = 0.41821[1], 0.58179[0]
[EIF4EBP1].istate = 0.78616[1], 0.21384000000000003[0]
[ARHGEF12].istate = 0.2298[1], 0.7702[0]
[SRC].istate = 0.39177[1], 0.60823[0]
[NRAS].istate = 0.69017[1], 0.30983000000000005[0]
[mTORC2].istate = 0.18889[1], 0.81111[0]
[mTORC1].istate = 0.46254[1], 0.53746[0]
[PI3K].istate = 0.13919[1], 0.86081[0]
[TSC].istate = 0.10506[1], 0.89494[0]
```
