## Supplementary Dataset 5 for "Explainable Generative AI Uncovers a Molecular Continuum in Medulloblastoma with Implications for Rare Cancer Subtyping and Treatment Equity": MB_list2_RNA_asTransition_574.cfg

```
$u_F2R=0.44335
$d_F2R=2.25555
$u_LPAR2=0.74908
$d_LPAR2=1.33497
$u_TACR3=86.87082
$d_TACR3=0.01151
$u_EGF=5.56774
$d_EGF=0.17961
$u_NRG1 = 1
$d_NRG1 = 1
$u_NRG2=0.12762
$d_NRG2=7.83576
$u_NRG3=0.30921
$d_NRG3=3.23405
$u_NRG4=2.07078
$d_NRG4=0.48291
$u_AKT1=6.32518
$d_AKT1=0.1581
$u_AKT2=3.32199
$d_AKT2=0.30102
$u_AKT3=1.32975
$d_AKT3=0.75202
$u_AMOTL2=1.49138
$d_AMOTL2=0.67052
$u_ARAF=0.89663
$d_ARAF=1.11529
$u_ARHGEF1=1.78137
$d_ARHGEF1=0.56137
$u_ARHGEF11=0.23825
$d_ARHGEF11=4.19727
$u_ARHGEF12=0.24025
$d_ARHGEF12=4.16233
$u_ARHGEF6=5.09299
$d_ARHGEF6=0.19635
$u_ATF2 = 1
$d_ATF2 = 1
$u_BAD=0.28994
$d_BAD=3.44899
$u_BCL2=17.47943
$d_BCL2=0.05721
$u_BCL2L1=21.55745
$d_BCL2L1=0.04639
$u_BRAF=1.30928
$d_BRAF=0.76378
$u_CDC42=0.4741
$d_CDC42=2.10926
$u_CDC42BPA=10.60755
$d_CDC42BPA=0.09427
$u_CDK1=0.69255
$d_CDK1=1.44394
$u_CDC25B=0.49114
$d_CDC25B=2.03608
$u_CFL1=0.03608
$d_CFL1=27.71619
$u_CFL2 = 1
$d_CFL2 = 1
$u_CREB1 = 1
$d_CREB1 = 1
$u_CTNNB1=1.91803
$d_CTNNB1=0.52137
$u_CTTN = 1
$d_CTTN = 1
$u_DEPTOR=0.58741
$d_DEPTOR=1.70239
$u_EPHA2=6.60857
$d_EPHA2=0.15132
$u_EGFR=0.0712
$d_EGFR=14.04494
$u_ERBB2=0.25134
$d_ERBB2=3.97867
$u_ERBB3=8.65164
$d_ERBB3=0.11559
$u_ERBB4=0.80479
$d_ERBB4=1.24256
$u_EIF4E=0.93363
$d_EIF4E=1.07109
$u_EIF4EBP1=0.40002
$d_EIF4EBP1=2.49988
$u_FUS=1.16858
$d_FUS=0.85574
$u_GIT1=0.52054
$d_GIT1=1.92108
$u_GNA13 = 1
$d_GNA13 = 1
$u_GRB2 = 1
$d_GRB2 = 1
$u_HRAS = 1
$d_HRAS = 1
$u_ITCH = 1
$d_ITCH = 1
$u_JUN=0.83768
$d_JUN=1.19377
$u_KRAS=1.39429
$d_KRAS=0.71721
$u_LATS1=2.76894
$d_LATS1=0.36115
$u_LATS2=0.11106
$d_LATS2=9.00414
$u_LIMK1=0.3759
$d_LIMK1=2.66028
$u_LIMK2=0.79087
$d_LIMK2=1.26443
$u_MAP2K1=0.9442
$d_MAP2K1=1.0591
$u_MAP2K2=12.30434
$d_MAP2K2=0.08127
$u_MAPK1 = 1
$d_MAPK1 = 1
$u_MAPK3 = 1
$d_MAPK3 = 1
$u_MYC=13.67028
$d_MYC=0.07315
$u_MP = 1
$d_MP = 1
$u_NFE2L2=0.5778
$d_NFE2L2=1.7307
$u_NR4A3=0.72431
$d_NR4A3=1.38062
$u_NRAS=10.8801
$d_NRAS=0.09191
$u_PAK1=0.6177
$d_PAK1=1.61891
$u_PAK2=14.02889
$d_PAK2=0.07128
$u_PAK3=0.55328
$d_PAK3=1.8074
$u_PAK4 = 1
$d_PAK4 = 1
$u_PDPK1 = 1
$d_PDPK1 = 1
$u_PI3K=1.42896
$d_PI3K=0.69981
$u_PLCG1=0.31206
$d_PLCG1=3.20451
$u_PPP1R12A = 1
$d_PPP1R12A = 1
$u_PPP1R12B=0.13563
$d_PPP1R12B=7.373
$u_PRKACA = 1
$d_PRKACA = 1
$u_PRKCA=0.83
$d_PRKCA=1.20482
$u_PRKCB=0.0923
$d_PRKCB=10.83424
$u_PRKCG=19.75655
$d_PRKCG=0.05062
$u_PRKCZ=0.61851
$d_PRKCZ=1.61679
$u_PTEN=1.94025
$d_PTEN=0.5154
$u_PTK2B=0.66434
$d_PTK2B=1.50525
$u_PTPN11=37.67396
$d_PTPN11=0.02654
$u_RAC1=3.80657
$d_RAC1=0.2627
$u_RAF1 = 1
$d_RAF1 = 1
$u_RHEB=2.35149
$d_RHEB=0.42526
$u_RHOA = 1
$d_RHOA = 1
$u_ROCK1=1.58613
$d_ROCK1=0.63047
$u_ROCK2=2.86408
$d_ROCK2=0.34915
$u_RPS6KA1=13.43795
$d_RPS6KA1=0.07442
$u_SHC1=0.13096
$d_SHC1=7.63592
$u_SIRT1=0.88834
$d_SIRT1=1.1257
$u_SNAI1=11.01053
$d_SNAI1=0.09082
$u_SPART=0.07601
$d_SPART=13.15616
$u_SOS1 = 1
$d_SOS1 = 1
$u_SRC=0.89812
$d_SRC=1.11344
$u_STMN1 = 1
$d_STMN1 = 1
$u_SYN1=0.34068
$d_SYN1=2.93531
$u_TSC=0.07624
$d_TSC=13.11647
$u_TTL=0.47632
$d_TTL=2.09943
$u_WWTR1=0.13566
$d_WWTR1=7.37137
$u_WWP1=1.29023
$d_WWP1=0.77506
$u_YES1=12.11203
$d_YES1=0.08256
$u_YAP1=0.29249
$d_YAP1=3.41892
$u_mTORC2=0.05239
$d_mTORC2=19.08761
$u_mTORC1=0.70727
$d_mTORC1=1.41389
$u_FOXO = 1
$d_FOXO = 1
$u_Tubulin = 1
$d_Tubulin = 1
$u_Microtubule_polimerization = 1
$d_Microtubule_polimerization = 1
$u_Neuron_migration = 1
$d_Neuron_migration = 1
$u_Actin_cytoskeleton_reorganization = 1
$d_Actin_cytoskeleton_reorganization = 1
$u_Cell_migration = 1
$d_Cell_migration = 1
$u_F_actin_dynamics = 1
$d_F_actin_dynamics = 1
$u_Protein_synthesis = 1
$d_Protein_synthesis = 1
$u_Metastasis = 1
$d_Metastasis = 1
$u_Proliferation = 1
$d_Proliferation = 1
$u_Apoptosis = 1
$d_Apoptosis = 1
[ATF2].istate = 1 [0], 0 [1]
[CFL2].istate = 1 [0], 0 [1]
[CREB1].istate = 1 [0], 0 [1]
[CTTN].istate = 1 [0], 0 [1]
[GNA13].istate = 1 [0], 0 [1]
[GRB2].istate = 1 [0], 0 [1]
[HRAS].istate = 1 [0], 0 [1]
[ITCH].istate = 1 [0], 0 [1]
[MAPK1].istate = 1 [0], 0 [1]
[MAPK3].istate = 1 [0], 0 [1]
[MP].istate = 1 [0], 0 [1]
[PAK4].istate = 1 [0], 0 [1]
[PDPK1].istate = 1 [0], 0 [1]
[PPP1R12A].istate = 1 [0], 0 [1]
[PRKACA].istate = 1 [0], 0 [1]
[RAF1].istate = 1 [0], 0 [1]
[RHOA].istate = 1 [0], 0 [1]
[SOS1].istate = 1 [0], 0 [1]
[STMN1].istate = 1 [0], 0 [1]
[FOXO].istate = 1 [0], 0 [1]
[Tubulin].istate = 1 [0], 0 [1]
[Microtubule_polimerization].istate = 1 [0], 0 [1]
[Neuron_migration].istate = 1 [0], 0 [1]
[Actin_cytoskeleton_reorganization].istate = 1 [0], 0 [1]
[Cell_migration].istate = 1 [0], 0 [1]
[F_actin_dynamics].istate = 1 [0], 0 [1]
[Protein_synthesis].istate = 1 [0], 0 [1]
[Metastasis].istate = 1 [0], 0 [1]
[Proliferation].istate = 1 [0], 0 [1]
[Apoptosis].istate = 1 [0], 0 [1]
discrete_time = 0
use_physrandgen = FALSE
seed_pseudorandom = 100
sample_count = 10000
max_time = 60
time_tick = 0.1
thread_count = 1
statdist_traj_count = 100
statdist_cluster_threshold = 1
display_traj = 0
statdist_similarity_cache_max_size = 20000
F2R.is_internal = TRUE
LPAR2.is_internal = TRUE
TACR3.is_internal = TRUE
EGF.is_internal = TRUE
NRG1.is_internal = TRUE
NRG2.is_internal = TRUE
NRG3.is_internal = TRUE
NRG4.is_internal = TRUE
AKT1.is_internal = TRUE
AKT2.is_internal = TRUE
AKT3.is_internal = TRUE
AMOTL2.is_internal = TRUE
ARAF.is_internal = TRUE
ARHGEF1.is_internal = TRUE
ARHGEF11.is_internal = TRUE
ARHGEF12.is_internal = TRUE
ARHGEF6.is_internal = TRUE
ATF2.is_internal = TRUE
BAD.is_internal = TRUE
BCL2.is_internal = TRUE
BCL2L1.is_internal = TRUE
BRAF.is_internal = TRUE
CDC42.is_internal = FALSE
CDC42BPA.is_internal = FALSE
CDK1.is_internal = FALSE
CDC25B.is_internal = FALSE
CFL1.is_internal = FALSE
CFL2.is_internal = FALSE
CREB1.is_internal = FALSE
CTNNB1.is_internal = FALSE
CTTN.is_internal = FALSE
DEPTOR.is_internal = FALSE
EPHA2.is_internal = FALSE
EGFR.is_internal = FALSE
ERBB2.is_internal = TRUE
ERBB3.is_internal = TRUE
ERBB4.is_internal = TRUE
EIF4E.is_internal = FALSE
EIF4EBP1.is_internal = FALSE
FUS.is_internal = TRUE
GIT1.is_internal = TRUE
GNA13.is_internal = TRUE
GRB2.is_internal = TRUE
HRAS.is_internal = TRUE
ITCH.is_internal = TRUE
JUN.is_internal = TRUE
KRAS.is_internal = TRUE
LATS1.is_internal = TRUE
LATS2.is_internal = TRUE
LIMK1.is_internal = TRUE
LIMK2.is_internal = TRUE
MAP2K1.is_internal = TRUE
MAP2K2.is_internal = TRUE
MAPK1.is_internal = TRUE
MAPK3.is_internal = TRUE
MYC.is_internal = TRUE
MP.is_internal = TRUE
NFE2L2.is_internal = TRUE
NR4A3.is_internal = TRUE
NRAS.is_internal = TRUE
PAK1.is_internal = TRUE
PAK2.is_internal = TRUE
PAK3.is_internal = TRUE
PAK4.is_internal = TRUE
PDPK1.is_internal = TRUE
PI3K.is_internal = TRUE
PLCG1.is_internal = TRUE
PPP1R12A.is_internal = TRUE
PPP1R12B.is_internal = TRUE
PRKACA.is_internal = TRUE
PRKCA.is_internal = TRUE
PRKCB.is_internal = TRUE
PRKCG.is_internal = TRUE
PRKCZ.is_internal = TRUE
PTEN.is_internal = TRUE
PTK2B.is_internal = TRUE
PTPN11.is_internal = TRUE
RAC1.is_internal = TRUE
RAF1.is_internal = TRUE
RHEB.is_internal = TRUE
RHOA.is_internal = TRUE
ROCK1.is_internal = TRUE
ROCK2.is_internal = TRUE
RPS6KA1.is_internal = TRUE
SHC1.is_internal = TRUE
SIRT1.is_internal = TRUE
SNAI1.is_internal = TRUE
SPART.is_internal = TRUE
SOS1.is_internal = TRUE
SRC.is_internal = TRUE
STMN1.is_internal = TRUE
SYN1.is_internal = TRUE
TSC.is_internal = TRUE
TTL.is_internal = TRUE
WWTR1.is_internal = TRUE
WWP1.is_internal = TRUE
YES1.is_internal = TRUE
YAP1.is_internal = TRUE
mTORC2.is_internal = TRUE
mTORC1.is_internal = TRUE
FOXO.is_internal = TRUE
Tubulin.is_internal = TRUE
Microtubule_polimerization.is_internal = TRUE
Neuron_migration.is_internal = TRUE
Actin_cytoskeleton_reorganization.is_internal = TRUE
Cell_migration.is_internal = FALSE
F_actin_dynamics.is_internal = TRUE
Protein_synthesis.is_internal = TRUE
Metastasis.is_internal = TRUE
Proliferation.is_internal = TRUE
Apoptosis.is_internal = TRUE
[NRG1].istate = 0.5[1], 0.5[0]
[BAD].istate = 0.36558[1], 0.63442[0]
[SYN1].istate = 0.38309[1], 0.6169100000000001[0]
[WWTR1].istate = 0.28311[1], 0.71689[0]
[LPAR2].istate = 0.46863[1], 0.53137[0]
[ERBB3].istate = 0.73427[1], 0.26573[0]
[PRKCZ].istate = 0.44784[1], 0.55216[0]
[ROCK1].istate = 0.55008[1], 0.44992[0]
[CDC42].istate = 0.41897[1], 0.5810299999999999[0]
[ARHGEF1].istate = 0.56269[1], 0.43731[0]
[PPP1R12B].istate = 0.28309[1], 0.7169099999999999[0]
[PAK3].istate = 0.43574[1], 0.56426[0]
[ARAF].istate = 0.48815[1], 0.51185[0]
[FUS].istate = 0.51691[1], 0.48309[0]
[SIRT1].istate = 0.48714[1], 0.51286[0]
[CDC25B].istate = 0.4228[1], 0.5771999999999999[0]
[AKT2].istate = 0.63035[1], 0.36965000000000003[0]
[RHEB].istate = 0.59284[1], 0.40715999999999997[0]
[LIMK1].istate = 0.39377[1], 0.60623[0]
[GIT1].istate = 0.42911[1], 0.57089[0]
[AMOTL2].istate = 0.5434[1], 0.4566[0]
[TTL].istate = 0.41948[1], 0.5805199999999999[0]
[NFE2L2].istate = 0.44045[1], 0.55955[0]
[AKT3].istate = 0.53094[1], 0.46906000000000003[0]
[RPS6KA1].istate = 0.78208[1], 0.21792[0]
[NR4A3].istate = 0.46498[1], 0.53502[0]
[PTK2B].istate = 0.4556[1], 0.5444[0]
[WWP1].istate = 0.52767[1], 0.47233[0]
[PLCG1].istate = 0.37356[1], 0.62644[0]
[SNAI1].istate = 0.76045[1], 0.23955000000000004[0]
[PRKCG].istate = 0.82393[1], 0.17606999999999995[0]
[MAP2K2].istate = 0.77251[1], 0.22748999999999997[0]
[ARHGEF6].istate = 0.67674[1], 0.32326[0]
[LATS1].istate = 0.61058[1], 0.38942[0]
[ARHGEF11].istate = 0.34426[1], 0.65574[0]
[SPART].istate = 0.22022[1], 0.77978[0]
[KRAS].istate = 0.53609[1], 0.46391000000000004[0]
[ROCK2].istate = 0.61425[1], 0.38575000000000004[0]
[RAC1].istate = 0.64513[1], 0.35487[0]
[MYC].istate = 0.78394[1], 0.21606000000000003[0]
[YAP1].istate = 0.36653[1], 0.63347[0]
[EGF].istate = 0.68642[1], 0.31357999999999997[0]
[ERBB2].istate = 0.35006[1], 0.64994[0]
[AKT1].istate = 0.70027[1], 0.29973000000000005[0]
[EPHA2].istate = 0.70503[1], 0.29496999999999995[0]
[CDC42BPA].istate = 0.7564[1], 0.24360000000000004[0]
[EGFR].istate = 0.21313[1], 0.78687[0]
[PAK1].istate = 0.44769[1], 0.5523100000000001[0]
[LATS2].istate = 0.26139[1], 0.73861[0]
[EIF4E].istate = 0.49254[1], 0.50746[0]
[PRKCA].istate = 0.47977[1], 0.52023[0]
[DEPTOR].istate = 0.44224[1], 0.55776[0]
[BRAF].istate = 0.52926[1], 0.47074000000000005[0]
[NRG2].istate = 0.27648[1], 0.7235199999999999[0]
[SHC1].istate = 0.27929[1], 0.72071[0]
[PRKCB].istate = 0.2413[1], 0.7587[0]
[CTNNB1].istate = 0.57071[1], 0.42928999999999995[0]
[MAP2K1].istate = 0.49377[1], 0.50623[0]
[NRG4].istate = 0.57903[1], 0.42096999999999996[0]
[TACR3].istate = 0.98472[1], 0.01527999999999996[0]
[CDK1].istate = 0.46011[1], 0.53989[0]
[BCL2L1].istate = 0.8334[1], 0.16659999999999997[0]
[BCL2].istate = 0.81063[1], 0.18937000000000004[0]
[PTEN].istate = 0.57196[1], 0.42804[0]
[CFL1].istate = 0.13932[1], 0.86068[0]
[YES1].istate = 0.7708[1], 0.22919999999999996[0]
[JUN].istate = 0.48077[1], 0.5192300000000001[0]
[ERBB4].istate = 0.47642[1], 0.5235799999999999[0]
[PTPN11].istate = 0.89401[1], 0.10599000000000003[0]
[PAK2].istate = 0.78676[1], 0.21323999999999999[0]
[F2R].istate = 0.41169[1], 0.58831[0]
[LIMK2].istate = 0.47453[1], 0.52547[0]
[NRG3].istate = 0.37256[1], 0.62744[0]
[EIF4EBP1].istate = 0.40052[1], 0.59948[0]
[ARHGEF12].istate = 0.34516[1], 0.65484[0]
[SRC].istate = 0.48833[1], 0.5116700000000001[0]
[NRAS].istate = 0.75916[1], 0.24084000000000005[0]
[mTORC2].istate = 0.17982[1], 0.82018[0]
[mTORC1].istate = 0.4624[1], 0.5376000000000001[0]
[PI3K].istate = 0.53876[1], 0.46124[0]
[TSC].istate = 0.22055[1], 0.77945[0]
```
