## Supplementary Dataset 5 for "Explainable Generative AI Uncovers a Molecular Continuum in Medulloblastoma with Implications for Rare Cancer Subtyping and Treatment Equity": MB_list2_RNA_asTransition_582.cfg

```
$u_F2R=1.33975
$d_F2R=0.74641
$u_LPAR2=0.99548
$d_LPAR2=1.00454
$u_TACR3=63.2804
$d_TACR3=0.0158
$u_EGF=0.03649
$d_EGF=27.40477
$u_NRG1 = 1
$d_NRG1 = 1
$u_NRG2=0.55002
$d_NRG2=1.81812
$u_NRG3=0.05307
$d_NRG3=18.84304
$u_NRG4=3.84861
$d_NRG4=0.25983
$u_AKT1=9.53442
$d_AKT1=0.10488
$u_AKT2=0.06284
$d_AKT2=15.91343
$u_AKT3=8.72051
$d_AKT3=0.11467
$u_AMOTL2=4.60019
$d_AMOTL2=0.21738
$u_ARAF=0.31863
$d_ARAF=3.13844
$u_ARHGEF1=0.05481
$d_ARHGEF1=18.24485
$u_ARHGEF11=2.13665
$d_ARHGEF11=0.46802
$u_ARHGEF12=1.06469
$d_ARHGEF12=0.93924
$u_ARHGEF6=0.02827
$d_ARHGEF6=35.37319
$u_ATF2 = 1
$d_ATF2 = 1
$u_BAD=0.72942
$d_BAD=1.37095
$u_BCL2=34.31408
$d_BCL2=0.02914
$u_BCL2L1=0.47818
$d_BCL2L1=2.09126
$u_BRAF=3.01909
$d_BRAF=0.33123
$u_CDC42=0.35244
$d_CDC42=2.83736
$u_CDC42BPA=0.05582
$d_CDC42BPA=17.91473
$u_CDK1=24.26677
$d_CDK1=0.04121
$u_CDC25B=0.74733
$d_CDC25B=1.3381
$u_CFL1=7.52491
$d_CFL1=0.13289
$u_CFL2 = 1
$d_CFL2 = 1
$u_CREB1 = 1
$d_CREB1 = 1
$u_CTNNB1=0.41033
$d_CTNNB1=2.43706
$u_CTTN = 1
$d_CTTN = 1
$u_DEPTOR=0.22417
$d_DEPTOR=4.4609
$u_EPHA2=0.3783
$d_EPHA2=2.6434
$u_EGFR=2.39473
$d_EGFR=0.41758
$u_ERBB2=0.25399
$d_ERBB2=3.93716
$u_ERBB3=18.86542
$d_ERBB3=0.05301
$u_ERBB4=3.22384
$d_ERBB4=0.31019
$u_EIF4E=35.96132
$d_EIF4E=0.02781
$u_EIF4EBP1=0.13469
$d_EIF4EBP1=7.42446
$u_FUS=24.09317
$d_FUS=0.04151
$u_GIT1=0.11459
$d_GIT1=8.72676
$u_GNA13 = 1
$d_GNA13 = 1
$u_GRB2 = 1
$d_GRB2 = 1
$u_HRAS = 1
$d_HRAS = 1
$u_ITCH = 1
$d_ITCH = 1
$u_JUN=0.08523
$d_JUN=11.73296
$u_KRAS=4.33794
$d_KRAS=0.23052
$u_LATS1=47.51393
$d_LATS1=0.02105
$u_LATS2=15.44212
$d_LATS2=0.06476
$u_LIMK1=3.35606
$d_LIMK1=0.29797
$u_LIMK2=0.02428
$d_LIMK2=41.18616
$u_MAP2K1=1.22814
$d_MAP2K1=0.81424
$u_MAP2K2=0.01879
$d_MAP2K2=53.2198
$u_MAPK1 = 1
$d_MAPK1 = 1
$u_MAPK3 = 1
$d_MAPK3 = 1
$u_MYC=1.17131
$d_MYC=0.85374
$u_MP = 1
$d_MP = 1
$u_NFE2L2=5.43984
$d_NFE2L2=0.18383
$u_NR4A3=0.23484
$d_NR4A3=4.25822
$u_NRAS=39.83046
$d_NRAS=0.02511
$u_PAK1=0.2516
$d_PAK1=3.97456
$u_PAK2=0.26739
$d_PAK2=3.73986
$u_PAK3=0.78011
$d_PAK3=1.28187
$u_PAK4 = 1
$d_PAK4 = 1
$u_PDPK1 = 1
$d_PDPK1 = 1
$u_PI3K=0.05073
$d_PI3K=19.7122
$u_PLCG1=2.69783
$d_PLCG1=0.37067
$u_PPP1R12A = 1
$d_PPP1R12A = 1
$u_PPP1R12B=0.97616
$d_PPP1R12B=1.02442
$u_PRKACA = 1
$d_PRKACA = 1
$u_PRKCA=0.4649
$d_PRKCA=2.151
$u_PRKCB=0.06907
$d_PRKCB=14.47807
$u_PRKCG=0.60085
$d_PRKCG=1.66431
$u_PRKCZ=0.04415
$d_PRKCZ=22.65006
$u_PTEN=27.48337
$d_PTEN=0.03639
$u_PTK2B=8.62534
$d_PTK2B=0.11594
$u_PTPN11=1.11733
$d_PTPN11=0.89499
$u_RAC1=11.1978
$d_RAC1=0.0893
$u_RAF1 = 1
$d_RAF1 = 1
$u_RHEB=29.1072
$d_RHEB=0.03436
$u_RHOA = 1
$d_RHOA = 1
$u_ROCK1=0.17187
$d_ROCK1=5.81835
$u_ROCK2=5.50589
$d_ROCK2=0.18162
$u_RPS6KA1=0.25778
$d_RPS6KA1=3.87928
$u_SHC1=0.07246
$d_SHC1=13.80072
$u_SIRT1=3.37606
$d_SIRT1=0.2962
$u_SNAI1=45.4317
$d_SNAI1=0.02201
$u_SPART=2.80027
$d_SPART=0.35711
$u_SOS1 = 1
$d_SOS1 = 1
$u_SRC=2.85118
$d_SRC=0.35073
$u_STMN1 = 1
$d_STMN1 = 1
$u_SYN1=0.1419
$d_SYN1=7.04722
$u_TSC=0.23653
$d_TSC=4.22779
$u_TTL=1.90282
$d_TTL=0.52554
$u_WWTR1=0.25211
$d_WWTR1=3.96652
$u_WWP1=1.3216
$d_WWP1=0.75666
$u_YES1=30.57488
$d_YES1=0.03271
$u_YAP1=0.30711
$d_YAP1=3.25616
$u_mTORC2=0.42222
$d_mTORC2=2.36843
$u_mTORC1=0.02602
$d_mTORC1=38.43198
$u_FOXO = 1
$d_FOXO = 1
$u_Tubulin = 1
$d_Tubulin = 1
$u_Microtubule_polimerization = 1
$d_Microtubule_polimerization = 1
$u_Neuron_migration = 1
$d_Neuron_migration = 1
$u_Actin_cytoskeleton_reorganization = 1
$d_Actin_cytoskeleton_reorganization = 1
$u_Cell_migration = 1
$d_Cell_migration = 1
$u_F_actin_dynamics = 1
$d_F_actin_dynamics = 1
$u_Protein_synthesis = 1
$d_Protein_synthesis = 1
$u_Metastasis = 1
$d_Metastasis = 1
$u_Proliferation = 1
$d_Proliferation = 1
$u_Apoptosis = 1
$d_Apoptosis = 1
[ATF2].istate = 1 [0], 0 [1]
[CFL2].istate = 1 [0], 0 [1]
[CREB1].istate = 1 [0], 0 [1]
[CTTN].istate = 1 [0], 0 [1]
[GNA13].istate = 1 [0], 0 [1]
[GRB2].istate = 1 [0], 0 [1]
[HRAS].istate = 1 [0], 0 [1]
[ITCH].istate = 1 [0], 0 [1]
[MAPK1].istate = 1 [0], 0 [1]
[MAPK3].istate = 1 [0], 0 [1]
[MP].istate = 1 [0], 0 [1]
[PAK4].istate = 1 [0], 0 [1]
[PDPK1].istate = 1 [0], 0 [1]
[PPP1R12A].istate = 1 [0], 0 [1]
[PRKACA].istate = 1 [0], 0 [1]
[RAF1].istate = 1 [0], 0 [1]
[RHOA].istate = 1 [0], 0 [1]
[SOS1].istate = 1 [0], 0 [1]
[STMN1].istate = 1 [0], 0 [1]
[FOXO].istate = 1 [0], 0 [1]
[Tubulin].istate = 1 [0], 0 [1]
[Microtubule_polimerization].istate = 1 [0], 0 [1]
[Neuron_migration].istate = 1 [0], 0 [1]
[Actin_cytoskeleton_reorganization].istate = 1 [0], 0 [1]
[Cell_migration].istate = 1 [0], 0 [1]
[F_actin_dynamics].istate = 1 [0], 0 [1]
[Protein_synthesis].istate = 1 [0], 0 [1]
[Metastasis].istate = 1 [0], 0 [1]
[Proliferation].istate = 1 [0], 0 [1]
[Apoptosis].istate = 1 [0], 0 [1]
discrete_time = 0
use_physrandgen = FALSE
seed_pseudorandom = 100
sample_count = 10000
max_time = 60
time_tick = 0.1
thread_count = 1
statdist_traj_count = 100
statdist_cluster_threshold = 1
display_traj = 0
statdist_similarity_cache_max_size = 20000
F2R.is_internal = TRUE
LPAR2.is_internal = TRUE
TACR3.is_internal = TRUE
EGF.is_internal = TRUE
NRG1.is_internal = TRUE
NRG2.is_internal = TRUE
NRG3.is_internal = TRUE
NRG4.is_internal = TRUE
AKT1.is_internal = TRUE
AKT2.is_internal = TRUE
AKT3.is_internal = TRUE
AMOTL2.is_internal = TRUE
ARAF.is_internal = TRUE
ARHGEF1.is_internal = TRUE
ARHGEF11.is_internal = TRUE
ARHGEF12.is_internal = TRUE
ARHGEF6.is_internal = TRUE
ATF2.is_internal = TRUE
BAD.is_internal = TRUE
BCL2.is_internal = TRUE
BCL2L1.is_internal = TRUE
BRAF.is_internal = TRUE
CDC42.is_internal = FALSE
CDC42BPA.is_internal = FALSE
CDK1.is_internal = FALSE
CDC25B.is_internal = FALSE
CFL1.is_internal = FALSE
CFL2.is_internal = FALSE
CREB1.is_internal = FALSE
CTNNB1.is_internal = FALSE
CTTN.is_internal = FALSE
DEPTOR.is_internal = FALSE
EPHA2.is_internal = FALSE
EGFR.is_internal = FALSE
ERBB2.is_internal = TRUE
ERBB3.is_internal = TRUE
ERBB4.is_internal = TRUE
EIF4E.is_internal = FALSE
EIF4EBP1.is_internal = FALSE
FUS.is_internal = TRUE
GIT1.is_internal = TRUE
GNA13.is_internal = TRUE
GRB2.is_internal = TRUE
HRAS.is_internal = TRUE
ITCH.is_internal = TRUE
JUN.is_internal = TRUE
KRAS.is_internal = TRUE
LATS1.is_internal = TRUE
LATS2.is_internal = TRUE
LIMK1.is_internal = TRUE
LIMK2.is_internal = TRUE
MAP2K1.is_internal = TRUE
MAP2K2.is_internal = TRUE
MAPK1.is_internal = TRUE
MAPK3.is_internal = TRUE
MYC.is_internal = TRUE
MP.is_internal = TRUE
NFE2L2.is_internal = TRUE
NR4A3.is_internal = TRUE
NRAS.is_internal = TRUE
PAK1.is_internal = TRUE
PAK2.is_internal = TRUE
PAK3.is_internal = TRUE
PAK4.is_internal = TRUE
PDPK1.is_internal = TRUE
PI3K.is_internal = TRUE
PLCG1.is_internal = TRUE
PPP1R12A.is_internal = TRUE
PPP1R12B.is_internal = TRUE
PRKACA.is_internal = TRUE
PRKCA.is_internal = TRUE
PRKCB.is_internal = TRUE
PRKCG.is_internal = TRUE
PRKCZ.is_internal = TRUE
PTEN.is_internal = TRUE
PTK2B.is_internal = TRUE
PTPN11.is_internal = TRUE
RAC1.is_internal = TRUE
RAF1.is_internal = TRUE
RHEB.is_internal = TRUE
RHOA.is_internal = TRUE
ROCK1.is_internal = TRUE
ROCK2.is_internal = TRUE
RPS6KA1.is_internal = TRUE
SHC1.is_internal = TRUE
SIRT1.is_internal = TRUE
SNAI1.is_internal = TRUE
SPART.is_internal = TRUE
SOS1.is_internal = TRUE
SRC.is_internal = TRUE
STMN1.is_internal = TRUE
SYN1.is_internal = TRUE
TSC.is_internal = TRUE
TTL.is_internal = TRUE
WWTR1.is_internal = TRUE
WWP1.is_internal = TRUE
YES1.is_internal = TRUE
YAP1.is_internal = TRUE
mTORC2.is_internal = TRUE
mTORC1.is_internal = TRUE
FOXO.is_internal = TRUE
Tubulin.is_internal = TRUE
Microtubule_polimerization.is_internal = TRUE
Neuron_migration.is_internal = TRUE
Actin_cytoskeleton_reorganization.is_internal = TRUE
Cell_migration.is_internal = FALSE
F_actin_dynamics.is_internal = TRUE
Protein_synthesis.is_internal = TRUE
Metastasis.is_internal = TRUE
Proliferation.is_internal = TRUE
Apoptosis.is_internal = TRUE
[NRG1].istate = 0.5[1], 0.5[0]
[BAD].istate = 0.46574[1], 0.53426[0]
[SYN1].istate = 0.28799[1], 0.71201[0]
[WWTR1].istate = 0.3504[1], 0.6496[0]
[LPAR2].istate = 0.49951[1], 0.50049[0]
[ERBB3].istate = 0.81892[1], 0.18108000000000002[0]
[PRKCZ].istate = 0.16124[1], 0.83876[0]
[ROCK1].istate = 0.3088[1], 0.6912[0]
[CDC42].istate = 0.38677[1], 0.6132299999999999[0]
[ARHGEF1].istate = 0.18472[1], 0.81528[0]
[PPP1R12B].istate = 0.49738[1], 0.5026200000000001[0]
[PAK3].istate = 0.47304[1], 0.52696[0]
[ARAF].istate = 0.37582[1], 0.62418[0]
[FUS].istate = 0.84547[1], 0.15452999999999995[0]
[SIRT1].istate = 0.6321[1], 0.3679[0]
[CDC25B].istate = 0.46838[1], 0.53162[0]
[AKT2].istate = 0.19957[1], 0.80043[0]
[RHEB].istate = 0.866[1], 0.134[0]
[LIMK1].istate = 0.63146[1], 0.36854[0]
[GIT1].istate = 0.26479[1], 0.7352099999999999[0]
[AMOTL2].istate = 0.66569[1], 0.33431[0]
[TTL].istate = 0.56985[1], 0.43015000000000003[0]
[NFE2L2].istate = 0.6839[1], 0.31610000000000005[0]
[AKT3].istate = 0.73514[1], 0.26486[0]
[RPS6KA1].istate = 0.35281[1], 0.6471899999999999[0]
[NR4A3].istate = 0.34269[1], 0.6573100000000001[0]
[PTK2B].istate = 0.73394[1], 0.26605999999999996[0]
[WWP1].istate = 0.53028[1], 0.46972[0]
[PLCG1].istate = 0.60775[1], 0.39225[0]
[SNAI1].istate = 0.91434[1], 0.08565999999999996[0]
[PRKCG].istate = 0.44469[1], 0.55531[0]
[MAP2K2].istate = 0.06845[1], 0.93155[0]
[ARHGEF6].istate = 0.11282[1], 0.88718[0]
[LATS1].istate = 0.91921[1], 0.08079000000000003[0]
[ARHGEF11].istate = 0.58243[1], 0.41757[0]
[SPART].istate = 0.6118[1], 0.3882[0]
[KRAS].istate = 0.65932[1], 0.34068[0]
[ROCK2].istate = 0.68521[1], 0.31479[0]
[RAC1].istate = 0.76228[1], 0.23772000000000004[0]
[MYC].istate = 0.51717[1], 0.48283[0]
[YAP1].istate = 0.37182[1], 0.62818[0]
[EGF].istate = 0.14054[1], 0.85946[0]
[ERBB2].istate = 0.35121[1], 0.64879[0]
[AKT1].istate = 0.74482[1], 0.25517999999999996[0]
[EPHA2].istate = 0.39446[1], 0.60554[0]
[CDC42BPA].istate = 0.1867[1], 0.8133[0]
[EGFR].istate = 0.59481[1], 0.40519000000000005[0]
[PAK1].istate = 0.35018[1], 0.6498200000000001[0]
[LATS2].istate = 0.79718[1], 0.20282[0]
[EIF4E].istate = 0.88896[1], 0.11104000000000003[0]
[PRKCA].istate = 0.41684[1], 0.58316[0]
[DEPTOR].istate = 0.33764[1], 0.6623600000000001[0]
[BRAF].istate = 0.61997[1], 0.38003[0]
[NRG2].istate = 0.43509[1], 0.56491[0]
[SHC1].istate = 0.21502[1], 0.78498[0]
[PRKCB].istate = 0.20982[1], 0.79018[0]
[CTNNB1].istate = 0.40328[1], 0.5967199999999999[0]
[MAP2K1].istate = 0.52231[1], 0.47768999999999995[0]
[NRG4].istate = 0.64633[1], 0.35367000000000004[0]
[TACR3].istate = 0.95032[1], 0.049679999999999946[0]
[CDK1].istate = 0.84625[1], 0.15375000000000005[0]
[BCL2L1].istate = 0.4199[1], 0.5801000000000001[0]
[BCL2].istate = 0.88387[1], 0.11612999999999996[0]
[PTEN].istate = 0.85977[1], 0.14022999999999997[0]
[CFL1].istate = 0.71913[1], 0.28086999999999995[0]
[YES1].istate = 0.87134[1], 0.12866[0]
[JUN].istate = 0.23265[1], 0.76735[0]
[ERBB4].istate = 0.62709[1], 0.37290999999999996[0]
[PTPN11].istate = 0.51205[1], 0.48795[0]
[PAK2].istate = 0.35679[1], 0.6432100000000001[0]
[F2R].istate = 0.53176[1], 0.46824[0]
[LIMK2].istate = 0.09632[1], 0.90368[0]
[NRG3].istate = 0.18122[1], 0.8187800000000001[0]
[EIF4EBP1].istate = 0.28233[1], 0.71767[0]
[ARHGEF12].istate = 0.50681[1], 0.49319[0]
[SRC].istate = 0.61376[1], 0.38624[0]
[NRAS].istate = 0.90005[1], 0.09994999999999998[0]
[mTORC2].istate = 0.40638[1], 0.59362[0]
[mTORC1].istate = 0.10382[1], 0.89618[0]
[PI3K].istate = 0.17632[1], 0.82368[0]
[TSC].istate = 0.34347[1], 0.6565300000000001[0]
```
