## Supplementary Dataset 5 for "Explainable Generative AI Uncovers a Molecular Continuum in Medulloblastoma with Implications for Rare Cancer Subtyping and Treatment Equity": MB_list2_RNA_asTransition_587.cfg

```
$u_F2R=0.17044
$d_F2R=5.86717
$u_LPAR2=0.06441
$d_LPAR2=15.52554
$u_TACR3=33.54328
$d_TACR3=0.02981
$u_EGF=92.95665
$d_EGF=0.01076
$u_NRG1 = 1
$d_NRG1 = 1
$u_NRG2=0.70181
$d_NRG2=1.42489
$u_NRG3=0.08563
$d_NRG3=11.67815
$u_NRG4=7.65463
$d_NRG4=0.13064
$u_AKT1=0.41704
$d_AKT1=2.39785
$u_AKT2=1.48726
$d_AKT2=0.67238
$u_AKT3=1.05389
$d_AKT3=0.94887
$u_AMOTL2=19.20659
$d_AMOTL2=0.05207
$u_ARAF=14.17367
$d_ARAF=0.07055
$u_ARHGEF1=2.33284
$d_ARHGEF1=0.42866
$u_ARHGEF11=0.43934
$d_ARHGEF11=2.27614
$u_ARHGEF12=0.99635
$d_ARHGEF12=1.00366
$u_ARHGEF6=0.24281
$d_ARHGEF6=4.11845
$u_ATF2 = 1
$d_ATF2 = 1
$u_BAD=0.9153
$d_BAD=1.09254
$u_BCL2=0.94859
$d_BCL2=1.0542
$u_BCL2L1=45.35697
$d_BCL2L1=0.02205
$u_BRAF=3.31691
$d_BRAF=0.30149
$u_CDC42=0.07596
$d_CDC42=13.16482
$u_CDC42BPA=0.10422
$d_CDC42BPA=9.59509
$u_CDK1=0.44576
$d_CDK1=2.24336
$u_CDC25B=0.0654
$d_CDC25B=15.29052
$u_CFL1=0.19361
$d_CFL1=5.16502
$u_CFL2 = 1
$d_CFL2 = 1
$u_CREB1 = 1
$d_CREB1 = 1
$u_CTNNB1=0.31748
$d_CTNNB1=3.1498
$u_CTTN = 1
$d_CTTN = 1
$u_DEPTOR=0.28264
$d_DEPTOR=3.53807
$u_EPHA2=23.78282
$d_EPHA2=0.04205
$u_EGFR=0.85114
$d_EGFR=1.17489
$u_ERBB2=0.65315
$d_ERBB2=1.53104
$u_ERBB3=0.98485
$d_ERBB3=1.01538
$u_ERBB4=1.44844
$d_ERBB4=0.6904
$u_EIF4E=0.77306
$d_EIF4E=1.29356
$u_EIF4EBP1=0.08783
$d_EIF4EBP1=11.38563
$u_FUS=4.4567
$d_FUS=0.22438
$u_GIT1=0.09968
$d_GIT1=10.0321
$u_GNA13 = 1
$d_GNA13 = 1
$u_GRB2 = 1
$d_GRB2 = 1
$u_HRAS = 1
$d_HRAS = 1
$u_ITCH = 1
$d_ITCH = 1
$u_JUN=0.84262
$d_JUN=1.18677
$u_KRAS=0.57688
$d_KRAS=1.73346
$u_LATS1=0.48553
$d_LATS1=2.0596
$u_LATS2=1.39369
$d_LATS2=0.71752
$u_LIMK1=1.65898
$d_LIMK1=0.60278
$u_LIMK2=1.53757
$d_LIMK2=0.65038
$u_MAP2K1=0.26036
$d_MAP2K1=3.84084
$u_MAP2K2=0.64278
$d_MAP2K2=1.55574
$u_MAPK1 = 1
$d_MAPK1 = 1
$u_MAPK3 = 1
$d_MAPK3 = 1
$u_MYC=3.2509
$d_MYC=0.30761
$u_MP = 1
$d_MP = 1
$u_NFE2L2=20.93627
$d_NFE2L2=0.04776
$u_NR4A3=0.66021
$d_NR4A3=1.51467
$u_NRAS=5.61812
$d_NRAS=0.178
$u_PAK1=0.44421
$d_PAK1=2.25119
$u_PAK2=0.10161
$d_PAK2=9.84155
$u_PAK3=0.99723
$d_PAK3=1.00278
$u_PAK4 = 1
$d_PAK4 = 1
$u_PDPK1 = 1
$d_PDPK1 = 1
$u_PI3K=0.20335
$d_PI3K=4.91763
$u_PLCG1=0.01945
$d_PLCG1=51.41388
$u_PPP1R12A = 1
$d_PPP1R12A = 1
$u_PPP1R12B=2.78435
$d_PPP1R12B=0.35915
$u_PRKACA = 1
$d_PRKACA = 1
$u_PRKCA=0.07519
$d_PRKCA=13.29964
$u_PRKCB=1.27755
$d_PRKCB=0.78275
$u_PRKCG=0.43392
$d_PRKCG=2.30457
$u_PRKCZ=1.00351
$d_PRKCZ=0.9965
$u_PTEN=7.35764
$d_PTEN=0.13591
$u_PTK2B=0.49557
$d_PTK2B=2.01788
$u_PTPN11=0.52897
$d_PTPN11=1.89047
$u_RAC1=27.16367
$d_RAC1=0.03681
$u_RAF1 = 1
$d_RAF1 = 1
$u_RHEB=51.78696
$d_RHEB=0.01931
$u_RHOA = 1
$d_RHOA = 1
$u_ROCK1=0.78137
$d_ROCK1=1.2798
$u_ROCK2=1.38693
$d_ROCK2=0.72102
$u_RPS6KA1=0.52059
$d_RPS6KA1=1.9209
$u_SHC1=0.32322
$d_SHC1=3.09387
$u_SIRT1=1.88034
$d_SIRT1=0.53182
$u_SNAI1=0.15131
$d_SNAI1=6.60895
$u_SPART=6.64256
$d_SPART=0.15054
$u_SOS1 = 1
$d_SOS1 = 1
$u_SRC=1.07154
$d_SRC=0.93324
$u_STMN1 = 1
$d_STMN1 = 1
$u_SYN1=0.22134
$d_SYN1=4.51794
$u_TSC=0.23212
$d_TSC=4.30812
$u_TTL=0.08708
$d_TTL=11.48369
$u_WWTR1=0.23218
$d_WWTR1=4.307
$u_WWP1=2.43292
$d_WWP1=0.41103
$u_YES1=0.88383
$d_YES1=1.13144
$u_YAP1=0.29347
$d_YAP1=3.4075
$u_mTORC2=0.36917
$d_mTORC2=2.70878
$u_mTORC1=0.88294
$d_mTORC1=1.13258
$u_FOXO = 1
$d_FOXO = 1
$u_Tubulin = 1
$d_Tubulin = 1
$u_Microtubule_polimerization = 1
$d_Microtubule_polimerization = 1
$u_Neuron_migration = 1
$d_Neuron_migration = 1
$u_Actin_cytoskeleton_reorganization = 1
$d_Actin_cytoskeleton_reorganization = 1
$u_Cell_migration = 1
$d_Cell_migration = 1
$u_F_actin_dynamics = 1
$d_F_actin_dynamics = 1
$u_Protein_synthesis = 1
$d_Protein_synthesis = 1
$u_Metastasis = 1
$d_Metastasis = 1
$u_Proliferation = 1
$d_Proliferation = 1
$u_Apoptosis = 1
$d_Apoptosis = 1
[ATF2].istate = 1 [0], 0 [1]
[CFL2].istate = 1 [0], 0 [1]
[CREB1].istate = 1 [0], 0 [1]
[CTTN].istate = 1 [0], 0 [1]
[GNA13].istate = 1 [0], 0 [1]
[GRB2].istate = 1 [0], 0 [1]
[HRAS].istate = 1 [0], 0 [1]
[ITCH].istate = 1 [0], 0 [1]
[MAPK1].istate = 1 [0], 0 [1]
[MAPK3].istate = 1 [0], 0 [1]
[MP].istate = 1 [0], 0 [1]
[PAK4].istate = 1 [0], 0 [1]
[PDPK1].istate = 1 [0], 0 [1]
[PPP1R12A].istate = 1 [0], 0 [1]
[PRKACA].istate = 1 [0], 0 [1]
[RAF1].istate = 1 [0], 0 [1]
[RHOA].istate = 1 [0], 0 [1]
[SOS1].istate = 1 [0], 0 [1]
[STMN1].istate = 1 [0], 0 [1]
[FOXO].istate = 1 [0], 0 [1]
[Tubulin].istate = 1 [0], 0 [1]
[Microtubule_polimerization].istate = 1 [0], 0 [1]
[Neuron_migration].istate = 1 [0], 0 [1]
[Actin_cytoskeleton_reorganization].istate = 1 [0], 0 [1]
[Cell_migration].istate = 1 [0], 0 [1]
[F_actin_dynamics].istate = 1 [0], 0 [1]
[Protein_synthesis].istate = 1 [0], 0 [1]
[Metastasis].istate = 1 [0], 0 [1]
[Proliferation].istate = 1 [0], 0 [1]
[Apoptosis].istate = 1 [0], 0 [1]
discrete_time = 0
use_physrandgen = FALSE
seed_pseudorandom = 100
sample_count = 10000
max_time = 60
time_tick = 0.1
thread_count = 1
statdist_traj_count = 100
statdist_cluster_threshold = 1
display_traj = 0
statdist_similarity_cache_max_size = 20000
F2R.is_internal = TRUE
LPAR2.is_internal = TRUE
TACR3.is_internal = TRUE
EGF.is_internal = TRUE
NRG1.is_internal = TRUE
NRG2.is_internal = TRUE
NRG3.is_internal = TRUE
NRG4.is_internal = TRUE
AKT1.is_internal = TRUE
AKT2.is_internal = TRUE
AKT3.is_internal = TRUE
AMOTL2.is_internal = TRUE
ARAF.is_internal = TRUE
ARHGEF1.is_internal = TRUE
ARHGEF11.is_internal = TRUE
ARHGEF12.is_internal = TRUE
ARHGEF6.is_internal = TRUE
ATF2.is_internal = TRUE
BAD.is_internal = TRUE
BCL2.is_internal = TRUE
BCL2L1.is_internal = TRUE
BRAF.is_internal = TRUE
CDC42.is_internal = FALSE
CDC42BPA.is_internal = FALSE
CDK1.is_internal = FALSE
CDC25B.is_internal = FALSE
CFL1.is_internal = FALSE
CFL2.is_internal = FALSE
CREB1.is_internal = FALSE
CTNNB1.is_internal = FALSE
CTTN.is_internal = FALSE
DEPTOR.is_internal = FALSE
EPHA2.is_internal = FALSE
EGFR.is_internal = FALSE
ERBB2.is_internal = TRUE
ERBB3.is_internal = TRUE
ERBB4.is_internal = TRUE
EIF4E.is_internal = FALSE
EIF4EBP1.is_internal = FALSE
FUS.is_internal = TRUE
GIT1.is_internal = TRUE
GNA13.is_internal = TRUE
GRB2.is_internal = TRUE
HRAS.is_internal = TRUE
ITCH.is_internal = TRUE
JUN.is_internal = TRUE
KRAS.is_internal = TRUE
LATS1.is_internal = TRUE
LATS2.is_internal = TRUE
LIMK1.is_internal = TRUE
LIMK2.is_internal = TRUE
MAP2K1.is_internal = TRUE
MAP2K2.is_internal = TRUE
MAPK1.is_internal = TRUE
MAPK3.is_internal = TRUE
MYC.is_internal = TRUE
MP.is_internal = TRUE
NFE2L2.is_internal = TRUE
NR4A3.is_internal = TRUE
NRAS.is_internal = TRUE
PAK1.is_internal = TRUE
PAK2.is_internal = TRUE
PAK3.is_internal = TRUE
PAK4.is_internal = TRUE
PDPK1.is_internal = TRUE
PI3K.is_internal = TRUE
PLCG1.is_internal = TRUE
PPP1R12A.is_internal = TRUE
PPP1R12B.is_internal = TRUE
PRKACA.is_internal = TRUE
PRKCA.is_internal = TRUE
PRKCB.is_internal = TRUE
PRKCG.is_internal = TRUE
PRKCZ.is_internal = TRUE
PTEN.is_internal = TRUE
PTK2B.is_internal = TRUE
PTPN11.is_internal = TRUE
RAC1.is_internal = TRUE
RAF1.is_internal = TRUE
RHEB.is_internal = TRUE
RHOA.is_internal = TRUE
ROCK1.is_internal = TRUE
ROCK2.is_internal = TRUE
RPS6KA1.is_internal = TRUE
SHC1.is_internal = TRUE
SIRT1.is_internal = TRUE
SNAI1.is_internal = TRUE
SPART.is_internal = TRUE
SOS1.is_internal = TRUE
SRC.is_internal = TRUE
STMN1.is_internal = TRUE
SYN1.is_internal = TRUE
TSC.is_internal = TRUE
TTL.is_internal = TRUE
WWTR1.is_internal = TRUE
WWP1.is_internal = TRUE
YES1.is_internal = TRUE
YAP1.is_internal = TRUE
mTORC2.is_internal = TRUE
mTORC1.is_internal = TRUE
FOXO.is_internal = TRUE
Tubulin.is_internal = TRUE
Microtubule_polimerization.is_internal = TRUE
Neuron_migration.is_internal = TRUE
Actin_cytoskeleton_reorganization.is_internal = TRUE
Cell_migration.is_internal = FALSE
F_actin_dynamics.is_internal = TRUE
Protein_synthesis.is_internal = TRUE
Metastasis.is_internal = TRUE
Proliferation.is_internal = TRUE
Apoptosis.is_internal = TRUE
[NRG1].istate = 0.5[1], 0.5[0]
[BAD].istate = 0.49039[1], 0.50961[0]
[SYN1].istate = 0.33627[1], 0.6637299999999999[0]
[WWTR1].istate = 0.34146[1], 0.65854[0]
[LPAR2].istate = 0.20223[1], 0.79777[0]
[ERBB3].istate = 0.49834[1], 0.50166[0]
[PRKCZ].istate = 0.50038[1], 0.49961999999999995[0]
[ROCK1].istate = 0.47321[1], 0.52679[0]
[CDC42].istate = 0.22014[1], 0.77986[0]
[ARHGEF1].istate = 0.59197[1], 0.40803[0]
[PPP1R12B].istate = 0.61118[1], 0.38882000000000005[0]
[PAK3].istate = 0.4997[1], 0.5003[0]
[ARAF].istate = 0.78787[1], 0.21213000000000004[0]
[FUS].istate = 0.66225[1], 0.33775[0]
[SIRT1].istate = 0.56856[1], 0.43144000000000005[0]
[CDC25B].istate = 0.2039[1], 0.7961[0]
[AKT2].istate = 0.5431[1], 0.4569[0]
[RHEB].istate = 0.92856[1], 0.07143999999999995[0]
[LIMK1].istate = 0.55496[1], 0.44504[0]
[GIT1].istate = 0.24965[1], 0.75035[0]
[AMOTL2].istate = 0.82086[1], 0.17913999999999997[0]
[TTL].istate = 0.23498[1], 0.76502[0]
[NFE2L2].istate = 0.83022[1], 0.16978000000000004[0]
[AKT3].istate = 0.5057[1], 0.49429999999999996[0]
[RPS6KA1].istate = 0.42912[1], 0.57088[0]
[NR4A3].istate = 0.45492[1], 0.54508[0]
[PTK2B].istate = 0.42378[1], 0.57622[0]
[WWP1].istate = 0.59653[1], 0.40347[0]
[PLCG1].istate = 0.07222[1], 0.92778[0]
[SNAI1].istate = 0.29496[1], 0.70504[0]
[PRKCG].istate = 0.40935[1], 0.59065[0]
[MAP2K2].istate = 0.45201[1], 0.54799[0]
[ARHGEF6].istate = 0.34632[1], 0.65368[0]
[LATS1].istate = 0.42155[1], 0.57845[0]
[ARHGEF11].istate = 0.4107[1], 0.5892999999999999[0]
[SPART].istate = 0.70558[1], 0.29442[0]
[KRAS].istate = 0.44027[1], 0.5597300000000001[0]
[ROCK2].istate = 0.53551[1], 0.46448999999999996[0]
[RAC1].istate = 0.8585[1], 0.14149999999999996[0]
[MYC].istate = 0.628[1], 0.372[0]
[YAP1].istate = 0.36689[1], 0.6331100000000001[0]
[EGF].istate = 0.99207[1], 0.007929999999999993[0]
[ERBB2].istate = 0.45375[1], 0.54625[0]
[AKT1].istate = 0.40504[1], 0.5949599999999999[0]
[EPHA2].istate = 0.84407[1], 0.15593[0]
[CDC42BPA].istate = 0.25448[1], 0.74552[0]
[EGFR].istate = 0.4825[1], 0.5175000000000001[0]
[PAK1].istate = 0.4119[1], 0.5881000000000001[0]
[LATS2].istate = 0.53604[1], 0.46396000000000004[0]
[EIF4E].istate = 0.47205[1], 0.5279499999999999[0]
[PRKCA].istate = 0.21903[1], 0.7809699999999999[0]
[DEPTOR].istate = 0.36281[1], 0.6371899999999999[0]
[BRAF].istate = 0.63018[1], 0.36982000000000004[0]
[NRG2].istate = 0.46156[1], 0.53844[0]
[SHC1].istate = 0.37737[1], 0.62263[0]
[PRKCB].istate = 0.52659[1], 0.47341[0]
[CTNNB1].istate = 0.37543[1], 0.6245700000000001[0]
[MAP2K1].istate = 0.35389[1], 0.64611[0]
[NRG4].istate = 0.72098[1], 0.27902000000000005[0]
[TACR3].istate = 0.8814[1], 0.11860000000000004[0]
[CDK1].istate = 0.41227[1], 0.58773[0]
[BCL2L1].istate = 0.91416[1], 0.08584000000000003[0]
[BCL2].istate = 0.49427[1], 0.50573[0]
[PTEN].istate = 0.71668[1], 0.28332[0]
[CFL1].istate = 0.32173[1], 0.6782699999999999[0]
[YES1].istate = 0.48659[1], 0.5134099999999999[0]
[JUN].istate = 0.48141[1], 0.51859[0]
[ERBB4].istate = 0.54023[1], 0.45977[0]
[PTPN11].istate = 0.43086[1], 0.56914[0]
[PAK2].istate = 0.25173[1], 0.74827[0]
[F2R].istate = 0.30789[1], 0.69211[0]
[LIMK2].istate = 0.54671[1], 0.45328999999999997[0]
[NRG3].istate = 0.23316[1], 0.76684[0]
[EIF4EBP1].istate = 0.23591[1], 0.7640899999999999[0]
[ARHGEF12].istate = 0.4996[1], 0.5004[0]
[SRC].istate = 0.5075[1], 0.49250000000000005[0]
[NRAS].istate = 0.6874[1], 0.3126[0]
[mTORC2].istate = 0.39181[1], 0.60819[0]
[mTORC1].istate = 0.48648[1], 0.51352[0]
[PI3K].istate = 0.32706[1], 0.67294[0]
[TSC].istate = 0.34143[1], 0.65857[0]
```
