## Supplementary Dataset 5 for "Explainable Generative AI Uncovers a Molecular Continuum in Medulloblastoma with Implications for Rare Cancer Subtyping and Treatment Equity": MB_list2_RNA_asTransition_592.cfg

```
$u_F2R=52.30139
$d_F2R=0.01912
$u_LPAR2=52.69334
$d_LPAR2=0.01898
$u_TACR3=0.19685
$d_TACR3=5.08001
$u_EGF=0.17627
$d_EGF=5.67312
$u_NRG1 = 1
$d_NRG1 = 1
$u_NRG2=0.20717
$d_NRG2=4.82695
$u_NRG3=27.10559
$d_NRG3=0.03689
$u_NRG4=0.20872
$d_NRG4=4.79111
$u_AKT1=0.0494
$d_AKT1=20.24291
$u_AKT2=1.04818
$d_AKT2=0.95403
$u_AKT3=0.13189
$d_AKT3=7.58208
$u_AMOTL2=0.07554
$d_AMOTL2=13.23802
$u_ARAF=0.2016
$d_ARAF=4.96032
$u_ARHGEF1=0.34212
$d_ARHGEF1=2.92295
$u_ARHGEF11=0.04098
$d_ARHGEF11=24.40215
$u_ARHGEF12=0.0464
$d_ARHGEF12=21.55172
$u_ARHGEF6=4.12329
$d_ARHGEF6=0.24252
$u_ATF2 = 1
$d_ATF2 = 1
$u_BAD=0.16918
$d_BAD=5.91086
$u_BCL2=96.50613
$d_BCL2=0.01036
$u_BCL2L1=6.24773
$d_BCL2L1=0.16006
$u_BRAF=0.13862
$d_BRAF=7.21397
$u_CDC42=0.23951
$d_CDC42=4.17519
$u_CDC42BPA=2.29527
$d_CDC42BPA=0.43568
$u_CDK1=5.15875
$d_CDK1=0.19385
$u_CDC25B=0.89102
$d_CDC25B=1.12231
$u_CFL1=0.74282
$d_CFL1=1.34622
$u_CFL2 = 1
$d_CFL2 = 1
$u_CREB1 = 1
$d_CREB1 = 1
$u_CTNNB1=43.59675
$d_CTNNB1=0.02294
$u_CTTN = 1
$d_CTTN = 1
$u_DEPTOR=1.90544
$d_DEPTOR=0.52481
$u_EPHA2=0.11523
$d_EPHA2=8.6783
$u_EGFR=13.30795
$d_EGFR=0.07514
$u_ERBB2=0.01625
$d_ERBB2=61.53846
$u_ERBB3=0.68897
$d_ERBB3=1.45144
$u_ERBB4=0.09231
$d_ERBB4=10.83306
$u_EIF4E=0.77815
$d_EIF4E=1.2851
$u_EIF4EBP1=1.55705
$d_EIF4EBP1=0.64224
$u_FUS=0.14245
$d_FUS=7.02001
$u_GIT1=6.15306
$d_GIT1=0.16252
$u_GNA13 = 1
$d_GNA13 = 1
$u_GRB2 = 1
$d_GRB2 = 1
$u_HRAS = 1
$d_HRAS = 1
$u_ITCH = 1
$d_ITCH = 1
$u_JUN=1.8173
$d_JUN=0.55027
$u_KRAS=0.27684
$d_KRAS=3.61219
$u_LATS1=10.8227
$d_LATS1=0.0924
$u_LATS2=3.77015
$d_LATS2=0.26524
$u_LIMK1=0.05563
$d_LIMK1=17.97591
$u_LIMK2=1.86763
$d_LIMK2=0.53544
$u_MAP2K1=1.38178
$d_MAP2K1=0.7237
$u_MAP2K2=2.22944
$d_MAP2K2=0.44854
$u_MAPK1 = 1
$d_MAPK1 = 1
$u_MAPK3 = 1
$d_MAPK3 = 1
$u_MYC=0.19163
$d_MYC=5.21839
$u_MP = 1
$d_MP = 1
$u_NFE2L2=1.1863
$d_NFE2L2=0.84296
$u_NR4A3=0.07067
$d_NR4A3=14.15028
$u_NRAS=0.89957
$d_NRAS=1.11164
$u_PAK1=0.97434
$d_PAK1=1.02634
$u_PAK2=30.3034
$d_PAK2=0.033
$u_PAK3=21.65089
$d_PAK3=0.04619
$u_PAK4 = 1
$d_PAK4 = 1
$u_PDPK1 = 1
$d_PDPK1 = 1
$u_PI3K=0.45456
$d_PI3K=2.19993
$u_PLCG1=4.4775
$d_PLCG1=0.22334
$u_PPP1R12A = 1
$d_PPP1R12A = 1
$u_PPP1R12B=0.08071
$d_PPP1R12B=12.39004
$u_PRKACA = 1
$d_PRKACA = 1
$u_PRKCA=27.00121
$d_PRKCA=0.03704
$u_PRKCB=2.34131
$d_PRKCB=0.42711
$u_PRKCG=1.31013
$d_PRKCG=0.76328
$u_PRKCZ=21.92768
$d_PRKCZ=0.0456
$u_PTEN=1.21733
$d_PTEN=0.82147
$u_PTK2B=0.45551
$d_PTK2B=2.19534
$u_PTPN11=0.12758
$d_PTPN11=7.83822
$u_RAC1=0.2567
$d_RAC1=3.8956
$u_RAF1 = 1
$d_RAF1 = 1
$u_RHEB=0.10151
$d_RHEB=9.85125
$u_RHOA = 1
$d_RHOA = 1
$u_ROCK1=27.9943
$d_ROCK1=0.03572
$u_ROCK2=0.06488
$d_ROCK2=15.41307
$u_RPS6KA1=0.08968
$d_RPS6KA1=11.15076
$u_SHC1=3.5748
$d_SHC1=0.27974
$u_SIRT1=2.62933
$d_SIRT1=0.38033
$u_SNAI1=0.11373
$d_SNAI1=8.79275
$u_SPART=3.01558
$d_SPART=0.33161
$u_SOS1 = 1
$d_SOS1 = 1
$u_SRC=0.03722
$d_SRC=26.86728
$u_STMN1 = 1
$d_STMN1 = 1
$u_SYN1=0.0524
$d_SYN1=19.08397
$u_TSC=0.91292
$d_TSC=1.09539
$u_TTL=0.18847
$d_TTL=5.30588
$u_WWTR1=27.66301
$d_WWTR1=0.03615
$u_WWP1=3.899
$d_WWP1=0.25648
$u_YES1=22.08774
$d_YES1=0.04527
$u_YAP1=34.31886
$d_YAP1=0.02914
$u_mTORC2=0.08434
$d_mTORC2=11.85677
$u_mTORC1=0.08434
$d_mTORC1=11.85677
$u_FOXO = 1
$d_FOXO = 1
$u_Tubulin = 1
$d_Tubulin = 1
$u_Microtubule_polimerization = 1
$d_Microtubule_polimerization = 1
$u_Neuron_migration = 1
$d_Neuron_migration = 1
$u_Actin_cytoskeleton_reorganization = 1
$d_Actin_cytoskeleton_reorganization = 1
$u_Cell_migration = 1
$d_Cell_migration = 1
$u_F_actin_dynamics = 1
$d_F_actin_dynamics = 1
$u_Protein_synthesis = 1
$d_Protein_synthesis = 1
$u_Metastasis = 1
$d_Metastasis = 1
$u_Proliferation = 1
$d_Proliferation = 1
$u_Apoptosis = 1
$d_Apoptosis = 1
[ATF2].istate = 1 [0], 0 [1]
[CFL2].istate = 1 [0], 0 [1]
[CREB1].istate = 1 [0], 0 [1]
[CTTN].istate = 1 [0], 0 [1]
[GNA13].istate = 1 [0], 0 [1]
[GRB2].istate = 1 [0], 0 [1]
[HRAS].istate = 1 [0], 0 [1]
[ITCH].istate = 1 [0], 0 [1]
[MAPK1].istate = 1 [0], 0 [1]
[MAPK3].istate = 1 [0], 0 [1]
[MP].istate = 1 [0], 0 [1]
[PAK4].istate = 1 [0], 0 [1]
[PDPK1].istate = 1 [0], 0 [1]
[PPP1R12A].istate = 1 [0], 0 [1]
[PRKACA].istate = 1 [0], 0 [1]
[RAF1].istate = 1 [0], 0 [1]
[RHOA].istate = 1 [0], 0 [1]
[SOS1].istate = 1 [0], 0 [1]
[STMN1].istate = 1 [0], 0 [1]
[FOXO].istate = 1 [0], 0 [1]
[Tubulin].istate = 1 [0], 0 [1]
[Microtubule_polimerization].istate = 1 [0], 0 [1]
[Neuron_migration].istate = 1 [0], 0 [1]
[Actin_cytoskeleton_reorganization].istate = 1 [0], 0 [1]
[Cell_migration].istate = 1 [0], 0 [1]
[F_actin_dynamics].istate = 1 [0], 0 [1]
[Protein_synthesis].istate = 1 [0], 0 [1]
[Metastasis].istate = 1 [0], 0 [1]
[Proliferation].istate = 1 [0], 0 [1]
[Apoptosis].istate = 1 [0], 0 [1]
discrete_time = 0
use_physrandgen = FALSE
seed_pseudorandom = 100
sample_count = 10000
max_time = 60
time_tick = 0.1
thread_count = 1
statdist_traj_count = 100
statdist_cluster_threshold = 1
display_traj = 0
statdist_similarity_cache_max_size = 20000
F2R.is_internal = TRUE
LPAR2.is_internal = TRUE
TACR3.is_internal = TRUE
EGF.is_internal = TRUE
NRG1.is_internal = TRUE
NRG2.is_internal = TRUE
NRG3.is_internal = TRUE
NRG4.is_internal = TRUE
AKT1.is_internal = TRUE
AKT2.is_internal = TRUE
AKT3.is_internal = TRUE
AMOTL2.is_internal = TRUE
ARAF.is_internal = TRUE
ARHGEF1.is_internal = TRUE
ARHGEF11.is_internal = TRUE
ARHGEF12.is_internal = TRUE
ARHGEF6.is_internal = TRUE
ATF2.is_internal = TRUE
BAD.is_internal = TRUE
BCL2.is_internal = TRUE
BCL2L1.is_internal = TRUE
BRAF.is_internal = TRUE
CDC42.is_internal = FALSE
CDC42BPA.is_internal = FALSE
CDK1.is_internal = FALSE
CDC25B.is_internal = FALSE
CFL1.is_internal = FALSE
CFL2.is_internal = FALSE
CREB1.is_internal = FALSE
CTNNB1.is_internal = FALSE
CTTN.is_internal = FALSE
DEPTOR.is_internal = FALSE
EPHA2.is_internal = FALSE
EGFR.is_internal = FALSE
ERBB2.is_internal = TRUE
ERBB3.is_internal = TRUE
ERBB4.is_internal = TRUE
EIF4E.is_internal = FALSE
EIF4EBP1.is_internal = FALSE
FUS.is_internal = TRUE
GIT1.is_internal = TRUE
GNA13.is_internal = TRUE
GRB2.is_internal = TRUE
HRAS.is_internal = TRUE
ITCH.is_internal = TRUE
JUN.is_internal = TRUE
KRAS.is_internal = TRUE
LATS1.is_internal = TRUE
LATS2.is_internal = TRUE
LIMK1.is_internal = TRUE
LIMK2.is_internal = TRUE
MAP2K1.is_internal = TRUE
MAP2K2.is_internal = TRUE
MAPK1.is_internal = TRUE
MAPK3.is_internal = TRUE
MYC.is_internal = TRUE
MP.is_internal = TRUE
NFE2L2.is_internal = TRUE
NR4A3.is_internal = TRUE
NRAS.is_internal = TRUE
PAK1.is_internal = TRUE
PAK2.is_internal = TRUE
PAK3.is_internal = TRUE
PAK4.is_internal = TRUE
PDPK1.is_internal = TRUE
PI3K.is_internal = TRUE
PLCG1.is_internal = TRUE
PPP1R12A.is_internal = TRUE
PPP1R12B.is_internal = TRUE
PRKACA.is_internal = TRUE
PRKCA.is_internal = TRUE
PRKCB.is_internal = TRUE
PRKCG.is_internal = TRUE
PRKCZ.is_internal = TRUE
PTEN.is_internal = TRUE
PTK2B.is_internal = TRUE
PTPN11.is_internal = TRUE
RAC1.is_internal = TRUE
RAF1.is_internal = TRUE
RHEB.is_internal = TRUE
RHOA.is_internal = TRUE
ROCK1.is_internal = TRUE
ROCK2.is_internal = TRUE
RPS6KA1.is_internal = TRUE
SHC1.is_internal = TRUE
SIRT1.is_internal = TRUE
SNAI1.is_internal = TRUE
SPART.is_internal = TRUE
SOS1.is_internal = TRUE
SRC.is_internal = TRUE
STMN1.is_internal = TRUE
SYN1.is_internal = TRUE
TSC.is_internal = TRUE
TTL.is_internal = TRUE
WWTR1.is_internal = TRUE
WWP1.is_internal = TRUE
YES1.is_internal = TRUE
YAP1.is_internal = TRUE
mTORC2.is_internal = TRUE
mTORC1.is_internal = TRUE
FOXO.is_internal = TRUE
Tubulin.is_internal = TRUE
Microtubule_polimerization.is_internal = TRUE
Neuron_migration.is_internal = TRUE
Actin_cytoskeleton_reorganization.is_internal = TRUE
Cell_migration.is_internal = FALSE
F_actin_dynamics.is_internal = TRUE
Protein_synthesis.is_internal = TRUE
Metastasis.is_internal = TRUE
Proliferation.is_internal = TRUE
Apoptosis.is_internal = TRUE
[NRG1].istate = 0.5[1], 0.5[0]
[BAD].istate = 0.30709[1], 0.69291[0]
[SYN1].istate = 0.17984[1], 0.82016[0]
[WWTR1].istate = 0.86047[1], 0.13953000000000004[0]
[LPAR2].istate = 0.93044[1], 0.06955999999999996[0]
[ERBB3].istate = 0.45955[1], 0.54045[0]
[PRKCZ].istate = 0.83525[1], 0.16474999999999995[0]
[ROCK1].istate = 0.86177[1], 0.13822999999999996[0]
[CDC42].istate = 0.34483[1], 0.65517[0]
[ARHGEF1].istate = 0.38354[1], 0.61646[0]
[PPP1R12B].istate = 0.22673[1], 0.77327[0]
[PAK3].istate = 0.83387[1], 0.16613[0]
[ARAF].istate = 0.32612[1], 0.67388[0]
[FUS].istate = 0.28842[1], 0.71158[0]
[SIRT1].istate = 0.60496[1], 0.39503999999999995[0]
[CDC25B].istate = 0.48747[1], 0.5125299999999999[0]
[AKT2].istate = 0.50511[1], 0.49489000000000005[0]
[RHEB].istate = 0.25163[1], 0.74837[0]
[LIMK1].istate = 0.18633[1], 0.81367[0]
[GIT1].istate = 0.69727[1], 0.30273000000000005[0]
[AMOTL2].istate = 0.21955[1], 0.78045[0]
[TTL].istate = 0.31881[1], 0.68119[0]
[NFE2L2].istate = 0.51855[1], 0.48145000000000004[0]
[AKT3].istate = 0.28005[1], 0.71995[0]
[RPS6KA1].istate = 0.23818[1], 0.7618199999999999[0]
[NR4A3].istate = 0.21231[1], 0.78769[0]
[PTK2B].istate = 0.41463[1], 0.58537[0]
[WWP1].istate = 0.64774[1], 0.35226[0]
[PLCG1].istate = 0.66276[1], 0.33724[0]
[SNAI1].istate = 0.26397[1], 0.73603[0]
[PRKCG].istate = 0.52933[1], 0.47067000000000003[0]
[MAP2K2].istate = 0.58705[1], 0.41295000000000004[0]
[ARHGEF6].istate = 0.65381[1], 0.34619[0]
[LATS1].istate = 0.75858[1], 0.24141999999999997[0]
[ARHGEF11].istate = 0.15314[1], 0.84686[0]
[SPART].istate = 0.61984[1], 0.38016000000000005[0]
[KRAS].istate = 0.36056[1], 0.63944[0]
[ROCK2].istate = 0.20303[1], 0.79697[0]
[RAC1].istate = 0.35236[1], 0.64764[0]
[MYC].istate = 0.32062[1], 0.67938[0]
[YAP1].istate = 0.88388[1], 0.11612[0]
[EGF].istate = 0.31154[1], 0.6884600000000001[0]
[ERBB2].istate = 0.05269[1], 0.94731[0]
[AKT1].istate = 0.17343[1], 0.82657[0]
[EPHA2].istate = 0.26539[1], 0.73461[0]
[CDC42BPA].istate = 0.59021[1], 0.40979[0]
[EGFR].istate = 0.78103[1], 0.21897[0]
[PAK1].istate = 0.49718[1], 0.50282[0]
[LATS2].istate = 0.64409[1], 0.35590999999999995[0]
[EIF4E].istate = 0.47277[1], 0.52723[0]
[PRKCA].istate = 0.85785[1], 0.14215[0]
[DEPTOR].istate = 0.57[1], 0.43000000000000005[0]
[BRAF].istate = 0.28545[1], 0.71455[0]
[NRG2].istate = 0.32908[1], 0.67092[0]
[SHC1].istate = 0.63831[1], 0.36168999999999996[0]
[PRKCB].istate = 0.59236[1], 0.40764[0]
[CTNNB1].istate = 0.90986[1], 0.09014[0]
[MAP2K1].istate = 0.53511[1], 0.46489[0]
[NRG4].istate = 0.32989[1], 0.67011[0]
[TACR3].istate = 0.32353[1], 0.67647[0]
[CDK1].istate = 0.67814[1], 0.32186000000000003[0]
[BCL2L1].istate = 0.69893[1], 0.30106999999999995[0]
[BCL2].istate = 0.99614[1], 0.0038599999999999746[0]
[PTEN].istate = 0.52135[1], 0.47865[0]
[CFL1].istate = 0.46772[1], 0.53228[0]
[YES1].istate = 0.83604[1], 0.16396[0]
[JUN].istate = 0.56486[1], 0.43513999999999997[0]
[ERBB4].istate = 0.24131[1], 0.75869[0]
[PTPN11].istate = 0.27645[1], 0.72355[0]
[PAK2].istate = 0.87037[1], 0.12963000000000002[0]
[F2R].istate = 0.92963[1], 0.07037000000000004[0]
[LIMK2].istate = 0.56782[1], 0.43218[0]
[NRG3].istate = 0.85826[1], 0.14173999999999998[0]
[EIF4EBP1].istate = 0.54808[1], 0.45192[0]
[ARHGEF12].istate = 0.16663[1], 0.8333699999999999[0]
[SRC].istate = 0.14269[1], 0.85731[0]
[NRAS].istate = 0.48851[1], 0.51149[0]
[mTORC2].istate = 0.23151[1], 0.76849[0]
[mTORC1].istate = 0.23151[1], 0.76849[0]
[PI3K].istate = 0.4144[1], 0.5856[0]
[TSC].istate = 0.49011[1], 0.50989[0]
```
