## Supplementary Dataset 5 for "Explainable Generative AI Uncovers a Molecular Continuum in Medulloblastoma with Implications for Rare Cancer Subtyping and Treatment Equity": MB_list2_RNA_asTransition_595.cfg

```
$u_F2R=5.40351
$d_F2R=0.18506
$u_LPAR2=5.66647
$d_LPAR2=0.17648
$u_TACR3=0.23685
$d_TACR3=4.22208
$u_EGF=1.6095
$d_EGF=0.62131
$u_NRG1 = 1
$d_NRG1 = 1
$u_NRG2=1.50707
$d_NRG2=0.66354
$u_NRG3=0.0867
$d_NRG3=11.53403
$u_NRG4=3.12074
$d_NRG4=0.32044
$u_AKT1=31.16973
$d_AKT1=0.03208
$u_AKT2=0.4343
$d_AKT2=2.30256
$u_AKT3=1.62193
$d_AKT3=0.61655
$u_AMOTL2=0.95719
$d_AMOTL2=1.04472
$u_ARAF=7.29344
$d_ARAF=0.13711
$u_ARHGEF1=7.5506
$d_ARHGEF1=0.13244
$u_ARHGEF11=1.02322
$d_ARHGEF11=0.97731
$u_ARHGEF12=5.60993
$d_ARHGEF12=0.17826
$u_ARHGEF6=0.38966
$d_ARHGEF6=2.56634
$u_ATF2 = 1
$d_ATF2 = 1
$u_BAD=0.5714
$d_BAD=1.75009
$u_BCL2=2.62148
$d_BCL2=0.38146
$u_BCL2L1=2.71835
$d_BCL2L1=0.36787
$u_BRAF=0.01281
$d_BRAF=78.06401
$u_CDC42=0.85059
$d_CDC42=1.17565
$u_CDC42BPA=1.00582
$d_CDC42BPA=0.99421
$u_CDK1=0.97233
$d_CDK1=1.02846
$u_CDC25B=1.00555
$d_CDC25B=0.99448
$u_CFL1=0.7746
$d_CFL1=1.29099
$u_CFL2 = 1
$d_CFL2 = 1
$u_CREB1 = 1
$d_CREB1 = 1
$u_CTNNB1=0.27089
$d_CTNNB1=3.69154
$u_CTTN = 1
$d_CTTN = 1
$u_DEPTOR=0.16715
$d_DEPTOR=5.98265
$u_EPHA2=0.60377
$d_EPHA2=1.65626
$u_EGFR=0.80495
$d_EGFR=1.24231
$u_ERBB2=24.96703
$d_ERBB2=0.04005
$u_ERBB3=2.42259
$d_ERBB3=0.41278
$u_ERBB4=9.14078
$d_ERBB4=0.1094
$u_EIF4E=21.91309
$d_EIF4E=0.04563
$u_EIF4EBP1=0.21887
$d_EIF4EBP1=4.56892
$u_FUS=0.11951
$d_FUS=8.3675
$u_GIT1=0.05649
$d_GIT1=17.70225
$u_GNA13 = 1
$d_GNA13 = 1
$u_GRB2 = 1
$d_GRB2 = 1
$u_HRAS = 1
$d_HRAS = 1
$u_ITCH = 1
$d_ITCH = 1
$u_JUN=0.03449
$d_JUN=28.99391
$u_KRAS=4.45192
$d_KRAS=0.22462
$u_LATS1=3.45195
$d_LATS1=0.28969
$u_LATS2=4.42217
$d_LATS2=0.22613
$u_LIMK1=0.29198
$d_LIMK1=3.42489
$u_LIMK2=0.14832
$d_LIMK2=6.74218
$u_MAP2K1=26.07472
$d_MAP2K1=0.03835
$u_MAP2K2=3.84218
$d_MAP2K2=0.26027
$u_MAPK1 = 1
$d_MAPK1 = 1
$u_MAPK3 = 1
$d_MAPK3 = 1
$u_MYC=0.22615
$d_MYC=4.42184
$u_MP = 1
$d_MP = 1
$u_NFE2L2=5.56492
$d_NFE2L2=0.1797
$u_NR4A3=0.76033
$d_NR4A3=1.31522
$u_NRAS=1.911
$d_NRAS=0.52329
$u_PAK1=0.4407
$d_PAK1=2.26912
$u_PAK2=12.70426
$d_PAK2=0.07871
$u_PAK3=0.10769
$d_PAK3=9.28591
$u_PAK4 = 1
$d_PAK4 = 1
$u_PDPK1 = 1
$d_PDPK1 = 1
$u_PI3K=0.7868
$d_PI3K=1.27097
$u_PLCG1=6.31865
$d_PLCG1=0.15826
$u_PPP1R12A = 1
$d_PPP1R12A = 1
$u_PPP1R12B=0.07294
$d_PPP1R12B=13.7099
$u_PRKACA = 1
$d_PRKACA = 1
$u_PRKCA=1.509
$d_PRKCA=0.66269
$u_PRKCB=1.25547
$d_PRKCB=0.79651
$u_PRKCG=1.24901
$d_PRKCG=0.80063
$u_PRKCZ=0.1322
$d_PRKCZ=7.5643
$u_PTEN=0.0576
$d_PTEN=17.36111
$u_PTK2B=0.07848
$d_PTK2B=12.7421
$u_PTPN11=5.73282
$d_PTPN11=0.17443
$u_RAC1=0.03866
$d_RAC1=25.86653
$u_RAF1 = 1
$d_RAF1 = 1
$u_RHEB=0.23263
$d_RHEB=4.29867
$u_RHOA = 1
$d_RHOA = 1
$u_ROCK1=7.61974
$d_ROCK1=0.13124
$u_ROCK2=3.4044
$d_ROCK2=0.29374
$u_RPS6KA1=27.48764
$d_RPS6KA1=0.03638
$u_SHC1=3.09869
$d_SHC1=0.32272
$u_SIRT1=0.02644
$d_SIRT1=37.82148
$u_SNAI1=0.44234
$d_SNAI1=2.2607
$u_SPART=0.06214
$d_SPART=16.09269
$u_SOS1 = 1
$d_SOS1 = 1
$u_SRC=8.89249
$d_SRC=0.11245
$u_STMN1 = 1
$d_STMN1 = 1
$u_SYN1=0.82159
$d_SYN1=1.21715
$u_TSC=0.779
$d_TSC=1.2837
$u_TTL=4.48734
$d_TTL=0.22285
$u_WWTR1=0.41419
$d_WWTR1=2.41435
$u_WWP1=1.23772
$d_WWP1=0.80794
$u_YES1=0.30543
$d_YES1=3.27407
$u_YAP1=0.22035
$d_YAP1=4.53823
$u_mTORC2=0.12879
$d_mTORC2=7.76458
$u_mTORC1=3.72472
$d_mTORC1=0.26848
$u_FOXO = 1
$d_FOXO = 1
$u_Tubulin = 1
$d_Tubulin = 1
$u_Microtubule_polimerization = 1
$d_Microtubule_polimerization = 1
$u_Neuron_migration = 1
$d_Neuron_migration = 1
$u_Actin_cytoskeleton_reorganization = 1
$d_Actin_cytoskeleton_reorganization = 1
$u_Cell_migration = 1
$d_Cell_migration = 1
$u_F_actin_dynamics = 1
$d_F_actin_dynamics = 1
$u_Protein_synthesis = 1
$d_Protein_synthesis = 1
$u_Metastasis = 1
$d_Metastasis = 1
$u_Proliferation = 1
$d_Proliferation = 1
$u_Apoptosis = 1
$d_Apoptosis = 1
[ATF2].istate = 1 [0], 0 [1]
[CFL2].istate = 1 [0], 0 [1]
[CREB1].istate = 1 [0], 0 [1]
[CTTN].istate = 1 [0], 0 [1]
[GNA13].istate = 1 [0], 0 [1]
[GRB2].istate = 1 [0], 0 [1]
[HRAS].istate = 1 [0], 0 [1]
[ITCH].istate = 1 [0], 0 [1]
[MAPK1].istate = 1 [0], 0 [1]
[MAPK3].istate = 1 [0], 0 [1]
[MP].istate = 1 [0], 0 [1]
[PAK4].istate = 1 [0], 0 [1]
[PDPK1].istate = 1 [0], 0 [1]
[PPP1R12A].istate = 1 [0], 0 [1]
[PRKACA].istate = 1 [0], 0 [1]
[RAF1].istate = 1 [0], 0 [1]
[RHOA].istate = 1 [0], 0 [1]
[SOS1].istate = 1 [0], 0 [1]
[STMN1].istate = 1 [0], 0 [1]
[FOXO].istate = 1 [0], 0 [1]
[Tubulin].istate = 1 [0], 0 [1]
[Microtubule_polimerization].istate = 1 [0], 0 [1]
[Neuron_migration].istate = 1 [0], 0 [1]
[Actin_cytoskeleton_reorganization].istate = 1 [0], 0 [1]
[Cell_migration].istate = 1 [0], 0 [1]
[F_actin_dynamics].istate = 1 [0], 0 [1]
[Protein_synthesis].istate = 1 [0], 0 [1]
[Metastasis].istate = 1 [0], 0 [1]
[Proliferation].istate = 1 [0], 0 [1]
[Apoptosis].istate = 1 [0], 0 [1]
discrete_time = 0
use_physrandgen = FALSE
seed_pseudorandom = 100
sample_count = 10000
max_time = 60
time_tick = 0.1
thread_count = 1
statdist_traj_count = 100
statdist_cluster_threshold = 1
display_traj = 0
statdist_similarity_cache_max_size = 20000
F2R.is_internal = TRUE
LPAR2.is_internal = TRUE
TACR3.is_internal = TRUE
EGF.is_internal = TRUE
NRG1.is_internal = TRUE
NRG2.is_internal = TRUE
NRG3.is_internal = TRUE
NRG4.is_internal = TRUE
AKT1.is_internal = TRUE
AKT2.is_internal = TRUE
AKT3.is_internal = TRUE
AMOTL2.is_internal = TRUE
ARAF.is_internal = TRUE
ARHGEF1.is_internal = TRUE
ARHGEF11.is_internal = TRUE
ARHGEF12.is_internal = TRUE
ARHGEF6.is_internal = TRUE
ATF2.is_internal = TRUE
BAD.is_internal = TRUE
BCL2.is_internal = TRUE
BCL2L1.is_internal = TRUE
BRAF.is_internal = TRUE
CDC42.is_internal = FALSE
CDC42BPA.is_internal = FALSE
CDK1.is_internal = FALSE
CDC25B.is_internal = FALSE
CFL1.is_internal = FALSE
CFL2.is_internal = FALSE
CREB1.is_internal = FALSE
CTNNB1.is_internal = FALSE
CTTN.is_internal = FALSE
DEPTOR.is_internal = FALSE
EPHA2.is_internal = FALSE
EGFR.is_internal = FALSE
ERBB2.is_internal = TRUE
ERBB3.is_internal = TRUE
ERBB4.is_internal = TRUE
EIF4E.is_internal = FALSE
EIF4EBP1.is_internal = FALSE
FUS.is_internal = TRUE
GIT1.is_internal = TRUE
GNA13.is_internal = TRUE
GRB2.is_internal = TRUE
HRAS.is_internal = TRUE
ITCH.is_internal = TRUE
JUN.is_internal = TRUE
KRAS.is_internal = TRUE
LATS1.is_internal = TRUE
LATS2.is_internal = TRUE
LIMK1.is_internal = TRUE
LIMK2.is_internal = TRUE
MAP2K1.is_internal = TRUE
MAP2K2.is_internal = TRUE
MAPK1.is_internal = TRUE
MAPK3.is_internal = TRUE
MYC.is_internal = TRUE
MP.is_internal = TRUE
NFE2L2.is_internal = TRUE
NR4A3.is_internal = TRUE
NRAS.is_internal = TRUE
PAK1.is_internal = TRUE
PAK2.is_internal = TRUE
PAK3.is_internal = TRUE
PAK4.is_internal = TRUE
PDPK1.is_internal = TRUE
PI3K.is_internal = TRUE
PLCG1.is_internal = TRUE
PPP1R12A.is_internal = TRUE
PPP1R12B.is_internal = TRUE
PRKACA.is_internal = TRUE
PRKCA.is_internal = TRUE
PRKCB.is_internal = TRUE
PRKCG.is_internal = TRUE
PRKCZ.is_internal = TRUE
PTEN.is_internal = TRUE
PTK2B.is_internal = TRUE
PTPN11.is_internal = TRUE
RAC1.is_internal = TRUE
RAF1.is_internal = TRUE
RHEB.is_internal = TRUE
RHOA.is_internal = TRUE
ROCK1.is_internal = TRUE
ROCK2.is_internal = TRUE
RPS6KA1.is_internal = TRUE
SHC1.is_internal = TRUE
SIRT1.is_internal = TRUE
SNAI1.is_internal = TRUE
SPART.is_internal = TRUE
SOS1.is_internal = TRUE
SRC.is_internal = TRUE
STMN1.is_internal = TRUE
SYN1.is_internal = TRUE
TSC.is_internal = TRUE
TTL.is_internal = TRUE
WWTR1.is_internal = TRUE
WWP1.is_internal = TRUE
YES1.is_internal = TRUE
YAP1.is_internal = TRUE
mTORC2.is_internal = TRUE
mTORC1.is_internal = TRUE
FOXO.is_internal = TRUE
Tubulin.is_internal = TRUE
Microtubule_polimerization.is_internal = TRUE
Neuron_migration.is_internal = TRUE
Actin_cytoskeleton_reorganization.is_internal = TRUE
Cell_migration.is_internal = FALSE
F_actin_dynamics.is_internal = TRUE
Protein_synthesis.is_internal = TRUE
Metastasis.is_internal = TRUE
Proliferation.is_internal = TRUE
Apoptosis.is_internal = TRUE
[NRG1].istate = 0.5[1], 0.5[0]
[BAD].istate = 0.43923[1], 0.56077[0]
[SYN1].istate = 0.47866[1], 0.52134[0]
[WWTR1].istate = 0.4043[1], 0.5957[0]
[LPAR2].istate = 0.68833[1], 0.31167[0]
[ERBB3].istate = 0.59607[1], 0.40393[0]
[PRKCZ].istate = 0.28031[1], 0.7196899999999999[0]
[ROCK1].istate = 0.72049[1], 0.27951000000000004[0]
[CDC42].istate = 0.48243[1], 0.51757[0]
[ARHGEF1].istate = 0.7195[1], 0.28049999999999997[0]
[PPP1R12B].istate = 0.21573[1], 0.78427[0]
[PAK3].istate = 0.25804[1], 0.74196[0]
[ARAF].istate = 0.71573[1], 0.28427[0]
[FUS].istate = 0.26935[1], 0.73065[0]
[SIRT1].istate = 0.10558[1], 0.89442[0]
[CDC25B].istate = 0.5006[1], 0.49939999999999996[0]
[AKT2].istate = 0.40945[1], 0.59055[0]
[RHEB].istate = 0.34167[1], 0.6583300000000001[0]
[LIMK1].istate = 0.36634[1], 0.63366[0]
[GIT1].istate = 0.18798[1], 0.81202[0]
[AMOTL2].istate = 0.49525[1], 0.50475[0]
[TTL].istate = 0.663[1], 0.33699999999999997[0]
[NFE2L2].istate = 0.68636[1], 0.31364000000000003[0]
[AKT3].istate = 0.55251[1], 0.44749000000000005[0]
[RPS6KA1].istate = 0.85978[1], 0.14022[0]
[NR4A3].istate = 0.47025[1], 0.5297499999999999[0]
[PTK2B].istate = 0.22369[1], 0.7763100000000001[0]
[WWP1].istate = 0.52316[1], 0.47684000000000004[0]
[PLCG1].istate = 0.70016[1], 0.29984[0]
[SNAI1].istate = 0.41144[1], 0.58856[0]
[PRKCG].istate = 0.52414[1], 0.47585999999999995[0]
[MAP2K2].istate = 0.64614[1], 0.35385999999999995[0]
[ARHGEF6].istate = 0.39767[1], 0.60233[0]
[LATS1].istate = 0.63452[1], 0.36548[0]
[ARHGEF11].istate = 0.50249[1], 0.49751[0]
[SPART].istate = 0.19834[1], 0.80166[0]
[KRAS].istate = 0.66214[1], 0.33786000000000005[0]
[ROCK2].istate = 0.63301[1], 0.36699000000000004[0]
[RAC1].istate = 0.14683[1], 0.85317[0]
[MYC].istate = 0.3386[1], 0.6614[0]
[YAP1].istate = 0.33578[1], 0.66422[0]
[EGF].istate = 0.55167[1], 0.44833[0]
[ERBB2].istate = 0.84934[1], 0.15066000000000002[0]
[AKT1].istate = 0.87343[1], 0.12656999999999996[0]
[EPHA2].istate = 0.44522[1], 0.55478[0]
[CDC42BPA].istate = 0.50063[1], 0.49937[0]
[EGFR].istate = 0.47644[1], 0.52356[0]
[PAK1].istate = 0.41104[1], 0.5889599999999999[0]
[LATS2].istate = 0.66141[1], 0.33858999999999995[0]
[EIF4E].istate = 0.83518[1], 0.16481999999999997[0]
[PRKCA].istate = 0.54467[1], 0.45533[0]
[DEPTOR].istate = 0.30577[1], 0.69423[0]
[BRAF].istate = 0.02685[1], 0.97315[0]
[NRG2].istate = 0.54453[1], 0.45547000000000004[0]
[SHC1].istate = 0.62279[1], 0.37721000000000005[0]
[PRKCB].istate = 0.5247[1], 0.47529999999999994[0]
[CTNNB1].istate = 0.3582[1], 0.6417999999999999[0]
[MAP2K1].istate = 0.85405[1], 0.14595000000000002[0]
[NRG4].istate = 0.62356[1], 0.37644[0]
[TACR3].istate = 0.34362[1], 0.65638[0]
[CDK1].istate = 0.49695[1], 0.50305[0]
[BCL2L1].istate = 0.60858[1], 0.39142[0]
[BCL2].istate = 0.60464[1], 0.39536000000000004[0]
[PTEN].istate = 0.19011[1], 0.80989[0]
[CFL1].istate = 0.47227[1], 0.52773[0]
[YES1].istate = 0.37123[1], 0.62877[0]
[JUN].istate = 0.13444[1], 0.86556[0]
[ERBB4].istate = 0.74025[1], 0.25975000000000004[0]
[PTPN11].istate = 0.68959[1], 0.31040999999999996[0]
[PAK2].istate = 0.77599[1], 0.22401000000000004[0]
[F2R].istate = 0.68317[1], 0.31682999999999995[0]
[LIMK2].istate = 0.2928[1], 0.7072[0]
[NRG3].istate = 0.2345[1], 0.7655000000000001[0]
[EIF4EBP1].istate = 0.33505[1], 0.6649499999999999[0]
[ARHGEF12].istate = 0.68724[1], 0.31276000000000004[0]
[SRC].istate = 0.73726[1], 0.26274[0]
[NRAS].istate = 0.57032[1], 0.42967999999999995[0]
[mTORC2].istate = 0.27747[1], 0.72253[0]
[mTORC1].istate = 0.64277[1], 0.35723000000000005[0]
[PI3K].istate = 0.47397[1], 0.52603[0]
[TSC].istate = 0.47288[1], 0.52712[0]
```
