## Supplementary Dataset 5 for "Explainable Generative AI Uncovers a Molecular Continuum in Medulloblastoma with Implications for Rare Cancer Subtyping and Treatment Equity": MB_list2_RNA_asTransition_600.cfg

```
$u_F2R=0.03826
$d_F2R=26.13696
$u_LPAR2=6.09783
$d_LPAR2=0.16399
$u_TACR3=0.18708
$d_TACR3=5.34531
$u_EGF=0.1024
$d_EGF=9.76562
$u_NRG1 = 1
$d_NRG1 = 1
$u_NRG2=1.48878
$d_NRG2=0.67169
$u_NRG3=0.09394
$d_NRG3=10.64509
$u_NRG4=6.67146
$d_NRG4=0.14989
$u_AKT1=0.15172
$d_AKT1=6.59109
$u_AKT2=0.92548
$d_AKT2=1.08052
$u_AKT3=1.06103
$d_AKT3=0.94248
$u_AMOTL2=0.16353
$d_AMOTL2=6.11509
$u_ARAF=0.09739
$d_ARAF=10.26799
$u_ARHGEF1=2.5071
$d_ARHGEF1=0.39887
$u_ARHGEF11=0.25957
$d_ARHGEF11=3.85253
$u_ARHGEF12=6.61022
$d_ARHGEF12=0.15128
$u_ARHGEF6=0.24144
$d_ARHGEF6=4.14182
$u_ATF2 = 1
$d_ATF2 = 1
$u_BAD=0.36478
$d_BAD=2.74138
$u_BCL2=0.04551
$d_BCL2=21.97319
$u_BCL2L1=0.10061
$d_BCL2L1=9.93937
$u_BRAF=2.05132
$d_BRAF=0.48749
$u_CDC42=0.50773
$d_CDC42=1.96955
$u_CDC42BPA=0.38896
$d_CDC42BPA=2.57096
$u_CDK1=3.29268
$d_CDK1=0.3037
$u_CDC25B=0.88464
$d_CDC25B=1.1304
$u_CFL1=8.30206
$d_CFL1=0.12045
$u_CFL2 = 1
$d_CFL2 = 1
$u_CREB1 = 1
$d_CREB1 = 1
$u_CTNNB1=0.65507
$d_CTNNB1=1.52655
$u_CTTN = 1
$d_CTTN = 1
$u_DEPTOR=0.29347
$d_DEPTOR=3.4075
$u_EPHA2=0.06715
$d_EPHA2=14.89203
$u_EGFR=0.44624
$d_EGFR=2.24095
$u_ERBB2=2.48905
$d_ERBB2=0.40176
$u_ERBB3=4.38802
$d_ERBB3=0.22789
$u_ERBB4=0.09808
$d_ERBB4=10.19576
$u_EIF4E=0.08868
$d_EIF4E=11.2765
$u_EIF4EBP1=0.61056
$d_EIF4EBP1=1.63784
$u_FUS=1.32972
$d_FUS=0.75204
$u_GIT1=4.40891
$d_GIT1=0.22681
$u_GNA13 = 1
$d_GNA13 = 1
$u_GRB2 = 1
$d_GRB2 = 1
$u_HRAS = 1
$d_HRAS = 1
$u_ITCH = 1
$d_ITCH = 1
$u_JUN=0.04203
$d_JUN=23.79253
$u_KRAS=5.34995
$d_KRAS=0.18692
$u_LATS1=14.20519
$d_LATS1=0.0704
$u_LATS2=0.07227
$d_LATS2=13.837
$u_LIMK1=5.15944
$d_LIMK1=0.19382
$u_LIMK2=0.33413
$d_LIMK2=2.99285
$u_MAP2K1=5.5327
$d_MAP2K1=0.18074
$u_MAP2K2=1.20108
$d_MAP2K2=0.83258
$u_MAPK1 = 1
$d_MAPK1 = 1
$u_MAPK3 = 1
$d_MAPK3 = 1
$u_MYC=0.08794
$d_MYC=11.37139
$u_MP = 1
$d_MP = 1
$u_NFE2L2=0.57494
$d_NFE2L2=1.73931
$u_NR4A3=0.05768
$d_NR4A3=17.33703
$u_NRAS=0.44197
$d_NRAS=2.2626
$u_PAK1=4.57673
$d_PAK1=0.2185
$u_PAK2=8.08978
$d_PAK2=0.12361
$u_PAK3=1.70576
$d_PAK3=0.58625
$u_PAK4 = 1
$d_PAK4 = 1
$u_PDPK1 = 1
$d_PDPK1 = 1
$u_PI3K=0.28659
$d_PI3K=3.48931
$u_PLCG1=1.54122
$d_PLCG1=0.64884
$u_PPP1R12A = 1
$d_PPP1R12A = 1
$u_PPP1R12B=0.89236
$d_PPP1R12B=1.12062
$u_PRKACA = 1
$d_PRKACA = 1
$u_PRKCA=24.58111
$d_PRKCA=0.04068
$u_PRKCB=0.47107
$d_PRKCB=2.12283
$u_PRKCG=41.49613
$d_PRKCG=0.0241
$u_PRKCZ=2.698
$d_PRKCZ=0.37064
$u_PTEN=0.90652
$d_PTEN=1.10312
$u_PTK2B=20.21398
$d_PTK2B=0.04947
$u_PTPN11=2.30818
$d_PTPN11=0.43324
$u_RAC1=0.28908
$d_RAC1=3.45925
$u_RAF1 = 1
$d_RAF1 = 1
$u_RHEB=13.5667
$d_RHEB=0.07371
$u_RHOA = 1
$d_RHOA = 1
$u_ROCK1=0.05486
$d_ROCK1=18.22822
$u_ROCK2=13.97945
$d_ROCK2=0.07153
$u_RPS6KA1=1.177
$d_RPS6KA1=0.84962
$u_SHC1=0.06239
$d_SHC1=16.02821
$u_SIRT1=3.3085
$d_SIRT1=0.30225
$u_SNAI1=0.31915
$d_SNAI1=3.13332
$u_SPART=0.16303
$d_SPART=6.13384
$u_SOS1 = 1
$d_SOS1 = 1
$u_SRC=2.46085
$d_SRC=0.40636
$u_STMN1 = 1
$d_STMN1 = 1
$u_SYN1=0.51812
$d_SYN1=1.93005
$u_TSC=4.45335
$d_TSC=0.22455
$u_TTL=8.0343
$d_TTL=0.12447
$u_WWTR1=0.22789
$d_WWTR1=4.38808
$u_WWP1=0.01866
$d_WWP1=53.59057
$u_YES1=4.12435
$d_YES1=0.24246
$u_YAP1=0.80484
$d_YAP1=1.24248
$u_mTORC2=0.10663
$d_mTORC2=9.37822
$u_mTORC1=0.61131
$d_mTORC1=1.63583
$u_FOXO = 1
$d_FOXO = 1
$u_Tubulin = 1
$d_Tubulin = 1
$u_Microtubule_polimerization = 1
$d_Microtubule_polimerization = 1
$u_Neuron_migration = 1
$d_Neuron_migration = 1
$u_Actin_cytoskeleton_reorganization = 1
$d_Actin_cytoskeleton_reorganization = 1
$u_Cell_migration = 1
$d_Cell_migration = 1
$u_F_actin_dynamics = 1
$d_F_actin_dynamics = 1
$u_Protein_synthesis = 1
$d_Protein_synthesis = 1
$u_Metastasis = 1
$d_Metastasis = 1
$u_Proliferation = 1
$d_Proliferation = 1
$u_Apoptosis = 1
$d_Apoptosis = 1
[ATF2].istate = 1 [0], 0 [1]
[CFL2].istate = 1 [0], 0 [1]
[CREB1].istate = 1 [0], 0 [1]
[CTTN].istate = 1 [0], 0 [1]
[GNA13].istate = 1 [0], 0 [1]
[GRB2].istate = 1 [0], 0 [1]
[HRAS].istate = 1 [0], 0 [1]
[ITCH].istate = 1 [0], 0 [1]
[MAPK1].istate = 1 [0], 0 [1]
[MAPK3].istate = 1 [0], 0 [1]
[MP].istate = 1 [0], 0 [1]
[PAK4].istate = 1 [0], 0 [1]
[PDPK1].istate = 1 [0], 0 [1]
[PPP1R12A].istate = 1 [0], 0 [1]
[PRKACA].istate = 1 [0], 0 [1]
[RAF1].istate = 1 [0], 0 [1]
[RHOA].istate = 1 [0], 0 [1]
[SOS1].istate = 1 [0], 0 [1]
[STMN1].istate = 1 [0], 0 [1]
[FOXO].istate = 1 [0], 0 [1]
[Tubulin].istate = 1 [0], 0 [1]
[Microtubule_polimerization].istate = 1 [0], 0 [1]
[Neuron_migration].istate = 1 [0], 0 [1]
[Actin_cytoskeleton_reorganization].istate = 1 [0], 0 [1]
[Cell_migration].istate = 1 [0], 0 [1]
[F_actin_dynamics].istate = 1 [0], 0 [1]
[Protein_synthesis].istate = 1 [0], 0 [1]
[Metastasis].istate = 1 [0], 0 [1]
[Proliferation].istate = 1 [0], 0 [1]
[Apoptosis].istate = 1 [0], 0 [1]
discrete_time = 0
use_physrandgen = FALSE
seed_pseudorandom = 100
sample_count = 10000
max_time = 60
time_tick = 0.1
thread_count = 1
statdist_traj_count = 100
statdist_cluster_threshold = 1
display_traj = 0
statdist_similarity_cache_max_size = 20000
F2R.is_internal = TRUE
LPAR2.is_internal = TRUE
TACR3.is_internal = TRUE
EGF.is_internal = TRUE
NRG1.is_internal = TRUE
NRG2.is_internal = TRUE
NRG3.is_internal = TRUE
NRG4.is_internal = TRUE
AKT1.is_internal = TRUE
AKT2.is_internal = TRUE
AKT3.is_internal = TRUE
AMOTL2.is_internal = TRUE
ARAF.is_internal = TRUE
ARHGEF1.is_internal = TRUE
ARHGEF11.is_internal = TRUE
ARHGEF12.is_internal = TRUE
ARHGEF6.is_internal = TRUE
ATF2.is_internal = TRUE
BAD.is_internal = TRUE
BCL2.is_internal = TRUE
BCL2L1.is_internal = TRUE
BRAF.is_internal = TRUE
CDC42.is_internal = FALSE
CDC42BPA.is_internal = FALSE
CDK1.is_internal = FALSE
CDC25B.is_internal = FALSE
CFL1.is_internal = FALSE
CFL2.is_internal = FALSE
CREB1.is_internal = FALSE
CTNNB1.is_internal = FALSE
CTTN.is_internal = FALSE
DEPTOR.is_internal = FALSE
EPHA2.is_internal = FALSE
EGFR.is_internal = FALSE
ERBB2.is_internal = TRUE
ERBB3.is_internal = TRUE
ERBB4.is_internal = TRUE
EIF4E.is_internal = FALSE
EIF4EBP1.is_internal = FALSE
FUS.is_internal = TRUE
GIT1.is_internal = TRUE
GNA13.is_internal = TRUE
GRB2.is_internal = TRUE
HRAS.is_internal = TRUE
ITCH.is_internal = TRUE
JUN.is_internal = TRUE
KRAS.is_internal = TRUE
LATS1.is_internal = TRUE
LATS2.is_internal = TRUE
LIMK1.is_internal = TRUE
LIMK2.is_internal = TRUE
MAP2K1.is_internal = TRUE
MAP2K2.is_internal = TRUE
MAPK1.is_internal = TRUE
MAPK3.is_internal = TRUE
MYC.is_internal = TRUE
MP.is_internal = TRUE
NFE2L2.is_internal = TRUE
NR4A3.is_internal = TRUE
NRAS.is_internal = TRUE
PAK1.is_internal = TRUE
PAK2.is_internal = TRUE
PAK3.is_internal = TRUE
PAK4.is_internal = TRUE
PDPK1.is_internal = TRUE
PI3K.is_internal = TRUE
PLCG1.is_internal = TRUE
PPP1R12A.is_internal = TRUE
PPP1R12B.is_internal = TRUE
PRKACA.is_internal = TRUE
PRKCA.is_internal = TRUE
PRKCB.is_internal = TRUE
PRKCG.is_internal = TRUE
PRKCZ.is_internal = TRUE
PTEN.is_internal = TRUE
PTK2B.is_internal = TRUE
PTPN11.is_internal = TRUE
RAC1.is_internal = TRUE
RAF1.is_internal = TRUE
RHEB.is_internal = TRUE
RHOA.is_internal = TRUE
ROCK1.is_internal = TRUE
ROCK2.is_internal = TRUE
RPS6KA1.is_internal = TRUE
SHC1.is_internal = TRUE
SIRT1.is_internal = TRUE
SNAI1.is_internal = TRUE
SPART.is_internal = TRUE
SOS1.is_internal = TRUE
SRC.is_internal = TRUE
STMN1.is_internal = TRUE
SYN1.is_internal = TRUE
TSC.is_internal = TRUE
TTL.is_internal = TRUE
WWTR1.is_internal = TRUE
WWP1.is_internal = TRUE
YES1.is_internal = TRUE
YAP1.is_internal = TRUE
mTORC2.is_internal = TRUE
mTORC1.is_internal = TRUE
FOXO.is_internal = TRUE
Tubulin.is_internal = TRUE
Microtubule_polimerization.is_internal = TRUE
Neuron_migration.is_internal = TRUE
Actin_cytoskeleton_reorganization.is_internal = TRUE
Cell_migration.is_internal = FALSE
F_actin_dynamics.is_internal = TRUE
Protein_synthesis.is_internal = TRUE
Metastasis.is_internal = TRUE
Proliferation.is_internal = TRUE
Apoptosis.is_internal = TRUE
[NRG1].istate = 0.5[1], 0.5[0]
[BAD].istate = 0.39051[1], 0.60949[0]
[SYN1].istate = 0.42861[1], 0.5713900000000001[0]
[WWTR1].istate = 0.33943[1], 0.66057[0]
[LPAR2].istate = 0.69629[1], 0.30371000000000004[0]
[ERBB3].istate = 0.66057[1], 0.33943[0]
[PRKCZ].istate = 0.60776[1], 0.39224000000000003[0]
[ROCK1].istate = 0.18481[1], 0.81519[0]
[CDC42].istate = 0.42641[1], 0.57359[0]
[ARHGEF1].istate = 0.59979[1], 0.40020999999999995[0]
[PPP1R12B].istate = 0.48763[1], 0.51237[0]
[PAK3].istate = 0.55798[1], 0.44201999999999997[0]
[ARAF].istate = 0.24713[1], 0.75287[0]
[FUS].istate = 0.53094[1], 0.46906000000000003[0]
[SIRT1].istate = 0.62991[1], 0.37009000000000003[0]
[CDC25B].istate = 0.48669[1], 0.5133099999999999[0]
[AKT2].istate = 0.49159[1], 0.50841[0]
[RHEB].istate = 0.78312[1], 0.21687999999999996[0]
[LIMK1].istate = 0.67815[1], 0.32184999999999997[0]
[GIT1].istate = 0.66108[1], 0.33892[0]
[AMOTL2].istate = 0.3034[1], 0.6966[0]
[TTL].istate = 0.72624[1], 0.27376[0]
[NFE2L2].istate = 0.43991[1], 0.56009[0]
[AKT3].istate = 0.50643[1], 0.49356999999999995[0]
[RPS6KA1].istate = 0.51769[1], 0.48231[0]
[NR4A3].istate = 0.19025[1], 0.80975[0]
[PTK2B].istate = 0.82641[1], 0.17359000000000002[0]
[WWP1].istate = 0.06772[1], 0.93228[0]
[PLCG1].istate = 0.54697[1], 0.45303000000000004[0]
[SNAI1].istate = 0.376[1], 0.624[0]
[PRKCG].istate = 0.9045[1], 0.09550000000000003[0]
[MAP2K2].istate = 0.51989[1], 0.48011000000000004[0]
[ARHGEF6].istate = 0.3457[1], 0.6543[0]
[LATS1].istate = 0.78811[1], 0.21189000000000002[0]
[ARHGEF11].istate = 0.35356[1], 0.64644[0]
[SPART].istate = 0.30307[1], 0.69693[0]
[KRAS].istate = 0.68209[1], 0.31791[0]
[ROCK2].istate = 0.78637[1], 0.21363[0]
[RAC1].istate = 0.36525[1], 0.6347499999999999[0]
[MYC].istate = 0.23605[1], 0.76395[0]
[YAP1].istate = 0.47643[1], 0.52357[0]
[EGF].istate = 0.25257[1], 0.74743[0]
[ERBB2].istate = 0.59901[1], 0.40098999999999996[0]
[AKT1].istate = 0.29526[1], 0.7047399999999999[0]
[EPHA2].istate = 0.20676[1], 0.79324[0]
[CDC42BPA].istate = 0.39748[1], 0.60252[0]
[EGFR].istate = 0.41239[1], 0.58761[0]
[PAK1].istate = 0.66514[1], 0.33486000000000005[0]
[LATS2].istate = 0.21475[1], 0.78525[0]
[EIF4E].istate = 0.23696[1], 0.7630399999999999[0]
[PRKCA].istate = 0.84765[1], 0.15234999999999999[0]
[DEPTOR].istate = 0.36689[1], 0.6331100000000001[0]
[BRAF].istate = 0.57801[1], 0.42199[0]
[NRG2].istate = 0.54321[1], 0.45679000000000003[0]
[SHC1].istate = 0.19878[1], 0.80122[0]
[PRKCB].istate = 0.41827[1], 0.5817300000000001[0]
[CTNNB1].istate = 0.45407[1], 0.54593[0]
[MAP2K1].istate = 0.68573[1], 0.31427000000000005[0]
[NRG4].istate = 0.70606[1], 0.29394[0]
[TACR3].istate = 0.31801[1], 0.68199[0]
[CDK1].istate = 0.62939[1], 0.37061[0]
[BCL2L1].istate = 0.25066[1], 0.74934[0]
[BCL2].istate = 0.16452[1], 0.83548[0]
[PTEN].istate = 0.48934[1], 0.51066[0]
[CFL1].istate = 0.7298[1], 0.2702[0]
[YES1].istate = 0.65384[1], 0.34616[0]
[JUN].istate = 0.15589[1], 0.84411[0]
[ERBB4].istate = 0.24789[1], 0.7521100000000001[0]
[PTPN11].istate = 0.59082[1], 0.40918[0]
[PAK2].istate = 0.72698[1], 0.27302000000000004[0]
[F2R].istate = 0.14569[1], 0.85431[0]
[LIMK2].istate = 0.38098[1], 0.61902[0]
[NRG3].istate = 0.24322[1], 0.75678[0]
[EIF4EBP1].istate = 0.44643[1], 0.55357[0]
[ARHGEF12].istate = 0.70505[1], 0.29495000000000005[0]
[SRC].istate = 0.59777[1], 0.40223[0]
[NRAS].istate = 0.41135[1], 0.58865[0]
[mTORC2].istate = 0.25697[1], 0.7430300000000001[0]
[mTORC1].istate = 0.44656[1], 0.5534399999999999[0]
[PI3K].istate = 0.36431[1], 0.63569[0]
[TSC].istate = 0.66217[1], 0.33782999999999996[0]
```
