## Supplementary Dataset 5 for "Explainable Generative AI Uncovers a Molecular Continuum in Medulloblastoma with Implications for Rare Cancer Subtyping and Treatment Equity": MB_list2_RNA_asTransition_601.cfg

```
$u_F2R=15.78853
$d_F2R=0.06334
$u_LPAR2=0.23637
$d_LPAR2=4.23066
$u_TACR3=39.55348
$d_TACR3=0.02528
$u_EGF=0.19246
$d_EGF=5.19588
$u_NRG1 = 1
$d_NRG1 = 1
$u_NRG2=62.11669
$d_NRG2=0.0161
$u_NRG3=0.39724
$d_NRG3=2.51737
$u_NRG4=1.90673
$d_NRG4=0.52446
$u_AKT1=0.09757
$d_AKT1=10.24905
$u_AKT2=0.18207
$d_AKT2=5.49239
$u_AKT3=0.34871
$d_AKT3=2.86771
$u_AMOTL2=2.30508
$d_AMOTL2=0.43382
$u_ARAF=1.71654
$d_ARAF=0.58257
$u_ARHGEF1=1.73186
$d_ARHGEF1=0.57741
$u_ARHGEF11=0.96933
$d_ARHGEF11=1.03164
$u_ARHGEF12=0.71558
$d_ARHGEF12=1.39747
$u_ARHGEF6=0.28019
$d_ARHGEF6=3.56901
$u_ATF2 = 1
$d_ATF2 = 1
$u_BAD=1.37613
$d_BAD=0.72668
$u_BCL2=1.8807
$d_BCL2=0.53172
$u_BCL2L1=0.21067
$d_BCL2L1=4.74676
$u_BRAF=13.9181
$d_BRAF=0.07185
$u_CDC42=0.59672
$d_CDC42=1.67583
$u_CDC42BPA=0.64941
$d_CDC42BPA=1.53986
$u_CDK1=1.90664
$d_CDK1=0.52448
$u_CDC25B=0.89918
$d_CDC25B=1.11212
$u_CFL1=0.65669
$d_CFL1=1.52279
$u_CFL2 = 1
$d_CFL2 = 1
$u_CREB1 = 1
$d_CREB1 = 1
$u_CTNNB1=1.17172
$d_CTNNB1=0.85345
$u_CTTN = 1
$d_CTTN = 1
$u_DEPTOR=1.79248
$d_DEPTOR=0.55789
$u_EPHA2=1.56038
$d_EPHA2=0.64087
$u_EGFR=7.12634
$d_EGFR=0.14032
$u_ERBB2=0.16522
$d_ERBB2=6.05254
$u_ERBB3=0.06107
$d_ERBB3=16.37465
$u_ERBB4=1.97569
$d_ERBB4=0.50615
$u_EIF4E=1.01388
$d_EIF4E=0.98631
$u_EIF4EBP1=3.20226
$d_EIF4EBP1=0.31228
$u_FUS=1.05704
$d_FUS=0.94604
$u_GIT1=0.43075
$d_GIT1=2.32153
$u_GNA13 = 1
$d_GNA13 = 1
$u_GRB2 = 1
$d_GRB2 = 1
$u_HRAS = 1
$d_HRAS = 1
$u_ITCH = 1
$d_ITCH = 1
$u_JUN=1.17049
$d_JUN=0.85434
$u_KRAS=7.2468
$d_KRAS=0.13799
$u_LATS1=15.31821
$d_LATS1=0.06528
$u_LATS2=4.13943
$d_LATS2=0.24158
$u_LIMK1=0.07458
$d_LIMK1=13.40842
$u_LIMK2=1.5821
$d_LIMK2=0.63207
$u_MAP2K1=0.97587
$d_MAP2K1=1.02473
$u_MAP2K2=0.16653
$d_MAP2K2=6.00492
$u_MAPK1 = 1
$d_MAPK1 = 1
$u_MAPK3 = 1
$d_MAPK3 = 1
$u_MYC=0.64875
$d_MYC=1.54143
$u_MP = 1
$d_MP = 1
$u_NFE2L2=0.15186
$d_NFE2L2=6.58501
$u_NR4A3=16.44348
$d_NR4A3=0.06081
$u_NRAS=1.61626
$d_NRAS=0.61871
$u_PAK1=0.32945
$d_PAK1=3.03536
$u_PAK2=0.33697
$d_PAK2=2.96762
$u_PAK3=10.04545
$d_PAK3=0.09955
$u_PAK4 = 1
$d_PAK4 = 1
$u_PDPK1 = 1
$d_PDPK1 = 1
$u_PI3K=0.13964
$d_PI3K=7.16127
$u_PLCG1=0.57418
$d_PLCG1=1.74161
$u_PPP1R12A = 1
$d_PPP1R12A = 1
$u_PPP1R12B=0.34306
$d_PPP1R12B=2.91494
$u_PRKACA = 1
$d_PRKACA = 1
$u_PRKCA=0.18673
$d_PRKCA=5.35533
$u_PRKCB=0.55744
$d_PRKCB=1.79392
$u_PRKCG=85.55364
$d_PRKCG=0.01169
$u_PRKCZ=2.84137
$d_PRKCZ=0.35194
$u_PTEN=2.39049
$d_PTEN=0.41832
$u_PTK2B=0.17007
$d_PTK2B=5.87993
$u_PTPN11=0.44657
$d_PTPN11=2.23929
$u_RAC1=3.4582
$d_RAC1=0.28917
$u_RAF1 = 1
$d_RAF1 = 1
$u_RHEB=0.84751
$d_RHEB=1.17993
$u_RHOA = 1
$d_RHOA = 1
$u_ROCK1=0.15874
$d_ROCK1=6.29961
$u_ROCK2=1.4144
$d_ROCK2=0.70701
$u_RPS6KA1=0.53865
$d_RPS6KA1=1.85649
$u_SHC1=0.42105
$d_SHC1=2.37501
$u_SIRT1=0.46268
$d_SIRT1=2.16132
$u_SNAI1=0.3164
$d_SNAI1=3.16056
$u_SPART=0.71598
$d_SPART=1.39669
$u_SOS1 = 1
$d_SOS1 = 1
$u_SRC=3.36709
$d_SRC=0.29699
$u_STMN1 = 1
$d_STMN1 = 1
$u_SYN1=6.32841
$d_SYN1=0.15802
$u_TSC=0.68069
$d_TSC=1.4691
$u_TTL=0.10611
$d_TTL=9.42418
$u_WWTR1=1.38614
$d_WWTR1=0.72143
$u_WWP1=0.69636
$d_WWP1=1.43604
$u_YES1=0.19333
$d_YES1=5.1725
$u_YAP1=0.22297
$d_YAP1=4.48491
$u_mTORC2=0.25741
$d_mTORC2=3.88485
$u_mTORC1=0.02699
$d_mTORC1=37.05076
$u_FOXO = 1
$d_FOXO = 1
$u_Tubulin = 1
$d_Tubulin = 1
$u_Microtubule_polimerization = 1
$d_Microtubule_polimerization = 1
$u_Neuron_migration = 1
$d_Neuron_migration = 1
$u_Actin_cytoskeleton_reorganization = 1
$d_Actin_cytoskeleton_reorganization = 1
$u_Cell_migration = 1
$d_Cell_migration = 1
$u_F_actin_dynamics = 1
$d_F_actin_dynamics = 1
$u_Protein_synthesis = 1
$d_Protein_synthesis = 1
$u_Metastasis = 1
$d_Metastasis = 1
$u_Proliferation = 1
$d_Proliferation = 1
$u_Apoptosis = 1
$d_Apoptosis = 1
[ATF2].istate = 1 [0], 0 [1]
[CFL2].istate = 1 [0], 0 [1]
[CREB1].istate = 1 [0], 0 [1]
[CTTN].istate = 1 [0], 0 [1]
[GNA13].istate = 1 [0], 0 [1]
[GRB2].istate = 1 [0], 0 [1]
[HRAS].istate = 1 [0], 0 [1]
[ITCH].istate = 1 [0], 0 [1]
[MAPK1].istate = 1 [0], 0 [1]
[MAPK3].istate = 1 [0], 0 [1]
[MP].istate = 1 [0], 0 [1]
[PAK4].istate = 1 [0], 0 [1]
[PDPK1].istate = 1 [0], 0 [1]
[PPP1R12A].istate = 1 [0], 0 [1]
[PRKACA].istate = 1 [0], 0 [1]
[RAF1].istate = 1 [0], 0 [1]
[RHOA].istate = 1 [0], 0 [1]
[SOS1].istate = 1 [0], 0 [1]
[STMN1].istate = 1 [0], 0 [1]
[FOXO].istate = 1 [0], 0 [1]
[Tubulin].istate = 1 [0], 0 [1]
[Microtubule_polimerization].istate = 1 [0], 0 [1]
[Neuron_migration].istate = 1 [0], 0 [1]
[Actin_cytoskeleton_reorganization].istate = 1 [0], 0 [1]
[Cell_migration].istate = 1 [0], 0 [1]
[F_actin_dynamics].istate = 1 [0], 0 [1]
[Protein_synthesis].istate = 1 [0], 0 [1]
[Metastasis].istate = 1 [0], 0 [1]
[Proliferation].istate = 1 [0], 0 [1]
[Apoptosis].istate = 1 [0], 0 [1]
discrete_time = 0
use_physrandgen = FALSE
seed_pseudorandom = 100
sample_count = 10000
max_time = 60
time_tick = 0.1
thread_count = 1
statdist_traj_count = 100
statdist_cluster_threshold = 1
display_traj = 0
statdist_similarity_cache_max_size = 20000
F2R.is_internal = TRUE
LPAR2.is_internal = TRUE
TACR3.is_internal = TRUE
EGF.is_internal = TRUE
NRG1.is_internal = TRUE
NRG2.is_internal = TRUE
NRG3.is_internal = TRUE
NRG4.is_internal = TRUE
AKT1.is_internal = TRUE
AKT2.is_internal = TRUE
AKT3.is_internal = TRUE
AMOTL2.is_internal = TRUE
ARAF.is_internal = TRUE
ARHGEF1.is_internal = TRUE
ARHGEF11.is_internal = TRUE
ARHGEF12.is_internal = TRUE
ARHGEF6.is_internal = TRUE
ATF2.is_internal = TRUE
BAD.is_internal = TRUE
BCL2.is_internal = TRUE
BCL2L1.is_internal = TRUE
BRAF.is_internal = TRUE
CDC42.is_internal = FALSE
CDC42BPA.is_internal = FALSE
CDK1.is_internal = FALSE
CDC25B.is_internal = FALSE
CFL1.is_internal = FALSE
CFL2.is_internal = FALSE
CREB1.is_internal = FALSE
CTNNB1.is_internal = FALSE
CTTN.is_internal = FALSE
DEPTOR.is_internal = FALSE
EPHA2.is_internal = FALSE
EGFR.is_internal = FALSE
ERBB2.is_internal = TRUE
ERBB3.is_internal = TRUE
ERBB4.is_internal = TRUE
EIF4E.is_internal = FALSE
EIF4EBP1.is_internal = FALSE
FUS.is_internal = TRUE
GIT1.is_internal = TRUE
GNA13.is_internal = TRUE
GRB2.is_internal = TRUE
HRAS.is_internal = TRUE
ITCH.is_internal = TRUE
JUN.is_internal = TRUE
KRAS.is_internal = TRUE
LATS1.is_internal = TRUE
LATS2.is_internal = TRUE
LIMK1.is_internal = TRUE
LIMK2.is_internal = TRUE
MAP2K1.is_internal = TRUE
MAP2K2.is_internal = TRUE
MAPK1.is_internal = TRUE
MAPK3.is_internal = TRUE
MYC.is_internal = TRUE
MP.is_internal = TRUE
NFE2L2.is_internal = TRUE
NR4A3.is_internal = TRUE
NRAS.is_internal = TRUE
PAK1.is_internal = TRUE
PAK2.is_internal = TRUE
PAK3.is_internal = TRUE
PAK4.is_internal = TRUE
PDPK1.is_internal = TRUE
PI3K.is_internal = TRUE
PLCG1.is_internal = TRUE
PPP1R12A.is_internal = TRUE
PPP1R12B.is_internal = TRUE
PRKACA.is_internal = TRUE
PRKCA.is_internal = TRUE
PRKCB.is_internal = TRUE
PRKCG.is_internal = TRUE
PRKCZ.is_internal = TRUE
PTEN.is_internal = TRUE
PTK2B.is_internal = TRUE
PTPN11.is_internal = TRUE
RAC1.is_internal = TRUE
RAF1.is_internal = TRUE
RHEB.is_internal = TRUE
RHOA.is_internal = TRUE
ROCK1.is_internal = TRUE
ROCK2.is_internal = TRUE
RPS6KA1.is_internal = TRUE
SHC1.is_internal = TRUE
SIRT1.is_internal = TRUE
SNAI1.is_internal = TRUE
SPART.is_internal = TRUE
SOS1.is_internal = TRUE
SRC.is_internal = TRUE
STMN1.is_internal = TRUE
SYN1.is_internal = TRUE
TSC.is_internal = TRUE
TTL.is_internal = TRUE
WWTR1.is_internal = TRUE
WWP1.is_internal = TRUE
YES1.is_internal = TRUE
YAP1.is_internal = TRUE
mTORC2.is_internal = TRUE
mTORC1.is_internal = TRUE
FOXO.is_internal = TRUE
Tubulin.is_internal = TRUE
Microtubule_polimerization.is_internal = TRUE
Neuron_migration.is_internal = TRUE
Actin_cytoskeleton_reorganization.is_internal = TRUE
Cell_migration.is_internal = FALSE
F_actin_dynamics.is_internal = TRUE
Protein_synthesis.is_internal = TRUE
Metastasis.is_internal = TRUE
Proliferation.is_internal = TRUE
Apoptosis.is_internal = TRUE
[NRG1].istate = 0.5[1], 0.5[0]
[BAD].istate = 0.53467[1], 0.46533[0]
[SYN1].istate = 0.70032[1], 0.29967999999999995[0]
[WWTR1].istate = 0.53545[1], 0.46455[0]
[LPAR2].istate = 0.3434[1], 0.6566000000000001[0]
[ERBB3].istate = 0.19645[1], 0.80355[0]
[PRKCZ].istate = 0.61338[1], 0.38661999999999996[0]
[ROCK1].istate = 0.30017[1], 0.69983[0]
[CDC42].istate = 0.44394[1], 0.55606[0]
[ARHGEF1].istate = 0.55963[1], 0.44037000000000004[0]
[PPP1R12B].istate = 0.38384[1], 0.61616[0]
[PAK3].istate = 0.75049[1], 0.24951[0]
[ARAF].istate = 0.55866[1], 0.44133999999999995[0]
[FUS].istate = 0.50602[1], 0.49398[0]
[SIRT1].istate = 0.41632[1], 0.58368[0]
[CDC25B].istate = 0.48846[1], 0.51154[0]
[AKT2].istate = 0.31506[1], 0.68494[0]
[RHEB].istate = 0.48204[1], 0.51796[0]
[LIMK1].istate = 0.21815[1], 0.7818499999999999[0]
[GIT1].istate = 0.40856[1], 0.59144[0]
[AMOTL2].istate = 0.59067[1], 0.40932999999999997[0]
[TTL].istate = 0.25644[1], 0.74356[0]
[NFE2L2].istate = 0.29536[1], 0.7046399999999999[0]
[AKT3].istate = 0.38562[1], 0.6143799999999999[0]
[RPS6KA1].istate = 0.43283[1], 0.56717[0]
[NR4A3].istate = 0.804[1], 0.19599999999999995[0]
[PTK2B].istate = 0.30766[1], 0.69234[0]
[WWP1].istate = 0.46071[1], 0.53929[0]
[PLCG1].istate = 0.43976[1], 0.5602400000000001[0]
[SNAI1].istate = 0.37506[1], 0.62494[0]
[PRKCG].istate = 0.98306[1], 0.016939999999999955[0]
[MAP2K2].istate = 0.30537[1], 0.6946300000000001[0]
[ARHGEF6].istate = 0.36186[1], 0.6381399999999999[0]
[LATS1].istate = 0.7963[1], 0.2037[0]
[ARHGEF11].istate = 0.49662[1], 0.5033799999999999[0]
[SPART].istate = 0.46373[1], 0.53627[0]
[KRAS].istate = 0.71504[1], 0.28496[0]
[ROCK2].istate = 0.53764[1], 0.46236[0]
[RAC1].istate = 0.63471[1], 0.36529[0]
[MYC].istate = 0.45302[1], 0.54698[0]
[YAP1].istate = 0.33706[1], 0.66294[0]
[EGF].istate = 0.32108[1], 0.67892[0]
[ERBB2].istate = 0.30452[1], 0.69548[0]
[AKT1].istate = 0.24733[1], 0.75267[0]
[EPHA2].istate = 0.54831[1], 0.45169000000000004[0]
[CDC42BPA].istate = 0.45313[1], 0.54687[0]
[EGFR].istate = 0.71322[1], 0.28678000000000003[0]
[PAK1].istate = 0.37945[1], 0.6205499999999999[0]
[LATS2].istate = 0.65424[1], 0.34575999999999996[0]
[EIF4E].istate = 0.5015[1], 0.49850000000000005[0]
[PRKCA].istate = 0.3178[1], 0.6821999999999999[0]
[DEPTOR].istate = 0.56336[1], 0.43664000000000003[0]
[BRAF].istate = 0.7859[1], 0.21409999999999996[0]
[NRG2].istate = 0.9483[1], 0.05169999999999997[0]
[SHC1].istate = 0.40608[1], 0.59392[0]
[PRKCB].istate = 0.43655[1], 0.56345[0]
[CTNNB1].istate = 0.51721[1], 0.48279000000000005[0]
[MAP2K1].istate = 0.49735[1], 0.50265[0]
[NRG4].istate = 0.57007[1], 0.42993000000000003[0]
[TACR3].istate = 0.8993[1], 0.10070000000000001[0]
[CDK1].istate = 0.57007[1], 0.42993000000000003[0]
[BCL2L1].istate = 0.3309[1], 0.6691[0]
[BCL2].istate = 0.56858[1], 0.43142[0]
[PTEN].istate = 0.59462[1], 0.40537999999999996[0]
[CFL1].istate = 0.45434[1], 0.54566[0]
[YES1].istate = 0.32157[1], 0.67843[0]
[JUN].istate = 0.51709[1], 0.48290999999999995[0]
[ERBB4].istate = 0.57393[1], 0.42606999999999995[0]
[PTPN11].istate = 0.41247[1], 0.58753[0]
[PAK2].istate = 0.3819[1], 0.6181[0]
[F2R].istate = 0.79959[1], 0.20040999999999998[0]
[LIMK2].istate = 0.54981[1], 0.45019[0]
[NRG3].istate = 0.39976[1], 0.60024[0]
[EIF4EBP1].istate = 0.62636[1], 0.37363999999999997[0]
[ARHGEF12].istate = 0.46366[1], 0.53634[0]
[SRC].istate = 0.63181[1], 0.36819[0]
[NRAS].istate = 0.55213[1], 0.44787[0]
[mTORC2].istate = 0.35266[1], 0.64734[0]
[mTORC1].istate = 0.10782[1], 0.89218[0]
[PI3K].istate = 0.28625[1], 0.71375[0]
[TSC].istate = 0.45824[1], 0.54176[0]
```
