## Supplementary Dataset 5 for "Explainable Generative AI Uncovers a Molecular Continuum in Medulloblastoma with Implications for Rare Cancer Subtyping and Treatment Equity": MB_list2_RNA_asTransition_602.cfg

```
$u_F2R=0.40216
$d_F2R=2.48657
$u_LPAR2=9.7723
$d_LPAR2=0.10233
$u_TACR3=0.22357
$d_TACR3=4.47287
$u_EGF=0.14428
$d_EGF=6.93097
$u_NRG1 = 1
$d_NRG1 = 1
$u_NRG2=1.14605
$d_NRG2=0.87256
$u_NRG3=0.03202
$d_NRG3=31.23048
$u_NRG4=67.07436
$d_NRG4=0.01491
$u_AKT1=1.07147
$d_AKT1=0.9333
$u_AKT2=9.66327
$d_AKT2=0.10348
$u_AKT3=7.70752
$d_AKT3=0.12974
$u_AMOTL2=0.19991
$d_AMOTL2=5.00225
$u_ARAF=0.1763
$d_ARAF=5.67215
$u_ARHGEF1=6.89838
$d_ARHGEF1=0.14496
$u_ARHGEF11=18.87201
$d_ARHGEF11=0.05299
$u_ARHGEF12=11.95517
$d_ARHGEF12=0.08365
$u_ARHGEF6=0.06478
$d_ARHGEF6=15.43686
$u_ATF2 = 1
$d_ATF2 = 1
$u_BAD=0.32941
$d_BAD=3.03573
$u_BCL2=0.09029
$d_BCL2=11.07542
$u_BCL2L1=0.06568
$d_BCL2L1=15.22533
$u_BRAF=9.13245
$d_BRAF=0.1095
$u_CDC42=14.33264
$d_CDC42=0.06977
$u_CDC42BPA=2.36226
$d_CDC42BPA=0.42332
$u_CDK1=2.24486
$d_CDK1=0.44546
$u_CDC25B=0.25019
$d_CDC25B=3.99696
$u_CFL1=6.26511
$d_CFL1=0.15961
$u_CFL2 = 1
$d_CFL2 = 1
$u_CREB1 = 1
$d_CREB1 = 1
$u_CTNNB1=0.20141
$d_CTNNB1=4.965
$u_CTTN = 1
$d_CTTN = 1
$u_DEPTOR=16.53648
$d_DEPTOR=0.06047
$u_EPHA2=0.27999
$d_EPHA2=3.57156
$u_EGFR=0.90232
$d_EGFR=1.10825
$u_ERBB2=4.24678
$d_ERBB2=0.23547
$u_ERBB3=4.68185
$d_ERBB3=0.21359
$u_ERBB4=0.9219
$d_ERBB4=1.08472
$u_EIF4E=2.6647
$d_EIF4E=0.37528
$u_EIF4EBP1=5.43435
$d_EIF4EBP1=0.18401
$u_FUS=0.77558
$d_FUS=1.28936
$u_GIT1=10.2198
$d_GIT1=0.09785
$u_GNA13 = 1
$d_GNA13 = 1
$u_GRB2 = 1
$d_GRB2 = 1
$u_HRAS = 1
$d_HRAS = 1
$u_ITCH = 1
$d_ITCH = 1
$u_JUN=3.81786
$d_JUN=0.26193
$u_KRAS=17.80337
$d_KRAS=0.05617
$u_LATS1=3.45439
$d_LATS1=0.28949
$u_LATS2=0.11937
$d_LATS2=8.37731
$u_LIMK1=0.27446
$d_LIMK1=3.64352
$u_LIMK2=0.03019
$d_LIMK2=33.12355
$u_MAP2K1=21.51261
$d_MAP2K1=0.04648
$u_MAP2K2=0.02142
$d_MAP2K2=46.68534
$u_MAPK1 = 1
$d_MAPK1 = 1
$u_MAPK3 = 1
$d_MAPK3 = 1
$u_MYC=0.28581
$d_MYC=3.49883
$u_MP = 1
$d_MP = 1
$u_NFE2L2=8.39958
$d_NFE2L2=0.11905
$u_NR4A3=5.04014
$d_NR4A3=0.19841
$u_NRAS=1.45403
$d_NRAS=0.68774
$u_PAK1=3.52761
$d_PAK1=0.28348
$u_PAK2=0.16274
$d_PAK2=6.14477
$u_PAK3=1.64036
$d_PAK3=0.60962
$u_PAK4 = 1
$d_PAK4 = 1
$u_PDPK1 = 1
$d_PDPK1 = 1
$u_PI3K=0.07846
$d_PI3K=12.74535
$u_PLCG1=15.11574
$d_PLCG1=0.06616
$u_PPP1R12A = 1
$d_PPP1R12A = 1
$u_PPP1R12B=8.08688
$d_PPP1R12B=0.12366
$u_PRKACA = 1
$d_PRKACA = 1
$u_PRKCA=0.71829
$d_PRKCA=1.3922
$u_PRKCB=4.61565
$d_PRKCB=0.21665
$u_PRKCG=10.78904
$d_PRKCG=0.09269
$u_PRKCZ=0.05967
$d_PRKCZ=16.75884
$u_PTEN=3.71271
$d_PTEN=0.26935
$u_PTK2B=8.6474
$d_PTK2B=0.11564
$u_PTPN11=33.65238
$d_PTPN11=0.02972
$u_RAC1=0.54418
$d_RAC1=1.83763
$u_RAF1 = 1
$d_RAF1 = 1
$u_RHEB=11.18674
$d_RHEB=0.08939
$u_RHOA = 1
$d_RHOA = 1
$u_ROCK1=1.14858
$d_ROCK1=0.87064
$u_ROCK2=54.28487
$d_ROCK2=0.01842
$u_RPS6KA1=1.974
$d_RPS6KA1=0.50659
$u_SHC1=0.15882
$d_SHC1=6.29644
$u_SIRT1=0.34192
$d_SIRT1=2.92466
$u_SNAI1=0.21482
$d_SNAI1=4.65506
$u_SPART=0.09007
$d_SPART=11.10248
$u_SOS1 = 1
$d_SOS1 = 1
$u_SRC=9.53704
$d_SRC=0.10485
$u_STMN1 = 1
$d_STMN1 = 1
$u_SYN1=15.4715
$d_SYN1=0.06463
$u_TSC=29.43443
$d_TSC=0.03397
$u_TTL=0.1001
$d_TTL=9.99001
$u_WWTR1=0.12168
$d_WWTR1=8.21828
$u_WWP1=0.04201
$d_WWP1=23.80386
$u_YES1=0.09617
$d_YES1=10.39825
$u_YAP1=0.63691
$d_YAP1=1.57008
$u_mTORC2=0.2349
$d_mTORC2=4.25713
$u_mTORC1=0.10686
$d_mTORC1=9.35804
$u_FOXO = 1
$d_FOXO = 1
$u_Tubulin = 1
$d_Tubulin = 1
$u_Microtubule_polimerization = 1
$d_Microtubule_polimerization = 1
$u_Neuron_migration = 1
$d_Neuron_migration = 1
$u_Actin_cytoskeleton_reorganization = 1
$d_Actin_cytoskeleton_reorganization = 1
$u_Cell_migration = 1
$d_Cell_migration = 1
$u_F_actin_dynamics = 1
$d_F_actin_dynamics = 1
$u_Protein_synthesis = 1
$d_Protein_synthesis = 1
$u_Metastasis = 1
$d_Metastasis = 1
$u_Proliferation = 1
$d_Proliferation = 1
$u_Apoptosis = 1
$d_Apoptosis = 1
[ATF2].istate = 1 [0], 0 [1]
[CFL2].istate = 1 [0], 0 [1]
[CREB1].istate = 1 [0], 0 [1]
[CTTN].istate = 1 [0], 0 [1]
[GNA13].istate = 1 [0], 0 [1]
[GRB2].istate = 1 [0], 0 [1]
[HRAS].istate = 1 [0], 0 [1]
[ITCH].istate = 1 [0], 0 [1]
[MAPK1].istate = 1 [0], 0 [1]
[MAPK3].istate = 1 [0], 0 [1]
[MP].istate = 1 [0], 0 [1]
[PAK4].istate = 1 [0], 0 [1]
[PDPK1].istate = 1 [0], 0 [1]
[PPP1R12A].istate = 1 [0], 0 [1]
[PRKACA].istate = 1 [0], 0 [1]
[RAF1].istate = 1 [0], 0 [1]
[RHOA].istate = 1 [0], 0 [1]
[SOS1].istate = 1 [0], 0 [1]
[STMN1].istate = 1 [0], 0 [1]
[FOXO].istate = 1 [0], 0 [1]
[Tubulin].istate = 1 [0], 0 [1]
[Microtubule_polimerization].istate = 1 [0], 0 [1]
[Neuron_migration].istate = 1 [0], 0 [1]
[Actin_cytoskeleton_reorganization].istate = 1 [0], 0 [1]
[Cell_migration].istate = 1 [0], 0 [1]
[F_actin_dynamics].istate = 1 [0], 0 [1]
[Protein_synthesis].istate = 1 [0], 0 [1]
[Metastasis].istate = 1 [0], 0 [1]
[Proliferation].istate = 1 [0], 0 [1]
[Apoptosis].istate = 1 [0], 0 [1]
discrete_time = 0
use_physrandgen = FALSE
seed_pseudorandom = 100
sample_count = 10000
max_time = 60
time_tick = 0.1
thread_count = 1
statdist_traj_count = 100
statdist_cluster_threshold = 1
display_traj = 0
statdist_similarity_cache_max_size = 20000
F2R.is_internal = TRUE
LPAR2.is_internal = TRUE
TACR3.is_internal = TRUE
EGF.is_internal = TRUE
NRG1.is_internal = TRUE
NRG2.is_internal = TRUE
NRG3.is_internal = TRUE
NRG4.is_internal = TRUE
AKT1.is_internal = TRUE
AKT2.is_internal = TRUE
AKT3.is_internal = TRUE
AMOTL2.is_internal = TRUE
ARAF.is_internal = TRUE
ARHGEF1.is_internal = TRUE
ARHGEF11.is_internal = TRUE
ARHGEF12.is_internal = TRUE
ARHGEF6.is_internal = TRUE
ATF2.is_internal = TRUE
BAD.is_internal = TRUE
BCL2.is_internal = TRUE
BCL2L1.is_internal = TRUE
BRAF.is_internal = TRUE
CDC42.is_internal = FALSE
CDC42BPA.is_internal = FALSE
CDK1.is_internal = FALSE
CDC25B.is_internal = FALSE
CFL1.is_internal = FALSE
CFL2.is_internal = FALSE
CREB1.is_internal = FALSE
CTNNB1.is_internal = FALSE
CTTN.is_internal = FALSE
DEPTOR.is_internal = FALSE
EPHA2.is_internal = FALSE
EGFR.is_internal = FALSE
ERBB2.is_internal = TRUE
ERBB3.is_internal = TRUE
ERBB4.is_internal = TRUE
EIF4E.is_internal = FALSE
EIF4EBP1.is_internal = FALSE
FUS.is_internal = TRUE
GIT1.is_internal = TRUE
GNA13.is_internal = TRUE
GRB2.is_internal = TRUE
HRAS.is_internal = TRUE
ITCH.is_internal = TRUE
JUN.is_internal = TRUE
KRAS.is_internal = TRUE
LATS1.is_internal = TRUE
LATS2.is_internal = TRUE
LIMK1.is_internal = TRUE
LIMK2.is_internal = TRUE
MAP2K1.is_internal = TRUE
MAP2K2.is_internal = TRUE
MAPK1.is_internal = TRUE
MAPK3.is_internal = TRUE
MYC.is_internal = TRUE
MP.is_internal = TRUE
NFE2L2.is_internal = TRUE
NR4A3.is_internal = TRUE
NRAS.is_internal = TRUE
PAK1.is_internal = TRUE
PAK2.is_internal = TRUE
PAK3.is_internal = TRUE
PAK4.is_internal = TRUE
PDPK1.is_internal = TRUE
PI3K.is_internal = TRUE
PLCG1.is_internal = TRUE
PPP1R12A.is_internal = TRUE
PPP1R12B.is_internal = TRUE
PRKACA.is_internal = TRUE
PRKCA.is_internal = TRUE
PRKCB.is_internal = TRUE
PRKCG.is_internal = TRUE
PRKCZ.is_internal = TRUE
PTEN.is_internal = TRUE
PTK2B.is_internal = TRUE
PTPN11.is_internal = TRUE
RAC1.is_internal = TRUE
RAF1.is_internal = TRUE
RHEB.is_internal = TRUE
RHOA.is_internal = TRUE
ROCK1.is_internal = TRUE
ROCK2.is_internal = TRUE
RPS6KA1.is_internal = TRUE
SHC1.is_internal = TRUE
SIRT1.is_internal = TRUE
SNAI1.is_internal = TRUE
SPART.is_internal = TRUE
SOS1.is_internal = TRUE
SRC.is_internal = TRUE
STMN1.is_internal = TRUE
SYN1.is_internal = TRUE
TSC.is_internal = TRUE
TTL.is_internal = TRUE
WWTR1.is_internal = TRUE
WWP1.is_internal = TRUE
YES1.is_internal = TRUE
YAP1.is_internal = TRUE
mTORC2.is_internal = TRUE
mTORC1.is_internal = TRUE
FOXO.is_internal = TRUE
Tubulin.is_internal = TRUE
Microtubule_polimerization.is_internal = TRUE
Neuron_migration.is_internal = TRUE
Actin_cytoskeleton_reorganization.is_internal = TRUE
Cell_migration.is_internal = FALSE
F_actin_dynamics.is_internal = TRUE
Protein_synthesis.is_internal = TRUE
Metastasis.is_internal = TRUE
Proliferation.is_internal = TRUE
Apoptosis.is_internal = TRUE
[NRG1].istate = 0.5[1], 0.5[0]
[BAD].istate = 0.37944[1], 0.62056[0]
[SYN1].istate = 0.79738[1], 0.20262000000000002[0]
[WWTR1].istate = 0.27131[1], 0.7286900000000001[0]
[LPAR2].istate = 0.7475[1], 0.25249999999999995[0]
[ERBB3].istate = 0.6676[1], 0.33240000000000003[0]
[PRKCZ].istate = 0.19395[1], 0.8060499999999999[0]
[ROCK1].istate = 0.51504[1], 0.48495999999999995[0]
[CDC42].istate = 0.78908[1], 0.21092[0]
[ARHGEF1].istate = 0.70969[1], 0.29030999999999996[0]
[PPP1R12B].istate = 0.72695[1], 0.27305[0]
[PAK3].istate = 0.55373[1], 0.44626999999999994[0]
[ARAF].istate = 0.31156[1], 0.6884399999999999[0]
[FUS].istate = 0.47241[1], 0.52759[0]
[SIRT1].istate = 0.38348[1], 0.61652[0]
[CDC25B].istate = 0.34957[1], 0.6504300000000001[0]
[AKT2].istate = 0.74628[1], 0.25371999999999995[0]
[RHEB].istate = 0.76218[1], 0.23782000000000003[0]
[LIMK1].istate = 0.35962[1], 0.64038[0]
[GIT1].istate = 0.75236[1], 0.24763999999999997[0]
[AMOTL2].istate = 0.32521[1], 0.67479[0]
[TTL].istate = 0.25011[1], 0.74989[0]
[NFE2L2].istate = 0.73106[1], 0.26893999999999996[0]
[AKT3].istate = 0.72173[1], 0.27827[0]
[RPS6KA1].istate = 0.57384[1], 0.42616[0]
[NR4A3].istate = 0.67561[1], 0.32438999999999996[0]
[PTK2B].istate = 0.73422[1], 0.26578[0]
[WWP1].istate = 0.15584[1], 0.84416[0]
[PLCG1].istate = 0.79486[1], 0.20514[0]
[SNAI1].istate = 0.33302[1], 0.66698[0]
[PRKCG].istate = 0.75825[1], 0.24175000000000002[0]
[MAP2K2].istate = 0.08268[1], 0.91732[0]
[ARHGEF6].istate = 0.20287[1], 0.79713[0]
[LATS1].istate = 0.63459[1], 0.36541[0]
[ARHGEF11].istate = 0.81895[1], 0.18105000000000004[0]
[SPART].istate = 0.23865[1], 0.76135[0]
[KRAS].istate = 0.81263[1], 0.18737000000000004[0]
[ROCK2].istate = 0.93367[1], 0.06633[0]
[RAC1].istate = 0.43394[1], 0.56606[0]
[MYC].istate = 0.36402[1], 0.63598[0]
[YAP1].istate = 0.45102[1], 0.54898[0]
[EGF].istate = 0.2898[1], 0.7101999999999999[0]
[ERBB2].istate = 0.65701[1], 0.34299[0]
[AKT1].istate = 0.50749[1], 0.49251[0]
[EPHA2].istate = 0.36178[1], 0.63822[0]
[CDC42BPA].istate = 0.59333[1], 0.40667[0]
[EGFR].istate = 0.48884[1], 0.5111600000000001[0]
[PAK1].istate = 0.63687[1], 0.36312999999999995[0]
[LATS2].istate = 0.26923[1], 0.7307699999999999[0]
[EIF4E].istate = 0.60641[1], 0.39359[0]
[PRKCA].istate = 0.46407[1], 0.53593[0]
[DEPTOR].istate = 0.80461[1], 0.19538999999999995[0]
[BRAF].istate = 0.74015[1], 0.25985[0]
[NRG2].istate = 0.5148[1], 0.48519999999999996[0]
[SHC1].istate = 0.30023[1], 0.69977[0]
[PRKCB].istate = 0.66606[1], 0.33394[0]
[CTNNB1].istate = 0.32602[1], 0.67398[0]
[MAP2K1].istate = 0.83317[1], 0.16683000000000003[0]
[NRG4].istate = 0.95664[1], 0.043359999999999954[0]
[TACR3].istate = 0.33735[1], 0.66265[0]
[CDK1].istate = 0.5878[1], 0.4122[0]
[BCL2L1].istate = 0.20437[1], 0.7956300000000001[0]
[BCL2].istate = 0.23891[1], 0.76109[0]
[PTEN].istate = 0.64242[1], 0.35758[0]
[CFL1].istate = 0.69923[1], 0.30077[0]
[YES1].istate = 0.24576[1], 0.75424[0]
[JUN].istate = 0.64545[1], 0.35455000000000003[0]
[ERBB4].istate = 0.49117[1], 0.50883[0]
[PTPN11].istate = 0.88175[1], 0.11824999999999997[0]
[PAK2].istate = 0.30287[1], 0.69713[0]
[F2R].istate = 0.4011[1], 0.5989[0]
[LIMK2].istate = 0.11995[1], 0.88005[0]
[NRG3].istate = 0.12636[1], 0.87364[0]
[EIF4EBP1].istate = 0.68379[1], 0.31621[0]
[ARHGEF12].istate = 0.76939[1], 0.23060999999999998[0]
[SRC].istate = 0.74485[1], 0.25515[0]
[NRAS].istate = 0.54064[1], 0.45936[0]
[mTORC2].istate = 0.34272[1], 0.65728[0]
[mTORC1].istate = 0.2572[1], 0.7428[0]
[PI3K].istate = 0.22366[1], 0.77634[0]
[TSC].istate = 0.86721[1], 0.13278999999999996[0]
```
