## Supplementary Dataset 5 for "Explainable Generative AI Uncovers a Molecular Continuum in Medulloblastoma with Implications for Rare Cancer Subtyping and Treatment Equity": MB_list2_RNA_asTransition_607.cfg

```
$u_F2R=1.66893
$d_F2R=0.59919
$u_LPAR2=0.16588
$d_LPAR2=6.02845
$u_TACR3=1.7174
$d_TACR3=0.58228
$u_EGF=1.59265
$d_EGF=0.62788
$u_NRG1 = 1
$d_NRG1 = 1
$u_NRG2=0.95392
$d_NRG2=1.04831
$u_NRG3=2.38955
$d_NRG3=0.41849
$u_NRG4=1.26052
$d_NRG4=0.79332
$u_AKT1=0.22079
$d_AKT1=4.52919
$u_AKT2=5.67453
$d_AKT2=0.17623
$u_AKT3=0.45279
$d_AKT3=2.20853
$u_AMOTL2=0.38369
$d_AMOTL2=2.60627
$u_ARAF=0.16979
$d_ARAF=5.88963
$u_ARHGEF1=0.75074
$d_ARHGEF1=1.33202
$u_ARHGEF11=0.01348
$d_ARHGEF11=74.18398
$u_ARHGEF12=0.05158
$d_ARHGEF12=19.38736
$u_ARHGEF6=0.5823
$d_ARHGEF6=1.71733
$u_ATF2 = 1
$d_ATF2 = 1
$u_BAD=0.56462
$d_BAD=1.7711
$u_BCL2=8.10112
$d_BCL2=0.12344
$u_BCL2L1=0.19117
$d_BCL2L1=5.23095
$u_BRAF=0.06144
$d_BRAF=16.27604
$u_CDC42=0.03597
$d_CDC42=27.80095
$u_CDC42BPA=0.02361
$d_CDC42BPA=42.35493
$u_CDK1=4.87737
$d_CDK1=0.20503
$u_CDC25B=4.31776
$d_CDC25B=0.2316
$u_CFL1=0.2042
$d_CFL1=4.89716
$u_CFL2 = 1
$d_CFL2 = 1
$u_CREB1 = 1
$d_CREB1 = 1
$u_CTNNB1=0.22909
$d_CTNNB1=4.3651
$u_CTTN = 1
$d_CTTN = 1
$u_DEPTOR=60.15855
$d_DEPTOR=0.01662
$u_EPHA2=0.08885
$d_EPHA2=11.25492
$u_EGFR=0.09329
$d_EGFR=10.71926
$u_ERBB2=0.40931
$d_ERBB2=2.44314
$u_ERBB3=26.82352
$d_ERBB3=0.03728
$u_ERBB4=0.02658
$d_ERBB4=37.62227
$u_EIF4E=4.50178
$d_EIF4E=0.22213
$u_EIF4EBP1=70.72282
$d_EIF4EBP1=0.01414
$u_FUS=1.46111
$d_FUS=0.68441
$u_GIT1=29.18244
$d_GIT1=0.03427
$u_GNA13 = 1
$d_GNA13 = 1
$u_GRB2 = 1
$d_GRB2 = 1
$u_HRAS = 1
$d_HRAS = 1
$u_ITCH = 1
$d_ITCH = 1
$u_JUN=0.13192
$d_JUN=7.58035
$u_KRAS=0.02287
$d_KRAS=43.7254
$u_LATS1=0.05997
$d_LATS1=16.675
$u_LATS2=0.04379
$d_LATS2=22.83626
$u_LIMK1=0.09896
$d_LIMK1=10.10509
$u_LIMK2=2.11032
$d_LIMK2=0.47386
$u_MAP2K1=0.08482
$d_MAP2K1=11.78967
$u_MAP2K2=16.40562
$d_MAP2K2=0.06095
$u_MAPK1 = 1
$d_MAPK1 = 1
$u_MAPK3 = 1
$d_MAPK3 = 1
$u_MYC=87.43477
$d_MYC=0.01144
$u_MP = 1
$d_MP = 1
$u_NFE2L2=0.05638
$d_NFE2L2=17.73679
$u_NR4A3=0.04464
$d_NR4A3=22.40143
$u_NRAS=0.02885
$d_NRAS=34.66205
$u_PAK1=7.43422
$d_PAK1=0.13451
$u_PAK2=2.86994
$d_PAK2=0.34844
$u_PAK3=0.01535
$d_PAK3=65.14658
$u_PAK4 = 1
$d_PAK4 = 1
$u_PDPK1 = 1
$d_PDPK1 = 1
$u_PI3K=0.11049
$d_PI3K=9.05059
$u_PLCG1=0.10812
$d_PLCG1=9.24898
$u_PPP1R12A = 1
$d_PPP1R12A = 1
$u_PPP1R12B=0.15633
$d_PPP1R12B=6.39672
$u_PRKACA = 1
$d_PRKACA = 1
$u_PRKCA=0.25749
$d_PRKCA=3.88365
$u_PRKCB=0.50639
$d_PRKCB=1.97476
$u_PRKCG=31.535
$d_PRKCG=0.03171
$u_PRKCZ=0.20998
$d_PRKCZ=4.76236
$u_PTEN=0.03347
$d_PTEN=29.8775
$u_PTK2B=0.25532
$d_PTK2B=3.91665
$u_PTPN11=6.65707
$d_PTPN11=0.15022
$u_RAC1=0.07254
$d_RAC1=13.7855
$u_RAF1 = 1
$d_RAF1 = 1
$u_RHEB=1.88724
$d_RHEB=0.52987
$u_RHOA = 1
$d_RHOA = 1
$u_ROCK1=1.07169
$d_ROCK1=0.93311
$u_ROCK2=0.30333
$d_ROCK2=3.29674
$u_RPS6KA1=1.66076
$d_RPS6KA1=0.60213
$u_SHC1=0.49965
$d_SHC1=2.0014
$u_SIRT1=0.81211
$d_SIRT1=1.23136
$u_SNAI1=78.45369
$d_SNAI1=0.01275
$u_SPART=1.2297
$d_SPART=0.81321
$u_SOS1 = 1
$d_SOS1 = 1
$u_SRC=0.46956
$d_SRC=2.12965
$u_STMN1 = 1
$d_STMN1 = 1
$u_SYN1=0.03053
$d_SYN1=32.75467
$u_TSC=0.22555
$d_TSC=4.43361
$u_TTL=61.79579
$d_TTL=0.01618
$u_WWTR1=0.36242
$d_WWTR1=2.75923
$u_WWP1=38.66202
$d_WWP1=0.02587
$u_YES1=0.92774
$d_YES1=1.07789
$u_YAP1=0.15913
$d_YAP1=6.28417
$u_mTORC2=0.14406
$d_mTORC2=6.94155
$u_mTORC1=6.01915
$d_mTORC1=0.16614
$u_FOXO = 1
$d_FOXO = 1
$u_Tubulin = 1
$d_Tubulin = 1
$u_Microtubule_polimerization = 1
$d_Microtubule_polimerization = 1
$u_Neuron_migration = 1
$d_Neuron_migration = 1
$u_Actin_cytoskeleton_reorganization = 1
$d_Actin_cytoskeleton_reorganization = 1
$u_Cell_migration = 1
$d_Cell_migration = 1
$u_F_actin_dynamics = 1
$d_F_actin_dynamics = 1
$u_Protein_synthesis = 1
$d_Protein_synthesis = 1
$u_Metastasis = 1
$d_Metastasis = 1
$u_Proliferation = 1
$d_Proliferation = 1
$u_Apoptosis = 1
$d_Apoptosis = 1
[ATF2].istate = 1 [0], 0 [1]
[CFL2].istate = 1 [0], 0 [1]
[CREB1].istate = 1 [0], 0 [1]
[CTTN].istate = 1 [0], 0 [1]
[GNA13].istate = 1 [0], 0 [1]
[GRB2].istate = 1 [0], 0 [1]
[HRAS].istate = 1 [0], 0 [1]
[ITCH].istate = 1 [0], 0 [1]
[MAPK1].istate = 1 [0], 0 [1]
[MAPK3].istate = 1 [0], 0 [1]
[MP].istate = 1 [0], 0 [1]
[PAK4].istate = 1 [0], 0 [1]
[PDPK1].istate = 1 [0], 0 [1]
[PPP1R12A].istate = 1 [0], 0 [1]
[PRKACA].istate = 1 [0], 0 [1]
[RAF1].istate = 1 [0], 0 [1]
[RHOA].istate = 1 [0], 0 [1]
[SOS1].istate = 1 [0], 0 [1]
[STMN1].istate = 1 [0], 0 [1]
[FOXO].istate = 1 [0], 0 [1]
[Tubulin].istate = 1 [0], 0 [1]
[Microtubule_polimerization].istate = 1 [0], 0 [1]
[Neuron_migration].istate = 1 [0], 0 [1]
[Actin_cytoskeleton_reorganization].istate = 1 [0], 0 [1]
[Cell_migration].istate = 1 [0], 0 [1]
[F_actin_dynamics].istate = 1 [0], 0 [1]
[Protein_synthesis].istate = 1 [0], 0 [1]
[Metastasis].istate = 1 [0], 0 [1]
[Proliferation].istate = 1 [0], 0 [1]
[Apoptosis].istate = 1 [0], 0 [1]
discrete_time = 0
use_physrandgen = FALSE
seed_pseudorandom = 100
sample_count = 10000
max_time = 60
time_tick = 0.1
thread_count = 1
statdist_traj_count = 100
statdist_cluster_threshold = 1
display_traj = 0
statdist_similarity_cache_max_size = 20000
F2R.is_internal = TRUE
LPAR2.is_internal = TRUE
TACR3.is_internal = TRUE
EGF.is_internal = TRUE
NRG1.is_internal = TRUE
NRG2.is_internal = TRUE
NRG3.is_internal = TRUE
NRG4.is_internal = TRUE
AKT1.is_internal = TRUE
AKT2.is_internal = TRUE
AKT3.is_internal = TRUE
AMOTL2.is_internal = TRUE
ARAF.is_internal = TRUE
ARHGEF1.is_internal = TRUE
ARHGEF11.is_internal = TRUE
ARHGEF12.is_internal = TRUE
ARHGEF6.is_internal = TRUE
ATF2.is_internal = TRUE
BAD.is_internal = TRUE
BCL2.is_internal = TRUE
BCL2L1.is_internal = TRUE
BRAF.is_internal = TRUE
CDC42.is_internal = FALSE
CDC42BPA.is_internal = FALSE
CDK1.is_internal = FALSE
CDC25B.is_internal = FALSE
CFL1.is_internal = FALSE
CFL2.is_internal = FALSE
CREB1.is_internal = FALSE
CTNNB1.is_internal = FALSE
CTTN.is_internal = FALSE
DEPTOR.is_internal = FALSE
EPHA2.is_internal = FALSE
EGFR.is_internal = FALSE
ERBB2.is_internal = TRUE
ERBB3.is_internal = TRUE
ERBB4.is_internal = TRUE
EIF4E.is_internal = FALSE
EIF4EBP1.is_internal = FALSE
FUS.is_internal = TRUE
GIT1.is_internal = TRUE
GNA13.is_internal = TRUE
GRB2.is_internal = TRUE
HRAS.is_internal = TRUE
ITCH.is_internal = TRUE
JUN.is_internal = TRUE
KRAS.is_internal = TRUE
LATS1.is_internal = TRUE
LATS2.is_internal = TRUE
LIMK1.is_internal = TRUE
LIMK2.is_internal = TRUE
MAP2K1.is_internal = TRUE
MAP2K2.is_internal = TRUE
MAPK1.is_internal = TRUE
MAPK3.is_internal = TRUE
MYC.is_internal = TRUE
MP.is_internal = TRUE
NFE2L2.is_internal = TRUE
NR4A3.is_internal = TRUE
NRAS.is_internal = TRUE
PAK1.is_internal = TRUE
PAK2.is_internal = TRUE
PAK3.is_internal = TRUE
PAK4.is_internal = TRUE
PDPK1.is_internal = TRUE
PI3K.is_internal = TRUE
PLCG1.is_internal = TRUE
PPP1R12A.is_internal = TRUE
PPP1R12B.is_internal = TRUE
PRKACA.is_internal = TRUE
PRKCA.is_internal = TRUE
PRKCB.is_internal = TRUE
PRKCG.is_internal = TRUE
PRKCZ.is_internal = TRUE
PTEN.is_internal = TRUE
PTK2B.is_internal = TRUE
PTPN11.is_internal = TRUE
RAC1.is_internal = TRUE
RAF1.is_internal = TRUE
RHEB.is_internal = TRUE
RHOA.is_internal = TRUE
ROCK1.is_internal = TRUE
ROCK2.is_internal = TRUE
RPS6KA1.is_internal = TRUE
SHC1.is_internal = TRUE
SIRT1.is_internal = TRUE
SNAI1.is_internal = TRUE
SPART.is_internal = TRUE
SOS1.is_internal = TRUE
SRC.is_internal = TRUE
STMN1.is_internal = TRUE
SYN1.is_internal = TRUE
TSC.is_internal = TRUE
TTL.is_internal = TRUE
WWTR1.is_internal = TRUE
WWP1.is_internal = TRUE
YES1.is_internal = TRUE
YAP1.is_internal = TRUE
mTORC2.is_internal = TRUE
mTORC1.is_internal = TRUE
FOXO.is_internal = TRUE
Tubulin.is_internal = TRUE
Microtubule_polimerization.is_internal = TRUE
Neuron_migration.is_internal = TRUE
Actin_cytoskeleton_reorganization.is_internal = TRUE
Cell_migration.is_internal = FALSE
F_actin_dynamics.is_internal = TRUE
Protein_synthesis.is_internal = TRUE
Metastasis.is_internal = TRUE
Proliferation.is_internal = TRUE
Apoptosis.is_internal = TRUE
[NRG1].istate = 0.5[1], 0.5[0]
[BAD].istate = 0.43794[1], 0.56206[0]
[SYN1].istate = 0.12118[1], 0.87882[0]
[WWTR1].istate = 0.3898[1], 0.6102000000000001[0]
[LPAR2].istate = 0.30495[1], 0.69505[0]
[ERBB3].istate = 0.85713[1], 0.14287000000000005[0]
[PRKCZ].istate = 0.33055[1], 0.66945[0]
[ROCK1].istate = 0.50752[1], 0.49248000000000003[0]
[CDC42].istate = 0.139[1], 0.861[0]
[ARHGEF1].istate = 0.46887[1], 0.53113[0]
[PPP1R12B].istate = 0.29851[1], 0.70149[0]
[PAK3].istate = 0.04651[1], 0.95349[0]
[ARAF].istate = 0.30748[1], 0.69252[0]
[FUS].istate = 0.54117[1], 0.45882999999999996[0]
[SIRT1].istate = 0.4774[1], 0.5226[0]
[CDC25B].istate = 0.65881[1], 0.34119[0]
[AKT2].istate = 0.68848[1], 0.31152[0]
[RHEB].istate = 0.56896[1], 0.43104[0]
[LIMK1].istate = 0.24887[1], 0.75113[0]
[GIT1].istate = 0.86628[1], 0.13371999999999995[0]
[AMOTL2].istate = 0.396[1], 0.604[0]
[TTL].istate = 0.94774[1], 0.05225999999999997[0]
[NFE2L2].istate = 0.18779[1], 0.81221[0]
[AKT3].istate = 0.41398[1], 0.58602[0]
[RPS6KA1].istate = 0.55508[1], 0.44492[0]
[NR4A3].istate = 0.16243[1], 0.83757[0]
[PTK2B].istate = 0.35177[1], 0.64823[0]
[WWP1].istate = 0.89682[1], 0.10318000000000005[0]
[PLCG1].istate = 0.25848[1], 0.74152[0]
[SNAI1].istate = 0.97365[1], 0.026349999999999985[0]
[PRKCG].istate = 0.8747[1], 0.12529999999999997[0]
[MAP2K2].istate = 0.80375[1], 0.19625000000000004[0]
[ARHGEF6].istate = 0.44129[1], 0.55871[0]
[LATS1].istate = 0.19448[1], 0.80552[0]
[ARHGEF11].istate = 0.03245[1], 0.96755[0]
[SPART].istate = 0.52245[1], 0.47755000000000003[0]
[KRAS].istate = 0.08982[1], 0.91018[0]
[ROCK2].istate = 0.37048[1], 0.6295200000000001[0]
[RAC1].istate = 0.21514[1], 0.78486[0]
[MYC].istate = 0.98542[1], 0.014580000000000037[0]
[YAP1].istate = 0.30044[1], 0.69956[0]
[EGF].istate = 0.55053[1], 0.44947000000000004[0]
[ERBB2].istate = 0.40301[1], 0.59699[0]
[AKT1].istate = 0.336[1], 0.6639999999999999[0]
[EPHA2].istate = 0.23716[1], 0.76284[0]
[CDC42BPA].istate = 0.09329[1], 0.90671[0]
[EGFR].istate = 0.24245[1], 0.75755[0]
[PAK1].istate = 0.71781[1], 0.28219000000000005[0]
[LATS2].istate = 0.16035[1], 0.83965[0]
[EIF4E].istate = 0.66335[1], 0.33665[0]
[PRKCA].istate = 0.35269[1], 0.64731[0]
[DEPTOR].istate = 0.94482[1], 0.05518000000000001[0]
[BRAF].istate = 0.19712[1], 0.80288[0]
[NRG2].istate = 0.49488[1], 0.50512[0]
[SHC1].istate = 0.42467[1], 0.57533[0]
[PRKCB].istate = 0.42612[1], 0.57388[0]
[CTNNB1].istate = 0.34[1], 0.6599999999999999[0]
[MAP2K1].istate = 0.23213[1], 0.76787[0]
[NRG4].istate = 0.52514[1], 0.47485999999999995[0]
[TACR3].istate = 0.55872[1], 0.44128[0]
[CDK1].istate = 0.67205[1], 0.32794999999999996[0]
[BCL2L1].istate = 0.32035[1], 0.67965[0]
[BCL2].istate = 0.72714[1], 0.27286[0]
[PTEN].istate = 0.13116[1], 0.8688400000000001[0]
[CFL1].istate = 0.32751[1], 0.67249[0]
[YES1].istate = 0.49186[1], 0.50814[0]
[JUN].istate = 0.28008[1], 0.71992[0]
[ERBB4].istate = 0.10615[1], 0.89385[0]
[PTPN11].istate = 0.70582[1], 0.29418[0]
[PAK2].istate = 0.61447[1], 0.38553000000000004[0]
[F2R].istate = 0.55561[1], 0.44438999999999995[0]
[LIMK2].istate = 0.58109[1], 0.41891[0]
[NRG3].istate = 0.59458[1], 0.40542[0]
[EIF4EBP1].istate = 0.96239[1], 0.03761000000000003[0]
[ARHGEF12].istate = 0.17813[1], 0.82187[0]
[SRC].istate = 0.41792[1], 0.5820799999999999[0]
[NRAS].istate = 0.11503[1], 0.88497[0]
[mTORC2].istate = 0.28964[1], 0.71036[0]
[mTORC1].istate = 0.69488[1], 0.30511999999999995[0]
[PI3K].istate = 0.26083[1], 0.73917[0]
[TSC].istate = 0.33831[1], 0.66169[0]
```
