## Supplementary Dataset 5 for "Explainable Generative AI Uncovers a Molecular Continuum in Medulloblastoma with Implications for Rare Cancer Subtyping and Treatment Equity": MB_list2_RNA_asTransition_621.cfg

```
$u_F2R=2.11889
$d_F2R=0.47195
$u_LPAR2=0.14947
$d_LPAR2=6.69031
$u_TACR3=3.36807
$d_TACR3=0.29691
$u_EGF=0.30321
$d_EGF=3.29804
$u_NRG1 = 1
$d_NRG1 = 1
$u_NRG2=0.2352
$d_NRG2=4.2517
$u_NRG3=2.39782
$d_NRG3=0.41705
$u_NRG4=1.73149
$d_NRG4=0.57754
$u_AKT1=2.30457
$d_AKT1=0.43392
$u_AKT2=1.26711
$d_AKT2=0.7892
$u_AKT3=4.71762
$d_AKT3=0.21197
$u_AMOTL2=1.98825
$d_AMOTL2=0.50295
$u_ARAF=10.66284
$d_ARAF=0.09378
$u_ARHGEF1=1.82277
$d_ARHGEF1=0.54862
$u_ARHGEF11=0.9965
$d_ARHGEF11=1.00351
$u_ARHGEF12=1.09814
$d_ARHGEF12=0.91063
$u_ARHGEF6=12.33069
$d_ARHGEF6=0.0811
$u_ATF2 = 1
$d_ATF2 = 1
$u_BAD=4.47811
$d_BAD=0.22331
$u_BCL2=0.06502
$d_BCL2=15.37988
$u_BCL2L1=3.47619
$d_BCL2L1=0.28767
$u_BRAF=2.49069
$d_BRAF=0.4015
$u_CDC42=0.04782
$d_CDC42=20.91175
$u_CDC42BPA=0.26778
$d_CDC42BPA=3.73441
$u_CDK1=0.2766
$d_CDK1=3.61533
$u_CDC25B=0.11362
$d_CDC25B=8.80127
$u_CFL1=7.98902
$d_CFL1=0.12517
$u_CFL2 = 1
$d_CFL2 = 1
$u_CREB1 = 1
$d_CREB1 = 1
$u_CTNNB1=1.13649
$d_CTNNB1=0.8799
$u_CTTN = 1
$d_CTTN = 1
$u_DEPTOR=0.47252
$d_DEPTOR=2.11631
$u_EPHA2=11.50448
$d_EPHA2=0.08692
$u_EGFR=4.11694
$d_EGFR=0.2429
$u_ERBB2=8.71387
$d_ERBB2=0.11476
$u_ERBB3=0.32428
$d_ERBB3=3.08375
$u_ERBB4=5.35109
$d_ERBB4=0.18688
$u_EIF4E=0.42562
$d_EIF4E=2.34951
$u_EIF4EBP1=1.1638
$d_EIF4EBP1=0.85925
$u_FUS=2.20615
$d_FUS=0.45328
$u_GIT1=5.6856
$d_GIT1=0.17588
$u_GNA13 = 1
$d_GNA13 = 1
$u_GRB2 = 1
$d_GRB2 = 1
$u_HRAS = 1
$d_HRAS = 1
$u_ITCH = 1
$d_ITCH = 1
$u_JUN=1.87345
$d_JUN=0.53377
$u_KRAS=0.70675
$d_KRAS=1.41493
$u_LATS1=0.06987
$d_LATS1=14.31229
$u_LATS2=9.92314
$d_LATS2=0.10077
$u_LIMK1=2.2965
$d_LIMK1=0.43545
$u_LIMK2=4.47667
$d_LIMK2=0.22338
$u_MAP2K1=0.55765
$d_MAP2K1=1.79324
$u_MAP2K2=2.95915
$d_MAP2K2=0.33793
$u_MAPK1 = 1
$d_MAPK1 = 1
$u_MAPK3 = 1
$d_MAPK3 = 1
$u_MYC=27.79243
$d_MYC=0.03598
$u_MP = 1
$d_MP = 1
$u_NFE2L2=4.50585
$d_NFE2L2=0.22193
$u_NR4A3=10.17434
$d_NR4A3=0.09829
$u_NRAS=2.55465
$d_NRAS=0.39144
$u_PAK1=0.18312
$d_PAK1=5.4609
$u_PAK2=0.16181
$d_PAK2=6.18009
$u_PAK3=0.14723
$d_PAK3=6.79209
$u_PAK4 = 1
$d_PAK4 = 1
$u_PDPK1 = 1
$d_PDPK1 = 1
$u_PI3K=0.04176
$d_PI3K=23.94636
$u_PLCG1=0.25337
$d_PLCG1=3.9468
$u_PPP1R12A = 1
$d_PPP1R12A = 1
$u_PPP1R12B=0.88158
$d_PPP1R12B=1.13433
$u_PRKACA = 1
$d_PRKACA = 1
$u_PRKCA=0.96869
$d_PRKCA=1.03232
$u_PRKCB=1.07711
$d_PRKCB=0.92841
$u_PRKCG=0.05082
$d_PRKCG=19.67729
$u_PRKCZ=0.74088
$d_PRKCZ=1.34975
$u_PTEN=14.7877
$d_PTEN=0.06762
$u_PTK2B=3.41706
$d_PTK2B=0.29265
$u_PTPN11=0.17005
$d_PTPN11=5.88062
$u_RAC1=0.16248
$d_RAC1=6.1546
$u_RAF1 = 1
$d_RAF1 = 1
$u_RHEB=0.68563
$d_RHEB=1.45851
$u_RHOA = 1
$d_RHOA = 1
$u_ROCK1=0.18876
$d_ROCK1=5.29773
$u_ROCK2=9.23838
$d_ROCK2=0.10824
$u_RPS6KA1=5.32801
$d_RPS6KA1=0.18769
$u_SHC1=7.50908
$d_SHC1=0.13317
$u_SIRT1=0.56033
$d_SIRT1=1.78466
$u_SNAI1=5.34693
$d_SNAI1=0.18702
$u_SPART=0.85253
$d_SPART=1.17298
$u_SOS1 = 1
$d_SOS1 = 1
$u_SRC=0.64821
$d_SRC=1.54271
$u_STMN1 = 1
$d_STMN1 = 1
$u_SYN1=0.3539
$d_SYN1=2.82566
$u_TSC=0.2846
$d_TSC=3.5137
$u_TTL=0.06105
$d_TTL=16.38002
$u_WWTR1=7.59004
$d_WWTR1=0.13175
$u_WWP1=4.34974
$d_WWP1=0.2299
$u_YES1=0.14425
$d_YES1=6.93241
$u_YAP1=8.71113
$d_YAP1=0.1148
$u_mTORC2=0.14264
$d_mTORC2=7.01066
$u_mTORC1=0.18971
$d_mTORC1=5.2712
$u_FOXO = 1
$d_FOXO = 1
$u_Tubulin = 1
$d_Tubulin = 1
$u_Microtubule_polimerization = 1
$d_Microtubule_polimerization = 1
$u_Neuron_migration = 1
$d_Neuron_migration = 1
$u_Actin_cytoskeleton_reorganization = 1
$d_Actin_cytoskeleton_reorganization = 1
$u_Cell_migration = 1
$d_Cell_migration = 1
$u_F_actin_dynamics = 1
$d_F_actin_dynamics = 1
$u_Protein_synthesis = 1
$d_Protein_synthesis = 1
$u_Metastasis = 1
$d_Metastasis = 1
$u_Proliferation = 1
$d_Proliferation = 1
$u_Apoptosis = 1
$d_Apoptosis = 1
[ATF2].istate = 1 [0], 0 [1]
[CFL2].istate = 1 [0], 0 [1]
[CREB1].istate = 1 [0], 0 [1]
[CTTN].istate = 1 [0], 0 [1]
[GNA13].istate = 1 [0], 0 [1]
[GRB2].istate = 1 [0], 0 [1]
[HRAS].istate = 1 [0], 0 [1]
[ITCH].istate = 1 [0], 0 [1]
[MAPK1].istate = 1 [0], 0 [1]
[MAPK3].istate = 1 [0], 0 [1]
[MP].istate = 1 [0], 0 [1]
[PAK4].istate = 1 [0], 0 [1]
[PDPK1].istate = 1 [0], 0 [1]
[PPP1R12A].istate = 1 [0], 0 [1]
[PRKACA].istate = 1 [0], 0 [1]
[RAF1].istate = 1 [0], 0 [1]
[RHOA].istate = 1 [0], 0 [1]
[SOS1].istate = 1 [0], 0 [1]
[STMN1].istate = 1 [0], 0 [1]
[FOXO].istate = 1 [0], 0 [1]
[Tubulin].istate = 1 [0], 0 [1]
[Microtubule_polimerization].istate = 1 [0], 0 [1]
[Neuron_migration].istate = 1 [0], 0 [1]
[Actin_cytoskeleton_reorganization].istate = 1 [0], 0 [1]
[Cell_migration].istate = 1 [0], 0 [1]
[F_actin_dynamics].istate = 1 [0], 0 [1]
[Protein_synthesis].istate = 1 [0], 0 [1]
[Metastasis].istate = 1 [0], 0 [1]
[Proliferation].istate = 1 [0], 0 [1]
[Apoptosis].istate = 1 [0], 0 [1]
discrete_time = 0
use_physrandgen = FALSE
seed_pseudorandom = 100
sample_count = 10000
max_time = 60
time_tick = 0.1
thread_count = 1
statdist_traj_count = 100
statdist_cluster_threshold = 1
display_traj = 0
statdist_similarity_cache_max_size = 20000
F2R.is_internal = TRUE
LPAR2.is_internal = TRUE
TACR3.is_internal = TRUE
EGF.is_internal = TRUE
NRG1.is_internal = TRUE
NRG2.is_internal = TRUE
NRG3.is_internal = TRUE
NRG4.is_internal = TRUE
AKT1.is_internal = TRUE
AKT2.is_internal = TRUE
AKT3.is_internal = TRUE
AMOTL2.is_internal = TRUE
ARAF.is_internal = TRUE
ARHGEF1.is_internal = TRUE
ARHGEF11.is_internal = TRUE
ARHGEF12.is_internal = TRUE
ARHGEF6.is_internal = TRUE
ATF2.is_internal = TRUE
BAD.is_internal = TRUE
BCL2.is_internal = TRUE
BCL2L1.is_internal = TRUE
BRAF.is_internal = TRUE
CDC42.is_internal = FALSE
CDC42BPA.is_internal = FALSE
CDK1.is_internal = FALSE
CDC25B.is_internal = FALSE
CFL1.is_internal = FALSE
CFL2.is_internal = FALSE
CREB1.is_internal = FALSE
CTNNB1.is_internal = FALSE
CTTN.is_internal = FALSE
DEPTOR.is_internal = FALSE
EPHA2.is_internal = FALSE
EGFR.is_internal = FALSE
ERBB2.is_internal = TRUE
ERBB3.is_internal = TRUE
ERBB4.is_internal = TRUE
EIF4E.is_internal = FALSE
EIF4EBP1.is_internal = FALSE
FUS.is_internal = TRUE
GIT1.is_internal = TRUE
GNA13.is_internal = TRUE
GRB2.is_internal = TRUE
HRAS.is_internal = TRUE
ITCH.is_internal = TRUE
JUN.is_internal = TRUE
KRAS.is_internal = TRUE
LATS1.is_internal = TRUE
LATS2.is_internal = TRUE
LIMK1.is_internal = TRUE
LIMK2.is_internal = TRUE
MAP2K1.is_internal = TRUE
MAP2K2.is_internal = TRUE
MAPK1.is_internal = TRUE
MAPK3.is_internal = TRUE
MYC.is_internal = TRUE
MP.is_internal = TRUE
NFE2L2.is_internal = TRUE
NR4A3.is_internal = TRUE
NRAS.is_internal = TRUE
PAK1.is_internal = TRUE
PAK2.is_internal = TRUE
PAK3.is_internal = TRUE
PAK4.is_internal = TRUE
PDPK1.is_internal = TRUE
PI3K.is_internal = TRUE
PLCG1.is_internal = TRUE
PPP1R12A.is_internal = TRUE
PPP1R12B.is_internal = TRUE
PRKACA.is_internal = TRUE
PRKCA.is_internal = TRUE
PRKCB.is_internal = TRUE
PRKCG.is_internal = TRUE
PRKCZ.is_internal = TRUE
PTEN.is_internal = TRUE
PTK2B.is_internal = TRUE
PTPN11.is_internal = TRUE
RAC1.is_internal = TRUE
RAF1.is_internal = TRUE
RHEB.is_internal = TRUE
RHOA.is_internal = TRUE
ROCK1.is_internal = TRUE
ROCK2.is_internal = TRUE
RPS6KA1.is_internal = TRUE
SHC1.is_internal = TRUE
SIRT1.is_internal = TRUE
SNAI1.is_internal = TRUE
SPART.is_internal = TRUE
SOS1.is_internal = TRUE
SRC.is_internal = TRUE
STMN1.is_internal = TRUE
SYN1.is_internal = TRUE
TSC.is_internal = TRUE
TTL.is_internal = TRUE
WWTR1.is_internal = TRUE
WWP1.is_internal = TRUE
YES1.is_internal = TRUE
YAP1.is_internal = TRUE
mTORC2.is_internal = TRUE
mTORC1.is_internal = TRUE
FOXO.is_internal = TRUE
Tubulin.is_internal = TRUE
Microtubule_polimerization.is_internal = TRUE
Neuron_migration.is_internal = TRUE
Actin_cytoskeleton_reorganization.is_internal = TRUE
Cell_migration.is_internal = FALSE
F_actin_dynamics.is_internal = TRUE
Protein_synthesis.is_internal = TRUE
Metastasis.is_internal = TRUE
Proliferation.is_internal = TRUE
Apoptosis.is_internal = TRUE
[NRG1].istate = 0.5[1], 0.5[0]
[BAD].istate = 0.66277[1], 0.33723000000000003[0]
[SYN1].istate = 0.38722[1], 0.61278[0]
[WWTR1].istate = 0.72006[1], 0.27993999999999997[0]
[LPAR2].istate = 0.29364[1], 0.70636[0]
[ERBB3].istate = 0.37773[1], 0.62227[0]
[PRKCZ].istate = 0.46744[1], 0.5325599999999999[0]
[ROCK1].istate = 0.31898[1], 0.68102[0]
[CDC42].istate = 0.16991[1], 0.83009[0]
[ARHGEF1].istate = 0.56518[1], 0.43482[0]
[PPP1R12B].istate = 0.48631[1], 0.51369[0]
[PAK3].istate = 0.292[1], 0.708[0]
[ARAF].istate = 0.75697[1], 0.24302999999999997[0]
[FUS].istate = 0.58591[1], 0.41408999999999996[0]
[SIRT1].istate = 0.43711[1], 0.56289[0]
[CDC25B].istate = 0.26386[1], 0.73614[0]
[AKT2].istate = 0.5257[1], 0.47430000000000005[0]
[RHEB].istate = 0.45902[1], 0.54098[0]
[LIMK1].istate = 0.59027[1], 0.40973000000000004[0]
[GIT1].istate = 0.68869[1], 0.31131[0]
[AMOTL2].istate = 0.57462[1], 0.42538[0]
[TTL].istate = 0.19643[1], 0.80357[0]
[NFE2L2].istate = 0.66344[1], 0.33655999999999997[0]
[AKT3].istate = 0.66843[1], 0.33157000000000003[0]
[RPS6KA1].istate = 0.68164[1], 0.31836[0]
[NR4A3].istate = 0.75188[1], 0.24812[0]
[PTK2B].istate = 0.63341[1], 0.36658999999999997[0]
[WWP1].istate = 0.65962[1], 0.34038[0]
[PLCG1].istate = 0.35094[1], 0.64906[0]
[SNAI1].istate = 0.68203[1], 0.31797[0]
[PRKCG].istate = 0.17651[1], 0.82349[0]
[MAP2K2].istate = 0.61779[1], 0.38221000000000005[0]
[ARHGEF6].istate = 0.77275[1], 0.22724999999999995[0]
[LATS1].istate = 0.21108[1], 0.7889200000000001[0]
[ARHGEF11].istate = 0.49962[1], 0.50038[0]
[SPART].istate = 0.48268[1], 0.51732[0]
[KRAS].istate = 0.46232[1], 0.5376799999999999[0]
[ROCK2].istate = 0.7414[1], 0.25860000000000005[0]
[RAC1].istate = 0.3027[1], 0.6973[0]
[MYC].istate = 0.86098[1], 0.13902000000000003[0]
[YAP1].istate = 0.73502[1], 0.26498[0]
[EGF].istate = 0.37043[1], 0.62957[0]
[ERBB2].istate = 0.73505[1], 0.26495[0]
[AKT1].istate = 0.59065[1], 0.40935[0]
[EPHA2].istate = 0.76522[1], 0.23478[0]
[CDC42BPA].istate = 0.35694[1], 0.64306[0]
[EGFR].istate = 0.65364[1], 0.34636[0]
[PAK1].istate = 0.31569[1], 0.68431[0]
[LATS2].istate = 0.74916[1], 0.25083999999999995[0]
[EIF4E].istate = 0.40726[1], 0.59274[0]
[PRKCA].istate = 0.49655[1], 0.50345[0]
[DEPTOR].istate = 0.4186[1], 0.5813999999999999[0]
[BRAF].istate = 0.59908[1], 0.40092000000000005[0]
[NRG2].istate = 0.34286[1], 0.6571400000000001[0]
[SHC1].istate = 0.7189[1], 0.2811[0]
[PRKCB].istate = 0.50806[1], 0.49194000000000004[0]
[CTNNB1].istate = 0.51389[1], 0.48611000000000004[0]
[MAP2K1].istate = 0.43659[1], 0.56341[0]
[NRG4].istate = 0.5596[1], 0.4404[0]
[TACR3].istate = 0.63185[1], 0.36815[0]
[CDK1].istate = 0.36046[1], 0.63954[0]
[BCL2L1].istate = 0.63528[1], 0.36472000000000004[0]
[BCL2].istate = 0.20327[1], 0.7967299999999999[0]
[PTEN].istate = 0.79248[1], 0.20752000000000004[0]
[CFL1].istate = 0.72562[1], 0.27437999999999996[0]
[YES1].istate = 0.28978[1], 0.7102200000000001[0]
[JUN].istate = 0.56816[1], 0.43184[0]
[ERBB4].istate = 0.68211[1], 0.31789[0]
[PTPN11].istate = 0.30764[1], 0.69236[0]
[PAK2].istate = 0.30225[1], 0.69775[0]
[F2R].istate = 0.58153[1], 0.41847[0]
[LIMK2].istate = 0.66274[1], 0.33726[0]
[NRG3].istate = 0.59495[1], 0.40505[0]
[EIF4EBP1].istate = 0.51647[1], 0.48353[0]
[ARHGEF12].istate = 0.51016[1], 0.48984000000000005[0]
[SRC].istate = 0.45293[1], 0.54707[0]
[NRAS].istate = 0.60183[1], 0.39817[0]
[mTORC2].istate = 0.28856[1], 0.7114400000000001[0]
[mTORC1].istate = 0.31953[1], 0.68047[0]
[PI3K].istate = 0.15519[1], 0.8448100000000001[0]
[TSC].istate = 0.36356[1], 0.63644[0]
```
