## Supplementary Dataset 5 for "Explainable Generative AI Uncovers a Molecular Continuum in Medulloblastoma with Implications for Rare Cancer Subtyping and Treatment Equity": MB_list2_RNA_asTransition_625.cfg

```
$u_F2R=17.705
$d_F2R=0.05648
$u_LPAR2=0.0578
$d_LPAR2=17.30104
$u_TACR3=54.16801
$d_TACR3=0.01846
$u_EGF=4.62565
$d_EGF=0.21619
$u_NRG1 = 1
$d_NRG1 = 1
$u_NRG2=5.8649
$d_NRG2=0.17051
$u_NRG3=17.00616
$d_NRG3=0.0588
$u_NRG4=13.76862
$d_NRG4=0.07263
$u_AKT1=4.11945
$d_AKT1=0.24275
$u_AKT2=0.05391
$d_AKT2=18.54943
$u_AKT3=1.54898
$d_AKT3=0.64559
$u_AMOTL2=0.24791
$d_AMOTL2=4.03372
$u_ARAF=0.11008
$d_ARAF=9.0843
$u_ARHGEF1=0.01359
$d_ARHGEF1=73.58352
$u_ARHGEF11=0.30826
$d_ARHGEF11=3.24401
$u_ARHGEF12=2.28657
$d_ARHGEF12=0.43734
$u_ARHGEF6=40.81201
$d_ARHGEF6=0.0245
$u_ATF2 = 1
$d_ATF2 = 1
$u_BAD=63.72449
$d_BAD=0.01569
$u_BCL2=1.10884
$d_BCL2=0.90184
$u_BCL2L1=4.67403
$d_BCL2L1=0.21395
$u_BRAF=1.5716
$d_BRAF=0.63629
$u_CDC42=47.61634
$d_CDC42=0.021
$u_CDC42BPA=0.45208
$d_CDC42BPA=2.212
$u_CDK1=0.10367
$d_CDK1=9.64599
$u_CDC25B=0.0733
$d_CDC25B=13.64256
$u_CFL1=17.56241
$d_CFL1=0.05694
$u_CFL2 = 1
$d_CFL2 = 1
$u_CREB1 = 1
$d_CREB1 = 1
$u_CTNNB1=0.23193
$d_CTNNB1=4.31165
$u_CTTN = 1
$d_CTTN = 1
$u_DEPTOR=2.94769
$d_DEPTOR=0.33925
$u_EPHA2=0.21841
$d_EPHA2=4.57854
$u_EGFR=0.64494
$d_EGFR=1.55053
$u_ERBB2=0.04669
$d_ERBB2=21.41786
$u_ERBB3=0.09405
$d_ERBB3=10.63264
$u_ERBB4=2.335
$d_ERBB4=0.42827
$u_EIF4E=6.13862
$d_EIF4E=0.1629
$u_EIF4EBP1=1.83177
$d_EIF4EBP1=0.54592
$u_FUS=0.40377
$d_FUS=2.47666
$u_GIT1=5.81853
$d_GIT1=0.17186
$u_GNA13 = 1
$d_GNA13 = 1
$u_GRB2 = 1
$d_GRB2 = 1
$u_HRAS = 1
$d_HRAS = 1
$u_ITCH = 1
$d_ITCH = 1
$u_JUN=2.88822
$d_JUN=0.34623
$u_KRAS=5.40605
$d_KRAS=0.18498
$u_LATS1=0.05539
$d_LATS1=18.0538
$u_LATS2=0.44598
$d_LATS2=2.24225
$u_LIMK1=81.81233
$d_LIMK1=0.01222
$u_LIMK2=1.51063
$d_LIMK2=0.66198
$u_MAP2K1=17.52288
$d_MAP2K1=0.05707
$u_MAP2K2=17.19505
$d_MAP2K2=0.05816
$u_MAPK1 = 1
$d_MAPK1 = 1
$u_MAPK3 = 1
$d_MAPK3 = 1
$u_MYC=2.7967
$d_MYC=0.35756
$u_MP = 1
$d_MP = 1
$u_NFE2L2=1.08487
$d_NFE2L2=0.92177
$u_NR4A3=9.85143
$d_NR4A3=0.10151
$u_NRAS=32.0961
$d_NRAS=0.03116
$u_PAK1=6.3861
$d_PAK1=0.15659
$u_PAK2=14.92333
$d_PAK2=0.06701
$u_PAK3=21.21419
$d_PAK3=0.04714
$u_PAK4 = 1
$d_PAK4 = 1
$u_PDPK1 = 1
$d_PDPK1 = 1
$u_PI3K=0.56622
$d_PI3K=1.7661
$u_PLCG1=0.01684
$d_PLCG1=59.38242
$u_PPP1R12A = 1
$d_PPP1R12A = 1
$u_PPP1R12B=0.04741
$d_PPP1R12B=21.0926
$u_PRKACA = 1
$d_PRKACA = 1
$u_PRKCA=18.76331
$d_PRKCA=0.0533
$u_PRKCB=21.71758
$d_PRKCB=0.04605
$u_PRKCG=24.49427
$d_PRKCG=0.04083
$u_PRKCZ=33.87129
$d_PRKCZ=0.02952
$u_PTEN=19.01426
$d_PTEN=0.05259
$u_PTK2B=42.49771
$d_PTK2B=0.02353
$u_PTPN11=1.85003
$d_PTPN11=0.54053
$u_RAC1=22.44451
$d_RAC1=0.04455
$u_RAF1 = 1
$d_RAF1 = 1
$u_RHEB=6.45093
$d_RHEB=0.15502
$u_RHOA = 1
$d_RHOA = 1
$u_ROCK1=0.01485
$d_ROCK1=67.34007
$u_ROCK2=0.08873
$d_ROCK2=11.27015
$u_RPS6KA1=7.95277
$d_RPS6KA1=0.12574
$u_SHC1=2.09825
$d_SHC1=0.47659
$u_SIRT1=0.05048
$d_SIRT1=19.80983
$u_SNAI1=0.03068
$d_SNAI1=32.59452
$u_SPART=0.11215
$d_SPART=8.91663
$u_SOS1 = 1
$d_SOS1 = 1
$u_SRC=1.63617
$d_SRC=0.61118
$u_STMN1 = 1
$d_STMN1 = 1
$u_SYN1=60.09247
$d_SYN1=0.01664
$u_TSC=0.02875
$d_TSC=34.78261
$u_TTL=2.44652
$d_TTL=0.40874
$u_WWTR1=24.4647
$d_WWTR1=0.04088
$u_WWP1=4.43426
$d_WWP1=0.22552
$u_YES1=0.052
$d_YES1=19.23077
$u_YAP1=3.33777
$d_YAP1=0.2996
$u_mTORC2=0.05843
$d_mTORC2=17.1145
$u_mTORC1=0.01939
$d_mTORC1=51.57298
$u_FOXO = 1
$d_FOXO = 1
$u_Tubulin = 1
$d_Tubulin = 1
$u_Microtubule_polimerization = 1
$d_Microtubule_polimerization = 1
$u_Neuron_migration = 1
$d_Neuron_migration = 1
$u_Actin_cytoskeleton_reorganization = 1
$d_Actin_cytoskeleton_reorganization = 1
$u_Cell_migration = 1
$d_Cell_migration = 1
$u_F_actin_dynamics = 1
$d_F_actin_dynamics = 1
$u_Protein_synthesis = 1
$d_Protein_synthesis = 1
$u_Metastasis = 1
$d_Metastasis = 1
$u_Proliferation = 1
$d_Proliferation = 1
$u_Apoptosis = 1
$d_Apoptosis = 1
[ATF2].istate = 1 [0], 0 [1]
[CFL2].istate = 1 [0], 0 [1]
[CREB1].istate = 1 [0], 0 [1]
[CTTN].istate = 1 [0], 0 [1]
[GNA13].istate = 1 [0], 0 [1]
[GRB2].istate = 1 [0], 0 [1]
[HRAS].istate = 1 [0], 0 [1]
[ITCH].istate = 1 [0], 0 [1]
[MAPK1].istate = 1 [0], 0 [1]
[MAPK3].istate = 1 [0], 0 [1]
[MP].istate = 1 [0], 0 [1]
[PAK4].istate = 1 [0], 0 [1]
[PDPK1].istate = 1 [0], 0 [1]
[PPP1R12A].istate = 1 [0], 0 [1]
[PRKACA].istate = 1 [0], 0 [1]
[RAF1].istate = 1 [0], 0 [1]
[RHOA].istate = 1 [0], 0 [1]
[SOS1].istate = 1 [0], 0 [1]
[STMN1].istate = 1 [0], 0 [1]
[FOXO].istate = 1 [0], 0 [1]
[Tubulin].istate = 1 [0], 0 [1]
[Microtubule_polimerization].istate = 1 [0], 0 [1]
[Neuron_migration].istate = 1 [0], 0 [1]
[Actin_cytoskeleton_reorganization].istate = 1 [0], 0 [1]
[Cell_migration].istate = 1 [0], 0 [1]
[F_actin_dynamics].istate = 1 [0], 0 [1]
[Protein_synthesis].istate = 1 [0], 0 [1]
[Metastasis].istate = 1 [0], 0 [1]
[Proliferation].istate = 1 [0], 0 [1]
[Apoptosis].istate = 1 [0], 0 [1]
discrete_time = 0
use_physrandgen = FALSE
seed_pseudorandom = 100
sample_count = 10000
max_time = 60
time_tick = 0.1
thread_count = 1
statdist_traj_count = 100
statdist_cluster_threshold = 1
display_traj = 0
statdist_similarity_cache_max_size = 20000
F2R.is_internal = TRUE
LPAR2.is_internal = TRUE
TACR3.is_internal = TRUE
EGF.is_internal = TRUE
NRG1.is_internal = TRUE
NRG2.is_internal = TRUE
NRG3.is_internal = TRUE
NRG4.is_internal = TRUE
AKT1.is_internal = TRUE
AKT2.is_internal = TRUE
AKT3.is_internal = TRUE
AMOTL2.is_internal = TRUE
ARAF.is_internal = TRUE
ARHGEF1.is_internal = TRUE
ARHGEF11.is_internal = TRUE
ARHGEF12.is_internal = TRUE
ARHGEF6.is_internal = TRUE
ATF2.is_internal = TRUE
BAD.is_internal = TRUE
BCL2.is_internal = TRUE
BCL2L1.is_internal = TRUE
BRAF.is_internal = TRUE
CDC42.is_internal = FALSE
CDC42BPA.is_internal = FALSE
CDK1.is_internal = FALSE
CDC25B.is_internal = FALSE
CFL1.is_internal = FALSE
CFL2.is_internal = FALSE
CREB1.is_internal = FALSE
CTNNB1.is_internal = FALSE
CTTN.is_internal = FALSE
DEPTOR.is_internal = FALSE
EPHA2.is_internal = FALSE
EGFR.is_internal = FALSE
ERBB2.is_internal = TRUE
ERBB3.is_internal = TRUE
ERBB4.is_internal = TRUE
EIF4E.is_internal = FALSE
EIF4EBP1.is_internal = FALSE
FUS.is_internal = TRUE
GIT1.is_internal = TRUE
GNA13.is_internal = TRUE
GRB2.is_internal = TRUE
HRAS.is_internal = TRUE
ITCH.is_internal = TRUE
JUN.is_internal = TRUE
KRAS.is_internal = TRUE
LATS1.is_internal = TRUE
LATS2.is_internal = TRUE
LIMK1.is_internal = TRUE
LIMK2.is_internal = TRUE
MAP2K1.is_internal = TRUE
MAP2K2.is_internal = TRUE
MAPK1.is_internal = TRUE
MAPK3.is_internal = TRUE
MYC.is_internal = TRUE
MP.is_internal = TRUE
NFE2L2.is_internal = TRUE
NR4A3.is_internal = TRUE
NRAS.is_internal = TRUE
PAK1.is_internal = TRUE
PAK2.is_internal = TRUE
PAK3.is_internal = TRUE
PAK4.is_internal = TRUE
PDPK1.is_internal = TRUE
PI3K.is_internal = TRUE
PLCG1.is_internal = TRUE
PPP1R12A.is_internal = TRUE
PPP1R12B.is_internal = TRUE
PRKACA.is_internal = TRUE
PRKCA.is_internal = TRUE
PRKCB.is_internal = TRUE
PRKCG.is_internal = TRUE
PRKCZ.is_internal = TRUE
PTEN.is_internal = TRUE
PTK2B.is_internal = TRUE
PTPN11.is_internal = TRUE
RAC1.is_internal = TRUE
RAF1.is_internal = TRUE
RHEB.is_internal = TRUE
RHOA.is_internal = TRUE
ROCK1.is_internal = TRUE
ROCK2.is_internal = TRUE
RPS6KA1.is_internal = TRUE
SHC1.is_internal = TRUE
SIRT1.is_internal = TRUE
SNAI1.is_internal = TRUE
SPART.is_internal = TRUE
SOS1.is_internal = TRUE
SRC.is_internal = TRUE
STMN1.is_internal = TRUE
SYN1.is_internal = TRUE
TSC.is_internal = TRUE
TTL.is_internal = TRUE
WWTR1.is_internal = TRUE
WWP1.is_internal = TRUE
YES1.is_internal = TRUE
YAP1.is_internal = TRUE
mTORC2.is_internal = TRUE
mTORC1.is_internal = TRUE
FOXO.is_internal = TRUE
Tubulin.is_internal = TRUE
Microtubule_polimerization.is_internal = TRUE
Neuron_migration.is_internal = TRUE
Actin_cytoskeleton_reorganization.is_internal = TRUE
Cell_migration.is_internal = FALSE
F_actin_dynamics.is_internal = TRUE
Protein_synthesis.is_internal = TRUE
Metastasis.is_internal = TRUE
Proliferation.is_internal = TRUE
Apoptosis.is_internal = TRUE
[NRG1].istate = 0.5[1], 0.5[0]
[BAD].istate = 0.95108[1], 0.048919999999999964[0]
[SYN1].istate = 0.94471[1], 0.05528999999999995[0]
[WWTR1].istate = 0.84713[1], 0.15286999999999995[0]
[LPAR2].istate = 0.19049[1], 0.80951[0]
[ERBB3].istate = 0.24334[1], 0.75666[0]
[PRKCZ].istate = 0.88246[1], 0.11753999999999998[0]
[ROCK1].istate = 0.0429[1], 0.9571[0]
[CDC42].istate = 0.91944[1], 0.08055999999999996[0]
[ARHGEF1].istate = 0.03332[1], 0.96668[0]
[PPP1R12B].istate = 0.16897[1], 0.8310299999999999[0]
[PAK3].istate = 0.83166[1], 0.16834000000000005[0]
[ARAF].istate = 0.26042[1], 0.73958[0]
[FUS].istate = 0.40153[1], 0.5984700000000001[0]
[SIRT1].istate = 0.17577[1], 0.82423[0]
[CDC25B].istate = 0.21628[1], 0.78372[0]
[AKT2].istate = 0.18292[1], 0.81708[0]
[RHEB].istate = 0.70241[1], 0.29759[0]
[LIMK1].istate = 0.9782[1], 0.02180000000000004[0]
[GIT1].istate = 0.6912[1], 0.30879999999999996[0]
[AMOTL2].istate = 0.34857[1], 0.65143[0]
[TTL].istate = 0.59714[1], 0.40286[0]
[NFE2L2].istate = 0.50884[1], 0.49116000000000004[0]
[AKT3].istate = 0.54751[1], 0.45248999999999995[0]
[RPS6KA1].istate = 0.72513[1], 0.27486999999999995[0]
[NR4A3].istate = 0.74837[1], 0.25163[0]
[PTK2B].istate = 0.90709[1], 0.09291000000000005[0]
[WWP1].istate = 0.66171[1], 0.33829[0]
[PLCG1].istate = 0.05661[1], 0.94339[0]
[SNAI1].istate = 0.12172[1], 0.87828[0]
[PRKCG].istate = 0.84727[1], 0.15273000000000003[0]
[MAP2K2].istate = 0.80885[1], 0.19115000000000004[0]
[ARHGEF6].istate = 0.9027[1], 0.09730000000000005[0]
[LATS1].istate = 0.18586[1], 0.81414[0]
[ARHGEF11].istate = 0.37223[1], 0.6277699999999999[0]
[SPART].istate = 0.26245[1], 0.7375499999999999[0]
[KRAS].istate = 0.68322[1], 0.31677999999999995[0]
[ROCK2].istate = 0.23702[1], 0.76298[0]
[RAC1].istate = 0.83778[1], 0.16222000000000003[0]
[MYC].istate = 0.61166[1], 0.38834[0]
[YAP1].istate = 0.63086[1], 0.36914[0]
[EGF].istate = 0.66629[1], 0.33370999999999995[0]
[ERBB2].istate = 0.16731[1], 0.83269[0]
[AKT1].istate = 0.65371[1], 0.34629[0]
[EPHA2].istate = 0.33482[1], 0.66518[0]
[CDC42BPA].istate = 0.4138[1], 0.5862[0]
[EGFR].istate = 0.45238[1], 0.54762[0]
[PAK1].istate = 0.70131[1], 0.29869[0]
[LATS2].istate = 0.41233[1], 0.58767[0]
[EIF4E].istate = 0.69702[1], 0.30298[0]
[PRKCA].istate = 0.81833[1], 0.18167[0]
[DEPTOR].istate = 0.61737[1], 0.38263[0]
[BRAF].istate = 0.54909[1], 0.45091000000000003[0]
[NRG2].istate = 0.69207[1], 0.30793000000000004[0]
[SHC1].istate = 0.58046[1], 0.41954[0]
[PRKCB].istate = 0.8342[1], 0.16579999999999995[0]
[CTNNB1].istate = 0.34134[1], 0.65866[0]
[MAP2K1].istate = 0.8109[1], 0.18910000000000005[0]
[NRG4].istate = 0.78472[1], 0.21528000000000003[0]
[TACR3].istate = 0.93344[1], 0.06655999999999995[0]
[CDK1].istate = 0.25391[1], 0.7460899999999999[0]
[BCL2L1].istate = 0.66742[1], 0.33258[0]
[BCL2].istate = 0.51122[1], 0.48878[0]
[PTEN].istate = 0.81977[1], 0.18023[0]
[CFL1].istate = 0.81115[1], 0.18884999999999996[0]
[YES1].istate = 0.179[1], 0.821[0]
[JUN].istate = 0.61516[1], 0.38483999999999996[0]
[ERBB4].istate = 0.59207[1], 0.40793[0]
[PTPN11].istate = 0.56679[1], 0.43321[0]
[PAK2].istate = 0.79347[1], 0.20653[0]
[F2R].istate = 0.81202[1], 0.18798000000000004[0]
[LIMK2].istate = 0.54479[1], 0.45521[0]
[NRG3].istate = 0.80765[1], 0.19235000000000002[0]
[EIF4EBP1].istate = 0.56572[1], 0.43428[0]
[ARHGEF12].istate = 0.5898[1], 0.4102[0]
[SRC].istate = 0.55346[1], 0.44654000000000005[0]
[NRAS].istate = 0.87661[1], 0.12339[0]
[mTORC2].istate = 0.19165[1], 0.80835[0]
[mTORC1].istate = 0.07188[1], 0.9281200000000001[0]
[PI3K].istate = 0.43825[1], 0.56175[0]
[TSC].istate = 0.11465[1], 0.88535[0]
```
