## Supplementary Dataset 5 for "Explainable Generative AI Uncovers a Molecular Continuum in Medulloblastoma with Implications for Rare Cancer Subtyping and Treatment Equity": MB_list2_RNA_asTransition_637.cfg

```
$u_F2R=0.50213
$d_F2R=1.99152
$u_LPAR2=6.05015
$d_LPAR2=0.16529
$u_TACR3=0.44524
$d_TACR3=2.24598
$u_EGF=0.28106
$d_EGF=3.55796
$u_NRG1 = 1
$d_NRG1 = 1
$u_NRG2=0.66071
$d_NRG2=1.51352
$u_NRG3=0.10862
$d_NRG3=9.20641
$u_NRG4=39.97375
$d_NRG4=0.02502
$u_AKT1=0.65181
$d_AKT1=1.53419
$u_AKT2=4.13705
$d_AKT2=0.24172
$u_AKT3=6.57694
$d_AKT3=0.15205
$u_AMOTL2=0.07521
$d_AMOTL2=13.2961
$u_ARAF=7.30094
$d_ARAF=0.13697
$u_ARHGEF1=2.31419
$d_ARHGEF1=0.43212
$u_ARHGEF11=1.65224
$d_ARHGEF11=0.60524
$u_ARHGEF12=4.96347
$d_ARHGEF12=0.20147
$u_ARHGEF6=0.0806
$d_ARHGEF6=12.40695
$u_ATF2 = 1
$d_ATF2 = 1
$u_BAD=2.14207
$d_BAD=0.46684
$u_BCL2=0.3982
$d_BCL2=2.5113
$u_BCL2L1=0.22619
$d_BCL2L1=4.42106
$u_BRAF=0.15914
$d_BRAF=6.28378
$u_CDC42=12.45301
$d_CDC42=0.0803
$u_CDC42BPA=0.36876
$d_CDC42BPA=2.71179
$u_CDK1=1.24186
$d_CDK1=0.80524
$u_CDC25B=0.40209
$d_CDC25B=2.48701
$u_CFL1=0.23743
$d_CFL1=4.21177
$u_CFL2 = 1
$d_CFL2 = 1
$u_CREB1 = 1
$d_CREB1 = 1
$u_CTNNB1=3.92725
$d_CTNNB1=0.25463
$u_CTTN = 1
$d_CTTN = 1
$u_DEPTOR=2.27689
$d_DEPTOR=0.4392
$u_EPHA2=0.11143
$d_EPHA2=8.97424
$u_EGFR=0.36738
$d_EGFR=2.72198
$u_ERBB2=2.56504
$d_ERBB2=0.38986
$u_ERBB3=9.32569
$d_ERBB3=0.10723
$u_ERBB4=0.02236
$d_ERBB4=44.72272
$u_EIF4E=0.68682
$d_EIF4E=1.45599
$u_EIF4EBP1=0.34036
$d_EIF4EBP1=2.93807
$u_FUS=1.14955
$d_FUS=0.86991
$u_GIT1=1.15541
$d_GIT1=0.86549
$u_GNA13 = 1
$d_GNA13 = 1
$u_GRB2 = 1
$d_GRB2 = 1
$u_HRAS = 1
$d_HRAS = 1
$u_ITCH = 1
$d_ITCH = 1
$u_JUN=0.0142
$d_JUN=70.42254
$u_KRAS=5.48396
$d_KRAS=0.18235
$u_LATS1=12.87595
$d_LATS1=0.07766
$u_LATS2=51.32237
$d_LATS2=0.01948
$u_LIMK1=0.19742
$d_LIMK1=5.06534
$u_LIMK2=0.07994
$d_LIMK2=12.50938
$u_MAP2K1=24.52566
$d_MAP2K1=0.04077
$u_MAP2K2=3.3418
$d_MAP2K2=0.29924
$u_MAPK1 = 1
$d_MAPK1 = 1
$u_MAPK3 = 1
$d_MAPK3 = 1
$u_MYC=0.50505
$d_MYC=1.98
$u_MP = 1
$d_MP = 1
$u_NFE2L2=4.05144
$d_NFE2L2=0.24683
$u_NR4A3=0.02714
$d_NR4A3=36.84598
$u_NRAS=1.02133
$d_NRAS=0.97912
$u_PAK1=0.78551
$d_PAK1=1.27306
$u_PAK2=0.77024
$d_PAK2=1.2983
$u_PAK3=0.32159
$d_PAK3=3.10955
$u_PAK4 = 1
$d_PAK4 = 1
$u_PDPK1 = 1
$d_PDPK1 = 1
$u_PI3K=8.33887
$d_PI3K=0.11992
$u_PLCG1=1.13052
$d_PLCG1=0.88455
$u_PPP1R12A = 1
$d_PPP1R12A = 1
$u_PPP1R12B=1.03379
$d_PPP1R12B=0.96731
$u_PRKACA = 1
$d_PRKACA = 1
$u_PRKCA=0.53934
$d_PRKCA=1.85412
$u_PRKCB=0.70126
$d_PRKCB=1.426
$u_PRKCG=0.54492
$d_PRKCG=1.83513
$u_PRKCZ=0.60427
$d_PRKCZ=1.65489
$u_PTEN=0.20629
$d_PTEN=4.84754
$u_PTK2B=1.67375
$d_PTK2B=0.59746
$u_PTPN11=28.2104
$d_PTPN11=0.03545
$u_RAC1=1.00557
$d_RAC1=0.99446
$u_RAF1 = 1
$d_RAF1 = 1
$u_RHEB=20.20416
$d_RHEB=0.04949
$u_RHOA = 1
$d_RHOA = 1
$u_ROCK1=0.39466
$d_ROCK1=2.53383
$u_ROCK2=25.88343
$d_ROCK2=0.03863
$u_RPS6KA1=0.70071
$d_RPS6KA1=1.42712
$u_SHC1=0.33356
$d_SHC1=2.99796
$u_SIRT1=17.90151
$d_SIRT1=0.05586
$u_SNAI1=0.178
$d_SNAI1=5.61798
$u_SPART=6.31713
$d_SPART=0.1583
$u_SOS1 = 1
$d_SOS1 = 1
$u_SRC=2.02682
$d_SRC=0.49338
$u_STMN1 = 1
$d_STMN1 = 1
$u_SYN1=10.40347
$d_SYN1=0.09612
$u_TSC=8.69625
$d_TSC=0.11499
$u_TTL=0.40936
$d_TTL=2.44284
$u_WWTR1=0.13928
$d_WWTR1=7.17978
$u_WWP1=5.67905
$d_WWP1=0.17609
$u_YES1=1.00217
$d_YES1=0.99783
$u_YAP1=0.09126
$d_YAP1=10.9577
$u_mTORC2=0.10609
$d_mTORC2=9.42596
$u_mTORC1=0.64951
$d_mTORC1=1.53962
$u_FOXO = 1
$d_FOXO = 1
$u_Tubulin = 1
$d_Tubulin = 1
$u_Microtubule_polimerization = 1
$d_Microtubule_polimerization = 1
$u_Neuron_migration = 1
$d_Neuron_migration = 1
$u_Actin_cytoskeleton_reorganization = 1
$d_Actin_cytoskeleton_reorganization = 1
$u_Cell_migration = 1
$d_Cell_migration = 1
$u_F_actin_dynamics = 1
$d_F_actin_dynamics = 1
$u_Protein_synthesis = 1
$d_Protein_synthesis = 1
$u_Metastasis = 1
$d_Metastasis = 1
$u_Proliferation = 1
$d_Proliferation = 1
$u_Apoptosis = 1
$d_Apoptosis = 1
[ATF2].istate = 1 [0], 0 [1]
[CFL2].istate = 1 [0], 0 [1]
[CREB1].istate = 1 [0], 0 [1]
[CTTN].istate = 1 [0], 0 [1]
[GNA13].istate = 1 [0], 0 [1]
[GRB2].istate = 1 [0], 0 [1]
[HRAS].istate = 1 [0], 0 [1]
[ITCH].istate = 1 [0], 0 [1]
[MAPK1].istate = 1 [0], 0 [1]
[MAPK3].istate = 1 [0], 0 [1]
[MP].istate = 1 [0], 0 [1]
[PAK4].istate = 1 [0], 0 [1]
[PDPK1].istate = 1 [0], 0 [1]
[PPP1R12A].istate = 1 [0], 0 [1]
[PRKACA].istate = 1 [0], 0 [1]
[RAF1].istate = 1 [0], 0 [1]
[RHOA].istate = 1 [0], 0 [1]
[SOS1].istate = 1 [0], 0 [1]
[STMN1].istate = 1 [0], 0 [1]
[FOXO].istate = 1 [0], 0 [1]
[Tubulin].istate = 1 [0], 0 [1]
[Microtubule_polimerization].istate = 1 [0], 0 [1]
[Neuron_migration].istate = 1 [0], 0 [1]
[Actin_cytoskeleton_reorganization].istate = 1 [0], 0 [1]
[Cell_migration].istate = 1 [0], 0 [1]
[F_actin_dynamics].istate = 1 [0], 0 [1]
[Protein_synthesis].istate = 1 [0], 0 [1]
[Metastasis].istate = 1 [0], 0 [1]
[Proliferation].istate = 1 [0], 0 [1]
[Apoptosis].istate = 1 [0], 0 [1]
discrete_time = 0
use_physrandgen = FALSE
seed_pseudorandom = 100
sample_count = 10000
max_time = 60
time_tick = 0.1
thread_count = 1
statdist_traj_count = 100
statdist_cluster_threshold = 1
display_traj = 0
statdist_similarity_cache_max_size = 20000
F2R.is_internal = TRUE
LPAR2.is_internal = TRUE
TACR3.is_internal = TRUE
EGF.is_internal = TRUE
NRG1.is_internal = TRUE
NRG2.is_internal = TRUE
NRG3.is_internal = TRUE
NRG4.is_internal = TRUE
AKT1.is_internal = TRUE
AKT2.is_internal = TRUE
AKT3.is_internal = TRUE
AMOTL2.is_internal = TRUE
ARAF.is_internal = TRUE
ARHGEF1.is_internal = TRUE
ARHGEF11.is_internal = TRUE
ARHGEF12.is_internal = TRUE
ARHGEF6.is_internal = TRUE
ATF2.is_internal = TRUE
BAD.is_internal = TRUE
BCL2.is_internal = TRUE
BCL2L1.is_internal = TRUE
BRAF.is_internal = TRUE
CDC42.is_internal = FALSE
CDC42BPA.is_internal = FALSE
CDK1.is_internal = FALSE
CDC25B.is_internal = FALSE
CFL1.is_internal = FALSE
CFL2.is_internal = FALSE
CREB1.is_internal = FALSE
CTNNB1.is_internal = FALSE
CTTN.is_internal = FALSE
DEPTOR.is_internal = FALSE
EPHA2.is_internal = FALSE
EGFR.is_internal = FALSE
ERBB2.is_internal = TRUE
ERBB3.is_internal = TRUE
ERBB4.is_internal = TRUE
EIF4E.is_internal = FALSE
EIF4EBP1.is_internal = FALSE
FUS.is_internal = TRUE
GIT1.is_internal = TRUE
GNA13.is_internal = TRUE
GRB2.is_internal = TRUE
HRAS.is_internal = TRUE
ITCH.is_internal = TRUE
JUN.is_internal = TRUE
KRAS.is_internal = TRUE
LATS1.is_internal = TRUE
LATS2.is_internal = TRUE
LIMK1.is_internal = TRUE
LIMK2.is_internal = TRUE
MAP2K1.is_internal = TRUE
MAP2K2.is_internal = TRUE
MAPK1.is_internal = TRUE
MAPK3.is_internal = TRUE
MYC.is_internal = TRUE
MP.is_internal = TRUE
NFE2L2.is_internal = TRUE
NR4A3.is_internal = TRUE
NRAS.is_internal = TRUE
PAK1.is_internal = TRUE
PAK2.is_internal = TRUE
PAK3.is_internal = TRUE
PAK4.is_internal = TRUE
PDPK1.is_internal = TRUE
PI3K.is_internal = TRUE
PLCG1.is_internal = TRUE
PPP1R12A.is_internal = TRUE
PPP1R12B.is_internal = TRUE
PRKACA.is_internal = TRUE
PRKCA.is_internal = TRUE
PRKCB.is_internal = TRUE
PRKCG.is_internal = TRUE
PRKCZ.is_internal = TRUE
PTEN.is_internal = TRUE
PTK2B.is_internal = TRUE
PTPN11.is_internal = TRUE
RAC1.is_internal = TRUE
RAF1.is_internal = TRUE
RHEB.is_internal = TRUE
RHOA.is_internal = TRUE
ROCK1.is_internal = TRUE
ROCK2.is_internal = TRUE
RPS6KA1.is_internal = TRUE
SHC1.is_internal = TRUE
SIRT1.is_internal = TRUE
SNAI1.is_internal = TRUE
SPART.is_internal = TRUE
SOS1.is_internal = TRUE
SRC.is_internal = TRUE
STMN1.is_internal = TRUE
SYN1.is_internal = TRUE
TSC.is_internal = TRUE
TTL.is_internal = TRUE
WWTR1.is_internal = TRUE
WWP1.is_internal = TRUE
YES1.is_internal = TRUE
YAP1.is_internal = TRUE
mTORC2.is_internal = TRUE
mTORC1.is_internal = TRUE
FOXO.is_internal = TRUE
Tubulin.is_internal = TRUE
Microtubule_polimerization.is_internal = TRUE
Neuron_migration.is_internal = TRUE
Actin_cytoskeleton_reorganization.is_internal = TRUE
Cell_migration.is_internal = FALSE
F_actin_dynamics.is_internal = TRUE
Protein_synthesis.is_internal = TRUE
Metastasis.is_internal = TRUE
Proliferation.is_internal = TRUE
Apoptosis.is_internal = TRUE
[NRG1].istate = 0.5[1], 0.5[0]
[BAD].istate = 0.58271[1], 0.41729000000000005[0]
[SYN1].istate = 0.75429[1], 0.24570999999999998[0]
[WWTR1].istate = 0.28597[1], 0.7140299999999999[0]
[LPAR2].istate = 0.69544[1], 0.30456000000000005[0]
[ERBB3].istate = 0.74242[1], 0.25758000000000003[0]
[PRKCZ].istate = 0.44531[1], 0.55469[0]
[ROCK1].istate = 0.39906[1], 0.60094[0]
[CDC42].istate = 0.77382[1], 0.22618000000000005[0]
[ARHGEF1].istate = 0.5911[1], 0.40890000000000004[0]
[PPP1R12B].istate = 0.50361[1], 0.49639[0]
[PAK3].istate = 0.37683[1], 0.62317[0]
[ARAF].istate = 0.71584[1], 0.28415999999999997[0]
[FUS].istate = 0.51513[1], 0.48487[0]
[SIRT1].istate = 0.81322[1], 0.18677999999999995[0]
[CDC25B].istate = 0.40108[1], 0.59892[0]
[AKT2].istate = 0.65417[1], 0.34582999999999997[0]
[RHEB].istate = 0.82636[1], 0.17364000000000002[0]
[LIMK1].istate = 0.32385[1], 0.67615[0]
[GIT1].istate = 0.51568[1], 0.48432[0]
[AMOTL2].istate = 0.21907[1], 0.78093[0]
[TTL].istate = 0.40303[1], 0.59697[0]
[NFE2L2].istate = 0.6519[1], 0.34809999999999997[0]
[AKT3].istate = 0.70451[1], 0.29549000000000003[0]
[RPS6KA1].istate = 0.46138[1], 0.53862[0]
[NR4A3].istate = 0.10839[1], 0.89161[0]
[PTK2B].istate = 0.55592[1], 0.44408000000000003[0]
[WWP1].istate = 0.68857[1], 0.31143[0]
[PLCG1].istate = 0.51332[1], 0.48668[0]
[SNAI1].istate = 0.3126[1], 0.6874[0]
[PRKCG].istate = 0.43408[1], 0.56592[0]
[MAP2K2].istate = 0.631[1], 0.369[0]
[ARHGEF6].istate = 0.22658[1], 0.77342[0]
[LATS1].istate = 0.77744[1], 0.22255999999999998[0]
[ARHGEF11].istate = 0.55452[1], 0.44548[0]
[SPART].istate = 0.70013[1], 0.29986999999999997[0]
[KRAS].istate = 0.68477[1], 0.31523[0]
[ROCK2].istate = 0.85326[1], 0.14673999999999998[0]
[RAC1].istate = 0.5006[1], 0.49939999999999996[0]
[MYC].istate = 0.42583[1], 0.5741700000000001[0]
[YAP1].istate = 0.24008[1], 0.75992[0]
[EGF].istate = 0.3622[1], 0.6377999999999999[0]
[ERBB2].istate = 0.60227[1], 0.39773000000000003[0]
[AKT1].istate = 0.45353[1], 0.54647[0]
[EPHA2].istate = 0.26175[1], 0.7382500000000001[0]
[CDC42BPA].istate = 0.39169[1], 0.60831[0]
[EGFR].istate = 0.39128[1], 0.6087199999999999[0]
[PAK1].istate = 0.47379[1], 0.5262100000000001[0]
[LATS2].istate = 0.92758[1], 0.07242000000000004[0]
[EIF4E].istate = 0.45921[1], 0.54079[0]
[PRKCA].istate = 0.43297[1], 0.5670299999999999[0]
[DEPTOR].istate = 0.58934[1], 0.41066[0]
[BRAF].istate = 0.30045[1], 0.69955[0]
[NRG2].istate = 0.455[1], 0.5449999999999999[0]
[SHC1].istate = 0.38079[1], 0.61921[0]
[PRKCB].istate = 0.46147[1], 0.53853[0]
[CTNNB1].istate = 0.64852[1], 0.35148[0]
[MAP2K1].istate = 0.84741[1], 0.15259[0]
[NRG4].istate = 0.90044[1], 0.09955999999999998[0]
[TACR3].istate = 0.41215[1], 0.58785[0]
[CDK1].istate = 0.52352[1], 0.47648[0]
[BCL2L1].istate = 0.33862[1], 0.6613800000000001[0]
[BCL2].istate = 0.40003[1], 0.59997[0]
[PTEN].istate = 0.32862[1], 0.67138[0]
[CFL1].istate = 0.34388[1], 0.65612[0]
[YES1].istate = 0.50024[1], 0.49976[0]
[JUN].istate = 0.03809[1], 0.96191[0]
[ERBB4].istate = 0.08736[1], 0.91264[0]
[PTPN11].istate = 0.8626[1], 0.13739999999999997[0]
[PAK2].istate = 0.47166[1], 0.52834[0]
[F2R].istate = 0.4252[1], 0.5748[0]
[LIMK2].istate = 0.22569[1], 0.77431[0]
[NRG3].istate = 0.25898[1], 0.74102[0]
[EIF4EBP1].istate = 0.38299[1], 0.6170100000000001[0]
[ARHGEF12].istate = 0.67395[1], 0.32604999999999995[0]
[SRC].istate = 0.5767[1], 0.4233[0]
[NRAS].istate = 0.50229[1], 0.49771[0]
[mTORC2].istate = 0.25642[1], 0.74358[0]
[mTORC1].istate = 0.45315[1], 0.5468500000000001[0]
[PI3K].istate = 0.73028[1], 0.26971999999999996[0]
[TSC].istate = 0.73483[1], 0.26517[0]
```
