## Supplementary Dataset 5 for "Explainable Generative AI Uncovers a Molecular Continuum in Medulloblastoma with Implications for Rare Cancer Subtyping and Treatment Equity": MB_list2_RNA_asTransition_639.cfg

```
$u_F2R=0.3215
$d_F2R=3.11042
$u_LPAR2=5.50178
$d_LPAR2=0.18176
$u_TACR3=3.5313
$d_TACR3=0.28318
$u_EGF=2.97081
$d_EGF=0.33661
$u_NRG1 = 1
$d_NRG1 = 1
$u_NRG2=0.29225
$d_NRG2=3.42173
$u_NRG3=0.06719
$d_NRG3=14.88317
$u_NRG4=14.34355
$d_NRG4=0.06972
$u_AKT1=3.2852
$d_AKT1=0.3044
$u_AKT2=0.54876
$d_AKT2=1.82229
$u_AKT3=5.07652
$d_AKT3=0.19699
$u_AMOTL2=1.14886
$d_AMOTL2=0.87043
$u_ARAF=0.06942
$d_ARAF=14.40507
$u_ARHGEF1=9.79805
$d_ARHGEF1=0.10206
$u_ARHGEF11=2.07909
$d_ARHGEF11=0.48098
$u_ARHGEF12=7.60661
$d_ARHGEF12=0.13146
$u_ARHGEF6=0.41235
$d_ARHGEF6=2.42512
$u_ATF2 = 1
$d_ATF2 = 1
$u_BAD=0.13385
$d_BAD=7.47105
$u_BCL2=0.1769
$d_BCL2=5.65291
$u_BCL2L1=0.33515
$d_BCL2L1=2.98374
$u_BRAF=0.46704
$d_BRAF=2.14114
$u_CDC42=5.38629
$d_CDC42=0.18566
$u_CDC42BPA=0.7996
$d_CDC42BPA=1.25063
$u_CDK1=24.44633
$d_CDK1=0.04091
$u_CDC25B=2.90287
$d_CDC25B=0.34449
$u_CFL1=0.1115
$d_CFL1=8.96861
$u_CFL2 = 1
$d_CFL2 = 1
$u_CREB1 = 1
$d_CREB1 = 1
$u_CTNNB1=2.22075
$d_CTNNB1=0.4503
$u_CTTN = 1
$d_CTTN = 1
$u_DEPTOR=0.16961
$d_DEPTOR=5.89588
$u_EPHA2=0.34177
$d_EPHA2=2.92594
$u_EGFR=0.45018
$d_EGFR=2.22133
$u_ERBB2=0.18142
$d_ERBB2=5.51207
$u_ERBB3=0.67733
$d_ERBB3=1.47639
$u_ERBB4=3.01761
$d_ERBB4=0.33139
$u_EIF4E=0.23114
$d_EIF4E=4.32638
$u_EIF4EBP1=0.41917
$d_EIF4EBP1=2.38567
$u_FUS=0.33215
$d_FUS=3.01069
$u_GIT1=1.89592
$d_GIT1=0.52745
$u_GNA13 = 1
$d_GNA13 = 1
$u_GRB2 = 1
$d_GRB2 = 1
$u_HRAS = 1
$d_HRAS = 1
$u_ITCH = 1
$d_ITCH = 1
$u_JUN=1.69919
$d_JUN=0.58852
$u_KRAS=48.68073
$d_KRAS=0.02054
$u_LATS1=3.26912
$d_LATS1=0.30589
$u_LATS2=25.47097
$d_LATS2=0.03926
$u_LIMK1=0.7321
$d_LIMK1=1.36593
$u_LIMK2=0.27585
$d_LIMK2=3.62516
$u_MAP2K1=15.31789
$d_MAP2K1=0.06528
$u_MAP2K2=8.97337
$d_MAP2K2=0.11144
$u_MAPK1 = 1
$d_MAPK1 = 1
$u_MAPK3 = 1
$d_MAPK3 = 1
$u_MYC=0.37405
$d_MYC=2.67344
$u_MP = 1
$d_MP = 1
$u_NFE2L2=11.48074
$d_NFE2L2=0.0871
$u_NR4A3=2.65139
$d_NR4A3=0.37716
$u_NRAS=0.57375
$d_NRAS=1.74292
$u_PAK1=1.65059
$d_PAK1=0.60584
$u_PAK2=31.46271
$d_PAK2=0.03178
$u_PAK3=0.12
$d_PAK3=8.33333
$u_PAK4 = 1
$d_PAK4 = 1
$u_PDPK1 = 1
$d_PDPK1 = 1
$u_PI3K=2.27855
$d_PI3K=0.43888
$u_PLCG1=10.49234
$d_PLCG1=0.09531
$u_PPP1R12A = 1
$d_PPP1R12A = 1
$u_PPP1R12B=1.55028
$d_PPP1R12B=0.64504
$u_PRKACA = 1
$d_PRKACA = 1
$u_PRKCA=0.13139
$d_PRKCA=7.61093
$u_PRKCB=1.053
$d_PRKCB=0.94967
$u_PRKCG=1.68701
$d_PRKCG=0.59276
$u_PRKCZ=0.10181
$d_PRKCZ=9.82222
$u_PTEN=0.32214
$d_PTEN=3.10424
$u_PTK2B=0.08292
$d_PTK2B=12.05982
$u_PTPN11=34.51889
$d_PTPN11=0.02897
$u_RAC1=0.17879
$d_RAC1=5.59315
$u_RAF1 = 1
$d_RAF1 = 1
$u_RHEB=12.46075
$d_RHEB=0.08025
$u_RHOA = 1
$d_RHOA = 1
$u_ROCK1=7.31986
$d_ROCK1=0.13661
$u_ROCK2=48.68165
$d_ROCK2=0.02054
$u_RPS6KA1=2.55738
$d_RPS6KA1=0.39103
$u_SHC1=0.14748
$d_SHC1=6.78058
$u_SIRT1=53.7682
$d_SIRT1=0.0186
$u_SNAI1=0.58439
$d_SNAI1=1.71119
$u_SPART=1.00914
$d_SPART=0.99094
$u_SOS1 = 1
$d_SOS1 = 1
$u_SRC=5.79573
$d_SRC=0.17254
$u_STMN1 = 1
$d_STMN1 = 1
$u_SYN1=1.63614
$d_SYN1=0.61119
$u_TSC=0.50957
$d_TSC=1.96244
$u_TTL=10.68538
$d_TTL=0.09359
$u_WWTR1=2.97207
$d_WWTR1=0.33647
$u_WWP1=0.18251
$d_WWP1=5.47915
$u_YES1=4.72767
$d_YES1=0.21152
$u_YAP1=0.49078
$d_YAP1=2.03757
$u_mTORC2=0.40053
$d_mTORC2=2.49669
$u_mTORC1=0.72476
$d_mTORC1=1.37977
$u_FOXO = 1
$d_FOXO = 1
$u_Tubulin = 1
$d_Tubulin = 1
$u_Microtubule_polimerization = 1
$d_Microtubule_polimerization = 1
$u_Neuron_migration = 1
$d_Neuron_migration = 1
$u_Actin_cytoskeleton_reorganization = 1
$d_Actin_cytoskeleton_reorganization = 1
$u_Cell_migration = 1
$d_Cell_migration = 1
$u_F_actin_dynamics = 1
$d_F_actin_dynamics = 1
$u_Protein_synthesis = 1
$d_Protein_synthesis = 1
$u_Metastasis = 1
$d_Metastasis = 1
$u_Proliferation = 1
$d_Proliferation = 1
$u_Apoptosis = 1
$d_Apoptosis = 1
[ATF2].istate = 1 [0], 0 [1]
[CFL2].istate = 1 [0], 0 [1]
[CREB1].istate = 1 [0], 0 [1]
[CTTN].istate = 1 [0], 0 [1]
[GNA13].istate = 1 [0], 0 [1]
[GRB2].istate = 1 [0], 0 [1]
[HRAS].istate = 1 [0], 0 [1]
[ITCH].istate = 1 [0], 0 [1]
[MAPK1].istate = 1 [0], 0 [1]
[MAPK3].istate = 1 [0], 0 [1]
[MP].istate = 1 [0], 0 [1]
[PAK4].istate = 1 [0], 0 [1]
[PDPK1].istate = 1 [0], 0 [1]
[PPP1R12A].istate = 1 [0], 0 [1]
[PRKACA].istate = 1 [0], 0 [1]
[RAF1].istate = 1 [0], 0 [1]
[RHOA].istate = 1 [0], 0 [1]
[SOS1].istate = 1 [0], 0 [1]
[STMN1].istate = 1 [0], 0 [1]
[FOXO].istate = 1 [0], 0 [1]
[Tubulin].istate = 1 [0], 0 [1]
[Microtubule_polimerization].istate = 1 [0], 0 [1]
[Neuron_migration].istate = 1 [0], 0 [1]
[Actin_cytoskeleton_reorganization].istate = 1 [0], 0 [1]
[Cell_migration].istate = 1 [0], 0 [1]
[F_actin_dynamics].istate = 1 [0], 0 [1]
[Protein_synthesis].istate = 1 [0], 0 [1]
[Metastasis].istate = 1 [0], 0 [1]
[Proliferation].istate = 1 [0], 0 [1]
[Apoptosis].istate = 1 [0], 0 [1]
discrete_time = 0
use_physrandgen = FALSE
seed_pseudorandom = 100
sample_count = 10000
max_time = 60
time_tick = 0.1
thread_count = 1
statdist_traj_count = 100
statdist_cluster_threshold = 1
display_traj = 0
statdist_similarity_cache_max_size = 20000
F2R.is_internal = TRUE
LPAR2.is_internal = TRUE
TACR3.is_internal = TRUE
EGF.is_internal = TRUE
NRG1.is_internal = TRUE
NRG2.is_internal = TRUE
NRG3.is_internal = TRUE
NRG4.is_internal = TRUE
AKT1.is_internal = TRUE
AKT2.is_internal = TRUE
AKT3.is_internal = TRUE
AMOTL2.is_internal = TRUE
ARAF.is_internal = TRUE
ARHGEF1.is_internal = TRUE
ARHGEF11.is_internal = TRUE
ARHGEF12.is_internal = TRUE
ARHGEF6.is_internal = TRUE
ATF2.is_internal = TRUE
BAD.is_internal = TRUE
BCL2.is_internal = TRUE
BCL2L1.is_internal = TRUE
BRAF.is_internal = TRUE
CDC42.is_internal = FALSE
CDC42BPA.is_internal = FALSE
CDK1.is_internal = FALSE
CDC25B.is_internal = FALSE
CFL1.is_internal = FALSE
CFL2.is_internal = FALSE
CREB1.is_internal = FALSE
CTNNB1.is_internal = FALSE
CTTN.is_internal = FALSE
DEPTOR.is_internal = FALSE
EPHA2.is_internal = FALSE
EGFR.is_internal = FALSE
ERBB2.is_internal = TRUE
ERBB3.is_internal = TRUE
ERBB4.is_internal = TRUE
EIF4E.is_internal = FALSE
EIF4EBP1.is_internal = FALSE
FUS.is_internal = TRUE
GIT1.is_internal = TRUE
GNA13.is_internal = TRUE
GRB2.is_internal = TRUE
HRAS.is_internal = TRUE
ITCH.is_internal = TRUE
JUN.is_internal = TRUE
KRAS.is_internal = TRUE
LATS1.is_internal = TRUE
LATS2.is_internal = TRUE
LIMK1.is_internal = TRUE
LIMK2.is_internal = TRUE
MAP2K1.is_internal = TRUE
MAP2K2.is_internal = TRUE
MAPK1.is_internal = TRUE
MAPK3.is_internal = TRUE
MYC.is_internal = TRUE
MP.is_internal = TRUE
NFE2L2.is_internal = TRUE
NR4A3.is_internal = TRUE
NRAS.is_internal = TRUE
PAK1.is_internal = TRUE
PAK2.is_internal = TRUE
PAK3.is_internal = TRUE
PAK4.is_internal = TRUE
PDPK1.is_internal = TRUE
PI3K.is_internal = TRUE
PLCG1.is_internal = TRUE
PPP1R12A.is_internal = TRUE
PPP1R12B.is_internal = TRUE
PRKACA.is_internal = TRUE
PRKCA.is_internal = TRUE
PRKCB.is_internal = TRUE
PRKCG.is_internal = TRUE
PRKCZ.is_internal = TRUE
PTEN.is_internal = TRUE
PTK2B.is_internal = TRUE
PTPN11.is_internal = TRUE
RAC1.is_internal = TRUE
RAF1.is_internal = TRUE
RHEB.is_internal = TRUE
RHOA.is_internal = TRUE
ROCK1.is_internal = TRUE
ROCK2.is_internal = TRUE
RPS6KA1.is_internal = TRUE
SHC1.is_internal = TRUE
SIRT1.is_internal = TRUE
SNAI1.is_internal = TRUE
SPART.is_internal = TRUE
SOS1.is_internal = TRUE
SRC.is_internal = TRUE
STMN1.is_internal = TRUE
SYN1.is_internal = TRUE
TSC.is_internal = TRUE
TTL.is_internal = TRUE
WWTR1.is_internal = TRUE
WWP1.is_internal = TRUE
YES1.is_internal = TRUE
YAP1.is_internal = TRUE
mTORC2.is_internal = TRUE
mTORC1.is_internal = TRUE
FOXO.is_internal = TRUE
Tubulin.is_internal = TRUE
Microtubule_polimerization.is_internal = TRUE
Neuron_migration.is_internal = TRUE
Actin_cytoskeleton_reorganization.is_internal = TRUE
Cell_migration.is_internal = FALSE
F_actin_dynamics.is_internal = TRUE
Protein_synthesis.is_internal = TRUE
Metastasis.is_internal = TRUE
Proliferation.is_internal = TRUE
Apoptosis.is_internal = TRUE
[NRG1].istate = 0.5[1], 0.5[0]
[BAD].istate = 0.28166[1], 0.71834[0]
[SYN1].istate = 0.55346[1], 0.44654000000000005[0]
[WWTR1].istate = 0.61826[1], 0.38173999999999997[0]
[LPAR2].istate = 0.68513[1], 0.31487[0]
[ERBB3].istate = 0.4577[1], 0.5423[0]
[PRKCZ].istate = 0.25195[1], 0.74805[0]
[ROCK1].istate = 0.71613[1], 0.28386999999999996[0]
[CDC42].istate = 0.68282[1], 0.31718[0]
[ARHGEF1].istate = 0.74778[1], 0.25222[0]
[PPP1R12B].istate = 0.5476[1], 0.4524[0]
[PAK3].istate = 0.26979[1], 0.73021[0]
[ARAF].istate = 0.21038[1], 0.78962[0]
[FUS].istate = 0.38033[1], 0.6196699999999999[0]
[SIRT1].istate = 0.93263[1], 0.06737000000000004[0]
[CDC25B].istate = 0.61571[1], 0.38429[0]
[AKT2].istate = 0.43485[1], 0.56515[0]
[RHEB].istate = 0.77389[1], 0.22611000000000003[0]
[LIMK1].istate = 0.46614[1], 0.53386[0]
[GIT1].istate = 0.56946[1], 0.43054000000000003[0]
[AMOTL2].istate = 0.51507[1], 0.48492999999999997[0]
[TTL].istate = 0.7572[1], 0.24280000000000002[0]
[NFE2L2].istate = 0.76499[1], 0.23501000000000005[0]
[AKT3].istate = 0.67639[1], 0.32360999999999995[0]
[RPS6KA1].istate = 0.60195[1], 0.39805[0]
[NR4A3].istate = 0.60587[1], 0.39413[0]
[PTK2B].istate = 0.22967[1], 0.77033[0]
[WWP1].istate = 0.31532[1], 0.68468[0]
[PLCG1].istate = 0.75522[1], 0.24478[0]
[SNAI1].istate = 0.44168[1], 0.5583199999999999[0]
[PRKCG].istate = 0.55678[1], 0.44321999999999995[0]
[MAP2K2].istate = 0.73824[1], 0.26176[0]
[ARHGEF6].istate = 0.40382[1], 0.5961799999999999[0]
[LATS1].istate = 0.62861[1], 0.37139[0]
[ARHGEF11].istate = 0.57947[1], 0.42052999999999996[0]
[SPART].istate = 0.50099[1], 0.49900999999999995[0]
[KRAS].istate = 0.92184[1], 0.07816000000000001[0]
[ROCK2].istate = 0.92184[1], 0.07816000000000001[0]
[RAC1].istate = 0.31309[1], 0.68691[0]
[MYC].istate = 0.39323[1], 0.60677[0]
[YAP1].istate = 0.42272[1], 0.57728[0]
[EGF].istate = 0.61822[1], 0.38178[0]
[ERBB2].istate = 0.31467[1], 0.68533[0]
[AKT1].istate = 0.62914[1], 0.37085999999999997[0]
[EPHA2].istate = 0.38343[1], 0.6165700000000001[0]
[CDC42BPA].istate = 0.47572[1], 0.5242800000000001[0]
[EGFR].istate = 0.41335[1], 0.58665[0]
[PAK1].istate = 0.55441[1], 0.44559000000000004[0]
[LATS2].istate = 0.85151[1], 0.14849[0]
[EIF4E].istate = 0.34097[1], 0.65903[0]
[PRKCA].istate = 0.27964[1], 0.72036[0]
[DEPTOR].istate = 0.30736[1], 0.6926399999999999[0]
[BRAF].istate = 0.41734[1], 0.58266[0]
[NRG2].istate = 0.36644[1], 0.63356[0]
[SHC1].istate = 0.29218[1], 0.70782[0]
[PRKCB].istate = 0.50561[1], 0.49439[0]
[CTNNB1].istate = 0.58662[1], 0.41337999999999997[0]
[MAP2K1].istate = 0.7963[1], 0.2037[0]
[NRG4].istate = 0.78916[1], 0.21084000000000003[0]
[TACR3].istate = 0.63698[1], 0.36302[0]
[CDK1].istate = 0.84705[1], 0.15295000000000003[0]
[BCL2L1].istate = 0.38131[1], 0.61869[0]
[BCL2].istate = 0.31193[1], 0.68807[0]
[PTEN].istate = 0.37701[1], 0.6229899999999999[0]
[CFL1].istate = 0.26182[1], 0.7381800000000001[0]
[YES1].istate = 0.66866[1], 0.33133999999999997[0]
[JUN].istate = 0.55756[1], 0.44244000000000006[0]
[ERBB4].istate = 0.61992[1], 0.38008[0]
[PTPN11].istate = 0.88451[1], 0.11548999999999998[0]
[PAK2].istate = 0.87445[1], 0.12555000000000005[0]
[F2R].istate = 0.37679[1], 0.62321[0]
[LIMK2].istate = 0.36017[1], 0.63983[0]
[NRG3].istate = 0.20682[1], 0.79318[0]
[EIF4EBP1].istate = 0.4056[1], 0.5944[0]
[ARHGEF12].istate = 0.7203[1], 0.27969999999999995[0]
[SRC].istate = 0.69078[1], 0.30922000000000005[0]
[NRAS].istate = 0.43968[1], 0.5603199999999999[0]
[mTORC2].istate = 0.40066[1], 0.59934[0]
[mTORC1].istate = 0.46505[1], 0.53495[0]
[PI3K].istate = 0.58941[1], 0.41059[0]
[TSC].istate = 0.4268[1], 0.5731999999999999[0]
```
