## Supplementary Dataset 5 for "Explainable Generative AI Uncovers a Molecular Continuum in Medulloblastoma with Implications for Rare Cancer Subtyping and Treatment Equity": MB_list2_RNA_asTransition_647.cfg

```
$u_F2R=2.39775
$d_F2R=0.41706
$u_LPAR2=24.07084
$d_LPAR2=0.04154
$u_TACR3=39.8473
$d_TACR3=0.0251
$u_EGF=0.09159
$d_EGF=10.91822
$u_NRG1 = 1
$d_NRG1 = 1
$u_NRG2=28.90904
$d_NRG2=0.03459
$u_NRG3=1.72739
$d_NRG3=0.57891
$u_NRG4=2.96143
$d_NRG4=0.33767
$u_AKT1=0.33932
$d_AKT1=2.94707
$u_AKT2=8.19113
$d_AKT2=0.12208
$u_AKT3=1.56957
$d_AKT3=0.63712
$u_AMOTL2=1.15187
$d_AMOTL2=0.86815
$u_ARAF=4.15229
$d_ARAF=0.24083
$u_ARHGEF1=26.0296
$d_ARHGEF1=0.03842
$u_ARHGEF11=28.97504
$d_ARHGEF11=0.03451
$u_ARHGEF12=0.22698
$d_ARHGEF12=4.40567
$u_ARHGEF6=0.25354
$d_ARHGEF6=3.94415
$u_ATF2 = 1
$d_ATF2 = 1
$u_BAD=0.33487
$d_BAD=2.98623
$u_BCL2=19.06278
$d_BCL2=0.05246
$u_BCL2L1=1.41707
$d_BCL2L1=0.70568
$u_BRAF=14.07196
$d_BRAF=0.07106
$u_CDC42=0.8451
$d_CDC42=1.18329
$u_CDC42BPA=0.38405
$d_CDC42BPA=2.60383
$u_CDK1=0.41838
$d_CDK1=2.39017
$u_CDC25B=3.06735
$d_CDC25B=0.32601
$u_CFL1=5.24186
$d_CFL1=0.19077
$u_CFL2 = 1
$d_CFL2 = 1
$u_CREB1 = 1
$d_CREB1 = 1
$u_CTNNB1=0.01638
$d_CTNNB1=61.05006
$u_CTTN = 1
$d_CTTN = 1
$u_DEPTOR=0.01988
$d_DEPTOR=50.30181
$u_EPHA2=1.14028
$d_EPHA2=0.87698
$u_EGFR=25.02772
$d_EGFR=0.03996
$u_ERBB2=6.71493
$d_ERBB2=0.14892
$u_ERBB3=5.06077
$d_ERBB3=0.1976
$u_ERBB4=5.40715
$d_ERBB4=0.18494
$u_EIF4E=2.84698
$d_EIF4E=0.35125
$u_EIF4EBP1=0.30259
$d_EIF4EBP1=3.3048
$u_FUS=0.28131
$d_FUS=3.5548
$u_GIT1=45.98467
$d_GIT1=0.02175
$u_GNA13 = 1
$d_GNA13 = 1
$u_GRB2 = 1
$d_GRB2 = 1
$u_HRAS = 1
$d_HRAS = 1
$u_ITCH = 1
$d_ITCH = 1
$u_JUN=7.83486
$d_JUN=0.12763
$u_KRAS=0.94451
$d_KRAS=1.05875
$u_LATS1=2.3146
$d_LATS1=0.43204
$u_LATS2=18.72342
$d_LATS2=0.05341
$u_LIMK1=56.23956
$d_LIMK1=0.01778
$u_LIMK2=1.86309
$d_LIMK2=0.53674
$u_MAP2K1=0.0223
$d_MAP2K1=44.84305
$u_MAP2K2=0.30975
$d_MAP2K2=3.22841
$u_MAPK1 = 1
$d_MAPK1 = 1
$u_MAPK3 = 1
$d_MAPK3 = 1
$u_MYC=0.15414
$d_MYC=6.48761
$u_MP = 1
$d_MP = 1
$u_NFE2L2=0.10272
$d_NFE2L2=9.7352
$u_NR4A3=35.9213
$d_NR4A3=0.02784
$u_NRAS=0.39416
$d_NRAS=2.53704
$u_PAK1=0.1601
$d_PAK1=6.2461
$u_PAK2=0.35639
$d_PAK2=2.80591
$u_PAK3=1.85793
$d_PAK3=0.53823
$u_PAK4 = 1
$d_PAK4 = 1
$u_PDPK1 = 1
$d_PDPK1 = 1
$u_PI3K=0.09433
$d_PI3K=10.60108
$u_PLCG1=27.04543
$d_PLCG1=0.03697
$u_PPP1R12A = 1
$d_PPP1R12A = 1
$u_PPP1R12B=2.85646
$d_PPP1R12B=0.35008
$u_PRKACA = 1
$d_PRKACA = 1
$u_PRKCA=0.75763
$d_PRKCA=1.31991
$u_PRKCB=1.94953
$d_PRKCB=0.51294
$u_PRKCG=99.57795
$d_PRKCG=0.01004
$u_PRKCZ=0.54817
$d_PRKCZ=1.82425
$u_PTEN=0.41532
$d_PTEN=2.40778
$u_PTK2B=1.08994
$d_PTK2B=0.91748
$u_PTPN11=0.04989
$d_PTPN11=20.0441
$u_RAC1=0.37666
$d_RAC1=2.65491
$u_RAF1 = 1
$d_RAF1 = 1
$u_RHEB=0.27387
$d_RHEB=3.65137
$u_RHOA = 1
$d_RHOA = 1
$u_ROCK1=1.61653
$d_ROCK1=0.61861
$u_ROCK2=2.32465
$d_ROCK2=0.43017
$u_RPS6KA1=5.93806
$d_RPS6KA1=0.16841
$u_SHC1=3.24429
$d_SHC1=0.30823
$u_SIRT1=0.03007
$d_SIRT1=33.25574
$u_SNAI1=1.76678
$d_SNAI1=0.566
$u_SPART=0.08872
$d_SPART=11.27142
$u_SOS1 = 1
$d_SOS1 = 1
$u_SRC=9.16576
$d_SRC=0.1091
$u_STMN1 = 1
$d_STMN1 = 1
$u_SYN1=7.38842
$d_SYN1=0.13535
$u_TSC=5.8321
$d_TSC=0.17146
$u_TTL=2.00082
$d_TTL=0.4998
$u_WWTR1=3.81037
$d_WWTR1=0.26244
$u_WWP1=0.66334
$d_WWP1=1.50752
$u_YES1=3.94117
$d_YES1=0.25373
$u_YAP1=5.48345
$d_YAP1=0.18237
$u_mTORC2=0.04114
$d_mTORC2=24.30724
$u_mTORC1=0.62181
$d_mTORC1=1.60821
$u_FOXO = 1
$d_FOXO = 1
$u_Tubulin = 1
$d_Tubulin = 1
$u_Microtubule_polimerization = 1
$d_Microtubule_polimerization = 1
$u_Neuron_migration = 1
$d_Neuron_migration = 1
$u_Actin_cytoskeleton_reorganization = 1
$d_Actin_cytoskeleton_reorganization = 1
$u_Cell_migration = 1
$d_Cell_migration = 1
$u_F_actin_dynamics = 1
$d_F_actin_dynamics = 1
$u_Protein_synthesis = 1
$d_Protein_synthesis = 1
$u_Metastasis = 1
$d_Metastasis = 1
$u_Proliferation = 1
$d_Proliferation = 1
$u_Apoptosis = 1
$d_Apoptosis = 1
[ATF2].istate = 1 [0], 0 [1]
[CFL2].istate = 1 [0], 0 [1]
[CREB1].istate = 1 [0], 0 [1]
[CTTN].istate = 1 [0], 0 [1]
[GNA13].istate = 1 [0], 0 [1]
[GRB2].istate = 1 [0], 0 [1]
[HRAS].istate = 1 [0], 0 [1]
[ITCH].istate = 1 [0], 0 [1]
[MAPK1].istate = 1 [0], 0 [1]
[MAPK3].istate = 1 [0], 0 [1]
[MP].istate = 1 [0], 0 [1]
[PAK4].istate = 1 [0], 0 [1]
[PDPK1].istate = 1 [0], 0 [1]
[PPP1R12A].istate = 1 [0], 0 [1]
[PRKACA].istate = 1 [0], 0 [1]
[RAF1].istate = 1 [0], 0 [1]
[RHOA].istate = 1 [0], 0 [1]
[SOS1].istate = 1 [0], 0 [1]
[STMN1].istate = 1 [0], 0 [1]
[FOXO].istate = 1 [0], 0 [1]
[Tubulin].istate = 1 [0], 0 [1]
[Microtubule_polimerization].istate = 1 [0], 0 [1]
[Neuron_migration].istate = 1 [0], 0 [1]
[Actin_cytoskeleton_reorganization].istate = 1 [0], 0 [1]
[Cell_migration].istate = 1 [0], 0 [1]
[F_actin_dynamics].istate = 1 [0], 0 [1]
[Protein_synthesis].istate = 1 [0], 0 [1]
[Metastasis].istate = 1 [0], 0 [1]
[Proliferation].istate = 1 [0], 0 [1]
[Apoptosis].istate = 1 [0], 0 [1]
discrete_time = 0
use_physrandgen = FALSE
seed_pseudorandom = 100
sample_count = 10000
max_time = 60
time_tick = 0.1
thread_count = 1
statdist_traj_count = 100
statdist_cluster_threshold = 1
display_traj = 0
statdist_similarity_cache_max_size = 20000
F2R.is_internal = TRUE
LPAR2.is_internal = TRUE
TACR3.is_internal = TRUE
EGF.is_internal = TRUE
NRG1.is_internal = TRUE
NRG2.is_internal = TRUE
NRG3.is_internal = TRUE
NRG4.is_internal = TRUE
AKT1.is_internal = TRUE
AKT2.is_internal = TRUE
AKT3.is_internal = TRUE
AMOTL2.is_internal = TRUE
ARAF.is_internal = TRUE
ARHGEF1.is_internal = TRUE
ARHGEF11.is_internal = TRUE
ARHGEF12.is_internal = TRUE
ARHGEF6.is_internal = TRUE
ATF2.is_internal = TRUE
BAD.is_internal = TRUE
BCL2.is_internal = TRUE
BCL2L1.is_internal = TRUE
BRAF.is_internal = TRUE
CDC42.is_internal = FALSE
CDC42BPA.is_internal = FALSE
CDK1.is_internal = FALSE
CDC25B.is_internal = FALSE
CFL1.is_internal = FALSE
CFL2.is_internal = FALSE
CREB1.is_internal = FALSE
CTNNB1.is_internal = FALSE
CTTN.is_internal = FALSE
DEPTOR.is_internal = FALSE
EPHA2.is_internal = FALSE
EGFR.is_internal = FALSE
ERBB2.is_internal = TRUE
ERBB3.is_internal = TRUE
ERBB4.is_internal = TRUE
EIF4E.is_internal = FALSE
EIF4EBP1.is_internal = FALSE
FUS.is_internal = TRUE
GIT1.is_internal = TRUE
GNA13.is_internal = TRUE
GRB2.is_internal = TRUE
HRAS.is_internal = TRUE
ITCH.is_internal = TRUE
JUN.is_internal = TRUE
KRAS.is_internal = TRUE
LATS1.is_internal = TRUE
LATS2.is_internal = TRUE
LIMK1.is_internal = TRUE
LIMK2.is_internal = TRUE
MAP2K1.is_internal = TRUE
MAP2K2.is_internal = TRUE
MAPK1.is_internal = TRUE
MAPK3.is_internal = TRUE
MYC.is_internal = TRUE
MP.is_internal = TRUE
NFE2L2.is_internal = TRUE
NR4A3.is_internal = TRUE
NRAS.is_internal = TRUE
PAK1.is_internal = TRUE
PAK2.is_internal = TRUE
PAK3.is_internal = TRUE
PAK4.is_internal = TRUE
PDPK1.is_internal = TRUE
PI3K.is_internal = TRUE
PLCG1.is_internal = TRUE
PPP1R12A.is_internal = TRUE
PPP1R12B.is_internal = TRUE
PRKACA.is_internal = TRUE
PRKCA.is_internal = TRUE
PRKCB.is_internal = TRUE
PRKCG.is_internal = TRUE
PRKCZ.is_internal = TRUE
PTEN.is_internal = TRUE
PTK2B.is_internal = TRUE
PTPN11.is_internal = TRUE
RAC1.is_internal = TRUE
RAF1.is_internal = TRUE
RHEB.is_internal = TRUE
RHOA.is_internal = TRUE
ROCK1.is_internal = TRUE
ROCK2.is_internal = TRUE
RPS6KA1.is_internal = TRUE
SHC1.is_internal = TRUE
SIRT1.is_internal = TRUE
SNAI1.is_internal = TRUE
SPART.is_internal = TRUE
SOS1.is_internal = TRUE
SRC.is_internal = TRUE
STMN1.is_internal = TRUE
SYN1.is_internal = TRUE
TSC.is_internal = TRUE
TTL.is_internal = TRUE
WWTR1.is_internal = TRUE
WWP1.is_internal = TRUE
YES1.is_internal = TRUE
YAP1.is_internal = TRUE
mTORC2.is_internal = TRUE
mTORC1.is_internal = TRUE
FOXO.is_internal = TRUE
Tubulin.is_internal = TRUE
Microtubule_polimerization.is_internal = TRUE
Neuron_migration.is_internal = TRUE
Actin_cytoskeleton_reorganization.is_internal = TRUE
Cell_migration.is_internal = FALSE
F_actin_dynamics.is_internal = TRUE
Protein_synthesis.is_internal = TRUE
Metastasis.is_internal = TRUE
Proliferation.is_internal = TRUE
Apoptosis.is_internal = TRUE
[NRG1].istate = 0.5[1], 0.5[0]
[BAD].istate = 0.38122[1], 0.61878[0]
[SYN1].istate = 0.71714[1], 0.28286[0]
[WWTR1].istate = 0.64524[1], 0.35475999999999996[0]
[LPAR2].istate = 0.84537[1], 0.15463000000000005[0]
[ERBB3].istate = 0.67605[1], 0.32394999999999996[0]
[PRKCZ].istate = 0.43473[1], 0.5652699999999999[0]
[ROCK1].istate = 0.55215[1], 0.44784999999999997[0]
[CDC42].istate = 0.48173[1], 0.51827[0]
[ARHGEF1].istate = 0.85387[1], 0.14612999999999998[0]
[PPP1R12B].istate = 0.61396[1], 0.38604000000000005[0]
[PAK3].istate = 0.56726[1], 0.43274[0]
[ARAF].istate = 0.65457[1], 0.34543[0]
[FUS].istate = 0.3623[1], 0.6376999999999999[0]
[SIRT1].istate = 0.11953[1], 0.88047[0]
[CDC25B].istate = 0.62169[1], 0.37831000000000004[0]
[AKT2].istate = 0.72834[1], 0.27166[0]
[RHEB].istate = 0.35939[1], 0.64061[0]
[LIMK1].istate = 0.93751[1], 0.062490000000000046[0]
[GIT1].istate = 0.91565[1], 0.08435000000000004[0]
[AMOTL2].istate = 0.51535[1], 0.48465[0]
[TTL].istate = 0.5753[1], 0.42469999999999997[0]
[NFE2L2].istate = 0.25291[1], 0.74709[0]
[AKT3].istate = 0.54894[1], 0.45106[0]
[RPS6KA1].istate = 0.69341[1], 0.30659000000000003[0]
[NR4A3].istate = 0.88884[1], 0.11116000000000004[0]
[PTK2B].istate = 0.50935[1], 0.49065000000000003[0]
[WWP1].istate = 0.45543[1], 0.54457[0]
[PLCG1].istate = 0.85802[1], 0.14198[0]
[SNAI1].istate = 0.5618[1], 0.43820000000000003[0]
[PRKCG].istate = 0.99954[1], 0.00046000000000001595[0]
[MAP2K2].istate = 0.37275[1], 0.62725[0]
[ARHGEF6].istate = 0.35101[1], 0.64899[0]
[LATS1].istate = 0.59112[1], 0.40888[0]
[ARHGEF11].istate = 0.86551[1], 0.13449[0]
[SPART].istate = 0.23701[1], 0.7629900000000001[0]
[KRAS].istate = 0.4938[1], 0.5062[0]
[ROCK2].istate = 0.59159[1], 0.40841000000000005[0]
[RAC1].istate = 0.39399[1], 0.6060099999999999[0]
[MYC].istate = 0.29698[1], 0.70302[0]
[YAP1].istate = 0.68476[1], 0.31523999999999996[0]
[EGF].istate = 0.24046[1], 0.75954[0]
[ERBB2].istate = 0.70676[1], 0.29323999999999995[0]
[AKT1].istate = 0.38265[1], 0.6173500000000001[0]
[EPHA2].istate = 0.51425[1], 0.48575[0]
[CDC42BPA].istate = 0.3961[1], 0.6039[0]
[EGFR].istate = 0.84961[1], 0.15039000000000002[0]
[PAK1].istate = 0.3011[1], 0.6989000000000001[0]
[LATS2].istate = 0.8181[1], 0.18189999999999995[0]
[EIF4E].istate = 0.6136[1], 0.38639999999999997[0]
[PRKCA].istate = 0.46986[1], 0.5301400000000001[0]
[DEPTOR].istate = 0.07458[1], 0.92542[0]
[BRAF].istate = 0.78709[1], 0.21291000000000004[0]
[NRG2].istate = 0.86526[1], 0.13473999999999997[0]
[SHC1].istate = 0.62778[1], 0.37222[0]
[PRKCB].istate = 0.57248[1], 0.42752[0]
[CTNNB1].istate = 0.05355[1], 0.94645[0]
[MAP2K1].istate = 0.08707[1], 0.91293[0]
[NRG4].istate = 0.61788[1], 0.38212[0]
[TACR3].istate = 0.9001[1], 0.09989999999999999[0]
[CDK1].istate = 0.40539[1], 0.5946100000000001[0]
[BCL2L1].istate = 0.53785[1], 0.46214999999999995[0]
[BCL2].istate = 0.82005[1], 0.17995000000000005[0]
[PTEN].istate = 0.4046[1], 0.5953999999999999[0]
[CFL1].istate = 0.67987[1], 0.32013[0]
[YES1].istate = 0.64891[1], 0.35109[0]
[JUN].istate = 0.72351[1], 0.27649[0]
[ERBB4].istate = 0.68324[1], 0.31676000000000004[0]
[PTPN11].istate = 0.17451[1], 0.8254900000000001[0]
[PAK2].istate = 0.38798[1], 0.61202[0]
[F2R].istate = 0.59495[1], 0.40505[0]
[LIMK2].istate = 0.56756[1], 0.43244000000000005[0]
[NRG3].istate = 0.55935[1], 0.44065[0]
[EIF4EBP1].istate = 0.37021[1], 0.6297900000000001[0]
[ARHGEF12].istate = 0.339[1], 0.661[0]
[SRC].istate = 0.74054[1], 0.25946[0]
[NRAS].istate = 0.39892[1], 0.6010800000000001[0]
[mTORC2].istate = 0.15356[1], 0.84644[0]
[mTORC1].istate = 0.44841[1], 0.55159[0]
[PI3K].istate = 0.24366[1], 0.75634[0]
[TSC].istate = 0.69146[1], 0.30854000000000004[0]
```
