## Supplementary Dataset 5 for "Explainable Generative AI Uncovers a Molecular Continuum in Medulloblastoma with Implications for Rare Cancer Subtyping and Treatment Equity": MB_list2_RNA_asTransition_651.cfg

```
$u_F2R=44.36917
$d_F2R=0.02254
$u_LPAR2=36.21548
$d_LPAR2=0.02761
$u_TACR3=0.33668
$d_TACR3=2.97018
$u_EGF=0.3983
$d_EGF=2.51067
$u_NRG1 = 1
$d_NRG1 = 1
$u_NRG2=0.09707
$d_NRG2=10.30184
$u_NRG3=0.54447
$d_NRG3=1.83665
$u_NRG4=0.12576
$d_NRG4=7.95165
$u_AKT1=0.05255
$d_AKT1=19.0295
$u_AKT2=1.39791
$d_AKT2=0.71535
$u_AKT3=0.02236
$d_AKT3=44.72272
$u_AMOTL2=0.07872
$d_AMOTL2=12.70325
$u_ARAF=5.10106
$d_ARAF=0.19604
$u_ARHGEF1=12.19159
$d_ARHGEF1=0.08202
$u_ARHGEF11=0.06746
$d_ARHGEF11=14.8236
$u_ARHGEF12=0.05814
$d_ARHGEF12=17.19986
$u_ARHGEF6=3.49499
$d_ARHGEF6=0.28612
$u_ATF2 = 1
$d_ATF2 = 1
$u_BAD=1.52092
$d_BAD=0.6575
$u_BCL2=93.53671
$d_BCL2=0.01069
$u_BCL2L1=7.22033
$d_BCL2L1=0.1385
$u_BRAF=0.03286
$d_BRAF=30.43214
$u_CDC42=0.21744
$d_CDC42=4.59897
$u_CDC42BPA=1.03794
$d_CDC42BPA=0.96345
$u_CDK1=3.01152
$d_CDK1=0.33206
$u_CDC25B=0.80131
$d_CDC25B=1.24796
$u_CFL1=3.64232
$d_CFL1=0.27455
$u_CFL2 = 1
$d_CFL2 = 1
$u_CREB1 = 1
$d_CREB1 = 1
$u_CTNNB1=13.8915
$d_CTNNB1=0.07199
$u_CTTN = 1
$d_CTTN = 1
$u_DEPTOR=2.38366
$d_DEPTOR=0.41952
$u_EPHA2=2.97445
$d_EPHA2=0.3362
$u_EGFR=15.61655
$d_EGFR=0.06403
$u_ERBB2=0.105
$d_ERBB2=9.52381
$u_ERBB3=13.4649
$d_ERBB3=0.07427
$u_ERBB4=0.05361
$d_ERBB4=18.65324
$u_EIF4E=0.23043
$d_EIF4E=4.33971
$u_EIF4EBP1=7.46041
$d_EIF4EBP1=0.13404
$u_FUS=29.82198
$d_FUS=0.03353
$u_GIT1=23.98679
$d_GIT1=0.04169
$u_GNA13 = 1
$d_GNA13 = 1
$u_GRB2 = 1
$d_GRB2 = 1
$u_HRAS = 1
$d_HRAS = 1
$u_ITCH = 1
$d_ITCH = 1
$u_JUN=0.176
$d_JUN=5.68182
$u_KRAS=0.03726
$d_KRAS=26.83843
$u_LATS1=0.04214
$d_LATS1=23.73042
$u_LATS2=63.53093
$d_LATS2=0.01574
$u_LIMK1=0.53124
$d_LIMK1=1.88239
$u_LIMK2=2.99782
$d_LIMK2=0.33358
$u_MAP2K1=5.47764
$d_MAP2K1=0.18256
$u_MAP2K2=2.76345
$d_MAP2K2=0.36187
$u_MAPK1 = 1
$d_MAPK1 = 1
$u_MAPK3 = 1
$d_MAPK3 = 1
$u_MYC=0.36146
$d_MYC=2.76656
$u_MP = 1
$d_MP = 1
$u_NFE2L2=0.94744
$d_NFE2L2=1.05548
$u_NR4A3=0.05511
$d_NR4A3=18.14553
$u_NRAS=1.75058
$d_NRAS=0.57124
$u_PAK1=0.36932
$d_PAK1=2.70768
$u_PAK2=0.01323
$d_PAK2=75.58579
$u_PAK3=9.58007
$d_PAK3=0.10438
$u_PAK4 = 1
$d_PAK4 = 1
$u_PDPK1 = 1
$d_PDPK1 = 1
$u_PI3K=0.12211
$d_PI3K=8.18934
$u_PLCG1=13.1022
$d_PLCG1=0.07632
$u_PPP1R12A = 1
$d_PPP1R12A = 1
$u_PPP1R12B=0.02527
$d_PPP1R12B=39.57262
$u_PRKACA = 1
$d_PRKACA = 1
$u_PRKCA=0.96406
$d_PRKCA=1.03728
$u_PRKCB=0.12732
$d_PRKCB=7.85423
$u_PRKCG=13.00445
$d_PRKCG=0.0769
$u_PRKCZ=0.63712
$d_PRKCZ=1.56956
$u_PTEN=1.43033
$d_PTEN=0.69914
$u_PTK2B=0.59316
$d_PTK2B=1.68589
$u_PTPN11=0.03483
$d_PTPN11=28.71088
$u_RAC1=0.60994
$d_RAC1=1.63951
$u_RAF1 = 1
$d_RAF1 = 1
$u_RHEB=0.06154
$d_RHEB=16.24959
$u_RHOA = 1
$d_RHOA = 1
$u_ROCK1=0.84311
$d_ROCK1=1.18608
$u_ROCK2=0.54281
$d_ROCK2=1.84227
$u_RPS6KA1=0.59136
$d_RPS6KA1=1.69102
$u_SHC1=27.14421
$d_SHC1=0.03684
$u_SIRT1=0.14455
$d_SIRT1=6.91802
$u_SNAI1=66.60419
$d_SNAI1=0.01501
$u_SPART=31.11734
$d_SPART=0.03214
$u_SOS1 = 1
$d_SOS1 = 1
$u_SRC=0.07825
$d_SRC=12.77955
$u_STMN1 = 1
$d_STMN1 = 1
$u_SYN1=0.01127
$d_SYN1=88.73114
$u_TSC=0.07331
$d_TSC=13.6407
$u_TTL=41.50027
$d_TTL=0.0241
$u_WWTR1=39.87179
$d_WWTR1=0.02508
$u_WWP1=3.54449
$d_WWP1=0.28213
$u_YES1=2.91233
$d_YES1=0.34337
$u_YAP1=95.74347
$d_YAP1=0.01044
$u_mTORC2=0.02046
$d_mTORC2=48.87586
$u_mTORC1=0.04472
$d_mTORC1=22.36136
$u_FOXO = 1
$d_FOXO = 1
$u_Tubulin = 1
$d_Tubulin = 1
$u_Microtubule_polimerization = 1
$d_Microtubule_polimerization = 1
$u_Neuron_migration = 1
$d_Neuron_migration = 1
$u_Actin_cytoskeleton_reorganization = 1
$d_Actin_cytoskeleton_reorganization = 1
$u_Cell_migration = 1
$d_Cell_migration = 1
$u_F_actin_dynamics = 1
$d_F_actin_dynamics = 1
$u_Protein_synthesis = 1
$d_Protein_synthesis = 1
$u_Metastasis = 1
$d_Metastasis = 1
$u_Proliferation = 1
$d_Proliferation = 1
$u_Apoptosis = 1
$d_Apoptosis = 1
[ATF2].istate = 1 [0], 0 [1]
[CFL2].istate = 1 [0], 0 [1]
[CREB1].istate = 1 [0], 0 [1]
[CTTN].istate = 1 [0], 0 [1]
[GNA13].istate = 1 [0], 0 [1]
[GRB2].istate = 1 [0], 0 [1]
[HRAS].istate = 1 [0], 0 [1]
[ITCH].istate = 1 [0], 0 [1]
[MAPK1].istate = 1 [0], 0 [1]
[MAPK3].istate = 1 [0], 0 [1]
[MP].istate = 1 [0], 0 [1]
[PAK4].istate = 1 [0], 0 [1]
[PDPK1].istate = 1 [0], 0 [1]
[PPP1R12A].istate = 1 [0], 0 [1]
[PRKACA].istate = 1 [0], 0 [1]
[RAF1].istate = 1 [0], 0 [1]
[RHOA].istate = 1 [0], 0 [1]
[SOS1].istate = 1 [0], 0 [1]
[STMN1].istate = 1 [0], 0 [1]
[FOXO].istate = 1 [0], 0 [1]
[Tubulin].istate = 1 [0], 0 [1]
[Microtubule_polimerization].istate = 1 [0], 0 [1]
[Neuron_migration].istate = 1 [0], 0 [1]
[Actin_cytoskeleton_reorganization].istate = 1 [0], 0 [1]
[Cell_migration].istate = 1 [0], 0 [1]
[F_actin_dynamics].istate = 1 [0], 0 [1]
[Protein_synthesis].istate = 1 [0], 0 [1]
[Metastasis].istate = 1 [0], 0 [1]
[Proliferation].istate = 1 [0], 0 [1]
[Apoptosis].istate = 1 [0], 0 [1]
discrete_time = 0
use_physrandgen = FALSE
seed_pseudorandom = 100
sample_count = 10000
max_time = 60
time_tick = 0.1
thread_count = 1
statdist_traj_count = 100
statdist_cluster_threshold = 1
display_traj = 0
statdist_similarity_cache_max_size = 20000
F2R.is_internal = TRUE
LPAR2.is_internal = TRUE
TACR3.is_internal = TRUE
EGF.is_internal = TRUE
NRG1.is_internal = TRUE
NRG2.is_internal = TRUE
NRG3.is_internal = TRUE
NRG4.is_internal = TRUE
AKT1.is_internal = TRUE
AKT2.is_internal = TRUE
AKT3.is_internal = TRUE
AMOTL2.is_internal = TRUE
ARAF.is_internal = TRUE
ARHGEF1.is_internal = TRUE
ARHGEF11.is_internal = TRUE
ARHGEF12.is_internal = TRUE
ARHGEF6.is_internal = TRUE
ATF2.is_internal = TRUE
BAD.is_internal = TRUE
BCL2.is_internal = TRUE
BCL2L1.is_internal = TRUE
BRAF.is_internal = TRUE
CDC42.is_internal = FALSE
CDC42BPA.is_internal = FALSE
CDK1.is_internal = FALSE
CDC25B.is_internal = FALSE
CFL1.is_internal = FALSE
CFL2.is_internal = FALSE
CREB1.is_internal = FALSE
CTNNB1.is_internal = FALSE
CTTN.is_internal = FALSE
DEPTOR.is_internal = FALSE
EPHA2.is_internal = FALSE
EGFR.is_internal = FALSE
ERBB2.is_internal = TRUE
ERBB3.is_internal = TRUE
ERBB4.is_internal = TRUE
EIF4E.is_internal = FALSE
EIF4EBP1.is_internal = FALSE
FUS.is_internal = TRUE
GIT1.is_internal = TRUE
GNA13.is_internal = TRUE
GRB2.is_internal = TRUE
HRAS.is_internal = TRUE
ITCH.is_internal = TRUE
JUN.is_internal = TRUE
KRAS.is_internal = TRUE
LATS1.is_internal = TRUE
LATS2.is_internal = TRUE
LIMK1.is_internal = TRUE
LIMK2.is_internal = TRUE
MAP2K1.is_internal = TRUE
MAP2K2.is_internal = TRUE
MAPK1.is_internal = TRUE
MAPK3.is_internal = TRUE
MYC.is_internal = TRUE
MP.is_internal = TRUE
NFE2L2.is_internal = TRUE
NR4A3.is_internal = TRUE
NRAS.is_internal = TRUE
PAK1.is_internal = TRUE
PAK2.is_internal = TRUE
PAK3.is_internal = TRUE
PAK4.is_internal = TRUE
PDPK1.is_internal = TRUE
PI3K.is_internal = TRUE
PLCG1.is_internal = TRUE
PPP1R12A.is_internal = TRUE
PPP1R12B.is_internal = TRUE
PRKACA.is_internal = TRUE
PRKCA.is_internal = TRUE
PRKCB.is_internal = TRUE
PRKCG.is_internal = TRUE
PRKCZ.is_internal = TRUE
PTEN.is_internal = TRUE
PTK2B.is_internal = TRUE
PTPN11.is_internal = TRUE
RAC1.is_internal = TRUE
RAF1.is_internal = TRUE
RHEB.is_internal = TRUE
RHOA.is_internal = TRUE
ROCK1.is_internal = TRUE
ROCK2.is_internal = TRUE
RPS6KA1.is_internal = TRUE
SHC1.is_internal = TRUE
SIRT1.is_internal = TRUE
SNAI1.is_internal = TRUE
SPART.is_internal = TRUE
SOS1.is_internal = TRUE
SRC.is_internal = TRUE
STMN1.is_internal = TRUE
SYN1.is_internal = TRUE
TSC.is_internal = TRUE
TTL.is_internal = TRUE
WWTR1.is_internal = TRUE
WWP1.is_internal = TRUE
YES1.is_internal = TRUE
YAP1.is_internal = TRUE
mTORC2.is_internal = TRUE
mTORC1.is_internal = TRUE
FOXO.is_internal = TRUE
Tubulin.is_internal = TRUE
Microtubule_polimerization.is_internal = TRUE
Neuron_migration.is_internal = TRUE
Actin_cytoskeleton_reorganization.is_internal = TRUE
Cell_migration.is_internal = FALSE
F_actin_dynamics.is_internal = TRUE
Protein_synthesis.is_internal = TRUE
Metastasis.is_internal = TRUE
Proliferation.is_internal = TRUE
Apoptosis.is_internal = TRUE
[NRG1].istate = 0.5[1], 0.5[0]
[BAD].istate = 0.54553[1], 0.45447000000000004[0]
[SYN1].istate = 0.01296[1], 0.98704[0]
[WWTR1].istate = 0.90017[1], 0.09982999999999997[0]
[LPAR2].istate = 0.88972[1], 0.11028000000000004[0]
[ERBB3].istate = 0.7823[1], 0.2177[0]
[PRKCZ].istate = 0.45106[1], 0.54894[0]
[ROCK1].istate = 0.48147[1], 0.5185299999999999[0]
[CDC42].istate = 0.33434[1], 0.6656599999999999[0]
[ARHGEF1].istate = 0.77152[1], 0.22848000000000002[0]
[PPP1R12B].istate = 0.10066[1], 0.89934[0]
[PAK3].istate = 0.74534[1], 0.25466[0]
[ARAF].istate = 0.67692[1], 0.32308000000000003[0]
[FUS].istate = 0.86863[1], 0.13137[0]
[SIRT1].istate = 0.29[1], 0.71[0]
[CDC25B].istate = 0.47595[1], 0.52405[0]
[AKT2].istate = 0.53637[1], 0.46363[0]
[RHEB].istate = 0.1973[1], 0.8027[0]
[LIMK1].istate = 0.43132[1], 0.5686800000000001[0]
[GIT1].istate = 0.84499[1], 0.15500999999999998[0]
[AMOTL2].istate = 0.22402[1], 0.77598[0]
[TTL].istate = 0.90451[1], 0.09548999999999996[0]
[NFE2L2].istate = 0.49414[1], 0.50586[0]
[AKT3].istate = 0.08739[1], 0.91261[0]
[RPS6KA1].istate = 0.44296[1], 0.55704[0]
[NR4A3].istate = 0.18531[1], 0.81469[0]
[PTK2B].istate = 0.44329[1], 0.55671[0]
[WWP1].istate = 0.63739[1], 0.36261[0]
[PLCG1].istate = 0.77934[1], 0.22065999999999997[0]
[SNAI1].istate = 0.95588[1], 0.04412000000000005[0]
[PRKCG].istate = 0.77852[1], 0.22148[0]
[MAP2K2].istate = 0.61036[1], 0.38964[0]
[ARHGEF6].istate = 0.63586[1], 0.36414[0]
[LATS1].istate = 0.15618[1], 0.84382[0]
[ARHGEF11].istate = 0.20727[1], 0.7927299999999999[0]
[SPART].istate = 0.87325[1], 0.12675000000000003[0]
[KRAS].istate = 0.1428[1], 0.8572[0]
[ROCK2].istate = 0.43366[1], 0.5663400000000001[0]
[RAC1].istate = 0.44632[1], 0.55368[0]
[MYC].istate = 0.38951[1], 0.61049[0]
[YAP1].istate = 0.99528[1], 0.0047199999999999465[0]
[EGF].istate = 0.40005[1], 0.59995[0]
[ERBB2].istate = 0.2553[1], 0.7446999999999999[0]
[AKT1].istate = 0.18015[1], 0.81985[0]
[EPHA2].istate = 0.61835[1], 0.38165000000000004[0]
[CDC42BPA].istate = 0.50404[1], 0.49595999999999996[0]
[EGFR].istate = 0.7984[1], 0.2016[0]
[PAK1].istate = 0.39185[1], 0.60815[0]
[LATS2].istate = 0.95075[1], 0.049250000000000016[0]
[EIF4E].istate = 0.34063[1], 0.65937[0]
[PRKCA].istate = 0.49603[1], 0.50397[0]
[DEPTOR].istate = 0.59431[1], 0.40569[0]
[BRAF].istate = 0.12917[1], 0.87083[0]
[NRG2].istate = 0.24677[1], 0.7532300000000001[0]
[SHC1].istate = 0.85842[1], 0.14158000000000004[0]
[PRKCB].istate = 0.27623[1], 0.72377[0]
[CTNNB1].istate = 0.78569[1], 0.21431[0]
[MAP2K1].istate = 0.68465[1], 0.31535[0]
[NRG4].istate = 0.27489[1], 0.7251099999999999[0]
[TACR3].istate = 0.3818[1], 0.6182000000000001[0]
[CDK1].istate = 0.6197[1], 0.38029999999999997[0]
[BCL2L1].istate = 0.71464[1], 0.28535999999999995[0]
[BCL2].istate = 0.99275[1], 0.007249999999999979[0]
[PTEN].istate = 0.53886[1], 0.46114[0]
[CFL1].istate = 0.64034[1], 0.35966[0]
[YES1].istate = 0.61606[1], 0.38393999999999995[0]
[JUN].istate = 0.31138[1], 0.68862[0]
[ERBB4].istate = 0.18231[1], 0.81769[0]
[PTPN11].istate = 0.13548[1], 0.86452[0]
[PAK2].istate = 0.03035[1], 0.96965[0]
[F2R].istate = 0.91177[1], 0.08823000000000003[0]
[LIMK2].istate = 0.6192[1], 0.3808[0]
[NRG3].istate = 0.43399[1], 0.56601[0]
[EIF4EBP1].istate = 0.71819[1], 0.28181[0]
[ARHGEF12].istate = 0.19113[1], 0.80887[0]
[SRC].istate = 0.22337[1], 0.7766299999999999[0]
[NRAS].istate = 0.5608[1], 0.43920000000000003[0]
[mTORC2].istate = 0.0777[1], 0.9223[0]
[mTORC1].istate = 0.16263[1], 0.83737[0]
[PI3K].istate = 0.27169[1], 0.72831[0]
[TSC].istate = 0.21629[1], 0.78371[0]
```
