## Supplementary Dataset 5 for "Explainable Generative AI Uncovers a Molecular Continuum in Medulloblastoma with Implications for Rare Cancer Subtyping and Treatment Equity": MB_list2_RNA_asTransition_652.cfg

```
$u_F2R=0.19048
$d_F2R=5.2499
$u_LPAR2=20.52463
$d_LPAR2=0.04872
$u_TACR3=3.79784
$d_TACR3=0.26331
$u_EGF=0.44138
$d_EGF=2.26562
$u_NRG1 = 1
$d_NRG1 = 1
$u_NRG2=2.28315
$d_NRG2=0.43799
$u_NRG3=0.38024
$d_NRG3=2.62992
$u_NRG4=0.44263
$d_NRG4=2.25922
$u_AKT1=5.79539
$d_AKT1=0.17255
$u_AKT2=6.48916
$d_AKT2=0.1541
$u_AKT3=0.08914
$d_AKT3=11.21831
$u_AMOTL2=5.53151
$d_AMOTL2=0.18078
$u_ARAF=3.0258
$d_ARAF=0.33049
$u_ARHGEF1=6.07835
$d_ARHGEF1=0.16452
$u_ARHGEF11=73.76637
$d_ARHGEF11=0.01356
$u_ARHGEF12=0.96346
$d_ARHGEF12=1.03793
$u_ARHGEF6=0.09662
$d_ARHGEF6=10.34982
$u_ATF2 = 1
$d_ATF2 = 1
$u_BAD=19.84958
$d_BAD=0.05038
$u_BCL2=0.26031
$d_BCL2=3.84157
$u_BCL2L1=1.79998
$d_BCL2L1=0.55556
$u_BRAF=0.43049
$d_BRAF=2.32293
$u_CDC42=0.14478
$d_CDC42=6.90703
$u_CDC42BPA=48.54131
$d_CDC42BPA=0.0206
$u_CDK1=0.08346
$d_CDK1=11.98179
$u_CDC25B=0.09549
$d_CDC25B=10.4723
$u_CFL1=6.16407
$d_CFL1=0.16223
$u_CFL2 = 1
$d_CFL2 = 1
$u_CREB1 = 1
$d_CREB1 = 1
$u_CTNNB1=0.03696
$d_CTNNB1=27.05628
$u_CTTN = 1
$d_CTTN = 1
$u_DEPTOR=8.09117
$d_DEPTOR=0.12359
$u_EPHA2=2.31994
$d_EPHA2=0.43105
$u_EGFR=0.36918
$d_EGFR=2.70871
$u_ERBB2=1.47935
$d_ERBB2=0.67597
$u_ERBB3=4.65934
$d_ERBB3=0.21462
$u_ERBB4=8.87379
$d_ERBB4=0.11269
$u_EIF4E=0.80554
$d_EIF4E=1.2414
$u_EIF4EBP1=0.42882
$d_EIF4EBP1=2.33198
$u_FUS=0.56165
$d_FUS=1.78047
$u_GIT1=0.43311
$d_GIT1=2.30888
$u_GNA13 = 1
$d_GNA13 = 1
$u_GRB2 = 1
$d_GRB2 = 1
$u_HRAS = 1
$d_HRAS = 1
$u_ITCH = 1
$d_ITCH = 1
$u_JUN=0.10375
$d_JUN=9.63855
$u_KRAS=0.25829
$d_KRAS=3.87162
$u_LATS1=0.37587
$d_LATS1=2.66049
$u_LATS2=17.32326
$d_LATS2=0.05773
$u_LIMK1=10.77191
$d_LIMK1=0.09283
$u_LIMK2=0.84465
$d_LIMK2=1.18392
$u_MAP2K1=0.04836
$d_MAP2K1=20.67825
$u_MAP2K2=11.78447
$d_MAP2K2=0.08486
$u_MAPK1 = 1
$d_MAPK1 = 1
$u_MAPK3 = 1
$d_MAPK3 = 1
$u_MYC=23.47598
$d_MYC=0.0426
$u_MP = 1
$d_MP = 1
$u_NFE2L2=0.22198
$d_NFE2L2=4.50491
$u_NR4A3=48.52729
$d_NR4A3=0.02061
$u_NRAS=0.20469
$d_NRAS=4.88544
$u_PAK1=0.37005
$d_PAK1=2.70234
$u_PAK2=0.62916
$d_PAK2=1.58942
$u_PAK3=0.16764
$d_PAK3=5.96516
$u_PAK4 = 1
$d_PAK4 = 1
$u_PDPK1 = 1
$d_PDPK1 = 1
$u_PI3K=0.22396
$d_PI3K=4.46508
$u_PLCG1=13.1693
$d_PLCG1=0.07593
$u_PPP1R12A = 1
$d_PPP1R12A = 1
$u_PPP1R12B=3.56787
$d_PPP1R12B=0.28028
$u_PRKACA = 1
$d_PRKACA = 1
$u_PRKCA=0.27792
$d_PRKCA=3.59816
$u_PRKCB=22.88273
$d_PRKCB=0.0437
$u_PRKCG=0.06578
$d_PRKCG=15.20219
$u_PRKCZ=0.2402
$d_PRKCZ=4.1632
$u_PTEN=0.4661
$d_PTEN=2.14546
$u_PTK2B=0.47464
$d_PTK2B=2.10686
$u_PTPN11=0.14149
$d_PTPN11=7.06764
$u_RAC1=5.3217
$d_RAC1=0.18791
$u_RAF1 = 1
$d_RAF1 = 1
$u_RHEB=8.99604
$d_RHEB=0.11116
$u_RHOA = 1
$d_RHOA = 1
$u_ROCK1=0.05758
$d_ROCK1=17.36714
$u_ROCK2=1.89215
$d_ROCK2=0.5285
$u_RPS6KA1=8.19961
$d_RPS6KA1=0.12196
$u_SHC1=0.76914
$d_SHC1=1.30015
$u_SIRT1=0.67104
$d_SIRT1=1.49022
$u_SNAI1=0.29407
$d_SNAI1=3.40055
$u_SPART=3.49741
$d_SPART=0.28593
$u_SOS1 = 1
$d_SOS1 = 1
$u_SRC=10.84516
$d_SRC=0.09221
$u_STMN1 = 1
$d_STMN1 = 1
$u_SYN1=2.92212
$d_SYN1=0.34222
$u_TSC=0.05005
$d_TSC=19.98002
$u_TTL=5.34208
$d_TTL=0.18719
$u_WWTR1=0.10141
$d_WWTR1=9.86096
$u_WWP1=0.38268
$d_WWP1=2.61315
$u_YES1=0.06646
$d_YES1=15.04664
$u_YAP1=0.18058
$d_YAP1=5.53771
$u_mTORC2=0.0578
$d_mTORC2=17.30104
$u_mTORC1=0.35639
$d_mTORC1=2.80591
$u_FOXO = 1
$d_FOXO = 1
$u_Tubulin = 1
$d_Tubulin = 1
$u_Microtubule_polimerization = 1
$d_Microtubule_polimerization = 1
$u_Neuron_migration = 1
$d_Neuron_migration = 1
$u_Actin_cytoskeleton_reorganization = 1
$d_Actin_cytoskeleton_reorganization = 1
$u_Cell_migration = 1
$d_Cell_migration = 1
$u_F_actin_dynamics = 1
$d_F_actin_dynamics = 1
$u_Protein_synthesis = 1
$d_Protein_synthesis = 1
$u_Metastasis = 1
$d_Metastasis = 1
$u_Proliferation = 1
$d_Proliferation = 1
$u_Apoptosis = 1
$d_Apoptosis = 1
[ATF2].istate = 1 [0], 0 [1]
[CFL2].istate = 1 [0], 0 [1]
[CREB1].istate = 1 [0], 0 [1]
[CTTN].istate = 1 [0], 0 [1]
[GNA13].istate = 1 [0], 0 [1]
[GRB2].istate = 1 [0], 0 [1]
[HRAS].istate = 1 [0], 0 [1]
[ITCH].istate = 1 [0], 0 [1]
[MAPK1].istate = 1 [0], 0 [1]
[MAPK3].istate = 1 [0], 0 [1]
[MP].istate = 1 [0], 0 [1]
[PAK4].istate = 1 [0], 0 [1]
[PDPK1].istate = 1 [0], 0 [1]
[PPP1R12A].istate = 1 [0], 0 [1]
[PRKACA].istate = 1 [0], 0 [1]
[RAF1].istate = 1 [0], 0 [1]
[RHOA].istate = 1 [0], 0 [1]
[SOS1].istate = 1 [0], 0 [1]
[STMN1].istate = 1 [0], 0 [1]
[FOXO].istate = 1 [0], 0 [1]
[Tubulin].istate = 1 [0], 0 [1]
[Microtubule_polimerization].istate = 1 [0], 0 [1]
[Neuron_migration].istate = 1 [0], 0 [1]
[Actin_cytoskeleton_reorganization].istate = 1 [0], 0 [1]
[Cell_migration].istate = 1 [0], 0 [1]
[F_actin_dynamics].istate = 1 [0], 0 [1]
[Protein_synthesis].istate = 1 [0], 0 [1]
[Metastasis].istate = 1 [0], 0 [1]
[Proliferation].istate = 1 [0], 0 [1]
[Apoptosis].istate = 1 [0], 0 [1]
discrete_time = 0
use_physrandgen = FALSE
seed_pseudorandom = 100
sample_count = 10000
max_time = 60
time_tick = 0.1
thread_count = 1
statdist_traj_count = 100
statdist_cluster_threshold = 1
display_traj = 0
statdist_similarity_cache_max_size = 20000
F2R.is_internal = TRUE
LPAR2.is_internal = TRUE
TACR3.is_internal = TRUE
EGF.is_internal = TRUE
NRG1.is_internal = TRUE
NRG2.is_internal = TRUE
NRG3.is_internal = TRUE
NRG4.is_internal = TRUE
AKT1.is_internal = TRUE
AKT2.is_internal = TRUE
AKT3.is_internal = TRUE
AMOTL2.is_internal = TRUE
ARAF.is_internal = TRUE
ARHGEF1.is_internal = TRUE
ARHGEF11.is_internal = TRUE
ARHGEF12.is_internal = TRUE
ARHGEF6.is_internal = TRUE
ATF2.is_internal = TRUE
BAD.is_internal = TRUE
BCL2.is_internal = TRUE
BCL2L1.is_internal = TRUE
BRAF.is_internal = TRUE
CDC42.is_internal = FALSE
CDC42BPA.is_internal = FALSE
CDK1.is_internal = FALSE
CDC25B.is_internal = FALSE
CFL1.is_internal = FALSE
CFL2.is_internal = FALSE
CREB1.is_internal = FALSE
CTNNB1.is_internal = FALSE
CTTN.is_internal = FALSE
DEPTOR.is_internal = FALSE
EPHA2.is_internal = FALSE
EGFR.is_internal = FALSE
ERBB2.is_internal = TRUE
ERBB3.is_internal = TRUE
ERBB4.is_internal = TRUE
EIF4E.is_internal = FALSE
EIF4EBP1.is_internal = FALSE
FUS.is_internal = TRUE
GIT1.is_internal = TRUE
GNA13.is_internal = TRUE
GRB2.is_internal = TRUE
HRAS.is_internal = TRUE
ITCH.is_internal = TRUE
JUN.is_internal = TRUE
KRAS.is_internal = TRUE
LATS1.is_internal = TRUE
LATS2.is_internal = TRUE
LIMK1.is_internal = TRUE
LIMK2.is_internal = TRUE
MAP2K1.is_internal = TRUE
MAP2K2.is_internal = TRUE
MAPK1.is_internal = TRUE
MAPK3.is_internal = TRUE
MYC.is_internal = TRUE
MP.is_internal = TRUE
NFE2L2.is_internal = TRUE
NR4A3.is_internal = TRUE
NRAS.is_internal = TRUE
PAK1.is_internal = TRUE
PAK2.is_internal = TRUE
PAK3.is_internal = TRUE
PAK4.is_internal = TRUE
PDPK1.is_internal = TRUE
PI3K.is_internal = TRUE
PLCG1.is_internal = TRUE
PPP1R12A.is_internal = TRUE
PPP1R12B.is_internal = TRUE
PRKACA.is_internal = TRUE
PRKCA.is_internal = TRUE
PRKCB.is_internal = TRUE
PRKCG.is_internal = TRUE
PRKCZ.is_internal = TRUE
PTEN.is_internal = TRUE
PTK2B.is_internal = TRUE
PTPN11.is_internal = TRUE
RAC1.is_internal = TRUE
RAF1.is_internal = TRUE
RHEB.is_internal = TRUE
RHOA.is_internal = TRUE
ROCK1.is_internal = TRUE
ROCK2.is_internal = TRUE
RPS6KA1.is_internal = TRUE
SHC1.is_internal = TRUE
SIRT1.is_internal = TRUE
SNAI1.is_internal = TRUE
SPART.is_internal = TRUE
SOS1.is_internal = TRUE
SRC.is_internal = TRUE
STMN1.is_internal = TRUE
SYN1.is_internal = TRUE
TSC.is_internal = TRUE
TTL.is_internal = TRUE
WWTR1.is_internal = TRUE
WWP1.is_internal = TRUE
YES1.is_internal = TRUE
YAP1.is_internal = TRUE
mTORC2.is_internal = TRUE
mTORC1.is_internal = TRUE
FOXO.is_internal = TRUE
Tubulin.is_internal = TRUE
Microtubule_polimerization.is_internal = TRUE
Neuron_migration.is_internal = TRUE
Actin_cytoskeleton_reorganization.is_internal = TRUE
Cell_migration.is_internal = FALSE
F_actin_dynamics.is_internal = TRUE
Protein_synthesis.is_internal = TRUE
Metastasis.is_internal = TRUE
Proliferation.is_internal = TRUE
Apoptosis.is_internal = TRUE
[NRG1].istate = 0.5[1], 0.5[0]
[BAD].istate = 0.82444[1], 0.17556000000000005[0]
[SYN1].istate = 0.61642[1], 0.38358000000000003[0]
[WWTR1].istate = 0.25152[1], 0.74848[0]
[LPAR2].istate = 0.82807[1], 0.17193000000000003[0]
[ERBB3].istate = 0.66708[1], 0.33292[0]
[PRKCZ].istate = 0.34514[1], 0.65486[0]
[ROCK1].istate = 0.19007[1], 0.80993[0]
[CDC42].istate = 0.29018[1], 0.70982[0]
[ARHGEF1].istate = 0.69595[1], 0.30405000000000004[0]
[PPP1R12B].istate = 0.6381[1], 0.3619[0]
[PAK3].istate = 0.30609[1], 0.69391[0]
[ARAF].istate = 0.62021[1], 0.37978999999999996[0]
[FUS].istate = 0.43737[1], 0.56263[0]
[SIRT1].istate = 0.45669[1], 0.54331[0]
[CDC25B].istate = 0.24498[1], 0.75502[0]
[AKT2].istate = 0.70305[1], 0.29695000000000005[0]
[RHEB].istate = 0.73851[1], 0.26149[0]
[LIMK1].istate = 0.75807[1], 0.24192999999999998[0]
[GIT1].istate = 0.40915[1], 0.59085[0]
[AMOTL2].istate = 0.68571[1], 0.31428999999999996[0]
[TTL].istate = 0.68193[1], 0.31806999999999996[0]
[NFE2L2].istate = 0.33658[1], 0.66342[0]
[AKT3].istate = 0.23752[1], 0.76248[0]
[RPS6KA1].istate = 0.72845[1], 0.27154999999999996[0]
[NR4A3].istate = 0.9215[1], 0.07850000000000001[0]
[PTK2B].istate = 0.41909[1], 0.58091[0]
[WWP1].istate = 0.39571[1], 0.60429[0]
[PLCG1].istate = 0.77989[1], 0.22011000000000003[0]
[SNAI1].istate = 0.36711[1], 0.63289[0]
[PRKCG].istate = 0.20452[1], 0.79548[0]
[MAP2K2].istate = 0.76783[1], 0.23217[0]
[ARHGEF6].istate = 0.24627[1], 0.75373[0]
[LATS1].istate = 0.39376[1], 0.60624[0]
[ARHGEF11].istate = 0.96696[1], 0.03303999999999996[0]
[SPART].istate = 0.63594[1], 0.36406000000000005[0]
[KRAS].istate = 0.35303[1], 0.64697[0]
[ROCK2].istate = 0.56924[1], 0.43076000000000003[0]
[RAC1].istate = 0.68151[1], 0.31849000000000005[0]
[MYC].istate = 0.84266[1], 0.15734000000000004[0]
[YAP1].istate = 0.31417[1], 0.6858299999999999[0]
[EGF].istate = 0.4112[1], 0.5888[0]
[ERBB2].istate = 0.54252[1], 0.45748[0]
[AKT1].istate = 0.69077[1], 0.30923[0]
[EPHA2].istate = 0.59137[1], 0.40863000000000005[0]
[CDC42BPA].istate = 0.92153[1], 0.07847000000000004[0]
[EGFR].istate = 0.39181[1], 0.60819[0]
[PAK1].istate = 0.39207[1], 0.6079300000000001[0]
[LATS2].istate = 0.80966[1], 0.19033999999999995[0]
[EIF4E].istate = 0.47652[1], 0.52348[0]
[PRKCA].istate = 0.36098[1], 0.6390199999999999[0]
[DEPTOR].istate = 0.727[1], 0.273[0]
[BRAF].istate = 0.40849[1], 0.59151[0]
[NRG2].istate = 0.58963[1], 0.41037[0]
[SHC1].istate = 0.4715[1], 0.5285[0]
[PRKCB].istate = 0.83988[1], 0.16012000000000004[0]
[CTNNB1].istate = 0.14195[1], 0.85805[0]
[MAP2K1].istate = 0.17113[1], 0.82887[0]
[NRG4].istate = 0.41151[1], 0.58849[0]
[TACR3].istate = 0.64488[1], 0.35512[0]
[CDK1].istate = 0.23038[1], 0.76962[0]
[BCL2L1].istate = 0.56382[1], 0.43618[0]
[BCL2].istate = 0.35387[1], 0.64613[0]
[PTEN].istate = 0.41712[1], 0.5828800000000001[0]
[CFL1].istate = 0.69747[1], 0.30252999999999997[0]
[YES1].istate = 0.20564[1], 0.79436[0]
[JUN].istate = 0.25399[1], 0.7460100000000001[0]
[ERBB4].istate = 0.73703[1], 0.26297000000000004[0]
[PTPN11].istate = 0.28768[1], 0.7123200000000001[0]
[PAK2].istate = 0.44969[1], 0.5503100000000001[0]
[F2R].istate = 0.31996[1], 0.68004[0]
[LIMK2].istate = 0.48167[1], 0.51833[0]
[NRG3].istate = 0.39502[1], 0.6049800000000001[0]
[EIF4EBP1].istate = 0.40807[1], 0.5919300000000001[0]
[ARHGEF12].istate = 0.49596[1], 0.50404[0]
[SRC].istate = 0.75881[1], 0.24119000000000002[0]
[NRAS].istate = 0.32777[1], 0.67223[0]
[mTORC2].istate = 0.19048[1], 0.80952[0]
[mTORC1].istate = 0.38798[1], 0.61202[0]
[PI3K].istate = 0.33754[1], 0.66246[0]
[TSC].istate = 0.17485[1], 0.82515[0]
```
