## Supplementary Dataset 5 for "Explainable Generative AI Uncovers a Molecular Continuum in Medulloblastoma with Implications for Rare Cancer Subtyping and Treatment Equity": MB_list2_RNA_asTransition_653.cfg

```
$u_F2R=0.17769
$d_F2R=5.62778
$u_LPAR2=3.20105
$d_LPAR2=0.3124
$u_TACR3=6.40781
$d_TACR3=0.15606
$u_EGF=0.07243
$d_EGF=13.80643
$u_NRG1 = 1
$d_NRG1 = 1
$u_NRG2=1.64062
$d_NRG2=0.60953
$u_NRG3=0.82734
$d_NRG3=1.20869
$u_NRG4=0.20646
$d_NRG4=4.84355
$u_AKT1=1.64628
$d_AKT1=0.60743
$u_AKT2=0.63153
$d_AKT2=1.58346
$u_AKT3=0.26619
$d_AKT3=3.75672
$u_AMOTL2=5.57695
$d_AMOTL2=0.17931
$u_ARAF=1.20669
$d_ARAF=0.82871
$u_ARHGEF1=2.25365
$d_ARHGEF1=0.44372
$u_ARHGEF11=62.84493
$d_ARHGEF11=0.01591
$u_ARHGEF12=1.24778
$d_ARHGEF12=0.80142
$u_ARHGEF6=0.04413
$d_ARHGEF6=22.66032
$u_ATF2 = 1
$d_ATF2 = 1
$u_BAD=45.54543
$d_BAD=0.02196
$u_BCL2=0.37675
$d_BCL2=2.65428
$u_BCL2L1=0.17078
$d_BCL2L1=5.85549
$u_BRAF=0.59888
$d_BRAF=1.66978
$u_CDC42=0.1789
$d_CDC42=5.58971
$u_CDC42BPA=8.04502
$d_CDC42BPA=0.1243
$u_CDK1=0.40938
$d_CDK1=2.44272
$u_CDC25B=0.17971
$d_CDC25B=5.56452
$u_CFL1=11.74833
$d_CFL1=0.08512
$u_CFL2 = 1
$d_CFL2 = 1
$u_CREB1 = 1
$d_CREB1 = 1
$u_CTNNB1=0.17451
$d_CTNNB1=5.73033
$u_CTTN = 1
$d_CTTN = 1
$u_DEPTOR=13.64982
$d_DEPTOR=0.07326
$u_EPHA2=2.39821
$d_EPHA2=0.41698
$u_EGFR=0.40172
$d_EGFR=2.4893
$u_ERBB2=0.23733
$d_ERBB2=4.21354
$u_ERBB3=56.76445
$d_ERBB3=0.01762
$u_ERBB4=13.14315
$d_ERBB4=0.07609
$u_EIF4E=2.19572
$d_EIF4E=0.45543
$u_EIF4EBP1=0.96059
$d_EIF4EBP1=1.04103
$u_FUS=0.28333
$d_FUS=3.52945
$u_GIT1=0.67728
$d_GIT1=1.47649
$u_GNA13 = 1
$d_GNA13 = 1
$u_GRB2 = 1
$d_GRB2 = 1
$u_HRAS = 1
$d_HRAS = 1
$u_ITCH = 1
$d_ITCH = 1
$u_JUN=0.08122
$d_JUN=12.31224
$u_KRAS=1.1155
$d_KRAS=0.89646
$u_LATS1=0.27319
$d_LATS1=3.66046
$u_LATS2=34.33108
$d_LATS2=0.02913
$u_LIMK1=5.35333
$d_LIMK1=0.1868
$u_LIMK2=0.29258
$d_LIMK2=3.41787
$u_MAP2K1=0.0474
$d_MAP2K1=21.09705
$u_MAP2K2=25.37107
$d_MAP2K2=0.03941
$u_MAPK1 = 1
$d_MAPK1 = 1
$u_MAPK3 = 1
$d_MAPK3 = 1
$u_MYC=13.18078
$d_MYC=0.07587
$u_MP = 1
$d_MP = 1
$u_NFE2L2=1.1333
$d_NFE2L2=0.88238
$u_NR4A3=29.93112
$d_NR4A3=0.03341
$u_NRAS=1.30903
$d_NRAS=0.76392
$u_PAK1=0.1548
$d_PAK1=6.45995
$u_PAK2=9.94839
$d_PAK2=0.10052
$u_PAK3=0.71801
$d_PAK3=1.39274
$u_PAK4 = 1
$d_PAK4 = 1
$u_PDPK1 = 1
$d_PDPK1 = 1
$u_PI3K=1.71323
$d_PI3K=0.58369
$u_PLCG1=3.00134
$d_PLCG1=0.33318
$u_PPP1R12A = 1
$d_PPP1R12A = 1
$u_PPP1R12B=4.32494
$d_PPP1R12B=0.23122
$u_PRKACA = 1
$d_PRKACA = 1
$u_PRKCA=0.40858
$d_PRKCA=2.4475
$u_PRKCB=14.28045
$d_PRKCB=0.07003
$u_PRKCG=0.05982
$d_PRKCG=16.71682
$u_PRKCZ=0.24412
$d_PRKCZ=4.09635
$u_PTEN=5.18362
$d_PTEN=0.19292
$u_PTK2B=0.34131
$d_PTK2B=2.92989
$u_PTPN11=0.02598
$d_PTPN11=38.49115
$u_RAC1=3.78368
$d_RAC1=0.26429
$u_RAF1 = 1
$d_RAF1 = 1
$u_RHEB=5.24784
$d_RHEB=0.19055
$u_RHOA = 1
$d_RHOA = 1
$u_ROCK1=0.15865
$d_ROCK1=6.30318
$u_ROCK2=2.28045
$d_ROCK2=0.43851
$u_RPS6KA1=0.24039
$d_RPS6KA1=4.15991
$u_SHC1=0.25913
$d_SHC1=3.85907
$u_SIRT1=0.43098
$d_SIRT1=2.32029
$u_SNAI1=0.40102
$d_SNAI1=2.49364
$u_SPART=7.66256
$d_SPART=0.1305
$u_SOS1 = 1
$d_SOS1 = 1
$u_SRC=6.97444
$d_SRC=0.14338
$u_STMN1 = 1
$d_STMN1 = 1
$u_SYN1=2.2566
$d_SYN1=0.44314
$u_TSC=0.36711
$d_TSC=2.72398
$u_TTL=2.69439
$d_TTL=0.37114
$u_WWTR1=0.67414
$d_WWTR1=1.48337
$u_WWP1=0.4302
$d_WWP1=2.3245
$u_YES1=0.04602
$d_YES1=21.72968
$u_YAP1=0.3906
$d_YAP1=2.56016
$u_mTORC2=0.08282
$d_mTORC2=12.07438
$u_mTORC1=0.10722
$d_mTORC1=9.32662
$u_FOXO = 1
$d_FOXO = 1
$u_Tubulin = 1
$d_Tubulin = 1
$u_Microtubule_polimerization = 1
$d_Microtubule_polimerization = 1
$u_Neuron_migration = 1
$d_Neuron_migration = 1
$u_Actin_cytoskeleton_reorganization = 1
$d_Actin_cytoskeleton_reorganization = 1
$u_Cell_migration = 1
$d_Cell_migration = 1
$u_F_actin_dynamics = 1
$d_F_actin_dynamics = 1
$u_Protein_synthesis = 1
$d_Protein_synthesis = 1
$u_Metastasis = 1
$d_Metastasis = 1
$u_Proliferation = 1
$d_Proliferation = 1
$u_Apoptosis = 1
$d_Apoptosis = 1
[ATF2].istate = 1 [0], 0 [1]
[CFL2].istate = 1 [0], 0 [1]
[CREB1].istate = 1 [0], 0 [1]
[CTTN].istate = 1 [0], 0 [1]
[GNA13].istate = 1 [0], 0 [1]
[GRB2].istate = 1 [0], 0 [1]
[HRAS].istate = 1 [0], 0 [1]
[ITCH].istate = 1 [0], 0 [1]
[MAPK1].istate = 1 [0], 0 [1]
[MAPK3].istate = 1 [0], 0 [1]
[MP].istate = 1 [0], 0 [1]
[PAK4].istate = 1 [0], 0 [1]
[PDPK1].istate = 1 [0], 0 [1]
[PPP1R12A].istate = 1 [0], 0 [1]
[PRKACA].istate = 1 [0], 0 [1]
[RAF1].istate = 1 [0], 0 [1]
[RHOA].istate = 1 [0], 0 [1]
[SOS1].istate = 1 [0], 0 [1]
[STMN1].istate = 1 [0], 0 [1]
[FOXO].istate = 1 [0], 0 [1]
[Tubulin].istate = 1 [0], 0 [1]
[Microtubule_polimerization].istate = 1 [0], 0 [1]
[Neuron_migration].istate = 1 [0], 0 [1]
[Actin_cytoskeleton_reorganization].istate = 1 [0], 0 [1]
[Cell_migration].istate = 1 [0], 0 [1]
[F_actin_dynamics].istate = 1 [0], 0 [1]
[Protein_synthesis].istate = 1 [0], 0 [1]
[Metastasis].istate = 1 [0], 0 [1]
[Proliferation].istate = 1 [0], 0 [1]
[Apoptosis].istate = 1 [0], 0 [1]
discrete_time = 0
use_physrandgen = FALSE
seed_pseudorandom = 100
sample_count = 10000
max_time = 60
time_tick = 0.1
thread_count = 1
statdist_traj_count = 100
statdist_cluster_threshold = 1
display_traj = 0
statdist_similarity_cache_max_size = 20000
F2R.is_internal = TRUE
LPAR2.is_internal = TRUE
TACR3.is_internal = TRUE
EGF.is_internal = TRUE
NRG1.is_internal = TRUE
NRG2.is_internal = TRUE
NRG3.is_internal = TRUE
NRG4.is_internal = TRUE
AKT1.is_internal = TRUE
AKT2.is_internal = TRUE
AKT3.is_internal = TRUE
AMOTL2.is_internal = TRUE
ARAF.is_internal = TRUE
ARHGEF1.is_internal = TRUE
ARHGEF11.is_internal = TRUE
ARHGEF12.is_internal = TRUE
ARHGEF6.is_internal = TRUE
ATF2.is_internal = TRUE
BAD.is_internal = TRUE
BCL2.is_internal = TRUE
BCL2L1.is_internal = TRUE
BRAF.is_internal = TRUE
CDC42.is_internal = FALSE
CDC42BPA.is_internal = FALSE
CDK1.is_internal = FALSE
CDC25B.is_internal = FALSE
CFL1.is_internal = FALSE
CFL2.is_internal = FALSE
CREB1.is_internal = FALSE
CTNNB1.is_internal = FALSE
CTTN.is_internal = FALSE
DEPTOR.is_internal = FALSE
EPHA2.is_internal = FALSE
EGFR.is_internal = FALSE
ERBB2.is_internal = TRUE
ERBB3.is_internal = TRUE
ERBB4.is_internal = TRUE
EIF4E.is_internal = FALSE
EIF4EBP1.is_internal = FALSE
FUS.is_internal = TRUE
GIT1.is_internal = TRUE
GNA13.is_internal = TRUE
GRB2.is_internal = TRUE
HRAS.is_internal = TRUE
ITCH.is_internal = TRUE
JUN.is_internal = TRUE
KRAS.is_internal = TRUE
LATS1.is_internal = TRUE
LATS2.is_internal = TRUE
LIMK1.is_internal = TRUE
LIMK2.is_internal = TRUE
MAP2K1.is_internal = TRUE
MAP2K2.is_internal = TRUE
MAPK1.is_internal = TRUE
MAPK3.is_internal = TRUE
MYC.is_internal = TRUE
MP.is_internal = TRUE
NFE2L2.is_internal = TRUE
NR4A3.is_internal = TRUE
NRAS.is_internal = TRUE
PAK1.is_internal = TRUE
PAK2.is_internal = TRUE
PAK3.is_internal = TRUE
PAK4.is_internal = TRUE
PDPK1.is_internal = TRUE
PI3K.is_internal = TRUE
PLCG1.is_internal = TRUE
PPP1R12A.is_internal = TRUE
PPP1R12B.is_internal = TRUE
PRKACA.is_internal = TRUE
PRKCA.is_internal = TRUE
PRKCB.is_internal = TRUE
PRKCG.is_internal = TRUE
PRKCZ.is_internal = TRUE
PTEN.is_internal = TRUE
PTK2B.is_internal = TRUE
PTPN11.is_internal = TRUE
RAC1.is_internal = TRUE
RAF1.is_internal = TRUE
RHEB.is_internal = TRUE
RHOA.is_internal = TRUE
ROCK1.is_internal = TRUE
ROCK2.is_internal = TRUE
RPS6KA1.is_internal = TRUE
SHC1.is_internal = TRUE
SIRT1.is_internal = TRUE
SNAI1.is_internal = TRUE
SPART.is_internal = TRUE
SOS1.is_internal = TRUE
SRC.is_internal = TRUE
STMN1.is_internal = TRUE
SYN1.is_internal = TRUE
TSC.is_internal = TRUE
TTL.is_internal = TRUE
WWTR1.is_internal = TRUE
WWP1.is_internal = TRUE
YES1.is_internal = TRUE
YAP1.is_internal = TRUE
mTORC2.is_internal = TRUE
mTORC1.is_internal = TRUE
FOXO.is_internal = TRUE
Tubulin.is_internal = TRUE
Microtubule_polimerization.is_internal = TRUE
Neuron_migration.is_internal = TRUE
Actin_cytoskeleton_reorganization.is_internal = TRUE
Cell_migration.is_internal = FALSE
F_actin_dynamics.is_internal = TRUE
Protein_synthesis.is_internal = TRUE
Metastasis.is_internal = TRUE
Proliferation.is_internal = TRUE
Apoptosis.is_internal = TRUE
[NRG1].istate = 0.5[1], 0.5[0]
[BAD].istate = 0.91461[1], 0.08538999999999997[0]
[SYN1].istate = 0.58836[1], 0.41164[0]
[WWTR1].istate = 0.45719[1], 0.54281[0]
[LPAR2].istate = 0.62632[1], 0.37368[0]
[ERBB3].istate = 0.93852[1], 0.06147999999999998[0]
[PRKCZ].istate = 0.3469[1], 0.6531[0]
[ROCK1].istate = 0.30011[1], 0.69989[0]
[CDC42].istate = 0.31315[1], 0.68685[0]
[ARHGEF1].istate = 0.58822[1], 0.41178000000000003[0]
[PPP1R12B].istate = 0.659[1], 0.34099999999999997[0]
[PAK3].istate = 0.46403[1], 0.5359700000000001[0]
[ARAF].istate = 0.5204[1], 0.4796[0]
[FUS].istate = 0.36307[1], 0.63693[0]
[SIRT1].istate = 0.40861[1], 0.5913900000000001[0]
[CDC25B].istate = 0.31364[1], 0.6863600000000001[0]
[AKT2].istate = 0.4501[1], 0.5499[0]
[RHEB].istate = 0.68[1], 0.31999999999999995[0]
[LIMK1].istate = 0.68216[1], 0.31784[0]
[GIT1].istate = 0.45769[1], 0.5423100000000001[0]
[AMOTL2].istate = 0.6866[1], 0.3134[0]
[TTL].istate = 0.60762[1], 0.39237999999999995[0]
[NFE2L2].istate = 0.51359[1], 0.48641[0]
[AKT3].istate = 0.3563[1], 0.6436999999999999[0]
[RPS6KA1].istate = 0.34523[1], 0.6547700000000001[0]
[NR4A3].istate = 0.86903[1], 0.13097000000000003[0]
[PTK2B].istate = 0.38329[1], 0.61671[0]
[WWP1].istate = 0.40842[1], 0.59158[0]
[PLCG1].istate = 0.61933[1], 0.38066999999999995[0]
[SNAI1].istate = 0.40079[1], 0.59921[0]
[PRKCG].istate = 0.19421[1], 0.80579[0]
[MAP2K2].istate = 0.85108[1], 0.14892000000000005[0]
[ARHGEF6].istate = 0.16118[1], 0.83882[0]
[LATS1].istate = 0.35912[1], 0.64088[0]
[ARHGEF11].istate = 0.94957[1], 0.050429999999999975[0]
[SPART].istate = 0.72109[1], 0.27891[0]
[KRAS].istate = 0.51187[1], 0.48812999999999995[0]
[ROCK2].istate = 0.5895[1], 0.4105[0]
[RAC1].istate = 0.64448[1], 0.35551999999999995[0]
[MYC].istate = 0.77999[1], 0.22001000000000004[0]
[YAP1].istate = 0.39793[1], 0.60207[0]
[EGF].istate = 0.21498[1], 0.78502[0]
[ERBB2].istate = 0.34384[1], 0.6561600000000001[0]
[AKT1].istate = 0.55413[1], 0.44587[0]
[EPHA2].istate = 0.59497[1], 0.40503[0]
[CDC42BPA].istate = 0.72638[1], 0.27362[0]
[EGFR].istate = 0.40098[1], 0.59902[0]
[PAK1].istate = 0.29744[1], 0.7025600000000001[0]
[LATS2].istate = 0.88392[1], 0.11607999999999996[0]
[EIF4E].istate = 0.58539[1], 0.41461000000000003[0]
[PRKCA].istate = 0.40282[1], 0.59718[0]
[DEPTOR].istate = 0.78378[1], 0.21621999999999997[0]
[BRAF].istate = 0.44434[1], 0.55566[0]
[NRG2].istate = 0.55375[1], 0.44625000000000004[0]
[SHC1].istate = 0.35338[1], 0.64662[0]
[PRKCB].istate = 0.78869[1], 0.21131[0]
[CTNNB1].istate = 0.31045[1], 0.68955[0]
[MAP2K1].istate = 0.16895[1], 0.8310500000000001[0]
[NRG4].istate = 0.32871[1], 0.6712899999999999[0]
[TACR3].istate = 0.70168[1], 0.29832000000000003[0]
[CDK1].istate = 0.40303[1], 0.59697[0]
[BCL2L1].istate = 0.30811[1], 0.69189[0]
[BCL2].istate = 0.39401[1], 0.60599[0]
[PTEN].istate = 0.67866[1], 0.32133999999999996[0]
[CFL1].istate = 0.76749[1], 0.23251[0]
[YES1].istate = 0.16574[1], 0.83426[0]
[JUN].istate = 0.22742[1], 0.77258[0]
[ERBB4].istate = 0.77967[1], 0.22033000000000003[0]
[PTPN11].istate = 0.10368[1], 0.89632[0]
[PAK2].istate = 0.74944[1], 0.25056[0]
[F2R].istate = 0.31242[1], 0.6875800000000001[0]
[LIMK2].istate = 0.36656[1], 0.63344[0]
[NRG3].istate = 0.47942[1], 0.52058[0]
[EIF4EBP1].istate = 0.49563[1], 0.50437[0]
[ARHGEF12].istate = 0.52403[1], 0.47597[0]
[SRC].istate = 0.71088[1], 0.28912000000000004[0]
[NRAS].istate = 0.52924[1], 0.47075999999999996[0]
[mTORC2].istate = 0.22953[1], 0.77047[0]
[mTORC1].istate = 0.25757[1], 0.7424299999999999[0]
[PI3K].istate = 0.55845[1], 0.44155[0]
[TSC].istate = 0.3912[1], 0.6088[0]
```
