## Supplementary Dataset 5 for "Explainable Generative AI Uncovers a Molecular Continuum in Medulloblastoma with Implications for Rare Cancer Subtyping and Treatment Equity": MB_list2_RNA_asTransition_656.cfg

```
$u_F2R=28.00577
$d_F2R=0.03571
$u_LPAR2=48.26865
$d_LPAR2=0.02072
$u_TACR3=0.15075
$d_TACR3=6.6335
$u_EGF=0.15202
$d_EGF=6.57808
$u_NRG1 = 1
$d_NRG1 = 1
$u_NRG2=0.17432
$d_NRG2=5.73658
$u_NRG3=1.3301
$d_NRG3=0.75182
$u_NRG4=0.08904
$d_NRG4=11.23091
$u_AKT1=0.07188
$d_AKT1=13.91208
$u_AKT2=4.06527
$d_AKT2=0.24599
$u_AKT3=0.03184
$d_AKT3=31.40704
$u_AMOTL2=0.0258
$d_AMOTL2=38.75969
$u_ARAF=0.34829
$d_ARAF=2.87117
$u_ARHGEF1=20.19155
$d_ARHGEF1=0.04953
$u_ARHGEF11=0.05343
$d_ARHGEF11=18.71608
$u_ARHGEF12=0.05005
$d_ARHGEF12=19.98002
$u_ARHGEF6=1.66436
$d_ARHGEF6=0.60083
$u_ATF2 = 1
$d_ATF2 = 1
$u_BAD=9.32352
$d_BAD=0.10726
$u_BCL2=83.68695
$d_BCL2=0.01195
$u_BCL2L1=0.26076
$d_BCL2L1=3.83494
$u_BRAF=0.61731
$d_BRAF=1.61993
$u_CDC42=0.45506
$d_CDC42=2.19751
$u_CDC42BPA=1.0948
$d_CDC42BPA=0.91341
$u_CDK1=3.00645
$d_CDK1=0.33262
$u_CDC25B=0.63769
$d_CDC25B=1.56816
$u_CFL1=39.049
$d_CFL1=0.02561
$u_CFL2 = 1
$d_CFL2 = 1
$u_CREB1 = 1
$d_CREB1 = 1
$u_CTNNB1=51.77855
$d_CTNNB1=0.01931
$u_CTTN = 1
$d_CTTN = 1
$u_DEPTOR=0.10495
$d_DEPTOR=9.52835
$u_EPHA2=0.16447
$d_EPHA2=6.08014
$u_EGFR=19.84347
$d_EGFR=0.05039
$u_ERBB2=0.22427
$d_ERBB2=4.45891
$u_ERBB3=0.08574
$d_ERBB3=11.66317
$u_ERBB4=0.05476
$d_ERBB4=18.2615
$u_EIF4E=0.04247
$d_EIF4E=23.54603
$u_EIF4EBP1=9.16928
$d_EIF4EBP1=0.10906
$u_FUS=7.14879
$d_FUS=0.13988
$u_GIT1=2.93496
$d_GIT1=0.34072
$u_GNA13 = 1
$d_GNA13 = 1
$u_GRB2 = 1
$d_GRB2 = 1
$u_HRAS = 1
$d_HRAS = 1
$u_ITCH = 1
$d_ITCH = 1
$u_JUN=0.05603
$d_JUN=17.84758
$u_KRAS=0.11006
$d_KRAS=9.08595
$u_LATS1=1.03014
$d_LATS1=0.97074
$u_LATS2=0.34363
$d_LATS2=2.91011
$u_LIMK1=12.22249
$d_LIMK1=0.08182
$u_LIMK2=17.24173
$d_LIMK2=0.058
$u_MAP2K1=0.2947
$d_MAP2K1=3.39328
$u_MAP2K2=5.98859
$d_MAP2K2=0.16698
$u_MAPK1 = 1
$d_MAPK1 = 1
$u_MAPK3 = 1
$d_MAPK3 = 1
$u_MYC=0.16777
$d_MYC=5.96054
$u_MP = 1
$d_MP = 1
$u_NFE2L2=0.79329
$d_NFE2L2=1.26057
$u_NR4A3=0.094
$d_NR4A3=10.6383
$u_NRAS=2.8228
$d_NRAS=0.35426
$u_PAK1=20.54308
$d_PAK1=0.04868
$u_PAK2=3.78967
$d_PAK2=0.26388
$u_PAK3=3.22529
$d_PAK3=0.31005
$u_PAK4 = 1
$d_PAK4 = 1
$u_PDPK1 = 1
$d_PDPK1 = 1
$u_PI3K=0.14445
$d_PI3K=6.92281
$u_PLCG1=4.31853
$d_PLCG1=0.23156
$u_PPP1R12A = 1
$d_PPP1R12A = 1
$u_PPP1R12B=0.02041
$d_PPP1R12B=48.99559
$u_PRKACA = 1
$d_PRKACA = 1
$u_PRKCA=9.79103
$d_PRKCA=0.10213
$u_PRKCB=7.65328
$d_PRKCB=0.13066
$u_PRKCG=1.86396
$d_PRKCG=0.53649
$u_PRKCZ=15.41837
$d_PRKCZ=0.06486
$u_PTEN=0.40371
$d_PTEN=2.47703
$u_PTK2B=0.71218
$d_PTK2B=1.40414
$u_PTPN11=0.07968
$d_PTPN11=12.5502
$u_RAC1=0.19012
$d_RAC1=5.25984
$u_RAF1 = 1
$d_RAF1 = 1
$u_RHEB=5.90077
$d_RHEB=0.16947
$u_RHOA = 1
$d_RHOA = 1
$u_ROCK1=0.46436
$d_ROCK1=2.1535
$u_ROCK2=0.45407
$d_ROCK2=2.2023
$u_RPS6KA1=0.0896
$d_RPS6KA1=11.16071
$u_SHC1=40.48696
$d_SHC1=0.0247
$u_SIRT1=0.01842
$d_SIRT1=54.28882
$u_SNAI1=0.5637
$d_SNAI1=1.77399
$u_SPART=0.21345
$d_SPART=4.68494
$u_SOS1 = 1
$d_SOS1 = 1
$u_SRC=0.07542
$d_SRC=13.25908
$u_STMN1 = 1
$d_STMN1 = 1
$u_SYN1=0.14019
$d_SYN1=7.13318
$u_TSC=1.0
$d_TSC=1.0
$u_TTL=40.32766
$d_TTL=0.0248
$u_WWTR1=18.87747
$d_WWTR1=0.05297
$u_WWP1=0.73535
$d_WWP1=1.3599
$u_YES1=0.37513
$d_YES1=2.66574
$u_YAP1=15.40386
$d_YAP1=0.06492
$u_mTORC2=0.16421
$d_mTORC2=6.08976
$u_mTORC1=0.04104
$d_mTORC1=24.36647
$u_FOXO = 1
$d_FOXO = 1
$u_Tubulin = 1
$d_Tubulin = 1
$u_Microtubule_polimerization = 1
$d_Microtubule_polimerization = 1
$u_Neuron_migration = 1
$d_Neuron_migration = 1
$u_Actin_cytoskeleton_reorganization = 1
$d_Actin_cytoskeleton_reorganization = 1
$u_Cell_migration = 1
$d_Cell_migration = 1
$u_F_actin_dynamics = 1
$d_F_actin_dynamics = 1
$u_Protein_synthesis = 1
$d_Protein_synthesis = 1
$u_Metastasis = 1
$d_Metastasis = 1
$u_Proliferation = 1
$d_Proliferation = 1
$u_Apoptosis = 1
$d_Apoptosis = 1
[ATF2].istate = 1 [0], 0 [1]
[CFL2].istate = 1 [0], 0 [1]
[CREB1].istate = 1 [0], 0 [1]
[CTTN].istate = 1 [0], 0 [1]
[GNA13].istate = 1 [0], 0 [1]
[GRB2].istate = 1 [0], 0 [1]
[HRAS].istate = 1 [0], 0 [1]
[ITCH].istate = 1 [0], 0 [1]
[MAPK1].istate = 1 [0], 0 [1]
[MAPK3].istate = 1 [0], 0 [1]
[MP].istate = 1 [0], 0 [1]
[PAK4].istate = 1 [0], 0 [1]
[PDPK1].istate = 1 [0], 0 [1]
[PPP1R12A].istate = 1 [0], 0 [1]
[PRKACA].istate = 1 [0], 0 [1]
[RAF1].istate = 1 [0], 0 [1]
[RHOA].istate = 1 [0], 0 [1]
[SOS1].istate = 1 [0], 0 [1]
[STMN1].istate = 1 [0], 0 [1]
[FOXO].istate = 1 [0], 0 [1]
[Tubulin].istate = 1 [0], 0 [1]
[Microtubule_polimerization].istate = 1 [0], 0 [1]
[Neuron_migration].istate = 1 [0], 0 [1]
[Actin_cytoskeleton_reorganization].istate = 1 [0], 0 [1]
[Cell_migration].istate = 1 [0], 0 [1]
[F_actin_dynamics].istate = 1 [0], 0 [1]
[Protein_synthesis].istate = 1 [0], 0 [1]
[Metastasis].istate = 1 [0], 0 [1]
[Proliferation].istate = 1 [0], 0 [1]
[Apoptosis].istate = 1 [0], 0 [1]
discrete_time = 0
use_physrandgen = FALSE
seed_pseudorandom = 100
sample_count = 10000
max_time = 60
time_tick = 0.1
thread_count = 1
statdist_traj_count = 100
statdist_cluster_threshold = 1
display_traj = 0
statdist_similarity_cache_max_size = 20000
F2R.is_internal = TRUE
LPAR2.is_internal = TRUE
TACR3.is_internal = TRUE
EGF.is_internal = TRUE
NRG1.is_internal = TRUE
NRG2.is_internal = TRUE
NRG3.is_internal = TRUE
NRG4.is_internal = TRUE
AKT1.is_internal = TRUE
AKT2.is_internal = TRUE
AKT3.is_internal = TRUE
AMOTL2.is_internal = TRUE
ARAF.is_internal = TRUE
ARHGEF1.is_internal = TRUE
ARHGEF11.is_internal = TRUE
ARHGEF12.is_internal = TRUE
ARHGEF6.is_internal = TRUE
ATF2.is_internal = TRUE
BAD.is_internal = TRUE
BCL2.is_internal = TRUE
BCL2L1.is_internal = TRUE
BRAF.is_internal = TRUE
CDC42.is_internal = FALSE
CDC42BPA.is_internal = FALSE
CDK1.is_internal = FALSE
CDC25B.is_internal = FALSE
CFL1.is_internal = FALSE
CFL2.is_internal = FALSE
CREB1.is_internal = FALSE
CTNNB1.is_internal = FALSE
CTTN.is_internal = FALSE
DEPTOR.is_internal = FALSE
EPHA2.is_internal = FALSE
EGFR.is_internal = FALSE
ERBB2.is_internal = TRUE
ERBB3.is_internal = TRUE
ERBB4.is_internal = TRUE
EIF4E.is_internal = FALSE
EIF4EBP1.is_internal = FALSE
FUS.is_internal = TRUE
GIT1.is_internal = TRUE
GNA13.is_internal = TRUE
GRB2.is_internal = TRUE
HRAS.is_internal = TRUE
ITCH.is_internal = TRUE
JUN.is_internal = TRUE
KRAS.is_internal = TRUE
LATS1.is_internal = TRUE
LATS2.is_internal = TRUE
LIMK1.is_internal = TRUE
LIMK2.is_internal = TRUE
MAP2K1.is_internal = TRUE
MAP2K2.is_internal = TRUE
MAPK1.is_internal = TRUE
MAPK3.is_internal = TRUE
MYC.is_internal = TRUE
MP.is_internal = TRUE
NFE2L2.is_internal = TRUE
NR4A3.is_internal = TRUE
NRAS.is_internal = TRUE
PAK1.is_internal = TRUE
PAK2.is_internal = TRUE
PAK3.is_internal = TRUE
PAK4.is_internal = TRUE
PDPK1.is_internal = TRUE
PI3K.is_internal = TRUE
PLCG1.is_internal = TRUE
PPP1R12A.is_internal = TRUE
PPP1R12B.is_internal = TRUE
PRKACA.is_internal = TRUE
PRKCA.is_internal = TRUE
PRKCB.is_internal = TRUE
PRKCG.is_internal = TRUE
PRKCZ.is_internal = TRUE
PTEN.is_internal = TRUE
PTK2B.is_internal = TRUE
PTPN11.is_internal = TRUE
RAC1.is_internal = TRUE
RAF1.is_internal = TRUE
RHEB.is_internal = TRUE
RHOA.is_internal = TRUE
ROCK1.is_internal = TRUE
ROCK2.is_internal = TRUE
RPS6KA1.is_internal = TRUE
SHC1.is_internal = TRUE
SIRT1.is_internal = TRUE
SNAI1.is_internal = TRUE
SPART.is_internal = TRUE
SOS1.is_internal = TRUE
SRC.is_internal = TRUE
STMN1.is_internal = TRUE
SYN1.is_internal = TRUE
TSC.is_internal = TRUE
TTL.is_internal = TRUE
WWTR1.is_internal = TRUE
WWP1.is_internal = TRUE
YES1.is_internal = TRUE
YAP1.is_internal = TRUE
mTORC2.is_internal = TRUE
mTORC1.is_internal = TRUE
FOXO.is_internal = TRUE
Tubulin.is_internal = TRUE
Microtubule_polimerization.is_internal = TRUE
Neuron_migration.is_internal = TRUE
Actin_cytoskeleton_reorganization.is_internal = TRUE
Cell_migration.is_internal = FALSE
F_actin_dynamics.is_internal = TRUE
Protein_synthesis.is_internal = TRUE
Metastasis.is_internal = TRUE
Proliferation.is_internal = TRUE
Apoptosis.is_internal = TRUE
[NRG1].istate = 0.5[1], 0.5[0]
[BAD].istate = 0.74239[1], 0.25761[0]
[SYN1].istate = 0.28668[1], 0.71332[0]
[WWTR1].istate = 0.81899[1], 0.18101[0]
[LPAR2].istate = 0.92092[1], 0.07908000000000004[0]
[ERBB3].istate = 0.2333[1], 0.7666999999999999[0]
[PRKCZ].istate = 0.79701[1], 0.20299[0]
[ROCK1].istate = 0.41671[1], 0.58329[0]
[CDC42].istate = 0.41452[1], 0.58548[0]
[ARHGEF1].istate = 0.82629[1], 0.17371000000000003[0]
[PPP1R12B].istate = 0.07745[1], 0.92255[0]
[PAK3].istate = 0.62714[1], 0.37285999999999997[0]
[ARAF].istate = 0.38549[1], 0.61451[0]
[FUS].istate = 0.71356[1], 0.28644000000000003[0]
[SIRT1].istate = 0.06634[1], 0.93366[0]
[CDC25B].istate = 0.45115[1], 0.5488500000000001[0]
[AKT2].istate = 0.65227[1], 0.34773[0]
[RHEB].istate = 0.69273[1], 0.30727000000000004[0]
[LIMK1].istate = 0.77179[1], 0.22821000000000002[0]
[GIT1].istate = 0.6169[1], 0.3831[0]
[AMOTL2].istate = 0.10292[1], 0.89708[0]
[TTL].istate = 0.9014[1], 0.09860000000000002[0]
[NFE2L2].istate = 0.47486[1], 0.5251399999999999[0]
[AKT3].istate = 0.12575[1], 0.87425[0]
[RPS6KA1].istate = 0.23808[1], 0.7619199999999999[0]
[NR4A3].istate = 0.24328[1], 0.7567200000000001[0]
[PTK2B].istate = 0.46315[1], 0.53685[0]
[WWP1].istate = 0.46662[1], 0.53338[0]
[PLCG1].istate = 0.65883[1], 0.34117[0]
[SNAI1].istate = 0.43776[1], 0.5622400000000001[0]
[PRKCG].istate = 0.56761[1], 0.43239000000000005[0]
[MAP2K2].istate = 0.69433[1], 0.30567[0]
[ARHGEF6].istate = 0.55531[1], 0.44469000000000003[0]
[LATS1].istate = 0.50322[1], 0.49678[0]
[ARHGEF11].istate = 0.18195[1], 0.8180499999999999[0]
[SPART].istate = 0.33232[1], 0.66768[0]
[KRAS].istate = 0.2604[1], 0.7396[0]
[ROCK2].istate = 0.41428[1], 0.58572[0]
[RAC1].istate = 0.31976[1], 0.68024[0]
[MYC].istate = 0.30618[1], 0.69382[0]
[YAP1].istate = 0.79691[1], 0.20309[0]
[EGF].istate = 0.29548[1], 0.70452[0]
[ERBB2].istate = 0.33769[1], 0.66231[0]
[AKT1].istate = 0.21416[1], 0.78584[0]
[EPHA2].istate = 0.30402[1], 0.69598[0]
[CDC42BPA].istate = 0.50983[1], 0.49017[0]
[EGFR].istate = 0.8244[1], 0.17559999999999998[0]
[PAK1].istate = 0.82817[1], 0.17183000000000004[0]
[LATS2].istate = 0.38402[1], 0.61598[0]
[EIF4E].istate = 0.15701[1], 0.84299[0]
[PRKCA].istate = 0.74771[1], 0.25229[0]
[DEPTOR].istate = 0.25524[1], 0.74476[0]
[BRAF].istate = 0.44763[1], 0.55237[0]
[NRG2].istate = 0.31033[1], 0.68967[0]
[SHC1].istate = 0.90183[1], 0.09816999999999998[0]
[PRKCB].istate = 0.72096[1], 0.27903999999999995[0]
[CTNNB1].istate = 0.92854[1], 0.07145999999999997[0]
[MAP2K1].istate = 0.36734[1], 0.63266[0]
[NRG4].istate = 0.23739[1], 0.76261[0]
[TACR3].istate = 0.29456[1], 0.7054400000000001[0]
[CDK1].istate = 0.61951[1], 0.38049[0]
[BCL2L1].istate = 0.35406[1], 0.64594[0]
[BCL2].istate = 0.98066[1], 0.019340000000000024[0]
[PTEN].istate = 0.40152[1], 0.59848[0]
[CFL1].istate = 0.8979[1], 0.10209999999999997[0]
[YES1].istate = 0.39354[1], 0.60646[0]
[JUN].istate = 0.18711[1], 0.81289[0]
[ERBB4].istate = 0.18462[1], 0.81538[0]
[PTPN11].istate = 0.22534[1], 0.77466[0]
[PAK2].istate = 0.64465[1], 0.35535000000000005[0]
[F2R].istate = 0.86181[1], 0.13819000000000004[0]
[LIMK2].istate = 0.80915[1], 0.19084999999999996[0]
[NRG3].istate = 0.53097[1], 0.46902999999999995[0]
[EIF4EBP1].istate = 0.74058[1], 0.25942[0]
[ARHGEF12].istate = 0.17485[1], 0.82515[0]
[SRC].istate = 0.21937[1], 0.7806299999999999[0]
[NRAS].istate = 0.61267[1], 0.38732999999999995[0]
[mTORC2].istate = 0.30385[1], 0.69615[0]
[mTORC1].istate = 0.15331[1], 0.8466899999999999[0]
[PI3K].istate = 0.28993[1], 0.71007[0]
[TSC].istate = 0.5[1], 0.5[0]
```
