## Supplementary Dataset 5 for "Explainable Generative AI Uncovers a Molecular Continuum in Medulloblastoma with Implications for Rare Cancer Subtyping and Treatment Equity": MB_list2_RNA_asTransition_664.cfg

```
$u_F2R=24.44397
$d_F2R=0.04091
$u_LPAR2=0.04414
$d_LPAR2=22.65519
$u_TACR3=26.11361
$d_TACR3=0.03829
$u_EGF=0.68203
$d_EGF=1.46621
$u_NRG1 = 1
$d_NRG1 = 1
$u_NRG2=0.54538
$d_NRG2=1.83358
$u_NRG3=0.26629
$d_NRG3=3.7553
$u_NRG4=0.28449
$d_NRG4=3.51506
$u_AKT1=0.24544
$d_AKT1=4.07432
$u_AKT2=0.8842
$d_AKT2=1.13097
$u_AKT3=3.02942
$d_AKT3=0.3301
$u_AMOTL2=0.43849
$d_AMOTL2=2.28055
$u_ARAF=9.54469
$d_ARAF=0.10477
$u_ARHGEF1=14.53046
$d_ARHGEF1=0.06882
$u_ARHGEF11=1.10354
$d_ARHGEF11=0.90617
$u_ARHGEF12=0.16339
$d_ARHGEF12=6.12033
$u_ARHGEF6=1.14157
$d_ARHGEF6=0.87599
$u_ATF2 = 1
$d_ATF2 = 1
$u_BAD=1.98617
$d_BAD=0.50348
$u_BCL2=1.50529
$d_BCL2=0.66432
$u_BCL2L1=0.61197
$d_BCL2L1=1.63407
$u_BRAF=0.0441
$d_BRAF=22.67574
$u_CDC42=0.07948
$d_CDC42=12.58178
$u_CDC42BPA=1.05581
$d_CDC42BPA=0.94714
$u_CDK1=0.77043
$d_CDK1=1.29798
$u_CDC25B=0.44792
$d_CDC25B=2.23254
$u_CFL1=6.32635
$d_CFL1=0.15807
$u_CFL2 = 1
$d_CFL2 = 1
$u_CREB1 = 1
$d_CREB1 = 1
$u_CTNNB1=1.33661
$d_CTNNB1=0.74816
$u_CTTN = 1
$d_CTTN = 1
$u_DEPTOR=5.63903
$d_DEPTOR=0.17734
$u_EPHA2=7.04369
$d_EPHA2=0.14197
$u_EGFR=16.14209
$d_EGFR=0.06195
$u_ERBB2=4.29144
$d_ERBB2=0.23302
$u_ERBB3=26.64503
$d_ERBB3=0.03753
$u_ERBB4=0.2165
$d_ERBB4=4.61894
$u_EIF4E=0.06154
$d_EIF4E=16.24959
$u_EIF4EBP1=27.33107
$d_EIF4EBP1=0.03659
$u_FUS=2.0852
$d_FUS=0.47957
$u_GIT1=9.46646
$d_GIT1=0.10564
$u_GNA13 = 1
$d_GNA13 = 1
$u_GRB2 = 1
$d_GRB2 = 1
$u_HRAS = 1
$d_HRAS = 1
$u_ITCH = 1
$d_ITCH = 1
$u_JUN=19.07996
$d_JUN=0.05241
$u_KRAS=0.05999
$d_KRAS=16.66944
$u_LATS1=0.0265
$d_LATS1=37.73585
$u_LATS2=24.73582
$d_LATS2=0.04043
$u_LIMK1=0.05789
$d_LIMK1=17.27414
$u_LIMK2=12.75298
$d_LIMK2=0.07841
$u_MAP2K1=1.19998
$d_MAP2K1=0.83335
$u_MAP2K2=24.71808
$d_MAP2K2=0.04046
$u_MAPK1 = 1
$d_MAPK1 = 1
$u_MAPK3 = 1
$d_MAPK3 = 1
$u_MYC=48.15696
$d_MYC=0.02077
$u_MP = 1
$d_MP = 1
$u_NFE2L2=0.08492
$d_NFE2L2=11.77579
$u_NR4A3=10.9698
$d_NR4A3=0.09116
$u_NRAS=1.69441
$d_NRAS=0.59018
$u_PAK1=0.56268
$d_PAK1=1.77721
$u_PAK2=0.14334
$d_PAK2=6.97642
$u_PAK3=0.01812
$d_PAK3=55.18764
$u_PAK4 = 1
$d_PAK4 = 1
$u_PDPK1 = 1
$d_PDPK1 = 1
$u_PI3K=0.01092
$d_PI3K=91.57509
$u_PLCG1=0.15024
$d_PLCG1=6.65602
$u_PPP1R12A = 1
$d_PPP1R12A = 1
$u_PPP1R12B=4.28102
$d_PPP1R12B=0.23359
$u_PRKACA = 1
$d_PRKACA = 1
$u_PRKCA=2.57335
$d_PRKCA=0.3886
$u_PRKCB=0.17699
$d_PRKCB=5.65004
$u_PRKCG=2.62884
$d_PRKCG=0.3804
$u_PRKCZ=1.02235
$d_PRKCZ=0.97814
$u_PTEN=0.48225
$d_PTEN=2.07361
$u_PTK2B=1.86138
$d_PTK2B=0.53724
$u_PTPN11=0.21048
$d_PTPN11=4.75105
$u_RAC1=0.02695
$d_RAC1=37.10575
$u_RAF1 = 1
$d_RAF1 = 1
$u_RHEB=0.35619
$d_RHEB=2.80749
$u_RHOA = 1
$d_RHOA = 1
$u_ROCK1=0.10587
$d_ROCK1=9.44555
$u_ROCK2=0.27212
$d_ROCK2=3.67485
$u_RPS6KA1=10.57604
$d_RPS6KA1=0.09455
$u_SHC1=51.32127
$d_SHC1=0.01949
$u_SIRT1=0.10501
$d_SIRT1=9.5229
$u_SNAI1=6.05751
$d_SNAI1=0.16508
$u_SPART=0.03816
$d_SPART=26.20545
$u_SOS1 = 1
$d_SOS1 = 1
$u_SRC=0.057
$d_SRC=17.54386
$u_STMN1 = 1
$d_STMN1 = 1
$u_SYN1=0.05958
$d_SYN1=16.78416
$u_TSC=0.32116
$d_TSC=3.11371
$u_TTL=0.17843
$d_TTL=5.60444
$u_WWTR1=2.55538
$d_WWTR1=0.39133
$u_WWP1=1.82628
$d_WWP1=0.54756
$u_YES1=0.4941
$d_YES1=2.02388
$u_YAP1=20.03045
$d_YAP1=0.04992
$u_mTORC2=0.02267
$d_mTORC2=44.11116
$u_mTORC1=0.49392
$d_mTORC1=2.02462
$u_FOXO = 1
$d_FOXO = 1
$u_Tubulin = 1
$d_Tubulin = 1
$u_Microtubule_polimerization = 1
$d_Microtubule_polimerization = 1
$u_Neuron_migration = 1
$d_Neuron_migration = 1
$u_Actin_cytoskeleton_reorganization = 1
$d_Actin_cytoskeleton_reorganization = 1
$u_Cell_migration = 1
$d_Cell_migration = 1
$u_F_actin_dynamics = 1
$d_F_actin_dynamics = 1
$u_Protein_synthesis = 1
$d_Protein_synthesis = 1
$u_Metastasis = 1
$d_Metastasis = 1
$u_Proliferation = 1
$d_Proliferation = 1
$u_Apoptosis = 1
$d_Apoptosis = 1
[ATF2].istate = 1 [0], 0 [1]
[CFL2].istate = 1 [0], 0 [1]
[CREB1].istate = 1 [0], 0 [1]
[CTTN].istate = 1 [0], 0 [1]
[GNA13].istate = 1 [0], 0 [1]
[GRB2].istate = 1 [0], 0 [1]
[HRAS].istate = 1 [0], 0 [1]
[ITCH].istate = 1 [0], 0 [1]
[MAPK1].istate = 1 [0], 0 [1]
[MAPK3].istate = 1 [0], 0 [1]
[MP].istate = 1 [0], 0 [1]
[PAK4].istate = 1 [0], 0 [1]
[PDPK1].istate = 1 [0], 0 [1]
[PPP1R12A].istate = 1 [0], 0 [1]
[PRKACA].istate = 1 [0], 0 [1]
[RAF1].istate = 1 [0], 0 [1]
[RHOA].istate = 1 [0], 0 [1]
[SOS1].istate = 1 [0], 0 [1]
[STMN1].istate = 1 [0], 0 [1]
[FOXO].istate = 1 [0], 0 [1]
[Tubulin].istate = 1 [0], 0 [1]
[Microtubule_polimerization].istate = 1 [0], 0 [1]
[Neuron_migration].istate = 1 [0], 0 [1]
[Actin_cytoskeleton_reorganization].istate = 1 [0], 0 [1]
[Cell_migration].istate = 1 [0], 0 [1]
[F_actin_dynamics].istate = 1 [0], 0 [1]
[Protein_synthesis].istate = 1 [0], 0 [1]
[Metastasis].istate = 1 [0], 0 [1]
[Proliferation].istate = 1 [0], 0 [1]
[Apoptosis].istate = 1 [0], 0 [1]
discrete_time = 0
use_physrandgen = FALSE
seed_pseudorandom = 100
sample_count = 10000
max_time = 60
time_tick = 0.1
thread_count = 1
statdist_traj_count = 100
statdist_cluster_threshold = 1
display_traj = 0
statdist_similarity_cache_max_size = 20000
F2R.is_internal = TRUE
LPAR2.is_internal = TRUE
TACR3.is_internal = TRUE
EGF.is_internal = TRUE
NRG1.is_internal = TRUE
NRG2.is_internal = TRUE
NRG3.is_internal = TRUE
NRG4.is_internal = TRUE
AKT1.is_internal = TRUE
AKT2.is_internal = TRUE
AKT3.is_internal = TRUE
AMOTL2.is_internal = TRUE
ARAF.is_internal = TRUE
ARHGEF1.is_internal = TRUE
ARHGEF11.is_internal = TRUE
ARHGEF12.is_internal = TRUE
ARHGEF6.is_internal = TRUE
ATF2.is_internal = TRUE
BAD.is_internal = TRUE
BCL2.is_internal = TRUE
BCL2L1.is_internal = TRUE
BRAF.is_internal = TRUE
CDC42.is_internal = FALSE
CDC42BPA.is_internal = FALSE
CDK1.is_internal = FALSE
CDC25B.is_internal = FALSE
CFL1.is_internal = FALSE
CFL2.is_internal = FALSE
CREB1.is_internal = FALSE
CTNNB1.is_internal = FALSE
CTTN.is_internal = FALSE
DEPTOR.is_internal = FALSE
EPHA2.is_internal = FALSE
EGFR.is_internal = FALSE
ERBB2.is_internal = TRUE
ERBB3.is_internal = TRUE
ERBB4.is_internal = TRUE
EIF4E.is_internal = FALSE
EIF4EBP1.is_internal = FALSE
FUS.is_internal = TRUE
GIT1.is_internal = TRUE
GNA13.is_internal = TRUE
GRB2.is_internal = TRUE
HRAS.is_internal = TRUE
ITCH.is_internal = TRUE
JUN.is_internal = TRUE
KRAS.is_internal = TRUE
LATS1.is_internal = TRUE
LATS2.is_internal = TRUE
LIMK1.is_internal = TRUE
LIMK2.is_internal = TRUE
MAP2K1.is_internal = TRUE
MAP2K2.is_internal = TRUE
MAPK1.is_internal = TRUE
MAPK3.is_internal = TRUE
MYC.is_internal = TRUE
MP.is_internal = TRUE
NFE2L2.is_internal = TRUE
NR4A3.is_internal = TRUE
NRAS.is_internal = TRUE
PAK1.is_internal = TRUE
PAK2.is_internal = TRUE
PAK3.is_internal = TRUE
PAK4.is_internal = TRUE
PDPK1.is_internal = TRUE
PI3K.is_internal = TRUE
PLCG1.is_internal = TRUE
PPP1R12A.is_internal = TRUE
PPP1R12B.is_internal = TRUE
PRKACA.is_internal = TRUE
PRKCA.is_internal = TRUE
PRKCB.is_internal = TRUE
PRKCG.is_internal = TRUE
PRKCZ.is_internal = TRUE
PTEN.is_internal = TRUE
PTK2B.is_internal = TRUE
PTPN11.is_internal = TRUE
RAC1.is_internal = TRUE
RAF1.is_internal = TRUE
RHEB.is_internal = TRUE
RHOA.is_internal = TRUE
ROCK1.is_internal = TRUE
ROCK2.is_internal = TRUE
RPS6KA1.is_internal = TRUE
SHC1.is_internal = TRUE
SIRT1.is_internal = TRUE
SNAI1.is_internal = TRUE
SPART.is_internal = TRUE
SOS1.is_internal = TRUE
SRC.is_internal = TRUE
STMN1.is_internal = TRUE
SYN1.is_internal = TRUE
TSC.is_internal = TRUE
TTL.is_internal = TRUE
WWTR1.is_internal = TRUE
WWP1.is_internal = TRUE
YES1.is_internal = TRUE
YAP1.is_internal = TRUE
mTORC2.is_internal = TRUE
mTORC1.is_internal = TRUE
FOXO.is_internal = TRUE
Tubulin.is_internal = TRUE
Microtubule_polimerization.is_internal = TRUE
Neuron_migration.is_internal = TRUE
Actin_cytoskeleton_reorganization.is_internal = TRUE
Cell_migration.is_internal = FALSE
F_actin_dynamics.is_internal = TRUE
Protein_synthesis.is_internal = TRUE
Metastasis.is_internal = TRUE
Proliferation.is_internal = TRUE
Apoptosis.is_internal = TRUE
[NRG1].istate = 0.5[1], 0.5[0]
[BAD].istate = 0.5745[1], 0.4255[0]
[SYN1].istate = 0.19378[1], 0.8062199999999999[0]
[WWTR1].istate = 0.60186[1], 0.39814000000000005[0]
[LPAR2].istate = 0.1612[1], 0.8388[0]
[ERBB3].istate = 0.8564[1], 0.14359999999999995[0]
[PRKCZ].istate = 0.5024[1], 0.49760000000000004[0]
[ROCK1].istate = 0.25619[1], 0.7438100000000001[0]
[CDC42].istate = 0.22506[1], 0.77494[0]
[ARHGEF1].istate = 0.79057[1], 0.20943[0]
[PPP1R12B].istate = 0.65789[1], 0.34211[0]
[PAK3].istate = 0.06456[1], 0.93544[0]
[ARAF].istate = 0.74494[1], 0.25505999999999995[0]
[FUS].istate = 0.57979[1], 0.42021[0]
[SIRT1].istate = 0.25531[1], 0.7446900000000001[0]
[CDC25B].istate = 0.4128[1], 0.5871999999999999[0]
[AKT2].istate = 0.48664[1], 0.51336[0]
[RHEB].istate = 0.38792[1], 0.61208[0]
[LIMK1].istate = 0.19065[1], 0.80935[0]
[GIT1].istate = 0.74405[1], 0.25595[0]
[AMOTL2].istate = 0.41049[1], 0.58951[0]
[TTL].istate = 0.31287[1], 0.68713[0]
[NFE2L2].istate = 0.23225[1], 0.7677499999999999[0]
[AKT3].istate = 0.62034[1], 0.37966[0]
[RPS6KA1].istate = 0.75608[1], 0.24392000000000003[0]
[NR4A3].istate = 0.76005[1], 0.23995[0]
[PTK2B].istate = 0.56746[1], 0.43254000000000004[0]
[WWP1].istate = 0.56539[1], 0.43461000000000005[0]
[PLCG1].istate = 0.2942[1], 0.7058[0]
[SNAI1].istate = 0.69557[1], 0.30443[0]
[PRKCG].istate = 0.60494[1], 0.39505999999999997[0]
[MAP2K2].istate = 0.84825[1], 0.15175000000000005[0]
[ARHGEF6].istate = 0.51438[1], 0.48562000000000005[0]
[LATS1].istate = 0.10582[1], 0.89418[0]
[ARHGEF11].istate = 0.5107[1], 0.48929999999999996[0]
[SPART].istate = 0.14539[1], 0.85461[0]
[KRAS].istate = 0.19453[1], 0.80547[0]
[ROCK2].istate = 0.35869[1], 0.64131[0]
[RAC1].istate = 0.10763[1], 0.89237[0]
[MYC].istate = 0.92066[1], 0.07933999999999997[0]
[YAP1].istate = 0.82542[1], 0.17457999999999996[0]
[EGF].istate = 0.45845[1], 0.54155[0]
[ERBB2].istate = 0.65815[1], 0.34185[0]
[AKT1].istate = 0.34749[1], 0.6525099999999999[0]
[EPHA2].istate = 0.71195[1], 0.28805000000000003[0]
[CDC42BPA].istate = 0.5059[1], 0.4941[0]
[EGFR].istate = 0.80199[1], 0.19801000000000002[0]
[PAK1].istate = 0.43756[1], 0.56244[0]
[LATS2].istate = 0.84833[1], 0.15166999999999997[0]
[EIF4E].istate = 0.19728[1], 0.80272[0]
[PRKCA].istate = 0.60262[1], 0.39737999999999996[0]
[DEPTOR].istate = 0.6878[1], 0.31220000000000003[0]
[BRAF].istate = 0.16111[1], 0.83889[0]
[NRG2].istate = 0.43418[1], 0.56582[0]
[SHC1].istate = 0.92757[1], 0.07243[0]
[PRKCB].istate = 0.31199[1], 0.68801[0]
[CTNNB1].istate = 0.5315[1], 0.4685[0]
[MAP2K1].istate = 0.51979[1], 0.48021[0]
[NRG4].istate = 0.36352[1], 0.6364799999999999[0]
[TACR3].istate = 0.85422[1], 0.14578000000000002[0]
[CDK1].istate = 0.47168[1], 0.52832[0]
[BCL2L1].istate = 0.44668[1], 0.55332[0]
[BCL2].istate = 0.5444[1], 0.4556[0]
[PTEN].istate = 0.42082[1], 0.57918[0]
[CFL1].istate = 0.70029[1], 0.29971000000000003[0]
[YES1].istate = 0.42345[1], 0.57655[0]
[JUN].istate = 0.82014[1], 0.17986000000000002[0]
[ERBB4].istate = 0.33387[1], 0.66613[0]
[PTPN11].istate = 0.3308[1], 0.6692[0]
[PAK2].istate = 0.28909[1], 0.7109099999999999[0]
[F2R].istate = 0.84704[1], 0.15295999999999998[0]
[LIMK2].istate = 0.7764[1], 0.22360000000000002[0]
[NRG3].istate = 0.35634[1], 0.64366[0]
[EIF4EBP1].istate = 0.85916[1], 0.14083999999999997[0]
[ARHGEF12].istate = 0.30331[1], 0.69669[0]
[SRC].istate = 0.18897[1], 0.81103[0]
[NRAS].istate = 0.55725[1], 0.44275[0]
[mTORC2].istate = 0.08887[1], 0.91113[0]
[mTORC1].istate = 0.42341[1], 0.5765899999999999[0]
[PI3K].istate = 0.00956[1], 0.99044[0]
[TSC].istate = 0.37668[1], 0.62332[0]
```
