## Supplementary Dataset 5 for "Explainable Generative AI Uncovers a Molecular Continuum in Medulloblastoma with Implications for Rare Cancer Subtyping and Treatment Equity": MB_list2_RNA_asTransition_665.cfg

```
$u_F2R=27.44955
$d_F2R=0.03643
$u_LPAR2=1.47412
$d_LPAR2=0.67837
$u_TACR3=0.22016
$d_TACR3=4.54215
$u_EGF=0.06283
$d_EGF=15.91596
$u_NRG1 = 1
$d_NRG1 = 1
$u_NRG2=1.31116
$d_NRG2=0.76268
$u_NRG3=0.07307
$d_NRG3=13.68551
$u_NRG4=0.07369
$d_NRG4=13.57036
$u_AKT1=3.30452
$d_AKT1=0.30262
$u_AKT2=8.3602
$d_AKT2=0.11961
$u_AKT3=0.05904
$d_AKT3=16.93767
$u_AMOTL2=0.39828
$d_AMOTL2=2.5108
$u_ARAF=1.74547
$d_ARAF=0.57291
$u_ARHGEF1=0.83017
$d_ARHGEF1=1.20457
$u_ARHGEF11=1.22736
$d_ARHGEF11=0.81476
$u_ARHGEF12=0.06942
$d_ARHGEF12=14.40507
$u_ARHGEF6=21.02487
$d_ARHGEF6=0.04756
$u_ATF2 = 1
$d_ATF2 = 1
$u_BAD=2.71506
$d_BAD=0.36832
$u_BCL2=0.55245
$d_BCL2=1.81012
$u_BCL2L1=0.21909
$d_BCL2L1=4.56433
$u_BRAF=0.01539
$d_BRAF=64.97726
$u_CDC42=0.01411
$d_CDC42=70.87172
$u_CDC42BPA=0.14536
$d_CDC42BPA=6.87947
$u_CDK1=2.60271
$d_CDK1=0.38421
$u_CDC25B=64.66229
$d_CDC25B=0.01546
$u_CFL1=7.82891
$d_CFL1=0.12773
$u_CFL2 = 1
$d_CFL2 = 1
$u_CREB1 = 1
$d_CREB1 = 1
$u_CTNNB1=0.29603
$d_CTNNB1=3.37804
$u_CTTN = 1
$d_CTTN = 1
$u_DEPTOR=9.66735
$d_DEPTOR=0.10344
$u_EPHA2=41.48084
$d_EPHA2=0.02411
$u_EGFR=1.70792
$d_EGFR=0.58551
$u_ERBB2=24.70312
$d_ERBB2=0.04048
$u_ERBB3=0.56227
$d_ERBB3=1.7785
$u_ERBB4=0.01179
$d_ERBB4=84.81764
$u_EIF4E=12.59367
$d_EIF4E=0.0794
$u_EIF4EBP1=21.17541
$d_EIF4EBP1=0.04722
$u_FUS=0.02926
$d_FUS=34.17635
$u_GIT1=2.28688
$d_GIT1=0.43728
$u_GNA13 = 1
$d_GNA13 = 1
$u_GRB2 = 1
$d_GRB2 = 1
$u_HRAS = 1
$d_HRAS = 1
$u_ITCH = 1
$d_ITCH = 1
$u_JUN=0.86114
$d_JUN=1.16125
$u_KRAS=0.02093
$d_KRAS=47.77831
$u_LATS1=0.01032
$d_LATS1=96.89922
$u_LATS2=3.11692
$d_LATS2=0.32083
$u_LIMK1=29.91252
$d_LIMK1=0.03343
$u_LIMK2=7.10908
$d_LIMK2=0.14067
$u_MAP2K1=1.24885
$d_MAP2K1=0.80074
$u_MAP2K2=9.63948
$d_MAP2K2=0.10374
$u_MAPK1 = 1
$d_MAPK1 = 1
$u_MAPK3 = 1
$d_MAPK3 = 1
$u_MYC=44.04468
$d_MYC=0.0227
$u_MP = 1
$d_MP = 1
$u_NFE2L2=0.4416
$d_NFE2L2=2.26449
$u_NR4A3=0.94388
$d_NR4A3=1.05946
$u_NRAS=0.05757
$d_NRAS=17.37016
$u_PAK1=0.1116
$d_PAK1=8.96057
$u_PAK2=0.45427
$d_PAK2=2.20133
$u_PAK3=0.01235
$d_PAK3=80.97166
$u_PAK4 = 1
$d_PAK4 = 1
$u_PDPK1 = 1
$d_PDPK1 = 1
$u_PI3K=0.02041
$d_PI3K=48.99559
$u_PLCG1=7.92203
$d_PLCG1=0.12623
$u_PPP1R12A = 1
$d_PPP1R12A = 1
$u_PPP1R12B=0.02865
$d_PPP1R12B=34.90401
$u_PRKACA = 1
$d_PRKACA = 1
$u_PRKCA=7.30956
$d_PRKCA=0.13681
$u_PRKCB=0.10324
$d_PRKCB=9.68617
$u_PRKCG=0.07623
$d_PRKCG=13.11819
$u_PRKCZ=10.68326
$d_PRKCZ=0.0936
$u_PTEN=0.04908
$d_PTEN=20.3749
$u_PTK2B=6.6665
$d_PTK2B=0.15
$u_PTPN11=0.03628
$d_PTPN11=27.5634
$u_RAC1=1.43031
$d_RAC1=0.69915
$u_RAF1 = 1
$d_RAF1 = 1
$u_RHEB=1.49975
$d_RHEB=0.66678
$u_RHOA = 1
$d_RHOA = 1
$u_ROCK1=0.0308
$d_ROCK1=32.46753
$u_ROCK2=0.05025
$d_ROCK2=19.9005
$u_RPS6KA1=8.11506
$d_RPS6KA1=0.12323
$u_SHC1=51.40045
$d_SHC1=0.01946
$u_SIRT1=0.23285
$d_SIRT1=4.29461
$u_SNAI1=0.21212
$d_SNAI1=4.71431
$u_SPART=3.04227
$d_SPART=0.3287
$u_SOS1 = 1
$d_SOS1 = 1
$u_SRC=0.30869
$d_SRC=3.2395
$u_STMN1 = 1
$d_STMN1 = 1
$u_SYN1=0.24428
$d_SYN1=4.09366
$u_TSC=0.10748
$d_TSC=9.30406
$u_TTL=14.61754
$d_TTL=0.06841
$u_WWTR1=58.42206
$d_WWTR1=0.01712
$u_WWP1=9.62523
$d_WWP1=0.10389
$u_YES1=0.25208
$d_YES1=3.96699
$u_YAP1=92.02486
$d_YAP1=0.01087
$u_mTORC2=0.02158
$d_mTORC2=46.3392
$u_mTORC1=0.12078
$d_mTORC1=8.27952
$u_FOXO = 1
$d_FOXO = 1
$u_Tubulin = 1
$d_Tubulin = 1
$u_Microtubule_polimerization = 1
$d_Microtubule_polimerization = 1
$u_Neuron_migration = 1
$d_Neuron_migration = 1
$u_Actin_cytoskeleton_reorganization = 1
$d_Actin_cytoskeleton_reorganization = 1
$u_Cell_migration = 1
$d_Cell_migration = 1
$u_F_actin_dynamics = 1
$d_F_actin_dynamics = 1
$u_Protein_synthesis = 1
$d_Protein_synthesis = 1
$u_Metastasis = 1
$d_Metastasis = 1
$u_Proliferation = 1
$d_Proliferation = 1
$u_Apoptosis = 1
$d_Apoptosis = 1
[ATF2].istate = 1 [0], 0 [1]
[CFL2].istate = 1 [0], 0 [1]
[CREB1].istate = 1 [0], 0 [1]
[CTTN].istate = 1 [0], 0 [1]
[GNA13].istate = 1 [0], 0 [1]
[GRB2].istate = 1 [0], 0 [1]
[HRAS].istate = 1 [0], 0 [1]
[ITCH].istate = 1 [0], 0 [1]
[MAPK1].istate = 1 [0], 0 [1]
[MAPK3].istate = 1 [0], 0 [1]
[MP].istate = 1 [0], 0 [1]
[PAK4].istate = 1 [0], 0 [1]
[PDPK1].istate = 1 [0], 0 [1]
[PPP1R12A].istate = 1 [0], 0 [1]
[PRKACA].istate = 1 [0], 0 [1]
[RAF1].istate = 1 [0], 0 [1]
[RHOA].istate = 1 [0], 0 [1]
[SOS1].istate = 1 [0], 0 [1]
[STMN1].istate = 1 [0], 0 [1]
[FOXO].istate = 1 [0], 0 [1]
[Tubulin].istate = 1 [0], 0 [1]
[Microtubule_polimerization].istate = 1 [0], 0 [1]
[Neuron_migration].istate = 1 [0], 0 [1]
[Actin_cytoskeleton_reorganization].istate = 1 [0], 0 [1]
[Cell_migration].istate = 1 [0], 0 [1]
[F_actin_dynamics].istate = 1 [0], 0 [1]
[Protein_synthesis].istate = 1 [0], 0 [1]
[Metastasis].istate = 1 [0], 0 [1]
[Proliferation].istate = 1 [0], 0 [1]
[Apoptosis].istate = 1 [0], 0 [1]
discrete_time = 0
use_physrandgen = FALSE
seed_pseudorandom = 100
sample_count = 10000
max_time = 60
time_tick = 0.1
thread_count = 1
statdist_traj_count = 100
statdist_cluster_threshold = 1
display_traj = 0
statdist_similarity_cache_max_size = 20000
F2R.is_internal = TRUE
LPAR2.is_internal = TRUE
TACR3.is_internal = TRUE
EGF.is_internal = TRUE
NRG1.is_internal = TRUE
NRG2.is_internal = TRUE
NRG3.is_internal = TRUE
NRG4.is_internal = TRUE
AKT1.is_internal = TRUE
AKT2.is_internal = TRUE
AKT3.is_internal = TRUE
AMOTL2.is_internal = TRUE
ARAF.is_internal = TRUE
ARHGEF1.is_internal = TRUE
ARHGEF11.is_internal = TRUE
ARHGEF12.is_internal = TRUE
ARHGEF6.is_internal = TRUE
ATF2.is_internal = TRUE
BAD.is_internal = TRUE
BCL2.is_internal = TRUE
BCL2L1.is_internal = TRUE
BRAF.is_internal = TRUE
CDC42.is_internal = FALSE
CDC42BPA.is_internal = FALSE
CDK1.is_internal = FALSE
CDC25B.is_internal = FALSE
CFL1.is_internal = FALSE
CFL2.is_internal = FALSE
CREB1.is_internal = FALSE
CTNNB1.is_internal = FALSE
CTTN.is_internal = FALSE
DEPTOR.is_internal = FALSE
EPHA2.is_internal = FALSE
EGFR.is_internal = FALSE
ERBB2.is_internal = TRUE
ERBB3.is_internal = TRUE
ERBB4.is_internal = TRUE
EIF4E.is_internal = FALSE
EIF4EBP1.is_internal = FALSE
FUS.is_internal = TRUE
GIT1.is_internal = TRUE
GNA13.is_internal = TRUE
GRB2.is_internal = TRUE
HRAS.is_internal = TRUE
ITCH.is_internal = TRUE
JUN.is_internal = TRUE
KRAS.is_internal = TRUE
LATS1.is_internal = TRUE
LATS2.is_internal = TRUE
LIMK1.is_internal = TRUE
LIMK2.is_internal = TRUE
MAP2K1.is_internal = TRUE
MAP2K2.is_internal = TRUE
MAPK1.is_internal = TRUE
MAPK3.is_internal = TRUE
MYC.is_internal = TRUE
MP.is_internal = TRUE
NFE2L2.is_internal = TRUE
NR4A3.is_internal = TRUE
NRAS.is_internal = TRUE
PAK1.is_internal = TRUE
PAK2.is_internal = TRUE
PAK3.is_internal = TRUE
PAK4.is_internal = TRUE
PDPK1.is_internal = TRUE
PI3K.is_internal = TRUE
PLCG1.is_internal = TRUE
PPP1R12A.is_internal = TRUE
PPP1R12B.is_internal = TRUE
PRKACA.is_internal = TRUE
PRKCA.is_internal = TRUE
PRKCB.is_internal = TRUE
PRKCG.is_internal = TRUE
PRKCZ.is_internal = TRUE
PTEN.is_internal = TRUE
PTK2B.is_internal = TRUE
PTPN11.is_internal = TRUE
RAC1.is_internal = TRUE
RAF1.is_internal = TRUE
RHEB.is_internal = TRUE
RHOA.is_internal = TRUE
ROCK1.is_internal = TRUE
ROCK2.is_internal = TRUE
RPS6KA1.is_internal = TRUE
SHC1.is_internal = TRUE
SIRT1.is_internal = TRUE
SNAI1.is_internal = TRUE
SPART.is_internal = TRUE
SOS1.is_internal = TRUE
SRC.is_internal = TRUE
STMN1.is_internal = TRUE
SYN1.is_internal = TRUE
TSC.is_internal = TRUE
TTL.is_internal = TRUE
WWTR1.is_internal = TRUE
WWP1.is_internal = TRUE
YES1.is_internal = TRUE
YAP1.is_internal = TRUE
mTORC2.is_internal = TRUE
mTORC1.is_internal = TRUE
FOXO.is_internal = TRUE
Tubulin.is_internal = TRUE
Microtubule_polimerization.is_internal = TRUE
Neuron_migration.is_internal = TRUE
Actin_cytoskeleton_reorganization.is_internal = TRUE
Cell_migration.is_internal = FALSE
F_actin_dynamics.is_internal = TRUE
Protein_synthesis.is_internal = TRUE
Metastasis.is_internal = TRUE
Proliferation.is_internal = TRUE
Apoptosis.is_internal = TRUE
[NRG1].istate = 0.5[1], 0.5[0]
[BAD].istate = 0.60844[1], 0.39156[0]
[SYN1].istate = 0.34697[1], 0.65303[0]
[WWTR1].istate = 0.94164[1], 0.05835999999999997[0]
[LPAR2].istate = 0.54213[1], 0.45787[0]
[ERBB3].istate = 0.43749[1], 0.5625100000000001[0]
[PRKCZ].istate = 0.75718[1], 0.24282000000000004[0]
[ROCK1].istate = 0.12213[1], 0.87787[0]
[CDC42].istate = 0.03741[1], 0.9625900000000001[0]
[ARHGEF1].istate = 0.47979[1], 0.5202100000000001[0]
[PPP1R12B].istate = 0.11427[1], 0.88573[0]
[PAK3].istate = 0.02295[1], 0.97705[0]
[ARAF].istate = 0.56048[1], 0.43952[0]
[FUS].istate = 0.11658[1], 0.88342[0]
[SIRT1].istate = 0.34177[1], 0.65823[0]
[CDC25B].istate = 0.95266[1], 0.04734000000000005[0]
[AKT2].istate = 0.73055[1], 0.26944999999999997[0]
[RHEB].istate = 0.544[1], 0.45599999999999996[0]
[LIMK1].istate = 0.86896[1], 0.13104000000000005[0]
[GIT1].istate = 0.58981[1], 0.41019000000000005[0]
[AMOTL2].istate = 0.40005[1], 0.59995[0]
[TTL].istate = 0.79122[1], 0.20877999999999997[0]
[NFE2L2].istate = 0.41126[1], 0.58874[0]
[AKT3].istate = 0.19278[1], 0.80722[0]
[RPS6KA1].istate = 0.72732[1], 0.27268000000000003[0]
[NR4A3].istate = 0.49373[1], 0.50627[0]
[PTK2B].istate = 0.70597[1], 0.29403[0]
[WWP1].istate = 0.74585[1], 0.25415[0]
[PLCG1].istate = 0.72471[1], 0.27529000000000003[0]
[SNAI1].istate = 0.33165[1], 0.66835[0]
[PRKCG].istate = 0.22053[1], 0.77947[0]
[MAP2K2].istate = 0.74601[1], 0.25399000000000005[0]
[ARHGEF6].istate = 0.83068[1], 0.16932000000000003[0]
[LATS1].istate = 0.00337[1], 0.99663[0]
[ARHGEF11].istate = 0.52224[1], 0.47775999999999996[0]
[SPART].istate = 0.6208[1], 0.3792[0]
[KRAS].istate = 0.0802[1], 0.9198[0]
[ROCK2].istate = 0.17528[1], 0.82472[0]
[RAC1].istate = 0.53886[1], 0.46114[0]
[MYC].istate = 0.91097[1], 0.08903000000000005[0]
[YAP1].istate = 0.99098[1], 0.009020000000000028[0]
[EGF].istate = 0.19954[1], 0.80046[0]
[ERBB2].istate = 0.84819[1], 0.15181[0]
[AKT1].istate = 0.62978[1], 0.37022[0]
[EPHA2].istate = 0.90446[1], 0.09553999999999996[0]
[CDC42BPA].istate = 0.29061[1], 0.70939[0]
[EGFR].istate = 0.55812[1], 0.44188000000000005[0]
[PAK1].istate = 0.26191[1], 0.73809[0]
[LATS2].istate = 0.62343[1], 0.37656999999999996[0]
[EIF4E].istate = 0.77504[1], 0.22496000000000005[0]
[PRKCA].istate = 0.71597[1], 0.28403[0]
[DEPTOR].istate = 0.74633[1], 0.25366999999999995[0]
[BRAF].istate = 0.0468[1], 0.9532[0]
[NRG2].istate = 0.52941[1], 0.47058999999999995[0]
[SHC1].istate = 0.92774[1], 0.07225999999999999[0]
[PRKCB].istate = 0.25346[1], 0.74654[0]
[CTNNB1].istate = 0.36783[1], 0.63217[0]
[MAP2K1].istate = 0.52413[1], 0.47587[0]
[NRG4].istate = 0.21685[1], 0.78315[0]
[TACR3].istate = 0.33569[1], 0.66431[0]
[CDK1].istate = 0.60386[1], 0.39614000000000005[0]
[BCL2L1].istate = 0.33515[1], 0.6648499999999999[0]
[BCL2].istate = 0.43557[1], 0.56443[0]
[PTEN].istate = 0.17273[1], 0.82727[0]
[CFL1].istate = 0.72343[1], 0.27657[0]
[YES1].istate = 0.35039[1], 0.64961[0]
[JUN].istate = 0.48377[1], 0.51623[0]
[ERBB4].istate = 0.01786[1], 0.98214[0]
[PTPN11].istate = 0.13991[1], 0.86009[0]
[PAK2].istate = 0.41433[1], 0.58567[0]
[F2R].istate = 0.85963[1], 0.14037[0]
[LIMK2].istate = 0.71295[1], 0.28705[0]
[NRG3].istate = 0.21594[1], 0.78406[0]
[EIF4EBP1].istate = 0.83146[1], 0.16854000000000002[0]
[ARHGEF12].istate = 0.21037[1], 0.78963[0]
[SRC].istate = 0.37238[1], 0.6276200000000001[0]
[NRAS].istate = 0.19006[1], 0.80994[0]
[mTORC2].istate = 0.08351[1], 0.91649[0]
[mTORC1].istate = 0.2705[1], 0.7295[0]
[PI3K].istate = 0.07749[1], 0.9225099999999999[0]
[TSC].istate = 0.25783[1], 0.74217[0]
```
