## Supplementary Dataset 5 for "Explainable Generative AI Uncovers a Molecular Continuum in Medulloblastoma with Implications for Rare Cancer Subtyping and Treatment Equity": MB_list2_RNA_asTransition_666.cfg

```
$u_F2R=2.87263
$d_F2R=0.34811
$u_LPAR2=1.51794
$d_LPAR2=0.65879
$u_TACR3=9.74599
$d_TACR3=0.10261
$u_EGF=2.30316
$d_EGF=0.43419
$u_NRG1 = 1
$d_NRG1 = 1
$u_NRG2=1.76568
$d_NRG2=0.56635
$u_NRG3=0.24869
$d_NRG3=4.02107
$u_NRG4=2.56338
$d_NRG4=0.39011
$u_AKT1=5.57763
$d_AKT1=0.17929
$u_AKT2=0.16477
$d_AKT2=6.06907
$u_AKT3=0.39323
$d_AKT3=2.54304
$u_AMOTL2=1.14216
$d_AMOTL2=0.87553
$u_ARAF=0.97899
$d_ARAF=1.02146
$u_ARHGEF1=0.4528
$d_ARHGEF1=2.20848
$u_ARHGEF11=0.35885
$d_ARHGEF11=2.78668
$u_ARHGEF12=12.64602
$d_ARHGEF12=0.07908
$u_ARHGEF6=0.1955
$d_ARHGEF6=5.11509
$u_ATF2 = 1
$d_ATF2 = 1
$u_BAD=1.69812
$d_BAD=0.58889
$u_BCL2=0.44542
$d_BCL2=2.24507
$u_BCL2L1=8.36208
$d_BCL2L1=0.11959
$u_BRAF=0.349
$d_BRAF=2.86533
$u_CDC42=2.26424
$d_CDC42=0.44165
$u_CDC42BPA=6.43226
$d_CDC42BPA=0.15547
$u_CDK1=2.57935
$d_CDK1=0.38769
$u_CDC25B=0.36991
$d_CDC25B=2.70336
$u_CFL1=0.52156
$d_CFL1=1.91732
$u_CFL2 = 1
$d_CFL2 = 1
$u_CREB1 = 1
$d_CREB1 = 1
$u_CTNNB1=17.68896
$d_CTNNB1=0.05653
$u_CTTN = 1
$d_CTTN = 1
$u_DEPTOR=2.35927
$d_DEPTOR=0.42386
$u_EPHA2=0.84482
$d_EPHA2=1.18368
$u_EGFR=1.43387
$d_EGFR=0.69741
$u_ERBB2=0.65481
$d_ERBB2=1.52716
$u_ERBB3=1.24377
$d_ERBB3=0.80401
$u_ERBB4=17.17361
$d_ERBB4=0.05823
$u_EIF4E=1.46729
$d_EIF4E=0.68153
$u_EIF4EBP1=0.53291
$d_EIF4EBP1=1.87649
$u_FUS=0.10563
$d_FUS=9.46701
$u_GIT1=0.12068
$d_GIT1=8.28638
$u_GNA13 = 1
$d_GNA13 = 1
$u_GRB2 = 1
$d_GRB2 = 1
$u_HRAS = 1
$d_HRAS = 1
$u_ITCH = 1
$d_ITCH = 1
$u_JUN=1.30105
$d_JUN=0.76861
$u_KRAS=2.35393
$d_KRAS=0.42482
$u_LATS1=3.83395
$d_LATS1=0.26083
$u_LATS2=0.3261
$d_LATS2=3.06654
$u_LIMK1=0.07292
$d_LIMK1=13.71366
$u_LIMK2=0.15324
$d_LIMK2=6.52571
$u_MAP2K1=4.97936
$d_MAP2K1=0.20083
$u_MAP2K2=0.63965
$d_MAP2K2=1.56335
$u_MAPK1 = 1
$d_MAPK1 = 1
$u_MAPK3 = 1
$d_MAPK3 = 1
$u_MYC=8.28184
$d_MYC=0.12075
$u_MP = 1
$d_MP = 1
$u_NFE2L2=0.7905
$d_NFE2L2=1.26502
$u_NR4A3=1.12579
$d_NR4A3=0.88827
$u_NRAS=0.22246
$d_NRAS=4.49519
$u_PAK1=10.99614
$d_PAK1=0.09094
$u_PAK2=3.2516
$d_PAK2=0.30754
$u_PAK3=0.09264
$d_PAK3=10.79447
$u_PAK4 = 1
$d_PAK4 = 1
$u_PDPK1 = 1
$d_PDPK1 = 1
$u_PI3K=5.11953
$d_PI3K=0.19533
$u_PLCG1=1.46544
$d_PLCG1=0.68239
$u_PPP1R12A = 1
$d_PPP1R12A = 1
$u_PPP1R12B=0.17706
$d_PPP1R12B=5.6478
$u_PRKACA = 1
$d_PRKACA = 1
$u_PRKCA=0.08616
$d_PRKCA=11.60631
$u_PRKCB=3.29615
$d_PRKCB=0.30338
$u_PRKCG=32.4452
$d_PRKCG=0.03082
$u_PRKCZ=0.13638
$d_PRKCZ=7.33245
$u_PTEN=0.17961
$d_PTEN=5.56762
$u_PTK2B=3.04251
$d_PTK2B=0.32868
$u_PTPN11=0.33787
$d_PTPN11=2.95972
$u_RAC1=0.24123
$d_RAC1=4.14542
$u_RAF1 = 1
$d_RAF1 = 1
$u_RHEB=2.10901
$d_RHEB=0.47416
$u_RHOA = 1
$d_RHOA = 1
$u_ROCK1=0.10427
$d_ROCK1=9.59049
$u_ROCK2=0.59554
$d_ROCK2=1.67915
$u_RPS6KA1=0.66242
$d_RPS6KA1=1.50962
$u_SHC1=0.88873
$d_SHC1=1.1252
$u_SIRT1=2.74198
$d_SIRT1=0.3647
$u_SNAI1=2.61106
$d_SNAI1=0.38299
$u_SPART=6.85508
$d_SPART=0.14588
$u_SOS1 = 1
$d_SOS1 = 1
$u_SRC=0.46382
$d_SRC=2.15601
$u_STMN1 = 1
$d_STMN1 = 1
$u_SYN1=4.52437
$d_SYN1=0.22103
$u_TSC=0.94768
$d_TSC=1.05521
$u_TTL=3.00039
$d_TTL=0.33329
$u_WWTR1=1.20558
$d_WWTR1=0.82948
$u_WWP1=9.25879
$d_WWP1=0.10801
$u_YES1=0.78402
$d_YES1=1.27548
$u_YAP1=2.0223
$d_YAP1=0.49449
$u_mTORC2=0.09904
$d_mTORC2=10.09693
$u_mTORC1=0.09914
$d_mTORC1=10.08675
$u_FOXO = 1
$d_FOXO = 1
$u_Tubulin = 1
$d_Tubulin = 1
$u_Microtubule_polimerization = 1
$d_Microtubule_polimerization = 1
$u_Neuron_migration = 1
$d_Neuron_migration = 1
$u_Actin_cytoskeleton_reorganization = 1
$d_Actin_cytoskeleton_reorganization = 1
$u_Cell_migration = 1
$d_Cell_migration = 1
$u_F_actin_dynamics = 1
$d_F_actin_dynamics = 1
$u_Protein_synthesis = 1
$d_Protein_synthesis = 1
$u_Metastasis = 1
$d_Metastasis = 1
$u_Proliferation = 1
$d_Proliferation = 1
$u_Apoptosis = 1
$d_Apoptosis = 1
[ATF2].istate = 1 [0], 0 [1]
[CFL2].istate = 1 [0], 0 [1]
[CREB1].istate = 1 [0], 0 [1]
[CTTN].istate = 1 [0], 0 [1]
[GNA13].istate = 1 [0], 0 [1]
[GRB2].istate = 1 [0], 0 [1]
[HRAS].istate = 1 [0], 0 [1]
[ITCH].istate = 1 [0], 0 [1]
[MAPK1].istate = 1 [0], 0 [1]
[MAPK3].istate = 1 [0], 0 [1]
[MP].istate = 1 [0], 0 [1]
[PAK4].istate = 1 [0], 0 [1]
[PDPK1].istate = 1 [0], 0 [1]
[PPP1R12A].istate = 1 [0], 0 [1]
[PRKACA].istate = 1 [0], 0 [1]
[RAF1].istate = 1 [0], 0 [1]
[RHOA].istate = 1 [0], 0 [1]
[SOS1].istate = 1 [0], 0 [1]
[STMN1].istate = 1 [0], 0 [1]
[FOXO].istate = 1 [0], 0 [1]
[Tubulin].istate = 1 [0], 0 [1]
[Microtubule_polimerization].istate = 1 [0], 0 [1]
[Neuron_migration].istate = 1 [0], 0 [1]
[Actin_cytoskeleton_reorganization].istate = 1 [0], 0 [1]
[Cell_migration].istate = 1 [0], 0 [1]
[F_actin_dynamics].istate = 1 [0], 0 [1]
[Protein_synthesis].istate = 1 [0], 0 [1]
[Metastasis].istate = 1 [0], 0 [1]
[Proliferation].istate = 1 [0], 0 [1]
[Apoptosis].istate = 1 [0], 0 [1]
discrete_time = 0
use_physrandgen = FALSE
seed_pseudorandom = 100
sample_count = 10000
max_time = 60
time_tick = 0.1
thread_count = 1
statdist_traj_count = 100
statdist_cluster_threshold = 1
display_traj = 0
statdist_similarity_cache_max_size = 20000
F2R.is_internal = TRUE
LPAR2.is_internal = TRUE
TACR3.is_internal = TRUE
EGF.is_internal = TRUE
NRG1.is_internal = TRUE
NRG2.is_internal = TRUE
NRG3.is_internal = TRUE
NRG4.is_internal = TRUE
AKT1.is_internal = TRUE
AKT2.is_internal = TRUE
AKT3.is_internal = TRUE
AMOTL2.is_internal = TRUE
ARAF.is_internal = TRUE
ARHGEF1.is_internal = TRUE
ARHGEF11.is_internal = TRUE
ARHGEF12.is_internal = TRUE
ARHGEF6.is_internal = TRUE
ATF2.is_internal = TRUE
BAD.is_internal = TRUE
BCL2.is_internal = TRUE
BCL2L1.is_internal = TRUE
BRAF.is_internal = TRUE
CDC42.is_internal = FALSE
CDC42BPA.is_internal = FALSE
CDK1.is_internal = FALSE
CDC25B.is_internal = FALSE
CFL1.is_internal = FALSE
CFL2.is_internal = FALSE
CREB1.is_internal = FALSE
CTNNB1.is_internal = FALSE
CTTN.is_internal = FALSE
DEPTOR.is_internal = FALSE
EPHA2.is_internal = FALSE
EGFR.is_internal = FALSE
ERBB2.is_internal = TRUE
ERBB3.is_internal = TRUE
ERBB4.is_internal = TRUE
EIF4E.is_internal = FALSE
EIF4EBP1.is_internal = FALSE
FUS.is_internal = TRUE
GIT1.is_internal = TRUE
GNA13.is_internal = TRUE
GRB2.is_internal = TRUE
HRAS.is_internal = TRUE
ITCH.is_internal = TRUE
JUN.is_internal = TRUE
KRAS.is_internal = TRUE
LATS1.is_internal = TRUE
LATS2.is_internal = TRUE
LIMK1.is_internal = TRUE
LIMK2.is_internal = TRUE
MAP2K1.is_internal = TRUE
MAP2K2.is_internal = TRUE
MAPK1.is_internal = TRUE
MAPK3.is_internal = TRUE
MYC.is_internal = TRUE
MP.is_internal = TRUE
NFE2L2.is_internal = TRUE
NR4A3.is_internal = TRUE
NRAS.is_internal = TRUE
PAK1.is_internal = TRUE
PAK2.is_internal = TRUE
PAK3.is_internal = TRUE
PAK4.is_internal = TRUE
PDPK1.is_internal = TRUE
PI3K.is_internal = TRUE
PLCG1.is_internal = TRUE
PPP1R12A.is_internal = TRUE
PPP1R12B.is_internal = TRUE
PRKACA.is_internal = TRUE
PRKCA.is_internal = TRUE
PRKCB.is_internal = TRUE
PRKCG.is_internal = TRUE
PRKCZ.is_internal = TRUE
PTEN.is_internal = TRUE
PTK2B.is_internal = TRUE
PTPN11.is_internal = TRUE
RAC1.is_internal = TRUE
RAF1.is_internal = TRUE
RHEB.is_internal = TRUE
RHOA.is_internal = TRUE
ROCK1.is_internal = TRUE
ROCK2.is_internal = TRUE
RPS6KA1.is_internal = TRUE
SHC1.is_internal = TRUE
SIRT1.is_internal = TRUE
SNAI1.is_internal = TRUE
SPART.is_internal = TRUE
SOS1.is_internal = TRUE
SRC.is_internal = TRUE
STMN1.is_internal = TRUE
SYN1.is_internal = TRUE
TSC.is_internal = TRUE
TTL.is_internal = TRUE
WWTR1.is_internal = TRUE
WWP1.is_internal = TRUE
YES1.is_internal = TRUE
YAP1.is_internal = TRUE
mTORC2.is_internal = TRUE
mTORC1.is_internal = TRUE
FOXO.is_internal = TRUE
Tubulin.is_internal = TRUE
Microtubule_polimerization.is_internal = TRUE
Neuron_migration.is_internal = TRUE
Actin_cytoskeleton_reorganization.is_internal = TRUE
Cell_migration.is_internal = FALSE
F_actin_dynamics.is_internal = TRUE
Protein_synthesis.is_internal = TRUE
Metastasis.is_internal = TRUE
Proliferation.is_internal = TRUE
Apoptosis.is_internal = TRUE
[NRG1].istate = 0.5[1], 0.5[0]
[BAD].istate = 0.55749[1], 0.44250999999999996[0]
[SYN1].istate = 0.66389[1], 0.33611[0]
[WWTR1].istate = 0.5203[1], 0.4797[0]
[LPAR2].istate = 0.54531[1], 0.45469000000000004[0]
[ERBB3].istate = 0.52369[1], 0.47631[0]
[PRKCZ].istate = 0.28369[1], 0.71631[0]
[ROCK1].istate = 0.25454[1], 0.74546[0]
[CDC42].istate = 0.58873[1], 0.41127[0]
[ARHGEF1].istate = 0.41398[1], 0.58602[0]
[PPP1R12B].istate = 0.31203[1], 0.68797[0]
[PAK3].istate = 0.2417[1], 0.7583[0]
[ARAF].istate = 0.49769[1], 0.50231[0]
[FUS].istate = 0.25594[1], 0.7440599999999999[0]
[SIRT1].istate = 0.60952[1], 0.39048000000000005[0]
[CDC25B].istate = 0.39202[1], 0.60798[0]
[AKT2].istate = 0.30422[1], 0.6957800000000001[0]
[RHEB].istate = 0.58102[1], 0.41898[0]
[LIMK1].istate = 0.21571[1], 0.7842899999999999[0]
[GIT1].istate = 0.27041[1], 0.72959[0]
[AMOTL2].istate = 0.51443[1], 0.48556999999999995[0]
[TTL].istate = 0.61929[1], 0.38071[0]
[NFE2L2].istate = 0.47448[1], 0.52552[0]
[AKT3].istate = 0.39866[1], 0.60134[0]
[RPS6KA1].istate = 0.45528[1], 0.54472[0]
[NR4A3].istate = 0.51286[1], 0.48714[0]
[PTK2B].istate = 0.62081[1], 0.37919[0]
[WWP1].istate = 0.74164[1], 0.25836000000000003[0]
[PLCG1].istate = 0.54149[1], 0.45851[0]
[SNAI1].istate = 0.6042[1], 0.39580000000000004[0]
[PRKCG].istate = 0.87779[1], 0.12221000000000004[0]
[MAP2K2].istate = 0.45149[1], 0.54851[0]
[ARHGEF6].istate = 0.32278[1], 0.6772199999999999[0]
[LATS1].istate = 0.64591[1], 0.35409[0]
[ARHGEF11].istate = 0.38873[1], 0.61127[0]
[SPART].istate = 0.709[1], 0.29100000000000004[0]
[KRAS].istate = 0.59295[1], 0.40705[0]
[ROCK2].istate = 0.44373[1], 0.55627[0]
[RAC1].istate = 0.34561[1], 0.65439[0]
[MYC].istate = 0.72953[1], 0.27047[0]
[YAP1].istate = 0.57646[1], 0.42354[0]
[EGF].istate = 0.59058[1], 0.40942[0]
[ERBB2].istate = 0.45403[1], 0.5459700000000001[0]
[AKT1].istate = 0.68661[1], 0.31338999999999995[0]
[EPHA2].istate = 0.48169[1], 0.51831[0]
[CDC42BPA].istate = 0.70209[1], 0.29791[0]
[EGFR].istate = 0.53913[1], 0.46087[0]
[PAK1].istate = 0.76031[1], 0.23968999999999996[0]
[LATS2].istate = 0.37834[1], 0.62166[0]
[EIF4E].istate = 0.54163[1], 0.45837000000000006[0]
[PRKCA].istate = 0.23382[1], 0.76618[0]
[DEPTOR].istate = 0.59319[1], 0.40681[0]
[BRAF].istate = 0.38571[1], 0.61429[0]
[NRG2].istate = 0.56173[1], 0.43827000000000005[0]
[SHC1].istate = 0.48719[1], 0.51281[0]
[PRKCB].istate = 0.6295[1], 0.37050000000000005[0]
[CTNNB1].istate = 0.81193[1], 0.18806999999999996[0]
[MAP2K1].istate = 0.67429[1], 0.32571000000000006[0]
[NRG4].istate = 0.6022[1], 0.39780000000000004[0]
[TACR3].istate = 0.74721[1], 0.25278999999999996[0]
[CDK1].istate = 0.60288[1], 0.39712000000000003[0]
[BCL2L1].istate = 0.73058[1], 0.26942[0]
[BCL2].istate = 0.41219[1], 0.5878099999999999[0]
[PTEN].istate = 0.31358[1], 0.68642[0]
[CFL1].istate = 0.42933[1], 0.57067[0]
[YES1].istate = 0.47358[1], 0.52642[0]
[JUN].istate = 0.52857[1], 0.47143[0]
[ERBB4].istate = 0.80872[1], 0.19128[0]
[PTPN11].istate = 0.38219[1], 0.61781[0]
[PAK2].istate = 0.62802[1], 0.37198[0]
[F2R].istate = 0.61457[1], 0.38543000000000005[0]
[LIMK2].istate = 0.29634[1], 0.70366[0]
[NRG3].istate = 0.34891[1], 0.65109[0]
[EIF4EBP1].istate = 0.43166[1], 0.5683400000000001[0]
[ARHGEF12].istate = 0.77549[1], 0.22451[0]
[SRC].istate = 0.41659[1], 0.58341[0]
[NRAS].istate = 0.33681[1], 0.66319[0]
[mTORC2].istate = 0.24896[1], 0.75104[0]
[mTORC1].istate = 0.24906[1], 0.7509399999999999[0]
[PI3K].istate = 0.67731[1], 0.32269000000000003[0]
[TSC].istate = 0.49417[1], 0.50583[0]
```
