## Supplementary Dataset 5 for "Explainable Generative AI Uncovers a Molecular Continuum in Medulloblastoma with Implications for Rare Cancer Subtyping and Treatment Equity": MB_list2_RNA_asTransition_667.cfg

```
$u_F2R=9.69606
$d_F2R=0.10313
$u_LPAR2=4.02014
$d_LPAR2=0.24875
$u_TACR3=0.67742
$d_TACR3=1.47619
$u_EGF=0.94945
$d_EGF=1.05324
$u_NRG1 = 1
$d_NRG1 = 1
$u_NRG2=0.20168
$d_NRG2=4.95835
$u_NRG3=18.83236
$d_NRG3=0.0531
$u_NRG4=0.23224
$d_NRG4=4.30589
$u_AKT1=0.97323
$d_AKT1=1.02751
$u_AKT2=7.44516
$d_AKT2=0.13432
$u_AKT3=0.26337
$d_AKT3=3.79694
$u_AMOTL2=0.03908
$d_AMOTL2=25.58854
$u_ARAF=2.47488
$d_ARAF=0.40406
$u_ARHGEF1=2.09856
$d_ARHGEF1=0.47652
$u_ARHGEF11=1.11746
$d_ARHGEF11=0.89489
$u_ARHGEF12=0.11886
$d_ARHGEF12=8.41326
$u_ARHGEF6=0.09039
$d_ARHGEF6=11.06317
$u_ATF2 = 1
$d_ATF2 = 1
$u_BAD=9.39023
$d_BAD=0.10649
$u_BCL2=0.05917
$d_BCL2=16.90046
$u_BCL2L1=1.70989
$d_BCL2L1=0.58483
$u_BRAF=0.01641
$d_BRAF=60.93845
$u_CDC42=0.04555
$d_CDC42=21.9539
$u_CDC42BPA=1.55023
$d_CDC42BPA=0.64507
$u_CDK1=1.55242
$d_CDK1=0.64416
$u_CDC25B=61.91653
$d_CDC25B=0.01615
$u_CFL1=4.37271
$d_CFL1=0.22869
$u_CFL2 = 1
$d_CFL2 = 1
$u_CREB1 = 1
$d_CREB1 = 1
$u_CTNNB1=0.20937
$d_CTNNB1=4.77623
$u_CTTN = 1
$d_CTTN = 1
$u_DEPTOR=0.08498
$d_DEPTOR=11.76747
$u_EPHA2=9.43884
$d_EPHA2=0.10595
$u_EGFR=0.75923
$d_EGFR=1.31712
$u_ERBB2=40.97916
$d_ERBB2=0.0244
$u_ERBB3=2.94796
$d_ERBB3=0.33922
$u_ERBB4=0.01257
$d_ERBB4=79.55449
$u_EIF4E=21.55921
$d_EIF4E=0.04638
$u_EIF4EBP1=7.9193
$d_EIF4EBP1=0.12627
$u_FUS=0.06268
$d_FUS=15.95405
$u_GIT1=14.71334
$d_GIT1=0.06797
$u_GNA13 = 1
$d_GNA13 = 1
$u_GRB2 = 1
$d_GRB2 = 1
$u_HRAS = 1
$d_HRAS = 1
$u_ITCH = 1
$d_ITCH = 1
$u_JUN=0.0205
$d_JUN=48.78049
$u_KRAS=0.01722
$d_KRAS=58.07201
$u_LATS1=0.01237
$d_LATS1=80.84074
$u_LATS2=2.92749
$d_LATS2=0.34159
$u_LIMK1=10.90399
$d_LIMK1=0.09171
$u_LIMK2=6.73595
$d_LIMK2=0.14846
$u_MAP2K1=0.4623
$d_MAP2K1=2.1631
$u_MAP2K2=0.12576
$d_MAP2K2=7.95165
$u_MAPK1 = 1
$d_MAPK1 = 1
$u_MAPK3 = 1
$d_MAPK3 = 1
$u_MYC=51.3345
$d_MYC=0.01948
$u_MP = 1
$d_MP = 1
$u_NFE2L2=3.07084
$d_NFE2L2=0.32564
$u_NR4A3=0.48042
$d_NR4A3=2.08151
$u_NRAS=0.52258
$d_NRAS=1.91358
$u_PAK1=0.05605
$d_PAK1=17.84121
$u_PAK2=0.95749
$d_PAK2=1.0444
$u_PAK3=0.03308
$d_PAK3=30.22975
$u_PAK4 = 1
$d_PAK4 = 1
$u_PDPK1 = 1
$d_PDPK1 = 1
$u_PI3K=0.03736
$d_PI3K=26.7666
$u_PLCG1=16.68055
$d_PLCG1=0.05995
$u_PPP1R12A = 1
$d_PPP1R12A = 1
$u_PPP1R12B=0.02361
$d_PPP1R12B=42.35493
$u_PRKACA = 1
$d_PRKACA = 1
$u_PRKCA=11.35757
$d_PRKCA=0.08805
$u_PRKCB=0.03167
$d_PRKCB=31.57562
$u_PRKCG=3.98303
$d_PRKCG=0.25107
$u_PRKCZ=5.91257
$d_PRKCZ=0.16913
$u_PTEN=0.25931
$d_PTEN=3.85639
$u_PTK2B=0.19759
$d_PTK2B=5.06098
$u_PTPN11=0.03154
$d_PTPN11=31.70577
$u_RAC1=1.18236
$d_RAC1=0.84577
$u_RAF1 = 1
$d_RAF1 = 1
$u_RHEB=0.02898
$d_RHEB=34.50656
$u_RHOA = 1
$d_RHOA = 1
$u_ROCK1=0.02686
$d_ROCK1=37.23008
$u_ROCK2=0.02621
$d_ROCK2=38.15338
$u_RPS6KA1=8.30012
$d_RPS6KA1=0.12048
$u_SHC1=51.21335
$d_SHC1=0.01953
$u_SIRT1=0.16778
$d_SIRT1=5.96019
$u_SNAI1=1.13392
$d_SNAI1=0.8819
$u_SPART=3.21071
$d_SPART=0.31146
$u_SOS1 = 1
$d_SOS1 = 1
$u_SRC=0.7575
$d_SRC=1.32013
$u_STMN1 = 1
$d_STMN1 = 1
$u_SYN1=0.72077
$d_SYN1=1.38741
$u_TSC=0.08376
$d_TSC=11.93887
$u_TTL=4.50972
$d_TTL=0.22174
$u_WWTR1=39.63561
$d_WWTR1=0.02523
$u_WWP1=0.5547
$d_WWP1=1.80278
$u_YES1=3.2647
$d_YES1=0.30631
$u_YAP1=97.35382
$d_YAP1=0.01027
$u_mTORC2=0.02406
$d_mTORC2=41.56276
$u_mTORC1=0.07505
$d_mTORC1=13.32445
$u_FOXO = 1
$d_FOXO = 1
$u_Tubulin = 1
$d_Tubulin = 1
$u_Microtubule_polimerization = 1
$d_Microtubule_polimerization = 1
$u_Neuron_migration = 1
$d_Neuron_migration = 1
$u_Actin_cytoskeleton_reorganization = 1
$d_Actin_cytoskeleton_reorganization = 1
$u_Cell_migration = 1
$d_Cell_migration = 1
$u_F_actin_dynamics = 1
$d_F_actin_dynamics = 1
$u_Protein_synthesis = 1
$d_Protein_synthesis = 1
$u_Metastasis = 1
$d_Metastasis = 1
$u_Proliferation = 1
$d_Proliferation = 1
$u_Apoptosis = 1
$d_Apoptosis = 1
[ATF2].istate = 1 [0], 0 [1]
[CFL2].istate = 1 [0], 0 [1]
[CREB1].istate = 1 [0], 0 [1]
[CTTN].istate = 1 [0], 0 [1]
[GNA13].istate = 1 [0], 0 [1]
[GRB2].istate = 1 [0], 0 [1]
[HRAS].istate = 1 [0], 0 [1]
[ITCH].istate = 1 [0], 0 [1]
[MAPK1].istate = 1 [0], 0 [1]
[MAPK3].istate = 1 [0], 0 [1]
[MP].istate = 1 [0], 0 [1]
[PAK4].istate = 1 [0], 0 [1]
[PDPK1].istate = 1 [0], 0 [1]
[PPP1R12A].istate = 1 [0], 0 [1]
[PRKACA].istate = 1 [0], 0 [1]
[RAF1].istate = 1 [0], 0 [1]
[RHOA].istate = 1 [0], 0 [1]
[SOS1].istate = 1 [0], 0 [1]
[STMN1].istate = 1 [0], 0 [1]
[FOXO].istate = 1 [0], 0 [1]
[Tubulin].istate = 1 [0], 0 [1]
[Microtubule_polimerization].istate = 1 [0], 0 [1]
[Neuron_migration].istate = 1 [0], 0 [1]
[Actin_cytoskeleton_reorganization].istate = 1 [0], 0 [1]
[Cell_migration].istate = 1 [0], 0 [1]
[F_actin_dynamics].istate = 1 [0], 0 [1]
[Protein_synthesis].istate = 1 [0], 0 [1]
[Metastasis].istate = 1 [0], 0 [1]
[Proliferation].istate = 1 [0], 0 [1]
[Apoptosis].istate = 1 [0], 0 [1]
discrete_time = 0
use_physrandgen = FALSE
seed_pseudorandom = 100
sample_count = 10000
max_time = 60
time_tick = 0.1
thread_count = 1
statdist_traj_count = 100
statdist_cluster_threshold = 1
display_traj = 0
statdist_similarity_cache_max_size = 20000
F2R.is_internal = TRUE
LPAR2.is_internal = TRUE
TACR3.is_internal = TRUE
EGF.is_internal = TRUE
NRG1.is_internal = TRUE
NRG2.is_internal = TRUE
NRG3.is_internal = TRUE
NRG4.is_internal = TRUE
AKT1.is_internal = TRUE
AKT2.is_internal = TRUE
AKT3.is_internal = TRUE
AMOTL2.is_internal = TRUE
ARAF.is_internal = TRUE
ARHGEF1.is_internal = TRUE
ARHGEF11.is_internal = TRUE
ARHGEF12.is_internal = TRUE
ARHGEF6.is_internal = TRUE
ATF2.is_internal = TRUE
BAD.is_internal = TRUE
BCL2.is_internal = TRUE
BCL2L1.is_internal = TRUE
BRAF.is_internal = TRUE
CDC42.is_internal = FALSE
CDC42BPA.is_internal = FALSE
CDK1.is_internal = FALSE
CDC25B.is_internal = FALSE
CFL1.is_internal = FALSE
CFL2.is_internal = FALSE
CREB1.is_internal = FALSE
CTNNB1.is_internal = FALSE
CTTN.is_internal = FALSE
DEPTOR.is_internal = FALSE
EPHA2.is_internal = FALSE
EGFR.is_internal = FALSE
ERBB2.is_internal = TRUE
ERBB3.is_internal = TRUE
ERBB4.is_internal = TRUE
EIF4E.is_internal = FALSE
EIF4EBP1.is_internal = FALSE
FUS.is_internal = TRUE
GIT1.is_internal = TRUE
GNA13.is_internal = TRUE
GRB2.is_internal = TRUE
HRAS.is_internal = TRUE
ITCH.is_internal = TRUE
JUN.is_internal = TRUE
KRAS.is_internal = TRUE
LATS1.is_internal = TRUE
LATS2.is_internal = TRUE
LIMK1.is_internal = TRUE
LIMK2.is_internal = TRUE
MAP2K1.is_internal = TRUE
MAP2K2.is_internal = TRUE
MAPK1.is_internal = TRUE
MAPK3.is_internal = TRUE
MYC.is_internal = TRUE
MP.is_internal = TRUE
NFE2L2.is_internal = TRUE
NR4A3.is_internal = TRUE
NRAS.is_internal = TRUE
PAK1.is_internal = TRUE
PAK2.is_internal = TRUE
PAK3.is_internal = TRUE
PAK4.is_internal = TRUE
PDPK1.is_internal = TRUE
PI3K.is_internal = TRUE
PLCG1.is_internal = TRUE
PPP1R12A.is_internal = TRUE
PPP1R12B.is_internal = TRUE
PRKACA.is_internal = TRUE
PRKCA.is_internal = TRUE
PRKCB.is_internal = TRUE
PRKCG.is_internal = TRUE
PRKCZ.is_internal = TRUE
PTEN.is_internal = TRUE
PTK2B.is_internal = TRUE
PTPN11.is_internal = TRUE
RAC1.is_internal = TRUE
RAF1.is_internal = TRUE
RHEB.is_internal = TRUE
RHOA.is_internal = TRUE
ROCK1.is_internal = TRUE
ROCK2.is_internal = TRUE
RPS6KA1.is_internal = TRUE
SHC1.is_internal = TRUE
SIRT1.is_internal = TRUE
SNAI1.is_internal = TRUE
SPART.is_internal = TRUE
SOS1.is_internal = TRUE
SRC.is_internal = TRUE
STMN1.is_internal = TRUE
SYN1.is_internal = TRUE
TSC.is_internal = TRUE
TTL.is_internal = TRUE
WWTR1.is_internal = TRUE
WWP1.is_internal = TRUE
YES1.is_internal = TRUE
YAP1.is_internal = TRUE
mTORC2.is_internal = TRUE
mTORC1.is_internal = TRUE
FOXO.is_internal = TRUE
Tubulin.is_internal = TRUE
Microtubule_polimerization.is_internal = TRUE
Neuron_migration.is_internal = TRUE
Actin_cytoskeleton_reorganization.is_internal = TRUE
Cell_migration.is_internal = FALSE
F_actin_dynamics.is_internal = TRUE
Protein_synthesis.is_internal = TRUE
Metastasis.is_internal = TRUE
Proliferation.is_internal = TRUE
Apoptosis.is_internal = TRUE
[NRG1].istate = 0.5[1], 0.5[0]
[BAD].istate = 0.74317[1], 0.25683[0]
[SYN1].istate = 0.46445[1], 0.53555[0]
[WWTR1].istate = 0.89952[1], 0.10048000000000001[0]
[LPAR2].istate = 0.65106[1], 0.34894000000000003[0]
[ERBB3].istate = 0.61738[1], 0.38261999999999996[0]
[PRKCZ].istate = 0.69294[1], 0.30706[0]
[ROCK1].istate = 0.10729[1], 0.89271[0]
[CDC42].istate = 0.16462[1], 0.83538[0]
[ARHGEF1].istate = 0.58048[1], 0.41952[0]
[PPP1R12B].istate = 0.09326[1], 0.90674[0]
[PAK3].istate = 0.12988[1], 0.87012[0]
[ARAF].istate = 0.59839[1], 0.40161[0]
[FUS].istate = 0.19928[1], 0.80072[0]
[SIRT1].istate = 0.30618[1], 0.69382[0]
[CDC25B].istate = 0.94795[1], 0.05205000000000004[0]
[AKT2].istate = 0.71797[1], 0.28203[0]
[RHEB].istate = 0.11552[1], 0.88448[0]
[LIMK1].istate = 0.7594[1], 0.24060000000000004[0]
[GIT1].istate = 0.79193[1], 0.20806999999999998[0]
[AMOTL2].istate = 0.148[1], 0.852[0]
[TTL].istate = 0.66354[1], 0.33646[0]
[NFE2L2].istate = 0.62181[1], 0.37819[0]
[AKT3].istate = 0.35514[1], 0.64486[0]
[RPS6KA1].istate = 0.72977[1], 0.27022999999999997[0]
[NR4A3].istate = 0.42041[1], 0.57959[0]
[PTK2B].istate = 0.32394[1], 0.67606[0]
[WWP1].istate = 0.43602[1], 0.5639799999999999[0]
[PLCG1].istate = 0.80555[1], 0.19445[0]
[SNAI1].istate = 0.51365[1], 0.48634999999999995[0]
[PRKCG].istate = 0.65005[1], 0.34995[0]
[MAP2K2].istate = 0.27489[1], 0.7251099999999999[0]
[ARHGEF6].istate = 0.23903[1], 0.76097[0]
[LATS1].istate = 0.02308[1], 0.97692[0]
[ARHGEF11].istate = 0.51206[1], 0.48794000000000004[0]
[SPART].istate = 0.62665[1], 0.37334999999999996[0]
[KRAS].istate = 0.05902[1], 0.94098[0]
[ROCK2].istate = 0.10462[1], 0.89538[0]
[RAC1].istate = 0.51819[1], 0.48180999999999996[0]
[MYC].istate = 0.9276[1], 0.07240000000000002[0]
[YAP1].istate = 0.99709[1], 0.002909999999999968[0]
[EGF].istate = 0.49437[1], 0.50563[0]
[ERBB2].istate = 0.90314[1], 0.09685999999999995[0]
[AKT1].istate = 0.49705[1], 0.50295[0]
[EPHA2].istate = 0.74373[1], 0.25627[0]
[CDC42BPA].istate = 0.5476[1], 0.4524[0]
[EGFR].istate = 0.47009[1], 0.52991[0]
[PAK1].istate = 0.18714[1], 0.81286[0]
[LATS2].istate = 0.61662[1], 0.38338000000000005[0]
[EIF4E].istate = 0.83341[1], 0.16659000000000002[0]
[PRKCA].istate = 0.76382[1], 0.23617999999999995[0]
[DEPTOR].istate = 0.23233[1], 0.76767[0]
[BRAF].istate = 0.05378[1], 0.94622[0]
[NRG2].istate = 0.32617[1], 0.6738299999999999[0]
[SHC1].istate = 0.92735[1], 0.07264999999999999[0]
[PRKCB].istate = 0.12518[1], 0.8748199999999999[0]
[CTNNB1].istate = 0.33023[1], 0.66977[0]
[MAP2K1].istate = 0.41623[1], 0.58377[0]
[NRG4].istate = 0.34148[1], 0.65852[0]
[TACR3].istate = 0.45771[1], 0.5422899999999999[0]
[CDK1].istate = 0.54775[1], 0.45225000000000004[0]
[BCL2L1].istate = 0.55824[1], 0.44176000000000004[0]
[BCL2].istate = 0.19303[1], 0.80697[0]
[PTEN].istate = 0.35345[1], 0.64655[0]
[CFL1].istate = 0.66019[1], 0.33980999999999995[0]
[YES1].istate = 0.62846[1], 0.37154[0]
[JUN].istate = 0.07795[1], 0.92205[0]
[ERBB4].istate = 0.02484[1], 0.97516[0]
[PTPN11].istate = 0.12473[1], 0.87527[0]
[PAK2].istate = 0.49528[1], 0.5047200000000001[0]
[F2R].istate = 0.74665[1], 0.25334999999999996[0]
[LIMK2].istate = 0.7071[1], 0.29290000000000005[0]
[NRG3].istate = 0.81873[1], 0.18127000000000004[0]
[EIF4EBP1].istate = 0.72467[1], 0.27532999999999996[0]
[ARHGEF12].istate = 0.26876[1], 0.73124[0]
[SRC].istate = 0.46985[1], 0.53015[0]
[NRAS].istate = 0.42954[1], 0.57046[0]
[mTORC2].istate = 0.09534[1], 0.90466[0]
[mTORC1].istate = 0.21883[1], 0.78117[0]
[PI3K].istate = 0.14311[1], 0.85689[0]
[TSC].istate = 0.23075[1], 0.76925[0]
```
