## Supplementary Dataset 5 for "Explainable Generative AI Uncovers a Molecular Continuum in Medulloblastoma with Implications for Rare Cancer Subtyping and Treatment Equity": MB_list2_RNA_asTransition_668.cfg

```
$u_F2R=0.20001
$d_F2R=4.99975
$u_LPAR2=0.22994
$d_LPAR2=4.34896
$u_TACR3=7.88661
$d_TACR3=0.1268
$u_EGF=82.6621
$d_EGF=0.0121
$u_NRG1 = 1
$d_NRG1 = 1
$u_NRG2=61.33828
$d_NRG2=0.0163
$u_NRG3=0.29099
$d_NRG3=3.43654
$u_NRG4=1.83763
$d_NRG4=0.54418
$u_AKT1=1.68671
$d_AKT1=0.59287
$u_AKT2=0.8744
$d_AKT2=1.14364
$u_AKT3=0.02563
$d_AKT3=39.01678
$u_AMOTL2=5.28072
$d_AMOTL2=0.18937
$u_ARAF=0.80918
$d_ARAF=1.23582
$u_ARHGEF1=13.256
$d_ARHGEF1=0.07544
$u_ARHGEF11=0.06779
$d_ARHGEF11=14.75144
$u_ARHGEF12=10.17531
$d_ARHGEF12=0.09828
$u_ARHGEF6=1.39801
$d_ARHGEF6=0.7153
$u_ATF2 = 1
$d_ATF2 = 1
$u_BAD=0.60753
$d_BAD=1.64601
$u_BCL2=4.24278
$d_BCL2=0.23569
$u_BCL2L1=17.77637
$d_BCL2L1=0.05625
$u_BRAF=0.11528
$d_BRAF=8.67453
$u_CDC42=3.65363
$d_CDC42=0.2737
$u_CDC42BPA=0.06491
$d_CDC42BPA=15.40595
$u_CDK1=0.04055
$d_CDK1=24.66091
$u_CDC25B=0.48734
$d_CDC25B=2.05196
$u_CFL1=0.08172
$d_CFL1=12.23691
$u_CFL2 = 1
$d_CFL2 = 1
$u_CREB1 = 1
$d_CREB1 = 1
$u_CTNNB1=0.07379
$d_CTNNB1=13.55197
$u_CTTN = 1
$d_CTTN = 1
$u_DEPTOR=1.09668
$d_DEPTOR=0.91184
$u_EPHA2=3.58229
$d_EPHA2=0.27915
$u_EGFR=0.04058
$d_EGFR=24.64268
$u_ERBB2=4.64616
$d_ERBB2=0.21523
$u_ERBB3=20.26822
$d_ERBB3=0.04934
$u_ERBB4=5.00561
$d_ERBB4=0.19978
$u_EIF4E=41.96168
$d_EIF4E=0.02383
$u_EIF4EBP1=0.05733
$d_EIF4EBP1=17.44287
$u_FUS=0.28851
$d_FUS=3.46608
$u_GIT1=0.70731
$d_GIT1=1.41381
$u_GNA13 = 1
$d_GNA13 = 1
$u_GRB2 = 1
$d_GRB2 = 1
$u_HRAS = 1
$d_HRAS = 1
$u_ITCH = 1
$d_ITCH = 1
$u_JUN=20.66023
$d_JUN=0.0484
$u_KRAS=0.23668
$d_KRAS=4.22511
$u_LATS1=3.52567
$d_LATS1=0.28363
$u_LATS2=8.4993
$d_LATS2=0.11766
$u_LIMK1=1.52707
$d_LIMK1=0.65485
$u_LIMK2=12.08821
$d_LIMK2=0.08273
$u_MAP2K1=0.62518
$d_MAP2K1=1.59954
$u_MAP2K2=2.86858
$d_MAP2K2=0.3486
$u_MAPK1 = 1
$d_MAPK1 = 1
$u_MAPK3 = 1
$d_MAPK3 = 1
$u_MYC=0.18347
$d_MYC=5.45048
$u_MP = 1
$d_MP = 1
$u_NFE2L2=1.54281
$d_NFE2L2=0.64817
$u_NR4A3=6.62047
$d_NR4A3=0.15105
$u_NRAS=0.06262
$d_NRAS=15.96934
$u_PAK1=1.03613
$d_PAK1=0.96513
$u_PAK2=0.02673
$d_PAK2=37.41115
$u_PAK3=2.63992
$d_PAK3=0.3788
$u_PAK4 = 1
$d_PAK4 = 1
$u_PDPK1 = 1
$d_PDPK1 = 1
$u_PI3K=1.3762
$d_PI3K=0.72664
$u_PLCG1=0.04201
$d_PLCG1=23.80386
$u_PPP1R12A = 1
$d_PPP1R12A = 1
$u_PPP1R12B=0.10862
$d_PPP1R12B=9.20641
$u_PRKACA = 1
$d_PRKACA = 1
$u_PRKCA=0.61451
$d_PRKCA=1.62731
$u_PRKCB=1.99736
$d_PRKCB=0.50066
$u_PRKCG=82.3924
$d_PRKCG=0.01214
$u_PRKCZ=1.34755
$d_PRKCZ=0.74209
$u_PTEN=23.54353
$d_PTEN=0.04247
$u_PTK2B=10.33422
$d_PTK2B=0.09677
$u_PTPN11=6.22143
$d_PTPN11=0.16073
$u_RAC1=29.69354
$d_RAC1=0.03368
$u_RAF1 = 1
$d_RAF1 = 1
$u_RHEB=0.17217
$d_RHEB=5.80821
$u_RHOA = 1
$d_RHOA = 1
$u_ROCK1=1.04376
$d_ROCK1=0.95807
$u_ROCK2=0.15237
$d_ROCK2=6.56297
$u_RPS6KA1=6.08353
$d_RPS6KA1=0.16438
$u_SHC1=0.1708
$d_SHC1=5.8548
$u_SIRT1=0.21689
$d_SIRT1=4.61063
$u_SNAI1=0.17838
$d_SNAI1=5.60601
$u_SPART=5.23718
$d_SPART=0.19094
$u_SOS1 = 1
$d_SOS1 = 1
$u_SRC=0.60127
$d_SRC=1.66315
$u_STMN1 = 1
$d_STMN1 = 1
$u_SYN1=10.53139
$d_SYN1=0.09495
$u_TSC=0.09317
$d_TSC=10.73307
$u_TTL=0.08795
$d_TTL=11.3701
$u_WWTR1=0.08103
$d_WWTR1=12.34111
$u_WWP1=2.59313
$d_WWP1=0.38563
$u_YES1=0.65687
$d_YES1=1.52237
$u_YAP1=0.1528
$d_YAP1=6.5445
$u_mTORC2=0.16232
$d_mTORC2=6.16067
$u_mTORC1=0.04662
$d_mTORC1=21.45002
$u_FOXO = 1
$d_FOXO = 1
$u_Tubulin = 1
$d_Tubulin = 1
$u_Microtubule_polimerization = 1
$d_Microtubule_polimerization = 1
$u_Neuron_migration = 1
$d_Neuron_migration = 1
$u_Actin_cytoskeleton_reorganization = 1
$d_Actin_cytoskeleton_reorganization = 1
$u_Cell_migration = 1
$d_Cell_migration = 1
$u_F_actin_dynamics = 1
$d_F_actin_dynamics = 1
$u_Protein_synthesis = 1
$d_Protein_synthesis = 1
$u_Metastasis = 1
$d_Metastasis = 1
$u_Proliferation = 1
$d_Proliferation = 1
$u_Apoptosis = 1
$d_Apoptosis = 1
[ATF2].istate = 1 [0], 0 [1]
[CFL2].istate = 1 [0], 0 [1]
[CREB1].istate = 1 [0], 0 [1]
[CTTN].istate = 1 [0], 0 [1]
[GNA13].istate = 1 [0], 0 [1]
[GRB2].istate = 1 [0], 0 [1]
[HRAS].istate = 1 [0], 0 [1]
[ITCH].istate = 1 [0], 0 [1]
[MAPK1].istate = 1 [0], 0 [1]
[MAPK3].istate = 1 [0], 0 [1]
[MP].istate = 1 [0], 0 [1]
[PAK4].istate = 1 [0], 0 [1]
[PDPK1].istate = 1 [0], 0 [1]
[PPP1R12A].istate = 1 [0], 0 [1]
[PRKACA].istate = 1 [0], 0 [1]
[RAF1].istate = 1 [0], 0 [1]
[RHOA].istate = 1 [0], 0 [1]
[SOS1].istate = 1 [0], 0 [1]
[STMN1].istate = 1 [0], 0 [1]
[FOXO].istate = 1 [0], 0 [1]
[Tubulin].istate = 1 [0], 0 [1]
[Microtubule_polimerization].istate = 1 [0], 0 [1]
[Neuron_migration].istate = 1 [0], 0 [1]
[Actin_cytoskeleton_reorganization].istate = 1 [0], 0 [1]
[Cell_migration].istate = 1 [0], 0 [1]
[F_actin_dynamics].istate = 1 [0], 0 [1]
[Protein_synthesis].istate = 1 [0], 0 [1]
[Metastasis].istate = 1 [0], 0 [1]
[Proliferation].istate = 1 [0], 0 [1]
[Apoptosis].istate = 1 [0], 0 [1]
discrete_time = 0
use_physrandgen = FALSE
seed_pseudorandom = 100
sample_count = 10000
max_time = 60
time_tick = 0.1
thread_count = 1
statdist_traj_count = 100
statdist_cluster_threshold = 1
display_traj = 0
statdist_similarity_cache_max_size = 20000
F2R.is_internal = TRUE
LPAR2.is_internal = TRUE
TACR3.is_internal = TRUE
EGF.is_internal = TRUE
NRG1.is_internal = TRUE
NRG2.is_internal = TRUE
NRG3.is_internal = TRUE
NRG4.is_internal = TRUE
AKT1.is_internal = TRUE
AKT2.is_internal = TRUE
AKT3.is_internal = TRUE
AMOTL2.is_internal = TRUE
ARAF.is_internal = TRUE
ARHGEF1.is_internal = TRUE
ARHGEF11.is_internal = TRUE
ARHGEF12.is_internal = TRUE
ARHGEF6.is_internal = TRUE
ATF2.is_internal = TRUE
BAD.is_internal = TRUE
BCL2.is_internal = TRUE
BCL2L1.is_internal = TRUE
BRAF.is_internal = TRUE
CDC42.is_internal = FALSE
CDC42BPA.is_internal = FALSE
CDK1.is_internal = FALSE
CDC25B.is_internal = FALSE
CFL1.is_internal = FALSE
CFL2.is_internal = FALSE
CREB1.is_internal = FALSE
CTNNB1.is_internal = FALSE
CTTN.is_internal = FALSE
DEPTOR.is_internal = FALSE
EPHA2.is_internal = FALSE
EGFR.is_internal = FALSE
ERBB2.is_internal = TRUE
ERBB3.is_internal = TRUE
ERBB4.is_internal = TRUE
EIF4E.is_internal = FALSE
EIF4EBP1.is_internal = FALSE
FUS.is_internal = TRUE
GIT1.is_internal = TRUE
GNA13.is_internal = TRUE
GRB2.is_internal = TRUE
HRAS.is_internal = TRUE
ITCH.is_internal = TRUE
JUN.is_internal = TRUE
KRAS.is_internal = TRUE
LATS1.is_internal = TRUE
LATS2.is_internal = TRUE
LIMK1.is_internal = TRUE
LIMK2.is_internal = TRUE
MAP2K1.is_internal = TRUE
MAP2K2.is_internal = TRUE
MAPK1.is_internal = TRUE
MAPK3.is_internal = TRUE
MYC.is_internal = TRUE
MP.is_internal = TRUE
NFE2L2.is_internal = TRUE
NR4A3.is_internal = TRUE
NRAS.is_internal = TRUE
PAK1.is_internal = TRUE
PAK2.is_internal = TRUE
PAK3.is_internal = TRUE
PAK4.is_internal = TRUE
PDPK1.is_internal = TRUE
PI3K.is_internal = TRUE
PLCG1.is_internal = TRUE
PPP1R12A.is_internal = TRUE
PPP1R12B.is_internal = TRUE
PRKACA.is_internal = TRUE
PRKCA.is_internal = TRUE
PRKCB.is_internal = TRUE
PRKCG.is_internal = TRUE
PRKCZ.is_internal = TRUE
PTEN.is_internal = TRUE
PTK2B.is_internal = TRUE
PTPN11.is_internal = TRUE
RAC1.is_internal = TRUE
RAF1.is_internal = TRUE
RHEB.is_internal = TRUE
RHOA.is_internal = TRUE
ROCK1.is_internal = TRUE
ROCK2.is_internal = TRUE
RPS6KA1.is_internal = TRUE
SHC1.is_internal = TRUE
SIRT1.is_internal = TRUE
SNAI1.is_internal = TRUE
SPART.is_internal = TRUE
SOS1.is_internal = TRUE
SRC.is_internal = TRUE
STMN1.is_internal = TRUE
SYN1.is_internal = TRUE
TSC.is_internal = TRUE
TTL.is_internal = TRUE
WWTR1.is_internal = TRUE
WWP1.is_internal = TRUE
YES1.is_internal = TRUE
YAP1.is_internal = TRUE
mTORC2.is_internal = TRUE
mTORC1.is_internal = TRUE
FOXO.is_internal = TRUE
Tubulin.is_internal = TRUE
Microtubule_polimerization.is_internal = TRUE
Neuron_migration.is_internal = TRUE
Actin_cytoskeleton_reorganization.is_internal = TRUE
Cell_migration.is_internal = FALSE
F_actin_dynamics.is_internal = TRUE
Protein_synthesis.is_internal = TRUE
Metastasis.is_internal = TRUE
Proliferation.is_internal = TRUE
Apoptosis.is_internal = TRUE
[NRG1].istate = 0.5[1], 0.5[0]
[BAD].istate = 0.44589[1], 0.55411[0]
[SYN1].istate = 0.75562[1], 0.24438000000000004[0]
[WWTR1].istate = 0.22716[1], 0.77284[0]
[LPAR2].istate = 0.3404[1], 0.6596[0]
[ERBB3].istate = 0.8267[1], 0.1733[0]
[PRKCZ].istate = 0.53239[1], 0.46760999999999997[0]
[ROCK1].istate = 0.50465[1], 0.49534999999999996[0]
[CDC42].istate = 0.64068[1], 0.35932[0]
[ARHGEF1].istate = 0.7806[1], 0.21940000000000004[0]
[PPP1R12B].istate = 0.25898[1], 0.74102[0]
[PAK3].istate = 0.6054[1], 0.39459999999999995[0]
[ARAF].istate = 0.47701[1], 0.5229900000000001[0]
[FUS].istate = 0.36504[1], 0.63496[0]
[SIRT1].istate = 0.33406[1], 0.66594[0]
[CDC25B].istate = 0.42196[1], 0.57804[0]
[AKT2].istate = 0.48543[1], 0.51457[0]
[RHEB].istate = 0.30899[1], 0.69101[0]
[LIMK1].istate = 0.54596[1], 0.45404[0]
[GIT1].istate = 0.4624[1], 0.5376000000000001[0]
[AMOTL2].istate = 0.68067[1], 0.31933[0]
[TTL].istate = 0.23606[1], 0.7639400000000001[0]
[NFE2L2].istate = 0.54708[1], 0.45292[0]
[AKT3].istate = 0.10219[1], 0.89781[0]
[RPS6KA1].istate = 0.69604[1], 0.30396[0]
[NR4A3].istate = 0.70522[1], 0.29478000000000004[0]
[PTK2B].istate = 0.75357[1], 0.24643000000000004[0]
[WWP1].istate = 0.60346[1], 0.39654[0]
[PLCG1].istate = 0.15583[1], 0.84417[0]
[SNAI1].istate = 0.31284[1], 0.68716[0]
[PRKCG].istate = 0.97897[1], 0.021029999999999993[0]
[MAP2K2].istate = 0.61442[1], 0.38558000000000003[0]
[ARHGEF6].istate = 0.53638[1], 0.46362000000000003[0]
[LATS1].istate = 0.63681[1], 0.36319[0]
[ARHGEF11].istate = 0.20779[1], 0.79221[0]
[SPART].istate = 0.67977[1], 0.32023[0]
[KRAS].istate = 0.34354[1], 0.65646[0]
[ROCK2].istate = 0.29572[1], 0.70428[0]
[RAC1].istate = 0.86817[1], 0.13183[0]
[MYC].istate = 0.31589[1], 0.68411[0]
[YAP1].istate = 0.29603[1], 0.70397[0]
[EGF].istate = 0.97933[1], 0.020669999999999966[0]
[ERBB2].istate = 0.66677[1], 0.33323[0]
[AKT1].istate = 0.55676[1], 0.44323999999999997[0]
[EPHA2].istate = 0.63854[1], 0.36146[0]
[CDC42BPA].istate = 0.20308[1], 0.79692[0]
[EGFR].istate = 0.15209[1], 0.8479099999999999[0]
[PAK1].istate = 0.50385[1], 0.49615[0]
[LATS2].istate = 0.73235[1], 0.26765000000000005[0]
[EIF4E].istate = 0.90571[1], 0.09428999999999998[0]
[PRKCA].istate = 0.44713[1], 0.55287[0]
[DEPTOR].istate = 0.51002[1], 0.48997999999999997[0]
[BRAF].istate = 0.26544[1], 0.73456[0]
[NRG2].istate = 0.94693[1], 0.05306999999999995[0]
[SHC1].istate = 0.30812[1], 0.69188[0]
[PRKCB].istate = 0.57511[1], 0.42489[0]
[CTNNB1].istate = 0.217[1], 0.783[0]
[MAP2K1].istate = 0.449[1], 0.5509999999999999[0]
[NRG4].istate = 0.56606[1], 0.43394[0]
[TACR3].istate = 0.72422[1], 0.27578[0]
[CDK1].istate = 0.15199[1], 0.84801[0]
[BCL2L1].istate = 0.81246[1], 0.18754000000000004[0]
[BCL2].istate = 0.65691[1], 0.34309[0]
[PTEN].istate = 0.84297[1], 0.15703[0]
[CFL1].istate = 0.22808[1], 0.7719199999999999[0]
[YES1].istate = 0.45437[1], 0.5456300000000001[0]
[JUN].istate = 0.82878[1], 0.17122000000000004[0]
[ERBB4].istate = 0.67486[1], 0.32514[0]
[PTPN11].istate = 0.69847[1], 0.30152999999999996[0]
[PAK2].istate = 0.10675[1], 0.89325[0]
[F2R].istate = 0.32526[1], 0.67474[0]
[LIMK2].istate = 0.77059[1], 0.22941[0]
[NRG3].istate = 0.36597[1], 0.63403[0]
[EIF4EBP1].istate = 0.18959[1], 0.81041[0]
[ARHGEF12].istate = 0.75189[1], 0.24811000000000005[0]
[SRC].istate = 0.44477[1], 0.55523[0]
[NRAS].istate = 0.19918[1], 0.80082[0]
[mTORC2].istate = 0.30259[1], 0.69741[0]
[mTORC1].istate = 0.16715[1], 0.83285[0]
[PI3K].istate = 0.53467[1], 0.46533[0]
[TSC].istate = 0.24232[1], 0.75768[0]
```
