## Supplementary Dataset 5 for "Explainable Generative AI Uncovers a Molecular Continuum in Medulloblastoma with Implications for Rare Cancer Subtyping and Treatment Equity": MB_list2_RNA_asTransition_681.cfg

```
$u_F2R=0.40732
$d_F2R=2.45507
$u_LPAR2=3.61205
$d_LPAR2=0.27685
$u_TACR3=0.26955
$d_TACR3=3.70989
$u_EGF=0.14035
$d_EGF=7.12504
$u_NRG1 = 1
$d_NRG1 = 1
$u_NRG2=3.65831
$d_NRG2=0.27335
$u_NRG3=2.39921
$d_NRG3=0.4168
$u_NRG4=1.24639
$d_NRG4=0.80232
$u_AKT1=0.2495
$d_AKT1=4.00802
$u_AKT2=5.93381
$d_AKT2=0.16853
$u_AKT3=0.31699
$d_AKT3=3.15467
$u_AMOTL2=1.60924
$d_AMOTL2=0.62141
$u_ARAF=1.41375
$d_ARAF=0.70734
$u_ARHGEF1=0.75562
$d_ARHGEF1=1.32342
$u_ARHGEF11=6.90967
$d_ARHGEF11=0.14472
$u_ARHGEF12=2.07856
$d_ARHGEF12=0.4811
$u_ARHGEF6=0.04308
$d_ARHGEF6=23.21263
$u_ATF2 = 1
$d_ATF2 = 1
$u_BAD=4.58918
$d_BAD=0.2179
$u_BCL2=0.5952
$d_BCL2=1.68011
$u_BCL2L1=1.13332
$d_BCL2L1=0.88236
$u_BRAF=0.36272
$d_BRAF=2.75695
$u_CDC42=1.13694
$d_CDC42=0.87955
$u_CDC42BPA=0.079
$d_CDC42BPA=12.65823
$u_CDK1=6.42811
$d_CDK1=0.15557
$u_CDC25B=0.15699
$d_CDC25B=6.36983
$u_CFL1=6.969
$d_CFL1=0.14349
$u_CFL2 = 1
$d_CFL2 = 1
$u_CREB1 = 1
$d_CREB1 = 1
$u_CTNNB1=3.6279
$d_CTNNB1=0.27564
$u_CTTN = 1
$d_CTTN = 1
$u_DEPTOR=29.01456
$d_DEPTOR=0.03447
$u_EPHA2=0.27231
$d_EPHA2=3.67229
$u_EGFR=0.17758
$d_EGFR=5.63126
$u_ERBB2=1.87685
$d_ERBB2=0.53281
$u_ERBB3=1.92987
$d_ERBB3=0.51817
$u_ERBB4=9.55687
$d_ERBB4=0.10464
$u_EIF4E=24.20234
$d_EIF4E=0.04132
$u_EIF4EBP1=0.6778
$d_EIF4EBP1=1.47536
$u_FUS=0.52788
$d_FUS=1.89437
$u_GIT1=9.63764
$d_GIT1=0.10376
$u_GNA13 = 1
$d_GNA13 = 1
$u_GRB2 = 1
$d_GRB2 = 1
$u_HRAS = 1
$d_HRAS = 1
$u_ITCH = 1
$d_ITCH = 1
$u_JUN=0.16029
$d_JUN=6.23869
$u_KRAS=4.37868
$d_KRAS=0.22838
$u_LATS1=0.49392
$d_LATS1=2.02462
$u_LATS2=15.67079
$d_LATS2=0.06381
$u_LIMK1=1.07599
$d_LIMK1=0.92938
$u_LIMK2=0.74307
$d_LIMK2=1.34577
$u_MAP2K1=0.90801
$d_MAP2K1=1.10131
$u_MAP2K2=1.76985
$d_MAP2K2=0.56502
$u_MAPK1 = 1
$d_MAPK1 = 1
$u_MAPK3 = 1
$d_MAPK3 = 1
$u_MYC=1.73934
$d_MYC=0.57493
$u_MP = 1
$d_MP = 1
$u_NFE2L2=47.36572
$d_NFE2L2=0.02111
$u_NR4A3=3.6381
$d_NR4A3=0.27487
$u_NRAS=5.5845
$d_NRAS=0.17907
$u_PAK1=0.03799
$d_PAK1=26.32272
$u_PAK2=2.69602
$d_PAK2=0.37092
$u_PAK3=1.21957
$d_PAK3=0.81996
$u_PAK4 = 1
$d_PAK4 = 1
$u_PDPK1 = 1
$d_PDPK1 = 1
$u_PI3K=3.1864
$d_PI3K=0.31383
$u_PLCG1=0.59325
$d_PLCG1=1.68563
$u_PPP1R12A = 1
$d_PPP1R12A = 1
$u_PPP1R12B=2.53148
$d_PPP1R12B=0.39503
$u_PRKACA = 1
$d_PRKACA = 1
$u_PRKCA=0.17716
$d_PRKCA=5.64462
$u_PRKCB=0.15043
$d_PRKCB=6.64761
$u_PRKCG=0.09223
$d_PRKCG=10.84246
$u_PRKCZ=0.33612
$d_PRKCZ=2.97513
$u_PTEN=16.88157
$d_PTEN=0.05924
$u_PTK2B=1.5218
$d_PTK2B=0.65712
$u_PTPN11=7.07855
$d_PTPN11=0.14127
$u_RAC1=0.26378
$d_RAC1=3.79104
$u_RAF1 = 1
$d_RAF1 = 1
$u_RHEB=1.27126
$d_RHEB=0.78662
$u_RHOA = 1
$d_RHOA = 1
$u_ROCK1=13.26767
$d_ROCK1=0.07537
$u_ROCK2=3.79535
$d_ROCK2=0.26348
$u_RPS6KA1=4.1384
$d_RPS6KA1=0.24164
$u_SHC1=0.30933
$d_SHC1=3.23279
$u_SIRT1=12.21651
$d_SIRT1=0.08186
$u_SNAI1=1.48935
$d_SNAI1=0.67143
$u_SPART=14.15046
$d_SPART=0.07067
$u_SOS1 = 1
$d_SOS1 = 1
$u_SRC=0.38156
$d_SRC=2.62082
$u_STMN1 = 1
$d_STMN1 = 1
$u_SYN1=9.49101
$d_SYN1=0.10536
$u_TSC=3.31529
$d_TSC=0.30163
$u_TTL=0.5621
$d_TTL=1.77904
$u_WWTR1=0.23435
$d_WWTR1=4.26712
$u_WWP1=1.1445
$d_WWP1=0.87374
$u_YES1=2.24447
$d_YES1=0.44554
$u_YAP1=1.29376
$d_YAP1=0.77294
$u_mTORC2=0.14321
$d_mTORC2=6.98275
$u_mTORC1=0.6871
$d_mTORC1=1.45539
$u_FOXO = 1
$d_FOXO = 1
$u_Tubulin = 1
$d_Tubulin = 1
$u_Microtubule_polimerization = 1
$d_Microtubule_polimerization = 1
$u_Neuron_migration = 1
$d_Neuron_migration = 1
$u_Actin_cytoskeleton_reorganization = 1
$d_Actin_cytoskeleton_reorganization = 1
$u_Cell_migration = 1
$d_Cell_migration = 1
$u_F_actin_dynamics = 1
$d_F_actin_dynamics = 1
$u_Protein_synthesis = 1
$d_Protein_synthesis = 1
$u_Metastasis = 1
$d_Metastasis = 1
$u_Proliferation = 1
$d_Proliferation = 1
$u_Apoptosis = 1
$d_Apoptosis = 1
[ATF2].istate = 1 [0], 0 [1]
[CFL2].istate = 1 [0], 0 [1]
[CREB1].istate = 1 [0], 0 [1]
[CTTN].istate = 1 [0], 0 [1]
[GNA13].istate = 1 [0], 0 [1]
[GRB2].istate = 1 [0], 0 [1]
[HRAS].istate = 1 [0], 0 [1]
[ITCH].istate = 1 [0], 0 [1]
[MAPK1].istate = 1 [0], 0 [1]
[MAPK3].istate = 1 [0], 0 [1]
[MP].istate = 1 [0], 0 [1]
[PAK4].istate = 1 [0], 0 [1]
[PDPK1].istate = 1 [0], 0 [1]
[PPP1R12A].istate = 1 [0], 0 [1]
[PRKACA].istate = 1 [0], 0 [1]
[RAF1].istate = 1 [0], 0 [1]
[RHOA].istate = 1 [0], 0 [1]
[SOS1].istate = 1 [0], 0 [1]
[STMN1].istate = 1 [0], 0 [1]
[FOXO].istate = 1 [0], 0 [1]
[Tubulin].istate = 1 [0], 0 [1]
[Microtubule_polimerization].istate = 1 [0], 0 [1]
[Neuron_migration].istate = 1 [0], 0 [1]
[Actin_cytoskeleton_reorganization].istate = 1 [0], 0 [1]
[Cell_migration].istate = 1 [0], 0 [1]
[F_actin_dynamics].istate = 1 [0], 0 [1]
[Protein_synthesis].istate = 1 [0], 0 [1]
[Metastasis].istate = 1 [0], 0 [1]
[Proliferation].istate = 1 [0], 0 [1]
[Apoptosis].istate = 1 [0], 0 [1]
discrete_time = 0
use_physrandgen = FALSE
seed_pseudorandom = 100
sample_count = 10000
max_time = 60
time_tick = 0.1
thread_count = 1
statdist_traj_count = 100
statdist_cluster_threshold = 1
display_traj = 0
statdist_similarity_cache_max_size = 20000
F2R.is_internal = TRUE
LPAR2.is_internal = TRUE
TACR3.is_internal = TRUE
EGF.is_internal = TRUE
NRG1.is_internal = TRUE
NRG2.is_internal = TRUE
NRG3.is_internal = TRUE
NRG4.is_internal = TRUE
AKT1.is_internal = TRUE
AKT2.is_internal = TRUE
AKT3.is_internal = TRUE
AMOTL2.is_internal = TRUE
ARAF.is_internal = TRUE
ARHGEF1.is_internal = TRUE
ARHGEF11.is_internal = TRUE
ARHGEF12.is_internal = TRUE
ARHGEF6.is_internal = TRUE
ATF2.is_internal = TRUE
BAD.is_internal = TRUE
BCL2.is_internal = TRUE
BCL2L1.is_internal = TRUE
BRAF.is_internal = TRUE
CDC42.is_internal = FALSE
CDC42BPA.is_internal = FALSE
CDK1.is_internal = FALSE
CDC25B.is_internal = FALSE
CFL1.is_internal = FALSE
CFL2.is_internal = FALSE
CREB1.is_internal = FALSE
CTNNB1.is_internal = FALSE
CTTN.is_internal = FALSE
DEPTOR.is_internal = FALSE
EPHA2.is_internal = FALSE
EGFR.is_internal = FALSE
ERBB2.is_internal = TRUE
ERBB3.is_internal = TRUE
ERBB4.is_internal = TRUE
EIF4E.is_internal = FALSE
EIF4EBP1.is_internal = FALSE
FUS.is_internal = TRUE
GIT1.is_internal = TRUE
GNA13.is_internal = TRUE
GRB2.is_internal = TRUE
HRAS.is_internal = TRUE
ITCH.is_internal = TRUE
JUN.is_internal = TRUE
KRAS.is_internal = TRUE
LATS1.is_internal = TRUE
LATS2.is_internal = TRUE
LIMK1.is_internal = TRUE
LIMK2.is_internal = TRUE
MAP2K1.is_internal = TRUE
MAP2K2.is_internal = TRUE
MAPK1.is_internal = TRUE
MAPK3.is_internal = TRUE
MYC.is_internal = TRUE
MP.is_internal = TRUE
NFE2L2.is_internal = TRUE
NR4A3.is_internal = TRUE
NRAS.is_internal = TRUE
PAK1.is_internal = TRUE
PAK2.is_internal = TRUE
PAK3.is_internal = TRUE
PAK4.is_internal = TRUE
PDPK1.is_internal = TRUE
PI3K.is_internal = TRUE
PLCG1.is_internal = TRUE
PPP1R12A.is_internal = TRUE
PPP1R12B.is_internal = TRUE
PRKACA.is_internal = TRUE
PRKCA.is_internal = TRUE
PRKCB.is_internal = TRUE
PRKCG.is_internal = TRUE
PRKCZ.is_internal = TRUE
PTEN.is_internal = TRUE
PTK2B.is_internal = TRUE
PTPN11.is_internal = TRUE
RAC1.is_internal = TRUE
RAF1.is_internal = TRUE
RHEB.is_internal = TRUE
RHOA.is_internal = TRUE
ROCK1.is_internal = TRUE
ROCK2.is_internal = TRUE
RPS6KA1.is_internal = TRUE
SHC1.is_internal = TRUE
SIRT1.is_internal = TRUE
SNAI1.is_internal = TRUE
SPART.is_internal = TRUE
SOS1.is_internal = TRUE
SRC.is_internal = TRUE
STMN1.is_internal = TRUE
SYN1.is_internal = TRUE
TSC.is_internal = TRUE
TTL.is_internal = TRUE
WWTR1.is_internal = TRUE
WWP1.is_internal = TRUE
YES1.is_internal = TRUE
YAP1.is_internal = TRUE
mTORC2.is_internal = TRUE
mTORC1.is_internal = TRUE
FOXO.is_internal = TRUE
Tubulin.is_internal = TRUE
Microtubule_polimerization.is_internal = TRUE
Neuron_migration.is_internal = TRUE
Actin_cytoskeleton_reorganization.is_internal = TRUE
Cell_migration.is_internal = FALSE
F_actin_dynamics.is_internal = TRUE
Protein_synthesis.is_internal = TRUE
Metastasis.is_internal = TRUE
Proliferation.is_internal = TRUE
Apoptosis.is_internal = TRUE
[NRG1].istate = 0.5[1], 0.5[0]
[BAD].istate = 0.66543[1], 0.33457000000000003[0]
[SYN1].istate = 0.74433[1], 0.25566999999999995[0]
[WWTR1].istate = 0.34247[1], 0.65753[0]
[LPAR2].istate = 0.63944[1], 0.36056[0]
[ERBB3].istate = 0.57138[1], 0.42862[0]
[PRKCZ].istate = 0.38162[1], 0.6183799999999999[0]
[ROCK1].istate = 0.7807[1], 0.21930000000000005[0]
[CDC42].istate = 0.51393[1], 0.48607[0]
[ARHGEF1].istate = 0.46958[1], 0.53042[0]
[PPP1R12B].istate = 0.60084[1], 0.39915999999999996[0]
[PAK3].istate = 0.52155[1], 0.47845000000000004[0]
[ARAF].istate = 0.53759[1], 0.46241[0]
[FUS].istate = 0.43063[1], 0.5693699999999999[0]
[SIRT1].istate = 0.77174[1], 0.22826000000000002[0]
[CDC25B].istate = 0.29897[1], 0.70103[0]
[AKT2].istate = 0.69333[1], 0.30667[0]
[RHEB].istate = 0.52606[1], 0.47394000000000003[0]
[LIMK1].istate = 0.50795[1], 0.49205[0]
[GIT1].istate = 0.74599[1], 0.25400999999999996[0]
[AMOTL2].istate = 0.55166[1], 0.44833999999999996[0]
[TTL].istate = 0.43745[1], 0.56255[0]
[NFE2L2].istate = 0.91887[1], 0.08113000000000004[0]
[AKT3].istate = 0.37526[1], 0.6247400000000001[0]
[RPS6KA1].istate = 0.65421[1], 0.34579000000000004[0]
[NR4A3].istate = 0.64022[1], 0.35978[0]
[PTK2B].istate = 0.54559[1], 0.45441[0]
[WWP1].istate = 0.51465[1], 0.48534999999999995[0]
[PLCG1].istate = 0.44331[1], 0.55669[0]
[SNAI1].istate = 0.54325[1], 0.45675[0]
[PRKCG].istate = 0.24122[1], 0.75878[0]
[MAP2K2].istate = 0.56198[1], 0.43801999999999996[0]
[ARHGEF6].istate = 0.15857[1], 0.84143[0]
[LATS1].istate = 0.42341[1], 0.5765899999999999[0]
[ARHGEF11].istate = 0.70986[1], 0.29013999999999995[0]
[SPART].istate = 0.78769[1], 0.21231[0]
[KRAS].istate = 0.66034[1], 0.33965999999999996[0]
[ROCK2].istate = 0.64481[1], 0.35519[0]
[RAC1].istate = 0.35531[1], 0.64469[0]
[MYC].istate = 0.5601[1], 0.43989999999999996[0]
[YAP1].istate = 0.52796[1], 0.47204[0]
[EGF].istate = 0.2868[1], 0.7132000000000001[0]
[ERBB2].istate = 0.56836[1], 0.43164[0]
[AKT1].istate = 0.34927[1], 0.65073[0]
[EPHA2].istate = 0.35877[1], 0.64123[0]
[CDC42BPA].istate = 0.2244[1], 0.7756000000000001[0]
[EGFR].istate = 0.31235[1], 0.68765[0]
[PAK1].istate = 0.14491[1], 0.85509[0]
[LATS2].istate = 0.79877[1], 0.20123000000000002[0]
[EIF4E].istate = 0.84596[1], 0.15403999999999995[0]
[PRKCA].istate = 0.31209[1], 0.68791[0]
[DEPTOR].istate = 0.86565[1], 0.13434999999999997[0]
[BRAF].istate = 0.38989[1], 0.6101099999999999[0]
[NRG2].istate = 0.64082[1], 0.35918000000000005[0]
[SHC1].istate = 0.3726[1], 0.6274[0]
[PRKCB].istate = 0.29433[1], 0.70567[0]
[CTNNB1].istate = 0.63991[1], 0.36009[0]
[MAP2K1].istate = 0.48952[1], 0.51048[0]
[NRG4].istate = 0.52391[1], 0.47609[0]
[TACR3].istate = 0.35766[1], 0.64234[0]
[CDK1].istate = 0.70202[1], 0.29798[0]
[BCL2L1].istate = 0.51359[1], 0.48641[0]
[BCL2].istate = 0.44367[1], 0.55633[0]
[PTEN].istate = 0.80685[1], 0.19315000000000004[0]
[CFL1].istate = 0.71079[1], 0.28920999999999997[0]
[YES1].istate = 0.58778[1], 0.41222000000000003[0]
[JUN].istate = 0.30123[1], 0.69877[0]
[ERBB4].istate = 0.74508[1], 0.25492000000000004[0]
[PTPN11].istate = 0.71249[1], 0.28751000000000004[0]
[PAK2].istate = 0.60768[1], 0.39232[0]
[F2R].istate = 0.40248[1], 0.59752[0]
[LIMK2].istate = 0.46776[1], 0.53224[0]
[NRG3].istate = 0.59502[1], 0.40498[0]
[EIF4EBP1].istate = 0.45778[1], 0.5422199999999999[0]
[ARHGEF12].istate = 0.57944[1], 0.42056000000000004[0]
[SRC].istate = 0.39539[1], 0.60461[0]
[NRAS].istate = 0.68675[1], 0.31325000000000003[0]
[mTORC2].istate = 0.28899[1], 0.7110099999999999[0]
[mTORC1].istate = 0.45926[1], 0.54074[0]
[PI3K].istate = 0.62583[1], 0.37417[0]
[TSC].istate = 0.63013[1], 0.36987000000000003[0]
```
