## Supplementary Dataset 5 for "Explainable Generative AI Uncovers a Molecular Continuum in Medulloblastoma with Implications for Rare Cancer Subtyping and Treatment Equity": MB_list2_RNA_asTransition_682.cfg

```
$u_F2R=4.42662
$d_F2R=0.22591
$u_LPAR2=0.21632
$d_LPAR2=4.62278
$u_TACR3=0.22288
$d_TACR3=4.48672
$u_EGF=1.10539
$d_EGF=0.90466
$u_NRG1 = 1
$d_NRG1 = 1
$u_NRG2=0.67003
$d_NRG2=1.49247
$u_NRG3=9.20525
$d_NRG3=0.10863
$u_NRG4=0.13823
$d_NRG4=7.23432
$u_AKT1=2.38243
$d_AKT1=0.41974
$u_AKT2=0.19728
$d_AKT2=5.06894
$u_AKT3=0.03785
$d_AKT3=26.42008
$u_AMOTL2=3.88171
$d_AMOTL2=0.25762
$u_ARAF=63.43857
$d_ARAF=0.01576
$u_ARHGEF1=4.56355
$d_ARHGEF1=0.21913
$u_ARHGEF11=8.55696
$d_ARHGEF11=0.11686
$u_ARHGEF12=0.16313
$d_ARHGEF12=6.13008
$u_ARHGEF6=0.76755
$d_ARHGEF6=1.30285
$u_ATF2 = 1
$d_ATF2 = 1
$u_BAD=0.79663
$d_BAD=1.25529
$u_BCL2=1.00067
$d_BCL2=0.99933
$u_BCL2L1=0.03595
$d_BCL2L1=27.81641
$u_BRAF=31.17627
$d_BRAF=0.03208
$u_CDC42=0.06892
$d_CDC42=14.50958
$u_CDC42BPA=0.13553
$d_CDC42BPA=7.37844
$u_CDK1=31.59337
$d_CDK1=0.03165
$u_CDC25B=52.32787
$d_CDC25B=0.01911
$u_CFL1=1.61564
$d_CFL1=0.61895
$u_CFL2 = 1
$d_CFL2 = 1
$u_CREB1 = 1
$d_CREB1 = 1
$u_CTNNB1=1.9633
$d_CTNNB1=0.50935
$u_CTTN = 1
$d_CTTN = 1
$u_DEPTOR=13.4193
$d_DEPTOR=0.07452
$u_EPHA2=0.73528
$d_EPHA2=1.36003
$u_EGFR=6.15824
$d_EGFR=0.16238
$u_ERBB2=2.43256
$d_ERBB2=0.41109
$u_ERBB3=14.47913
$d_ERBB3=0.06906
$u_ERBB4=12.71721
$d_ERBB4=0.07863
$u_EIF4E=0.65076
$d_EIF4E=1.53666
$u_EIF4EBP1=41.58049
$d_EIF4EBP1=0.02405
$u_FUS=39.53947
$d_FUS=0.02529
$u_GIT1=34.27546
$d_GIT1=0.02918
$u_GNA13 = 1
$d_GNA13 = 1
$u_GRB2 = 1
$d_GRB2 = 1
$u_HRAS = 1
$d_HRAS = 1
$u_ITCH = 1
$d_ITCH = 1
$u_JUN=0.0598
$d_JUN=16.72241
$u_KRAS=0.08152
$d_KRAS=12.26693
$u_LATS1=0.03143
$d_LATS1=31.81674
$u_LATS2=14.73333
$d_LATS2=0.06787
$u_LIMK1=5.77454
$d_LIMK1=0.17317
$u_LIMK2=10.10981
$d_LIMK2=0.09891
$u_MAP2K1=4.49512
$d_MAP2K1=0.22246
$u_MAP2K2=28.84827
$d_MAP2K2=0.03466
$u_MAPK1 = 1
$d_MAPK1 = 1
$u_MAPK3 = 1
$d_MAPK3 = 1
$u_MYC=56.27608
$d_MYC=0.01777
$u_MP = 1
$d_MP = 1
$u_NFE2L2=0.31208
$d_NFE2L2=3.20431
$u_NR4A3=0.91592
$d_NR4A3=1.0918
$u_NRAS=1.20524
$d_NRAS=0.82971
$u_PAK1=24.179
$d_PAK1=0.04136
$u_PAK2=2.20961
$d_PAK2=0.45257
$u_PAK3=0.03005
$d_PAK3=33.27787
$u_PAK4 = 1
$d_PAK4 = 1
$u_PDPK1 = 1
$d_PDPK1 = 1
$u_PI3K=0.06677
$d_PI3K=14.97679
$u_PLCG1=2.37456
$d_PLCG1=0.42113
$u_PPP1R12A = 1
$d_PPP1R12A = 1
$u_PPP1R12B=4.4369
$d_PPP1R12B=0.22538
$u_PRKACA = 1
$d_PRKACA = 1
$u_PRKCA=6.17466
$d_PRKCA=0.16195
$u_PRKCB=0.1346
$d_PRKCB=7.42942
$u_PRKCG=0.55193
$d_PRKCG=1.81182
$u_PRKCZ=0.06327
$d_PRKCZ=15.80528
$u_PTEN=0.85275
$d_PTEN=1.17268
$u_PTK2B=8.55086
$d_PTK2B=0.11695
$u_PTPN11=0.20482
$d_PTPN11=4.88234
$u_RAC1=0.11494
$d_RAC1=8.70019
$u_RAF1 = 1
$d_RAF1 = 1
$u_RHEB=0.10513
$d_RHEB=9.51203
$u_RHOA = 1
$d_RHOA = 1
$u_ROCK1=0.68276
$d_ROCK1=1.46464
$u_ROCK2=1.56722
$d_ROCK2=0.63807
$u_RPS6KA1=0.71247
$d_RPS6KA1=1.40357
$u_SHC1=3.93694
$d_SHC1=0.254
$u_SIRT1=0.35886
$d_SIRT1=2.7866
$u_SNAI1=39.40509
$d_SNAI1=0.02538
$u_SPART=0.4977
$d_SPART=2.00924
$u_SOS1 = 1
$d_SOS1 = 1
$u_SRC=0.30863
$d_SRC=3.24013
$u_STMN1 = 1
$d_STMN1 = 1
$u_SYN1=0.05759
$d_SYN1=17.36413
$u_TSC=0.07887
$d_TSC=12.67909
$u_TTL=2.756
$d_TTL=0.36284
$u_WWTR1=1.37395
$d_WWTR1=0.72783
$u_WWP1=3.49396
$d_WWP1=0.28621
$u_YES1=1.79405
$d_YES1=0.5574
$u_YAP1=4.73537
$d_YAP1=0.21118
$u_mTORC2=0.05735
$d_mTORC2=17.43679
$u_mTORC1=0.07535
$d_mTORC1=13.2714
$u_FOXO = 1
$d_FOXO = 1
$u_Tubulin = 1
$d_Tubulin = 1
$u_Microtubule_polimerization = 1
$d_Microtubule_polimerization = 1
$u_Neuron_migration = 1
$d_Neuron_migration = 1
$u_Actin_cytoskeleton_reorganization = 1
$d_Actin_cytoskeleton_reorganization = 1
$u_Cell_migration = 1
$d_Cell_migration = 1
$u_F_actin_dynamics = 1
$d_F_actin_dynamics = 1
$u_Protein_synthesis = 1
$d_Protein_synthesis = 1
$u_Metastasis = 1
$d_Metastasis = 1
$u_Proliferation = 1
$d_Proliferation = 1
$u_Apoptosis = 1
$d_Apoptosis = 1
[ATF2].istate = 1 [0], 0 [1]
[CFL2].istate = 1 [0], 0 [1]
[CREB1].istate = 1 [0], 0 [1]
[CTTN].istate = 1 [0], 0 [1]
[GNA13].istate = 1 [0], 0 [1]
[GRB2].istate = 1 [0], 0 [1]
[HRAS].istate = 1 [0], 0 [1]
[ITCH].istate = 1 [0], 0 [1]
[MAPK1].istate = 1 [0], 0 [1]
[MAPK3].istate = 1 [0], 0 [1]
[MP].istate = 1 [0], 0 [1]
[PAK4].istate = 1 [0], 0 [1]
[PDPK1].istate = 1 [0], 0 [1]
[PPP1R12A].istate = 1 [0], 0 [1]
[PRKACA].istate = 1 [0], 0 [1]
[RAF1].istate = 1 [0], 0 [1]
[RHOA].istate = 1 [0], 0 [1]
[SOS1].istate = 1 [0], 0 [1]
[STMN1].istate = 1 [0], 0 [1]
[FOXO].istate = 1 [0], 0 [1]
[Tubulin].istate = 1 [0], 0 [1]
[Microtubule_polimerization].istate = 1 [0], 0 [1]
[Neuron_migration].istate = 1 [0], 0 [1]
[Actin_cytoskeleton_reorganization].istate = 1 [0], 0 [1]
[Cell_migration].istate = 1 [0], 0 [1]
[F_actin_dynamics].istate = 1 [0], 0 [1]
[Protein_synthesis].istate = 1 [0], 0 [1]
[Metastasis].istate = 1 [0], 0 [1]
[Proliferation].istate = 1 [0], 0 [1]
[Apoptosis].istate = 1 [0], 0 [1]
discrete_time = 0
use_physrandgen = FALSE
seed_pseudorandom = 100
sample_count = 10000
max_time = 60
time_tick = 0.1
thread_count = 1
statdist_traj_count = 100
statdist_cluster_threshold = 1
display_traj = 0
statdist_similarity_cache_max_size = 20000
F2R.is_internal = TRUE
LPAR2.is_internal = TRUE
TACR3.is_internal = TRUE
EGF.is_internal = TRUE
NRG1.is_internal = TRUE
NRG2.is_internal = TRUE
NRG3.is_internal = TRUE
NRG4.is_internal = TRUE
AKT1.is_internal = TRUE
AKT2.is_internal = TRUE
AKT3.is_internal = TRUE
AMOTL2.is_internal = TRUE
ARAF.is_internal = TRUE
ARHGEF1.is_internal = TRUE
ARHGEF11.is_internal = TRUE
ARHGEF12.is_internal = TRUE
ARHGEF6.is_internal = TRUE
ATF2.is_internal = TRUE
BAD.is_internal = TRUE
BCL2.is_internal = TRUE
BCL2L1.is_internal = TRUE
BRAF.is_internal = TRUE
CDC42.is_internal = FALSE
CDC42BPA.is_internal = FALSE
CDK1.is_internal = FALSE
CDC25B.is_internal = FALSE
CFL1.is_internal = FALSE
CFL2.is_internal = FALSE
CREB1.is_internal = FALSE
CTNNB1.is_internal = FALSE
CTTN.is_internal = FALSE
DEPTOR.is_internal = FALSE
EPHA2.is_internal = FALSE
EGFR.is_internal = FALSE
ERBB2.is_internal = TRUE
ERBB3.is_internal = TRUE
ERBB4.is_internal = TRUE
EIF4E.is_internal = FALSE
EIF4EBP1.is_internal = FALSE
FUS.is_internal = TRUE
GIT1.is_internal = TRUE
GNA13.is_internal = TRUE
GRB2.is_internal = TRUE
HRAS.is_internal = TRUE
ITCH.is_internal = TRUE
JUN.is_internal = TRUE
KRAS.is_internal = TRUE
LATS1.is_internal = TRUE
LATS2.is_internal = TRUE
LIMK1.is_internal = TRUE
LIMK2.is_internal = TRUE
MAP2K1.is_internal = TRUE
MAP2K2.is_internal = TRUE
MAPK1.is_internal = TRUE
MAPK3.is_internal = TRUE
MYC.is_internal = TRUE
MP.is_internal = TRUE
NFE2L2.is_internal = TRUE
NR4A3.is_internal = TRUE
NRAS.is_internal = TRUE
PAK1.is_internal = TRUE
PAK2.is_internal = TRUE
PAK3.is_internal = TRUE
PAK4.is_internal = TRUE
PDPK1.is_internal = TRUE
PI3K.is_internal = TRUE
PLCG1.is_internal = TRUE
PPP1R12A.is_internal = TRUE
PPP1R12B.is_internal = TRUE
PRKACA.is_internal = TRUE
PRKCA.is_internal = TRUE
PRKCB.is_internal = TRUE
PRKCG.is_internal = TRUE
PRKCZ.is_internal = TRUE
PTEN.is_internal = TRUE
PTK2B.is_internal = TRUE
PTPN11.is_internal = TRUE
RAC1.is_internal = TRUE
RAF1.is_internal = TRUE
RHEB.is_internal = TRUE
RHOA.is_internal = TRUE
ROCK1.is_internal = TRUE
ROCK2.is_internal = TRUE
RPS6KA1.is_internal = TRUE
SHC1.is_internal = TRUE
SIRT1.is_internal = TRUE
SNAI1.is_internal = TRUE
SPART.is_internal = TRUE
SOS1.is_internal = TRUE
SRC.is_internal = TRUE
STMN1.is_internal = TRUE
SYN1.is_internal = TRUE
TSC.is_internal = TRUE
TTL.is_internal = TRUE
WWTR1.is_internal = TRUE
WWP1.is_internal = TRUE
YES1.is_internal = TRUE
YAP1.is_internal = TRUE
mTORC2.is_internal = TRUE
mTORC1.is_internal = TRUE
FOXO.is_internal = TRUE
Tubulin.is_internal = TRUE
Microtubule_polimerization.is_internal = TRUE
Neuron_migration.is_internal = TRUE
Actin_cytoskeleton_reorganization.is_internal = TRUE
Cell_migration.is_internal = FALSE
F_actin_dynamics.is_internal = TRUE
Protein_synthesis.is_internal = TRUE
Metastasis.is_internal = TRUE
Proliferation.is_internal = TRUE
Apoptosis.is_internal = TRUE
[NRG1].istate = 0.5[1], 0.5[0]
[BAD].istate = 0.47531[1], 0.52469[0]
[SYN1].istate = 0.19008[1], 0.80992[0]
[WWTR1].istate = 0.53449[1], 0.46551[0]
[LPAR2].istate = 0.33377[1], 0.66623[0]
[ERBB3].istate = 0.79019[1], 0.20981000000000005[0]
[PRKCZ].istate = 0.20031[1], 0.79969[0]
[ROCK1].istate = 0.45857[1], 0.5414300000000001[0]
[CDC42].istate = 0.20959[1], 0.7904100000000001[0]
[ARHGEF1].istate = 0.66483[1], 0.33516999999999997[0]
[PPP1R12B].istate = 0.66177[1], 0.33823000000000003[0]
[PAK3].istate = 0.11944[1], 0.88056[0]
[ARAF].istate = 0.95059[1], 0.049409999999999954[0]
[FUS].istate = 0.89926[1], 0.10074000000000005[0]
[SIRT1].istate = 0.38873[1], 0.61127[0]
[CDC25B].istate = 0.92968[1], 0.07032000000000005[0]
[AKT2].istate = 0.32377[1], 0.67623[0]
[RHEB].istate = 0.25543[1], 0.74457[0]
[LIMK1].istate = 0.69038[1], 0.30962[0]
[GIT1].istate = 0.88375[1], 0.11624999999999996[0]
[AMOTL2].istate = 0.64726[1], 0.35274000000000005[0]
[TTL].istate = 0.61007[1], 0.38993[0]
[NFE2L2].istate = 0.37357[1], 0.62643[0]
[AKT3].istate = 0.14453[1], 0.85547[0]
[RPS6KA1].istate = 0.46319[1], 0.53681[0]
[NR4A3].istate = 0.49046[1], 0.50954[0]
[PTK2B].istate = 0.733[1], 0.267[0]
[WWP1].istate = 0.63583[1], 0.36417[0]
[PLCG1].istate = 0.5939[1], 0.4061[0]
[SNAI1].istate = 0.89889[1], 0.10111000000000003[0]
[PRKCG].istate = 0.43547[1], 0.56453[0]
[MAP2K2].istate = 0.86503[1], 0.13497000000000003[0]
[ARHGEF6].istate = 0.47128[1], 0.5287200000000001[0]
[LATS1].istate = 0.12434[1], 0.87566[0]
[ARHGEF11].istate = 0.73308[1], 0.26692000000000005[0]
[SPART].istate = 0.42424[1], 0.57576[0]
[KRAS].istate = 0.22781[1], 0.7721899999999999[0]
[ROCK2].istate = 0.54878[1], 0.45121999999999995[0]
[RAC1].istate = 0.26512[1], 0.73488[0]
[MYC].istate = 0.93758[1], 0.06242000000000003[0]
[YAP1].istate = 0.66884[1], 0.33116[0]
[EGF].istate = 0.51088[1], 0.48912[0]
[ERBB2].istate = 0.59652[1], 0.40347999999999995[0]
[AKT1].istate = 0.59426[1], 0.40574[0]
[EPHA2].istate = 0.46661[1], 0.53339[0]
[CDC42BPA].istate = 0.28301[1], 0.71699[0]
[EGFR].istate = 0.69736[1], 0.30264[0]
[PAK1].istate = 0.84586[1], 0.15414000000000005[0]
[LATS2].istate = 0.79208[1], 0.20792[0]
[EIF4E].istate = 0.45336[1], 0.54664[0]
[PRKCA].istate = 0.69765[1], 0.30235[0]
[DEPTOR].istate = 0.78193[1], 0.21806999999999999[0]
[BRAF].istate = 0.87346[1], 0.12653999999999999[0]
[NRG2].istate = 0.45652[1], 0.54348[0]
[SHC1].istate = 0.64879[1], 0.35121[0]
[PRKCB].istate = 0.28226[1], 0.71774[0]
[CTNNB1].istate = 0.57325[1], 0.42674999999999996[0]
[MAP2K1].istate = 0.66319[1], 0.33681000000000005[0]
[NRG4].istate = 0.28515[1], 0.71485[0]
[TACR3].istate = 0.33702[1], 0.66298[0]
[CDK1].istate = 0.8749[1], 0.1251[0]
[BCL2L1].istate = 0.13894[1], 0.8610599999999999[0]
[BCL2].istate = 0.50007[1], 0.49993[0]
[PTEN].istate = 0.48271[1], 0.51729[0]
[CFL1].istate = 0.55209[1], 0.44791000000000003[0]
[YES1].istate = 0.56346[1], 0.43654000000000004[0]
[JUN].istate = 0.19418[1], 0.80582[0]
[ERBB4].istate = 0.7761[1], 0.2239[0]
[PTPN11].istate = 0.32784[1], 0.67216[0]
[PAK2].istate = 0.58608[1], 0.41391999999999995[0]
[F2R].istate = 0.66152[1], 0.33848[0]
[LIMK2].istate = 0.75119[1], 0.24880999999999998[0]
[NRG3].istate = 0.74101[1], 0.25899000000000005[0]
[EIF4EBP1].istate = 0.90472[1], 0.09528000000000003[0]
[ARHGEF12].istate = 0.30314[1], 0.69686[0]
[SRC].istate = 0.37236[1], 0.62764[0]
[NRAS].istate = 0.52027[1], 0.47973[0]
[mTORC2].istate = 0.18963[1], 0.81037[0]
[mTORC1].istate = 0.21927[1], 0.78073[0]
[PI3K].istate = 0.20614[1], 0.79386[0]
[TSC].istate = 0.22423[1], 0.77577[0]
```
