## Supplementary Dataset 5 for "Explainable Generative AI Uncovers a Molecular Continuum in Medulloblastoma with Implications for Rare Cancer Subtyping and Treatment Equity": MB_list2_RNA_asTransition_683.cfg

```
$u_F2R=1.59286
$d_F2R=0.6278
$u_LPAR2=0.9392
$d_LPAR2=1.06474
$u_TACR3=0.35914
$d_TACR3=2.78443
$u_EGF=91.69151
$d_EGF=0.01091
$u_NRG1 = 1
$d_NRG1 = 1
$u_NRG2=0.08871
$d_NRG2=11.27269
$u_NRG3=48.47434
$d_NRG3=0.02063
$u_NRG4=0.24056
$d_NRG4=4.15697
$u_AKT1=43.82695
$d_AKT1=0.02282
$u_AKT2=2.95863
$d_AKT2=0.33799
$u_AKT3=0.47619
$d_AKT3=2.1
$u_AMOTL2=0.02291
$d_AMOTL2=43.64906
$u_ARAF=9.26055
$d_ARAF=0.10798
$u_ARHGEF1=5.85114
$d_ARHGEF1=0.17091
$u_ARHGEF11=4.69967
$d_ARHGEF11=0.21278
$u_ARHGEF12=0.08859
$d_ARHGEF12=11.28796
$u_ARHGEF6=3.63391
$d_ARHGEF6=0.27519
$u_ATF2 = 1
$d_ATF2 = 1
$u_BAD=26.24408
$d_BAD=0.0381
$u_BCL2=49.32723
$d_BCL2=0.02027
$u_BCL2L1=0.09389
$d_BCL2L1=10.65076
$u_BRAF=0.1109
$d_BRAF=9.01713
$u_CDC42=0.14668
$d_CDC42=6.81756
$u_CDC42BPA=13.40069
$d_CDC42BPA=0.07462
$u_CDK1=5.03316
$d_CDK1=0.19868
$u_CDC25B=1.48713
$d_CDC25B=0.67244
$u_CFL1=3.51333
$d_CFL1=0.28463
$u_CFL2 = 1
$d_CFL2 = 1
$u_CREB1 = 1
$d_CREB1 = 1
$u_CTNNB1=10.45454
$d_CTNNB1=0.09565
$u_CTTN = 1
$d_CTTN = 1
$u_DEPTOR=0.05483
$d_DEPTOR=18.23819
$u_EPHA2=0.51812
$d_EPHA2=1.93005
$u_EGFR=4.29451
$d_EGFR=0.23286
$u_ERBB2=37.25844
$d_ERBB2=0.02684
$u_ERBB3=0.23894
$d_ERBB3=4.18515
$u_ERBB4=0.12328
$d_ERBB4=8.11162
$u_EIF4E=0.41781
$d_EIF4E=2.39343
$u_EIF4EBP1=0.23978
$d_EIF4EBP1=4.17049
$u_FUS=18.81133
$d_FUS=0.05316
$u_GIT1=10.04018
$d_GIT1=0.0996
$u_GNA13 = 1
$d_GNA13 = 1
$u_GRB2 = 1
$d_GRB2 = 1
$u_HRAS = 1
$d_HRAS = 1
$u_ITCH = 1
$d_ITCH = 1
$u_JUN=10.53011
$d_JUN=0.09497
$u_KRAS=0.29857
$d_KRAS=3.3493
$u_LATS1=0.36279
$d_LATS1=2.75642
$u_LATS2=5.90089
$d_LATS2=0.16947
$u_LIMK1=26.02873
$d_LIMK1=0.03842
$u_LIMK2=1.17713
$d_LIMK2=0.84952
$u_MAP2K1=0.56829
$d_MAP2K1=1.75966
$u_MAP2K2=0.14099
$d_MAP2K2=7.0927
$u_MAPK1 = 1
$d_MAPK1 = 1
$u_MAPK3 = 1
$d_MAPK3 = 1
$u_MYC=25.26038
$d_MYC=0.03959
$u_MP = 1
$d_MP = 1
$u_NFE2L2=22.77338
$d_NFE2L2=0.04391
$u_NR4A3=8.39672
$d_NR4A3=0.11909
$u_NRAS=19.21106
$d_NRAS=0.05205
$u_PAK1=2.21256
$d_PAK1=0.45197
$u_PAK2=0.01254
$d_PAK2=79.74482
$u_PAK3=0.05186
$d_PAK3=19.28268
$u_PAK4 = 1
$d_PAK4 = 1
$u_PDPK1 = 1
$d_PDPK1 = 1
$u_PI3K=0.0818
$d_PI3K=12.22494
$u_PLCG1=0.94241
$d_PLCG1=1.06111
$u_PPP1R12A = 1
$d_PPP1R12A = 1
$u_PPP1R12B=55.675
$d_PPP1R12B=0.01796
$u_PRKACA = 1
$d_PRKACA = 1
$u_PRKCA=0.08468
$d_PRKCA=11.80916
$u_PRKCB=0.02985
$d_PRKCB=33.50084
$u_PRKCG=99.71766
$d_PRKCG=0.01003
$u_PRKCZ=28.21936
$d_PRKCZ=0.03544
$u_PTEN=20.48024
$d_PTEN=0.04883
$u_PTK2B=8.01217
$d_PTK2B=0.12481
$u_PTPN11=0.20897
$d_PTPN11=4.78538
$u_RAC1=0.26879
$d_RAC1=3.72038
$u_RAF1 = 1
$d_RAF1 = 1
$u_RHEB=44.46423
$d_RHEB=0.02249
$u_RHOA = 1
$d_RHOA = 1
$u_ROCK1=0.03342
$d_ROCK1=29.9222
$u_ROCK2=2.62096
$d_ROCK2=0.38154
$u_RPS6KA1=46.47403
$d_RPS6KA1=0.02152
$u_SHC1=26.20874
$d_SHC1=0.03816
$u_SIRT1=1.79166
$d_SIRT1=0.55814
$u_SNAI1=4.05459
$d_SNAI1=0.24663
$u_SPART=0.19992
$d_SPART=5.002
$u_SOS1 = 1
$d_SOS1 = 1
$u_SRC=1.06926
$d_SRC=0.93523
$u_STMN1 = 1
$d_STMN1 = 1
$u_SYN1=0.14841
$d_SYN1=6.73809
$u_TSC=0.43327
$d_TSC=2.30803
$u_TTL=0.05636
$d_TTL=17.74308
$u_WWTR1=54.58552
$d_WWTR1=0.01832
$u_WWP1=0.18507
$d_WWP1=5.40336
$u_YES1=2.58142
$d_YES1=0.38738
$u_YAP1=81.08284
$d_YAP1=0.01233
$u_mTORC2=0.01219
$d_mTORC2=82.03445
$u_mTORC1=0.03599
$d_mTORC1=27.7855
$u_FOXO = 1
$d_FOXO = 1
$u_Tubulin = 1
$d_Tubulin = 1
$u_Microtubule_polimerization = 1
$d_Microtubule_polimerization = 1
$u_Neuron_migration = 1
$d_Neuron_migration = 1
$u_Actin_cytoskeleton_reorganization = 1
$d_Actin_cytoskeleton_reorganization = 1
$u_Cell_migration = 1
$d_Cell_migration = 1
$u_F_actin_dynamics = 1
$d_F_actin_dynamics = 1
$u_Protein_synthesis = 1
$d_Protein_synthesis = 1
$u_Metastasis = 1
$d_Metastasis = 1
$u_Proliferation = 1
$d_Proliferation = 1
$u_Apoptosis = 1
$d_Apoptosis = 1
[ATF2].istate = 1 [0], 0 [1]
[CFL2].istate = 1 [0], 0 [1]
[CREB1].istate = 1 [0], 0 [1]
[CTTN].istate = 1 [0], 0 [1]
[GNA13].istate = 1 [0], 0 [1]
[GRB2].istate = 1 [0], 0 [1]
[HRAS].istate = 1 [0], 0 [1]
[ITCH].istate = 1 [0], 0 [1]
[MAPK1].istate = 1 [0], 0 [1]
[MAPK3].istate = 1 [0], 0 [1]
[MP].istate = 1 [0], 0 [1]
[PAK4].istate = 1 [0], 0 [1]
[PDPK1].istate = 1 [0], 0 [1]
[PPP1R12A].istate = 1 [0], 0 [1]
[PRKACA].istate = 1 [0], 0 [1]
[RAF1].istate = 1 [0], 0 [1]
[RHOA].istate = 1 [0], 0 [1]
[SOS1].istate = 1 [0], 0 [1]
[STMN1].istate = 1 [0], 0 [1]
[FOXO].istate = 1 [0], 0 [1]
[Tubulin].istate = 1 [0], 0 [1]
[Microtubule_polimerization].istate = 1 [0], 0 [1]
[Neuron_migration].istate = 1 [0], 0 [1]
[Actin_cytoskeleton_reorganization].istate = 1 [0], 0 [1]
[Cell_migration].istate = 1 [0], 0 [1]
[F_actin_dynamics].istate = 1 [0], 0 [1]
[Protein_synthesis].istate = 1 [0], 0 [1]
[Metastasis].istate = 1 [0], 0 [1]
[Proliferation].istate = 1 [0], 0 [1]
[Apoptosis].istate = 1 [0], 0 [1]
discrete_time = 0
use_physrandgen = FALSE
seed_pseudorandom = 100
sample_count = 10000
max_time = 60
time_tick = 0.1
thread_count = 1
statdist_traj_count = 100
statdist_cluster_threshold = 1
display_traj = 0
statdist_similarity_cache_max_size = 20000
F2R.is_internal = TRUE
LPAR2.is_internal = TRUE
TACR3.is_internal = TRUE
EGF.is_internal = TRUE
NRG1.is_internal = TRUE
NRG2.is_internal = TRUE
NRG3.is_internal = TRUE
NRG4.is_internal = TRUE
AKT1.is_internal = TRUE
AKT2.is_internal = TRUE
AKT3.is_internal = TRUE
AMOTL2.is_internal = TRUE
ARAF.is_internal = TRUE
ARHGEF1.is_internal = TRUE
ARHGEF11.is_internal = TRUE
ARHGEF12.is_internal = TRUE
ARHGEF6.is_internal = TRUE
ATF2.is_internal = TRUE
BAD.is_internal = TRUE
BCL2.is_internal = TRUE
BCL2L1.is_internal = TRUE
BRAF.is_internal = TRUE
CDC42.is_internal = FALSE
CDC42BPA.is_internal = FALSE
CDK1.is_internal = FALSE
CDC25B.is_internal = FALSE
CFL1.is_internal = FALSE
CFL2.is_internal = FALSE
CREB1.is_internal = FALSE
CTNNB1.is_internal = FALSE
CTTN.is_internal = FALSE
DEPTOR.is_internal = FALSE
EPHA2.is_internal = FALSE
EGFR.is_internal = FALSE
ERBB2.is_internal = TRUE
ERBB3.is_internal = TRUE
ERBB4.is_internal = TRUE
EIF4E.is_internal = FALSE
EIF4EBP1.is_internal = FALSE
FUS.is_internal = TRUE
GIT1.is_internal = TRUE
GNA13.is_internal = TRUE
GRB2.is_internal = TRUE
HRAS.is_internal = TRUE
ITCH.is_internal = TRUE
JUN.is_internal = TRUE
KRAS.is_internal = TRUE
LATS1.is_internal = TRUE
LATS2.is_internal = TRUE
LIMK1.is_internal = TRUE
LIMK2.is_internal = TRUE
MAP2K1.is_internal = TRUE
MAP2K2.is_internal = TRUE
MAPK1.is_internal = TRUE
MAPK3.is_internal = TRUE
MYC.is_internal = TRUE
MP.is_internal = TRUE
NFE2L2.is_internal = TRUE
NR4A3.is_internal = TRUE
NRAS.is_internal = TRUE
PAK1.is_internal = TRUE
PAK2.is_internal = TRUE
PAK3.is_internal = TRUE
PAK4.is_internal = TRUE
PDPK1.is_internal = TRUE
PI3K.is_internal = TRUE
PLCG1.is_internal = TRUE
PPP1R12A.is_internal = TRUE
PPP1R12B.is_internal = TRUE
PRKACA.is_internal = TRUE
PRKCA.is_internal = TRUE
PRKCB.is_internal = TRUE
PRKCG.is_internal = TRUE
PRKCZ.is_internal = TRUE
PTEN.is_internal = TRUE
PTK2B.is_internal = TRUE
PTPN11.is_internal = TRUE
RAC1.is_internal = TRUE
RAF1.is_internal = TRUE
RHEB.is_internal = TRUE
RHOA.is_internal = TRUE
ROCK1.is_internal = TRUE
ROCK2.is_internal = TRUE
RPS6KA1.is_internal = TRUE
SHC1.is_internal = TRUE
SIRT1.is_internal = TRUE
SNAI1.is_internal = TRUE
SPART.is_internal = TRUE
SOS1.is_internal = TRUE
SRC.is_internal = TRUE
STMN1.is_internal = TRUE
SYN1.is_internal = TRUE
TSC.is_internal = TRUE
TTL.is_internal = TRUE
WWTR1.is_internal = TRUE
WWP1.is_internal = TRUE
YES1.is_internal = TRUE
YAP1.is_internal = TRUE
mTORC2.is_internal = TRUE
mTORC1.is_internal = TRUE
FOXO.is_internal = TRUE
Tubulin.is_internal = TRUE
Microtubule_polimerization.is_internal = TRUE
Neuron_migration.is_internal = TRUE
Actin_cytoskeleton_reorganization.is_internal = TRUE
Cell_migration.is_internal = FALSE
F_actin_dynamics.is_internal = TRUE
Protein_synthesis.is_internal = TRUE
Metastasis.is_internal = TRUE
Proliferation.is_internal = TRUE
Apoptosis.is_internal = TRUE
[NRG1].istate = 0.5[1], 0.5[0]
[BAD].istate = 0.85476[1], 0.14524000000000004[0]
[SYN1].istate = 0.29286[1], 0.70714[0]
[WWTR1].istate = 0.93427[1], 0.06572999999999996[0]
[LPAR2].istate = 0.49319[1], 0.50681[0]
[ERBB3].istate = 0.34457[1], 0.65543[0]
[PRKCZ].istate = 0.86264[1], 0.13736000000000004[0]
[ROCK1].istate = 0.131[1], 0.869[0]
[CDC42].istate = 0.29159[1], 0.70841[0]
[ARHGEF1].istate = 0.69181[1], 0.30818999999999996[0]
[PPP1R12B].istate = 0.93642[1], 0.06357999999999997[0]
[PAK3].istate = 0.17871[1], 0.82129[0]
[ARAF].istate = 0.74166[1], 0.25834[0]
[FUS].istate = 0.8186[1], 0.1814[0]
[SIRT1].istate = 0.56331[1], 0.43669[0]
[CDC25B].istate = 0.54309[1], 0.45691000000000004[0]
[AKT2].istate = 0.61777[1], 0.38222999999999996[0]
[RHEB].istate = 0.912[1], 0.08799999999999997[0]
[LIMK1].istate = 0.85386[1], 0.14614000000000005[0]
[GIT1].istate = 0.75044[1], 0.24956[0]
[AMOTL2].istate = 0.09001[1], 0.90999[0]
[TTL].istate = 0.18775[1], 0.81225[0]
[NFE2L2].istate = 0.83936[1], 0.16064[0]
[AKT3].istate = 0.41945[1], 0.58055[0]
[RPS6KA1].istate = 0.9168[1], 0.08320000000000005[0]
[NR4A3].istate = 0.73103[1], 0.26897000000000004[0]
[PTK2B].istate = 0.72594[1], 0.27405999999999997[0]
[WWP1].istate = 0.31684[1], 0.68316[0]
[PLCG1].istate = 0.49356[1], 0.50644[0]
[SNAI1].istate = 0.65199[1], 0.34801000000000004[0]
[PRKCG].istate = 0.99969[1], 0.00031000000000003247[0]
[MAP2K2].istate = 0.2873[1], 0.7127[0]
[ARHGEF6].istate = 0.64009[1], 0.35990999999999995[0]
[LATS1].istate = 0.38991[1], 0.61009[0]
[ARHGEF11].istate = 0.66802[1], 0.33198000000000005[0]
[SPART].istate = 0.32522[1], 0.6747799999999999[0]
[KRAS].istate = 0.36876[1], 0.63124[0]
[ROCK2].istate = 0.60462[1], 0.39537999999999995[0]
[RAC1].istate = 0.35735[1], 0.6426499999999999[0]
[MYC].istate = 0.85061[1], 0.14939000000000002[0]
[YAP1].istate = 0.97723[1], 0.022769999999999957[0]
[EGF].istate = 0.99058[1], 0.009419999999999984[0]
[ERBB2].istate = 0.89281[1], 0.10719000000000001[0]
[AKT1].istate = 0.91044[1], 0.08955999999999997[0]
[EPHA2].istate = 0.42861[1], 0.5713900000000001[0]
[CDC42BPA].istate = 0.78178[1], 0.21821999999999997[0]
[EGFR].istate = 0.65823[1], 0.34177[0]
[PAK1].istate = 0.58622[1], 0.41378000000000004[0]
[LATS2].istate = 0.69273[1], 0.30727000000000004[0]
[EIF4E].istate = 0.40524[1], 0.59476[0]
[PRKCA].istate = 0.23194[1], 0.76806[0]
[DEPTOR].istate = 0.18475[1], 0.81525[0]
[BRAF].istate = 0.26123[1], 0.7387699999999999[0]
[NRG2].istate = 0.23699[1], 0.76301[0]
[SHC1].istate = 0.85461[1], 0.14539000000000002[0]
[PRKCB].istate = 0.11872[1], 0.88128[0]
[CTNNB1].istate = 0.75483[1], 0.24517[0]
[MAP2K1].istate = 0.43864[1], 0.5613600000000001[0]
[NRG4].istate = 0.34531[1], 0.65469[0]
[TACR3].istate = 0.38882[1], 0.6111800000000001[0]
[CDK1].istate = 0.67546[1], 0.32454000000000005[0]
[BCL2L1].istate = 0.24316[1], 0.75684[0]
[BCL2].istate = 0.92327[1], 0.07672999999999996[0]
[PTEN].istate = 0.82783[1], 0.17217000000000005[0]
[CFL1].istate = 0.63643[1], 0.36356999999999995[0]
[YES1].istate = 0.60296[1], 0.39703999999999995[0]
[JUN].istate = 0.75561[1], 0.24439[0]
[ERBB4].istate = 0.27272[1], 0.7272799999999999[0]
[PTPN11].istate = 0.33002[1], 0.66998[0]
[PAK2].istate = 0.02456[1], 0.97544[0]
[F2R].istate = 0.55054[1], 0.44945999999999997[0]
[LIMK2].istate = 0.51771[1], 0.48229[0]
[NRG3].istate = 0.92138[1], 0.07862000000000002[0]
[EIF4EBP1].istate = 0.34495[1], 0.65505[0]
[ARHGEF12].istate = 0.23685[1], 0.76315[0]
[SRC].istate = 0.50727[1], 0.49273[0]
[NRAS].istate = 0.82089[1], 0.17911[0]
[mTORC2].istate = 0.02152[1], 0.97848[0]
[mTORC1].istate = 0.13903[1], 0.86097[0]
[PI3K].istate = 0.22819[1], 0.77181[0]
[TSC].istate = 0.40919[1], 0.5908100000000001[0]
```
