## Supplementary Dataset 5 for "Explainable Generative AI Uncovers a Molecular Continuum in Medulloblastoma with Implications for Rare Cancer Subtyping and Treatment Equity": MB_list2_RNA_asTransition_695.cfg

```
$u_F2R=0.1605
$d_F2R=6.23053
$u_LPAR2=1.33907
$d_LPAR2=0.74679
$u_TACR3=0.45251
$d_TACR3=2.2099
$u_EGF=0.77913
$d_EGF=1.28348
$u_NRG1 = 1
$d_NRG1 = 1
$u_NRG2=2.09153
$d_NRG2=0.47812
$u_NRG3=0.0591
$d_NRG3=16.92047
$u_NRG4=33.95845
$d_NRG4=0.02945
$u_AKT1=0.44068
$d_AKT1=2.26922
$u_AKT2=1.45655
$d_AKT2=0.68655
$u_AKT3=1.0
$d_AKT3=1.0
$u_AMOTL2=0.23924
$d_AMOTL2=4.1799
$u_ARAF=0.20192
$d_ARAF=4.95246
$u_ARHGEF1=1.74165
$d_ARHGEF1=0.57417
$u_ARHGEF11=0.74679
$d_ARHGEF11=1.33906
$u_ARHGEF12=3.19525
$d_ARHGEF12=0.31296
$u_ARHGEF6=0.05784
$d_ARHGEF6=17.28907
$u_ATF2 = 1
$d_ATF2 = 1
$u_BAD=1.6544
$d_BAD=0.60445
$u_BCL2=0.06939
$d_BCL2=14.4113
$u_BCL2L1=0.1549
$d_BCL2L1=6.45578
$u_BRAF=4.00411
$d_BRAF=0.24974
$u_CDC42=6.93343
$d_CDC42=0.14423
$u_CDC42BPA=0.99787
$d_CDC42BPA=1.00213
$u_CDK1=1.93306
$d_CDK1=0.51731
$u_CDC25B=0.2968
$d_CDC25B=3.36927
$u_CFL1=5.56
$d_CFL1=0.17986
$u_CFL2 = 1
$d_CFL2 = 1
$u_CREB1 = 1
$d_CREB1 = 1
$u_CTNNB1=0.27085
$d_CTNNB1=3.69208
$u_CTTN = 1
$d_CTTN = 1
$u_DEPTOR=1.45648
$d_DEPTOR=0.68659
$u_EPHA2=0.15008
$d_EPHA2=6.66311
$u_EGFR=12.88208
$d_EGFR=0.07763
$u_ERBB2=4.30259
$d_ERBB2=0.23242
$u_ERBB3=8.9026
$d_ERBB3=0.11233
$u_ERBB4=0.10657
$d_ERBB4=9.3835
$u_EIF4E=2.2477
$d_EIF4E=0.4449
$u_EIF4EBP1=1.92768
$d_EIF4EBP1=0.51876
$u_FUS=0.71868
$d_FUS=1.39144
$u_GIT1=17.34424
$d_GIT1=0.05766
$u_GNA13 = 1
$d_GNA13 = 1
$u_GRB2 = 1
$d_GRB2 = 1
$u_HRAS = 1
$d_HRAS = 1
$u_ITCH = 1
$d_ITCH = 1
$u_JUN=0.48469
$d_JUN=2.06317
$u_KRAS=1.45172
$d_KRAS=0.68884
$u_LATS1=9.06728
$d_LATS1=0.11029
$u_LATS2=0.18454
$d_LATS2=5.41888
$u_LIMK1=0.22129
$d_LIMK1=4.51896
$u_LIMK2=0.03998
$d_LIMK2=25.01251
$u_MAP2K1=0.74145
$d_MAP2K1=1.34871
$u_MAP2K2=0.01761
$d_MAP2K2=56.78592
$u_MAPK1 = 1
$d_MAPK1 = 1
$u_MAPK3 = 1
$d_MAPK3 = 1
$u_MYC=0.11266
$d_MYC=8.87626
$u_MP = 1
$d_MP = 1
$u_NFE2L2=0.51856
$d_NFE2L2=1.92842
$u_NR4A3=0.16239
$d_NR4A3=6.15801
$u_NRAS=0.49613
$d_NRAS=2.0156
$u_PAK1=0.13619
$d_PAK1=7.34268
$u_PAK2=0.58998
$d_PAK2=1.69497
$u_PAK3=1.72314
$d_PAK3=0.58034
$u_PAK4 = 1
$d_PAK4 = 1
$u_PDPK1 = 1
$d_PDPK1 = 1
$u_PI3K=0.11199
$d_PI3K=8.92937
$u_PLCG1=0.75288
$d_PLCG1=1.32823
$u_PPP1R12A = 1
$d_PPP1R12A = 1
$u_PPP1R12B=0.27605
$d_PPP1R12B=3.62253
$u_PRKACA = 1
$d_PRKACA = 1
$u_PRKCA=0.21876
$d_PRKCA=4.57122
$u_PRKCB=0.73563
$d_PRKCB=1.35938
$u_PRKCG=59.10525
$d_PRKCG=0.01692
$u_PRKCZ=0.32994
$d_PRKCZ=3.03085
$u_PTEN=3.47254
$d_PTEN=0.28797
$u_PTK2B=28.70439
$d_PTK2B=0.03484
$u_PTPN11=4.70573
$d_PTPN11=0.21251
$u_RAC1=1.89388
$d_RAC1=0.52802
$u_RAF1 = 1
$d_RAF1 = 1
$u_RHEB=20.82349
$d_RHEB=0.04802
$u_RHOA = 1
$d_RHOA = 1
$u_ROCK1=0.1423
$d_ROCK1=7.02741
$u_ROCK2=6.77086
$d_ROCK2=0.14769
$u_RPS6KA1=0.39085
$d_RPS6KA1=2.55853
$u_SHC1=0.03817
$d_SHC1=26.19859
$u_SIRT1=2.19892
$d_SIRT1=0.45477
$u_SNAI1=0.97018
$d_SNAI1=1.03074
$u_SPART=0.08672
$d_SPART=11.53137
$u_SOS1 = 1
$d_SOS1 = 1
$u_SRC=1.75655
$d_SRC=0.5693
$u_STMN1 = 1
$d_STMN1 = 1
$u_SYN1=6.92691
$d_SYN1=0.14436
$u_TSC=5.50239
$d_TSC=0.18174
$u_TTL=0.05457
$d_TTL=18.32509
$u_WWTR1=0.1199
$d_WWTR1=8.34028
$u_WWP1=0.05405
$d_WWP1=18.50139
$u_YES1=0.57123
$d_YES1=1.75061
$u_YAP1=0.10491
$d_YAP1=9.53198
$u_mTORC2=0.08123
$d_mTORC2=12.31072
$u_mTORC1=0.08123
$d_mTORC1=12.31072
$u_FOXO = 1
$d_FOXO = 1
$u_Tubulin = 1
$d_Tubulin = 1
$u_Microtubule_polimerization = 1
$d_Microtubule_polimerization = 1
$u_Neuron_migration = 1
$d_Neuron_migration = 1
$u_Actin_cytoskeleton_reorganization = 1
$d_Actin_cytoskeleton_reorganization = 1
$u_Cell_migration = 1
$d_Cell_migration = 1
$u_F_actin_dynamics = 1
$d_F_actin_dynamics = 1
$u_Protein_synthesis = 1
$d_Protein_synthesis = 1
$u_Metastasis = 1
$d_Metastasis = 1
$u_Proliferation = 1
$d_Proliferation = 1
$u_Apoptosis = 1
$d_Apoptosis = 1
[ATF2].istate = 1 [0], 0 [1]
[CFL2].istate = 1 [0], 0 [1]
[CREB1].istate = 1 [0], 0 [1]
[CTTN].istate = 1 [0], 0 [1]
[GNA13].istate = 1 [0], 0 [1]
[GRB2].istate = 1 [0], 0 [1]
[HRAS].istate = 1 [0], 0 [1]
[ITCH].istate = 1 [0], 0 [1]
[MAPK1].istate = 1 [0], 0 [1]
[MAPK3].istate = 1 [0], 0 [1]
[MP].istate = 1 [0], 0 [1]
[PAK4].istate = 1 [0], 0 [1]
[PDPK1].istate = 1 [0], 0 [1]
[PPP1R12A].istate = 1 [0], 0 [1]
[PRKACA].istate = 1 [0], 0 [1]
[RAF1].istate = 1 [0], 0 [1]
[RHOA].istate = 1 [0], 0 [1]
[SOS1].istate = 1 [0], 0 [1]
[STMN1].istate = 1 [0], 0 [1]
[FOXO].istate = 1 [0], 0 [1]
[Tubulin].istate = 1 [0], 0 [1]
[Microtubule_polimerization].istate = 1 [0], 0 [1]
[Neuron_migration].istate = 1 [0], 0 [1]
[Actin_cytoskeleton_reorganization].istate = 1 [0], 0 [1]
[Cell_migration].istate = 1 [0], 0 [1]
[F_actin_dynamics].istate = 1 [0], 0 [1]
[Protein_synthesis].istate = 1 [0], 0 [1]
[Metastasis].istate = 1 [0], 0 [1]
[Proliferation].istate = 1 [0], 0 [1]
[Apoptosis].istate = 1 [0], 0 [1]
discrete_time = 0
use_physrandgen = FALSE
seed_pseudorandom = 100
sample_count = 10000
max_time = 60
time_tick = 0.1
thread_count = 1
statdist_traj_count = 100
statdist_cluster_threshold = 1
display_traj = 0
statdist_similarity_cache_max_size = 20000
F2R.is_internal = TRUE
LPAR2.is_internal = TRUE
TACR3.is_internal = TRUE
EGF.is_internal = TRUE
NRG1.is_internal = TRUE
NRG2.is_internal = TRUE
NRG3.is_internal = TRUE
NRG4.is_internal = TRUE
AKT1.is_internal = TRUE
AKT2.is_internal = TRUE
AKT3.is_internal = TRUE
AMOTL2.is_internal = TRUE
ARAF.is_internal = TRUE
ARHGEF1.is_internal = TRUE
ARHGEF11.is_internal = TRUE
ARHGEF12.is_internal = TRUE
ARHGEF6.is_internal = TRUE
ATF2.is_internal = TRUE
BAD.is_internal = TRUE
BCL2.is_internal = TRUE
BCL2L1.is_internal = TRUE
BRAF.is_internal = TRUE
CDC42.is_internal = FALSE
CDC42BPA.is_internal = FALSE
CDK1.is_internal = FALSE
CDC25B.is_internal = FALSE
CFL1.is_internal = FALSE
CFL2.is_internal = FALSE
CREB1.is_internal = FALSE
CTNNB1.is_internal = FALSE
CTTN.is_internal = FALSE
DEPTOR.is_internal = FALSE
EPHA2.is_internal = FALSE
EGFR.is_internal = FALSE
ERBB2.is_internal = TRUE
ERBB3.is_internal = TRUE
ERBB4.is_internal = TRUE
EIF4E.is_internal = FALSE
EIF4EBP1.is_internal = FALSE
FUS.is_internal = TRUE
GIT1.is_internal = TRUE
GNA13.is_internal = TRUE
GRB2.is_internal = TRUE
HRAS.is_internal = TRUE
ITCH.is_internal = TRUE
JUN.is_internal = TRUE
KRAS.is_internal = TRUE
LATS1.is_internal = TRUE
LATS2.is_internal = TRUE
LIMK1.is_internal = TRUE
LIMK2.is_internal = TRUE
MAP2K1.is_internal = TRUE
MAP2K2.is_internal = TRUE
MAPK1.is_internal = TRUE
MAPK3.is_internal = TRUE
MYC.is_internal = TRUE
MP.is_internal = TRUE
NFE2L2.is_internal = TRUE
NR4A3.is_internal = TRUE
NRAS.is_internal = TRUE
PAK1.is_internal = TRUE
PAK2.is_internal = TRUE
PAK3.is_internal = TRUE
PAK4.is_internal = TRUE
PDPK1.is_internal = TRUE
PI3K.is_internal = TRUE
PLCG1.is_internal = TRUE
PPP1R12A.is_internal = TRUE
PPP1R12B.is_internal = TRUE
PRKACA.is_internal = TRUE
PRKCA.is_internal = TRUE
PRKCB.is_internal = TRUE
PRKCG.is_internal = TRUE
PRKCZ.is_internal = TRUE
PTEN.is_internal = TRUE
PTK2B.is_internal = TRUE
PTPN11.is_internal = TRUE
RAC1.is_internal = TRUE
RAF1.is_internal = TRUE
RHEB.is_internal = TRUE
RHOA.is_internal = TRUE
ROCK1.is_internal = TRUE
ROCK2.is_internal = TRUE
RPS6KA1.is_internal = TRUE
SHC1.is_internal = TRUE
SIRT1.is_internal = TRUE
SNAI1.is_internal = TRUE
SPART.is_internal = TRUE
SOS1.is_internal = TRUE
SRC.is_internal = TRUE
STMN1.is_internal = TRUE
SYN1.is_internal = TRUE
TSC.is_internal = TRUE
TTL.is_internal = TRUE
WWTR1.is_internal = TRUE
WWP1.is_internal = TRUE
YES1.is_internal = TRUE
YAP1.is_internal = TRUE
mTORC2.is_internal = TRUE
mTORC1.is_internal = TRUE
FOXO.is_internal = TRUE
Tubulin.is_internal = TRUE
Microtubule_polimerization.is_internal = TRUE
Neuron_migration.is_internal = TRUE
Actin_cytoskeleton_reorganization.is_internal = TRUE
Cell_migration.is_internal = FALSE
F_actin_dynamics.is_internal = TRUE
Protein_synthesis.is_internal = TRUE
Metastasis.is_internal = TRUE
Proliferation.is_internal = TRUE
Apoptosis.is_internal = TRUE
[NRG1].istate = 0.5[1], 0.5[0]
[BAD].istate = 0.55466[1], 0.44533999999999996[0]
[SYN1].istate = 0.71013[1], 0.28986999999999996[0]
[WWTR1].istate = 0.2697[1], 0.7303[0]
[LPAR2].istate = 0.5317[1], 0.46830000000000005[0]
[ERBB3].istate = 0.73738[1], 0.26261999999999996[0]
[PRKCZ].istate = 0.37961[1], 0.62039[0]
[ROCK1].istate = 0.2883[1], 0.7117[0]
[CDC42].istate = 0.71024[1], 0.28976[0]
[ARHGEF1].istate = 0.56024[1], 0.43976000000000004[0]
[PPP1R12B].istate = 0.36025[1], 0.63975[0]
[PAK3].istate = 0.55908[1], 0.44092[0]
[ARAF].istate = 0.32629[1], 0.67371[0]
[FUS].istate = 0.46413[1], 0.5358700000000001[0]
[SIRT1].istate = 0.58555[1], 0.41445[0]
[CDC25B].istate = 0.36812[1], 0.63188[0]
[AKT2].istate = 0.54083[1], 0.45916999999999997[0]
[RHEB].istate = 0.82964[1], 0.17035999999999996[0]
[LIMK1].istate = 0.33624[1], 0.66376[0]
[GIT1].istate = 0.80979[1], 0.19021[0]
[AMOTL2].istate = 0.34471[1], 0.6552899999999999[0]
[TTL].istate = 0.18423[1], 0.81577[0]
[NFE2L2].istate = 0.4287[1], 0.5712999999999999[0]
[AKT3].istate = 0.5[1], 0.5[0]
[RPS6KA1].istate = 0.398[1], 0.602[0]
[NR4A3].istate = 0.30264[1], 0.69736[0]
[PTK2B].istate = 0.86449[1], 0.13551000000000002[0]
[WWP1].istate = 0.1832[1], 0.8168[0]
[PLCG1].istate = 0.46918[1], 0.5308200000000001[0]
[SNAI1].istate = 0.49671[1], 0.50329[0]
[PRKCG].istate = 0.94291[1], 0.057089999999999974[0]
[MAP2K2].istate = 0.06141[1], 0.93859[0]
[ARHGEF6].istate = 0.19056[1], 0.8094399999999999[0]
[LATS1].istate = 0.73937[1], 0.26063000000000003[0]
[ARHGEF11].istate = 0.4683[1], 0.5317000000000001[0]
[SPART].istate = 0.23452[1], 0.7654799999999999[0]
[KRAS].istate = 0.54047[1], 0.45953[0]
[ROCK2].istate = 0.70766[1], 0.29234000000000004[0]
[RAC1].istate = 0.56934[1], 0.43066000000000004[0]
[MYC].istate = 0.26294[1], 0.73706[0]
[YAP1].istate = 0.2552[1], 0.7448[0]
[EGF].istate = 0.4729[1], 0.5271[0]
[ERBB2].istate = 0.65843[1], 0.34157000000000004[0]
[AKT1].istate = 0.41103[1], 0.58897[0]
[EPHA2].istate = 0.29408[1], 0.70592[0]
[CDC42BPA].istate = 0.49977[1], 0.50023[0]
[EGFR].istate = 0.7775[1], 0.22250000000000003[0]
[PAK1].istate = 0.28353[1], 0.7164699999999999[0]
[LATS2].istate = 0.31652[1], 0.68348[0]
[EIF4E].istate = 0.58793[1], 0.41207000000000005[0]
[PRKCA].istate = 0.33499[1], 0.66501[0]
[DEPTOR].istate = 0.54083[1], 0.45916999999999997[0]
[BRAF].istate = 0.65063[1], 0.34936999999999996[0]
[NRG2].istate = 0.58012[1], 0.41988000000000003[0]
[SHC1].istate = 0.14542[1], 0.85458[0]
[PRKCB].istate = 0.46667[1], 0.5333300000000001[0]
[CTNNB1].istate = 0.35818[1], 0.6418200000000001[0]
[MAP2K1].istate = 0.46752[1], 0.5324800000000001[0]
[NRG4].istate = 0.88274[1], 0.11726000000000003[0]
[TACR3].istate = 0.41391[1], 0.58609[0]
[CDK1].istate = 0.57156[1], 0.42844000000000004[0]
[BCL2L1].istate = 0.29751[1], 0.7024900000000001[0]
[BCL2].istate = 0.21033[1], 0.78967[0]
[PTEN].istate = 0.63516[1], 0.36484000000000005[0]
[CFL1].istate = 0.68627[1], 0.31372999999999995[0]
[YES1].istate = 0.4392[1], 0.5608[0]
[JUN].istate = 0.42137[1], 0.57863[0]
[ERBB4].istate = 0.25691[1], 0.74309[0]
[PTPN11].istate = 0.66816[1], 0.33184[0]
[PAK2].istate = 0.44271[1], 0.5572900000000001[0]
[F2R].istate = 0.30137[1], 0.69863[0]
[LIMK2].istate = 0.15046[1], 0.84954[0]
[NRG3].istate = 0.1929[1], 0.8071[0]
[EIF4EBP1].istate = 0.57126[1], 0.42874[0]
[ARHGEF12].istate = 0.62613[1], 0.37387000000000004[0]
[SRC].istate = 0.56117[1], 0.43883000000000005[0]
[NRAS].istate = 0.4239[1], 0.5761000000000001[0]
[mTORC2].istate = 0.22743[1], 0.77257[0]
[mTORC1].istate = 0.22743[1], 0.77257[0]
[PI3K].istate = 0.26229[1], 0.73771[0]
[TSC].istate = 0.68514[1], 0.31486000000000003[0]
```
