## Supplementary Dataset 5 for "Explainable Generative AI Uncovers a Molecular Continuum in Medulloblastoma with Implications for Rare Cancer Subtyping and Treatment Equity": MB_list2_RNA_asTransition_696.cfg

```
$u_F2R=0.54146
$d_F2R=1.84686
$u_LPAR2=0.90649
$d_LPAR2=1.10316
$u_TACR3=28.00642
$d_TACR3=0.03571
$u_EGF=0.15517
$d_EGF=6.44454
$u_NRG1 = 1
$d_NRG1 = 1
$u_NRG2=23.29158
$d_NRG2=0.04293
$u_NRG3=0.25625
$d_NRG3=3.90244
$u_NRG4=1.2688
$d_NRG4=0.78815
$u_AKT1=1.39042
$d_AKT1=0.71921
$u_AKT2=0.15201
$d_AKT2=6.57851
$u_AKT3=1.20189
$d_AKT3=0.83202
$u_AMOTL2=8.37763
$d_AMOTL2=0.11937
$u_ARAF=0.43662
$d_ARAF=2.29032
$u_ARHGEF1=8.63347
$d_ARHGEF1=0.11583
$u_ARHGEF11=3.08227
$d_ARHGEF11=0.32444
$u_ARHGEF12=4.42534
$d_ARHGEF12=0.22597
$u_ARHGEF6=0.40463
$d_ARHGEF6=2.47139
$u_ATF2 = 1
$d_ATF2 = 1
$u_BAD=1.05299
$d_BAD=0.94968
$u_BCL2=6.51637
$d_BCL2=0.15346
$u_BCL2L1=0.35759
$d_BCL2L1=2.7965
$u_BRAF=14.74655
$d_BRAF=0.06781
$u_CDC42=3.82029
$d_CDC42=0.26176
$u_CDC42BPA=0.88424
$d_CDC42BPA=1.13091
$u_CDK1=3.20011
$d_CDK1=0.31249
$u_CDC25B=0.67878
$d_CDC25B=1.47323
$u_CFL1=0.90757
$d_CFL1=1.10184
$u_CFL2 = 1
$d_CFL2 = 1
$u_CREB1 = 1
$d_CREB1 = 1
$u_CTNNB1=8.26113
$d_CTNNB1=0.12105
$u_CTTN = 1
$d_CTTN = 1
$u_DEPTOR=0.13494
$d_DEPTOR=7.4107
$u_EPHA2=0.45044
$d_EPHA2=2.22005
$u_EGFR=7.66965
$d_EGFR=0.13038
$u_ERBB2=0.92507
$d_ERBB2=1.081
$u_ERBB3=2.81246
$d_ERBB3=0.35556
$u_ERBB4=11.41356
$d_ERBB4=0.08762
$u_EIF4E=16.78604
$d_EIF4E=0.05957
$u_EIF4EBP1=0.14045
$d_EIF4EBP1=7.11997
$u_FUS=15.41324
$d_FUS=0.06488
$u_GIT1=0.08691
$d_GIT1=11.50616
$u_GNA13 = 1
$d_GNA13 = 1
$u_GRB2 = 1
$d_GRB2 = 1
$u_HRAS = 1
$d_HRAS = 1
$u_ITCH = 1
$d_ITCH = 1
$u_JUN=0.29382
$d_JUN=3.40344
$u_KRAS=7.72413
$d_KRAS=0.12946
$u_LATS1=32.0786
$d_LATS1=0.03117
$u_LATS2=2.94161
$d_LATS2=0.33995
$u_LIMK1=19.23308
$d_LIMK1=0.05199
$u_LIMK2=0.22866
$d_LIMK2=4.37331
$u_MAP2K1=0.2093
$d_MAP2K1=4.77783
$u_MAP2K2=0.57402
$d_MAP2K2=1.7421
$u_MAPK1 = 1
$d_MAPK1 = 1
$u_MAPK3 = 1
$d_MAPK3 = 1
$u_MYC=0.73171
$d_MYC=1.36666
$u_MP = 1
$d_MP = 1
$u_NFE2L2=0.0397
$d_NFE2L2=25.18892
$u_NR4A3=0.99937
$d_NR4A3=1.00063
$u_NRAS=4.95088
$d_NRAS=0.20198
$u_PAK1=2.74909
$d_PAK1=0.36376
$u_PAK2=3.30743
$d_PAK2=0.30235
$u_PAK3=13.71718
$d_PAK3=0.0729
$u_PAK4 = 1
$d_PAK4 = 1
$u_PDPK1 = 1
$d_PDPK1 = 1
$u_PI3K=0.59388
$d_PI3K=1.68384
$u_PLCG1=0.61076
$d_PLCG1=1.6373
$u_PPP1R12A = 1
$d_PPP1R12A = 1
$u_PPP1R12B=0.5615
$d_PPP1R12B=1.78094
$u_PRKACA = 1
$d_PRKACA = 1
$u_PRKCA=0.04352
$d_PRKCA=22.97794
$u_PRKCB=1.05563
$d_PRKCB=0.9473
$u_PRKCG=7.08533
$d_PRKCG=0.14114
$u_PRKCZ=1.18831
$d_PRKCZ=0.84153
$u_PTEN=18.96739
$d_PTEN=0.05272
$u_PTK2B=0.14691
$d_PTK2B=6.80689
$u_PTPN11=0.74051
$d_PTPN11=1.35042
$u_RAC1=21.76756
$d_RAC1=0.04594
$u_RAF1 = 1
$d_RAF1 = 1
$u_RHEB=5.09846
$d_RHEB=0.19614
$u_RHOA = 1
$d_RHOA = 1
$u_ROCK1=0.40722
$d_ROCK1=2.45568
$u_ROCK2=3.81013
$d_ROCK2=0.26246
$u_RPS6KA1=0.04832
$d_RPS6KA1=20.69536
$u_SHC1=0.1273
$d_SHC1=7.85546
$u_SIRT1=13.43401
$d_SIRT1=0.07444
$u_SNAI1=0.14501
$d_SNAI1=6.89608
$u_SPART=2.88694
$d_SPART=0.34639
$u_SOS1 = 1
$d_SOS1 = 1
$u_SRC=4.99286
$d_SRC=0.20029
$u_STMN1 = 1
$d_STMN1 = 1
$u_SYN1=4.53955
$d_SYN1=0.22029
$u_TSC=2.69918
$d_TSC=0.37048
$u_TTL=0.72897
$d_TTL=1.3718
$u_WWTR1=0.12439
$d_WWTR1=8.03923
$u_WWP1=0.12072
$d_WWP1=8.28363
$u_YES1=3.3935
$d_YES1=0.29468
$u_YAP1=0.08594
$d_YAP1=11.63603
$u_mTORC2=0.21274
$d_mTORC2=4.70057
$u_mTORC1=0.07003
$d_mTORC1=14.27959
$u_FOXO = 1
$d_FOXO = 1
$u_Tubulin = 1
$d_Tubulin = 1
$u_Microtubule_polimerization = 1
$d_Microtubule_polimerization = 1
$u_Neuron_migration = 1
$d_Neuron_migration = 1
$u_Actin_cytoskeleton_reorganization = 1
$d_Actin_cytoskeleton_reorganization = 1
$u_Cell_migration = 1
$d_Cell_migration = 1
$u_F_actin_dynamics = 1
$d_F_actin_dynamics = 1
$u_Protein_synthesis = 1
$d_Protein_synthesis = 1
$u_Metastasis = 1
$d_Metastasis = 1
$u_Proliferation = 1
$d_Proliferation = 1
$u_Apoptosis = 1
$d_Apoptosis = 1
[ATF2].istate = 1 [0], 0 [1]
[CFL2].istate = 1 [0], 0 [1]
[CREB1].istate = 1 [0], 0 [1]
[CTTN].istate = 1 [0], 0 [1]
[GNA13].istate = 1 [0], 0 [1]
[GRB2].istate = 1 [0], 0 [1]
[HRAS].istate = 1 [0], 0 [1]
[ITCH].istate = 1 [0], 0 [1]
[MAPK1].istate = 1 [0], 0 [1]
[MAPK3].istate = 1 [0], 0 [1]
[MP].istate = 1 [0], 0 [1]
[PAK4].istate = 1 [0], 0 [1]
[PDPK1].istate = 1 [0], 0 [1]
[PPP1R12A].istate = 1 [0], 0 [1]
[PRKACA].istate = 1 [0], 0 [1]
[RAF1].istate = 1 [0], 0 [1]
[RHOA].istate = 1 [0], 0 [1]
[SOS1].istate = 1 [0], 0 [1]
[STMN1].istate = 1 [0], 0 [1]
[FOXO].istate = 1 [0], 0 [1]
[Tubulin].istate = 1 [0], 0 [1]
[Microtubule_polimerization].istate = 1 [0], 0 [1]
[Neuron_migration].istate = 1 [0], 0 [1]
[Actin_cytoskeleton_reorganization].istate = 1 [0], 0 [1]
[Cell_migration].istate = 1 [0], 0 [1]
[F_actin_dynamics].istate = 1 [0], 0 [1]
[Protein_synthesis].istate = 1 [0], 0 [1]
[Metastasis].istate = 1 [0], 0 [1]
[Proliferation].istate = 1 [0], 0 [1]
[Apoptosis].istate = 1 [0], 0 [1]
discrete_time = 0
use_physrandgen = FALSE
seed_pseudorandom = 100
sample_count = 10000
max_time = 60
time_tick = 0.1
thread_count = 1
statdist_traj_count = 100
statdist_cluster_threshold = 1
display_traj = 0
statdist_similarity_cache_max_size = 20000
F2R.is_internal = TRUE
LPAR2.is_internal = TRUE
TACR3.is_internal = TRUE
EGF.is_internal = TRUE
NRG1.is_internal = TRUE
NRG2.is_internal = TRUE
NRG3.is_internal = TRUE
NRG4.is_internal = TRUE
AKT1.is_internal = TRUE
AKT2.is_internal = TRUE
AKT3.is_internal = TRUE
AMOTL2.is_internal = TRUE
ARAF.is_internal = TRUE
ARHGEF1.is_internal = TRUE
ARHGEF11.is_internal = TRUE
ARHGEF12.is_internal = TRUE
ARHGEF6.is_internal = TRUE
ATF2.is_internal = TRUE
BAD.is_internal = TRUE
BCL2.is_internal = TRUE
BCL2L1.is_internal = TRUE
BRAF.is_internal = TRUE
CDC42.is_internal = FALSE
CDC42BPA.is_internal = FALSE
CDK1.is_internal = FALSE
CDC25B.is_internal = FALSE
CFL1.is_internal = FALSE
CFL2.is_internal = FALSE
CREB1.is_internal = FALSE
CTNNB1.is_internal = FALSE
CTTN.is_internal = FALSE
DEPTOR.is_internal = FALSE
EPHA2.is_internal = FALSE
EGFR.is_internal = FALSE
ERBB2.is_internal = TRUE
ERBB3.is_internal = TRUE
ERBB4.is_internal = TRUE
EIF4E.is_internal = FALSE
EIF4EBP1.is_internal = FALSE
FUS.is_internal = TRUE
GIT1.is_internal = TRUE
GNA13.is_internal = TRUE
GRB2.is_internal = TRUE
HRAS.is_internal = TRUE
ITCH.is_internal = TRUE
JUN.is_internal = TRUE
KRAS.is_internal = TRUE
LATS1.is_internal = TRUE
LATS2.is_internal = TRUE
LIMK1.is_internal = TRUE
LIMK2.is_internal = TRUE
MAP2K1.is_internal = TRUE
MAP2K2.is_internal = TRUE
MAPK1.is_internal = TRUE
MAPK3.is_internal = TRUE
MYC.is_internal = TRUE
MP.is_internal = TRUE
NFE2L2.is_internal = TRUE
NR4A3.is_internal = TRUE
NRAS.is_internal = TRUE
PAK1.is_internal = TRUE
PAK2.is_internal = TRUE
PAK3.is_internal = TRUE
PAK4.is_internal = TRUE
PDPK1.is_internal = TRUE
PI3K.is_internal = TRUE
PLCG1.is_internal = TRUE
PPP1R12A.is_internal = TRUE
PPP1R12B.is_internal = TRUE
PRKACA.is_internal = TRUE
PRKCA.is_internal = TRUE
PRKCB.is_internal = TRUE
PRKCG.is_internal = TRUE
PRKCZ.is_internal = TRUE
PTEN.is_internal = TRUE
PTK2B.is_internal = TRUE
PTPN11.is_internal = TRUE
RAC1.is_internal = TRUE
RAF1.is_internal = TRUE
RHEB.is_internal = TRUE
RHOA.is_internal = TRUE
ROCK1.is_internal = TRUE
ROCK2.is_internal = TRUE
RPS6KA1.is_internal = TRUE
SHC1.is_internal = TRUE
SIRT1.is_internal = TRUE
SNAI1.is_internal = TRUE
SPART.is_internal = TRUE
SOS1.is_internal = TRUE
SRC.is_internal = TRUE
STMN1.is_internal = TRUE
SYN1.is_internal = TRUE
TSC.is_internal = TRUE
TTL.is_internal = TRUE
WWTR1.is_internal = TRUE
WWP1.is_internal = TRUE
YES1.is_internal = TRUE
YAP1.is_internal = TRUE
mTORC2.is_internal = TRUE
mTORC1.is_internal = TRUE
FOXO.is_internal = TRUE
Tubulin.is_internal = TRUE
Microtubule_polimerization.is_internal = TRUE
Neuron_migration.is_internal = TRUE
Actin_cytoskeleton_reorganization.is_internal = TRUE
Cell_migration.is_internal = FALSE
F_actin_dynamics.is_internal = TRUE
Protein_synthesis.is_internal = TRUE
Metastasis.is_internal = TRUE
Proliferation.is_internal = TRUE
Apoptosis.is_internal = TRUE
[NRG1].istate = 0.5[1], 0.5[0]
[BAD].istate = 0.50561[1], 0.49439[0]
[SYN1].istate = 0.66425[1], 0.33575[0]
[WWTR1].istate = 0.27369[1], 0.72631[0]
[LPAR2].istate = 0.48934[1], 0.51066[0]
[ERBB3].istate = 0.61227[1], 0.38773[0]
[PRKCZ].istate = 0.51873[1], 0.48127[0]
[ROCK1].istate = 0.40246[1], 0.59754[0]
[CDC42].istate = 0.64552[1], 0.35448[0]
[ARHGEF1].istate = 0.73405[1], 0.26595[0]
[PPP1R12B].istate = 0.43734[1], 0.5626599999999999[0]
[PAK3].istate = 0.78432[1], 0.21567999999999998[0]
[ARAF].istate = 0.41002[1], 0.58998[0]
[FUS].istate = 0.79697[1], 0.20303000000000004[0]
[SIRT1].istate = 0.78205[1], 0.21794999999999998[0]
[CDC25B].istate = 0.45793[1], 0.54207[0]
[AKT2].istate = 0.29547[1], 0.70453[0]
[RHEB].istate = 0.67686[1], 0.32314[0]
[LIMK1].istate = 0.82101[1], 0.17898999999999998[0]
[GIT1].istate = 0.23477[1], 0.76523[0]
[AMOTL2].istate = 0.73078[1], 0.26922[0]
[TTL].istate = 0.46568[1], 0.53432[0]
[NFE2L2].istate = 0.14969[1], 0.85031[0]
[AKT3].istate = 0.51997[1], 0.48002999999999996[0]
[RPS6KA1].istate = 0.17103[1], 0.82897[0]
[NR4A3].istate = 0.49993[1], 0.50007[0]
[PTK2B].istate = 0.29176[1], 0.70824[0]
[WWP1].istate = 0.27044[1], 0.72956[0]
[PLCG1].istate = 0.44647[1], 0.5535300000000001[0]
[SNAI1].istate = 0.29035[1], 0.70965[0]
[PRKCG].istate = 0.71259[1], 0.28741000000000005[0]
[MAP2K2].istate = 0.43973[1], 0.56027[0]
[ARHGEF6].istate = 0.40177[1], 0.59823[0]
[LATS1].istate = 0.87655[1], 0.12344999999999995[0]
[ARHGEF11].istate = 0.62222[1], 0.37778[0]
[SPART].istate = 0.61511[1], 0.38488999999999995[0]
[KRAS].istate = 0.72196[1], 0.27803999999999995[0]
[ROCK2].istate = 0.64523[1], 0.35477000000000003[0]
[RAC1].istate = 0.83445[1], 0.16554999999999997[0]
[MYC].istate = 0.46609[1], 0.53391[0]
[YAP1].istate = 0.23354[1], 0.76646[0]
[EGF].istate = 0.2977[1], 0.7022999999999999[0]
[ERBB2].istate = 0.49154[1], 0.50846[0]
[AKT1].istate = 0.53579[1], 0.46421[0]
[EPHA2].istate = 0.41341[1], 0.58659[0]
[CDC42BPA].istate = 0.48664[1], 0.51336[0]
[EGFR].istate = 0.72119[1], 0.27881[0]
[PAK1].istate = 0.6098[1], 0.3902[0]
[LATS2].istate = 0.61715[1], 0.38285[0]
[EIF4E].istate = 0.80624[1], 0.19376000000000004[0]
[PRKCA].istate = 0.15966[1], 0.84034[0]
[DEPTOR].istate = 0.28254[1], 0.71746[0]
[BRAF].istate = 0.79217[1], 0.20782999999999996[0]
[NRG2].istate = 0.8418[1], 0.1582[0]
[SHC1].istate = 0.27621[1], 0.7237899999999999[0]
[PRKCB].istate = 0.50588[1], 0.49412[0]
[CTNNB1].istate = 0.72926[1], 0.27074[0]
[MAP2K1].istate = 0.33019[1], 0.66981[0]
[NRG4].istate = 0.52585[1], 0.47414999999999996[0]
[TACR3].istate = 0.86181[1], 0.13819000000000004[0]
[CDK1].istate = 0.62629[1], 0.37371[0]
[BCL2L1].istate = 0.38835[1], 0.61165[0]
[BCL2].istate = 0.7035[1], 0.2965[0]
[PTEN].istate = 0.8195[1], 0.1805[0]
[CFL1].istate = 0.48947[1], 0.5105299999999999[0]
[YES1].istate = 0.63266[1], 0.36734[0]
[JUN].istate = 0.36702[1], 0.63298[0]
[ERBB4].istate = 0.76436[1], 0.23563999999999996[0]
[PTPN11].istate = 0.46738[1], 0.53262[0]
[PAK2].istate = 0.62987[1], 0.37012999999999996[0]
[F2R].istate = 0.43339[1], 0.5666100000000001[0]
[LIMK2].istate = 0.3398[1], 0.6602[0]
[NRG3].istate = 0.35217[1], 0.64783[0]
[EIF4EBP1].istate = 0.28688[1], 0.71312[0]
[ARHGEF12].istate = 0.66149[1], 0.33851[0]
[SRC].istate = 0.67459[1], 0.32541[0]
[NRAS].istate = 0.67367[1], 0.32633[0]
[mTORC2].istate = 0.33196[1], 0.66804[0]
[mTORC1].istate = 0.21132[1], 0.78868[0]
[PI3K].istate = 0.44342[1], 0.5565800000000001[0]
[TSC].istate = 0.60781[1], 0.39219000000000004[0]
```
