## Supplementary Dataset 5 for "Explainable Generative AI Uncovers a Molecular Continuum in Medulloblastoma with Implications for Rare Cancer Subtyping and Treatment Equity": MB_list2_RNA_asTransition_699.cfg

```
$u_F2R=12.34454
$d_F2R=0.08101
$u_LPAR2=0.28481
$d_LPAR2=3.51111
$u_TACR3=0.57663
$d_TACR3=1.73421
$u_EGF=0.13533
$d_EGF=7.38934
$u_NRG1 = 1
$d_NRG1 = 1
$u_NRG2=13.94144
$d_NRG2=0.07173
$u_NRG3=0.35708
$d_NRG3=2.80049
$u_NRG4=4.72377
$d_NRG4=0.2117
$u_AKT1=0.13474
$d_AKT1=7.4217
$u_AKT2=0.48538
$d_AKT2=2.06024
$u_AKT3=13.51873
$d_AKT3=0.07397
$u_AMOTL2=0.68619
$d_AMOTL2=1.45732
$u_ARAF=0.51412
$d_ARAF=1.94507
$u_ARHGEF1=0.9476
$d_ARHGEF1=1.0553
$u_ARHGEF11=2.94956
$d_ARHGEF11=0.33903
$u_ARHGEF12=1.84126
$d_ARHGEF12=0.54311
$u_ARHGEF6=2.07996
$d_ARHGEF6=0.48078
$u_ATF2 = 1
$d_ATF2 = 1
$u_BAD=0.90719
$d_BAD=1.1023
$u_BCL2=3.41714
$d_BCL2=0.29264
$u_BCL2L1=0.46791
$d_BCL2L1=2.13716
$u_BRAF=21.57548
$d_BRAF=0.04635
$u_CDC42=1.22215
$d_CDC42=0.81823
$u_CDC42BPA=49.89916
$d_CDC42BPA=0.02004
$u_CDK1=0.53174
$d_CDK1=1.88062
$u_CDC25B=1.64403
$d_CDC25B=0.60826
$u_CFL1=1.53328
$d_CFL1=0.6522
$u_CFL2 = 1
$d_CFL2 = 1
$u_CREB1 = 1
$d_CREB1 = 1
$u_CTNNB1=0.02556
$d_CTNNB1=39.12363
$u_CTTN = 1
$d_CTTN = 1
$u_DEPTOR=0.87145
$d_DEPTOR=1.14751
$u_EPHA2=1.44177
$d_EPHA2=0.69359
$u_EGFR=29.84589
$d_EGFR=0.03351
$u_ERBB2=0.07361
$d_ERBB2=13.58511
$u_ERBB3=0.08137
$d_ERBB3=12.28954
$u_ERBB4=8.26178
$d_ERBB4=0.12104
$u_EIF4E=0.89008
$d_EIF4E=1.12349
$u_EIF4EBP1=2.14099
$d_EIF4EBP1=0.46707
$u_FUS=0.52105
$d_FUS=1.9192
$u_GIT1=3.23829
$d_GIT1=0.3088
$u_GNA13 = 1
$d_GNA13 = 1
$u_GRB2 = 1
$d_GRB2 = 1
$u_HRAS = 1
$d_HRAS = 1
$u_ITCH = 1
$d_ITCH = 1
$u_JUN=1.12465
$d_JUN=0.88917
$u_KRAS=0.67442
$d_KRAS=1.48276
$u_LATS1=1.71713
$d_LATS1=0.58237
$u_LATS2=6.82536
$d_LATS2=0.14651
$u_LIMK1=25.90596
$d_LIMK1=0.0386
$u_LIMK2=36.81164
$d_LIMK2=0.02717
$u_MAP2K1=0.09547
$d_MAP2K1=10.47449
$u_MAP2K2=0.35523
$d_MAP2K2=2.81508
$u_MAPK1 = 1
$d_MAPK1 = 1
$u_MAPK3 = 1
$d_MAPK3 = 1
$u_MYC=0.86283
$d_MYC=1.15898
$u_MP = 1
$d_MP = 1
$u_NFE2L2=15.47467
$d_NFE2L2=0.06462
$u_NR4A3=2.95308
$d_NR4A3=0.33863
$u_NRAS=0.87236
$d_NRAS=1.14632
$u_PAK1=6.80798
$d_PAK1=0.14689
$u_PAK2=0.08613
$d_PAK2=11.61036
$u_PAK3=0.23063
$d_PAK3=4.33595
$u_PAK4 = 1
$d_PAK4 = 1
$u_PDPK1 = 1
$d_PDPK1 = 1
$u_PI3K=0.42523
$d_PI3K=2.35167
$u_PLCG1=22.04298
$d_PLCG1=0.04537
$u_PPP1R12A = 1
$d_PPP1R12A = 1
$u_PPP1R12B=1.08904
$d_PPP1R12B=0.91824
$u_PRKACA = 1
$d_PRKACA = 1
$u_PRKCA=0.15542
$d_PRKCA=6.43418
$u_PRKCB=23.12296
$d_PRKCB=0.04325
$u_PRKCG=1.27345
$d_PRKCG=0.78527
$u_PRKCZ=1.56605
$d_PRKCZ=0.63855
$u_PTEN=10.38006
$d_PTEN=0.09634
$u_PTK2B=61.30517
$d_PTK2B=0.01631
$u_PTPN11=0.22805
$d_PTPN11=4.385
$u_RAC1=0.08312
$d_RAC1=12.0308
$u_RAF1 = 1
$d_RAF1 = 1
$u_RHEB=8.76787
$d_RHEB=0.11405
$u_RHOA = 1
$d_RHOA = 1
$u_ROCK1=1.0
$d_ROCK1=1.0
$u_ROCK2=0.8209
$d_ROCK2=1.21818
$u_RPS6KA1=6.36455
$d_RPS6KA1=0.15712
$u_SHC1=3.65046
$d_SHC1=0.27394
$u_SIRT1=0.08494
$d_SIRT1=11.77302
$u_SNAI1=10.91295
$d_SNAI1=0.09163
$u_SPART=0.60464
$d_SPART=1.65388
$u_SOS1 = 1
$d_SOS1 = 1
$u_SRC=24.51434
$d_SRC=0.04079
$u_STMN1 = 1
$d_STMN1 = 1
$u_SYN1=2.03729
$d_SYN1=0.49085
$u_TSC=0.16451
$d_TSC=6.07866
$u_TTL=4.97406
$d_TTL=0.20104
$u_WWTR1=5.78264
$d_WWTR1=0.17293
$u_WWP1=5.35005
$d_WWP1=0.18691
$u_YES1=0.74677
$d_YES1=1.3391
$u_YAP1=12.53352
$d_YAP1=0.07979
$u_mTORC2=0.223
$d_mTORC2=4.4843
$u_mTORC1=0.02351
$d_mTORC1=42.53509
$u_FOXO = 1
$d_FOXO = 1
$u_Tubulin = 1
$d_Tubulin = 1
$u_Microtubule_polimerization = 1
$d_Microtubule_polimerization = 1
$u_Neuron_migration = 1
$d_Neuron_migration = 1
$u_Actin_cytoskeleton_reorganization = 1
$d_Actin_cytoskeleton_reorganization = 1
$u_Cell_migration = 1
$d_Cell_migration = 1
$u_F_actin_dynamics = 1
$d_F_actin_dynamics = 1
$u_Protein_synthesis = 1
$d_Protein_synthesis = 1
$u_Metastasis = 1
$d_Metastasis = 1
$u_Proliferation = 1
$d_Proliferation = 1
$u_Apoptosis = 1
$d_Apoptosis = 1
[ATF2].istate = 1 [0], 0 [1]
[CFL2].istate = 1 [0], 0 [1]
[CREB1].istate = 1 [0], 0 [1]
[CTTN].istate = 1 [0], 0 [1]
[GNA13].istate = 1 [0], 0 [1]
[GRB2].istate = 1 [0], 0 [1]
[HRAS].istate = 1 [0], 0 [1]
[ITCH].istate = 1 [0], 0 [1]
[MAPK1].istate = 1 [0], 0 [1]
[MAPK3].istate = 1 [0], 0 [1]
[MP].istate = 1 [0], 0 [1]
[PAK4].istate = 1 [0], 0 [1]
[PDPK1].istate = 1 [0], 0 [1]
[PPP1R12A].istate = 1 [0], 0 [1]
[PRKACA].istate = 1 [0], 0 [1]
[RAF1].istate = 1 [0], 0 [1]
[RHOA].istate = 1 [0], 0 [1]
[SOS1].istate = 1 [0], 0 [1]
[STMN1].istate = 1 [0], 0 [1]
[FOXO].istate = 1 [0], 0 [1]
[Tubulin].istate = 1 [0], 0 [1]
[Microtubule_polimerization].istate = 1 [0], 0 [1]
[Neuron_migration].istate = 1 [0], 0 [1]
[Actin_cytoskeleton_reorganization].istate = 1 [0], 0 [1]
[Cell_migration].istate = 1 [0], 0 [1]
[F_actin_dynamics].istate = 1 [0], 0 [1]
[Protein_synthesis].istate = 1 [0], 0 [1]
[Metastasis].istate = 1 [0], 0 [1]
[Proliferation].istate = 1 [0], 0 [1]
[Apoptosis].istate = 1 [0], 0 [1]
discrete_time = 0
use_physrandgen = FALSE
seed_pseudorandom = 100
sample_count = 10000
max_time = 60
time_tick = 0.1
thread_count = 1
statdist_traj_count = 100
statdist_cluster_threshold = 1
display_traj = 0
statdist_similarity_cache_max_size = 20000
F2R.is_internal = TRUE
LPAR2.is_internal = TRUE
TACR3.is_internal = TRUE
EGF.is_internal = TRUE
NRG1.is_internal = TRUE
NRG2.is_internal = TRUE
NRG3.is_internal = TRUE
NRG4.is_internal = TRUE
AKT1.is_internal = TRUE
AKT2.is_internal = TRUE
AKT3.is_internal = TRUE
AMOTL2.is_internal = TRUE
ARAF.is_internal = TRUE
ARHGEF1.is_internal = TRUE
ARHGEF11.is_internal = TRUE
ARHGEF12.is_internal = TRUE
ARHGEF6.is_internal = TRUE
ATF2.is_internal = TRUE
BAD.is_internal = TRUE
BCL2.is_internal = TRUE
BCL2L1.is_internal = TRUE
BRAF.is_internal = TRUE
CDC42.is_internal = FALSE
CDC42BPA.is_internal = FALSE
CDK1.is_internal = FALSE
CDC25B.is_internal = FALSE
CFL1.is_internal = FALSE
CFL2.is_internal = FALSE
CREB1.is_internal = FALSE
CTNNB1.is_internal = FALSE
CTTN.is_internal = FALSE
DEPTOR.is_internal = FALSE
EPHA2.is_internal = FALSE
EGFR.is_internal = FALSE
ERBB2.is_internal = TRUE
ERBB3.is_internal = TRUE
ERBB4.is_internal = TRUE
EIF4E.is_internal = FALSE
EIF4EBP1.is_internal = FALSE
FUS.is_internal = TRUE
GIT1.is_internal = TRUE
GNA13.is_internal = TRUE
GRB2.is_internal = TRUE
HRAS.is_internal = TRUE
ITCH.is_internal = TRUE
JUN.is_internal = TRUE
KRAS.is_internal = TRUE
LATS1.is_internal = TRUE
LATS2.is_internal = TRUE
LIMK1.is_internal = TRUE
LIMK2.is_internal = TRUE
MAP2K1.is_internal = TRUE
MAP2K2.is_internal = TRUE
MAPK1.is_internal = TRUE
MAPK3.is_internal = TRUE
MYC.is_internal = TRUE
MP.is_internal = TRUE
NFE2L2.is_internal = TRUE
NR4A3.is_internal = TRUE
NRAS.is_internal = TRUE
PAK1.is_internal = TRUE
PAK2.is_internal = TRUE
PAK3.is_internal = TRUE
PAK4.is_internal = TRUE
PDPK1.is_internal = TRUE
PI3K.is_internal = TRUE
PLCG1.is_internal = TRUE
PPP1R12A.is_internal = TRUE
PPP1R12B.is_internal = TRUE
PRKACA.is_internal = TRUE
PRKCA.is_internal = TRUE
PRKCB.is_internal = TRUE
PRKCG.is_internal = TRUE
PRKCZ.is_internal = TRUE
PTEN.is_internal = TRUE
PTK2B.is_internal = TRUE
PTPN11.is_internal = TRUE
RAC1.is_internal = TRUE
RAF1.is_internal = TRUE
RHEB.is_internal = TRUE
RHOA.is_internal = TRUE
ROCK1.is_internal = TRUE
ROCK2.is_internal = TRUE
RPS6KA1.is_internal = TRUE
SHC1.is_internal = TRUE
SIRT1.is_internal = TRUE
SNAI1.is_internal = TRUE
SPART.is_internal = TRUE
SOS1.is_internal = TRUE
SRC.is_internal = TRUE
STMN1.is_internal = TRUE
SYN1.is_internal = TRUE
TSC.is_internal = TRUE
TTL.is_internal = TRUE
WWTR1.is_internal = TRUE
WWP1.is_internal = TRUE
YES1.is_internal = TRUE
YAP1.is_internal = TRUE
mTORC2.is_internal = TRUE
mTORC1.is_internal = TRUE
FOXO.is_internal = TRUE
Tubulin.is_internal = TRUE
Microtubule_polimerization.is_internal = TRUE
Neuron_migration.is_internal = TRUE
Actin_cytoskeleton_reorganization.is_internal = TRUE
Cell_migration.is_internal = FALSE
F_actin_dynamics.is_internal = TRUE
Protein_synthesis.is_internal = TRUE
Metastasis.is_internal = TRUE
Proliferation.is_internal = TRUE
Apoptosis.is_internal = TRUE
[NRG1].istate = 0.5[1], 0.5[0]
[BAD].istate = 0.48942[1], 0.51058[0]
[SYN1].istate = 0.57726[1], 0.42274[0]
[WWTR1].istate = 0.69053[1], 0.30947[0]
[LPAR2].istate = 0.36364[1], 0.63636[0]
[ERBB3].istate = 0.22762[1], 0.7723800000000001[0]
[PRKCZ].istate = 0.5487[1], 0.45130000000000003[0]
[ROCK1].istate = 0.5[1], 0.5[0]
[CDC42].istate = 0.52178[1], 0.47822[0]
[ARHGEF1].istate = 0.49416[1], 0.5058400000000001[0]
[PPP1R12B].istate = 0.50926[1], 0.49073999999999995[0]
[PAK3].istate = 0.34073[1], 0.65927[0]
[ARAF].istate = 0.42777[1], 0.57223[0]
[FUS].istate = 0.42922[1], 0.5707800000000001[0]
[SIRT1].istate = 0.23228[1], 0.76772[0]
[CDC25B].istate = 0.55398[1], 0.44601999999999997[0]
[AKT2].istate = 0.42152[1], 0.57848[0]
[RHEB].istate = 0.73572[1], 0.26427999999999996[0]
[LIMK1].istate = 0.85335[1], 0.14664999999999995[0]
[GIT1].istate = 0.62758[1], 0.37242[0]
[AMOTL2].istate = 0.45911[1], 0.54089[0]
[TTL].istate = 0.67418[1], 0.32582[0]
[NFE2L2].istate = 0.79741[1], 0.20259000000000005[0]
[AKT3].istate = 0.78273[1], 0.21726999999999996[0]
[RPS6KA1].istate = 0.70094[1], 0.29906[0]
[NR4A3].istate = 0.61757[1], 0.38243000000000005[0]
[PTK2B].istate = 0.94687[1], 0.05313000000000001[0]
[WWP1].istate = 0.68209[1], 0.31791[0]
[PLCG1].istate = 0.83582[1], 0.16418[0]
[SNAI1].istate = 0.75949[1], 0.24051[0]
[PRKCG].istate = 0.52625[1], 0.47375[0]
[MAP2K2].istate = 0.38763[1], 0.6123700000000001[0]
[ARHGEF6].istate = 0.57951[1], 0.42049000000000003[0]
[LATS1].istate = 0.5587[1], 0.4413[0]
[ARHGEF11].istate = 0.61744[1], 0.38256[0]
[SPART].istate = 0.44537[1], 0.55463[0]
[KRAS].istate = 0.45723[1], 0.54277[0]
[ROCK2].istate = 0.47857[1], 0.5214300000000001[0]
[RAC1].istate = 0.22993[1], 0.77007[0]
[MYC].istate = 0.48398[1], 0.5160199999999999[0]
[YAP1].istate = 0.77452[1], 0.22548[0]
[EGF].istate = 0.28284[1], 0.71716[0]
[ERBB2].istate = 0.21674[1], 0.7832600000000001[0]
[AKT1].istate = 0.28237[1], 0.71763[0]
[EPHA2].istate = 0.53972[1], 0.46028[0]
[CDC42BPA].istate = 0.92452[1], 0.07547999999999999[0]
[EGFR].istate = 0.86872[1], 0.13127999999999995[0]
[PAK1].istate = 0.70825[1], 0.29174999999999995[0]
[LATS2].istate = 0.70853[1], 0.29147[0]
[EIF4E].istate = 0.48736[1], 0.51264[0]
[PRKCA].istate = 0.29788[1], 0.7021200000000001[0]
[DEPTOR].istate = 0.48506[1], 0.51494[0]
[BRAF].istate = 0.83349[1], 0.16651000000000005[0]
[NRG2].istate = 0.78608[1], 0.21392[0]
[SHC1].istate = 0.64059[1], 0.35941[0]
[PRKCB].istate = 0.84101[1], 0.15898999999999996[0]
[CTNNB1].istate = 0.10189[1], 0.89811[0]
[MAP2K1].istate = 0.24496[1], 0.7550399999999999[0]
[NRG4].istate = 0.66857[1], 0.33143[0]
[TACR3].istate = 0.44022[1], 0.5597799999999999[0]
[CDK1].istate = 0.43142[1], 0.56858[0]
[BCL2L1].istate = 0.41754[1], 0.58246[0]
[BCL2].istate = 0.63342[1], 0.36658[0]
[PTEN].istate = 0.75405[1], 0.24595[0]
[CFL1].istate = 0.54641[1], 0.45359000000000005[0]
[YES1].istate = 0.4683[1], 0.5317000000000001[0]
[JUN].istate = 0.51275[1], 0.48724999999999996[0]
[ERBB4].istate = 0.72927[1], 0.27073[0]
[PTPN11].istate = 0.33951[1], 0.66049[0]
[PAK2].istate = 0.23379[1], 0.7662100000000001[0]
[F2R].istate = 0.77287[1], 0.22713000000000005[0]
[LIMK2].istate = 0.8915[1], 0.10850000000000004[0]
[NRG3].istate = 0.38819[1], 0.61181[0]
[EIF4EBP1].istate = 0.58265[1], 0.41735[0]
[ARHGEF12].istate = 0.56628[1], 0.43372[0]
[SRC].istate = 0.84736[1], 0.15264[0]
[NRAS].istate = 0.48517[1], 0.51483[0]
[mTORC2].istate = 0.33708[1], 0.66292[0]
[mTORC1].istate = 0.09281[1], 0.9071899999999999[0]
[PI3K].istate = 0.40716[1], 0.59284[0]
[TSC].istate = 0.30405[1], 0.6959500000000001[0]
```
