## Supplementary Dataset 5 for "Explainable Generative AI Uncovers a Molecular Continuum in Medulloblastoma with Implications for Rare Cancer Subtyping and Treatment Equity": MB_list2_RNA_asTransition_700.cfg

```
$u_F2R=16.46852
$d_F2R=0.06072
$u_LPAR2=5.61797
$d_LPAR2=0.178
$u_TACR3=0.16136
$d_TACR3=6.19732
$u_EGF=0.24452
$d_EGF=4.08965
$u_NRG1 = 1
$d_NRG1 = 1
$u_NRG2=2.81971
$d_NRG2=0.35465
$u_NRG3=42.37474
$d_NRG3=0.0236
$u_NRG4=0.11214
$d_NRG4=8.91742
$u_AKT1=17.70894
$d_AKT1=0.05647
$u_AKT2=2.42756
$d_AKT2=0.41194
$u_AKT3=0.76859
$d_AKT3=1.30108
$u_AMOTL2=0.01755
$d_AMOTL2=56.98006
$u_ARAF=29.65926
$d_ARAF=0.03372
$u_ARHGEF1=0.12076
$d_ARHGEF1=8.28089
$u_ARHGEF11=0.0461
$d_ARHGEF11=21.69197
$u_ARHGEF12=0.02153
$d_ARHGEF12=46.44682
$u_ARHGEF6=0.17922
$d_ARHGEF6=5.57973
$u_ATF2 = 1
$d_ATF2 = 1
$u_BAD=16.92748
$d_BAD=0.05908
$u_BCL2=0.08187
$d_BCL2=12.21449
$u_BCL2L1=0.07739
$d_BCL2L1=12.92157
$u_BRAF=0.07061
$d_BRAF=14.1623
$u_CDC42=1.14481
$d_CDC42=0.87351
$u_CDC42BPA=5.73024
$d_CDC42BPA=0.17451
$u_CDK1=10.39272
$d_CDK1=0.09622
$u_CDC25B=4.83804
$d_CDC25B=0.2067
$u_CFL1=18.72198
$d_CFL1=0.05341
$u_CFL2 = 1
$d_CFL2 = 1
$u_CREB1 = 1
$d_CREB1 = 1
$u_CTNNB1=5.60396
$d_CTNNB1=0.17845
$u_CTTN = 1
$d_CTTN = 1
$u_DEPTOR=0.10474
$d_DEPTOR=9.54745
$u_EPHA2=0.57877
$d_EPHA2=1.7278
$u_EGFR=15.26351
$d_EGFR=0.06552
$u_ERBB2=0.17228
$d_ERBB2=5.8045
$u_ERBB3=0.76284
$d_ERBB3=1.31089
$u_ERBB4=0.01381
$d_ERBB4=72.4113
$u_EIF4E=0.04691
$d_EIF4E=21.31742
$u_EIF4EBP1=5.01988
$d_EIF4EBP1=0.19921
$u_FUS=16.72764
$d_FUS=0.05978
$u_GIT1=6.27919
$d_GIT1=0.15926
$u_GNA13 = 1
$d_GNA13 = 1
$u_GRB2 = 1
$d_GRB2 = 1
$u_HRAS = 1
$d_HRAS = 1
$u_ITCH = 1
$d_ITCH = 1
$u_JUN=6.21727
$d_JUN=0.16084
$u_KRAS=0.0483
$d_KRAS=20.70393
$u_LATS1=0.01617
$d_LATS1=61.84292
$u_LATS2=0.65999
$d_LATS2=1.51517
$u_LIMK1=0.24638
$d_LIMK1=4.05877
$u_LIMK2=6.22345
$d_LIMK2=0.16068
$u_MAP2K1=12.40028
$d_MAP2K1=0.08064
$u_MAP2K2=3.31474
$d_MAP2K2=0.30168
$u_MAPK1 = 1
$d_MAPK1 = 1
$u_MAPK3 = 1
$d_MAPK3 = 1
$u_MYC=0.32567
$d_MYC=3.07059
$u_MP = 1
$d_MP = 1
$u_NFE2L2=2.48558
$d_NFE2L2=0.40232
$u_NR4A3=0.27984
$d_NR4A3=3.57347
$u_NRAS=29.20815
$d_NRAS=0.03424
$u_PAK1=0.04246
$d_PAK1=23.55158
$u_PAK2=0.06039
$d_PAK2=16.55903
$u_PAK3=4.47923
$d_PAK3=0.22325
$u_PAK4 = 1
$d_PAK4 = 1
$u_PDPK1 = 1
$d_PDPK1 = 1
$u_PI3K=0.30705
$d_PI3K=3.2568
$u_PLCG1=2.18037
$d_PLCG1=0.45864
$u_PPP1R12A = 1
$d_PPP1R12A = 1
$u_PPP1R12B=0.44866
$d_PPP1R12B=2.22886
$u_PRKACA = 1
$d_PRKACA = 1
$u_PRKCA=0.23088
$d_PRKCA=4.33125
$u_PRKCB=3.06074
$d_PRKCB=0.32672
$u_PRKCG=0.11311
$d_PRKCG=8.84095
$u_PRKCZ=0.90105
$d_PRKCZ=1.10982
$u_PTEN=0.8683
$d_PTEN=1.15168
$u_PTK2B=2.04643
$d_PTK2B=0.48866
$u_PTPN11=0.57791
$d_PTPN11=1.73037
$u_RAC1=2.0778
$d_RAC1=0.48128
$u_RAF1 = 1
$d_RAF1 = 1
$u_RHEB=0.43355
$d_RHEB=2.30654
$u_RHOA = 1
$d_RHOA = 1
$u_ROCK1=11.62351
$d_ROCK1=0.08603
$u_ROCK2=0.07337
$d_ROCK2=13.62955
$u_RPS6KA1=0.07121
$d_RPS6KA1=14.04297
$u_SHC1=20.51804
$d_SHC1=0.04874
$u_SIRT1=0.5061
$d_SIRT1=1.97589
$u_SNAI1=8.83226
$d_SNAI1=0.11322
$u_SPART=0.18273
$d_SPART=5.47256
$u_SOS1 = 1
$d_SOS1 = 1
$u_SRC=0.03938
$d_SRC=25.3936
$u_STMN1 = 1
$d_STMN1 = 1
$u_SYN1=0.1729
$d_SYN1=5.78369
$u_TSC=0.52913
$d_TSC=1.88989
$u_TTL=12.73878
$d_TTL=0.0785
$u_WWTR1=47.76356
$d_WWTR1=0.02094
$u_WWP1=0.27762
$d_WWP1=3.60205
$u_YES1=1.20261
$d_YES1=0.83152
$u_YAP1=71.1979
$d_YAP1=0.01405
$u_mTORC2=0.0221
$d_mTORC2=45.24887
$u_mTORC1=0.09395
$d_mTORC1=10.64396
$u_FOXO = 1
$d_FOXO = 1
$u_Tubulin = 1
$d_Tubulin = 1
$u_Microtubule_polimerization = 1
$d_Microtubule_polimerization = 1
$u_Neuron_migration = 1
$d_Neuron_migration = 1
$u_Actin_cytoskeleton_reorganization = 1
$d_Actin_cytoskeleton_reorganization = 1
$u_Cell_migration = 1
$d_Cell_migration = 1
$u_F_actin_dynamics = 1
$d_F_actin_dynamics = 1
$u_Protein_synthesis = 1
$d_Protein_synthesis = 1
$u_Metastasis = 1
$d_Metastasis = 1
$u_Proliferation = 1
$d_Proliferation = 1
$u_Apoptosis = 1
$d_Apoptosis = 1
[ATF2].istate = 1 [0], 0 [1]
[CFL2].istate = 1 [0], 0 [1]
[CREB1].istate = 1 [0], 0 [1]
[CTTN].istate = 1 [0], 0 [1]
[GNA13].istate = 1 [0], 0 [1]
[GRB2].istate = 1 [0], 0 [1]
[HRAS].istate = 1 [0], 0 [1]
[ITCH].istate = 1 [0], 0 [1]
[MAPK1].istate = 1 [0], 0 [1]
[MAPK3].istate = 1 [0], 0 [1]
[MP].istate = 1 [0], 0 [1]
[PAK4].istate = 1 [0], 0 [1]
[PDPK1].istate = 1 [0], 0 [1]
[PPP1R12A].istate = 1 [0], 0 [1]
[PRKACA].istate = 1 [0], 0 [1]
[RAF1].istate = 1 [0], 0 [1]
[RHOA].istate = 1 [0], 0 [1]
[SOS1].istate = 1 [0], 0 [1]
[STMN1].istate = 1 [0], 0 [1]
[FOXO].istate = 1 [0], 0 [1]
[Tubulin].istate = 1 [0], 0 [1]
[Microtubule_polimerization].istate = 1 [0], 0 [1]
[Neuron_migration].istate = 1 [0], 0 [1]
[Actin_cytoskeleton_reorganization].istate = 1 [0], 0 [1]
[Cell_migration].istate = 1 [0], 0 [1]
[F_actin_dynamics].istate = 1 [0], 0 [1]
[Protein_synthesis].istate = 1 [0], 0 [1]
[Metastasis].istate = 1 [0], 0 [1]
[Proliferation].istate = 1 [0], 0 [1]
[Apoptosis].istate = 1 [0], 0 [1]
discrete_time = 0
use_physrandgen = FALSE
seed_pseudorandom = 100
sample_count = 10000
max_time = 60
time_tick = 0.1
thread_count = 1
statdist_traj_count = 100
statdist_cluster_threshold = 1
display_traj = 0
statdist_similarity_cache_max_size = 20000
F2R.is_internal = TRUE
LPAR2.is_internal = TRUE
TACR3.is_internal = TRUE
EGF.is_internal = TRUE
NRG1.is_internal = TRUE
NRG2.is_internal = TRUE
NRG3.is_internal = TRUE
NRG4.is_internal = TRUE
AKT1.is_internal = TRUE
AKT2.is_internal = TRUE
AKT3.is_internal = TRUE
AMOTL2.is_internal = TRUE
ARAF.is_internal = TRUE
ARHGEF1.is_internal = TRUE
ARHGEF11.is_internal = TRUE
ARHGEF12.is_internal = TRUE
ARHGEF6.is_internal = TRUE
ATF2.is_internal = TRUE
BAD.is_internal = TRUE
BCL2.is_internal = TRUE
BCL2L1.is_internal = TRUE
BRAF.is_internal = TRUE
CDC42.is_internal = FALSE
CDC42BPA.is_internal = FALSE
CDK1.is_internal = FALSE
CDC25B.is_internal = FALSE
CFL1.is_internal = FALSE
CFL2.is_internal = FALSE
CREB1.is_internal = FALSE
CTNNB1.is_internal = FALSE
CTTN.is_internal = FALSE
DEPTOR.is_internal = FALSE
EPHA2.is_internal = FALSE
EGFR.is_internal = FALSE
ERBB2.is_internal = TRUE
ERBB3.is_internal = TRUE
ERBB4.is_internal = TRUE
EIF4E.is_internal = FALSE
EIF4EBP1.is_internal = FALSE
FUS.is_internal = TRUE
GIT1.is_internal = TRUE
GNA13.is_internal = TRUE
GRB2.is_internal = TRUE
HRAS.is_internal = TRUE
ITCH.is_internal = TRUE
JUN.is_internal = TRUE
KRAS.is_internal = TRUE
LATS1.is_internal = TRUE
LATS2.is_internal = TRUE
LIMK1.is_internal = TRUE
LIMK2.is_internal = TRUE
MAP2K1.is_internal = TRUE
MAP2K2.is_internal = TRUE
MAPK1.is_internal = TRUE
MAPK3.is_internal = TRUE
MYC.is_internal = TRUE
MP.is_internal = TRUE
NFE2L2.is_internal = TRUE
NR4A3.is_internal = TRUE
NRAS.is_internal = TRUE
PAK1.is_internal = TRUE
PAK2.is_internal = TRUE
PAK3.is_internal = TRUE
PAK4.is_internal = TRUE
PDPK1.is_internal = TRUE
PI3K.is_internal = TRUE
PLCG1.is_internal = TRUE
PPP1R12A.is_internal = TRUE
PPP1R12B.is_internal = TRUE
PRKACA.is_internal = TRUE
PRKCA.is_internal = TRUE
PRKCB.is_internal = TRUE
PRKCG.is_internal = TRUE
PRKCZ.is_internal = TRUE
PTEN.is_internal = TRUE
PTK2B.is_internal = TRUE
PTPN11.is_internal = TRUE
RAC1.is_internal = TRUE
RAF1.is_internal = TRUE
RHEB.is_internal = TRUE
RHOA.is_internal = TRUE
ROCK1.is_internal = TRUE
ROCK2.is_internal = TRUE
RPS6KA1.is_internal = TRUE
SHC1.is_internal = TRUE
SIRT1.is_internal = TRUE
SNAI1.is_internal = TRUE
SPART.is_internal = TRUE
SOS1.is_internal = TRUE
SRC.is_internal = TRUE
STMN1.is_internal = TRUE
SYN1.is_internal = TRUE
TSC.is_internal = TRUE
TTL.is_internal = TRUE
WWTR1.is_internal = TRUE
WWP1.is_internal = TRUE
YES1.is_internal = TRUE
YAP1.is_internal = TRUE
mTORC2.is_internal = TRUE
mTORC1.is_internal = TRUE
FOXO.is_internal = TRUE
Tubulin.is_internal = TRUE
Microtubule_polimerization.is_internal = TRUE
Neuron_migration.is_internal = TRUE
Actin_cytoskeleton_reorganization.is_internal = TRUE
Cell_migration.is_internal = FALSE
F_actin_dynamics.is_internal = TRUE
Protein_synthesis.is_internal = TRUE
Metastasis.is_internal = TRUE
Proliferation.is_internal = TRUE
Apoptosis.is_internal = TRUE
[NRG1].istate = 0.5[1], 0.5[0]
[BAD].istate = 0.80715[1], 0.19284999999999997[0]
[SYN1].istate = 0.30945[1], 0.69055[0]
[WWTR1].istate = 0.91977[1], 0.08023000000000002[0]
[LPAR2].istate = 0.68739[1], 0.31261000000000005[0]
[ERBB3].istate = 0.47061[1], 0.52939[0]
[PRKCZ].istate = 0.48869[1], 0.5113099999999999[0]
[ROCK1].istate = 0.76633[1], 0.23367000000000004[0]
[CDC42].istate = 0.51468[1], 0.48532[0]
[ARHGEF1].istate = 0.27048[1], 0.72952[0]
[PPP1R12B].istate = 0.41298[1], 0.58702[0]
[PAK3].istate = 0.6628[1], 0.33720000000000006[0]
[ARAF].istate = 0.86804[1], 0.13195999999999997[0]
[FUS].istate = 0.80586[1], 0.19413999999999998[0]
[SIRT1].istate = 0.42606[1], 0.57394[0]
[CDC25B].istate = 0.67117[1], 0.32882999999999996[0]
[AKT2].istate = 0.59629[1], 0.40371[0]
[RHEB].istate = 0.40926[1], 0.59074[0]
[LIMK1].istate = 0.3479[1], 0.6521[0]
[GIT1].istate = 0.69948[1], 0.30052[0]
[AMOTL2].istate = 0.06108[1], 0.93892[0]
[TTL].istate = 0.77628[1], 0.22372000000000003[0]
[NFE2L2].istate = 0.59886[1], 0.40114000000000005[0]
[AKT3].istate = 0.47142[1], 0.52858[0]
[RPS6KA1].istate = 0.21314[1], 0.78686[0]
[NR4A3].istate = 0.36173[1], 0.63827[0]
[PTK2B].istate = 0.57775[1], 0.42225[0]
[WWP1].istate = 0.36086[1], 0.63914[0]
[PLCG1].istate = 0.58463[1], 0.41537[0]
[SNAI1].istate = 0.73652[1], 0.26348000000000005[0]
[PRKCG].istate = 0.26337[1], 0.73663[0]
[MAP2K2].istate = 0.63011[1], 0.36989000000000005[0]
[ARHGEF6].istate = 0.31334[1], 0.68666[0]
[LATS1].istate = 0.05221[1], 0.94779[0]
[ARHGEF11].istate = 0.16593[1], 0.83407[0]
[SPART].istate = 0.31545[1], 0.68455[0]
[KRAS].istate = 0.17099[1], 0.82901[0]
[ROCK2].istate = 0.21638[1], 0.78362[0]
[RAC1].istate = 0.5794[1], 0.4206[0]
[MYC].istate = 0.37819[1], 0.62181[0]
[YAP1].istate = 0.96312[1], 0.036880000000000024[0]
[EGF].istate = 0.34708[1], 0.65292[0]
[ERBB2].istate = 0.30906[1], 0.69094[0]
[AKT1].istate = 0.81205[1], 0.18794999999999995[0]
[EPHA2].istate = 0.44063[1], 0.5593699999999999[0]
[CDC42BPA].istate = 0.68954[1], 0.31045999999999996[0]
[EGFR].istate = 0.79591[1], 0.20409[0]
[PAK1].istate = 0.15699[1], 0.84301[0]
[LATS2].istate = 0.45488[1], 0.54512[0]
[EIF4E].istate = 0.16781[1], 0.83219[0]
[PRKCA].istate = 0.34085[1], 0.65915[0]
[DEPTOR].istate = 0.25503[1], 0.74497[0]
[BRAF].istate = 0.21221[1], 0.78779[0]
[NRG2].istate = 0.61255[1], 0.38744999999999996[0]
[SHC1].istate = 0.82803[1], 0.17196999999999996[0]
[PRKCB].istate = 0.62146[1], 0.37854[0]
[CTNNB1].istate = 0.68712[1], 0.31288000000000005[0]
[MAP2K1].istate = 0.77336[1], 0.22663999999999995[0]
[NRG4].istate = 0.26244[1], 0.73756[0]
[TACR3].istate = 0.30195[1], 0.6980500000000001[0]
[CDK1].istate = 0.75418[1], 0.24582000000000004[0]
[BCL2L1].istate = 0.22217[1], 0.77783[0]
[BCL2].istate = 0.22828[1], 0.77172[0]
[PTEN].istate = 0.48467[1], 0.5153300000000001[0]
[CFL1].istate = 0.81809[1], 0.18191000000000002[0]
[YES1].istate = 0.52003[1], 0.47997[0]
[JUN].istate = 0.6984[1], 0.3016[0]
[ERBB4].istate = 0.03501[1], 0.96499[0]
[PTPN11].istate = 0.44047[1], 0.5595300000000001[0]
[PAK2].istate = 0.19525[1], 0.80475[0]
[F2R].istate = 0.80416[1], 0.19584000000000001[0]
[LIMK2].istate = 0.69851[1], 0.30149000000000004[0]
[NRG3].istate = 0.90678[1], 0.09321999999999997[0]
[EIF4EBP1].istate = 0.67517[1], 0.32482999999999995[0]
[ARHGEF12].istate = 0.08325[1], 0.91675[0]
[SRC].istate = 0.14881[1], 0.85119[0]
[NRAS].istate = 0.86638[1], 0.13361999999999996[0]
[mTORC2].istate = 0.0861[1], 0.9139[0]
[mTORC1].istate = 0.24322[1], 0.75678[0]
[PI3K].istate = 0.3718[1], 0.6282[0]
[TSC].istate = 0.43089[1], 0.56911[0]
```
