## Supplementary Dataset 5 for "Explainable Generative AI Uncovers a Molecular Continuum in Medulloblastoma with Implications for Rare Cancer Subtyping and Treatment Equity": MB_list2_RNA_asTransition_708.cfg

```
$u_F2R=86.29963
$d_F2R=0.01159
$u_LPAR2=0.01714
$d_LPAR2=58.34306
$u_TACR3=0.54938
$d_TACR3=1.82023
$u_EGF=63.99422
$d_EGF=0.01563
$u_NRG1 = 1
$d_NRG1 = 1
$u_NRG2=48.08239
$d_NRG2=0.0208
$u_NRG3=57.78381
$d_NRG3=0.01731
$u_NRG4=0.09099
$d_NRG4=10.99022
$u_AKT1=2.19809
$d_AKT1=0.45494
$u_AKT2=17.42854
$d_AKT2=0.05738
$u_AKT3=0.01098
$d_AKT3=91.07468
$u_AMOTL2=0.03034
$d_AMOTL2=32.95979
$u_ARAF=62.2767
$d_ARAF=0.01606
$u_ARHGEF1=11.18921
$d_ARHGEF1=0.08937
$u_ARHGEF11=0.23725
$d_ARHGEF11=4.21496
$u_ARHGEF12=0.06125
$d_ARHGEF12=16.32653
$u_ARHGEF6=96.21001
$d_ARHGEF6=0.01039
$u_ATF2 = 1
$d_ATF2 = 1
$u_BAD=50.01381
$d_BAD=0.01999
$u_BCL2=56.76752
$d_BCL2=0.01762
$u_BCL2L1=0.178
$d_BCL2L1=5.61798
$u_BRAF=0.02178
$d_BRAF=45.91368
$u_CDC42=0.12264
$d_CDC42=8.15395
$u_CDC42BPA=0.56598
$d_CDC42BPA=1.76685
$u_CDK1=10.28382
$d_CDK1=0.09724
$u_CDC25B=95.3383
$d_CDC25B=0.01049
$u_CFL1=45.15629
$d_CFL1=0.02215
$u_CFL2 = 1
$d_CFL2 = 1
$u_CREB1 = 1
$d_CREB1 = 1
$u_CTNNB1=0.37443
$d_CTNNB1=2.67073
$u_CTTN = 1
$d_CTTN = 1
$u_DEPTOR=0.08554
$d_DEPTOR=11.69044
$u_EPHA2=0.20241
$d_EPHA2=4.94047
$u_EGFR=44.69523
$d_EGFR=0.02237
$u_ERBB2=40.63236
$d_ERBB2=0.02461
$u_ERBB3=99.99937
$d_ERBB3=0.01
$u_ERBB4=0.0243
$d_ERBB4=41.15226
$u_EIF4E=0.56245
$d_EIF4E=1.77794
$u_EIF4EBP1=8.95287
$d_EIF4EBP1=0.1117
$u_FUS=0.45934
$d_FUS=2.17704
$u_GIT1=7.40133
$d_GIT1=0.13511
$u_GNA13 = 1
$d_GNA13 = 1
$u_GRB2 = 1
$d_GRB2 = 1
$u_HRAS = 1
$d_HRAS = 1
$u_ITCH = 1
$d_ITCH = 1
$u_JUN=0.1477
$d_JUN=6.77048
$u_KRAS=0.02569
$d_KRAS=38.92565
$u_LATS1=0.01007
$d_LATS1=99.30487
$u_LATS2=1.98223
$d_LATS2=0.50448
$u_LIMK1=18.85669
$d_LIMK1=0.05303
$u_LIMK2=12.41495
$d_LIMK2=0.08055
$u_MAP2K1=0.37058
$d_MAP2K1=2.69847
$u_MAP2K2=0.96323
$d_MAP2K2=1.03817
$u_MAPK1 = 1
$d_MAPK1 = 1
$u_MAPK3 = 1
$d_MAPK3 = 1
$u_MYC=0.87363
$d_MYC=1.14465
$u_MP = 1
$d_MP = 1
$u_NFE2L2=70.86549
$d_NFE2L2=0.01411
$u_NR4A3=2.52081
$d_NR4A3=0.3967
$u_NRAS=10.09007
$d_NRAS=0.09911
$u_PAK1=0.01153
$d_PAK1=86.73027
$u_PAK2=12.40961
$d_PAK2=0.08058
$u_PAK3=0.02639
$d_PAK3=37.89314
$u_PAK4 = 1
$d_PAK4 = 1
$u_PDPK1 = 1
$d_PDPK1 = 1
$u_PI3K=0.22693
$d_PI3K=4.40665
$u_PLCG1=14.52823
$d_PLCG1=0.06883
$u_PPP1R12A = 1
$d_PPP1R12A = 1
$u_PPP1R12B=0.33265
$d_PPP1R12B=3.00616
$u_PRKACA = 1
$d_PRKACA = 1
$u_PRKCA=30.80979
$d_PRKCA=0.03246
$u_PRKCB=0.20078
$d_PRKCB=4.98058
$u_PRKCG=14.1054
$d_PRKCG=0.07089
$u_PRKCZ=0.11116
$d_PRKCZ=8.99604
$u_PTEN=0.04868
$d_PTEN=20.54232
$u_PTK2B=23.40942
$d_PTK2B=0.04272
$u_PTPN11=0.09094
$d_PTPN11=10.99626
$u_RAC1=0.38006
$d_RAC1=2.63116
$u_RAF1 = 1
$d_RAF1 = 1
$u_RHEB=0.07432
$d_RHEB=13.45533
$u_RHOA = 1
$d_RHOA = 1
$u_ROCK1=0.25492
$d_ROCK1=3.9228
$u_ROCK2=0.02164
$d_ROCK2=46.21072
$u_RPS6KA1=0.76646
$d_RPS6KA1=1.3047
$u_SHC1=70.69721
$d_SHC1=0.01414
$u_SIRT1=0.01747
$d_SIRT1=57.24098
$u_SNAI1=0.55946
$d_SNAI1=1.78744
$u_SPART=29.84469
$d_SPART=0.03351
$u_SOS1 = 1
$d_SOS1 = 1
$u_SRC=2.15787
$d_SRC=0.46342
$u_STMN1 = 1
$d_STMN1 = 1
$u_SYN1=0.01057
$d_SYN1=94.60738
$u_TSC=0.04874
$d_TSC=20.51703
$u_TTL=11.39653
$d_TTL=0.08775
$u_WWTR1=16.59793
$d_WWTR1=0.06025
$u_WWP1=0.02037
$d_WWP1=49.0918
$u_YES1=1.29261
$d_YES1=0.77363
$u_YAP1=97.04339
$d_YAP1=0.0103
$u_mTORC2=0.01539
$d_mTORC2=64.97726
$u_mTORC1=0.20437
$d_mTORC1=4.89309
$u_FOXO = 1
$d_FOXO = 1
$u_Tubulin = 1
$d_Tubulin = 1
$u_Microtubule_polimerization = 1
$d_Microtubule_polimerization = 1
$u_Neuron_migration = 1
$d_Neuron_migration = 1
$u_Actin_cytoskeleton_reorganization = 1
$d_Actin_cytoskeleton_reorganization = 1
$u_Cell_migration = 1
$d_Cell_migration = 1
$u_F_actin_dynamics = 1
$d_F_actin_dynamics = 1
$u_Protein_synthesis = 1
$d_Protein_synthesis = 1
$u_Metastasis = 1
$d_Metastasis = 1
$u_Proliferation = 1
$d_Proliferation = 1
$u_Apoptosis = 1
$d_Apoptosis = 1
[ATF2].istate = 1 [0], 0 [1]
[CFL2].istate = 1 [0], 0 [1]
[CREB1].istate = 1 [0], 0 [1]
[CTTN].istate = 1 [0], 0 [1]
[GNA13].istate = 1 [0], 0 [1]
[GRB2].istate = 1 [0], 0 [1]
[HRAS].istate = 1 [0], 0 [1]
[ITCH].istate = 1 [0], 0 [1]
[MAPK1].istate = 1 [0], 0 [1]
[MAPK3].istate = 1 [0], 0 [1]
[MP].istate = 1 [0], 0 [1]
[PAK4].istate = 1 [0], 0 [1]
[PDPK1].istate = 1 [0], 0 [1]
[PPP1R12A].istate = 1 [0], 0 [1]
[PRKACA].istate = 1 [0], 0 [1]
[RAF1].istate = 1 [0], 0 [1]
[RHOA].istate = 1 [0], 0 [1]
[SOS1].istate = 1 [0], 0 [1]
[STMN1].istate = 1 [0], 0 [1]
[FOXO].istate = 1 [0], 0 [1]
[Tubulin].istate = 1 [0], 0 [1]
[Microtubule_polimerization].istate = 1 [0], 0 [1]
[Neuron_migration].istate = 1 [0], 0 [1]
[Actin_cytoskeleton_reorganization].istate = 1 [0], 0 [1]
[Cell_migration].istate = 1 [0], 0 [1]
[F_actin_dynamics].istate = 1 [0], 0 [1]
[Protein_synthesis].istate = 1 [0], 0 [1]
[Metastasis].istate = 1 [0], 0 [1]
[Proliferation].istate = 1 [0], 0 [1]
[Apoptosis].istate = 1 [0], 0 [1]
discrete_time = 0
use_physrandgen = FALSE
seed_pseudorandom = 100
sample_count = 10000
max_time = 60
time_tick = 0.1
thread_count = 1
statdist_traj_count = 100
statdist_cluster_threshold = 1
display_traj = 0
statdist_similarity_cache_max_size = 20000
F2R.is_internal = TRUE
LPAR2.is_internal = TRUE
TACR3.is_internal = TRUE
EGF.is_internal = TRUE
NRG1.is_internal = TRUE
NRG2.is_internal = TRUE
NRG3.is_internal = TRUE
NRG4.is_internal = TRUE
AKT1.is_internal = TRUE
AKT2.is_internal = TRUE
AKT3.is_internal = TRUE
AMOTL2.is_internal = TRUE
ARAF.is_internal = TRUE
ARHGEF1.is_internal = TRUE
ARHGEF11.is_internal = TRUE
ARHGEF12.is_internal = TRUE
ARHGEF6.is_internal = TRUE
ATF2.is_internal = TRUE
BAD.is_internal = TRUE
BCL2.is_internal = TRUE
BCL2L1.is_internal = TRUE
BRAF.is_internal = TRUE
CDC42.is_internal = FALSE
CDC42BPA.is_internal = FALSE
CDK1.is_internal = FALSE
CDC25B.is_internal = FALSE
CFL1.is_internal = FALSE
CFL2.is_internal = FALSE
CREB1.is_internal = FALSE
CTNNB1.is_internal = FALSE
CTTN.is_internal = FALSE
DEPTOR.is_internal = FALSE
EPHA2.is_internal = FALSE
EGFR.is_internal = FALSE
ERBB2.is_internal = TRUE
ERBB3.is_internal = TRUE
ERBB4.is_internal = TRUE
EIF4E.is_internal = FALSE
EIF4EBP1.is_internal = FALSE
FUS.is_internal = TRUE
GIT1.is_internal = TRUE
GNA13.is_internal = TRUE
GRB2.is_internal = TRUE
HRAS.is_internal = TRUE
ITCH.is_internal = TRUE
JUN.is_internal = TRUE
KRAS.is_internal = TRUE
LATS1.is_internal = TRUE
LATS2.is_internal = TRUE
LIMK1.is_internal = TRUE
LIMK2.is_internal = TRUE
MAP2K1.is_internal = TRUE
MAP2K2.is_internal = TRUE
MAPK1.is_internal = TRUE
MAPK3.is_internal = TRUE
MYC.is_internal = TRUE
MP.is_internal = TRUE
NFE2L2.is_internal = TRUE
NR4A3.is_internal = TRUE
NRAS.is_internal = TRUE
PAK1.is_internal = TRUE
PAK2.is_internal = TRUE
PAK3.is_internal = TRUE
PAK4.is_internal = TRUE
PDPK1.is_internal = TRUE
PI3K.is_internal = TRUE
PLCG1.is_internal = TRUE
PPP1R12A.is_internal = TRUE
PPP1R12B.is_internal = TRUE
PRKACA.is_internal = TRUE
PRKCA.is_internal = TRUE
PRKCB.is_internal = TRUE
PRKCG.is_internal = TRUE
PRKCZ.is_internal = TRUE
PTEN.is_internal = TRUE
PTK2B.is_internal = TRUE
PTPN11.is_internal = TRUE
RAC1.is_internal = TRUE
RAF1.is_internal = TRUE
RHEB.is_internal = TRUE
RHOA.is_internal = TRUE
ROCK1.is_internal = TRUE
ROCK2.is_internal = TRUE
RPS6KA1.is_internal = TRUE
SHC1.is_internal = TRUE
SIRT1.is_internal = TRUE
SNAI1.is_internal = TRUE
SPART.is_internal = TRUE
SOS1.is_internal = TRUE
SRC.is_internal = TRUE
STMN1.is_internal = TRUE
SYN1.is_internal = TRUE
TSC.is_internal = TRUE
TTL.is_internal = TRUE
WWTR1.is_internal = TRUE
WWP1.is_internal = TRUE
YES1.is_internal = TRUE
YAP1.is_internal = TRUE
mTORC2.is_internal = TRUE
mTORC1.is_internal = TRUE
FOXO.is_internal = TRUE
Tubulin.is_internal = TRUE
Microtubule_polimerization.is_internal = TRUE
Neuron_migration.is_internal = TRUE
Actin_cytoskeleton_reorganization.is_internal = TRUE
Cell_migration.is_internal = FALSE
F_actin_dynamics.is_internal = TRUE
Protein_synthesis.is_internal = TRUE
Metastasis.is_internal = TRUE
Proliferation.is_internal = TRUE
Apoptosis.is_internal = TRUE
[NRG1].istate = 0.5[1], 0.5[0]
[BAD].istate = 0.92477[1], 0.07523000000000002[0]
[SYN1].istate = 0.00606[1], 0.99394[0]
[WWTR1].istate = 0.80501[1], 0.19499[0]
[LPAR2].istate = 0.05849[1], 0.94151[0]
[ERBB3].istate = 1.0[1], 0.0[0]
[PRKCZ].istate = 0.26149[1], 0.73851[0]
[ROCK1].istate = 0.3516[1], 0.6484[0]
[CDC42].istate = 0.27216[1], 0.72784[0]
[ARHGEF1].istate = 0.7622[1], 0.2378[0]
[PPP1R12B].istate = 0.3805[1], 0.6194999999999999[0]
[PAK3].istate = 0.10537[1], 0.89463[0]
[ARAF].istate = 0.94858[1], 0.05142000000000002[0]
[FUS].istate = 0.41553[1], 0.58447[0]
[SIRT1].istate = 0.06059[1], 0.93941[0]
[CDC25B].istate = 0.99482[1], 0.005179999999999962[0]
[AKT2].istate = 0.81032[1], 0.18967999999999996[0]
[RHEB].istate = 0.21778[1], 0.78222[0]
[LIMK1].istate = 0.81887[1], 0.18113[0]
[GIT1].istate = 0.71733[1], 0.28267[0]
[AMOTL2].istate = 0.12051[1], 0.87949[0]
[TTL].istate = 0.76419[1], 0.23580999999999996[0]
[NFE2L2].istate = 0.96261[1], 0.037390000000000034[0]
[AKT3].istate = 0.01015[1], 0.98985[0]
[RPS6KA1].istate = 0.47112[1], 0.52888[0]
[NR4A3].istate = 0.60039[1], 0.39961[0]
[PTK2B].istate = 0.84235[1], 0.15764999999999996[0]
[WWP1].istate = 0.07726[1], 0.92274[0]
[PLCG1].istate = 0.79055[1], 0.20945000000000003[0]
[SNAI1].istate = 0.43694[1], 0.56306[0]
[PRKCG].istate = 0.78735[1], 0.21265[0]
[MAP2K2].istate = 0.49593[1], 0.50407[0]
[ARHGEF6].istate = 0.99581[1], 0.004190000000000027[0]
[LATS1].istate = 0.00073[1], 0.99927[0]
[ARHGEF11].istate = 0.3438[1], 0.6562[0]
[SPART].istate = 0.86872[1], 0.13127999999999995[0]
[KRAS].istate = 0.10243[1], 0.89757[0]
[ROCK2].istate = 0.08382[1], 0.91618[0]
[RAC1].istate = 0.39496[1], 0.60504[0]
[MYC].istate = 0.48533[1], 0.51467[0]
[YAP1].istate = 0.99674[1], 0.0032600000000000406[0]
[EGF].istate = 0.95154[1], 0.04845999999999995[0]
[ERBB2].istate = 0.90222[1], 0.09777999999999998[0]
[AKT1].istate = 0.58551[1], 0.41449[0]
[EPHA2].istate = 0.32656[1], 0.67344[0]
[CDC42BPA].istate = 0.4382[1], 0.5618000000000001[0]
[EGFR].istate = 0.91257[1], 0.08743000000000001[0]
[PAK1].istate = 0.01545[1], 0.98455[0]
[LATS2].istate = 0.57429[1], 0.42571000000000003[0]
[EIF4E].istate = 0.43752[1], 0.56248[0]
[PRKCA].istate = 0.87217[1], 0.12783[0]
[DEPTOR].istate = 0.23304[1], 0.76696[0]
[BRAF].istate = 0.08453[1], 0.91547[0]
[NRG2].istate = 0.9205[1], 0.07950000000000002[0]
[SHC1].istate = 0.96235[1], 0.03764999999999996[0]
[PRKCB].istate = 0.32568[1], 0.67432[0]
[CTNNB1].istate = 0.39334[1], 0.60666[0]
[MAP2K1].istate = 0.39222[1], 0.60778[0]
[NRG4].istate = 0.23975[1], 0.76025[0]
[TACR3].istate = 0.43497[1], 0.5650299999999999[0]
[CDK1].istate = 0.75304[1], 0.24695999999999996[0]
[BCL2L1].istate = 0.31261[1], 0.68739[0]
[BCL2].istate = 0.93852[1], 0.06147999999999998[0]
[PTEN].istate = 0.17183[1], 0.82817[0]
[CFL1].istate = 0.91368[1], 0.08631999999999995[0]
[YES1].istate = 0.52787[1], 0.47213000000000005[0]
[JUN].istate = 0.29234[1], 0.70766[0]
[ERBB4].istate = 0.09639[1], 0.90361[0]
[PTPN11].istate = 0.23969[1], 0.76031[0]
[PAK2].istate = 0.77344[1], 0.22655999999999998[0]
[F2R].istate = 0.984[1], 0.016000000000000014[0]
[LIMK2].istate = 0.77349[1], 0.22651[0]
[NRG3].istate = 0.94045[1], 0.05954999999999999[0]
[EIF4EBP1].istate = 0.73799[1], 0.26200999999999997[0]
[ARHGEF12].istate = 0.19678[1], 0.80322[0]
[SRC].istate = 0.58351[1], 0.41649[0]
[NRAS].istate = 0.75097[1], 0.24902999999999997[0]
[mTORC2].istate = 0.0468[1], 0.9532[0]
[mTORC1].istate = 0.3276[1], 0.6724[0]
[PI3K].istate = 0.33897[1], 0.66103[0]
[TSC].istate = 0.17197[1], 0.82803[0]
```
