## Supplementary Dataset 5 for "Explainable Generative AI Uncovers a Molecular Continuum in Medulloblastoma with Implications for Rare Cancer Subtyping and Treatment Equity": MB_list2_RNA_asTransition_711.cfg

```
$u_F2R=9.73421
$d_F2R=0.10273
$u_LPAR2=0.02089
$d_LPAR2=47.86979
$u_TACR3=0.28412
$d_TACR3=3.51964
$u_EGF=0.71916
$d_EGF=1.39051
$u_NRG1 = 1
$d_NRG1 = 1
$u_NRG2=30.59037
$d_NRG2=0.03269
$u_NRG3=26.67399
$d_NRG3=0.03749
$u_NRG4=84.2581
$d_NRG4=0.01187
$u_AKT1=0.19934
$d_AKT1=5.01655
$u_AKT2=0.10296
$d_AKT2=9.71251
$u_AKT3=0.08048
$d_AKT3=12.42545
$u_AMOTL2=0.0668
$d_AMOTL2=14.97006
$u_ARAF=0.03676
$d_ARAF=27.20348
$u_ARHGEF1=0.02281
$d_ARHGEF1=43.84042
$u_ARHGEF11=0.18022
$d_ARHGEF11=5.54877
$u_ARHGEF12=0.2096
$d_ARHGEF12=4.77099
$u_ARHGEF6=8.28115
$d_ARHGEF6=0.12076
$u_ATF2 = 1
$d_ATF2 = 1
$u_BAD=37.97022
$d_BAD=0.02634
$u_BCL2=4.59338
$d_BCL2=0.2177
$u_BCL2L1=1.39297
$d_BCL2L1=0.71789
$u_BRAF=0.15723
$d_BRAF=6.36011
$u_CDC42=14.19543
$d_CDC42=0.07045
$u_CDC42BPA=4.28016
$d_CDC42BPA=0.23364
$u_CDK1=0.86988
$d_CDK1=1.14958
$u_CDC25B=31.75102
$d_CDC25B=0.0315
$u_CFL1=18.21993
$d_CFL1=0.05488
$u_CFL2 = 1
$d_CFL2 = 1
$u_CREB1 = 1
$d_CREB1 = 1
$u_CTNNB1=36.71418
$d_CTNNB1=0.02724
$u_CTTN = 1
$d_CTTN = 1
$u_DEPTOR=8.30714
$d_DEPTOR=0.12038
$u_EPHA2=0.14483
$d_EPHA2=6.90465
$u_EGFR=8.62014
$d_EGFR=0.11601
$u_ERBB2=0.02451
$d_ERBB2=40.79967
$u_ERBB3=0.19505
$d_ERBB3=5.12689
$u_ERBB4=0.15771
$d_ERBB4=6.34075
$u_EIF4E=0.06859
$d_EIF4E=14.57938
$u_EIF4EBP1=1.02044
$d_EIF4EBP1=0.97997
$u_FUS=23.05309
$d_FUS=0.04338
$u_GIT1=0.83496
$d_GIT1=1.19766
$u_GNA13 = 1
$d_GNA13 = 1
$u_GRB2 = 1
$d_GRB2 = 1
$u_HRAS = 1
$d_HRAS = 1
$u_ITCH = 1
$d_ITCH = 1
$u_JUN=43.54429
$d_JUN=0.02297
$u_KRAS=4.72716
$d_KRAS=0.21154
$u_LATS1=0.03454
$d_LATS1=28.95194
$u_LATS2=0.33979
$d_LATS2=2.94299
$u_LIMK1=0.19574
$d_LIMK1=5.10882
$u_LIMK2=3.30794
$d_LIMK2=0.3023
$u_MAP2K1=63.73155
$d_MAP2K1=0.01569
$u_MAP2K2=0.02027
$d_MAP2K2=49.33399
$u_MAPK1 = 1
$d_MAPK1 = 1
$u_MAPK3 = 1
$d_MAPK3 = 1
$u_MYC=0.79002
$d_MYC=1.26579
$u_MP = 1
$d_MP = 1
$u_NFE2L2=0.40157
$d_NFE2L2=2.49023
$u_NR4A3=1.0
$d_NR4A3=1.0
$u_NRAS=0.02002
$d_NRAS=49.95005
$u_PAK1=81.15109
$d_PAK1=0.01232
$u_PAK2=0.03248
$d_PAK2=30.78818
$u_PAK3=3.5001
$d_PAK3=0.28571
$u_PAK4 = 1
$d_PAK4 = 1
$u_PDPK1 = 1
$d_PDPK1 = 1
$u_PI3K=3.20695
$d_PI3K=0.31182
$u_PLCG1=0.01301
$d_PLCG1=76.86395
$u_PPP1R12A = 1
$d_PPP1R12A = 1
$u_PPP1R12B=1.40685
$d_PPP1R12B=0.71081
$u_PRKACA = 1
$d_PRKACA = 1
$u_PRKCA=70.2531
$d_PRKCA=0.01423
$u_PRKCB=24.20347
$d_PRKCB=0.04132
$u_PRKCG=9.21775
$d_PRKCG=0.10849
$u_PRKCZ=49.20837
$d_PRKCZ=0.02032
$u_PTEN=2.47675
$d_PTEN=0.40375
$u_PTK2B=93.51493
$d_PTK2B=0.01069
$u_PTPN11=0.55993
$d_PTPN11=1.78594
$u_RAC1=2.33214
$d_RAC1=0.42879
$u_RAF1 = 1
$d_RAF1 = 1
$u_RHEB=2.24176
$d_RHEB=0.44608
$u_RHOA = 1
$d_RHOA = 1
$u_ROCK1=1.59419
$d_ROCK1=0.62728
$u_ROCK2=18.29847
$d_ROCK2=0.05465
$u_RPS6KA1=51.6789
$d_RPS6KA1=0.01935
$u_SHC1=13.37002
$d_SHC1=0.07479
$u_SIRT1=0.2766
$d_SIRT1=3.61533
$u_SNAI1=1.09872
$d_SNAI1=0.91015
$u_SPART=0.28943
$d_SPART=3.45507
$u_SOS1 = 1
$d_SOS1 = 1
$u_SRC=0.02494
$d_SRC=40.09623
$u_STMN1 = 1
$d_STMN1 = 1
$u_SYN1=69.61499
$d_SYN1=0.01436
$u_TSC=0.01759
$d_TSC=56.85048
$u_TTL=9.37532
$d_TTL=0.10666
$u_WWTR1=2.11019
$d_WWTR1=0.47389
$u_WWP1=9.93669
$d_WWP1=0.10064
$u_YES1=0.12171
$d_YES1=8.21625
$u_YAP1=4.98986
$d_YAP1=0.20041
$u_mTORC2=0.04274
$d_mTORC2=23.39729
$u_mTORC1=0.05016
$d_mTORC1=19.9362
$u_FOXO = 1
$d_FOXO = 1
$u_Tubulin = 1
$d_Tubulin = 1
$u_Microtubule_polimerization = 1
$d_Microtubule_polimerization = 1
$u_Neuron_migration = 1
$d_Neuron_migration = 1
$u_Actin_cytoskeleton_reorganization = 1
$d_Actin_cytoskeleton_reorganization = 1
$u_Cell_migration = 1
$d_Cell_migration = 1
$u_F_actin_dynamics = 1
$d_F_actin_dynamics = 1
$u_Protein_synthesis = 1
$d_Protein_synthesis = 1
$u_Metastasis = 1
$d_Metastasis = 1
$u_Proliferation = 1
$d_Proliferation = 1
$u_Apoptosis = 1
$d_Apoptosis = 1
[ATF2].istate = 1 [0], 0 [1]
[CFL2].istate = 1 [0], 0 [1]
[CREB1].istate = 1 [0], 0 [1]
[CTTN].istate = 1 [0], 0 [1]
[GNA13].istate = 1 [0], 0 [1]
[GRB2].istate = 1 [0], 0 [1]
[HRAS].istate = 1 [0], 0 [1]
[ITCH].istate = 1 [0], 0 [1]
[MAPK1].istate = 1 [0], 0 [1]
[MAPK3].istate = 1 [0], 0 [1]
[MP].istate = 1 [0], 0 [1]
[PAK4].istate = 1 [0], 0 [1]
[PDPK1].istate = 1 [0], 0 [1]
[PPP1R12A].istate = 1 [0], 0 [1]
[PRKACA].istate = 1 [0], 0 [1]
[RAF1].istate = 1 [0], 0 [1]
[RHOA].istate = 1 [0], 0 [1]
[SOS1].istate = 1 [0], 0 [1]
[STMN1].istate = 1 [0], 0 [1]
[FOXO].istate = 1 [0], 0 [1]
[Tubulin].istate = 1 [0], 0 [1]
[Microtubule_polimerization].istate = 1 [0], 0 [1]
[Neuron_migration].istate = 1 [0], 0 [1]
[Actin_cytoskeleton_reorganization].istate = 1 [0], 0 [1]
[Cell_migration].istate = 1 [0], 0 [1]
[F_actin_dynamics].istate = 1 [0], 0 [1]
[Protein_synthesis].istate = 1 [0], 0 [1]
[Metastasis].istate = 1 [0], 0 [1]
[Proliferation].istate = 1 [0], 0 [1]
[Apoptosis].istate = 1 [0], 0 [1]
discrete_time = 0
use_physrandgen = FALSE
seed_pseudorandom = 100
sample_count = 10000
max_time = 60
time_tick = 0.1
thread_count = 1
statdist_traj_count = 100
statdist_cluster_threshold = 1
display_traj = 0
statdist_similarity_cache_max_size = 20000
F2R.is_internal = TRUE
LPAR2.is_internal = TRUE
TACR3.is_internal = TRUE
EGF.is_internal = TRUE
NRG1.is_internal = TRUE
NRG2.is_internal = TRUE
NRG3.is_internal = TRUE
NRG4.is_internal = TRUE
AKT1.is_internal = TRUE
AKT2.is_internal = TRUE
AKT3.is_internal = TRUE
AMOTL2.is_internal = TRUE
ARAF.is_internal = TRUE
ARHGEF1.is_internal = TRUE
ARHGEF11.is_internal = TRUE
ARHGEF12.is_internal = TRUE
ARHGEF6.is_internal = TRUE
ATF2.is_internal = TRUE
BAD.is_internal = TRUE
BCL2.is_internal = TRUE
BCL2L1.is_internal = TRUE
BRAF.is_internal = TRUE
CDC42.is_internal = FALSE
CDC42BPA.is_internal = FALSE
CDK1.is_internal = FALSE
CDC25B.is_internal = FALSE
CFL1.is_internal = FALSE
CFL2.is_internal = FALSE
CREB1.is_internal = FALSE
CTNNB1.is_internal = FALSE
CTTN.is_internal = FALSE
DEPTOR.is_internal = FALSE
EPHA2.is_internal = FALSE
EGFR.is_internal = FALSE
ERBB2.is_internal = TRUE
ERBB3.is_internal = TRUE
ERBB4.is_internal = TRUE
EIF4E.is_internal = FALSE
EIF4EBP1.is_internal = FALSE
FUS.is_internal = TRUE
GIT1.is_internal = TRUE
GNA13.is_internal = TRUE
GRB2.is_internal = TRUE
HRAS.is_internal = TRUE
ITCH.is_internal = TRUE
JUN.is_internal = TRUE
KRAS.is_internal = TRUE
LATS1.is_internal = TRUE
LATS2.is_internal = TRUE
LIMK1.is_internal = TRUE
LIMK2.is_internal = TRUE
MAP2K1.is_internal = TRUE
MAP2K2.is_internal = TRUE
MAPK1.is_internal = TRUE
MAPK3.is_internal = TRUE
MYC.is_internal = TRUE
MP.is_internal = TRUE
NFE2L2.is_internal = TRUE
NR4A3.is_internal = TRUE
NRAS.is_internal = TRUE
PAK1.is_internal = TRUE
PAK2.is_internal = TRUE
PAK3.is_internal = TRUE
PAK4.is_internal = TRUE
PDPK1.is_internal = TRUE
PI3K.is_internal = TRUE
PLCG1.is_internal = TRUE
PPP1R12A.is_internal = TRUE
PPP1R12B.is_internal = TRUE
PRKACA.is_internal = TRUE
PRKCA.is_internal = TRUE
PRKCB.is_internal = TRUE
PRKCG.is_internal = TRUE
PRKCZ.is_internal = TRUE
PTEN.is_internal = TRUE
PTK2B.is_internal = TRUE
PTPN11.is_internal = TRUE
RAC1.is_internal = TRUE
RAF1.is_internal = TRUE
RHEB.is_internal = TRUE
RHOA.is_internal = TRUE
ROCK1.is_internal = TRUE
ROCK2.is_internal = TRUE
RPS6KA1.is_internal = TRUE
SHC1.is_internal = TRUE
SIRT1.is_internal = TRUE
SNAI1.is_internal = TRUE
SPART.is_internal = TRUE
SOS1.is_internal = TRUE
SRC.is_internal = TRUE
STMN1.is_internal = TRUE
SYN1.is_internal = TRUE
TSC.is_internal = TRUE
TTL.is_internal = TRUE
WWTR1.is_internal = TRUE
WWP1.is_internal = TRUE
YES1.is_internal = TRUE
YAP1.is_internal = TRUE
mTORC2.is_internal = TRUE
mTORC1.is_internal = TRUE
FOXO.is_internal = TRUE
Tubulin.is_internal = TRUE
Microtubule_polimerization.is_internal = TRUE
Neuron_migration.is_internal = TRUE
Actin_cytoskeleton_reorganization.is_internal = TRUE
Cell_migration.is_internal = FALSE
F_actin_dynamics.is_internal = TRUE
Protein_synthesis.is_internal = TRUE
Metastasis.is_internal = TRUE
Proliferation.is_internal = TRUE
Apoptosis.is_internal = TRUE
[NRG1].istate = 0.5[1], 0.5[0]
[BAD].istate = 0.89486[1], 0.10514000000000001[0]
[SYN1].istate = 0.96068[1], 0.03932000000000002[0]
[WWTR1].istate = 0.58108[1], 0.41891999999999996[0]
[LPAR2].istate = 0.08001[1], 0.91999[0]
[ERBB3].istate = 0.32254[1], 0.67746[0]
[PRKCZ].istate = 0.92301[1], 0.07699[0]
[ROCK1].istate = 0.55063[1], 0.44937000000000005[0]
[CDC42].istate = 0.78804[1], 0.21196000000000004[0]
[ARHGEF1].istate = 0.08954[1], 0.91046[0]
[PPP1R12B].istate = 0.53706[1], 0.46294[0]
[PAK3].istate = 0.63602[1], 0.36397999999999997[0]
[ARAF].istate = 0.14134[1], 0.85866[0]
[FUS].istate = 0.84068[1], 0.15932000000000002[0]
[SIRT1].istate = 0.36046[1], 0.63954[0]
[CDC25B].istate = 0.87544[1], 0.12456[0]
[AKT2].istate = 0.25317[1], 0.74683[0]
[RHEB].istate = 0.58765[1], 0.41235[0]
[LIMK1].istate = 0.32292[1], 0.67708[0]
[GIT1].istate = 0.48042[1], 0.5195799999999999[0]
[AMOTL2].istate = 0.20619[1], 0.79381[0]
[TTL].istate = 0.743[1], 0.257[0]
[NFE2L2].istate = 0.40094[1], 0.5990599999999999[0]
[AKT3].istate = 0.22642[1], 0.7735799999999999[0]
[RPS6KA1].istate = 0.92833[1], 0.07167000000000001[0]
[NR4A3].istate = 0.5[1], 0.5[0]
[PTK2B].istate = 0.99272[1], 0.007279999999999953[0]
[WWP1].istate = 0.74931[1], 0.25068999999999997[0]
[PLCG1].istate = 0.0286[1], 0.9714[0]
[SNAI1].istate = 0.51022[1], 0.48978[0]
[PRKCG].istate = 0.74116[1], 0.25883999999999996[0]
[MAP2K2].istate = 0.07669[1], 0.92331[0]
[ARHGEF6].istate = 0.72952[1], 0.27048000000000005[0]
[LATS1].istate = 0.13457[1], 0.86543[0]
[ARHGEF11].istate = 0.31395[1], 0.68605[0]
[SPART].istate = 0.36538[1], 0.63462[0]
[KRAS].istate = 0.66865[1], 0.33135000000000003[0]
[ROCK2].istate = 0.8156[1], 0.1844[0]
[RAC1].istate = 0.59194[1], 0.40806[0]
[MYC].istate = 0.47441[1], 0.52559[0]
[YAP1].istate = 0.67452[1], 0.32548[0]
[EGF].istate = 0.46421[1], 0.53579[0]
[ERBB2].istate = 0.09731[1], 0.90269[0]
[AKT1].istate = 0.3249[1], 0.6751[0]
[EPHA2].istate = 0.29021[1], 0.7097899999999999[0]
[CDC42BPA].istate = 0.65787[1], 0.34213000000000005[0]
[EGFR].istate = 0.73388[1], 0.26612[0]
[PAK1].istate = 0.97732[1], 0.022680000000000033[0]
[LATS2].istate = 0.3828[1], 0.6172[0]
[EIF4E].istate = 0.20906[1], 0.79094[0]
[PRKCA].istate = 0.96167[1], 0.038329999999999975[0]
[DEPTOR].istate = 0.72986[1], 0.27014000000000005[0]
[BRAF].istate = 0.29913[1], 0.70087[0]
[NRG2].istate = 0.8714[1], 0.12860000000000005[0]
[SHC1].istate = 0.78153[1], 0.21847000000000005[0]
[PRKCB].istate = 0.84597[1], 0.15403[0]
[CTNNB1].istate = 0.89121[1], 0.10879000000000005[0]
[MAP2K1].istate = 0.95109[1], 0.04891000000000001[0]
[NRG4].istate = 0.9814[1], 0.01859999999999995[0]
[TACR3].istate = 0.36337[1], 0.63663[0]
[CDK1].istate = 0.48486[1], 0.5151399999999999[0]
[BCL2L1].istate = 0.53599[1], 0.46401000000000003[0]
[BCL2].istate = 0.66553[1], 0.33447000000000005[0]
[PTEN].istate = 0.59847[1], 0.40153000000000005[0]
[CFL1].istate = 0.81514[1], 0.18486000000000002[0]
[YES1].istate = 0.27133[1], 0.7286699999999999[0]
[JUN].istate = 0.90973[1], 0.09026999999999996[0]
[ERBB4].istate = 0.29947[1], 0.70053[0]
[PTPN11].istate = 0.43703[1], 0.56297[0]
[PAK2].istate = 0.12789[1], 0.8721099999999999[0]
[F2R].istate = 0.74708[1], 0.25292000000000003[0]
[LIMK2].istate = 0.62989[1], 0.37011000000000005[0]
[NRG3].istate = 0.85652[1], 0.14348000000000005[0]
[EIF4EBP1].istate = 0.5022[1], 0.4978[0]
[ARHGEF12].istate = 0.33035[1], 0.6696500000000001[0]
[SRC].istate = 0.09924[1], 0.90076[0]
[NRAS].istate = 0.07535[1], 0.92465[0]
[mTORC2].istate = 0.15771[1], 0.84229[0]
[mTORC1].istate = 0.17508[1], 0.82492[0]
[PI3K].istate = 0.62652[1], 0.37348000000000003[0]
[TSC].istate = 0.06131[1], 0.93869[0]
```
