## Supplementary Dataset 5 for "Explainable Generative AI Uncovers a Molecular Continuum in Medulloblastoma with Implications for Rare Cancer Subtyping and Treatment Equity": MB_list2_RNA_asTransition_712.cfg

```
$u_F2R=0.22542
$d_F2R=4.43616
$u_LPAR2=0.01531
$d_LPAR2=65.31679
$u_TACR3=0.24422
$d_TACR3=4.09467
$u_EGF=90.93394
$d_EGF=0.011
$u_NRG1 = 1
$d_NRG1 = 1
$u_NRG2=1.96204
$d_NRG2=0.50967
$u_NRG3=0.20488
$d_NRG3=4.88091
$u_NRG4=0.08321
$d_NRG4=12.01779
$u_AKT1=52.44107
$d_AKT1=0.01907
$u_AKT2=2.00511
$d_AKT2=0.49873
$u_AKT3=0.03915
$d_AKT3=25.54278
$u_AMOTL2=0.01324
$d_AMOTL2=75.5287
$u_ARAF=1.00446
$d_ARAF=0.99556
$u_ARHGEF1=0.01792
$d_ARHGEF1=55.80357
$u_ARHGEF11=0.01492
$d_ARHGEF11=67.02413
$u_ARHGEF12=0.02349
$d_ARHGEF12=42.57131
$u_ARHGEF6=8.85967
$d_ARHGEF6=0.11287
$u_ATF2 = 1
$d_ATF2 = 1
$u_BAD=10.28086
$d_BAD=0.09727
$u_BCL2=0.48856
$d_BCL2=2.04683
$u_BCL2L1=0.53533
$d_BCL2L1=1.86801
$u_BRAF=0.05602
$d_BRAF=17.85077
$u_CDC42=0.06342
$d_CDC42=15.7679
$u_CDC42BPA=0.0359
$d_CDC42BPA=27.85515
$u_CDK1=14.13003
$d_CDK1=0.07077
$u_CDC25B=25.17622
$d_CDC25B=0.03972
$u_CFL1=0.30265
$d_CFL1=3.30415
$u_CFL2 = 1
$d_CFL2 = 1
$u_CREB1 = 1
$d_CREB1 = 1
$u_CTNNB1=0.04386
$d_CTNNB1=22.79982
$u_CTTN = 1
$d_CTTN = 1
$u_DEPTOR=0.86317
$d_DEPTOR=1.15852
$u_EPHA2=0.39302
$d_EPHA2=2.5444
$u_EGFR=0.82065
$d_EGFR=1.21855
$u_ERBB2=0.01203
$d_ERBB2=83.12552
$u_ERBB3=1.03921
$d_ERBB3=0.96227
$u_ERBB4=0.65205
$d_ERBB4=1.53362
$u_EIF4E=0.44362
$d_EIF4E=2.25418
$u_EIF4EBP1=87.3306
$d_EIF4EBP1=0.01145
$u_FUS=68.28415
$d_FUS=0.01464
$u_GIT1=24.13673
$d_GIT1=0.04143
$u_GNA13 = 1
$d_GNA13 = 1
$u_GRB2 = 1
$d_GRB2 = 1
$u_HRAS = 1
$d_HRAS = 1
$u_ITCH = 1
$d_ITCH = 1
$u_JUN=26.36679
$d_JUN=0.03793
$u_KRAS=0.90337
$d_KRAS=1.10697
$u_LATS1=0.04002
$d_LATS1=24.98751
$u_LATS2=0.14458
$d_LATS2=6.91659
$u_LIMK1=0.10341
$d_LIMK1=9.67024
$u_LIMK2=2.4047
$d_LIMK2=0.41585
$u_MAP2K1=16.96349
$d_MAP2K1=0.05895
$u_MAP2K2=5.20839
$d_MAP2K2=0.192
$u_MAPK1 = 1
$d_MAPK1 = 1
$u_MAPK3 = 1
$d_MAPK3 = 1
$u_MYC=0.32202
$d_MYC=3.1054
$u_MP = 1
$d_MP = 1
$u_NFE2L2=1.49585
$d_NFE2L2=0.66852
$u_NR4A3=0.06937
$d_NR4A3=14.41545
$u_NRAS=3.9114
$d_NRAS=0.25566
$u_PAK1=0.03047
$d_PAK1=32.81917
$u_PAK2=0.60375
$d_PAK2=1.65631
$u_PAK3=0.10988
$d_PAK3=9.10084
$u_PAK4 = 1
$d_PAK4 = 1
$u_PDPK1 = 1
$d_PDPK1 = 1
$u_PI3K=0.04761
$d_PI3K=21.00399
$u_PLCG1=0.10553
$d_PLCG1=9.47598
$u_PPP1R12A = 1
$d_PPP1R12A = 1
$u_PPP1R12B=0.01625
$d_PPP1R12B=61.53846
$u_PRKACA = 1
$d_PRKACA = 1
$u_PRKCA=1.59753
$d_PRKCA=0.62597
$u_PRKCB=0.19783
$d_PRKCB=5.05485
$u_PRKCG=1.35633
$d_PRKCG=0.73728
$u_PRKCZ=13.49318
$d_PRKCZ=0.07411
$u_PTEN=0.05196
$d_PTEN=19.24557
$u_PTK2B=0.53171
$d_PTK2B=1.88072
$u_PTPN11=17.78777
$d_PTPN11=0.05622
$u_RAC1=15.68788
$d_RAC1=0.06374
$u_RAF1 = 1
$d_RAF1 = 1
$u_RHEB=0.51684
$d_RHEB=1.93483
$u_RHOA = 1
$d_RHOA = 1
$u_ROCK1=2.90382
$d_ROCK1=0.34437
$u_ROCK2=0.62744
$d_ROCK2=1.59378
$u_RPS6KA1=6.68854
$d_RPS6KA1=0.14951
$u_SHC1=63.76608
$d_SHC1=0.01568
$u_SIRT1=0.03083
$d_SIRT1=32.43594
$u_SNAI1=2.14212
$d_SNAI1=0.46683
$u_SPART=0.26804
$d_SPART=3.73079
$u_SOS1 = 1
$d_SOS1 = 1
$u_SRC=0.01292
$d_SRC=77.39938
$u_STMN1 = 1
$d_STMN1 = 1
$u_SYN1=0.02305
$d_SYN1=43.38395
$u_TSC=0.01225
$d_TSC=81.63265
$u_TTL=8.97307
$d_TTL=0.11144
$u_WWTR1=0.53134
$d_WWTR1=1.88203
$u_WWP1=0.60848
$d_WWP1=1.64344
$u_YES1=0.11366
$d_YES1=8.79817
$u_YAP1=5.9438
$d_YAP1=0.16824
$u_mTORC2=0.15792
$d_mTORC2=6.33232
$u_mTORC1=0.75158
$d_mTORC1=1.33053
$u_FOXO = 1
$d_FOXO = 1
$u_Tubulin = 1
$d_Tubulin = 1
$u_Microtubule_polimerization = 1
$d_Microtubule_polimerization = 1
$u_Neuron_migration = 1
$d_Neuron_migration = 1
$u_Actin_cytoskeleton_reorganization = 1
$d_Actin_cytoskeleton_reorganization = 1
$u_Cell_migration = 1
$d_Cell_migration = 1
$u_F_actin_dynamics = 1
$d_F_actin_dynamics = 1
$u_Protein_synthesis = 1
$d_Protein_synthesis = 1
$u_Metastasis = 1
$d_Metastasis = 1
$u_Proliferation = 1
$d_Proliferation = 1
$u_Apoptosis = 1
$d_Apoptosis = 1
[ATF2].istate = 1 [0], 0 [1]
[CFL2].istate = 1 [0], 0 [1]
[CREB1].istate = 1 [0], 0 [1]
[CTTN].istate = 1 [0], 0 [1]
[GNA13].istate = 1 [0], 0 [1]
[GRB2].istate = 1 [0], 0 [1]
[HRAS].istate = 1 [0], 0 [1]
[ITCH].istate = 1 [0], 0 [1]
[MAPK1].istate = 1 [0], 0 [1]
[MAPK3].istate = 1 [0], 0 [1]
[MP].istate = 1 [0], 0 [1]
[PAK4].istate = 1 [0], 0 [1]
[PDPK1].istate = 1 [0], 0 [1]
[PPP1R12A].istate = 1 [0], 0 [1]
[PRKACA].istate = 1 [0], 0 [1]
[RAF1].istate = 1 [0], 0 [1]
[RHOA].istate = 1 [0], 0 [1]
[SOS1].istate = 1 [0], 0 [1]
[STMN1].istate = 1 [0], 0 [1]
[FOXO].istate = 1 [0], 0 [1]
[Tubulin].istate = 1 [0], 0 [1]
[Microtubule_polimerization].istate = 1 [0], 0 [1]
[Neuron_migration].istate = 1 [0], 0 [1]
[Actin_cytoskeleton_reorganization].istate = 1 [0], 0 [1]
[Cell_migration].istate = 1 [0], 0 [1]
[F_actin_dynamics].istate = 1 [0], 0 [1]
[Protein_synthesis].istate = 1 [0], 0 [1]
[Metastasis].istate = 1 [0], 0 [1]
[Proliferation].istate = 1 [0], 0 [1]
[Apoptosis].istate = 1 [0], 0 [1]
discrete_time = 0
use_physrandgen = FALSE
seed_pseudorandom = 100
sample_count = 10000
max_time = 60
time_tick = 0.1
thread_count = 1
statdist_traj_count = 100
statdist_cluster_threshold = 1
display_traj = 0
statdist_similarity_cache_max_size = 20000
F2R.is_internal = TRUE
LPAR2.is_internal = TRUE
TACR3.is_internal = TRUE
EGF.is_internal = TRUE
NRG1.is_internal = TRUE
NRG2.is_internal = TRUE
NRG3.is_internal = TRUE
NRG4.is_internal = TRUE
AKT1.is_internal = TRUE
AKT2.is_internal = TRUE
AKT3.is_internal = TRUE
AMOTL2.is_internal = TRUE
ARAF.is_internal = TRUE
ARHGEF1.is_internal = TRUE
ARHGEF11.is_internal = TRUE
ARHGEF12.is_internal = TRUE
ARHGEF6.is_internal = TRUE
ATF2.is_internal = TRUE
BAD.is_internal = TRUE
BCL2.is_internal = TRUE
BCL2L1.is_internal = TRUE
BRAF.is_internal = TRUE
CDC42.is_internal = FALSE
CDC42BPA.is_internal = FALSE
CDK1.is_internal = FALSE
CDC25B.is_internal = FALSE
CFL1.is_internal = FALSE
CFL2.is_internal = FALSE
CREB1.is_internal = FALSE
CTNNB1.is_internal = FALSE
CTTN.is_internal = FALSE
DEPTOR.is_internal = FALSE
EPHA2.is_internal = FALSE
EGFR.is_internal = FALSE
ERBB2.is_internal = TRUE
ERBB3.is_internal = TRUE
ERBB4.is_internal = TRUE
EIF4E.is_internal = FALSE
EIF4EBP1.is_internal = FALSE
FUS.is_internal = TRUE
GIT1.is_internal = TRUE
GNA13.is_internal = TRUE
GRB2.is_internal = TRUE
HRAS.is_internal = TRUE
ITCH.is_internal = TRUE
JUN.is_internal = TRUE
KRAS.is_internal = TRUE
LATS1.is_internal = TRUE
LATS2.is_internal = TRUE
LIMK1.is_internal = TRUE
LIMK2.is_internal = TRUE
MAP2K1.is_internal = TRUE
MAP2K2.is_internal = TRUE
MAPK1.is_internal = TRUE
MAPK3.is_internal = TRUE
MYC.is_internal = TRUE
MP.is_internal = TRUE
NFE2L2.is_internal = TRUE
NR4A3.is_internal = TRUE
NRAS.is_internal = TRUE
PAK1.is_internal = TRUE
PAK2.is_internal = TRUE
PAK3.is_internal = TRUE
PAK4.is_internal = TRUE
PDPK1.is_internal = TRUE
PI3K.is_internal = TRUE
PLCG1.is_internal = TRUE
PPP1R12A.is_internal = TRUE
PPP1R12B.is_internal = TRUE
PRKACA.is_internal = TRUE
PRKCA.is_internal = TRUE
PRKCB.is_internal = TRUE
PRKCG.is_internal = TRUE
PRKCZ.is_internal = TRUE
PTEN.is_internal = TRUE
PTK2B.is_internal = TRUE
PTPN11.is_internal = TRUE
RAC1.is_internal = TRUE
RAF1.is_internal = TRUE
RHEB.is_internal = TRUE
RHOA.is_internal = TRUE
ROCK1.is_internal = TRUE
ROCK2.is_internal = TRUE
RPS6KA1.is_internal = TRUE
SHC1.is_internal = TRUE
SIRT1.is_internal = TRUE
SNAI1.is_internal = TRUE
SPART.is_internal = TRUE
SOS1.is_internal = TRUE
SRC.is_internal = TRUE
STMN1.is_internal = TRUE
SYN1.is_internal = TRUE
TSC.is_internal = TRUE
TTL.is_internal = TRUE
WWTR1.is_internal = TRUE
WWP1.is_internal = TRUE
YES1.is_internal = TRUE
YAP1.is_internal = TRUE
mTORC2.is_internal = TRUE
mTORC1.is_internal = TRUE
FOXO.is_internal = TRUE
Tubulin.is_internal = TRUE
Microtubule_polimerization.is_internal = TRUE
Neuron_migration.is_internal = TRUE
Actin_cytoskeleton_reorganization.is_internal = TRUE
Cell_migration.is_internal = FALSE
F_actin_dynamics.is_internal = TRUE
Protein_synthesis.is_internal = TRUE
Metastasis.is_internal = TRUE
Proliferation.is_internal = TRUE
Apoptosis.is_internal = TRUE
[NRG1].istate = 0.5[1], 0.5[0]
[BAD].istate = 0.75301[1], 0.24699000000000004[0]
[SYN1].istate = 0.09066[1], 0.90934[0]
[WWTR1].istate = 0.43134[1], 0.5686599999999999[0]
[LPAR2].istate = 0.04625[1], 0.95375[0]
[ERBB3].istate = 0.50418[1], 0.49582000000000004[0]
[PRKCZ].istate = 0.78253[1], 0.21747000000000005[0]
[ROCK1].istate = 0.61574[1], 0.38426000000000005[0]
[CDC42].istate = 0.20056[1], 0.79944[0]
[ARHGEF1].istate = 0.06333[1], 0.93667[0]
[PPP1R12B].istate = 0.05269[1], 0.94731[0]
[PAK3].istate = 0.26023[1], 0.73977[0]
[ARAF].istate = 0.50048[1], 0.49951999999999996[0]
[FUS].istate = 0.95858[1], 0.04142000000000001[0]
[SIRT1].istate = 0.12223[1], 0.8777699999999999[0]
[CDC25B].istate = 0.85025[1], 0.14975000000000005[0]
[AKT2].istate = 0.57553[1], 0.42447[0]
[RHEB].istate = 0.42834[1], 0.5716600000000001[0]
[LIMK1].istate = 0.25364[1], 0.74636[0]
[GIT1].istate = 0.84567[1], 0.15432999999999997[0]
[AMOTL2].istate = 0.03047[1], 0.96953[0]
[TTL].istate = 0.73824[1], 0.26176[0]
[NFE2L2].istate = 0.54372[1], 0.45628[0]
[AKT3].istate = 0.14819[1], 0.85181[0]
[RPS6KA1].istate = 0.70633[1], 0.29367[0]
[NR4A3].istate = 0.21029[1], 0.78971[0]
[PTK2B].istate = 0.43142[1], 0.56858[0]
[WWP1].istate = 0.44606[1], 0.55394[0]
[PLCG1].istate = 0.25584[1], 0.7441599999999999[0]
[SNAI1].istate = 0.58271[1], 0.41729000000000005[0]
[PRKCG].istate = 0.53309[1], 0.46691000000000005[0]
[MAP2K2].istate = 0.67918[1], 0.32082[0]
[ARHGEF6].istate = 0.73685[1], 0.26315[0]
[LATS1].istate = 0.15057[1], 0.84943[0]
[ARHGEF11].istate = 0.04341[1], 0.95659[0]
[SPART].istate = 0.35705[1], 0.64295[0]
[KRAS].istate = 0.48897[1], 0.51103[0]
[ROCK2].istate = 0.44939[1], 0.55061[0]
[RAC1].istate = 0.79889[1], 0.20111[0]
[MYC].istate = 0.37697[1], 0.62303[0]
[YAP1].istate = 0.69352[1], 0.30648[0]
[EGF].istate = 0.98968[1], 0.010319999999999996[0]
[ERBB2].istate = 0.02007[1], 0.97993[0]
[AKT1].istate = 0.92992[1], 0.07008000000000003[0]
[EPHA2].istate = 0.3986[1], 0.6013999999999999[0]
[CDC42BPA].istate = 0.13876[1], 0.86124[0]
[EGFR].istate = 0.47854[1], 0.52146[0]
[PAK1].istate = 0.12096[1], 0.87904[0]
[LATS2].istate = 0.29003[1], 0.70997[0]
[EIF4E].istate = 0.41175[1], 0.5882499999999999[0]
[PRKCA].istate = 0.55086[1], 0.44914[0]
[DEPTOR].istate = 0.48402[1], 0.51598[0]
[BRAF].istate = 0.18709[1], 0.81291[0]
[NRG2].istate = 0.57318[1], 0.42682[0]
[SHC1].istate = 0.95115[1], 0.04884999999999995[0]
[PRKCB].istate = 0.32407[1], 0.6759299999999999[0]
[CTNNB1].istate = 0.16051[1], 0.83949[0]
[MAP2K1].istate = 0.80738[1], 0.19262[0]
[NRG4].istate = 0.23005[1], 0.76995[0]
[TACR3].istate = 0.34695[1], 0.65305[0]
[CDK1].istate = 0.78754[1], 0.21245999999999998[0]
[BCL2L1].istate = 0.43215[1], 0.56785[0]
[BCL2].istate = 0.42223[1], 0.57777[0]
[PTEN].istate = 0.17891[1], 0.82109[0]
[CFL1].istate = 0.37023[1], 0.6297699999999999[0]
[YES1].istate = 0.2639[1], 0.7361[0]
[JUN].istate = 0.85526[1], 0.14473999999999998[0]
[ERBB4].istate = 0.45357[1], 0.54643[0]
[PTPN11].istate = 0.81253[1], 0.18747000000000003[0]
[PAK2].istate = 0.44521[1], 0.55479[0]
[F2R].istate = 0.33825[1], 0.6617500000000001[0]
[LIMK2].istate = 0.59527[1], 0.40473000000000003[0]
[NRG3].istate = 0.32788[1], 0.67212[0]
[EIF4EBP1].istate = 0.98529[1], 0.01471[0]
[ARHGEF12].istate = 0.09271[1], 0.90729[0]
[SRC].istate = 0.02781[1], 0.97219[0]
[NRAS].istate = 0.64808[1], 0.35192[0]
[mTORC2].istate = 0.29961[1], 0.7003900000000001[0]
[mTORC1].istate = 0.46899[1], 0.53101[0]
[PI3K].istate = 0.16943[1], 0.83057[0]
[TSC].istate = 0.02204[1], 0.97796[0]
```
