## Supplementary Dataset 5 for "Explainable Generative AI Uncovers a Molecular Continuum in Medulloblastoma with Implications for Rare Cancer Subtyping and Treatment Equity": MB_list2_RNA_asTransition_714.cfg

```
$u_F2R=4.16582
$d_F2R=0.24005
$u_LPAR2=1.43061
$d_LPAR2=0.699
$u_TACR3=0.082
$d_TACR3=12.19512
$u_EGF=8.54686
$d_EGF=0.117
$u_NRG1 = 1
$d_NRG1 = 1
$u_NRG2=0.07027
$d_NRG2=14.23082
$u_NRG3=13.94462
$d_NRG3=0.07171
$u_NRG4=0.07317
$d_NRG4=13.6668
$u_AKT1=0.11259
$d_AKT1=8.88178
$u_AKT2=3.10842
$d_AKT2=0.32171
$u_AKT3=8.79487
$d_AKT3=0.1137
$u_AMOTL2=0.09537
$d_AMOTL2=10.48548
$u_ARAF=26.63663
$d_ARAF=0.03754
$u_ARHGEF1=0.21564
$d_ARHGEF1=4.63736
$u_ARHGEF11=2.63743
$d_ARHGEF11=0.37916
$u_ARHGEF12=0.02353
$d_ARHGEF12=42.49894
$u_ARHGEF6=1.79748
$d_ARHGEF6=0.55633
$u_ATF2 = 1
$d_ATF2 = 1
$u_BAD=0.13384
$d_BAD=7.47161
$u_BCL2=2.73501
$d_BCL2=0.36563
$u_BCL2L1=0.12147
$d_BCL2L1=8.23249
$u_BRAF=0.24143
$d_BRAF=4.14199
$u_CDC42=0.01751
$d_CDC42=57.11022
$u_CDC42BPA=0.21541
$d_CDC42BPA=4.64231
$u_CDK1=29.96318
$d_CDK1=0.03337
$u_CDC25B=13.70559
$d_CDC25B=0.07296
$u_CFL1=0.54907
$d_CFL1=1.82126
$u_CFL2 = 1
$d_CFL2 = 1
$u_CREB1 = 1
$d_CREB1 = 1
$u_CTNNB1=0.07251
$d_CTNNB1=13.7912
$u_CTTN = 1
$d_CTTN = 1
$u_DEPTOR=71.5377
$d_DEPTOR=0.01398
$u_EPHA2=1.3608
$d_EPHA2=0.73486
$u_EGFR=1.81037
$d_EGFR=0.55237
$u_ERBB2=2.10152
$d_ERBB2=0.47585
$u_ERBB3=99.86578
$d_ERBB3=0.01001
$u_ERBB4=0.08666
$d_ERBB4=11.53935
$u_EIF4E=0.60865
$d_EIF4E=1.64298
$u_EIF4EBP1=71.76089
$d_EIF4EBP1=0.01394
$u_FUS=31.83374
$d_FUS=0.03141
$u_GIT1=20.74359
$d_GIT1=0.04821
$u_GNA13 = 1
$d_GNA13 = 1
$u_GRB2 = 1
$d_GRB2 = 1
$u_HRAS = 1
$d_HRAS = 1
$u_ITCH = 1
$d_ITCH = 1
$u_JUN=19.13277
$d_JUN=0.05227
$u_KRAS=0.48603
$d_KRAS=2.05749
$u_LATS1=0.26752
$d_LATS1=3.73804
$u_LATS2=62.66732
$d_LATS2=0.01596
$u_LIMK1=0.61883
$d_LIMK1=1.61595
$u_LIMK2=0.73735
$d_LIMK2=1.35621
$u_MAP2K1=8.80271
$d_MAP2K1=0.1136
$u_MAP2K2=1.74016
$d_MAP2K2=0.57466
$u_MAPK1 = 1
$d_MAPK1 = 1
$u_MAPK3 = 1
$d_MAPK3 = 1
$u_MYC=58.6072
$d_MYC=0.01706
$u_MP = 1
$d_MP = 1
$u_NFE2L2=18.10887
$d_NFE2L2=0.05522
$u_NR4A3=2.359
$d_NR4A3=0.42391
$u_NRAS=34.58705
$d_NRAS=0.02891
$u_PAK1=0.08245
$d_PAK1=12.12856
$u_PAK2=3.76594
$d_PAK2=0.26554
$u_PAK3=0.02019
$d_PAK3=49.52947
$u_PAK4 = 1
$d_PAK4 = 1
$u_PDPK1 = 1
$d_PDPK1 = 1
$u_PI3K=0.37101
$d_PI3K=2.69535
$u_PLCG1=0.43858
$d_PLCG1=2.28009
$u_PPP1R12A = 1
$d_PPP1R12A = 1
$u_PPP1R12B=36.33973
$d_PPP1R12B=0.02752
$u_PRKACA = 1
$d_PRKACA = 1
$u_PRKCA=0.43015
$d_PRKCA=2.32477
$u_PRKCB=0.72842
$d_PRKCB=1.37283
$u_PRKCG=0.23385
$d_PRKCG=4.27625
$u_PRKCZ=0.1436
$d_PRKCZ=6.96379
$u_PTEN=0.17516
$d_PTEN=5.70907
$u_PTK2B=0.69715
$d_PTK2B=1.43441
$u_PTPN11=0.15567
$d_PTPN11=6.42385
$u_RAC1=0.15736
$d_RAC1=6.35486
$u_RAF1 = 1
$d_RAF1 = 1
$u_RHEB=0.50192
$d_RHEB=1.99235
$u_RHOA = 1
$d_RHOA = 1
$u_ROCK1=10.37883
$d_ROCK1=0.09635
$u_ROCK2=1.76987
$d_ROCK2=0.56501
$u_RPS6KA1=0.93715
$d_RPS6KA1=1.06707
$u_SHC1=10.95225
$d_SHC1=0.09131
$u_SIRT1=0.9401
$d_SIRT1=1.06372
$u_SNAI1=9.71289
$d_SNAI1=0.10296
$u_SPART=3.82246
$d_SPART=0.26161
$u_SOS1 = 1
$d_SOS1 = 1
$u_SRC=0.36021
$d_SRC=2.77616
$u_STMN1 = 1
$d_STMN1 = 1
$u_SYN1=0.05315
$d_SYN1=18.81468
$u_TSC=0.05503
$d_TSC=18.17191
$u_TTL=0.22049
$d_TTL=4.53535
$u_WWTR1=4.88888
$d_WWTR1=0.20455
$u_WWP1=3.46284
$d_WWP1=0.28878
$u_YES1=42.31561
$d_YES1=0.02363
$u_YAP1=46.91907
$d_YAP1=0.02131
$u_mTORC2=0.09533
$d_mTORC2=10.48988
$u_mTORC1=0.09533
$d_mTORC1=10.48988
$u_FOXO = 1
$d_FOXO = 1
$u_Tubulin = 1
$d_Tubulin = 1
$u_Microtubule_polimerization = 1
$d_Microtubule_polimerization = 1
$u_Neuron_migration = 1
$d_Neuron_migration = 1
$u_Actin_cytoskeleton_reorganization = 1
$d_Actin_cytoskeleton_reorganization = 1
$u_Cell_migration = 1
$d_Cell_migration = 1
$u_F_actin_dynamics = 1
$d_F_actin_dynamics = 1
$u_Protein_synthesis = 1
$d_Protein_synthesis = 1
$u_Metastasis = 1
$d_Metastasis = 1
$u_Proliferation = 1
$d_Proliferation = 1
$u_Apoptosis = 1
$d_Apoptosis = 1
[ATF2].istate = 1 [0], 0 [1]
[CFL2].istate = 1 [0], 0 [1]
[CREB1].istate = 1 [0], 0 [1]
[CTTN].istate = 1 [0], 0 [1]
[GNA13].istate = 1 [0], 0 [1]
[GRB2].istate = 1 [0], 0 [1]
[HRAS].istate = 1 [0], 0 [1]
[ITCH].istate = 1 [0], 0 [1]
[MAPK1].istate = 1 [0], 0 [1]
[MAPK3].istate = 1 [0], 0 [1]
[MP].istate = 1 [0], 0 [1]
[PAK4].istate = 1 [0], 0 [1]
[PDPK1].istate = 1 [0], 0 [1]
[PPP1R12A].istate = 1 [0], 0 [1]
[PRKACA].istate = 1 [0], 0 [1]
[RAF1].istate = 1 [0], 0 [1]
[RHOA].istate = 1 [0], 0 [1]
[SOS1].istate = 1 [0], 0 [1]
[STMN1].istate = 1 [0], 0 [1]
[FOXO].istate = 1 [0], 0 [1]
[Tubulin].istate = 1 [0], 0 [1]
[Microtubule_polimerization].istate = 1 [0], 0 [1]
[Neuron_migration].istate = 1 [0], 0 [1]
[Actin_cytoskeleton_reorganization].istate = 1 [0], 0 [1]
[Cell_migration].istate = 1 [0], 0 [1]
[F_actin_dynamics].istate = 1 [0], 0 [1]
[Protein_synthesis].istate = 1 [0], 0 [1]
[Metastasis].istate = 1 [0], 0 [1]
[Proliferation].istate = 1 [0], 0 [1]
[Apoptosis].istate = 1 [0], 0 [1]
discrete_time = 0
use_physrandgen = FALSE
seed_pseudorandom = 100
sample_count = 10000
max_time = 60
time_tick = 0.1
thread_count = 1
statdist_traj_count = 100
statdist_cluster_threshold = 1
display_traj = 0
statdist_similarity_cache_max_size = 20000
F2R.is_internal = TRUE
LPAR2.is_internal = TRUE
TACR3.is_internal = TRUE
EGF.is_internal = TRUE
NRG1.is_internal = TRUE
NRG2.is_internal = TRUE
NRG3.is_internal = TRUE
NRG4.is_internal = TRUE
AKT1.is_internal = TRUE
AKT2.is_internal = TRUE
AKT3.is_internal = TRUE
AMOTL2.is_internal = TRUE
ARAF.is_internal = TRUE
ARHGEF1.is_internal = TRUE
ARHGEF11.is_internal = TRUE
ARHGEF12.is_internal = TRUE
ARHGEF6.is_internal = TRUE
ATF2.is_internal = TRUE
BAD.is_internal = TRUE
BCL2.is_internal = TRUE
BCL2L1.is_internal = TRUE
BRAF.is_internal = TRUE
CDC42.is_internal = FALSE
CDC42BPA.is_internal = FALSE
CDK1.is_internal = FALSE
CDC25B.is_internal = FALSE
CFL1.is_internal = FALSE
CFL2.is_internal = FALSE
CREB1.is_internal = FALSE
CTNNB1.is_internal = FALSE
CTTN.is_internal = FALSE
DEPTOR.is_internal = FALSE
EPHA2.is_internal = FALSE
EGFR.is_internal = FALSE
ERBB2.is_internal = TRUE
ERBB3.is_internal = TRUE
ERBB4.is_internal = TRUE
EIF4E.is_internal = FALSE
EIF4EBP1.is_internal = FALSE
FUS.is_internal = TRUE
GIT1.is_internal = TRUE
GNA13.is_internal = TRUE
GRB2.is_internal = TRUE
HRAS.is_internal = TRUE
ITCH.is_internal = TRUE
JUN.is_internal = TRUE
KRAS.is_internal = TRUE
LATS1.is_internal = TRUE
LATS2.is_internal = TRUE
LIMK1.is_internal = TRUE
LIMK2.is_internal = TRUE
MAP2K1.is_internal = TRUE
MAP2K2.is_internal = TRUE
MAPK1.is_internal = TRUE
MAPK3.is_internal = TRUE
MYC.is_internal = TRUE
MP.is_internal = TRUE
NFE2L2.is_internal = TRUE
NR4A3.is_internal = TRUE
NRAS.is_internal = TRUE
PAK1.is_internal = TRUE
PAK2.is_internal = TRUE
PAK3.is_internal = TRUE
PAK4.is_internal = TRUE
PDPK1.is_internal = TRUE
PI3K.is_internal = TRUE
PLCG1.is_internal = TRUE
PPP1R12A.is_internal = TRUE
PPP1R12B.is_internal = TRUE
PRKACA.is_internal = TRUE
PRKCA.is_internal = TRUE
PRKCB.is_internal = TRUE
PRKCG.is_internal = TRUE
PRKCZ.is_internal = TRUE
PTEN.is_internal = TRUE
PTK2B.is_internal = TRUE
PTPN11.is_internal = TRUE
RAC1.is_internal = TRUE
RAF1.is_internal = TRUE
RHEB.is_internal = TRUE
RHOA.is_internal = TRUE
ROCK1.is_internal = TRUE
ROCK2.is_internal = TRUE
RPS6KA1.is_internal = TRUE
SHC1.is_internal = TRUE
SIRT1.is_internal = TRUE
SNAI1.is_internal = TRUE
SPART.is_internal = TRUE
SOS1.is_internal = TRUE
SRC.is_internal = TRUE
STMN1.is_internal = TRUE
SYN1.is_internal = TRUE
TSC.is_internal = TRUE
TTL.is_internal = TRUE
WWTR1.is_internal = TRUE
WWP1.is_internal = TRUE
YES1.is_internal = TRUE
YAP1.is_internal = TRUE
mTORC2.is_internal = TRUE
mTORC1.is_internal = TRUE
FOXO.is_internal = TRUE
Tubulin.is_internal = TRUE
Microtubule_polimerization.is_internal = TRUE
Neuron_migration.is_internal = TRUE
Actin_cytoskeleton_reorganization.is_internal = TRUE
Cell_migration.is_internal = FALSE
F_actin_dynamics.is_internal = TRUE
Protein_synthesis.is_internal = TRUE
Metastasis.is_internal = TRUE
Proliferation.is_internal = TRUE
Apoptosis.is_internal = TRUE
[NRG1].istate = 0.5[1], 0.5[0]
[BAD].istate = 0.28165[1], 0.71835[0]
[SYN1].istate = 0.18137[1], 0.81863[0]
[WWTR1].istate = 0.6723[1], 0.3277[0]
[LPAR2].istate = 0.53888[1], 0.46112[0]
[ERBB3].istate = 0.99985[1], 0.00014999999999998348[0]
[PRKCZ].istate = 0.28929[1], 0.71071[0]
[ROCK1].istate = 0.75404[1], 0.24595999999999996[0]
[CDC42].istate = 0.06084[1], 0.93916[0]
[ARHGEF1].istate = 0.33343[1], 0.66657[0]
[PPP1R12B].istate = 0.8901[1], 0.1099[0]
[PAK3].istate = 0.07629[1], 0.92371[0]
[ARAF].istate = 0.85637[1], 0.14363000000000004[0]
[FUS].istate = 0.87572[1], 0.12427999999999995[0]
[SIRT1].istate = 0.49329[1], 0.50671[0]
[CDC25B].istate = 0.78422[1], 0.21577999999999997[0]
[AKT2].istate = 0.62313[1], 0.37687000000000004[0]
[RHEB].istate = 0.42516[1], 0.57484[0]
[LIMK1].istate = 0.44789[1], 0.55211[0]
[GIT1].istate = 0.82922[1], 0.17078000000000004[0]
[AMOTL2].istate = 0.24485[1], 0.75515[0]
[TTL].istate = 0.33585[1], 0.66415[0]
[NFE2L2].istate = 0.81447[1], 0.18552999999999997[0]
[AKT3].istate = 0.73606[1], 0.26393999999999995[0]
[RPS6KA1].istate = 0.49295[1], 0.50705[0]
[NR4A3].istate = 0.59318[1], 0.40681999999999996[0]
[PTK2B].istate = 0.46083[1], 0.5391699999999999[0]
[WWP1].istate = 0.63486[1], 0.36514[0]
[PLCG1].istate = 0.41051[1], 0.5894900000000001[0]
[SNAI1].istate = 0.74684[1], 0.25316000000000005[0]
[PRKCG].istate = 0.34224[1], 0.65776[0]
[MAP2K2].istate = 0.56015[1], 0.43984999999999996[0]
[ARHGEF6].istate = 0.56367[1], 0.43633[0]
[LATS1].istate = 0.35684[1], 0.64316[0]
[ARHGEF11].istate = 0.6053[1], 0.39470000000000005[0]
[SPART].istate = 0.64559[1], 0.35441[0]
[KRAS].istate = 0.42167[1], 0.57833[0]
[ROCK2].istate = 0.56199[1], 0.43801[0]
[RAC1].istate = 0.29922[1], 0.70078[0]
[MYC].istate = 0.94199[1], 0.058010000000000006[0]
[YAP1].istate = 0.91784[1], 0.08216000000000001[0]
[EGF].istate = 0.73295[1], 0.26705[0]
[ERBB2].istate = 0.58063[1], 0.41937[0]
[AKT1].istate = 0.26288[1], 0.73712[0]
[EPHA2].istate = 0.53345[1], 0.46655[0]
[CDC42BPA].istate = 0.33332[1], 0.6666799999999999[0]
[EGFR].istate = 0.56444[1], 0.43555999999999995[0]
[PAK1].istate = 0.22904[1], 0.77096[0]
[LATS2].istate = 0.94926[1], 0.05074000000000001[0]
[EIF4E].istate = 0.44609[1], 0.55391[0]
[PRKCA].istate = 0.4084[1], 0.5916[0]
[DEPTOR].istate = 0.96363[1], 0.03637000000000001[0]
[BRAF].istate = 0.3457[1], 0.6543[0]
[NRG2].istate = 0.2117[1], 0.7883[0]
[SHC1].istate = 0.75988[1], 0.24012[0]
[PRKCB].istate = 0.46559[1], 0.53441[0]
[CTNNB1].istate = 0.2151[1], 0.7848999999999999[0]
[MAP2K1].istate = 0.73615[1], 0.26385000000000003[0]
[NRG4].istate = 0.21608[1], 0.78392[0]
[TACR3].istate = 0.22846[1], 0.77154[0]
[CDK1].istate = 0.86915[1], 0.13085000000000002[0]
[BCL2L1].istate = 0.27112[1], 0.72888[0]
[BCL2].istate = 0.60924[1], 0.39076[0]
[PTEN].istate = 0.31086[1], 0.68914[0]
[CFL1].istate = 0.43491[1], 0.56509[0]
[YES1].istate = 0.90663[1], 0.09336999999999995[0]
[JUN].istate = 0.82044[1], 0.17956000000000005[0]
[ERBB4].istate = 0.23445[1], 0.76555[0]
[PTPN11].istate = 0.29805[1], 0.7019500000000001[0]
[PAK2].istate = 0.64397[1], 0.35602999999999996[0]
[F2R].istate = 0.65493[1], 0.34507[0]
[LIMK2].istate = 0.46692[1], 0.53308[0]
[NRG3].istate = 0.7861[1], 0.21389999999999998[0]
[EIF4EBP1].istate = 0.96397[1], 0.036030000000000006[0]
[ARHGEF12].istate = 0.09289[1], 0.90711[0]
[SRC].istate = 0.38914[1], 0.61086[0]
[NRAS].istate = 0.88473[1], 0.11526999999999998[0]
[mTORC2].istate = 0.2448[1], 0.7552[0]
[mTORC1].istate = 0.2448[1], 0.7552[0]
[PI3K].istate = 0.39235[1], 0.60765[0]
[TSC].istate = 0.18515[1], 0.81485[0]
```
