## Supplementary Dataset 5 for "Explainable Generative AI Uncovers a Molecular Continuum in Medulloblastoma with Implications for Rare Cancer Subtyping and Treatment Equity": MB_list2_RNA_asTransition_733.cfg

```
$u_F2R=1.26724
$d_F2R=0.78912
$u_LPAR2=0.28953
$d_LPAR2=3.45387
$u_TACR3=0.10027
$d_TACR3=9.97307
$u_EGF=0.15799
$d_EGF=6.32951
$u_NRG1 = 1
$d_NRG1 = 1
$u_NRG2=4.54849
$d_NRG2=0.21985
$u_NRG3=0.25043
$d_NRG3=3.99313
$u_NRG4=6.02498
$d_NRG4=0.16598
$u_AKT1=7.09337
$d_AKT1=0.14098
$u_AKT2=0.61649
$d_AKT2=1.62209
$u_AKT3=6.88169
$d_AKT3=0.14531
$u_AMOTL2=0.1067
$d_AMOTL2=9.37207
$u_ARAF=0.09295
$d_ARAF=10.75847
$u_ARHGEF1=0.01743
$d_ARHGEF1=57.37235
$u_ARHGEF11=0.92557
$d_ARHGEF11=1.08042
$u_ARHGEF12=14.95968
$d_ARHGEF12=0.06685
$u_ARHGEF6=0.34234
$d_ARHGEF6=2.92107
$u_ATF2 = 1
$d_ATF2 = 1
$u_BAD=10.993
$d_BAD=0.09097
$u_BCL2=2.99804
$d_BCL2=0.33355
$u_BCL2L1=0.23479
$d_BCL2L1=4.25913
$u_BRAF=8.31864
$d_BRAF=0.12021
$u_CDC42=5.52844
$d_CDC42=0.18088
$u_CDC42BPA=0.31945
$d_CDC42BPA=3.13038
$u_CDK1=18.12274
$d_CDK1=0.05518
$u_CDC25B=1.36214
$d_CDC25B=0.73414
$u_CFL1=1.26327
$d_CFL1=0.7916
$u_CFL2 = 1
$d_CFL2 = 1
$u_CREB1 = 1
$d_CREB1 = 1
$u_CTNNB1=5.1667
$d_CTNNB1=0.19355
$u_CTTN = 1
$d_CTTN = 1
$u_DEPTOR=10.74017
$d_DEPTOR=0.09311
$u_EPHA2=0.28958
$d_EPHA2=3.45328
$u_EGFR=0.28673
$d_EGFR=3.4876
$u_ERBB2=0.60061
$d_ERBB2=1.66497
$u_ERBB3=0.32496
$d_ERBB3=3.0773
$u_ERBB4=0.45456
$d_ERBB4=2.19993
$u_EIF4E=20.78041
$d_EIF4E=0.04812
$u_EIF4EBP1=0.22818
$d_EIF4EBP1=4.38251
$u_FUS=27.50317
$d_FUS=0.03636
$u_GIT1=0.79904
$d_GIT1=1.2515
$u_GNA13 = 1
$d_GNA13 = 1
$u_GRB2 = 1
$d_GRB2 = 1
$u_HRAS = 1
$d_HRAS = 1
$u_ITCH = 1
$d_ITCH = 1
$u_JUN=0.02757
$d_JUN=36.27131
$u_KRAS=17.5924
$d_KRAS=0.05684
$u_LATS1=12.71093
$d_LATS1=0.07867
$u_LATS2=3.59545
$d_LATS2=0.27813
$u_LIMK1=0.05441
$d_LIMK1=18.37897
$u_LIMK2=0.0507
$d_LIMK2=19.72387
$u_MAP2K1=25.94447
$d_MAP2K1=0.03854
$u_MAP2K2=0.01512
$d_MAP2K2=66.13757
$u_MAPK1 = 1
$d_MAPK1 = 1
$u_MAPK3 = 1
$d_MAPK3 = 1
$u_MYC=0.05105
$d_MYC=19.58864
$u_MP = 1
$d_MP = 1
$u_NFE2L2=35.3766
$d_NFE2L2=0.02827
$u_NR4A3=0.13073
$d_NR4A3=7.64935
$u_NRAS=4.1658
$d_NRAS=0.24005
$u_PAK1=4.29628
$d_PAK1=0.23276
$u_PAK2=0.42048
$d_PAK2=2.37823
$u_PAK3=4.33252
$d_PAK3=0.23081
$u_PAK4 = 1
$d_PAK4 = 1
$u_PDPK1 = 1
$d_PDPK1 = 1
$u_PI3K=1.28305
$d_PI3K=0.77939
$u_PLCG1=0.13038
$d_PLCG1=7.66989
$u_PPP1R12A = 1
$d_PPP1R12A = 1
$u_PPP1R12B=5.22512
$d_PPP1R12B=0.19138
$u_PRKACA = 1
$d_PRKACA = 1
$u_PRKCA=0.54382
$d_PRKCA=1.83884
$u_PRKCB=0.08761
$d_PRKCB=11.41422
$u_PRKCG=1.06646
$d_PRKCG=0.93768
$u_PRKCZ=5.74249
$d_PRKCZ=0.17414
$u_PTEN=8.34132
$d_PTEN=0.11989
$u_PTK2B=0.1083
$d_PTK2B=9.23361
$u_PTPN11=8.42271
$d_PTPN11=0.11873
$u_RAC1=0.33593
$d_RAC1=2.97681
$u_RAF1 = 1
$d_RAF1 = 1
$u_RHEB=32.30208
$d_RHEB=0.03096
$u_RHOA = 1
$d_RHOA = 1
$u_ROCK1=14.14568
$d_ROCK1=0.07069
$u_ROCK2=31.86656
$d_ROCK2=0.03138
$u_RPS6KA1=5.73789
$d_RPS6KA1=0.17428
$u_SHC1=0.7983
$d_SHC1=1.25266
$u_SIRT1=5.53446
$d_SIRT1=0.18069
$u_SNAI1=0.09643
$d_SNAI1=10.37022
$u_SPART=15.53329
$d_SPART=0.06438
$u_SOS1 = 1
$d_SOS1 = 1
$u_SRC=1.35241
$d_SRC=0.73942
$u_STMN1 = 1
$d_STMN1 = 1
$u_SYN1=1.50642
$d_SYN1=0.66383
$u_TSC=0.03752
$d_TSC=26.65245
$u_TTL=0.44858
$d_TTL=2.22926
$u_WWTR1=0.08189
$d_WWTR1=12.2115
$u_WWP1=3.26842
$d_WWP1=0.30596
$u_YES1=0.10804
$d_YES1=9.25583
$u_YAP1=0.12628
$d_YAP1=7.91891
$u_mTORC2=0.15205
$d_mTORC2=6.57678
$u_mTORC1=0.25838
$d_mTORC1=3.87027
$u_FOXO = 1
$d_FOXO = 1
$u_Tubulin = 1
$d_Tubulin = 1
$u_Microtubule_polimerization = 1
$d_Microtubule_polimerization = 1
$u_Neuron_migration = 1
$d_Neuron_migration = 1
$u_Actin_cytoskeleton_reorganization = 1
$d_Actin_cytoskeleton_reorganization = 1
$u_Cell_migration = 1
$d_Cell_migration = 1
$u_F_actin_dynamics = 1
$d_F_actin_dynamics = 1
$u_Protein_synthesis = 1
$d_Protein_synthesis = 1
$u_Metastasis = 1
$d_Metastasis = 1
$u_Proliferation = 1
$d_Proliferation = 1
$u_Apoptosis = 1
$d_Apoptosis = 1
[ATF2].istate = 1 [0], 0 [1]
[CFL2].istate = 1 [0], 0 [1]
[CREB1].istate = 1 [0], 0 [1]
[CTTN].istate = 1 [0], 0 [1]
[GNA13].istate = 1 [0], 0 [1]
[GRB2].istate = 1 [0], 0 [1]
[HRAS].istate = 1 [0], 0 [1]
[ITCH].istate = 1 [0], 0 [1]
[MAPK1].istate = 1 [0], 0 [1]
[MAPK3].istate = 1 [0], 0 [1]
[MP].istate = 1 [0], 0 [1]
[PAK4].istate = 1 [0], 0 [1]
[PDPK1].istate = 1 [0], 0 [1]
[PPP1R12A].istate = 1 [0], 0 [1]
[PRKACA].istate = 1 [0], 0 [1]
[RAF1].istate = 1 [0], 0 [1]
[RHOA].istate = 1 [0], 0 [1]
[SOS1].istate = 1 [0], 0 [1]
[STMN1].istate = 1 [0], 0 [1]
[FOXO].istate = 1 [0], 0 [1]
[Tubulin].istate = 1 [0], 0 [1]
[Microtubule_polimerization].istate = 1 [0], 0 [1]
[Neuron_migration].istate = 1 [0], 0 [1]
[Actin_cytoskeleton_reorganization].istate = 1 [0], 0 [1]
[Cell_migration].istate = 1 [0], 0 [1]
[F_actin_dynamics].istate = 1 [0], 0 [1]
[Protein_synthesis].istate = 1 [0], 0 [1]
[Metastasis].istate = 1 [0], 0 [1]
[Proliferation].istate = 1 [0], 0 [1]
[Apoptosis].istate = 1 [0], 0 [1]
discrete_time = 0
use_physrandgen = FALSE
seed_pseudorandom = 100
sample_count = 10000
max_time = 60
time_tick = 0.1
thread_count = 1
statdist_traj_count = 100
statdist_cluster_threshold = 1
display_traj = 0
statdist_similarity_cache_max_size = 20000
F2R.is_internal = TRUE
LPAR2.is_internal = TRUE
TACR3.is_internal = TRUE
EGF.is_internal = TRUE
NRG1.is_internal = TRUE
NRG2.is_internal = TRUE
NRG3.is_internal = TRUE
NRG4.is_internal = TRUE
AKT1.is_internal = TRUE
AKT2.is_internal = TRUE
AKT3.is_internal = TRUE
AMOTL2.is_internal = TRUE
ARAF.is_internal = TRUE
ARHGEF1.is_internal = TRUE
ARHGEF11.is_internal = TRUE
ARHGEF12.is_internal = TRUE
ARHGEF6.is_internal = TRUE
ATF2.is_internal = TRUE
BAD.is_internal = TRUE
BCL2.is_internal = TRUE
BCL2L1.is_internal = TRUE
BRAF.is_internal = TRUE
CDC42.is_internal = FALSE
CDC42BPA.is_internal = FALSE
CDK1.is_internal = FALSE
CDC25B.is_internal = FALSE
CFL1.is_internal = FALSE
CFL2.is_internal = FALSE
CREB1.is_internal = FALSE
CTNNB1.is_internal = FALSE
CTTN.is_internal = FALSE
DEPTOR.is_internal = FALSE
EPHA2.is_internal = FALSE
EGFR.is_internal = FALSE
ERBB2.is_internal = TRUE
ERBB3.is_internal = TRUE
ERBB4.is_internal = TRUE
EIF4E.is_internal = FALSE
EIF4EBP1.is_internal = FALSE
FUS.is_internal = TRUE
GIT1.is_internal = TRUE
GNA13.is_internal = TRUE
GRB2.is_internal = TRUE
HRAS.is_internal = TRUE
ITCH.is_internal = TRUE
JUN.is_internal = TRUE
KRAS.is_internal = TRUE
LATS1.is_internal = TRUE
LATS2.is_internal = TRUE
LIMK1.is_internal = TRUE
LIMK2.is_internal = TRUE
MAP2K1.is_internal = TRUE
MAP2K2.is_internal = TRUE
MAPK1.is_internal = TRUE
MAPK3.is_internal = TRUE
MYC.is_internal = TRUE
MP.is_internal = TRUE
NFE2L2.is_internal = TRUE
NR4A3.is_internal = TRUE
NRAS.is_internal = TRUE
PAK1.is_internal = TRUE
PAK2.is_internal = TRUE
PAK3.is_internal = TRUE
PAK4.is_internal = TRUE
PDPK1.is_internal = TRUE
PI3K.is_internal = TRUE
PLCG1.is_internal = TRUE
PPP1R12A.is_internal = TRUE
PPP1R12B.is_internal = TRUE
PRKACA.is_internal = TRUE
PRKCA.is_internal = TRUE
PRKCB.is_internal = TRUE
PRKCG.is_internal = TRUE
PRKCZ.is_internal = TRUE
PTEN.is_internal = TRUE
PTK2B.is_internal = TRUE
PTPN11.is_internal = TRUE
RAC1.is_internal = TRUE
RAF1.is_internal = TRUE
RHEB.is_internal = TRUE
RHOA.is_internal = TRUE
ROCK1.is_internal = TRUE
ROCK2.is_internal = TRUE
RPS6KA1.is_internal = TRUE
SHC1.is_internal = TRUE
SIRT1.is_internal = TRUE
SNAI1.is_internal = TRUE
SPART.is_internal = TRUE
SOS1.is_internal = TRUE
SRC.is_internal = TRUE
STMN1.is_internal = TRUE
SYN1.is_internal = TRUE
TSC.is_internal = TRUE
TTL.is_internal = TRUE
WWTR1.is_internal = TRUE
WWP1.is_internal = TRUE
YES1.is_internal = TRUE
YAP1.is_internal = TRUE
mTORC2.is_internal = TRUE
mTORC1.is_internal = TRUE
FOXO.is_internal = TRUE
Tubulin.is_internal = TRUE
Microtubule_polimerization.is_internal = TRUE
Neuron_migration.is_internal = TRUE
Actin_cytoskeleton_reorganization.is_internal = TRUE
Cell_migration.is_internal = FALSE
F_actin_dynamics.is_internal = TRUE
Protein_synthesis.is_internal = TRUE
Metastasis.is_internal = TRUE
Proliferation.is_internal = TRUE
Apoptosis.is_internal = TRUE
[NRG1].istate = 0.5[1], 0.5[0]
[BAD].istate = 0.76028[1], 0.23972000000000004[0]
[SYN1].istate = 0.54449[1], 0.45550999999999997[0]
[WWTR1].istate = 0.2283[1], 0.7717[0]
[LPAR2].istate = 0.36542[1], 0.6345799999999999[0]
[ERBB3].istate = 0.37796[1], 0.6220399999999999[0]
[PRKCZ].istate = 0.68978[1], 0.31022000000000005[0]
[ROCK1].istate = 0.78766[1], 0.21233999999999997[0]
[CDC42].istate = 0.68565[1], 0.31435[0]
[ARHGEF1].istate = 0.06031[1], 0.93969[0]
[PPP1R12B].istate = 0.67952[1], 0.32048[0]
[PAK3].istate = 0.65919[1], 0.34080999999999995[0]
[ARAF].istate = 0.24206[1], 0.7579400000000001[0]
[FUS].istate = 0.85985[1], 0.14015[0]
[SIRT1].istate = 0.68577[1], 0.31423[0]
[CDC25B].istate = 0.53356[1], 0.46643999999999997[0]
[AKT2].istate = 0.44748[1], 0.55252[0]
[RHEB].istate = 0.87731[1], 0.12268999999999997[0]
[LIMK1].istate = 0.18392[1], 0.81608[0]
[GIT1].istate = 0.47564[1], 0.5243599999999999[0]
[AMOTL2].istate = 0.25704[1], 0.7429600000000001[0]
[TTL].istate = 0.41296[1], 0.58704[0]
[NFE2L2].istate = 0.88718[1], 0.11282000000000003[0]
[AKT3].istate = 0.70942[1], 0.29057999999999995[0]
[RPS6KA1].istate = 0.68969[1], 0.31031[0]
[NR4A3].istate = 0.2791[1], 0.7209[0]
[PTK2B].istate = 0.25866[1], 0.74134[0]
[WWP1].istate = 0.62858[1], 0.37142[0]
[PLCG1].istate = 0.2788[1], 0.7212000000000001[0]
[SNAI1].istate = 0.24606[1], 0.75394[0]
[PRKCG].istate = 0.50699[1], 0.49300999999999995[0]
[MAP2K2].istate = 0.04488[1], 0.95512[0]
[ARHGEF6].istate = 0.38361[1], 0.61639[0]
[LATS1].istate = 0.77604[1], 0.22396000000000005[0]
[ARHGEF11].istate = 0.4916[1], 0.5084[0]
[SPART].istate = 0.79782[1], 0.20218000000000003[0]
[KRAS].istate = 0.81133[1], 0.18867[0]
[ROCK2].istate = 0.87583[1], 0.12417[0]
[RAC1].istate = 0.38156[1], 0.61844[0]
[MYC].istate = 0.177[1], 0.823[0]
[YAP1].istate = 0.27533[1], 0.7246699999999999[0]
[EGF].istate = 0.29965[1], 0.70035[0]
[ERBB2].istate = 0.44465[1], 0.55535[0]
[AKT1].istate = 0.71271[1], 0.28729000000000005[0]
[EPHA2].istate = 0.36544[1], 0.63456[0]
[CDC42BPA].istate = 0.3761[1], 0.6239[0]
[EGFR].istate = 0.36437[1], 0.6356299999999999[0]
[PAK1].istate = 0.65827[1], 0.34173[0]
[LATS2].istate = 0.63894[1], 0.36106000000000005[0]
[EIF4E].istate = 0.82941[1], 0.17059000000000002[0]
[PRKCA].istate = 0.43386[1], 0.56614[0]
[DEPTOR].istate = 0.75775[1], 0.24224999999999997[0]
[BRAF].istate = 0.73001[1], 0.26998999999999995[0]
[NRG2].istate = 0.66447[1], 0.33553[0]
[SHC1].istate = 0.47554[1], 0.5244599999999999[0]
[PRKCB].istate = 0.23564[1], 0.76436[0]
[CTNNB1].istate = 0.6783[1], 0.3217[0]
[MAP2K1].istate = 0.85351[1], 0.14649[0]
[NRG4].istate = 0.69499[1], 0.30501[0]
[TACR3].istate = 0.25029[1], 0.74971[0]
[CDK1].istate = 0.81456[1], 0.18544000000000005[0]
[BCL2L1].istate = 0.34267[1], 0.65733[0]
[BCL2].istate = 0.61921[1], 0.38078999999999996[0]
[PTEN].istate = 0.73031[1], 0.26969[0]
[CFL1].istate = 0.52537[1], 0.47463[0]
[YES1].istate = 0.2584[1], 0.7416[0]
[JUN].istate = 0.11012[1], 0.88988[0]
[ERBB4].istate = 0.4144[1], 0.5856[0]
[PTPN11].istate = 0.73136[1], 0.26864[0]
[PAK2].istate = 0.40594[1], 0.59406[0]
[F2R].istate = 0.52572[1], 0.47428000000000003[0]
[LIMK2].istate = 0.17625[1], 0.82375[0]
[NRG3].istate = 0.34967[1], 0.6503300000000001[0]
[EIF4EBP1].istate = 0.33957[1], 0.6604300000000001[0]
[ARHGEF12].istate = 0.79373[1], 0.20626999999999995[0]
[SRC].istate = 0.53278[1], 0.46721999999999997[0]
[NRAS].istate = 0.65492[1], 0.34508000000000005[0]
[mTORC2].istate = 0.2955[1], 0.7045[0]
[mTORC1].istate = 0.35307[1], 0.64693[0]
[PI3K].istate = 0.52706[1], 0.47294[0]
[TSC].istate = 0.14356[1], 0.85644[0]
```
