## Supplementary Dataset 5 for "Explainable Generative AI Uncovers a Molecular Continuum in Medulloblastoma with Implications for Rare Cancer Subtyping and Treatment Equity": MB_list2_RNA_asTransition_738.cfg

```
$u_F2R=0.37794
$d_F2R=2.64592
$u_LPAR2=0.85314
$d_LPAR2=1.17214
$u_TACR3=69.67885
$d_TACR3=0.01435
$u_EGF=1.37941
$d_EGF=0.72495
$u_NRG1 = 1
$d_NRG1 = 1
$u_NRG2=8.41719
$d_NRG2=0.1188
$u_NRG3=2.88416
$d_NRG3=0.34672
$u_NRG4=20.80291
$d_NRG4=0.04807
$u_AKT1=0.10992
$d_AKT1=9.09753
$u_AKT2=0.08087
$d_AKT2=12.36552
$u_AKT3=0.80729
$d_AKT3=1.23871
$u_AMOTL2=6.14386
$d_AMOTL2=0.16276
$u_ARAF=0.80015
$d_ARAF=1.24977
$u_ARHGEF1=4.95489
$d_ARHGEF1=0.20182
$u_ARHGEF11=0.66555
$d_ARHGEF11=1.50252
$u_ARHGEF12=4.37781
$d_ARHGEF12=0.22842
$u_ARHGEF6=1.67384
$d_ARHGEF6=0.59743
$u_ATF2 = 1
$d_ATF2 = 1
$u_BAD=0.57904
$d_BAD=1.727
$u_BCL2=3.38258
$d_BCL2=0.29563
$u_BCL2L1=0.97407
$d_BCL2L1=1.02662
$u_BRAF=2.69089
$d_BRAF=0.37162
$u_CDC42=2.96529
$d_CDC42=0.33724
$u_CDC42BPA=1.8888
$d_CDC42BPA=0.52944
$u_CDK1=0.86373
$d_CDK1=1.15777
$u_CDC25B=0.39872
$d_CDC25B=2.50803
$u_CFL1=0.17722
$d_CFL1=5.6427
$u_CFL2 = 1
$d_CFL2 = 1
$u_CREB1 = 1
$d_CREB1 = 1
$u_CTNNB1=2.80808
$d_CTNNB1=0.35612
$u_CTTN = 1
$d_CTTN = 1
$u_DEPTOR=2.23019
$d_DEPTOR=0.44839
$u_EPHA2=0.2672
$d_EPHA2=3.74251
$u_EGFR=18.43244
$d_EGFR=0.05425
$u_ERBB2=0.74719
$d_ERBB2=1.33835
$u_ERBB3=1.1985
$d_ERBB3=0.83438
$u_ERBB4=3.16283
$d_ERBB4=0.31617
$u_EIF4E=6.59354
$d_EIF4E=0.15166
$u_EIF4EBP1=0.37851
$d_EIF4EBP1=2.64194
$u_FUS=0.04447
$d_FUS=22.48707
$u_GIT1=9.60353
$d_GIT1=0.10413
$u_GNA13 = 1
$d_GNA13 = 1
$u_GRB2 = 1
$d_GRB2 = 1
$u_HRAS = 1
$d_HRAS = 1
$u_ITCH = 1
$d_ITCH = 1
$u_JUN=1.03489
$d_JUN=0.96629
$u_KRAS=3.26506
$d_KRAS=0.30627
$u_LATS1=7.28397
$d_LATS1=0.13729
$u_LATS2=3.17322
$d_LATS2=0.31514
$u_LIMK1=0.82254
$d_LIMK1=1.21575
$u_LIMK2=0.17797
$d_LIMK2=5.61892
$u_MAP2K1=19.19983
$d_MAP2K1=0.05208
$u_MAP2K2=0.17805
$d_MAP2K2=5.6164
$u_MAPK1 = 1
$d_MAPK1 = 1
$u_MAPK3 = 1
$d_MAPK3 = 1
$u_MYC=0.51007
$d_MYC=1.96052
$u_MP = 1
$d_MP = 1
$u_NFE2L2=0.58141
$d_NFE2L2=1.71996
$u_NR4A3=11.03828
$d_NR4A3=0.09059
$u_NRAS=0.69905
$d_NRAS=1.43051
$u_PAK1=3.74205
$d_PAK1=0.26723
$u_PAK2=4.42221
$d_PAK2=0.22613
$u_PAK3=27.47823
$d_PAK3=0.03639
$u_PAK4 = 1
$d_PAK4 = 1
$u_PDPK1 = 1
$d_PDPK1 = 1
$u_PI3K=0.96496
$d_PI3K=1.03631
$u_PLCG1=13.58627
$d_PLCG1=0.0736
$u_PPP1R12A = 1
$d_PPP1R12A = 1
$u_PPP1R12B=0.12893
$d_PPP1R12B=7.75615
$u_PRKACA = 1
$d_PRKACA = 1
$u_PRKCA=0.28453
$d_PRKCA=3.51457
$u_PRKCB=4.83119
$d_PRKCB=0.20699
$u_PRKCG=92.80433
$d_PRKCG=0.01078
$u_PRKCZ=0.16598
$d_PRKCZ=6.02482
$u_PTEN=0.61568
$d_PTEN=1.62422
$u_PTK2B=2.36428
$d_PTK2B=0.42296
$u_PTPN11=8.46815
$d_PTPN11=0.11809
$u_RAC1=5.44418
$d_RAC1=0.18368
$u_RAF1 = 1
$d_RAF1 = 1
$u_RHEB=0.03749
$d_RHEB=26.67378
$u_RHOA = 1
$d_RHOA = 1
$u_ROCK1=0.09271
$d_ROCK1=10.78632
$u_ROCK2=11.12862
$d_ROCK2=0.08986
$u_RPS6KA1=0.97277
$d_RPS6KA1=1.02799
$u_SHC1=0.25469
$d_SHC1=3.92634
$u_SIRT1=15.29549
$d_SIRT1=0.06538
$u_SNAI1=0.05324
$d_SNAI1=18.78287
$u_SPART=4.3258
$d_SPART=0.23117
$u_SOS1 = 1
$d_SOS1 = 1
$u_SRC=49.80149
$d_SRC=0.02008
$u_STMN1 = 1
$d_STMN1 = 1
$u_SYN1=25.44378
$d_SYN1=0.0393
$u_TSC=0.73658
$d_TSC=1.35763
$u_TTL=2.00862
$d_TTL=0.49785
$u_WWTR1=1.20264
$d_WWTR1=0.8315
$u_WWP1=3.3273
$d_WWP1=0.30054
$u_YES1=0.36804
$d_YES1=2.7171
$u_YAP1=0.45935
$d_YAP1=2.17699
$u_mTORC2=0.06434
$d_mTORC2=15.54243
$u_mTORC1=0.1663
$d_mTORC1=6.01323
$u_FOXO = 1
$d_FOXO = 1
$u_Tubulin = 1
$d_Tubulin = 1
$u_Microtubule_polimerization = 1
$d_Microtubule_polimerization = 1
$u_Neuron_migration = 1
$d_Neuron_migration = 1
$u_Actin_cytoskeleton_reorganization = 1
$d_Actin_cytoskeleton_reorganization = 1
$u_Cell_migration = 1
$d_Cell_migration = 1
$u_F_actin_dynamics = 1
$d_F_actin_dynamics = 1
$u_Protein_synthesis = 1
$d_Protein_synthesis = 1
$u_Metastasis = 1
$d_Metastasis = 1
$u_Proliferation = 1
$d_Proliferation = 1
$u_Apoptosis = 1
$d_Apoptosis = 1
[ATF2].istate = 1 [0], 0 [1]
[CFL2].istate = 1 [0], 0 [1]
[CREB1].istate = 1 [0], 0 [1]
[CTTN].istate = 1 [0], 0 [1]
[GNA13].istate = 1 [0], 0 [1]
[GRB2].istate = 1 [0], 0 [1]
[HRAS].istate = 1 [0], 0 [1]
[ITCH].istate = 1 [0], 0 [1]
[MAPK1].istate = 1 [0], 0 [1]
[MAPK3].istate = 1 [0], 0 [1]
[MP].istate = 1 [0], 0 [1]
[PAK4].istate = 1 [0], 0 [1]
[PDPK1].istate = 1 [0], 0 [1]
[PPP1R12A].istate = 1 [0], 0 [1]
[PRKACA].istate = 1 [0], 0 [1]
[RAF1].istate = 1 [0], 0 [1]
[RHOA].istate = 1 [0], 0 [1]
[SOS1].istate = 1 [0], 0 [1]
[STMN1].istate = 1 [0], 0 [1]
[FOXO].istate = 1 [0], 0 [1]
[Tubulin].istate = 1 [0], 0 [1]
[Microtubule_polimerization].istate = 1 [0], 0 [1]
[Neuron_migration].istate = 1 [0], 0 [1]
[Actin_cytoskeleton_reorganization].istate = 1 [0], 0 [1]
[Cell_migration].istate = 1 [0], 0 [1]
[F_actin_dynamics].istate = 1 [0], 0 [1]
[Protein_synthesis].istate = 1 [0], 0 [1]
[Metastasis].istate = 1 [0], 0 [1]
[Proliferation].istate = 1 [0], 0 [1]
[Apoptosis].istate = 1 [0], 0 [1]
discrete_time = 0
use_physrandgen = FALSE
seed_pseudorandom = 100
sample_count = 10000
max_time = 60
time_tick = 0.1
thread_count = 1
statdist_traj_count = 100
statdist_cluster_threshold = 1
display_traj = 0
statdist_similarity_cache_max_size = 20000
F2R.is_internal = TRUE
LPAR2.is_internal = TRUE
TACR3.is_internal = TRUE
EGF.is_internal = TRUE
NRG1.is_internal = TRUE
NRG2.is_internal = TRUE
NRG3.is_internal = TRUE
NRG4.is_internal = TRUE
AKT1.is_internal = TRUE
AKT2.is_internal = TRUE
AKT3.is_internal = TRUE
AMOTL2.is_internal = TRUE
ARAF.is_internal = TRUE
ARHGEF1.is_internal = TRUE
ARHGEF11.is_internal = TRUE
ARHGEF12.is_internal = TRUE
ARHGEF6.is_internal = TRUE
ATF2.is_internal = TRUE
BAD.is_internal = TRUE
BCL2.is_internal = TRUE
BCL2L1.is_internal = TRUE
BRAF.is_internal = TRUE
CDC42.is_internal = FALSE
CDC42BPA.is_internal = FALSE
CDK1.is_internal = FALSE
CDC25B.is_internal = FALSE
CFL1.is_internal = FALSE
CFL2.is_internal = FALSE
CREB1.is_internal = FALSE
CTNNB1.is_internal = FALSE
CTTN.is_internal = FALSE
DEPTOR.is_internal = FALSE
EPHA2.is_internal = FALSE
EGFR.is_internal = FALSE
ERBB2.is_internal = TRUE
ERBB3.is_internal = TRUE
ERBB4.is_internal = TRUE
EIF4E.is_internal = FALSE
EIF4EBP1.is_internal = FALSE
FUS.is_internal = TRUE
GIT1.is_internal = TRUE
GNA13.is_internal = TRUE
GRB2.is_internal = TRUE
HRAS.is_internal = TRUE
ITCH.is_internal = TRUE
JUN.is_internal = TRUE
KRAS.is_internal = TRUE
LATS1.is_internal = TRUE
LATS2.is_internal = TRUE
LIMK1.is_internal = TRUE
LIMK2.is_internal = TRUE
MAP2K1.is_internal = TRUE
MAP2K2.is_internal = TRUE
MAPK1.is_internal = TRUE
MAPK3.is_internal = TRUE
MYC.is_internal = TRUE
MP.is_internal = TRUE
NFE2L2.is_internal = TRUE
NR4A3.is_internal = TRUE
NRAS.is_internal = TRUE
PAK1.is_internal = TRUE
PAK2.is_internal = TRUE
PAK3.is_internal = TRUE
PAK4.is_internal = TRUE
PDPK1.is_internal = TRUE
PI3K.is_internal = TRUE
PLCG1.is_internal = TRUE
PPP1R12A.is_internal = TRUE
PPP1R12B.is_internal = TRUE
PRKACA.is_internal = TRUE
PRKCA.is_internal = TRUE
PRKCB.is_internal = TRUE
PRKCG.is_internal = TRUE
PRKCZ.is_internal = TRUE
PTEN.is_internal = TRUE
PTK2B.is_internal = TRUE
PTPN11.is_internal = TRUE
RAC1.is_internal = TRUE
RAF1.is_internal = TRUE
RHEB.is_internal = TRUE
RHOA.is_internal = TRUE
ROCK1.is_internal = TRUE
ROCK2.is_internal = TRUE
RPS6KA1.is_internal = TRUE
SHC1.is_internal = TRUE
SIRT1.is_internal = TRUE
SNAI1.is_internal = TRUE
SPART.is_internal = TRUE
SOS1.is_internal = TRUE
SRC.is_internal = TRUE
STMN1.is_internal = TRUE
SYN1.is_internal = TRUE
TSC.is_internal = TRUE
TTL.is_internal = TRUE
WWTR1.is_internal = TRUE
WWP1.is_internal = TRUE
YES1.is_internal = TRUE
YAP1.is_internal = TRUE
mTORC2.is_internal = TRUE
mTORC1.is_internal = TRUE
FOXO.is_internal = TRUE
Tubulin.is_internal = TRUE
Microtubule_polimerization.is_internal = TRUE
Neuron_migration.is_internal = TRUE
Actin_cytoskeleton_reorganization.is_internal = TRUE
Cell_migration.is_internal = FALSE
F_actin_dynamics.is_internal = TRUE
Protein_synthesis.is_internal = TRUE
Metastasis.is_internal = TRUE
Proliferation.is_internal = TRUE
Apoptosis.is_internal = TRUE
[NRG1].istate = 0.5[1], 0.5[0]
[BAD].istate = 0.44068[1], 0.55932[0]
[SYN1].istate = 0.8514[1], 0.14859999999999995[0]
[WWTR1].istate = 0.52003[1], 0.47997[0]
[LPAR2].istate = 0.48276[1], 0.5172399999999999[0]
[ERBB3].istate = 0.51966[1], 0.48034[0]
[PRKCZ].istate = 0.30501[1], 0.69499[0]
[ROCK1].istate = 0.24178[1], 0.75822[0]
[CDC42].istate = 0.61802[1], 0.38198[0]
[ARHGEF1].istate = 0.67376[1], 0.32624[0]
[PPP1R12B].istate = 0.27759[1], 0.72241[0]
[PAK3].istate = 0.85975[1], 0.14024999999999999[0]
[ARAF].istate = 0.47579[1], 0.5242100000000001[0]
[FUS].istate = 0.16201[1], 0.83799[0]
[SIRT1].istate = 0.79614[1], 0.20386000000000004[0]
[CDC25B].istate = 0.40017[1], 0.59983[0]
[AKT2].istate = 0.22694[1], 0.77306[0]
[RHEB].istate = 0.14348[1], 0.85652[0]
[LIMK1].istate = 0.47879[1], 0.52121[0]
[GIT1].istate = 0.74561[1], 0.25439[0]
[AMOTL2].istate = 0.69711[1], 0.30289[0]
[TTL].istate = 0.57572[1], 0.42428[0]
[NFE2L2].istate = 0.44112[1], 0.55888[0]
[AKT3].istate = 0.47676[1], 0.5232399999999999[0]
[RPS6KA1].istate = 0.497[1], 0.503[0]
[NR4A3].istate = 0.76073[1], 0.23926999999999998[0]
[PTK2B].istate = 0.59342[1], 0.40658000000000005[0]
[WWP1].istate = 0.63052[1], 0.36948000000000003[0]
[PLCG1].istate = 0.78328[1], 0.21672000000000002[0]
[SNAI1].istate = 0.18155[1], 0.81845[0]
[PRKCG].istate = 0.99189[1], 0.00810999999999995[0]
[MAP2K2].istate = 0.31263[1], 0.68737[0]
[ARHGEF6].istate = 0.55593[1], 0.44406999999999996[0]
[LATS1].istate = 0.71559[1], 0.28441000000000005[0]
[ARHGEF11].istate = 0.45579[1], 0.5442100000000001[0]
[SPART].istate = 0.65902[1], 0.34097999999999995[0]
[KRAS].istate = 0.62847[1], 0.37153[0]
[ROCK2].istate = 0.76161[1], 0.23839[0]
[RAC1].istate = 0.68398[1], 0.31601999999999997[0]
[MYC].istate = 0.42691[1], 0.57309[0]
[YAP1].istate = 0.41554[1], 0.58446[0]
[EGF].istate = 0.53492[1], 0.46508000000000005[0]
[ERBB2].istate = 0.46836[1], 0.53164[0]
[AKT1].istate = 0.26026[1], 0.7397400000000001[0]
[EPHA2].istate = 0.35671[1], 0.6432899999999999[0]
[CDC42BPA].istate = 0.56905[1], 0.43095000000000006[0]
[EGFR].istate = 0.8164[1], 0.18359999999999999[0]
[PAK1].istate = 0.64328[1], 0.35672000000000004[0]
[LATS2].istate = 0.62538[1], 0.37461999999999995[0]
[EIF4E].istate = 0.70478[1], 0.29522000000000004[0]
[PRKCA].istate = 0.36353[1], 0.63647[0]
[DEPTOR].istate = 0.58709[1], 0.41291[0]
[BRAF].istate = 0.60747[1], 0.39253000000000005[0]
[NRG2].istate = 0.73129[1], 0.26871[0]
[SHC1].istate = 0.3515[1], 0.6485000000000001[0]
[PRKCB].istate = 0.67101[1], 0.32899[0]
[CTNNB1].istate = 0.6121[1], 0.3879[0]
[MAP2K1].istate = 0.82082[1], 0.17918[0]
[NRG4].istate = 0.82953[1], 0.17047[0]
[TACR3].istate = 0.96078[1], 0.03922000000000003[0]
[CDK1].istate = 0.48409[1], 0.51591[0]
[BCL2L1].istate = 0.49715[1], 0.50285[0]
[BCL2].istate = 0.63231[1], 0.36768999999999996[0]
[PTEN].istate = 0.44734[1], 0.5526599999999999[0]
[CFL1].istate = 0.31213[1], 0.68787[0]
[YES1].istate = 0.39147[1], 0.60853[0]
[JUN].istate = 0.50372[1], 0.49628000000000005[0]
[ERBB4].istate = 0.62502[1], 0.37498[0]
[PTPN11].istate = 0.73195[1], 0.26805[0]
[PAK2].istate = 0.66141[1], 0.33858999999999995[0]
[F2R].istate = 0.39435[1], 0.60565[0]
[LIMK2].istate = 0.31259[1], 0.6874100000000001[0]
[NRG3].istate = 0.615[1], 0.385[0]
[EIF4EBP1].istate = 0.39452[1], 0.60548[0]
[ARHGEF12].istate = 0.66031[1], 0.33969000000000005[0]
[SRC].istate = 0.92431[1], 0.07569000000000004[0]
[NRAS].istate = 0.46113[1], 0.53887[0]
[mTORC2].istate = 0.20212[1], 0.79788[0]
[mTORC1].istate = 0.30522[1], 0.69478[0]
[PI3K].istate = 0.49613[1], 0.50387[0]
[TSC].istate = 0.46681[1], 0.53319[0]
```
