## Supplementary Dataset 5 for "Explainable Generative AI Uncovers a Molecular Continuum in Medulloblastoma with Implications for Rare Cancer Subtyping and Treatment Equity": MB_list2_RNA_asTransition_744.cfg

```
$u_F2R=0.70844
$d_F2R=1.41155
$u_LPAR2=0.06624
$d_LPAR2=15.09662
$u_TACR3=21.76343
$d_TACR3=0.04595
$u_EGF=6.17279
$d_EGF=0.162
$u_NRG1 = 1
$d_NRG1 = 1
$u_NRG2=2.11534
$d_NRG2=0.47274
$u_NRG3=25.89935
$d_NRG3=0.03861
$u_NRG4=0.20066
$d_NRG4=4.98355
$u_AKT1=0.23865
$d_AKT1=4.19024
$u_AKT2=0.01821
$d_AKT2=54.91488
$u_AKT3=29.14672
$d_AKT3=0.03431
$u_AMOTL2=0.13987
$d_AMOTL2=7.1495
$u_ARAF=0.02744
$d_ARAF=36.44315
$u_ARHGEF1=0.02412
$d_ARHGEF1=41.45937
$u_ARHGEF11=2.84624
$d_ARHGEF11=0.35134
$u_ARHGEF12=3.96131
$d_ARHGEF12=0.25244
$u_ARHGEF6=24.79884
$d_ARHGEF6=0.04032
$u_ATF2 = 1
$d_ATF2 = 1
$u_BAD=1.75433
$d_BAD=0.57002
$u_BCL2=0.20134
$d_BCL2=4.96672
$u_BCL2L1=0.78625
$d_BCL2L1=1.27186
$u_BRAF=0.01834
$d_BRAF=54.52563
$u_CDC42=79.2687
$d_CDC42=0.01262
$u_CDC42BPA=1.55599
$d_CDC42BPA=0.64268
$u_CDK1=0.01853
$d_CDK1=53.96654
$u_CDC25B=0.22225
$d_CDC25B=4.49944
$u_CFL1=16.63472
$d_CFL1=0.06012
$u_CFL2 = 1
$d_CFL2 = 1
$u_CREB1 = 1
$d_CREB1 = 1
$u_CTNNB1=0.63812
$d_CTNNB1=1.5671
$u_CTTN = 1
$d_CTTN = 1
$u_DEPTOR=6.82652
$d_DEPTOR=0.14649
$u_EPHA2=0.10201
$d_EPHA2=9.80296
$u_EGFR=0.37319
$d_EGFR=2.6796
$u_ERBB2=0.01971
$d_ERBB2=50.73567
$u_ERBB3=0.32795
$d_ERBB3=3.04925
$u_ERBB4=0.47684
$d_ERBB4=2.09714
$u_EIF4E=0.1276
$d_EIF4E=7.83699
$u_EIF4EBP1=0.17356
$d_EIF4EBP1=5.7617
$u_FUS=0.06381
$d_FUS=15.67152
$u_GIT1=2.58509
$d_GIT1=0.38683
$u_GNA13 = 1
$d_GNA13 = 1
$u_GRB2 = 1
$d_GRB2 = 1
$u_HRAS = 1
$d_HRAS = 1
$u_ITCH = 1
$d_ITCH = 1
$u_JUN=1.18045
$d_JUN=0.84713
$u_KRAS=9.55269
$d_KRAS=0.10468
$u_LATS1=0.02098
$d_LATS1=47.66444
$u_LATS2=0.09529
$d_LATS2=10.49428
$u_LIMK1=13.20767
$d_LIMK1=0.07571
$u_LIMK2=0.09126
$d_LIMK2=10.9577
$u_MAP2K1=33.72856
$d_MAP2K1=0.02965
$u_MAP2K2=0.1495
$d_MAP2K2=6.68896
$u_MAPK1 = 1
$d_MAPK1 = 1
$u_MAPK3 = 1
$d_MAPK3 = 1
$u_MYC=0.20186
$d_MYC=4.95393
$u_MP = 1
$d_MP = 1
$u_NFE2L2=0.16144
$d_NFE2L2=6.19425
$u_NR4A3=5.00822
$d_NR4A3=0.19967
$u_NRAS=5.51468
$d_NRAS=0.18133
$u_PAK1=22.51025
$d_PAK1=0.04442
$u_PAK2=0.06135
$d_PAK2=16.29992
$u_PAK3=30.83811
$d_PAK3=0.03243
$u_PAK4 = 1
$d_PAK4 = 1
$u_PDPK1 = 1
$d_PDPK1 = 1
$u_PI3K=0.02214
$d_PI3K=45.16712
$u_PLCG1=0.01179
$d_PLCG1=84.81764
$u_PPP1R12A = 1
$d_PPP1R12A = 1
$u_PPP1R12B=1.08833
$d_PPP1R12B=0.91884
$u_PRKACA = 1
$d_PRKACA = 1
$u_PRKCA=11.52105
$d_PRKCA=0.0868
$u_PRKCB=18.00749
$d_PRKCB=0.05553
$u_PRKCG=0.01166
$d_PRKCG=85.76329
$u_PRKCZ=10.8704
$d_PRKCZ=0.09199
$u_PTEN=2.34662
$d_PTEN=0.42614
$u_PTK2B=89.59928
$d_PTK2B=0.01116
$u_PTPN11=16.16621
$d_PTPN11=0.06186
$u_RAC1=0.30133
$d_RAC1=3.31862
$u_RAF1 = 1
$d_RAF1 = 1
$u_RHEB=0.77814
$d_RHEB=1.28512
$u_RHOA = 1
$d_RHOA = 1
$u_ROCK1=0.01044
$d_ROCK1=95.78544
$u_ROCK2=0.46383
$d_ROCK2=2.15596
$u_RPS6KA1=0.28677
$d_RPS6KA1=3.48712
$u_SHC1=3.08421
$d_SHC1=0.32423
$u_SIRT1=0.01876
$d_SIRT1=53.3049
$u_SNAI1=0.40857
$d_SNAI1=2.44756
$u_SPART=0.02617
$d_SPART=38.21169
$u_SOS1 = 1
$d_SOS1 = 1
$u_SRC=0.11444
$d_SRC=8.7382
$u_STMN1 = 1
$d_STMN1 = 1
$u_SYN1=62.29736
$d_SYN1=0.01605
$u_TSC=0.04108
$d_TSC=24.34275
$u_TTL=4.63188
$d_TTL=0.2159
$u_WWTR1=0.48473
$d_WWTR1=2.063
$u_WWP1=0.26331
$d_WWP1=3.7978
$u_YES1=0.01261
$d_YES1=79.30214
$u_YAP1=0.34017
$d_YAP1=2.93971
$u_mTORC2=0.02634
$d_mTORC2=37.96507
$u_mTORC1=0.09122
$d_mTORC1=10.96251
$u_FOXO = 1
$d_FOXO = 1
$u_Tubulin = 1
$d_Tubulin = 1
$u_Microtubule_polimerization = 1
$d_Microtubule_polimerization = 1
$u_Neuron_migration = 1
$d_Neuron_migration = 1
$u_Actin_cytoskeleton_reorganization = 1
$d_Actin_cytoskeleton_reorganization = 1
$u_Cell_migration = 1
$d_Cell_migration = 1
$u_F_actin_dynamics = 1
$d_F_actin_dynamics = 1
$u_Protein_synthesis = 1
$d_Protein_synthesis = 1
$u_Metastasis = 1
$d_Metastasis = 1
$u_Proliferation = 1
$d_Proliferation = 1
$u_Apoptosis = 1
$d_Apoptosis = 1
[ATF2].istate = 1 [0], 0 [1]
[CFL2].istate = 1 [0], 0 [1]
[CREB1].istate = 1 [0], 0 [1]
[CTTN].istate = 1 [0], 0 [1]
[GNA13].istate = 1 [0], 0 [1]
[GRB2].istate = 1 [0], 0 [1]
[HRAS].istate = 1 [0], 0 [1]
[ITCH].istate = 1 [0], 0 [1]
[MAPK1].istate = 1 [0], 0 [1]
[MAPK3].istate = 1 [0], 0 [1]
[MP].istate = 1 [0], 0 [1]
[PAK4].istate = 1 [0], 0 [1]
[PDPK1].istate = 1 [0], 0 [1]
[PPP1R12A].istate = 1 [0], 0 [1]
[PRKACA].istate = 1 [0], 0 [1]
[RAF1].istate = 1 [0], 0 [1]
[RHOA].istate = 1 [0], 0 [1]
[SOS1].istate = 1 [0], 0 [1]
[STMN1].istate = 1 [0], 0 [1]
[FOXO].istate = 1 [0], 0 [1]
[Tubulin].istate = 1 [0], 0 [1]
[Microtubule_polimerization].istate = 1 [0], 0 [1]
[Neuron_migration].istate = 1 [0], 0 [1]
[Actin_cytoskeleton_reorganization].istate = 1 [0], 0 [1]
[Cell_migration].istate = 1 [0], 0 [1]
[F_actin_dynamics].istate = 1 [0], 0 [1]
[Protein_synthesis].istate = 1 [0], 0 [1]
[Metastasis].istate = 1 [0], 0 [1]
[Proliferation].istate = 1 [0], 0 [1]
[Apoptosis].istate = 1 [0], 0 [1]
discrete_time = 0
use_physrandgen = FALSE
seed_pseudorandom = 100
sample_count = 10000
max_time = 60
time_tick = 0.1
thread_count = 1
statdist_traj_count = 100
statdist_cluster_threshold = 1
display_traj = 0
statdist_similarity_cache_max_size = 20000
F2R.is_internal = TRUE
LPAR2.is_internal = TRUE
TACR3.is_internal = TRUE
EGF.is_internal = TRUE
NRG1.is_internal = TRUE
NRG2.is_internal = TRUE
NRG3.is_internal = TRUE
NRG4.is_internal = TRUE
AKT1.is_internal = TRUE
AKT2.is_internal = TRUE
AKT3.is_internal = TRUE
AMOTL2.is_internal = TRUE
ARAF.is_internal = TRUE
ARHGEF1.is_internal = TRUE
ARHGEF11.is_internal = TRUE
ARHGEF12.is_internal = TRUE
ARHGEF6.is_internal = TRUE
ATF2.is_internal = TRUE
BAD.is_internal = TRUE
BCL2.is_internal = TRUE
BCL2L1.is_internal = TRUE
BRAF.is_internal = TRUE
CDC42.is_internal = FALSE
CDC42BPA.is_internal = FALSE
CDK1.is_internal = FALSE
CDC25B.is_internal = FALSE
CFL1.is_internal = FALSE
CFL2.is_internal = FALSE
CREB1.is_internal = FALSE
CTNNB1.is_internal = FALSE
CTTN.is_internal = FALSE
DEPTOR.is_internal = FALSE
EPHA2.is_internal = FALSE
EGFR.is_internal = FALSE
ERBB2.is_internal = TRUE
ERBB3.is_internal = TRUE
ERBB4.is_internal = TRUE
EIF4E.is_internal = FALSE
EIF4EBP1.is_internal = FALSE
FUS.is_internal = TRUE
GIT1.is_internal = TRUE
GNA13.is_internal = TRUE
GRB2.is_internal = TRUE
HRAS.is_internal = TRUE
ITCH.is_internal = TRUE
JUN.is_internal = TRUE
KRAS.is_internal = TRUE
LATS1.is_internal = TRUE
LATS2.is_internal = TRUE
LIMK1.is_internal = TRUE
LIMK2.is_internal = TRUE
MAP2K1.is_internal = TRUE
MAP2K2.is_internal = TRUE
MAPK1.is_internal = TRUE
MAPK3.is_internal = TRUE
MYC.is_internal = TRUE
MP.is_internal = TRUE
NFE2L2.is_internal = TRUE
NR4A3.is_internal = TRUE
NRAS.is_internal = TRUE
PAK1.is_internal = TRUE
PAK2.is_internal = TRUE
PAK3.is_internal = TRUE
PAK4.is_internal = TRUE
PDPK1.is_internal = TRUE
PI3K.is_internal = TRUE
PLCG1.is_internal = TRUE
PPP1R12A.is_internal = TRUE
PPP1R12B.is_internal = TRUE
PRKACA.is_internal = TRUE
PRKCA.is_internal = TRUE
PRKCB.is_internal = TRUE
PRKCG.is_internal = TRUE
PRKCZ.is_internal = TRUE
PTEN.is_internal = TRUE
PTK2B.is_internal = TRUE
PTPN11.is_internal = TRUE
RAC1.is_internal = TRUE
RAF1.is_internal = TRUE
RHEB.is_internal = TRUE
RHOA.is_internal = TRUE
ROCK1.is_internal = TRUE
ROCK2.is_internal = TRUE
RPS6KA1.is_internal = TRUE
SHC1.is_internal = TRUE
SIRT1.is_internal = TRUE
SNAI1.is_internal = TRUE
SPART.is_internal = TRUE
SOS1.is_internal = TRUE
SRC.is_internal = TRUE
STMN1.is_internal = TRUE
SYN1.is_internal = TRUE
TSC.is_internal = TRUE
TTL.is_internal = TRUE
WWTR1.is_internal = TRUE
WWP1.is_internal = TRUE
YES1.is_internal = TRUE
YAP1.is_internal = TRUE
mTORC2.is_internal = TRUE
mTORC1.is_internal = TRUE
FOXO.is_internal = TRUE
Tubulin.is_internal = TRUE
Microtubule_polimerization.is_internal = TRUE
Neuron_migration.is_internal = TRUE
Actin_cytoskeleton_reorganization.is_internal = TRUE
Cell_migration.is_internal = FALSE
F_actin_dynamics.is_internal = TRUE
Protein_synthesis.is_internal = TRUE
Metastasis.is_internal = TRUE
Proliferation.is_internal = TRUE
Apoptosis.is_internal = TRUE
[NRG1].istate = 0.5[1], 0.5[0]
[BAD].istate = 0.56103[1], 0.43896999999999997[0]
[SYN1].istate = 0.94862[1], 0.05137999999999998[0]
[WWTR1].istate = 0.42137[1], 0.57863[0]
[LPAR2].istate = 0.20529[1], 0.79471[0]
[ERBB3].istate = 0.37895[1], 0.62105[0]
[PRKCZ].istate = 0.75906[1], 0.24094000000000004[0]
[ROCK1].istate = 0.00463[1], 0.99537[0]
[CDC42].istate = 0.97478[1], 0.02522000000000002[0]
[ARHGEF1].istate = 0.09558[1], 0.90442[0]
[PPP1R12B].istate = 0.50919[1], 0.49080999999999997[0]
[PAK3].istate = 0.87227[1], 0.12773[0]
[ARAF].istate = 0.10959[1], 0.89041[0]
[FUS].istate = 0.20123[1], 0.79877[0]
[SIRT1].istate = 0.06828[1], 0.93172[0]
[CDC25B].istate = 0.33671[1], 0.6632899999999999[0]
[AKT2].istate = 0.06505[1], 0.93495[0]
[RHEB].istate = 0.47276[1], 0.5272399999999999[0]
[LIMK1].istate = 0.78021[1], 0.21979000000000004[0]
[GIT1].istate = 0.60312[1], 0.39688[0]
[AMOTL2].istate = 0.28643[1], 0.71357[0]
[TTL].istate = 0.66644[1], 0.33355999999999997[0]
[NFE2L2].istate = 0.302[1], 0.698[0]
[AKT3].istate = 0.86615[1], 0.13385000000000002[0]
[RPS6KA1].istate = 0.36438[1], 0.6356200000000001[0]
[NR4A3].istate = 0.67492[1], 0.32508000000000004[0]
[PTK2B].istate = 0.98808[1], 0.011920000000000042[0]
[WWP1].istate = 0.35512[1], 0.64488[0]
[PLCG1].istate = 0.01786[1], 0.98214[0]
[SNAI1].istate = 0.40282[1], 0.59718[0]
[PRKCG].istate = 0.01669[1], 0.98331[0]
[MAP2K2].istate = 0.29366[1], 0.70634[0]
[ARHGEF6].istate = 0.84861[1], 0.15139000000000002[0]
[LATS1].istate = 0.08047[1], 0.91953[0]
[ARHGEF11].istate = 0.61357[1], 0.38643000000000005[0]
[SPART].istate = 0.10447[1], 0.89553[0]
[KRAS].istate = 0.74503[1], 0.25497000000000003[0]
[ROCK2].istate = 0.41659[1], 0.58341[0]
[RAC1].istate = 0.36976[1], 0.63024[0]
[MYC].istate = 0.32626[1], 0.67374[0]
[YAP1].istate = 0.38292[1], 0.6170800000000001[0]
[EGF].istate = 0.69762[1], 0.30238[0]
[ERBB2].istate = 0.07368[1], 0.92632[0]
[AKT1].istate = 0.34444[1], 0.6555599999999999[0]
[EPHA2].istate = 0.25216[1], 0.7478400000000001[0]
[CDC42BPA].istate = 0.548[1], 0.45199999999999996[0]
[EGFR].istate = 0.39298[1], 0.60702[0]
[PAK1].istate = 0.8381[1], 0.16190000000000004[0]
[LATS2].istate = 0.24477[1], 0.7552300000000001[0]
[EIF4E].istate = 0.27646[1], 0.7235400000000001[0]
[PRKCA].istate = 0.76537[1], 0.23463[0]
[DEPTOR].istate = 0.70855[1], 0.29145[0]
[BRAF].istate = 0.06584[1], 0.93416[0]
[NRG2].istate = 0.58134[1], 0.41866000000000003[0]
[SHC1].istate = 0.62229[1], 0.37771[0]
[PRKCB].istate = 0.81386[1], 0.18613999999999997[0]
[CTNNB1].istate = 0.45123[1], 0.54877[0]
[MAP2K1].istate = 0.882[1], 0.118[0]
[NRG4].istate = 0.32562[1], 0.67438[0]
[TACR3].istate = 0.83443[1], 0.16557[0]
[CDK1].istate = 0.06697[1], 0.93303[0]
[BCL2L1].istate = 0.47389[1], 0.5261100000000001[0]
[BCL2].istate = 0.32598[1], 0.6740200000000001[0]
[PTEN].istate = 0.59261[1], 0.40739000000000003[0]
[CFL1].istate = 0.80525[1], 0.19474999999999998[0]
[YES1].istate = 0.02516[1], 0.97484[0]
[JUN].istate = 0.51801[1], 0.48199000000000003[0]
[ERBB4].istate = 0.41959[1], 0.58041[0]
[PTPN11].istate = 0.80215[1], 0.19784999999999997[0]
[PAK2].istate = 0.19695[1], 0.80305[0]
[F2R].istate = 0.46258[1], 0.53742[0]
[LIMK2].istate = 0.24006[1], 0.7599400000000001[0]
[NRG3].istate = 0.85332[1], 0.14668000000000003[0]
[EIF4EBP1].istate = 0.30986[1], 0.69014[0]
[ARHGEF12].istate = 0.64946[1], 0.35053999999999996[0]
[SRC].istate = 0.26464[1], 0.73536[0]
[NRAS].istate = 0.68538[1], 0.31462[0]
[mTORC2].istate = 0.10514[1], 0.89486[0]
[mTORC1].istate = 0.24002[1], 0.75998[0]
[PI3K].istate = 0.08631[1], 0.91369[0]
[TSC].istate = 0.15341[1], 0.84659[0]
```
