## Supplementary Dataset 5 for "Explainable Generative AI Uncovers a Molecular Continuum in Medulloblastoma with Implications for Rare Cancer Subtyping and Treatment Equity": MB_list2_RNA_asTransition_745.cfg

```
$u_F2R=29.27662
$d_F2R=0.03416
$u_LPAR2=2.85609
$d_LPAR2=0.35013
$u_TACR3=0.32109
$d_TACR3=3.11439
$u_EGF=0.37708
$d_EGF=2.65196
$u_NRG1 = 1
$d_NRG1 = 1
$u_NRG2=0.06425
$d_NRG2=15.5642
$u_NRG3=24.5404
$d_NRG3=0.04075
$u_NRG4=0.11886
$d_NRG4=8.41326
$u_AKT1=0.71901
$d_AKT1=1.3908
$u_AKT2=0.47512
$d_AKT2=2.10473
$u_AKT3=1.09839
$d_AKT3=0.91042
$u_AMOTL2=0.05979
$d_AMOTL2=16.7252
$u_ARAF=0.02002
$d_ARAF=49.95005
$u_ARHGEF1=0.06204
$d_ARHGEF1=16.11863
$u_ARHGEF11=0.0242
$d_ARHGEF11=41.32231
$u_ARHGEF12=0.0571
$d_ARHGEF12=17.51313
$u_ARHGEF6=53.16669
$d_ARHGEF6=0.01881
$u_ATF2 = 1
$d_ATF2 = 1
$u_BAD=27.79586
$d_BAD=0.03598
$u_BCL2=89.37133
$d_BCL2=0.01119
$u_BCL2L1=1.85132
$d_BCL2L1=0.54016
$u_BRAF=0.06523
$d_BRAF=15.33037
$u_CDC42=0.26201
$d_CDC42=3.81665
$u_CDC42BPA=12.37039
$d_CDC42BPA=0.08084
$u_CDK1=7.81765
$d_CDK1=0.12792
$u_CDC25B=3.22031
$d_CDC25B=0.31053
$u_CFL1=0.38305
$d_CFL1=2.61063
$u_CFL2 = 1
$d_CFL2 = 1
$u_CREB1 = 1
$d_CREB1 = 1
$u_CTNNB1=25.52541
$d_CTNNB1=0.03918
$u_CTTN = 1
$d_CTTN = 1
$u_DEPTOR=1.28273
$d_DEPTOR=0.77959
$u_EPHA2=0.12442
$d_EPHA2=8.03729
$u_EGFR=3.73632
$d_EGFR=0.26764
$u_ERBB2=0.02899
$d_ERBB2=34.49465
$u_ERBB3=0.06819
$d_ERBB3=14.66491
$u_ERBB4=0.04262
$d_ERBB4=23.46316
$u_EIF4E=0.13506
$d_EIF4E=7.40412
$u_EIF4EBP1=3.13472
$d_EIF4EBP1=0.31901
$u_FUS=17.76061
$d_FUS=0.0563
$u_GIT1=1.88918
$d_GIT1=0.52933
$u_GNA13 = 1
$d_GNA13 = 1
$u_GRB2 = 1
$d_GRB2 = 1
$u_HRAS = 1
$d_HRAS = 1
$u_ITCH = 1
$d_ITCH = 1
$u_JUN=20.44989
$d_JUN=0.0489
$u_KRAS=0.24144
$d_KRAS=4.14182
$u_LATS1=0.04219
$d_LATS1=23.7023
$u_LATS2=1.62434
$d_LATS2=0.61563
$u_LIMK1=0.0601
$d_LIMK1=16.63894
$u_LIMK2=24.91508
$d_LIMK2=0.04014
$u_MAP2K1=0.53889
$d_MAP2K1=1.85567
$u_MAP2K2=0.02665
$d_MAP2K2=37.52345
$u_MAPK1 = 1
$d_MAPK1 = 1
$u_MAPK3 = 1
$d_MAPK3 = 1
$u_MYC=0.33549
$d_MYC=2.98071
$u_MP = 1
$d_MP = 1
$u_NFE2L2=22.03348
$d_NFE2L2=0.04539
$u_NR4A3=0.23018
$d_NR4A3=4.34443
$u_NRAS=3.9745
$d_NRAS=0.2516
$u_PAK1=5.11988
$d_PAK1=0.19532
$u_PAK2=0.05436
$d_PAK2=18.39588
$u_PAK3=3.8896
$d_PAK3=0.2571
$u_PAK4 = 1
$d_PAK4 = 1
$u_PDPK1 = 1
$d_PDPK1 = 1
$u_PI3K=1.83856
$d_PI3K=0.5439
$u_PLCG1=1.09794
$d_PLCG1=0.9108
$u_PPP1R12A = 1
$d_PPP1R12A = 1
$u_PPP1R12B=0.44447
$d_PPP1R12B=2.24987
$u_PRKACA = 1
$d_PRKACA = 1
$u_PRKCA=9.05345
$d_PRKCA=0.11046
$u_PRKCB=11.8251
$d_PRKCB=0.08457
$u_PRKCG=0.97891
$d_PRKCG=1.02154
$u_PRKCZ=10.02306
$d_PRKCZ=0.09977
$u_PTEN=4.99518
$d_PTEN=0.20019
$u_PTK2B=0.15895
$d_PTK2B=6.29129
$u_PTPN11=0.6335
$d_PTPN11=1.57853
$u_RAC1=0.15384
$d_RAC1=6.50026
$u_RAF1 = 1
$d_RAF1 = 1
$u_RHEB=0.35777
$d_RHEB=2.79509
$u_RHOA = 1
$d_RHOA = 1
$u_ROCK1=75.1953
$d_ROCK1=0.0133
$u_ROCK2=1.52007
$d_ROCK2=0.65786
$u_RPS6KA1=0.09499
$d_RPS6KA1=10.52742
$u_SHC1=30.64385
$d_SHC1=0.03263
$u_SIRT1=1.39683
$d_SIRT1=0.71591
$u_SNAI1=0.05587
$d_SNAI1=17.89869
$u_SPART=1.46509
$d_SPART=0.68255
$u_SOS1 = 1
$d_SOS1 = 1
$u_SRC=0.01591
$d_SRC=62.85355
$u_STMN1 = 1
$d_STMN1 = 1
$u_SYN1=0.12692
$d_SYN1=7.87898
$u_TSC=0.01719
$d_TSC=58.17336
$u_TTL=1.83236
$d_TTL=0.54574
$u_WWTR1=9.47688
$d_WWTR1=0.10552
$u_WWP1=2.5727
$d_WWP1=0.3887
$u_YES1=12.10974
$d_YES1=0.08258
$u_YAP1=71.20336
$d_YAP1=0.01404
$u_mTORC2=0.05699
$d_mTORC2=17.54694
$u_mTORC1=0.02642
$d_mTORC1=37.85011
$u_FOXO = 1
$d_FOXO = 1
$u_Tubulin = 1
$d_Tubulin = 1
$u_Microtubule_polimerization = 1
$d_Microtubule_polimerization = 1
$u_Neuron_migration = 1
$d_Neuron_migration = 1
$u_Actin_cytoskeleton_reorganization = 1
$d_Actin_cytoskeleton_reorganization = 1
$u_Cell_migration = 1
$d_Cell_migration = 1
$u_F_actin_dynamics = 1
$d_F_actin_dynamics = 1
$u_Protein_synthesis = 1
$d_Protein_synthesis = 1
$u_Metastasis = 1
$d_Metastasis = 1
$u_Proliferation = 1
$d_Proliferation = 1
$u_Apoptosis = 1
$d_Apoptosis = 1
[ATF2].istate = 1 [0], 0 [1]
[CFL2].istate = 1 [0], 0 [1]
[CREB1].istate = 1 [0], 0 [1]
[CTTN].istate = 1 [0], 0 [1]
[GNA13].istate = 1 [0], 0 [1]
[GRB2].istate = 1 [0], 0 [1]
[HRAS].istate = 1 [0], 0 [1]
[ITCH].istate = 1 [0], 0 [1]
[MAPK1].istate = 1 [0], 0 [1]
[MAPK3].istate = 1 [0], 0 [1]
[MP].istate = 1 [0], 0 [1]
[PAK4].istate = 1 [0], 0 [1]
[PDPK1].istate = 1 [0], 0 [1]
[PPP1R12A].istate = 1 [0], 0 [1]
[PRKACA].istate = 1 [0], 0 [1]
[RAF1].istate = 1 [0], 0 [1]
[RHOA].istate = 1 [0], 0 [1]
[SOS1].istate = 1 [0], 0 [1]
[STMN1].istate = 1 [0], 0 [1]
[FOXO].istate = 1 [0], 0 [1]
[Tubulin].istate = 1 [0], 0 [1]
[Microtubule_polimerization].istate = 1 [0], 0 [1]
[Neuron_migration].istate = 1 [0], 0 [1]
[Actin_cytoskeleton_reorganization].istate = 1 [0], 0 [1]
[Cell_migration].istate = 1 [0], 0 [1]
[F_actin_dynamics].istate = 1 [0], 0 [1]
[Protein_synthesis].istate = 1 [0], 0 [1]
[Metastasis].istate = 1 [0], 0 [1]
[Proliferation].istate = 1 [0], 0 [1]
[Apoptosis].istate = 1 [0], 0 [1]
discrete_time = 0
use_physrandgen = FALSE
seed_pseudorandom = 100
sample_count = 10000
max_time = 60
time_tick = 0.1
thread_count = 1
statdist_traj_count = 100
statdist_cluster_threshold = 1
display_traj = 0
statdist_similarity_cache_max_size = 20000
F2R.is_internal = TRUE
LPAR2.is_internal = TRUE
TACR3.is_internal = TRUE
EGF.is_internal = TRUE
NRG1.is_internal = TRUE
NRG2.is_internal = TRUE
NRG3.is_internal = TRUE
NRG4.is_internal = TRUE
AKT1.is_internal = TRUE
AKT2.is_internal = TRUE
AKT3.is_internal = TRUE
AMOTL2.is_internal = TRUE
ARAF.is_internal = TRUE
ARHGEF1.is_internal = TRUE
ARHGEF11.is_internal = TRUE
ARHGEF12.is_internal = TRUE
ARHGEF6.is_internal = TRUE
ATF2.is_internal = TRUE
BAD.is_internal = TRUE
BCL2.is_internal = TRUE
BCL2L1.is_internal = TRUE
BRAF.is_internal = TRUE
CDC42.is_internal = FALSE
CDC42BPA.is_internal = FALSE
CDK1.is_internal = FALSE
CDC25B.is_internal = FALSE
CFL1.is_internal = FALSE
CFL2.is_internal = FALSE
CREB1.is_internal = FALSE
CTNNB1.is_internal = FALSE
CTTN.is_internal = FALSE
DEPTOR.is_internal = FALSE
EPHA2.is_internal = FALSE
EGFR.is_internal = FALSE
ERBB2.is_internal = TRUE
ERBB3.is_internal = TRUE
ERBB4.is_internal = TRUE
EIF4E.is_internal = FALSE
EIF4EBP1.is_internal = FALSE
FUS.is_internal = TRUE
GIT1.is_internal = TRUE
GNA13.is_internal = TRUE
GRB2.is_internal = TRUE
HRAS.is_internal = TRUE
ITCH.is_internal = TRUE
JUN.is_internal = TRUE
KRAS.is_internal = TRUE
LATS1.is_internal = TRUE
LATS2.is_internal = TRUE
LIMK1.is_internal = TRUE
LIMK2.is_internal = TRUE
MAP2K1.is_internal = TRUE
MAP2K2.is_internal = TRUE
MAPK1.is_internal = TRUE
MAPK3.is_internal = TRUE
MYC.is_internal = TRUE
MP.is_internal = TRUE
NFE2L2.is_internal = TRUE
NR4A3.is_internal = TRUE
NRAS.is_internal = TRUE
PAK1.is_internal = TRUE
PAK2.is_internal = TRUE
PAK3.is_internal = TRUE
PAK4.is_internal = TRUE
PDPK1.is_internal = TRUE
PI3K.is_internal = TRUE
PLCG1.is_internal = TRUE
PPP1R12A.is_internal = TRUE
PPP1R12B.is_internal = TRUE
PRKACA.is_internal = TRUE
PRKCA.is_internal = TRUE
PRKCB.is_internal = TRUE
PRKCG.is_internal = TRUE
PRKCZ.is_internal = TRUE
PTEN.is_internal = TRUE
PTK2B.is_internal = TRUE
PTPN11.is_internal = TRUE
RAC1.is_internal = TRUE
RAF1.is_internal = TRUE
RHEB.is_internal = TRUE
RHOA.is_internal = TRUE
ROCK1.is_internal = TRUE
ROCK2.is_internal = TRUE
RPS6KA1.is_internal = TRUE
SHC1.is_internal = TRUE
SIRT1.is_internal = TRUE
SNAI1.is_internal = TRUE
SPART.is_internal = TRUE
SOS1.is_internal = TRUE
SRC.is_internal = TRUE
STMN1.is_internal = TRUE
SYN1.is_internal = TRUE
TSC.is_internal = TRUE
TTL.is_internal = TRUE
WWTR1.is_internal = TRUE
WWP1.is_internal = TRUE
YES1.is_internal = TRUE
YAP1.is_internal = TRUE
mTORC2.is_internal = TRUE
mTORC1.is_internal = TRUE
FOXO.is_internal = TRUE
Tubulin.is_internal = TRUE
Microtubule_polimerization.is_internal = TRUE
Neuron_migration.is_internal = TRUE
Actin_cytoskeleton_reorganization.is_internal = TRUE
Cell_migration.is_internal = FALSE
F_actin_dynamics.is_internal = TRUE
Protein_synthesis.is_internal = TRUE
Metastasis.is_internal = TRUE
Proliferation.is_internal = TRUE
Apoptosis.is_internal = TRUE
[NRG1].istate = 0.5[1], 0.5[0]
[BAD].istate = 0.861[1], 0.139[0]
[SYN1].istate = 0.27589[1], 0.72411[0]
[WWTR1].istate = 0.74417[1], 0.25583[0]
[LPAR2].istate = 0.61394[1], 0.38605999999999996[0]
[ERBB3].istate = 0.20844[1], 0.79156[0]
[PRKCZ].istate = 0.75025[1], 0.24975000000000003[0]
[ROCK1].istate = 0.96905[1], 0.030950000000000033[0]
[CDC42].istate = 0.35458[1], 0.64542[0]
[ARHGEF1].istate = 0.19816[1], 0.80184[0]
[PPP1R12B].istate = 0.41196[1], 0.58804[0]
[PAK3].istate = 0.64748[1], 0.35251999999999994[0]
[ARAF].istate = 0.07538[1], 0.92462[0]
[FUS].istate = 0.81236[1], 0.18764000000000003[0]
[SIRT1].istate = 0.53629[1], 0.46370999999999996[0]
[CDC25B].istate = 0.62697[1], 0.37303[0]
[AKT2].istate = 0.4192[1], 0.5808[0]
[RHEB].istate = 0.3884[1], 0.6115999999999999[0]
[LIMK1].istate = 0.19473[1], 0.80527[0]
[GIT1].istate = 0.56907[1], 0.43093000000000004[0]
[AMOTL2].istate = 0.19416[1], 0.80584[0]
[TTL].istate = 0.56575[1], 0.43425[0]
[NFE2L2].istate = 0.83577[1], 0.16423[0]
[AKT3].istate = 0.51019[1], 0.48980999999999997[0]
[RPS6KA1].istate = 0.24442[1], 0.75558[0]
[NR4A3].istate = 0.34052[1], 0.6594800000000001[0]
[PTK2B].istate = 0.30032[1], 0.6996800000000001[0]
[WWP1].istate = 0.6026[1], 0.3974[0]
[PLCG1].istate = 0.51014[1], 0.48985999999999996[0]
[SNAI1].istate = 0.18679[1], 0.81321[0]
[PRKCG].istate = 0.49769[1], 0.50231[0]
[MAP2K2].istate = 0.10644[1], 0.89356[0]
[ARHGEF6].istate = 0.93141[1], 0.06859000000000004[0]
[LATS1].istate = 0.1563[1], 0.8437[0]
[ARHGEF11].istate = 0.09595[1], 0.90405[0]
[SPART].istate = 0.54147[1], 0.45853[0]
[KRAS].istate = 0.3457[1], 0.6543[0]
[ROCK2].istate = 0.54547[1], 0.45453[0]
[RAC1].istate = 0.29677[1], 0.70323[0]
[MYC].istate = 0.38142[1], 0.61858[0]
[YAP1].istate = 0.96313[1], 0.03686999999999996[0]
[EGF].istate = 0.39411[1], 0.60589[0]
[ERBB2].istate = 0.11557[1], 0.88443[0]
[AKT1].istate = 0.46418[1], 0.53582[0]
[EPHA2].istate = 0.27372[1], 0.72628[0]
[CDC42BPA].istate = 0.7731[1], 0.2269[0]
[EGFR].istate = 0.64311[1], 0.35689000000000004[0]
[PAK1].istate = 0.67732[1], 0.32267999999999997[0]
[LATS2].istate = 0.55267[1], 0.44733[0]
[EIF4E].istate = 0.28263[1], 0.7173700000000001[0]
[PRKCA].istate = 0.7392[1], 0.26080000000000003[0]
[DEPTOR].istate = 0.52703[1], 0.47297[0]
[BRAF].istate = 0.20361[1], 0.7963899999999999[0]
[NRG2].istate = 0.20197[1], 0.79803[0]
[SHC1].istate = 0.87159[1], 0.12841000000000002[0]
[PRKCB].istate = 0.7682[1], 0.2318[0]
[CTNNB1].istate = 0.85174[1], 0.14825999999999995[0]
[MAP2K1].istate = 0.43288[1], 0.5671200000000001[0]
[NRG4].istate = 0.26876[1], 0.73124[0]
[TACR3].istate = 0.37666[1], 0.62334[0]
[CDK1].istate = 0.72327[1], 0.27673000000000003[0]
[BCL2L1].istate = 0.56687[1], 0.43313[0]
[BCL2].istate = 0.9878[1], 0.012199999999999989[0]
[PTEN].istate = 0.67464[1], 0.32536[0]
[CFL1].istate = 0.39581[1], 0.60419[0]
[YES1].istate = 0.77078[1], 0.22921999999999998[0]
[JUN].istate = 0.82767[1], 0.17232999999999998[0]
[ERBB4].istate = 0.1574[1], 0.8426[0]
[PTPN11].istate = 0.45044[1], 0.54956[0]
[PAK2].istate = 0.18382[1], 0.81618[0]
[F2R].istate = 0.86663[1], 0.13337[0]
[LIMK2].istate = 0.84912[1], 0.15088000000000001[0]
[NRG3].istate = 0.84747[1], 0.15253000000000005[0]
[EIF4EBP1].istate = 0.62405[1], 0.37595[0]
[ARHGEF12].istate = 0.18916[1], 0.81084[0]
[SRC].istate = 0.0504[1], 0.9496[0]
[NRAS].istate = 0.64982[1], 0.35018000000000005[0]
[mTORC2].istate = 0.18894[1], 0.81106[0]
[mTORC1].istate = 0.1055[1], 0.8945[0]
[PI3K].istate = 0.56612[1], 0.43388000000000004[0]
[TSC].istate = 0.05881[1], 0.94119[0]
```
