## Supplementary Dataset 5 for "Explainable Generative AI Uncovers a Molecular Continuum in Medulloblastoma with Implications for Rare Cancer Subtyping and Treatment Equity": MB_list2_RNA_asTransition_747.cfg

```
$u_F2R=0.37213
$d_F2R=2.68723
$u_LPAR2=0.88355
$d_LPAR2=1.1318
$u_TACR3=4.46032
$d_TACR3=0.2242
$u_EGF=0.14189
$d_EGF=7.04771
$u_NRG1 = 1
$d_NRG1 = 1
$u_NRG2=17.5242
$d_NRG2=0.05706
$u_NRG3=0.12079
$d_NRG3=8.27883
$u_NRG4=1.04739
$d_NRG4=0.95475
$u_AKT1=8.94668
$d_AKT1=0.11177
$u_AKT2=0.01277
$d_AKT2=78.30854
$u_AKT3=26.46777
$d_AKT3=0.03778
$u_AMOTL2=13.32252
$d_AMOTL2=0.07506
$u_ARAF=0.79482
$d_ARAF=1.25815
$u_ARHGEF1=0.37124
$d_ARHGEF1=2.69368
$u_ARHGEF11=2.80039
$d_ARHGEF11=0.35709
$u_ARHGEF12=1.33048
$d_ARHGEF12=0.75161
$u_ARHGEF6=0.25869
$d_ARHGEF6=3.86563
$u_ATF2 = 1
$d_ATF2 = 1
$u_BAD=2.3875
$d_BAD=0.41885
$u_BCL2=2.48005
$d_BCL2=0.40322
$u_BCL2L1=1.24541
$d_BCL2L1=0.80295
$u_BRAF=30.94342
$d_BRAF=0.03232
$u_CDC42=0.70849
$d_CDC42=1.41145
$u_CDC42BPA=0.34658
$d_CDC42BPA=2.88534
$u_CDK1=0.31957
$d_CDK1=3.1292
$u_CDC25B=0.76566
$d_CDC25B=1.30606
$u_CFL1=0.65176
$d_CFL1=1.53431
$u_CFL2 = 1
$d_CFL2 = 1
$u_CREB1 = 1
$d_CREB1 = 1
$u_CTNNB1=0.04597
$d_CTNNB1=21.75332
$u_CTTN = 1
$d_CTTN = 1
$u_DEPTOR=1.93144
$d_DEPTOR=0.51775
$u_EPHA2=3.30819
$d_EPHA2=0.30228
$u_EGFR=30.02022
$d_EGFR=0.03331
$u_ERBB2=7.02808
$d_ERBB2=0.14229
$u_ERBB3=0.90032
$d_ERBB3=1.11072
$u_ERBB4=0.05052
$d_ERBB4=19.79414
$u_EIF4E=5.38789
$d_EIF4E=0.1856
$u_EIF4EBP1=1.14137
$d_EIF4EBP1=0.87614
$u_FUS=0.02926
$d_FUS=34.17635
$u_GIT1=16.7706
$d_GIT1=0.05963
$u_GNA13 = 1
$d_GNA13 = 1
$u_GRB2 = 1
$d_GRB2 = 1
$u_HRAS = 1
$d_HRAS = 1
$u_ITCH = 1
$d_ITCH = 1
$u_JUN=0.09403
$d_JUN=10.6349
$u_KRAS=0.31094
$d_KRAS=3.21605
$u_LATS1=0.90003
$d_LATS1=1.11107
$u_LATS2=0.25008
$d_LATS2=3.99872
$u_LIMK1=29.73933
$d_LIMK1=0.03363
$u_LIMK2=0.08479
$d_LIMK2=11.79384
$u_MAP2K1=0.16152
$d_MAP2K1=6.19118
$u_MAP2K2=0.26158
$d_MAP2K2=3.82292
$u_MAPK1 = 1
$d_MAPK1 = 1
$u_MAPK3 = 1
$d_MAPK3 = 1
$u_MYC=0.53413
$d_MYC=1.8722
$u_MP = 1
$d_MP = 1
$u_NFE2L2=0.017
$d_NFE2L2=58.82353
$u_NR4A3=0.1065
$d_NR4A3=9.38967
$u_NRAS=0.95343
$d_NRAS=1.04884
$u_PAK1=0.35451
$d_PAK1=2.82079
$u_PAK2=0.72354
$d_PAK2=1.38209
$u_PAK3=0.24319
$d_PAK3=4.11201
$u_PAK4 = 1
$d_PAK4 = 1
$u_PDPK1 = 1
$d_PDPK1 = 1
$u_PI3K=0.04372
$d_PI3K=22.87283
$u_PLCG1=16.47324
$d_PLCG1=0.0607
$u_PPP1R12A = 1
$d_PPP1R12A = 1
$u_PPP1R12B=3.38612
$d_PPP1R12B=0.29532
$u_PRKACA = 1
$d_PRKACA = 1
$u_PRKCA=0.67457
$d_PRKCA=1.48243
$u_PRKCB=9.70898
$d_PRKCB=0.103
$u_PRKCG=4.30138
$d_PRKCG=0.23248
$u_PRKCZ=0.16129
$d_PRKCZ=6.20001
$u_PTEN=0.2471
$d_PTEN=4.04694
$u_PTK2B=0.10012
$d_PTK2B=9.98801
$u_PTPN11=0.91783
$d_PTPN11=1.08953
$u_RAC1=10.69938
$d_RAC1=0.09346
$u_RAF1 = 1
$d_RAF1 = 1
$u_RHEB=0.22575
$d_RHEB=4.42968
$u_RHOA = 1
$d_RHOA = 1
$u_ROCK1=0.4517
$d_ROCK1=2.21386
$u_ROCK2=0.12414
$d_ROCK2=8.05542
$u_RPS6KA1=4.59188
$d_RPS6KA1=0.21778
$u_SHC1=0.13893
$d_SHC1=7.19787
$u_SIRT1=0.04003
$d_SIRT1=24.98126
$u_SNAI1=1.00237
$d_SNAI1=0.99764
$u_SPART=0.91852
$d_SPART=1.08871
$u_SOS1 = 1
$d_SOS1 = 1
$u_SRC=18.82464
$d_SRC=0.05312
$u_STMN1 = 1
$d_STMN1 = 1
$u_SYN1=1.7352
$d_SYN1=0.5763
$u_TSC=3.04377
$d_TSC=0.32854
$u_TTL=8.38774
$d_TTL=0.11922
$u_WWTR1=0.16902
$d_WWTR1=5.91646
$u_WWP1=0.03322
$d_WWP1=30.10235
$u_YES1=1.55813
$d_YES1=0.64179
$u_YAP1=1.05421
$d_YAP1=0.94858
$u_mTORC2=1.20706
$d_mTORC2=0.82846
$u_mTORC1=0.04356
$d_mTORC1=22.95684
$u_FOXO = 1
$d_FOXO = 1
$u_Tubulin = 1
$d_Tubulin = 1
$u_Microtubule_polimerization = 1
$d_Microtubule_polimerization = 1
$u_Neuron_migration = 1
$d_Neuron_migration = 1
$u_Actin_cytoskeleton_reorganization = 1
$d_Actin_cytoskeleton_reorganization = 1
$u_Cell_migration = 1
$d_Cell_migration = 1
$u_F_actin_dynamics = 1
$d_F_actin_dynamics = 1
$u_Protein_synthesis = 1
$d_Protein_synthesis = 1
$u_Metastasis = 1
$d_Metastasis = 1
$u_Proliferation = 1
$d_Proliferation = 1
$u_Apoptosis = 1
$d_Apoptosis = 1
[ATF2].istate = 1 [0], 0 [1]
[CFL2].istate = 1 [0], 0 [1]
[CREB1].istate = 1 [0], 0 [1]
[CTTN].istate = 1 [0], 0 [1]
[GNA13].istate = 1 [0], 0 [1]
[GRB2].istate = 1 [0], 0 [1]
[HRAS].istate = 1 [0], 0 [1]
[ITCH].istate = 1 [0], 0 [1]
[MAPK1].istate = 1 [0], 0 [1]
[MAPK3].istate = 1 [0], 0 [1]
[MP].istate = 1 [0], 0 [1]
[PAK4].istate = 1 [0], 0 [1]
[PDPK1].istate = 1 [0], 0 [1]
[PPP1R12A].istate = 1 [0], 0 [1]
[PRKACA].istate = 1 [0], 0 [1]
[RAF1].istate = 1 [0], 0 [1]
[RHOA].istate = 1 [0], 0 [1]
[SOS1].istate = 1 [0], 0 [1]
[STMN1].istate = 1 [0], 0 [1]
[FOXO].istate = 1 [0], 0 [1]
[Tubulin].istate = 1 [0], 0 [1]
[Microtubule_polimerization].istate = 1 [0], 0 [1]
[Neuron_migration].istate = 1 [0], 0 [1]
[Actin_cytoskeleton_reorganization].istate = 1 [0], 0 [1]
[Cell_migration].istate = 1 [0], 0 [1]
[F_actin_dynamics].istate = 1 [0], 0 [1]
[Protein_synthesis].istate = 1 [0], 0 [1]
[Metastasis].istate = 1 [0], 0 [1]
[Proliferation].istate = 1 [0], 0 [1]
[Apoptosis].istate = 1 [0], 0 [1]
discrete_time = 0
use_physrandgen = FALSE
seed_pseudorandom = 100
sample_count = 10000
max_time = 60
time_tick = 0.1
thread_count = 1
statdist_traj_count = 100
statdist_cluster_threshold = 1
display_traj = 0
statdist_similarity_cache_max_size = 20000
F2R.is_internal = TRUE
LPAR2.is_internal = TRUE
TACR3.is_internal = TRUE
EGF.is_internal = TRUE
NRG1.is_internal = TRUE
NRG2.is_internal = TRUE
NRG3.is_internal = TRUE
NRG4.is_internal = TRUE
AKT1.is_internal = TRUE
AKT2.is_internal = TRUE
AKT3.is_internal = TRUE
AMOTL2.is_internal = TRUE
ARAF.is_internal = TRUE
ARHGEF1.is_internal = TRUE
ARHGEF11.is_internal = TRUE
ARHGEF12.is_internal = TRUE
ARHGEF6.is_internal = TRUE
ATF2.is_internal = TRUE
BAD.is_internal = TRUE
BCL2.is_internal = TRUE
BCL2L1.is_internal = TRUE
BRAF.is_internal = TRUE
CDC42.is_internal = FALSE
CDC42BPA.is_internal = FALSE
CDK1.is_internal = FALSE
CDC25B.is_internal = FALSE
CFL1.is_internal = FALSE
CFL2.is_internal = FALSE
CREB1.is_internal = FALSE
CTNNB1.is_internal = FALSE
CTTN.is_internal = FALSE
DEPTOR.is_internal = FALSE
EPHA2.is_internal = FALSE
EGFR.is_internal = FALSE
ERBB2.is_internal = TRUE
ERBB3.is_internal = TRUE
ERBB4.is_internal = TRUE
EIF4E.is_internal = FALSE
EIF4EBP1.is_internal = FALSE
FUS.is_internal = TRUE
GIT1.is_internal = TRUE
GNA13.is_internal = TRUE
GRB2.is_internal = TRUE
HRAS.is_internal = TRUE
ITCH.is_internal = TRUE
JUN.is_internal = TRUE
KRAS.is_internal = TRUE
LATS1.is_internal = TRUE
LATS2.is_internal = TRUE
LIMK1.is_internal = TRUE
LIMK2.is_internal = TRUE
MAP2K1.is_internal = TRUE
MAP2K2.is_internal = TRUE
MAPK1.is_internal = TRUE
MAPK3.is_internal = TRUE
MYC.is_internal = TRUE
MP.is_internal = TRUE
NFE2L2.is_internal = TRUE
NR4A3.is_internal = TRUE
NRAS.is_internal = TRUE
PAK1.is_internal = TRUE
PAK2.is_internal = TRUE
PAK3.is_internal = TRUE
PAK4.is_internal = TRUE
PDPK1.is_internal = TRUE
PI3K.is_internal = TRUE
PLCG1.is_internal = TRUE
PPP1R12A.is_internal = TRUE
PPP1R12B.is_internal = TRUE
PRKACA.is_internal = TRUE
PRKCA.is_internal = TRUE
PRKCB.is_internal = TRUE
PRKCG.is_internal = TRUE
PRKCZ.is_internal = TRUE
PTEN.is_internal = TRUE
PTK2B.is_internal = TRUE
PTPN11.is_internal = TRUE
RAC1.is_internal = TRUE
RAF1.is_internal = TRUE
RHEB.is_internal = TRUE
RHOA.is_internal = TRUE
ROCK1.is_internal = TRUE
ROCK2.is_internal = TRUE
RPS6KA1.is_internal = TRUE
SHC1.is_internal = TRUE
SIRT1.is_internal = TRUE
SNAI1.is_internal = TRUE
SPART.is_internal = TRUE
SOS1.is_internal = TRUE
SRC.is_internal = TRUE
STMN1.is_internal = TRUE
SYN1.is_internal = TRUE
TSC.is_internal = TRUE
TTL.is_internal = TRUE
WWTR1.is_internal = TRUE
WWP1.is_internal = TRUE
YES1.is_internal = TRUE
YAP1.is_internal = TRUE
mTORC2.is_internal = TRUE
mTORC1.is_internal = TRUE
FOXO.is_internal = TRUE
Tubulin.is_internal = TRUE
Microtubule_polimerization.is_internal = TRUE
Neuron_migration.is_internal = TRUE
Actin_cytoskeleton_reorganization.is_internal = TRUE
Cell_migration.is_internal = FALSE
F_actin_dynamics.is_internal = TRUE
Protein_synthesis.is_internal = TRUE
Metastasis.is_internal = TRUE
Proliferation.is_internal = TRUE
Apoptosis.is_internal = TRUE
[NRG1].istate = 0.5[1], 0.5[0]
[BAD].istate = 0.59449[1], 0.40551000000000004[0]
[SYN1].istate = 0.55984[1], 0.44016[0]
[WWTR1].istate = 0.30699[1], 0.69301[0]
[LPAR2].istate = 0.48656[1], 0.51344[0]
[ERBB3].istate = 0.4886[1], 0.5114000000000001[0]
[PRKCZ].istate = 0.3019[1], 0.6980999999999999[0]
[ROCK1].istate = 0.41371[1], 0.58629[0]
[CDC42].istate = 0.46258[1], 0.53742[0]
[ARHGEF1].istate = 0.39241[1], 0.6075900000000001[0]
[PPP1R12B].istate = 0.63243[1], 0.36756999999999995[0]
[PAK3].istate = 0.34649[1], 0.65351[0]
[ARAF].istate = 0.47507[1], 0.52493[0]
[FUS].istate = 0.11657[1], 0.88343[0]
[SIRT1].istate = 0.15059[1], 0.84941[0]
[CDC25B].istate = 0.47101[1], 0.5289900000000001[0]
[AKT2].istate = 0.02654[1], 0.97346[0]
[RHEB].istate = 0.33841[1], 0.66159[0]
[LIMK1].istate = 0.86833[1], 0.13166999999999995[0]
[GIT1].istate = 0.80614[1], 0.19386000000000003[0]
[AMOTL2].istate = 0.78115[1], 0.21885[0]
[TTL].istate = 0.73091[1], 0.26909000000000005[0]
[NFE2L2].istate = 0.05758[1], 0.94242[0]
[AKT3].istate = 0.85568[1], 0.14432[0]
[RPS6KA1].istate = 0.6655[1], 0.3345[0]
[NR4A3].istate = 0.25684[1], 0.74316[0]
[PTK2B].istate = 0.25013[1], 0.74987[0]
[WWP1].istate = 0.13033[1], 0.8696699999999999[0]
[PLCG1].istate = 0.80419[1], 0.19581000000000004[0]
[SNAI1].istate = 0.50026[1], 0.49973999999999996[0]
[PRKCG].istate = 0.6584[1], 0.3416[0]
[MAP2K2].istate = 0.3544[1], 0.6456[0]
[ARHGEF6].istate = 0.3532[1], 0.6468[0]
[LATS1].istate = 0.48856[1], 0.51144[0]
[ARHGEF11].istate = 0.6118[1], 0.3882[0]
[SPART].istate = 0.49077[1], 0.5092300000000001[0]
[KRAS].istate = 0.37317[1], 0.62683[0]
[ROCK2].istate = 0.27348[1], 0.72652[0]
[RAC1].istate = 0.75734[1], 0.24266[0]
[MYC].istate = 0.43191[1], 0.56809[0]
[YAP1].istate = 0.50573[1], 0.49427[0]
[EGF].istate = 0.28798[1], 0.71202[0]
[ERBB2].istate = 0.71171[1], 0.28829000000000005[0]
[AKT1].istate = 0.73792[1], 0.26208[0]
[EPHA2].istate = 0.6299[1], 0.3701[0]
[CDC42BPA].istate = 0.38495[1], 0.61505[0]
[EGFR].istate = 0.86935[1], 0.13065000000000004[0]
[PAK1].istate = 0.38741[1], 0.61259[0]
[LATS2].istate = 0.34952[1], 0.65048[0]
[EIF4E].istate = 0.68285[1], 0.31715000000000004[0]
[PRKCA].istate = 0.45726[1], 0.54274[0]
[DEPTOR].istate = 0.57147[1], 0.42852999999999997[0]
[BRAF].istate = 0.87264[1], 0.12736000000000003[0]
[NRG2].istate = 0.81091[1], 0.18908999999999998[0]
[SHC1].istate = 0.2857[1], 0.7142999999999999[0]
[PRKCB].istate = 0.74679[1], 0.25321000000000005[0]
[CTNNB1].istate = 0.16561[1], 0.83439[0]
[MAP2K1].istate = 0.30206[1], 0.69794[0]
[NRG4].istate = 0.50503[1], 0.49497[0]
[TACR3].istate = 0.66234[1], 0.33765999999999996[0]
[CDK1].istate = 0.37614[1], 0.6238600000000001[0]
[BCL2L1].istate = 0.52383[1], 0.47617[0]
[BCL2].istate = 0.59861[1], 0.40139[0]
[PTEN].istate = 0.34822[1], 0.65178[0]
[CFL1].istate = 0.45352[1], 0.5464800000000001[0]
[YES1].istate = 0.54815[1], 0.45185[0]
[JUN].istate = 0.24332[1], 0.75668[0]
[ERBB4].istate = 0.17587[1], 0.82413[0]
[PTPN11].istate = 0.49069[1], 0.5093099999999999[0]
[PAK2].istate = 0.46487[1], 0.53513[0]
[F2R].istate = 0.39267[1], 0.6073299999999999[0]
[LIMK2].istate = 0.23209[1], 0.76791[0]
[NRG3].istate = 0.2705[1], 0.7295[0]
[EIF4EBP1].istate = 0.51436[1], 0.48563999999999996[0]
[ARHGEF12].istate = 0.531[1], 0.469[0]
[SRC].istate = 0.81868[1], 0.18132000000000004[0]
[NRAS].istate = 0.49482[1], 0.50518[0]
[mTORC2].istate = 0.52043[1], 0.47957000000000005[0]
[mTORC1].istate = 0.15977[1], 0.84023[0]
[PI3K].istate = 0.16018[1], 0.83982[0]
[TSC].istate = 0.62085[1], 0.37915[0]
```
