## Supplementary Dataset 5 for "Explainable Generative AI Uncovers a Molecular Continuum in Medulloblastoma with Implications for Rare Cancer Subtyping and Treatment Equity": MB_list2_RNA_asTransition_752.cfg

```
$u_F2R=1.98153
$d_F2R=0.50466
$u_LPAR2=0.63425
$d_LPAR2=1.57667
$u_TACR3=1.38078
$d_TACR3=0.72423
$u_EGF=0.30137
$d_EGF=3.31818
$u_NRG1 = 1
$d_NRG1 = 1
$u_NRG2=0.49352
$d_NRG2=2.02626
$u_NRG3=0.69121
$d_NRG3=1.44674
$u_NRG4=1.43436
$d_NRG4=0.69718
$u_AKT1=9.30725
$d_AKT1=0.10744
$u_AKT2=0.33952
$d_AKT2=2.94533
$u_AKT3=44.12951
$d_AKT3=0.02266
$u_AMOTL2=3.2357
$d_AMOTL2=0.30905
$u_ARAF=1.21365
$d_ARAF=0.82396
$u_ARHGEF1=0.07293
$d_ARHGEF1=13.71178
$u_ARHGEF11=2.7729
$d_ARHGEF11=0.36063
$u_ARHGEF12=0.97213
$d_ARHGEF12=1.02867
$u_ARHGEF6=0.02154
$d_ARHGEF6=46.42526
$u_ATF2 = 1
$d_ATF2 = 1
$u_BAD=0.20571
$d_BAD=4.86121
$u_BCL2=1.08549
$d_BCL2=0.92124
$u_BCL2L1=0.82268
$d_BCL2L1=1.21554
$u_BRAF=0.68947
$d_BRAF=1.45039
$u_CDC42=0.12869
$d_CDC42=7.77061
$u_CDC42BPA=0.11149
$d_CDC42BPA=8.96941
$u_CDK1=20.51444
$d_CDK1=0.04875
$u_CDC25B=0.21814
$d_CDC25B=4.58421
$u_CFL1=0.57484
$d_CFL1=1.73961
$u_CFL2 = 1
$d_CFL2 = 1
$u_CREB1 = 1
$d_CREB1 = 1
$u_CTNNB1=0.08613
$d_CTNNB1=11.61036
$u_CTTN = 1
$d_CTTN = 1
$u_DEPTOR=0.41593
$d_DEPTOR=2.40425
$u_EPHA2=2.83639
$d_EPHA2=0.35256
$u_EGFR=0.70619
$d_EGFR=1.41605
$u_ERBB2=0.6115
$d_ERBB2=1.63532
$u_ERBB3=0.04228
$d_ERBB3=23.65184
$u_ERBB4=1.85065
$d_ERBB4=0.54035
$u_EIF4E=1.09245
$d_EIF4E=0.91537
$u_EIF4EBP1=0.89826
$d_EIF4EBP1=1.11326
$u_FUS=4.13035
$d_FUS=0.24211
$u_GIT1=0.09382
$d_GIT1=10.65871
$u_GNA13 = 1
$d_GNA13 = 1
$u_GRB2 = 1
$d_GRB2 = 1
$u_HRAS = 1
$d_HRAS = 1
$u_ITCH = 1
$d_ITCH = 1
$u_JUN=0.03306
$d_JUN=30.24803
$u_KRAS=3.14502
$d_KRAS=0.31796
$u_LATS1=20.83507
$d_LATS1=0.048
$u_LATS2=13.2061
$d_LATS2=0.07572
$u_LIMK1=1.46562
$d_LIMK1=0.68231
$u_LIMK2=0.08069
$d_LIMK2=12.39311
$u_MAP2K1=0.51438
$d_MAP2K1=1.94409
$u_MAP2K2=0.07226
$d_MAP2K2=13.83892
$u_MAPK1 = 1
$d_MAPK1 = 1
$u_MAPK3 = 1
$d_MAPK3 = 1
$u_MYC=1.46309
$d_MYC=0.68348
$u_MP = 1
$d_MP = 1
$u_NFE2L2=55.28157
$d_NFE2L2=0.01809
$u_NR4A3=0.24329
$d_NR4A3=4.11032
$u_NRAS=57.80106
$d_NRAS=0.0173
$u_PAK1=0.02319
$d_PAK1=43.12204
$u_PAK2=10.47679
$d_PAK2=0.09545
$u_PAK3=0.07023
$d_PAK3=14.23893
$u_PAK4 = 1
$d_PAK4 = 1
$u_PDPK1 = 1
$d_PDPK1 = 1
$u_PI3K=0.08869
$d_PI3K=11.27523
$u_PLCG1=25.39531
$d_PLCG1=0.03938
$u_PPP1R12A = 1
$d_PPP1R12A = 1
$u_PPP1R12B=33.28773
$d_PPP1R12B=0.03004
$u_PRKACA = 1
$d_PRKACA = 1
$u_PRKCA=1.52457
$d_PRKCA=0.65592
$u_PRKCB=0.12644
$d_PRKCB=7.90889
$u_PRKCG=1.31955
$d_PRKCG=0.75783
$u_PRKCZ=0.04618
$d_PRKCZ=21.6544
$u_PTEN=17.89895
$d_PTEN=0.05587
$u_PTK2B=10.12591
$d_PTK2B=0.09876
$u_PTPN11=0.2327
$d_PTPN11=4.29738
$u_RAC1=15.17529
$d_RAC1=0.0659
$u_RAF1 = 1
$d_RAF1 = 1
$u_RHEB=7.14853
$d_RHEB=0.13989
$u_RHOA = 1
$d_RHOA = 1
$u_ROCK1=4.72324
$d_ROCK1=0.21172
$u_ROCK2=6.69688
$d_ROCK2=0.14932
$u_RPS6KA1=0.42588
$d_RPS6KA1=2.34808
$u_SHC1=0.41933
$d_SHC1=2.38476
$u_SIRT1=4.35474
$d_SIRT1=0.22963
$u_SNAI1=80.95417
$d_SNAI1=0.01235
$u_SPART=0.06213
$d_SPART=16.09528
$u_SOS1 = 1
$d_SOS1 = 1
$u_SRC=4.26859
$d_SRC=0.23427
$u_STMN1 = 1
$d_STMN1 = 1
$u_SYN1=0.12533
$d_SYN1=7.97894
$u_TSC=0.8792
$d_TSC=1.1374
$u_TTL=1.25407
$d_TTL=0.7974
$u_WWTR1=0.24289
$d_WWTR1=4.11709
$u_WWP1=8.59587
$d_WWP1=0.11633
$u_YES1=16.41657
$d_YES1=0.06091
$u_YAP1=0.15263
$d_YAP1=6.55179
$u_mTORC2=1.0
$d_mTORC2=1.0
$u_mTORC1=0.04654
$d_mTORC1=21.48689
$u_FOXO = 1
$d_FOXO = 1
$u_Tubulin = 1
$d_Tubulin = 1
$u_Microtubule_polimerization = 1
$d_Microtubule_polimerization = 1
$u_Neuron_migration = 1
$d_Neuron_migration = 1
$u_Actin_cytoskeleton_reorganization = 1
$d_Actin_cytoskeleton_reorganization = 1
$u_Cell_migration = 1
$d_Cell_migration = 1
$u_F_actin_dynamics = 1
$d_F_actin_dynamics = 1
$u_Protein_synthesis = 1
$d_Protein_synthesis = 1
$u_Metastasis = 1
$d_Metastasis = 1
$u_Proliferation = 1
$d_Proliferation = 1
$u_Apoptosis = 1
$d_Apoptosis = 1
[ATF2].istate = 1 [0], 0 [1]
[CFL2].istate = 1 [0], 0 [1]
[CREB1].istate = 1 [0], 0 [1]
[CTTN].istate = 1 [0], 0 [1]
[GNA13].istate = 1 [0], 0 [1]
[GRB2].istate = 1 [0], 0 [1]
[HRAS].istate = 1 [0], 0 [1]
[ITCH].istate = 1 [0], 0 [1]
[MAPK1].istate = 1 [0], 0 [1]
[MAPK3].istate = 1 [0], 0 [1]
[MP].istate = 1 [0], 0 [1]
[PAK4].istate = 1 [0], 0 [1]
[PDPK1].istate = 1 [0], 0 [1]
[PPP1R12A].istate = 1 [0], 0 [1]
[PRKACA].istate = 1 [0], 0 [1]
[RAF1].istate = 1 [0], 0 [1]
[RHOA].istate = 1 [0], 0 [1]
[SOS1].istate = 1 [0], 0 [1]
[STMN1].istate = 1 [0], 0 [1]
[FOXO].istate = 1 [0], 0 [1]
[Tubulin].istate = 1 [0], 0 [1]
[Microtubule_polimerization].istate = 1 [0], 0 [1]
[Neuron_migration].istate = 1 [0], 0 [1]
[Actin_cytoskeleton_reorganization].istate = 1 [0], 0 [1]
[Cell_migration].istate = 1 [0], 0 [1]
[F_actin_dynamics].istate = 1 [0], 0 [1]
[Protein_synthesis].istate = 1 [0], 0 [1]
[Metastasis].istate = 1 [0], 0 [1]
[Proliferation].istate = 1 [0], 0 [1]
[Apoptosis].istate = 1 [0], 0 [1]
discrete_time = 0
use_physrandgen = FALSE
seed_pseudorandom = 100
sample_count = 10000
max_time = 60
time_tick = 0.1
thread_count = 1
statdist_traj_count = 100
statdist_cluster_threshold = 1
display_traj = 0
statdist_similarity_cache_max_size = 20000
F2R.is_internal = TRUE
LPAR2.is_internal = TRUE
TACR3.is_internal = TRUE
EGF.is_internal = TRUE
NRG1.is_internal = TRUE
NRG2.is_internal = TRUE
NRG3.is_internal = TRUE
NRG4.is_internal = TRUE
AKT1.is_internal = TRUE
AKT2.is_internal = TRUE
AKT3.is_internal = TRUE
AMOTL2.is_internal = TRUE
ARAF.is_internal = TRUE
ARHGEF1.is_internal = TRUE
ARHGEF11.is_internal = TRUE
ARHGEF12.is_internal = TRUE
ARHGEF6.is_internal = TRUE
ATF2.is_internal = TRUE
BAD.is_internal = TRUE
BCL2.is_internal = TRUE
BCL2L1.is_internal = TRUE
BRAF.is_internal = TRUE
CDC42.is_internal = FALSE
CDC42BPA.is_internal = FALSE
CDK1.is_internal = FALSE
CDC25B.is_internal = FALSE
CFL1.is_internal = FALSE
CFL2.is_internal = FALSE
CREB1.is_internal = FALSE
CTNNB1.is_internal = FALSE
CTTN.is_internal = FALSE
DEPTOR.is_internal = FALSE
EPHA2.is_internal = FALSE
EGFR.is_internal = FALSE
ERBB2.is_internal = TRUE
ERBB3.is_internal = TRUE
ERBB4.is_internal = TRUE
EIF4E.is_internal = FALSE
EIF4EBP1.is_internal = FALSE
FUS.is_internal = TRUE
GIT1.is_internal = TRUE
GNA13.is_internal = TRUE
GRB2.is_internal = TRUE
HRAS.is_internal = TRUE
ITCH.is_internal = TRUE
JUN.is_internal = TRUE
KRAS.is_internal = TRUE
LATS1.is_internal = TRUE
LATS2.is_internal = TRUE
LIMK1.is_internal = TRUE
LIMK2.is_internal = TRUE
MAP2K1.is_internal = TRUE
MAP2K2.is_internal = TRUE
MAPK1.is_internal = TRUE
MAPK3.is_internal = TRUE
MYC.is_internal = TRUE
MP.is_internal = TRUE
NFE2L2.is_internal = TRUE
NR4A3.is_internal = TRUE
NRAS.is_internal = TRUE
PAK1.is_internal = TRUE
PAK2.is_internal = TRUE
PAK3.is_internal = TRUE
PAK4.is_internal = TRUE
PDPK1.is_internal = TRUE
PI3K.is_internal = TRUE
PLCG1.is_internal = TRUE
PPP1R12A.is_internal = TRUE
PPP1R12B.is_internal = TRUE
PRKACA.is_internal = TRUE
PRKCA.is_internal = TRUE
PRKCB.is_internal = TRUE
PRKCG.is_internal = TRUE
PRKCZ.is_internal = TRUE
PTEN.is_internal = TRUE
PTK2B.is_internal = TRUE
PTPN11.is_internal = TRUE
RAC1.is_internal = TRUE
RAF1.is_internal = TRUE
RHEB.is_internal = TRUE
RHOA.is_internal = TRUE
ROCK1.is_internal = TRUE
ROCK2.is_internal = TRUE
RPS6KA1.is_internal = TRUE
SHC1.is_internal = TRUE
SIRT1.is_internal = TRUE
SNAI1.is_internal = TRUE
SPART.is_internal = TRUE
SOS1.is_internal = TRUE
SRC.is_internal = TRUE
STMN1.is_internal = TRUE
SYN1.is_internal = TRUE
TSC.is_internal = TRUE
TTL.is_internal = TRUE
WWTR1.is_internal = TRUE
WWP1.is_internal = TRUE
YES1.is_internal = TRUE
YAP1.is_internal = TRUE
mTORC2.is_internal = TRUE
mTORC1.is_internal = TRUE
FOXO.is_internal = TRUE
Tubulin.is_internal = TRUE
Microtubule_polimerization.is_internal = TRUE
Neuron_migration.is_internal = TRUE
Actin_cytoskeleton_reorganization.is_internal = TRUE
Cell_migration.is_internal = FALSE
F_actin_dynamics.is_internal = TRUE
Protein_synthesis.is_internal = TRUE
Metastasis.is_internal = TRUE
Proliferation.is_internal = TRUE
Apoptosis.is_internal = TRUE
[NRG1].istate = 0.5[1], 0.5[0]
[BAD].istate = 0.32831[1], 0.67169[0]
[SYN1].istate = 0.27451[1], 0.72549[0]
[WWTR1].istate = 0.34635[1], 0.6536500000000001[0]
[LPAR2].istate = 0.45057[1], 0.54943[0]
[ERBB3].istate = 0.15652[1], 0.84348[0]
[PRKCZ].istate = 0.1661[1], 0.8339[0]
[ROCK1].istate = 0.66856[1], 0.33143999999999996[0]
[CDC42].istate = 0.27739[1], 0.72261[0]
[ARHGEF1].istate = 0.21572[1], 0.78428[0]
[PPP1R12B].istate = 0.88057[1], 0.11943000000000004[0]
[PAK3].istate = 0.21163[1], 0.78837[0]
[ARAF].istate = 0.52102[1], 0.47897999999999996[0]
[FUS].istate = 0.654[1], 0.346[0]
[SIRT1].istate = 0.65974[1], 0.34026[0]
[CDC25B].istate = 0.33468[1], 0.66532[0]
[AKT2].istate = 0.38272[1], 0.61728[0]
[RHEB].istate = 0.71355[1], 0.28645[0]
[LIMK1].istate = 0.54151[1], 0.45848999999999995[0]
[GIT1].istate = 0.24308[1], 0.75692[0]
[AMOTL2].istate = 0.62749[1], 0.37251[0]
[TTL].istate = 0.52458[1], 0.47541999999999995[0]
[NFE2L2].istate = 0.93565[1], 0.06435000000000002[0]
[AKT3].istate = 0.91118[1], 0.08882000000000001[0]
[RPS6KA1].istate = 0.40732[1], 0.59268[0]
[NR4A3].istate = 0.34653[1], 0.65347[0]
[PTK2B].istate = 0.75136[1], 0.24863999999999997[0]
[WWP1].istate = 0.73357[1], 0.26642999999999994[0]
[PLCG1].istate = 0.85119[1], 0.14881[0]
[SNAI1].istate = 0.97706[1], 0.02293999999999996[0]
[PRKCG].istate = 0.53011[1], 0.46989000000000003[0]
[MAP2K2].istate = 0.21472[1], 0.78528[0]
[ARHGEF6].istate = 0.08333[1], 0.91667[0]
[LATS1].istate = 0.8297[1], 0.1703[0]
[ARHGEF11].istate = 0.61073[1], 0.38927[0]
[SPART].istate = 0.19832[1], 0.80168[0]
[KRAS].istate = 0.62441[1], 0.37559[0]
[ROCK2].istate = 0.70647[1], 0.29352999999999996[0]
[RAC1].istate = 0.79528[1], 0.20472[0]
[MYC].istate = 0.54132[1], 0.45868[0]
[YAP1].istate = 0.29591[1], 0.70409[0]
[EGF].istate = 0.36978[1], 0.63022[0]
[ERBB2].istate = 0.4466[1], 0.5534[0]
[AKT1].istate = 0.74221[1], 0.25778999999999996[0]
[EPHA2].istate = 0.61319[1], 0.38681[0]
[CDC42BPA].istate = 0.26181[1], 0.73819[0]
[EGFR].istate = 0.46223[1], 0.5377700000000001[0]
[PAK1].istate = 0.09131[1], 0.90869[0]
[LATS2].istate = 0.78019[1], 0.21980999999999995[0]
[EIF4E].istate = 0.5096[1], 0.49039999999999995[0]
[PRKCA].istate = 0.54579[1], 0.45421[0]
[DEPTOR].istate = 0.40476[1], 0.59524[0]
[BRAF].istate = 0.45963[1], 0.54037[0]
[NRG2].istate = 0.42333[1], 0.57667[0]
[SHC1].istate = 0.40564[1], 0.59436[0]
[PRKCB].istate = 0.27548[1], 0.72452[0]
[CTNNB1].istate = 0.23379[1], 0.7662100000000001[0]
[MAP2K1].istate = 0.42782[1], 0.57218[0]
[NRG4].istate = 0.53916[1], 0.46084[0]
[TACR3].istate = 0.53503[1], 0.46497[0]
[CDK1].istate = 0.82801[1], 0.17198999999999998[0]
[BCL2L1].istate = 0.47881[1], 0.52119[0]
[BCL2].istate = 0.50891[1], 0.49109[0]
[PTEN].istate = 0.81321[1], 0.18679[0]
[CFL1].istate = 0.43989[1], 0.56011[0]
[YES1].istate = 0.80382[1], 0.19618000000000002[0]
[JUN].istate = 0.12982[1], 0.87018[0]
[ERBB4].istate = 0.56683[1], 0.43317000000000005[0]
[PTPN11].istate = 0.3417[1], 0.6583[0]
[PAK2].istate = 0.75506[1], 0.24494000000000005[0]
[F2R].istate = 0.57425[1], 0.42574999999999996[0]
[LIMK2].istate = 0.2267[1], 0.7733[0]
[NRG3].istate = 0.4599[1], 0.5401[0]
[EIF4EBP1].istate = 0.48835[1], 0.5116499999999999[0]
[ARHGEF12].istate = 0.49693[1], 0.50307[0]
[SRC].istate = 0.65757[1], 0.34243[0]
[NRAS].istate = 0.94048[1], 0.05952000000000002[0]
[mTORC2].istate = 0.5[1], 0.5[0]
[mTORC1].istate = 0.16695[1], 0.8330500000000001[0]
[PI3K].istate = 0.23697[1], 0.76303[0]
[TSC].istate = 0.48602[1], 0.51398[0]
```
