## Supplementary Dataset 5 for "Explainable Generative AI Uncovers a Molecular Continuum in Medulloblastoma with Implications for Rare Cancer Subtyping and Treatment Equity": MB_list2_RNA_asTransition_759.cfg

```
$u_F2R=0.02657
$d_F2R=37.63643
$u_LPAR2=0.02
$d_LPAR2=50.0
$u_TACR3=95.94987
$d_TACR3=0.01042
$u_EGF=6.25901
$d_EGF=0.15977
$u_NRG1 = 1
$d_NRG1 = 1
$u_NRG2=0.15282
$d_NRG2=6.54365
$u_NRG3=10.27821
$d_NRG3=0.09729
$u_NRG4=1.33453
$d_NRG4=0.74933
$u_AKT1=20.77806
$d_AKT1=0.04813
$u_AKT2=0.01484
$d_AKT2=67.38544
$u_AKT3=0.04496
$d_AKT3=22.24199
$u_AMOTL2=22.62309
$d_AMOTL2=0.0442
$u_ARAF=0.03024
$d_ARAF=33.06878
$u_ARHGEF1=7.42287
$d_ARHGEF1=0.13472
$u_ARHGEF11=2.2
$d_ARHGEF11=0.45455
$u_ARHGEF12=2.64594
$d_ARHGEF12=0.37794
$u_ARHGEF6=28.96562
$d_ARHGEF6=0.03452
$u_ATF2 = 1
$d_ATF2 = 1
$u_BAD=8.66001
$d_BAD=0.11547
$u_BCL2=0.06297
$d_BCL2=15.88058
$u_BCL2L1=1.4427
$d_BCL2L1=0.69314
$u_BRAF=8.18418
$d_BRAF=0.12219
$u_CDC42=0.17768
$d_CDC42=5.6281
$u_CDC42BPA=16.51437
$d_CDC42BPA=0.06055
$u_CDK1=1.18133
$d_CDK1=0.8465
$u_CDC25B=0.08336
$d_CDC25B=11.99616
$u_CFL1=0.01698
$d_CFL1=58.89282
$u_CFL2 = 1
$d_CFL2 = 1
$u_CREB1 = 1
$d_CREB1 = 1
$u_CTNNB1=7.3839
$d_CTNNB1=0.13543
$u_CTTN = 1
$d_CTTN = 1
$u_DEPTOR=2.15124
$d_DEPTOR=0.46485
$u_EPHA2=56.25565
$d_EPHA2=0.01778
$u_EGFR=0.08467
$d_EGFR=11.81056
$u_ERBB2=0.12889
$d_ERBB2=7.75855
$u_ERBB3=6.41338
$d_ERBB3=0.15592
$u_ERBB4=3.78614
$d_ERBB4=0.26412
$u_EIF4E=2.24117
$d_EIF4E=0.4462
$u_EIF4EBP1=1.05783
$d_EIF4EBP1=0.94533
$u_FUS=5.138
$d_FUS=0.19463
$u_GIT1=0.01647
$d_GIT1=60.71645
$u_GNA13 = 1
$d_GNA13 = 1
$u_GRB2 = 1
$d_GRB2 = 1
$u_HRAS = 1
$d_HRAS = 1
$u_ITCH = 1
$d_ITCH = 1
$u_JUN=1.94719
$d_JUN=0.51356
$u_KRAS=0.13587
$d_KRAS=7.35998
$u_LATS1=0.63256
$d_LATS1=1.58088
$u_LATS2=0.1253
$d_LATS2=7.98085
$u_LIMK1=0.5243
$d_LIMK1=1.9073
$u_LIMK2=7.49584
$d_LIMK2=0.13341
$u_MAP2K1=0.62821
$d_MAP2K1=1.59182
$u_MAP2K2=8.51835
$d_MAP2K2=0.11739
$u_MAPK1 = 1
$d_MAPK1 = 1
$u_MAPK3 = 1
$d_MAPK3 = 1
$u_MYC=1.10793
$d_MYC=0.90258
$u_MP = 1
$d_MP = 1
$u_NFE2L2=0.15306
$d_NFE2L2=6.53339
$u_NR4A3=1.4083
$d_NR4A3=0.71008
$u_NRAS=0.03958
$d_NRAS=25.26529
$u_PAK1=0.62804
$d_PAK1=1.59226
$u_PAK2=0.04835
$d_PAK2=20.68252
$u_PAK3=1.26766
$d_PAK3=0.78886
$u_PAK4 = 1
$d_PAK4 = 1
$u_PDPK1 = 1
$d_PDPK1 = 1
$u_PI3K=8.72213
$d_PI3K=0.11465
$u_PLCG1=0.03096
$d_PLCG1=32.29974
$u_PPP1R12A = 1
$d_PPP1R12A = 1
$u_PPP1R12B=0.18722
$d_PPP1R12B=5.34131
$u_PRKACA = 1
$d_PRKACA = 1
$u_PRKCA=0.13918
$d_PRKCA=7.18494
$u_PRKCB=0.3899
$d_PRKCB=2.56476
$u_PRKCG=0.97855
$d_PRKCG=1.02192
$u_PRKCZ=10.74031
$d_PRKCZ=0.09311
$u_PTEN=1.34806
$d_PTEN=0.74181
$u_PTK2B=0.10455
$d_PTK2B=9.5648
$u_PTPN11=4.73233
$d_PTPN11=0.21131
$u_RAC1=7.26066
$d_RAC1=0.13773
$u_RAF1 = 1
$d_RAF1 = 1
$u_RHEB=0.13755
$d_RHEB=7.27008
$u_RHOA = 1
$d_RHOA = 1
$u_ROCK1=57.05102
$d_ROCK1=0.01753
$u_ROCK2=8.96047
$d_ROCK2=0.1116
$u_RPS6KA1=1.48374
$d_RPS6KA1=0.67397
$u_SHC1=0.11614
$d_SHC1=8.6103
$u_SIRT1=0.99233
$d_SIRT1=1.00773
$u_SNAI1=0.06245
$d_SNAI1=16.01281
$u_SPART=0.06667
$d_SPART=14.99925
$u_SOS1 = 1
$d_SOS1 = 1
$u_SRC=0.0636
$d_SRC=15.72327
$u_STMN1 = 1
$d_STMN1 = 1
$u_SYN1=0.02103
$d_SYN1=47.55112
$u_TSC=0.05334
$d_TSC=18.74766
$u_TTL=0.05514
$d_TTL=18.13565
$u_WWTR1=0.07669
$d_WWTR1=13.03951
$u_WWP1=11.77503
$d_WWP1=0.08493
$u_YES1=0.04376
$d_YES1=22.85192
$u_YAP1=0.59848
$d_YAP1=1.6709
$u_mTORC2=4.04636
$d_mTORC2=0.24714
$u_mTORC1=0.09365
$d_mTORC1=10.67806
$u_FOXO = 1
$d_FOXO = 1
$u_Tubulin = 1
$d_Tubulin = 1
$u_Microtubule_polimerization = 1
$d_Microtubule_polimerization = 1
$u_Neuron_migration = 1
$d_Neuron_migration = 1
$u_Actin_cytoskeleton_reorganization = 1
$d_Actin_cytoskeleton_reorganization = 1
$u_Cell_migration = 1
$d_Cell_migration = 1
$u_F_actin_dynamics = 1
$d_F_actin_dynamics = 1
$u_Protein_synthesis = 1
$d_Protein_synthesis = 1
$u_Metastasis = 1
$d_Metastasis = 1
$u_Proliferation = 1
$d_Proliferation = 1
$u_Apoptosis = 1
$d_Apoptosis = 1
[ATF2].istate = 1 [0], 0 [1]
[CFL2].istate = 1 [0], 0 [1]
[CREB1].istate = 1 [0], 0 [1]
[CTTN].istate = 1 [0], 0 [1]
[GNA13].istate = 1 [0], 0 [1]
[GRB2].istate = 1 [0], 0 [1]
[HRAS].istate = 1 [0], 0 [1]
[ITCH].istate = 1 [0], 0 [1]
[MAPK1].istate = 1 [0], 0 [1]
[MAPK3].istate = 1 [0], 0 [1]
[MP].istate = 1 [0], 0 [1]
[PAK4].istate = 1 [0], 0 [1]
[PDPK1].istate = 1 [0], 0 [1]
[PPP1R12A].istate = 1 [0], 0 [1]
[PRKACA].istate = 1 [0], 0 [1]
[RAF1].istate = 1 [0], 0 [1]
[RHOA].istate = 1 [0], 0 [1]
[SOS1].istate = 1 [0], 0 [1]
[STMN1].istate = 1 [0], 0 [1]
[FOXO].istate = 1 [0], 0 [1]
[Tubulin].istate = 1 [0], 0 [1]
[Microtubule_polimerization].istate = 1 [0], 0 [1]
[Neuron_migration].istate = 1 [0], 0 [1]
[Actin_cytoskeleton_reorganization].istate = 1 [0], 0 [1]
[Cell_migration].istate = 1 [0], 0 [1]
[F_actin_dynamics].istate = 1 [0], 0 [1]
[Protein_synthesis].istate = 1 [0], 0 [1]
[Metastasis].istate = 1 [0], 0 [1]
[Proliferation].istate = 1 [0], 0 [1]
[Apoptosis].istate = 1 [0], 0 [1]
discrete_time = 0
use_physrandgen = FALSE
seed_pseudorandom = 100
sample_count = 10000
max_time = 60
time_tick = 0.1
thread_count = 1
statdist_traj_count = 100
statdist_cluster_threshold = 1
display_traj = 0
statdist_similarity_cache_max_size = 20000
F2R.is_internal = TRUE
LPAR2.is_internal = TRUE
TACR3.is_internal = TRUE
EGF.is_internal = TRUE
NRG1.is_internal = TRUE
NRG2.is_internal = TRUE
NRG3.is_internal = TRUE
NRG4.is_internal = TRUE
AKT1.is_internal = TRUE
AKT2.is_internal = TRUE
AKT3.is_internal = TRUE
AMOTL2.is_internal = TRUE
ARAF.is_internal = TRUE
ARHGEF1.is_internal = TRUE
ARHGEF11.is_internal = TRUE
ARHGEF12.is_internal = TRUE
ARHGEF6.is_internal = TRUE
ATF2.is_internal = TRUE
BAD.is_internal = TRUE
BCL2.is_internal = TRUE
BCL2L1.is_internal = TRUE
BRAF.is_internal = TRUE
CDC42.is_internal = FALSE
CDC42BPA.is_internal = FALSE
CDK1.is_internal = FALSE
CDC25B.is_internal = FALSE
CFL1.is_internal = FALSE
CFL2.is_internal = FALSE
CREB1.is_internal = FALSE
CTNNB1.is_internal = FALSE
CTTN.is_internal = FALSE
DEPTOR.is_internal = FALSE
EPHA2.is_internal = FALSE
EGFR.is_internal = FALSE
ERBB2.is_internal = TRUE
ERBB3.is_internal = TRUE
ERBB4.is_internal = TRUE
EIF4E.is_internal = FALSE
EIF4EBP1.is_internal = FALSE
FUS.is_internal = TRUE
GIT1.is_internal = TRUE
GNA13.is_internal = TRUE
GRB2.is_internal = TRUE
HRAS.is_internal = TRUE
ITCH.is_internal = TRUE
JUN.is_internal = TRUE
KRAS.is_internal = TRUE
LATS1.is_internal = TRUE
LATS2.is_internal = TRUE
LIMK1.is_internal = TRUE
LIMK2.is_internal = TRUE
MAP2K1.is_internal = TRUE
MAP2K2.is_internal = TRUE
MAPK1.is_internal = TRUE
MAPK3.is_internal = TRUE
MYC.is_internal = TRUE
MP.is_internal = TRUE
NFE2L2.is_internal = TRUE
NR4A3.is_internal = TRUE
NRAS.is_internal = TRUE
PAK1.is_internal = TRUE
PAK2.is_internal = TRUE
PAK3.is_internal = TRUE
PAK4.is_internal = TRUE
PDPK1.is_internal = TRUE
PI3K.is_internal = TRUE
PLCG1.is_internal = TRUE
PPP1R12A.is_internal = TRUE
PPP1R12B.is_internal = TRUE
PRKACA.is_internal = TRUE
PRKCA.is_internal = TRUE
PRKCB.is_internal = TRUE
PRKCG.is_internal = TRUE
PRKCZ.is_internal = TRUE
PTEN.is_internal = TRUE
PTK2B.is_internal = TRUE
PTPN11.is_internal = TRUE
RAC1.is_internal = TRUE
RAF1.is_internal = TRUE
RHEB.is_internal = TRUE
RHOA.is_internal = TRUE
ROCK1.is_internal = TRUE
ROCK2.is_internal = TRUE
RPS6KA1.is_internal = TRUE
SHC1.is_internal = TRUE
SIRT1.is_internal = TRUE
SNAI1.is_internal = TRUE
SPART.is_internal = TRUE
SOS1.is_internal = TRUE
SRC.is_internal = TRUE
STMN1.is_internal = TRUE
SYN1.is_internal = TRUE
TSC.is_internal = TRUE
TTL.is_internal = TRUE
WWTR1.is_internal = TRUE
WWP1.is_internal = TRUE
YES1.is_internal = TRUE
YAP1.is_internal = TRUE
mTORC2.is_internal = TRUE
mTORC1.is_internal = TRUE
FOXO.is_internal = TRUE
Tubulin.is_internal = TRUE
Microtubule_polimerization.is_internal = TRUE
Neuron_migration.is_internal = TRUE
Actin_cytoskeleton_reorganization.is_internal = TRUE
Cell_migration.is_internal = FALSE
F_actin_dynamics.is_internal = TRUE
Protein_synthesis.is_internal = TRUE
Metastasis.is_internal = TRUE
Proliferation.is_internal = TRUE
Apoptosis.is_internal = TRUE
[NRG1].istate = 0.5[1], 0.5[0]
[BAD].istate = 0.73438[1], 0.26561999999999997[0]
[SYN1].istate = 0.08072[1], 0.91928[0]
[WWTR1].istate = 0.22118[1], 0.7788200000000001[0]
[LPAR2].istate = 0.07524[1], 0.92476[0]
[ERBB3].istate = 0.70177[1], 0.29823[0]
[PRKCZ].istate = 0.75775[1], 0.24224999999999997[0]
[ROCK1].istate = 0.93907[1], 0.06093000000000004[0]
[CDC42].istate = 0.31241[1], 0.6875899999999999[0]
[ARHGEF1].istate = 0.71764[1], 0.28236000000000006[0]
[PPP1R12B].istate = 0.31809[1], 0.68191[0]
[PAK3].istate = 0.52575[1], 0.47424999999999995[0]
[ARAF].istate = 0.12013[1], 0.87987[0]
[FUS].istate = 0.6777[1], 0.32230000000000003[0]
[SIRT1].istate = 0.49916[1], 0.50084[0]
[CDC25B].istate = 0.23024[1], 0.76976[0]
[AKT2].istate = 0.04286[1], 0.95714[0]
[RHEB].istate = 0.28462[1], 0.71538[0]
[LIMK1].istate = 0.42989[1], 0.57011[0]
[GIT1].istate = 0.05419[1], 0.94581[0]
[AMOTL2].istate = 0.83864[1], 0.16135999999999995[0]
[TTL].istate = 0.18537[1], 0.81463[0]
[NFE2L2].istate = 0.29621[1], 0.70379[0]
[AKT3].istate = 0.16321[1], 0.83679[0]
[RPS6KA1].istate = 0.54284[1], 0.45716[0]
[NR4A3].istate = 0.53717[1], 0.46282999999999996[0]
[PTK2B].istate = 0.25484[1], 0.74516[0]
[WWP1].istate = 0.76774[1], 0.23226000000000002[0]
[PLCG1].istate = 0.12271[1], 0.87729[0]
[SNAI1].istate = 0.19889[1], 0.80111[0]
[PRKCG].istate = 0.49765[1], 0.5023500000000001[0]
[MAP2K2].istate = 0.73259[1], 0.26741000000000004[0]
[ARHGEF6].istate = 0.86547[1], 0.13453000000000004[0]
[LATS1].istate = 0.45028[1], 0.54972[0]
[ARHGEF11].istate = 0.58561[1], 0.41439000000000004[0]
[SPART].istate = 0.20599[1], 0.79401[0]
[KRAS].istate = 0.28328[1], 0.71672[0]
[ROCK2].istate = 0.73808[1], 0.26192000000000004[0]
[RAC1].istate = 0.71524[1], 0.28476[0]
[MYC].istate = 0.51113[1], 0.48887[0]
[YAP1].istate = 0.44426[1], 0.55574[0]
[EGF].istate = 0.69913[1], 0.30086999999999997[0]
[ERBB2].istate = 0.27755[1], 0.72245[0]
[AKT1].istate = 0.8294[1], 0.17059999999999997[0]
[EPHA2].istate = 0.93754[1], 0.06245999999999996[0]
[CDC42BPA].istate = 0.80447[1], 0.19552999999999998[0]
[EGFR].istate = 0.23194[1], 0.76806[0]
[PAK1].istate = 0.4495[1], 0.5505[0]
[LATS2].istate = 0.27449[1], 0.72551[0]
[EIF4E].istate = 0.58762[1], 0.41237999999999997[0]
[PRKCA].istate = 0.2859[1], 0.7141[0]
[DEPTOR].istate = 0.58317[1], 0.41683000000000003[0]
[BRAF].istate = 0.72824[1], 0.27176[0]
[NRG2].istate = 0.29605[1], 0.7039500000000001[0]
[SHC1].istate = 0.26625[1], 0.73375[0]
[PRKCB].istate = 0.39774[1], 0.60226[0]
[CTNNB1].istate = 0.71707[1], 0.28293[0]
[MAP2K1].istate = 0.44953[1], 0.55047[0]
[NRG4].istate = 0.53133[1], 0.46867000000000003[0]
[TACR3].istate = 0.99551[1], 0.004489999999999994[0]
[CDK1].istate = 0.51809[1], 0.48190999999999995[0]
[BCL2L1].istate = 0.53979[1], 0.46021[0]
[BCL2].istate = 0.19978[1], 0.8002199999999999[0]
[PTEN].istate = 0.53243[1], 0.46757000000000004[0]
[CFL1].istate = 0.05751[1], 0.94249[0]
[YES1].istate = 0.16027[1], 0.83973[0]
[JUN].istate = 0.57235[1], 0.42765[0]
[ERBB4].istate = 0.64455[1], 0.35545000000000004[0]
[PTPN11].istate = 0.66877[1], 0.33123[0]
[PAK2].istate = 0.17109[1], 0.82891[0]
[F2R].istate = 0.10608[1], 0.89392[0]
[LIMK2].istate = 0.71871[1], 0.28129000000000004[0]
[NRG3].istate = 0.75298[1], 0.24702000000000002[0]
[EIF4EBP1].istate = 0.5061[1], 0.4939[0]
[ARHGEF12].istate = 0.60565[1], 0.39435[0]
[SRC].istate = 0.20086[1], 0.79914[0]
[NRAS].istate = 0.14937[1], 0.85063[0]
[mTORC2].istate = 0.65177[1], 0.34823000000000004[0]
[mTORC1].istate = 0.24287[1], 0.75713[0]
[PI3K].istate = 0.73516[1], 0.26483999999999996[0]
[TSC].istate = 0.18177[1], 0.81823[0]
```
