## Supplementary Dataset 5 for "Explainable Generative AI Uncovers a Molecular Continuum in Medulloblastoma with Implications for Rare Cancer Subtyping and Treatment Equity": MB_list2_RNA_asTransition_760.cfg

```
$u_F2R=0.18596
$d_F2R=5.3775
$u_LPAR2=1.18379
$d_LPAR2=0.84474
$u_TACR3=14.5673
$d_TACR3=0.06865
$u_EGF=6.62445
$d_EGF=0.15096
$u_NRG1 = 1
$d_NRG1 = 1
$u_NRG2=56.35743
$d_NRG2=0.01774
$u_NRG3=0.65608
$d_NRG3=1.5242
$u_NRG4=24.29884
$d_NRG4=0.04115
$u_AKT1=15.08125
$d_AKT1=0.06631
$u_AKT2=1.66864
$d_AKT2=0.59929
$u_AKT3=0.06482
$d_AKT3=15.42734
$u_AMOTL2=27.87856
$d_AMOTL2=0.03587
$u_ARAF=9.90046
$d_ARAF=0.10101
$u_ARHGEF1=44.9748
$d_ARHGEF1=0.02223
$u_ARHGEF11=5.24383
$d_ARHGEF11=0.1907
$u_ARHGEF12=4.90025
$d_ARHGEF12=0.20407
$u_ARHGEF6=0.62336
$d_ARHGEF6=1.60421
$u_ATF2 = 1
$d_ATF2 = 1
$u_BAD=12.88074
$d_BAD=0.07764
$u_BCL2=0.42224
$d_BCL2=2.36832
$u_BCL2L1=58.64146
$d_BCL2L1=0.01705
$u_BRAF=12.99444
$d_BRAF=0.07696
$u_CDC42=2.56844
$d_CDC42=0.38934
$u_CDC42BPA=1.45518
$d_CDC42BPA=0.6872
$u_CDK1=0.01747
$d_CDK1=57.24098
$u_CDC25B=1.77986
$d_CDC25B=0.56184
$u_CFL1=0.08613
$d_CFL1=11.61036
$u_CFL2 = 1
$d_CFL2 = 1
$u_CREB1 = 1
$d_CREB1 = 1
$u_CTNNB1=0.02314
$d_CTNNB1=43.21521
$u_CTTN = 1
$d_CTTN = 1
$u_DEPTOR=0.12188
$d_DEPTOR=8.20479
$u_EPHA2=72.16926
$d_EPHA2=0.01386
$u_EGFR=0.24373
$d_EGFR=4.1029
$u_ERBB2=13.30293
$d_ERBB2=0.07517
$u_ERBB3=5.55863
$d_ERBB3=0.1799
$u_ERBB4=16.87399
$d_ERBB4=0.05926
$u_EIF4E=2.08988
$d_EIF4E=0.4785
$u_EIF4EBP1=0.03337
$d_EIF4EBP1=29.96704
$u_FUS=0.02629
$d_FUS=38.03728
$u_GIT1=0.97248
$d_GIT1=1.0283
$u_GNA13 = 1
$d_GNA13 = 1
$u_GRB2 = 1
$d_GRB2 = 1
$u_HRAS = 1
$d_HRAS = 1
$u_ITCH = 1
$d_ITCH = 1
$u_JUN=0.62653
$d_JUN=1.59609
$u_KRAS=0.06895
$d_KRAS=14.50326
$u_LATS1=0.34584
$d_LATS1=2.89151
$u_LATS2=2.10189
$d_LATS2=0.47576
$u_LIMK1=8.8373
$d_LIMK1=0.11316
$u_LIMK2=16.15651
$d_LIMK2=0.06189
$u_MAP2K1=0.15302
$d_MAP2K1=6.53509
$u_MAP2K2=0.67099
$d_MAP2K2=1.49034
$u_MAPK1 = 1
$d_MAPK1 = 1
$u_MAPK3 = 1
$d_MAPK3 = 1
$u_MYC=0.62399
$d_MYC=1.60259
$u_MP = 1
$d_MP = 1
$u_NFE2L2=0.04088
$d_NFE2L2=24.46184
$u_NR4A3=4.56991
$d_NR4A3=0.21882
$u_NRAS=0.0227
$d_NRAS=44.05286
$u_PAK1=3.08169
$d_PAK1=0.3245
$u_PAK2=0.02044
$d_PAK2=48.92368
$u_PAK3=0.25926
$d_PAK3=3.85713
$u_PAK4 = 1
$d_PAK4 = 1
$u_PDPK1 = 1
$d_PDPK1 = 1
$u_PI3K=0.23897
$d_PI3K=4.18463
$u_PLCG1=0.33702
$d_PLCG1=2.96718
$u_PPP1R12A = 1
$d_PPP1R12A = 1
$u_PPP1R12B=0.42933
$d_PPP1R12B=2.32921
$u_PRKACA = 1
$d_PRKACA = 1
$u_PRKCA=0.0896
$d_PRKCA=11.16071
$u_PRKCB=2.48323
$d_PRKCB=0.4027
$u_PRKCG=3.36901
$d_PRKCG=0.29682
$u_PRKCZ=5.77994
$d_PRKCZ=0.17301
$u_PTEN=5.62384
$d_PTEN=0.17781
$u_PTK2B=0.7891
$d_PTK2B=1.26727
$u_PTPN11=0.83844
$d_PTPN11=1.19269
$u_RAC1=1.45372
$d_RAC1=0.68789
$u_RAF1 = 1
$d_RAF1 = 1
$u_RHEB=0.33647
$d_RHEB=2.97203
$u_RHOA = 1
$d_RHOA = 1
$u_ROCK1=8.77938
$d_ROCK1=0.1139
$u_ROCK2=0.32857
$d_ROCK2=3.04349
$u_RPS6KA1=1.25787
$d_RPS6KA1=0.79499
$u_SHC1=0.21928
$d_SHC1=4.56038
$u_SIRT1=1.6631
$d_SIRT1=0.60129
$u_SNAI1=0.13024
$d_SNAI1=7.67813
$u_SPART=0.96932
$d_SPART=1.03165
$u_SOS1 = 1
$d_SOS1 = 1
$u_SRC=5.49799
$d_SRC=0.18188
$u_STMN1 = 1
$d_STMN1 = 1
$u_SYN1=1.16257
$d_SYN1=0.86016
$u_TSC=0.15702
$d_TSC=6.36862
$u_TTL=2.53055
$d_TTL=0.39517
$u_WWTR1=0.10329
$d_WWTR1=9.68148
$u_WWP1=5.31117
$d_WWP1=0.18828
$u_YES1=0.04919
$d_YES1=20.32934
$u_YAP1=0.24125
$d_YAP1=4.14508
$u_mTORC2=0.04283
$d_mTORC2=23.34812
$u_mTORC1=1.0
$d_mTORC1=1.0
$u_FOXO = 1
$d_FOXO = 1
$u_Tubulin = 1
$d_Tubulin = 1
$u_Microtubule_polimerization = 1
$d_Microtubule_polimerization = 1
$u_Neuron_migration = 1
$d_Neuron_migration = 1
$u_Actin_cytoskeleton_reorganization = 1
$d_Actin_cytoskeleton_reorganization = 1
$u_Cell_migration = 1
$d_Cell_migration = 1
$u_F_actin_dynamics = 1
$d_F_actin_dynamics = 1
$u_Protein_synthesis = 1
$d_Protein_synthesis = 1
$u_Metastasis = 1
$d_Metastasis = 1
$u_Proliferation = 1
$d_Proliferation = 1
$u_Apoptosis = 1
$d_Apoptosis = 1
[ATF2].istate = 1 [0], 0 [1]
[CFL2].istate = 1 [0], 0 [1]
[CREB1].istate = 1 [0], 0 [1]
[CTTN].istate = 1 [0], 0 [1]
[GNA13].istate = 1 [0], 0 [1]
[GRB2].istate = 1 [0], 0 [1]
[HRAS].istate = 1 [0], 0 [1]
[ITCH].istate = 1 [0], 0 [1]
[MAPK1].istate = 1 [0], 0 [1]
[MAPK3].istate = 1 [0], 0 [1]
[MP].istate = 1 [0], 0 [1]
[PAK4].istate = 1 [0], 0 [1]
[PDPK1].istate = 1 [0], 0 [1]
[PPP1R12A].istate = 1 [0], 0 [1]
[PRKACA].istate = 1 [0], 0 [1]
[RAF1].istate = 1 [0], 0 [1]
[RHOA].istate = 1 [0], 0 [1]
[SOS1].istate = 1 [0], 0 [1]
[STMN1].istate = 1 [0], 0 [1]
[FOXO].istate = 1 [0], 0 [1]
[Tubulin].istate = 1 [0], 0 [1]
[Microtubule_polimerization].istate = 1 [0], 0 [1]
[Neuron_migration].istate = 1 [0], 0 [1]
[Actin_cytoskeleton_reorganization].istate = 1 [0], 0 [1]
[Cell_migration].istate = 1 [0], 0 [1]
[F_actin_dynamics].istate = 1 [0], 0 [1]
[Protein_synthesis].istate = 1 [0], 0 [1]
[Metastasis].istate = 1 [0], 0 [1]
[Proliferation].istate = 1 [0], 0 [1]
[Apoptosis].istate = 1 [0], 0 [1]
discrete_time = 0
use_physrandgen = FALSE
seed_pseudorandom = 100
sample_count = 10000
max_time = 60
time_tick = 0.1
thread_count = 1
statdist_traj_count = 100
statdist_cluster_threshold = 1
display_traj = 0
statdist_similarity_cache_max_size = 20000
F2R.is_internal = TRUE
LPAR2.is_internal = TRUE
TACR3.is_internal = TRUE
EGF.is_internal = TRUE
NRG1.is_internal = TRUE
NRG2.is_internal = TRUE
NRG3.is_internal = TRUE
NRG4.is_internal = TRUE
AKT1.is_internal = TRUE
AKT2.is_internal = TRUE
AKT3.is_internal = TRUE
AMOTL2.is_internal = TRUE
ARAF.is_internal = TRUE
ARHGEF1.is_internal = TRUE
ARHGEF11.is_internal = TRUE
ARHGEF12.is_internal = TRUE
ARHGEF6.is_internal = TRUE
ATF2.is_internal = TRUE
BAD.is_internal = TRUE
BCL2.is_internal = TRUE
BCL2L1.is_internal = TRUE
BRAF.is_internal = TRUE
CDC42.is_internal = FALSE
CDC42BPA.is_internal = FALSE
CDK1.is_internal = FALSE
CDC25B.is_internal = FALSE
CFL1.is_internal = FALSE
CFL2.is_internal = FALSE
CREB1.is_internal = FALSE
CTNNB1.is_internal = FALSE
CTTN.is_internal = FALSE
DEPTOR.is_internal = FALSE
EPHA2.is_internal = FALSE
EGFR.is_internal = FALSE
ERBB2.is_internal = TRUE
ERBB3.is_internal = TRUE
ERBB4.is_internal = TRUE
EIF4E.is_internal = FALSE
EIF4EBP1.is_internal = FALSE
FUS.is_internal = TRUE
GIT1.is_internal = TRUE
GNA13.is_internal = TRUE
GRB2.is_internal = TRUE
HRAS.is_internal = TRUE
ITCH.is_internal = TRUE
JUN.is_internal = TRUE
KRAS.is_internal = TRUE
LATS1.is_internal = TRUE
LATS2.is_internal = TRUE
LIMK1.is_internal = TRUE
LIMK2.is_internal = TRUE
MAP2K1.is_internal = TRUE
MAP2K2.is_internal = TRUE
MAPK1.is_internal = TRUE
MAPK3.is_internal = TRUE
MYC.is_internal = TRUE
MP.is_internal = TRUE
NFE2L2.is_internal = TRUE
NR4A3.is_internal = TRUE
NRAS.is_internal = TRUE
PAK1.is_internal = TRUE
PAK2.is_internal = TRUE
PAK3.is_internal = TRUE
PAK4.is_internal = TRUE
PDPK1.is_internal = TRUE
PI3K.is_internal = TRUE
PLCG1.is_internal = TRUE
PPP1R12A.is_internal = TRUE
PPP1R12B.is_internal = TRUE
PRKACA.is_internal = TRUE
PRKCA.is_internal = TRUE
PRKCB.is_internal = TRUE
PRKCG.is_internal = TRUE
PRKCZ.is_internal = TRUE
PTEN.is_internal = TRUE
PTK2B.is_internal = TRUE
PTPN11.is_internal = TRUE
RAC1.is_internal = TRUE
RAF1.is_internal = TRUE
RHEB.is_internal = TRUE
RHOA.is_internal = TRUE
ROCK1.is_internal = TRUE
ROCK2.is_internal = TRUE
RPS6KA1.is_internal = TRUE
SHC1.is_internal = TRUE
SIRT1.is_internal = TRUE
SNAI1.is_internal = TRUE
SPART.is_internal = TRUE
SOS1.is_internal = TRUE
SRC.is_internal = TRUE
STMN1.is_internal = TRUE
SYN1.is_internal = TRUE
TSC.is_internal = TRUE
TTL.is_internal = TRUE
WWTR1.is_internal = TRUE
WWP1.is_internal = TRUE
YES1.is_internal = TRUE
YAP1.is_internal = TRUE
mTORC2.is_internal = TRUE
mTORC1.is_internal = TRUE
FOXO.is_internal = TRUE
Tubulin.is_internal = TRUE
Microtubule_polimerization.is_internal = TRUE
Neuron_migration.is_internal = TRUE
Actin_cytoskeleton_reorganization.is_internal = TRUE
Cell_migration.is_internal = FALSE
F_actin_dynamics.is_internal = TRUE
Protein_synthesis.is_internal = TRUE
Metastasis.is_internal = TRUE
Proliferation.is_internal = TRUE
Apoptosis.is_internal = TRUE
[NRG1].istate = 0.5[1], 0.5[0]
[BAD].istate = 0.77749[1], 0.22250999999999999[0]
[SYN1].istate = 0.51636[1], 0.48363999999999996[0]
[WWTR1].istate = 0.25351[1], 0.74649[0]
[LPAR2].istate = 0.51832[1], 0.48168[0]
[ERBB3].istate = 0.68624[1], 0.31376000000000004[0]
[PRKCZ].istate = 0.69048[1], 0.30952[0]
[ROCK1].istate = 0.73587[1], 0.26413[0]
[CDC42].istate = 0.60242[1], 0.39758000000000004[0]
[ARHGEF1].istate = 0.91324[1], 0.08675999999999995[0]
[PPP1R12B].istate = 0.4082[1], 0.5918[0]
[PAK3].istate = 0.35343[1], 0.64657[0]
[ARAF].istate = 0.74891[1], 0.25109000000000004[0]
[FUS].istate = 0.10494[1], 0.89506[0]
[SIRT1].istate = 0.55523[1], 0.44477[0]
[CDC25B].istate = 0.5626[1], 0.4374[0]
[AKT2].istate = 0.55559[1], 0.44440999999999997[0]
[RHEB].istate = 0.38174[1], 0.61826[0]
[LIMK1].istate = 0.73658[1], 0.26342[0]
[GIT1].istate = 0.49697[1], 0.50303[0]
[AMOTL2].istate = 0.86132[1], 0.13868000000000003[0]
[TTL].istate = 0.6008[1], 0.3992[0]
[NFE2L2].istate = 0.15287[1], 0.8471299999999999[0]
[AKT3].istate = 0.20292[1], 0.79708[0]
[RPS6KA1].istate = 0.52491[1], 0.47509[0]
[NR4A3].istate = 0.66498[1], 0.33502[0]
[PTK2B].istate = 0.47428[1], 0.52572[0]
[WWP1].istate = 0.6813[1], 0.3187[0]
[PLCG1].istate = 0.38191[1], 0.61809[0]
[SNAI1].istate = 0.27869[1], 0.72131[0]
[PRKCG].istate = 0.63188[1], 0.36812[0]
[MAP2K2].istate = 0.45668[1], 0.54332[0]
[ARHGEF6].istate = 0.44868[1], 0.55132[0]
[LATS1].istate = 0.38472[1], 0.61528[0]
[ARHGEF11].istate = 0.67991[1], 0.32009[0]
[SPART].istate = 0.49662[1], 0.5033799999999999[0]
[KRAS].istate = 0.20964[1], 0.79036[0]
[ROCK2].istate = 0.37916[1], 0.6208400000000001[0]
[RAC1].istate = 0.54062[1], 0.45938[0]
[MYC].istate = 0.44879[1], 0.55121[0]
[YAP1].istate = 0.34562[1], 0.65438[0]
[EGF].istate = 0.70529[1], 0.29471[0]
[ERBB2].istate = 0.78099[1], 0.21901000000000004[0]
[AKT1].istate = 0.79461[1], 0.20538999999999996[0]
[EPHA2].istate = 0.96459[1], 0.03541000000000005[0]
[CDC42BPA].istate = 0.54073[1], 0.45926999999999996[0]
[EGFR].istate = 0.34673[1], 0.65327[0]
[PAK1].istate = 0.6222[1], 0.3778[0]
[LATS2].istate = 0.58065[1], 0.41935[0]
[EIF4E].istate = 0.58003[1], 0.41996999999999995[0]
[PRKCA].istate = 0.23807[1], 0.76193[0]
[DEPTOR].istate = 0.27148[1], 0.7285200000000001[0]
[BRAF].istate = 0.77844[1], 0.22155999999999998[0]
[NRG2].istate = 0.93774[1], 0.06225999999999998[0]
[SHC1].istate = 0.33525[1], 0.66475[0]
[PRKCB].istate = 0.59875[1], 0.40125[0]
[CTNNB1].istate = 0.09111[1], 0.90889[0]
[MAP2K1].istate = 0.29618[1], 0.70382[0]
[NRG4].istate = 0.8464[1], 0.15359999999999996[0]
[TACR3].istate = 0.79084[1], 0.20916[0]
[CDK1].istate = 0.06059[1], 0.93941[0]
[BCL2L1].istate = 0.94205[1], 0.057949999999999946[0]
[BCL2].istate = 0.40639[1], 0.59361[0]
[PTEN].istate = 0.68751[1], 0.31249000000000005[0]
[CFL1].istate = 0.23379[1], 0.7662100000000001[0]
[YES1].istate = 0.17298[1], 0.82702[0]
[JUN].istate = 0.44924[1], 0.55076[0]
[ERBB4].istate = 0.8068[1], 0.19320000000000004[0]
[PTPN11].istate = 0.48087[1], 0.51913[0]
[PAK2].istate = 0.07762[1], 0.92238[0]
[F2R].istate = 0.31735[1], 0.68265[0]
[LIMK2].istate = 0.80209[1], 0.19791000000000003[0]
[NRG3].istate = 0.45424[1], 0.54576[0]
[EIF4EBP1].istate = 0.13084[1], 0.8691599999999999[0]
[ARHGEF12].istate = 0.67255[1], 0.32745[0]
[SRC].istate = 0.68505[1], 0.31494999999999995[0]
[NRAS].istate = 0.089[1], 0.911[0]
[mTORC2].istate = 0.15794[1], 0.84206[0]
[mTORC1].istate = 0.5[1], 0.5[0]
[PI3K].istate = 0.34459[1], 0.65541[0]
[TSC].istate = 0.29899[1], 0.70101[0]
```
