## Supplementary Dataset 5 for "Explainable Generative AI Uncovers a Molecular Continuum in Medulloblastoma with Implications for Rare Cancer Subtyping and Treatment Equity": MB_list2_RNA_asTransition_763.cfg

```
$u_F2R=0.02147
$d_F2R=46.57662
$u_LPAR2=0.0123
$d_LPAR2=81.30081
$u_TACR3=92.90042
$d_TACR3=0.01076
$u_EGF=62.73924
$d_EGF=0.01594
$u_NRG1 = 1
$d_NRG1 = 1
$u_NRG2=24.79131
$d_NRG2=0.04034
$u_NRG3=27.55589
$d_NRG3=0.03629
$u_NRG4=79.82888
$d_NRG4=0.01253
$u_AKT1=0.02619
$d_AKT1=38.18251
$u_AKT2=0.02354
$d_AKT2=42.48088
$u_AKT3=2.17382
$d_AKT3=0.46002
$u_AMOTL2=23.82772
$d_AMOTL2=0.04197
$u_ARAF=5.96545
$d_ARAF=0.16763
$u_ARHGEF1=0.81685
$d_ARHGEF1=1.22421
$u_ARHGEF11=57.30704
$d_ARHGEF11=0.01745
$u_ARHGEF12=1.19039
$d_ARHGEF12=0.84006
$u_ARHGEF6=1.63814
$d_ARHGEF6=0.61045
$u_ATF2 = 1
$d_ATF2 = 1
$u_BAD=0.1512
$d_BAD=6.61376
$u_BCL2=0.14509
$d_BCL2=6.89227
$u_BCL2L1=33.94315
$d_BCL2L1=0.02946
$u_BRAF=5.02107
$d_BRAF=0.19916
$u_CDC42=28.97517
$d_CDC42=0.03451
$u_CDC42BPA=20.40612
$d_CDC42BPA=0.049
$u_CDK1=0.01256
$d_CDK1=79.61783
$u_CDC25B=0.68494
$d_CDC25B=1.45998
$u_CFL1=0.02001
$d_CFL1=49.97501
$u_CFL2 = 1
$d_CFL2 = 1
$u_CREB1 = 1
$d_CREB1 = 1
$u_CTNNB1=0.91877
$d_CTNNB1=1.08841
$u_CTTN = 1
$d_CTTN = 1
$u_DEPTOR=0.31336
$d_DEPTOR=3.19122
$u_EPHA2=4.86727
$d_EPHA2=0.20545
$u_EGFR=0.77826
$d_EGFR=1.28492
$u_ERBB2=4.99327
$d_ERBB2=0.20027
$u_ERBB3=0.14606
$d_ERBB3=6.8465
$u_ERBB4=2.57882
$d_ERBB4=0.38777
$u_EIF4E=0.59405
$d_EIF4E=1.68336
$u_EIF4EBP1=0.07837
$d_EIF4EBP1=12.75998
$u_FUS=0.05012
$d_FUS=19.95211
$u_GIT1=0.016
$d_GIT1=62.5
$u_GNA13 = 1
$d_GNA13 = 1
$u_GRB2 = 1
$d_GRB2 = 1
$u_HRAS = 1
$d_HRAS = 1
$u_ITCH = 1
$d_ITCH = 1
$u_JUN=6.17625
$d_JUN=0.16191
$u_KRAS=0.65608
$d_KRAS=1.5242
$u_LATS1=1.35396
$d_LATS1=0.73857
$u_LATS2=0.02463
$d_LATS2=40.60089
$u_LIMK1=0.05594
$d_LIMK1=17.8763
$u_LIMK2=28.8478
$d_LIMK2=0.03466
$u_MAP2K1=0.46398
$d_MAP2K1=2.15527
$u_MAP2K2=1.63709
$d_MAP2K2=0.61084
$u_MAPK1 = 1
$d_MAPK1 = 1
$u_MAPK3 = 1
$d_MAPK3 = 1
$u_MYC=0.57401
$d_MYC=1.74213
$u_MP = 1
$d_MP = 1
$u_NFE2L2=4.79329
$d_NFE2L2=0.20862
$u_NR4A3=1.2602
$d_NR4A3=0.79352
$u_NRAS=0.01521
$d_NRAS=65.74622
$u_PAK1=0.1919
$d_PAK1=5.21105
$u_PAK2=0.02915
$d_PAK2=34.30532
$u_PAK3=2.96435
$d_PAK3=0.33734
$u_PAK4 = 1
$d_PAK4 = 1
$u_PDPK1 = 1
$d_PDPK1 = 1
$u_PI3K=5.93649
$d_PI3K=0.16845
$u_PLCG1=0.0114
$d_PLCG1=87.7193
$u_PPP1R12A = 1
$d_PPP1R12A = 1
$u_PPP1R12B=7.6529
$d_PPP1R12B=0.13067
$u_PRKACA = 1
$d_PRKACA = 1
$u_PRKCA=72.70074
$d_PRKCA=0.01376
$u_PRKCB=0.59025
$d_PRKCB=1.6942
$u_PRKCG=0.34779
$d_PRKCG=2.8753
$u_PRKCZ=27.78118
$d_PRKCZ=0.036
$u_PTEN=0.13854
$d_PTEN=7.21813
$u_PTK2B=0.13797
$d_PTK2B=7.24795
$u_PTPN11=13.36292
$d_PTPN11=0.07483
$u_RAC1=0.58749
$d_RAC1=1.70216
$u_RAF1 = 1
$d_RAF1 = 1
$u_RHEB=0.10044
$d_RHEB=9.95619
$u_RHOA = 1
$d_RHOA = 1
$u_ROCK1=58.3864
$d_ROCK1=0.01713
$u_ROCK2=4.08594
$d_ROCK2=0.24474
$u_RPS6KA1=3.13894
$d_RPS6KA1=0.31858
$u_SHC1=1.93453
$d_SHC1=0.51692
$u_SIRT1=0.04024
$d_SIRT1=24.85089
$u_SNAI1=0.18905
$d_SNAI1=5.28961
$u_SPART=17.11506
$d_SPART=0.05843
$u_SOS1 = 1
$d_SOS1 = 1
$u_SRC=0.06659
$d_SRC=15.01727
$u_STMN1 = 1
$d_STMN1 = 1
$u_SYN1=0.36912
$d_SYN1=2.70915
$u_TSC=0.07606
$d_TSC=13.14752
$u_TTL=0.01954
$d_TTL=51.17707
$u_WWTR1=1.96126
$d_WWTR1=0.50988
$u_WWP1=38.36575
$d_WWP1=0.02606
$u_YES1=0.07858
$d_YES1=12.72588
$u_YAP1=4.86782
$d_YAP1=0.20543
$u_mTORC2=0.1976
$d_mTORC2=5.06073
$u_mTORC1=0.22377
$d_mTORC1=4.46887
$u_FOXO = 1
$d_FOXO = 1
$u_Tubulin = 1
$d_Tubulin = 1
$u_Microtubule_polimerization = 1
$d_Microtubule_polimerization = 1
$u_Neuron_migration = 1
$d_Neuron_migration = 1
$u_Actin_cytoskeleton_reorganization = 1
$d_Actin_cytoskeleton_reorganization = 1
$u_Cell_migration = 1
$d_Cell_migration = 1
$u_F_actin_dynamics = 1
$d_F_actin_dynamics = 1
$u_Protein_synthesis = 1
$d_Protein_synthesis = 1
$u_Metastasis = 1
$d_Metastasis = 1
$u_Proliferation = 1
$d_Proliferation = 1
$u_Apoptosis = 1
$d_Apoptosis = 1
[ATF2].istate = 1 [0], 0 [1]
[CFL2].istate = 1 [0], 0 [1]
[CREB1].istate = 1 [0], 0 [1]
[CTTN].istate = 1 [0], 0 [1]
[GNA13].istate = 1 [0], 0 [1]
[GRB2].istate = 1 [0], 0 [1]
[HRAS].istate = 1 [0], 0 [1]
[ITCH].istate = 1 [0], 0 [1]
[MAPK1].istate = 1 [0], 0 [1]
[MAPK3].istate = 1 [0], 0 [1]
[MP].istate = 1 [0], 0 [1]
[PAK4].istate = 1 [0], 0 [1]
[PDPK1].istate = 1 [0], 0 [1]
[PPP1R12A].istate = 1 [0], 0 [1]
[PRKACA].istate = 1 [0], 0 [1]
[RAF1].istate = 1 [0], 0 [1]
[RHOA].istate = 1 [0], 0 [1]
[SOS1].istate = 1 [0], 0 [1]
[STMN1].istate = 1 [0], 0 [1]
[FOXO].istate = 1 [0], 0 [1]
[Tubulin].istate = 1 [0], 0 [1]
[Microtubule_polimerization].istate = 1 [0], 0 [1]
[Neuron_migration].istate = 1 [0], 0 [1]
[Actin_cytoskeleton_reorganization].istate = 1 [0], 0 [1]
[Cell_migration].istate = 1 [0], 0 [1]
[F_actin_dynamics].istate = 1 [0], 0 [1]
[Protein_synthesis].istate = 1 [0], 0 [1]
[Metastasis].istate = 1 [0], 0 [1]
[Proliferation].istate = 1 [0], 0 [1]
[Apoptosis].istate = 1 [0], 0 [1]
discrete_time = 0
use_physrandgen = FALSE
seed_pseudorandom = 100
sample_count = 10000
max_time = 60
time_tick = 0.1
thread_count = 1
statdist_traj_count = 100
statdist_cluster_threshold = 1
display_traj = 0
statdist_similarity_cache_max_size = 20000
F2R.is_internal = TRUE
LPAR2.is_internal = TRUE
TACR3.is_internal = TRUE
EGF.is_internal = TRUE
NRG1.is_internal = TRUE
NRG2.is_internal = TRUE
NRG3.is_internal = TRUE
NRG4.is_internal = TRUE
AKT1.is_internal = TRUE
AKT2.is_internal = TRUE
AKT3.is_internal = TRUE
AMOTL2.is_internal = TRUE
ARAF.is_internal = TRUE
ARHGEF1.is_internal = TRUE
ARHGEF11.is_internal = TRUE
ARHGEF12.is_internal = TRUE
ARHGEF6.is_internal = TRUE
ATF2.is_internal = TRUE
BAD.is_internal = TRUE
BCL2.is_internal = TRUE
BCL2L1.is_internal = TRUE
BRAF.is_internal = TRUE
CDC42.is_internal = FALSE
CDC42BPA.is_internal = FALSE
CDK1.is_internal = FALSE
CDC25B.is_internal = FALSE
CFL1.is_internal = FALSE
CFL2.is_internal = FALSE
CREB1.is_internal = FALSE
CTNNB1.is_internal = FALSE
CTTN.is_internal = FALSE
DEPTOR.is_internal = FALSE
EPHA2.is_internal = FALSE
EGFR.is_internal = FALSE
ERBB2.is_internal = TRUE
ERBB3.is_internal = TRUE
ERBB4.is_internal = TRUE
EIF4E.is_internal = FALSE
EIF4EBP1.is_internal = FALSE
FUS.is_internal = TRUE
GIT1.is_internal = TRUE
GNA13.is_internal = TRUE
GRB2.is_internal = TRUE
HRAS.is_internal = TRUE
ITCH.is_internal = TRUE
JUN.is_internal = TRUE
KRAS.is_internal = TRUE
LATS1.is_internal = TRUE
LATS2.is_internal = TRUE
LIMK1.is_internal = TRUE
LIMK2.is_internal = TRUE
MAP2K1.is_internal = TRUE
MAP2K2.is_internal = TRUE
MAPK1.is_internal = TRUE
MAPK3.is_internal = TRUE
MYC.is_internal = TRUE
MP.is_internal = TRUE
NFE2L2.is_internal = TRUE
NR4A3.is_internal = TRUE
NRAS.is_internal = TRUE
PAK1.is_internal = TRUE
PAK2.is_internal = TRUE
PAK3.is_internal = TRUE
PAK4.is_internal = TRUE
PDPK1.is_internal = TRUE
PI3K.is_internal = TRUE
PLCG1.is_internal = TRUE
PPP1R12A.is_internal = TRUE
PPP1R12B.is_internal = TRUE
PRKACA.is_internal = TRUE
PRKCA.is_internal = TRUE
PRKCB.is_internal = TRUE
PRKCG.is_internal = TRUE
PRKCZ.is_internal = TRUE
PTEN.is_internal = TRUE
PTK2B.is_internal = TRUE
PTPN11.is_internal = TRUE
RAC1.is_internal = TRUE
RAF1.is_internal = TRUE
RHEB.is_internal = TRUE
RHOA.is_internal = TRUE
ROCK1.is_internal = TRUE
ROCK2.is_internal = TRUE
RPS6KA1.is_internal = TRUE
SHC1.is_internal = TRUE
SIRT1.is_internal = TRUE
SNAI1.is_internal = TRUE
SPART.is_internal = TRUE
SOS1.is_internal = TRUE
SRC.is_internal = TRUE
STMN1.is_internal = TRUE
SYN1.is_internal = TRUE
TSC.is_internal = TRUE
TTL.is_internal = TRUE
WWTR1.is_internal = TRUE
WWP1.is_internal = TRUE
YES1.is_internal = TRUE
YAP1.is_internal = TRUE
mTORC2.is_internal = TRUE
mTORC1.is_internal = TRUE
FOXO.is_internal = TRUE
Tubulin.is_internal = TRUE
Microtubule_polimerization.is_internal = TRUE
Neuron_migration.is_internal = TRUE
Actin_cytoskeleton_reorganization.is_internal = TRUE
Cell_migration.is_internal = FALSE
F_actin_dynamics.is_internal = TRUE
Protein_synthesis.is_internal = TRUE
Metastasis.is_internal = TRUE
Proliferation.is_internal = TRUE
Apoptosis.is_internal = TRUE
[NRG1].istate = 0.5[1], 0.5[0]
[BAD].istate = 0.29489[1], 0.70511[0]
[SYN1].istate = 0.39179[1], 0.6082099999999999[0]
[WWTR1].istate = 0.57313[1], 0.42686999999999997[0]
[LPAR2].istate = 0.0225[1], 0.9775[0]
[ERBB3].istate = 0.29113[1], 0.70887[0]
[PRKCZ].istate = 0.86094[1], 0.13905999999999996[0]
[ROCK1].istate = 0.94158[1], 0.05842000000000003[0]
[CDC42].istate = 0.86551[1], 0.13449[0]
[ARHGEF1].istate = 0.47804[1], 0.52196[0]
[PPP1R12B].istate = 0.72096[1], 0.27903999999999995[0]
[PAK3].istate = 0.61798[1], 0.38202[0]
[ARAF].istate = 0.69391[1], 0.30609[0]
[FUS].istate = 0.17499[1], 0.82501[0]
[SIRT1].istate = 0.15116[1], 0.84884[0]
[CDC25B].istate = 0.45891[1], 0.5410900000000001[0]
[AKT2].istate = 0.09295[1], 0.90705[0]
[RHEB].istate = 0.25048[1], 0.74952[0]
[LIMK1].istate = 0.18693[1], 0.81307[0]
[GIT1].istate = 0.05104[1], 0.94896[0]
[AMOTL2].istate = 0.84427[1], 0.15573000000000004[0]
[TTL].istate = 0.07276[1], 0.92724[0]
[NFE2L2].istate = 0.67016[1], 0.32984[0]
[AKT3].istate = 0.58431[1], 0.41569[0]
[RPS6KA1].istate = 0.6242[1], 0.3758[0]
[NR4A3].istate = 0.52511[1], 0.47489000000000003[0]
[PTK2B].istate = 0.28495[1], 0.71505[0]
[WWP1].istate = 0.89599[1], 0.10401000000000005[0]
[PLCG1].istate = 0.01421[1], 0.9857899999999999[0]
[SNAI1].istate = 0.31914[1], 0.68086[0]
[PRKCG].istate = 0.38533[1], 0.61467[0]
[MAP2K2].istate = 0.55352[1], 0.44648[0]
[ARHGEF6].istate = 0.55359[1], 0.44641[0]
[LATS1].istate = 0.5329[1], 0.46709999999999996[0]
[ARHGEF11].istate = 0.93955[1], 0.060450000000000004[0]
[SPART].istate = 0.80834[1], 0.19166000000000005[0]
[KRAS].istate = 0.45424[1], 0.54576[0]
[ROCK2].istate = 0.65282[1], 0.34718000000000004[0]
[RAC1].istate = 0.44225[1], 0.55775[0]
[MYC].istate = 0.43973[1], 0.56027[0]
[YAP1].istate = 0.67183[1], 0.32816999999999996[0]
[EGF].istate = 0.94938[1], 0.05062[0]
[ERBB2].istate = 0.6746[1], 0.3254[0]
[AKT1].istate = 0.10453[1], 0.89547[0]
[EPHA2].istate = 0.67182[1], 0.32818[0]
[CDC42BPA].istate = 0.82744[1], 0.17256000000000005[0]
[EGFR].istate = 0.47278[1], 0.52722[0]
[PAK1].istate = 0.32077[1], 0.67923[0]
[LATS2].istate = 0.09787[1], 0.90213[0]
[EIF4E].istate = 0.44346[1], 0.55654[0]
[PRKCA].istate = 0.96538[1], 0.034619999999999984[0]
[DEPTOR].istate = 0.37401[1], 0.62599[0]
[BRAF].istate = 0.6752[1], 0.3248[0]
[NRG2].istate = 0.84857[1], 0.15142999999999995[0]
[SHC1].istate = 0.57164[1], 0.42835999999999996[0]
[PRKCB].istate = 0.44276[1], 0.55724[0]
[CTNNB1].istate = 0.4908[1], 0.5092[0]
[MAP2K1].istate = 0.41663[1], 0.5833699999999999[0]
[NRG4].istate = 0.97554[1], 0.024460000000000037[0]
[TACR3].istate = 0.992[1], 0.008000000000000007[0]
[CDK1].istate = 0.02476[1], 0.97524[0]
[BCL2L1].istate = 0.88269[1], 0.11731000000000003[0]
[BCL2].istate = 0.29041[1], 0.7095899999999999[0]
[PTEN].istate = 0.28539[1], 0.71461[0]
[CFL1].istate = 0.07529[1], 0.92471[0]
[YES1].istate = 0.22383[1], 0.77617[0]
[JUN].istate = 0.69768[1], 0.30232000000000003[0]
[ERBB4].istate = 0.60286[1], 0.39714000000000005[0]
[PTPN11].istate = 0.78148[1], 0.21852000000000005[0]
[PAK2].istate = 0.11618[1], 0.88382[0]
[F2R].istate = 0.08295[1], 0.91705[0]
[LIMK2].istate = 0.86503[1], 0.13497000000000003[0]
[NRG3].istate = 0.86005[1], 0.13995000000000002[0]
[EIF4EBP1].istate = 0.22353[1], 0.77647[0]
[ARHGEF12].istate = 0.51892[1], 0.48107999999999995[0]
[SRC].istate = 0.20585[1], 0.79415[0]
[NRAS].istate = 0.04551[1], 0.95449[0]
[mTORC2].istate = 0.32395[1], 0.67605[0]
[mTORC1].istate = 0.33745[1], 0.66255[0]
[PI3K].istate = 0.69338[1], 0.30662[0]
[TSC].istate = 0.22029[1], 0.77971[0]
```
