## Supplementary Dataset 5 for "Explainable Generative AI Uncovers a Molecular Continuum in Medulloblastoma with Implications for Rare Cancer Subtyping and Treatment Equity": MB_list2_RNA_asTransition_767.cfg

```
$u_F2R=1.16321
$d_F2R=0.85969
$u_LPAR2=1.60859
$d_LPAR2=0.62166
$u_TACR3=2.94936
$d_TACR3=0.33906
$u_EGF=1.46868
$d_EGF=0.68088
$u_NRG1 = 1
$d_NRG1 = 1
$u_NRG2=0.5376
$d_NRG2=1.86012
$u_NRG3=0.04512
$d_NRG3=22.16312
$u_NRG4=5.95401
$d_NRG4=0.16795
$u_AKT1=0.86888
$d_AKT1=1.15091
$u_AKT2=0.11803
$d_AKT2=8.47242
$u_AKT3=1.09125
$d_AKT3=0.91638
$u_AMOTL2=0.64955
$d_AMOTL2=1.53953
$u_ARAF=1.43326
$d_ARAF=0.69771
$u_ARHGEF1=0.80193
$d_ARHGEF1=1.24699
$u_ARHGEF11=1.80307
$d_ARHGEF11=0.55461
$u_ARHGEF12=0.50597
$d_ARHGEF12=1.9764
$u_ARHGEF6=0.06337
$d_ARHGEF6=15.78034
$u_ATF2 = 1
$d_ATF2 = 1
$u_BAD=0.81307
$d_BAD=1.22991
$u_BCL2=5.47028
$d_BCL2=0.18281
$u_BCL2L1=0.82203
$d_BCL2L1=1.2165
$u_BRAF=38.62405
$d_BRAF=0.02589
$u_CDC42=7.14368
$d_CDC42=0.13998
$u_CDC42BPA=2.1155
$d_CDC42BPA=0.4727
$u_CDK1=1.30577
$d_CDK1=0.76583
$u_CDC25B=1.20694
$d_CDC25B=0.82854
$u_CFL1=0.13881
$d_CFL1=7.20409
$u_CFL2 = 1
$d_CFL2 = 1
$u_CREB1 = 1
$d_CREB1 = 1
$u_CTNNB1=0.14529
$d_CTNNB1=6.88279
$u_CTTN = 1
$d_CTTN = 1
$u_DEPTOR=0.17689
$d_DEPTOR=5.65323
$u_EPHA2=0.30725
$d_EPHA2=3.25468
$u_EGFR=5.80955
$d_EGFR=0.17213
$u_ERBB2=1.2497
$d_ERBB2=0.80019
$u_ERBB3=0.59927
$d_ERBB3=1.6687
$u_ERBB4=0.15705
$d_ERBB4=6.3674
$u_EIF4E=1.31613
$d_EIF4E=0.7598
$u_EIF4EBP1=3.48783
$d_EIF4EBP1=0.28671
$u_FUS=0.08278
$d_FUS=12.08021
$u_GIT1=20.08881
$d_GIT1=0.04978
$u_GNA13 = 1
$d_GNA13 = 1
$u_GRB2 = 1
$d_GRB2 = 1
$u_HRAS = 1
$d_HRAS = 1
$u_ITCH = 1
$d_ITCH = 1
$u_JUN=0.38019
$d_JUN=2.63026
$u_KRAS=0.48173
$d_KRAS=2.07585
$u_LATS1=0.73043
$d_LATS1=1.36906
$u_LATS2=0.08282
$d_LATS2=12.07438
$u_LIMK1=22.31181
$d_LIMK1=0.04482
$u_LIMK2=0.11107
$d_LIMK2=9.00333
$u_MAP2K1=0.0513
$d_MAP2K1=19.49318
$u_MAP2K2=0.71483
$d_MAP2K2=1.39893
$u_MAPK1 = 1
$d_MAPK1 = 1
$u_MAPK3 = 1
$d_MAPK3 = 1
$u_MYC=0.1138
$d_MYC=8.78735
$u_MP = 1
$d_MP = 1
$u_NFE2L2=0.01802
$d_NFE2L2=55.4939
$u_NR4A3=0.82259
$d_NR4A3=1.21567
$u_NRAS=1.56147
$d_NRAS=0.64042
$u_PAK1=1.47364
$d_PAK1=0.67859
$u_PAK2=4.18309
$d_PAK2=0.23906
$u_PAK3=2.07968
$d_PAK3=0.48084
$u_PAK4 = 1
$d_PAK4 = 1
$u_PDPK1 = 1
$d_PDPK1 = 1
$u_PI3K=0.41637
$d_PI3K=2.40171
$u_PLCG1=2.73583
$d_PLCG1=0.36552
$u_PPP1R12A = 1
$d_PPP1R12A = 1
$u_PPP1R12B=0.04169
$d_PPP1R12B=23.98657
$u_PRKACA = 1
$d_PRKACA = 1
$u_PRKCA=0.12758
$d_PRKCA=7.83822
$u_PRKCB=18.79904
$d_PRKCB=0.05319
$u_PRKCG=3.04863
$d_PRKCG=0.32802
$u_PRKCZ=0.0838
$d_PRKCZ=11.93317
$u_PTEN=0.56382
$d_PTEN=1.77362
$u_PTK2B=1.45648
$d_PTK2B=0.68659
$u_PTPN11=4.62723
$d_PTPN11=0.21611
$u_RAC1=0.06848
$d_RAC1=14.6028
$u_RAF1 = 1
$d_RAF1 = 1
$u_RHEB=6.55152
$d_RHEB=0.15264
$u_RHOA = 1
$d_RHOA = 1
$u_ROCK1=0.0833
$d_ROCK1=12.0048
$u_ROCK2=5.55356
$d_ROCK2=0.18006
$u_RPS6KA1=0.05695
$d_RPS6KA1=17.55926
$u_SHC1=0.09743
$d_SHC1=10.26378
$u_SIRT1=7.85537
$d_SIRT1=0.1273
$u_SNAI1=1.16371
$d_SNAI1=0.85932
$u_SPART=0.03473
$d_SPART=28.79355
$u_SOS1 = 1
$d_SOS1 = 1
$u_SRC=9.10634
$d_SRC=0.10981
$u_STMN1 = 1
$d_STMN1 = 1
$u_SYN1=6.22971
$d_SYN1=0.16052
$u_TSC=3.74049
$d_TSC=0.26734
$u_TTL=18.26829
$d_TTL=0.05474
$u_WWTR1=0.66571
$d_WWTR1=1.50216
$u_WWP1=0.13655
$d_WWP1=7.32332
$u_YES1=1.7812
$d_YES1=0.56142
$u_YAP1=0.49884
$d_YAP1=2.00465
$u_mTORC2=0.10436
$d_mTORC2=9.58222
$u_mTORC1=3.97737
$d_mTORC1=0.25142
$u_FOXO = 1
$d_FOXO = 1
$u_Tubulin = 1
$d_Tubulin = 1
$u_Microtubule_polimerization = 1
$d_Microtubule_polimerization = 1
$u_Neuron_migration = 1
$d_Neuron_migration = 1
$u_Actin_cytoskeleton_reorganization = 1
$d_Actin_cytoskeleton_reorganization = 1
$u_Cell_migration = 1
$d_Cell_migration = 1
$u_F_actin_dynamics = 1
$d_F_actin_dynamics = 1
$u_Protein_synthesis = 1
$d_Protein_synthesis = 1
$u_Metastasis = 1
$d_Metastasis = 1
$u_Proliferation = 1
$d_Proliferation = 1
$u_Apoptosis = 1
$d_Apoptosis = 1
[ATF2].istate = 1 [0], 0 [1]
[CFL2].istate = 1 [0], 0 [1]
[CREB1].istate = 1 [0], 0 [1]
[CTTN].istate = 1 [0], 0 [1]
[GNA13].istate = 1 [0], 0 [1]
[GRB2].istate = 1 [0], 0 [1]
[HRAS].istate = 1 [0], 0 [1]
[ITCH].istate = 1 [0], 0 [1]
[MAPK1].istate = 1 [0], 0 [1]
[MAPK3].istate = 1 [0], 0 [1]
[MP].istate = 1 [0], 0 [1]
[PAK4].istate = 1 [0], 0 [1]
[PDPK1].istate = 1 [0], 0 [1]
[PPP1R12A].istate = 1 [0], 0 [1]
[PRKACA].istate = 1 [0], 0 [1]
[RAF1].istate = 1 [0], 0 [1]
[RHOA].istate = 1 [0], 0 [1]
[SOS1].istate = 1 [0], 0 [1]
[STMN1].istate = 1 [0], 0 [1]
[FOXO].istate = 1 [0], 0 [1]
[Tubulin].istate = 1 [0], 0 [1]
[Microtubule_polimerization].istate = 1 [0], 0 [1]
[Neuron_migration].istate = 1 [0], 0 [1]
[Actin_cytoskeleton_reorganization].istate = 1 [0], 0 [1]
[Cell_migration].istate = 1 [0], 0 [1]
[F_actin_dynamics].istate = 1 [0], 0 [1]
[Protein_synthesis].istate = 1 [0], 0 [1]
[Metastasis].istate = 1 [0], 0 [1]
[Proliferation].istate = 1 [0], 0 [1]
[Apoptosis].istate = 1 [0], 0 [1]
discrete_time = 0
use_physrandgen = FALSE
seed_pseudorandom = 100
sample_count = 10000
max_time = 60
time_tick = 0.1
thread_count = 1
statdist_traj_count = 100
statdist_cluster_threshold = 1
display_traj = 0
statdist_similarity_cache_max_size = 20000
F2R.is_internal = TRUE
LPAR2.is_internal = TRUE
TACR3.is_internal = TRUE
EGF.is_internal = TRUE
NRG1.is_internal = TRUE
NRG2.is_internal = TRUE
NRG3.is_internal = TRUE
NRG4.is_internal = TRUE
AKT1.is_internal = TRUE
AKT2.is_internal = TRUE
AKT3.is_internal = TRUE
AMOTL2.is_internal = TRUE
ARAF.is_internal = TRUE
ARHGEF1.is_internal = TRUE
ARHGEF11.is_internal = TRUE
ARHGEF12.is_internal = TRUE
ARHGEF6.is_internal = TRUE
ATF2.is_internal = TRUE
BAD.is_internal = TRUE
BCL2.is_internal = TRUE
BCL2L1.is_internal = TRUE
BRAF.is_internal = TRUE
CDC42.is_internal = FALSE
CDC42BPA.is_internal = FALSE
CDK1.is_internal = FALSE
CDC25B.is_internal = FALSE
CFL1.is_internal = FALSE
CFL2.is_internal = FALSE
CREB1.is_internal = FALSE
CTNNB1.is_internal = FALSE
CTTN.is_internal = FALSE
DEPTOR.is_internal = FALSE
EPHA2.is_internal = FALSE
EGFR.is_internal = FALSE
ERBB2.is_internal = TRUE
ERBB3.is_internal = TRUE
ERBB4.is_internal = TRUE
EIF4E.is_internal = FALSE
EIF4EBP1.is_internal = FALSE
FUS.is_internal = TRUE
GIT1.is_internal = TRUE
GNA13.is_internal = TRUE
GRB2.is_internal = TRUE
HRAS.is_internal = TRUE
ITCH.is_internal = TRUE
JUN.is_internal = TRUE
KRAS.is_internal = TRUE
LATS1.is_internal = TRUE
LATS2.is_internal = TRUE
LIMK1.is_internal = TRUE
LIMK2.is_internal = TRUE
MAP2K1.is_internal = TRUE
MAP2K2.is_internal = TRUE
MAPK1.is_internal = TRUE
MAPK3.is_internal = TRUE
MYC.is_internal = TRUE
MP.is_internal = TRUE
NFE2L2.is_internal = TRUE
NR4A3.is_internal = TRUE
NRAS.is_internal = TRUE
PAK1.is_internal = TRUE
PAK2.is_internal = TRUE
PAK3.is_internal = TRUE
PAK4.is_internal = TRUE
PDPK1.is_internal = TRUE
PI3K.is_internal = TRUE
PLCG1.is_internal = TRUE
PPP1R12A.is_internal = TRUE
PPP1R12B.is_internal = TRUE
PRKACA.is_internal = TRUE
PRKCA.is_internal = TRUE
PRKCB.is_internal = TRUE
PRKCG.is_internal = TRUE
PRKCZ.is_internal = TRUE
PTEN.is_internal = TRUE
PTK2B.is_internal = TRUE
PTPN11.is_internal = TRUE
RAC1.is_internal = TRUE
RAF1.is_internal = TRUE
RHEB.is_internal = TRUE
RHOA.is_internal = TRUE
ROCK1.is_internal = TRUE
ROCK2.is_internal = TRUE
RPS6KA1.is_internal = TRUE
SHC1.is_internal = TRUE
SIRT1.is_internal = TRUE
SNAI1.is_internal = TRUE
SPART.is_internal = TRUE
SOS1.is_internal = TRUE
SRC.is_internal = TRUE
STMN1.is_internal = TRUE
SYN1.is_internal = TRUE
TSC.is_internal = TRUE
TTL.is_internal = TRUE
WWTR1.is_internal = TRUE
WWP1.is_internal = TRUE
YES1.is_internal = TRUE
YAP1.is_internal = TRUE
mTORC2.is_internal = TRUE
mTORC1.is_internal = TRUE
FOXO.is_internal = TRUE
Tubulin.is_internal = TRUE
Microtubule_polimerization.is_internal = TRUE
Neuron_migration.is_internal = TRUE
Actin_cytoskeleton_reorganization.is_internal = TRUE
Cell_migration.is_internal = FALSE
F_actin_dynamics.is_internal = TRUE
Protein_synthesis.is_internal = TRUE
Metastasis.is_internal = TRUE
Proliferation.is_internal = TRUE
Apoptosis.is_internal = TRUE
[NRG1].istate = 0.5[1], 0.5[0]
[BAD].istate = 0.47753[1], 0.52247[0]
[SYN1].istate = 0.69862[1], 0.30138[0]
[WWTR1].istate = 0.45582[1], 0.54418[0]
[LPAR2].istate = 0.55161[1], 0.44838999999999996[0]
[ERBB3].istate = 0.44441[1], 0.55559[0]
[PRKCZ].istate = 0.23081[1], 0.76919[0]
[ROCK1].istate = 0.23016[1], 0.76984[0]
[CDC42].istate = 0.71348[1], 0.28652[0]
[ARHGEF1].istate = 0.47603[1], 0.52397[0]
[PPP1R12B].istate = 0.15502[1], 0.8449800000000001[0]
[PAK3].istate = 0.5795[1], 0.4205[0]
[ARAF].istate = 0.53908[1], 0.46092[0]
[FUS].istate = 0.22948[1], 0.77052[0]
[SIRT1].istate = 0.72379[1], 0.27620999999999996[0]
[CDC25B].istate = 0.52042[1], 0.47958[0]
[AKT2].istate = 0.268[1], 0.732[0]
[RHEB].istate = 0.70409[1], 0.29591[0]
[LIMK1].istate = 0.83713[1], 0.16286999999999996[0]
[GIT1].istate = 0.82574[1], 0.17425999999999997[0]
[AMOTL2].istate = 0.45315[1], 0.5468500000000001[0]
[TTL].istate = 0.81542[1], 0.18457999999999997[0]
[NFE2L2].istate = 0.06392[1], 0.93608[0]
[AKT3].istate = 0.50948[1], 0.49051999999999996[0]
[RPS6KA1].istate = 0.18888[1], 0.8111200000000001[0]
[NR4A3].istate = 0.4788[1], 0.5212[0]
[PTK2B].istate = 0.54083[1], 0.45916999999999997[0]
[WWP1].istate = 0.28382[1], 0.71618[0]
[PLCG1].istate = 0.60927[1], 0.39073[0]
[SNAI1].istate = 0.51646[1], 0.48353999999999997[0]
[PRKCG].istate = 0.62103[1], 0.37897000000000003[0]
[MAP2K2].istate = 0.46355[1], 0.53645[0]
[ARHGEF6].istate = 0.20046[1], 0.79954[0]
[LATS1].istate = 0.46589[1], 0.53411[0]
[ARHGEF11].istate = 0.564[1], 0.43600000000000005[0]
[SPART].istate = 0.13519[1], 0.86481[0]
[KRAS].istate = 0.4207[1], 0.5792999999999999[0]
[ROCK2].istate = 0.68614[1], 0.31386000000000003[0]
[RAC1].istate = 0.20889[1], 0.79111[0]
[MYC].istate = 0.26404[1], 0.73596[0]
[YAP1].istate = 0.42449[1], 0.57551[0]
[EGF].istate = 0.54173[1], 0.45826999999999996[0]
[ERBB2].istate = 0.5242[1], 0.4758[0]
[AKT1].istate = 0.48474[1], 0.51526[0]
[EPHA2].istate = 0.37187[1], 0.6281300000000001[0]
[CDC42BPA].istate = 0.58135[1], 0.41864999999999997[0]
[EGFR].istate = 0.69104[1], 0.30896[0]
[PAK1].istate = 0.5421[1], 0.4579[0]
[LATS2].istate = 0.22954[1], 0.77046[0]
[EIF4E].istate = 0.52982[1], 0.47018000000000004[0]
[PRKCA].istate = 0.27644[1], 0.72356[0]
[DEPTOR].istate = 0.31193[1], 0.68807[0]
[BRAF].istate = 0.89671[1], 0.10328999999999999[0]
[NRG2].istate = 0.43262[1], 0.56738[0]
[SHC1].istate = 0.24717[1], 0.75283[0]
[PRKCB].istate = 0.81853[1], 0.18147000000000002[0]
[CTNNB1].istate = 0.29056[1], 0.7094400000000001[0]
[MAP2K1].istate = 0.17754[1], 0.82246[0]
[NRG4].istate = 0.6937[1], 0.3063[0]
[TACR3].istate = 0.61743[1], 0.38256999999999997[0]
[CDK1].istate = 0.52897[1], 0.47102999999999995[0]
[BCL2L1].istate = 0.47872[1], 0.52128[0]
[BCL2].istate = 0.6845[1], 0.3155[0]
[PTEN].istate = 0.43778[1], 0.5622199999999999[0]
[CFL1].istate = 0.28561[1], 0.7143900000000001[0]
[YES1].istate = 0.56268[1], 0.43732000000000004[0]
[JUN].istate = 0.395[1], 0.605[0]
[ERBB4].istate = 0.29901[1], 0.70099[0]
[PTPN11].istate = 0.66633[1], 0.33367[0]
[PAK2].istate = 0.65537[1], 0.34463[0]
[F2R].istate = 0.51641[1], 0.48358999999999996[0]
[LIMK2].istate = 0.2614[1], 0.7385999999999999[0]
[NRG3].istate = 0.1636[1], 0.8364[0]
[EIF4EBP1].istate = 0.63564[1], 0.36436[0]
[ARHGEF12].istate = 0.42603[1], 0.57397[0]
[SRC].istate = 0.73984[1], 0.26015999999999995[0]
[NRAS].istate = 0.54838[1], 0.45162[0]
[mTORC2].istate = 0.25463[1], 0.74537[0]
[mTORC1].istate = 0.6499[1], 0.35009999999999997[0]
[PI3K].istate = 0.40487[1], 0.5951299999999999[0]
[TSC].istate = 0.64323[1], 0.35677000000000003[0]
```
