## Supplementary Dataset 5 for "Explainable Generative AI Uncovers a Molecular Continuum in Medulloblastoma with Implications for Rare Cancer Subtyping and Treatment Equity": MB_list2_RNA_asTransition_769.cfg

```
$u_F2R=1.47784
$d_F2R=0.67666
$u_LPAR2=2.96645
$d_LPAR2=0.3371
$u_TACR3=0.36748
$d_TACR3=2.72124
$u_EGF=1.14084
$d_EGF=0.87655
$u_NRG1 = 1
$d_NRG1 = 1
$u_NRG2=0.19573
$d_NRG2=5.10908
$u_NRG3=0.18237
$d_NRG3=5.48336
$u_NRG4=1.91969
$d_NRG4=0.52092
$u_AKT1=0.84137
$d_AKT1=1.18854
$u_AKT2=0.18693
$d_AKT2=5.3496
$u_AKT3=8.7376
$d_AKT3=0.11445
$u_AMOTL2=0.17495
$d_AMOTL2=5.71592
$u_ARAF=7.44667
$d_ARAF=0.13429
$u_ARHGEF1=1.66065
$d_ARHGEF1=0.60217
$u_ARHGEF11=0.87829
$d_ARHGEF11=1.13858
$u_ARHGEF12=4.84211
$d_ARHGEF12=0.20652
$u_ARHGEF6=2.56154
$d_ARHGEF6=0.39039
$u_ATF2 = 1
$d_ATF2 = 1
$u_BAD=0.55973
$d_BAD=1.78658
$u_BCL2=0.56186
$d_BCL2=1.7798
$u_BCL2L1=0.17074
$d_BCL2L1=5.85686
$u_BRAF=3.03938
$d_BRAF=0.32901
$u_CDC42=0.97536
$d_CDC42=1.02526
$u_CDC42BPA=0.65755
$d_CDC42BPA=1.5208
$u_CDK1=1.31855
$d_CDK1=0.75841
$u_CDC25B=0.35091
$d_CDC25B=2.84973
$u_CFL1=2.03085
$d_CFL1=0.4924
$u_CFL2 = 1
$d_CFL2 = 1
$u_CREB1 = 1
$d_CREB1 = 1
$u_CTNNB1=0.28047
$d_CTNNB1=3.56544
$u_CTTN = 1
$d_CTTN = 1
$u_DEPTOR=0.10753
$d_DEPTOR=9.29973
$u_EPHA2=0.44559
$d_EPHA2=2.24422
$u_EGFR=34.95897
$d_EGFR=0.0286
$u_ERBB2=0.03057
$d_ERBB2=32.71181
$u_ERBB3=0.86163
$d_ERBB3=1.16059
$u_ERBB4=0.58045
$d_ERBB4=1.7228
$u_EIF4E=5.55511
$d_EIF4E=0.18001
$u_EIF4EBP1=0.38237
$d_EIF4EBP1=2.61527
$u_FUS=9.94824
$d_FUS=0.10052
$u_GIT1=0.68713
$d_GIT1=1.45533
$u_GNA13 = 1
$d_GNA13 = 1
$u_GRB2 = 1
$d_GRB2 = 1
$u_HRAS = 1
$d_HRAS = 1
$u_ITCH = 1
$d_ITCH = 1
$u_JUN=0.47103
$d_JUN=2.12301
$u_KRAS=5.07107
$d_KRAS=0.1972
$u_LATS1=0.62229
$d_LATS1=1.60697
$u_LATS2=2.25546
$d_LATS2=0.44337
$u_LIMK1=14.06353
$d_LIMK1=0.07111
$u_LIMK2=0.0698
$d_LIMK2=14.32665
$u_MAP2K1=0.29794
$d_MAP2K1=3.35638
$u_MAP2K2=5.47563
$d_MAP2K2=0.18263
$u_MAPK1 = 1
$d_MAPK1 = 1
$u_MAPK3 = 1
$d_MAPK3 = 1
$u_MYC=1.38629
$d_MYC=0.72135
$u_MP = 1
$d_MP = 1
$u_NFE2L2=12.36832
$d_NFE2L2=0.08085
$u_NR4A3=0.35553
$d_NR4A3=2.8127
$u_NRAS=9.96896
$d_NRAS=0.10031
$u_PAK1=0.17978
$d_PAK1=5.56235
$u_PAK2=3.56568
$d_PAK2=0.28045
$u_PAK3=0.03744
$d_PAK3=26.7094
$u_PAK4 = 1
$d_PAK4 = 1
$u_PDPK1 = 1
$d_PDPK1 = 1
$u_PI3K=0.03166
$d_PI3K=31.5856
$u_PLCG1=12.04281
$d_PLCG1=0.08304
$u_PPP1R12A = 1
$d_PPP1R12A = 1
$u_PPP1R12B=4.1021
$d_PPP1R12B=0.24378
$u_PRKACA = 1
$d_PRKACA = 1
$u_PRKCA=0.16079
$d_PRKCA=6.21929
$u_PRKCB=0.23667
$d_PRKCB=4.22529
$u_PRKCG=0.07741
$d_PRKCG=12.91823
$u_PRKCZ=0.13337
$d_PRKCZ=7.49794
$u_PTEN=5.43846
$d_PTEN=0.18388
$u_PTK2B=0.10759
$d_PTK2B=9.29454
$u_PTPN11=2.89327
$d_PTPN11=0.34563
$u_RAC1=13.70379
$d_RAC1=0.07297
$u_RAF1 = 1
$d_RAF1 = 1
$u_RHEB=23.04149
$d_RHEB=0.0434
$u_RHOA = 1
$d_RHOA = 1
$u_ROCK1=0.50735
$d_ROCK1=1.97103
$u_ROCK2=15.52373
$d_ROCK2=0.06442
$u_RPS6KA1=0.10437
$d_RPS6KA1=9.5813
$u_SHC1=0.22014
$d_SHC1=4.54256
$u_SIRT1=3.13506
$d_SIRT1=0.31897
$u_SNAI1=0.73415
$d_SNAI1=1.36212
$u_SPART=0.04809
$d_SPART=20.79434
$u_SOS1 = 1
$d_SOS1 = 1
$u_SRC=1.38442
$d_SRC=0.72232
$u_STMN1 = 1
$d_STMN1 = 1
$u_SYN1=0.36021
$d_SYN1=2.77616
$u_TSC=0.86697
$d_TSC=1.15344
$u_TTL=21.51938
$d_TTL=0.04647
$u_WWTR1=9.49488
$d_WWTR1=0.10532
$u_WWP1=0.09033
$d_WWP1=11.07052
$u_YES1=4.39195
$d_YES1=0.22769
$u_YAP1=4.25304
$d_YAP1=0.23513
$u_mTORC2=0.19519
$d_mTORC2=5.12321
$u_mTORC1=0.50751
$d_mTORC1=1.9704
$u_FOXO = 1
$d_FOXO = 1
$u_Tubulin = 1
$d_Tubulin = 1
$u_Microtubule_polimerization = 1
$d_Microtubule_polimerization = 1
$u_Neuron_migration = 1
$d_Neuron_migration = 1
$u_Actin_cytoskeleton_reorganization = 1
$d_Actin_cytoskeleton_reorganization = 1
$u_Cell_migration = 1
$d_Cell_migration = 1
$u_F_actin_dynamics = 1
$d_F_actin_dynamics = 1
$u_Protein_synthesis = 1
$d_Protein_synthesis = 1
$u_Metastasis = 1
$d_Metastasis = 1
$u_Proliferation = 1
$d_Proliferation = 1
$u_Apoptosis = 1
$d_Apoptosis = 1
[ATF2].istate = 1 [0], 0 [1]
[CFL2].istate = 1 [0], 0 [1]
[CREB1].istate = 1 [0], 0 [1]
[CTTN].istate = 1 [0], 0 [1]
[GNA13].istate = 1 [0], 0 [1]
[GRB2].istate = 1 [0], 0 [1]
[HRAS].istate = 1 [0], 0 [1]
[ITCH].istate = 1 [0], 0 [1]
[MAPK1].istate = 1 [0], 0 [1]
[MAPK3].istate = 1 [0], 0 [1]
[MP].istate = 1 [0], 0 [1]
[PAK4].istate = 1 [0], 0 [1]
[PDPK1].istate = 1 [0], 0 [1]
[PPP1R12A].istate = 1 [0], 0 [1]
[PRKACA].istate = 1 [0], 0 [1]
[RAF1].istate = 1 [0], 0 [1]
[RHOA].istate = 1 [0], 0 [1]
[SOS1].istate = 1 [0], 0 [1]
[STMN1].istate = 1 [0], 0 [1]
[FOXO].istate = 1 [0], 0 [1]
[Tubulin].istate = 1 [0], 0 [1]
[Microtubule_polimerization].istate = 1 [0], 0 [1]
[Neuron_migration].istate = 1 [0], 0 [1]
[Actin_cytoskeleton_reorganization].istate = 1 [0], 0 [1]
[Cell_migration].istate = 1 [0], 0 [1]
[F_actin_dynamics].istate = 1 [0], 0 [1]
[Protein_synthesis].istate = 1 [0], 0 [1]
[Metastasis].istate = 1 [0], 0 [1]
[Proliferation].istate = 1 [0], 0 [1]
[Apoptosis].istate = 1 [0], 0 [1]
discrete_time = 0
use_physrandgen = FALSE
seed_pseudorandom = 100
sample_count = 10000
max_time = 60
time_tick = 0.1
thread_count = 1
statdist_traj_count = 100
statdist_cluster_threshold = 1
display_traj = 0
statdist_similarity_cache_max_size = 20000
F2R.is_internal = TRUE
LPAR2.is_internal = TRUE
TACR3.is_internal = TRUE
EGF.is_internal = TRUE
NRG1.is_internal = TRUE
NRG2.is_internal = TRUE
NRG3.is_internal = TRUE
NRG4.is_internal = TRUE
AKT1.is_internal = TRUE
AKT2.is_internal = TRUE
AKT3.is_internal = TRUE
AMOTL2.is_internal = TRUE
ARAF.is_internal = TRUE
ARHGEF1.is_internal = TRUE
ARHGEF11.is_internal = TRUE
ARHGEF12.is_internal = TRUE
ARHGEF6.is_internal = TRUE
ATF2.is_internal = TRUE
BAD.is_internal = TRUE
BCL2.is_internal = TRUE
BCL2L1.is_internal = TRUE
BRAF.is_internal = TRUE
CDC42.is_internal = FALSE
CDC42BPA.is_internal = FALSE
CDK1.is_internal = FALSE
CDC25B.is_internal = FALSE
CFL1.is_internal = FALSE
CFL2.is_internal = FALSE
CREB1.is_internal = FALSE
CTNNB1.is_internal = FALSE
CTTN.is_internal = FALSE
DEPTOR.is_internal = FALSE
EPHA2.is_internal = FALSE
EGFR.is_internal = FALSE
ERBB2.is_internal = TRUE
ERBB3.is_internal = TRUE
ERBB4.is_internal = TRUE
EIF4E.is_internal = FALSE
EIF4EBP1.is_internal = FALSE
FUS.is_internal = TRUE
GIT1.is_internal = TRUE
GNA13.is_internal = TRUE
GRB2.is_internal = TRUE
HRAS.is_internal = TRUE
ITCH.is_internal = TRUE
JUN.is_internal = TRUE
KRAS.is_internal = TRUE
LATS1.is_internal = TRUE
LATS2.is_internal = TRUE
LIMK1.is_internal = TRUE
LIMK2.is_internal = TRUE
MAP2K1.is_internal = TRUE
MAP2K2.is_internal = TRUE
MAPK1.is_internal = TRUE
MAPK3.is_internal = TRUE
MYC.is_internal = TRUE
MP.is_internal = TRUE
NFE2L2.is_internal = TRUE
NR4A3.is_internal = TRUE
NRAS.is_internal = TRUE
PAK1.is_internal = TRUE
PAK2.is_internal = TRUE
PAK3.is_internal = TRUE
PAK4.is_internal = TRUE
PDPK1.is_internal = TRUE
PI3K.is_internal = TRUE
PLCG1.is_internal = TRUE
PPP1R12A.is_internal = TRUE
PPP1R12B.is_internal = TRUE
PRKACA.is_internal = TRUE
PRKCA.is_internal = TRUE
PRKCB.is_internal = TRUE
PRKCG.is_internal = TRUE
PRKCZ.is_internal = TRUE
PTEN.is_internal = TRUE
PTK2B.is_internal = TRUE
PTPN11.is_internal = TRUE
RAC1.is_internal = TRUE
RAF1.is_internal = TRUE
RHEB.is_internal = TRUE
RHOA.is_internal = TRUE
ROCK1.is_internal = TRUE
ROCK2.is_internal = TRUE
RPS6KA1.is_internal = TRUE
SHC1.is_internal = TRUE
SIRT1.is_internal = TRUE
SNAI1.is_internal = TRUE
SPART.is_internal = TRUE
SOS1.is_internal = TRUE
SRC.is_internal = TRUE
STMN1.is_internal = TRUE
SYN1.is_internal = TRUE
TSC.is_internal = TRUE
TTL.is_internal = TRUE
WWTR1.is_internal = TRUE
WWP1.is_internal = TRUE
YES1.is_internal = TRUE
YAP1.is_internal = TRUE
mTORC2.is_internal = TRUE
mTORC1.is_internal = TRUE
FOXO.is_internal = TRUE
Tubulin.is_internal = TRUE
Microtubule_polimerization.is_internal = TRUE
Neuron_migration.is_internal = TRUE
Actin_cytoskeleton_reorganization.is_internal = TRUE
Cell_migration.is_internal = FALSE
F_actin_dynamics.is_internal = TRUE
Protein_synthesis.is_internal = TRUE
Metastasis.is_internal = TRUE
Proliferation.is_internal = TRUE
Apoptosis.is_internal = TRUE
[NRG1].istate = 0.5[1], 0.5[0]
[BAD].istate = 0.43699[1], 0.56301[0]
[SYN1].istate = 0.38914[1], 0.61086[0]
[WWTR1].istate = 0.74437[1], 0.25563[0]
[LPAR2].istate = 0.61806[1], 0.38193999999999995[0]
[ERBB3].istate = 0.48383[1], 0.51617[0]
[PRKCZ].istate = 0.28126[1], 0.7187399999999999[0]
[ROCK1].istate = 0.42633[1], 0.57367[0]
[CDC42].istate = 0.49729[1], 0.50271[0]
[ARHGEF1].istate = 0.55507[1], 0.44493000000000005[0]
[PPP1R12B].istate = 0.65325[1], 0.34675[0]
[PAK3].istate = 0.14333[1], 0.85667[0]
[ARAF].istate = 0.71799[1], 0.28201[0]
[FUS].istate = 0.74944[1], 0.25056[0]
[SIRT1].istate = 0.62406[1], 0.37594000000000005[0]
[CDC25B].istate = 0.3863[1], 0.6137[0]
[AKT2].istate = 0.31792[1], 0.68208[0]
[RHEB].istate = 0.84063[1], 0.15937[0]
[LIMK1].istate = 0.78702[1], 0.21297999999999995[0]
[GIT1].istate = 0.45926[1], 0.54074[0]
[AMOTL2].istate = 0.31073[1], 0.68927[0]
[TTL].istate = 0.83321[1], 0.16679[0]
[NFE2L2].istate = 0.77308[1], 0.22692[0]
[AKT3].istate = 0.73535[1], 0.26465000000000005[0]
[RPS6KA1].istate = 0.25465[1], 0.74535[0]
[NR4A3].istate = 0.38772[1], 0.6122799999999999[0]
[PTK2B].istate = 0.25794[1], 0.7420599999999999[0]
[WWP1].istate = 0.23895[1], 0.76105[0]
[PLCG1].istate = 0.77018[1], 0.22982000000000002[0]
[SNAI1].istate = 0.46645[1], 0.53355[0]
[PRKCG].istate = 0.22221[1], 0.77779[0]
[MAP2K2].istate = 0.68461[1], 0.31538999999999995[0]
[ARHGEF6].istate = 0.60213[1], 0.39786999999999995[0]
[LATS1].istate = 0.4485[1], 0.5515[0]
[ARHGEF11].istate = 0.48591[1], 0.5140899999999999[0]
[SPART].istate = 0.17051[1], 0.8294900000000001[0]
[KRAS].istate = 0.67627[1], 0.32372999999999996[0]
[ROCK2].istate = 0.79775[1], 0.20225000000000004[0]
[RAC1].istate = 0.78421[1], 0.21579000000000004[0]
[MYC].istate = 0.53546[1], 0.46453999999999995[0]
[YAP1].istate = 0.65717[1], 0.34282999999999997[0]
[EGF].istate = 0.51431[1], 0.48568999999999996[0]
[ERBB2].istate = 0.12133[1], 0.8786700000000001[0]
[AKT1].istate = 0.48125[1], 0.51875[0]
[EPHA2].istate = 0.41223[1], 0.58777[0]
[CDC42BPA].istate = 0.45448[1], 0.54552[0]
[EGFR].istate = 0.88589[1], 0.11411000000000004[0]
[PAK1].istate = 0.31369[1], 0.68631[0]
[LATS2].istate = 0.58831[1], 0.41169[0]
[EIF4E].istate = 0.68617[1], 0.31383000000000005[0]
[PRKCA].istate = 0.30156[1], 0.69844[0]
[DEPTOR].istate = 0.25788[1], 0.74212[0]
[BRAF].istate = 0.6207[1], 0.37929999999999997[0]
[NRG2].istate = 0.32292[1], 0.67708[0]
[SHC1].istate = 0.33567[1], 0.66433[0]
[PRKCB].istate = 0.34354[1], 0.65646[0]
[CTNNB1].istate = 0.36197[1], 0.63803[0]
[MAP2K1].istate = 0.36853[1], 0.63147[0]
[NRG4].istate = 0.57081[1], 0.42918999999999996[0]
[TACR3].istate = 0.39131[1], 0.60869[0]
[CDK1].istate = 0.53002[1], 0.46997999999999995[0]
[BCL2L1].istate = 0.30808[1], 0.69192[0]
[BCL2].istate = 0.43741[1], 0.5625899999999999[0]
[PTEN].istate = 0.68387[1], 0.31613[0]
[CFL1].istate = 0.57692[1], 0.42308[0]
[YES1].istate = 0.66066[1], 0.33934[0]
[JUN].istate = 0.41826[1], 0.5817399999999999[0]
[ERBB4].istate = 0.44094[1], 0.55906[0]
[PTPN11].istate = 0.61535[1], 0.38465000000000005[0]
[PAK2].istate = 0.63804[1], 0.36195999999999995[0]
[F2R].istate = 0.54241[1], 0.45759000000000005[0]
[LIMK2].istate = 0.21096[1], 0.78904[0]
[NRG3].istate = 0.31524[1], 0.68476[0]
[EIF4EBP1].istate = 0.39562[1], 0.6043799999999999[0]
[ARHGEF12].istate = 0.67126[1], 0.32874000000000003[0]
[SRC].istate = 0.53532[1], 0.46468[0]
[NRAS].istate = 0.74966[1], 0.25034[0]
[mTORC2].istate = 0.32262[1], 0.67738[0]
[mTORC1].istate = 0.42636[1], 0.5736399999999999[0]
[PI3K].istate = 0.12511[1], 0.87489[0]
[TSC].istate = 0.4845[1], 0.5155000000000001[0]
```
