## Supplementary Dataset 5 for "Explainable Generative AI Uncovers a Molecular Continuum in Medulloblastoma with Implications for Rare Cancer Subtyping and Treatment Equity": MB_list2_RNA_asTransition_776.cfg

```
$u_F2R=3.16794
$d_F2R=0.31566
$u_LPAR2=0.05287
$d_LPAR2=18.91432
$u_TACR3=71.34241
$d_TACR3=0.01402
$u_EGF=0.03372
$d_EGF=29.65599
$u_NRG1 = 1
$d_NRG1 = 1
$u_NRG2=0.98668
$d_NRG2=1.0135
$u_NRG3=1.31039
$d_NRG3=0.76313
$u_NRG4=12.65764
$d_NRG4=0.079
$u_AKT1=6.42527
$d_AKT1=0.15564
$u_AKT2=0.42282
$d_AKT2=2.36507
$u_AKT3=0.05575
$d_AKT3=17.93722
$u_AMOTL2=23.61306
$d_AMOTL2=0.04235
$u_ARAF=11.47359
$d_ARAF=0.08716
$u_ARHGEF1=11.20179
$d_ARHGEF1=0.08927
$u_ARHGEF11=9.43818
$d_ARHGEF11=0.10595
$u_ARHGEF12=0.93282
$d_ARHGEF12=1.07202
$u_ARHGEF6=1.52884
$d_ARHGEF6=0.65409
$u_ATF2 = 1
$d_ATF2 = 1
$u_BAD=7.59818
$d_BAD=0.13161
$u_BCL2=0.04109
$d_BCL2=24.33682
$u_BCL2L1=48.12929
$d_BCL2L1=0.02078
$u_BRAF=24.60468
$d_BRAF=0.04064
$u_CDC42=7.2081
$d_CDC42=0.13873
$u_CDC42BPA=10.77298
$d_CDC42BPA=0.09282
$u_CDK1=0.01199
$d_CDK1=83.40284
$u_CDC25B=0.32731
$d_CDC25B=3.05521
$u_CFL1=0.04208
$d_CFL1=23.76426
$u_CFL2 = 1
$d_CFL2 = 1
$u_CREB1 = 1
$d_CREB1 = 1
$u_CTNNB1=5.12803
$d_CTNNB1=0.19501
$u_CTTN = 1
$d_CTTN = 1
$u_DEPTOR=24.0779
$d_DEPTOR=0.04153
$u_EPHA2=63.48748
$d_EPHA2=0.01575
$u_EGFR=0.28808
$d_EGFR=3.47126
$u_ERBB2=9.2603
$d_ERBB2=0.10799
$u_ERBB3=0.05231
$d_ERBB3=19.1168
$u_ERBB4=1.39736
$d_ERBB4=0.71564
$u_EIF4E=0.31422
$d_EIF4E=3.18248
$u_EIF4EBP1=0.08164
$d_EIF4EBP1=12.2489
$u_FUS=0.02515
$d_FUS=39.76143
$u_GIT1=0.02635
$d_GIT1=37.95066
$u_GNA13 = 1
$d_GNA13 = 1
$u_GRB2 = 1
$d_GRB2 = 1
$u_HRAS = 1
$d_HRAS = 1
$u_ITCH = 1
$d_ITCH = 1
$u_JUN=38.17154
$d_JUN=0.0262
$u_KRAS=0.01974
$d_KRAS=50.65856
$u_LATS1=3.2359
$d_LATS1=0.30903
$u_LATS2=0.3223
$d_LATS2=3.1027
$u_LIMK1=1.52829
$d_LIMK1=0.65433
$u_LIMK2=9.95573
$d_LIMK2=0.10044
$u_MAP2K1=0.44474
$d_MAP2K1=2.2485
$u_MAP2K2=0.8299
$d_MAP2K2=1.20496
$u_MAPK1 = 1
$d_MAPK1 = 1
$u_MAPK3 = 1
$d_MAPK3 = 1
$u_MYC=0.92009
$d_MYC=1.08685
$u_MP = 1
$d_MP = 1
$u_NFE2L2=3.93616
$d_NFE2L2=0.25405
$u_NR4A3=1.04748
$d_NR4A3=0.95467
$u_NRAS=0.022
$d_NRAS=45.45455
$u_PAK1=2.97731
$d_PAK1=0.33587
$u_PAK2=0.04261
$d_PAK2=23.46867
$u_PAK3=0.20988
$d_PAK3=4.76463
$u_PAK4 = 1
$d_PAK4 = 1
$u_PDPK1 = 1
$d_PDPK1 = 1
$u_PI3K=0.67675
$d_PI3K=1.47765
$u_PLCG1=0.02492
$d_PLCG1=40.12841
$u_PPP1R12A = 1
$d_PPP1R12A = 1
$u_PPP1R12B=19.2579
$d_PPP1R12B=0.05193
$u_PRKACA = 1
$d_PRKACA = 1
$u_PRKCA=5.28544
$d_PRKCA=0.1892
$u_PRKCB=0.02491
$d_PRKCB=40.14452
$u_PRKCG=0.63257
$d_PRKCG=1.58085
$u_PRKCZ=9.07204
$d_PRKCZ=0.11023
$u_PTEN=0.17053
$d_PTEN=5.86407
$u_PTK2B=45.74667
$d_PTK2B=0.02186
$u_PTPN11=0.09952
$d_PTPN11=10.04823
$u_RAC1=1.94383
$d_RAC1=0.51445
$u_RAF1 = 1
$d_RAF1 = 1
$u_RHEB=0.17305
$d_RHEB=5.77868
$u_RHOA = 1
$d_RHOA = 1
$u_ROCK1=1.25181
$d_ROCK1=0.79884
$u_ROCK2=0.27764
$d_ROCK2=3.60179
$u_RPS6KA1=4.46745
$d_RPS6KA1=0.22384
$u_SHC1=13.82809
$d_SHC1=0.07232
$u_SIRT1=0.22895
$d_SIRT1=4.36777
$u_SNAI1=0.35779
$d_SNAI1=2.79494
$u_SPART=0.26949
$d_SPART=3.71071
$u_SOS1 = 1
$d_SOS1 = 1
$u_SRC=2.72216
$d_SRC=0.36736
$u_STMN1 = 1
$d_STMN1 = 1
$u_SYN1=1.57398
$d_SYN1=0.63533
$u_TSC=1.01671
$d_TSC=0.98356
$u_TTL=0.01183
$d_TTL=84.53085
$u_WWTR1=0.32142
$d_WWTR1=3.11119
$u_WWP1=53.907
$d_WWP1=0.01855
$u_YES1=0.09
$d_YES1=11.11111
$u_YAP1=0.56652
$d_YAP1=1.76516
$u_mTORC2=6.07127
$d_mTORC2=0.16471
$u_mTORC1=0.14256
$d_mTORC1=7.01459
$u_FOXO = 1
$d_FOXO = 1
$u_Tubulin = 1
$d_Tubulin = 1
$u_Microtubule_polimerization = 1
$d_Microtubule_polimerization = 1
$u_Neuron_migration = 1
$d_Neuron_migration = 1
$u_Actin_cytoskeleton_reorganization = 1
$d_Actin_cytoskeleton_reorganization = 1
$u_Cell_migration = 1
$d_Cell_migration = 1
$u_F_actin_dynamics = 1
$d_F_actin_dynamics = 1
$u_Protein_synthesis = 1
$d_Protein_synthesis = 1
$u_Metastasis = 1
$d_Metastasis = 1
$u_Proliferation = 1
$d_Proliferation = 1
$u_Apoptosis = 1
$d_Apoptosis = 1
[ATF2].istate = 1 [0], 0 [1]
[CFL2].istate = 1 [0], 0 [1]
[CREB1].istate = 1 [0], 0 [1]
[CTTN].istate = 1 [0], 0 [1]
[GNA13].istate = 1 [0], 0 [1]
[GRB2].istate = 1 [0], 0 [1]
[HRAS].istate = 1 [0], 0 [1]
[ITCH].istate = 1 [0], 0 [1]
[MAPK1].istate = 1 [0], 0 [1]
[MAPK3].istate = 1 [0], 0 [1]
[MP].istate = 1 [0], 0 [1]
[PAK4].istate = 1 [0], 0 [1]
[PDPK1].istate = 1 [0], 0 [1]
[PPP1R12A].istate = 1 [0], 0 [1]
[PRKACA].istate = 1 [0], 0 [1]
[RAF1].istate = 1 [0], 0 [1]
[RHOA].istate = 1 [0], 0 [1]
[SOS1].istate = 1 [0], 0 [1]
[STMN1].istate = 1 [0], 0 [1]
[FOXO].istate = 1 [0], 0 [1]
[Tubulin].istate = 1 [0], 0 [1]
[Microtubule_polimerization].istate = 1 [0], 0 [1]
[Neuron_migration].istate = 1 [0], 0 [1]
[Actin_cytoskeleton_reorganization].istate = 1 [0], 0 [1]
[Cell_migration].istate = 1 [0], 0 [1]
[F_actin_dynamics].istate = 1 [0], 0 [1]
[Protein_synthesis].istate = 1 [0], 0 [1]
[Metastasis].istate = 1 [0], 0 [1]
[Proliferation].istate = 1 [0], 0 [1]
[Apoptosis].istate = 1 [0], 0 [1]
discrete_time = 0
use_physrandgen = FALSE
seed_pseudorandom = 100
sample_count = 10000
max_time = 60
time_tick = 0.1
thread_count = 1
statdist_traj_count = 100
statdist_cluster_threshold = 1
display_traj = 0
statdist_similarity_cache_max_size = 20000
F2R.is_internal = TRUE
LPAR2.is_internal = TRUE
TACR3.is_internal = TRUE
EGF.is_internal = TRUE
NRG1.is_internal = TRUE
NRG2.is_internal = TRUE
NRG3.is_internal = TRUE
NRG4.is_internal = TRUE
AKT1.is_internal = TRUE
AKT2.is_internal = TRUE
AKT3.is_internal = TRUE
AMOTL2.is_internal = TRUE
ARAF.is_internal = TRUE
ARHGEF1.is_internal = TRUE
ARHGEF11.is_internal = TRUE
ARHGEF12.is_internal = TRUE
ARHGEF6.is_internal = TRUE
ATF2.is_internal = TRUE
BAD.is_internal = TRUE
BCL2.is_internal = TRUE
BCL2L1.is_internal = TRUE
BRAF.is_internal = TRUE
CDC42.is_internal = FALSE
CDC42BPA.is_internal = FALSE
CDK1.is_internal = FALSE
CDC25B.is_internal = FALSE
CFL1.is_internal = FALSE
CFL2.is_internal = FALSE
CREB1.is_internal = FALSE
CTNNB1.is_internal = FALSE
CTTN.is_internal = FALSE
DEPTOR.is_internal = FALSE
EPHA2.is_internal = FALSE
EGFR.is_internal = FALSE
ERBB2.is_internal = TRUE
ERBB3.is_internal = TRUE
ERBB4.is_internal = TRUE
EIF4E.is_internal = FALSE
EIF4EBP1.is_internal = FALSE
FUS.is_internal = TRUE
GIT1.is_internal = TRUE
GNA13.is_internal = TRUE
GRB2.is_internal = TRUE
HRAS.is_internal = TRUE
ITCH.is_internal = TRUE
JUN.is_internal = TRUE
KRAS.is_internal = TRUE
LATS1.is_internal = TRUE
LATS2.is_internal = TRUE
LIMK1.is_internal = TRUE
LIMK2.is_internal = TRUE
MAP2K1.is_internal = TRUE
MAP2K2.is_internal = TRUE
MAPK1.is_internal = TRUE
MAPK3.is_internal = TRUE
MYC.is_internal = TRUE
MP.is_internal = TRUE
NFE2L2.is_internal = TRUE
NR4A3.is_internal = TRUE
NRAS.is_internal = TRUE
PAK1.is_internal = TRUE
PAK2.is_internal = TRUE
PAK3.is_internal = TRUE
PAK4.is_internal = TRUE
PDPK1.is_internal = TRUE
PI3K.is_internal = TRUE
PLCG1.is_internal = TRUE
PPP1R12A.is_internal = TRUE
PPP1R12B.is_internal = TRUE
PRKACA.is_internal = TRUE
PRKCA.is_internal = TRUE
PRKCB.is_internal = TRUE
PRKCG.is_internal = TRUE
PRKCZ.is_internal = TRUE
PTEN.is_internal = TRUE
PTK2B.is_internal = TRUE
PTPN11.is_internal = TRUE
RAC1.is_internal = TRUE
RAF1.is_internal = TRUE
RHEB.is_internal = TRUE
RHOA.is_internal = TRUE
ROCK1.is_internal = TRUE
ROCK2.is_internal = TRUE
RPS6KA1.is_internal = TRUE
SHC1.is_internal = TRUE
SIRT1.is_internal = TRUE
SNAI1.is_internal = TRUE
SPART.is_internal = TRUE
SOS1.is_internal = TRUE
SRC.is_internal = TRUE
STMN1.is_internal = TRUE
SYN1.is_internal = TRUE
TSC.is_internal = TRUE
TTL.is_internal = TRUE
WWTR1.is_internal = TRUE
WWP1.is_internal = TRUE
YES1.is_internal = TRUE
YAP1.is_internal = TRUE
mTORC2.is_internal = TRUE
mTORC1.is_internal = TRUE
FOXO.is_internal = TRUE
Tubulin.is_internal = TRUE
Microtubule_polimerization.is_internal = TRUE
Neuron_migration.is_internal = TRUE
Actin_cytoskeleton_reorganization.is_internal = TRUE
Cell_migration.is_internal = FALSE
F_actin_dynamics.is_internal = TRUE
Protein_synthesis.is_internal = TRUE
Metastasis.is_internal = TRUE
Proliferation.is_internal = TRUE
Apoptosis.is_internal = TRUE
[NRG1].istate = 0.5[1], 0.5[0]
[BAD].istate = 0.72018[1], 0.27981999999999996[0]
[SYN1].istate = 0.54925[1], 0.45075[0]
[WWTR1].istate = 0.37677[1], 0.62323[0]
[LPAR2].istate = 0.1808[1], 0.8192[0]
[ERBB3].istate = 0.17965[1], 0.82035[0]
[PRKCZ].istate = 0.73943[1], 0.26056999999999997[0]
[ROCK1].istate = 0.52438[1], 0.47562000000000004[0]
[CDC42].istate = 0.71446[1], 0.28554[0]
[ARHGEF1].istate = 0.76232[1], 0.23768[0]
[PPP1R12B].istate = 0.82115[1], 0.17884999999999995[0]
[PAK3].istate = 0.33049[1], 0.66951[0]
[ARAF].istate = 0.76492[1], 0.23507999999999996[0]
[FUS].istate = 0.10014[1], 0.89986[0]
[SIRT1].istate = 0.33994[1], 0.66006[0]
[CDC25B].istate = 0.37874[1], 0.6212599999999999[0]
[AKT2].istate = 0.40654[1], 0.59346[0]
[RHEB].istate = 0.30954[1], 0.6904600000000001[0]
[LIMK1].istate = 0.54605[1], 0.45394999999999996[0]
[GIT1].istate = 0.1052[1], 0.8948[0]
[AMOTL2].istate = 0.84329[1], 0.15671000000000002[0]
[TTL].istate = 0.01824[1], 0.98176[0]
[NFE2L2].istate = 0.64877[1], 0.35123000000000004[0]
[AKT3].istate = 0.18656[1], 0.8134399999999999[0]
[RPS6KA1].istate = 0.66252[1], 0.33748[0]
[NR4A3].istate = 0.50504[1], 0.49495999999999996[0]
[PTK2B].istate = 0.91509[1], 0.08491000000000004[0]
[WWP1].istate = 0.93291[1], 0.06708999999999998[0]
[PLCG1].istate = 0.09915[1], 0.90085[0]
[SNAI1].istate = 0.38841[1], 0.6115900000000001[0]
[PRKCG].istate = 0.45028[1], 0.54972[0]
[MAP2K2].istate = 0.47976[1], 0.52024[0]
[ARHGEF6].istate = 0.54609[1], 0.45391000000000004[0]
[LATS1].istate = 0.6275[1], 0.37250000000000005[0]
[ARHGEF11].istate = 0.74372[1], 0.25627999999999995[0]
[SPART].istate = 0.35764[1], 0.64236[0]
[KRAS].istate = 0.07383[1], 0.9261699999999999[0]
[ROCK2].istate = 0.36087[1], 0.63913[0]
[RAC1].istate = 0.57216[1], 0.42784[0]
[MYC].istate = 0.49096[1], 0.5090399999999999[0]
[YAP1].istate = 0.4383[1], 0.5617[0]
[EGF].istate = 0.13197[1], 0.86803[0]
[ERBB2].istate = 0.74166[1], 0.25834[0]
[AKT1].istate = 0.70197[1], 0.29803[0]
[EPHA2].istate = 0.95067[1], 0.049329999999999985[0]
[CDC42BPA].istate = 0.75808[1], 0.24192000000000002[0]
[EGFR].istate = 0.36488[1], 0.63512[0]
[PAK1].istate = 0.61846[1], 0.38154[0]
[LATS2].istate = 0.37706[1], 0.62294[0]
[EIF4E].istate = 0.37431[1], 0.6256900000000001[0]
[PRKCA].istate = 0.68077[1], 0.31923[0]
[DEPTOR].istate = 0.8454[1], 0.15459999999999996[0]
[BRAF].istate = 0.84775[1], 0.15225[0]
[NRG2].istate = 0.49854[1], 0.50146[0]
[SHC1].istate = 0.78519[1], 0.21480999999999995[0]
[PRKCB].istate = 0.09909[1], 0.90091[0]
[CTNNB1].istate = 0.67749[1], 0.32250999999999996[0]
[MAP2K1].istate = 0.41203[1], 0.58797[0]
[NRG4].istate = 0.77559[1], 0.22441[0]
[TACR3].istate = 0.96334[1], 0.036660000000000026[0]
[CDK1].istate = 0.01973[1], 0.98027[0]
[BCL2L1].istate = 0.9206[1], 0.07940000000000003[0]
[BCL2].istate = 0.15344[1], 0.84656[0]
[PTEN].istate = 0.30795[1], 0.69205[0]
[CFL1].istate = 0.15601[1], 0.84399[0]
[YES1].istate = 0.23856[1], 0.76144[0]
[JUN].istate = 0.89543[1], 0.10457000000000005[0]
[ERBB4].istate = 0.53633[1], 0.46367[0]
[PTPN11].istate = 0.24947[1], 0.75053[0]
[PAK2].istate = 0.15737[1], 0.84263[0]
[F2R].istate = 0.62519[1], 0.37481[0]
[LIMK2].istate = 0.74952[1], 0.25048000000000004[0]
[NRG3].istate = 0.52935[1], 0.47065[0]
[EIF4EBP1].istate = 0.22797[1], 0.77203[0]
[ARHGEF12].istate = 0.49245[1], 0.50755[0]
[SRC].istate = 0.60873[1], 0.39127[0]
[NRAS].istate = 0.0856[1], 0.9144[0]
[mTORC2].istate = 0.69582[1], 0.30418[0]
[mTORC1].istate = 0.2885[1], 0.7115[0]
[PI3K].istate = 0.45761[1], 0.5423899999999999[0]
[TSC].istate = 0.5018[1], 0.4982[0]
```
