## Supplementary Dataset 5 for "Explainable Generative AI Uncovers a Molecular Continuum in Medulloblastoma with Implications for Rare Cancer Subtyping and Treatment Equity": MB_list2_RNA_asTransition_782.cfg

```
$u_F2R=16.25589
$d_F2R=0.06152
$u_LPAR2=0.02604
$d_LPAR2=38.40246
$u_TACR3=0.19713
$d_TACR3=5.07279
$u_EGF=0.11396
$d_EGF=8.77501
$u_NRG1 = 1
$d_NRG1 = 1
$u_NRG2=0.33352
$d_NRG2=2.99832
$u_NRG3=3.29389
$d_NRG3=0.30359
$u_NRG4=0.0806
$d_NRG4=12.40695
$u_AKT1=0.06568
$d_AKT1=15.22533
$u_AKT2=0.01764
$d_AKT2=56.68934
$u_AKT3=13.30451
$d_AKT3=0.07516
$u_AMOTL2=0.13212
$d_AMOTL2=7.56888
$u_ARAF=0.01831
$d_ARAF=54.61496
$u_ARHGEF1=0.03128
$d_ARHGEF1=31.96931
$u_ARHGEF11=0.05299
$d_ARHGEF11=18.87149
$u_ARHGEF12=0.04065
$d_ARHGEF12=24.60025
$u_ARHGEF6=0.80509
$d_ARHGEF6=1.2421
$u_ATF2 = 1
$d_ATF2 = 1
$u_BAD=0.8771
$d_BAD=1.14012
$u_BCL2=2.28838
$d_BCL2=0.43699
$u_BCL2L1=0.06527
$d_BCL2L1=15.32097
$u_BRAF=0.27601
$d_BRAF=3.62306
$u_CDC42=3.54416
$d_CDC42=0.28215
$u_CDC42BPA=72.08699
$d_CDC42BPA=0.01387
$u_CDK1=0.48274
$d_CDK1=2.07151
$u_CDC25B=0.17831
$d_CDC25B=5.60821
$u_CFL1=0.02074
$d_CFL1=48.21601
$u_CFL2 = 1
$d_CFL2 = 1
$u_CREB1 = 1
$d_CREB1 = 1
$u_CTNNB1=72.05053
$d_CTNNB1=0.01388
$u_CTTN = 1
$d_CTTN = 1
$u_DEPTOR=6.9821
$d_DEPTOR=0.14322
$u_EPHA2=0.20188
$d_EPHA2=4.95344
$u_EGFR=15.85942
$d_EGFR=0.06305
$u_ERBB2=1.1035
$d_ERBB2=0.90621
$u_ERBB3=1.40308
$d_ERBB3=0.71272
$u_ERBB4=0.16161
$d_ERBB4=6.18774
$u_EIF4E=0.20036
$d_EIF4E=4.99102
$u_EIF4EBP1=4.29774
$d_EIF4EBP1=0.23268
$u_FUS=8.19977
$d_FUS=0.12195
$u_GIT1=0.03345
$d_GIT1=29.89537
$u_GNA13 = 1
$d_GNA13 = 1
$u_GRB2 = 1
$d_GRB2 = 1
$u_HRAS = 1
$d_HRAS = 1
$u_ITCH = 1
$d_ITCH = 1
$u_JUN=14.92319
$d_JUN=0.06701
$u_KRAS=0.24495
$d_KRAS=4.08247
$u_LATS1=0.04578
$d_LATS1=21.8436
$u_LATS2=0.32868
$d_LATS2=3.04247
$u_LIMK1=0.01462
$d_LIMK1=68.39945
$u_LIMK2=1.35355
$d_LIMK2=0.7388
$u_MAP2K1=34.33256
$d_MAP2K1=0.02913
$u_MAP2K2=0.09393
$d_MAP2K2=10.64623
$u_MAPK1 = 1
$d_MAPK1 = 1
$u_MAPK3 = 1
$d_MAPK3 = 1
$u_MYC=0.3775
$d_MYC=2.64901
$u_MP = 1
$d_MP = 1
$u_NFE2L2=34.55253
$d_NFE2L2=0.02894
$u_NR4A3=0.06275
$d_NR4A3=15.93625
$u_NRAS=1.92987
$d_NRAS=0.51817
$u_PAK1=1.44178
$d_PAK1=0.69359
$u_PAK2=0.51143
$d_PAK2=1.9553
$u_PAK3=15.46523
$d_PAK3=0.06466
$u_PAK4 = 1
$d_PAK4 = 1
$u_PDPK1 = 1
$d_PDPK1 = 1
$u_PI3K=2.28292
$d_PI3K=0.43804
$u_PLCG1=0.02901
$d_PLCG1=34.47087
$u_PPP1R12A = 1
$d_PPP1R12A = 1
$u_PPP1R12B=1.50188
$d_PPP1R12B=0.66583
$u_PRKACA = 1
$d_PRKACA = 1
$u_PRKCA=1.26534
$d_PRKCA=0.7903
$u_PRKCB=2.69584
$d_PRKCB=0.37094
$u_PRKCG=0.48476
$d_PRKCG=2.06288
$u_PRKCZ=1.25571
$d_PRKCZ=0.79636
$u_PTEN=1.38521
$d_PTEN=0.72191
$u_PTK2B=0.0619
$d_PTK2B=16.15509
$u_PTPN11=0.39251
$d_PTPN11=2.54771
$u_RAC1=1.26613
$d_RAC1=0.78981
$u_RAF1 = 1
$d_RAF1 = 1
$u_RHEB=0.19856
$d_RHEB=5.03626
$u_RHOA = 1
$d_RHOA = 1
$u_ROCK1=53.43551
$d_ROCK1=0.01871
$u_ROCK2=3.16747
$d_ROCK2=0.31571
$u_RPS6KA1=0.12127
$d_RPS6KA1=8.24606
$u_SHC1=24.93913
$d_SHC1=0.0401
$u_SIRT1=29.6823
$d_SIRT1=0.03369
$u_SNAI1=0.24873
$d_SNAI1=4.02042
$u_SPART=66.27073
$d_SPART=0.01509
$u_SOS1 = 1
$d_SOS1 = 1
$u_SRC=0.04198
$d_SRC=23.82087
$u_STMN1 = 1
$d_STMN1 = 1
$u_SYN1=0.03756
$d_SYN1=26.62407
$u_TSC=0.01669
$d_TSC=59.91612
$u_TTL=0.71852
$d_TTL=1.39175
$u_WWTR1=14.4637
$d_WWTR1=0.06914
$u_WWP1=0.33396
$d_WWP1=2.99437
$u_YES1=3.48661
$d_YES1=0.28681
$u_YAP1=93.94767
$d_YAP1=0.01064
$u_mTORC2=0.01063
$d_mTORC2=94.07338
$u_mTORC1=0.01063
$d_mTORC1=94.07338
$u_FOXO = 1
$d_FOXO = 1
$u_Tubulin = 1
$d_Tubulin = 1
$u_Microtubule_polimerization = 1
$d_Microtubule_polimerization = 1
$u_Neuron_migration = 1
$d_Neuron_migration = 1
$u_Actin_cytoskeleton_reorganization = 1
$d_Actin_cytoskeleton_reorganization = 1
$u_Cell_migration = 1
$d_Cell_migration = 1
$u_F_actin_dynamics = 1
$d_F_actin_dynamics = 1
$u_Protein_synthesis = 1
$d_Protein_synthesis = 1
$u_Metastasis = 1
$d_Metastasis = 1
$u_Proliferation = 1
$d_Proliferation = 1
$u_Apoptosis = 1
$d_Apoptosis = 1
[ATF2].istate = 1 [0], 0 [1]
[CFL2].istate = 1 [0], 0 [1]
[CREB1].istate = 1 [0], 0 [1]
[CTTN].istate = 1 [0], 0 [1]
[GNA13].istate = 1 [0], 0 [1]
[GRB2].istate = 1 [0], 0 [1]
[HRAS].istate = 1 [0], 0 [1]
[ITCH].istate = 1 [0], 0 [1]
[MAPK1].istate = 1 [0], 0 [1]
[MAPK3].istate = 1 [0], 0 [1]
[MP].istate = 1 [0], 0 [1]
[PAK4].istate = 1 [0], 0 [1]
[PDPK1].istate = 1 [0], 0 [1]
[PPP1R12A].istate = 1 [0], 0 [1]
[PRKACA].istate = 1 [0], 0 [1]
[RAF1].istate = 1 [0], 0 [1]
[RHOA].istate = 1 [0], 0 [1]
[SOS1].istate = 1 [0], 0 [1]
[STMN1].istate = 1 [0], 0 [1]
[FOXO].istate = 1 [0], 0 [1]
[Tubulin].istate = 1 [0], 0 [1]
[Microtubule_polimerization].istate = 1 [0], 0 [1]
[Neuron_migration].istate = 1 [0], 0 [1]
[Actin_cytoskeleton_reorganization].istate = 1 [0], 0 [1]
[Cell_migration].istate = 1 [0], 0 [1]
[F_actin_dynamics].istate = 1 [0], 0 [1]
[Protein_synthesis].istate = 1 [0], 0 [1]
[Metastasis].istate = 1 [0], 0 [1]
[Proliferation].istate = 1 [0], 0 [1]
[Apoptosis].istate = 1 [0], 0 [1]
discrete_time = 0
use_physrandgen = FALSE
seed_pseudorandom = 100
sample_count = 10000
max_time = 60
time_tick = 0.1
thread_count = 1
statdist_traj_count = 100
statdist_cluster_threshold = 1
display_traj = 0
statdist_similarity_cache_max_size = 20000
F2R.is_internal = TRUE
LPAR2.is_internal = TRUE
TACR3.is_internal = TRUE
EGF.is_internal = TRUE
NRG1.is_internal = TRUE
NRG2.is_internal = TRUE
NRG3.is_internal = TRUE
NRG4.is_internal = TRUE
AKT1.is_internal = TRUE
AKT2.is_internal = TRUE
AKT3.is_internal = TRUE
AMOTL2.is_internal = TRUE
ARAF.is_internal = TRUE
ARHGEF1.is_internal = TRUE
ARHGEF11.is_internal = TRUE
ARHGEF12.is_internal = TRUE
ARHGEF6.is_internal = TRUE
ATF2.is_internal = TRUE
BAD.is_internal = TRUE
BCL2.is_internal = TRUE
BCL2L1.is_internal = TRUE
BRAF.is_internal = TRUE
CDC42.is_internal = FALSE
CDC42BPA.is_internal = FALSE
CDK1.is_internal = FALSE
CDC25B.is_internal = FALSE
CFL1.is_internal = FALSE
CFL2.is_internal = FALSE
CREB1.is_internal = FALSE
CTNNB1.is_internal = FALSE
CTTN.is_internal = FALSE
DEPTOR.is_internal = FALSE
EPHA2.is_internal = FALSE
EGFR.is_internal = FALSE
ERBB2.is_internal = TRUE
ERBB3.is_internal = TRUE
ERBB4.is_internal = TRUE
EIF4E.is_internal = FALSE
EIF4EBP1.is_internal = FALSE
FUS.is_internal = TRUE
GIT1.is_internal = TRUE
GNA13.is_internal = TRUE
GRB2.is_internal = TRUE
HRAS.is_internal = TRUE
ITCH.is_internal = TRUE
JUN.is_internal = TRUE
KRAS.is_internal = TRUE
LATS1.is_internal = TRUE
LATS2.is_internal = TRUE
LIMK1.is_internal = TRUE
LIMK2.is_internal = TRUE
MAP2K1.is_internal = TRUE
MAP2K2.is_internal = TRUE
MAPK1.is_internal = TRUE
MAPK3.is_internal = TRUE
MYC.is_internal = TRUE
MP.is_internal = TRUE
NFE2L2.is_internal = TRUE
NR4A3.is_internal = TRUE
NRAS.is_internal = TRUE
PAK1.is_internal = TRUE
PAK2.is_internal = TRUE
PAK3.is_internal = TRUE
PAK4.is_internal = TRUE
PDPK1.is_internal = TRUE
PI3K.is_internal = TRUE
PLCG1.is_internal = TRUE
PPP1R12A.is_internal = TRUE
PPP1R12B.is_internal = TRUE
PRKACA.is_internal = TRUE
PRKCA.is_internal = TRUE
PRKCB.is_internal = TRUE
PRKCG.is_internal = TRUE
PRKCZ.is_internal = TRUE
PTEN.is_internal = TRUE
PTK2B.is_internal = TRUE
PTPN11.is_internal = TRUE
RAC1.is_internal = TRUE
RAF1.is_internal = TRUE
RHEB.is_internal = TRUE
RHOA.is_internal = TRUE
ROCK1.is_internal = TRUE
ROCK2.is_internal = TRUE
RPS6KA1.is_internal = TRUE
SHC1.is_internal = TRUE
SIRT1.is_internal = TRUE
SNAI1.is_internal = TRUE
SPART.is_internal = TRUE
SOS1.is_internal = TRUE
SRC.is_internal = TRUE
STMN1.is_internal = TRUE
SYN1.is_internal = TRUE
TSC.is_internal = TRUE
TTL.is_internal = TRUE
WWTR1.is_internal = TRUE
WWP1.is_internal = TRUE
YES1.is_internal = TRUE
YAP1.is_internal = TRUE
mTORC2.is_internal = TRUE
mTORC1.is_internal = TRUE
FOXO.is_internal = TRUE
Tubulin.is_internal = TRUE
Microtubule_polimerization.is_internal = TRUE
Neuron_migration.is_internal = TRUE
Actin_cytoskeleton_reorganization.is_internal = TRUE
Cell_migration.is_internal = FALSE
F_actin_dynamics.is_internal = TRUE
Protein_synthesis.is_internal = TRUE
Metastasis.is_internal = TRUE
Proliferation.is_internal = TRUE
Apoptosis.is_internal = TRUE
[NRG1].istate = 0.5[1], 0.5[0]
[BAD].istate = 0.48576[1], 0.51424[0]
[SYN1].istate = 0.14369[1], 0.85631[0]
[WWTR1].istate = 0.79007[1], 0.20992999999999995[0]
[LPAR2].istate = 0.10393[1], 0.89607[0]
[ERBB3].istate = 0.53677[1], 0.46323000000000003[0]
[PRKCZ].istate = 0.52472[1], 0.47528000000000004[0]
[ROCK1].istate = 0.93196[1], 0.06803999999999999[0]
[CDC42].istate = 0.63738[1], 0.36262000000000005[0]
[ARHGEF1].istate = 0.1238[1], 0.8762[0]
[PPP1R12B].istate = 0.54416[1], 0.45584[0]
[PAK3].istate = 0.79734[1], 0.20265999999999995[0]
[ARAF].istate = 0.06569[1], 0.93431[0]
[FUS].istate = 0.72845[1], 0.27154999999999996[0]
[SIRT1].istate = 0.86812[1], 0.13188[0]
[CDC25B].istate = 0.3128[1], 0.6872[0]
[AKT2].istate = 0.06163[1], 0.93837[0]
[RHEB].istate = 0.32447[1], 0.67553[0]
[LIMK1].istate = 0.04124[1], 0.9587600000000001[0]
[GIT1].istate = 0.1311[1], 0.8689[0]
[AMOTL2].istate = 0.28024[1], 0.71976[0]
[TTL].istate = 0.46411[1], 0.53589[0]
[NFE2L2].istate = 0.88462[1], 0.11538000000000004[0]
[AKT3].istate = 0.781[1], 0.21899999999999997[0]
[RPS6KA1].istate = 0.27094[1], 0.72906[0]
[NR4A3].istate = 0.1994[1], 0.8006[0]
[PTK2B].istate = 0.19793[1], 0.8020700000000001[0]
[WWP1].istate = 0.38092[1], 0.6190800000000001[0]
[PLCG1].istate = 0.11564[1], 0.88436[0]
[SNAI1].istate = 0.34893[1], 0.65107[0]
[PRKCG].istate = 0.42138[1], 0.57862[0]
[MAP2K2].istate = 0.2432[1], 0.7568[0]
[ARHGEF6].istate = 0.47646[1], 0.52354[0]
[LATS1].istate = 0.16517[1], 0.83483[0]
[ARHGEF11].istate = 0.18106[1], 0.81894[0]
[SPART].istate = 0.95533[1], 0.04466999999999999[0]
[KRAS].istate = 0.34727[1], 0.65273[0]
[ROCK2].istate = 0.62518[1], 0.37482000000000004[0]
[RAC1].istate = 0.52562[1], 0.47438[0]
[MYC].istate = 0.39423[1], 0.6057699999999999[0]
[YAP1].istate = 0.99322[1], 0.006780000000000008[0]
[EGF].istate = 0.26419[1], 0.7358100000000001[0]
[ERBB2].istate = 0.51069[1], 0.48931[0]
[AKT1].istate = 0.20436[1], 0.79564[0]
[EPHA2].istate = 0.32627[1], 0.6737299999999999[0]
[CDC42BPA].istate = 0.96446[1], 0.035540000000000016[0]
[EGFR].istate = 0.80007[1], 0.19993000000000005[0]
[PAK1].istate = 0.53972[1], 0.46028[0]
[LATS2].istate = 0.37919[1], 0.62081[0]
[EIF4E].istate = 0.32545[1], 0.67455[0]
[PRKCA].istate = 0.52555[1], 0.47445000000000004[0]
[DEPTOR].istate = 0.711[1], 0.28900000000000003[0]
[BRAF].istate = 0.36023[1], 0.63977[0]
[NRG2].istate = 0.38078[1], 0.61922[0]
[SHC1].istate = 0.84922[1], 0.15078000000000003[0]
[PRKCB].istate = 0.60767[1], 0.39232999999999996[0]
[CTNNB1].istate = 0.96441[1], 0.03559000000000001[0]
[MAP2K1].istate = 0.88393[1], 0.11607[0]
[NRG4].istate = 0.22658[1], 0.77342[0]
[TACR3].istate = 0.32369[1], 0.67631[0]
[CDK1].istate = 0.42093[1], 0.57907[0]
[BCL2L1].istate = 0.20367[1], 0.79633[0]
[BCL2].istate = 0.58988[1], 0.41012000000000004[0]
[PTEN].istate = 0.53538[1], 0.46462000000000003[0]
[CFL1].istate = 0.07921[1], 0.92079[0]
[YES1].istate = 0.6356[1], 0.36439999999999995[0]
[JUN].istate = 0.79347[1], 0.20653[0]
[ERBB4].istate = 0.30212[1], 0.6978800000000001[0]
[PTPN11].istate = 0.39846[1], 0.60154[0]
[PAK2].istate = 0.4272[1], 0.5728[0]
[F2R].istate = 0.80275[1], 0.19725000000000004[0]
[LIMK2].istate = 0.53287[1], 0.46713000000000005[0]
[NRG3].istate = 0.62943[1], 0.37056999999999995[0]
[EIF4EBP1].istate = 0.65831[1], 0.34169000000000005[0]
[ARHGEF12].istate = 0.15225[1], 0.84775[0]
[SRC].istate = 0.15577[1], 0.84423[0]
[NRAS].istate = 0.57138[1], 0.42862[0]
[mTORC2].istate = 0.00662[1], 0.99338[0]
[mTORC1].istate = 0.00662[1], 0.99338[0]
[PI3K].istate = 0.58962[1], 0.41037999999999997[0]
[TSC].istate = 0.05561[1], 0.94439[0]
```
