## Supplementary Dataset 5 for "Explainable Generative AI Uncovers a Molecular Continuum in Medulloblastoma with Implications for Rare Cancer Subtyping and Treatment Equity": MB_list2_RNA_asTransition_787.cfg

```
$u_F2R=2.32442
$d_F2R=0.43021
$u_LPAR2=3.57717
$d_LPAR2=0.27955
$u_TACR3=15.37055
$d_TACR3=0.06506
$u_EGF=19.17768
$d_EGF=0.05214
$u_NRG1 = 1
$d_NRG1 = 1
$u_NRG2=0.16685
$d_NRG2=5.99341
$u_NRG3=0.61282
$d_NRG3=1.6318
$u_NRG4=0.31813
$d_NRG4=3.14337
$u_AKT1=1.87999
$d_AKT1=0.53192
$u_AKT2=19.04564
$d_AKT2=0.05251
$u_AKT3=8.92287
$d_AKT3=0.11207
$u_AMOTL2=1.54669
$d_AMOTL2=0.64654
$u_ARAF=2.39594
$d_ARAF=0.41737
$u_ARHGEF1=3.72797
$d_ARHGEF1=0.26824
$u_ARHGEF11=20.81735
$d_ARHGEF11=0.04804
$u_ARHGEF12=1.81863
$d_ARHGEF12=0.54986
$u_ARHGEF6=0.03278
$d_ARHGEF6=30.50641
$u_ATF2 = 1
$d_ATF2 = 1
$u_BAD=2.73927
$d_BAD=0.36506
$u_BCL2=4.16019
$d_BCL2=0.24037
$u_BCL2L1=9.98761
$d_BCL2L1=0.10012
$u_BRAF=0.70165
$d_BRAF=1.42521
$u_CDC42=0.30429
$d_CDC42=3.28634
$u_CDC42BPA=54.53104
$d_CDC42BPA=0.01834
$u_CDK1=0.28758
$d_CDK1=3.47729
$u_CDC25B=0.18431
$d_CDC25B=5.42564
$u_CFL1=3.54258
$d_CFL1=0.28228
$u_CFL2 = 1
$d_CFL2 = 1
$u_CREB1 = 1
$d_CREB1 = 1
$u_CTNNB1=1.66572
$d_CTNNB1=0.60034
$u_CTTN = 1
$d_CTTN = 1
$u_DEPTOR=5.06022
$d_DEPTOR=0.19762
$u_EPHA2=0.45407
$d_EPHA2=2.2023
$u_EGFR=0.08019
$d_EGFR=12.47038
$u_ERBB2=1.04365
$d_ERBB2=0.95818
$u_ERBB3=0.30019
$d_ERBB3=3.33122
$u_ERBB4=0.41987
$d_ERBB4=2.38169
$u_EIF4E=0.53904
$d_EIF4E=1.85515
$u_EIF4EBP1=0.66693
$d_EIF4EBP1=1.49941
$u_FUS=1.96389
$d_FUS=0.50919
$u_GIT1=0.18373
$d_GIT1=5.44277
$u_GNA13 = 1
$d_GNA13 = 1
$u_GRB2 = 1
$d_GRB2 = 1
$u_HRAS = 1
$d_HRAS = 1
$u_ITCH = 1
$d_ITCH = 1
$u_JUN=0.82126
$d_JUN=1.21764
$u_KRAS=1.16517
$d_KRAS=0.85824
$u_LATS1=3.84865
$d_LATS1=0.25983
$u_LATS2=2.47351
$d_LATS2=0.40428
$u_LIMK1=35.55983
$d_LIMK1=0.02812
$u_LIMK2=0.32823
$d_LIMK2=3.04664
$u_MAP2K1=0.13317
$d_MAP2K1=7.5092
$u_MAP2K2=0.5581
$d_MAP2K2=1.79179
$u_MAPK1 = 1
$d_MAPK1 = 1
$u_MAPK3 = 1
$d_MAPK3 = 1
$u_MYC=49.62743
$d_MYC=0.02015
$u_MP = 1
$d_MP = 1
$u_NFE2L2=0.22256
$d_NFE2L2=4.49317
$u_NR4A3=0.35005
$d_NR4A3=2.85673
$u_NRAS=3.50978
$d_NRAS=0.28492
$u_PAK1=27.22263
$d_PAK1=0.03673
$u_PAK2=1.67693
$d_PAK2=0.59633
$u_PAK3=0.09153
$d_PAK3=10.92538
$u_PAK4 = 1
$d_PAK4 = 1
$u_PDPK1 = 1
$d_PDPK1 = 1
$u_PI3K=0.03102
$d_PI3K=32.23727
$u_PLCG1=8.36343
$d_PLCG1=0.11957
$u_PPP1R12A = 1
$d_PPP1R12A = 1
$u_PPP1R12B=26.39662
$d_PPP1R12B=0.03788
$u_PRKACA = 1
$d_PRKACA = 1
$u_PRKCA=0.42441
$d_PRKCA=2.35621
$u_PRKCB=0.0773
$d_PRKCB=12.93661
$u_PRKCG=0.14246
$d_PRKCG=7.01951
$u_PRKCZ=0.58302
$d_PRKCZ=1.71521
$u_PTEN=2.35734
$d_PTEN=0.42421
$u_PTK2B=0.74987
$d_PTK2B=1.33356
$u_PTPN11=0.67724
$d_PTPN11=1.47658
$u_RAC1=2.09792
$d_RAC1=0.47666
$u_RAF1 = 1
$d_RAF1 = 1
$u_RHEB=2.43
$d_RHEB=0.41152
$u_RHOA = 1
$d_RHOA = 1
$u_ROCK1=0.06598
$d_ROCK1=15.15611
$u_ROCK2=2.93266
$d_ROCK2=0.34099
$u_RPS6KA1=25.13985
$d_RPS6KA1=0.03978
$u_SHC1=0.33391
$d_SHC1=2.99482
$u_SIRT1=1.20852
$d_SIRT1=0.82746
$u_SNAI1=2.20614
$d_SNAI1=0.45328
$u_SPART=0.06536
$d_SPART=15.29988
$u_SOS1 = 1
$d_SOS1 = 1
$u_SRC=3.66408
$d_SRC=0.27292
$u_STMN1 = 1
$d_STMN1 = 1
$u_SYN1=4.93752
$d_SYN1=0.20253
$u_TSC=0.22575
$d_TSC=4.42968
$u_TTL=0.6838
$d_TTL=1.46242
$u_WWTR1=0.04976
$d_WWTR1=20.09646
$u_WWP1=0.26476
$d_WWP1=3.77701
$u_YES1=0.13918
$d_YES1=7.18494
$u_YAP1=0.0402
$d_YAP1=24.87562
$u_mTORC2=0.21483
$d_mTORC2=4.65484
$u_mTORC1=0.20906
$d_mTORC1=4.78332
$u_FOXO = 1
$d_FOXO = 1
$u_Tubulin = 1
$d_Tubulin = 1
$u_Microtubule_polimerization = 1
$d_Microtubule_polimerization = 1
$u_Neuron_migration = 1
$d_Neuron_migration = 1
$u_Actin_cytoskeleton_reorganization = 1
$d_Actin_cytoskeleton_reorganization = 1
$u_Cell_migration = 1
$d_Cell_migration = 1
$u_F_actin_dynamics = 1
$d_F_actin_dynamics = 1
$u_Protein_synthesis = 1
$d_Protein_synthesis = 1
$u_Metastasis = 1
$d_Metastasis = 1
$u_Proliferation = 1
$d_Proliferation = 1
$u_Apoptosis = 1
$d_Apoptosis = 1
[ATF2].istate = 1 [0], 0 [1]
[CFL2].istate = 1 [0], 0 [1]
[CREB1].istate = 1 [0], 0 [1]
[CTTN].istate = 1 [0], 0 [1]
[GNA13].istate = 1 [0], 0 [1]
[GRB2].istate = 1 [0], 0 [1]
[HRAS].istate = 1 [0], 0 [1]
[ITCH].istate = 1 [0], 0 [1]
[MAPK1].istate = 1 [0], 0 [1]
[MAPK3].istate = 1 [0], 0 [1]
[MP].istate = 1 [0], 0 [1]
[PAK4].istate = 1 [0], 0 [1]
[PDPK1].istate = 1 [0], 0 [1]
[PPP1R12A].istate = 1 [0], 0 [1]
[PRKACA].istate = 1 [0], 0 [1]
[RAF1].istate = 1 [0], 0 [1]
[RHOA].istate = 1 [0], 0 [1]
[SOS1].istate = 1 [0], 0 [1]
[STMN1].istate = 1 [0], 0 [1]
[FOXO].istate = 1 [0], 0 [1]
[Tubulin].istate = 1 [0], 0 [1]
[Microtubule_polimerization].istate = 1 [0], 0 [1]
[Neuron_migration].istate = 1 [0], 0 [1]
[Actin_cytoskeleton_reorganization].istate = 1 [0], 0 [1]
[Cell_migration].istate = 1 [0], 0 [1]
[F_actin_dynamics].istate = 1 [0], 0 [1]
[Protein_synthesis].istate = 1 [0], 0 [1]
[Metastasis].istate = 1 [0], 0 [1]
[Proliferation].istate = 1 [0], 0 [1]
[Apoptosis].istate = 1 [0], 0 [1]
discrete_time = 0
use_physrandgen = FALSE
seed_pseudorandom = 100
sample_count = 10000
max_time = 60
time_tick = 0.1
thread_count = 1
statdist_traj_count = 100
statdist_cluster_threshold = 1
display_traj = 0
statdist_similarity_cache_max_size = 20000
F2R.is_internal = TRUE
LPAR2.is_internal = TRUE
TACR3.is_internal = TRUE
EGF.is_internal = TRUE
NRG1.is_internal = TRUE
NRG2.is_internal = TRUE
NRG3.is_internal = TRUE
NRG4.is_internal = TRUE
AKT1.is_internal = TRUE
AKT2.is_internal = TRUE
AKT3.is_internal = TRUE
AMOTL2.is_internal = TRUE
ARAF.is_internal = TRUE
ARHGEF1.is_internal = TRUE
ARHGEF11.is_internal = TRUE
ARHGEF12.is_internal = TRUE
ARHGEF6.is_internal = TRUE
ATF2.is_internal = TRUE
BAD.is_internal = TRUE
BCL2.is_internal = TRUE
BCL2L1.is_internal = TRUE
BRAF.is_internal = TRUE
CDC42.is_internal = FALSE
CDC42BPA.is_internal = FALSE
CDK1.is_internal = FALSE
CDC25B.is_internal = FALSE
CFL1.is_internal = FALSE
CFL2.is_internal = FALSE
CREB1.is_internal = FALSE
CTNNB1.is_internal = FALSE
CTTN.is_internal = FALSE
DEPTOR.is_internal = FALSE
EPHA2.is_internal = FALSE
EGFR.is_internal = FALSE
ERBB2.is_internal = TRUE
ERBB3.is_internal = TRUE
ERBB4.is_internal = TRUE
EIF4E.is_internal = FALSE
EIF4EBP1.is_internal = FALSE
FUS.is_internal = TRUE
GIT1.is_internal = TRUE
GNA13.is_internal = TRUE
GRB2.is_internal = TRUE
HRAS.is_internal = TRUE
ITCH.is_internal = TRUE
JUN.is_internal = TRUE
KRAS.is_internal = TRUE
LATS1.is_internal = TRUE
LATS2.is_internal = TRUE
LIMK1.is_internal = TRUE
LIMK2.is_internal = TRUE
MAP2K1.is_internal = TRUE
MAP2K2.is_internal = TRUE
MAPK1.is_internal = TRUE
MAPK3.is_internal = TRUE
MYC.is_internal = TRUE
MP.is_internal = TRUE
NFE2L2.is_internal = TRUE
NR4A3.is_internal = TRUE
NRAS.is_internal = TRUE
PAK1.is_internal = TRUE
PAK2.is_internal = TRUE
PAK3.is_internal = TRUE
PAK4.is_internal = TRUE
PDPK1.is_internal = TRUE
PI3K.is_internal = TRUE
PLCG1.is_internal = TRUE
PPP1R12A.is_internal = TRUE
PPP1R12B.is_internal = TRUE
PRKACA.is_internal = TRUE
PRKCA.is_internal = TRUE
PRKCB.is_internal = TRUE
PRKCG.is_internal = TRUE
PRKCZ.is_internal = TRUE
PTEN.is_internal = TRUE
PTK2B.is_internal = TRUE
PTPN11.is_internal = TRUE
RAC1.is_internal = TRUE
RAF1.is_internal = TRUE
RHEB.is_internal = TRUE
RHOA.is_internal = TRUE
ROCK1.is_internal = TRUE
ROCK2.is_internal = TRUE
RPS6KA1.is_internal = TRUE
SHC1.is_internal = TRUE
SIRT1.is_internal = TRUE
SNAI1.is_internal = TRUE
SPART.is_internal = TRUE
SOS1.is_internal = TRUE
SRC.is_internal = TRUE
STMN1.is_internal = TRUE
SYN1.is_internal = TRUE
TSC.is_internal = TRUE
TTL.is_internal = TRUE
WWTR1.is_internal = TRUE
WWP1.is_internal = TRUE
YES1.is_internal = TRUE
YAP1.is_internal = TRUE
mTORC2.is_internal = TRUE
mTORC1.is_internal = TRUE
FOXO.is_internal = TRUE
Tubulin.is_internal = TRUE
Microtubule_polimerization.is_internal = TRUE
Neuron_migration.is_internal = TRUE
Actin_cytoskeleton_reorganization.is_internal = TRUE
Cell_migration.is_internal = FALSE
F_actin_dynamics.is_internal = TRUE
Protein_synthesis.is_internal = TRUE
Metastasis.is_internal = TRUE
Proliferation.is_internal = TRUE
Apoptosis.is_internal = TRUE
[NRG1].istate = 0.5[1], 0.5[0]
[BAD].istate = 0.60941[1], 0.39059[0]
[SYN1].istate = 0.67338[1], 0.32662[0]
[WWTR1].istate = 0.17421[1], 0.82579[0]
[LPAR2].istate = 0.63838[1], 0.36162000000000005[0]
[ERBB3].istate = 0.36935[1], 0.6306499999999999[0]
[PRKCZ].istate = 0.44142[1], 0.5585800000000001[0]
[ROCK1].istate = 0.20485[1], 0.79515[0]
[CDC42].istate = 0.37082[1], 0.6291800000000001[0]
[ARHGEF1].istate = 0.64287[1], 0.35712999999999995[0]
[PPP1R12B].istate = 0.85539[1], 0.14461000000000002[0]
[PAK3].istate = 0.24039[1], 0.75961[0]
[ARAF].istate = 0.59487[1], 0.40513[0]
[FUS].istate = 0.57328[1], 0.42672[0]
[SIRT1].istate = 0.52056[1], 0.47944[0]
[CDC25B].istate = 0.31639[1], 0.68361[0]
[AKT2].istate = 0.81995[1], 0.18005000000000004[0]
[RHEB].istate = 0.5964[1], 0.40359999999999996[0]
[LIMK1].istate = 0.88774[1], 0.11226000000000003[0]
[GIT1].istate = 0.31604[1], 0.68396[0]
[AMOTL2].istate = 0.54735[1], 0.45265[0]
[TTL].istate = 0.45873[1], 0.5412699999999999[0]
[NFE2L2].istate = 0.33686[1], 0.6631400000000001[0]
[AKT3].istate = 0.73763[1], 0.26237[0]
[RPS6KA1].istate = 0.85009[1], 0.14991[0]
[NR4A3].istate = 0.38603[1], 0.61397[0]
[PTK2B].istate = 0.46875[1], 0.53125[0]
[WWP1].istate = 0.35571[1], 0.64429[0]
[PLCG1].istate = 0.7306[1], 0.2694[0]
[SNAI1].istate = 0.58591[1], 0.41408999999999996[0]
[PRKCG].istate = 0.28842[1], 0.71158[0]
[MAP2K2].istate = 0.43668[1], 0.56332[0]
[ARHGEF6].istate = 0.1289[1], 0.8711[0]
[LATS1].istate = 0.64633[1], 0.35367000000000004[0]
[ARHGEF11].istate = 0.82961[1], 0.17039000000000004[0]
[SPART].istate = 0.20383[1], 0.79617[0]
[KRAS].istate = 0.5166[1], 0.48340000000000005[0]
[ROCK2].istate = 0.61682[1], 0.38317999999999997[0]
[RAC1].istate = 0.58045[1], 0.41955[0]
[MYC].istate = 0.92393[1], 0.07606999999999997[0]
[YAP1].istate = 0.15105[1], 0.84895[0]
[EGF].istate = 0.8207[1], 0.17930000000000001[0]
[ERBB2].istate = 0.50464[1], 0.49536[0]
[AKT1].istate = 0.56854[1], 0.43145999999999995[0]
[EPHA2].istate = 0.41428[1], 0.58572[0]
[CDC42BPA].istate = 0.93416[1], 0.06584000000000001[0]
[EGFR].istate = 0.22603[1], 0.77397[0]
[PAK1].istate = 0.85873[1], 0.14127[0]
[LATS2].istate = 0.59833[1], 0.40166999999999997[0]
[EIF4E].istate = 0.43291[1], 0.56709[0]
[PRKCA].istate = 0.40695[1], 0.5930500000000001[0]
[DEPTOR].istate = 0.67604[1], 0.32396[0]
[BRAF].istate = 0.46153[1], 0.53847[0]
[NRG2].istate = 0.30558[1], 0.69442[0]
[SHC1].istate = 0.38091[1], 0.6190899999999999[0]
[PRKCB].istate = 0.22205[1], 0.77795[0]
[CTNNB1].istate = 0.5554[1], 0.4446[0]
[MAP2K1].istate = 0.2811[1], 0.7189[0]
[NRG4].istate = 0.37565[1], 0.62435[0]
[TACR3].istate = 0.79667[1], 0.20333[0]
[CDK1].istate = 0.36469[1], 0.63531[0]
[BCL2L1].istate = 0.74987[1], 0.25012999999999996[0]
[BCL2].istate = 0.65478[1], 0.34521999999999997[0]
[PTEN].istate = 0.59311[1], 0.40689[0]
[CFL1].istate = 0.63733[1], 0.36267000000000005[0]
[YES1].istate = 0.2859[1], 0.7141[0]
[JUN].istate = 0.47862[1], 0.52138[0]
[ERBB4].istate = 0.40578[1], 0.59422[0]
[PTPN11].istate = 0.45769[1], 0.5423100000000001[0]
[PAK2].istate = 0.55613[1], 0.44387[0]
[F2R].istate = 0.59158[1], 0.40842[0]
[LIMK2].istate = 0.37904[1], 0.62096[0]
[NRG3].istate = 0.44683[1], 0.5531699999999999[0]
[EIF4EBP1].istate = 0.45602[1], 0.54398[0]
[ARHGEF12].istate = 0.56494[1], 0.43506[0]
[SRC].istate = 0.64099[1], 0.35901000000000005[0]
[NRAS].istate = 0.63632[1], 0.36368[0]
[mTORC2].istate = 0.33302[1], 0.66698[0]
[mTORC1].istate = 0.33007[1], 0.66993[0]
[PI3K].istate = 0.12292[1], 0.87708[0]
[TSC].istate = 0.33841[1], 0.66159[0]
```
