## Supplementary Dataset 5 for "Explainable Generative AI Uncovers a Molecular Continuum in Medulloblastoma with Implications for Rare Cancer Subtyping and Treatment Equity": MB_list2_RNA_asTransition_794.cfg

```
$u_F2R=5.8739
$d_F2R=0.17024
$u_LPAR2=0.09553
$d_LPAR2=10.46792
$u_TACR3=31.65045
$d_TACR3=0.0316
$u_EGF=2.08489
$d_EGF=0.47964
$u_NRG1 = 1
$d_NRG1 = 1
$u_NRG2=0.12347
$d_NRG2=8.09913
$u_NRG3=2.21252
$d_NRG3=0.45197
$u_NRG4=0.13927
$d_NRG4=7.1803
$u_AKT1=8.2203
$d_AKT1=0.12165
$u_AKT2=1.15192
$d_AKT2=0.86812
$u_AKT3=0.11398
$d_AKT3=8.77347
$u_AMOTL2=7.37702
$d_AMOTL2=0.13556
$u_ARAF=8.25645
$d_ARAF=0.12112
$u_ARHGEF1=0.61601
$d_ARHGEF1=1.62335
$u_ARHGEF11=0.83997
$d_ARHGEF11=1.19052
$u_ARHGEF12=0.41324
$d_ARHGEF12=2.4199
$u_ARHGEF6=1.59314
$d_ARHGEF6=0.62769
$u_ATF2 = 1
$d_ATF2 = 1
$u_BAD=1.6295
$d_BAD=0.61369
$u_BCL2=0.06118
$d_BCL2=16.34521
$u_BCL2L1=13.74236
$d_BCL2L1=0.07277
$u_BRAF=2.08998
$d_BRAF=0.47847
$u_CDC42=0.04302
$d_CDC42=23.245
$u_CDC42BPA=0.25186
$d_CDC42BPA=3.97046
$u_CDK1=8.09134
$d_CDK1=0.12359
$u_CDC25B=13.03629
$d_CDC25B=0.07671
$u_CFL1=3.05168
$d_CFL1=0.32769
$u_CFL2 = 1
$d_CFL2 = 1
$u_CREB1 = 1
$d_CREB1 = 1
$u_CTNNB1=0.43535
$d_CTNNB1=2.297
$u_CTTN = 1
$d_CTTN = 1
$u_DEPTOR=5.84253
$d_DEPTOR=0.17116
$u_EPHA2=59.96236
$d_EPHA2=0.01668
$u_EGFR=0.42124
$d_EGFR=2.37394
$u_ERBB2=2.27947
$d_ERBB2=0.4387
$u_ERBB3=4.02112
$d_ERBB3=0.24869
$u_ERBB4=2.03115
$d_ERBB4=0.49233
$u_EIF4E=3.56465
$d_EIF4E=0.28053
$u_EIF4EBP1=3.07916
$d_EIF4EBP1=0.32476
$u_FUS=2.61726
$d_FUS=0.38208
$u_GIT1=0.11905
$d_GIT1=8.39983
$u_GNA13 = 1
$d_GNA13 = 1
$u_GRB2 = 1
$d_GRB2 = 1
$u_HRAS = 1
$d_HRAS = 1
$u_ITCH = 1
$d_ITCH = 1
$u_JUN=0.68986
$d_JUN=1.44957
$u_KRAS=0.20167
$d_KRAS=4.9586
$u_LATS1=0.09771
$d_LATS1=10.23437
$u_LATS2=0.14259
$d_LATS2=7.01311
$u_LIMK1=1.66576
$d_LIMK1=0.60033
$u_LIMK2=6.69835
$d_LIMK2=0.14929
$u_MAP2K1=0.81219
$d_MAP2K1=1.23124
$u_MAP2K2=0.37558
$d_MAP2K2=2.66255
$u_MAPK1 = 1
$d_MAPK1 = 1
$u_MAPK3 = 1
$d_MAPK3 = 1
$u_MYC=19.69974
$d_MYC=0.05076
$u_MP = 1
$d_MP = 1
$u_NFE2L2=0.45909
$d_NFE2L2=2.17822
$u_NR4A3=6.34568
$d_NR4A3=0.15759
$u_NRAS=0.97393
$d_NRAS=1.02677
$u_PAK1=0.16367
$d_PAK1=6.10986
$u_PAK2=0.02843
$d_PAK2=35.17411
$u_PAK3=0.18554
$d_PAK3=5.38967
$u_PAK4 = 1
$d_PAK4 = 1
$u_PDPK1 = 1
$d_PDPK1 = 1
$u_PI3K=0.0205
$d_PI3K=48.78049
$u_PLCG1=0.78734
$d_PLCG1=1.2701
$u_PPP1R12A = 1
$d_PPP1R12A = 1
$u_PPP1R12B=4.92226
$d_PPP1R12B=0.20316
$u_PRKACA = 1
$d_PRKACA = 1
$u_PRKCA=0.16106
$d_PRKCA=6.20887
$u_PRKCB=0.07824
$d_PRKCB=12.78119
$u_PRKCG=0.10342
$d_PRKCG=9.66931
$u_PRKCZ=0.55531
$d_PRKCZ=1.8008
$u_PTEN=0.7291
$d_PTEN=1.37155
$u_PTK2B=0.13529
$d_PTK2B=7.39153
$u_PTPN11=0.1325
$d_PTPN11=7.54717
$u_RAC1=1.20048
$d_RAC1=0.833
$u_RAF1 = 1
$d_RAF1 = 1
$u_RHEB=1.43025
$d_RHEB=0.69918
$u_RHOA = 1
$d_RHOA = 1
$u_ROCK1=1.66349
$d_ROCK1=0.60115
$u_ROCK2=0.10396
$d_ROCK2=9.61908
$u_RPS6KA1=0.1806
$d_RPS6KA1=5.5371
$u_SHC1=7.72309
$d_SHC1=0.12948
$u_SIRT1=2.06775
$d_SIRT1=0.48362
$u_SNAI1=0.67348
$d_SNAI1=1.48483
$u_SPART=0.78244
$d_SPART=1.27805
$u_SOS1 = 1
$d_SOS1 = 1
$u_SRC=0.29258
$d_SRC=3.41787
$u_STMN1 = 1
$d_STMN1 = 1
$u_SYN1=0.03516
$d_SYN1=28.44141
$u_TSC=0.14389
$d_TSC=6.94975
$u_TTL=0.64614
$d_TTL=1.54765
$u_WWTR1=5.27405
$d_WWTR1=0.18961
$u_WWP1=1.67151
$d_WWP1=0.59826
$u_YES1=0.04703
$d_YES1=21.26302
$u_YAP1=2.24329
$d_YAP1=0.44577
$u_mTORC2=0.1556
$d_mTORC2=6.42674
$u_mTORC1=0.13781
$d_mTORC1=7.25637
$u_FOXO = 1
$d_FOXO = 1
$u_Tubulin = 1
$d_Tubulin = 1
$u_Microtubule_polimerization = 1
$d_Microtubule_polimerization = 1
$u_Neuron_migration = 1
$d_Neuron_migration = 1
$u_Actin_cytoskeleton_reorganization = 1
$d_Actin_cytoskeleton_reorganization = 1
$u_Cell_migration = 1
$d_Cell_migration = 1
$u_F_actin_dynamics = 1
$d_F_actin_dynamics = 1
$u_Protein_synthesis = 1
$d_Protein_synthesis = 1
$u_Metastasis = 1
$d_Metastasis = 1
$u_Proliferation = 1
$d_Proliferation = 1
$u_Apoptosis = 1
$d_Apoptosis = 1
[ATF2].istate = 1 [0], 0 [1]
[CFL2].istate = 1 [0], 0 [1]
[CREB1].istate = 1 [0], 0 [1]
[CTTN].istate = 1 [0], 0 [1]
[GNA13].istate = 1 [0], 0 [1]
[GRB2].istate = 1 [0], 0 [1]
[HRAS].istate = 1 [0], 0 [1]
[ITCH].istate = 1 [0], 0 [1]
[MAPK1].istate = 1 [0], 0 [1]
[MAPK3].istate = 1 [0], 0 [1]
[MP].istate = 1 [0], 0 [1]
[PAK4].istate = 1 [0], 0 [1]
[PDPK1].istate = 1 [0], 0 [1]
[PPP1R12A].istate = 1 [0], 0 [1]
[PRKACA].istate = 1 [0], 0 [1]
[RAF1].istate = 1 [0], 0 [1]
[RHOA].istate = 1 [0], 0 [1]
[SOS1].istate = 1 [0], 0 [1]
[STMN1].istate = 1 [0], 0 [1]
[FOXO].istate = 1 [0], 0 [1]
[Tubulin].istate = 1 [0], 0 [1]
[Microtubule_polimerization].istate = 1 [0], 0 [1]
[Neuron_migration].istate = 1 [0], 0 [1]
[Actin_cytoskeleton_reorganization].istate = 1 [0], 0 [1]
[Cell_migration].istate = 1 [0], 0 [1]
[F_actin_dynamics].istate = 1 [0], 0 [1]
[Protein_synthesis].istate = 1 [0], 0 [1]
[Metastasis].istate = 1 [0], 0 [1]
[Proliferation].istate = 1 [0], 0 [1]
[Apoptosis].istate = 1 [0], 0 [1]
discrete_time = 0
use_physrandgen = FALSE
seed_pseudorandom = 100
sample_count = 10000
max_time = 60
time_tick = 0.1
thread_count = 1
statdist_traj_count = 100
statdist_cluster_threshold = 1
display_traj = 0
statdist_similarity_cache_max_size = 20000
F2R.is_internal = TRUE
LPAR2.is_internal = TRUE
TACR3.is_internal = TRUE
EGF.is_internal = TRUE
NRG1.is_internal = TRUE
NRG2.is_internal = TRUE
NRG3.is_internal = TRUE
NRG4.is_internal = TRUE
AKT1.is_internal = TRUE
AKT2.is_internal = TRUE
AKT3.is_internal = TRUE
AMOTL2.is_internal = TRUE
ARAF.is_internal = TRUE
ARHGEF1.is_internal = TRUE
ARHGEF11.is_internal = TRUE
ARHGEF12.is_internal = TRUE
ARHGEF6.is_internal = TRUE
ATF2.is_internal = TRUE
BAD.is_internal = TRUE
BCL2.is_internal = TRUE
BCL2L1.is_internal = TRUE
BRAF.is_internal = TRUE
CDC42.is_internal = FALSE
CDC42BPA.is_internal = FALSE
CDK1.is_internal = FALSE
CDC25B.is_internal = FALSE
CFL1.is_internal = FALSE
CFL2.is_internal = FALSE
CREB1.is_internal = FALSE
CTNNB1.is_internal = FALSE
CTTN.is_internal = FALSE
DEPTOR.is_internal = FALSE
EPHA2.is_internal = FALSE
EGFR.is_internal = FALSE
ERBB2.is_internal = TRUE
ERBB3.is_internal = TRUE
ERBB4.is_internal = TRUE
EIF4E.is_internal = FALSE
EIF4EBP1.is_internal = FALSE
FUS.is_internal = TRUE
GIT1.is_internal = TRUE
GNA13.is_internal = TRUE
GRB2.is_internal = TRUE
HRAS.is_internal = TRUE
ITCH.is_internal = TRUE
JUN.is_internal = TRUE
KRAS.is_internal = TRUE
LATS1.is_internal = TRUE
LATS2.is_internal = TRUE
LIMK1.is_internal = TRUE
LIMK2.is_internal = TRUE
MAP2K1.is_internal = TRUE
MAP2K2.is_internal = TRUE
MAPK1.is_internal = TRUE
MAPK3.is_internal = TRUE
MYC.is_internal = TRUE
MP.is_internal = TRUE
NFE2L2.is_internal = TRUE
NR4A3.is_internal = TRUE
NRAS.is_internal = TRUE
PAK1.is_internal = TRUE
PAK2.is_internal = TRUE
PAK3.is_internal = TRUE
PAK4.is_internal = TRUE
PDPK1.is_internal = TRUE
PI3K.is_internal = TRUE
PLCG1.is_internal = TRUE
PPP1R12A.is_internal = TRUE
PPP1R12B.is_internal = TRUE
PRKACA.is_internal = TRUE
PRKCA.is_internal = TRUE
PRKCB.is_internal = TRUE
PRKCG.is_internal = TRUE
PRKCZ.is_internal = TRUE
PTEN.is_internal = TRUE
PTK2B.is_internal = TRUE
PTPN11.is_internal = TRUE
RAC1.is_internal = TRUE
RAF1.is_internal = TRUE
RHEB.is_internal = TRUE
RHOA.is_internal = TRUE
ROCK1.is_internal = TRUE
ROCK2.is_internal = TRUE
RPS6KA1.is_internal = TRUE
SHC1.is_internal = TRUE
SIRT1.is_internal = TRUE
SNAI1.is_internal = TRUE
SPART.is_internal = TRUE
SOS1.is_internal = TRUE
SRC.is_internal = TRUE
STMN1.is_internal = TRUE
SYN1.is_internal = TRUE
TSC.is_internal = TRUE
TTL.is_internal = TRUE
WWTR1.is_internal = TRUE
WWP1.is_internal = TRUE
YES1.is_internal = TRUE
YAP1.is_internal = TRUE
mTORC2.is_internal = TRUE
mTORC1.is_internal = TRUE
FOXO.is_internal = TRUE
Tubulin.is_internal = TRUE
Microtubule_polimerization.is_internal = TRUE
Neuron_migration.is_internal = TRUE
Actin_cytoskeleton_reorganization.is_internal = TRUE
Cell_migration.is_internal = FALSE
F_actin_dynamics.is_internal = TRUE
Protein_synthesis.is_internal = TRUE
Metastasis.is_internal = TRUE
Proliferation.is_internal = TRUE
Apoptosis.is_internal = TRUE
[NRG1].istate = 0.5[1], 0.5[0]
[BAD].istate = 0.55301[1], 0.44699[0]
[SYN1].istate = 0.13652[1], 0.86348[0]
[WWTR1].istate = 0.68054[1], 0.31945999999999997[0]
[LPAR2].istate = 0.24504[1], 0.75496[0]
[ERBB3].istate = 0.65109[1], 0.34891000000000005[0]
[PRKCZ].istate = 0.43613[1], 0.56387[0]
[ROCK1].istate = 0.55526[1], 0.44474[0]
[CDC42].istate = 0.15841[1], 0.8415900000000001[0]
[ARHGEF1].istate = 0.4474[1], 0.5526[0]
[PPP1R12B].istate = 0.67304[1], 0.32696000000000003[0]
[PAK3].istate = 0.31711[1], 0.68289[0]
[ARAF].istate = 0.7292[1], 0.27080000000000004[0]
[FUS].istate = 0.60446[1], 0.39554[0]
[SIRT1].istate = 0.57887[1], 0.42113[0]
[CDC25B].istate = 0.77879[1], 0.22121000000000002[0]
[AKT2].istate = 0.51536[1], 0.48463999999999996[0]
[RHEB].istate = 0.53885[1], 0.46114999999999995[0]
[LIMK1].istate = 0.5554[1], 0.4446[0]
[GIT1].istate = 0.26893[1], 0.73107[0]
[AMOTL2].istate = 0.71697[1], 0.28303[0]
[TTL].istate = 0.45258[1], 0.54742[0]
[NFE2L2].istate = 0.41548[1], 0.5845199999999999[0]
[AKT3].istate = 0.26421[1], 0.7357899999999999[0]
[RPS6KA1].istate = 0.31418[1], 0.68582[0]
[NR4A3].istate = 0.70062[1], 0.29938[0]
[PTK2B].istate = 0.28281[1], 0.71719[0]
[WWP1].istate = 0.55578[1], 0.44421999999999995[0]
[PLCG1].istate = 0.47404[1], 0.52596[0]
[SNAI1].istate = 0.45708[1], 0.5429200000000001[0]
[PRKCG].istate = 0.25365[1], 0.7463500000000001[0]
[MAP2K2].istate = 0.39368[1], 0.60632[0]
[ARHGEF6].istate = 0.55056[1], 0.44943999999999995[0]
[LATS1].istate = 0.24749[1], 0.75251[0]
[ARHGEF11].istate = 0.48107[1], 0.51893[0]
[SPART].istate = 0.47336[1], 0.52664[0]
[KRAS].istate = 0.32616[1], 0.67384[0]
[ROCK2].istate = 0.25421[1], 0.74579[0]
[RAC1].istate = 0.51984[1], 0.48016000000000003[0]
[MYC].istate = 0.82362[1], 0.17637999999999998[0]
[YAP1].istate = 0.58772[1], 0.41228[0]
[EGF].istate = 0.57977[1], 0.42023[0]
[ERBB2].istate = 0.58946[1], 0.41054[0]
[AKT1].istate = 0.72872[1], 0.27127999999999997[0]
[EPHA2].istate = 0.94447[1], 0.05552999999999997[0]
[CDC42BPA].istate = 0.35029[1], 0.64971[0]
[EGFR].istate = 0.40613[1], 0.59387[0]
[PAK1].istate = 0.30349[1], 0.69651[0]
[LATS2].istate = 0.28852[1], 0.71148[0]
[EIF4E].istate = 0.638[1], 0.362[0]
[PRKCA].istate = 0.30174[1], 0.69826[0]
[DEPTOR].istate = 0.69165[1], 0.30835[0]
[BRAF].istate = 0.58004[1], 0.41996[0]
[NRG2].istate = 0.27289[1], 0.7271099999999999[0]
[SHC1].istate = 0.72195[1], 0.27805[0]
[PRKCB].istate = 0.22336[1], 0.77664[0]
[CTNNB1].istate = 0.40971[1], 0.59029[0]
[MAP2K1].istate = 0.47741[1], 0.52259[0]
[NRG4].istate = 0.28597[1], 0.7140299999999999[0]
[TACR3].istate = 0.87509[1], 0.12490999999999997[0]
[CDK1].istate = 0.72701[1], 0.27298999999999995[0]
[BCL2L1].istate = 0.78452[1], 0.21548[0]
[BCL2].istate = 0.19666[1], 0.8033399999999999[0]
[PTEN].istate = 0.4657[1], 0.5343[0]
[CFL1].istate = 0.62113[1], 0.37887000000000004[0]
[YES1].istate = 0.16811[1], 0.83189[0]
[JUN].istate = 0.45969[1], 0.5403100000000001[0]
[ERBB4].istate = 0.57694[1], 0.42306[0]
[PTPN11].istate = 0.28056[1], 0.7194400000000001[0]
[PAK2].istate = 0.11345[1], 0.88655[0]
[F2R].istate = 0.69223[1], 0.30777[0]
[LIMK2].istate = 0.70649[1], 0.29351000000000005[0]
[NRG3].istate = 0.58622[1], 0.41378000000000004[0]
[EIF4EBP1].istate = 0.62211[1], 0.37788999999999995[0]
[ARHGEF12].istate = 0.40405[1], 0.59595[0]
[SRC].istate = 0.36656[1], 0.63344[0]
[NRAS].istate = 0.49713[1], 0.5028699999999999[0]
[mTORC2].istate = 0.298[1], 0.702[0]
[mTORC1].istate = 0.28482[1], 0.7151799999999999[0]
[PI3K].istate = 0.07792[1], 0.92208[0]
[TSC].istate = 0.28951[1], 0.7104900000000001[0]
```
