## Supplementary Dataset 5 for "Explainable Generative AI Uncovers a Molecular Continuum in Medulloblastoma with Implications for Rare Cancer Subtyping and Treatment Equity": MB_list2_RNA_asTransition_796.cfg

```
$u_F2R=1.26222
$d_F2R=0.79225
$u_LPAR2=1.7934
$d_LPAR2=0.5576
$u_TACR3=0.30971
$d_TACR3=3.22883
$u_EGF=3.23376
$d_EGF=0.30924
$u_NRG1 = 1
$d_NRG1 = 1
$u_NRG2=7.97222
$d_NRG2=0.12544
$u_NRG3=36.48714
$d_NRG3=0.02741
$u_NRG4=64.72673
$d_NRG4=0.01545
$u_AKT1=62.89746
$d_AKT1=0.0159
$u_AKT2=0.5472
$d_AKT2=1.82749
$u_AKT3=5.11518
$d_AKT3=0.1955
$u_AMOTL2=1.22657
$d_AMOTL2=0.81528
$u_ARAF=0.60712
$d_ARAF=1.64712
$u_ARHGEF1=1.40293
$d_ARHGEF1=0.71279
$u_ARHGEF11=2.31215
$d_ARHGEF11=0.4325
$u_ARHGEF12=0.35848
$d_ARHGEF12=2.78956
$u_ARHGEF6=19.83735
$d_ARHGEF6=0.05041
$u_ATF2 = 1
$d_ATF2 = 1
$u_BAD=2.46704
$d_BAD=0.40534
$u_BCL2=21.42783
$d_BCL2=0.04667
$u_BCL2L1=1.08845
$d_BCL2L1=0.91874
$u_BRAF=0.67416
$d_BRAF=1.48333
$u_CDC42=0.87812
$d_CDC42=1.1388
$u_CDC42BPA=2.68109
$d_CDC42BPA=0.37298
$u_CDK1=0.03709
$d_CDK1=26.96145
$u_CDC25B=74.05271
$d_CDC25B=0.0135
$u_CFL1=4.96257
$d_CFL1=0.20151
$u_CFL2 = 1
$d_CFL2 = 1
$u_CREB1 = 1
$d_CREB1 = 1
$u_CTNNB1=22.98609
$d_CTNNB1=0.0435
$u_CTTN = 1
$d_CTTN = 1
$u_DEPTOR=0.24664
$d_DEPTOR=4.05449
$u_EPHA2=0.77798
$d_EPHA2=1.28538
$u_EGFR=4.23013
$d_EGFR=0.2364
$u_ERBB2=0.12718
$d_ERBB2=7.86287
$u_ERBB3=40.79691
$d_ERBB3=0.02451
$u_ERBB4=6.00165
$d_ERBB4=0.16662
$u_EIF4E=0.03009
$d_EIF4E=33.23363
$u_EIF4EBP1=0.62794
$d_EIF4EBP1=1.59251
$u_FUS=0.09734
$d_FUS=10.27327
$u_GIT1=0.48202
$d_GIT1=2.0746
$u_GNA13 = 1
$d_GNA13 = 1
$u_GRB2 = 1
$d_GRB2 = 1
$u_HRAS = 1
$d_HRAS = 1
$u_ITCH = 1
$d_ITCH = 1
$u_JUN=5.07581
$d_JUN=0.19701
$u_KRAS=0.01786
$d_KRAS=55.99104
$u_LATS1=0.01465
$d_LATS1=68.25939
$u_LATS2=3.62541
$d_LATS2=0.27583
$u_LIMK1=7.92605
$d_LIMK1=0.12617
$u_LIMK2=2.6706
$d_LIMK2=0.37445
$u_MAP2K1=0.23386
$d_MAP2K1=4.27606
$u_MAP2K2=0.02865
$d_MAP2K2=34.90401
$u_MAPK1 = 1
$d_MAPK1 = 1
$u_MAPK3 = 1
$d_MAPK3 = 1
$u_MYC=3.21997
$d_MYC=0.31056
$u_MP = 1
$d_MP = 1
$u_NFE2L2=3.50321
$d_NFE2L2=0.28545
$u_NR4A3=24.57609
$d_NR4A3=0.04069
$u_NRAS=4.34421
$d_NRAS=0.23019
$u_PAK1=22.28233
$d_PAK1=0.04488
$u_PAK2=0.0287
$d_PAK2=34.84321
$u_PAK3=0.25669
$d_PAK3=3.89575
$u_PAK4 = 1
$d_PAK4 = 1
$u_PDPK1 = 1
$d_PDPK1 = 1
$u_PI3K=0.15489
$d_PI3K=6.45619
$u_PLCG1=24.30625
$d_PLCG1=0.04114
$u_PPP1R12A = 1
$d_PPP1R12A = 1
$u_PPP1R12B=1.00652
$d_PPP1R12B=0.99352
$u_PRKACA = 1
$d_PRKACA = 1
$u_PRKCA=16.893
$d_PRKCA=0.0592
$u_PRKCB=9.70188
$d_PRKCB=0.10307
$u_PRKCG=90.84757
$d_PRKCG=0.01101
$u_PRKCZ=37.73262
$d_PRKCZ=0.0265
$u_PTEN=0.08737
$d_PTEN=11.44558
$u_PTK2B=48.53766
$d_PTK2B=0.0206
$u_PTPN11=0.03161
$d_PTPN11=31.63556
$u_RAC1=0.09291
$d_RAC1=10.7631
$u_RAF1 = 1
$d_RAF1 = 1
$u_RHEB=0.57743
$d_RHEB=1.73181
$u_RHOA = 1
$d_RHOA = 1
$u_ROCK1=0.03278
$d_ROCK1=30.50641
$u_ROCK2=0.39452
$d_ROCK2=2.53473
$u_RPS6KA1=12.5431
$d_RPS6KA1=0.07973
$u_SHC1=42.61024
$d_SHC1=0.02347
$u_SIRT1=0.03382
$d_SIRT1=29.5683
$u_SNAI1=0.44178
$d_SNAI1=2.26357
$u_SPART=0.1325
$d_SPART=7.54717
$u_SOS1 = 1
$d_SOS1 = 1
$u_SRC=0.2833
$d_SRC=3.52983
$u_STMN1 = 1
$d_STMN1 = 1
$u_SYN1=1.9435
$d_SYN1=0.51454
$u_TSC=0.16601
$d_TSC=6.02373
$u_TTL=20.73941
$d_TTL=0.04822
$u_WWTR1=29.01521
$d_WWTR1=0.03446
$u_WWP1=1.5766
$d_WWP1=0.63428
$u_YES1=0.02782
$d_YES1=35.94536
$u_YAP1=67.22663
$d_YAP1=0.01488
$u_mTORC2=0.03997
$d_mTORC2=25.01876
$u_mTORC1=0.036
$d_mTORC1=27.77778
$u_FOXO = 1
$d_FOXO = 1
$u_Tubulin = 1
$d_Tubulin = 1
$u_Microtubule_polimerization = 1
$d_Microtubule_polimerization = 1
$u_Neuron_migration = 1
$d_Neuron_migration = 1
$u_Actin_cytoskeleton_reorganization = 1
$d_Actin_cytoskeleton_reorganization = 1
$u_Cell_migration = 1
$d_Cell_migration = 1
$u_F_actin_dynamics = 1
$d_F_actin_dynamics = 1
$u_Protein_synthesis = 1
$d_Protein_synthesis = 1
$u_Metastasis = 1
$d_Metastasis = 1
$u_Proliferation = 1
$d_Proliferation = 1
$u_Apoptosis = 1
$d_Apoptosis = 1
[ATF2].istate = 1 [0], 0 [1]
[CFL2].istate = 1 [0], 0 [1]
[CREB1].istate = 1 [0], 0 [1]
[CTTN].istate = 1 [0], 0 [1]
[GNA13].istate = 1 [0], 0 [1]
[GRB2].istate = 1 [0], 0 [1]
[HRAS].istate = 1 [0], 0 [1]
[ITCH].istate = 1 [0], 0 [1]
[MAPK1].istate = 1 [0], 0 [1]
[MAPK3].istate = 1 [0], 0 [1]
[MP].istate = 1 [0], 0 [1]
[PAK4].istate = 1 [0], 0 [1]
[PDPK1].istate = 1 [0], 0 [1]
[PPP1R12A].istate = 1 [0], 0 [1]
[PRKACA].istate = 1 [0], 0 [1]
[RAF1].istate = 1 [0], 0 [1]
[RHOA].istate = 1 [0], 0 [1]
[SOS1].istate = 1 [0], 0 [1]
[STMN1].istate = 1 [0], 0 [1]
[FOXO].istate = 1 [0], 0 [1]
[Tubulin].istate = 1 [0], 0 [1]
[Microtubule_polimerization].istate = 1 [0], 0 [1]
[Neuron_migration].istate = 1 [0], 0 [1]
[Actin_cytoskeleton_reorganization].istate = 1 [0], 0 [1]
[Cell_migration].istate = 1 [0], 0 [1]
[F_actin_dynamics].istate = 1 [0], 0 [1]
[Protein_synthesis].istate = 1 [0], 0 [1]
[Metastasis].istate = 1 [0], 0 [1]
[Proliferation].istate = 1 [0], 0 [1]
[Apoptosis].istate = 1 [0], 0 [1]
discrete_time = 0
use_physrandgen = FALSE
seed_pseudorandom = 100
sample_count = 10000
max_time = 60
time_tick = 0.1
thread_count = 1
statdist_traj_count = 100
statdist_cluster_threshold = 1
display_traj = 0
statdist_similarity_cache_max_size = 20000
F2R.is_internal = TRUE
LPAR2.is_internal = TRUE
TACR3.is_internal = TRUE
EGF.is_internal = TRUE
NRG1.is_internal = TRUE
NRG2.is_internal = TRUE
NRG3.is_internal = TRUE
NRG4.is_internal = TRUE
AKT1.is_internal = TRUE
AKT2.is_internal = TRUE
AKT3.is_internal = TRUE
AMOTL2.is_internal = TRUE
ARAF.is_internal = TRUE
ARHGEF1.is_internal = TRUE
ARHGEF11.is_internal = TRUE
ARHGEF12.is_internal = TRUE
ARHGEF6.is_internal = TRUE
ATF2.is_internal = TRUE
BAD.is_internal = TRUE
BCL2.is_internal = TRUE
BCL2L1.is_internal = TRUE
BRAF.is_internal = TRUE
CDC42.is_internal = FALSE
CDC42BPA.is_internal = FALSE
CDK1.is_internal = FALSE
CDC25B.is_internal = FALSE
CFL1.is_internal = FALSE
CFL2.is_internal = FALSE
CREB1.is_internal = FALSE
CTNNB1.is_internal = FALSE
CTTN.is_internal = FALSE
DEPTOR.is_internal = FALSE
EPHA2.is_internal = FALSE
EGFR.is_internal = FALSE
ERBB2.is_internal = TRUE
ERBB3.is_internal = TRUE
ERBB4.is_internal = TRUE
EIF4E.is_internal = FALSE
EIF4EBP1.is_internal = FALSE
FUS.is_internal = TRUE
GIT1.is_internal = TRUE
GNA13.is_internal = TRUE
GRB2.is_internal = TRUE
HRAS.is_internal = TRUE
ITCH.is_internal = TRUE
JUN.is_internal = TRUE
KRAS.is_internal = TRUE
LATS1.is_internal = TRUE
LATS2.is_internal = TRUE
LIMK1.is_internal = TRUE
LIMK2.is_internal = TRUE
MAP2K1.is_internal = TRUE
MAP2K2.is_internal = TRUE
MAPK1.is_internal = TRUE
MAPK3.is_internal = TRUE
MYC.is_internal = TRUE
MP.is_internal = TRUE
NFE2L2.is_internal = TRUE
NR4A3.is_internal = TRUE
NRAS.is_internal = TRUE
PAK1.is_internal = TRUE
PAK2.is_internal = TRUE
PAK3.is_internal = TRUE
PAK4.is_internal = TRUE
PDPK1.is_internal = TRUE
PI3K.is_internal = TRUE
PLCG1.is_internal = TRUE
PPP1R12A.is_internal = TRUE
PPP1R12B.is_internal = TRUE
PRKACA.is_internal = TRUE
PRKCA.is_internal = TRUE
PRKCB.is_internal = TRUE
PRKCG.is_internal = TRUE
PRKCZ.is_internal = TRUE
PTEN.is_internal = TRUE
PTK2B.is_internal = TRUE
PTPN11.is_internal = TRUE
RAC1.is_internal = TRUE
RAF1.is_internal = TRUE
RHEB.is_internal = TRUE
RHOA.is_internal = TRUE
ROCK1.is_internal = TRUE
ROCK2.is_internal = TRUE
RPS6KA1.is_internal = TRUE
SHC1.is_internal = TRUE
SIRT1.is_internal = TRUE
SNAI1.is_internal = TRUE
SPART.is_internal = TRUE
SOS1.is_internal = TRUE
SRC.is_internal = TRUE
STMN1.is_internal = TRUE
SYN1.is_internal = TRUE
TSC.is_internal = TRUE
TTL.is_internal = TRUE
WWTR1.is_internal = TRUE
WWP1.is_internal = TRUE
YES1.is_internal = TRUE
YAP1.is_internal = TRUE
mTORC2.is_internal = TRUE
mTORC1.is_internal = TRUE
FOXO.is_internal = TRUE
Tubulin.is_internal = TRUE
Microtubule_polimerization.is_internal = TRUE
Neuron_migration.is_internal = TRUE
Actin_cytoskeleton_reorganization.is_internal = TRUE
Cell_migration.is_internal = FALSE
F_actin_dynamics.is_internal = TRUE
Protein_synthesis.is_internal = TRUE
Metastasis.is_internal = TRUE
Proliferation.is_internal = TRUE
Apoptosis.is_internal = TRUE
[NRG1].istate = 0.5[1], 0.5[0]
[BAD].istate = 0.59804[1], 0.40196[0]
[SYN1].istate = 0.57215[1], 0.42784999999999995[0]
[WWTR1].istate = 0.86566[1], 0.13434000000000001[0]
[LPAR2].istate = 0.56342[1], 0.43657999999999997[0]
[ERBB3].istate = 0.90266[1], 0.09733999999999998[0]
[PRKCZ].istate = 0.89418[1], 0.10582000000000003[0]
[ROCK1].istate = 0.12891[1], 0.87109[0]
[CDC42].istate = 0.48589[1], 0.5141100000000001[0]
[ARHGEF1].istate = 0.53676[1], 0.46324[0]
[PPP1R12B].istate = 0.50071[1], 0.49929[0]
[PAK3].istate = 0.35235[1], 0.6476500000000001[0]
[ARAF].istate = 0.44582[1], 0.55418[0]
[FUS].istate = 0.24707[1], 0.75293[0]
[SIRT1].istate = 0.13229[1], 0.86771[0]
[CDC25B].istate = 0.96739[1], 0.03261000000000003[0]
[AKT2].istate = 0.43454[1], 0.5654600000000001[0]
[RHEB].istate = 0.44038[1], 0.55962[0]
[LIMK1].istate = 0.72476[1], 0.27524000000000004[0]
[GIT1].istate = 0.42077[1], 0.57923[0]
[AMOTL2].istate = 0.52217[1], 0.47783[0]
[TTL].istate = 0.8292[1], 0.17079999999999995[0]
[NFE2L2].istate = 0.63612[1], 0.36388[0]
[AKT3].istate = 0.67722[1], 0.32277999999999996[0]
[RPS6KA1].istate = 0.7746[1], 0.22540000000000004[0]
[NR4A3].istate = 0.84763[1], 0.15237[0]
[PTK2B].istate = 0.92152[1], 0.07848[0]
[WWP1].istate = 0.54943[1], 0.45057[0]
[PLCG1].istate = 0.84643[1], 0.15356999999999998[0]
[SNAI1].istate = 0.4113[1], 0.5887[0]
[PRKCG].istate = 0.98958[1], 0.010419999999999985[0]
[MAP2K2].istate = 0.11429[1], 0.88571[0]
[ARHGEF6].istate = 0.82437[1], 0.17562999999999995[0]
[LATS1].istate = 0.04143[1], 0.95857[0]
[ARHGEF11].istate = 0.591[1], 0.40900000000000003[0]
[SPART].istate = 0.28055[1], 0.7194499999999999[0]
[KRAS].istate = 0.06295[1], 0.9370499999999999[0]
[ROCK2].istate = 0.39902[1], 0.6009800000000001[0]
[RAC1].istate = 0.24202[1], 0.75798[0]
[MYC].istate = 0.62696[1], 0.37304000000000004[0]
[YAP1].istate = 0.95689[1], 0.04310999999999998[0]
[EGF].istate = 0.62743[1], 0.37256999999999996[0]
[ERBB2].istate = 0.2761[1], 0.7239[0]
[AKT1].istate = 0.94966[1], 0.05034000000000005[0]
[EPHA2].istate = 0.47274[1], 0.5272600000000001[0]
[CDC42BPA].istate = 0.60708[1], 0.39292000000000005[0]
[EGFR].istate = 0.65659[1], 0.34341[0]
[PAK1].istate = 0.83699[1], 0.16301[0]
[LATS2].istate = 0.63984[1], 0.36016000000000004[0]
[EIF4E].istate = 0.11962[1], 0.8803799999999999[0]
[PRKCA].istate = 0.80693[1], 0.19306999999999996[0]
[DEPTOR].istate = 0.34802[1], 0.65198[0]
[BRAF].istate = 0.45719[1], 0.54281[0]
[NRG2].istate = 0.72539[1], 0.27461[0]
[SHC1].istate = 0.90738[1], 0.09262000000000004[0]
[PRKCB].istate = 0.74671[1], 0.25329[0]
[CTNNB1].istate = 0.84037[1], 0.15963000000000005[0]
[MAP2K1].istate = 0.34224[1], 0.65776[0]
[NRG4].istate = 0.95277[1], 0.047229999999999994[0]
[TACR3].istate = 0.37274[1], 0.6272599999999999[0]
[CDK1].istate = 0.14232[1], 0.85768[0]
[BCL2L1].istate = 0.5092[1], 0.4908[0]
[BCL2].istate = 0.83274[1], 0.16725999999999996[0]
[PTEN].istate = 0.23535[1], 0.76465[0]
[CFL1].istate = 0.67393[1], 0.32606999999999997[0]
[YES1].istate = 0.11109[1], 0.88891[0]
[JUN].istate = 0.67638[1], 0.32362[0]
[ERBB4].istate = 0.69457[1], 0.30543[0]
[PTPN11].istate = 0.12495[1], 0.87505[0]
[PAK2].istate = 0.11448[1], 0.88552[0]
[F2R].istate = 0.52528[1], 0.47472000000000003[0]
[LIMK2].istate = 0.60665[1], 0.39335[0]
[NRG3].istate = 0.89053[1], 0.10946999999999996[0]
[EIF4EBP1].istate = 0.44948[1], 0.55052[0]
[ARHGEF12].istate = 0.38862[1], 0.61138[0]
[SRC].istate = 0.36306[1], 0.6369400000000001[0]
[NRAS].istate = 0.65948[1], 0.34052000000000004[0]
[mTORC2].istate = 0.15044[1], 0.84956[0]
[mTORC1].istate = 0.13907[1], 0.86093[0]
[PI3K].istate = 0.2975[1], 0.7025[0]
[TSC].istate = 0.30504[1], 0.69496[0]
```
