## Supplementary Dataset 5 for "Explainable Generative AI Uncovers a Molecular Continuum in Medulloblastoma with Implications for Rare Cancer Subtyping and Treatment Equity": MB_list2_RNA_asTransition_802.cfg

```
$u_F2R=0.0703
$d_F2R=14.22475
$u_LPAR2=13.79176
$d_LPAR2=0.07251
$u_TACR3=0.42909
$d_TACR3=2.33051
$u_EGF=0.06696
$d_EGF=14.93429
$u_NRG1 = 1
$d_NRG1 = 1
$u_NRG2=2.0524
$d_NRG2=0.48723
$u_NRG3=0.04461
$d_NRG3=22.4165
$u_NRG4=25.64749
$d_NRG4=0.03899
$u_AKT1=0.53914
$d_AKT1=1.85481
$u_AKT2=9.89894
$d_AKT2=0.10102
$u_AKT3=8.43826
$d_AKT3=0.11851
$u_AMOTL2=0.13039
$d_AMOTL2=7.6693
$u_ARAF=1.48789
$d_ARAF=0.67209
$u_ARHGEF1=8.12962
$d_ARHGEF1=0.12301
$u_ARHGEF11=7.69066
$d_ARHGEF11=0.13003
$u_ARHGEF12=16.34486
$d_ARHGEF12=0.06118
$u_ARHGEF6=0.05609
$d_ARHGEF6=17.82849
$u_ATF2 = 1
$d_ATF2 = 1
$u_BAD=0.8856
$d_BAD=1.12918
$u_BCL2=0.67095
$d_BCL2=1.49042
$u_BCL2L1=0.0551
$d_BCL2L1=18.14882
$u_BRAF=7.32127
$d_BRAF=0.13659
$u_CDC42=0.27914
$d_CDC42=3.58243
$u_CDC42BPA=0.37646
$d_CDC42BPA=2.65632
$u_CDK1=3.74727
$d_CDK1=0.26686
$u_CDC25B=0.16223
$d_CDC25B=6.16409
$u_CFL1=14.02895
$d_CFL1=0.07128
$u_CFL2 = 1
$d_CFL2 = 1
$u_CREB1 = 1
$d_CREB1 = 1
$u_CTNNB1=0.82297
$d_CTNNB1=1.21511
$u_CTTN = 1
$d_CTTN = 1
$u_DEPTOR=2.89185
$d_DEPTOR=0.3458
$u_EPHA2=0.1964
$d_EPHA2=5.09165
$u_EGFR=1.8259
$d_EGFR=0.54768
$u_ERBB2=19.67387
$d_ERBB2=0.05083
$u_ERBB3=10.10998
$d_ERBB3=0.09891
$u_ERBB4=2.43208
$d_ERBB4=0.41117
$u_EIF4E=1.85797
$d_EIF4E=0.53822
$u_EIF4EBP1=1.14806
$d_EIF4EBP1=0.87103
$u_FUS=1.94075
$d_FUS=0.51526
$u_GIT1=12.46736
$d_GIT1=0.08021
$u_GNA13 = 1
$d_GNA13 = 1
$u_GRB2 = 1
$d_GRB2 = 1
$u_HRAS = 1
$d_HRAS = 1
$u_ITCH = 1
$d_ITCH = 1
$u_JUN=0.09534
$d_JUN=10.48878
$u_KRAS=8.59227
$d_KRAS=0.11638
$u_LATS1=3.34569
$d_LATS1=0.29889
$u_LATS2=1.29503
$d_LATS2=0.77218
$u_LIMK1=0.19108
$d_LIMK1=5.23341
$u_LIMK2=0.0428
$d_LIMK2=23.36449
$u_MAP2K1=3.41077
$d_MAP2K1=0.29319
$u_MAP2K2=0.4016
$d_MAP2K2=2.49004
$u_MAPK1 = 1
$d_MAPK1 = 1
$u_MAPK3 = 1
$d_MAPK3 = 1
$u_MYC=0.24348
$d_MYC=4.10711
$u_MP = 1
$d_MP = 1
$u_NFE2L2=13.52746
$d_NFE2L2=0.07392
$u_NR4A3=0.8196
$d_NR4A3=1.22011
$u_NRAS=4.53234
$d_NRAS=0.22064
$u_PAK1=1.96341
$d_PAK1=0.50932
$u_PAK2=0.31984
$d_PAK2=3.12656
$u_PAK3=0.38946
$d_PAK3=2.56766
$u_PAK4 = 1
$d_PAK4 = 1
$u_PDPK1 = 1
$d_PDPK1 = 1
$u_PI3K=0.49705
$d_PI3K=2.01187
$u_PLCG1=1.42651
$d_PLCG1=0.70101
$u_PPP1R12A = 1
$d_PPP1R12A = 1
$u_PPP1R12B=1.62238
$d_PPP1R12B=0.61638
$u_PRKACA = 1
$d_PRKACA = 1
$u_PRKCA=1.48898
$d_PRKCA=0.6716
$u_PRKCB=0.45187
$d_PRKCB=2.21303
$u_PRKCG=11.90861
$d_PRKCG=0.08397
$u_PRKCZ=0.1126
$d_PRKCZ=8.88099
$u_PTEN=1.05194
$d_PTEN=0.95062
$u_PTK2B=0.26721
$d_PTK2B=3.74237
$u_PTPN11=18.88986
$d_PTPN11=0.05294
$u_RAC1=0.09096
$d_RAC1=10.99384
$u_RAF1 = 1
$d_RAF1 = 1
$u_RHEB=6.46145
$d_RHEB=0.15476
$u_RHOA = 1
$d_RHOA = 1
$u_ROCK1=2.74142
$d_ROCK1=0.36477
$u_ROCK2=73.90598
$d_ROCK2=0.01353
$u_RPS6KA1=0.57349
$d_RPS6KA1=1.74371
$u_SHC1=0.31828
$d_SHC1=3.14189
$u_SIRT1=4.44841
$d_SIRT1=0.2248
$u_SNAI1=0.16008
$d_SNAI1=6.24688
$u_SPART=1.4389
$d_SPART=0.69498
$u_SOS1 = 1
$d_SOS1 = 1
$u_SRC=1.17179
$d_SRC=0.8534
$u_STMN1 = 1
$d_STMN1 = 1
$u_SYN1=5.7604
$d_SYN1=0.1736
$u_TSC=16.08594
$d_TSC=0.06217
$u_TTL=0.2948
$d_TTL=3.39213
$u_WWTR1=0.25459
$d_WWTR1=3.92788
$u_WWP1=1.02376
$d_WWP1=0.97679
$u_YES1=1.0702
$d_YES1=0.9344
$u_YAP1=0.36979
$d_YAP1=2.70424
$u_mTORC2=0.28362
$d_mTORC2=3.52584
$u_mTORC1=0.28362
$d_mTORC1=3.52584
$u_FOXO = 1
$d_FOXO = 1
$u_Tubulin = 1
$d_Tubulin = 1
$u_Microtubule_polimerization = 1
$d_Microtubule_polimerization = 1
$u_Neuron_migration = 1
$d_Neuron_migration = 1
$u_Actin_cytoskeleton_reorganization = 1
$d_Actin_cytoskeleton_reorganization = 1
$u_Cell_migration = 1
$d_Cell_migration = 1
$u_F_actin_dynamics = 1
$d_F_actin_dynamics = 1
$u_Protein_synthesis = 1
$d_Protein_synthesis = 1
$u_Metastasis = 1
$d_Metastasis = 1
$u_Proliferation = 1
$d_Proliferation = 1
$u_Apoptosis = 1
$d_Apoptosis = 1
[ATF2].istate = 1 [0], 0 [1]
[CFL2].istate = 1 [0], 0 [1]
[CREB1].istate = 1 [0], 0 [1]
[CTTN].istate = 1 [0], 0 [1]
[GNA13].istate = 1 [0], 0 [1]
[GRB2].istate = 1 [0], 0 [1]
[HRAS].istate = 1 [0], 0 [1]
[ITCH].istate = 1 [0], 0 [1]
[MAPK1].istate = 1 [0], 0 [1]
[MAPK3].istate = 1 [0], 0 [1]
[MP].istate = 1 [0], 0 [1]
[PAK4].istate = 1 [0], 0 [1]
[PDPK1].istate = 1 [0], 0 [1]
[PPP1R12A].istate = 1 [0], 0 [1]
[PRKACA].istate = 1 [0], 0 [1]
[RAF1].istate = 1 [0], 0 [1]
[RHOA].istate = 1 [0], 0 [1]
[SOS1].istate = 1 [0], 0 [1]
[STMN1].istate = 1 [0], 0 [1]
[FOXO].istate = 1 [0], 0 [1]
[Tubulin].istate = 1 [0], 0 [1]
[Microtubule_polimerization].istate = 1 [0], 0 [1]
[Neuron_migration].istate = 1 [0], 0 [1]
[Actin_cytoskeleton_reorganization].istate = 1 [0], 0 [1]
[Cell_migration].istate = 1 [0], 0 [1]
[F_actin_dynamics].istate = 1 [0], 0 [1]
[Protein_synthesis].istate = 1 [0], 0 [1]
[Metastasis].istate = 1 [0], 0 [1]
[Proliferation].istate = 1 [0], 0 [1]
[Apoptosis].istate = 1 [0], 0 [1]
discrete_time = 0
use_physrandgen = FALSE
seed_pseudorandom = 100
sample_count = 10000
max_time = 60
time_tick = 0.1
thread_count = 1
statdist_traj_count = 100
statdist_cluster_threshold = 1
display_traj = 0
statdist_similarity_cache_max_size = 20000
F2R.is_internal = TRUE
LPAR2.is_internal = TRUE
TACR3.is_internal = TRUE
EGF.is_internal = TRUE
NRG1.is_internal = TRUE
NRG2.is_internal = TRUE
NRG3.is_internal = TRUE
NRG4.is_internal = TRUE
AKT1.is_internal = TRUE
AKT2.is_internal = TRUE
AKT3.is_internal = TRUE
AMOTL2.is_internal = TRUE
ARAF.is_internal = TRUE
ARHGEF1.is_internal = TRUE
ARHGEF11.is_internal = TRUE
ARHGEF12.is_internal = TRUE
ARHGEF6.is_internal = TRUE
ATF2.is_internal = TRUE
BAD.is_internal = TRUE
BCL2.is_internal = TRUE
BCL2L1.is_internal = TRUE
BRAF.is_internal = TRUE
CDC42.is_internal = FALSE
CDC42BPA.is_internal = FALSE
CDK1.is_internal = FALSE
CDC25B.is_internal = FALSE
CFL1.is_internal = FALSE
CFL2.is_internal = FALSE
CREB1.is_internal = FALSE
CTNNB1.is_internal = FALSE
CTTN.is_internal = FALSE
DEPTOR.is_internal = FALSE
EPHA2.is_internal = FALSE
EGFR.is_internal = FALSE
ERBB2.is_internal = TRUE
ERBB3.is_internal = TRUE
ERBB4.is_internal = TRUE
EIF4E.is_internal = FALSE
EIF4EBP1.is_internal = FALSE
FUS.is_internal = TRUE
GIT1.is_internal = TRUE
GNA13.is_internal = TRUE
GRB2.is_internal = TRUE
HRAS.is_internal = TRUE
ITCH.is_internal = TRUE
JUN.is_internal = TRUE
KRAS.is_internal = TRUE
LATS1.is_internal = TRUE
LATS2.is_internal = TRUE
LIMK1.is_internal = TRUE
LIMK2.is_internal = TRUE
MAP2K1.is_internal = TRUE
MAP2K2.is_internal = TRUE
MAPK1.is_internal = TRUE
MAPK3.is_internal = TRUE
MYC.is_internal = TRUE
MP.is_internal = TRUE
NFE2L2.is_internal = TRUE
NR4A3.is_internal = TRUE
NRAS.is_internal = TRUE
PAK1.is_internal = TRUE
PAK2.is_internal = TRUE
PAK3.is_internal = TRUE
PAK4.is_internal = TRUE
PDPK1.is_internal = TRUE
PI3K.is_internal = TRUE
PLCG1.is_internal = TRUE
PPP1R12A.is_internal = TRUE
PPP1R12B.is_internal = TRUE
PRKACA.is_internal = TRUE
PRKCA.is_internal = TRUE
PRKCB.is_internal = TRUE
PRKCG.is_internal = TRUE
PRKCZ.is_internal = TRUE
PTEN.is_internal = TRUE
PTK2B.is_internal = TRUE
PTPN11.is_internal = TRUE
RAC1.is_internal = TRUE
RAF1.is_internal = TRUE
RHEB.is_internal = TRUE
RHOA.is_internal = TRUE
ROCK1.is_internal = TRUE
ROCK2.is_internal = TRUE
RPS6KA1.is_internal = TRUE
SHC1.is_internal = TRUE
SIRT1.is_internal = TRUE
SNAI1.is_internal = TRUE
SPART.is_internal = TRUE
SOS1.is_internal = TRUE
SRC.is_internal = TRUE
STMN1.is_internal = TRUE
SYN1.is_internal = TRUE
TSC.is_internal = TRUE
TTL.is_internal = TRUE
WWTR1.is_internal = TRUE
WWP1.is_internal = TRUE
YES1.is_internal = TRUE
YAP1.is_internal = TRUE
mTORC2.is_internal = TRUE
mTORC1.is_internal = TRUE
FOXO.is_internal = TRUE
Tubulin.is_internal = TRUE
Microtubule_polimerization.is_internal = TRUE
Neuron_migration.is_internal = TRUE
Actin_cytoskeleton_reorganization.is_internal = TRUE
Cell_migration.is_internal = FALSE
F_actin_dynamics.is_internal = TRUE
Protein_synthesis.is_internal = TRUE
Metastasis.is_internal = TRUE
Proliferation.is_internal = TRUE
Apoptosis.is_internal = TRUE
[NRG1].istate = 0.5[1], 0.5[0]
[BAD].istate = 0.48681[1], 0.51319[0]
[SYN1].istate = 0.69011[1], 0.30989[0]
[WWTR1].istate = 0.35146[1], 0.64854[0]
[LPAR2].istate = 0.7849[1], 0.21509999999999996[0]
[ERBB3].istate = 0.75119[1], 0.24880999999999998[0]
[PRKCZ].istate = 0.26289[1], 0.7371099999999999[0]
[ROCK1].istate = 0.60949[1], 0.39051[0]
[CDC42].istate = 0.36146[1], 0.63854[0]
[ARHGEF1].istate = 0.72752[1], 0.27248000000000006[0]
[PPP1R12B].istate = 0.55254[1], 0.44745999999999997[0]
[PAK3].istate = 0.39761[1], 0.60239[0]
[ARAF].istate = 0.54314[1], 0.45686000000000004[0]
[FUS].istate = 0.57199[1], 0.42801[0]
[SIRT1].istate = 0.66205[1], 0.33795[0]
[CDC25B].istate = 0.30253[1], 0.69747[0]
[AKT2].istate = 0.7489[1], 0.2511[0]
[RHEB].istate = 0.70258[1], 0.29742[0]
[LIMK1].istate = 0.3203[1], 0.6797[0]
[GIT1].istate = 0.77394[1], 0.22606000000000004[0]
[AMOTL2].istate = 0.27881[1], 0.72119[0]
[TTL].istate = 0.36738[1], 0.63262[0]
[NFE2L2].istate = 0.7828[1], 0.21719999999999995[0]
[AKT3].istate = 0.73156[1], 0.26844[0]
[RPS6KA1].istate = 0.43963[1], 0.56037[0]
[NR4A3].istate = 0.4784[1], 0.5216000000000001[0]
[PTK2B].istate = 0.35671[1], 0.6432899999999999[0]
[WWP1].istate = 0.50255[1], 0.49744999999999995[0]
[PLCG1].istate = 0.53857[1], 0.46143[0]
[SNAI1].istate = 0.30109[1], 0.6989099999999999[0]
[PRKCG].istate = 0.76897[1], 0.23102999999999996[0]
[MAP2K2].istate = 0.40095[1], 0.5990500000000001[0]
[ARHGEF6].istate = 0.18721[1], 0.81279[0]
[LATS1].istate = 0.63112[1], 0.36888[0]
[ARHGEF11].istate = 0.72149[1], 0.27851000000000004[0]
[SPART].istate = 0.53951[1], 0.46048999999999995[0]
[KRAS].istate = 0.73353[1], 0.26647[0]
[ROCK2].istate = 0.96717[1], 0.032830000000000026[0]
[RAC1].istate = 0.23971[1], 0.76029[0]
[MYC].istate = 0.34662[1], 0.6533800000000001[0]
[YAP1].istate = 0.39199[1], 0.6080099999999999[0]
[EGF].istate = 0.20646[1], 0.79354[0]
[ERBB2].istate = 0.82347[1], 0.17652999999999996[0]
[AKT1].istate = 0.43293[1], 0.56707[0]
[EPHA2].istate = 0.32329[1], 0.6767099999999999[0]
[CDC42BPA].istate = 0.39393[1], 0.60607[0]
[EGFR].istate = 0.56537[1], 0.43462999999999996[0]
[PAK1].istate = 0.57325[1], 0.42674999999999996[0]
[LATS2].istate = 0.52807[1], 0.47192999999999996[0]
[EIF4E].istate = 0.56726[1], 0.43274[0]
[PRKCA].istate = 0.54322[1], 0.45677999999999996[0]
[DEPTOR].istate = 0.61529[1], 0.38471[0]
[BRAF].istate = 0.71615[1], 0.28385000000000005[0]
[NRG2].istate = 0.57807[1], 0.42193[0]
[SHC1].istate = 0.3757[1], 0.6243000000000001[0]
[PRKCB].istate = 0.41375[1], 0.5862499999999999[0]
[CTNNB1].istate = 0.47885[1], 0.52115[0]
[MAP2K1].istate = 0.63321[1], 0.36678999999999995[0]
[NRG4].istate = 0.85226[1], 0.14773999999999998[0]
[TACR3].istate = 0.40814[1], 0.59186[0]
[CDK1].istate = 0.64343[1], 0.35657000000000005[0]
[BCL2L1].istate = 0.1853[1], 0.8147[0]
[BCL2].istate = 0.45667[1], 0.54333[0]
[PTEN].istate = 0.5055[1], 0.49450000000000005[0]
[CFL1].istate = 0.78676[1], 0.21323999999999999[0]
[YES1].istate = 0.50737[1], 0.49263[0]
[JUN].istate = 0.24482[1], 0.75518[0]
[ERBB4].istate = 0.59649[1], 0.40351000000000004[0]
[PTPN11].istate = 0.81906[1], 0.18094[0]
[PAK2].istate = 0.37623[1], 0.6237699999999999[0]
[F2R].istate = 0.21173[1], 0.78827[0]
[LIMK2].istate = 0.15787[1], 0.84213[0]
[NRG3].istate = 0.16236[1], 0.8376399999999999[0]
[EIF4EBP1].istate = 0.51499[1], 0.48501000000000005[0]
[ARHGEF12].istate = 0.80335[1], 0.19665[0]
[SRC].istate = 0.51721[1], 0.48279000000000005[0]
[NRAS].istate = 0.66408[1], 0.33592[0]
[mTORC2].istate = 0.36318[1], 0.6368199999999999[0]
[mTORC1].istate = 0.36318[1], 0.6368199999999999[0]
[PI3K].istate = 0.4241[1], 0.5759000000000001[0]
[TSC].istate = 0.80161[1], 0.19838999999999996[0]
```
