## Supplementary Dataset 5 for "Explainable Generative AI Uncovers a Molecular Continuum in Medulloblastoma with Implications for Rare Cancer Subtyping and Treatment Equity": MB_list2_RNA_asTransition_807.cfg

```
$u_F2R=13.90905
$d_F2R=0.0719
$u_LPAR2=0.02992
$d_LPAR2=33.42246
$u_TACR3=0.14972
$d_TACR3=6.67913
$u_EGF=0.17471
$d_EGF=5.72377
$u_NRG1 = 1
$d_NRG1 = 1
$u_NRG2=61.15713
$d_NRG2=0.01635
$u_NRG3=44.05507
$d_NRG3=0.0227
$u_NRG4=93.87999
$d_NRG4=0.01065
$u_AKT1=0.02665
$d_AKT1=37.52345
$u_AKT2=0.02443
$d_AKT2=40.93328
$u_AKT3=0.07411
$d_AKT3=13.49346
$u_AMOTL2=0.13321
$d_AMOTL2=7.50694
$u_ARAF=3.34351
$d_ARAF=0.29909
$u_ARHGEF1=0.06612
$d_ARHGEF1=15.12402
$u_ARHGEF11=7.00857
$d_ARHGEF11=0.14268
$u_ARHGEF12=1.3667
$d_ARHGEF12=0.73169
$u_ARHGEF6=0.61491
$d_ARHGEF6=1.62625
$u_ATF2 = 1
$d_ATF2 = 1
$u_BAD=12.7811
$d_BAD=0.07824
$u_BCL2=1.25173
$d_BCL2=0.79889
$u_BCL2L1=2.88568
$d_BCL2L1=0.34654
$u_BRAF=5.82429
$d_BRAF=0.17169
$u_CDC42=12.04004
$d_CDC42=0.08306
$u_CDC42BPA=9.29939
$d_CDC42BPA=0.10753
$u_CDK1=0.01264
$d_CDK1=79.11392
$u_CDC25B=19.68976
$d_CDC25B=0.05079
$u_CFL1=39.60225
$d_CFL1=0.02525
$u_CFL2 = 1
$d_CFL2 = 1
$u_CREB1 = 1
$d_CREB1 = 1
$u_CTNNB1=12.28891
$d_CTNNB1=0.08137
$u_CTTN = 1
$d_CTTN = 1
$u_DEPTOR=8.22476
$d_DEPTOR=0.12158
$u_EPHA2=0.10549
$d_EPHA2=9.47957
$u_EGFR=0.45467
$d_EGFR=2.1994
$u_ERBB2=0.02286
$d_ERBB2=43.74453
$u_ERBB3=3.59326
$d_ERBB3=0.2783
$u_ERBB4=0.17689
$d_ERBB4=5.65323
$u_EIF4E=0.72679
$d_EIF4E=1.37591
$u_EIF4EBP1=0.6613
$d_EIF4EBP1=1.51217
$u_FUS=0.09302
$d_FUS=10.75038
$u_GIT1=0.3213
$d_GIT1=3.11236
$u_GNA13 = 1
$d_GNA13 = 1
$u_GRB2 = 1
$d_GRB2 = 1
$u_HRAS = 1
$d_HRAS = 1
$u_ITCH = 1
$d_ITCH = 1
$u_JUN=37.94187
$d_JUN=0.02636
$u_KRAS=0.29003
$d_KRAS=3.44792
$u_LATS1=0.03673
$d_LATS1=27.2257
$u_LATS2=1.65733
$d_LATS2=0.60338
$u_LIMK1=4.94324
$d_LIMK1=0.2023
$u_LIMK2=0.02458
$d_LIMK2=40.68348
$u_MAP2K1=42.67234
$d_MAP2K1=0.02343
$u_MAP2K2=0.04225
$d_MAP2K2=23.66864
$u_MAPK1 = 1
$d_MAPK1 = 1
$u_MAPK3 = 1
$d_MAPK3 = 1
$u_MYC=0.75068
$d_MYC=1.33213
$u_MP = 1
$d_MP = 1
$u_NFE2L2=0.47208
$d_NFE2L2=2.11829
$u_NR4A3=15.65892
$d_NR4A3=0.06386
$u_NRAS=0.03896
$d_NRAS=25.66735
$u_PAK1=86.05208
$d_PAK1=0.01162
$u_PAK2=0.01536
$d_PAK2=65.10417
$u_PAK3=0.2959
$d_PAK3=3.37952
$u_PAK4 = 1
$d_PAK4 = 1
$u_PDPK1 = 1
$d_PDPK1 = 1
$u_PI3K=2.26931
$d_PI3K=0.44066
$u_PLCG1=0.01121
$d_PLCG1=89.20607
$u_PPP1R12A = 1
$d_PPP1R12A = 1
$u_PPP1R12B=8.09644
$d_PPP1R12B=0.12351
$u_PRKACA = 1
$d_PRKACA = 1
$u_PRKCA=73.07591
$d_PRKCA=0.01368
$u_PRKCB=29.46419
$d_PRKCB=0.03394
$u_PRKCG=0.31455
$d_PRKCG=3.17914
$u_PRKCZ=59.87284
$d_PRKCZ=0.0167
$u_PTEN=0.06976
$d_PTEN=14.33486
$u_PTK2B=99.6557
$d_PTK2B=0.01003
$u_PTPN11=0.25818
$d_PTPN11=3.87327
$u_RAC1=0.89189
$d_RAC1=1.12121
$u_RAF1 = 1
$d_RAF1 = 1
$u_RHEB=0.11873
$d_RHEB=8.42247
$u_RHOA = 1
$d_RHOA = 1
$u_ROCK1=0.35199
$d_ROCK1=2.84099
$u_ROCK2=3.23732
$d_ROCK2=0.3089
$u_RPS6KA1=7.40344
$d_RPS6KA1=0.13507
$u_SHC1=38.50492
$d_SHC1=0.02597
$u_SIRT1=0.01406
$d_SIRT1=71.12376
$u_SNAI1=5.30801
$d_SNAI1=0.18839
$u_SPART=0.07164
$d_SPART=13.95868
$u_SOS1 = 1
$d_SOS1 = 1
$u_SRC=0.03002
$d_SRC=33.31113
$u_STMN1 = 1
$d_STMN1 = 1
$u_SYN1=96.29068
$d_SYN1=0.01039
$u_TSC=0.76126
$d_TSC=1.31361
$u_TTL=4.87938
$d_TTL=0.20494
$u_WWTR1=7.53273
$d_WWTR1=0.13275
$u_WWP1=22.23356
$d_WWP1=0.04498
$u_YES1=0.02068
$d_YES1=48.3559
$u_YAP1=25.22682
$d_YAP1=0.03964
$u_mTORC2=0.0927
$d_mTORC2=10.78749
$u_mTORC1=0.32622
$d_mTORC1=3.06542
$u_FOXO = 1
$d_FOXO = 1
$u_Tubulin = 1
$d_Tubulin = 1
$u_Microtubule_polimerization = 1
$d_Microtubule_polimerization = 1
$u_Neuron_migration = 1
$d_Neuron_migration = 1
$u_Actin_cytoskeleton_reorganization = 1
$d_Actin_cytoskeleton_reorganization = 1
$u_Cell_migration = 1
$d_Cell_migration = 1
$u_F_actin_dynamics = 1
$d_F_actin_dynamics = 1
$u_Protein_synthesis = 1
$d_Protein_synthesis = 1
$u_Metastasis = 1
$d_Metastasis = 1
$u_Proliferation = 1
$d_Proliferation = 1
$u_Apoptosis = 1
$d_Apoptosis = 1
[ATF2].istate = 1 [0], 0 [1]
[CFL2].istate = 1 [0], 0 [1]
[CREB1].istate = 1 [0], 0 [1]
[CTTN].istate = 1 [0], 0 [1]
[GNA13].istate = 1 [0], 0 [1]
[GRB2].istate = 1 [0], 0 [1]
[HRAS].istate = 1 [0], 0 [1]
[ITCH].istate = 1 [0], 0 [1]
[MAPK1].istate = 1 [0], 0 [1]
[MAPK3].istate = 1 [0], 0 [1]
[MP].istate = 1 [0], 0 [1]
[PAK4].istate = 1 [0], 0 [1]
[PDPK1].istate = 1 [0], 0 [1]
[PPP1R12A].istate = 1 [0], 0 [1]
[PRKACA].istate = 1 [0], 0 [1]
[RAF1].istate = 1 [0], 0 [1]
[RHOA].istate = 1 [0], 0 [1]
[SOS1].istate = 1 [0], 0 [1]
[STMN1].istate = 1 [0], 0 [1]
[FOXO].istate = 1 [0], 0 [1]
[Tubulin].istate = 1 [0], 0 [1]
[Microtubule_polimerization].istate = 1 [0], 0 [1]
[Neuron_migration].istate = 1 [0], 0 [1]
[Actin_cytoskeleton_reorganization].istate = 1 [0], 0 [1]
[Cell_migration].istate = 1 [0], 0 [1]
[F_actin_dynamics].istate = 1 [0], 0 [1]
[Protein_synthesis].istate = 1 [0], 0 [1]
[Metastasis].istate = 1 [0], 0 [1]
[Proliferation].istate = 1 [0], 0 [1]
[Apoptosis].istate = 1 [0], 0 [1]
discrete_time = 0
use_physrandgen = FALSE
seed_pseudorandom = 100
sample_count = 10000
max_time = 60
time_tick = 0.1
thread_count = 1
statdist_traj_count = 100
statdist_cluster_threshold = 1
display_traj = 0
statdist_similarity_cache_max_size = 20000
F2R.is_internal = TRUE
LPAR2.is_internal = TRUE
TACR3.is_internal = TRUE
EGF.is_internal = TRUE
NRG1.is_internal = TRUE
NRG2.is_internal = TRUE
NRG3.is_internal = TRUE
NRG4.is_internal = TRUE
AKT1.is_internal = TRUE
AKT2.is_internal = TRUE
AKT3.is_internal = TRUE
AMOTL2.is_internal = TRUE
ARAF.is_internal = TRUE
ARHGEF1.is_internal = TRUE
ARHGEF11.is_internal = TRUE
ARHGEF12.is_internal = TRUE
ARHGEF6.is_internal = TRUE
ATF2.is_internal = TRUE
BAD.is_internal = TRUE
BCL2.is_internal = TRUE
BCL2L1.is_internal = TRUE
BRAF.is_internal = TRUE
CDC42.is_internal = FALSE
CDC42BPA.is_internal = FALSE
CDK1.is_internal = FALSE
CDC25B.is_internal = FALSE
CFL1.is_internal = FALSE
CFL2.is_internal = FALSE
CREB1.is_internal = FALSE
CTNNB1.is_internal = FALSE
CTTN.is_internal = FALSE
DEPTOR.is_internal = FALSE
EPHA2.is_internal = FALSE
EGFR.is_internal = FALSE
ERBB2.is_internal = TRUE
ERBB3.is_internal = TRUE
ERBB4.is_internal = TRUE
EIF4E.is_internal = FALSE
EIF4EBP1.is_internal = FALSE
FUS.is_internal = TRUE
GIT1.is_internal = TRUE
GNA13.is_internal = TRUE
GRB2.is_internal = TRUE
HRAS.is_internal = TRUE
ITCH.is_internal = TRUE
JUN.is_internal = TRUE
KRAS.is_internal = TRUE
LATS1.is_internal = TRUE
LATS2.is_internal = TRUE
LIMK1.is_internal = TRUE
LIMK2.is_internal = TRUE
MAP2K1.is_internal = TRUE
MAP2K2.is_internal = TRUE
MAPK1.is_internal = TRUE
MAPK3.is_internal = TRUE
MYC.is_internal = TRUE
MP.is_internal = TRUE
NFE2L2.is_internal = TRUE
NR4A3.is_internal = TRUE
NRAS.is_internal = TRUE
PAK1.is_internal = TRUE
PAK2.is_internal = TRUE
PAK3.is_internal = TRUE
PAK4.is_internal = TRUE
PDPK1.is_internal = TRUE
PI3K.is_internal = TRUE
PLCG1.is_internal = TRUE
PPP1R12A.is_internal = TRUE
PPP1R12B.is_internal = TRUE
PRKACA.is_internal = TRUE
PRKCA.is_internal = TRUE
PRKCB.is_internal = TRUE
PRKCG.is_internal = TRUE
PRKCZ.is_internal = TRUE
PTEN.is_internal = TRUE
PTK2B.is_internal = TRUE
PTPN11.is_internal = TRUE
RAC1.is_internal = TRUE
RAF1.is_internal = TRUE
RHEB.is_internal = TRUE
RHOA.is_internal = TRUE
ROCK1.is_internal = TRUE
ROCK2.is_internal = TRUE
RPS6KA1.is_internal = TRUE
SHC1.is_internal = TRUE
SIRT1.is_internal = TRUE
SNAI1.is_internal = TRUE
SPART.is_internal = TRUE
SOS1.is_internal = TRUE
SRC.is_internal = TRUE
STMN1.is_internal = TRUE
SYN1.is_internal = TRUE
TSC.is_internal = TRUE
TTL.is_internal = TRUE
WWTR1.is_internal = TRUE
WWP1.is_internal = TRUE
YES1.is_internal = TRUE
YAP1.is_internal = TRUE
mTORC2.is_internal = TRUE
mTORC1.is_internal = TRUE
FOXO.is_internal = TRUE
Tubulin.is_internal = TRUE
Microtubule_polimerization.is_internal = TRUE
Neuron_migration.is_internal = TRUE
Actin_cytoskeleton_reorganization.is_internal = TRUE
Cell_migration.is_internal = FALSE
F_actin_dynamics.is_internal = TRUE
Protein_synthesis.is_internal = TRUE
Metastasis.is_internal = TRUE
Proliferation.is_internal = TRUE
Apoptosis.is_internal = TRUE
[NRG1].istate = 0.5[1], 0.5[0]
[BAD].istate = 0.77664[1], 0.22336[0]
[SYN1].istate = 0.9959[1], 0.0040999999999999925[0]
[WWTR1].istate = 0.71924[1], 0.28076[0]
[LPAR2].istate = 0.119[1], 0.881[0]
[ERBB3].istate = 0.63887[1], 0.36112999999999995[0]
[PRKCZ].istate = 0.94431[1], 0.05569000000000002[0]
[ROCK1].istate = 0.38663[1], 0.61337[0]
[CDC42].istate = 0.77016[1], 0.22984000000000004[0]
[ARHGEF1].istate = 0.20508[1], 0.79492[0]
[PPP1R12B].istate = 0.72707[1], 0.27293[0]
[PAK3].istate = 0.36779[1], 0.6322099999999999[0]
[ARAF].istate = 0.63105[1], 0.36895[0]
[FUS].istate = 0.24214[1], 0.75786[0]
[SIRT1].istate = 0.03702[1], 0.96298[0]
[CDC25B].istate = 0.82356[1], 0.17644000000000004[0]
[AKT2].istate = 0.09696[1], 0.90304[0]
[RHEB].istate = 0.26864[1], 0.73136[0]
[LIMK1].istate = 0.6735[1], 0.3265[0]
[GIT1].istate = 0.37673[1], 0.62327[0]
[AMOTL2].istate = 0.28113[1], 0.71887[0]
[TTL].istate = 0.67209[1], 0.32791000000000003[0]
[NFE2L2].istate = 0.4185[1], 0.5815[0]
[AKT3].istate = 0.21746[1], 0.78254[0]
[RPS6KA1].istate = 0.71736[1], 0.28264[0]
[NR4A3].istate = 0.79869[1], 0.20131[0]
[PTK2B].istate = 0.99963[1], 0.00036999999999998145[0]
[WWP1].istate = 0.83675[1], 0.16325[0]
[PLCG1].istate = 0.01239[1], 0.98761[0]
[SNAI1].istate = 0.68123[1], 0.31877[0]
[PRKCG].istate = 0.37442[1], 0.62558[0]
[MAP2K2].istate = 0.15646[1], 0.84354[0]
[ARHGEF6].istate = 0.4472[1], 0.5528[0]
[LATS1].istate = 0.14125[1], 0.85875[0]
[ARHGEF11].istate = 0.71141[1], 0.28859[0]
[SPART].istate = 0.2138[1], 0.7862[0]
[KRAS].istate = 0.36561[1], 0.63439[0]
[ROCK2].istate = 0.62755[1], 0.37244999999999995[0]
[RAC1].istate = 0.48758[1], 0.51242[0]
[MYC].istate = 0.46886[1], 0.53114[0]
[YAP1].istate = 0.85047[1], 0.14953000000000005[0]
[EGF].istate = 0.31058[1], 0.6894199999999999[0]
[ERBB2].istate = 0.08979[1], 0.91021[0]
[AKT1].istate = 0.10644[1], 0.89356[0]
[EPHA2].istate = 0.2558[1], 0.7442[0]
[CDC42BPA].istate = 0.74211[1], 0.25788999999999995[0]
[EGFR].istate = 0.41442[1], 0.58558[0]
[PAK1].istate = 0.98369[1], 0.016310000000000047[0]
[LATS2].istate = 0.55485[1], 0.44515000000000005[0]
[EIF4E].istate = 0.46535[1], 0.5346500000000001[0]
[PRKCA].istate = 0.96594[1], 0.03405999999999998[0]
[DEPTOR].istate = 0.72878[1], 0.27122[0]
[BRAF].istate = 0.69131[1], 0.30869[0]
[NRG2].istate = 0.94661[1], 0.05339000000000005[0]
[SHC1].istate = 0.89638[1], 0.10362000000000005[0]
[PRKCB].istate = 0.86732[1], 0.13268000000000002[0]
[CTNNB1].istate = 0.77238[1], 0.22762000000000004[0]
[MAP2K1].istate = 0.90754[1], 0.09245999999999999[0]
[NRG4].istate = 0.99314[1], 0.006859999999999977[0]
[TACR3].istate = 0.29382[1], 0.70618[0]
[CDK1].istate = 0.02547[1], 0.97453[0]
[BCL2L1].istate = 0.61506[1], 0.38493999999999995[0]
[BCL2].istate = 0.52438[1], 0.47562000000000004[0]
[PTEN].istate = 0.2109[1], 0.7891[0]
[CFL1].istate = 0.89943[1], 0.10057000000000005[0]
[YES1].istate = 0.07886[1], 0.92114[0]
[JUN].istate = 0.89478[1], 0.10521999999999998[0]
[ERBB4].istate = 0.31193[1], 0.68807[0]
[PTPN11].istate = 0.35298[1], 0.6470199999999999[0]
[PAK2].istate = 0.04658[1], 0.95342[0]
[F2R].istate = 0.78582[1], 0.21418000000000004[0]
[LIMK2].istate = 0.09766[1], 0.90234[0]
[NRG3].istate = 0.911[1], 0.08899999999999997[0]
[EIF4EBP1].istate = 0.4551[1], 0.5448999999999999[0]
[ARHGEF12].istate = 0.53392[1], 0.46608000000000005[0]
[SRC].istate = 0.11934[1], 0.88066[0]
[NRAS].istate = 0.14766[1], 0.85234[0]
[mTORC2].istate = 0.24177[1], 0.75823[0]
[mTORC1].istate = 0.37838[1], 0.6216200000000001[0]
[PI3K].istate = 0.58897[1], 0.41103[0]
[TSC].istate = 0.47038[1], 0.52962[0]
```
