## Supplementary Dataset 5 for "Explainable Generative AI Uncovers a Molecular Continuum in Medulloblastoma with Implications for Rare Cancer Subtyping and Treatment Equity": MB_list2_RNA_asTransition_812.cfg

```
$u_F2R=25.12649
$d_F2R=0.0398
$u_LPAR2=2.64823
$d_LPAR2=0.37761
$u_TACR3=0.29007
$d_TACR3=3.44744
$u_EGF=0.11374
$d_EGF=8.79198
$u_NRG1 = 1
$d_NRG1 = 1
$u_NRG2=0.09221
$d_NRG2=10.84481
$u_NRG3=0.2279
$d_NRG3=4.38789
$u_NRG4=0.40386
$d_NRG4=2.47611
$u_AKT1=11.02867
$d_AKT1=0.09067
$u_AKT2=15.08666
$d_AKT2=0.06628
$u_AKT3=12.39952
$d_AKT3=0.08065
$u_AMOTL2=1.3603
$d_AMOTL2=0.73513
$u_ARAF=2.86239
$d_ARAF=0.34936
$u_ARHGEF1=1.44553
$d_ARHGEF1=0.69179
$u_ARHGEF11=0.03064
$d_ARHGEF11=32.63708
$u_ARHGEF12=0.0195
$d_ARHGEF12=51.28205
$u_ARHGEF6=0.67082
$d_ARHGEF6=1.49071
$u_ATF2 = 1
$d_ATF2 = 1
$u_BAD=0.11138
$d_BAD=8.97827
$u_BCL2=0.4201
$d_BCL2=2.38039
$u_BCL2L1=39.24276
$d_BCL2L1=0.02548
$u_BRAF=0.1437
$d_BRAF=6.95894
$u_CDC42=0.13161
$d_CDC42=7.59821
$u_CDC42BPA=0.92819
$d_CDC42BPA=1.07737
$u_CDK1=0.30363
$d_CDK1=3.29348
$u_CDC25B=0.17574
$d_CDC25B=5.69022
$u_CFL1=1.68365
$d_CFL1=0.59395
$u_CFL2 = 1
$d_CFL2 = 1
$u_CREB1 = 1
$d_CREB1 = 1
$u_CTNNB1=0.08262
$d_CTNNB1=12.10361
$u_CTTN = 1
$d_CTTN = 1
$u_DEPTOR=2.08846
$d_DEPTOR=0.47882
$u_EPHA2=19.09466
$d_EPHA2=0.05237
$u_EGFR=0.11471
$d_EGFR=8.71764
$u_ERBB2=1.97984
$d_ERBB2=0.50509
$u_ERBB3=1.55569
$d_ERBB3=0.6428
$u_ERBB4=0.74407
$d_ERBB4=1.34396
$u_EIF4E=0.05908
$d_EIF4E=16.9262
$u_EIF4EBP1=45.3755
$d_EIF4EBP1=0.02204
$u_FUS=5.93515
$d_FUS=0.16849
$u_GIT1=3.53502
$d_GIT1=0.28288
$u_GNA13 = 1
$d_GNA13 = 1
$u_GRB2 = 1
$d_GRB2 = 1
$u_HRAS = 1
$d_HRAS = 1
$u_ITCH = 1
$d_ITCH = 1
$u_JUN=0.23405
$d_JUN=4.27259
$u_KRAS=0.14859
$d_KRAS=6.72993
$u_LATS1=0.25704
$d_LATS1=3.89045
$u_LATS2=0.54938
$d_LATS2=1.82023
$u_LIMK1=4.15341
$d_LIMK1=0.24077
$u_LIMK2=6.45118
$d_LIMK2=0.15501
$u_MAP2K1=0.02642
$d_MAP2K1=37.85011
$u_MAP2K2=6.73785
$d_MAP2K2=0.14842
$u_MAPK1 = 1
$d_MAPK1 = 1
$u_MAPK3 = 1
$d_MAPK3 = 1
$u_MYC=79.26571
$d_MYC=0.01262
$u_MP = 1
$d_MP = 1
$u_NFE2L2=7.98977
$d_NFE2L2=0.12516
$u_NR4A3=0.18967
$d_NR4A3=5.27232
$u_NRAS=3.38119
$d_NRAS=0.29575
$u_PAK1=3.63872
$d_PAK1=0.27482
$u_PAK2=0.0226
$d_PAK2=44.24779
$u_PAK3=0.01641
$d_PAK3=60.93845
$u_PAK4 = 1
$d_PAK4 = 1
$u_PDPK1 = 1
$d_PDPK1 = 1
$u_PI3K=0.01277
$d_PI3K=78.30854
$u_PLCG1=8.49895
$d_PLCG1=0.11766
$u_PPP1R12A = 1
$d_PPP1R12A = 1
$u_PPP1R12B=1.01658
$d_PPP1R12B=0.98369
$u_PRKACA = 1
$d_PRKACA = 1
$u_PRKCA=0.23374
$d_PRKCA=4.27826
$u_PRKCB=0.05407
$d_PRKCB=18.49454
$u_PRKCG=3.75241
$d_PRKCG=0.2665
$u_PRKCZ=0.07668
$d_PRKCZ=13.04121
$u_PTEN=2.9214
$d_PTEN=0.3423
$u_PTK2B=0.64483
$d_PTK2B=1.5508
$u_PTPN11=0.18506
$d_PTPN11=5.40365
$u_RAC1=0.13154
$d_RAC1=7.60225
$u_RAF1 = 1
$d_RAF1 = 1
$u_RHEB=0.41533
$d_RHEB=2.40772
$u_RHOA = 1
$d_RHOA = 1
$u_ROCK1=3.07032
$d_ROCK1=0.3257
$u_ROCK2=18.2708
$d_ROCK2=0.05473
$u_RPS6KA1=1.82168
$d_RPS6KA1=0.54894
$u_SHC1=3.52842
$d_SHC1=0.28341
$u_SIRT1=1.28799
$d_SIRT1=0.7764
$u_SNAI1=83.10545
$d_SNAI1=0.01203
$u_SPART=0.71995
$d_SPART=1.38899
$u_SOS1 = 1
$d_SOS1 = 1
$u_SRC=0.23829
$d_SRC=4.19657
$u_STMN1 = 1
$d_STMN1 = 1
$u_SYN1=0.04993
$d_SYN1=20.02804
$u_TSC=0.47794
$d_TSC=2.09231
$u_TTL=13.18686
$d_TTL=0.07583
$u_WWTR1=2.74198
$d_WWTR1=0.3647
$u_WWP1=0.95327
$d_WWP1=1.04902
$u_YES1=1.1195
$d_YES1=0.89326
$u_YAP1=3.07644
$d_YAP1=0.32505
$u_mTORC2=0.12652
$d_mTORC2=7.90389
$u_mTORC1=0.19819
$d_mTORC1=5.04566
$u_FOXO = 1
$d_FOXO = 1
$u_Tubulin = 1
$d_Tubulin = 1
$u_Microtubule_polimerization = 1
$d_Microtubule_polimerization = 1
$u_Neuron_migration = 1
$d_Neuron_migration = 1
$u_Actin_cytoskeleton_reorganization = 1
$d_Actin_cytoskeleton_reorganization = 1
$u_Cell_migration = 1
$d_Cell_migration = 1
$u_F_actin_dynamics = 1
$d_F_actin_dynamics = 1
$u_Protein_synthesis = 1
$d_Protein_synthesis = 1
$u_Metastasis = 1
$d_Metastasis = 1
$u_Proliferation = 1
$d_Proliferation = 1
$u_Apoptosis = 1
$d_Apoptosis = 1
[ATF2].istate = 1 [0], 0 [1]
[CFL2].istate = 1 [0], 0 [1]
[CREB1].istate = 1 [0], 0 [1]
[CTTN].istate = 1 [0], 0 [1]
[GNA13].istate = 1 [0], 0 [1]
[GRB2].istate = 1 [0], 0 [1]
[HRAS].istate = 1 [0], 0 [1]
[ITCH].istate = 1 [0], 0 [1]
[MAPK1].istate = 1 [0], 0 [1]
[MAPK3].istate = 1 [0], 0 [1]
[MP].istate = 1 [0], 0 [1]
[PAK4].istate = 1 [0], 0 [1]
[PDPK1].istate = 1 [0], 0 [1]
[PPP1R12A].istate = 1 [0], 0 [1]
[PRKACA].istate = 1 [0], 0 [1]
[RAF1].istate = 1 [0], 0 [1]
[RHOA].istate = 1 [0], 0 [1]
[SOS1].istate = 1 [0], 0 [1]
[STMN1].istate = 1 [0], 0 [1]
[FOXO].istate = 1 [0], 0 [1]
[Tubulin].istate = 1 [0], 0 [1]
[Microtubule_polimerization].istate = 1 [0], 0 [1]
[Neuron_migration].istate = 1 [0], 0 [1]
[Actin_cytoskeleton_reorganization].istate = 1 [0], 0 [1]
[Cell_migration].istate = 1 [0], 0 [1]
[F_actin_dynamics].istate = 1 [0], 0 [1]
[Protein_synthesis].istate = 1 [0], 0 [1]
[Metastasis].istate = 1 [0], 0 [1]
[Proliferation].istate = 1 [0], 0 [1]
[Apoptosis].istate = 1 [0], 0 [1]
discrete_time = 0
use_physrandgen = FALSE
seed_pseudorandom = 100
sample_count = 10000
max_time = 60
time_tick = 0.1
thread_count = 1
statdist_traj_count = 100
statdist_cluster_threshold = 1
display_traj = 0
statdist_similarity_cache_max_size = 20000
F2R.is_internal = TRUE
LPAR2.is_internal = TRUE
TACR3.is_internal = TRUE
EGF.is_internal = TRUE
NRG1.is_internal = TRUE
NRG2.is_internal = TRUE
NRG3.is_internal = TRUE
NRG4.is_internal = TRUE
AKT1.is_internal = TRUE
AKT2.is_internal = TRUE
AKT3.is_internal = TRUE
AMOTL2.is_internal = TRUE
ARAF.is_internal = TRUE
ARHGEF1.is_internal = TRUE
ARHGEF11.is_internal = TRUE
ARHGEF12.is_internal = TRUE
ARHGEF6.is_internal = TRUE
ATF2.is_internal = TRUE
BAD.is_internal = TRUE
BCL2.is_internal = TRUE
BCL2L1.is_internal = TRUE
BRAF.is_internal = TRUE
CDC42.is_internal = FALSE
CDC42BPA.is_internal = FALSE
CDK1.is_internal = FALSE
CDC25B.is_internal = FALSE
CFL1.is_internal = FALSE
CFL2.is_internal = FALSE
CREB1.is_internal = FALSE
CTNNB1.is_internal = FALSE
CTTN.is_internal = FALSE
DEPTOR.is_internal = FALSE
EPHA2.is_internal = FALSE
EGFR.is_internal = FALSE
ERBB2.is_internal = TRUE
ERBB3.is_internal = TRUE
ERBB4.is_internal = TRUE
EIF4E.is_internal = FALSE
EIF4EBP1.is_internal = FALSE
FUS.is_internal = TRUE
GIT1.is_internal = TRUE
GNA13.is_internal = TRUE
GRB2.is_internal = TRUE
HRAS.is_internal = TRUE
ITCH.is_internal = TRUE
JUN.is_internal = TRUE
KRAS.is_internal = TRUE
LATS1.is_internal = TRUE
LATS2.is_internal = TRUE
LIMK1.is_internal = TRUE
LIMK2.is_internal = TRUE
MAP2K1.is_internal = TRUE
MAP2K2.is_internal = TRUE
MAPK1.is_internal = TRUE
MAPK3.is_internal = TRUE
MYC.is_internal = TRUE
MP.is_internal = TRUE
NFE2L2.is_internal = TRUE
NR4A3.is_internal = TRUE
NRAS.is_internal = TRUE
PAK1.is_internal = TRUE
PAK2.is_internal = TRUE
PAK3.is_internal = TRUE
PAK4.is_internal = TRUE
PDPK1.is_internal = TRUE
PI3K.is_internal = TRUE
PLCG1.is_internal = TRUE
PPP1R12A.is_internal = TRUE
PPP1R12B.is_internal = TRUE
PRKACA.is_internal = TRUE
PRKCA.is_internal = TRUE
PRKCB.is_internal = TRUE
PRKCG.is_internal = TRUE
PRKCZ.is_internal = TRUE
PTEN.is_internal = TRUE
PTK2B.is_internal = TRUE
PTPN11.is_internal = TRUE
RAC1.is_internal = TRUE
RAF1.is_internal = TRUE
RHEB.is_internal = TRUE
RHOA.is_internal = TRUE
ROCK1.is_internal = TRUE
ROCK2.is_internal = TRUE
RPS6KA1.is_internal = TRUE
SHC1.is_internal = TRUE
SIRT1.is_internal = TRUE
SNAI1.is_internal = TRUE
SPART.is_internal = TRUE
SOS1.is_internal = TRUE
SRC.is_internal = TRUE
STMN1.is_internal = TRUE
SYN1.is_internal = TRUE
TSC.is_internal = TRUE
TTL.is_internal = TRUE
WWTR1.is_internal = TRUE
WWP1.is_internal = TRUE
YES1.is_internal = TRUE
YAP1.is_internal = TRUE
mTORC2.is_internal = TRUE
mTORC1.is_internal = TRUE
FOXO.is_internal = TRUE
Tubulin.is_internal = TRUE
Microtubule_polimerization.is_internal = TRUE
Neuron_migration.is_internal = TRUE
Actin_cytoskeleton_reorganization.is_internal = TRUE
Cell_migration.is_internal = FALSE
F_actin_dynamics.is_internal = TRUE
Protein_synthesis.is_internal = TRUE
Metastasis.is_internal = TRUE
Proliferation.is_internal = TRUE
Apoptosis.is_internal = TRUE
[NRG1].istate = 0.5[1], 0.5[0]
[BAD].istate = 0.26171[1], 0.73829[0]
[SYN1].istate = 0.17458[1], 0.82542[0]
[WWTR1].istate = 0.60952[1], 0.39048000000000005[0]
[LPAR2].istate = 0.60574[1], 0.39426000000000005[0]
[ERBB3].istate = 0.54798[1], 0.45202[0]
[PRKCZ].istate = 0.22116[1], 0.77884[0]
[ROCK1].istate = 0.6218[1], 0.3782[0]
[CDC42].istate = 0.27983[1], 0.72017[0]
[ARHGEF1].istate = 0.54001[1], 0.45999[0]
[PPP1R12B].istate = 0.50178[1], 0.49822[0]
[PAK3].istate = 0.05377[1], 0.94623[0]
[ARAF].istate = 0.61418[1], 0.38582000000000005[0]
[FUS].istate = 0.69336[1], 0.30664[0]
[SIRT1].istate = 0.52748[1], 0.47252000000000005[0]
[CDC25B].istate = 0.31122[1], 0.68878[0]
[AKT2].istate = 0.79465[1], 0.20535000000000003[0]
[RHEB].istate = 0.4046[1], 0.5953999999999999[0]
[LIMK1].istate = 0.6546[1], 0.34540000000000004[0]
[GIT1].istate = 0.6371[1], 0.3629[0]
[AMOTL2].istate = 0.53341[1], 0.46658999999999995[0]
[TTL].istate = 0.78004[1], 0.21996000000000004[0]
[NFE2L2].istate = 0.72563[1], 0.27437[0]
[AKT3].istate = 0.77335[1], 0.22665000000000002[0]
[RPS6KA1].istate = 0.56512[1], 0.43488000000000004[0]
[NR4A3].istate = 0.3195[1], 0.6805[0]
[PTK2B].istate = 0.45236[1], 0.54764[0]
[WWP1].istate = 0.4948[1], 0.5052[0]
[PLCG1].istate = 0.73234[1], 0.26766[0]
[SNAI1].istate = 0.97991[1], 0.020090000000000052[0]
[PRKCG].istate = 0.64358[1], 0.35641999999999996[0]
[MAP2K2].istate = 0.70713[1], 0.29286999999999996[0]
[ARHGEF6].istate = 0.45665[1], 0.54335[0]
[LATS1].istate = 0.3525[1], 0.6475[0]
[ARHGEF11].istate = 0.12157[1], 0.87843[0]
[SPART].istate = 0.46433[1], 0.53567[0]
[KRAS].istate = 0.293[1], 0.7070000000000001[0]
[ROCK2].istate = 0.81544[1], 0.18455999999999995[0]
[RAC1].istate = 0.27976[1], 0.72024[0]
[MYC].istate = 0.97477[1], 0.025229999999999975[0]
[YAP1].istate = 0.62201[1], 0.37799000000000005[0]
[EGF].istate = 0.26397[1], 0.73603[0]
[ERBB2].istate = 0.57416[1], 0.42584[0]
[AKT1].istate = 0.76063[1], 0.23936999999999997[0]
[EPHA2].istate = 0.82023[1], 0.17976999999999999[0]
[CDC42BPA].istate = 0.49191[1], 0.5080899999999999[0]
[EGFR].istate = 0.2649[1], 0.7351[0]
[PAK1].istate = 0.64024[1], 0.35975999999999997[0]
[LATS2].istate = 0.43497[1], 0.5650299999999999[0]
[EIF4E].istate = 0.19285[1], 0.80715[0]
[PRKCA].istate = 0.34219[1], 0.65781[0]
[DEPTOR].istate = 0.57996[1], 0.42003999999999997[0]
[BRAF].istate = 0.28936[1], 0.7106399999999999[0]
[NRG2].istate = 0.2412[1], 0.7588[0]
[SHC1].istate = 0.63689[1], 0.36311000000000004[0]
[PRKCB].istate = 0.18325[1], 0.81675[0]
[CTNNB1].istate = 0.22927[1], 0.77073[0]
[MAP2K1].istate = 0.10548[1], 0.89452[0]
[NRG4].istate = 0.40156[1], 0.5984400000000001[0]
[TACR3].istate = 0.36563[1], 0.63437[0]
[CDK1].istate = 0.37059[1], 0.62941[0]
[BCL2L1].istate = 0.89844[1], 0.10155999999999998[0]
[BCL2].istate = 0.40584[1], 0.59416[0]
[PTEN].istate = 0.6164[1], 0.38360000000000005[0]
[CFL1].istate = 0.55656[1], 0.44343999999999995[0]
[YES1].istate = 0.51226[1], 0.48773999999999995[0]
[JUN].istate = 0.34233[1], 0.65767[0]
[ERBB4].istate = 0.4679[1], 0.5321[0]
[PTPN11].istate = 0.31683[1], 0.68317[0]
[PAK2].istate = 0.08851[1], 0.91149[0]
[F2R].istate = 0.85003[1], 0.14997000000000005[0]
[LIMK2].istate = 0.70241[1], 0.29759[0]
[NRG3].istate = 0.33944[1], 0.66056[0]
[EIF4EBP1].istate = 0.91421[1], 0.08579000000000003[0]
[ARHGEF12].istate = 0.07252[1], 0.92748[0]
[SRC].istate = 0.34428[1], 0.6557200000000001[0]
[NRAS].istate = 0.63227[1], 0.36773[0]
[mTORC2].istate = 0.27554[1], 0.72446[0]
[mTORC1].istate = 0.32427[1], 0.6757299999999999[0]
[PI3K].istate = 0.02653[1], 0.97347[0]
[TSC].istate = 0.41984[1], 0.58016[0]
```
