## Supplementary Dataset 5 for "Explainable Generative AI Uncovers a Molecular Continuum in Medulloblastoma with Implications for Rare Cancer Subtyping and Treatment Equity": MB_list2_RNA_asTransition_817.cfg

```
$u_F2R=0.01806
$d_F2R=55.37099
$u_LPAR2=0.0327
$d_LPAR2=30.58104
$u_TACR3=0.34761
$d_TACR3=2.87679
$u_EGF=0.5879
$d_EGF=1.70097
$u_NRG1 = 1
$d_NRG1 = 1
$u_NRG2=14.31176
$d_NRG2=0.06987
$u_NRG3=6.74632
$d_NRG3=0.14823
$u_NRG4=77.33113
$d_NRG4=0.01293
$u_AKT1=0.04819
$d_AKT1=20.75119
$u_AKT2=20.11661
$d_AKT2=0.04971
$u_AKT3=0.19378
$d_AKT3=5.16049
$u_AMOTL2=0.24559
$d_AMOTL2=4.07183
$u_ARAF=2.80228
$d_ARAF=0.35685
$u_ARHGEF1=0.58758
$d_ARHGEF1=1.7019
$u_ARHGEF11=2.74521
$d_ARHGEF11=0.36427
$u_ARHGEF12=0.96974
$d_ARHGEF12=1.0312
$u_ARHGEF6=10.58039
$d_ARHGEF6=0.09451
$u_ATF2 = 1
$d_ATF2 = 1
$u_BAD=10.02531
$d_BAD=0.09975
$u_BCL2=0.31007
$d_BCL2=3.22508
$u_BCL2L1=2.37032
$d_BCL2L1=0.42188
$u_BRAF=4.22456
$d_BRAF=0.23671
$u_CDC42=1.1448
$d_CDC42=0.87352
$u_CDC42BPA=3.60449
$d_CDC42BPA=0.27743
$u_CDK1=0.10049
$d_CDK1=9.95124
$u_CDC25B=57.97439
$d_CDC25B=0.01725
$u_CFL1=1.33729
$d_CFL1=0.74778
$u_CFL2 = 1
$d_CFL2 = 1
$u_CREB1 = 1
$d_CREB1 = 1
$u_CTNNB1=5.03935
$d_CTNNB1=0.19844
$u_CTTN = 1
$d_CTTN = 1
$u_DEPTOR=25.65787
$d_DEPTOR=0.03897
$u_EPHA2=0.33768
$d_EPHA2=2.96138
$u_EGFR=0.99124
$d_EGFR=1.00884
$u_ERBB2=0.07752
$d_ERBB2=12.8999
$u_ERBB3=93.54676
$d_ERBB3=0.01069
$u_ERBB4=0.17938
$d_ERBB4=5.57476
$u_EIF4E=0.23003
$d_EIF4E=4.34726
$u_EIF4EBP1=1.70035
$d_EIF4EBP1=0.58811
$u_FUS=1.20137
$d_FUS=0.83238
$u_GIT1=0.48868
$d_GIT1=2.04633
$u_GNA13 = 1
$d_GNA13 = 1
$u_GRB2 = 1
$d_GRB2 = 1
$u_HRAS = 1
$d_HRAS = 1
$u_ITCH = 1
$d_ITCH = 1
$u_JUN=2.18257
$d_JUN=0.45818
$u_KRAS=0.18787
$d_KRAS=5.32283
$u_LATS1=1.82728
$d_LATS1=0.54726
$u_LATS2=0.10473
$d_LATS2=9.54836
$u_LIMK1=4.01834
$d_LIMK1=0.24886
$u_LIMK2=0.15927
$d_LIMK2=6.27865
$u_MAP2K1=4.31443
$d_MAP2K1=0.23178
$u_MAP2K2=4.35979
$d_MAP2K2=0.22937
$u_MAPK1 = 1
$d_MAPK1 = 1
$u_MAPK3 = 1
$d_MAPK3 = 1
$u_MYC=44.07846
$d_MYC=0.02269
$u_MP = 1
$d_MP = 1
$u_NFE2L2=1.07838
$d_NFE2L2=0.92732
$u_NR4A3=0.27463
$d_NR4A3=3.64126
$u_NRAS=0.07217
$d_NRAS=13.85617
$u_PAK1=72.47367
$d_PAK1=0.0138
$u_PAK2=0.12098
$d_PAK2=8.26583
$u_PAK3=0.03128
$d_PAK3=31.96931
$u_PAK4 = 1
$d_PAK4 = 1
$u_PDPK1 = 1
$d_PDPK1 = 1
$u_PI3K=0.25056
$d_PI3K=3.99106
$u_PLCG1=0.12911
$d_PLCG1=7.74533
$u_PPP1R12A = 1
$d_PPP1R12A = 1
$u_PPP1R12B=0.8455
$d_PPP1R12B=1.18273
$u_PRKACA = 1
$d_PRKACA = 1
$u_PRKCA=28.85248
$d_PRKCA=0.03466
$u_PRKCB=8.06588
$d_PRKCB=0.12398
$u_PRKCG=97.89802
$d_PRKCG=0.01021
$u_PRKCZ=47.37732
$d_PRKCZ=0.02111
$u_PTEN=3.46917
$d_PTEN=0.28825
$u_PTK2B=96.89248
$d_PTK2B=0.01032
$u_PTPN11=1.0244
$d_PTPN11=0.97618
$u_RAC1=0.26449
$d_RAC1=3.78086
$u_RAF1 = 1
$d_RAF1 = 1
$u_RHEB=0.1808
$d_RHEB=5.53097
$u_RHOA = 1
$d_RHOA = 1
$u_ROCK1=0.05333
$d_ROCK1=18.75117
$u_ROCK2=1.3398
$d_ROCK2=0.74638
$u_RPS6KA1=23.61212
$d_RPS6KA1=0.04235
$u_SHC1=0.19737
$d_SHC1=5.06663
$u_SIRT1=0.85188
$d_SIRT1=1.17387
$u_SNAI1=0.06911
$d_SNAI1=14.46969
$u_SPART=6.96247
$d_SPART=0.14363
$u_SOS1 = 1
$d_SOS1 = 1
$u_SRC=0.29797
$d_SRC=3.35604
$u_STMN1 = 1
$d_STMN1 = 1
$u_SYN1=27.16509
$d_SYN1=0.03681
$u_TSC=1.01322
$d_TSC=0.98695
$u_TTL=0.06113
$d_TTL=16.35858
$u_WWTR1=1.13048
$d_WWTR1=0.88458
$u_WWP1=9.61872
$d_WWP1=0.10396
$u_YES1=0.26914
$d_YES1=3.71554
$u_YAP1=6.09653
$d_YAP1=0.16403
$u_mTORC2=0.14801
$d_mTORC2=6.7563
$u_mTORC1=0.90476
$d_mTORC1=1.10527
$u_FOXO = 1
$d_FOXO = 1
$u_Tubulin = 1
$d_Tubulin = 1
$u_Microtubule_polimerization = 1
$d_Microtubule_polimerization = 1
$u_Neuron_migration = 1
$d_Neuron_migration = 1
$u_Actin_cytoskeleton_reorganization = 1
$d_Actin_cytoskeleton_reorganization = 1
$u_Cell_migration = 1
$d_Cell_migration = 1
$u_F_actin_dynamics = 1
$d_F_actin_dynamics = 1
$u_Protein_synthesis = 1
$d_Protein_synthesis = 1
$u_Metastasis = 1
$d_Metastasis = 1
$u_Proliferation = 1
$d_Proliferation = 1
$u_Apoptosis = 1
$d_Apoptosis = 1
[ATF2].istate = 1 [0], 0 [1]
[CFL2].istate = 1 [0], 0 [1]
[CREB1].istate = 1 [0], 0 [1]
[CTTN].istate = 1 [0], 0 [1]
[GNA13].istate = 1 [0], 0 [1]
[GRB2].istate = 1 [0], 0 [1]
[HRAS].istate = 1 [0], 0 [1]
[ITCH].istate = 1 [0], 0 [1]
[MAPK1].istate = 1 [0], 0 [1]
[MAPK3].istate = 1 [0], 0 [1]
[MP].istate = 1 [0], 0 [1]
[PAK4].istate = 1 [0], 0 [1]
[PDPK1].istate = 1 [0], 0 [1]
[PPP1R12A].istate = 1 [0], 0 [1]
[PRKACA].istate = 1 [0], 0 [1]
[RAF1].istate = 1 [0], 0 [1]
[RHOA].istate = 1 [0], 0 [1]
[SOS1].istate = 1 [0], 0 [1]
[STMN1].istate = 1 [0], 0 [1]
[FOXO].istate = 1 [0], 0 [1]
[Tubulin].istate = 1 [0], 0 [1]
[Microtubule_polimerization].istate = 1 [0], 0 [1]
[Neuron_migration].istate = 1 [0], 0 [1]
[Actin_cytoskeleton_reorganization].istate = 1 [0], 0 [1]
[Cell_migration].istate = 1 [0], 0 [1]
[F_actin_dynamics].istate = 1 [0], 0 [1]
[Protein_synthesis].istate = 1 [0], 0 [1]
[Metastasis].istate = 1 [0], 0 [1]
[Proliferation].istate = 1 [0], 0 [1]
[Apoptosis].istate = 1 [0], 0 [1]
discrete_time = 0
use_physrandgen = FALSE
seed_pseudorandom = 100
sample_count = 10000
max_time = 60
time_tick = 0.1
thread_count = 1
statdist_traj_count = 100
statdist_cluster_threshold = 1
display_traj = 0
statdist_similarity_cache_max_size = 20000
F2R.is_internal = TRUE
LPAR2.is_internal = TRUE
TACR3.is_internal = TRUE
EGF.is_internal = TRUE
NRG1.is_internal = TRUE
NRG2.is_internal = TRUE
NRG3.is_internal = TRUE
NRG4.is_internal = TRUE
AKT1.is_internal = TRUE
AKT2.is_internal = TRUE
AKT3.is_internal = TRUE
AMOTL2.is_internal = TRUE
ARAF.is_internal = TRUE
ARHGEF1.is_internal = TRUE
ARHGEF11.is_internal = TRUE
ARHGEF12.is_internal = TRUE
ARHGEF6.is_internal = TRUE
ATF2.is_internal = TRUE
BAD.is_internal = TRUE
BCL2.is_internal = TRUE
BCL2L1.is_internal = TRUE
BRAF.is_internal = TRUE
CDC42.is_internal = FALSE
CDC42BPA.is_internal = FALSE
CDK1.is_internal = FALSE
CDC25B.is_internal = FALSE
CFL1.is_internal = FALSE
CFL2.is_internal = FALSE
CREB1.is_internal = FALSE
CTNNB1.is_internal = FALSE
CTTN.is_internal = FALSE
DEPTOR.is_internal = FALSE
EPHA2.is_internal = FALSE
EGFR.is_internal = FALSE
ERBB2.is_internal = TRUE
ERBB3.is_internal = TRUE
ERBB4.is_internal = TRUE
EIF4E.is_internal = FALSE
EIF4EBP1.is_internal = FALSE
FUS.is_internal = TRUE
GIT1.is_internal = TRUE
GNA13.is_internal = TRUE
GRB2.is_internal = TRUE
HRAS.is_internal = TRUE
ITCH.is_internal = TRUE
JUN.is_internal = TRUE
KRAS.is_internal = TRUE
LATS1.is_internal = TRUE
LATS2.is_internal = TRUE
LIMK1.is_internal = TRUE
LIMK2.is_internal = TRUE
MAP2K1.is_internal = TRUE
MAP2K2.is_internal = TRUE
MAPK1.is_internal = TRUE
MAPK3.is_internal = TRUE
MYC.is_internal = TRUE
MP.is_internal = TRUE
NFE2L2.is_internal = TRUE
NR4A3.is_internal = TRUE
NRAS.is_internal = TRUE
PAK1.is_internal = TRUE
PAK2.is_internal = TRUE
PAK3.is_internal = TRUE
PAK4.is_internal = TRUE
PDPK1.is_internal = TRUE
PI3K.is_internal = TRUE
PLCG1.is_internal = TRUE
PPP1R12A.is_internal = TRUE
PPP1R12B.is_internal = TRUE
PRKACA.is_internal = TRUE
PRKCA.is_internal = TRUE
PRKCB.is_internal = TRUE
PRKCG.is_internal = TRUE
PRKCZ.is_internal = TRUE
PTEN.is_internal = TRUE
PTK2B.is_internal = TRUE
PTPN11.is_internal = TRUE
RAC1.is_internal = TRUE
RAF1.is_internal = TRUE
RHEB.is_internal = TRUE
RHOA.is_internal = TRUE
ROCK1.is_internal = TRUE
ROCK2.is_internal = TRUE
RPS6KA1.is_internal = TRUE
SHC1.is_internal = TRUE
SIRT1.is_internal = TRUE
SNAI1.is_internal = TRUE
SPART.is_internal = TRUE
SOS1.is_internal = TRUE
SRC.is_internal = TRUE
STMN1.is_internal = TRUE
SYN1.is_internal = TRUE
TSC.is_internal = TRUE
TTL.is_internal = TRUE
WWTR1.is_internal = TRUE
WWP1.is_internal = TRUE
YES1.is_internal = TRUE
YAP1.is_internal = TRUE
mTORC2.is_internal = TRUE
mTORC1.is_internal = TRUE
FOXO.is_internal = TRUE
Tubulin.is_internal = TRUE
Microtubule_polimerization.is_internal = TRUE
Neuron_migration.is_internal = TRUE
Actin_cytoskeleton_reorganization.is_internal = TRUE
Cell_migration.is_internal = FALSE
F_actin_dynamics.is_internal = TRUE
Protein_synthesis.is_internal = TRUE
Metastasis.is_internal = TRUE
Proliferation.is_internal = TRUE
Apoptosis.is_internal = TRUE
[NRG1].istate = 0.5[1], 0.5[0]
[BAD].istate = 0.75027[1], 0.24973[0]
[SYN1].istate = 0.8585[1], 0.14149999999999996[0]
[WWTR1].istate = 0.51332[1], 0.48668[0]
[LPAR2].istate = 0.12863[1], 0.87137[0]
[ERBB3].istate = 0.99276[1], 0.007240000000000024[0]
[PRKCZ].istate = 0.91889[1], 0.08111000000000002[0]
[ROCK1].istate = 0.18174[1], 0.81826[0]
[CDC42].istate = 0.51468[1], 0.48532[0]
[ARHGEF1].istate = 0.44227[1], 0.5577300000000001[0]
[PPP1R12B].istate = 0.48178[1], 0.51822[0]
[PAK3].istate = 0.12381[1], 0.87619[0]
[ARAF].istate = 0.61188[1], 0.38812[0]
[FUS].istate = 0.51992[1], 0.48007999999999995[0]
[SIRT1].istate = 0.48259[1], 0.5174099999999999[0]
[CDC25B].istate = 0.94081[1], 0.059189999999999965[0]
[AKT2].istate = 0.82589[1], 0.17411[0]
[RHEB].istate = 0.3143[1], 0.6857[0]
[LIMK1].istate = 0.65101[1], 0.34899[0]
[GIT1].istate = 0.42226[1], 0.5777399999999999[0]
[AMOTL2].istate = 0.34755[1], 0.65245[0]
[TTL].istate = 0.19657[1], 0.80343[0]
[NFE2L2].istate = 0.50819[1], 0.49180999999999997[0]
[AKT3].istate = 0.32182[1], 0.67818[0]
[RPS6KA1].istate = 0.84328[1], 0.15671999999999997[0]
[NR4A3].istate = 0.35969[1], 0.6403099999999999[0]
[PTK2B].istate = 0.99657[1], 0.003430000000000044[0]
[WWP1].istate = 0.74578[1], 0.25422[0]
[PLCG1].istate = 0.27774[1], 0.72226[0]
[SNAI1].istate = 0.20989[1], 0.79011[0]
[PRKCG].istate = 0.99769[1], 0.0023100000000000342[0]
[MAP2K2].istate = 0.65987[1], 0.34013000000000004[0]
[ARHGEF6].istate = 0.75613[1], 0.24387000000000003[0]
[LATS1].istate = 0.56545[1], 0.43455[0]
[ARHGEF11].istate = 0.60964[1], 0.39036000000000004[0]
[SPART].istate = 0.71069[1], 0.28930999999999996[0]
[KRAS].istate = 0.31847[1], 0.68153[0]
[ROCK2].istate = 0.53176[1], 0.46824[0]
[RAC1].istate = 0.3556[1], 0.6444[0]
[MYC].istate = 0.91106[1], 0.08894000000000002[0]
[YAP1].istate = 0.69627[1], 0.30373000000000006[0]
[EGF].istate = 0.44233[1], 0.55767[0]
[ERBB2].istate = 0.22235[1], 0.77765[0]
[AKT1].istate = 0.17075[1], 0.82925[0]
[EPHA2].istate = 0.38213[1], 0.6178699999999999[0]
[CDC42BPA].istate = 0.63921[1], 0.36079000000000006[0]
[EGFR].istate = 0.49905[1], 0.50095[0]
[PAK1].istate = 0.96505[1], 0.03495000000000004[0]
[LATS2].istate = 0.25502[1], 0.74498[0]
[EIF4E].istate = 0.34044[1], 0.6595599999999999[0]
[PRKCA].istate = 0.86505[1], 0.13495000000000001[0]
[DEPTOR].istate = 0.85231[1], 0.14769[0]
[BRAF].istate = 0.65645[1], 0.34355[0]
[NRG2].istate = 0.78892[1], 0.21108000000000005[0]
[SHC1].istate = 0.32382[1], 0.67618[0]
[PRKCB].istate = 0.72666[1], 0.27334[0]
[CTNNB1].istate = 0.67559[1], 0.32441[0]
[MAP2K1].istate = 0.65873[1], 0.34126999999999996[0]
[NRG4].istate = 0.97209[1], 0.02790999999999999[0]
[TACR3].istate = 0.38527[1], 0.61473[0]
[CDK1].istate = 0.25053[1], 0.7494700000000001[0]
[BCL2L1].istate = 0.5937[1], 0.4063[0]
[BCL2].istate = 0.37287[1], 0.62713[0]
[PTEN].istate = 0.63506[1], 0.36494000000000004[0]
[CFL1].istate = 0.53156[1], 0.46843999999999997[0]
[YES1].istate = 0.3575[1], 0.6425000000000001[0]
[JUN].istate = 0.58474[1], 0.41525999999999996[0]
[ERBB4].istate = 0.31344[1], 0.6865600000000001[0]
[PTPN11].istate = 0.50262[1], 0.49738000000000004[0]
[PAK2].istate = 0.27068[1], 0.72932[0]
[F2R].istate = 0.06417[1], 0.9358299999999999[0]
[LIMK2].istate = 0.30053[1], 0.69947[0]
[NRG3].istate = 0.70727[1], 0.29273000000000005[0]
[EIF4EBP1].istate = 0.55763[1], 0.44237000000000004[0]
[ARHGEF12].istate = 0.49666[1], 0.50334[0]
[SRC].istate = 0.36854[1], 0.63146[0]
[NRAS].istate = 0.21459[1], 0.7854099999999999[0]
[mTORC2].istate = 0.29257[1], 0.70743[0]
[mTORC1].istate = 0.48913[1], 0.5108699999999999[0]
[PI3K].istate = 0.34973[1], 0.65027[0]
[TSC].istate = 0.50143[1], 0.49856999999999996[0]
```
