## Supplementary Dataset 5 for "Explainable Generative AI Uncovers a Molecular Continuum in Medulloblastoma with Implications for Rare Cancer Subtyping and Treatment Equity": MB_list2_RNA_asTransition_820.cfg

```
$u_F2R=0.4824
$d_F2R=2.07297
$u_LPAR2=6.02704
$d_LPAR2=0.16592
$u_TACR3=0.67654
$d_TACR3=1.47811
$u_EGF=0.37577
$d_EGF=2.6612
$u_NRG1 = 1
$d_NRG1 = 1
$u_NRG2=0.92697
$d_NRG2=1.07878
$u_NRG3=0.18992
$d_NRG3=5.26537
$u_NRG4=16.36618
$d_NRG4=0.0611
$u_AKT1=1.33136
$d_AKT1=0.75111
$u_AKT2=0.757
$d_AKT2=1.321
$u_AKT3=0.97365
$d_AKT3=1.02706
$u_AMOTL2=0.25635
$d_AMOTL2=3.90092
$u_ARAF=0.46181
$d_ARAF=2.16539
$u_ARHGEF1=8.03814
$d_ARHGEF1=0.12441
$u_ARHGEF11=8.31914
$d_ARHGEF11=0.1202
$u_ARHGEF12=0.28493
$d_ARHGEF12=3.50963
$u_ARHGEF6=0.0521
$d_ARHGEF6=19.19386
$u_ATF2 = 1
$d_ATF2 = 1
$u_BAD=0.12009
$d_BAD=8.32709
$u_BCL2=0.06102
$d_BCL2=16.38807
$u_BCL2L1=0.0907
$d_BCL2L1=11.02536
$u_BRAF=21.42405
$d_BRAF=0.04668
$u_CDC42=1.02023
$d_CDC42=0.98017
$u_CDC42BPA=0.90541
$d_CDC42BPA=1.10447
$u_CDK1=0.21659
$d_CDK1=4.61702
$u_CDC25B=0.38505
$d_CDC25B=2.59707
$u_CFL1=0.07721
$d_CFL1=12.95169
$u_CFL2 = 1
$d_CFL2 = 1
$u_CREB1 = 1
$d_CREB1 = 1
$u_CTNNB1=1.0217
$d_CTNNB1=0.97876
$u_CTTN = 1
$d_CTTN = 1
$u_DEPTOR=0.89705
$d_DEPTOR=1.11477
$u_EPHA2=0.07708
$d_EPHA2=12.97353
$u_EGFR=3.93683
$d_EGFR=0.25401
$u_ERBB2=3.47934
$d_ERBB2=0.28741
$u_ERBB3=23.11198
$d_ERBB3=0.04327
$u_ERBB4=0.05722
$d_ERBB4=17.47641
$u_EIF4E=2.14981
$d_EIF4E=0.46516
$u_EIF4EBP1=15.73411
$d_EIF4EBP1=0.06356
$u_FUS=0.44522
$d_FUS=2.24608
$u_GIT1=3.12716
$d_GIT1=0.31978
$u_GNA13 = 1
$d_GNA13 = 1
$u_GRB2 = 1
$d_GRB2 = 1
$u_HRAS = 1
$d_HRAS = 1
$u_ITCH = 1
$d_ITCH = 1
$u_JUN=2.76358
$d_JUN=0.36185
$u_KRAS=1.69258
$d_KRAS=0.59081
$u_LATS1=4.69772
$d_LATS1=0.21287
$u_LATS2=6.14722
$d_LATS2=0.16268
$u_LIMK1=0.48125
$d_LIMK1=2.07792
$u_LIMK2=0.04566
$d_LIMK2=21.90101
$u_MAP2K1=0.56658
$d_MAP2K1=1.76498
$u_MAP2K2=0.04161
$d_MAP2K2=24.03268
$u_MAPK1 = 1
$d_MAPK1 = 1
$u_MAPK3 = 1
$d_MAPK3 = 1
$u_MYC=0.14022
$d_MYC=7.13165
$u_MP = 1
$d_MP = 1
$u_NFE2L2=2.74184
$d_NFE2L2=0.36472
$u_NR4A3=0.44149
$d_NR4A3=2.26506
$u_NRAS=0.0395
$d_NRAS=25.31646
$u_PAK1=0.01729
$d_PAK1=57.8369
$u_PAK2=0.49344
$d_PAK2=2.02659
$u_PAK3=22.65292
$d_PAK3=0.04414
$u_PAK4 = 1
$d_PAK4 = 1
$u_PDPK1 = 1
$d_PDPK1 = 1
$u_PI3K=0.19954
$d_PI3K=5.01153
$u_PLCG1=0.78317
$d_PLCG1=1.27686
$u_PPP1R12A = 1
$d_PPP1R12A = 1
$u_PPP1R12B=3.02221
$d_PPP1R12B=0.33088
$u_PRKACA = 1
$d_PRKACA = 1
$u_PRKCA=0.0689
$d_PRKCA=14.51379
$u_PRKCB=2.48097
$d_PRKCB=0.40307
$u_PRKCG=97.52732
$d_PRKCG=0.01025
$u_PRKCZ=0.12121
$d_PRKCZ=8.25014
$u_PTEN=4.48427
$d_PTEN=0.223
$u_PTK2B=52.67868
$d_PTK2B=0.01898
$u_PTPN11=15.3403
$d_PTPN11=0.06519
$u_RAC1=6.66011
$d_RAC1=0.15015
$u_RAF1 = 1
$d_RAF1 = 1
$u_RHEB=1.47611
$d_RHEB=0.67746
$u_RHOA = 1
$d_RHOA = 1
$u_ROCK1=2.18486
$d_ROCK1=0.4577
$u_ROCK2=6.42614
$d_ROCK2=0.15561
$u_RPS6KA1=0.25526
$d_RPS6KA1=3.91757
$u_SHC1=0.17141
$d_SHC1=5.83397
$u_SIRT1=19.82853
$d_SIRT1=0.05043
$u_SNAI1=1.67523
$d_SNAI1=0.59693
$u_SPART=3.74011
$d_SPART=0.26737
$u_SOS1 = 1
$d_SOS1 = 1
$u_SRC=14.20035
$d_SRC=0.07042
$u_STMN1 = 1
$d_STMN1 = 1
$u_SYN1=19.64455
$d_SYN1=0.0509
$u_TSC=18.42747
$d_TSC=0.05427
$u_TTL=0.04691
$d_TTL=21.31742
$u_WWTR1=0.13476
$d_WWTR1=7.4206
$u_WWP1=0.38931
$d_WWP1=2.56865
$u_YES1=0.83888
$d_YES1=1.19207
$u_YAP1=0.05936
$d_YAP1=16.84636
$u_mTORC2=0.03307
$d_mTORC2=30.23889
$u_mTORC1=0.04043
$d_mTORC1=24.73411
$u_FOXO = 1
$d_FOXO = 1
$u_Tubulin = 1
$d_Tubulin = 1
$u_Microtubule_polimerization = 1
$d_Microtubule_polimerization = 1
$u_Neuron_migration = 1
$d_Neuron_migration = 1
$u_Actin_cytoskeleton_reorganization = 1
$d_Actin_cytoskeleton_reorganization = 1
$u_Cell_migration = 1
$d_Cell_migration = 1
$u_F_actin_dynamics = 1
$d_F_actin_dynamics = 1
$u_Protein_synthesis = 1
$d_Protein_synthesis = 1
$u_Metastasis = 1
$d_Metastasis = 1
$u_Proliferation = 1
$d_Proliferation = 1
$u_Apoptosis = 1
$d_Apoptosis = 1
[ATF2].istate = 1 [0], 0 [1]
[CFL2].istate = 1 [0], 0 [1]
[CREB1].istate = 1 [0], 0 [1]
[CTTN].istate = 1 [0], 0 [1]
[GNA13].istate = 1 [0], 0 [1]
[GRB2].istate = 1 [0], 0 [1]
[HRAS].istate = 1 [0], 0 [1]
[ITCH].istate = 1 [0], 0 [1]
[MAPK1].istate = 1 [0], 0 [1]
[MAPK3].istate = 1 [0], 0 [1]
[MP].istate = 1 [0], 0 [1]
[PAK4].istate = 1 [0], 0 [1]
[PDPK1].istate = 1 [0], 0 [1]
[PPP1R12A].istate = 1 [0], 0 [1]
[PRKACA].istate = 1 [0], 0 [1]
[RAF1].istate = 1 [0], 0 [1]
[RHOA].istate = 1 [0], 0 [1]
[SOS1].istate = 1 [0], 0 [1]
[STMN1].istate = 1 [0], 0 [1]
[FOXO].istate = 1 [0], 0 [1]
[Tubulin].istate = 1 [0], 0 [1]
[Microtubule_polimerization].istate = 1 [0], 0 [1]
[Neuron_migration].istate = 1 [0], 0 [1]
[Actin_cytoskeleton_reorganization].istate = 1 [0], 0 [1]
[Cell_migration].istate = 1 [0], 0 [1]
[F_actin_dynamics].istate = 1 [0], 0 [1]
[Protein_synthesis].istate = 1 [0], 0 [1]
[Metastasis].istate = 1 [0], 0 [1]
[Proliferation].istate = 1 [0], 0 [1]
[Apoptosis].istate = 1 [0], 0 [1]
discrete_time = 0
use_physrandgen = FALSE
seed_pseudorandom = 100
sample_count = 10000
max_time = 60
time_tick = 0.1
thread_count = 1
statdist_traj_count = 100
statdist_cluster_threshold = 1
display_traj = 0
statdist_similarity_cache_max_size = 20000
F2R.is_internal = TRUE
LPAR2.is_internal = TRUE
TACR3.is_internal = TRUE
EGF.is_internal = TRUE
NRG1.is_internal = TRUE
NRG2.is_internal = TRUE
NRG3.is_internal = TRUE
NRG4.is_internal = TRUE
AKT1.is_internal = TRUE
AKT2.is_internal = TRUE
AKT3.is_internal = TRUE
AMOTL2.is_internal = TRUE
ARAF.is_internal = TRUE
ARHGEF1.is_internal = TRUE
ARHGEF11.is_internal = TRUE
ARHGEF12.is_internal = TRUE
ARHGEF6.is_internal = TRUE
ATF2.is_internal = TRUE
BAD.is_internal = TRUE
BCL2.is_internal = TRUE
BCL2L1.is_internal = TRUE
BRAF.is_internal = TRUE
CDC42.is_internal = FALSE
CDC42BPA.is_internal = FALSE
CDK1.is_internal = FALSE
CDC25B.is_internal = FALSE
CFL1.is_internal = FALSE
CFL2.is_internal = FALSE
CREB1.is_internal = FALSE
CTNNB1.is_internal = FALSE
CTTN.is_internal = FALSE
DEPTOR.is_internal = FALSE
EPHA2.is_internal = FALSE
EGFR.is_internal = FALSE
ERBB2.is_internal = TRUE
ERBB3.is_internal = TRUE
ERBB4.is_internal = TRUE
EIF4E.is_internal = FALSE
EIF4EBP1.is_internal = FALSE
FUS.is_internal = TRUE
GIT1.is_internal = TRUE
GNA13.is_internal = TRUE
GRB2.is_internal = TRUE
HRAS.is_internal = TRUE
ITCH.is_internal = TRUE
JUN.is_internal = TRUE
KRAS.is_internal = TRUE
LATS1.is_internal = TRUE
LATS2.is_internal = TRUE
LIMK1.is_internal = TRUE
LIMK2.is_internal = TRUE
MAP2K1.is_internal = TRUE
MAP2K2.is_internal = TRUE
MAPK1.is_internal = TRUE
MAPK3.is_internal = TRUE
MYC.is_internal = TRUE
MP.is_internal = TRUE
NFE2L2.is_internal = TRUE
NR4A3.is_internal = TRUE
NRAS.is_internal = TRUE
PAK1.is_internal = TRUE
PAK2.is_internal = TRUE
PAK3.is_internal = TRUE
PAK4.is_internal = TRUE
PDPK1.is_internal = TRUE
PI3K.is_internal = TRUE
PLCG1.is_internal = TRUE
PPP1R12A.is_internal = TRUE
PPP1R12B.is_internal = TRUE
PRKACA.is_internal = TRUE
PRKCA.is_internal = TRUE
PRKCB.is_internal = TRUE
PRKCG.is_internal = TRUE
PRKCZ.is_internal = TRUE
PTEN.is_internal = TRUE
PTK2B.is_internal = TRUE
PTPN11.is_internal = TRUE
RAC1.is_internal = TRUE
RAF1.is_internal = TRUE
RHEB.is_internal = TRUE
RHOA.is_internal = TRUE
ROCK1.is_internal = TRUE
ROCK2.is_internal = TRUE
RPS6KA1.is_internal = TRUE
SHC1.is_internal = TRUE
SIRT1.is_internal = TRUE
SNAI1.is_internal = TRUE
SPART.is_internal = TRUE
SOS1.is_internal = TRUE
SRC.is_internal = TRUE
STMN1.is_internal = TRUE
SYN1.is_internal = TRUE
TSC.is_internal = TRUE
TTL.is_internal = TRUE
WWTR1.is_internal = TRUE
WWP1.is_internal = TRUE
YES1.is_internal = TRUE
YAP1.is_internal = TRUE
mTORC2.is_internal = TRUE
mTORC1.is_internal = TRUE
FOXO.is_internal = TRUE
Tubulin.is_internal = TRUE
Microtubule_polimerization.is_internal = TRUE
Neuron_migration.is_internal = TRUE
Actin_cytoskeleton_reorganization.is_internal = TRUE
Cell_migration.is_internal = FALSE
F_actin_dynamics.is_internal = TRUE
Protein_synthesis.is_internal = TRUE
Metastasis.is_internal = TRUE
Proliferation.is_internal = TRUE
Apoptosis.is_internal = TRUE
[NRG1].istate = 0.5[1], 0.5[0]
[BAD].istate = 0.26988[1], 0.73012[0]
[SYN1].istate = 0.82331[1], 0.17669[0]
[WWTR1].istate = 0.28239[1], 0.7176100000000001[0]
[LPAR2].istate = 0.69503[1], 0.30496999999999996[0]
[ERBB3].istate = 0.84096[1], 0.15903999999999996[0]
[PRKCZ].istate = 0.27088[1], 0.72912[0]
[ROCK1].istate = 0.58486[1], 0.41513999999999995[0]
[CDC42].istate = 0.50217[1], 0.49783[0]
[ARHGEF1].istate = 0.72629[1], 0.27371[0]
[PPP1R12B].istate = 0.62008[1], 0.37992000000000004[0]
[PAK3].istate = 0.83878[1], 0.16122000000000003[0]
[ARAF].istate = 0.41612[1], 0.58388[0]
[FUS].istate = 0.41214[1], 0.58786[0]
[SIRT1].istate = 0.82432[1], 0.17567999999999995[0]
[CDC25B].istate = 0.39638[1], 0.60362[0]
[AKT2].istate = 0.46977[1], 0.53023[0]
[RHEB].istate = 0.54228[1], 0.45772[0]
[LIMK1].istate = 0.42059[1], 0.57941[0]
[GIT1].istate = 0.62379[1], 0.37621000000000004[0]
[AMOTL2].istate = 0.35221[1], 0.64779[0]
[TTL].istate = 0.16782[1], 0.83218[0]
[NFE2L2].istate = 0.60951[1], 0.39049[0]
[AKT3].istate = 0.4971[1], 0.5029[0]
[RPS6KA1].istate = 0.35174[1], 0.6482600000000001[0]
[NR4A3].istate = 0.41123[1], 0.58877[0]
[PTK2B].istate = 0.93041[1], 0.06959000000000004[0]
[WWP1].istate = 0.39757[1], 0.60243[0]
[PLCG1].istate = 0.47346[1], 0.52654[0]
[SNAI1].istate = 0.55602[1], 0.44398000000000004[0]
[PRKCG].istate = 0.99728[1], 0.0027199999999999447[0]
[MAP2K2].istate = 0.1548[1], 0.8452[0]
[ARHGEF6].istate = 0.1792[1], 0.8208[0]
[LATS1].istate = 0.66797[1], 0.33203000000000005[0]
[ARHGEF11].istate = 0.73002[1], 0.26998[0]
[SPART].istate = 0.64322[1], 0.35678[0]
[KRAS].istate = 0.55714[1], 0.44286000000000003[0]
[ROCK2].istate = 0.70199[1], 0.29801[0]
[RAC1].istate = 0.70587[1], 0.29413[0]
[MYC].istate = 0.2867[1], 0.7133[0]
[YAP1].istate = 0.19338[1], 0.80662[0]
[EGF].istate = 0.39373[1], 0.60627[0]
[ERBB2].istate = 0.63537[1], 0.36463[0]
[AKT1].istate = 0.53107[1], 0.46892999999999996[0]
[EPHA2].istate = 0.22173[1], 0.77827[0]
[CDC42BPA].istate = 0.48921[1], 0.5107900000000001[0]
[EGFR].istate = 0.64879[1], 0.35121[0]
[PAK1].istate = 0.05945[1], 0.94055[0]
[LATS2].istate = 0.69717[1], 0.30283000000000004[0]
[EIF4E].istate = 0.5831[1], 0.41690000000000005[0]
[PRKCA].istate = 0.20956[1], 0.79044[0]
[DEPTOR].istate = 0.4882[1], 0.5118[0]
[BRAF].istate = 0.83273[1], 0.16727000000000003[0]
[NRG2].istate = 0.49177[1], 0.50823[0]
[SHC1].istate = 0.30851[1], 0.6914899999999999[0]
[PRKCB].istate = 0.59866[1], 0.40134000000000003[0]
[CTNNB1].istate = 0.50233[1], 0.49766999999999995[0]
[MAP2K1].istate = 0.43831[1], 0.56169[0]
[NRG4].istate = 0.80349[1], 0.19650999999999996[0]
[TACR3].istate = 0.45757[1], 0.54243[0]
[CDK1].istate = 0.33391[1], 0.6660900000000001[0]
[BCL2L1].istate = 0.2394[1], 0.7605999999999999[0]
[BCL2].istate = 0.19638[1], 0.80362[0]
[PTEN].istate = 0.66292[1], 0.33708000000000005[0]
[CFL1].istate = 0.22192[1], 0.77808[0]
[YES1].istate = 0.48093[1], 0.5190699999999999[0]
[JUN].istate = 0.61037[1], 0.38963000000000003[0]
[ERBB4].istate = 0.18939[1], 0.81061[0]
[PTPN11].istate = 0.79646[1], 0.20354000000000005[0]
[PAK2].istate = 0.42331[1], 0.5766899999999999[0]
[F2R].istate = 0.42085[1], 0.57915[0]
[LIMK2].istate = 0.16488[1], 0.83512[0]
[NRG3].istate = 0.31964[1], 0.6803600000000001[0]
[EIF4EBP1].istate = 0.79921[1], 0.20079000000000002[0]
[ARHGEF12].istate = 0.36369[1], 0.6363099999999999[0]
[SRC].istate = 0.78807[1], 0.21192999999999995[0]
[NRAS].istate = 0.14915[1], 0.85085[0]
[mTORC2].istate = 0.12985[1], 0.87015[0]
[mTORC1].istate = 0.15168[1], 0.84832[0]
[PI3K].istate = 0.32501[1], 0.67499[0]
[TSC].istate = 0.81637[1], 0.18362999999999996[0]
```
