## Supplementary Dataset 5 for "Explainable Generative AI Uncovers a Molecular Continuum in Medulloblastoma with Implications for Rare Cancer Subtyping and Treatment Equity": MB_list2_RNA_asTransition_835.cfg

```
$u_F2R=27.38842
$d_F2R=0.03651
$u_LPAR2=15.07707
$d_LPAR2=0.06633
$u_TACR3=0.25641
$d_TACR3=3.9
$u_EGF=1.79769
$d_EGF=0.55627
$u_NRG1 = 1
$d_NRG1 = 1
$u_NRG2=0.08906
$d_NRG2=11.22839
$u_NRG3=72.60917
$d_NRG3=0.01377
$u_NRG4=0.11515
$d_NRG4=8.68432
$u_AKT1=0.19588
$d_AKT1=5.10517
$u_AKT2=0.83195
$d_AKT2=1.202
$u_AKT3=0.10955
$d_AKT3=9.12825
$u_AMOTL2=0.09723
$d_AMOTL2=10.28489
$u_ARAF=0.37556
$d_ARAF=2.66269
$u_ARHGEF1=0.07927
$d_ARHGEF1=12.61511
$u_ARHGEF11=0.05237
$d_ARHGEF11=19.0949
$u_ARHGEF12=0.02959
$d_ARHGEF12=33.7952
$u_ARHGEF6=1.49392
$d_ARHGEF6=0.66938
$u_ATF2 = 1
$d_ATF2 = 1
$u_BAD=16.81083
$d_BAD=0.05949
$u_BCL2=85.67556
$d_BCL2=0.01167
$u_BCL2L1=2.87563
$d_BCL2L1=0.34775
$u_BRAF=0.09877
$d_BRAF=10.12453
$u_CDC42=2.68894
$d_CDC42=0.37189
$u_CDC42BPA=7.64867
$d_CDC42BPA=0.13074
$u_CDK1=5.22366
$d_CDK1=0.19144
$u_CDC25B=0.29345
$d_CDC25B=3.40774
$u_CFL1=20.24493
$d_CFL1=0.0494
$u_CFL2 = 1
$d_CFL2 = 1
$u_CREB1 = 1
$d_CREB1 = 1
$u_CTNNB1=35.11619
$d_CTNNB1=0.02848
$u_CTTN = 1
$d_CTTN = 1
$u_DEPTOR=0.06289
$d_DEPTOR=15.90078
$u_EPHA2=0.13357
$d_EPHA2=7.48671
$u_EGFR=36.17066
$d_EGFR=0.02765
$u_ERBB2=0.01601
$d_ERBB2=62.46096
$u_ERBB3=1.05462
$d_ERBB3=0.94821
$u_ERBB4=0.81741
$d_ERBB4=1.22338
$u_EIF4E=0.03362
$d_EIF4E=29.7442
$u_EIF4EBP1=1.73676
$d_EIF4EBP1=0.57578
$u_FUS=2.55116
$d_FUS=0.39198
$u_GIT1=20.39342
$d_GIT1=0.04904
$u_GNA13 = 1
$d_GNA13 = 1
$u_GRB2 = 1
$d_GRB2 = 1
$u_HRAS = 1
$d_HRAS = 1
$u_ITCH = 1
$d_ITCH = 1
$u_JUN=21.00257
$d_JUN=0.04761
$u_KRAS=3.89154
$d_KRAS=0.25697
$u_LATS1=0.02125
$d_LATS1=47.05882
$u_LATS2=0.5451
$d_LATS2=1.83453
$u_LIMK1=5.37216
$d_LIMK1=0.18614
$u_LIMK2=12.87316
$d_LIMK2=0.07768
$u_MAP2K1=0.04429
$d_MAP2K1=22.57846
$u_MAP2K2=0.2965
$d_MAP2K2=3.37268
$u_MAPK1 = 1
$d_MAPK1 = 1
$u_MAPK3 = 1
$d_MAPK3 = 1
$u_MYC=0.41816
$d_MYC=2.39143
$u_MP = 1
$d_MP = 1
$u_NFE2L2=0.07281
$d_NFE2L2=13.73438
$u_NR4A3=0.25511
$d_NR4A3=3.91988
$u_NRAS=2.70705
$d_NRAS=0.36941
$u_PAK1=4.16433
$d_PAK1=0.24013
$u_PAK2=7.34845
$d_PAK2=0.13608
$u_PAK3=2.53596
$d_PAK3=0.39433
$u_PAK4 = 1
$d_PAK4 = 1
$u_PDPK1 = 1
$d_PDPK1 = 1
$u_PI3K=0.17668
$d_PI3K=5.65995
$u_PLCG1=2.02195
$d_PLCG1=0.49457
$u_PPP1R12A = 1
$d_PPP1R12A = 1
$u_PPP1R12B=0.05657
$d_PPP1R12B=17.67721
$u_PRKACA = 1
$d_PRKACA = 1
$u_PRKCA=0.97048
$d_PRKCA=1.03042
$u_PRKCB=11.41801
$d_PRKCB=0.08758
$u_PRKCG=2.84495
$d_PRKCG=0.3515
$u_PRKCZ=47.07279
$d_PRKCZ=0.02124
$u_PTEN=0.26804
$d_PTEN=3.73079
$u_PTK2B=0.15213
$d_PTK2B=6.57333
$u_PTPN11=0.04274
$d_PTPN11=23.39729
$u_RAC1=7.96683
$d_RAC1=0.12552
$u_RAF1 = 1
$d_RAF1 = 1
$u_RHEB=8.63323
$d_RHEB=0.11583
$u_RHOA = 1
$d_RHOA = 1
$u_ROCK1=3.77314
$d_ROCK1=0.26503
$u_ROCK2=0.14062
$d_ROCK2=7.11136
$u_RPS6KA1=0.04063
$d_RPS6KA1=24.61236
$u_SHC1=30.3016
$d_SHC1=0.033
$u_SIRT1=0.07294
$d_SIRT1=13.7099
$u_SNAI1=1.30445
$d_SNAI1=0.76661
$u_SPART=1.10515
$d_SPART=0.90485
$u_SOS1 = 1
$d_SOS1 = 1
$u_SRC=0.18208
$d_SRC=5.49209
$u_STMN1 = 1
$d_STMN1 = 1
$u_SYN1=0.24562
$d_SYN1=4.07133
$u_TSC=0.2437
$d_TSC=4.10341
$u_TTL=18.27226
$d_TTL=0.05473
$u_WWTR1=23.42051
$d_WWTR1=0.0427
$u_WWP1=5.44359
$d_WWP1=0.1837
$u_YES1=8.24922
$d_YES1=0.12122
$u_YAP1=76.02289
$d_YAP1=0.01315
$u_mTORC2=0.38886
$d_mTORC2=2.57162
$u_mTORC1=0.08391
$d_mTORC1=11.91753
$u_FOXO = 1
$d_FOXO = 1
$u_Tubulin = 1
$d_Tubulin = 1
$u_Microtubule_polimerization = 1
$d_Microtubule_polimerization = 1
$u_Neuron_migration = 1
$d_Neuron_migration = 1
$u_Actin_cytoskeleton_reorganization = 1
$d_Actin_cytoskeleton_reorganization = 1
$u_Cell_migration = 1
$d_Cell_migration = 1
$u_F_actin_dynamics = 1
$d_F_actin_dynamics = 1
$u_Protein_synthesis = 1
$d_Protein_synthesis = 1
$u_Metastasis = 1
$d_Metastasis = 1
$u_Proliferation = 1
$d_Proliferation = 1
$u_Apoptosis = 1
$d_Apoptosis = 1
[ATF2].istate = 1 [0], 0 [1]
[CFL2].istate = 1 [0], 0 [1]
[CREB1].istate = 1 [0], 0 [1]
[CTTN].istate = 1 [0], 0 [1]
[GNA13].istate = 1 [0], 0 [1]
[GRB2].istate = 1 [0], 0 [1]
[HRAS].istate = 1 [0], 0 [1]
[ITCH].istate = 1 [0], 0 [1]
[MAPK1].istate = 1 [0], 0 [1]
[MAPK3].istate = 1 [0], 0 [1]
[MP].istate = 1 [0], 0 [1]
[PAK4].istate = 1 [0], 0 [1]
[PDPK1].istate = 1 [0], 0 [1]
[PPP1R12A].istate = 1 [0], 0 [1]
[PRKACA].istate = 1 [0], 0 [1]
[RAF1].istate = 1 [0], 0 [1]
[RHOA].istate = 1 [0], 0 [1]
[SOS1].istate = 1 [0], 0 [1]
[STMN1].istate = 1 [0], 0 [1]
[FOXO].istate = 1 [0], 0 [1]
[Tubulin].istate = 1 [0], 0 [1]
[Microtubule_polimerization].istate = 1 [0], 0 [1]
[Neuron_migration].istate = 1 [0], 0 [1]
[Actin_cytoskeleton_reorganization].istate = 1 [0], 0 [1]
[Cell_migration].istate = 1 [0], 0 [1]
[F_actin_dynamics].istate = 1 [0], 0 [1]
[Protein_synthesis].istate = 1 [0], 0 [1]
[Metastasis].istate = 1 [0], 0 [1]
[Proliferation].istate = 1 [0], 0 [1]
[Apoptosis].istate = 1 [0], 0 [1]
discrete_time = 0
use_physrandgen = FALSE
seed_pseudorandom = 100
sample_count = 10000
max_time = 60
time_tick = 0.1
thread_count = 1
statdist_traj_count = 100
statdist_cluster_threshold = 1
display_traj = 0
statdist_similarity_cache_max_size = 20000
F2R.is_internal = TRUE
LPAR2.is_internal = TRUE
TACR3.is_internal = TRUE
EGF.is_internal = TRUE
NRG1.is_internal = TRUE
NRG2.is_internal = TRUE
NRG3.is_internal = TRUE
NRG4.is_internal = TRUE
AKT1.is_internal = TRUE
AKT2.is_internal = TRUE
AKT3.is_internal = TRUE
AMOTL2.is_internal = TRUE
ARAF.is_internal = TRUE
ARHGEF1.is_internal = TRUE
ARHGEF11.is_internal = TRUE
ARHGEF12.is_internal = TRUE
ARHGEF6.is_internal = TRUE
ATF2.is_internal = TRUE
BAD.is_internal = TRUE
BCL2.is_internal = TRUE
BCL2L1.is_internal = TRUE
BRAF.is_internal = TRUE
CDC42.is_internal = FALSE
CDC42BPA.is_internal = FALSE
CDK1.is_internal = FALSE
CDC25B.is_internal = FALSE
CFL1.is_internal = FALSE
CFL2.is_internal = FALSE
CREB1.is_internal = FALSE
CTNNB1.is_internal = FALSE
CTTN.is_internal = FALSE
DEPTOR.is_internal = FALSE
EPHA2.is_internal = FALSE
EGFR.is_internal = FALSE
ERBB2.is_internal = TRUE
ERBB3.is_internal = TRUE
ERBB4.is_internal = TRUE
EIF4E.is_internal = FALSE
EIF4EBP1.is_internal = FALSE
FUS.is_internal = TRUE
GIT1.is_internal = TRUE
GNA13.is_internal = TRUE
GRB2.is_internal = TRUE
HRAS.is_internal = TRUE
ITCH.is_internal = TRUE
JUN.is_internal = TRUE
KRAS.is_internal = TRUE
LATS1.is_internal = TRUE
LATS2.is_internal = TRUE
LIMK1.is_internal = TRUE
LIMK2.is_internal = TRUE
MAP2K1.is_internal = TRUE
MAP2K2.is_internal = TRUE
MAPK1.is_internal = TRUE
MAPK3.is_internal = TRUE
MYC.is_internal = TRUE
MP.is_internal = TRUE
NFE2L2.is_internal = TRUE
NR4A3.is_internal = TRUE
NRAS.is_internal = TRUE
PAK1.is_internal = TRUE
PAK2.is_internal = TRUE
PAK3.is_internal = TRUE
PAK4.is_internal = TRUE
PDPK1.is_internal = TRUE
PI3K.is_internal = TRUE
PLCG1.is_internal = TRUE
PPP1R12A.is_internal = TRUE
PPP1R12B.is_internal = TRUE
PRKACA.is_internal = TRUE
PRKCA.is_internal = TRUE
PRKCB.is_internal = TRUE
PRKCG.is_internal = TRUE
PRKCZ.is_internal = TRUE
PTEN.is_internal = TRUE
PTK2B.is_internal = TRUE
PTPN11.is_internal = TRUE
RAC1.is_internal = TRUE
RAF1.is_internal = TRUE
RHEB.is_internal = TRUE
RHOA.is_internal = TRUE
ROCK1.is_internal = TRUE
ROCK2.is_internal = TRUE
RPS6KA1.is_internal = TRUE
SHC1.is_internal = TRUE
SIRT1.is_internal = TRUE
SNAI1.is_internal = TRUE
SPART.is_internal = TRUE
SOS1.is_internal = TRUE
SRC.is_internal = TRUE
STMN1.is_internal = TRUE
SYN1.is_internal = TRUE
TSC.is_internal = TRUE
TTL.is_internal = TRUE
WWTR1.is_internal = TRUE
WWP1.is_internal = TRUE
YES1.is_internal = TRUE
YAP1.is_internal = TRUE
mTORC2.is_internal = TRUE
mTORC1.is_internal = TRUE
FOXO.is_internal = TRUE
Tubulin.is_internal = TRUE
Microtubule_polimerization.is_internal = TRUE
Neuron_migration.is_internal = TRUE
Actin_cytoskeleton_reorganization.is_internal = TRUE
Cell_migration.is_internal = FALSE
F_actin_dynamics.is_internal = TRUE
Protein_synthesis.is_internal = TRUE
Metastasis.is_internal = TRUE
Proliferation.is_internal = TRUE
Apoptosis.is_internal = TRUE
[NRG1].istate = 0.5[1], 0.5[0]
[BAD].istate = 0.8064[1], 0.1936[0]
[SYN1].istate = 0.34757[1], 0.6524300000000001[0]
[WWTR1].istate = 0.8424[1], 0.15759999999999996[0]
[LPAR2].istate = 0.79458[1], 0.20542000000000005[0]
[ERBB3].istate = 0.50577[1], 0.49422999999999995[0]
[PRKCZ].istate = 0.91819[1], 0.08181000000000005[0]
[ROCK1].istate = 0.64418[1], 0.35582[0]
[CDC42].istate = 0.6074[1], 0.39259999999999995[0]
[ARHGEF1].istate = 0.22477[1], 0.77523[0]
[PPP1R12B].istate = 0.18814[1], 0.81186[0]
[PAK3].istate = 0.60104[1], 0.39896[0]
[ARAF].istate = 0.39367[1], 0.60633[0]
[FUS].istate = 0.60168[1], 0.39832[0]
[SIRT1].istate = 0.21574[1], 0.78426[0]
[CDC25B].istate = 0.36688[1], 0.63312[0]
[AKT2].istate = 0.48002[1], 0.51998[0]
[RHEB].istate = 0.73404[1], 0.26596[0]
[LIMK1].istate = 0.68254[1], 0.31745999999999996[0]
[GIT1].istate = 0.82737[1], 0.17262999999999995[0]
[AMOTL2].istate = 0.24695[1], 0.75305[0]
[TTL].istate = 0.81545[1], 0.18455[0]
[NFE2L2].istate = 0.21555[1], 0.78445[0]
[AKT3].istate = 0.2599[1], 0.7401[0]
[RPS6KA1].istate = 0.1522[1], 0.8478[0]
[NR4A3].istate = 0.35168[1], 0.64832[0]
[PTK2B].istate = 0.29556[1], 0.70444[0]
[WWP1].istate = 0.68397[1], 0.31603000000000003[0]
[PLCG1].istate = 0.57644[1], 0.42356000000000005[0]
[SNAI1].istate = 0.52886[1], 0.47114[0]
[PRKCG].istate = 0.61352[1], 0.38648000000000005[0]
[MAP2K2].istate = 0.36801[1], 0.63199[0]
[ARHGEF6].istate = 0.54358[1], 0.45642000000000005[0]
[LATS1].istate = 0.08183[1], 0.91817[0]
[ARHGEF11].istate = 0.17976[1], 0.82024[0]
[SPART].istate = 0.51086[1], 0.48914[0]
[KRAS].istate = 0.64753[1], 0.35246999999999995[0]
[ROCK2].istate = 0.28701[1], 0.71299[0]
[RAC1].istate = 0.72532[1], 0.27468000000000004[0]
[MYC].istate = 0.40534[1], 0.59466[0]
[YAP1].istate = 0.97024[1], 0.02976000000000001[0]
[EGF].istate = 0.56368[1], 0.43632000000000004[0]
[ERBB2].istate = 0.05112[1], 0.94888[0]
[AKT1].istate = 0.323[1], 0.677[0]
[EPHA2].istate = 0.28142[1], 0.71858[0]
[CDC42BPA].istate = 0.7209[1], 0.2791[0]
[EGFR].istate = 0.88959[1], 0.11041000000000001[0]
[PAK1].istate = 0.65489[1], 0.34511000000000003[0]
[LATS2].istate = 0.43412[1], 0.5658799999999999[0]
[EIF4E].istate = 0.13166[1], 0.86834[0]
[PRKCA].istate = 0.49675[1], 0.50325[0]
[DEPTOR].istate = 0.19964[1], 0.80036[0]
[BRAF].istate = 0.24865[1], 0.75135[0]
[NRG2].istate = 0.23742[1], 0.76258[0]
[SHC1].istate = 0.87037[1], 0.12963000000000002[0]
[PRKCB].istate = 0.7644[1], 0.23560000000000003[0]
[CTNNB1].istate = 0.88638[1], 0.11362000000000005[0]
[MAP2K1].istate = 0.16158[1], 0.8384199999999999[0]
[NRG4].istate = 0.26532[1], 0.73468[0]
[TACR3].istate = 0.35223[1], 0.64777[0]
[CDK1].istate = 0.67949[1], 0.32050999999999996[0]
[BCL2L1].istate = 0.61468[1], 0.38532[0]
[BCL2].istate = 0.98321[1], 0.01678999999999997[0]
[PTEN].istate = 0.35705[1], 0.64295[0]
[CFL1].istate = 0.82658[1], 0.17342000000000002[0]
[YES1].istate = 0.7291[1], 0.27090000000000003[0]
[JUN].istate = 0.83057[1], 0.16942999999999997[0]
[ERBB4].istate = 0.47811[1], 0.52189[0]
[PTPN11].istate = 0.15772[1], 0.84228[0]
[PAK2].istate = 0.71655[1], 0.28345[0]
[F2R].istate = 0.85939[1], 0.14061[0]
[LIMK2].istate = 0.77742[1], 0.22258[0]
[NRG3].istate = 0.96525[1], 0.03474999999999995[0]
[EIF4EBP1].istate = 0.55994[1], 0.44006[0]
[ARHGEF12].istate = 0.11778[1], 0.88222[0]
[SRC].istate = 0.31507[1], 0.68493[0]
[NRAS].istate = 0.60812[1], 0.39188[0]
[mTORC2].istate = 0.39745[1], 0.6025499999999999[0]
[mTORC1].istate = 0.23095[1], 0.76905[0]
[PI3K].istate = 0.3118[1], 0.6881999999999999[0]
[TSC].istate = 0.34671[1], 0.6532899999999999[0]
```
