## Supplementary Dataset 5 for "Explainable Generative AI Uncovers a Molecular Continuum in Medulloblastoma with Implications for Rare Cancer Subtyping and Treatment Equity": MB_list2_RNA_asTransition_838.cfg

```
$u_F2R=1.44352
$d_F2R=0.69275
$u_LPAR2=11.48404
$d_LPAR2=0.08708
$u_TACR3=61.50183
$d_TACR3=0.01626
$u_EGF=0.15184
$d_EGF=6.58588
$u_NRG1 = 1
$d_NRG1 = 1
$u_NRG2=0.25475
$d_NRG2=3.92542
$u_NRG3=0.12364
$d_NRG3=8.088
$u_NRG4=3.70808
$d_NRG4=0.26968
$u_AKT1=0.77269
$d_AKT1=1.29418
$u_AKT2=0.99454
$d_AKT2=1.00549
$u_AKT3=0.04379
$d_AKT3=22.83626
$u_AMOTL2=4.38427
$d_AMOTL2=0.22809
$u_ARAF=3.00605
$d_ARAF=0.33266
$u_ARHGEF1=10.70794
$d_ARHGEF1=0.09339
$u_ARHGEF11=7.58811
$d_ARHGEF11=0.13179
$u_ARHGEF12=0.39905
$d_ARHGEF12=2.50595
$u_ARHGEF6=0.10282
$d_ARHGEF6=9.72573
$u_ATF2 = 1
$d_ATF2 = 1
$u_BAD=0.93388
$d_BAD=1.0708
$u_BCL2=0.12564
$d_BCL2=7.95925
$u_BCL2L1=1.60488
$d_BCL2L1=0.6231
$u_BRAF=9.74943
$d_BRAF=0.10257
$u_CDC42=0.10064
$d_CDC42=9.93641
$u_CDC42BPA=0.54821
$d_CDC42BPA=1.82412
$u_CDK1=0.58157
$d_CDK1=1.71948
$u_CDC25B=0.54506
$d_CDC25B=1.83466
$u_CFL1=0.12015
$d_CFL1=8.32293
$u_CFL2 = 1
$d_CFL2 = 1
$u_CREB1 = 1
$d_CREB1 = 1
$u_CTNNB1=0.37754
$d_CTNNB1=2.64873
$u_CTTN = 1
$d_CTTN = 1
$u_DEPTOR=0.52775
$d_DEPTOR=1.89484
$u_EPHA2=2.58354
$d_EPHA2=0.38707
$u_EGFR=11.84707
$d_EGFR=0.08441
$u_ERBB2=1.563
$d_ERBB2=0.6398
$u_ERBB3=1.54596
$d_ERBB3=0.64685
$u_ERBB4=3.88662
$d_ERBB4=0.25729
$u_EIF4E=2.89406
$d_EIF4E=0.34554
$u_EIF4EBP1=0.25422
$d_EIF4EBP1=3.9336
$u_FUS=1.02023
$d_FUS=0.98017
$u_GIT1=4.3998
$d_GIT1=0.22728
$u_GNA13 = 1
$d_GNA13 = 1
$u_GRB2 = 1
$d_GRB2 = 1
$u_HRAS = 1
$d_HRAS = 1
$u_ITCH = 1
$d_ITCH = 1
$u_JUN=6.08076
$d_JUN=0.16445
$u_KRAS=1.21872
$d_KRAS=0.82053
$u_LATS1=2.17319
$d_LATS1=0.46015
$u_LATS2=9.56932
$d_LATS2=0.1045
$u_LIMK1=1.69445
$d_LIMK1=0.59016
$u_LIMK2=3.49821
$d_LIMK2=0.28586
$u_MAP2K1=0.3506
$d_MAP2K1=2.85225
$u_MAP2K2=2.98794
$d_MAP2K2=0.33468
$u_MAPK1 = 1
$d_MAPK1 = 1
$u_MAPK3 = 1
$d_MAPK3 = 1
$u_MYC=1.43937
$d_MYC=0.69475
$u_MP = 1
$d_MP = 1
$u_NFE2L2=1.59957
$d_NFE2L2=0.62517
$u_NR4A3=0.27113
$d_NR4A3=3.68827
$u_NRAS=4.98671
$d_NRAS=0.20053
$u_PAK1=0.2442
$d_PAK1=4.095
$u_PAK2=0.14301
$d_PAK2=6.99252
$u_PAK3=0.28754
$d_PAK3=3.47778
$u_PAK4 = 1
$d_PAK4 = 1
$u_PDPK1 = 1
$d_PDPK1 = 1
$u_PI3K=0.50017
$d_PI3K=1.99932
$u_PLCG1=46.13246
$d_PLCG1=0.02168
$u_PPP1R12A = 1
$d_PPP1R12A = 1
$u_PPP1R12B=0.69654
$d_PPP1R12B=1.43567
$u_PRKACA = 1
$d_PRKACA = 1
$u_PRKCA=1.53792
$d_PRKCA=0.65023
$u_PRKCB=6.56948
$d_PRKCB=0.15222
$u_PRKCG=1.64913
$d_PRKCG=0.60638
$u_PRKCZ=0.68587
$d_PRKCZ=1.458
$u_PTEN=4.22759
$d_PTEN=0.23654
$u_PTK2B=0.89216
$d_PTK2B=1.12088
$u_PTPN11=1.43931
$d_PTPN11=0.69478
$u_RAC1=7.41821
$d_RAC1=0.1348
$u_RAF1 = 1
$d_RAF1 = 1
$u_RHEB=10.72279
$d_RHEB=0.09326
$u_RHOA = 1
$d_RHOA = 1
$u_ROCK1=1.37798
$d_ROCK1=0.7257
$u_ROCK2=3.70713
$d_ROCK2=0.26975
$u_RPS6KA1=1.90321
$d_RPS6KA1=0.52543
$u_SHC1=0.26298
$d_SHC1=3.80257
$u_SIRT1=5.1768
$d_SIRT1=0.19317
$u_SNAI1=0.75899
$d_SNAI1=1.31754
$u_SPART=0.01524
$d_SPART=65.6168
$u_SOS1 = 1
$d_SOS1 = 1
$u_SRC=1.36905
$d_SRC=0.73043
$u_STMN1 = 1
$d_STMN1 = 1
$u_SYN1=0.29119
$d_SYN1=3.43418
$u_TSC=11.53683
$d_TSC=0.08668
$u_TTL=27.11724
$d_TTL=0.03688
$u_WWTR1=0.36011
$d_WWTR1=2.77693
$u_WWP1=0.08925
$d_WWP1=11.20448
$u_YES1=0.16605
$d_YES1=6.02228
$u_YAP1=1.66366
$d_YAP1=0.60108
$u_mTORC2=0.3016
$d_mTORC2=3.31565
$u_mTORC1=2.35158
$d_mTORC1=0.42525
$u_FOXO = 1
$d_FOXO = 1
$u_Tubulin = 1
$d_Tubulin = 1
$u_Microtubule_polimerization = 1
$d_Microtubule_polimerization = 1
$u_Neuron_migration = 1
$d_Neuron_migration = 1
$u_Actin_cytoskeleton_reorganization = 1
$d_Actin_cytoskeleton_reorganization = 1
$u_Cell_migration = 1
$d_Cell_migration = 1
$u_F_actin_dynamics = 1
$d_F_actin_dynamics = 1
$u_Protein_synthesis = 1
$d_Protein_synthesis = 1
$u_Metastasis = 1
$d_Metastasis = 1
$u_Proliferation = 1
$d_Proliferation = 1
$u_Apoptosis = 1
$d_Apoptosis = 1
[ATF2].istate = 1 [0], 0 [1]
[CFL2].istate = 1 [0], 0 [1]
[CREB1].istate = 1 [0], 0 [1]
[CTTN].istate = 1 [0], 0 [1]
[GNA13].istate = 1 [0], 0 [1]
[GRB2].istate = 1 [0], 0 [1]
[HRAS].istate = 1 [0], 0 [1]
[ITCH].istate = 1 [0], 0 [1]
[MAPK1].istate = 1 [0], 0 [1]
[MAPK3].istate = 1 [0], 0 [1]
[MP].istate = 1 [0], 0 [1]
[PAK4].istate = 1 [0], 0 [1]
[PDPK1].istate = 1 [0], 0 [1]
[PPP1R12A].istate = 1 [0], 0 [1]
[PRKACA].istate = 1 [0], 0 [1]
[RAF1].istate = 1 [0], 0 [1]
[RHOA].istate = 1 [0], 0 [1]
[SOS1].istate = 1 [0], 0 [1]
[STMN1].istate = 1 [0], 0 [1]
[FOXO].istate = 1 [0], 0 [1]
[Tubulin].istate = 1 [0], 0 [1]
[Microtubule_polimerization].istate = 1 [0], 0 [1]
[Neuron_migration].istate = 1 [0], 0 [1]
[Actin_cytoskeleton_reorganization].istate = 1 [0], 0 [1]
[Cell_migration].istate = 1 [0], 0 [1]
[F_actin_dynamics].istate = 1 [0], 0 [1]
[Protein_synthesis].istate = 1 [0], 0 [1]
[Metastasis].istate = 1 [0], 0 [1]
[Proliferation].istate = 1 [0], 0 [1]
[Apoptosis].istate = 1 [0], 0 [1]
discrete_time = 0
use_physrandgen = FALSE
seed_pseudorandom = 100
sample_count = 10000
max_time = 60
time_tick = 0.1
thread_count = 1
statdist_traj_count = 100
statdist_cluster_threshold = 1
display_traj = 0
statdist_similarity_cache_max_size = 20000
F2R.is_internal = TRUE
LPAR2.is_internal = TRUE
TACR3.is_internal = TRUE
EGF.is_internal = TRUE
NRG1.is_internal = TRUE
NRG2.is_internal = TRUE
NRG3.is_internal = TRUE
NRG4.is_internal = TRUE
AKT1.is_internal = TRUE
AKT2.is_internal = TRUE
AKT3.is_internal = TRUE
AMOTL2.is_internal = TRUE
ARAF.is_internal = TRUE
ARHGEF1.is_internal = TRUE
ARHGEF11.is_internal = TRUE
ARHGEF12.is_internal = TRUE
ARHGEF6.is_internal = TRUE
ATF2.is_internal = TRUE
BAD.is_internal = TRUE
BCL2.is_internal = TRUE
BCL2L1.is_internal = TRUE
BRAF.is_internal = TRUE
CDC42.is_internal = FALSE
CDC42BPA.is_internal = FALSE
CDK1.is_internal = FALSE
CDC25B.is_internal = FALSE
CFL1.is_internal = FALSE
CFL2.is_internal = FALSE
CREB1.is_internal = FALSE
CTNNB1.is_internal = FALSE
CTTN.is_internal = FALSE
DEPTOR.is_internal = FALSE
EPHA2.is_internal = FALSE
EGFR.is_internal = FALSE
ERBB2.is_internal = TRUE
ERBB3.is_internal = TRUE
ERBB4.is_internal = TRUE
EIF4E.is_internal = FALSE
EIF4EBP1.is_internal = FALSE
FUS.is_internal = TRUE
GIT1.is_internal = TRUE
GNA13.is_internal = TRUE
GRB2.is_internal = TRUE
HRAS.is_internal = TRUE
ITCH.is_internal = TRUE
JUN.is_internal = TRUE
KRAS.is_internal = TRUE
LATS1.is_internal = TRUE
LATS2.is_internal = TRUE
LIMK1.is_internal = TRUE
LIMK2.is_internal = TRUE
MAP2K1.is_internal = TRUE
MAP2K2.is_internal = TRUE
MAPK1.is_internal = TRUE
MAPK3.is_internal = TRUE
MYC.is_internal = TRUE
MP.is_internal = TRUE
NFE2L2.is_internal = TRUE
NR4A3.is_internal = TRUE
NRAS.is_internal = TRUE
PAK1.is_internal = TRUE
PAK2.is_internal = TRUE
PAK3.is_internal = TRUE
PAK4.is_internal = TRUE
PDPK1.is_internal = TRUE
PI3K.is_internal = TRUE
PLCG1.is_internal = TRUE
PPP1R12A.is_internal = TRUE
PPP1R12B.is_internal = TRUE
PRKACA.is_internal = TRUE
PRKCA.is_internal = TRUE
PRKCB.is_internal = TRUE
PRKCG.is_internal = TRUE
PRKCZ.is_internal = TRUE
PTEN.is_internal = TRUE
PTK2B.is_internal = TRUE
PTPN11.is_internal = TRUE
RAC1.is_internal = TRUE
RAF1.is_internal = TRUE
RHEB.is_internal = TRUE
RHOA.is_internal = TRUE
ROCK1.is_internal = TRUE
ROCK2.is_internal = TRUE
RPS6KA1.is_internal = TRUE
SHC1.is_internal = TRUE
SIRT1.is_internal = TRUE
SNAI1.is_internal = TRUE
SPART.is_internal = TRUE
SOS1.is_internal = TRUE
SRC.is_internal = TRUE
STMN1.is_internal = TRUE
SYN1.is_internal = TRUE
TSC.is_internal = TRUE
TTL.is_internal = TRUE
WWTR1.is_internal = TRUE
WWP1.is_internal = TRUE
YES1.is_internal = TRUE
YAP1.is_internal = TRUE
mTORC2.is_internal = TRUE
mTORC1.is_internal = TRUE
FOXO.is_internal = TRUE
Tubulin.is_internal = TRUE
Microtubule_polimerization.is_internal = TRUE
Neuron_migration.is_internal = TRUE
Actin_cytoskeleton_reorganization.is_internal = TRUE
Cell_migration.is_internal = FALSE
F_actin_dynamics.is_internal = TRUE
Protein_synthesis.is_internal = TRUE
Metastasis.is_internal = TRUE
Proliferation.is_internal = TRUE
Apoptosis.is_internal = TRUE
[NRG1].istate = 0.5[1], 0.5[0]
[BAD].istate = 0.49257[1], 0.50743[0]
[SYN1].istate = 0.36605[1], 0.63395[0]
[WWTR1].istate = 0.38911[1], 0.6108899999999999[0]
[LPAR2].istate = 0.76502[1], 0.23497999999999997[0]
[ERBB3].istate = 0.5473[1], 0.4527[0]
[PRKCZ].istate = 0.45906[1], 0.54094[0]
[ROCK1].istate = 0.53481[1], 0.46519[0]
[CDC42].istate = 0.25069[1], 0.7493099999999999[0]
[ARHGEF1].istate = 0.75743[1], 0.24256999999999995[0]
[PPP1R12B].istate = 0.46074[1], 0.5392600000000001[0]
[PAK3].istate = 0.36467[1], 0.63533[0]
[ARAF].istate = 0.6195[1], 0.38049999999999995[0]
[FUS].istate = 0.50217[1], 0.49783[0]
[SIRT1].istate = 0.67852[1], 0.32148[0]
[CDC25B].istate = 0.43411[1], 0.56589[0]
[AKT2].istate = 0.49941[1], 0.50059[0]
[RHEB].istate = 0.75758[1], 0.24241999999999997[0]
[LIMK1].istate = 0.55726[1], 0.44274[0]
[GIT1].istate = 0.66086[1], 0.33914[0]
[AMOTL2].istate = 0.66047[1], 0.33953[0]
[TTL].istate = 0.85831[1], 0.14168999999999998[0]
[NFE2L2].istate = 0.551[1], 0.44899999999999995[0]
[AKT3].istate = 0.16035[1], 0.83965[0]
[RPS6KA1].istate = 0.56987[1], 0.43013[0]
[NR4A3].istate = 0.3583[1], 0.6416999999999999[0]
[PTK2B].istate = 0.48761[1], 0.51239[0]
[WWP1].istate = 0.23765[1], 0.76235[0]
[PLCG1].istate = 0.916[1], 0.08399999999999996[0]
[SNAI1].istate = 0.47006[1], 0.5299400000000001[0]
[PRKCG].istate = 0.55431[1], 0.44569000000000003[0]
[MAP2K2].istate = 0.61884[1], 0.38116000000000005[0]
[ARHGEF6].istate = 0.25302[1], 0.74698[0]
[LATS1].istate = 0.58427[1], 0.41573000000000004[0]
[ARHGEF11].istate = 0.72003[1], 0.27997000000000005[0]
[SPART].istate = 0.04577[1], 0.95423[0]
[KRAS].istate = 0.52148[1], 0.47851999999999995[0]
[ROCK2].istate = 0.64226[1], 0.35773999999999995[0]
[RAC1].istate = 0.71757[1], 0.28242999999999996[0]
[MYC].istate = 0.53954[1], 0.46046[0]
[YAP1].istate = 0.55527[1], 0.44472999999999996[0]
[EGF].istate = 0.29535[1], 0.70465[0]
[ERBB2].istate = 0.54849[1], 0.45150999999999997[0]
[AKT1].istate = 0.472[1], 0.528[0]
[EPHA2].istate = 0.60305[1], 0.39695[0]
[CDC42BPA].istate = 0.43474[1], 0.56526[0]
[EGFR].istate = 0.7684[1], 0.23160000000000003[0]
[PAK1].istate = 0.34694[1], 0.65306[0]
[LATS2].istate = 0.74522[1], 0.25478[0]
[EIF4E].istate = 0.61538[1], 0.38461999999999996[0]
[PRKCA].istate = 0.54673[1], 0.45326999999999995[0]
[DEPTOR].istate = 0.43061[1], 0.5693900000000001[0]
[BRAF].istate = 0.74724[1], 0.25276[0]
[NRG2].istate = 0.35153[1], 0.64847[0]
[SHC1].istate = 0.35498[1], 0.6450199999999999[0]
[PRKCB].istate = 0.70438[1], 0.29562[0]
[CTNNB1].istate = 0.39424[1], 0.6057600000000001[0]
[MAP2K1].istate = 0.3862[1], 0.6138[0]
[NRG4].istate = 0.64229[1], 0.35771[0]
[TACR3].istate = 0.94722[1], 0.05278000000000005[0]
[CDK1].istate = 0.44115[1], 0.5588500000000001[0]
[BCL2L1].istate = 0.55136[1], 0.44864000000000004[0]
[BCL2].istate = 0.27479[1], 0.72521[0]
[PTEN].istate = 0.65652[1], 0.34348[0]
[CFL1].istate = 0.26993[1], 0.73007[0]
[YES1].istate = 0.30506[1], 0.69494[0]
[JUN].istate = 0.69599[1], 0.30401[0]
[ERBB4].istate = 0.64739[1], 0.35261[0]
[PTPN11].istate = 0.53954[1], 0.46046[0]
[PAK2].istate = 0.28884[1], 0.71116[0]
[F2R].istate = 0.53986[1], 0.46014[0]
[LIMK2].istate = 0.63596[1], 0.36404000000000003[0]
[NRG3].istate = 0.27304[1], 0.72696[0]
[EIF4EBP1].istate = 0.3513[1], 0.6487[0]
[ARHGEF12].istate = 0.40026[1], 0.5997399999999999[0]
[SRC].istate = 0.5341[1], 0.4659[0]
[NRAS].istate = 0.67445[1], 0.32555[0]
[mTORC2].istate = 0.36986[1], 0.6301399999999999[0]
[mTORC1].istate = 0.59284[1], 0.40715999999999997[0]
[PI3K].istate = 0.42478[1], 0.5752200000000001[0]
[TSC].istate = 0.76552[1], 0.23448000000000002[0]
```
