## Supplementary Dataset 5 for "Explainable Generative AI Uncovers a Molecular Continuum in Medulloblastoma with Implications for Rare Cancer Subtyping and Treatment Equity": MB_list2_RNA_asTransition_849.cfg

```
$u_F2R=0.07665
$d_F2R=13.04631
$u_LPAR2=0.13009
$d_LPAR2=7.68699
$u_TACR3=76.47004
$d_TACR3=0.01308
$u_EGF=0.26527
$d_EGF=3.76974
$u_NRG1 = 1
$d_NRG1 = 1
$u_NRG2=0.47694
$d_NRG2=2.0967
$u_NRG3=3.15137
$d_NRG3=0.31732
$u_NRG4=0.34791
$d_NRG4=2.87431
$u_AKT1=33.68979
$d_AKT1=0.02968
$u_AKT2=0.16087
$d_AKT2=6.2162
$u_AKT3=0.02924
$d_AKT3=34.19973
$u_AMOTL2=52.23899
$d_AMOTL2=0.01914
$u_ARAF=0.73941
$d_ARAF=1.35243
$u_ARHGEF1=6.2481
$d_ARHGEF1=0.16005
$u_ARHGEF11=4.43472
$d_ARHGEF11=0.22549
$u_ARHGEF12=6.30784
$d_ARHGEF12=0.15853
$u_ARHGEF6=0.03903
$d_ARHGEF6=25.62132
$u_ATF2 = 1
$d_ATF2 = 1
$u_BAD=13.47231
$d_BAD=0.07423
$u_BCL2=0.69504
$d_BCL2=1.43877
$u_BCL2L1=12.18561
$d_BCL2L1=0.08206
$u_BRAF=42.78481
$d_BRAF=0.02337
$u_CDC42=0.01556
$d_CDC42=64.26735
$u_CDC42BPA=3.70361
$d_CDC42BPA=0.27001
$u_CDK1=1.25933
$d_CDK1=0.79407
$u_CDC25B=8.46309
$d_CDC25B=0.11816
$u_CFL1=0.07813
$d_CFL1=12.79918
$u_CFL2 = 1
$d_CFL2 = 1
$u_CREB1 = 1
$d_CREB1 = 1
$u_CTNNB1=0.30561
$d_CTNNB1=3.27214
$u_CTTN = 1
$d_CTTN = 1
$u_DEPTOR=0.71674
$d_DEPTOR=1.39521
$u_EPHA2=83.0316
$d_EPHA2=0.01204
$u_EGFR=0.11766
$d_EGFR=8.49907
$u_ERBB2=8.05889
$d_ERBB2=0.12409
$u_ERBB3=10.51937
$d_ERBB3=0.09506
$u_ERBB4=2.87565
$d_ERBB4=0.34775
$u_EIF4E=1.0094
$d_EIF4E=0.99069
$u_EIF4EBP1=0.79962
$d_EIF4EBP1=1.25059
$u_FUS=2.42817
$d_FUS=0.41183
$u_GIT1=0.15402
$d_GIT1=6.49266
$u_GNA13 = 1
$d_GNA13 = 1
$u_GRB2 = 1
$d_GRB2 = 1
$u_HRAS = 1
$d_HRAS = 1
$u_ITCH = 1
$d_ITCH = 1
$u_JUN=0.07773
$d_JUN=12.86505
$u_KRAS=3.37444
$d_KRAS=0.29635
$u_LATS1=1.46266
$d_LATS1=0.68369
$u_LATS2=0.0973
$d_LATS2=10.27749
$u_LIMK1=37.7392
$d_LIMK1=0.0265
$u_LIMK2=6.16866
$d_LIMK2=0.16211
$u_MAP2K1=0.16126
$d_MAP2K1=6.20117
$u_MAP2K2=0.70821
$d_MAP2K2=1.41201
$u_MAPK1 = 1
$d_MAPK1 = 1
$u_MAPK3 = 1
$d_MAPK3 = 1
$u_MYC=11.89462
$d_MYC=0.08407
$u_MP = 1
$d_MP = 1
$u_NFE2L2=0.1034
$d_NFE2L2=9.67118
$u_NR4A3=2.35051
$d_NR4A3=0.42544
$u_NRAS=1.76666
$d_NRAS=0.56604
$u_PAK1=0.09518
$d_PAK1=10.50641
$u_PAK2=0.23264
$d_PAK2=4.29849
$u_PAK3=2.98059
$d_PAK3=0.3355
$u_PAK4 = 1
$d_PAK4 = 1
$u_PDPK1 = 1
$d_PDPK1 = 1
$u_PI3K=1.18398
$d_PI3K=0.84461
$u_PLCG1=5.51792
$d_PLCG1=0.18123
$u_PPP1R12A = 1
$d_PPP1R12A = 1
$u_PPP1R12B=13.12861
$d_PPP1R12B=0.07617
$u_PRKACA = 1
$d_PRKACA = 1
$u_PRKCA=0.01836
$d_PRKCA=54.46623
$u_PRKCB=0.05554
$d_PRKCB=18.00504
$u_PRKCG=6.24582
$d_PRKCG=0.16011
$u_PRKCZ=1.97299
$d_PRKCZ=0.50684
$u_PTEN=0.15343
$d_PTEN=6.51763
$u_PTK2B=0.0352
$d_PTK2B=28.40909
$u_PTPN11=1.05926
$d_PTPN11=0.94406
$u_RAC1=0.89371
$d_RAC1=1.11893
$u_RAF1 = 1
$d_RAF1 = 1
$u_RHEB=3.57925
$d_RHEB=0.27939
$u_RHOA = 1
$d_RHOA = 1
$u_ROCK1=29.55794
$d_ROCK1=0.03383
$u_ROCK2=1.07522
$d_ROCK2=0.93004
$u_RPS6KA1=0.32549
$d_RPS6KA1=3.07229
$u_SHC1=0.89586
$d_SHC1=1.11625
$u_SIRT1=1.10166
$d_SIRT1=0.90772
$u_SNAI1=0.06934
$d_SNAI1=14.42169
$u_SPART=0.01766
$d_SPART=56.62514
$u_SOS1 = 1
$d_SOS1 = 1
$u_SRC=0.50203
$d_SRC=1.99191
$u_STMN1 = 1
$d_STMN1 = 1
$u_SYN1=0.08862
$d_SYN1=11.28413
$u_TSC=0.06417
$d_TSC=15.58361
$u_TTL=7.28166
$d_TTL=0.13733
$u_WWTR1=0.09017
$d_WWTR1=11.09016
$u_WWP1=6.02936
$d_WWP1=0.16586
$u_YES1=14.00901
$d_YES1=0.07138
$u_YAP1=0.90798
$d_YAP1=1.10135
$u_mTORC2=0.22531
$d_mTORC2=4.43833
$u_mTORC1=0.17747
$d_mTORC1=5.63476
$u_FOXO = 1
$d_FOXO = 1
$u_Tubulin = 1
$d_Tubulin = 1
$u_Microtubule_polimerization = 1
$d_Microtubule_polimerization = 1
$u_Neuron_migration = 1
$d_Neuron_migration = 1
$u_Actin_cytoskeleton_reorganization = 1
$d_Actin_cytoskeleton_reorganization = 1
$u_Cell_migration = 1
$d_Cell_migration = 1
$u_F_actin_dynamics = 1
$d_F_actin_dynamics = 1
$u_Protein_synthesis = 1
$d_Protein_synthesis = 1
$u_Metastasis = 1
$d_Metastasis = 1
$u_Proliferation = 1
$d_Proliferation = 1
$u_Apoptosis = 1
$d_Apoptosis = 1
[ATF2].istate = 1 [0], 0 [1]
[CFL2].istate = 1 [0], 0 [1]
[CREB1].istate = 1 [0], 0 [1]
[CTTN].istate = 1 [0], 0 [1]
[GNA13].istate = 1 [0], 0 [1]
[GRB2].istate = 1 [0], 0 [1]
[HRAS].istate = 1 [0], 0 [1]
[ITCH].istate = 1 [0], 0 [1]
[MAPK1].istate = 1 [0], 0 [1]
[MAPK3].istate = 1 [0], 0 [1]
[MP].istate = 1 [0], 0 [1]
[PAK4].istate = 1 [0], 0 [1]
[PDPK1].istate = 1 [0], 0 [1]
[PPP1R12A].istate = 1 [0], 0 [1]
[PRKACA].istate = 1 [0], 0 [1]
[RAF1].istate = 1 [0], 0 [1]
[RHOA].istate = 1 [0], 0 [1]
[SOS1].istate = 1 [0], 0 [1]
[STMN1].istate = 1 [0], 0 [1]
[FOXO].istate = 1 [0], 0 [1]
[Tubulin].istate = 1 [0], 0 [1]
[Microtubule_polimerization].istate = 1 [0], 0 [1]
[Neuron_migration].istate = 1 [0], 0 [1]
[Actin_cytoskeleton_reorganization].istate = 1 [0], 0 [1]
[Cell_migration].istate = 1 [0], 0 [1]
[F_actin_dynamics].istate = 1 [0], 0 [1]
[Protein_synthesis].istate = 1 [0], 0 [1]
[Metastasis].istate = 1 [0], 0 [1]
[Proliferation].istate = 1 [0], 0 [1]
[Apoptosis].istate = 1 [0], 0 [1]
discrete_time = 0
use_physrandgen = FALSE
seed_pseudorandom = 100
sample_count = 10000
max_time = 60
time_tick = 0.1
thread_count = 1
statdist_traj_count = 100
statdist_cluster_threshold = 1
display_traj = 0
statdist_similarity_cache_max_size = 20000
F2R.is_internal = TRUE
LPAR2.is_internal = TRUE
TACR3.is_internal = TRUE
EGF.is_internal = TRUE
NRG1.is_internal = TRUE
NRG2.is_internal = TRUE
NRG3.is_internal = TRUE
NRG4.is_internal = TRUE
AKT1.is_internal = TRUE
AKT2.is_internal = TRUE
AKT3.is_internal = TRUE
AMOTL2.is_internal = TRUE
ARAF.is_internal = TRUE
ARHGEF1.is_internal = TRUE
ARHGEF11.is_internal = TRUE
ARHGEF12.is_internal = TRUE
ARHGEF6.is_internal = TRUE
ATF2.is_internal = TRUE
BAD.is_internal = TRUE
BCL2.is_internal = TRUE
BCL2L1.is_internal = TRUE
BRAF.is_internal = TRUE
CDC42.is_internal = FALSE
CDC42BPA.is_internal = FALSE
CDK1.is_internal = FALSE
CDC25B.is_internal = FALSE
CFL1.is_internal = FALSE
CFL2.is_internal = FALSE
CREB1.is_internal = FALSE
CTNNB1.is_internal = FALSE
CTTN.is_internal = FALSE
DEPTOR.is_internal = FALSE
EPHA2.is_internal = FALSE
EGFR.is_internal = FALSE
ERBB2.is_internal = TRUE
ERBB3.is_internal = TRUE
ERBB4.is_internal = TRUE
EIF4E.is_internal = FALSE
EIF4EBP1.is_internal = FALSE
FUS.is_internal = TRUE
GIT1.is_internal = TRUE
GNA13.is_internal = TRUE
GRB2.is_internal = TRUE
HRAS.is_internal = TRUE
ITCH.is_internal = TRUE
JUN.is_internal = TRUE
KRAS.is_internal = TRUE
LATS1.is_internal = TRUE
LATS2.is_internal = TRUE
LIMK1.is_internal = TRUE
LIMK2.is_internal = TRUE
MAP2K1.is_internal = TRUE
MAP2K2.is_internal = TRUE
MAPK1.is_internal = TRUE
MAPK3.is_internal = TRUE
MYC.is_internal = TRUE
MP.is_internal = TRUE
NFE2L2.is_internal = TRUE
NR4A3.is_internal = TRUE
NRAS.is_internal = TRUE
PAK1.is_internal = TRUE
PAK2.is_internal = TRUE
PAK3.is_internal = TRUE
PAK4.is_internal = TRUE
PDPK1.is_internal = TRUE
PI3K.is_internal = TRUE
PLCG1.is_internal = TRUE
PPP1R12A.is_internal = TRUE
PPP1R12B.is_internal = TRUE
PRKACA.is_internal = TRUE
PRKCA.is_internal = TRUE
PRKCB.is_internal = TRUE
PRKCG.is_internal = TRUE
PRKCZ.is_internal = TRUE
PTEN.is_internal = TRUE
PTK2B.is_internal = TRUE
PTPN11.is_internal = TRUE
RAC1.is_internal = TRUE
RAF1.is_internal = TRUE
RHEB.is_internal = TRUE
RHOA.is_internal = TRUE
ROCK1.is_internal = TRUE
ROCK2.is_internal = TRUE
RPS6KA1.is_internal = TRUE
SHC1.is_internal = TRUE
SIRT1.is_internal = TRUE
SNAI1.is_internal = TRUE
SPART.is_internal = TRUE
SOS1.is_internal = TRUE
SRC.is_internal = TRUE
STMN1.is_internal = TRUE
SYN1.is_internal = TRUE
TSC.is_internal = TRUE
TTL.is_internal = TRUE
WWTR1.is_internal = TRUE
WWP1.is_internal = TRUE
YES1.is_internal = TRUE
YAP1.is_internal = TRUE
mTORC2.is_internal = TRUE
mTORC1.is_internal = TRUE
FOXO.is_internal = TRUE
Tubulin.is_internal = TRUE
Microtubule_polimerization.is_internal = TRUE
Neuron_migration.is_internal = TRUE
Actin_cytoskeleton_reorganization.is_internal = TRUE
Cell_migration.is_internal = FALSE
F_actin_dynamics.is_internal = TRUE
Protein_synthesis.is_internal = TRUE
Metastasis.is_internal = TRUE
Proliferation.is_internal = TRUE
Apoptosis.is_internal = TRUE
[NRG1].istate = 0.5[1], 0.5[0]
[BAD].istate = 0.78236[1], 0.21763999999999994[0]
[SYN1].istate = 0.23689[1], 0.76311[0]
[WWTR1].istate = 0.23876[1], 0.76124[0]
[LPAR2].istate = 0.27856[1], 0.7214400000000001[0]
[ERBB3].istate = 0.7555[1], 0.24450000000000005[0]
[PRKCZ].istate = 0.57378[1], 0.42622000000000004[0]
[ROCK1].istate = 0.86767[1], 0.13232999999999995[0]
[CDC42].istate = 0.04797[1], 0.95203[0]
[ARHGEF1].istate = 0.69894[1], 0.30106[0]
[PPP1R12B].istate = 0.77955[1], 0.22045000000000003[0]
[PAK3].istate = 0.61858[1], 0.38142[0]
[ARAF].istate = 0.46722[1], 0.53278[0]
[FUS].istate = 0.59632[1], 0.40368000000000004[0]
[SIRT1].istate = 0.51051[1], 0.48949[0]
[CDC25B].istate = 0.73188[1], 0.26812[0]
[AKT2].istate = 0.30162[1], 0.69838[0]
[RHEB].istate = 0.63845[1], 0.36155000000000004[0]
[LIMK1].istate = 0.8942[1], 0.1058[0]
[GIT1].istate = 0.29689[1], 0.70311[0]
[AMOTL2].istate = 0.9295[1], 0.07050000000000001[0]
[TTL].istate = 0.71556[1], 0.28444[0]
[NFE2L2].istate = 0.25363[1], 0.74637[0]
[AKT3].istate = 0.11649[1], 0.88351[0]
[RPS6KA1].istate = 0.37814[1], 0.6218600000000001[0]
[NR4A3].istate = 0.59279[1], 0.40720999999999996[0]
[PTK2B].istate = 0.13664[1], 0.86336[0]
[WWP1].istate = 0.69507[1], 0.30493000000000003[0]
[PLCG1].istate = 0.68544[1], 0.31455999999999995[0]
[SNAI1].istate = 0.21025[1], 0.78975[0]
[PRKCG].istate = 0.6989[1], 0.30110000000000003[0]
[MAP2K2].istate = 0.46254[1], 0.53746[0]
[ARHGEF6].istate = 0.14786[1], 0.85214[0]
[LATS1].istate = 0.54129[1], 0.45870999999999995[0]
[ARHGEF11].istate = 0.66172[1], 0.33828[0]
[SPART].istate = 0.06172[1], 0.93828[0]
[KRAS].istate = 0.63205[1], 0.36795[0]
[ROCK2].istate = 0.50787[1], 0.49212999999999996[0]
[RAC1].istate = 0.4878[1], 0.5122[0]
[MYC].istate = 0.76884[1], 0.23116000000000003[0]
[YAP1].istate = 0.48952[1], 0.51048[0]
[EGF].istate = 0.35592[1], 0.64408[0]
[ERBB2].istate = 0.72657[1], 0.27342999999999995[0]
[AKT1].istate = 0.88187[1], 0.11812999999999996[0]
[EPHA2].istate = 0.97981[1], 0.02019000000000004[0]
[CDC42BPA].istate = 0.64216[1], 0.35784000000000005[0]
[EGFR].istate = 0.26765[1], 0.7323500000000001[0]
[PAK1].istate = 0.24463[1], 0.75537[0]
[LATS2].istate = 0.24702[1], 0.75298[0]
[EIF4E].istate = 0.50102[1], 0.49898[0]
[PRKCA].istate = 0.06599[1], 0.93401[0]
[DEPTOR].istate = 0.46384[1], 0.53616[0]
[BRAF].istate = 0.90782[1], 0.09218000000000004[0]
[NRG2].istate = 0.41962[1], 0.58038[0]
[SHC1].istate = 0.48806[1], 0.5119400000000001[0]
[PRKCB].istate = 0.18615[1], 0.81385[0]
[CTNNB1].istate = 0.37129[1], 0.62871[0]
[MAP2K1].istate = 0.30188[1], 0.6981200000000001[0]
[NRG4].istate = 0.38537[1], 0.61463[0]
[TACR3].istate = 0.97087[1], 0.02912999999999999[0]
[CDK1].istate = 0.52503[1], 0.47497[0]
[BCL2L1].istate = 0.77146[1], 0.22853999999999997[0]
[BCL2].istate = 0.4605[1], 0.5395[0]
[PTEN].istate = 0.29648[1], 0.7035199999999999[0]
[CFL1].istate = 0.2232[1], 0.7767999999999999[0]
[YES1].istate = 0.7866[1], 0.21340000000000003[0]
[JUN].istate = 0.22264[1], 0.77736[0]
[ERBB4].istate = 0.61468[1], 0.38532[0]
[PTPN11].istate = 0.50625[1], 0.49375[0]
[PAK2].istate = 0.34167[1], 0.6583300000000001[0]
[F2R].istate = 0.22113[1], 0.77887[0]
[LIMK2].istate = 0.69755[1], 0.30245[0]
[NRG3].istate = 0.62462[1], 0.37538000000000005[0]
[EIF4EBP1].istate = 0.47572[1], 0.5242800000000001[0]
[ARHGEF12].istate = 0.69997[1], 0.30003[0]
[SRC].istate = 0.42518[1], 0.57482[0]
[NRAS].istate = 0.56179[1], 0.43821[0]
[mTORC2].istate = 0.33819[1], 0.66181[0]
[mTORC1].istate = 0.31228[1], 0.68772[0]
[PI3K].istate = 0.51834[1], 0.48166[0]
[TSC].istate = 0.20184[1], 0.79816[0]
```
