## Supplementary Dataset 5 for "Explainable Generative AI Uncovers a Molecular Continuum in Medulloblastoma with Implications for Rare Cancer Subtyping and Treatment Equity": MB_list2_RNA_asTransition_855.cfg

```
$u_F2R=18.69551
$d_F2R=0.05349
$u_LPAR2=1.35689
$d_LPAR2=0.73698
$u_TACR3=0.35423
$d_TACR3=2.82302
$u_EGF=0.2541
$d_EGF=3.93546
$u_NRG1 = 1
$d_NRG1 = 1
$u_NRG2=0.21379
$d_NRG2=4.67749
$u_NRG3=70.90846
$d_NRG3=0.0141
$u_NRG4=0.21499
$d_NRG4=4.65138
$u_AKT1=2.16115
$d_AKT1=0.46272
$u_AKT2=0.0235
$d_AKT2=42.55319
$u_AKT3=0.40349
$d_AKT3=2.47838
$u_AMOTL2=2.22985
$d_AMOTL2=0.44846
$u_ARAF=0.06106
$d_ARAF=16.37733
$u_ARHGEF1=0.0245
$d_ARHGEF1=40.81633
$u_ARHGEF11=0.06346
$d_ARHGEF11=15.75796
$u_ARHGEF12=0.1462
$d_ARHGEF12=6.83995
$u_ARHGEF6=0.88718
$d_ARHGEF6=1.12717
$u_ATF2 = 1
$d_ATF2 = 1
$u_BAD=0.37835
$d_BAD=2.64306
$u_BCL2=80.92879
$d_BCL2=0.01236
$u_BCL2L1=1.41525
$d_BCL2L1=0.70659
$u_BRAF=0.06488
$d_BRAF=15.41307
$u_CDC42=63.04591
$d_CDC42=0.01586
$u_CDC42BPA=1.67337
$d_CDC42BPA=0.5976
$u_CDK1=0.53392
$d_CDK1=1.87294
$u_CDC25B=0.11231
$d_CDC25B=8.90393
$u_CFL1=3.35076
$d_CFL1=0.29844
$u_CFL2 = 1
$d_CFL2 = 1
$u_CREB1 = 1
$d_CREB1 = 1
$u_CTNNB1=9.72485
$d_CTNNB1=0.10283
$u_CTTN = 1
$d_CTTN = 1
$u_DEPTOR=1.8412
$d_DEPTOR=0.54312
$u_EPHA2=0.19715
$d_EPHA2=5.07228
$u_EGFR=41.38867
$d_EGFR=0.02416
$u_ERBB2=0.01205
$d_ERBB2=82.98755
$u_ERBB3=39.36151
$d_ERBB3=0.02541
$u_ERBB4=4.19709
$d_ERBB4=0.23826
$u_EIF4E=0.13341
$d_EIF4E=7.49569
$u_EIF4EBP1=0.26697
$d_EIF4EBP1=3.74574
$u_FUS=0.48693
$d_FUS=2.05368
$u_GIT1=1.05587
$d_GIT1=0.94709
$u_GNA13 = 1
$d_GNA13 = 1
$u_GRB2 = 1
$d_GRB2 = 1
$u_HRAS = 1
$d_HRAS = 1
$u_ITCH = 1
$d_ITCH = 1
$u_JUN=1.94103
$d_JUN=0.51519
$u_KRAS=19.41764
$d_KRAS=0.0515
$u_LATS1=0.05735
$d_LATS1=17.43679
$u_LATS2=0.15596
$d_LATS2=6.4119
$u_LIMK1=6.81042
$d_LIMK1=0.14683
$u_LIMK2=35.34652
$d_LIMK2=0.02829
$u_MAP2K1=0.28536
$d_MAP2K1=3.50435
$u_MAP2K2=1.84356
$d_MAP2K2=0.54243
$u_MAPK1 = 1
$d_MAPK1 = 1
$u_MAPK3 = 1
$d_MAPK3 = 1
$u_MYC=0.43008
$d_MYC=2.32515
$u_MP = 1
$d_MP = 1
$u_NFE2L2=0.08438
$d_NFE2L2=11.85115
$u_NR4A3=1.72412
$d_NR4A3=0.58001
$u_NRAS=5.29553
$d_NRAS=0.18884
$u_PAK1=46.91957
$d_PAK1=0.02131
$u_PAK2=1.42173
$d_PAK2=0.70337
$u_PAK3=14.50332
$d_PAK3=0.06895
$u_PAK4 = 1
$d_PAK4 = 1
$u_PDPK1 = 1
$d_PDPK1 = 1
$u_PI3K=1.06949
$d_PI3K=0.93503
$u_PLCG1=2.39021
$d_PLCG1=0.41837
$u_PPP1R12A = 1
$d_PPP1R12A = 1
$u_PPP1R12B=0.12218
$d_PPP1R12B=8.18465
$u_PRKACA = 1
$d_PRKACA = 1
$u_PRKCA=21.68808
$d_PRKCA=0.04611
$u_PRKCB=19.22007
$d_PRKCB=0.05203
$u_PRKCG=1.79333
$d_PRKCG=0.55762
$u_PRKCZ=43.06072
$d_PRKCZ=0.02322
$u_PTEN=0.22826
$d_PTEN=4.38097
$u_PTK2B=0.10955
$d_PTK2B=9.12825
$u_PTPN11=0.08029
$d_PTPN11=12.45485
$u_RAC1=0.23684
$d_RAC1=4.22226
$u_RAF1 = 1
$d_RAF1 = 1
$u_RHEB=0.51056
$d_RHEB=1.95863
$u_RHOA = 1
$d_RHOA = 1
$u_ROCK1=19.85408
$d_ROCK1=0.05037
$u_ROCK2=2.63751
$d_ROCK2=0.37915
$u_RPS6KA1=2.75407
$d_RPS6KA1=0.3631
$u_SHC1=3.93497
$d_SHC1=0.25413
$u_SIRT1=2.53006
$d_SIRT1=0.39525
$u_SNAI1=0.1117
$d_SNAI1=8.95255
$u_SPART=0.02779
$d_SPART=35.98417
$u_SOS1 = 1
$d_SOS1 = 1
$u_SRC=0.95387
$d_SRC=1.04836
$u_STMN1 = 1
$d_STMN1 = 1
$u_SYN1=32.68201
$d_SYN1=0.0306
$u_TSC=0.05288
$d_TSC=18.91074
$u_TTL=58.91442
$d_TTL=0.01697
$u_WWTR1=1.07058
$d_WWTR1=0.93407
$u_WWP1=69.59956
$d_WWP1=0.01437
$u_YES1=0.23092
$d_YES1=4.3305
$u_YAP1=3.03276
$d_YAP1=0.32973
$u_mTORC2=1.05656
$d_mTORC2=0.94647
$u_mTORC1=0.03424
$d_mTORC1=29.20561
$u_FOXO = 1
$d_FOXO = 1
$u_Tubulin = 1
$d_Tubulin = 1
$u_Microtubule_polimerization = 1
$d_Microtubule_polimerization = 1
$u_Neuron_migration = 1
$d_Neuron_migration = 1
$u_Actin_cytoskeleton_reorganization = 1
$d_Actin_cytoskeleton_reorganization = 1
$u_Cell_migration = 1
$d_Cell_migration = 1
$u_F_actin_dynamics = 1
$d_F_actin_dynamics = 1
$u_Protein_synthesis = 1
$d_Protein_synthesis = 1
$u_Metastasis = 1
$d_Metastasis = 1
$u_Proliferation = 1
$d_Proliferation = 1
$u_Apoptosis = 1
$d_Apoptosis = 1
[ATF2].istate = 1 [0], 0 [1]
[CFL2].istate = 1 [0], 0 [1]
[CREB1].istate = 1 [0], 0 [1]
[CTTN].istate = 1 [0], 0 [1]
[GNA13].istate = 1 [0], 0 [1]
[GRB2].istate = 1 [0], 0 [1]
[HRAS].istate = 1 [0], 0 [1]
[ITCH].istate = 1 [0], 0 [1]
[MAPK1].istate = 1 [0], 0 [1]
[MAPK3].istate = 1 [0], 0 [1]
[MP].istate = 1 [0], 0 [1]
[PAK4].istate = 1 [0], 0 [1]
[PDPK1].istate = 1 [0], 0 [1]
[PPP1R12A].istate = 1 [0], 0 [1]
[PRKACA].istate = 1 [0], 0 [1]
[RAF1].istate = 1 [0], 0 [1]
[RHOA].istate = 1 [0], 0 [1]
[SOS1].istate = 1 [0], 0 [1]
[STMN1].istate = 1 [0], 0 [1]
[FOXO].istate = 1 [0], 0 [1]
[Tubulin].istate = 1 [0], 0 [1]
[Microtubule_polimerization].istate = 1 [0], 0 [1]
[Neuron_migration].istate = 1 [0], 0 [1]
[Actin_cytoskeleton_reorganization].istate = 1 [0], 0 [1]
[Cell_migration].istate = 1 [0], 0 [1]
[F_actin_dynamics].istate = 1 [0], 0 [1]
[Protein_synthesis].istate = 1 [0], 0 [1]
[Metastasis].istate = 1 [0], 0 [1]
[Proliferation].istate = 1 [0], 0 [1]
[Apoptosis].istate = 1 [0], 0 [1]
discrete_time = 0
use_physrandgen = FALSE
seed_pseudorandom = 100
sample_count = 10000
max_time = 60
time_tick = 0.1
thread_count = 1
statdist_traj_count = 100
statdist_cluster_threshold = 1
display_traj = 0
statdist_similarity_cache_max_size = 20000
F2R.is_internal = TRUE
LPAR2.is_internal = TRUE
TACR3.is_internal = TRUE
EGF.is_internal = TRUE
NRG1.is_internal = TRUE
NRG2.is_internal = TRUE
NRG3.is_internal = TRUE
NRG4.is_internal = TRUE
AKT1.is_internal = TRUE
AKT2.is_internal = TRUE
AKT3.is_internal = TRUE
AMOTL2.is_internal = TRUE
ARAF.is_internal = TRUE
ARHGEF1.is_internal = TRUE
ARHGEF11.is_internal = TRUE
ARHGEF12.is_internal = TRUE
ARHGEF6.is_internal = TRUE
ATF2.is_internal = TRUE
BAD.is_internal = TRUE
BCL2.is_internal = TRUE
BCL2L1.is_internal = TRUE
BRAF.is_internal = TRUE
CDC42.is_internal = FALSE
CDC42BPA.is_internal = FALSE
CDK1.is_internal = FALSE
CDC25B.is_internal = FALSE
CFL1.is_internal = FALSE
CFL2.is_internal = FALSE
CREB1.is_internal = FALSE
CTNNB1.is_internal = FALSE
CTTN.is_internal = FALSE
DEPTOR.is_internal = FALSE
EPHA2.is_internal = FALSE
EGFR.is_internal = FALSE
ERBB2.is_internal = TRUE
ERBB3.is_internal = TRUE
ERBB4.is_internal = TRUE
EIF4E.is_internal = FALSE
EIF4EBP1.is_internal = FALSE
FUS.is_internal = TRUE
GIT1.is_internal = TRUE
GNA13.is_internal = TRUE
GRB2.is_internal = TRUE
HRAS.is_internal = TRUE
ITCH.is_internal = TRUE
JUN.is_internal = TRUE
KRAS.is_internal = TRUE
LATS1.is_internal = TRUE
LATS2.is_internal = TRUE
LIMK1.is_internal = TRUE
LIMK2.is_internal = TRUE
MAP2K1.is_internal = TRUE
MAP2K2.is_internal = TRUE
MAPK1.is_internal = TRUE
MAPK3.is_internal = TRUE
MYC.is_internal = TRUE
MP.is_internal = TRUE
NFE2L2.is_internal = TRUE
NR4A3.is_internal = TRUE
NRAS.is_internal = TRUE
PAK1.is_internal = TRUE
PAK2.is_internal = TRUE
PAK3.is_internal = TRUE
PAK4.is_internal = TRUE
PDPK1.is_internal = TRUE
PI3K.is_internal = TRUE
PLCG1.is_internal = TRUE
PPP1R12A.is_internal = TRUE
PPP1R12B.is_internal = TRUE
PRKACA.is_internal = TRUE
PRKCA.is_internal = TRUE
PRKCB.is_internal = TRUE
PRKCG.is_internal = TRUE
PRKCZ.is_internal = TRUE
PTEN.is_internal = TRUE
PTK2B.is_internal = TRUE
PTPN11.is_internal = TRUE
RAC1.is_internal = TRUE
RAF1.is_internal = TRUE
RHEB.is_internal = TRUE
RHOA.is_internal = TRUE
ROCK1.is_internal = TRUE
ROCK2.is_internal = TRUE
RPS6KA1.is_internal = TRUE
SHC1.is_internal = TRUE
SIRT1.is_internal = TRUE
SNAI1.is_internal = TRUE
SPART.is_internal = TRUE
SOS1.is_internal = TRUE
SRC.is_internal = TRUE
STMN1.is_internal = TRUE
SYN1.is_internal = TRUE
TSC.is_internal = TRUE
TTL.is_internal = TRUE
WWTR1.is_internal = TRUE
WWP1.is_internal = TRUE
YES1.is_internal = TRUE
YAP1.is_internal = TRUE
mTORC2.is_internal = TRUE
mTORC1.is_internal = TRUE
FOXO.is_internal = TRUE
Tubulin.is_internal = TRUE
Microtubule_polimerization.is_internal = TRUE
Neuron_migration.is_internal = TRUE
Actin_cytoskeleton_reorganization.is_internal = TRUE
Cell_migration.is_internal = FALSE
F_actin_dynamics.is_internal = TRUE
Protein_synthesis.is_internal = TRUE
Metastasis.is_internal = TRUE
Proliferation.is_internal = TRUE
Apoptosis.is_internal = TRUE
[NRG1].istate = 0.5[1], 0.5[0]
[BAD].istate = 0.39447[1], 0.60553[0]
[SYN1].istate = 0.87858[1], 0.12141999999999997[0]
[WWTR1].istate = 0.50741[1], 0.49259[0]
[LPAR2].istate = 0.53314[1], 0.46686000000000005[0]
[ERBB3].istate = 0.89877[1], 0.10123000000000004[0]
[PRKCZ].istate = 0.90852[1], 0.09148[0]
[ROCK1].istate = 0.82446[1], 0.17554000000000003[0]
[CDC42].istate = 0.94991[1], 0.05008999999999997[0]
[ARHGEF1].istate = 0.09727[1], 0.90273[0]
[PPP1R12B].istate = 0.27175[1], 0.7282500000000001[0]
[PAK3].istate = 0.79037[1], 0.20962999999999998[0]
[ARAF].istate = 0.19643[1], 0.80357[0]
[FUS].istate = 0.42187[1], 0.57813[0]
[SIRT1].istate = 0.60078[1], 0.39922[0]
[CDC25B].istate = 0.26261[1], 0.73739[0]
[AKT2].istate = 0.09275[1], 0.90725[0]
[RHEB].istate = 0.42701[1], 0.57299[0]
[LIMK1].istate = 0.70829[1], 0.29171[0]
[GIT1].istate = 0.5059[1], 0.4941[0]
[AMOTL2].istate = 0.58707[1], 0.41293[0]
[TTL].istate = 0.94256[1], 0.05744000000000005[0]
[NFE2L2].istate = 0.23156[1], 0.76844[0]
[AKT3].istate = 0.40146[1], 0.5985400000000001[0]
[RPS6KA1].istate = 0.60999[1], 0.39000999999999997[0]
[NR4A3].istate = 0.55914[1], 0.44086000000000003[0]
[PTK2B].istate = 0.25991[1], 0.74009[0]
[WWP1].istate = 0.96065[1], 0.039349999999999996[0]
[PLCG1].istate = 0.59461[1], 0.40539000000000003[0]
[SNAI1].istate = 0.26201[1], 0.7379899999999999[0]
[PRKCG].istate = 0.56341[1], 0.43659000000000003[0]
[MAP2K2].istate = 0.56641[1], 0.43359000000000003[0]
[ARHGEF6].istate = 0.487[1], 0.513[0]
[LATS1].istate = 0.18963[1], 0.81037[0]
[ARHGEF11].istate = 0.20062[1], 0.79938[0]
[SPART].istate = 0.11097[1], 0.88903[0]
[KRAS].istate = 0.82205[1], 0.17795000000000005[0]
[ROCK2].istate = 0.6053[1], 0.39470000000000005[0]
[RAC1].istate = 0.34361[1], 0.65639[0]
[MYC].istate = 0.40839[1], 0.59161[0]
[YAP1].istate = 0.62046[1], 0.37954[0]
[EGF].istate = 0.35125[1], 0.6487499999999999[0]
[ERBB2].istate = 0.02022[1], 0.97978[0]
[AKT1].istate = 0.58367[1], 0.41633[0]
[EPHA2].istate = 0.3237[1], 0.6763[0]
[CDC42BPA].istate = 0.5559[1], 0.44410000000000005[0]
[EGFR].istate = 0.90422[1], 0.09577999999999998[0]
[PAK1].istate = 0.91784[1], 0.08216000000000001[0]
[LATS2].istate = 0.29825[1], 0.70175[0]
[EIF4E].istate = 0.2813[1], 0.7187[0]
[PRKCA].istate = 0.83406[1], 0.16593999999999998[0]
[DEPTOR].istate = 0.56628[1], 0.43372[0]
[BRAF].istate = 0.20303[1], 0.79697[0]
[NRG2].istate = 0.3325[1], 0.6675[0]
[SHC1].istate = 0.64874[1], 0.35126[0]
[PRKCB].istate = 0.82094[1], 0.17906[0]
[CTNNB1].istate = 0.74697[1], 0.25303[0]
[MAP2K1].istate = 0.36385[1], 0.63615[0]
[NRG4].istate = 0.33311[1], 0.66689[0]
[TACR3].istate = 0.38732[1], 0.61268[0]
[CDK1].istate = 0.43187[1], 0.56813[0]
[BCL2L1].istate = 0.53771[1], 0.46229[0]
[BCL2].istate = 0.97703[1], 0.022970000000000046[0]
[PTEN].istate = 0.33961[1], 0.66039[0]
[CFL1].istate = 0.63129[1], 0.36871[0]
[YES1].istate = 0.34086[1], 0.6591400000000001[0]
[JUN].istate = 0.57201[1], 0.42799[0]
[ERBB4].istate = 0.65574[1], 0.34426[0]
[PTPN11].istate = 0.22617[1], 0.77383[0]
[PAK2].istate = 0.5382[1], 0.4618[0]
[F2R].istate = 0.81793[1], 0.18206999999999995[0]
[LIMK2].istate = 0.88709[1], 0.11290999999999995[0]
[NRG3].istate = 0.96267[1], 0.037329999999999974[0]
[EIF4EBP1].istate = 0.35662[1], 0.6433800000000001[0]
[ARHGEF12].istate = 0.29124[1], 0.7087600000000001[0]
[SRC].istate = 0.49487[1], 0.5051300000000001[0]
[NRAS].istate = 0.68098[1], 0.31901999999999997[0]
[mTORC2].istate = 0.50597[1], 0.49402999999999997[0]
[mTORC1].istate = 0.13363[1], 0.86637[0]
[PI3K].istate = 0.50729[1], 0.49271[0]
[TSC].istate = 0.18083[1], 0.81917[0]
```
