## Supplementary Dataset 5 for "Explainable Generative AI Uncovers a Molecular Continuum in Medulloblastoma with Implications for Rare Cancer Subtyping and Treatment Equity": MB_list2_RNA_asTransition_856.cfg

```
$u_F2R=15.23627
$d_F2R=0.06563
$u_LPAR2=8.5023
$d_LPAR2=0.11762
$u_TACR3=1.16975
$d_TACR3=0.85488
$u_EGF=0.02029
$d_EGF=49.28536
$u_NRG1 = 1
$d_NRG1 = 1
$u_NRG2=9.40596
$d_NRG2=0.10632
$u_NRG3=0.03306
$d_NRG3=30.24803
$u_NRG4=0.15728
$d_NRG4=6.35809
$u_AKT1=0.32952
$d_AKT1=3.03472
$u_AKT2=0.6465
$d_AKT2=1.54679
$u_AKT3=2.19293
$d_AKT3=0.45601
$u_AMOTL2=1.72576
$d_AMOTL2=0.57945
$u_ARAF=2.31587
$d_ARAF=0.4318
$u_ARHGEF1=4.70913
$d_ARHGEF1=0.21235
$u_ARHGEF11=5.15938
$d_ARHGEF11=0.19382
$u_ARHGEF12=1.60236
$d_ARHGEF12=0.62408
$u_ARHGEF6=0.60901
$d_ARHGEF6=1.64201
$u_ATF2 = 1
$d_ATF2 = 1
$u_BAD=0.33928
$d_BAD=2.94742
$u_BCL2=10.98738
$d_BCL2=0.09101
$u_BCL2L1=0.31355
$d_BCL2L1=3.18928
$u_BRAF=1.39829
$d_BRAF=0.71516
$u_CDC42=1.3203
$d_CDC42=0.7574
$u_CDC42BPA=1.78655
$d_CDC42BPA=0.55974
$u_CDK1=3.70372
$d_CDK1=0.27
$u_CDC25B=1.75979
$d_CDC25B=0.56825
$u_CFL1=7.7816
$d_CFL1=0.12851
$u_CFL2 = 1
$d_CFL2 = 1
$u_CREB1 = 1
$d_CREB1 = 1
$u_CTNNB1=0.94495
$d_CTNNB1=1.05826
$u_CTTN = 1
$d_CTTN = 1
$u_DEPTOR=0.052
$d_DEPTOR=19.23077
$u_EPHA2=0.14935
$d_EPHA2=6.69568
$u_EGFR=5.05202
$d_EGFR=0.19794
$u_ERBB2=2.83731
$d_ERBB2=0.35245
$u_ERBB3=0.95961
$d_ERBB3=1.04209
$u_ERBB4=2.7378
$d_ERBB4=0.36526
$u_EIF4E=14.26113
$d_EIF4E=0.07012
$u_EIF4EBP1=1.99918
$d_EIF4EBP1=0.50021
$u_FUS=2.56195
$d_FUS=0.39033
$u_GIT1=0.78169
$d_GIT1=1.27928
$u_GNA13 = 1
$d_GNA13 = 1
$u_GRB2 = 1
$d_GRB2 = 1
$u_HRAS = 1
$d_HRAS = 1
$u_ITCH = 1
$d_ITCH = 1
$u_JUN=0.32549
$d_JUN=3.07229
$u_KRAS=2.67193
$d_KRAS=0.37426
$u_LATS1=0.39312
$d_LATS1=2.54375
$u_LATS2=5.23998
$d_LATS2=0.19084
$u_LIMK1=15.13146
$d_LIMK1=0.06609
$u_LIMK2=0.44261
$d_LIMK2=2.25933
$u_MAP2K1=0.47057
$d_MAP2K1=2.12508
$u_MAP2K2=0.26442
$d_MAP2K2=3.78186
$u_MAPK1 = 1
$d_MAPK1 = 1
$u_MAPK3 = 1
$d_MAPK3 = 1
$u_MYC=3.01259
$d_MYC=0.33194
$u_MP = 1
$d_MP = 1
$u_NFE2L2=10.84432
$d_NFE2L2=0.09221
$u_NR4A3=0.46607
$d_NR4A3=2.1456
$u_NRAS=29.24412
$d_NRAS=0.03419
$u_PAK1=0.55113
$d_PAK1=1.81445
$u_PAK2=2.13032
$d_PAK2=0.46941
$u_PAK3=1.15107
$d_PAK3=0.86876
$u_PAK4 = 1
$d_PAK4 = 1
$u_PDPK1 = 1
$d_PDPK1 = 1
$u_PI3K=1.86683
$d_PI3K=0.53567
$u_PLCG1=8.28436
$d_PLCG1=0.12071
$u_PPP1R12A = 1
$d_PPP1R12A = 1
$u_PPP1R12B=4.61294
$d_PPP1R12B=0.21678
$u_PRKACA = 1
$d_PRKACA = 1
$u_PRKCA=0.47062
$d_PRKCA=2.12486
$u_PRKCB=1.04258
$d_PRKCB=0.95916
$u_PRKCG=0.36604
$d_PRKCG=2.73194
$u_PRKCZ=0.27653
$d_PRKCZ=3.61624
$u_PTEN=1.52059
$d_PTEN=0.65764
$u_PTK2B=0.06352
$d_PTK2B=15.74307
$u_PTPN11=0.21925
$d_PTPN11=4.561
$u_RAC1=18.86961
$d_RAC1=0.053
$u_RAF1 = 1
$d_RAF1 = 1
$u_RHEB=2.96019
$d_RHEB=0.33782
$u_RHOA = 1
$d_RHOA = 1
$u_ROCK1=13.85955
$d_ROCK1=0.07215
$u_ROCK2=1.94726
$d_ROCK2=0.51354
$u_RPS6KA1=0.83276
$d_RPS6KA1=1.20083
$u_SHC1=3.47205
$d_SHC1=0.28801
$u_SIRT1=0.85481
$d_SIRT1=1.16985
$u_SNAI1=0.04445
$d_SNAI1=22.49719
$u_SPART=1.3502
$d_SPART=0.74063
$u_SOS1 = 1
$d_SOS1 = 1
$u_SRC=4.43687
$d_SRC=0.22538
$u_STMN1 = 1
$d_STMN1 = 1
$u_SYN1=0.5956
$d_SYN1=1.67898
$u_TSC=2.31473
$d_TSC=0.43202
$u_TTL=13.01478
$d_TTL=0.07684
$u_WWTR1=5.47303
$d_WWTR1=0.18271
$u_WWP1=0.14377
$d_WWP1=6.95555
$u_YES1=11.4728
$d_YES1=0.08716
$u_YAP1=5.30369
$d_YAP1=0.18855
$u_mTORC2=0.0809
$d_mTORC2=12.36094
$u_mTORC1=0.39587
$d_mTORC1=2.52608
$u_FOXO = 1
$d_FOXO = 1
$u_Tubulin = 1
$d_Tubulin = 1
$u_Microtubule_polimerization = 1
$d_Microtubule_polimerization = 1
$u_Neuron_migration = 1
$d_Neuron_migration = 1
$u_Actin_cytoskeleton_reorganization = 1
$d_Actin_cytoskeleton_reorganization = 1
$u_Cell_migration = 1
$d_Cell_migration = 1
$u_F_actin_dynamics = 1
$d_F_actin_dynamics = 1
$u_Protein_synthesis = 1
$d_Protein_synthesis = 1
$u_Metastasis = 1
$d_Metastasis = 1
$u_Proliferation = 1
$d_Proliferation = 1
$u_Apoptosis = 1
$d_Apoptosis = 1
[ATF2].istate = 1 [0], 0 [1]
[CFL2].istate = 1 [0], 0 [1]
[CREB1].istate = 1 [0], 0 [1]
[CTTN].istate = 1 [0], 0 [1]
[GNA13].istate = 1 [0], 0 [1]
[GRB2].istate = 1 [0], 0 [1]
[HRAS].istate = 1 [0], 0 [1]
[ITCH].istate = 1 [0], 0 [1]
[MAPK1].istate = 1 [0], 0 [1]
[MAPK3].istate = 1 [0], 0 [1]
[MP].istate = 1 [0], 0 [1]
[PAK4].istate = 1 [0], 0 [1]
[PDPK1].istate = 1 [0], 0 [1]
[PPP1R12A].istate = 1 [0], 0 [1]
[PRKACA].istate = 1 [0], 0 [1]
[RAF1].istate = 1 [0], 0 [1]
[RHOA].istate = 1 [0], 0 [1]
[SOS1].istate = 1 [0], 0 [1]
[STMN1].istate = 1 [0], 0 [1]
[FOXO].istate = 1 [0], 0 [1]
[Tubulin].istate = 1 [0], 0 [1]
[Microtubule_polimerization].istate = 1 [0], 0 [1]
[Neuron_migration].istate = 1 [0], 0 [1]
[Actin_cytoskeleton_reorganization].istate = 1 [0], 0 [1]
[Cell_migration].istate = 1 [0], 0 [1]
[F_actin_dynamics].istate = 1 [0], 0 [1]
[Protein_synthesis].istate = 1 [0], 0 [1]
[Metastasis].istate = 1 [0], 0 [1]
[Proliferation].istate = 1 [0], 0 [1]
[Apoptosis].istate = 1 [0], 0 [1]
discrete_time = 0
use_physrandgen = FALSE
seed_pseudorandom = 100
sample_count = 10000
max_time = 60
time_tick = 0.1
thread_count = 1
statdist_traj_count = 100
statdist_cluster_threshold = 1
display_traj = 0
statdist_similarity_cache_max_size = 20000
F2R.is_internal = TRUE
LPAR2.is_internal = TRUE
TACR3.is_internal = TRUE
EGF.is_internal = TRUE
NRG1.is_internal = TRUE
NRG2.is_internal = TRUE
NRG3.is_internal = TRUE
NRG4.is_internal = TRUE
AKT1.is_internal = TRUE
AKT2.is_internal = TRUE
AKT3.is_internal = TRUE
AMOTL2.is_internal = TRUE
ARAF.is_internal = TRUE
ARHGEF1.is_internal = TRUE
ARHGEF11.is_internal = TRUE
ARHGEF12.is_internal = TRUE
ARHGEF6.is_internal = TRUE
ATF2.is_internal = TRUE
BAD.is_internal = TRUE
BCL2.is_internal = TRUE
BCL2L1.is_internal = TRUE
BRAF.is_internal = TRUE
CDC42.is_internal = FALSE
CDC42BPA.is_internal = FALSE
CDK1.is_internal = FALSE
CDC25B.is_internal = FALSE
CFL1.is_internal = FALSE
CFL2.is_internal = FALSE
CREB1.is_internal = FALSE
CTNNB1.is_internal = FALSE
CTTN.is_internal = FALSE
DEPTOR.is_internal = FALSE
EPHA2.is_internal = FALSE
EGFR.is_internal = FALSE
ERBB2.is_internal = TRUE
ERBB3.is_internal = TRUE
ERBB4.is_internal = TRUE
EIF4E.is_internal = FALSE
EIF4EBP1.is_internal = FALSE
FUS.is_internal = TRUE
GIT1.is_internal = TRUE
GNA13.is_internal = TRUE
GRB2.is_internal = TRUE
HRAS.is_internal = TRUE
ITCH.is_internal = TRUE
JUN.is_internal = TRUE
KRAS.is_internal = TRUE
LATS1.is_internal = TRUE
LATS2.is_internal = TRUE
LIMK1.is_internal = TRUE
LIMK2.is_internal = TRUE
MAP2K1.is_internal = TRUE
MAP2K2.is_internal = TRUE
MAPK1.is_internal = TRUE
MAPK3.is_internal = TRUE
MYC.is_internal = TRUE
MP.is_internal = TRUE
NFE2L2.is_internal = TRUE
NR4A3.is_internal = TRUE
NRAS.is_internal = TRUE
PAK1.is_internal = TRUE
PAK2.is_internal = TRUE
PAK3.is_internal = TRUE
PAK4.is_internal = TRUE
PDPK1.is_internal = TRUE
PI3K.is_internal = TRUE
PLCG1.is_internal = TRUE
PPP1R12A.is_internal = TRUE
PPP1R12B.is_internal = TRUE
PRKACA.is_internal = TRUE
PRKCA.is_internal = TRUE
PRKCB.is_internal = TRUE
PRKCG.is_internal = TRUE
PRKCZ.is_internal = TRUE
PTEN.is_internal = TRUE
PTK2B.is_internal = TRUE
PTPN11.is_internal = TRUE
RAC1.is_internal = TRUE
RAF1.is_internal = TRUE
RHEB.is_internal = TRUE
RHOA.is_internal = TRUE
ROCK1.is_internal = TRUE
ROCK2.is_internal = TRUE
RPS6KA1.is_internal = TRUE
SHC1.is_internal = TRUE
SIRT1.is_internal = TRUE
SNAI1.is_internal = TRUE
SPART.is_internal = TRUE
SOS1.is_internal = TRUE
SRC.is_internal = TRUE
STMN1.is_internal = TRUE
SYN1.is_internal = TRUE
TSC.is_internal = TRUE
TTL.is_internal = TRUE
WWTR1.is_internal = TRUE
WWP1.is_internal = TRUE
YES1.is_internal = TRUE
YAP1.is_internal = TRUE
mTORC2.is_internal = TRUE
mTORC1.is_internal = TRUE
FOXO.is_internal = TRUE
Tubulin.is_internal = TRUE
Microtubule_polimerization.is_internal = TRUE
Neuron_migration.is_internal = TRUE
Actin_cytoskeleton_reorganization.is_internal = TRUE
Cell_migration.is_internal = FALSE
F_actin_dynamics.is_internal = TRUE
Protein_synthesis.is_internal = TRUE
Metastasis.is_internal = TRUE
Proliferation.is_internal = TRUE
Apoptosis.is_internal = TRUE
[NRG1].istate = 0.5[1], 0.5[0]
[BAD].istate = 0.38264[1], 0.61736[0]
[SYN1].istate = 0.44374[1], 0.55626[0]
[WWTR1].istate = 0.68456[1], 0.31544000000000005[0]
[LPAR2].istate = 0.73238[1], 0.26761999999999997[0]
[ERBB3].istate = 0.49552[1], 0.50448[0]
[PRKCZ].istate = 0.36043[1], 0.63957[0]
[ROCK1].istate = 0.78544[1], 0.21455999999999997[0]
[CDC42].istate = 0.53017[1], 0.46982999999999997[0]
[ARHGEF1].istate = 0.66824[1], 0.33176000000000005[0]
[PPP1R12B].istate = 0.66599[1], 0.33401000000000003[0]
[PAK3].istate = 0.51528[1], 0.48472000000000004[0]
[ARAF].istate = 0.59118[1], 0.40881999999999996[0]
[FUS].istate = 0.60214[1], 0.39786[0]
[SIRT1].istate = 0.48297[1], 0.51703[0]
[CDC25B].istate = 0.56137[1], 0.43862999999999996[0]
[AKT2].istate = 0.45264[1], 0.5473600000000001[0]
[RHEB].istate = 0.61783[1], 0.38217[0]
[LIMK1].istate = 0.79497[1], 0.20503000000000005[0]
[GIT1].istate = 0.47326[1], 0.52674[0]
[AMOTL2].istate = 0.55924[1], 0.44076000000000004[0]
[TTL].istate = 0.77861[1], 0.22138999999999998[0]
[NFE2L2].istate = 0.7588[1], 0.24119999999999997[0]
[AKT3].istate = 0.58526[1], 0.41474[0]
[RPS6KA1].istate = 0.48013[1], 0.51987[0]
[NR4A3].istate = 0.41711[1], 0.58289[0]
[PTK2B].istate = 0.20073[1], 0.79927[0]
[WWP1].istate = 0.28942[1], 0.71058[0]
[PLCG1].istate = 0.72956[1], 0.27044[0]
[SNAI1].istate = 0.16197[1], 0.83803[0]
[PRKCG].istate = 0.39088[1], 0.60912[0]
[MAP2K2].istate = 0.35557[1], 0.6444300000000001[0]
[ARHGEF6].istate = 0.44616[1], 0.55384[0]
[LATS1].istate = 0.39863[1], 0.60137[0]
[ARHGEF11].istate = 0.67815[1], 0.32184999999999997[0]
[SPART].istate = 0.5326[1], 0.46740000000000004[0]
[KRAS].istate = 0.60671[1], 0.39329000000000003[0]
[ROCK2].istate = 0.57236[1], 0.42764[0]
[RAC1].istate = 0.81894[1], 0.18106[0]
[MYC].istate = 0.61973[1], 0.38027[0]
[YAP1].istate = 0.68114[1], 0.31886000000000003[0]
[EGF].istate = 0.07684[1], 0.92316[0]
[ERBB2].istate = 0.61323[1], 0.38676999999999995[0]
[AKT1].istate = 0.37947[1], 0.62053[0]
[EPHA2].istate = 0.29355[1], 0.70645[0]
[CDC42BPA].istate = 0.563[1], 0.43700000000000006[0]
[EGFR].istate = 0.67587[1], 0.32413000000000003[0]
[PAK1].istate = 0.43531[1], 0.56469[0]
[LATS2].istate = 0.67983[1], 0.32016999999999995[0]
[EIF4E].istate = 0.78854[1], 0.21145999999999998[0]
[PRKCA].istate = 0.41817[1], 0.5818300000000001[0]
[DEPTOR].istate = 0.17899[1], 0.82101[0]
[BRAF].istate = 0.5364[1], 0.4636[0]
[NRG2].istate = 0.74335[1], 0.25665000000000004[0]
[SHC1].istate = 0.63515[1], 0.36485[0]
[PRKCB].istate = 0.50453[1], 0.49546999999999997[0]
[CTNNB1].istate = 0.49385[1], 0.50615[0]
[MAP2K1].istate = 0.41816[1], 0.58184[0]
[NRG4].istate = 0.29917[1], 0.7008300000000001[0]
[TACR3].istate = 0.51702[1], 0.48297999999999996[0]
[CDK1].istate = 0.64216[1], 0.35784000000000005[0]
[BCL2L1].istate = 0.37408[1], 0.62592[0]
[BCL2].istate = 0.76022[1], 0.23978[0]
[PTEN].istate = 0.5455[1], 0.4545[0]
[CFL1].istate = 0.72277[1], 0.27723[0]
[YES1].istate = 0.76492[1], 0.23507999999999996[0]
[JUN].istate = 0.37813[1], 0.6218699999999999[0]
[ERBB4].istate = 0.60935[1], 0.39065000000000005[0]
[PTPN11].istate = 0.33523[1], 0.6647700000000001[0]
[PAK2].istate = 0.58211[1], 0.41789[0]
[F2R].istate = 0.79572[1], 0.20428000000000002[0]
[LIMK2].istate = 0.41151[1], 0.58849[0]
[NRG3].istate = 0.12983[1], 0.87017[0]
[EIF4EBP1].istate = 0.57521[1], 0.42479[0]
[ARHGEF12].istate = 0.55119[1], 0.44881000000000004[0]
[SRC].istate = 0.66177[1], 0.33823000000000003[0]
[NRAS].istate = 0.86651[1], 0.13349[0]
[mTORC2].istate = 0.22699[1], 0.77301[0]
[mTORC1].istate = 0.39939[1], 0.60061[0]
[PI3K].istate = 0.56778[1], 0.43222000000000005[0]
[TSC].istate = 0.59113[1], 0.40886999999999996[0]
```
