## Supplementary Dataset 5 for "Explainable Generative AI Uncovers a Molecular Continuum in Medulloblastoma with Implications for Rare Cancer Subtyping and Treatment Equity": MB_list2_RNA_asTransition_860.cfg

```
$u_F2R=1.01022
$d_F2R=0.98988
$u_LPAR2=0.42879
$d_LPAR2=2.33214
$u_TACR3=1.82977
$d_TACR3=0.54652
$u_EGF=0.48394
$d_EGF=2.06637
$u_NRG1 = 1
$d_NRG1 = 1
$u_NRG2=4.30931
$d_NRG2=0.23206
$u_NRG3=0.44845
$d_NRG3=2.2299
$u_NRG4=23.99219
$d_NRG4=0.04168
$u_AKT1=0.80641
$d_AKT1=1.24006
$u_AKT2=0.58104
$d_AKT2=1.72105
$u_AKT3=6.13634
$d_AKT3=0.16296
$u_AMOTL2=0.65559
$d_AMOTL2=1.52534
$u_ARAF=0.24256
$d_ARAF=4.12269
$u_ARHGEF1=0.12921
$d_ARHGEF1=7.73934
$u_ARHGEF11=0.45349
$d_ARHGEF11=2.20512
$u_ARHGEF12=9.70598
$d_ARHGEF12=0.10303
$u_ARHGEF6=6.51025
$d_ARHGEF6=0.1536
$u_ATF2 = 1
$d_ATF2 = 1
$u_BAD=0.48081
$d_BAD=2.07982
$u_BCL2=0.05784
$d_BCL2=17.28907
$u_BCL2L1=0.5909
$d_BCL2L1=1.69233
$u_BRAF=1.68432
$d_BRAF=0.59371
$u_CDC42=0.66044
$d_CDC42=1.51414
$u_CDC42BPA=1.38709
$d_CDC42BPA=0.72093
$u_CDK1=0.12162
$d_CDK1=8.22233
$u_CDC25B=0.2111
$d_CDC25B=4.73709
$u_CFL1=6.64591
$d_CFL1=0.15047
$u_CFL2 = 1
$d_CFL2 = 1
$u_CREB1 = 1
$d_CREB1 = 1
$u_CTNNB1=13.08409
$d_CTNNB1=0.07643
$u_CTTN = 1
$d_CTTN = 1
$u_DEPTOR=3.78785
$d_DEPTOR=0.264
$u_EPHA2=0.18274
$d_EPHA2=5.47226
$u_EGFR=0.93962
$d_EGFR=1.06426
$u_ERBB2=0.12895
$d_ERBB2=7.75494
$u_ERBB3=4.32368
$d_ERBB3=0.23128
$u_ERBB4=8.11692
$d_ERBB4=0.1232
$u_EIF4E=0.68027
$d_EIF4E=1.47
$u_EIF4EBP1=0.38706
$d_EIF4EBP1=2.58358
$u_FUS=0.3803
$d_FUS=2.6295
$u_GIT1=0.18751
$d_GIT1=5.33305
$u_GNA13 = 1
$d_GNA13 = 1
$u_GRB2 = 1
$d_GRB2 = 1
$u_HRAS = 1
$d_HRAS = 1
$u_ITCH = 1
$d_ITCH = 1
$u_JUN=0.03347
$d_JUN=29.8775
$u_KRAS=7.27351
$d_KRAS=0.13749
$u_LATS1=2.86153
$d_LATS1=0.34946
$u_LATS2=1.13557
$d_LATS2=0.88062
$u_LIMK1=0.45883
$d_LIMK1=2.17946
$u_LIMK2=0.05916
$d_LIMK2=16.90331
$u_MAP2K1=0.46319
$d_MAP2K1=2.15894
$u_MAP2K2=0.07618
$d_MAP2K2=13.1268
$u_MAPK1 = 1
$d_MAPK1 = 1
$u_MAPK3 = 1
$d_MAPK3 = 1
$u_MYC=0.15989
$d_MYC=6.2543
$u_MP = 1
$d_MP = 1
$u_NFE2L2=0.58057
$d_NFE2L2=1.72245
$u_NR4A3=0.05711
$d_NR4A3=17.51007
$u_NRAS=1.92094
$d_NRAS=0.52058
$u_PAK1=11.59915
$d_PAK1=0.08621
$u_PAK2=1.00375
$d_PAK2=0.99626
$u_PAK3=9.07829
$d_PAK3=0.11015
$u_PAK4 = 1
$d_PAK4 = 1
$u_PDPK1 = 1
$d_PDPK1 = 1
$u_PI3K=0.23181
$d_PI3K=4.31388
$u_PLCG1=0.15783
$d_PLCG1=6.33593
$u_PPP1R12A = 1
$d_PPP1R12A = 1
$u_PPP1R12B=0.31018
$d_PPP1R12B=3.22393
$u_PRKACA = 1
$d_PRKACA = 1
$u_PRKCA=1.1481
$d_PRKCA=0.871
$u_PRKCB=17.70027
$d_PRKCB=0.0565
$u_PRKCG=4.31354
$d_PRKCG=0.23183
$u_PRKCZ=3.48401
$d_PRKCZ=0.28703
$u_PTEN=9.99147
$d_PTEN=0.10009
$u_PTK2B=0.44395
$d_PTK2B=2.25251
$u_PTPN11=5.43993
$d_PTPN11=0.18383
$u_RAC1=0.14824
$d_RAC1=6.74582
$u_RAF1 = 1
$d_RAF1 = 1
$u_RHEB=2.6078
$d_RHEB=0.38346
$u_RHOA = 1
$d_RHOA = 1
$u_ROCK1=1.25376
$d_ROCK1=0.7976
$u_ROCK2=8.32863
$d_ROCK2=0.12007
$u_RPS6KA1=1.91513
$d_RPS6KA1=0.52216
$u_SHC1=0.31646
$d_SHC1=3.15996
$u_SIRT1=3.05037
$d_SIRT1=0.32783
$u_SNAI1=0.06071
$d_SNAI1=16.47175
$u_SPART=1.38584
$d_SPART=0.72158
$u_SOS1 = 1
$d_SOS1 = 1
$u_SRC=4.70888
$d_SRC=0.21236
$u_STMN1 = 1
$d_STMN1 = 1
$u_SYN1=7.10654
$d_SYN1=0.14072
$u_TSC=0.89346
$d_TSC=1.11924
$u_TTL=0.06151
$d_TTL=16.25752
$u_WWTR1=2.37611
$d_WWTR1=0.42086
$u_WWP1=0.35887
$d_WWP1=2.78652
$u_YES1=0.15257
$d_YES1=6.55437
$u_YAP1=0.08488
$d_YAP1=11.78134
$u_mTORC2=0.14926
$d_mTORC2=6.69972
$u_mTORC1=0.0705
$d_mTORC1=14.1844
$u_FOXO = 1
$d_FOXO = 1
$u_Tubulin = 1
$d_Tubulin = 1
$u_Microtubule_polimerization = 1
$d_Microtubule_polimerization = 1
$u_Neuron_migration = 1
$d_Neuron_migration = 1
$u_Actin_cytoskeleton_reorganization = 1
$d_Actin_cytoskeleton_reorganization = 1
$u_Cell_migration = 1
$d_Cell_migration = 1
$u_F_actin_dynamics = 1
$d_F_actin_dynamics = 1
$u_Protein_synthesis = 1
$d_Protein_synthesis = 1
$u_Metastasis = 1
$d_Metastasis = 1
$u_Proliferation = 1
$d_Proliferation = 1
$u_Apoptosis = 1
$d_Apoptosis = 1
[ATF2].istate = 1 [0], 0 [1]
[CFL2].istate = 1 [0], 0 [1]
[CREB1].istate = 1 [0], 0 [1]
[CTTN].istate = 1 [0], 0 [1]
[GNA13].istate = 1 [0], 0 [1]
[GRB2].istate = 1 [0], 0 [1]
[HRAS].istate = 1 [0], 0 [1]
[ITCH].istate = 1 [0], 0 [1]
[MAPK1].istate = 1 [0], 0 [1]
[MAPK3].istate = 1 [0], 0 [1]
[MP].istate = 1 [0], 0 [1]
[PAK4].istate = 1 [0], 0 [1]
[PDPK1].istate = 1 [0], 0 [1]
[PPP1R12A].istate = 1 [0], 0 [1]
[PRKACA].istate = 1 [0], 0 [1]
[RAF1].istate = 1 [0], 0 [1]
[RHOA].istate = 1 [0], 0 [1]
[SOS1].istate = 1 [0], 0 [1]
[STMN1].istate = 1 [0], 0 [1]
[FOXO].istate = 1 [0], 0 [1]
[Tubulin].istate = 1 [0], 0 [1]
[Microtubule_polimerization].istate = 1 [0], 0 [1]
[Neuron_migration].istate = 1 [0], 0 [1]
[Actin_cytoskeleton_reorganization].istate = 1 [0], 0 [1]
[Cell_migration].istate = 1 [0], 0 [1]
[F_actin_dynamics].istate = 1 [0], 0 [1]
[Protein_synthesis].istate = 1 [0], 0 [1]
[Metastasis].istate = 1 [0], 0 [1]
[Proliferation].istate = 1 [0], 0 [1]
[Apoptosis].istate = 1 [0], 0 [1]
discrete_time = 0
use_physrandgen = FALSE
seed_pseudorandom = 100
sample_count = 10000
max_time = 60
time_tick = 0.1
thread_count = 1
statdist_traj_count = 100
statdist_cluster_threshold = 1
display_traj = 0
statdist_similarity_cache_max_size = 20000
F2R.is_internal = TRUE
LPAR2.is_internal = TRUE
TACR3.is_internal = TRUE
EGF.is_internal = TRUE
NRG1.is_internal = TRUE
NRG2.is_internal = TRUE
NRG3.is_internal = TRUE
NRG4.is_internal = TRUE
AKT1.is_internal = TRUE
AKT2.is_internal = TRUE
AKT3.is_internal = TRUE
AMOTL2.is_internal = TRUE
ARAF.is_internal = TRUE
ARHGEF1.is_internal = TRUE
ARHGEF11.is_internal = TRUE
ARHGEF12.is_internal = TRUE
ARHGEF6.is_internal = TRUE
ATF2.is_internal = TRUE
BAD.is_internal = TRUE
BCL2.is_internal = TRUE
BCL2L1.is_internal = TRUE
BRAF.is_internal = TRUE
CDC42.is_internal = FALSE
CDC42BPA.is_internal = FALSE
CDK1.is_internal = FALSE
CDC25B.is_internal = FALSE
CFL1.is_internal = FALSE
CFL2.is_internal = FALSE
CREB1.is_internal = FALSE
CTNNB1.is_internal = FALSE
CTTN.is_internal = FALSE
DEPTOR.is_internal = FALSE
EPHA2.is_internal = FALSE
EGFR.is_internal = FALSE
ERBB2.is_internal = TRUE
ERBB3.is_internal = TRUE
ERBB4.is_internal = TRUE
EIF4E.is_internal = FALSE
EIF4EBP1.is_internal = FALSE
FUS.is_internal = TRUE
GIT1.is_internal = TRUE
GNA13.is_internal = TRUE
GRB2.is_internal = TRUE
HRAS.is_internal = TRUE
ITCH.is_internal = TRUE
JUN.is_internal = TRUE
KRAS.is_internal = TRUE
LATS1.is_internal = TRUE
LATS2.is_internal = TRUE
LIMK1.is_internal = TRUE
LIMK2.is_internal = TRUE
MAP2K1.is_internal = TRUE
MAP2K2.is_internal = TRUE
MAPK1.is_internal = TRUE
MAPK3.is_internal = TRUE
MYC.is_internal = TRUE
MP.is_internal = TRUE
NFE2L2.is_internal = TRUE
NR4A3.is_internal = TRUE
NRAS.is_internal = TRUE
PAK1.is_internal = TRUE
PAK2.is_internal = TRUE
PAK3.is_internal = TRUE
PAK4.is_internal = TRUE
PDPK1.is_internal = TRUE
PI3K.is_internal = TRUE
PLCG1.is_internal = TRUE
PPP1R12A.is_internal = TRUE
PPP1R12B.is_internal = TRUE
PRKACA.is_internal = TRUE
PRKCA.is_internal = TRUE
PRKCB.is_internal = TRUE
PRKCG.is_internal = TRUE
PRKCZ.is_internal = TRUE
PTEN.is_internal = TRUE
PTK2B.is_internal = TRUE
PTPN11.is_internal = TRUE
RAC1.is_internal = TRUE
RAF1.is_internal = TRUE
RHEB.is_internal = TRUE
RHOA.is_internal = TRUE
ROCK1.is_internal = TRUE
ROCK2.is_internal = TRUE
RPS6KA1.is_internal = TRUE
SHC1.is_internal = TRUE
SIRT1.is_internal = TRUE
SNAI1.is_internal = TRUE
SPART.is_internal = TRUE
SOS1.is_internal = TRUE
SRC.is_internal = TRUE
STMN1.is_internal = TRUE
SYN1.is_internal = TRUE
TSC.is_internal = TRUE
TTL.is_internal = TRUE
WWTR1.is_internal = TRUE
WWP1.is_internal = TRUE
YES1.is_internal = TRUE
YAP1.is_internal = TRUE
mTORC2.is_internal = TRUE
mTORC1.is_internal = TRUE
FOXO.is_internal = TRUE
Tubulin.is_internal = TRUE
Microtubule_polimerization.is_internal = TRUE
Neuron_migration.is_internal = TRUE
Actin_cytoskeleton_reorganization.is_internal = TRUE
Cell_migration.is_internal = FALSE
F_actin_dynamics.is_internal = TRUE
Protein_synthesis.is_internal = TRUE
Metastasis.is_internal = TRUE
Proliferation.is_internal = TRUE
Apoptosis.is_internal = TRUE
[NRG1].istate = 0.5[1], 0.5[0]
[BAD].istate = 0.42049[1], 0.57951[0]
[SYN1].istate = 0.71291[1], 0.28708999999999996[0]
[WWTR1].istate = 0.59397[1], 0.40603[0]
[LPAR2].istate = 0.40806[1], 0.59194[0]
[ERBB3].istate = 0.65896[1], 0.34104[0]
[PRKCZ].istate = 0.63552[1], 0.36448[0]
[ROCK1].istate = 0.52455[1], 0.47545000000000004[0]
[CDC42].istate = 0.45496[1], 0.54504[0]
[ARHGEF1].istate = 0.27782[1], 0.72218[0]
[PPP1R12B].istate = 0.3729[1], 0.6271[0]
[PAK3].istate = 0.7395[1], 0.26049999999999995[0]
[ARAF].istate = 0.34621[1], 0.65379[0]
[FUS].istate = 0.39503[1], 0.60497[0]
[SIRT1].istate = 0.62109[1], 0.37890999999999997[0]
[CDC25B].istate = 0.33112[1], 0.6688799999999999[0]
[AKT2].istate = 0.44105[1], 0.5589500000000001[0]
[RHEB].istate = 0.60407[1], 0.39593[0]
[LIMK1].istate = 0.41541[1], 0.5845899999999999[0]
[GIT1].istate = 0.31826[1], 0.68174[0]
[AMOTL2].istate = 0.45416[1], 0.54584[0]
[TTL].istate = 0.19724[1], 0.80276[0]
[NFE2L2].istate = 0.44096[1], 0.55904[0]
[AKT3].istate = 0.69698[1], 0.30301999999999996[0]
[RPS6KA1].istate = 0.57055[1], 0.42945[0]
[NR4A3].istate = 0.18918[1], 0.81082[0]
[PTK2B].istate = 0.41183[1], 0.5881700000000001[0]
[WWP1].istate = 0.38873[1], 0.61127[0]
[PLCG1].istate = 0.29955[1], 0.70045[0]
[SNAI1].istate = 0.19582[1], 0.80418[0]
[PRKCG].istate = 0.65871[1], 0.34129[0]
[MAP2K2].istate = 0.22045[1], 0.77955[0]
[ARHGEF6].istate = 0.7034[1], 0.2966[0]
[LATS1].istate = 0.61415[1], 0.38585[0]
[ARHGEF11].istate = 0.41414[1], 0.58586[0]
[SPART].istate = 0.53543[1], 0.46457000000000004[0]
[KRAS].istate = 0.71544[1], 0.28456000000000004[0]
[ROCK2].istate = 0.73014[1], 0.26986[0]
[RAC1].istate = 0.29274[1], 0.70726[0]
[MYC].istate = 0.30095[1], 0.69905[0]
[YAP1].istate = 0.23221[1], 0.76779[0]
[EGF].istate = 0.4212[1], 0.5788[0]
[ERBB2].istate = 0.2776[1], 0.7223999999999999[0]
[AKT1].istate = 0.47664[1], 0.52336[0]
[EPHA2].istate = 0.31546[1], 0.6845399999999999[0]
[CDC42BPA].istate = 0.53553[1], 0.46447000000000005[0]
[EGFR].istate = 0.49324[1], 0.50676[0]
[PAK1].istate = 0.76611[1], 0.23389000000000004[0]
[LATS2].istate = 0.5138[1], 0.48619999999999997[0]
[EIF4E].istate = 0.45817[1], 0.54183[0]
[PRKCA].istate = 0.515[1], 0.485[0]
[DEPTOR].istate = 0.6446[1], 0.35540000000000005[0]
[BRAF].istate = 0.55661[1], 0.44338999999999995[0]
[NRG2].istate = 0.6586[1], 0.34140000000000004[0]
[SHC1].istate = 0.37508[1], 0.6249199999999999[0]
[PRKCB].istate = 0.81199[1], 0.18801[0]
[CTNNB1].istate = 0.77919[1], 0.22080999999999995[0]
[MAP2K1].istate = 0.41644[1], 0.5835600000000001[0]
[NRG4].istate = 0.84502[1], 0.15498[0]
[TACR3].istate = 0.5656[1], 0.4344[0]
[CDK1].istate = 0.27125[1], 0.72875[0]
[BCL2L1].istate = 0.44288[1], 0.5571200000000001[0]
[BCL2].istate = 0.19056[1], 0.8094399999999999[0]
[PTEN].istate = 0.74991[1], 0.25009000000000003[0]
[CFL1].istate = 0.70564[1], 0.29435999999999996[0]
[YES1].istate = 0.29587[1], 0.7041299999999999[0]
[JUN].istate = 0.13116[1], 0.8688400000000001[0]
[ERBB4].istate = 0.72735[1], 0.27264999999999995[0]
[PTPN11].istate = 0.6839[1], 0.31610000000000005[0]
[PAK2].istate = 0.50041[1], 0.49959[0]
[F2R].istate = 0.5011[1], 0.4989[0]
[LIMK2].istate = 0.193[1], 0.8069999999999999[0]
[NRG3].istate = 0.41293[1], 0.58707[0]
[EIF4EBP1].istate = 0.39694[1], 0.6030599999999999[0]
[ARHGEF12].istate = 0.74676[1], 0.25324[0]
[SRC].istate = 0.66823[1], 0.33177[0]
[NRAS].istate = 0.57088[1], 0.42911999999999995[0]
[mTORC2].istate = 0.29349[1], 0.70651[0]
[mTORC1].istate = 0.21205[1], 0.78795[0]
[PI3K].istate = 0.34128[1], 0.65872[0]
[TSC].istate = 0.48777[1], 0.51223[0]
```
