## Supplementary Dataset 5 for "Explainable Generative AI Uncovers a Molecular Continuum in Medulloblastoma with Implications for Rare Cancer Subtyping and Treatment Equity": MB_list2_RNA_asTransition_877.cfg

```
$u_F2R=0.09289
$d_F2R=10.76542
$u_LPAR2=2.6806
$d_LPAR2=0.37305
$u_TACR3=1.23901
$d_TACR3=0.8071
$u_EGF=31.88006
$d_EGF=0.03137
$u_NRG1 = 1
$d_NRG1 = 1
$u_NRG2=13.90294
$d_NRG2=0.07193
$u_NRG3=2.20532
$d_NRG3=0.45345
$u_NRG4=1.83333
$d_NRG4=0.54546
$u_AKT1=1.70707
$d_AKT1=0.5858
$u_AKT2=9.35871
$d_AKT2=0.10685
$u_AKT3=0.06684
$d_AKT3=14.9611
$u_AMOTL2=2.30236
$d_AMOTL2=0.43434
$u_ARAF=3.92077
$d_ARAF=0.25505
$u_ARHGEF1=2.92822
$d_ARHGEF1=0.3415
$u_ARHGEF11=2.40639
$d_ARHGEF11=0.41556
$u_ARHGEF12=5.39578
$d_ARHGEF12=0.18533
$u_ARHGEF6=0.13509
$d_ARHGEF6=7.40247
$u_ATF2 = 1
$d_ATF2 = 1
$u_BAD=20.19514
$d_BAD=0.04952
$u_BCL2=0.28987
$d_BCL2=3.44982
$u_BCL2L1=1.09021
$d_BCL2L1=0.91725
$u_BRAF=1.56819
$d_BRAF=0.63768
$u_CDC42=2.65584
$d_CDC42=0.37653
$u_CDC42BPA=0.23741
$d_CDC42BPA=4.21212
$u_CDK1=0.89322
$d_CDK1=1.11955
$u_CDC25B=0.10689
$d_CDC25B=9.35541
$u_CFL1=5.012
$d_CFL1=0.19952
$u_CFL2 = 1
$d_CFL2 = 1
$u_CREB1 = 1
$d_CREB1 = 1
$u_CTNNB1=0.20428
$d_CTNNB1=4.89524
$u_CTTN = 1
$d_CTTN = 1
$u_DEPTOR=1.02619
$d_DEPTOR=0.97448
$u_EPHA2=1.4082
$d_EPHA2=0.71013
$u_EGFR=0.73433
$d_EGFR=1.36179
$u_ERBB2=7.52524
$d_ERBB2=0.13289
$u_ERBB3=0.43396
$d_ERBB3=2.30436
$u_ERBB4=10.02319
$d_ERBB4=0.09977
$u_EIF4E=1.90727
$d_EIF4E=0.52431
$u_EIF4EBP1=0.09327
$d_EIF4EBP1=10.72156
$u_FUS=1.11668
$d_FUS=0.89551
$u_GIT1=0.19481
$d_GIT1=5.13321
$u_GNA13 = 1
$d_GNA13 = 1
$u_GRB2 = 1
$d_GRB2 = 1
$u_HRAS = 1
$d_HRAS = 1
$u_ITCH = 1
$d_ITCH = 1
$u_JUN=0.45694
$d_JUN=2.18847
$u_KRAS=1.18666
$d_KRAS=0.8427
$u_LATS1=3.23019
$d_LATS1=0.30958
$u_LATS2=10.87432
$d_LATS2=0.09196
$u_LIMK1=11.63793
$d_LIMK1=0.08593
$u_LIMK2=2.18907
$d_LIMK2=0.45681
$u_MAP2K1=0.39425
$d_MAP2K1=2.53646
$u_MAP2K2=1.09448
$d_MAP2K2=0.91368
$u_MAPK1 = 1
$d_MAPK1 = 1
$u_MAPK3 = 1
$d_MAPK3 = 1
$u_MYC=1.8151
$d_MYC=0.55093
$u_MP = 1
$d_MP = 1
$u_NFE2L2=1.16755
$d_NFE2L2=0.85649
$u_NR4A3=12.73099
$d_NR4A3=0.07855
$u_NRAS=0.4146
$d_NRAS=2.41196
$u_PAK1=0.7372
$d_PAK1=1.35648
$u_PAK2=0.12537
$d_PAK2=7.97639
$u_PAK3=1.49619
$d_PAK3=0.66836
$u_PAK4 = 1
$d_PAK4 = 1
$u_PDPK1 = 1
$d_PDPK1 = 1
$u_PI3K=0.44326
$d_PI3K=2.25601
$u_PLCG1=0.72804
$d_PLCG1=1.37355
$u_PPP1R12A = 1
$d_PPP1R12A = 1
$u_PPP1R12B=0.08886
$d_PPP1R12B=11.25366
$u_PRKACA = 1
$d_PRKACA = 1
$u_PRKCA=0.55201
$d_PRKCA=1.81156
$u_PRKCB=3.7671
$d_PRKCB=0.26546
$u_PRKCG=1.3662
$d_PRKCG=0.73196
$u_PRKCZ=0.33487
$d_PRKCZ=2.98623
$u_PTEN=0.64576
$d_PTEN=1.54856
$u_PTK2B=0.133
$d_PTK2B=7.5188
$u_PTPN11=0.51621
$d_PTPN11=1.9372
$u_RAC1=0.24983
$d_RAC1=4.00272
$u_RAF1 = 1
$d_RAF1 = 1
$u_RHEB=2.09661
$d_RHEB=0.47696
$u_RHOA = 1
$d_RHOA = 1
$u_ROCK1=0.09558
$d_ROCK1=10.46244
$u_ROCK2=3.16522
$d_ROCK2=0.31593
$u_RPS6KA1=34.40457
$d_RPS6KA1=0.02907
$u_SHC1=0.61295
$d_SHC1=1.63145
$u_SIRT1=0.53106
$d_SIRT1=1.88303
$u_SNAI1=1.27611
$d_SNAI1=0.78363
$u_SPART=4.56228
$d_SPART=0.21919
$u_SOS1 = 1
$d_SOS1 = 1
$u_SRC=7.97549
$d_SRC=0.12538
$u_STMN1 = 1
$d_STMN1 = 1
$u_SYN1=2.29627
$d_SYN1=0.43549
$u_TSC=0.73864
$d_TSC=1.35384
$u_TTL=0.89209
$d_TTL=1.12096
$u_WWTR1=0.08055
$d_WWTR1=12.41465
$u_WWP1=0.61565
$d_WWP1=1.6243
$u_YES1=0.57577
$d_YES1=1.7368
$u_YAP1=1.67445
$d_YAP1=0.59721
$u_mTORC2=0.12748
$d_mTORC2=7.84437
$u_mTORC1=0.12748
$d_mTORC1=7.84437
$u_FOXO = 1
$d_FOXO = 1
$u_Tubulin = 1
$d_Tubulin = 1
$u_Microtubule_polimerization = 1
$d_Microtubule_polimerization = 1
$u_Neuron_migration = 1
$d_Neuron_migration = 1
$u_Actin_cytoskeleton_reorganization = 1
$d_Actin_cytoskeleton_reorganization = 1
$u_Cell_migration = 1
$d_Cell_migration = 1
$u_F_actin_dynamics = 1
$d_F_actin_dynamics = 1
$u_Protein_synthesis = 1
$d_Protein_synthesis = 1
$u_Metastasis = 1
$d_Metastasis = 1
$u_Proliferation = 1
$d_Proliferation = 1
$u_Apoptosis = 1
$d_Apoptosis = 1
[ATF2].istate = 1 [0], 0 [1]
[CFL2].istate = 1 [0], 0 [1]
[CREB1].istate = 1 [0], 0 [1]
[CTTN].istate = 1 [0], 0 [1]
[GNA13].istate = 1 [0], 0 [1]
[GRB2].istate = 1 [0], 0 [1]
[HRAS].istate = 1 [0], 0 [1]
[ITCH].istate = 1 [0], 0 [1]
[MAPK1].istate = 1 [0], 0 [1]
[MAPK3].istate = 1 [0], 0 [1]
[MP].istate = 1 [0], 0 [1]
[PAK4].istate = 1 [0], 0 [1]
[PDPK1].istate = 1 [0], 0 [1]
[PPP1R12A].istate = 1 [0], 0 [1]
[PRKACA].istate = 1 [0], 0 [1]
[RAF1].istate = 1 [0], 0 [1]
[RHOA].istate = 1 [0], 0 [1]
[SOS1].istate = 1 [0], 0 [1]
[STMN1].istate = 1 [0], 0 [1]
[FOXO].istate = 1 [0], 0 [1]
[Tubulin].istate = 1 [0], 0 [1]
[Microtubule_polimerization].istate = 1 [0], 0 [1]
[Neuron_migration].istate = 1 [0], 0 [1]
[Actin_cytoskeleton_reorganization].istate = 1 [0], 0 [1]
[Cell_migration].istate = 1 [0], 0 [1]
[F_actin_dynamics].istate = 1 [0], 0 [1]
[Protein_synthesis].istate = 1 [0], 0 [1]
[Metastasis].istate = 1 [0], 0 [1]
[Proliferation].istate = 1 [0], 0 [1]
[Apoptosis].istate = 1 [0], 0 [1]
discrete_time = 0
use_physrandgen = FALSE
seed_pseudorandom = 100
sample_count = 10000
max_time = 60
time_tick = 0.1
thread_count = 1
statdist_traj_count = 100
statdist_cluster_threshold = 1
display_traj = 0
statdist_similarity_cache_max_size = 20000
F2R.is_internal = TRUE
LPAR2.is_internal = TRUE
TACR3.is_internal = TRUE
EGF.is_internal = TRUE
NRG1.is_internal = TRUE
NRG2.is_internal = TRUE
NRG3.is_internal = TRUE
NRG4.is_internal = TRUE
AKT1.is_internal = TRUE
AKT2.is_internal = TRUE
AKT3.is_internal = TRUE
AMOTL2.is_internal = TRUE
ARAF.is_internal = TRUE
ARHGEF1.is_internal = TRUE
ARHGEF11.is_internal = TRUE
ARHGEF12.is_internal = TRUE
ARHGEF6.is_internal = TRUE
ATF2.is_internal = TRUE
BAD.is_internal = TRUE
BCL2.is_internal = TRUE
BCL2L1.is_internal = TRUE
BRAF.is_internal = TRUE
CDC42.is_internal = FALSE
CDC42BPA.is_internal = FALSE
CDK1.is_internal = FALSE
CDC25B.is_internal = FALSE
CFL1.is_internal = FALSE
CFL2.is_internal = FALSE
CREB1.is_internal = FALSE
CTNNB1.is_internal = FALSE
CTTN.is_internal = FALSE
DEPTOR.is_internal = FALSE
EPHA2.is_internal = FALSE
EGFR.is_internal = FALSE
ERBB2.is_internal = TRUE
ERBB3.is_internal = TRUE
ERBB4.is_internal = TRUE
EIF4E.is_internal = FALSE
EIF4EBP1.is_internal = FALSE
FUS.is_internal = TRUE
GIT1.is_internal = TRUE
GNA13.is_internal = TRUE
GRB2.is_internal = TRUE
HRAS.is_internal = TRUE
ITCH.is_internal = TRUE
JUN.is_internal = TRUE
KRAS.is_internal = TRUE
LATS1.is_internal = TRUE
LATS2.is_internal = TRUE
LIMK1.is_internal = TRUE
LIMK2.is_internal = TRUE
MAP2K1.is_internal = TRUE
MAP2K2.is_internal = TRUE
MAPK1.is_internal = TRUE
MAPK3.is_internal = TRUE
MYC.is_internal = TRUE
MP.is_internal = TRUE
NFE2L2.is_internal = TRUE
NR4A3.is_internal = TRUE
NRAS.is_internal = TRUE
PAK1.is_internal = TRUE
PAK2.is_internal = TRUE
PAK3.is_internal = TRUE
PAK4.is_internal = TRUE
PDPK1.is_internal = TRUE
PI3K.is_internal = TRUE
PLCG1.is_internal = TRUE
PPP1R12A.is_internal = TRUE
PPP1R12B.is_internal = TRUE
PRKACA.is_internal = TRUE
PRKCA.is_internal = TRUE
PRKCB.is_internal = TRUE
PRKCG.is_internal = TRUE
PRKCZ.is_internal = TRUE
PTEN.is_internal = TRUE
PTK2B.is_internal = TRUE
PTPN11.is_internal = TRUE
RAC1.is_internal = TRUE
RAF1.is_internal = TRUE
RHEB.is_internal = TRUE
RHOA.is_internal = TRUE
ROCK1.is_internal = TRUE
ROCK2.is_internal = TRUE
RPS6KA1.is_internal = TRUE
SHC1.is_internal = TRUE
SIRT1.is_internal = TRUE
SNAI1.is_internal = TRUE
SPART.is_internal = TRUE
SOS1.is_internal = TRUE
SRC.is_internal = TRUE
STMN1.is_internal = TRUE
SYN1.is_internal = TRUE
TSC.is_internal = TRUE
TTL.is_internal = TRUE
WWTR1.is_internal = TRUE
WWP1.is_internal = TRUE
YES1.is_internal = TRUE
YAP1.is_internal = TRUE
mTORC2.is_internal = TRUE
mTORC1.is_internal = TRUE
FOXO.is_internal = TRUE
Tubulin.is_internal = TRUE
Microtubule_polimerization.is_internal = TRUE
Neuron_migration.is_internal = TRUE
Actin_cytoskeleton_reorganization.is_internal = TRUE
Cell_migration.is_internal = FALSE
F_actin_dynamics.is_internal = TRUE
Protein_synthesis.is_internal = TRUE
Metastasis.is_internal = TRUE
Proliferation.is_internal = TRUE
Apoptosis.is_internal = TRUE
[NRG1].istate = 0.5[1], 0.5[0]
[BAD].istate = 0.82631[1], 0.17369[0]
[SYN1].istate = 0.59026[1], 0.40974[0]
[WWTR1].istate = 0.22652[1], 0.77348[0]
[LPAR2].istate = 0.60706[1], 0.39293999999999996[0]
[ERBB3].istate = 0.40936[1], 0.59064[0]
[PRKCZ].istate = 0.38122[1], 0.61878[0]
[ROCK1].istate = 0.24509[1], 0.75491[0]
[CDC42].istate = 0.60605[1], 0.39395[0]
[ARHGEF1].istate = 0.61665[1], 0.38334999999999997[0]
[PPP1R12B].istate = 0.23717[1], 0.76283[0]
[PAK3].istate = 0.54375[1], 0.45625000000000004[0]
[ARAF].istate = 0.64834[1], 0.35166[0]
[FUS].istate = 0.51198[1], 0.48802[0]
[SIRT1].istate = 0.43129[1], 0.56871[0]
[CDC25B].istate = 0.25724[1], 0.74276[0]
[AKT2].istate = 0.7428[1], 0.2572[0]
[RHEB].istate = 0.58038[1], 0.41962[0]
[LIMK1].istate = 0.76647[1], 0.23353000000000002[0]
[GIT1].istate = 0.32241[1], 0.67759[0]
[AMOTL2].istate = 0.59054[1], 0.40946000000000005[0]
[TTL].istate = 0.4876[1], 0.5124[0]
[NFE2L2].istate = 0.51682[1], 0.48318000000000005[0]
[AKT3].istate = 0.20626[1], 0.79374[0]
[RPS6KA1].istate = 0.88415[1], 0.11585000000000001[0]
[NR4A3].istate = 0.77622[1], 0.22377999999999998[0]
[PTK2B].istate = 0.28096[1], 0.71904[0]
[WWP1].istate = 0.44733[1], 0.55267[0]
[PLCG1].istate = 0.46554[1], 0.5344599999999999[0]
[SNAI1].istate = 0.52647[1], 0.47353[0]
[PRKCG].istate = 0.53388[1], 0.46612[0]
[MAP2K2].istate = 0.5098[1], 0.49019999999999997[0]
[ARHGEF6].istate = 0.28266[1], 0.71734[0]
[LATS1].istate = 0.62731[1], 0.37268999999999997[0]
[ARHGEF11].istate = 0.59534[1], 0.40466[0]
[SPART].istate = 0.6648[1], 0.33520000000000005[0]
[KRAS].istate = 0.51858[1], 0.48141999999999996[0]
[ROCK2].istate = 0.6251[1], 0.3749[0]
[RAC1].istate = 0.34941[1], 0.65059[0]
[MYC].istate = 0.56473[1], 0.43527000000000005[0]
[YAP1].istate = 0.55597[1], 0.44403000000000004[0]
[EGF].istate = 0.87588[1], 0.12412000000000001[0]
[ERBB2].istate = 0.71913[1], 0.28086999999999995[0]
[AKT1].istate = 0.55806[1], 0.44194[0]
[EPHA2].istate = 0.53717[1], 0.46282999999999996[0]
[CDC42BPA].istate = 0.34388[1], 0.65612[0]
[EGFR].istate = 0.46647[1], 0.5335300000000001[0]
[PAK1].istate = 0.4669[1], 0.5331[0]
[LATS2].istate = 0.7591[1], 0.2409[0]
[EIF4E].istate = 0.5701[1], 0.42989999999999995[0]
[PRKCA].istate = 0.43549[1], 0.5645100000000001[0]
[DEPTOR].istate = 0.50281[1], 0.49719[0]
[BRAF].istate = 0.54885[1], 0.45115000000000005[0]
[NRG2].istate = 0.78578[1], 0.21421999999999997[0]
[SHC1].istate = 0.44686[1], 0.55314[0]
[PRKCB].istate = 0.644[1], 0.356[0]
[CTNNB1].istate = 0.32756[1], 0.6724399999999999[0]
[MAP2K1].istate = 0.39894[1], 0.6010599999999999[0]
[NRG4].istate = 0.56581[1], 0.43418999999999996[0]
[TACR3].istate = 0.52327[1], 0.47673[0]
[CDK1].istate = 0.48774[1], 0.5122599999999999[0]
[BCL2L1].istate = 0.50938[1], 0.49061999999999995[0]
[BCL2].istate = 0.36555[1], 0.63445[0]
[PTEN].istate = 0.45252[1], 0.54748[0]
[CFL1].istate = 0.675[1], 0.32499999999999996[0]
[YES1].istate = 0.44006[1], 0.55994[0]
[JUN].istate = 0.41496[1], 0.58504[0]
[ERBB4].istate = 0.75025[1], 0.24975000000000003[0]
[PTPN11].istate = 0.42821[1], 0.57179[0]
[PAK2].istate = 0.27455[1], 0.7254499999999999[0]
[F2R].istate = 0.24199[1], 0.75801[0]
[LIMK2].istate = 0.58506[1], 0.41494[0]
[NRG3].istate = 0.58587[1], 0.41413[0]
[EIF4EBP1].istate = 0.24244[1], 0.75756[0]
[ARHGEF12].istate = 0.68301[1], 0.31699[0]
[SRC].istate = 0.72544[1], 0.27456[0]
[NRAS].istate = 0.40441[1], 0.5955900000000001[0]
[mTORC2].istate = 0.27636[1], 0.7236400000000001[0]
[mTORC1].istate = 0.27636[1], 0.7236400000000001[0]
[PI3K].istate = 0.41166[1], 0.58834[0]
[TSC].istate = 0.46711[1], 0.53289[0]
```
