## Supplementary Dataset 5 for "Explainable Generative AI Uncovers a Molecular Continuum in Medulloblastoma with Implications for Rare Cancer Subtyping and Treatment Equity": MB_list2_RNA_asTransition_879.cfg

```
$u_F2R=0.01835
$d_F2R=54.49591
$u_LPAR2=0.1407
$d_LPAR2=7.10732
$u_TACR3=0.0483
$d_TACR3=20.70393
$u_EGF=1.42758
$d_EGF=0.70049
$u_NRG1 = 1
$d_NRG1 = 1
$u_NRG2=18.83799
$d_NRG2=0.05308
$u_NRG3=0.75095
$d_NRG3=1.33165
$u_NRG4=63.78715
$d_NRG4=0.01568
$u_AKT1=0.03759
$d_AKT1=26.60282
$u_AKT2=26.04991
$d_AKT2=0.03839
$u_AKT3=0.20409
$d_AKT3=4.8998
$u_AMOTL2=0.33153
$d_AMOTL2=3.01632
$u_ARAF=0.37854
$d_ARAF=2.64173
$u_ARHGEF1=0.91402
$d_ARHGEF1=1.09407
$u_ARHGEF11=5.40324
$d_ARHGEF11=0.18507
$u_ARHGEF12=0.83022
$d_ARHGEF12=1.2045
$u_ARHGEF6=9.9726
$d_ARHGEF6=0.10027
$u_ATF2 = 1
$d_ATF2 = 1
$u_BAD=8.30267
$d_BAD=0.12044
$u_BCL2=0.24144
$d_BCL2=4.14182
$u_BCL2L1=2.73474
$d_BCL2L1=0.36567
$u_BRAF=0.69344
$d_BRAF=1.44209
$u_CDC42=0.73517
$d_CDC42=1.36023
$u_CDC42BPA=1.24738
$d_CDC42BPA=0.80168
$u_CDK1=0.20375
$d_CDK1=4.90798
$u_CDC25B=42.1609
$d_CDC25B=0.02372
$u_CFL1=1.12659
$d_CFL1=0.88763
$u_CFL2 = 1
$d_CFL2 = 1
$u_CREB1 = 1
$d_CREB1 = 1
$u_CTNNB1=6.32634
$d_CTNNB1=0.15807
$u_CTTN = 1
$d_CTTN = 1
$u_DEPTOR=17.65191
$d_DEPTOR=0.05665
$u_EPHA2=0.75285
$d_EPHA2=1.32829
$u_EGFR=1.77064
$d_EGFR=0.56477
$u_ERBB2=0.07374
$d_ERBB2=13.56116
$u_ERBB3=62.92208
$d_ERBB3=0.01589
$u_ERBB4=0.24755
$d_ERBB4=4.03959
$u_EIF4E=0.42788
$d_EIF4E=2.3371
$u_EIF4EBP1=0.27674
$d_EIF4EBP1=3.6135
$u_FUS=0.20096
$d_FUS=4.97611
$u_GIT1=0.36058
$d_GIT1=2.77331
$u_GNA13 = 1
$d_GNA13 = 1
$u_GRB2 = 1
$d_GRB2 = 1
$u_HRAS = 1
$d_HRAS = 1
$u_ITCH = 1
$d_ITCH = 1
$u_JUN=0.25769
$d_JUN=3.88063
$u_KRAS=0.12247
$d_KRAS=8.16526
$u_LATS1=0.0604
$d_LATS1=16.55629
$u_LATS2=0.16826
$d_LATS2=5.94318
$u_LIMK1=1.14298
$d_LIMK1=0.87491
$u_LIMK2=0.14224
$d_LIMK2=7.03037
$u_MAP2K1=0.53472
$d_MAP2K1=1.87014
$u_MAP2K2=2.88043
$d_MAP2K2=0.34717
$u_MAPK1 = 1
$d_MAPK1 = 1
$u_MAPK3 = 1
$d_MAPK3 = 1
$u_MYC=39.08822
$d_MYC=0.02558
$u_MP = 1
$d_MP = 1
$u_NFE2L2=3.27086
$d_NFE2L2=0.30573
$u_NR4A3=0.09943
$d_NR4A3=10.05733
$u_NRAS=0.078
$d_NRAS=12.82051
$u_PAK1=39.79809
$d_PAK1=0.02513
$u_PAK2=0.10709
$d_PAK2=9.33794
$u_PAK3=0.02771
$d_PAK3=36.08805
$u_PAK4 = 1
$d_PAK4 = 1
$u_PDPK1 = 1
$d_PDPK1 = 1
$u_PI3K=0.16629
$d_PI3K=6.01359
$u_PLCG1=0.66581
$d_PLCG1=1.50193
$u_PPP1R12A = 1
$d_PPP1R12A = 1
$u_PPP1R12B=0.36654
$d_PPP1R12B=2.72822
$u_PRKACA = 1
$d_PRKACA = 1
$u_PRKCA=33.97415
$d_PRKCA=0.02943
$u_PRKCB=2.75542
$d_PRKCB=0.36292
$u_PRKCG=98.87706
$d_PRKCG=0.01011
$u_PRKCZ=45.62654
$d_PRKCZ=0.02192
$u_PTEN=1.97594
$d_PTEN=0.50609
$u_PTK2B=74.11136
$d_PTK2B=0.01349
$u_PTPN11=0.10547
$d_PTPN11=9.48137
$u_RAC1=0.10612
$d_RAC1=9.42329
$u_RAF1 = 1
$d_RAF1 = 1
$u_RHEB=0.08793
$d_RHEB=11.37268
$u_RHOA = 1
$d_RHOA = 1
$u_ROCK1=0.0183
$d_ROCK1=54.64481
$u_ROCK2=0.236
$d_ROCK2=4.23729
$u_RPS6KA1=31.75391
$d_RPS6KA1=0.03149
$u_SHC1=0.34908
$d_SHC1=2.86467
$u_SIRT1=3.52035
$d_SIRT1=0.28406
$u_SNAI1=0.03165
$d_SNAI1=31.59558
$u_SPART=6.74983
$d_SPART=0.14815
$u_SOS1 = 1
$d_SOS1 = 1
$u_SRC=0.52252
$d_SRC=1.9138
$u_STMN1 = 1
$d_STMN1 = 1
$u_SYN1=4.68386
$d_SYN1=0.2135
$u_TSC=1.20938
$d_TSC=0.82687
$u_TTL=0.04045
$d_TTL=24.72188
$u_WWTR1=3.03089
$d_WWTR1=0.32994
$u_WWP1=5.27366
$d_WWP1=0.18962
$u_YES1=0.57676
$d_YES1=1.73382
$u_YAP1=8.94977
$d_YAP1=0.11173
$u_mTORC2=0.11874
$d_mTORC2=8.42176
$u_mTORC1=1.85191
$d_mTORC1=0.53998
$u_FOXO = 1
$d_FOXO = 1
$u_Tubulin = 1
$d_Tubulin = 1
$u_Microtubule_polimerization = 1
$d_Microtubule_polimerization = 1
$u_Neuron_migration = 1
$d_Neuron_migration = 1
$u_Actin_cytoskeleton_reorganization = 1
$d_Actin_cytoskeleton_reorganization = 1
$u_Cell_migration = 1
$d_Cell_migration = 1
$u_F_actin_dynamics = 1
$d_F_actin_dynamics = 1
$u_Protein_synthesis = 1
$d_Protein_synthesis = 1
$u_Metastasis = 1
$d_Metastasis = 1
$u_Proliferation = 1
$d_Proliferation = 1
$u_Apoptosis = 1
$d_Apoptosis = 1
[ATF2].istate = 1 [0], 0 [1]
[CFL2].istate = 1 [0], 0 [1]
[CREB1].istate = 1 [0], 0 [1]
[CTTN].istate = 1 [0], 0 [1]
[GNA13].istate = 1 [0], 0 [1]
[GRB2].istate = 1 [0], 0 [1]
[HRAS].istate = 1 [0], 0 [1]
[ITCH].istate = 1 [0], 0 [1]
[MAPK1].istate = 1 [0], 0 [1]
[MAPK3].istate = 1 [0], 0 [1]
[MP].istate = 1 [0], 0 [1]
[PAK4].istate = 1 [0], 0 [1]
[PDPK1].istate = 1 [0], 0 [1]
[PPP1R12A].istate = 1 [0], 0 [1]
[PRKACA].istate = 1 [0], 0 [1]
[RAF1].istate = 1 [0], 0 [1]
[RHOA].istate = 1 [0], 0 [1]
[SOS1].istate = 1 [0], 0 [1]
[STMN1].istate = 1 [0], 0 [1]
[FOXO].istate = 1 [0], 0 [1]
[Tubulin].istate = 1 [0], 0 [1]
[Microtubule_polimerization].istate = 1 [0], 0 [1]
[Neuron_migration].istate = 1 [0], 0 [1]
[Actin_cytoskeleton_reorganization].istate = 1 [0], 0 [1]
[Cell_migration].istate = 1 [0], 0 [1]
[F_actin_dynamics].istate = 1 [0], 0 [1]
[Protein_synthesis].istate = 1 [0], 0 [1]
[Metastasis].istate = 1 [0], 0 [1]
[Proliferation].istate = 1 [0], 0 [1]
[Apoptosis].istate = 1 [0], 0 [1]
discrete_time = 0
use_physrandgen = FALSE
seed_pseudorandom = 100
sample_count = 10000
max_time = 60
time_tick = 0.1
thread_count = 1
statdist_traj_count = 100
statdist_cluster_threshold = 1
display_traj = 0
statdist_similarity_cache_max_size = 20000
F2R.is_internal = TRUE
LPAR2.is_internal = TRUE
TACR3.is_internal = TRUE
EGF.is_internal = TRUE
NRG1.is_internal = TRUE
NRG2.is_internal = TRUE
NRG3.is_internal = TRUE
NRG4.is_internal = TRUE
AKT1.is_internal = TRUE
AKT2.is_internal = TRUE
AKT3.is_internal = TRUE
AMOTL2.is_internal = TRUE
ARAF.is_internal = TRUE
ARHGEF1.is_internal = TRUE
ARHGEF11.is_internal = TRUE
ARHGEF12.is_internal = TRUE
ARHGEF6.is_internal = TRUE
ATF2.is_internal = TRUE
BAD.is_internal = TRUE
BCL2.is_internal = TRUE
BCL2L1.is_internal = TRUE
BRAF.is_internal = TRUE
CDC42.is_internal = FALSE
CDC42BPA.is_internal = FALSE
CDK1.is_internal = FALSE
CDC25B.is_internal = FALSE
CFL1.is_internal = FALSE
CFL2.is_internal = FALSE
CREB1.is_internal = FALSE
CTNNB1.is_internal = FALSE
CTTN.is_internal = FALSE
DEPTOR.is_internal = FALSE
EPHA2.is_internal = FALSE
EGFR.is_internal = FALSE
ERBB2.is_internal = TRUE
ERBB3.is_internal = TRUE
ERBB4.is_internal = TRUE
EIF4E.is_internal = FALSE
EIF4EBP1.is_internal = FALSE
FUS.is_internal = TRUE
GIT1.is_internal = TRUE
GNA13.is_internal = TRUE
GRB2.is_internal = TRUE
HRAS.is_internal = TRUE
ITCH.is_internal = TRUE
JUN.is_internal = TRUE
KRAS.is_internal = TRUE
LATS1.is_internal = TRUE
LATS2.is_internal = TRUE
LIMK1.is_internal = TRUE
LIMK2.is_internal = TRUE
MAP2K1.is_internal = TRUE
MAP2K2.is_internal = TRUE
MAPK1.is_internal = TRUE
MAPK3.is_internal = TRUE
MYC.is_internal = TRUE
MP.is_internal = TRUE
NFE2L2.is_internal = TRUE
NR4A3.is_internal = TRUE
NRAS.is_internal = TRUE
PAK1.is_internal = TRUE
PAK2.is_internal = TRUE
PAK3.is_internal = TRUE
PAK4.is_internal = TRUE
PDPK1.is_internal = TRUE
PI3K.is_internal = TRUE
PLCG1.is_internal = TRUE
PPP1R12A.is_internal = TRUE
PPP1R12B.is_internal = TRUE
PRKACA.is_internal = TRUE
PRKCA.is_internal = TRUE
PRKCB.is_internal = TRUE
PRKCG.is_internal = TRUE
PRKCZ.is_internal = TRUE
PTEN.is_internal = TRUE
PTK2B.is_internal = TRUE
PTPN11.is_internal = TRUE
RAC1.is_internal = TRUE
RAF1.is_internal = TRUE
RHEB.is_internal = TRUE
RHOA.is_internal = TRUE
ROCK1.is_internal = TRUE
ROCK2.is_internal = TRUE
RPS6KA1.is_internal = TRUE
SHC1.is_internal = TRUE
SIRT1.is_internal = TRUE
SNAI1.is_internal = TRUE
SPART.is_internal = TRUE
SOS1.is_internal = TRUE
SRC.is_internal = TRUE
STMN1.is_internal = TRUE
SYN1.is_internal = TRUE
TSC.is_internal = TRUE
TTL.is_internal = TRUE
WWTR1.is_internal = TRUE
WWP1.is_internal = TRUE
YES1.is_internal = TRUE
YAP1.is_internal = TRUE
mTORC2.is_internal = TRUE
mTORC1.is_internal = TRUE
FOXO.is_internal = TRUE
Tubulin.is_internal = TRUE
Microtubule_polimerization.is_internal = TRUE
Neuron_migration.is_internal = TRUE
Actin_cytoskeleton_reorganization.is_internal = TRUE
Cell_migration.is_internal = FALSE
F_actin_dynamics.is_internal = TRUE
Protein_synthesis.is_internal = TRUE
Metastasis.is_internal = TRUE
Proliferation.is_internal = TRUE
Apoptosis.is_internal = TRUE
[NRG1].istate = 0.5[1], 0.5[0]
[BAD].istate = 0.7298[1], 0.2702[0]
[SYN1].istate = 0.66765[1], 0.33235000000000003[0]
[WWTR1].istate = 0.62039[1], 0.37961[0]
[LPAR2].istate = 0.28708[1], 0.71292[0]
[ERBB3].istate = 0.9497[1], 0.05030000000000001[0]
[PRKCZ].istate = 0.9148[1], 0.08520000000000005[0]
[ROCK1].istate = 0.06559[1], 0.93441[0]
[CDC42].istate = 0.4666[1], 0.5334[0]
[ARHGEF1].istate = 0.49024[1], 0.50976[0]
[PPP1R12B].istate = 0.39103[1], 0.60897[0]
[PAK3].istate = 0.11064[1], 0.88936[0]
[ARAF].istate = 0.39453[1], 0.60547[0]
[FUS].istate = 0.32578[1], 0.67422[0]
[SIRT1].istate = 0.63665[1], 0.36334999999999995[0]
[CDC25B].istate = 0.90623[1], 0.09377000000000002[0]
[AKT2].istate = 0.85395[1], 0.14605[0]
[RHEB].istate = 0.23603[1], 0.76397[0]
[LIMK1].istate = 0.51451[1], 0.48549[0]
[GIT1].istate = 0.38925[1], 0.61075[0]
[AMOTL2].istate = 0.38013[1], 0.6198699999999999[0]
[TTL].istate = 0.15173[1], 0.84827[0]
[NFE2L2].istate = 0.62867[1], 0.37133000000000005[0]
[AKT3].istate = 0.32746[1], 0.67254[0]
[RPS6KA1].istate = 0.87545[1], 0.12455000000000005[0]
[NR4A3].istate = 0.24938[1], 0.7506200000000001[0]
[PTK2B].istate = 0.96747[1], 0.03252999999999995[0]
[WWP1].istate = 0.68053[1], 0.31947000000000003[0]
[PLCG1].istate = 0.45584[1], 0.54416[0]
[SNAI1].istate = 0.12509[1], 0.87491[0]
[PRKCG].istate = 0.99877[1], 0.0012299999999999534[0]
[MAP2K2].istate = 0.61486[1], 0.38514000000000004[0]
[ARHGEF6].istate = 0.7497[1], 0.25029999999999997[0]
[LATS1].istate = 0.19525[1], 0.80475[0]
[ARHGEF11].istate = 0.68316[1], 0.31684[0]
[SPART].istate = 0.70732[1], 0.29268000000000005[0]
[KRAS].istate = 0.27201[1], 0.72799[0]
[ROCK2].istate = 0.34323[1], 0.6567700000000001[0]
[RAC1].istate = 0.25645[1], 0.7435499999999999[0]
[MYC].istate = 0.89801[1], 0.10199000000000003[0]
[YAP1].istate = 0.73795[1], 0.26205[0]
[EGF].istate = 0.53865[1], 0.46135000000000004[0]
[ERBB2].istate = 0.21693[1], 0.7830699999999999[0]
[AKT1].istate = 0.14376[1], 0.85624[0]
[EPHA2].istate = 0.46918[1], 0.5308200000000001[0]
[CDC42BPA].istate = 0.524[1], 0.476[0]
[EGFR].istate = 0.56203[1], 0.43796999999999997[0]
[PAK1].istate = 0.89997[1], 0.10002999999999995[0]
[LATS2].istate = 0.3065[1], 0.6935[0]
[EIF4E].istate = 0.40783[1], 0.59217[0]
[PRKCA].istate = 0.88279[1], 0.11721000000000004[0]
[DEPTOR].istate = 0.8117[1], 0.18830000000000002[0]
[BRAF].istate = 0.46025[1], 0.53975[0]
[NRG2].istate = 0.81876[1], 0.18123999999999996[0]
[SHC1].istate = 0.38573[1], 0.61427[0]
[PRKCB].istate = 0.61005[1], 0.38995[0]
[CTNNB1].istate = 0.70029[1], 0.29971000000000003[0]
[MAP2K1].istate = 0.43203[1], 0.56797[0]
[NRG4].istate = 0.95118[1], 0.048819999999999975[0]
[TACR3].istate = 0.17099[1], 0.82901[0]
[CDK1].istate = 0.32727[1], 0.67273[0]
[BCL2L1].istate = 0.60923[1], 0.39076999999999995[0]
[BCL2].istate = 0.3457[1], 0.6543[0]
[PTEN].istate = 0.57394[1], 0.42606[0]
[CFL1].istate = 0.51294[1], 0.48706000000000005[0]
[YES1].istate = 0.44025[1], 0.55975[0]
[JUN].istate = 0.35277[1], 0.64723[0]
[ERBB4].istate = 0.34842[1], 0.65158[0]
[PTPN11].istate = 0.25578[1], 0.74422[0]
[PAK2].istate = 0.25744[1], 0.74256[0]
[F2R].istate = 0.06588[1], 0.9341200000000001[0]
[LIMK2].istate = 0.28825[1], 0.71175[0]
[NRG3].istate = 0.4689[1], 0.5311[0]
[EIF4EBP1].istate = 0.36052[1], 0.63948[0]
[ARHGEF12].istate = 0.4798[1], 0.5202[0]
[SRC].istate = 0.42953[1], 0.57047[0]
[NRAS].istate = 0.22303[1], 0.7769699999999999[0]
[mTORC2].istate = 0.26865[1], 0.73135[0]
[mTORC1].istate = 0.5669[1], 0.43310000000000004[0]
[PI3K].istate = 0.30522[1], 0.69478[0]
[TSC].istate = 0.52064[1], 0.47936[0]
```
