## Supplementary Dataset 5 for "Explainable Generative AI Uncovers a Molecular Continuum in Medulloblastoma with Implications for Rare Cancer Subtyping and Treatment Equity": MB_list2_RNA_asTransition_886.cfg

```
$u_F2R=0.58136
$d_F2R=1.7201
$u_LPAR2=1.14856
$d_LPAR2=0.87066
$u_TACR3=0.5023
$d_TACR3=1.99084
$u_EGF=0.11024
$d_EGF=9.07112
$u_NRG1 = 1
$d_NRG1 = 1
$u_NRG2=0.85374
$d_NRG2=1.17132
$u_NRG3=0.28599
$d_NRG3=3.49663
$u_NRG4=40.01084
$d_NRG4=0.02499
$u_AKT1=1.40512
$d_AKT1=0.71168
$u_AKT2=0.13378
$d_AKT2=7.47496
$u_AKT3=0.25999
$d_AKT3=3.8463
$u_AMOTL2=0.0833
$d_AMOTL2=12.0048
$u_ARAF=0.05087
$d_ARAF=19.65795
$u_ARHGEF1=0.18876
$d_ARHGEF1=5.29773
$u_ARHGEF11=0.39815
$d_ARHGEF11=2.51162
$u_ARHGEF12=6.29102
$d_ARHGEF12=0.15896
$u_ARHGEF6=2.89396
$d_ARHGEF6=0.34555
$u_ATF2 = 1
$d_ATF2 = 1
$u_BAD=0.21692
$d_BAD=4.60999
$u_BCL2=0.13149
$d_BCL2=7.60514
$u_BCL2L1=1.61539
$d_BCL2L1=0.61905
$u_BRAF=0.13054
$d_BRAF=7.66049
$u_CDC42=16.85567
$d_CDC42=0.05933
$u_CDC42BPA=1.91651
$d_CDC42BPA=0.52178
$u_CDK1=18.38536
$d_CDK1=0.05439
$u_CDC25B=24.73595
$d_CDC25B=0.04043
$u_CFL1=0.52974
$d_CFL1=1.88772
$u_CFL2 = 1
$d_CFL2 = 1
$u_CREB1 = 1
$d_CREB1 = 1
$u_CTNNB1=4.91141
$d_CTNNB1=0.20361
$u_CTTN = 1
$d_CTTN = 1
$u_DEPTOR=1.25473
$d_DEPTOR=0.79698
$u_EPHA2=0.09433
$d_EPHA2=10.60108
$u_EGFR=2.51264
$d_EGFR=0.39799
$u_ERBB2=0.10543
$d_ERBB2=9.48497
$u_ERBB3=34.1643
$d_ERBB3=0.02927
$u_ERBB4=0.27802
$d_ERBB4=3.59686
$u_EIF4E=1.1428
$d_EIF4E=0.87504
$u_EIF4EBP1=0.65873
$d_EIF4EBP1=1.51807
$u_FUS=0.02424
$d_FUS=41.25413
$u_GIT1=1.23824
$d_GIT1=0.8076
$u_GNA13 = 1
$d_GNA13 = 1
$u_GRB2 = 1
$d_GRB2 = 1
$u_HRAS = 1
$d_HRAS = 1
$u_ITCH = 1
$d_ITCH = 1
$u_JUN=0.93116
$d_JUN=1.07393
$u_KRAS=14.77944
$d_KRAS=0.06766
$u_LATS1=3.04926
$d_LATS1=0.32795
$u_LATS2=0.04868
$d_LATS2=20.54232
$u_LIMK1=0.96257
$d_LIMK1=1.03889
$u_LIMK2=0.22603
$d_LIMK2=4.42419
$u_MAP2K1=9.29194
$d_MAP2K1=0.10762
$u_MAP2K2=0.11946
$d_MAP2K2=8.371
$u_MAPK1 = 1
$d_MAPK1 = 1
$u_MAPK3 = 1
$d_MAPK3 = 1
$u_MYC=0.22399
$d_MYC=4.46449
$u_MP = 1
$d_MP = 1
$u_NFE2L2=0.06449
$d_NFE2L2=15.50628
$u_NR4A3=5.03784
$d_NR4A3=0.1985
$u_NRAS=0.18941
$d_NRAS=5.27955
$u_PAK1=25.98445
$d_PAK1=0.03848
$u_PAK2=14.84311
$d_PAK2=0.06737
$u_PAK3=0.54032
$d_PAK3=1.85076
$u_PAK4 = 1
$d_PAK4 = 1
$u_PDPK1 = 1
$d_PDPK1 = 1
$u_PI3K=1.31885
$d_PI3K=0.75824
$u_PLCG1=0.67087
$d_PLCG1=1.4906
$u_PPP1R12A = 1
$d_PPP1R12A = 1
$u_PPP1R12B=0.74093
$d_PPP1R12B=1.34966
$u_PRKACA = 1
$d_PRKACA = 1
$u_PRKCA=7.14463
$d_PRKCA=0.13997
$u_PRKCB=8.06907
$d_PRKCB=0.12393
$u_PRKCG=95.3764
$d_PRKCG=0.01048
$u_PRKCZ=5.79244
$d_PRKCZ=0.17264
$u_PTEN=0.02193
$d_PTEN=45.59964
$u_PTK2B=68.24337
$d_PTK2B=0.01465
$u_PTPN11=26.521
$d_PTPN11=0.03771
$u_RAC1=0.21402
$d_RAC1=4.67246
$u_RAF1 = 1
$d_RAF1 = 1
$u_RHEB=14.54491
$d_RHEB=0.06875
$u_RHOA = 1
$d_RHOA = 1
$u_ROCK1=0.06195
$d_ROCK1=16.14205
$u_ROCK2=7.02764
$d_ROCK2=0.1423
$u_RPS6KA1=4.76866
$d_RPS6KA1=0.2097
$u_SHC1=0.08439
$d_SHC1=11.84975
$u_SIRT1=4.75397
$d_SIRT1=0.21035
$u_SNAI1=0.09441
$d_SNAI1=10.5921
$u_SPART=1.25004
$d_SPART=0.79997
$u_SOS1 = 1
$d_SOS1 = 1
$u_SRC=3.28148
$d_SRC=0.30474
$u_STMN1 = 1
$d_STMN1 = 1
$u_SYN1=17.31631
$d_SYN1=0.05775
$u_TSC=0.34062
$d_TSC=2.93582
$u_TTL=22.319
$d_TTL=0.0448
$u_WWTR1=4.30127
$d_WWTR1=0.23249
$u_WWP1=0.22023
$d_WWP1=4.54071
$u_YES1=45.30736
$d_YES1=0.02207
$u_YAP1=0.3892
$d_YAP1=2.56937
$u_mTORC2=0.02953
$d_mTORC2=33.86387
$u_mTORC1=0.02953
$d_mTORC1=33.86387
$u_FOXO = 1
$d_FOXO = 1
$u_Tubulin = 1
$d_Tubulin = 1
$u_Microtubule_polimerization = 1
$d_Microtubule_polimerization = 1
$u_Neuron_migration = 1
$d_Neuron_migration = 1
$u_Actin_cytoskeleton_reorganization = 1
$d_Actin_cytoskeleton_reorganization = 1
$u_Cell_migration = 1
$d_Cell_migration = 1
$u_F_actin_dynamics = 1
$d_F_actin_dynamics = 1
$u_Protein_synthesis = 1
$d_Protein_synthesis = 1
$u_Metastasis = 1
$d_Metastasis = 1
$u_Proliferation = 1
$d_Proliferation = 1
$u_Apoptosis = 1
$d_Apoptosis = 1
[ATF2].istate = 1 [0], 0 [1]
[CFL2].istate = 1 [0], 0 [1]
[CREB1].istate = 1 [0], 0 [1]
[CTTN].istate = 1 [0], 0 [1]
[GNA13].istate = 1 [0], 0 [1]
[GRB2].istate = 1 [0], 0 [1]
[HRAS].istate = 1 [0], 0 [1]
[ITCH].istate = 1 [0], 0 [1]
[MAPK1].istate = 1 [0], 0 [1]
[MAPK3].istate = 1 [0], 0 [1]
[MP].istate = 1 [0], 0 [1]
[PAK4].istate = 1 [0], 0 [1]
[PDPK1].istate = 1 [0], 0 [1]
[PPP1R12A].istate = 1 [0], 0 [1]
[PRKACA].istate = 1 [0], 0 [1]
[RAF1].istate = 1 [0], 0 [1]
[RHOA].istate = 1 [0], 0 [1]
[SOS1].istate = 1 [0], 0 [1]
[STMN1].istate = 1 [0], 0 [1]
[FOXO].istate = 1 [0], 0 [1]
[Tubulin].istate = 1 [0], 0 [1]
[Microtubule_polimerization].istate = 1 [0], 0 [1]
[Neuron_migration].istate = 1 [0], 0 [1]
[Actin_cytoskeleton_reorganization].istate = 1 [0], 0 [1]
[Cell_migration].istate = 1 [0], 0 [1]
[F_actin_dynamics].istate = 1 [0], 0 [1]
[Protein_synthesis].istate = 1 [0], 0 [1]
[Metastasis].istate = 1 [0], 0 [1]
[Proliferation].istate = 1 [0], 0 [1]
[Apoptosis].istate = 1 [0], 0 [1]
discrete_time = 0
use_physrandgen = FALSE
seed_pseudorandom = 100
sample_count = 10000
max_time = 60
time_tick = 0.1
thread_count = 1
statdist_traj_count = 100
statdist_cluster_threshold = 1
display_traj = 0
statdist_similarity_cache_max_size = 20000
F2R.is_internal = TRUE
LPAR2.is_internal = TRUE
TACR3.is_internal = TRUE
EGF.is_internal = TRUE
NRG1.is_internal = TRUE
NRG2.is_internal = TRUE
NRG3.is_internal = TRUE
NRG4.is_internal = TRUE
AKT1.is_internal = TRUE
AKT2.is_internal = TRUE
AKT3.is_internal = TRUE
AMOTL2.is_internal = TRUE
ARAF.is_internal = TRUE
ARHGEF1.is_internal = TRUE
ARHGEF11.is_internal = TRUE
ARHGEF12.is_internal = TRUE
ARHGEF6.is_internal = TRUE
ATF2.is_internal = TRUE
BAD.is_internal = TRUE
BCL2.is_internal = TRUE
BCL2L1.is_internal = TRUE
BRAF.is_internal = TRUE
CDC42.is_internal = FALSE
CDC42BPA.is_internal = FALSE
CDK1.is_internal = FALSE
CDC25B.is_internal = FALSE
CFL1.is_internal = FALSE
CFL2.is_internal = FALSE
CREB1.is_internal = FALSE
CTNNB1.is_internal = FALSE
CTTN.is_internal = FALSE
DEPTOR.is_internal = FALSE
EPHA2.is_internal = FALSE
EGFR.is_internal = FALSE
ERBB2.is_internal = TRUE
ERBB3.is_internal = TRUE
ERBB4.is_internal = TRUE
EIF4E.is_internal = FALSE
EIF4EBP1.is_internal = FALSE
FUS.is_internal = TRUE
GIT1.is_internal = TRUE
GNA13.is_internal = TRUE
GRB2.is_internal = TRUE
HRAS.is_internal = TRUE
ITCH.is_internal = TRUE
JUN.is_internal = TRUE
KRAS.is_internal = TRUE
LATS1.is_internal = TRUE
LATS2.is_internal = TRUE
LIMK1.is_internal = TRUE
LIMK2.is_internal = TRUE
MAP2K1.is_internal = TRUE
MAP2K2.is_internal = TRUE
MAPK1.is_internal = TRUE
MAPK3.is_internal = TRUE
MYC.is_internal = TRUE
MP.is_internal = TRUE
NFE2L2.is_internal = TRUE
NR4A3.is_internal = TRUE
NRAS.is_internal = TRUE
PAK1.is_internal = TRUE
PAK2.is_internal = TRUE
PAK3.is_internal = TRUE
PAK4.is_internal = TRUE
PDPK1.is_internal = TRUE
PI3K.is_internal = TRUE
PLCG1.is_internal = TRUE
PPP1R12A.is_internal = TRUE
PPP1R12B.is_internal = TRUE
PRKACA.is_internal = TRUE
PRKCA.is_internal = TRUE
PRKCB.is_internal = TRUE
PRKCG.is_internal = TRUE
PRKCZ.is_internal = TRUE
PTEN.is_internal = TRUE
PTK2B.is_internal = TRUE
PTPN11.is_internal = TRUE
RAC1.is_internal = TRUE
RAF1.is_internal = TRUE
RHEB.is_internal = TRUE
RHOA.is_internal = TRUE
ROCK1.is_internal = TRUE
ROCK2.is_internal = TRUE
RPS6KA1.is_internal = TRUE
SHC1.is_internal = TRUE
SIRT1.is_internal = TRUE
SNAI1.is_internal = TRUE
SPART.is_internal = TRUE
SOS1.is_internal = TRUE
SRC.is_internal = TRUE
STMN1.is_internal = TRUE
SYN1.is_internal = TRUE
TSC.is_internal = TRUE
TTL.is_internal = TRUE
WWTR1.is_internal = TRUE
WWP1.is_internal = TRUE
YES1.is_internal = TRUE
YAP1.is_internal = TRUE
mTORC2.is_internal = TRUE
mTORC1.is_internal = TRUE
FOXO.is_internal = TRUE
Tubulin.is_internal = TRUE
Microtubule_polimerization.is_internal = TRUE
Neuron_migration.is_internal = TRUE
Actin_cytoskeleton_reorganization.is_internal = TRUE
Cell_migration.is_internal = FALSE
F_actin_dynamics.is_internal = TRUE
Protein_synthesis.is_internal = TRUE
Metastasis.is_internal = TRUE
Proliferation.is_internal = TRUE
Apoptosis.is_internal = TRUE
[NRG1].istate = 0.5[1], 0.5[0]
[BAD].istate = 0.33407[1], 0.66593[0]
[SYN1].istate = 0.80961[1], 0.19038999999999995[0]
[WWTR1].istate = 0.6584[1], 0.3416[0]
[LPAR2].istate = 0.51504[1], 0.48495999999999995[0]
[ERBB3].istate = 0.88339[1], 0.11660999999999999[0]
[PRKCZ].istate = 0.69072[1], 0.30928[0]
[ROCK1].istate = 0.19801[1], 0.80199[0]
[CDC42].istate = 0.80669[1], 0.19330999999999998[0]
[ARHGEF1].istate = 0.31898[1], 0.68102[0]
[PPP1R12B].istate = 0.46744[1], 0.5325599999999999[0]
[PAK3].istate = 0.43316[1], 0.56684[0]
[ARAF].istate = 0.17661[1], 0.8233900000000001[0]
[FUS].istate = 0.09613[1], 0.90387[0]
[SIRT1].istate = 0.66926[1], 0.33074000000000003[0]
[CDC25B].istate = 0.84833[1], 0.15166999999999997[0]
[AKT2].istate = 0.28159[1], 0.71841[0]
[RHEB].istate = 0.79068[1], 0.20931999999999995[0]
[LIMK1].istate = 0.49586[1], 0.50414[0]
[GIT1].istate = 0.5232[1], 0.4768[0]
[AMOTL2].istate = 0.23016[1], 0.76984[0]
[TTL].istate = 0.83717[1], 0.16283000000000003[0]
[NFE2L2].istate = 0.20238[1], 0.79762[0]
[AKT3].istate = 0.35374[1], 0.6462600000000001[0]
[RPS6KA1].istate = 0.6696[1], 0.3304[0]
[NR4A3].istate = 0.67556[1], 0.32443999999999995[0]
[PTK2B].istate = 0.95852[1], 0.04147999999999996[0]
[WWP1].istate = 0.33572[1], 0.66428[0]
[PLCG1].istate = 0.45666[1], 0.5433399999999999[0]
[SNAI1].istate = 0.24375[1], 0.75625[0]
[PRKCG].istate = 0.99486[1], 0.005140000000000033[0]
[MAP2K2].istate = 0.26931[1], 0.7306900000000001[0]
[ARHGEF6].istate = 0.61537[1], 0.38463[0]
[LATS1].istate = 0.62105[1], 0.37895[0]
[ARHGEF11].istate = 0.40001[1], 0.59999[0]
[SPART].istate = 0.52423[1], 0.47577[0]
[KRAS].istate = 0.79241[1], 0.20759000000000005[0]
[ROCK2].istate = 0.7117[1], 0.2883[0]
[RAC1].istate = 0.33261[1], 0.6673899999999999[0]
[MYC].istate = 0.33756[1], 0.6624399999999999[0]
[YAP1].istate = 0.39754[1], 0.60246[0]
[EGF].istate = 0.26058[1], 0.73942[0]
[ERBB2].istate = 0.25574[1], 0.7442599999999999[0]
[AKT1].istate = 0.53693[1], 0.46307[0]
[EPHA2].istate = 0.24366[1], 0.75634[0]
[CDC42BPA].istate = 0.57063[1], 0.42937000000000003[0]
[EGFR].istate = 0.60003[1], 0.39997000000000005[0]
[PAK1].istate = 0.85368[1], 0.14632[0]
[LATS2].istate = 0.17185[1], 0.8281499999999999[0]
[EIF4E].istate = 0.51449[1], 0.48551[0]
[PRKCA].istate = 0.71349[1], 0.28651000000000004[0]
[DEPTOR].istate = 0.52464[1], 0.47536[0]
[BRAF].istate = 0.27893[1], 0.72107[0]
[NRG2].istate = 0.48283[1], 0.51717[0]
[SHC1].istate = 0.23157[1], 0.76843[0]
[PRKCB].istate = 0.72671[1], 0.27329000000000003[0]
[CTNNB1].istate = 0.6728[1], 0.32720000000000005[0]
[MAP2K1].istate = 0.74203[1], 0.25797000000000003[0]
[NRG4].istate = 0.90054[1], 0.09945999999999999[0]
[TACR3].istate = 0.42524[1], 0.5747599999999999[0]
[CDK1].istate = 0.81612[1], 0.18388000000000004[0]
[BCL2L1].istate = 0.55207[1], 0.44793000000000005[0]
[BCL2].istate = 0.27972[1], 0.72028[0]
[PTEN].istate = 0.08525[1], 0.91475[0]
[CFL1].istate = 0.43102[1], 0.56898[0]
[YES1].istate = 0.91404[1], 0.08596000000000004[0]
[JUN].istate = 0.49226[1], 0.5077400000000001[0]
[ERBB4].istate = 0.36102[1], 0.63898[0]
[PTPN11].istate = 0.8559[1], 0.1441[0]
[PAK2].istate = 0.79288[1], 0.20711999999999997[0]
[F2R].istate = 0.44111[1], 0.55889[0]
[LIMK2].istate = 0.33854[1], 0.6614599999999999[0]
[NRG3].istate = 0.36409[1], 0.63591[0]
[EIF4EBP1].istate = 0.45468[1], 0.54532[0]
[ARHGEF12].istate = 0.69968[1], 0.30032000000000003[0]
[SRC].istate = 0.62902[1], 0.37098[0]
[NRAS].istate = 0.31935[1], 0.68065[0]
[mTORC2].istate = 0.11757[1], 0.88243[0]
[mTORC1].istate = 0.11757[1], 0.88243[0]
[PI3K].istate = 0.53005[1], 0.46995[0]
[TSC].istate = 0.38307[1], 0.61693[0]
```
