## Supplementary Dataset 5 for "Explainable Generative AI Uncovers a Molecular Continuum in Medulloblastoma with Implications for Rare Cancer Subtyping and Treatment Equity": MB_list2_RNA_asTransition_890.cfg

```
$u_F2R=0.23916
$d_F2R=4.1813
$u_LPAR2=41.93016
$d_LPAR2=0.02385
$u_TACR3=19.06624
$d_TACR3=0.05245
$u_EGF=1.80622
$d_EGF=0.55364
$u_NRG1 = 1
$d_NRG1 = 1
$u_NRG2=44.1673
$d_NRG2=0.02264
$u_NRG3=1.56292
$d_NRG3=0.63983
$u_NRG4=38.26655
$d_NRG4=0.02613
$u_AKT1=0.90731
$d_AKT1=1.10216
$u_AKT2=55.39004
$d_AKT2=0.01805
$u_AKT3=1.47601
$d_AKT3=0.6775
$u_AMOTL2=0.28402
$d_AMOTL2=3.52088
$u_ARAF=0.05932
$d_ARAF=16.85772
$u_ARHGEF1=63.0193
$d_ARHGEF1=0.01587
$u_ARHGEF11=32.19914
$d_ARHGEF11=0.03106
$u_ARHGEF12=0.11886
$d_ARHGEF12=8.41326
$u_ARHGEF6=2.18349
$d_ARHGEF6=0.45798
$u_ATF2 = 1
$d_ATF2 = 1
$u_BAD=0.20873
$d_BAD=4.79088
$u_BCL2=1.92933
$d_BCL2=0.51831
$u_BCL2L1=1.14301
$d_BCL2L1=0.87488
$u_BRAF=2.8118
$d_BRAF=0.35564
$u_CDC42=0.37059
$d_CDC42=2.6984
$u_CDC42BPA=0.213
$d_CDC42BPA=4.69484
$u_CDK1=0.12786
$d_CDK1=7.82105
$u_CDC25B=0.92516
$d_CDC25B=1.08089
$u_CFL1=1.44547
$d_CFL1=0.69182
$u_CFL2 = 1
$d_CFL2 = 1
$u_CREB1 = 1
$d_CREB1 = 1
$u_CTNNB1=0.03111
$d_CTNNB1=32.14401
$u_CTTN = 1
$d_CTTN = 1
$u_DEPTOR=0.01654
$d_DEPTOR=60.45949
$u_EPHA2=1.882
$d_EPHA2=0.53135
$u_EGFR=8.8371
$d_EGFR=0.11316
$u_ERBB2=17.17319
$d_ERBB2=0.05823
$u_ERBB3=3.97313
$d_ERBB3=0.25169
$u_ERBB4=4.29107
$d_ERBB4=0.23304
$u_EIF4E=6.39065
$d_EIF4E=0.15648
$u_EIF4EBP1=0.78993
$d_EIF4EBP1=1.26593
$u_FUS=0.05506
$d_FUS=18.16201
$u_GIT1=43.719
$d_GIT1=0.02287
$u_GNA13 = 1
$d_GNA13 = 1
$u_GRB2 = 1
$d_GRB2 = 1
$u_HRAS = 1
$d_HRAS = 1
$u_ITCH = 1
$d_ITCH = 1
$u_JUN=0.07773
$d_JUN=12.86505
$u_KRAS=4.66035
$d_KRAS=0.21458
$u_LATS1=0.11148
$d_LATS1=8.97022
$u_LATS2=6.57922
$d_LATS2=0.15199
$u_LIMK1=36.43948
$d_LIMK1=0.02744
$u_LIMK2=0.49706
$d_LIMK2=2.01183
$u_MAP2K1=1.53538
$d_MAP2K1=0.6513
$u_MAP2K2=1.226
$d_MAP2K2=0.81566
$u_MAPK1 = 1
$d_MAPK1 = 1
$u_MAPK3 = 1
$d_MAPK3 = 1
$u_MYC=0.12473
$d_MYC=8.01732
$u_MP = 1
$d_MP = 1
$u_NFE2L2=0.3201
$d_NFE2L2=3.12402
$u_NR4A3=42.4949
$d_NR4A3=0.02353
$u_NRAS=0.05456
$d_NRAS=18.32845
$u_PAK1=2.19012
$d_PAK1=0.4566
$u_PAK2=7.53785
$d_PAK2=0.13266
$u_PAK3=14.79963
$d_PAK3=0.06757
$u_PAK4 = 1
$d_PAK4 = 1
$u_PDPK1 = 1
$d_PDPK1 = 1
$u_PI3K=0.03254
$d_PI3K=30.73141
$u_PLCG1=15.62848
$d_PLCG1=0.06399
$u_PPP1R12A = 1
$d_PPP1R12A = 1
$u_PPP1R12B=1.52309
$d_PPP1R12B=0.65656
$u_PRKACA = 1
$d_PRKACA = 1
$u_PRKCA=0.5105
$d_PRKCA=1.95886
$u_PRKCB=1.87609
$d_PRKCB=0.53302
$u_PRKCG=89.56993
$d_PRKCG=0.01116
$u_PRKCZ=1.26118
$d_PRKCZ=0.79291
$u_PTEN=2.63878
$d_PTEN=0.37896
$u_PTK2B=21.9026
$d_PTK2B=0.04566
$u_PTPN11=0.02589
$d_PTPN11=38.62495
$u_RAC1=0.01239
$d_RAC1=80.71025
$u_RAF1 = 1
$d_RAF1 = 1
$u_RHEB=6.67353
$d_RHEB=0.14985
$u_RHOA = 1
$d_RHOA = 1
$u_ROCK1=0.48475
$d_ROCK1=2.06292
$u_ROCK2=1.92746
$d_ROCK2=0.51882
$u_RPS6KA1=3.69826
$d_RPS6KA1=0.2704
$u_SHC1=0.0645
$d_SHC1=15.50388
$u_SIRT1=0.01571
$d_SIRT1=63.65372
$u_SNAI1=25.50458
$d_SNAI1=0.03921
$u_SPART=0.06401
$d_SPART=15.62256
$u_SOS1 = 1
$d_SOS1 = 1
$u_SRC=35.39739
$d_SRC=0.02825
$u_STMN1 = 1
$d_STMN1 = 1
$u_SYN1=12.62113
$d_SYN1=0.07923
$u_TSC=11.68778
$d_TSC=0.08556
$u_TTL=0.36857
$d_TTL=2.71319
$u_WWTR1=12.53121
$d_WWTR1=0.0798
$u_WWP1=0.05856
$d_WWP1=17.0765
$u_YES1=0.08724
$d_YES1=11.46263
$u_YAP1=5.2562
$d_YAP1=0.19025
$u_mTORC2=0.03147
$d_mTORC2=31.77629
$u_mTORC1=0.70126
$d_mTORC1=1.426
$u_FOXO = 1
$d_FOXO = 1
$u_Tubulin = 1
$d_Tubulin = 1
$u_Microtubule_polimerization = 1
$d_Microtubule_polimerization = 1
$u_Neuron_migration = 1
$d_Neuron_migration = 1
$u_Actin_cytoskeleton_reorganization = 1
$d_Actin_cytoskeleton_reorganization = 1
$u_Cell_migration = 1
$d_Cell_migration = 1
$u_F_actin_dynamics = 1
$d_F_actin_dynamics = 1
$u_Protein_synthesis = 1
$d_Protein_synthesis = 1
$u_Metastasis = 1
$d_Metastasis = 1
$u_Proliferation = 1
$d_Proliferation = 1
$u_Apoptosis = 1
$d_Apoptosis = 1
[ATF2].istate = 1 [0], 0 [1]
[CFL2].istate = 1 [0], 0 [1]
[CREB1].istate = 1 [0], 0 [1]
[CTTN].istate = 1 [0], 0 [1]
[GNA13].istate = 1 [0], 0 [1]
[GRB2].istate = 1 [0], 0 [1]
[HRAS].istate = 1 [0], 0 [1]
[ITCH].istate = 1 [0], 0 [1]
[MAPK1].istate = 1 [0], 0 [1]
[MAPK3].istate = 1 [0], 0 [1]
[MP].istate = 1 [0], 0 [1]
[PAK4].istate = 1 [0], 0 [1]
[PDPK1].istate = 1 [0], 0 [1]
[PPP1R12A].istate = 1 [0], 0 [1]
[PRKACA].istate = 1 [0], 0 [1]
[RAF1].istate = 1 [0], 0 [1]
[RHOA].istate = 1 [0], 0 [1]
[SOS1].istate = 1 [0], 0 [1]
[STMN1].istate = 1 [0], 0 [1]
[FOXO].istate = 1 [0], 0 [1]
[Tubulin].istate = 1 [0], 0 [1]
[Microtubule_polimerization].istate = 1 [0], 0 [1]
[Neuron_migration].istate = 1 [0], 0 [1]
[Actin_cytoskeleton_reorganization].istate = 1 [0], 0 [1]
[Cell_migration].istate = 1 [0], 0 [1]
[F_actin_dynamics].istate = 1 [0], 0 [1]
[Protein_synthesis].istate = 1 [0], 0 [1]
[Metastasis].istate = 1 [0], 0 [1]
[Proliferation].istate = 1 [0], 0 [1]
[Apoptosis].istate = 1 [0], 0 [1]
discrete_time = 0
use_physrandgen = FALSE
seed_pseudorandom = 100
sample_count = 10000
max_time = 60
time_tick = 0.1
thread_count = 1
statdist_traj_count = 100
statdist_cluster_threshold = 1
display_traj = 0
statdist_similarity_cache_max_size = 20000
F2R.is_internal = TRUE
LPAR2.is_internal = TRUE
TACR3.is_internal = TRUE
EGF.is_internal = TRUE
NRG1.is_internal = TRUE
NRG2.is_internal = TRUE
NRG3.is_internal = TRUE
NRG4.is_internal = TRUE
AKT1.is_internal = TRUE
AKT2.is_internal = TRUE
AKT3.is_internal = TRUE
AMOTL2.is_internal = TRUE
ARAF.is_internal = TRUE
ARHGEF1.is_internal = TRUE
ARHGEF11.is_internal = TRUE
ARHGEF12.is_internal = TRUE
ARHGEF6.is_internal = TRUE
ATF2.is_internal = TRUE
BAD.is_internal = TRUE
BCL2.is_internal = TRUE
BCL2L1.is_internal = TRUE
BRAF.is_internal = TRUE
CDC42.is_internal = FALSE
CDC42BPA.is_internal = FALSE
CDK1.is_internal = FALSE
CDC25B.is_internal = FALSE
CFL1.is_internal = FALSE
CFL2.is_internal = FALSE
CREB1.is_internal = FALSE
CTNNB1.is_internal = FALSE
CTTN.is_internal = FALSE
DEPTOR.is_internal = FALSE
EPHA2.is_internal = FALSE
EGFR.is_internal = FALSE
ERBB2.is_internal = TRUE
ERBB3.is_internal = TRUE
ERBB4.is_internal = TRUE
EIF4E.is_internal = FALSE
EIF4EBP1.is_internal = FALSE
FUS.is_internal = TRUE
GIT1.is_internal = TRUE
GNA13.is_internal = TRUE
GRB2.is_internal = TRUE
HRAS.is_internal = TRUE
ITCH.is_internal = TRUE
JUN.is_internal = TRUE
KRAS.is_internal = TRUE
LATS1.is_internal = TRUE
LATS2.is_internal = TRUE
LIMK1.is_internal = TRUE
LIMK2.is_internal = TRUE
MAP2K1.is_internal = TRUE
MAP2K2.is_internal = TRUE
MAPK1.is_internal = TRUE
MAPK3.is_internal = TRUE
MYC.is_internal = TRUE
MP.is_internal = TRUE
NFE2L2.is_internal = TRUE
NR4A3.is_internal = TRUE
NRAS.is_internal = TRUE
PAK1.is_internal = TRUE
PAK2.is_internal = TRUE
PAK3.is_internal = TRUE
PAK4.is_internal = TRUE
PDPK1.is_internal = TRUE
PI3K.is_internal = TRUE
PLCG1.is_internal = TRUE
PPP1R12A.is_internal = TRUE
PPP1R12B.is_internal = TRUE
PRKACA.is_internal = TRUE
PRKCA.is_internal = TRUE
PRKCB.is_internal = TRUE
PRKCG.is_internal = TRUE
PRKCZ.is_internal = TRUE
PTEN.is_internal = TRUE
PTK2B.is_internal = TRUE
PTPN11.is_internal = TRUE
RAC1.is_internal = TRUE
RAF1.is_internal = TRUE
RHEB.is_internal = TRUE
RHOA.is_internal = TRUE
ROCK1.is_internal = TRUE
ROCK2.is_internal = TRUE
RPS6KA1.is_internal = TRUE
SHC1.is_internal = TRUE
SIRT1.is_internal = TRUE
SNAI1.is_internal = TRUE
SPART.is_internal = TRUE
SOS1.is_internal = TRUE
SRC.is_internal = TRUE
STMN1.is_internal = TRUE
SYN1.is_internal = TRUE
TSC.is_internal = TRUE
TTL.is_internal = TRUE
WWTR1.is_internal = TRUE
WWP1.is_internal = TRUE
YES1.is_internal = TRUE
YAP1.is_internal = TRUE
mTORC2.is_internal = TRUE
mTORC1.is_internal = TRUE
FOXO.is_internal = TRUE
Tubulin.is_internal = TRUE
Microtubule_polimerization.is_internal = TRUE
Neuron_migration.is_internal = TRUE
Actin_cytoskeleton_reorganization.is_internal = TRUE
Cell_migration.is_internal = FALSE
F_actin_dynamics.is_internal = TRUE
Protein_synthesis.is_internal = TRUE
Metastasis.is_internal = TRUE
Proliferation.is_internal = TRUE
Apoptosis.is_internal = TRUE
[NRG1].istate = 0.5[1], 0.5[0]
[BAD].istate = 0.3299[1], 0.6700999999999999[0]
[SYN1].istate = 0.77527[1], 0.22472999999999999[0]
[WWTR1].istate = 0.7745[1], 0.22550000000000003[0]
[LPAR2].istate = 0.90563[1], 0.09436999999999995[0]
[ERBB3].istate = 0.64978[1], 0.35022[0]
[PRKCZ].istate = 0.52519[1], 0.47480999999999995[0]
[ROCK1].istate = 0.42138[1], 0.57862[0]
[CDC42].istate = 0.39222[1], 0.60778[0]
[ARHGEF1].istate = 0.94987[1], 0.05013000000000001[0]
[PPP1R12B].istate = 0.54568[1], 0.45431999999999995[0]
[PAK3].istate = 0.79256[1], 0.20743999999999996[0]
[ARAF].istate = 0.19331[1], 0.80669[0]
[FUS].istate = 0.18521[1], 0.81479[0]
[SIRT1].istate = 0.04908[1], 0.95092[0]
[CDC25B].istate = 0.49155[1], 0.5084500000000001[0]
[AKT2].istate = 0.93586[1], 0.06413999999999997[0]
[RHEB].istate = 0.70609[1], 0.29391[0]
[LIMK1].istate = 0.89039[1], 0.10960999999999999[0]
[GIT1].istate = 0.91017[1], 0.08982999999999997[0]
[AMOTL2].istate = 0.36334[1], 0.63666[0]
[TTL].istate = 0.39163[1], 0.6083700000000001[0]
[NFE2L2].istate = 0.37632[1], 0.62368[0]
[AKT3].istate = 0.54227[1], 0.45772999999999997[0]
[RPS6KA1].istate = 0.642[1], 0.358[0]
[NR4A3].istate = 0.90708[1], 0.09292[0]
[PTK2B].istate = 0.83512[1], 0.16488000000000003[0]
[WWP1].istate = 0.19189[1], 0.80811[0]
[PLCG1].istate = 0.79848[1], 0.20152000000000003[0]
[SNAI1].istate = 0.85165[1], 0.14834999999999998[0]
[PRKCG].istate = 0.98804[1], 0.01195999999999997[0]
[MAP2K2].istate = 0.52212[1], 0.47787999999999997[0]
[ARHGEF6].istate = 0.58479[1], 0.41520999999999997[0]
[LATS1].istate = 0.2618[1], 0.7382[0]
[ARHGEF11].istate = 0.87696[1], 0.12304000000000004[0]
[SPART].istate = 0.20157[1], 0.79843[0]
[KRAS].istate = 0.6671[1], 0.3329[0]
[ROCK2].istate = 0.57125[1], 0.42874999999999996[0]
[RAC1].istate = 0.02323[1], 0.97677[0]
[MYC].istate = 0.27399[1], 0.72601[0]
[YAP1].istate = 0.68017[1], 0.31982999999999995[0]
[EGF].istate = 0.56419[1], 0.43581000000000003[0]
[ERBB2].istate = 0.80871[1], 0.19128999999999996[0]
[AKT1].istate = 0.48944[1], 0.51056[0]
[EPHA2].istate = 0.56866[1], 0.43133999999999995[0]
[CDC42BPA].istate = 0.3321[1], 0.6678999999999999[0]
[EGFR].istate = 0.73658[1], 0.26342[0]
[PAK1].istate = 0.58512[1], 0.41488[0]
[LATS2].istate = 0.70454[1], 0.29545999999999994[0]
[EIF4E].istate = 0.70139[1], 0.29861000000000004[0]
[PRKCA].istate = 0.427[1], 0.573[0]
[DEPTOR].istate = 0.05461[1], 0.94539[0]
[BRAF].istate = 0.61225[1], 0.38775000000000004[0]
[NRG2].istate = 0.91128[1], 0.08872000000000002[0]
[SHC1].istate = 0.20239[1], 0.79761[0]
[PRKCB].istate = 0.56831[1], 0.43169[0]
[CTNNB1].istate = 0.12322[1], 0.87678[0]
[MAP2K1].istate = 0.54655[1], 0.45345[0]
[NRG4].istate = 0.8957[1], 0.10429999999999995[0]
[TACR3].istate = 0.82007[1], 0.17993000000000003[0]
[CDK1].istate = 0.27668[1], 0.72332[0]
[BCL2L1].istate = 0.51451[1], 0.48549[0]
[BCL2].istate = 0.57135[1], 0.42865[0]
[PTEN].istate = 0.60535[1], 0.39464999999999995[0]
[CFL1].istate = 0.54[1], 0.45999999999999996[0]
[YES1].istate = 0.23518[1], 0.76482[0]
[JUN].istate = 0.22265[1], 0.77735[0]
[ERBB4].istate = 0.65814[1], 0.34186000000000005[0]
[PTPN11].istate = 0.10326[1], 0.89674[0]
[PAK2].istate = 0.71931[1], 0.28069[0]
[F2R].istate = 0.34467[1], 0.65533[0]
[LIMK2].istate = 0.4241[1], 0.5759000000000001[0]
[NRG3].istate = 0.54848[1], 0.45152000000000003[0]
[EIF4EBP1].istate = 0.4744[1], 0.5256000000000001[0]
[ARHGEF12].istate = 0.26876[1], 0.73124[0]
[SRC].istate = 0.88724[1], 0.11275999999999997[0]
[NRAS].istate = 0.18422[1], 0.81578[0]
[mTORC2].istate = 0.12449[1], 0.87551[0]
[mTORC1].istate = 0.46147[1], 0.53853[0]
[PI3K].istate = 0.12811[1], 0.87189[0]
[TSC].istate = 0.76693[1], 0.23307[0]
```
