## Supplementary Dataset 5 for "Explainable Generative AI Uncovers a Molecular Continuum in Medulloblastoma with Implications for Rare Cancer Subtyping and Treatment Equity": MB_list2_RNA_asTransition_900.cfg

```
$u_F2R=17.30607
$d_F2R=0.05778
$u_LPAR2=24.32091
$d_LPAR2=0.04112
$u_TACR3=0.35515
$d_TACR3=2.81571
$u_EGF=0.35386
$d_EGF=2.82598
$u_NRG1 = 1
$d_NRG1 = 1
$u_NRG2=0.66714
$d_NRG2=1.49894
$u_NRG3=4.88165
$d_NRG3=0.20485
$u_NRG4=0.26906
$d_NRG4=3.71664
$u_AKT1=2.58194
$d_AKT1=0.38731
$u_AKT2=8.77632
$d_AKT2=0.11394
$u_AKT3=0.09468
$d_AKT3=10.56189
$u_AMOTL2=0.0561
$d_AMOTL2=17.82531
$u_ARAF=0.76455
$d_ARAF=1.30796
$u_ARHGEF1=2.40487
$d_ARHGEF1=0.41582
$u_ARHGEF11=0.22495
$d_ARHGEF11=4.44543
$u_ARHGEF12=0.07433
$d_ARHGEF12=13.45352
$u_ARHGEF6=70.15376
$d_ARHGEF6=0.01425
$u_ATF2 = 1
$d_ATF2 = 1
$u_BAD=0.40401
$d_BAD=2.47519
$u_BCL2=1.6968
$d_BCL2=0.58934
$u_BCL2L1=0.74866
$d_BCL2L1=1.33572
$u_BRAF=0.08189
$d_BRAF=12.2115
$u_CDC42=0.08493
$d_CDC42=11.7744
$u_CDC42BPA=3.51989
$d_CDC42BPA=0.2841
$u_CDK1=0.6936
$d_CDK1=1.44175
$u_CDC25B=56.32686
$d_CDC25B=0.01775
$u_CFL1=0.53169
$d_CFL1=1.8808
$u_CFL2 = 1
$d_CFL2 = 1
$u_CREB1 = 1
$d_CREB1 = 1
$u_CTNNB1=33.24019
$d_CTNNB1=0.03008
$u_CTTN = 1
$d_CTTN = 1
$u_DEPTOR=1.74158
$d_DEPTOR=0.57419
$u_EPHA2=0.19111
$d_EPHA2=5.23259
$u_EGFR=3.07434
$d_EGFR=0.32527
$u_ERBB2=0.04276
$d_ERBB2=23.38634
$u_ERBB3=1.54654
$d_ERBB3=0.6466
$u_ERBB4=0.06043
$d_ERBB4=16.54807
$u_EIF4E=0.02629
$d_EIF4E=38.03728
$u_EIF4EBP1=12.94488
$d_EIF4EBP1=0.07725
$u_FUS=2.65293
$d_FUS=0.37694
$u_GIT1=3.67619
$d_GIT1=0.27202
$u_GNA13 = 1
$d_GNA13 = 1
$u_GRB2 = 1
$d_GRB2 = 1
$u_HRAS = 1
$d_HRAS = 1
$u_ITCH = 1
$d_ITCH = 1
$u_JUN=0.98167
$d_JUN=1.01867
$u_KRAS=0.3334
$d_KRAS=2.9994
$u_LATS1=1.77689
$d_LATS1=0.56278
$u_LATS2=1.55468
$d_LATS2=0.64322
$u_LIMK1=1.69251
$d_LIMK1=0.59084
$u_LIMK2=18.66477
$d_LIMK2=0.05358
$u_MAP2K1=16.42995
$d_MAP2K1=0.06086
$u_MAP2K2=1.52878
$d_MAP2K2=0.65412
$u_MAPK1 = 1
$d_MAPK1 = 1
$u_MAPK3 = 1
$d_MAPK3 = 1
$u_MYC=0.24828
$d_MYC=4.02771
$u_MP = 1
$d_MP = 1
$u_NFE2L2=0.39515
$d_NFE2L2=2.53068
$u_NR4A3=0.1087
$d_NR4A3=9.19963
$u_NRAS=0.11109
$d_NRAS=9.00171
$u_PAK1=21.48118
$d_PAK1=0.04655
$u_PAK2=0.3279
$d_PAK2=3.04971
$u_PAK3=5.18154
$d_PAK3=0.19299
$u_PAK4 = 1
$d_PAK4 = 1
$u_PDPK1 = 1
$d_PDPK1 = 1
$u_PI3K=0.07607
$d_PI3K=13.14579
$u_PLCG1=20.78949
$d_PLCG1=0.0481
$u_PPP1R12A = 1
$d_PPP1R12A = 1
$u_PPP1R12B=0.08593
$d_PPP1R12B=11.63738
$u_PRKACA = 1
$d_PRKACA = 1
$u_PRKCA=60.34068
$d_PRKCA=0.01657
$u_PRKCB=14.44482
$d_PRKCB=0.06923
$u_PRKCG=0.13522
$d_PRKCG=7.39536
$u_PRKCZ=25.18031
$d_PRKCZ=0.03971
$u_PTEN=0.01642
$d_PTEN=60.90134
$u_PTK2B=85.2018
$d_PTK2B=0.01174
$u_PTPN11=0.17511
$d_PTPN11=5.7107
$u_RAC1=0.34002
$d_RAC1=2.941
$u_RAF1 = 1
$d_RAF1 = 1
$u_RHEB=0.16907
$d_RHEB=5.91471
$u_RHOA = 1
$d_RHOA = 1
$u_ROCK1=0.71648
$d_ROCK1=1.39571
$u_ROCK2=0.1566
$d_ROCK2=6.3857
$u_RPS6KA1=1.24749
$d_RPS6KA1=0.80161
$u_SHC1=12.3021
$d_SHC1=0.08129
$u_SIRT1=0.01609
$d_SIRT1=62.1504
$u_SNAI1=0.23874
$d_SNAI1=4.18866
$u_SPART=0.05866
$d_SPART=17.04739
$u_SOS1 = 1
$d_SOS1 = 1
$u_SRC=0.16093
$d_SRC=6.21388
$u_STMN1 = 1
$d_STMN1 = 1
$u_SYN1=3.29655
$d_SYN1=0.30335
$u_TSC=0.43766
$d_TSC=2.28488
$u_TTL=14.11058
$d_TTL=0.07087
$u_WWTR1=30.15886
$d_WWTR1=0.03316
$u_WWP1=4.92607
$d_WWP1=0.203
$u_YES1=0.30725
$d_YES1=3.25468
$u_YAP1=43.36931
$d_YAP1=0.02306
$u_mTORC2=1.28676
$d_mTORC2=0.77715
$u_mTORC1=0.75976
$d_mTORC1=1.31621
$u_FOXO = 1
$d_FOXO = 1
$u_Tubulin = 1
$d_Tubulin = 1
$u_Microtubule_polimerization = 1
$d_Microtubule_polimerization = 1
$u_Neuron_migration = 1
$d_Neuron_migration = 1
$u_Actin_cytoskeleton_reorganization = 1
$d_Actin_cytoskeleton_reorganization = 1
$u_Cell_migration = 1
$d_Cell_migration = 1
$u_F_actin_dynamics = 1
$d_F_actin_dynamics = 1
$u_Protein_synthesis = 1
$d_Protein_synthesis = 1
$u_Metastasis = 1
$d_Metastasis = 1
$u_Proliferation = 1
$d_Proliferation = 1
$u_Apoptosis = 1
$d_Apoptosis = 1
[ATF2].istate = 1 [0], 0 [1]
[CFL2].istate = 1 [0], 0 [1]
[CREB1].istate = 1 [0], 0 [1]
[CTTN].istate = 1 [0], 0 [1]
[GNA13].istate = 1 [0], 0 [1]
[GRB2].istate = 1 [0], 0 [1]
[HRAS].istate = 1 [0], 0 [1]
[ITCH].istate = 1 [0], 0 [1]
[MAPK1].istate = 1 [0], 0 [1]
[MAPK3].istate = 1 [0], 0 [1]
[MP].istate = 1 [0], 0 [1]
[PAK4].istate = 1 [0], 0 [1]
[PDPK1].istate = 1 [0], 0 [1]
[PPP1R12A].istate = 1 [0], 0 [1]
[PRKACA].istate = 1 [0], 0 [1]
[RAF1].istate = 1 [0], 0 [1]
[RHOA].istate = 1 [0], 0 [1]
[SOS1].istate = 1 [0], 0 [1]
[STMN1].istate = 1 [0], 0 [1]
[FOXO].istate = 1 [0], 0 [1]
[Tubulin].istate = 1 [0], 0 [1]
[Microtubule_polimerization].istate = 1 [0], 0 [1]
[Neuron_migration].istate = 1 [0], 0 [1]
[Actin_cytoskeleton_reorganization].istate = 1 [0], 0 [1]
[Cell_migration].istate = 1 [0], 0 [1]
[F_actin_dynamics].istate = 1 [0], 0 [1]
[Protein_synthesis].istate = 1 [0], 0 [1]
[Metastasis].istate = 1 [0], 0 [1]
[Proliferation].istate = 1 [0], 0 [1]
[Apoptosis].istate = 1 [0], 0 [1]
discrete_time = 0
use_physrandgen = FALSE
seed_pseudorandom = 100
sample_count = 10000
max_time = 60
time_tick = 0.1
thread_count = 1
statdist_traj_count = 100
statdist_cluster_threshold = 1
display_traj = 0
statdist_similarity_cache_max_size = 20000
F2R.is_internal = TRUE
LPAR2.is_internal = TRUE
TACR3.is_internal = TRUE
EGF.is_internal = TRUE
NRG1.is_internal = TRUE
NRG2.is_internal = TRUE
NRG3.is_internal = TRUE
NRG4.is_internal = TRUE
AKT1.is_internal = TRUE
AKT2.is_internal = TRUE
AKT3.is_internal = TRUE
AMOTL2.is_internal = TRUE
ARAF.is_internal = TRUE
ARHGEF1.is_internal = TRUE
ARHGEF11.is_internal = TRUE
ARHGEF12.is_internal = TRUE
ARHGEF6.is_internal = TRUE
ATF2.is_internal = TRUE
BAD.is_internal = TRUE
BCL2.is_internal = TRUE
BCL2L1.is_internal = TRUE
BRAF.is_internal = TRUE
CDC42.is_internal = FALSE
CDC42BPA.is_internal = FALSE
CDK1.is_internal = FALSE
CDC25B.is_internal = FALSE
CFL1.is_internal = FALSE
CFL2.is_internal = FALSE
CREB1.is_internal = FALSE
CTNNB1.is_internal = FALSE
CTTN.is_internal = FALSE
DEPTOR.is_internal = FALSE
EPHA2.is_internal = FALSE
EGFR.is_internal = FALSE
ERBB2.is_internal = TRUE
ERBB3.is_internal = TRUE
ERBB4.is_internal = TRUE
EIF4E.is_internal = FALSE
EIF4EBP1.is_internal = FALSE
FUS.is_internal = TRUE
GIT1.is_internal = TRUE
GNA13.is_internal = TRUE
GRB2.is_internal = TRUE
HRAS.is_internal = TRUE
ITCH.is_internal = TRUE
JUN.is_internal = TRUE
KRAS.is_internal = TRUE
LATS1.is_internal = TRUE
LATS2.is_internal = TRUE
LIMK1.is_internal = TRUE
LIMK2.is_internal = TRUE
MAP2K1.is_internal = TRUE
MAP2K2.is_internal = TRUE
MAPK1.is_internal = TRUE
MAPK3.is_internal = TRUE
MYC.is_internal = TRUE
MP.is_internal = TRUE
NFE2L2.is_internal = TRUE
NR4A3.is_internal = TRUE
NRAS.is_internal = TRUE
PAK1.is_internal = TRUE
PAK2.is_internal = TRUE
PAK3.is_internal = TRUE
PAK4.is_internal = TRUE
PDPK1.is_internal = TRUE
PI3K.is_internal = TRUE
PLCG1.is_internal = TRUE
PPP1R12A.is_internal = TRUE
PPP1R12B.is_internal = TRUE
PRKACA.is_internal = TRUE
PRKCA.is_internal = TRUE
PRKCB.is_internal = TRUE
PRKCG.is_internal = TRUE
PRKCZ.is_internal = TRUE
PTEN.is_internal = TRUE
PTK2B.is_internal = TRUE
PTPN11.is_internal = TRUE
RAC1.is_internal = TRUE
RAF1.is_internal = TRUE
RHEB.is_internal = TRUE
RHOA.is_internal = TRUE
ROCK1.is_internal = TRUE
ROCK2.is_internal = TRUE
RPS6KA1.is_internal = TRUE
SHC1.is_internal = TRUE
SIRT1.is_internal = TRUE
SNAI1.is_internal = TRUE
SPART.is_internal = TRUE
SOS1.is_internal = TRUE
SRC.is_internal = TRUE
STMN1.is_internal = TRUE
SYN1.is_internal = TRUE
TSC.is_internal = TRUE
TTL.is_internal = TRUE
WWTR1.is_internal = TRUE
WWP1.is_internal = TRUE
YES1.is_internal = TRUE
YAP1.is_internal = TRUE
mTORC2.is_internal = TRUE
mTORC1.is_internal = TRUE
FOXO.is_internal = TRUE
Tubulin.is_internal = TRUE
Microtubule_polimerization.is_internal = TRUE
Neuron_migration.is_internal = TRUE
Actin_cytoskeleton_reorganization.is_internal = TRUE
Cell_migration.is_internal = FALSE
F_actin_dynamics.is_internal = TRUE
Protein_synthesis.is_internal = TRUE
Metastasis.is_internal = TRUE
Proliferation.is_internal = TRUE
Apoptosis.is_internal = TRUE
[NRG1].istate = 0.5[1], 0.5[0]
[BAD].istate = 0.4016[1], 0.5984[0]
[SYN1].istate = 0.62951[1], 0.37049[0]
[WWTR1].istate = 0.86985[1], 0.13015[0]
[LPAR2].istate = 0.84649[1], 0.15351000000000004[0]
[ERBB3].istate = 0.54734[1], 0.45265999999999995[0]
[PRKCZ].istate = 0.85027[1], 0.14973000000000003[0]
[ROCK1].istate = 0.4638[1], 0.5362[0]
[CDC42].istate = 0.23226[1], 0.76774[0]
[ARHGEF1].istate = 0.59527[1], 0.40473000000000003[0]
[PPP1R12B].istate = 0.23354[1], 0.76646[0]
[PAK3].istate = 0.67861[1], 0.32138999999999995[0]
[ARAF].istate = 0.47085[1], 0.52915[0]
[FUS].istate = 0.60593[1], 0.39407000000000003[0]
[SIRT1].istate = 0.05165[1], 0.94835[0]
[CDC25B].istate = 0.93768[1], 0.06232000000000004[0]
[AKT2].istate = 0.73583[1], 0.26417[0]
[RHEB].istate = 0.30701[1], 0.69299[0]
[LIMK1].istate = 0.55713[1], 0.44287[0]
[GIT1].istate = 0.64135[1], 0.35865[0]
[AMOTL2].istate = 0.18724[1], 0.81276[0]
[TTL].istate = 0.78739[1], 0.21260999999999997[0]
[NFE2L2].istate = 0.39919[1], 0.6008100000000001[0]
[AKT3].istate = 0.24406[1], 0.7559400000000001[0]
[RPS6KA1].istate = 0.52401[1], 0.47599[0]
[NR4A3].istate = 0.25905[1], 0.74095[0]
[PTK2B].istate = 0.98261[1], 0.017390000000000017[0]
[WWP1].istate = 0.67313[1], 0.32687[0]
[PLCG1].istate = 0.82946[1], 0.17054000000000002[0]
[SNAI1].istate = 0.34448[1], 0.65552[0]
[PRKCG].istate = 0.28276[1], 0.71724[0]
[MAP2K2].istate = 0.54609[1], 0.45391000000000004[0]
[ARHGEF6].istate = 0.96151[1], 0.038490000000000024[0]
[LATS1].istate = 0.56242[1], 0.43757999999999997[0]
[ARHGEF11].istate = 0.33802[1], 0.66198[0]
[SPART].istate = 0.19209[1], 0.80791[0]
[KRAS].istate = 0.38074[1], 0.6192599999999999[0]
[ROCK2].istate = 0.2987[1], 0.7013[0]
[RAC1].istate = 0.38288[1], 0.61712[0]
[MYC].istate = 0.34874[1], 0.65126[0]
[YAP1].istate = 0.9093[1], 0.0907[0]
[EGF].istate = 0.38721[1], 0.61279[0]
[ERBB2].istate = 0.15775[1], 0.8422499999999999[0]
[AKT1].istate = 0.60299[1], 0.39701[0]
[EPHA2].istate = 0.32032[1], 0.6796800000000001[0]
[CDC42BPA].istate = 0.63663[1], 0.36336999999999997[0]
[EGFR].istate = 0.62194[1], 0.37805999999999995[0]
[PAK1].istate = 0.83301[1], 0.16698999999999997[0]
[LATS2].istate = 0.54791[1], 0.45209[0]
[EIF4E].istate = 0.10496[1], 0.8950400000000001[0]
[PRKCA].istate = 0.94515[1], 0.054849999999999954[0]
[DEPTOR].istate = 0.56024[1], 0.43976000000000004[0]
[BRAF].istate = 0.22831[1], 0.77169[0]
[NRG2].istate = 0.45605[1], 0.5439499999999999[0]
[SHC1].istate = 0.77249[1], 0.22751[0]
[PRKCB].istate = 0.78993[1], 0.21006999999999998[0]
[CTNNB1].istate = 0.88042[1], 0.11958000000000002[0]
[MAP2K1].istate = 0.80391[1], 0.19609[0]
[NRG4].istate = 0.35746[1], 0.64254[0]
[TACR3].istate = 0.3876[1], 0.6124[0]
[CDK1].istate = 0.46028[1], 0.53972[0]
[BCL2L1].istate = 0.46857[1], 0.5314300000000001[0]
[BCL2].istate = 0.55741[1], 0.44259000000000004[0]
[PTEN].istate = 0.05385[1], 0.94615[0]
[CFL1].istate = 0.43141[1], 0.5685899999999999[0]
[YES1].istate = 0.37187[1], 0.6281300000000001[0]
[JUN].istate = 0.49799[1], 0.5020100000000001[0]
[ERBB4].istate = 0.19532[1], 0.8046800000000001[0]
[PTPN11].istate = 0.31083[1], 0.6891700000000001[0]
[PAK2].istate = 0.37893[1], 0.62107[0]
[F2R].istate = 0.80955[1], 0.19045[0]
[LIMK2].istate = 0.81776[1], 0.18223999999999996[0]
[NRG3].istate = 0.67214[1], 0.32786000000000004[0]
[EIF4EBP1].istate = 0.77802[1], 0.22197999999999996[0]
[ARHGEF12].istate = 0.21779[1], 0.78221[0]
[SRC].istate = 0.30166[1], 0.69834[0]
[NRAS].istate = 0.26142[1], 0.73858[0]
[mTORC2].istate = 0.52737[1], 0.47263[0]
[mTORC1].istate = 0.47017[1], 0.52983[0]
[PI3K].istate = 0.22031[1], 0.77969[0]
[TSC].istate = 0.41028[1], 0.58972[0]
```
