## Supplementary Dataset 5 for "Explainable Generative AI Uncovers a Molecular Continuum in Medulloblastoma with Implications for Rare Cancer Subtyping and Treatment Equity": MB_list2_RNA_asTransition_901.cfg

```
$u_F2R=0.38517
$d_F2R=2.59626
$u_LPAR2=0.06748
$d_LPAR2=14.81921
$u_TACR3=0.2948
$d_TACR3=3.39213
$u_EGF=0.14411
$d_EGF=6.93914
$u_NRG1 = 1
$d_NRG1 = 1
$u_NRG2=0.23949
$d_NRG2=4.17554
$u_NRG3=2.42387
$d_NRG3=0.41256
$u_NRG4=0.19149
$d_NRG4=5.2222
$u_AKT1=0.57065
$d_AKT1=1.75239
$u_AKT2=32.30427
$d_AKT2=0.03096
$u_AKT3=0.04881
$d_AKT3=20.4876
$u_AMOTL2=3.16452
$d_AMOTL2=0.316
$u_ARAF=4.27001
$d_ARAF=0.23419
$u_ARHGEF1=0.06974
$d_ARHGEF1=14.33897
$u_ARHGEF11=0.0176
$d_ARHGEF11=56.81818
$u_ARHGEF12=0.04331
$d_ARHGEF12=23.08936
$u_ARHGEF6=0.34173
$d_ARHGEF6=2.92629
$u_ATF2 = 1
$d_ATF2 = 1
$u_BAD=26.66519
$d_BAD=0.0375
$u_BCL2=4.11782
$d_BCL2=0.24285
$u_BCL2L1=1.38693
$d_BCL2L1=0.72102
$u_BRAF=0.03073
$d_BRAF=32.54149
$u_CDC42=0.01407
$d_CDC42=71.07321
$u_CDC42BPA=0.01264
$d_CDC42BPA=79.11392
$u_CDK1=33.90322
$d_CDK1=0.0295
$u_CDC25B=14.21167
$d_CDC25B=0.07036
$u_CFL1=0.10544
$d_CFL1=9.48407
$u_CFL2 = 1
$d_CFL2 = 1
$u_CREB1 = 1
$d_CREB1 = 1
$u_CTNNB1=0.41794
$d_CTNNB1=2.39269
$u_CTTN = 1
$d_CTTN = 1
$u_DEPTOR=42.31526
$d_DEPTOR=0.02363
$u_EPHA2=10.83946
$d_EPHA2=0.09226
$u_EGFR=0.13237
$d_EGFR=7.55458
$u_ERBB2=0.43712
$d_ERBB2=2.2877
$u_ERBB3=0.12668
$d_ERBB3=7.89391
$u_ERBB4=0.01469
$d_ERBB4=68.07352
$u_EIF4E=2.5321
$d_EIF4E=0.39493
$u_EIF4EBP1=65.37215
$d_EIF4EBP1=0.0153
$u_FUS=30.74684
$d_FUS=0.03252
$u_GIT1=9.41302
$d_GIT1=0.10624
$u_GNA13 = 1
$d_GNA13 = 1
$u_GRB2 = 1
$d_GRB2 = 1
$u_HRAS = 1
$d_HRAS = 1
$u_ITCH = 1
$d_ITCH = 1
$u_JUN=1.41142
$d_JUN=0.70851
$u_KRAS=0.21316
$d_KRAS=4.69131
$u_LATS1=0.0475
$d_LATS1=21.05263
$u_LATS2=0.9003
$d_LATS2=1.11074
$u_LIMK1=0.06271
$d_LIMK1=15.94642
$u_LIMK2=0.25073
$d_LIMK2=3.98835
$u_MAP2K1=5.4093
$d_MAP2K1=0.18487
$u_MAP2K2=43.64959
$d_MAP2K2=0.02291
$u_MAPK1 = 1
$d_MAPK1 = 1
$u_MAPK3 = 1
$d_MAPK3 = 1
$u_MYC=72.76364
$d_MYC=0.01374
$u_MP = 1
$d_MP = 1
$u_NFE2L2=0.20359
$d_NFE2L2=4.91183
$u_NR4A3=0.06022
$d_NR4A3=16.60578
$u_NRAS=0.21952
$d_NRAS=4.55539
$u_PAK1=12.16175
$d_PAK1=0.08223
$u_PAK2=4.71084
$d_PAK2=0.21228
$u_PAK3=0.02676
$d_PAK3=37.36921
$u_PAK4 = 1
$d_PAK4 = 1
$u_PDPK1 = 1
$d_PDPK1 = 1
$u_PI3K=0.30544
$d_PI3K=3.27397
$u_PLCG1=0.20437
$d_PLCG1=4.89309
$u_PPP1R12A = 1
$d_PPP1R12A = 1
$u_PPP1R12B=0.11821
$d_PPP1R12B=8.45952
$u_PRKACA = 1
$d_PRKACA = 1
$u_PRKCA=2.60912
$d_PRKCA=0.38327
$u_PRKCB=0.10153
$d_PRKCB=9.84931
$u_PRKCG=0.11915
$d_PRKCG=8.39278
$u_PRKCZ=0.05409
$d_PRKCZ=18.48771
$u_PTEN=1.74438
$d_PTEN=0.57327
$u_PTK2B=0.30926
$d_PTK2B=3.23353
$u_PTPN11=4.4481
$d_PTPN11=0.22482
$u_RAC1=0.21072
$d_RAC1=4.74563
$u_RAF1 = 1
$d_RAF1 = 1
$u_RHEB=0.10131
$d_RHEB=9.87069
$u_RHOA = 1
$d_RHOA = 1
$u_ROCK1=0.73765
$d_ROCK1=1.35566
$u_ROCK2=0.29833
$d_ROCK2=3.35199
$u_RPS6KA1=5.20003
$d_RPS6KA1=0.19231
$u_SHC1=0.10156
$d_SHC1=9.8464
$u_SIRT1=15.70688
$d_SIRT1=0.06367
$u_SNAI1=4.28378
$d_SNAI1=0.23344
$u_SPART=1.64403
$d_SPART=0.60826
$u_SOS1 = 1
$d_SOS1 = 1
$u_SRC=1.03185
$d_SRC=0.96913
$u_STMN1 = 1
$d_STMN1 = 1
$u_SYN1=0.08309
$d_SYN1=12.03514
$u_TSC=0.04508
$d_TSC=22.18279
$u_TTL=0.29713
$d_TTL=3.36553
$u_WWTR1=0.15974
$d_WWTR1=6.26017
$u_WWP1=4.16974
$d_WWP1=0.23982
$u_YES1=1.02433
$d_YES1=0.97625
$u_YAP1=0.57348
$d_YAP1=1.74374
$u_mTORC2=0.03771
$d_mTORC2=26.51816
$u_mTORC1=0.03771
$d_mTORC1=26.51816
$u_FOXO = 1
$d_FOXO = 1
$u_Tubulin = 1
$d_Tubulin = 1
$u_Microtubule_polimerization = 1
$d_Microtubule_polimerization = 1
$u_Neuron_migration = 1
$d_Neuron_migration = 1
$u_Actin_cytoskeleton_reorganization = 1
$d_Actin_cytoskeleton_reorganization = 1
$u_Cell_migration = 1
$d_Cell_migration = 1
$u_F_actin_dynamics = 1
$d_F_actin_dynamics = 1
$u_Protein_synthesis = 1
$d_Protein_synthesis = 1
$u_Metastasis = 1
$d_Metastasis = 1
$u_Proliferation = 1
$d_Proliferation = 1
$u_Apoptosis = 1
$d_Apoptosis = 1
[ATF2].istate = 1 [0], 0 [1]
[CFL2].istate = 1 [0], 0 [1]
[CREB1].istate = 1 [0], 0 [1]
[CTTN].istate = 1 [0], 0 [1]
[GNA13].istate = 1 [0], 0 [1]
[GRB2].istate = 1 [0], 0 [1]
[HRAS].istate = 1 [0], 0 [1]
[ITCH].istate = 1 [0], 0 [1]
[MAPK1].istate = 1 [0], 0 [1]
[MAPK3].istate = 1 [0], 0 [1]
[MP].istate = 1 [0], 0 [1]
[PAK4].istate = 1 [0], 0 [1]
[PDPK1].istate = 1 [0], 0 [1]
[PPP1R12A].istate = 1 [0], 0 [1]
[PRKACA].istate = 1 [0], 0 [1]
[RAF1].istate = 1 [0], 0 [1]
[RHOA].istate = 1 [0], 0 [1]
[SOS1].istate = 1 [0], 0 [1]
[STMN1].istate = 1 [0], 0 [1]
[FOXO].istate = 1 [0], 0 [1]
[Tubulin].istate = 1 [0], 0 [1]
[Microtubule_polimerization].istate = 1 [0], 0 [1]
[Neuron_migration].istate = 1 [0], 0 [1]
[Actin_cytoskeleton_reorganization].istate = 1 [0], 0 [1]
[Cell_migration].istate = 1 [0], 0 [1]
[F_actin_dynamics].istate = 1 [0], 0 [1]
[Protein_synthesis].istate = 1 [0], 0 [1]
[Metastasis].istate = 1 [0], 0 [1]
[Proliferation].istate = 1 [0], 0 [1]
[Apoptosis].istate = 1 [0], 0 [1]
discrete_time = 0
use_physrandgen = FALSE
seed_pseudorandom = 100
sample_count = 10000
max_time = 60
time_tick = 0.1
thread_count = 1
statdist_traj_count = 100
statdist_cluster_threshold = 1
display_traj = 0
statdist_similarity_cache_max_size = 20000
F2R.is_internal = TRUE
LPAR2.is_internal = TRUE
TACR3.is_internal = TRUE
EGF.is_internal = TRUE
NRG1.is_internal = TRUE
NRG2.is_internal = TRUE
NRG3.is_internal = TRUE
NRG4.is_internal = TRUE
AKT1.is_internal = TRUE
AKT2.is_internal = TRUE
AKT3.is_internal = TRUE
AMOTL2.is_internal = TRUE
ARAF.is_internal = TRUE
ARHGEF1.is_internal = TRUE
ARHGEF11.is_internal = TRUE
ARHGEF12.is_internal = TRUE
ARHGEF6.is_internal = TRUE
ATF2.is_internal = TRUE
BAD.is_internal = TRUE
BCL2.is_internal = TRUE
BCL2L1.is_internal = TRUE
BRAF.is_internal = TRUE
CDC42.is_internal = FALSE
CDC42BPA.is_internal = FALSE
CDK1.is_internal = FALSE
CDC25B.is_internal = FALSE
CFL1.is_internal = FALSE
CFL2.is_internal = FALSE
CREB1.is_internal = FALSE
CTNNB1.is_internal = FALSE
CTTN.is_internal = FALSE
DEPTOR.is_internal = FALSE
EPHA2.is_internal = FALSE
EGFR.is_internal = FALSE
ERBB2.is_internal = TRUE
ERBB3.is_internal = TRUE
ERBB4.is_internal = TRUE
EIF4E.is_internal = FALSE
EIF4EBP1.is_internal = FALSE
FUS.is_internal = TRUE
GIT1.is_internal = TRUE
GNA13.is_internal = TRUE
GRB2.is_internal = TRUE
HRAS.is_internal = TRUE
ITCH.is_internal = TRUE
JUN.is_internal = TRUE
KRAS.is_internal = TRUE
LATS1.is_internal = TRUE
LATS2.is_internal = TRUE
LIMK1.is_internal = TRUE
LIMK2.is_internal = TRUE
MAP2K1.is_internal = TRUE
MAP2K2.is_internal = TRUE
MAPK1.is_internal = TRUE
MAPK3.is_internal = TRUE
MYC.is_internal = TRUE
MP.is_internal = TRUE
NFE2L2.is_internal = TRUE
NR4A3.is_internal = TRUE
NRAS.is_internal = TRUE
PAK1.is_internal = TRUE
PAK2.is_internal = TRUE
PAK3.is_internal = TRUE
PAK4.is_internal = TRUE
PDPK1.is_internal = TRUE
PI3K.is_internal = TRUE
PLCG1.is_internal = TRUE
PPP1R12A.is_internal = TRUE
PPP1R12B.is_internal = TRUE
PRKACA.is_internal = TRUE
PRKCA.is_internal = TRUE
PRKCB.is_internal = TRUE
PRKCG.is_internal = TRUE
PRKCZ.is_internal = TRUE
PTEN.is_internal = TRUE
PTK2B.is_internal = TRUE
PTPN11.is_internal = TRUE
RAC1.is_internal = TRUE
RAF1.is_internal = TRUE
RHEB.is_internal = TRUE
RHOA.is_internal = TRUE
ROCK1.is_internal = TRUE
ROCK2.is_internal = TRUE
RPS6KA1.is_internal = TRUE
SHC1.is_internal = TRUE
SIRT1.is_internal = TRUE
SNAI1.is_internal = TRUE
SPART.is_internal = TRUE
SOS1.is_internal = TRUE
SRC.is_internal = TRUE
STMN1.is_internal = TRUE
SYN1.is_internal = TRUE
TSC.is_internal = TRUE
TTL.is_internal = TRUE
WWTR1.is_internal = TRUE
WWP1.is_internal = TRUE
YES1.is_internal = TRUE
YAP1.is_internal = TRUE
mTORC2.is_internal = TRUE
mTORC1.is_internal = TRUE
FOXO.is_internal = TRUE
Tubulin.is_internal = TRUE
Microtubule_polimerization.is_internal = TRUE
Neuron_migration.is_internal = TRUE
Actin_cytoskeleton_reorganization.is_internal = TRUE
Cell_migration.is_internal = FALSE
F_actin_dynamics.is_internal = TRUE
Protein_synthesis.is_internal = TRUE
Metastasis.is_internal = TRUE
Proliferation.is_internal = TRUE
Apoptosis.is_internal = TRUE
[NRG1].istate = 0.5[1], 0.5[0]
[BAD].istate = 0.85649[1], 0.14351000000000003[0]
[SYN1].istate = 0.22988[1], 0.77012[0]
[WWTR1].istate = 0.30085[1], 0.6991499999999999[0]
[LPAR2].istate = 0.2073[1], 0.7927[0]
[ERBB3].istate = 0.27568[1], 0.7243200000000001[0]
[PRKCZ].istate = 0.18328[1], 0.81672[0]
[ROCK1].istate = 0.46696[1], 0.53304[0]
[CDC42].istate = 0.03709[1], 0.96291[0]
[ARHGEF1].istate = 0.21087[1], 0.78913[0]
[PPP1R12B].istate = 0.26816[1], 0.73184[0]
[PAK3].istate = 0.10686[1], 0.89314[0]
[ARAF].istate = 0.65761[1], 0.34238999999999997[0]
[FUS].istate = 0.87195[1], 0.12805[0]
[SIRT1].istate = 0.79902[1], 0.20098000000000005[0]
[CDC25B].istate = 0.78816[1], 0.21184000000000003[0]
[AKT2].istate = 0.87731[1], 0.12268999999999997[0]
[RHEB].istate = 0.25141[1], 0.74859[0]
[LIMK1].istate = 0.19933[1], 0.80067[0]
[GIT1].istate = 0.74343[1], 0.25656999999999996[0]
[AMOTL2].istate = 0.62508[1], 0.37492000000000003[0]
[TTL].istate = 0.36824[1], 0.63176[0]
[NFE2L2].istate = 0.32719[1], 0.67281[0]
[AKT3].istate = 0.17213[1], 0.82787[0]
[RPS6KA1].istate = 0.679[1], 0.32099999999999995[0]
[NR4A3].istate = 0.19494[1], 0.80506[0]
[PTK2B].istate = 0.37258[1], 0.62742[0]
[WWP1].istate = 0.65503[1], 0.34497[0]
[PLCG1].istate = 0.32761[1], 0.67239[0]
[SNAI1].istate = 0.65796[1], 0.34204[0]
[PRKCG].istate = 0.26902[1], 0.73098[0]
[MAP2K2].istate = 0.91[1], 0.08999999999999997[0]
[ARHGEF6].istate = 0.38342[1], 0.61658[0]
[LATS1].istate = 0.16917[1], 0.83083[0]
[ARHGEF11].istate = 0.06137[1], 0.93863[0]
[SPART].istate = 0.55398[1], 0.44601999999999997[0]
[KRAS].istate = 0.33218[1], 0.6678200000000001[0]
[ROCK2].istate = 0.36867[1], 0.63133[0]
[RAC1].istate = 0.33093[1], 0.66907[0]
[MYC].istate = 0.96548[1], 0.034519999999999995[0]
[YAP1].istate = 0.43963[1], 0.56037[0]
[EGF].istate = 0.28967[1], 0.71033[0]
[ERBB2].istate = 0.41015[1], 0.58985[0]
[AKT1].istate = 0.43909[1], 0.56091[0]
[EPHA2].istate = 0.75875[1], 0.24124999999999996[0]
[CDC42BPA].istate = 0.02547[1], 0.97453[0]
[EGFR].istate = 0.28045[1], 0.71955[0]
[PAK1].istate = 0.77125[1], 0.22875[0]
[LATS2].istate = 0.4886[1], 0.5114000000000001[0]
[EIF4E].istate = 0.60087[1], 0.39913[0]
[PRKCA].istate = 0.60412[1], 0.39588[0]
[DEPTOR].istate = 0.90662[1], 0.09338000000000002[0]
[BRAF].istate = 0.12188[1], 0.87812[0]
[NRG2].istate = 0.34482[1], 0.65518[0]
[SHC1].istate = 0.25168[1], 0.74832[0]
[PRKCB].istate = 0.25165[1], 0.7483500000000001[0]
[CTNNB1].istate = 0.40528[1], 0.59472[0]
[MAP2K1].istate = 0.68329[1], 0.31671000000000005[0]
[NRG4].istate = 0.32054[1], 0.67946[0]
[TACR3].istate = 0.36738[1], 0.63262[0]
[CDK1].istate = 0.88256[1], 0.11743999999999999[0]
[BCL2L1].istate = 0.53551[1], 0.46448999999999996[0]
[BCL2].istate = 0.65367[1], 0.34633[0]
[PTEN].istate = 0.56041[1], 0.43959000000000004[0]
[CFL1].istate = 0.25575[1], 0.7442500000000001[0]
[YES1].istate = 0.50261[1], 0.49739[0]
[JUN].istate = 0.53741[1], 0.46258999999999995[0]
[ERBB4].istate = 0.04177[1], 0.95823[0]
[PTPN11].istate = 0.66204[1], 0.33796000000000004[0]
[PAK2].istate = 0.66827[1], 0.33172999999999997[0]
[F2R].istate = 0.39641[1], 0.6035900000000001[0]
[LIMK2].istate = 0.3498[1], 0.6502[0]
[NRG3].istate = 0.59613[1], 0.40386999999999995[0]
[EIF4EBP1].istate = 0.95385[1], 0.046150000000000024[0]
[ARHGEF12].istate = 0.15914[1], 0.8408599999999999[0]
[SRC].istate = 0.5034[1], 0.49660000000000004[0]
[NRAS].istate = 0.33537[1], 0.66463[0]
[mTORC2].istate = 0.14411[1], 0.85589[0]
[mTORC1].istate = 0.14411[1], 0.85589[0]
[PI3K].istate = 0.37123[1], 0.62877[0]
[TSC].istate = 0.16349[1], 0.83651[0]
```
