## Supplementary Dataset 5 for "Explainable Generative AI Uncovers a Molecular Continuum in Medulloblastoma with Implications for Rare Cancer Subtyping and Treatment Equity": MB_list2_RNA_asTransition_904.cfg

```
$u_F2R=0.1615
$d_F2R=6.19195
$u_LPAR2=0.02328
$d_LPAR2=42.95533
$u_TACR3=0.13259
$d_TACR3=7.54205
$u_EGF=0.08664
$d_EGF=11.54201
$u_NRG1 = 1
$d_NRG1 = 1
$u_NRG2=0.71466
$d_NRG2=1.39927
$u_NRG3=28.2803
$d_NRG3=0.03536
$u_NRG4=27.9678
$d_NRG4=0.03576
$u_AKT1=3.63192
$d_AKT1=0.27534
$u_AKT2=24.47014
$d_AKT2=0.04087
$u_AKT3=1.57487
$d_AKT3=0.63497
$u_AMOTL2=0.0231
$d_AMOTL2=43.29004
$u_ARAF=0.05944
$d_ARAF=16.82369
$u_ARHGEF1=0.12339
$d_ARHGEF1=8.10438
$u_ARHGEF11=0.05124
$d_ARHGEF11=19.516
$u_ARHGEF12=0.06424
$d_ARHGEF12=15.56663
$u_ARHGEF6=17.90137
$d_ARHGEF6=0.05586
$u_ATF2 = 1
$d_ATF2 = 1
$u_BAD=0.3799
$d_BAD=2.63227
$u_BCL2=35.84481
$d_BCL2=0.0279
$u_BCL2L1=0.02749
$d_BCL2L1=36.37686
$u_BRAF=0.29272
$d_BRAF=3.41623
$u_CDC42=8.71906
$d_CDC42=0.11469
$u_CDC42BPA=17.95281
$d_CDC42BPA=0.0557
$u_CDK1=2.46414
$d_CDK1=0.40582
$u_CDC25B=36.74042
$d_CDC25B=0.02722
$u_CFL1=1.33311
$d_CFL1=0.75013
$u_CFL2 = 1
$d_CFL2 = 1
$u_CREB1 = 1
$d_CREB1 = 1
$u_CTNNB1=31.17908
$d_CTNNB1=0.03207
$u_CTTN = 1
$d_CTTN = 1
$u_DEPTOR=0.86889
$d_DEPTOR=1.15089
$u_EPHA2=1.35826
$d_EPHA2=0.73624
$u_EGFR=49.28989
$d_EGFR=0.02029
$u_ERBB2=0.04459
$d_ERBB2=22.42655
$u_ERBB3=88.87662
$d_ERBB3=0.01125
$u_ERBB4=1.48954
$d_ERBB4=0.67135
$u_EIF4E=0.0282
$d_EIF4E=35.46099
$u_EIF4EBP1=0.27078
$d_EIF4EBP1=3.69303
$u_FUS=28.37317
$d_FUS=0.03524
$u_GIT1=6.13446
$d_GIT1=0.16301
$u_GNA13 = 1
$d_GNA13 = 1
$u_GRB2 = 1
$d_GRB2 = 1
$u_HRAS = 1
$d_HRAS = 1
$u_ITCH = 1
$d_ITCH = 1
$u_JUN=49.7122
$d_JUN=0.02012
$u_KRAS=0.04232
$d_KRAS=23.62949
$u_LATS1=0.14919
$d_LATS1=6.70286
$u_LATS2=0.20179
$d_LATS2=4.95565
$u_LIMK1=0.14554
$d_LIMK1=6.87096
$u_LIMK2=0.62371
$d_LIMK2=1.60331
$u_MAP2K1=2.61497
$d_MAP2K1=0.38241
$u_MAP2K2=0.62816
$d_MAP2K2=1.59195
$u_MAPK1 = 1
$d_MAPK1 = 1
$u_MAPK3 = 1
$d_MAPK3 = 1
$u_MYC=6.32052
$d_MYC=0.15821
$u_MP = 1
$d_MP = 1
$u_NFE2L2=0.31939
$d_NFE2L2=3.13097
$u_NR4A3=31.00473
$d_NR4A3=0.03225
$u_NRAS=0.33114
$d_NRAS=3.01987
$u_PAK1=0.87474
$d_PAK1=1.1432
$u_PAK2=0.05295
$d_PAK2=18.88574
$u_PAK3=5.86881
$d_PAK3=0.17039
$u_PAK4 = 1
$d_PAK4 = 1
$u_PDPK1 = 1
$d_PDPK1 = 1
$u_PI3K=0.07783
$d_PI3K=12.84852
$u_PLCG1=1.22255
$d_PLCG1=0.81796
$u_PPP1R12A = 1
$d_PPP1R12A = 1
$u_PPP1R12B=0.3537
$d_PPP1R12B=2.82725
$u_PRKACA = 1
$d_PRKACA = 1
$u_PRKCA=43.94723
$d_PRKCA=0.02275
$u_PRKCB=18.74828
$d_PRKCB=0.05334
$u_PRKCG=16.68656
$d_PRKCG=0.05993
$u_PRKCZ=20.22859
$d_PRKCZ=0.04943
$u_PTEN=0.85904
$d_PTEN=1.16409
$u_PTK2B=21.19509
$d_PTK2B=0.04718
$u_PTPN11=0.26547
$d_PTPN11=3.7669
$u_RAC1=4.3473
$d_RAC1=0.23003
$u_RAF1 = 1
$d_RAF1 = 1
$u_RHEB=8.58112
$d_RHEB=0.11653
$u_RHOA = 1
$d_RHOA = 1
$u_ROCK1=0.60278
$d_ROCK1=1.65898
$u_ROCK2=0.27862
$d_ROCK2=3.58912
$u_RPS6KA1=0.36192
$d_RPS6KA1=2.76304
$u_SHC1=0.87783
$d_SHC1=1.13917
$u_SIRT1=0.89352
$d_SIRT1=1.11917
$u_SNAI1=27.7356
$d_SNAI1=0.03605
$u_SPART=3.58175
$d_SPART=0.27919
$u_SOS1 = 1
$d_SOS1 = 1
$u_SRC=0.01373
$d_SRC=72.83321
$u_STMN1 = 1
$d_STMN1 = 1
$u_SYN1=0.09881
$d_SYN1=10.12043
$u_TSC=1.36276
$d_TSC=0.7338
$u_TTL=2.82703
$d_TTL=0.35373
$u_WWTR1=7.69715
$d_WWTR1=0.12992
$u_WWP1=0.04798
$d_WWP1=20.84202
$u_YES1=0.23886
$d_YES1=4.18655
$u_YAP1=90.54125
$d_YAP1=0.01104
$u_mTORC2=0.03973
$d_mTORC2=25.1699
$u_mTORC1=0.03973
$d_mTORC1=25.1699
$u_FOXO = 1
$d_FOXO = 1
$u_Tubulin = 1
$d_Tubulin = 1
$u_Microtubule_polimerization = 1
$d_Microtubule_polimerization = 1
$u_Neuron_migration = 1
$d_Neuron_migration = 1
$u_Actin_cytoskeleton_reorganization = 1
$d_Actin_cytoskeleton_reorganization = 1
$u_Cell_migration = 1
$d_Cell_migration = 1
$u_F_actin_dynamics = 1
$d_F_actin_dynamics = 1
$u_Protein_synthesis = 1
$d_Protein_synthesis = 1
$u_Metastasis = 1
$d_Metastasis = 1
$u_Proliferation = 1
$d_Proliferation = 1
$u_Apoptosis = 1
$d_Apoptosis = 1
[ATF2].istate = 1 [0], 0 [1]
[CFL2].istate = 1 [0], 0 [1]
[CREB1].istate = 1 [0], 0 [1]
[CTTN].istate = 1 [0], 0 [1]
[GNA13].istate = 1 [0], 0 [1]
[GRB2].istate = 1 [0], 0 [1]
[HRAS].istate = 1 [0], 0 [1]
[ITCH].istate = 1 [0], 0 [1]
[MAPK1].istate = 1 [0], 0 [1]
[MAPK3].istate = 1 [0], 0 [1]
[MP].istate = 1 [0], 0 [1]
[PAK4].istate = 1 [0], 0 [1]
[PDPK1].istate = 1 [0], 0 [1]
[PPP1R12A].istate = 1 [0], 0 [1]
[PRKACA].istate = 1 [0], 0 [1]
[RAF1].istate = 1 [0], 0 [1]
[RHOA].istate = 1 [0], 0 [1]
[SOS1].istate = 1 [0], 0 [1]
[STMN1].istate = 1 [0], 0 [1]
[FOXO].istate = 1 [0], 0 [1]
[Tubulin].istate = 1 [0], 0 [1]
[Microtubule_polimerization].istate = 1 [0], 0 [1]
[Neuron_migration].istate = 1 [0], 0 [1]
[Actin_cytoskeleton_reorganization].istate = 1 [0], 0 [1]
[Cell_migration].istate = 1 [0], 0 [1]
[F_actin_dynamics].istate = 1 [0], 0 [1]
[Protein_synthesis].istate = 1 [0], 0 [1]
[Metastasis].istate = 1 [0], 0 [1]
[Proliferation].istate = 1 [0], 0 [1]
[Apoptosis].istate = 1 [0], 0 [1]
discrete_time = 0
use_physrandgen = FALSE
seed_pseudorandom = 100
sample_count = 10000
max_time = 60
time_tick = 0.1
thread_count = 1
statdist_traj_count = 100
statdist_cluster_threshold = 1
display_traj = 0
statdist_similarity_cache_max_size = 20000
F2R.is_internal = TRUE
LPAR2.is_internal = TRUE
TACR3.is_internal = TRUE
EGF.is_internal = TRUE
NRG1.is_internal = TRUE
NRG2.is_internal = TRUE
NRG3.is_internal = TRUE
NRG4.is_internal = TRUE
AKT1.is_internal = TRUE
AKT2.is_internal = TRUE
AKT3.is_internal = TRUE
AMOTL2.is_internal = TRUE
ARAF.is_internal = TRUE
ARHGEF1.is_internal = TRUE
ARHGEF11.is_internal = TRUE
ARHGEF12.is_internal = TRUE
ARHGEF6.is_internal = TRUE
ATF2.is_internal = TRUE
BAD.is_internal = TRUE
BCL2.is_internal = TRUE
BCL2L1.is_internal = TRUE
BRAF.is_internal = TRUE
CDC42.is_internal = FALSE
CDC42BPA.is_internal = FALSE
CDK1.is_internal = FALSE
CDC25B.is_internal = FALSE
CFL1.is_internal = FALSE
CFL2.is_internal = FALSE
CREB1.is_internal = FALSE
CTNNB1.is_internal = FALSE
CTTN.is_internal = FALSE
DEPTOR.is_internal = FALSE
EPHA2.is_internal = FALSE
EGFR.is_internal = FALSE
ERBB2.is_internal = TRUE
ERBB3.is_internal = TRUE
ERBB4.is_internal = TRUE
EIF4E.is_internal = FALSE
EIF4EBP1.is_internal = FALSE
FUS.is_internal = TRUE
GIT1.is_internal = TRUE
GNA13.is_internal = TRUE
GRB2.is_internal = TRUE
HRAS.is_internal = TRUE
ITCH.is_internal = TRUE
JUN.is_internal = TRUE
KRAS.is_internal = TRUE
LATS1.is_internal = TRUE
LATS2.is_internal = TRUE
LIMK1.is_internal = TRUE
LIMK2.is_internal = TRUE
MAP2K1.is_internal = TRUE
MAP2K2.is_internal = TRUE
MAPK1.is_internal = TRUE
MAPK3.is_internal = TRUE
MYC.is_internal = TRUE
MP.is_internal = TRUE
NFE2L2.is_internal = TRUE
NR4A3.is_internal = TRUE
NRAS.is_internal = TRUE
PAK1.is_internal = TRUE
PAK2.is_internal = TRUE
PAK3.is_internal = TRUE
PAK4.is_internal = TRUE
PDPK1.is_internal = TRUE
PI3K.is_internal = TRUE
PLCG1.is_internal = TRUE
PPP1R12A.is_internal = TRUE
PPP1R12B.is_internal = TRUE
PRKACA.is_internal = TRUE
PRKCA.is_internal = TRUE
PRKCB.is_internal = TRUE
PRKCG.is_internal = TRUE
PRKCZ.is_internal = TRUE
PTEN.is_internal = TRUE
PTK2B.is_internal = TRUE
PTPN11.is_internal = TRUE
RAC1.is_internal = TRUE
RAF1.is_internal = TRUE
RHEB.is_internal = TRUE
RHOA.is_internal = TRUE
ROCK1.is_internal = TRUE
ROCK2.is_internal = TRUE
RPS6KA1.is_internal = TRUE
SHC1.is_internal = TRUE
SIRT1.is_internal = TRUE
SNAI1.is_internal = TRUE
SPART.is_internal = TRUE
SOS1.is_internal = TRUE
SRC.is_internal = TRUE
STMN1.is_internal = TRUE
SYN1.is_internal = TRUE
TSC.is_internal = TRUE
TTL.is_internal = TRUE
WWTR1.is_internal = TRUE
WWP1.is_internal = TRUE
YES1.is_internal = TRUE
YAP1.is_internal = TRUE
mTORC2.is_internal = TRUE
mTORC1.is_internal = TRUE
FOXO.is_internal = TRUE
Tubulin.is_internal = TRUE
Microtubule_polimerization.is_internal = TRUE
Neuron_migration.is_internal = TRUE
Actin_cytoskeleton_reorganization.is_internal = TRUE
Cell_migration.is_internal = FALSE
F_actin_dynamics.is_internal = TRUE
Protein_synthesis.is_internal = TRUE
Metastasis.is_internal = TRUE
Proliferation.is_internal = TRUE
Apoptosis.is_internal = TRUE
[NRG1].istate = 0.5[1], 0.5[0]
[BAD].istate = 0.39492[1], 0.6050800000000001[0]
[SYN1].istate = 0.2487[1], 0.7513[0]
[WWTR1].istate = 0.72158[1], 0.27842[0]
[LPAR2].istate = 0.09173[1], 0.90827[0]
[ERBB3].istate = 0.9872[1], 0.012800000000000034[0]
[PRKCZ].istate = 0.82649[1], 0.17351000000000005[0]
[ROCK1].istate = 0.44504[1], 0.55496[0]
[CDC42].istate = 0.73512[1], 0.26488[0]
[ARHGEF1].istate = 0.27282[1], 0.7271799999999999[0]
[PPP1R12B].istate = 0.38716[1], 0.61284[0]
[PAK3].istate = 0.69214[1], 0.30786[0]
[ARAF].istate = 0.19351[1], 0.80649[0]
[FUS].istate = 0.86323[1], 0.13676999999999995[0]
[SIRT1].istate = 0.48778[1], 0.51222[0]
[CDC25B].istate = 0.89129[1], 0.10870999999999997[0]
[AKT2].istate = 0.84716[1], 0.15283999999999998[0]
[RHEB].istate = 0.73339[1], 0.26661[0]
[LIMK1].istate = 0.29075[1], 0.7092499999999999[0]
[GIT1].istate = 0.69694[1], 0.30306[0]
[AMOTL2].istate = 0.09092[1], 0.90908[0]
[TTL].istate = 0.61283[1], 0.38717[0]
[NFE2L2].istate = 0.37608[1], 0.62392[0]
[AKT3].istate = 0.54931[1], 0.45069000000000004[0]
[RPS6KA1].istate = 0.38965[1], 0.61035[0]
[NR4A3].istate = 0.87286[1], 0.12714000000000003[0]
[PTK2B].istate = 0.83156[1], 0.16844000000000003[0]
[WWP1].istate = 0.17026[1], 0.82974[0]
[PLCG1].istate = 0.52182[1], 0.47818000000000005[0]
[SNAI1].istate = 0.86076[1], 0.13924000000000003[0]
[PRKCG].istate = 0.80559[1], 0.19440999999999997[0]
[MAP2K2].istate = 0.44952[1], 0.5504800000000001[0]
[ARHGEF6].istate = 0.81322[1], 0.18677999999999995[0]
[LATS1].istate = 0.29344[1], 0.7065600000000001[0]
[ARHGEF11].istate = 0.1774[1], 0.8226[0]
[SPART].istate = 0.63852[1], 0.36148[0]
[KRAS].istate = 0.15665[1], 0.84335[0]
[ROCK2].istate = 0.36125[1], 0.6387499999999999[0]
[RAC1].istate = 0.65956[1], 0.34043999999999996[0]
[MYC].istate = 0.70019[1], 0.29981[0]
[YAP1].istate = 0.98921[1], 0.010789999999999966[0]
[EGF].istate = 0.23443[1], 0.76557[0]
[ERBB2].istate = 0.1623[1], 0.8377[0]
[AKT1].istate = 0.64003[1], 0.35997[0]
[EPHA2].istate = 0.53325[1], 0.46675[0]
[CDC42BPA].istate = 0.81353[1], 0.18647000000000002[0]
[EGFR].istate = 0.92319[1], 0.07681000000000004[0]
[PAK1].istate = 0.48547[1], 0.5145299999999999[0]
[LATS2].istate = 0.32622[1], 0.67378[0]
[EIF4E].istate = 0.11257[1], 0.8874299999999999[0]
[PRKCA].istate = 0.91073[1], 0.08926999999999996[0]
[DEPTOR].istate = 0.48474[1], 0.51526[0]
[BRAF].istate = 0.36661[1], 0.63339[0]
[NRG2].istate = 0.46353[1], 0.53647[0]
[SHC1].istate = 0.48585[1], 0.51415[0]
[PRKCB].istate = 0.81824[1], 0.18176000000000003[0]
[CTNNB1].istate = 0.87347[1], 0.12653000000000003[0]
[MAP2K1].istate = 0.60437[1], 0.39563000000000004[0]
[NRG4].istate = 0.86166[1], 0.13834000000000002[0]
[TACR3].istate = 0.28063[1], 0.7193700000000001[0]
[CDK1].istate = 0.59792[1], 0.40208[0]
[BCL2L1].istate = 0.10979[1], 0.89021[0]
[BCL2].istate = 0.88861[1], 0.11138999999999999[0]
[PTEN].istate = 0.4835[1], 0.5165[0]
[CFL1].istate = 0.53122[1], 0.46878[0]
[YES1].istate = 0.34453[1], 0.65547[0]
[JUN].istate = 0.92412[1], 0.07587999999999995[0]
[ERBB4].istate = 0.54326[1], 0.45674000000000003[0]
[PTPN11].istate = 0.356[1], 0.644[0]
[PAK2].istate = 0.18096[1], 0.81904[0]
[F2R].istate = 0.30204[1], 0.69796[0]
[LIMK2].istate = 0.44875[1], 0.55125[0]
[NRG3].istate = 0.86287[1], 0.13712999999999997[0]
[EIF4EBP1].istate = 0.35815[1], 0.64185[0]
[ARHGEF12].istate = 0.20195[1], 0.79805[0]
[SRC].istate = 0.03442[1], 0.96558[0]
[NRAS].istate = 0.38[1], 0.62[0]
[mTORC2].istate = 0.14977[1], 0.85023[0]
[mTORC1].istate = 0.14977[1], 0.85023[0]
[PI3K].istate = 0.22279[1], 0.77721[0]
[TSC].istate = 0.5336[1], 0.46640000000000004[0]
```
