## Supplementary Dataset 5 for "Explainable Generative AI Uncovers a Molecular Continuum in Medulloblastoma with Implications for Rare Cancer Subtyping and Treatment Equity": MB_list2_RNA_asTransition_908.cfg

```
$u_F2R=0.11364
$d_F2R=8.79972
$u_LPAR2=8.54541
$d_LPAR2=0.11702
$u_TACR3=12.48117
$d_TACR3=0.08012
$u_EGF=5.17604
$d_EGF=0.1932
$u_NRG1 = 1
$d_NRG1 = 1
$u_NRG2=75.69249
$d_NRG2=0.01321
$u_NRG3=0.19273
$d_NRG3=5.18861
$u_NRG4=0.87892
$d_NRG4=1.13776
$u_AKT1=2.15388
$d_AKT1=0.46428
$u_AKT2=7.43748
$d_AKT2=0.13445
$u_AKT3=1.50204
$d_AKT3=0.66576
$u_AMOTL2=20.24632
$d_AMOTL2=0.04939
$u_ARAF=0.91409
$d_ARAF=1.09398
$u_ARHGEF1=32.80369
$d_ARHGEF1=0.03048
$u_ARHGEF11=10.03252
$d_ARHGEF11=0.09968
$u_ARHGEF12=10.14428
$d_ARHGEF12=0.09858
$u_ARHGEF6=0.07003
$d_ARHGEF6=14.27959
$u_ATF2 = 1
$d_ATF2 = 1
$u_BAD=1.44974
$d_BAD=0.68978
$u_BCL2=47.09153
$d_BCL2=0.02124
$u_BCL2L1=1.57187
$d_BCL2L1=0.63618
$u_BRAF=9.37587
$d_BRAF=0.10666
$u_CDC42=5.28584
$d_CDC42=0.18918
$u_CDC42BPA=2.07962
$d_CDC42BPA=0.48086
$u_CDK1=3.44648
$d_CDK1=0.29015
$u_CDC25B=0.32773
$d_CDC25B=3.05129
$u_CFL1=10.92639
$d_CFL1=0.09152
$u_CFL2 = 1
$d_CFL2 = 1
$u_CREB1 = 1
$d_CREB1 = 1
$u_CTNNB1=0.02359
$d_CTNNB1=42.39084
$u_CTTN = 1
$d_CTTN = 1
$u_DEPTOR=0.84223
$d_DEPTOR=1.18732
$u_EPHA2=0.78402
$d_EPHA2=1.27548
$u_EGFR=1.57245
$d_EGFR=0.63595
$u_ERBB2=0.2216
$d_ERBB2=4.51264
$u_ERBB3=0.24659
$d_ERBB3=4.05531
$u_ERBB4=7.37614
$d_ERBB4=0.13557
$u_EIF4E=5.34843
$d_EIF4E=0.18697
$u_EIF4EBP1=0.12305
$d_EIF4EBP1=8.12678
$u_FUS=2.98598
$d_FUS=0.3349
$u_GIT1=0.18694
$d_GIT1=5.34931
$u_GNA13 = 1
$d_GNA13 = 1
$u_GRB2 = 1
$d_GRB2 = 1
$u_HRAS = 1
$d_HRAS = 1
$u_ITCH = 1
$d_ITCH = 1
$u_JUN=0.26091
$d_JUN=3.83274
$u_KRAS=15.72807
$d_KRAS=0.06358
$u_LATS1=33.93425
$d_LATS1=0.02947
$u_LATS2=13.10223
$d_LATS2=0.07632
$u_LIMK1=0.03686
$d_LIMK1=27.12968
$u_LIMK2=0.37863
$d_LIMK2=2.6411
$u_MAP2K1=0.10694
$d_MAP2K1=9.35104
$u_MAP2K2=0.37765
$d_MAP2K2=2.64795
$u_MAPK1 = 1
$d_MAPK1 = 1
$u_MAPK3 = 1
$d_MAPK3 = 1
$u_MYC=0.18013
$d_MYC=5.55155
$u_MP = 1
$d_MP = 1
$u_NFE2L2=0.36079
$d_NFE2L2=2.7717
$u_NR4A3=5.38781
$d_NR4A3=0.1856
$u_NRAS=0.23684
$d_NRAS=4.22226
$u_PAK1=8.6414
$d_PAK1=0.11572
$u_PAK2=0.77492
$d_PAK2=1.29046
$u_PAK3=30.2892
$d_PAK3=0.03302
$u_PAK4 = 1
$d_PAK4 = 1
$u_PDPK1 = 1
$d_PDPK1 = 1
$u_PI3K=2.80261
$d_PI3K=0.35681
$u_PLCG1=1.52356
$d_PLCG1=0.65636
$u_PPP1R12A = 1
$d_PPP1R12A = 1
$u_PPP1R12B=0.79129
$d_PPP1R12B=1.26376
$u_PRKACA = 1
$d_PRKACA = 1
$u_PRKCA=0.03594
$d_PRKCA=27.82415
$u_PRKCB=0.30065
$d_PRKCB=3.32613
$u_PRKCG=99.92974
$d_PRKCG=0.01001
$u_PRKCZ=0.58606
$d_PRKCZ=1.70631
$u_PTEN=6.66404
$d_PTEN=0.15006
$u_PTK2B=0.03701
$d_PTK2B=27.01972
$u_PTPN11=0.37051
$d_PTPN11=2.69898
$u_RAC1=1.64974
$d_RAC1=0.60616
$u_RAF1 = 1
$d_RAF1 = 1
$u_RHEB=0.30967
$d_RHEB=3.22924
$u_RHOA = 1
$d_RHOA = 1
$u_ROCK1=0.24556
$d_ROCK1=4.07232
$u_ROCK2=10.88469
$d_ROCK2=0.09187
$u_RPS6KA1=0.20086
$d_RPS6KA1=4.97859
$u_SHC1=0.11964
$d_SHC1=8.35841
$u_SIRT1=27.34979
$d_SIRT1=0.03656
$u_SNAI1=0.22121
$d_SNAI1=4.52059
$u_SPART=2.38197
$d_SPART=0.41982
$u_SOS1 = 1
$d_SOS1 = 1
$u_SRC=8.45728
$d_SRC=0.11824
$u_STMN1 = 1
$d_STMN1 = 1
$u_SYN1=3.24223
$d_SYN1=0.30843
$u_TSC=1.31795
$d_TSC=0.75875
$u_TTL=0.81452
$d_TTL=1.22772
$u_WWTR1=0.06368
$d_WWTR1=15.70352
$u_WWP1=0.04546
$d_WWP1=21.99736
$u_YES1=0.40556
$d_YES1=2.46573
$u_YAP1=0.23858
$d_YAP1=4.19147
$u_mTORC2=0.0534
$d_mTORC2=18.72659
$u_mTORC1=2.10314
$d_mTORC1=0.47548
$u_FOXO = 1
$d_FOXO = 1
$u_Tubulin = 1
$d_Tubulin = 1
$u_Microtubule_polimerization = 1
$d_Microtubule_polimerization = 1
$u_Neuron_migration = 1
$d_Neuron_migration = 1
$u_Actin_cytoskeleton_reorganization = 1
$d_Actin_cytoskeleton_reorganization = 1
$u_Cell_migration = 1
$d_Cell_migration = 1
$u_F_actin_dynamics = 1
$d_F_actin_dynamics = 1
$u_Protein_synthesis = 1
$d_Protein_synthesis = 1
$u_Metastasis = 1
$d_Metastasis = 1
$u_Proliferation = 1
$d_Proliferation = 1
$u_Apoptosis = 1
$d_Apoptosis = 1
[ATF2].istate = 1 [0], 0 [1]
[CFL2].istate = 1 [0], 0 [1]
[CREB1].istate = 1 [0], 0 [1]
[CTTN].istate = 1 [0], 0 [1]
[GNA13].istate = 1 [0], 0 [1]
[GRB2].istate = 1 [0], 0 [1]
[HRAS].istate = 1 [0], 0 [1]
[ITCH].istate = 1 [0], 0 [1]
[MAPK1].istate = 1 [0], 0 [1]
[MAPK3].istate = 1 [0], 0 [1]
[MP].istate = 1 [0], 0 [1]
[PAK4].istate = 1 [0], 0 [1]
[PDPK1].istate = 1 [0], 0 [1]
[PPP1R12A].istate = 1 [0], 0 [1]
[PRKACA].istate = 1 [0], 0 [1]
[RAF1].istate = 1 [0], 0 [1]
[RHOA].istate = 1 [0], 0 [1]
[SOS1].istate = 1 [0], 0 [1]
[STMN1].istate = 1 [0], 0 [1]
[FOXO].istate = 1 [0], 0 [1]
[Tubulin].istate = 1 [0], 0 [1]
[Microtubule_polimerization].istate = 1 [0], 0 [1]
[Neuron_migration].istate = 1 [0], 0 [1]
[Actin_cytoskeleton_reorganization].istate = 1 [0], 0 [1]
[Cell_migration].istate = 1 [0], 0 [1]
[F_actin_dynamics].istate = 1 [0], 0 [1]
[Protein_synthesis].istate = 1 [0], 0 [1]
[Metastasis].istate = 1 [0], 0 [1]
[Proliferation].istate = 1 [0], 0 [1]
[Apoptosis].istate = 1 [0], 0 [1]
discrete_time = 0
use_physrandgen = FALSE
seed_pseudorandom = 100
sample_count = 10000
max_time = 60
time_tick = 0.1
thread_count = 1
statdist_traj_count = 100
statdist_cluster_threshold = 1
display_traj = 0
statdist_similarity_cache_max_size = 20000
F2R.is_internal = TRUE
LPAR2.is_internal = TRUE
TACR3.is_internal = TRUE
EGF.is_internal = TRUE
NRG1.is_internal = TRUE
NRG2.is_internal = TRUE
NRG3.is_internal = TRUE
NRG4.is_internal = TRUE
AKT1.is_internal = TRUE
AKT2.is_internal = TRUE
AKT3.is_internal = TRUE
AMOTL2.is_internal = TRUE
ARAF.is_internal = TRUE
ARHGEF1.is_internal = TRUE
ARHGEF11.is_internal = TRUE
ARHGEF12.is_internal = TRUE
ARHGEF6.is_internal = TRUE
ATF2.is_internal = TRUE
BAD.is_internal = TRUE
BCL2.is_internal = TRUE
BCL2L1.is_internal = TRUE
BRAF.is_internal = TRUE
CDC42.is_internal = FALSE
CDC42BPA.is_internal = FALSE
CDK1.is_internal = FALSE
CDC25B.is_internal = FALSE
CFL1.is_internal = FALSE
CFL2.is_internal = FALSE
CREB1.is_internal = FALSE
CTNNB1.is_internal = FALSE
CTTN.is_internal = FALSE
DEPTOR.is_internal = FALSE
EPHA2.is_internal = FALSE
EGFR.is_internal = FALSE
ERBB2.is_internal = TRUE
ERBB3.is_internal = TRUE
ERBB4.is_internal = TRUE
EIF4E.is_internal = FALSE
EIF4EBP1.is_internal = FALSE
FUS.is_internal = TRUE
GIT1.is_internal = TRUE
GNA13.is_internal = TRUE
GRB2.is_internal = TRUE
HRAS.is_internal = TRUE
ITCH.is_internal = TRUE
JUN.is_internal = TRUE
KRAS.is_internal = TRUE
LATS1.is_internal = TRUE
LATS2.is_internal = TRUE
LIMK1.is_internal = TRUE
LIMK2.is_internal = TRUE
MAP2K1.is_internal = TRUE
MAP2K2.is_internal = TRUE
MAPK1.is_internal = TRUE
MAPK3.is_internal = TRUE
MYC.is_internal = TRUE
MP.is_internal = TRUE
NFE2L2.is_internal = TRUE
NR4A3.is_internal = TRUE
NRAS.is_internal = TRUE
PAK1.is_internal = TRUE
PAK2.is_internal = TRUE
PAK3.is_internal = TRUE
PAK4.is_internal = TRUE
PDPK1.is_internal = TRUE
PI3K.is_internal = TRUE
PLCG1.is_internal = TRUE
PPP1R12A.is_internal = TRUE
PPP1R12B.is_internal = TRUE
PRKACA.is_internal = TRUE
PRKCA.is_internal = TRUE
PRKCB.is_internal = TRUE
PRKCG.is_internal = TRUE
PRKCZ.is_internal = TRUE
PTEN.is_internal = TRUE
PTK2B.is_internal = TRUE
PTPN11.is_internal = TRUE
RAC1.is_internal = TRUE
RAF1.is_internal = TRUE
RHEB.is_internal = TRUE
RHOA.is_internal = TRUE
ROCK1.is_internal = TRUE
ROCK2.is_internal = TRUE
RPS6KA1.is_internal = TRUE
SHC1.is_internal = TRUE
SIRT1.is_internal = TRUE
SNAI1.is_internal = TRUE
SPART.is_internal = TRUE
SOS1.is_internal = TRUE
SRC.is_internal = TRUE
STMN1.is_internal = TRUE
SYN1.is_internal = TRUE
TSC.is_internal = TRUE
TTL.is_internal = TRUE
WWTR1.is_internal = TRUE
WWP1.is_internal = TRUE
YES1.is_internal = TRUE
YAP1.is_internal = TRUE
mTORC2.is_internal = TRUE
mTORC1.is_internal = TRUE
FOXO.is_internal = TRUE
Tubulin.is_internal = TRUE
Microtubule_polimerization.is_internal = TRUE
Neuron_migration.is_internal = TRUE
Actin_cytoskeleton_reorganization.is_internal = TRUE
Cell_migration.is_internal = FALSE
F_actin_dynamics.is_internal = TRUE
Protein_synthesis.is_internal = TRUE
Metastasis.is_internal = TRUE
Proliferation.is_internal = TRUE
Apoptosis.is_internal = TRUE
[NRG1].istate = 0.5[1], 0.5[0]
[BAD].istate = 0.54032[1], 0.45968[0]
[SYN1].istate = 0.62771[1], 0.37229[0]
[WWTR1].istate = 0.20101[1], 0.79899[0]
[LPAR2].istate = 0.73293[1], 0.26707000000000003[0]
[ERBB3].istate = 0.34799[1], 0.65201[0]
[PRKCZ].istate = 0.44198[1], 0.55802[0]
[ROCK1].istate = 0.34754[1], 0.65246[0]
[CDC42].istate = 0.68078[1], 0.31921999999999995[0]
[ARHGEF1].istate = 0.87898[1], 0.12102000000000002[0]
[PPP1R12B].istate = 0.47458[1], 0.52542[0]
[PAK3].istate = 0.87032[1], 0.12968000000000002[0]
[ARAF].istate = 0.49025[1], 0.5097499999999999[0]
[FUS].istate = 0.61877[1], 0.38122999999999996[0]
[SIRT1].istate = 0.85924[1], 0.14076[0]
[CDC25B].istate = 0.37888[1], 0.62112[0]
[AKT2].istate = 0.71786[1], 0.28213999999999995[0]
[RHEB].istate = 0.37272[1], 0.6272800000000001[0]
[LIMK1].istate = 0.14165[1], 0.85835[0]
[GIT1].istate = 0.31793[1], 0.68207[0]
[AMOTL2].istate = 0.82659[1], 0.17340999999999995[0]
[TTL].istate = 0.47773[1], 0.52227[0]
[NFE2L2].istate = 0.38931[1], 0.61069[0]
[AKT3].istate = 0.54417[1], 0.45582999999999996[0]
[RPS6KA1].istate = 0.32573[1], 0.6742699999999999[0]
[NR4A3].istate = 0.68285[1], 0.31715000000000004[0]
[PTK2B].istate = 0.14207[1], 0.85793[0]
[WWP1].istate = 0.16441[1], 0.83559[0]
[PLCG1].istate = 0.54572[1], 0.45428[0]
[SNAI1].istate = 0.3362[1], 0.6638[0]
[PRKCG].istate = 0.99992[1], 7.999999999996898e-05[0]
[MAP2K2].istate = 0.39427[1], 0.60573[0]
[ARHGEF6].istate = 0.21133[1], 0.78867[0]
[LATS1].istate = 0.88266[1], 0.11734[0]
[ARHGEF11].istate = 0.75035[1], 0.24965000000000004[0]
[SPART].istate = 0.59423[1], 0.40576999999999996[0]
[KRAS].istate = 0.79917[1], 0.20082999999999995[0]
[ROCK2].istate = 0.7592[1], 0.24080000000000001[0]
[RAC1].istate = 0.55435[1], 0.44565[0]
[MYC].istate = 0.31389[1], 0.68611[0]
[YAP1].istate = 0.34441[1], 0.65559[0]
[EGF].istate = 0.6785[1], 0.3215[0]
[ERBB2].istate = 0.33639[1], 0.66361[0]
[AKT1].istate = 0.58331[1], 0.41669[0]
[EPHA2].istate = 0.47358[1], 0.52642[0]
[CDC42BPA].istate = 0.5795[1], 0.4205[0]
[EGFR].istate = 0.54914[1], 0.45086000000000004[0]
[PAK1].istate = 0.73415[1], 0.26585000000000003[0]
[LATS2].istate = 0.77934[1], 0.22065999999999997[0]
[EIF4E].istate = 0.68206[1], 0.31794[0]
[PRKCA].istate = 0.13888[1], 0.86112[0]
[DEPTOR].istate = 0.48136[1], 0.51864[0]
[BRAF].istate = 0.743[1], 0.257[0]
[NRG2].istate = 0.96976[1], 0.030240000000000045[0]
[SHC1].istate = 0.26947[1], 0.73053[0]
[PRKCB].istate = 0.36952[1], 0.6304799999999999[0]
[CTNNB1].istate = 0.09318[1], 0.90682[0]
[MAP2K1].istate = 0.25729[1], 0.74271[0]
[NRG4].istate = 0.48599[1], 0.5140100000000001[0]
[TACR3].istate = 0.77406[1], 0.22594000000000003[0]
[CDK1].istate = 0.63434[1], 0.36566[0]
[BCL2L1].istate = 0.5491[1], 0.45089999999999997[0]
[BCL2].istate = 0.91824[1], 0.08176000000000005[0]
[PTEN].istate = 0.70593[1], 0.29407000000000005[0]
[CFL1].istate = 0.75962[1], 0.24038000000000004[0]
[YES1].istate = 0.40201[1], 0.59799[0]
[JUN].istate = 0.35412[1], 0.64588[0]
[ERBB4].istate = 0.71696[1], 0.28303999999999996[0]
[PTPN11].istate = 0.3922[1], 0.6078[0]
[PAK2].istate = 0.47231[1], 0.52769[0]
[F2R].istate = 0.26388[1], 0.73612[0]
[LIMK2].istate = 0.39455[1], 0.60545[0]
[NRG3].istate = 0.32124[1], 0.67876[0]
[EIF4EBP1].istate = 0.27252[1], 0.72748[0]
[ARHGEF12].istate = 0.75156[1], 0.24844[0]
[SRC].istate = 0.73181[1], 0.26819000000000004[0]
[NRAS].istate = 0.34361[1], 0.65639[0]
[mTORC2].istate = 0.18189[1], 0.81811[0]
[mTORC1].istate = 0.58072[1], 0.41928[0]
[PI3K].istate = 0.61189[1], 0.38810999999999996[0]
[TSC].istate = 0.52998[1], 0.47002[0]
```
