## Supplementary Dataset 5 for "Explainable Generative AI Uncovers a Molecular Continuum in Medulloblastoma with Implications for Rare Cancer Subtyping and Treatment Equity": MB_list2_RNA_asTransition_912.cfg

```
$u_F2R=37.4116
$d_F2R=0.02673
$u_LPAR2=3.80025
$d_LPAR2=0.26314
$u_TACR3=0.62782
$d_TACR3=1.59281
$u_EGF=1.03734
$d_EGF=0.964
$u_NRG1 = 1
$d_NRG1 = 1
$u_NRG2=0.22119
$d_NRG2=4.521
$u_NRG3=23.91825
$d_NRG3=0.04181
$u_NRG4=0.38852
$d_NRG4=2.57387
$u_AKT1=0.09216
$d_AKT1=10.85069
$u_AKT2=35.79812
$d_AKT2=0.02793
$u_AKT3=2.12646
$d_AKT3=0.47027
$u_AMOTL2=0.01939
$d_AMOTL2=51.57298
$u_ARAF=0.26674
$d_ARAF=3.74897
$u_ARHGEF1=0.22524
$d_ARHGEF1=4.43971
$u_ARHGEF11=0.01717
$d_ARHGEF11=58.24112
$u_ARHGEF12=0.0208
$d_ARHGEF12=48.07692
$u_ARHGEF6=1.30742
$d_ARHGEF6=0.76487
$u_ATF2 = 1
$d_ATF2 = 1
$u_BAD=0.82418
$d_BAD=1.21333
$u_BCL2=21.72437
$d_BCL2=0.04603
$u_BCL2L1=0.02663
$d_BCL2L1=37.55163
$u_BRAF=0.58029
$d_BRAF=1.72328
$u_CDC42=8.47112
$d_CDC42=0.11805
$u_CDC42BPA=20.4362
$d_CDC42BPA=0.04893
$u_CDK1=0.05139
$d_CDK1=19.45904
$u_CDC25B=0.32752
$d_CDC25B=3.05325
$u_CFL1=0.01951
$d_CFL1=51.25577
$u_CFL2 = 1
$d_CFL2 = 1
$u_CREB1 = 1
$d_CREB1 = 1
$u_CTNNB1=2.45826
$d_CTNNB1=0.40679
$u_CTTN = 1
$d_CTTN = 1
$u_DEPTOR=2.64259
$d_DEPTOR=0.37842
$u_EPHA2=1.37664
$d_EPHA2=0.72641
$u_EGFR=22.90267
$d_EGFR=0.04366
$u_ERBB2=17.48932
$d_ERBB2=0.05718
$u_ERBB3=0.36361
$d_ERBB3=2.7502
$u_ERBB4=0.02654
$d_ERBB4=37.67898
$u_EIF4E=0.06242
$d_EIF4E=16.02051
$u_EIF4EBP1=1.39638
$d_EIF4EBP1=0.71614
$u_FUS=0.10755
$d_FUS=9.298
$u_GIT1=0.20146
$d_GIT1=4.96376
$u_GNA13 = 1
$d_GNA13 = 1
$u_GRB2 = 1
$d_GRB2 = 1
$u_HRAS = 1
$d_HRAS = 1
$u_ITCH = 1
$d_ITCH = 1
$u_JUN=8.81557
$d_JUN=0.11344
$u_KRAS=0.01805
$d_KRAS=55.40166
$u_LATS1=0.28554
$d_LATS1=3.50214
$u_LATS2=0.06543
$d_LATS2=15.28351
$u_LIMK1=0.0127
$d_LIMK1=78.74016
$u_LIMK2=0.02817
$d_LIMK2=35.49876
$u_MAP2K1=0.64303
$d_MAP2K1=1.55514
$u_MAP2K2=0.03598
$d_MAP2K2=27.79322
$u_MAPK1 = 1
$d_MAPK1 = 1
$u_MAPK3 = 1
$d_MAPK3 = 1
$u_MYC=5.65117
$d_MYC=0.17695
$u_MP = 1
$d_MP = 1
$u_NFE2L2=1.39066
$d_NFE2L2=0.71908
$u_NR4A3=0.0535
$d_NR4A3=18.69159
$u_NRAS=0.0175
$d_NRAS=57.14286
$u_PAK1=0.16253
$d_PAK1=6.15271
$u_PAK2=18.1233
$d_PAK2=0.05518
$u_PAK3=17.17981
$d_PAK3=0.05821
$u_PAK4 = 1
$d_PAK4 = 1
$u_PDPK1 = 1
$d_PDPK1 = 1
$u_PI3K=17.25166
$d_PI3K=0.05797
$u_PLCG1=0.71947
$d_PLCG1=1.38991
$u_PPP1R12A = 1
$d_PPP1R12A = 1
$u_PPP1R12B=0.10342
$d_PPP1R12B=9.66931
$u_PRKACA = 1
$d_PRKACA = 1
$u_PRKCA=0.48927
$d_PRKCA=2.04386
$u_PRKCB=8.00273
$d_PRKCB=0.12496
$u_PRKCG=0.49599
$d_PRKCG=2.01617
$u_PRKCZ=1.3435
$d_PRKCZ=0.74432
$u_PTEN=0.13286
$d_PTEN=7.52672
$u_PTK2B=0.45849
$d_PTK2B=2.18107
$u_PTPN11=0.06874
$d_PTPN11=14.54757
$u_RAC1=0.03555
$d_RAC1=28.1294
$u_RAF1 = 1
$d_RAF1 = 1
$u_RHEB=0.38237
$d_RHEB=2.61527
$u_RHOA = 1
$d_RHOA = 1
$u_ROCK1=8.25855
$d_ROCK1=0.12109
$u_ROCK2=0.0227
$d_ROCK2=44.05286
$u_RPS6KA1=0.49238
$d_RPS6KA1=2.03095
$u_SHC1=10.55833
$d_SHC1=0.09471
$u_SIRT1=4.82155
$d_SIRT1=0.2074
$u_SNAI1=73.04631
$d_SNAI1=0.01369
$u_SPART=0.50694
$d_SPART=1.97262
$u_SOS1 = 1
$d_SOS1 = 1
$u_SRC=0.01438
$d_SRC=69.54103
$u_STMN1 = 1
$d_STMN1 = 1
$u_SYN1=0.19055
$d_SYN1=5.24797
$u_TSC=2.934
$d_TSC=0.34083
$u_TTL=0.43226
$d_TTL=2.31342
$u_WWTR1=45.97255
$d_WWTR1=0.02175
$u_WWP1=0.85896
$d_WWP1=1.1642
$u_YES1=2.16367
$d_YES1=0.46218
$u_YAP1=96.21121
$d_YAP1=0.01039
$u_mTORC2=0.01036
$d_mTORC2=96.5251
$u_mTORC1=0.01036
$d_mTORC1=96.5251
$u_FOXO = 1
$d_FOXO = 1
$u_Tubulin = 1
$d_Tubulin = 1
$u_Microtubule_polimerization = 1
$d_Microtubule_polimerization = 1
$u_Neuron_migration = 1
$d_Neuron_migration = 1
$u_Actin_cytoskeleton_reorganization = 1
$d_Actin_cytoskeleton_reorganization = 1
$u_Cell_migration = 1
$d_Cell_migration = 1
$u_F_actin_dynamics = 1
$d_F_actin_dynamics = 1
$u_Protein_synthesis = 1
$d_Protein_synthesis = 1
$u_Metastasis = 1
$d_Metastasis = 1
$u_Proliferation = 1
$d_Proliferation = 1
$u_Apoptosis = 1
$d_Apoptosis = 1
[ATF2].istate = 1 [0], 0 [1]
[CFL2].istate = 1 [0], 0 [1]
[CREB1].istate = 1 [0], 0 [1]
[CTTN].istate = 1 [0], 0 [1]
[GNA13].istate = 1 [0], 0 [1]
[GRB2].istate = 1 [0], 0 [1]
[HRAS].istate = 1 [0], 0 [1]
[ITCH].istate = 1 [0], 0 [1]
[MAPK1].istate = 1 [0], 0 [1]
[MAPK3].istate = 1 [0], 0 [1]
[MP].istate = 1 [0], 0 [1]
[PAK4].istate = 1 [0], 0 [1]
[PDPK1].istate = 1 [0], 0 [1]
[PPP1R12A].istate = 1 [0], 0 [1]
[PRKACA].istate = 1 [0], 0 [1]
[RAF1].istate = 1 [0], 0 [1]
[RHOA].istate = 1 [0], 0 [1]
[SOS1].istate = 1 [0], 0 [1]
[STMN1].istate = 1 [0], 0 [1]
[FOXO].istate = 1 [0], 0 [1]
[Tubulin].istate = 1 [0], 0 [1]
[Microtubule_polimerization].istate = 1 [0], 0 [1]
[Neuron_migration].istate = 1 [0], 0 [1]
[Actin_cytoskeleton_reorganization].istate = 1 [0], 0 [1]
[Cell_migration].istate = 1 [0], 0 [1]
[F_actin_dynamics].istate = 1 [0], 0 [1]
[Protein_synthesis].istate = 1 [0], 0 [1]
[Metastasis].istate = 1 [0], 0 [1]
[Proliferation].istate = 1 [0], 0 [1]
[Apoptosis].istate = 1 [0], 0 [1]
discrete_time = 0
use_physrandgen = FALSE
seed_pseudorandom = 100
sample_count = 10000
max_time = 60
time_tick = 0.1
thread_count = 1
statdist_traj_count = 100
statdist_cluster_threshold = 1
display_traj = 0
statdist_similarity_cache_max_size = 20000
F2R.is_internal = TRUE
LPAR2.is_internal = TRUE
TACR3.is_internal = TRUE
EGF.is_internal = TRUE
NRG1.is_internal = TRUE
NRG2.is_internal = TRUE
NRG3.is_internal = TRUE
NRG4.is_internal = TRUE
AKT1.is_internal = TRUE
AKT2.is_internal = TRUE
AKT3.is_internal = TRUE
AMOTL2.is_internal = TRUE
ARAF.is_internal = TRUE
ARHGEF1.is_internal = TRUE
ARHGEF11.is_internal = TRUE
ARHGEF12.is_internal = TRUE
ARHGEF6.is_internal = TRUE
ATF2.is_internal = TRUE
BAD.is_internal = TRUE
BCL2.is_internal = TRUE
BCL2L1.is_internal = TRUE
BRAF.is_internal = TRUE
CDC42.is_internal = FALSE
CDC42BPA.is_internal = FALSE
CDK1.is_internal = FALSE
CDC25B.is_internal = FALSE
CFL1.is_internal = FALSE
CFL2.is_internal = FALSE
CREB1.is_internal = FALSE
CTNNB1.is_internal = FALSE
CTTN.is_internal = FALSE
DEPTOR.is_internal = FALSE
EPHA2.is_internal = FALSE
EGFR.is_internal = FALSE
ERBB2.is_internal = TRUE
ERBB3.is_internal = TRUE
ERBB4.is_internal = TRUE
EIF4E.is_internal = FALSE
EIF4EBP1.is_internal = FALSE
FUS.is_internal = TRUE
GIT1.is_internal = TRUE
GNA13.is_internal = TRUE
GRB2.is_internal = TRUE
HRAS.is_internal = TRUE
ITCH.is_internal = TRUE
JUN.is_internal = TRUE
KRAS.is_internal = TRUE
LATS1.is_internal = TRUE
LATS2.is_internal = TRUE
LIMK1.is_internal = TRUE
LIMK2.is_internal = TRUE
MAP2K1.is_internal = TRUE
MAP2K2.is_internal = TRUE
MAPK1.is_internal = TRUE
MAPK3.is_internal = TRUE
MYC.is_internal = TRUE
MP.is_internal = TRUE
NFE2L2.is_internal = TRUE
NR4A3.is_internal = TRUE
NRAS.is_internal = TRUE
PAK1.is_internal = TRUE
PAK2.is_internal = TRUE
PAK3.is_internal = TRUE
PAK4.is_internal = TRUE
PDPK1.is_internal = TRUE
PI3K.is_internal = TRUE
PLCG1.is_internal = TRUE
PPP1R12A.is_internal = TRUE
PPP1R12B.is_internal = TRUE
PRKACA.is_internal = TRUE
PRKCA.is_internal = TRUE
PRKCB.is_internal = TRUE
PRKCG.is_internal = TRUE
PRKCZ.is_internal = TRUE
PTEN.is_internal = TRUE
PTK2B.is_internal = TRUE
PTPN11.is_internal = TRUE
RAC1.is_internal = TRUE
RAF1.is_internal = TRUE
RHEB.is_internal = TRUE
RHOA.is_internal = TRUE
ROCK1.is_internal = TRUE
ROCK2.is_internal = TRUE
RPS6KA1.is_internal = TRUE
SHC1.is_internal = TRUE
SIRT1.is_internal = TRUE
SNAI1.is_internal = TRUE
SPART.is_internal = TRUE
SOS1.is_internal = TRUE
SRC.is_internal = TRUE
STMN1.is_internal = TRUE
SYN1.is_internal = TRUE
TSC.is_internal = TRUE
TTL.is_internal = TRUE
WWTR1.is_internal = TRUE
WWP1.is_internal = TRUE
YES1.is_internal = TRUE
YAP1.is_internal = TRUE
mTORC2.is_internal = TRUE
mTORC1.is_internal = TRUE
FOXO.is_internal = TRUE
Tubulin.is_internal = TRUE
Microtubule_polimerization.is_internal = TRUE
Neuron_migration.is_internal = TRUE
Actin_cytoskeleton_reorganization.is_internal = TRUE
Cell_migration.is_internal = FALSE
F_actin_dynamics.is_internal = TRUE
Protein_synthesis.is_internal = TRUE
Metastasis.is_internal = TRUE
Proliferation.is_internal = TRUE
Apoptosis.is_internal = TRUE
[NRG1].istate = 0.5[1], 0.5[0]
[BAD].istate = 0.47901[1], 0.5209900000000001[0]
[SYN1].istate = 0.32[1], 0.6799999999999999[0]
[WWTR1].istate = 0.91562[1], 0.08438000000000001[0]
[LPAR2].istate = 0.64495[1], 0.35505[0]
[ERBB3].istate = 0.39016[1], 0.6098399999999999[0]
[PRKCZ].istate = 0.53206[1], 0.46794[0]
[ROCK1].istate = 0.72923[1], 0.27076999999999996[0]
[CDC42].istate = 0.73199[1], 0.26800999999999997[0]
[ARHGEF1].istate = 0.33816[1], 0.66184[0]
[PPP1R12B].istate = 0.25365[1], 0.7463500000000001[0]
[PAK3].istate = 0.80875[1], 0.19125000000000003[0]
[ARAF].istate = 0.35652[1], 0.64348[0]
[FUS].istate = 0.2579[1], 0.7421[0]
[SIRT1].istate = 0.6708[1], 0.32920000000000005[0]
[CDC25B].istate = 0.37881[1], 0.62119[0]
[AKT2].istate = 0.88847[1], 0.11153000000000002[0]
[RHEB].istate = 0.39562[1], 0.6043799999999999[0]
[LIMK1].istate = 0.02597[1], 0.97403[0]
[GIT1].istate = 0.32604[1], 0.67396[0]
[AMOTL2].istate = 0.07189[1], 0.92811[0]
[TTL].istate = 0.40894[1], 0.5910599999999999[0]
[NFE2L2].istate = 0.53581[1], 0.46419[0]
[AKT3].istate = 0.58191[1], 0.41808999999999996[0]
[RPS6KA1].istate = 0.42307[1], 0.5769299999999999[0]
[NR4A3].istate = 0.18209[1], 0.81791[0]
[PTK2B].istate = 0.41533[1], 0.58467[0]
[WWP1].istate = 0.48349[1], 0.51651[0]
[PLCG1].istate = 0.46425[1], 0.53575[0]
[SNAI1].istate = 0.9659[1], 0.03410000000000002[0]
[PRKCG].istate = 0.42387[1], 0.57613[0]
[MAP2K2].istate = 0.13901[1], 0.86099[0]
[ARHGEF6].istate = 0.5291[1], 0.4709[0]
[LATS1].istate = 0.36392[1], 0.63608[0]
[ARHGEF11].istate = 0.0587[1], 0.9413[0]
[SPART].istate = 0.42624[1], 0.57376[0]
[KRAS].istate = 0.06409[1], 0.93591[0]
[ROCK2].istate = 0.08901[1], 0.91099[0]
[RAC1].istate = 0.1377[1], 0.8623000000000001[0]
[MYC].istate = 0.68803[1], 0.31196999999999997[0]
[YAP1].istate = 0.99581[1], 0.004190000000000027[0]
[EGF].istate = 0.50398[1], 0.49602[0]
[ERBB2].istate = 0.81069[1], 0.18930999999999998[0]
[AKT1].istate = 0.24113[1], 0.7588699999999999[0]
[EPHA2].istate = 0.53471[1], 0.46529[0]
[CDC42BPA].istate = 0.8276[1], 0.1724[0]
[EGFR].istate = 0.83997[1], 0.16003[0]
[PAK1].istate = 0.30273[1], 0.6972700000000001[0]
[LATS2].istate = 0.20394[1], 0.79606[0]
[EIF4E].istate = 0.19884[1], 0.80116[0]
[PRKCA].istate = 0.42239[1], 0.57761[0]
[DEPTOR].istate = 0.60551[1], 0.39449[0]
[BRAF].istate = 0.44091[1], 0.55909[0]
[NRG2].istate = 0.33619[1], 0.66381[0]
[SHC1].istate = 0.7559[1], 0.24409999999999998[0]
[PRKCB].istate = 0.72581[1], 0.27419000000000004[0]
[CTNNB1].istate = 0.59766[1], 0.40234000000000003[0]
[MAP2K1].istate = 0.45206[1], 0.54794[0]
[NRG4].istate = 0.39735[1], 0.60265[0]
[TACR3].istate = 0.44946[1], 0.55054[0]
[CDK1].istate = 0.17773[1], 0.8222700000000001[0]
[BCL2L1].istate = 0.10635[1], 0.89365[0]
[BCL2].istate = 0.83424[1], 0.16576000000000002[0]
[PTEN].istate = 0.28085[1], 0.71915[0]
[CFL1].istate = 0.07258[1], 0.92742[0]
[YES1].istate = 0.5838[1], 0.4162[0]
[JUN].istate = 0.73631[1], 0.26369[0]
[ERBB4].istate = 0.106[1], 0.894[0]
[PTPN11].istate = 0.20931[1], 0.79069[0]
[PAK2].istate = 0.81456[1], 0.18544000000000005[0]
[F2R].istate = 0.89325[1], 0.10675000000000001[0]
[LIMK2].istate = 0.11245[1], 0.8875500000000001[0]
[NRG3].istate = 0.84468[1], 0.15532[0]
[EIF4EBP1].istate = 0.53625[1], 0.46375[0]
[ARHGEF12].istate = 0.0795[1], 0.9205[0]
[SRC].istate = 0.03941[1], 0.96059[0]
[NRAS].istate = 0.06076[1], 0.93924[0]
[mTORC2].istate = 0.00384[1], 0.99616[0]
[mTORC1].istate = 0.00384[1], 0.99616[0]
[PI3K].istate = 0.80921[1], 0.19079000000000002[0]
[TSC].istate = 0.61687[1], 0.38312999999999997[0]
```
