## Supplementary Dataset 5 for "Explainable Generative AI Uncovers a Molecular Continuum in Medulloblastoma with Implications for Rare Cancer Subtyping and Treatment Equity": MB_list2_RNA_asTransition_919.cfg

```
$u_F2R=6.23903
$d_F2R=0.16028
$u_LPAR2=2.40911
$d_LPAR2=0.41509
$u_TACR3=0.20146
$d_TACR3=4.96376
$u_EGF=0.11541
$d_EGF=8.66476
$u_NRG1 = 1
$d_NRG1 = 1
$u_NRG2=0.17137
$d_NRG2=5.83533
$u_NRG3=0.59171
$d_NRG3=1.69002
$u_NRG4=0.14179
$d_NRG4=7.05268
$u_AKT1=1.62925
$d_AKT1=0.61378
$u_AKT2=2.76131
$d_AKT2=0.36215
$u_AKT3=2.24765
$d_AKT3=0.44491
$u_AMOTL2=0.01964
$d_AMOTL2=50.9165
$u_ARAF=0.40426
$d_ARAF=2.47366
$u_ARHGEF1=2.25909
$d_ARHGEF1=0.44266
$u_ARHGEF11=0.05221
$d_ARHGEF11=19.15342
$u_ARHGEF12=0.01437
$d_ARHGEF12=69.58942
$u_ARHGEF6=0.86169
$d_ARHGEF6=1.16051
$u_ATF2 = 1
$d_ATF2 = 1
$u_BAD=0.65224
$d_BAD=1.53318
$u_BCL2=4.59073
$d_BCL2=0.21783
$u_BCL2L1=0.03416
$d_BCL2L1=29.274
$u_BRAF=0.28242
$d_BRAF=3.54083
$u_CDC42=0.7441
$d_CDC42=1.34391
$u_CDC42BPA=56.27925
$d_CDC42BPA=0.01777
$u_CDK1=8.9342
$d_CDK1=0.11193
$u_CDC25B=4.41411
$d_CDC25B=0.22655
$u_CFL1=17.79433
$d_CFL1=0.0562
$u_CFL2 = 1
$d_CFL2 = 1
$u_CREB1 = 1
$d_CREB1 = 1
$u_CTNNB1=5.36635
$d_CTNNB1=0.18635
$u_CTTN = 1
$d_CTTN = 1
$u_DEPTOR=0.04481
$d_DEPTOR=22.31645
$u_EPHA2=0.44445
$d_EPHA2=2.24997
$u_EGFR=6.46883
$d_EGFR=0.15459
$u_ERBB2=3.29191
$d_ERBB2=0.30378
$u_ERBB3=0.1927
$d_ERBB3=5.18941
$u_ERBB4=0.01649
$d_ERBB4=60.64281
$u_EIF4E=0.04712
$d_EIF4E=21.22241
$u_EIF4EBP1=4.9502
$d_EIF4EBP1=0.20201
$u_FUS=6.90707
$d_FUS=0.14478
$u_GIT1=10.294
$d_GIT1=0.09714
$u_GNA13 = 1
$d_GNA13 = 1
$u_GRB2 = 1
$d_GRB2 = 1
$u_HRAS = 1
$d_HRAS = 1
$u_ITCH = 1
$d_ITCH = 1
$u_JUN=67.35933
$d_JUN=0.01485
$u_KRAS=0.02693
$d_KRAS=37.13331
$u_LATS1=0.48569
$d_LATS1=2.05893
$u_LATS2=11.02048
$d_LATS2=0.09074
$u_LIMK1=0.08498
$d_LIMK1=11.76747
$u_LIMK2=0.9996
$d_LIMK2=1.0004
$u_MAP2K1=14.92752
$d_MAP2K1=0.06699
$u_MAP2K2=7.65316
$d_MAP2K2=0.13066
$u_MAPK1 = 1
$d_MAPK1 = 1
$u_MAPK3 = 1
$d_MAPK3 = 1
$u_MYC=1.05152
$d_MYC=0.951
$u_MP = 1
$d_MP = 1
$u_NFE2L2=1.59785
$d_NFE2L2=0.62584
$u_NR4A3=6.90169
$d_NR4A3=0.14489
$u_NRAS=8.67141
$d_NRAS=0.11532
$u_PAK1=0.02367
$d_PAK1=42.24757
$u_PAK2=0.10985
$d_PAK2=9.10332
$u_PAK3=10.03062
$d_PAK3=0.09969
$u_PAK4 = 1
$d_PAK4 = 1
$u_PDPK1 = 1
$d_PDPK1 = 1
$u_PI3K=0.56302
$d_PI3K=1.77614
$u_PLCG1=20.1438
$d_PLCG1=0.04964
$u_PPP1R12A = 1
$d_PPP1R12A = 1
$u_PPP1R12B=2.00107
$d_PPP1R12B=0.49973
$u_PRKACA = 1
$d_PRKACA = 1
$u_PRKCA=2.18705
$d_PRKCA=0.45724
$u_PRKCB=8.63721
$d_PRKCB=0.11578
$u_PRKCG=1.32553
$d_PRKCG=0.75442
$u_PRKCZ=2.52834
$d_PRKCZ=0.39552
$u_PTEN=2.47033
$d_PTEN=0.4048
$u_PTK2B=7.59388
$d_PTK2B=0.13168
$u_PTPN11=0.37122
$d_PTPN11=2.69382
$u_RAC1=0.72494
$d_RAC1=1.37942
$u_RAF1 = 1
$d_RAF1 = 1
$u_RHEB=1.36283
$d_RHEB=0.73377
$u_RHOA = 1
$d_RHOA = 1
$u_ROCK1=4.84593
$d_ROCK1=0.20636
$u_ROCK2=0.1097
$d_ROCK2=9.11577
$u_RPS6KA1=0.0549
$d_RPS6KA1=18.21494
$u_SHC1=40.45806
$d_SHC1=0.02472
$u_SIRT1=0.82778
$d_SIRT1=1.20805
$u_SNAI1=5.30295
$d_SNAI1=0.18857
$u_SPART=1.9352
$d_SPART=0.51674
$u_SOS1 = 1
$d_SOS1 = 1
$u_SRC=0.06307
$d_SRC=15.8554
$u_STMN1 = 1
$d_STMN1 = 1
$u_SYN1=0.02802
$d_SYN1=35.68879
$u_TSC=0.82168
$d_TSC=1.21702
$u_TTL=0.36415
$d_TTL=2.74612
$u_WWTR1=51.49424
$d_WWTR1=0.01942
$u_WWP1=0.21021
$d_WWP1=4.75715
$u_YES1=5.35498
$d_YES1=0.18674
$u_YAP1=87.55032
$d_YAP1=0.01142
$u_mTORC2=0.04357
$d_mTORC2=22.95157
$u_mTORC1=0.04357
$d_mTORC1=22.95157
$u_FOXO = 1
$d_FOXO = 1
$u_Tubulin = 1
$d_Tubulin = 1
$u_Microtubule_polimerization = 1
$d_Microtubule_polimerization = 1
$u_Neuron_migration = 1
$d_Neuron_migration = 1
$u_Actin_cytoskeleton_reorganization = 1
$d_Actin_cytoskeleton_reorganization = 1
$u_Cell_migration = 1
$d_Cell_migration = 1
$u_F_actin_dynamics = 1
$d_F_actin_dynamics = 1
$u_Protein_synthesis = 1
$d_Protein_synthesis = 1
$u_Metastasis = 1
$d_Metastasis = 1
$u_Proliferation = 1
$d_Proliferation = 1
$u_Apoptosis = 1
$d_Apoptosis = 1
[ATF2].istate = 1 [0], 0 [1]
[CFL2].istate = 1 [0], 0 [1]
[CREB1].istate = 1 [0], 0 [1]
[CTTN].istate = 1 [0], 0 [1]
[GNA13].istate = 1 [0], 0 [1]
[GRB2].istate = 1 [0], 0 [1]
[HRAS].istate = 1 [0], 0 [1]
[ITCH].istate = 1 [0], 0 [1]
[MAPK1].istate = 1 [0], 0 [1]
[MAPK3].istate = 1 [0], 0 [1]
[MP].istate = 1 [0], 0 [1]
[PAK4].istate = 1 [0], 0 [1]
[PDPK1].istate = 1 [0], 0 [1]
[PPP1R12A].istate = 1 [0], 0 [1]
[PRKACA].istate = 1 [0], 0 [1]
[RAF1].istate = 1 [0], 0 [1]
[RHOA].istate = 1 [0], 0 [1]
[SOS1].istate = 1 [0], 0 [1]
[STMN1].istate = 1 [0], 0 [1]
[FOXO].istate = 1 [0], 0 [1]
[Tubulin].istate = 1 [0], 0 [1]
[Microtubule_polimerization].istate = 1 [0], 0 [1]
[Neuron_migration].istate = 1 [0], 0 [1]
[Actin_cytoskeleton_reorganization].istate = 1 [0], 0 [1]
[Cell_migration].istate = 1 [0], 0 [1]
[F_actin_dynamics].istate = 1 [0], 0 [1]
[Protein_synthesis].istate = 1 [0], 0 [1]
[Metastasis].istate = 1 [0], 0 [1]
[Proliferation].istate = 1 [0], 0 [1]
[Apoptosis].istate = 1 [0], 0 [1]
discrete_time = 0
use_physrandgen = FALSE
seed_pseudorandom = 100
sample_count = 10000
max_time = 60
time_tick = 0.1
thread_count = 1
statdist_traj_count = 100
statdist_cluster_threshold = 1
display_traj = 0
statdist_similarity_cache_max_size = 20000
F2R.is_internal = TRUE
LPAR2.is_internal = TRUE
TACR3.is_internal = TRUE
EGF.is_internal = TRUE
NRG1.is_internal = TRUE
NRG2.is_internal = TRUE
NRG3.is_internal = TRUE
NRG4.is_internal = TRUE
AKT1.is_internal = TRUE
AKT2.is_internal = TRUE
AKT3.is_internal = TRUE
AMOTL2.is_internal = TRUE
ARAF.is_internal = TRUE
ARHGEF1.is_internal = TRUE
ARHGEF11.is_internal = TRUE
ARHGEF12.is_internal = TRUE
ARHGEF6.is_internal = TRUE
ATF2.is_internal = TRUE
BAD.is_internal = TRUE
BCL2.is_internal = TRUE
BCL2L1.is_internal = TRUE
BRAF.is_internal = TRUE
CDC42.is_internal = FALSE
CDC42BPA.is_internal = FALSE
CDK1.is_internal = FALSE
CDC25B.is_internal = FALSE
CFL1.is_internal = FALSE
CFL2.is_internal = FALSE
CREB1.is_internal = FALSE
CTNNB1.is_internal = FALSE
CTTN.is_internal = FALSE
DEPTOR.is_internal = FALSE
EPHA2.is_internal = FALSE
EGFR.is_internal = FALSE
ERBB2.is_internal = TRUE
ERBB3.is_internal = TRUE
ERBB4.is_internal = TRUE
EIF4E.is_internal = FALSE
EIF4EBP1.is_internal = FALSE
FUS.is_internal = TRUE
GIT1.is_internal = TRUE
GNA13.is_internal = TRUE
GRB2.is_internal = TRUE
HRAS.is_internal = TRUE
ITCH.is_internal = TRUE
JUN.is_internal = TRUE
KRAS.is_internal = TRUE
LATS1.is_internal = TRUE
LATS2.is_internal = TRUE
LIMK1.is_internal = TRUE
LIMK2.is_internal = TRUE
MAP2K1.is_internal = TRUE
MAP2K2.is_internal = TRUE
MAPK1.is_internal = TRUE
MAPK3.is_internal = TRUE
MYC.is_internal = TRUE
MP.is_internal = TRUE
NFE2L2.is_internal = TRUE
NR4A3.is_internal = TRUE
NRAS.is_internal = TRUE
PAK1.is_internal = TRUE
PAK2.is_internal = TRUE
PAK3.is_internal = TRUE
PAK4.is_internal = TRUE
PDPK1.is_internal = TRUE
PI3K.is_internal = TRUE
PLCG1.is_internal = TRUE
PPP1R12A.is_internal = TRUE
PPP1R12B.is_internal = TRUE
PRKACA.is_internal = TRUE
PRKCA.is_internal = TRUE
PRKCB.is_internal = TRUE
PRKCG.is_internal = TRUE
PRKCZ.is_internal = TRUE
PTEN.is_internal = TRUE
PTK2B.is_internal = TRUE
PTPN11.is_internal = TRUE
RAC1.is_internal = TRUE
RAF1.is_internal = TRUE
RHEB.is_internal = TRUE
RHOA.is_internal = TRUE
ROCK1.is_internal = TRUE
ROCK2.is_internal = TRUE
RPS6KA1.is_internal = TRUE
SHC1.is_internal = TRUE
SIRT1.is_internal = TRUE
SNAI1.is_internal = TRUE
SPART.is_internal = TRUE
SOS1.is_internal = TRUE
SRC.is_internal = TRUE
STMN1.is_internal = TRUE
SYN1.is_internal = TRUE
TSC.is_internal = TRUE
TTL.is_internal = TRUE
WWTR1.is_internal = TRUE
WWP1.is_internal = TRUE
YES1.is_internal = TRUE
YAP1.is_internal = TRUE
mTORC2.is_internal = TRUE
mTORC1.is_internal = TRUE
FOXO.is_internal = TRUE
Tubulin.is_internal = TRUE
Microtubule_polimerization.is_internal = TRUE
Neuron_migration.is_internal = TRUE
Actin_cytoskeleton_reorganization.is_internal = TRUE
Cell_migration.is_internal = FALSE
F_actin_dynamics.is_internal = TRUE
Protein_synthesis.is_internal = TRUE
Metastasis.is_internal = TRUE
Proliferation.is_internal = TRUE
Apoptosis.is_internal = TRUE
[NRG1].istate = 0.5[1], 0.5[0]
[BAD].istate = 0.4536[1], 0.5464[0]
[SYN1].istate = 0.11186[1], 0.88814[0]
[WWTR1].istate = 0.92794[1], 0.07206000000000001[0]
[LPAR2].istate = 0.59546[1], 0.40454[0]
[ERBB3].istate = 0.32122[1], 0.6787799999999999[0]
[PRKCZ].istate = 0.60071[1], 0.39929000000000003[0]
[ROCK1].istate = 0.67134[1], 0.32865999999999995[0]
[CDC42].istate = 0.46791[1], 0.53209[0]
[ARHGEF1].istate = 0.58848[1], 0.41152[0]
[PPP1R12B].istate = 0.57532[1], 0.42467999999999995[0]
[PAK3].istate = 0.75033[1], 0.24966999999999995[0]
[ARAF].istate = 0.40167[1], 0.59833[0]
[FUS].istate = 0.70982[1], 0.29018[0]
[SIRT1].istate = 0.47948[1], 0.52052[0]
[CDC25B].istate = 0.66121[1], 0.33879000000000004[0]
[AKT2].istate = 0.61028[1], 0.38971999999999996[0]
[RHEB].istate = 0.53361[1], 0.46638999999999997[0]
[LIMK1].istate = 0.23232[1], 0.76768[0]
[GIT1].istate = 0.75315[1], 0.24685[0]
[AMOTL2].istate = 0.07329[1], 0.92671[0]
[TTL].istate = 0.39032[1], 0.60968[0]
[NFE2L2].istate = 0.55088[1], 0.44911999999999996[0]
[AKT3].istate = 0.58793[1], 0.41207000000000005[0]
[RPS6KA1].istate = 0.18488[1], 0.8151200000000001[0]
[NR4A3].istate = 0.70974[1], 0.29025999999999996[0]
[PTK2B].istate = 0.72012[1], 0.27988[0]
[WWP1].istate = 0.33067[1], 0.66933[0]
[PLCG1].istate = 0.82604[1], 0.17396[0]
[SNAI1].istate = 0.68113[1], 0.31887[0]
[PRKCG].istate = 0.5306[1], 0.46940000000000004[0]
[MAP2K2].istate = 0.72096[1], 0.27903999999999995[0]
[ARHGEF6].istate = 0.48384[1], 0.51616[0]
[LATS1].istate = 0.42159[1], 0.57841[0]
[ARHGEF11].istate = 0.17944[1], 0.82056[0]
[SPART].istate = 0.57168[1], 0.42832000000000003[0]
[KRAS].istate = 0.10755[1], 0.89245[0]
[ROCK2].istate = 0.26005[1], 0.73995[0]
[RAC1].istate = 0.46508[1], 0.5349200000000001[0]
[MYC].istate = 0.50545[1], 0.49455000000000005[0]
[YAP1].istate = 0.98556[1], 0.014440000000000008[0]
[EGF].istate = 0.26556[1], 0.73444[0]
[ERBB2].istate = 0.62936[1], 0.37063999999999997[0]
[AKT1].istate = 0.553[1], 0.44699999999999995[0]
[EPHA2].istate = 0.41196[1], 0.58804[0]
[CDC42BPA].istate = 0.93759[1], 0.062409999999999966[0]
[EGFR].istate = 0.70271[1], 0.29729000000000005[0]
[PAK1].istate = 0.09357[1], 0.90643[0]
[LATS2].istate = 0.76055[1], 0.23945000000000005[0]
[EIF4E].istate = 0.1683[1], 0.8317[0]
[PRKCA].istate = 0.58496[1], 0.41503999999999996[0]
[DEPTOR].istate = 0.16285[1], 0.8371500000000001[0]
[BRAF].istate = 0.36273[1], 0.63727[0]
[NRG2].istate = 0.30848[1], 0.69152[0]
[SHC1].istate = 0.90175[1], 0.09824999999999995[0]
[PRKCB].istate = 0.73409[1], 0.26591[0]
[CTNNB1].istate = 0.68242[1], 0.31758[0]
[MAP2K1].istate = 0.7935[1], 0.20650000000000002[0]
[NRG4].istate = 0.28791[1], 0.71209[0]
[TACR3].istate = 0.32605[1], 0.67395[0]
[CDK1].istate = 0.73776[1], 0.26224000000000003[0]
[BCL2L1].istate = 0.13338[1], 0.86662[0]
[BCL2].istate = 0.66547[1], 0.33453[0]
[PTEN].istate = 0.59819[1], 0.40181[0]
[CFL1].istate = 0.81257[1], 0.18742999999999999[0]
[YES1].istate = 0.68219[1], 0.31781000000000004[0]
[JUN].istate = 0.9571[1], 0.04290000000000005[0]
[ERBB4].istate = 0.05434[1], 0.94566[0]
[PTPN11].istate = 0.39241[1], 0.6075900000000001[0]
[PAK2].istate = 0.2602[1], 0.7398[0]
[F2R].istate = 0.69878[1], 0.30122000000000004[0]
[LIMK2].istate = 0.49996[1], 0.50004[0]
[NRG3].istate = 0.44303[1], 0.55697[0]
[EIF4EBP1].istate = 0.67366[1], 0.32633999999999996[0]
[ARHGEF12].istate = 0.03938[1], 0.96062[0]
[SRC].istate = 0.19996[1], 0.80004[0]
[NRAS].istate = 0.73452[1], 0.26548000000000005[0]
[mTORC2].istate = 0.15979[1], 0.84021[0]
[mTORC1].istate = 0.15979[1], 0.84021[0]
[PI3K].istate = 0.43763[1], 0.56237[0]
[TSC].istate = 0.47868[1], 0.52132[0]
```
