## Supplementary Dataset 5 for "Explainable Generative AI Uncovers a Molecular Continuum in Medulloblastoma with Implications for Rare Cancer Subtyping and Treatment Equity": MB_list2_RNA_asTransition_928.cfg

```
$u_F2R=0.03294
$d_F2R=30.35823
$u_LPAR2=3.31763
$d_LPAR2=0.30142
$u_TACR3=0.2122
$d_TACR3=4.71254
$u_EGF=0.25805
$d_EGF=3.87522
$u_NRG1 = 1
$d_NRG1 = 1
$u_NRG2=0.10457
$d_NRG2=9.56297
$u_NRG3=0.08941
$d_NRG3=11.18443
$u_NRG4=0.1547
$d_NRG4=6.46412
$u_AKT1=0.42714
$d_AKT1=2.34115
$u_AKT2=44.83105
$d_AKT2=0.02231
$u_AKT3=0.32631
$d_AKT3=3.06457
$u_AMOTL2=0.01834
$d_AMOTL2=54.52563
$u_ARAF=1.71977
$d_ARAF=0.58147
$u_ARHGEF1=2.35901
$d_ARHGEF1=0.42391
$u_ARHGEF11=0.03595
$d_ARHGEF11=27.81641
$u_ARHGEF12=0.04141
$d_ARHGEF12=24.14876
$u_ARHGEF6=0.67386
$d_ARHGEF6=1.48399
$u_ATF2 = 1
$d_ATF2 = 1
$u_BAD=0.46
$d_BAD=2.17391
$u_BCL2=68.81261
$d_BCL2=0.01453
$u_BCL2L1=25.73714
$d_BCL2L1=0.03885
$u_BRAF=0.03718
$d_BRAF=26.89618
$u_CDC42=0.26877
$d_CDC42=3.72065
$u_CDC42BPA=0.09769
$d_CDC42BPA=10.23646
$u_CDK1=0.77267
$d_CDK1=1.29421
$u_CDC25B=17.4067
$d_CDC25B=0.05745
$u_CFL1=0.05622
$d_CFL1=17.78726
$u_CFL2 = 1
$d_CFL2 = 1
$u_CREB1 = 1
$d_CREB1 = 1
$u_CTNNB1=9.06061
$d_CTNNB1=0.11037
$u_CTTN = 1
$d_CTTN = 1
$u_DEPTOR=0.77418
$d_DEPTOR=1.29169
$u_EPHA2=2.74489
$d_EPHA2=0.36431
$u_EGFR=14.50438
$d_EGFR=0.06894
$u_ERBB2=0.24236
$d_ERBB2=4.12609
$u_ERBB3=39.81354
$d_ERBB3=0.02512
$u_ERBB4=0.30362
$d_ERBB4=3.29359
$u_EIF4E=2.06177
$d_EIF4E=0.48502
$u_EIF4EBP1=4.31345
$d_EIF4EBP1=0.23183
$u_FUS=0.23453
$d_FUS=4.26385
$u_GIT1=0.78594
$d_GIT1=1.27236
$u_GNA13 = 1
$d_GNA13 = 1
$u_GRB2 = 1
$d_GRB2 = 1
$u_HRAS = 1
$d_HRAS = 1
$u_ITCH = 1
$d_ITCH = 1
$u_JUN=0.02257
$d_JUN=44.3066
$u_KRAS=0.06833
$d_KRAS=14.63486
$u_LATS1=0.02506
$d_LATS1=39.90423
$u_LATS2=0.12134
$d_LATS2=8.24131
$u_LIMK1=0.05807
$d_LIMK1=17.2206
$u_LIMK2=24.68965
$d_LIMK2=0.0405
$u_MAP2K1=2.05607
$d_MAP2K1=0.48636
$u_MAP2K2=21.56701
$d_MAP2K2=0.04637
$u_MAPK1 = 1
$d_MAPK1 = 1
$u_MAPK3 = 1
$d_MAPK3 = 1
$u_MYC=27.45783
$d_MYC=0.03642
$u_MP = 1
$d_MP = 1
$u_NFE2L2=10.21609
$d_NFE2L2=0.09788
$u_NR4A3=0.13247
$d_NR4A3=7.54888
$u_NRAS=0.60345
$d_NRAS=1.65714
$u_PAK1=0.22122
$d_PAK1=4.52039
$u_PAK2=0.21582
$d_PAK2=4.63349
$u_PAK3=0.31694
$d_PAK3=3.15517
$u_PAK4 = 1
$d_PAK4 = 1
$u_PDPK1 = 1
$d_PDPK1 = 1
$u_PI3K=0.41669
$d_PI3K=2.39987
$u_PLCG1=38.59818
$d_PLCG1=0.02591
$u_PPP1R12A = 1
$d_PPP1R12A = 1
$u_PPP1R12B=0.01816
$d_PPP1R12B=55.06608
$u_PRKACA = 1
$d_PRKACA = 1
$u_PRKCA=1.9256
$d_PRKCA=0.51932
$u_PRKCB=0.0415
$d_PRKCB=24.09639
$u_PRKCG=29.96405
$d_PRKCG=0.03337
$u_PRKCZ=5.80365
$d_PRKCZ=0.17231
$u_PTEN=0.06101
$d_PTEN=16.39076
$u_PTK2B=0.08684
$d_PTK2B=11.51543
$u_PTPN11=1.04221
$d_PTPN11=0.9595
$u_RAC1=0.06371
$d_RAC1=15.69612
$u_RAF1 = 1
$d_RAF1 = 1
$u_RHEB=0.4921
$d_RHEB=2.03211
$u_RHOA = 1
$d_RHOA = 1
$u_ROCK1=0.25953
$d_ROCK1=3.85312
$u_ROCK2=5.2496
$d_ROCK2=0.19049
$u_RPS6KA1=9.36148
$d_RPS6KA1=0.10682
$u_SHC1=2.81136
$d_SHC1=0.3557
$u_SIRT1=4.8377
$d_SIRT1=0.20671
$u_SNAI1=0.38386
$d_SNAI1=2.60512
$u_SPART=10.19976
$d_SPART=0.09804
$u_SOS1 = 1
$d_SOS1 = 1
$u_SRC=1.51174
$d_SRC=0.66149
$u_STMN1 = 1
$d_STMN1 = 1
$u_SYN1=0.09501
$d_SYN1=10.52521
$u_TSC=0.26188
$d_TSC=3.81854
$u_TTL=31.55414
$d_TTL=0.03169
$u_WWTR1=7.72636
$d_WWTR1=0.12943
$u_WWP1=1.71949
$d_WWP1=0.58157
$u_YES1=2.69759
$d_YES1=0.3707
$u_YAP1=45.15281
$d_YAP1=0.02215
$u_mTORC2=0.06386
$d_mTORC2=15.65925
$u_mTORC1=0.14894
$d_mTORC1=6.71411
$u_FOXO = 1
$d_FOXO = 1
$u_Tubulin = 1
$d_Tubulin = 1
$u_Microtubule_polimerization = 1
$d_Microtubule_polimerization = 1
$u_Neuron_migration = 1
$d_Neuron_migration = 1
$u_Actin_cytoskeleton_reorganization = 1
$d_Actin_cytoskeleton_reorganization = 1
$u_Cell_migration = 1
$d_Cell_migration = 1
$u_F_actin_dynamics = 1
$d_F_actin_dynamics = 1
$u_Protein_synthesis = 1
$d_Protein_synthesis = 1
$u_Metastasis = 1
$d_Metastasis = 1
$u_Proliferation = 1
$d_Proliferation = 1
$u_Apoptosis = 1
$d_Apoptosis = 1
[ATF2].istate = 1 [0], 0 [1]
[CFL2].istate = 1 [0], 0 [1]
[CREB1].istate = 1 [0], 0 [1]
[CTTN].istate = 1 [0], 0 [1]
[GNA13].istate = 1 [0], 0 [1]
[GRB2].istate = 1 [0], 0 [1]
[HRAS].istate = 1 [0], 0 [1]
[ITCH].istate = 1 [0], 0 [1]
[MAPK1].istate = 1 [0], 0 [1]
[MAPK3].istate = 1 [0], 0 [1]
[MP].istate = 1 [0], 0 [1]
[PAK4].istate = 1 [0], 0 [1]
[PDPK1].istate = 1 [0], 0 [1]
[PPP1R12A].istate = 1 [0], 0 [1]
[PRKACA].istate = 1 [0], 0 [1]
[RAF1].istate = 1 [0], 0 [1]
[RHOA].istate = 1 [0], 0 [1]
[SOS1].istate = 1 [0], 0 [1]
[STMN1].istate = 1 [0], 0 [1]
[FOXO].istate = 1 [0], 0 [1]
[Tubulin].istate = 1 [0], 0 [1]
[Microtubule_polimerization].istate = 1 [0], 0 [1]
[Neuron_migration].istate = 1 [0], 0 [1]
[Actin_cytoskeleton_reorganization].istate = 1 [0], 0 [1]
[Cell_migration].istate = 1 [0], 0 [1]
[F_actin_dynamics].istate = 1 [0], 0 [1]
[Protein_synthesis].istate = 1 [0], 0 [1]
[Metastasis].istate = 1 [0], 0 [1]
[Proliferation].istate = 1 [0], 0 [1]
[Apoptosis].istate = 1 [0], 0 [1]
discrete_time = 0
use_physrandgen = FALSE
seed_pseudorandom = 100
sample_count = 10000
max_time = 60
time_tick = 0.1
thread_count = 1
statdist_traj_count = 100
statdist_cluster_threshold = 1
display_traj = 0
statdist_similarity_cache_max_size = 20000
F2R.is_internal = TRUE
LPAR2.is_internal = TRUE
TACR3.is_internal = TRUE
EGF.is_internal = TRUE
NRG1.is_internal = TRUE
NRG2.is_internal = TRUE
NRG3.is_internal = TRUE
NRG4.is_internal = TRUE
AKT1.is_internal = TRUE
AKT2.is_internal = TRUE
AKT3.is_internal = TRUE
AMOTL2.is_internal = TRUE
ARAF.is_internal = TRUE
ARHGEF1.is_internal = TRUE
ARHGEF11.is_internal = TRUE
ARHGEF12.is_internal = TRUE
ARHGEF6.is_internal = TRUE
ATF2.is_internal = TRUE
BAD.is_internal = TRUE
BCL2.is_internal = TRUE
BCL2L1.is_internal = TRUE
BRAF.is_internal = TRUE
CDC42.is_internal = FALSE
CDC42BPA.is_internal = FALSE
CDK1.is_internal = FALSE
CDC25B.is_internal = FALSE
CFL1.is_internal = FALSE
CFL2.is_internal = FALSE
CREB1.is_internal = FALSE
CTNNB1.is_internal = FALSE
CTTN.is_internal = FALSE
DEPTOR.is_internal = FALSE
EPHA2.is_internal = FALSE
EGFR.is_internal = FALSE
ERBB2.is_internal = TRUE
ERBB3.is_internal = TRUE
ERBB4.is_internal = TRUE
EIF4E.is_internal = FALSE
EIF4EBP1.is_internal = FALSE
FUS.is_internal = TRUE
GIT1.is_internal = TRUE
GNA13.is_internal = TRUE
GRB2.is_internal = TRUE
HRAS.is_internal = TRUE
ITCH.is_internal = TRUE
JUN.is_internal = TRUE
KRAS.is_internal = TRUE
LATS1.is_internal = TRUE
LATS2.is_internal = TRUE
LIMK1.is_internal = TRUE
LIMK2.is_internal = TRUE
MAP2K1.is_internal = TRUE
MAP2K2.is_internal = TRUE
MAPK1.is_internal = TRUE
MAPK3.is_internal = TRUE
MYC.is_internal = TRUE
MP.is_internal = TRUE
NFE2L2.is_internal = TRUE
NR4A3.is_internal = TRUE
NRAS.is_internal = TRUE
PAK1.is_internal = TRUE
PAK2.is_internal = TRUE
PAK3.is_internal = TRUE
PAK4.is_internal = TRUE
PDPK1.is_internal = TRUE
PI3K.is_internal = TRUE
PLCG1.is_internal = TRUE
PPP1R12A.is_internal = TRUE
PPP1R12B.is_internal = TRUE
PRKACA.is_internal = TRUE
PRKCA.is_internal = TRUE
PRKCB.is_internal = TRUE
PRKCG.is_internal = TRUE
PRKCZ.is_internal = TRUE
PTEN.is_internal = TRUE
PTK2B.is_internal = TRUE
PTPN11.is_internal = TRUE
RAC1.is_internal = TRUE
RAF1.is_internal = TRUE
RHEB.is_internal = TRUE
RHOA.is_internal = TRUE
ROCK1.is_internal = TRUE
ROCK2.is_internal = TRUE
RPS6KA1.is_internal = TRUE
SHC1.is_internal = TRUE
SIRT1.is_internal = TRUE
SNAI1.is_internal = TRUE
SPART.is_internal = TRUE
SOS1.is_internal = TRUE
SRC.is_internal = TRUE
STMN1.is_internal = TRUE
SYN1.is_internal = TRUE
TSC.is_internal = TRUE
TTL.is_internal = TRUE
WWTR1.is_internal = TRUE
WWP1.is_internal = TRUE
YES1.is_internal = TRUE
YAP1.is_internal = TRUE
mTORC2.is_internal = TRUE
mTORC1.is_internal = TRUE
FOXO.is_internal = TRUE
Tubulin.is_internal = TRUE
Microtubule_polimerization.is_internal = TRUE
Neuron_migration.is_internal = TRUE
Actin_cytoskeleton_reorganization.is_internal = TRUE
Cell_migration.is_internal = FALSE
F_actin_dynamics.is_internal = TRUE
Protein_synthesis.is_internal = TRUE
Metastasis.is_internal = TRUE
Proliferation.is_internal = TRUE
Apoptosis.is_internal = TRUE
[NRG1].istate = 0.5[1], 0.5[0]
[BAD].istate = 0.41569[1], 0.58431[0]
[SYN1].istate = 0.24445[1], 0.7555499999999999[0]
[WWTR1].istate = 0.72199[1], 0.27801[0]
[LPAR2].istate = 0.63021[1], 0.36978999999999995[0]
[ERBB3].istate = 0.90001[1], 0.09999000000000002[0]
[PRKCZ].istate = 0.69093[1], 0.30906999999999996[0]
[ROCK1].istate = 0.35355[1], 0.64645[0]
[CDC42].istate = 0.35734[1], 0.64266[0]
[ARHGEF1].istate = 0.59318[1], 0.40681999999999996[0]
[PPP1R12B].istate = 0.0648[1], 0.9352[0]
[PAK3].istate = 0.37524[1], 0.62476[0]
[ARAF].istate = 0.55887[1], 0.44113[0]
[FUS].istate = 0.34255[1], 0.65745[0]
[SIRT1].istate = 0.67116[1], 0.32884[0]
[CDC25B].istate = 0.81018[1], 0.18982[0]
[AKT2].istate = 0.91289[1], 0.08711000000000002[0]
[RHEB].istate = 0.42301[1], 0.57699[0]
[LIMK1].istate = 0.19099[1], 0.80901[0]
[GIT1].istate = 0.47385[1], 0.52615[0]
[AMOTL2].istate = 0.06587[1], 0.93413[0]
[TTL].istate = 0.87476[1], 0.12524000000000002[0]
[NFE2L2].istate = 0.75232[1], 0.24768[0]
[AKT3].istate = 0.37841[1], 0.62159[0]
[RPS6KA1].istate = 0.74284[1], 0.25716000000000006[0]
[NR4A3].istate = 0.28053[1], 0.71947[0]
[PTK2B].istate = 0.23468[1], 0.76532[0]
[WWP1].istate = 0.55885[1], 0.44115000000000004[0]
[PLCG1].istate = 0.89664[1], 0.10336000000000001[0]
[SNAI1].istate = 0.39604[1], 0.60396[0]
[PRKCG].istate = 0.86915[1], 0.13085000000000002[0]
[MAP2K2].istate = 0.83345[1], 0.16654999999999998[0]
[ARHGEF6].istate = 0.45714[1], 0.54286[0]
[LATS1].istate = 0.09974[1], 0.9002600000000001[0]
[ARHGEF11].istate = 0.13892[1], 0.8610800000000001[0]
[SPART].istate = 0.75215[1], 0.24785000000000001[0]
[KRAS].istate = 0.20865[1], 0.79135[0]
[ROCK2].istate = 0.68003[1], 0.31997[0]
[RAC1].istate = 0.20105[1], 0.79895[0]
[MYC].istate = 0.85967[1], 0.14032999999999995[0]
[YAP1].istate = 0.91367[1], 0.08633000000000002[0]
[EGF].istate = 0.35293[1], 0.64707[0]
[ERBB2].istate = 0.34612[1], 0.65388[0]
[AKT1].istate = 0.40764[1], 0.59236[0]
[EPHA2].istate = 0.60963[1], 0.39037[0]
[CDC42BPA].istate = 0.24747[1], 0.75253[0]
[EGFR].istate = 0.79037[1], 0.20962999999999998[0]
[PAK1].istate = 0.33621[1], 0.66379[0]
[LATS2].istate = 0.271[1], 0.729[0]
[EIF4E].istate = 0.57856[1], 0.42144000000000004[0]
[PRKCA].istate = 0.57114[1], 0.42886[0]
[DEPTOR].istate = 0.47221[1], 0.52779[0]
[BRAF].istate = 0.14259[1], 0.85741[0]
[NRG2].istate = 0.25486[1], 0.74514[0]
[SHC1].istate = 0.61223[1], 0.38776999999999995[0]
[PRKCB].istate = 0.15452[1], 0.84548[0]
[CTNNB1].istate = 0.73929[1], 0.26071[0]
[MAP2K1].istate = 0.57826[1], 0.42174[0]
[NRG4].istate = 0.29738[1], 0.70262[0]
[TACR3].istate = 0.33168[1], 0.66832[0]
[CDK1].istate = 0.472[1], 0.528[0]
[BCL2L1].istate = 0.85264[1], 0.14736000000000005[0]
[BCL2].istate = 0.95942[1], 0.04057999999999995[0]
[PTEN].istate = 0.19634[1], 0.80366[0]
[CFL1].istate = 0.18747[1], 0.81253[0]
[YES1].istate = 0.60774[1], 0.39226000000000005[0]
[JUN].istate = 0.08839[1], 0.91161[0]
[ERBB4].istate = 0.37058[1], 0.62942[0]
[PTPN11].istate = 0.50449[1], 0.49551[0]
[PAK2].istate = 0.33352[1], 0.66648[0]
[F2R].istate = 0.12942[1], 0.87058[0]
[LIMK2].istate = 0.84813[1], 0.15186999999999995[0]
[NRG3].istate = 0.23785[1], 0.76215[0]
[EIF4EBP1].istate = 0.65871[1], 0.34129[0]
[ARHGEF12].istate = 0.15428[1], 0.84572[0]
[SRC].istate = 0.54487[1], 0.45513000000000003[0]
[NRAS].istate = 0.44516[1], 0.55484[0]
[mTORC2].istate = 0.2013[1], 0.7987[0]
[mTORC1].istate = 0.29325[1], 0.70675[0]
[PI3K].istate = 0.40495[1], 0.5950500000000001[0]
[TSC].istate = 0.35453[1], 0.64547[0]
```
