## Supplementary Dataset 5 for "Explainable Generative AI Uncovers a Molecular Continuum in Medulloblastoma with Implications for Rare Cancer Subtyping and Treatment Equity": MB_list2_RNA_asTransition_931.cfg

```
$u_F2R=0.5586
$d_F2R=1.79019
$u_LPAR2=2.51332
$d_LPAR2=0.39788
$u_TACR3=0.95495
$d_TACR3=1.04718
$u_EGF=0.21929
$d_EGF=4.56017
$u_NRG1 = 1
$d_NRG1 = 1
$u_NRG2=0.29719
$d_NRG2=3.36485
$u_NRG3=10.92172
$d_NRG3=0.09156
$u_NRG4=0.13418
$d_NRG4=7.45268
$u_AKT1=1.01396
$d_AKT1=0.98623
$u_AKT2=0.02652
$d_AKT2=37.70739
$u_AKT3=17.04011
$d_AKT3=0.05869
$u_AMOTL2=4.00486
$d_AMOTL2=0.2497
$u_ARAF=0.20025
$d_ARAF=4.99376
$u_ARHGEF1=0.06342
$d_ARHGEF1=15.7679
$u_ARHGEF11=0.18287
$d_ARHGEF11=5.46837
$u_ARHGEF12=1.74542
$d_ARHGEF12=0.57293
$u_ARHGEF6=1.25556
$d_ARHGEF6=0.79646
$u_ATF2 = 1
$d_ATF2 = 1
$u_BAD=3.55067
$d_BAD=0.28164
$u_BCL2=6.51793
$d_BCL2=0.15342
$u_BCL2L1=0.21883
$d_BCL2L1=4.56976
$u_BRAF=0.10135
$d_BRAF=9.8668
$u_CDC42=0.09151
$d_CDC42=10.92777
$u_CDC42BPA=41.22651
$d_CDC42BPA=0.02426
$u_CDK1=1.5315
$d_CDK1=0.65295
$u_CDC25B=1.89017
$d_CDC25B=0.52905
$u_CFL1=12.31676
$d_CFL1=0.08119
$u_CFL2 = 1
$d_CFL2 = 1
$u_CREB1 = 1
$d_CREB1 = 1
$u_CTNNB1=0.24003
$d_CTNNB1=4.16615
$u_CTTN = 1
$d_CTTN = 1
$u_DEPTOR=83.45725
$d_DEPTOR=0.01198
$u_EPHA2=0.39812
$d_EPHA2=2.51181
$u_EGFR=0.02891
$d_EGFR=34.59011
$u_ERBB2=0.04847
$d_ERBB2=20.63132
$u_ERBB3=2.12899
$d_ERBB3=0.46971
$u_ERBB4=0.09312
$d_ERBB4=10.73883
$u_EIF4E=1.39763
$d_EIF4E=0.7155
$u_EIF4EBP1=28.11318
$d_EIF4EBP1=0.03557
$u_FUS=4.45128
$d_FUS=0.22465
$u_GIT1=0.10729
$d_GIT1=9.32053
$u_GNA13 = 1
$d_GNA13 = 1
$u_GRB2 = 1
$d_GRB2 = 1
$u_HRAS = 1
$d_HRAS = 1
$u_ITCH = 1
$d_ITCH = 1
$u_JUN=8.37673
$d_JUN=0.11938
$u_KRAS=1.29202
$d_KRAS=0.77398
$u_LATS1=5.64587
$d_LATS1=0.17712
$u_LATS2=0.0755
$d_LATS2=13.24503
$u_LIMK1=1.94812
$d_LIMK1=0.51332
$u_LIMK2=2.48303
$d_LIMK2=0.40273
$u_MAP2K1=0.52287
$d_MAP2K1=1.91252
$u_MAP2K2=0.43969
$d_MAP2K2=2.27433
$u_MAPK1 = 1
$d_MAPK1 = 1
$u_MAPK3 = 1
$d_MAPK3 = 1
$u_MYC=66.71712
$d_MYC=0.01499
$u_MP = 1
$d_MP = 1
$u_NFE2L2=0.0736
$d_NFE2L2=13.58696
$u_NR4A3=13.54678
$d_NR4A3=0.07382
$u_NRAS=29.99976
$d_NRAS=0.03333
$u_PAK1=35.1237
$d_PAK1=0.02847
$u_PAK2=6.1675
$d_PAK2=0.16214
$u_PAK3=0.73139
$d_PAK3=1.36726
$u_PAK4 = 1
$d_PAK4 = 1
$u_PDPK1 = 1
$d_PDPK1 = 1
$u_PI3K=0.1439
$d_PI3K=6.94927
$u_PLCG1=0.06313
$d_PLCG1=15.84033
$u_PPP1R12A = 1
$d_PPP1R12A = 1
$u_PPP1R12B=3.89229
$d_PPP1R12B=0.25692
$u_PRKACA = 1
$d_PRKACA = 1
$u_PRKCA=0.20913
$d_PRKCA=4.78171
$u_PRKCB=0.27688
$d_PRKCB=3.61167
$u_PRKCG=0.15509
$d_PRKCG=6.44787
$u_PRKCZ=0.40744
$d_PRKCZ=2.45435
$u_PTEN=0.27115
$d_PTEN=3.688
$u_PTK2B=0.04352
$d_PTK2B=22.97794
$u_PTPN11=0.82728
$d_PTPN11=1.20878
$u_RAC1=5.03452
$d_RAC1=0.19863
$u_RAF1 = 1
$d_RAF1 = 1
$u_RHEB=0.12682
$d_RHEB=7.88519
$u_RHOA = 1
$d_RHOA = 1
$u_ROCK1=0.29415
$d_ROCK1=3.39963
$u_ROCK2=10.16995
$d_ROCK2=0.09833
$u_RPS6KA1=0.0986
$d_RPS6KA1=10.14199
$u_SHC1=0.83186
$d_SHC1=1.20213
$u_SIRT1=0.18318
$d_SIRT1=5.45911
$u_SNAI1=0.69474
$d_SNAI1=1.43939
$u_SPART=0.66502
$d_SPART=1.50371
$u_SOS1 = 1
$d_SOS1 = 1
$u_SRC=0.91893
$d_SRC=1.08822
$u_STMN1 = 1
$d_STMN1 = 1
$u_SYN1=0.29681
$d_SYN1=3.36916
$u_TSC=0.0473
$d_TSC=21.14165
$u_TTL=24.34658
$d_TTL=0.04107
$u_WWTR1=0.09196
$d_WWTR1=10.87429
$u_WWP1=40.20085
$d_WWP1=0.02488
$u_YES1=1.2519
$d_YES1=0.79879
$u_YAP1=0.38104
$d_YAP1=2.6244
$u_mTORC2=0.0181
$d_mTORC2=55.24862
$u_mTORC1=0.0181
$d_mTORC1=55.24862
$u_FOXO = 1
$d_FOXO = 1
$u_Tubulin = 1
$d_Tubulin = 1
$u_Microtubule_polimerization = 1
$d_Microtubule_polimerization = 1
$u_Neuron_migration = 1
$d_Neuron_migration = 1
$u_Actin_cytoskeleton_reorganization = 1
$d_Actin_cytoskeleton_reorganization = 1
$u_Cell_migration = 1
$d_Cell_migration = 1
$u_F_actin_dynamics = 1
$d_F_actin_dynamics = 1
$u_Protein_synthesis = 1
$d_Protein_synthesis = 1
$u_Metastasis = 1
$d_Metastasis = 1
$u_Proliferation = 1
$d_Proliferation = 1
$u_Apoptosis = 1
$d_Apoptosis = 1
[ATF2].istate = 1 [0], 0 [1]
[CFL2].istate = 1 [0], 0 [1]
[CREB1].istate = 1 [0], 0 [1]
[CTTN].istate = 1 [0], 0 [1]
[GNA13].istate = 1 [0], 0 [1]
[GRB2].istate = 1 [0], 0 [1]
[HRAS].istate = 1 [0], 0 [1]
[ITCH].istate = 1 [0], 0 [1]
[MAPK1].istate = 1 [0], 0 [1]
[MAPK3].istate = 1 [0], 0 [1]
[MP].istate = 1 [0], 0 [1]
[PAK4].istate = 1 [0], 0 [1]
[PDPK1].istate = 1 [0], 0 [1]
[PPP1R12A].istate = 1 [0], 0 [1]
[PRKACA].istate = 1 [0], 0 [1]
[RAF1].istate = 1 [0], 0 [1]
[RHOA].istate = 1 [0], 0 [1]
[SOS1].istate = 1 [0], 0 [1]
[STMN1].istate = 1 [0], 0 [1]
[FOXO].istate = 1 [0], 0 [1]
[Tubulin].istate = 1 [0], 0 [1]
[Microtubule_polimerization].istate = 1 [0], 0 [1]
[Neuron_migration].istate = 1 [0], 0 [1]
[Actin_cytoskeleton_reorganization].istate = 1 [0], 0 [1]
[Cell_migration].istate = 1 [0], 0 [1]
[F_actin_dynamics].istate = 1 [0], 0 [1]
[Protein_synthesis].istate = 1 [0], 0 [1]
[Metastasis].istate = 1 [0], 0 [1]
[Proliferation].istate = 1 [0], 0 [1]
[Apoptosis].istate = 1 [0], 0 [1]
discrete_time = 0
use_physrandgen = FALSE
seed_pseudorandom = 100
sample_count = 10000
max_time = 60
time_tick = 0.1
thread_count = 1
statdist_traj_count = 100
statdist_cluster_threshold = 1
display_traj = 0
statdist_similarity_cache_max_size = 20000
F2R.is_internal = TRUE
LPAR2.is_internal = TRUE
TACR3.is_internal = TRUE
EGF.is_internal = TRUE
NRG1.is_internal = TRUE
NRG2.is_internal = TRUE
NRG3.is_internal = TRUE
NRG4.is_internal = TRUE
AKT1.is_internal = TRUE
AKT2.is_internal = TRUE
AKT3.is_internal = TRUE
AMOTL2.is_internal = TRUE
ARAF.is_internal = TRUE
ARHGEF1.is_internal = TRUE
ARHGEF11.is_internal = TRUE
ARHGEF12.is_internal = TRUE
ARHGEF6.is_internal = TRUE
ATF2.is_internal = TRUE
BAD.is_internal = TRUE
BCL2.is_internal = TRUE
BCL2L1.is_internal = TRUE
BRAF.is_internal = TRUE
CDC42.is_internal = FALSE
CDC42BPA.is_internal = FALSE
CDK1.is_internal = FALSE
CDC25B.is_internal = FALSE
CFL1.is_internal = FALSE
CFL2.is_internal = FALSE
CREB1.is_internal = FALSE
CTNNB1.is_internal = FALSE
CTTN.is_internal = FALSE
DEPTOR.is_internal = FALSE
EPHA2.is_internal = FALSE
EGFR.is_internal = FALSE
ERBB2.is_internal = TRUE
ERBB3.is_internal = TRUE
ERBB4.is_internal = TRUE
EIF4E.is_internal = FALSE
EIF4EBP1.is_internal = FALSE
FUS.is_internal = TRUE
GIT1.is_internal = TRUE
GNA13.is_internal = TRUE
GRB2.is_internal = TRUE
HRAS.is_internal = TRUE
ITCH.is_internal = TRUE
JUN.is_internal = TRUE
KRAS.is_internal = TRUE
LATS1.is_internal = TRUE
LATS2.is_internal = TRUE
LIMK1.is_internal = TRUE
LIMK2.is_internal = TRUE
MAP2K1.is_internal = TRUE
MAP2K2.is_internal = TRUE
MAPK1.is_internal = TRUE
MAPK3.is_internal = TRUE
MYC.is_internal = TRUE
MP.is_internal = TRUE
NFE2L2.is_internal = TRUE
NR4A3.is_internal = TRUE
NRAS.is_internal = TRUE
PAK1.is_internal = TRUE
PAK2.is_internal = TRUE
PAK3.is_internal = TRUE
PAK4.is_internal = TRUE
PDPK1.is_internal = TRUE
PI3K.is_internal = TRUE
PLCG1.is_internal = TRUE
PPP1R12A.is_internal = TRUE
PPP1R12B.is_internal = TRUE
PRKACA.is_internal = TRUE
PRKCA.is_internal = TRUE
PRKCB.is_internal = TRUE
PRKCG.is_internal = TRUE
PRKCZ.is_internal = TRUE
PTEN.is_internal = TRUE
PTK2B.is_internal = TRUE
PTPN11.is_internal = TRUE
RAC1.is_internal = TRUE
RAF1.is_internal = TRUE
RHEB.is_internal = TRUE
RHOA.is_internal = TRUE
ROCK1.is_internal = TRUE
ROCK2.is_internal = TRUE
RPS6KA1.is_internal = TRUE
SHC1.is_internal = TRUE
SIRT1.is_internal = TRUE
SNAI1.is_internal = TRUE
SPART.is_internal = TRUE
SOS1.is_internal = TRUE
SRC.is_internal = TRUE
STMN1.is_internal = TRUE
SYN1.is_internal = TRUE
TSC.is_internal = TRUE
TTL.is_internal = TRUE
WWTR1.is_internal = TRUE
WWP1.is_internal = TRUE
YES1.is_internal = TRUE
YAP1.is_internal = TRUE
mTORC2.is_internal = TRUE
mTORC1.is_internal = TRUE
FOXO.is_internal = TRUE
Tubulin.is_internal = TRUE
Microtubule_polimerization.is_internal = TRUE
Neuron_migration.is_internal = TRUE
Actin_cytoskeleton_reorganization.is_internal = TRUE
Cell_migration.is_internal = FALSE
F_actin_dynamics.is_internal = TRUE
Protein_synthesis.is_internal = TRUE
Metastasis.is_internal = TRUE
Proliferation.is_internal = TRUE
Apoptosis.is_internal = TRUE
[NRG1].istate = 0.5[1], 0.5[0]
[BAD].istate = 0.63758[1], 0.36241999999999996[0]
[SYN1].istate = 0.36812[1], 0.63188[0]
[WWTR1].istate = 0.2409[1], 0.7591[0]
[LPAR2].istate = 0.60006[1], 0.39993999999999996[0]
[ERBB3].istate = 0.58204[1], 0.41796[0]
[PRKCZ].istate = 0.40252[1], 0.59748[0]
[ROCK1].istate = 0.36714[1], 0.63286[0]
[CDC42].istate = 0.24037[1], 0.75963[0]
[ARHGEF1].istate = 0.20056[1], 0.79944[0]
[PPP1R12B].istate = 0.64755[1], 0.35245000000000004[0]
[PAK3].istate = 0.46604[1], 0.53396[0]
[ARAF].istate = 0.32539[1], 0.6746099999999999[0]
[FUS].istate = 0.66212[1], 0.33787999999999996[0]
[SIRT1].istate = 0.31572[1], 0.68428[0]
[CDC25B].istate = 0.56913[1], 0.43087[0]
[AKT2].istate = 0.1059[1], 0.8941[0]
[RHEB].istate = 0.2758[1], 0.7242[0]
[LIMK1].istate = 0.5724[1], 0.4276[0]
[GIT1].istate = 0.25764[1], 0.74236[0]
[AMOTL2].istate = 0.65065[1], 0.34935000000000005[0]
[TTL].istate = 0.84661[1], 0.15339000000000003[0]
[NFE2L2].istate = 0.21672[1], 0.78328[0]
[AKT3].istate = 0.80787[1], 0.19213000000000002[0]
[RPS6KA1].istate = 0.24847[1], 0.75153[0]
[NR4A3].istate = 0.78296[1], 0.21704[0]
[PTK2B].istate = 0.15968[1], 0.84032[0]
[WWP1].istate = 0.90106[1], 0.09894000000000003[0]
[PLCG1].istate = 0.20006[1], 0.79994[0]
[SNAI1].istate = 0.46045[1], 0.53955[0]
[PRKCG].istate = 0.29765[1], 0.70235[0]
[MAP2K2].istate = 0.41079[1], 0.58921[0]
[ARHGEF6].istate = 0.52471[1], 0.47529[0]
[LATS1].istate = 0.68793[1], 0.31206999999999996[0]
[ARHGEF11].istate = 0.31554[1], 0.6844600000000001[0]
[SPART].istate = 0.45571[1], 0.5442899999999999[0]
[KRAS].istate = 0.52782[1], 0.47218000000000004[0]
[ROCK2].istate = 0.75183[1], 0.24817[0]
[RAC1].istate = 0.67549[1], 0.32450999999999997[0]
[MYC].istate = 0.95606[1], 0.04393999999999998[0]
[YAP1].istate = 0.39524[1], 0.60476[0]
[EGF].istate = 0.33525[1], 0.66475[0]
[ERBB2].istate = 0.17137[1], 0.82863[0]
[AKT1].istate = 0.50151[1], 0.49849[0]
[EPHA2].istate = 0.4[1], 0.6[0]
[CDC42BPA].istate = 0.90379[1], 0.09621000000000002[0]
[EGFR].istate = 0.11525[1], 0.88475[0]
[PAK1].istate = 0.8864[1], 0.11360000000000003[0]
[LATS2].istate = 0.21949[1], 0.78051[0]
[EIF4E].istate = 0.53635[1], 0.46365[0]
[PRKCA].istate = 0.3301[1], 0.6698999999999999[0]
[DEPTOR].istate = 0.98037[1], 0.019630000000000036[0]
[BRAF].istate = 0.25146[1], 0.74854[0]
[NRG2].istate = 0.36826[1], 0.63174[0]
[SHC1].istate = 0.48001[1], 0.51999[0]
[PRKCB].istate = 0.36057[1], 0.6394299999999999[0]
[CTNNB1].istate = 0.34507[1], 0.65493[0]
[MAP2K1].istate = 0.4296[1], 0.5704[0]
[NRG4].istate = 0.28192[1], 0.71808[0]
[TACR3].istate = 0.49499[1], 0.50501[0]
[CDK1].istate = 0.54628[1], 0.45372[0]
[BCL2L1].istate = 0.33503[1], 0.6649700000000001[0]
[BCL2].istate = 0.70353[1], 0.29647[0]
[PTEN].istate = 0.3583[1], 0.6416999999999999[0]
[CFL1].istate = 0.77262[1], 0.22738000000000003[0]
[YES1].istate = 0.52439[1], 0.47561[0]
[JUN].istate = 0.73077[1], 0.26922999999999997[0]
[ERBB4].istate = 0.24226[1], 0.75774[0]
[PTPN11].istate = 0.47941[1], 0.52059[0]
[PAK2].istate = 0.69753[1], 0.30247[0]
[F2R].istate = 0.43677[1], 0.56323[0]
[LIMK2].istate = 0.59875[1], 0.40125[0]
[NRG3].istate = 0.75957[1], 0.24043000000000003[0]
[EIF4EBP1].istate = 0.86223[1], 0.13776999999999995[0]
[ARHGEF12].istate = 0.56047[1], 0.43953[0]
[SRC].istate = 0.49082[1], 0.50918[0]
[NRAS].istate = 0.86928[1], 0.13071999999999995[0]
[mTORC2].istate = 0.06443[1], 0.93557[0]
[mTORC1].istate = 0.06443[1], 0.93557[0]
[PI3K].istate = 0.28952[1], 0.71048[0]
[TSC].istate = 0.16871[1], 0.83129[0]
```
