## Supplementary Dataset 5 for "Explainable Generative AI Uncovers a Molecular Continuum in Medulloblastoma with Implications for Rare Cancer Subtyping and Treatment Equity": MB_list2_RNA_asTransition_935.cfg

```
$u_F2R=0.11277
$d_F2R=8.86761
$u_LPAR2=8.56005
$d_LPAR2=0.11682
$u_TACR3=2.77328
$d_TACR3=0.36058
$u_EGF=10.10463
$d_EGF=0.09896
$u_NRG1 = 1
$d_NRG1 = 1
$u_NRG2=13.32318
$d_NRG2=0.07506
$u_NRG3=9.27933
$d_NRG3=0.10777
$u_NRG4=3.47419
$d_NRG4=0.28784
$u_AKT1=1.91659
$d_AKT1=0.52176
$u_AKT2=2.29768
$d_AKT2=0.43522
$u_AKT3=0.37086
$d_AKT3=2.69644
$u_AMOTL2=1.06707
$d_AMOTL2=0.93715
$u_ARAF=0.04508
$d_ARAF=22.18279
$u_ARHGEF1=13.86081
$d_ARHGEF1=0.07215
$u_ARHGEF11=0.5255
$d_ARHGEF11=1.90295
$u_ARHGEF12=0.78785
$d_ARHGEF12=1.26928
$u_ARHGEF6=2.75029
$d_ARHGEF6=0.3636
$u_ATF2 = 1
$d_ATF2 = 1
$u_BAD=0.25631
$d_BAD=3.90153
$u_BCL2=1.66951
$d_BCL2=0.59898
$u_BCL2L1=1.53746
$d_BCL2L1=0.65042
$u_BRAF=1.95909
$d_BRAF=0.51044
$u_CDC42=3.53459
$d_CDC42=0.28292
$u_CDC42BPA=0.05732
$d_CDC42BPA=17.44592
$u_CDK1=0.03664
$d_CDK1=27.29258
$u_CDC25B=2.10479
$d_CDC25B=0.47511
$u_CFL1=0.03148
$d_CFL1=31.7662
$u_CFL2 = 1
$d_CFL2 = 1
$u_CREB1 = 1
$d_CREB1 = 1
$u_CTNNB1=1.08983
$d_CTNNB1=0.91757
$u_CTTN = 1
$d_CTTN = 1
$u_DEPTOR=1.2027
$d_DEPTOR=0.83146
$u_EPHA2=0.48216
$d_EPHA2=2.074
$u_EGFR=0.35275
$d_EGFR=2.83487
$u_ERBB2=0.35382
$d_ERBB2=2.8263
$u_ERBB3=66.98723
$d_ERBB3=0.01493
$u_ERBB4=1.6622
$d_ERBB4=0.60161
$u_EIF4E=4.43188
$d_EIF4E=0.22564
$u_EIF4EBP1=0.62028
$d_EIF4EBP1=1.61218
$u_FUS=0.04965
$d_FUS=20.14099
$u_GIT1=5.8037
$d_GIT1=0.1723
$u_GNA13 = 1
$d_GNA13 = 1
$u_GRB2 = 1
$d_GRB2 = 1
$u_HRAS = 1
$d_HRAS = 1
$u_ITCH = 1
$d_ITCH = 1
$u_JUN=0.25506
$d_JUN=3.92065
$u_KRAS=6.76918
$d_KRAS=0.14773
$u_LATS1=5.67584
$d_LATS1=0.17619
$u_LATS2=1.97104
$d_LATS2=0.50735
$u_LIMK1=0.11288
$d_LIMK1=8.85897
$u_LIMK2=0.46887
$d_LIMK2=2.13279
$u_MAP2K1=16.12638
$d_MAP2K1=0.06201
$u_MAP2K2=0.04611
$d_MAP2K2=21.68727
$u_MAPK1 = 1
$d_MAPK1 = 1
$u_MAPK3 = 1
$d_MAPK3 = 1
$u_MYC=0.45491
$d_MYC=2.19824
$u_MP = 1
$d_MP = 1
$u_NFE2L2=0.23136
$d_NFE2L2=4.32227
$u_NR4A3=21.64893
$d_NR4A3=0.04619
$u_NRAS=0.0496
$d_NRAS=20.16129
$u_PAK1=0.3489
$d_PAK1=2.86615
$u_PAK2=1.03156
$d_PAK2=0.96941
$u_PAK3=24.20638
$d_PAK3=0.04131
$u_PAK4 = 1
$d_PAK4 = 1
$u_PDPK1 = 1
$d_PDPK1 = 1
$u_PI3K=0.57557
$d_PI3K=1.73741
$u_PLCG1=6.17621
$d_PLCG1=0.16191
$u_PPP1R12A = 1
$d_PPP1R12A = 1
$u_PPP1R12B=0.13299
$d_PPP1R12B=7.51936
$u_PRKACA = 1
$d_PRKACA = 1
$u_PRKCA=4.88887
$d_PRKCA=0.20455
$u_PRKCB=6.15228
$d_PRKCB=0.16254
$u_PRKCG=52.57631
$d_PRKCG=0.01902
$u_PRKCZ=0.20461
$d_PRKCZ=4.88735
$u_PTEN=5.80775
$d_PTEN=0.17218
$u_PTK2B=6.75279
$d_PTK2B=0.14809
$u_PTPN11=4.48264
$d_PTPN11=0.22308
$u_RAC1=0.91416
$d_RAC1=1.0939
$u_RAF1 = 1
$d_RAF1 = 1
$u_RHEB=0.06514
$d_RHEB=15.35155
$u_RHOA = 1
$d_RHOA = 1
$u_ROCK1=0.35344
$d_ROCK1=2.82933
$u_ROCK2=1.70249
$d_ROCK2=0.58737
$u_RPS6KA1=0.23711
$d_RPS6KA1=4.21745
$u_SHC1=0.30268
$d_SHC1=3.30382
$u_SIRT1=1.68897
$d_SIRT1=0.59208
$u_SNAI1=0.15071
$d_SNAI1=6.63526
$u_SPART=2.44588
$d_SPART=0.40885
$u_SOS1 = 1
$d_SOS1 = 1
$u_SRC=33.6409
$d_SRC=0.02973
$u_STMN1 = 1
$d_STMN1 = 1
$u_SYN1=1.39025
$d_SYN1=0.7193
$u_TSC=5.6395
$d_TSC=0.17732
$u_TTL=0.35607
$d_TTL=2.80844
$u_WWTR1=2.73165
$d_WWTR1=0.36608
$u_WWP1=1.1924
$d_WWP1=0.83864
$u_YES1=0.09785
$d_YES1=10.21972
$u_YAP1=0.04693
$d_YAP1=21.30833
$u_mTORC2=0.0519
$d_mTORC2=19.26782
$u_mTORC1=0.1503
$d_mTORC1=6.65336
$u_FOXO = 1
$d_FOXO = 1
$u_Tubulin = 1
$d_Tubulin = 1
$u_Microtubule_polimerization = 1
$d_Microtubule_polimerization = 1
$u_Neuron_migration = 1
$d_Neuron_migration = 1
$u_Actin_cytoskeleton_reorganization = 1
$d_Actin_cytoskeleton_reorganization = 1
$u_Cell_migration = 1
$d_Cell_migration = 1
$u_F_actin_dynamics = 1
$d_F_actin_dynamics = 1
$u_Protein_synthesis = 1
$d_Protein_synthesis = 1
$u_Metastasis = 1
$d_Metastasis = 1
$u_Proliferation = 1
$d_Proliferation = 1
$u_Apoptosis = 1
$d_Apoptosis = 1
[ATF2].istate = 1 [0], 0 [1]
[CFL2].istate = 1 [0], 0 [1]
[CREB1].istate = 1 [0], 0 [1]
[CTTN].istate = 1 [0], 0 [1]
[GNA13].istate = 1 [0], 0 [1]
[GRB2].istate = 1 [0], 0 [1]
[HRAS].istate = 1 [0], 0 [1]
[ITCH].istate = 1 [0], 0 [1]
[MAPK1].istate = 1 [0], 0 [1]
[MAPK3].istate = 1 [0], 0 [1]
[MP].istate = 1 [0], 0 [1]
[PAK4].istate = 1 [0], 0 [1]
[PDPK1].istate = 1 [0], 0 [1]
[PPP1R12A].istate = 1 [0], 0 [1]
[PRKACA].istate = 1 [0], 0 [1]
[RAF1].istate = 1 [0], 0 [1]
[RHOA].istate = 1 [0], 0 [1]
[SOS1].istate = 1 [0], 0 [1]
[STMN1].istate = 1 [0], 0 [1]
[FOXO].istate = 1 [0], 0 [1]
[Tubulin].istate = 1 [0], 0 [1]
[Microtubule_polimerization].istate = 1 [0], 0 [1]
[Neuron_migration].istate = 1 [0], 0 [1]
[Actin_cytoskeleton_reorganization].istate = 1 [0], 0 [1]
[Cell_migration].istate = 1 [0], 0 [1]
[F_actin_dynamics].istate = 1 [0], 0 [1]
[Protein_synthesis].istate = 1 [0], 0 [1]
[Metastasis].istate = 1 [0], 0 [1]
[Proliferation].istate = 1 [0], 0 [1]
[Apoptosis].istate = 1 [0], 0 [1]
discrete_time = 0
use_physrandgen = FALSE
seed_pseudorandom = 100
sample_count = 10000
max_time = 60
time_tick = 0.1
thread_count = 1
statdist_traj_count = 100
statdist_cluster_threshold = 1
display_traj = 0
statdist_similarity_cache_max_size = 20000
F2R.is_internal = TRUE
LPAR2.is_internal = TRUE
TACR3.is_internal = TRUE
EGF.is_internal = TRUE
NRG1.is_internal = TRUE
NRG2.is_internal = TRUE
NRG3.is_internal = TRUE
NRG4.is_internal = TRUE
AKT1.is_internal = TRUE
AKT2.is_internal = TRUE
AKT3.is_internal = TRUE
AMOTL2.is_internal = TRUE
ARAF.is_internal = TRUE
ARHGEF1.is_internal = TRUE
ARHGEF11.is_internal = TRUE
ARHGEF12.is_internal = TRUE
ARHGEF6.is_internal = TRUE
ATF2.is_internal = TRUE
BAD.is_internal = TRUE
BCL2.is_internal = TRUE
BCL2L1.is_internal = TRUE
BRAF.is_internal = TRUE
CDC42.is_internal = FALSE
CDC42BPA.is_internal = FALSE
CDK1.is_internal = FALSE
CDC25B.is_internal = FALSE
CFL1.is_internal = FALSE
CFL2.is_internal = FALSE
CREB1.is_internal = FALSE
CTNNB1.is_internal = FALSE
CTTN.is_internal = FALSE
DEPTOR.is_internal = FALSE
EPHA2.is_internal = FALSE
EGFR.is_internal = FALSE
ERBB2.is_internal = TRUE
ERBB3.is_internal = TRUE
ERBB4.is_internal = TRUE
EIF4E.is_internal = FALSE
EIF4EBP1.is_internal = FALSE
FUS.is_internal = TRUE
GIT1.is_internal = TRUE
GNA13.is_internal = TRUE
GRB2.is_internal = TRUE
HRAS.is_internal = TRUE
ITCH.is_internal = TRUE
JUN.is_internal = TRUE
KRAS.is_internal = TRUE
LATS1.is_internal = TRUE
LATS2.is_internal = TRUE
LIMK1.is_internal = TRUE
LIMK2.is_internal = TRUE
MAP2K1.is_internal = TRUE
MAP2K2.is_internal = TRUE
MAPK1.is_internal = TRUE
MAPK3.is_internal = TRUE
MYC.is_internal = TRUE
MP.is_internal = TRUE
NFE2L2.is_internal = TRUE
NR4A3.is_internal = TRUE
NRAS.is_internal = TRUE
PAK1.is_internal = TRUE
PAK2.is_internal = TRUE
PAK3.is_internal = TRUE
PAK4.is_internal = TRUE
PDPK1.is_internal = TRUE
PI3K.is_internal = TRUE
PLCG1.is_internal = TRUE
PPP1R12A.is_internal = TRUE
PPP1R12B.is_internal = TRUE
PRKACA.is_internal = TRUE
PRKCA.is_internal = TRUE
PRKCB.is_internal = TRUE
PRKCG.is_internal = TRUE
PRKCZ.is_internal = TRUE
PTEN.is_internal = TRUE
PTK2B.is_internal = TRUE
PTPN11.is_internal = TRUE
RAC1.is_internal = TRUE
RAF1.is_internal = TRUE
RHEB.is_internal = TRUE
RHOA.is_internal = TRUE
ROCK1.is_internal = TRUE
ROCK2.is_internal = TRUE
RPS6KA1.is_internal = TRUE
SHC1.is_internal = TRUE
SIRT1.is_internal = TRUE
SNAI1.is_internal = TRUE
SPART.is_internal = TRUE
SOS1.is_internal = TRUE
SRC.is_internal = TRUE
STMN1.is_internal = TRUE
SYN1.is_internal = TRUE
TSC.is_internal = TRUE
TTL.is_internal = TRUE
WWTR1.is_internal = TRUE
WWP1.is_internal = TRUE
YES1.is_internal = TRUE
YAP1.is_internal = TRUE
mTORC2.is_internal = TRUE
mTORC1.is_internal = TRUE
FOXO.is_internal = TRUE
Tubulin.is_internal = TRUE
Microtubule_polimerization.is_internal = TRUE
Neuron_migration.is_internal = TRUE
Actin_cytoskeleton_reorganization.is_internal = TRUE
Cell_migration.is_internal = FALSE
F_actin_dynamics.is_internal = TRUE
Protein_synthesis.is_internal = TRUE
Metastasis.is_internal = TRUE
Proliferation.is_internal = TRUE
Apoptosis.is_internal = TRUE
[NRG1].istate = 0.5[1], 0.5[0]
[BAD].istate = 0.35219[1], 0.64781[0]
[SYN1].istate = 0.53577[1], 0.46423000000000003[0]
[WWTR1].istate = 0.60911[1], 0.39088999999999996[0]
[LPAR2].istate = 0.73312[1], 0.26688[0]
[ERBB3].istate = 0.9565[1], 0.04349999999999998[0]
[PRKCZ].istate = 0.32773[1], 0.6722699999999999[0]
[ROCK1].istate = 0.38708[1], 0.61292[0]
[CDC42].istate = 0.63708[1], 0.36292[0]
[ARHGEF1].istate = 0.78545[1], 0.21455000000000002[0]
[PPP1R12B].istate = 0.28095[1], 0.71905[0]
[PAK3].istate = 0.84598[1], 0.15402000000000005[0]
[ARAF].istate = 0.16349[1], 0.83651[0]
[FUS].istate = 0.17397[1], 0.82603[0]
[SIRT1].istate = 0.55691[1], 0.44309[0]
[CDC25B].istate = 0.5808[1], 0.4192[0]
[AKT2].istate = 0.59032[1], 0.40968000000000004[0]
[RHEB].istate = 0.20346[1], 0.79654[0]
[LIMK1].istate = 0.26316[1], 0.7368399999999999[0]
[GIT1].istate = 0.69093[1], 0.30906999999999996[0]
[AMOTL2].istate = 0.50705[1], 0.49295[0]
[TTL].istate = 0.38789[1], 0.6121099999999999[0]
[NFE2L2].istate = 0.34107[1], 0.65893[0]
[AKT3].istate = 0.3923[1], 0.6077[0]
[RPS6KA1].istate = 0.34374[1], 0.6562600000000001[0]
[NR4A3].istate = 0.83386[1], 0.16613999999999995[0]
[PTK2B].istate = 0.70737[1], 0.29262999999999995[0]
[WWP1].istate = 0.51911[1], 0.48089000000000004[0]
[PLCG1].istate = 0.69768[1], 0.30232000000000003[0]
[SNAI1].istate = 0.29453[1], 0.70547[0]
[PRKCG].istate = 0.9302[1], 0.06979999999999997[0]
[MAP2K2].istate = 0.16595[1], 0.83405[0]
[ARHGEF6].istate = 0.60984[1], 0.39015999999999995[0]
[LATS1].istate = 0.68851[1], 0.31149000000000004[0]
[ARHGEF11].istate = 0.43014[1], 0.56986[0]
[SPART].istate = 0.59711[1], 0.40288999999999997[0]
[KRAS].istate = 0.70763[1], 0.29237[0]
[ROCK2].istate = 0.55777[1], 0.44223[0]
[RAC1].istate = 0.49026[1], 0.5097400000000001[0]
[MYC].istate = 0.41448[1], 0.58552[0]
[YAP1].istate = 0.16785[1], 0.83215[0]
[EGF].istate = 0.75113[1], 0.24887000000000004[0]
[ERBB2].istate = 0.38719[1], 0.6128100000000001[0]
[AKT1].istate = 0.57063[1], 0.42937000000000003[0]
[EPHA2].istate = 0.4208[1], 0.5791999999999999[0]
[CDC42BPA].istate = 0.18958[1], 0.81042[0]
[EGFR].istate = 0.38687[1], 0.61313[0]
[PAK1].istate = 0.38567[1], 0.61433[0]
[LATS2].istate = 0.57367[1], 0.42633[0]
[EIF4E].istate = 0.66165[1], 0.33835000000000004[0]
[PRKCA].istate = 0.6723[1], 0.3277[0]
[DEPTOR].istate = 0.52004[1], 0.47996000000000005[0]
[BRAF].istate = 0.57301[1], 0.42699[0]
[NRG2].istate = 0.78115[1], 0.21885[0]
[SHC1].istate = 0.37025[1], 0.62975[0]
[PRKCB].istate = 0.69726[1], 0.30274[0]
[CTNNB1].istate = 0.50934[1], 0.49066[0]
[MAP2K1].istate = 0.80188[1], 0.19811999999999996[0]
[NRG4].istate = 0.63521[1], 0.36478999999999995[0]
[TACR3].istate = 0.61075[1], 0.38925[0]
[CDK1].istate = 0.14098[1], 0.85902[0]
[BCL2L1].istate = 0.5467[1], 0.45330000000000004[0]
[BCL2].istate = 0.55565[1], 0.44435[0]
[PTEN].istate = 0.691[1], 0.30900000000000005[0]
[CFL1].istate = 0.12449[1], 0.87551[0]
[YES1].istate = 0.24764[1], 0.75236[0]
[JUN].istate = 0.35166[1], 0.64834[0]
[ERBB4].istate = 0.55517[1], 0.44482999999999995[0]
[PTPN11].istate = 0.66288[1], 0.33712[0]
[PAK2].istate = 0.50337[1], 0.49663[0]
[F2R].istate = 0.26305[1], 0.73695[0]
[LIMK2].istate = 0.41776[1], 0.58224[0]
[NRG3].istate = 0.74188[1], 0.25812[0]
[EIF4EBP1].istate = 0.44815[1], 0.55185[0]
[ARHGEF12].istate = 0.47411[1], 0.52589[0]
[SRC].istate = 0.88172[1], 0.11828000000000005[0]
[NRAS].istate = 0.17388[1], 0.82612[0]
[mTORC2].istate = 0.17879[1], 0.82121[0]
[mTORC1].istate = 0.29424[1], 0.7057599999999999[0]
[PI3K].istate = 0.44003[1], 0.5599700000000001[0]
[TSC].istate = 0.68781[1], 0.31218999999999997[0]
```
