## Supplementary Dataset 5 for "Explainable Generative AI Uncovers a Molecular Continuum in Medulloblastoma with Implications for Rare Cancer Subtyping and Treatment Equity": MB_list2_RNA_asTransition_937.cfg

```
$u_F2R=1.81886
$d_F2R=0.54979
$u_LPAR2=7.9663
$d_LPAR2=0.12553
$u_TACR3=0.77987
$d_TACR3=1.28226
$u_EGF=0.4679
$d_EGF=2.13721
$u_NRG1 = 1
$d_NRG1 = 1
$u_NRG2=0.05113
$d_NRG2=19.55799
$u_NRG3=1.69539
$d_NRG3=0.58983
$u_NRG4=0.09282
$d_NRG4=10.77354
$u_AKT1=0.14358
$d_AKT1=6.96476
$u_AKT2=16.7918
$d_AKT2=0.05955
$u_AKT3=79.95552
$d_AKT3=0.01251
$u_AMOTL2=0.21518
$d_AMOTL2=4.64727
$u_ARAF=13.24034
$d_ARAF=0.07553
$u_ARHGEF1=0.42653
$d_ARHGEF1=2.3445
$u_ARHGEF11=5.45885
$d_ARHGEF11=0.18319
$u_ARHGEF12=0.22617
$d_ARHGEF12=4.42145
$u_ARHGEF6=0.0583
$d_ARHGEF6=17.15266
$u_ATF2 = 1
$d_ATF2 = 1
$u_BAD=1.05216
$d_BAD=0.95043
$u_BCL2=4.34851
$d_BCL2=0.22996
$u_BCL2L1=0.20236
$d_BCL2L1=4.94169
$u_BRAF=0.05936
$d_BRAF=16.84636
$u_CDC42=0.01881
$d_CDC42=53.16321
$u_CDC42BPA=0.24949
$d_CDC42BPA=4.00818
$u_CDK1=19.77025
$d_CDK1=0.05058
$u_CDC25B=16.59775
$d_CDC25B=0.06025
$u_CFL1=2.62525
$d_CFL1=0.38092
$u_CFL2 = 1
$d_CFL2 = 1
$u_CREB1 = 1
$d_CREB1 = 1
$u_CTNNB1=0.03898
$d_CTNNB1=25.65418
$u_CTTN = 1
$d_CTTN = 1
$u_DEPTOR=69.61218
$d_DEPTOR=0.01437
$u_EPHA2=0.13087
$d_EPHA2=7.64117
$u_EGFR=0.12966
$d_EGFR=7.71248
$u_ERBB2=0.168
$d_ERBB2=5.95238
$u_ERBB3=0.07609
$d_ERBB3=13.14233
$u_ERBB4=1.79754
$d_ERBB4=0.55632
$u_EIF4E=0.09511
$d_EIF4E=10.51414
$u_EIF4EBP1=83.4067
$d_EIF4EBP1=0.01199
$u_FUS=2.07936
$d_FUS=0.48092
$u_GIT1=33.22684
$d_GIT1=0.0301
$u_GNA13 = 1
$d_GNA13 = 1
$u_GRB2 = 1
$d_GRB2 = 1
$u_HRAS = 1
$d_HRAS = 1
$u_ITCH = 1
$d_ITCH = 1
$u_JUN=10.49251
$d_JUN=0.09531
$u_KRAS=1.51318
$d_KRAS=0.66086
$u_LATS1=21.22175
$d_LATS1=0.04712
$u_LATS2=0.2864
$d_LATS2=3.49162
$u_LIMK1=0.40749
$d_LIMK1=2.45405
$u_LIMK2=2.8625
$d_LIMK2=0.34934
$u_MAP2K1=2.53602
$d_MAP2K1=0.39432
$u_MAP2K2=3.05219
$d_MAP2K2=0.32763
$u_MAPK1 = 1
$d_MAPK1 = 1
$u_MAPK3 = 1
$d_MAPK3 = 1
$u_MYC=81.97338
$d_MYC=0.0122
$u_MP = 1
$d_MP = 1
$u_NFE2L2=3.97389
$d_NFE2L2=0.25164
$u_NR4A3=0.10322
$d_NR4A3=9.68804
$u_NRAS=8.43902
$d_NRAS=0.1185
$u_PAK1=2.38455
$d_PAK1=0.41937
$u_PAK2=4.59417
$d_PAK2=0.21767
$u_PAK3=0.02573
$d_PAK3=38.86514
$u_PAK4 = 1
$d_PAK4 = 1
$u_PDPK1 = 1
$d_PDPK1 = 1
$u_PI3K=0.4633
$d_PI3K=2.15843
$u_PLCG1=4.29027
$d_PLCG1=0.23309
$u_PPP1R12A = 1
$d_PPP1R12A = 1
$u_PPP1R12B=32.59565
$d_PPP1R12B=0.03068
$u_PRKACA = 1
$d_PRKACA = 1
$u_PRKCA=0.12861
$d_PRKCA=7.77545
$u_PRKCB=0.04177
$d_PRKCB=23.94063
$u_PRKCG=7.13319
$d_PRKCG=0.14019
$u_PRKCZ=0.05294
$d_PRKCZ=18.88931
$u_PTEN=0.61091
$d_PTEN=1.6369
$u_PTK2B=0.04701
$d_PTK2B=21.27207
$u_PTPN11=0.76652
$d_PTPN11=1.3046
$u_RAC1=0.23628
$d_RAC1=4.23227
$u_RAF1 = 1
$d_RAF1 = 1
$u_RHEB=2.79646
$d_RHEB=0.35759
$u_RHOA = 1
$d_RHOA = 1
$u_ROCK1=35.3917
$d_ROCK1=0.02826
$u_ROCK2=4.22072
$d_ROCK2=0.23693
$u_RPS6KA1=0.14808
$d_RPS6KA1=6.75311
$u_SHC1=2.66381
$d_SHC1=0.3754
$u_SIRT1=9.948
$d_SIRT1=0.10052
$u_SNAI1=80.47317
$d_SNAI1=0.01243
$u_SPART=6.62692
$d_SPART=0.1509
$u_SOS1 = 1
$d_SOS1 = 1
$u_SRC=1.17731
$d_SRC=0.84939
$u_STMN1 = 1
$d_STMN1 = 1
$u_SYN1=0.24138
$d_SYN1=4.14285
$u_TSC=0.36136
$d_TSC=2.76732
$u_TTL=1.53458
$d_TTL=0.65164
$u_WWTR1=0.08638
$d_WWTR1=11.57675
$u_WWP1=5.01753
$d_WWP1=0.1993
$u_YES1=4.62117
$d_YES1=0.2164
$u_YAP1=0.46818
$d_YAP1=2.13593
$u_mTORC2=0.04507
$d_mTORC2=22.18771
$u_mTORC1=0.28711
$d_mTORC1=3.48299
$u_FOXO = 1
$d_FOXO = 1
$u_Tubulin = 1
$d_Tubulin = 1
$u_Microtubule_polimerization = 1
$d_Microtubule_polimerization = 1
$u_Neuron_migration = 1
$d_Neuron_migration = 1
$u_Actin_cytoskeleton_reorganization = 1
$d_Actin_cytoskeleton_reorganization = 1
$u_Cell_migration = 1
$d_Cell_migration = 1
$u_F_actin_dynamics = 1
$d_F_actin_dynamics = 1
$u_Protein_synthesis = 1
$d_Protein_synthesis = 1
$u_Metastasis = 1
$d_Metastasis = 1
$u_Proliferation = 1
$d_Proliferation = 1
$u_Apoptosis = 1
$d_Apoptosis = 1
[ATF2].istate = 1 [0], 0 [1]
[CFL2].istate = 1 [0], 0 [1]
[CREB1].istate = 1 [0], 0 [1]
[CTTN].istate = 1 [0], 0 [1]
[GNA13].istate = 1 [0], 0 [1]
[GRB2].istate = 1 [0], 0 [1]
[HRAS].istate = 1 [0], 0 [1]
[ITCH].istate = 1 [0], 0 [1]
[MAPK1].istate = 1 [0], 0 [1]
[MAPK3].istate = 1 [0], 0 [1]
[MP].istate = 1 [0], 0 [1]
[PAK4].istate = 1 [0], 0 [1]
[PDPK1].istate = 1 [0], 0 [1]
[PPP1R12A].istate = 1 [0], 0 [1]
[PRKACA].istate = 1 [0], 0 [1]
[RAF1].istate = 1 [0], 0 [1]
[RHOA].istate = 1 [0], 0 [1]
[SOS1].istate = 1 [0], 0 [1]
[STMN1].istate = 1 [0], 0 [1]
[FOXO].istate = 1 [0], 0 [1]
[Tubulin].istate = 1 [0], 0 [1]
[Microtubule_polimerization].istate = 1 [0], 0 [1]
[Neuron_migration].istate = 1 [0], 0 [1]
[Actin_cytoskeleton_reorganization].istate = 1 [0], 0 [1]
[Cell_migration].istate = 1 [0], 0 [1]
[F_actin_dynamics].istate = 1 [0], 0 [1]
[Protein_synthesis].istate = 1 [0], 0 [1]
[Metastasis].istate = 1 [0], 0 [1]
[Proliferation].istate = 1 [0], 0 [1]
[Apoptosis].istate = 1 [0], 0 [1]
discrete_time = 0
use_physrandgen = FALSE
seed_pseudorandom = 100
sample_count = 10000
max_time = 60
time_tick = 0.1
thread_count = 1
statdist_traj_count = 100
statdist_cluster_threshold = 1
display_traj = 0
statdist_similarity_cache_max_size = 20000
F2R.is_internal = TRUE
LPAR2.is_internal = TRUE
TACR3.is_internal = TRUE
EGF.is_internal = TRUE
NRG1.is_internal = TRUE
NRG2.is_internal = TRUE
NRG3.is_internal = TRUE
NRG4.is_internal = TRUE
AKT1.is_internal = TRUE
AKT2.is_internal = TRUE
AKT3.is_internal = TRUE
AMOTL2.is_internal = TRUE
ARAF.is_internal = TRUE
ARHGEF1.is_internal = TRUE
ARHGEF11.is_internal = TRUE
ARHGEF12.is_internal = TRUE
ARHGEF6.is_internal = TRUE
ATF2.is_internal = TRUE
BAD.is_internal = TRUE
BCL2.is_internal = TRUE
BCL2L1.is_internal = TRUE
BRAF.is_internal = TRUE
CDC42.is_internal = FALSE
CDC42BPA.is_internal = FALSE
CDK1.is_internal = FALSE
CDC25B.is_internal = FALSE
CFL1.is_internal = FALSE
CFL2.is_internal = FALSE
CREB1.is_internal = FALSE
CTNNB1.is_internal = FALSE
CTTN.is_internal = FALSE
DEPTOR.is_internal = FALSE
EPHA2.is_internal = FALSE
EGFR.is_internal = FALSE
ERBB2.is_internal = TRUE
ERBB3.is_internal = TRUE
ERBB4.is_internal = TRUE
EIF4E.is_internal = FALSE
EIF4EBP1.is_internal = FALSE
FUS.is_internal = TRUE
GIT1.is_internal = TRUE
GNA13.is_internal = TRUE
GRB2.is_internal = TRUE
HRAS.is_internal = TRUE
ITCH.is_internal = TRUE
JUN.is_internal = TRUE
KRAS.is_internal = TRUE
LATS1.is_internal = TRUE
LATS2.is_internal = TRUE
LIMK1.is_internal = TRUE
LIMK2.is_internal = TRUE
MAP2K1.is_internal = TRUE
MAP2K2.is_internal = TRUE
MAPK1.is_internal = TRUE
MAPK3.is_internal = TRUE
MYC.is_internal = TRUE
MP.is_internal = TRUE
NFE2L2.is_internal = TRUE
NR4A3.is_internal = TRUE
NRAS.is_internal = TRUE
PAK1.is_internal = TRUE
PAK2.is_internal = TRUE
PAK3.is_internal = TRUE
PAK4.is_internal = TRUE
PDPK1.is_internal = TRUE
PI3K.is_internal = TRUE
PLCG1.is_internal = TRUE
PPP1R12A.is_internal = TRUE
PPP1R12B.is_internal = TRUE
PRKACA.is_internal = TRUE
PRKCA.is_internal = TRUE
PRKCB.is_internal = TRUE
PRKCG.is_internal = TRUE
PRKCZ.is_internal = TRUE
PTEN.is_internal = TRUE
PTK2B.is_internal = TRUE
PTPN11.is_internal = TRUE
RAC1.is_internal = TRUE
RAF1.is_internal = TRUE
RHEB.is_internal = TRUE
RHOA.is_internal = TRUE
ROCK1.is_internal = TRUE
ROCK2.is_internal = TRUE
RPS6KA1.is_internal = TRUE
SHC1.is_internal = TRUE
SIRT1.is_internal = TRUE
SNAI1.is_internal = TRUE
SPART.is_internal = TRUE
SOS1.is_internal = TRUE
SRC.is_internal = TRUE
STMN1.is_internal = TRUE
SYN1.is_internal = TRUE
TSC.is_internal = TRUE
TTL.is_internal = TRUE
WWTR1.is_internal = TRUE
WWP1.is_internal = TRUE
YES1.is_internal = TRUE
YAP1.is_internal = TRUE
mTORC2.is_internal = TRUE
mTORC1.is_internal = TRUE
FOXO.is_internal = TRUE
Tubulin.is_internal = TRUE
Microtubule_polimerization.is_internal = TRUE
Neuron_migration.is_internal = TRUE
Actin_cytoskeleton_reorganization.is_internal = TRUE
Cell_migration.is_internal = FALSE
F_actin_dynamics.is_internal = TRUE
Protein_synthesis.is_internal = TRUE
Metastasis.is_internal = TRUE
Proliferation.is_internal = TRUE
Apoptosis.is_internal = TRUE
[NRG1].istate = 0.5[1], 0.5[0]
[BAD].istate = 0.50552[1], 0.49448000000000003[0]
[SYN1].istate = 0.34568[1], 0.65432[0]
[WWTR1].istate = 0.2341[1], 0.7659[0]
[LPAR2].istate = 0.72531[1], 0.27469[0]
[ERBB3].istate = 0.22033[1], 0.77967[0]
[PRKCZ].istate = 0.18096[1], 0.81904[0]
[ROCK1].istate = 0.88723[1], 0.11277000000000004[0]
[CDC42].istate = 0.06862[1], 0.93138[0]
[ARHGEF1].istate = 0.40749[1], 0.59251[0]
[PPP1R12B].istate = 0.87829[1], 0.12170999999999998[0]
[PAK3].istate = 0.1026[1], 0.8974[0]
[ARAF].istate = 0.78047[1], 0.21953[0]
[FUS].istate = 0.57948[1], 0.42052[0]
[SIRT1].istate = 0.74943[1], 0.25056999999999996[0]
[CDC25B].istate = 0.80501[1], 0.19499[0]
[AKT2].istate = 0.80627[1], 0.19372999999999996[0]
[RHEB].istate = 0.61165[1], 0.38835[0]
[LIMK1].istate = 0.40253[1], 0.59747[0]
[GIT1].istate = 0.88037[1], 0.11963000000000001[0]
[AMOTL2].istate = 0.3332[1], 0.6668000000000001[0]
[TTL].istate = 0.5465[1], 0.4535[0]
[NFE2L2].istate = 0.6498[1], 0.35019999999999996[0]
[AKT3].istate = 0.97571[1], 0.024290000000000034[0]
[RPS6KA1].istate = 0.29263[1], 0.70737[0]
[NR4A3].istate = 0.25344[1], 0.74656[0]
[PTK2B].istate = 0.16804[1], 0.83196[0]
[WWP1].istate = 0.67512[1], 0.32487999999999995[0]
[PLCG1].istate = 0.65812[1], 0.34187999999999996[0]
[SNAI1].istate = 0.97641[1], 0.02359[0]
[PRKCG].istate = 0.71332[1], 0.28668000000000005[0]
[MAP2K2].istate = 0.62115[1], 0.37885[0]
[ARHGEF6].istate = 0.19143[1], 0.80857[0]
[LATS1].istate = 0.8317[1], 0.1683[0]
[ARHGEF11].istate = 0.68428[1], 0.31572[0]
[SPART].istate = 0.70533[1], 0.29467[0]
[KRAS].istate = 0.54497[1], 0.45503000000000005[0]
[ROCK2].istate = 0.65635[1], 0.34365[0]
[RAC1].istate = 0.34336[1], 0.65664[0]
[MYC].istate = 0.97842[1], 0.021580000000000044[0]
[YAP1].istate = 0.4176[1], 0.5824[0]
[EGF].istate = 0.41754[1], 0.58246[0]
[ERBB2].istate = 0.30633[1], 0.69367[0]
[AKT1].istate = 0.28927[1], 0.71073[0]
[EPHA2].istate = 0.27921[1], 0.72079[0]
[CDC42BPA].istate = 0.34926[1], 0.65074[0]
[EGFR].istate = 0.2782[1], 0.7218[0]
[PAK1].istate = 0.59435[1], 0.40564999999999996[0]
[LATS2].istate = 0.36424[1], 0.63576[0]
[EIF4E].istate = 0.24456[1], 0.75544[0]
[PRKCA].istate = 0.27732[1], 0.72268[0]
[DEPTOR].istate = 0.96067[1], 0.039329999999999976[0]
[BRAF].istate = 0.19337[1], 0.80663[0]
[NRG2].istate = 0.17718[1], 0.82282[0]
[SHC1].istate = 0.60638[1], 0.39361999999999997[0]
[PRKCB].istate = 0.15521[1], 0.84479[0]
[CTNNB1].istate = 0.14771[1], 0.85229[0]
[MAP2K1].istate = 0.60104[1], 0.39896[0]
[NRG4].istate = 0.24191[1], 0.75809[0]
[TACR3].istate = 0.47301[1], 0.5269900000000001[0]
[CDK1].istate = 0.824[1], 0.17600000000000005[0]
[BCL2L1].istate = 0.32653[1], 0.67347[0]
[BCL2].istate = 0.65958[1], 0.34041999999999994[0]
[PTEN].istate = 0.44649[1], 0.55351[0]
[CFL1].istate = 0.60479[1], 0.39520999999999995[0]
[YES1].istate = 0.66619[1], 0.33381000000000005[0]
[JUN].istate = 0.75522[1], 0.24478[0]
[ERBB4].istate = 0.56367[1], 0.43633[0]
[PTPN11].istate = 0.47113[1], 0.52887[0]
[PAK2].istate = 0.66555[1], 0.33445[0]
[F2R].istate = 0.56495[1], 0.43505000000000005[0]
[LIMK2].istate = 0.61419[1], 0.38581[0]
[NRG3].istate = 0.55732[1], 0.44267999999999996[0]
[EIF4EBP1].istate = 0.9803[1], 0.01970000000000005[0]
[ARHGEF12].istate = 0.33861[1], 0.6613899999999999[0]
[SRC].istate = 0.51772[1], 0.48228000000000004[0]
[NRAS].istate = 0.73157[1], 0.26842999999999995[0]
[mTORC2].istate = 0.16348[1], 0.83652[0]
[mTORC1].istate = 0.36451[1], 0.63549[0]
[PI3K].istate = 0.41646[1], 0.58354[0]
[TSC].istate = 0.38948[1], 0.61052[0]
```
