## Supplementary Dataset 5 for "Explainable Generative AI Uncovers a Molecular Continuum in Medulloblastoma with Implications for Rare Cancer Subtyping and Treatment Equity": MB_list2_RNA_asTransition_939.cfg

```
$u_F2R=0.17981
$d_F2R=5.56143
$u_LPAR2=2.4965
$d_LPAR2=0.40056
$u_TACR3=0.12469
$d_TACR3=8.01989
$u_EGF=0.59746
$d_EGF=1.67375
$u_NRG1 = 1
$d_NRG1 = 1
$u_NRG2=0.50664
$d_NRG2=1.97379
$u_NRG3=0.09564
$d_NRG3=10.45588
$u_NRG4=6.14735
$d_NRG4=0.16267
$u_AKT1=0.11677
$d_AKT1=8.56384
$u_AKT2=3.84383
$d_AKT2=0.26016
$u_AKT3=13.65136
$d_AKT3=0.07325
$u_AMOTL2=0.24202
$d_AMOTL2=4.13189
$u_ARAF=4.38779
$d_ARAF=0.22791
$u_ARHGEF1=5.52873
$d_ARHGEF1=0.18087
$u_ARHGEF11=18.7919
$d_ARHGEF11=0.05321
$u_ARHGEF12=5.83341
$d_ARHGEF12=0.17143
$u_ARHGEF6=0.44966
$d_ARHGEF6=2.2239
$u_ATF2 = 1
$d_ATF2 = 1
$u_BAD=5.17203
$d_BAD=0.19335
$u_BCL2=0.37657
$d_BCL2=2.65555
$u_BCL2L1=0.04128
$d_BCL2L1=24.22481
$u_BRAF=10.68072
$d_BRAF=0.09363
$u_CDC42=2.62935
$d_CDC42=0.38032
$u_CDC42BPA=0.62943
$d_CDC42BPA=1.58874
$u_CDK1=0.31579
$d_CDK1=3.16666
$u_CDC25B=0.05469
$d_CDC25B=18.28488
$u_CFL1=8.86331
$d_CFL1=0.11282
$u_CFL2 = 1
$d_CFL2 = 1
$u_CREB1 = 1
$d_CREB1 = 1
$u_CTNNB1=0.31682
$d_CTNNB1=3.15637
$u_CTTN = 1
$d_CTTN = 1
$u_DEPTOR=2.27692
$d_DEPTOR=0.43919
$u_EPHA2=0.42885
$d_EPHA2=2.33182
$u_EGFR=0.28112
$d_EGFR=3.5572
$u_ERBB2=8.07624
$d_ERBB2=0.12382
$u_ERBB3=0.31774
$d_ERBB3=3.14723
$u_ERBB4=0.10024
$d_ERBB4=9.97606
$u_EIF4E=0.88499
$d_EIF4E=1.12996
$u_EIF4EBP1=0.05041
$d_EIF4EBP1=19.83733
$u_FUS=0.33828
$d_FUS=2.95613
$u_GIT1=19.1705
$d_GIT1=0.05216
$u_GNA13 = 1
$d_GNA13 = 1
$u_GRB2 = 1
$d_GRB2 = 1
$u_HRAS = 1
$d_HRAS = 1
$u_ITCH = 1
$d_ITCH = 1
$u_JUN=0.04434
$d_JUN=22.553
$u_KRAS=5.45827
$d_KRAS=0.18321
$u_LATS1=12.21117
$d_LATS1=0.08189
$u_LATS2=18.04584
$d_LATS2=0.05541
$u_LIMK1=0.23254
$d_LIMK1=4.30034
$u_LIMK2=0.13292
$d_LIMK2=7.52332
$u_MAP2K1=4.18026
$d_MAP2K1=0.23922
$u_MAP2K2=0.09711
$d_MAP2K2=10.2976
$u_MAPK1 = 1
$d_MAPK1 = 1
$u_MAPK3 = 1
$d_MAPK3 = 1
$u_MYC=0.10405
$d_MYC=9.61076
$u_MP = 1
$d_MP = 1
$u_NFE2L2=11.01188
$d_NFE2L2=0.09081
$u_NR4A3=0.06325
$d_NR4A3=15.81028
$u_NRAS=1.4854
$d_NRAS=0.67322
$u_PAK1=2.92603
$d_PAK1=0.34176
$u_PAK2=5.86531
$d_PAK2=0.17049
$u_PAK3=0.13897
$d_PAK3=7.1958
$u_PAK4 = 1
$d_PAK4 = 1
$u_PDPK1 = 1
$d_PDPK1 = 1
$u_PI3K=2.1343
$d_PI3K=0.46854
$u_PLCG1=1.37489
$d_PLCG1=0.72733
$u_PPP1R12A = 1
$d_PPP1R12A = 1
$u_PPP1R12B=6.53058
$d_PPP1R12B=0.15313
$u_PRKACA = 1
$d_PRKACA = 1
$u_PRKCA=16.12415
$d_PRKCA=0.06202
$u_PRKCB=0.24101
$d_PRKCB=4.14921
$u_PRKCG=0.46303
$d_PRKCG=2.15969
$u_PRKCZ=4.61466
$d_PRKCZ=0.2167
$u_PTEN=0.38813
$d_PTEN=2.57646
$u_PTK2B=1.61357
$d_PTK2B=0.61974
$u_PTPN11=2.2263
$d_PTPN11=0.44918
$u_RAC1=0.68759
$d_RAC1=1.45436
$u_RAF1 = 1
$d_RAF1 = 1
$u_RHEB=32.63433
$d_RHEB=0.03064
$u_RHOA = 1
$d_RHOA = 1
$u_ROCK1=1.31709
$d_ROCK1=0.75925
$u_ROCK2=21.03745
$d_ROCK2=0.04753
$u_RPS6KA1=0.80092
$d_RPS6KA1=1.24856
$u_SHC1=0.08181
$d_SHC1=12.22344
$u_SIRT1=0.15515
$d_SIRT1=6.44538
$u_SNAI1=0.39371
$d_SNAI1=2.53994
$u_SPART=3.33459
$d_SPART=0.29989
$u_SOS1 = 1
$d_SOS1 = 1
$u_SRC=4.25598
$d_SRC=0.23496
$u_STMN1 = 1
$d_STMN1 = 1
$u_SYN1=9.2804
$d_SYN1=0.10775
$u_TSC=9.06796
$d_TSC=0.11028
$u_TTL=0.07417
$d_TTL=13.48254
$u_WWTR1=1.90719
$d_WWTR1=0.52433
$u_WWP1=0.59625
$d_WWP1=1.67715
$u_YES1=11.52745
$d_YES1=0.08675
$u_YAP1=0.12255
$d_YAP1=8.15993
$u_mTORC2=0.34352
$d_mTORC2=2.91104
$u_mTORC1=3.04483
$d_mTORC1=0.32843
$u_FOXO = 1
$d_FOXO = 1
$u_Tubulin = 1
$d_Tubulin = 1
$u_Microtubule_polimerization = 1
$d_Microtubule_polimerization = 1
$u_Neuron_migration = 1
$d_Neuron_migration = 1
$u_Actin_cytoskeleton_reorganization = 1
$d_Actin_cytoskeleton_reorganization = 1
$u_Cell_migration = 1
$d_Cell_migration = 1
$u_F_actin_dynamics = 1
$d_F_actin_dynamics = 1
$u_Protein_synthesis = 1
$d_Protein_synthesis = 1
$u_Metastasis = 1
$d_Metastasis = 1
$u_Proliferation = 1
$d_Proliferation = 1
$u_Apoptosis = 1
$d_Apoptosis = 1
[ATF2].istate = 1 [0], 0 [1]
[CFL2].istate = 1 [0], 0 [1]
[CREB1].istate = 1 [0], 0 [1]
[CTTN].istate = 1 [0], 0 [1]
[GNA13].istate = 1 [0], 0 [1]
[GRB2].istate = 1 [0], 0 [1]
[HRAS].istate = 1 [0], 0 [1]
[ITCH].istate = 1 [0], 0 [1]
[MAPK1].istate = 1 [0], 0 [1]
[MAPK3].istate = 1 [0], 0 [1]
[MP].istate = 1 [0], 0 [1]
[PAK4].istate = 1 [0], 0 [1]
[PDPK1].istate = 1 [0], 0 [1]
[PPP1R12A].istate = 1 [0], 0 [1]
[PRKACA].istate = 1 [0], 0 [1]
[RAF1].istate = 1 [0], 0 [1]
[RHOA].istate = 1 [0], 0 [1]
[SOS1].istate = 1 [0], 0 [1]
[STMN1].istate = 1 [0], 0 [1]
[FOXO].istate = 1 [0], 0 [1]
[Tubulin].istate = 1 [0], 0 [1]
[Microtubule_polimerization].istate = 1 [0], 0 [1]
[Neuron_migration].istate = 1 [0], 0 [1]
[Actin_cytoskeleton_reorganization].istate = 1 [0], 0 [1]
[Cell_migration].istate = 1 [0], 0 [1]
[F_actin_dynamics].istate = 1 [0], 0 [1]
[Protein_synthesis].istate = 1 [0], 0 [1]
[Metastasis].istate = 1 [0], 0 [1]
[Proliferation].istate = 1 [0], 0 [1]
[Apoptosis].istate = 1 [0], 0 [1]
discrete_time = 0
use_physrandgen = FALSE
seed_pseudorandom = 100
sample_count = 10000
max_time = 60
time_tick = 0.1
thread_count = 1
statdist_traj_count = 100
statdist_cluster_threshold = 1
display_traj = 0
statdist_similarity_cache_max_size = 20000
F2R.is_internal = TRUE
LPAR2.is_internal = TRUE
TACR3.is_internal = TRUE
EGF.is_internal = TRUE
NRG1.is_internal = TRUE
NRG2.is_internal = TRUE
NRG3.is_internal = TRUE
NRG4.is_internal = TRUE
AKT1.is_internal = TRUE
AKT2.is_internal = TRUE
AKT3.is_internal = TRUE
AMOTL2.is_internal = TRUE
ARAF.is_internal = TRUE
ARHGEF1.is_internal = TRUE
ARHGEF11.is_internal = TRUE
ARHGEF12.is_internal = TRUE
ARHGEF6.is_internal = TRUE
ATF2.is_internal = TRUE
BAD.is_internal = TRUE
BCL2.is_internal = TRUE
BCL2L1.is_internal = TRUE
BRAF.is_internal = TRUE
CDC42.is_internal = FALSE
CDC42BPA.is_internal = FALSE
CDK1.is_internal = FALSE
CDC25B.is_internal = FALSE
CFL1.is_internal = FALSE
CFL2.is_internal = FALSE
CREB1.is_internal = FALSE
CTNNB1.is_internal = FALSE
CTTN.is_internal = FALSE
DEPTOR.is_internal = FALSE
EPHA2.is_internal = FALSE
EGFR.is_internal = FALSE
ERBB2.is_internal = TRUE
ERBB3.is_internal = TRUE
ERBB4.is_internal = TRUE
EIF4E.is_internal = FALSE
EIF4EBP1.is_internal = FALSE
FUS.is_internal = TRUE
GIT1.is_internal = TRUE
GNA13.is_internal = TRUE
GRB2.is_internal = TRUE
HRAS.is_internal = TRUE
ITCH.is_internal = TRUE
JUN.is_internal = TRUE
KRAS.is_internal = TRUE
LATS1.is_internal = TRUE
LATS2.is_internal = TRUE
LIMK1.is_internal = TRUE
LIMK2.is_internal = TRUE
MAP2K1.is_internal = TRUE
MAP2K2.is_internal = TRUE
MAPK1.is_internal = TRUE
MAPK3.is_internal = TRUE
MYC.is_internal = TRUE
MP.is_internal = TRUE
NFE2L2.is_internal = TRUE
NR4A3.is_internal = TRUE
NRAS.is_internal = TRUE
PAK1.is_internal = TRUE
PAK2.is_internal = TRUE
PAK3.is_internal = TRUE
PAK4.is_internal = TRUE
PDPK1.is_internal = TRUE
PI3K.is_internal = TRUE
PLCG1.is_internal = TRUE
PPP1R12A.is_internal = TRUE
PPP1R12B.is_internal = TRUE
PRKACA.is_internal = TRUE
PRKCA.is_internal = TRUE
PRKCB.is_internal = TRUE
PRKCG.is_internal = TRUE
PRKCZ.is_internal = TRUE
PTEN.is_internal = TRUE
PTK2B.is_internal = TRUE
PTPN11.is_internal = TRUE
RAC1.is_internal = TRUE
RAF1.is_internal = TRUE
RHEB.is_internal = TRUE
RHOA.is_internal = TRUE
ROCK1.is_internal = TRUE
ROCK2.is_internal = TRUE
RPS6KA1.is_internal = TRUE
SHC1.is_internal = TRUE
SIRT1.is_internal = TRUE
SNAI1.is_internal = TRUE
SPART.is_internal = TRUE
SOS1.is_internal = TRUE
SRC.is_internal = TRUE
STMN1.is_internal = TRUE
SYN1.is_internal = TRUE
TSC.is_internal = TRUE
TTL.is_internal = TRUE
WWTR1.is_internal = TRUE
WWP1.is_internal = TRUE
YES1.is_internal = TRUE
YAP1.is_internal = TRUE
mTORC2.is_internal = TRUE
mTORC1.is_internal = TRUE
FOXO.is_internal = TRUE
Tubulin.is_internal = TRUE
Microtubule_polimerization.is_internal = TRUE
Neuron_migration.is_internal = TRUE
Actin_cytoskeleton_reorganization.is_internal = TRUE
Cell_migration.is_internal = FALSE
F_actin_dynamics.is_internal = TRUE
Protein_synthesis.is_internal = TRUE
Metastasis.is_internal = TRUE
Proliferation.is_internal = TRUE
Apoptosis.is_internal = TRUE
[NRG1].istate = 0.5[1], 0.5[0]
[BAD].istate = 0.67842[1], 0.32158[0]
[SYN1].istate = 0.74189[1], 0.25810999999999995[0]
[WWTR1].istate = 0.5701[1], 0.42989999999999995[0]
[LPAR2].istate = 0.59933[1], 0.40066999999999997[0]
[ERBB3].istate = 0.37552[1], 0.6244799999999999[0]
[PRKCZ].istate = 0.66604[1], 0.33396000000000003[0]
[ROCK1].istate = 0.5299[1], 0.47009999999999996[0]
[CDC42].istate = 0.60496[1], 0.39503999999999995[0]
[ARHGEF1].istate = 0.68566[1], 0.31433999999999995[0]
[PPP1R12B].istate = 0.70374[1], 0.29625999999999997[0]
[PAK3].istate = 0.28573[1], 0.71427[0]
[ARAF].istate = 0.66056[1], 0.33943999999999996[0]
[FUS].istate = 0.38232[1], 0.61768[0]
[SIRT1].istate = 0.29768[1], 0.70232[0]
[CDC25B].istate = 0.18447[1], 0.81553[0]
[AKT2].istate = 0.64619[1], 0.35380999999999996[0]
[RHEB].istate = 0.87842[1], 0.12158000000000002[0]
[LIMK1].istate = 0.34162[1], 0.65838[0]
[GIT1].istate = 0.82066[1], 0.17934000000000005[0]
[AMOTL2].istate = 0.34596[1], 0.65404[0]
[TTL].istate = 0.21756[1], 0.78244[0]
[NFE2L2].istate = 0.76047[1], 0.23953000000000002[0]
[AKT3].istate = 0.78379[1], 0.21621[0]
[RPS6KA1].istate = 0.4759[1], 0.5241[0]
[NR4A3].istate = 0.20027[1], 0.79973[0]
[PTK2B].istate = 0.55195[1], 0.44804999999999995[0]
[WWP1].istate = 0.44386[1], 0.5561400000000001[0]
[PLCG1].istate = 0.53457[1], 0.46543[0]
[SNAI1].istate = 0.39879[1], 0.60121[0]
[PRKCG].istate = 0.4164[1], 0.5836[0]
[MAP2K2].istate = 0.24682[1], 0.75318[0]
[ARHGEF6].istate = 0.41322[1], 0.5867800000000001[0]
[LATS1].istate = 0.77169[1], 0.22831[0]
[ARHGEF11].istate = 0.81849[1], 0.18150999999999995[0]
[SPART].istate = 0.63076[1], 0.36924[0]
[KRAS].istate = 0.68426[1], 0.31574[0]
[ROCK2].istate = 0.83075[1], 0.16925[0]
[RAC1].istate = 0.45933[1], 0.54067[0]
[MYC].istate = 0.25431[1], 0.74569[0]
[YAP1].istate = 0.27208[1], 0.72792[0]
[EGF].istate = 0.44408[1], 0.55592[0]
[ERBB2].istate = 0.7268[1], 0.2732[0]
[AKT1].istate = 0.26683[1], 0.73317[0]
[EPHA2].istate = 0.40808[1], 0.59192[0]
[CDC42BPA].istate = 0.44974[1], 0.55026[0]
[EGFR].istate = 0.36222[1], 0.63778[0]
[PAK1].istate = 0.61657[1], 0.38343000000000005[0]
[LATS2].istate = 0.81409[1], 0.18591000000000002[0]
[EIF4E].istate = 0.48674[1], 0.51326[0]
[PRKCA].istate = 0.80187[1], 0.19813000000000003[0]
[DEPTOR].istate = 0.58934[1], 0.41066[0]
[BRAF].istate = 0.75715[1], 0.24285[0]
[NRG2].istate = 0.42617[1], 0.5738300000000001[0]
[SHC1].istate = 0.2282[1], 0.7718[0]
[PRKCB].istate = 0.34551[1], 0.65449[0]
[CTNNB1].istate = 0.3752[1], 0.6248[0]
[MAP2K1].istate = 0.6553[1], 0.3447[0]
[NRG4].istate = 0.69717[1], 0.30283000000000004[0]
[TACR3].istate = 0.27396[1], 0.72604[0]
[CDK1].istate = 0.37485[1], 0.62515[0]
[BCL2L1].istate = 0.15395[1], 0.84605[0]
[BCL2].istate = 0.39396[1], 0.60604[0]
[PTEN].istate = 0.39724[1], 0.60276[0]
[CFL1].istate = 0.7369[1], 0.2631[0]
[YES1].istate = 0.76543[1], 0.23456999999999995[0]
[JUN].istate = 0.16171[1], 0.83829[0]
[ERBB4].istate = 0.25026[1], 0.7497400000000001[0]
[PTPN11].istate = 0.5869[1], 0.4131[0]
[PAK2].istate = 0.69207[1], 0.30793000000000004[0]
[F2R].istate = 0.3137[1], 0.6863[0]
[LIMK2].istate = 0.2809[1], 0.7191000000000001[0]
[NRG3].istate = 0.24516[1], 0.75484[0]
[EIF4EBP1].istate = 0.17562[1], 0.82438[0]
[ARHGEF12].istate = 0.69148[1], 0.30852[0]
[SRC].istate = 0.65725[1], 0.34275[0]
[NRAS].istate = 0.54296[1], 0.45704[0]
[mTORC2].istate = 0.38399[1], 0.61601[0]
[mTORC1].istate = 0.62089[1], 0.37910999999999995[0]
[PI3K].istate = 0.58231[1], 0.41769[0]
[TSC].istate = 0.73938[1], 0.26061999999999996[0]
```
