## Supplementary Dataset 5 for "Explainable Generative AI Uncovers a Molecular Continuum in Medulloblastoma with Implications for Rare Cancer Subtyping and Treatment Equity": MB_list2_RNA_asTransition_971.cfg

```
$u_F2R=8.86451
$d_F2R=0.11281
$u_LPAR2=24.69658
$d_LPAR2=0.04049
$u_TACR3=0.14917
$d_TACR3=6.70376
$u_EGF=0.13957
$d_EGF=7.16486
$u_NRG1 = 1
$d_NRG1 = 1
$u_NRG2=0.15172
$d_NRG2=6.59109
$u_NRG3=44.24378
$d_NRG3=0.0226
$u_NRG4=0.11214
$d_NRG4=8.91742
$u_AKT1=7.51905
$d_AKT1=0.133
$u_AKT2=8.34314
$d_AKT2=0.11986
$u_AKT3=3.33783
$d_AKT3=0.2996
$u_AMOTL2=0.03577
$d_AMOTL2=27.95639
$u_ARAF=1.01498
$d_ARAF=0.98524
$u_ARHGEF1=0.30583
$d_ARHGEF1=3.26979
$u_ARHGEF11=0.0218
$d_ARHGEF11=45.87156
$u_ARHGEF12=0.03807
$d_ARHGEF12=26.2674
$u_ARHGEF6=5.09138
$d_ARHGEF6=0.19641
$u_ATF2 = 1
$d_ATF2 = 1
$u_BAD=7.44194
$d_BAD=0.13437
$u_BCL2=17.72389
$d_BCL2=0.05642
$u_BCL2L1=0.27711
$d_BCL2L1=3.60868
$u_BRAF=0.23065
$d_BRAF=4.33557
$u_CDC42=0.20538
$d_CDC42=4.86902
$u_CDC42BPA=5.65283
$d_CDC42BPA=0.1769
$u_CDK1=8.6467
$d_CDK1=0.11565
$u_CDC25B=11.44642
$d_CDC25B=0.08736
$u_CFL1=15.59542
$d_CFL1=0.06412
$u_CFL2 = 1
$d_CFL2 = 1
$u_CREB1 = 1
$d_CREB1 = 1
$u_CTNNB1=28.52341
$d_CTNNB1=0.03506
$u_CTTN = 1
$d_CTTN = 1
$u_DEPTOR=0.55819
$d_DEPTOR=1.7915
$u_EPHA2=0.21908
$d_EPHA2=4.56454
$u_EGFR=0.81493
$d_EGFR=1.2271
$u_ERBB2=0.30924
$d_ERBB2=3.23373
$u_ERBB3=0.10433
$d_ERBB3=9.58497
$u_ERBB4=0.32508
$d_ERBB4=3.07617
$u_EIF4E=0.06274
$d_EIF4E=15.9388
$u_EIF4EBP1=4.52636
$d_EIF4EBP1=0.22093
$u_FUS=4.33452
$d_FUS=0.23071
$u_GIT1=14.25465
$d_GIT1=0.07015
$u_GNA13 = 1
$d_GNA13 = 1
$u_GRB2 = 1
$d_GRB2 = 1
$u_HRAS = 1
$d_HRAS = 1
$u_ITCH = 1
$d_ITCH = 1
$u_JUN=4.01194
$d_JUN=0.24926
$u_KRAS=0.46459
$d_KRAS=2.15244
$u_LATS1=0.26248
$d_LATS1=3.80981
$u_LATS2=1.09849
$d_LATS2=0.91034
$u_LIMK1=0.10982
$d_LIMK1=9.10581
$u_LIMK2=1.95118
$d_LIMK2=0.51251
$u_MAP2K1=73.95418
$d_MAP2K1=0.01352
$u_MAP2K2=0.10647
$d_MAP2K2=9.39232
$u_MAPK1 = 1
$d_MAPK1 = 1
$u_MAPK3 = 1
$d_MAPK3 = 1
$u_MYC=0.32441
$d_MYC=3.08252
$u_MP = 1
$d_MP = 1
$u_NFE2L2=2.65516
$d_NFE2L2=0.37663
$u_NR4A3=0.10802
$d_NR4A3=9.25754
$u_NRAS=12.04359
$d_NRAS=0.08303
$u_PAK1=0.08869
$d_PAK1=11.27523
$u_PAK2=18.45665
$d_PAK2=0.05418
$u_PAK3=2.85082
$d_PAK3=0.35078
$u_PAK4 = 1
$d_PAK4 = 1
$u_PDPK1 = 1
$d_PDPK1 = 1
$u_PI3K=0.12912
$d_PI3K=7.74473
$u_PLCG1=1.6831
$d_PLCG1=0.59414
$u_PPP1R12A = 1
$d_PPP1R12A = 1
$u_PPP1R12B=0.14735
$d_PPP1R12B=6.78656
$u_PRKACA = 1
$d_PRKACA = 1
$u_PRKCA=0.31041
$d_PRKCA=3.22155
$u_PRKCB=0.23553
$d_PRKCB=4.24574
$u_PRKCG=1.67708
$d_PRKCG=0.59627
$u_PRKCZ=0.05537
$d_PRKCZ=18.06032
$u_PTEN=0.20913
$d_PTEN=4.78171
$u_PTK2B=2.79174
$d_PTK2B=0.3582
$u_PTPN11=0.66966
$d_PTPN11=1.4933
$u_RAC1=6.9889
$d_RAC1=0.14308
$u_RAF1 = 1
$d_RAF1 = 1
$u_RHEB=1.00471
$d_RHEB=0.99531
$u_RHOA = 1
$d_RHOA = 1
$u_ROCK1=69.50325
$d_ROCK1=0.01439
$u_ROCK2=0.2029
$d_ROCK2=4.92854
$u_RPS6KA1=0.08156
$d_RPS6KA1=12.26091
$u_SHC1=16.16321
$d_SHC1=0.06187
$u_SIRT1=15.63337
$d_SIRT1=0.06397
$u_SNAI1=0.44878
$d_SNAI1=2.22826
$u_SPART=0.0917
$d_SPART=10.90513
$u_SOS1 = 1
$d_SOS1 = 1
$u_SRC=0.02998
$d_SRC=33.35557
$u_STMN1 = 1
$d_STMN1 = 1
$u_SYN1=0.20871
$d_SYN1=4.79134
$u_TSC=0.07007
$d_TSC=14.27144
$u_TTL=12.4124
$d_TTL=0.08056
$u_WWTR1=36.51215
$d_WWTR1=0.02739
$u_WWP1=1.44309
$d_WWP1=0.69296
$u_YES1=14.40722
$d_YES1=0.06941
$u_YAP1=26.60993
$d_YAP1=0.03758
$u_mTORC2=0.01611
$d_mTORC2=62.07325
$u_mTORC1=0.05225
$d_mTORC1=19.13876
$u_FOXO = 1
$d_FOXO = 1
$u_Tubulin = 1
$d_Tubulin = 1
$u_Microtubule_polimerization = 1
$d_Microtubule_polimerization = 1
$u_Neuron_migration = 1
$d_Neuron_migration = 1
$u_Actin_cytoskeleton_reorganization = 1
$d_Actin_cytoskeleton_reorganization = 1
$u_Cell_migration = 1
$d_Cell_migration = 1
$u_F_actin_dynamics = 1
$d_F_actin_dynamics = 1
$u_Protein_synthesis = 1
$d_Protein_synthesis = 1
$u_Metastasis = 1
$d_Metastasis = 1
$u_Proliferation = 1
$d_Proliferation = 1
$u_Apoptosis = 1
$d_Apoptosis = 1
[ATF2].istate = 1 [0], 0 [1]
[CFL2].istate = 1 [0], 0 [1]
[CREB1].istate = 1 [0], 0 [1]
[CTTN].istate = 1 [0], 0 [1]
[GNA13].istate = 1 [0], 0 [1]
[GRB2].istate = 1 [0], 0 [1]
[HRAS].istate = 1 [0], 0 [1]
[ITCH].istate = 1 [0], 0 [1]
[MAPK1].istate = 1 [0], 0 [1]
[MAPK3].istate = 1 [0], 0 [1]
[MP].istate = 1 [0], 0 [1]
[PAK4].istate = 1 [0], 0 [1]
[PDPK1].istate = 1 [0], 0 [1]
[PPP1R12A].istate = 1 [0], 0 [1]
[PRKACA].istate = 1 [0], 0 [1]
[RAF1].istate = 1 [0], 0 [1]
[RHOA].istate = 1 [0], 0 [1]
[SOS1].istate = 1 [0], 0 [1]
[STMN1].istate = 1 [0], 0 [1]
[FOXO].istate = 1 [0], 0 [1]
[Tubulin].istate = 1 [0], 0 [1]
[Microtubule_polimerization].istate = 1 [0], 0 [1]
[Neuron_migration].istate = 1 [0], 0 [1]
[Actin_cytoskeleton_reorganization].istate = 1 [0], 0 [1]
[Cell_migration].istate = 1 [0], 0 [1]
[F_actin_dynamics].istate = 1 [0], 0 [1]
[Protein_synthesis].istate = 1 [0], 0 [1]
[Metastasis].istate = 1 [0], 0 [1]
[Proliferation].istate = 1 [0], 0 [1]
[Apoptosis].istate = 1 [0], 0 [1]
discrete_time = 0
use_physrandgen = FALSE
seed_pseudorandom = 100
sample_count = 10000
max_time = 60
time_tick = 0.1
thread_count = 1
statdist_traj_count = 100
statdist_cluster_threshold = 1
display_traj = 0
statdist_similarity_cache_max_size = 20000
F2R.is_internal = TRUE
LPAR2.is_internal = TRUE
TACR3.is_internal = TRUE
EGF.is_internal = TRUE
NRG1.is_internal = TRUE
NRG2.is_internal = TRUE
NRG3.is_internal = TRUE
NRG4.is_internal = TRUE
AKT1.is_internal = TRUE
AKT2.is_internal = TRUE
AKT3.is_internal = TRUE
AMOTL2.is_internal = TRUE
ARAF.is_internal = TRUE
ARHGEF1.is_internal = TRUE
ARHGEF11.is_internal = TRUE
ARHGEF12.is_internal = TRUE
ARHGEF6.is_internal = TRUE
ATF2.is_internal = TRUE
BAD.is_internal = TRUE
BCL2.is_internal = TRUE
BCL2L1.is_internal = TRUE
BRAF.is_internal = TRUE
CDC42.is_internal = FALSE
CDC42BPA.is_internal = FALSE
CDK1.is_internal = FALSE
CDC25B.is_internal = FALSE
CFL1.is_internal = FALSE
CFL2.is_internal = FALSE
CREB1.is_internal = FALSE
CTNNB1.is_internal = FALSE
CTTN.is_internal = FALSE
DEPTOR.is_internal = FALSE
EPHA2.is_internal = FALSE
EGFR.is_internal = FALSE
ERBB2.is_internal = TRUE
ERBB3.is_internal = TRUE
ERBB4.is_internal = TRUE
EIF4E.is_internal = FALSE
EIF4EBP1.is_internal = FALSE
FUS.is_internal = TRUE
GIT1.is_internal = TRUE
GNA13.is_internal = TRUE
GRB2.is_internal = TRUE
HRAS.is_internal = TRUE
ITCH.is_internal = TRUE
JUN.is_internal = TRUE
KRAS.is_internal = TRUE
LATS1.is_internal = TRUE
LATS2.is_internal = TRUE
LIMK1.is_internal = TRUE
LIMK2.is_internal = TRUE
MAP2K1.is_internal = TRUE
MAP2K2.is_internal = TRUE
MAPK1.is_internal = TRUE
MAPK3.is_internal = TRUE
MYC.is_internal = TRUE
MP.is_internal = TRUE
NFE2L2.is_internal = TRUE
NR4A3.is_internal = TRUE
NRAS.is_internal = TRUE
PAK1.is_internal = TRUE
PAK2.is_internal = TRUE
PAK3.is_internal = TRUE
PAK4.is_internal = TRUE
PDPK1.is_internal = TRUE
PI3K.is_internal = TRUE
PLCG1.is_internal = TRUE
PPP1R12A.is_internal = TRUE
PPP1R12B.is_internal = TRUE
PRKACA.is_internal = TRUE
PRKCA.is_internal = TRUE
PRKCB.is_internal = TRUE
PRKCG.is_internal = TRUE
PRKCZ.is_internal = TRUE
PTEN.is_internal = TRUE
PTK2B.is_internal = TRUE
PTPN11.is_internal = TRUE
RAC1.is_internal = TRUE
RAF1.is_internal = TRUE
RHEB.is_internal = TRUE
RHOA.is_internal = TRUE
ROCK1.is_internal = TRUE
ROCK2.is_internal = TRUE
RPS6KA1.is_internal = TRUE
SHC1.is_internal = TRUE
SIRT1.is_internal = TRUE
SNAI1.is_internal = TRUE
SPART.is_internal = TRUE
SOS1.is_internal = TRUE
SRC.is_internal = TRUE
STMN1.is_internal = TRUE
SYN1.is_internal = TRUE
TSC.is_internal = TRUE
TTL.is_internal = TRUE
WWTR1.is_internal = TRUE
WWP1.is_internal = TRUE
YES1.is_internal = TRUE
YAP1.is_internal = TRUE
mTORC2.is_internal = TRUE
mTORC1.is_internal = TRUE
FOXO.is_internal = TRUE
Tubulin.is_internal = TRUE
Microtubule_polimerization.is_internal = TRUE
Neuron_migration.is_internal = TRUE
Actin_cytoskeleton_reorganization.is_internal = TRUE
Cell_migration.is_internal = FALSE
F_actin_dynamics.is_internal = TRUE
Protein_synthesis.is_internal = TRUE
Metastasis.is_internal = TRUE
Proliferation.is_internal = TRUE
Apoptosis.is_internal = TRUE
[NRG1].istate = 0.5[1], 0.5[0]
[BAD].istate = 0.71792[1], 0.28208[0]
[SYN1].istate = 0.32989[1], 0.67011[0]
[WWTR1].istate = 0.89061[1], 0.10938999999999999[0]
[LPAR2].istate = 0.84816[1], 0.15183999999999997[0]
[ERBB3].istate = 0.2546[1], 0.7454000000000001[0]
[PRKCZ].istate = 0.18582[1], 0.81418[0]
[ROCK1].istate = 0.9605[1], 0.03949999999999998[0]
[CDC42].istate = 0.32814[1], 0.67186[0]
[ARHGEF1].istate = 0.37137[1], 0.62863[0]
[PPP1R12B].istate = 0.29209[1], 0.70791[0]
[PAK3].istate = 0.61374[1], 0.38626000000000005[0]
[ARAF].istate = 0.50161[1], 0.49839[0]
[FUS].istate = 0.65924[1], 0.34075999999999995[0]
[SIRT1].istate = 0.79851[1], 0.20148999999999995[0]
[CDC25B].istate = 0.76467[1], 0.23533000000000004[0]
[AKT2].istate = 0.73033[1], 0.26966999999999997[0]
[RHEB].istate = 0.50051[1], 0.49949[0]
[LIMK1].istate = 0.26017[1], 0.73983[0]
[GIT1].istate = 0.78849[1], 0.21150999999999998[0]
[AMOTL2].istate = 0.13838[1], 0.86162[0]
[TTL].istate = 0.77346[1], 0.22653999999999996[0]
[NFE2L2].istate = 0.60602[1], 0.39398[0]
[AKT3].istate = 0.63087[1], 0.36912999999999996[0]
[RPS6KA1].istate = 0.22787[1], 0.77213[0]
[NR4A3].istate = 0.25837[1], 0.74163[0]
[PTK2B].istate = 0.61147[1], 0.38853000000000004[0]
[WWP1].istate = 0.53982[1], 0.46018000000000003[0]
[PLCG1].istate = 0.55653[1], 0.44347000000000003[0]
[SNAI1].istate = 0.41301[1], 0.58699[0]
[PRKCG].istate = 0.55614[1], 0.44386000000000003[0]
[MAP2K2].istate = 0.25681[1], 0.74319[0]
[ARHGEF6].istate = 0.67671[1], 0.32328999999999997[0]
[LATS1].istate = 0.35478[1], 0.64522[0]
[ARHGEF11].istate = 0.08459[1], 0.9154100000000001[0]
[SPART].istate = 0.24059[1], 0.75941[0]
[KRAS].istate = 0.41677[1], 0.58323[0]
[ROCK2].istate = 0.32682[1], 0.67318[0]
[RAC1].istate = 0.7111[1], 0.28890000000000005[0]
[MYC].istate = 0.37777[1], 0.6222300000000001[0]
[YAP1].istate = 0.85626[1], 0.14373999999999998[0]
[EGF].istate = 0.2862[1], 0.7138[0]
[ERBB2].istate = 0.37257[1], 0.6274299999999999[0]
[AKT1].istate = 0.71904[1], 0.28096[0]
[EPHA2].istate = 0.33515[1], 0.6648499999999999[0]
[CDC42BPA].istate = 0.68807[1], 0.31193000000000004[0]
[EGFR].istate = 0.47778[1], 0.52222[0]
[PAK1].istate = 0.23696[1], 0.7630399999999999[0]
[LATS2].istate = 0.5102[1], 0.4898[0]
[EIF4E].istate = 0.19939[1], 0.80061[0]
[PRKCA].istate = 0.37298[1], 0.62702[0]
[DEPTOR].istate = 0.43669[1], 0.56331[0]
[BRAF].istate = 0.34074[1], 0.65926[0]
[NRG2].istate = 0.29526[1], 0.7047399999999999[0]
[SHC1].istate = 0.80213[1], 0.19787[0]
[PRKCB].istate = 0.34301[1], 0.65699[0]
[CTNNB1].istate = 0.8638[1], 0.1362[0]
[MAP2K1].istate = 0.96724[1], 0.03276000000000001[0]
[NRG4].istate = 0.26244[1], 0.73756[0]
[TACR3].istate = 0.29342[1], 0.70658[0]
[CDK1].istate = 0.73421[1], 0.26578999999999997[0]
[BCL2L1].istate = 0.36066[1], 0.63934[0]
[BCL2].istate = 0.81214[1], 0.18786000000000003[0]
[PTEN].istate = 0.3301[1], 0.6698999999999999[0]
[CFL1].istate = 0.79825[1], 0.20174999999999998[0]
[YES1].istate = 0.78965[1], 0.21035000000000004[0]
[JUN].istate = 0.65084[1], 0.34916[0]
[ERBB4].istate = 0.378[1], 0.622[0]
[PTPN11].istate = 0.45646[1], 0.54354[0]
[PAK2].istate = 0.81654[1], 0.18345999999999996[0]
[F2R].istate = 0.73691[1], 0.26309000000000005[0]
[LIMK2].istate = 0.57257[1], 0.42743[0]
[NRG3].istate = 0.91146[1], 0.08853999999999995[0]
[EIF4EBP1].istate = 0.66394[1], 0.33606[0]
[ARHGEF12].istate = 0.14516[1], 0.85484[0]
[SRC].istate = 0.1192[1], 0.8808[0]
[NRAS].istate = 0.77019[1], 0.22980999999999996[0]
[mTORC2].istate = 0.0518[1], 0.9482[0]
[mTORC1].istate = 0.17953[1], 0.82047[0]
[PI3K].istate = 0.27775[1], 0.7222500000000001[0]
[TSC].istate = 0.21139[1], 0.78861[0]
```
