## Supplementary Dataset 5 for "Explainable Generative AI Uncovers a Molecular Continuum in Medulloblastoma with Implications for Rare Cancer Subtyping and Treatment Equity": MB_list2_RNA_asTransition_983.cfg

```
$u_F2R=1.68999
$d_F2R=0.59172
$u_LPAR2=1.17405
$d_LPAR2=0.85175
$u_TACR3=3.31348
$d_TACR3=0.3018
$u_EGF=10.65823
$d_EGF=0.09382
$u_NRG1 = 1
$d_NRG1 = 1
$u_NRG2=65.33534
$d_NRG2=0.01531
$u_NRG3=0.11664
$d_NRG3=8.57339
$u_NRG4=0.69847
$d_NRG4=1.4317
$u_AKT1=0.18844
$d_AKT1=5.30673
$u_AKT2=0.56737
$d_AKT2=1.76252
$u_AKT3=1.6813
$d_AKT3=0.59478
$u_AMOTL2=3.7629
$d_AMOTL2=0.26575
$u_ARAF=1.256
$d_ARAF=0.79618
$u_ARHGEF1=3.01912
$d_ARHGEF1=0.33122
$u_ARHGEF11=4.17349
$d_ARHGEF11=0.23961
$u_ARHGEF12=12.29433
$d_ARHGEF12=0.08134
$u_ARHGEF6=0.7983
$d_ARHGEF6=1.25266
$u_ATF2 = 1
$d_ATF2 = 1
$u_BAD=1.55191
$d_BAD=0.64437
$u_BCL2=7.49741
$d_BCL2=0.13338
$u_BCL2L1=0.23317
$d_BCL2L1=4.28872
$u_BRAF=13.10885
$d_BRAF=0.07628
$u_CDC42=6.99789
$d_CDC42=0.1429
$u_CDC42BPA=0.16875
$d_CDC42BPA=5.92593
$u_CDK1=11.78456
$d_CDK1=0.08486
$u_CDC25B=0.02899
$d_CDC25B=34.49465
$u_CFL1=2.34068
$d_CFL1=0.42723
$u_CFL2 = 1
$d_CFL2 = 1
$u_CREB1 = 1
$d_CREB1 = 1
$u_CTNNB1=0.51168
$d_CTNNB1=1.95435
$u_CTTN = 1
$d_CTTN = 1
$u_DEPTOR=0.61262
$d_DEPTOR=1.63233
$u_EPHA2=1.37537
$d_EPHA2=0.72708
$u_EGFR=0.7218
$d_EGFR=1.38543
$u_ERBB2=0.24036
$d_ERBB2=4.16043
$u_ERBB3=0.46989
$d_ERBB3=2.12816
$u_ERBB4=12.43739
$d_ERBB4=0.0804
$u_EIF4E=2.21158
$d_EIF4E=0.45217
$u_EIF4EBP1=0.20557
$d_EIF4EBP1=4.86452
$u_FUS=0.78877
$d_FUS=1.2678
$u_GIT1=6.68897
$d_GIT1=0.1495
$u_GNA13 = 1
$d_GNA13 = 1
$u_GRB2 = 1
$d_GRB2 = 1
$u_HRAS = 1
$d_HRAS = 1
$u_ITCH = 1
$d_ITCH = 1
$u_JUN=1.57737
$d_JUN=0.63397
$u_KRAS=5.39532
$d_KRAS=0.18535
$u_LATS1=1.65878
$d_LATS1=0.60285
$u_LATS2=3.80605
$d_LATS2=0.26274
$u_LIMK1=0.49943
$d_LIMK1=2.00228
$u_LIMK2=0.08344
$d_LIMK2=11.98466
$u_MAP2K1=0.07082
$d_MAP2K1=14.1203
$u_MAP2K2=0.05054
$d_MAP2K2=19.78631
$u_MAPK1 = 1
$d_MAPK1 = 1
$u_MAPK3 = 1
$d_MAPK3 = 1
$u_MYC=0.30286
$d_MYC=3.30186
$u_MP = 1
$d_MP = 1
$u_NFE2L2=2.80344
$d_NFE2L2=0.3567
$u_NR4A3=0.75414
$d_NR4A3=1.32601
$u_NRAS=5.95392
$d_NRAS=0.16796
$u_PAK1=1.16586
$d_PAK1=0.85774
$u_PAK2=3.79398
$d_PAK2=0.26358
$u_PAK3=15.18566
$d_PAK3=0.06585
$u_PAK4 = 1
$d_PAK4 = 1
$u_PDPK1 = 1
$d_PDPK1 = 1
$u_PI3K=0.41483
$d_PI3K=2.41063
$u_PLCG1=0.20747
$d_PLCG1=4.81997
$u_PPP1R12A = 1
$d_PPP1R12A = 1
$u_PPP1R12B=2.58391
$d_PPP1R12B=0.38701
$u_PRKACA = 1
$d_PRKACA = 1
$u_PRKCA=0.02507
$d_PRKCA=39.88831
$u_PRKCB=0.11781
$d_PRKCB=8.48824
$u_PRKCG=2.48197
$d_PRKCG=0.40291
$u_PRKCZ=34.49224
$d_PRKCZ=0.02899
$u_PTEN=25.39132
$d_PTEN=0.03938
$u_PTK2B=0.06237
$d_PTK2B=16.03335
$u_PTPN11=2.62074
$d_PTPN11=0.38157
$u_RAC1=22.73218
$d_RAC1=0.04399
$u_RAF1 = 1
$d_RAF1 = 1
$u_RHEB=3.76286
$d_RHEB=0.26576
$u_RHOA = 1
$d_RHOA = 1
$u_ROCK1=1.13074
$d_ROCK1=0.88438
$u_ROCK2=4.51029
$d_ROCK2=0.22172
$u_RPS6KA1=0.23255
$d_RPS6KA1=4.30015
$u_SHC1=0.39698
$d_SHC1=2.51902
$u_SIRT1=38.92191
$d_SIRT1=0.02569
$u_SNAI1=1.62282
$d_SNAI1=0.61621
$u_SPART=1.64927
$d_SPART=0.60633
$u_SOS1 = 1
$d_SOS1 = 1
$u_SRC=1.14154
$d_SRC=0.87601
$u_STMN1 = 1
$d_STMN1 = 1
$u_SYN1=4.74188
$d_SYN1=0.21089
$u_TSC=1.2789
$d_TSC=0.78192
$u_TTL=0.46693
$d_TTL=2.14165
$u_WWTR1=0.33974
$d_WWTR1=2.94343
$u_WWP1=0.04217
$d_WWP1=23.71354
$u_YES1=19.61944
$d_YES1=0.05097
$u_YAP1=0.16584
$d_YAP1=6.02991
$u_mTORC2=0.75141
$d_mTORC2=1.33083
$u_mTORC1=0.05473
$d_mTORC1=18.27151
$u_FOXO = 1
$d_FOXO = 1
$u_Tubulin = 1
$d_Tubulin = 1
$u_Microtubule_polimerization = 1
$d_Microtubule_polimerization = 1
$u_Neuron_migration = 1
$d_Neuron_migration = 1
$u_Actin_cytoskeleton_reorganization = 1
$d_Actin_cytoskeleton_reorganization = 1
$u_Cell_migration = 1
$d_Cell_migration = 1
$u_F_actin_dynamics = 1
$d_F_actin_dynamics = 1
$u_Protein_synthesis = 1
$d_Protein_synthesis = 1
$u_Metastasis = 1
$d_Metastasis = 1
$u_Proliferation = 1
$d_Proliferation = 1
$u_Apoptosis = 1
$d_Apoptosis = 1
[ATF2].istate = 1 [0], 0 [1]
[CFL2].istate = 1 [0], 0 [1]
[CREB1].istate = 1 [0], 0 [1]
[CTTN].istate = 1 [0], 0 [1]
[GNA13].istate = 1 [0], 0 [1]
[GRB2].istate = 1 [0], 0 [1]
[HRAS].istate = 1 [0], 0 [1]
[ITCH].istate = 1 [0], 0 [1]
[MAPK1].istate = 1 [0], 0 [1]
[MAPK3].istate = 1 [0], 0 [1]
[MP].istate = 1 [0], 0 [1]
[PAK4].istate = 1 [0], 0 [1]
[PDPK1].istate = 1 [0], 0 [1]
[PPP1R12A].istate = 1 [0], 0 [1]
[PRKACA].istate = 1 [0], 0 [1]
[RAF1].istate = 1 [0], 0 [1]
[RHOA].istate = 1 [0], 0 [1]
[SOS1].istate = 1 [0], 0 [1]
[STMN1].istate = 1 [0], 0 [1]
[FOXO].istate = 1 [0], 0 [1]
[Tubulin].istate = 1 [0], 0 [1]
[Microtubule_polimerization].istate = 1 [0], 0 [1]
[Neuron_migration].istate = 1 [0], 0 [1]
[Actin_cytoskeleton_reorganization].istate = 1 [0], 0 [1]
[Cell_migration].istate = 1 [0], 0 [1]
[F_actin_dynamics].istate = 1 [0], 0 [1]
[Protein_synthesis].istate = 1 [0], 0 [1]
[Metastasis].istate = 1 [0], 0 [1]
[Proliferation].istate = 1 [0], 0 [1]
[Apoptosis].istate = 1 [0], 0 [1]
discrete_time = 0
use_physrandgen = FALSE
seed_pseudorandom = 100
sample_count = 10000
max_time = 60
time_tick = 0.1
thread_count = 1
statdist_traj_count = 100
statdist_cluster_threshold = 1
display_traj = 0
statdist_similarity_cache_max_size = 20000
F2R.is_internal = TRUE
LPAR2.is_internal = TRUE
TACR3.is_internal = TRUE
EGF.is_internal = TRUE
NRG1.is_internal = TRUE
NRG2.is_internal = TRUE
NRG3.is_internal = TRUE
NRG4.is_internal = TRUE
AKT1.is_internal = TRUE
AKT2.is_internal = TRUE
AKT3.is_internal = TRUE
AMOTL2.is_internal = TRUE
ARAF.is_internal = TRUE
ARHGEF1.is_internal = TRUE
ARHGEF11.is_internal = TRUE
ARHGEF12.is_internal = TRUE
ARHGEF6.is_internal = TRUE
ATF2.is_internal = TRUE
BAD.is_internal = TRUE
BCL2.is_internal = TRUE
BCL2L1.is_internal = TRUE
BRAF.is_internal = TRUE
CDC42.is_internal = FALSE
CDC42BPA.is_internal = FALSE
CDK1.is_internal = FALSE
CDC25B.is_internal = FALSE
CFL1.is_internal = FALSE
CFL2.is_internal = FALSE
CREB1.is_internal = FALSE
CTNNB1.is_internal = FALSE
CTTN.is_internal = FALSE
DEPTOR.is_internal = FALSE
EPHA2.is_internal = FALSE
EGFR.is_internal = FALSE
ERBB2.is_internal = TRUE
ERBB3.is_internal = TRUE
ERBB4.is_internal = TRUE
EIF4E.is_internal = FALSE
EIF4EBP1.is_internal = FALSE
FUS.is_internal = TRUE
GIT1.is_internal = TRUE
GNA13.is_internal = TRUE
GRB2.is_internal = TRUE
HRAS.is_internal = TRUE
ITCH.is_internal = TRUE
JUN.is_internal = TRUE
KRAS.is_internal = TRUE
LATS1.is_internal = TRUE
LATS2.is_internal = TRUE
LIMK1.is_internal = TRUE
LIMK2.is_internal = TRUE
MAP2K1.is_internal = TRUE
MAP2K2.is_internal = TRUE
MAPK1.is_internal = TRUE
MAPK3.is_internal = TRUE
MYC.is_internal = TRUE
MP.is_internal = TRUE
NFE2L2.is_internal = TRUE
NR4A3.is_internal = TRUE
NRAS.is_internal = TRUE
PAK1.is_internal = TRUE
PAK2.is_internal = TRUE
PAK3.is_internal = TRUE
PAK4.is_internal = TRUE
PDPK1.is_internal = TRUE
PI3K.is_internal = TRUE
PLCG1.is_internal = TRUE
PPP1R12A.is_internal = TRUE
PPP1R12B.is_internal = TRUE
PRKACA.is_internal = TRUE
PRKCA.is_internal = TRUE
PRKCB.is_internal = TRUE
PRKCG.is_internal = TRUE
PRKCZ.is_internal = TRUE
PTEN.is_internal = TRUE
PTK2B.is_internal = TRUE
PTPN11.is_internal = TRUE
RAC1.is_internal = TRUE
RAF1.is_internal = TRUE
RHEB.is_internal = TRUE
RHOA.is_internal = TRUE
ROCK1.is_internal = TRUE
ROCK2.is_internal = TRUE
RPS6KA1.is_internal = TRUE
SHC1.is_internal = TRUE
SIRT1.is_internal = TRUE
SNAI1.is_internal = TRUE
SPART.is_internal = TRUE
SOS1.is_internal = TRUE
SRC.is_internal = TRUE
STMN1.is_internal = TRUE
SYN1.is_internal = TRUE
TSC.is_internal = TRUE
TTL.is_internal = TRUE
WWTR1.is_internal = TRUE
WWP1.is_internal = TRUE
YES1.is_internal = TRUE
YAP1.is_internal = TRUE
mTORC2.is_internal = TRUE
mTORC1.is_internal = TRUE
FOXO.is_internal = TRUE
Tubulin.is_internal = TRUE
Microtubule_polimerization.is_internal = TRUE
Neuron_migration.is_internal = TRUE
Actin_cytoskeleton_reorganization.is_internal = TRUE
Cell_migration.is_internal = FALSE
F_actin_dynamics.is_internal = TRUE
Protein_synthesis.is_internal = TRUE
Metastasis.is_internal = TRUE
Proliferation.is_internal = TRUE
Apoptosis.is_internal = TRUE
[NRG1].istate = 0.5[1], 0.5[0]
[BAD].istate = 0.54772[1], 0.45228[0]
[SYN1].istate = 0.66899[1], 0.33101[0]
[WWTR1].istate = 0.38279[1], 0.61721[0]
[LPAR2].istate = 0.51742[1], 0.48258[0]
[ERBB3].istate = 0.418[1], 0.5820000000000001[0]
[PRKCZ].istate = 0.88443[1], 0.11556999999999995[0]
[ROCK1].istate = 0.51334[1], 0.48666[0]
[CDC42].istate = 0.71124[1], 0.28876[0]
[ARHGEF1].istate = 0.61997[1], 0.38003[0]
[PPP1R12B].istate = 0.60307[1], 0.39693[0]
[PAK3].istate = 0.79536[1], 0.20464000000000004[0]
[ARAF].istate = 0.52475[1], 0.47524999999999995[0]
[FUS].istate = 0.47424[1], 0.52576[0]
[SIRT1].istate = 0.89755[1], 0.10245000000000004[0]
[CDC25B].istate = 0.11558[1], 0.88442[0]
[AKT2].istate = 0.43847[1], 0.56153[0]
[RHEB].istate = 0.64388[1], 0.35612[0]
[LIMK1].istate = 0.42462[1], 0.57538[0]
[GIT1].istate = 0.70634[1], 0.29366000000000003[0]
[AMOTL2].istate = 0.64388[1], 0.35612[0]
[TTL].istate = 0.41731[1], 0.5826899999999999[0]
[NFE2L2].istate = 0.61192[1], 0.38808[0]
[AKT3].istate = 0.55641[1], 0.44359000000000004[0]
[RPS6KA1].istate = 0.34163[1], 0.65837[0]
[NR4A3].istate = 0.46936[1], 0.53064[0]
[PTK2B].istate = 0.19875[1], 0.80125[0]
[WWP1].istate = 0.15625[1], 0.84375[0]
[PLCG1].istate = 0.32924[1], 0.67076[0]
[SNAI1].istate = 0.55257[1], 0.44743[0]
[PRKCG].istate = 0.5987[1], 0.4013[0]
[MAP2K2].istate = 0.17591[1], 0.82409[0]
[ARHGEF6].istate = 0.47554[1], 0.5244599999999999[0]
[LATS1].istate = 0.55495[1], 0.44504999999999995[0]
[ARHGEF11].istate = 0.65512[1], 0.34487999999999996[0]
[SPART].istate = 0.55432[1], 0.44567999999999997[0]
[KRAS].istate = 0.683[1], 0.31699999999999995[0]
[ROCK2].istate = 0.66355[1], 0.33645[0]
[RAC1].istate = 0.83916[1], 0.16083999999999998[0]
[MYC].istate = 0.37031[1], 0.6296900000000001[0]
[YAP1].istate = 0.30492[1], 0.6950799999999999[0]
[EGF].istate = 0.75692[1], 0.24307999999999996[0]
[ERBB2].istate = 0.34521[1], 0.65479[0]
[AKT1].istate = 0.31879[1], 0.68121[0]
[EPHA2].istate = 0.5346[1], 0.46540000000000004[0]
[CDC42BPA].istate = 0.30681[1], 0.69319[0]
[EGFR].istate = 0.4646[1], 0.5354[0]
[PAK1].istate = 0.51666[1], 0.48334[0]
[LATS2].istate = 0.64512[1], 0.35488[0]
[EIF4E].istate = 0.58618[1], 0.41381999999999997[0]
[PRKCA].istate = 0.0998[1], 0.9002[0]
[DEPTOR].istate = 0.4468[1], 0.5532[0]
[BRAF].istate = 0.77939[1], 0.22060999999999997[0]
[NRG2].istate = 0.95379[1], 0.04620999999999997[0]
[SHC1].istate = 0.39969[1], 0.60031[0]
[PRKCB].istate = 0.2678[1], 0.7322[0]
[CTNNB1].istate = 0.42725[1], 0.57275[0]
[MAP2K1].istate = 0.21254[1], 0.78746[0]
[NRG4].istate = 0.46104[1], 0.53896[0]
[TACR3].istate = 0.63007[1], 0.36993[0]
[CDK1].istate = 0.76783[1], 0.23217[0]
[BCL2L1].istate = 0.34192[1], 0.65808[0]
[BCL2].istate = 0.71873[1], 0.28127[0]
[PTEN].istate = 0.85117[1], 0.14883000000000002[0]
[CFL1].istate = 0.59234[1], 0.40766[0]
[YES1].istate = 0.82317[1], 0.17683000000000004[0]
[JUN].istate = 0.54948[1], 0.45052000000000003[0]
[ERBB4].istate = 0.77368[1], 0.22631999999999997[0]
[PTPN11].istate = 0.60461[1], 0.39539[0]
[PAK2].istate = 0.64477[1], 0.35523000000000005[0]
[F2R].istate = 0.55697[1], 0.44303000000000003[0]
[LIMK2].istate = 0.23034[1], 0.76966[0]
[NRG3].istate = 0.26672[1], 0.7332799999999999[0]
[EIF4EBP1].istate = 0.32824[1], 0.67176[0]
[ARHGEF12].istate = 0.77243[1], 0.22757000000000005[0]
[SRC].istate = 0.51437[1], 0.48563[0]
[NRAS].istate = 0.6937[1], 0.3063[0]
[mTORC2].istate = 0.46897[1], 0.53103[0]
[mTORC1].istate = 0.18456[1], 0.8154399999999999[0]
[PI3K].istate = 0.40447[1], 0.59553[0]
[TSC].istate = 0.52671[1], 0.47329[0]
```
