## Supplementary Dataset 5 for "Explainable Generative AI Uncovers a Molecular Continuum in Medulloblastoma with Implications for Rare Cancer Subtyping and Treatment Equity": MB_list2_RNA_asTransition_984.cfg

```
$u_F2R=0.02991
$d_F2R=33.43363
$u_LPAR2=4.64428
$d_LPAR2=0.21532
$u_TACR3=2.10293
$d_TACR3=0.47553
$u_EGF=0.10568
$d_EGF=9.46253
$u_NRG1 = 1
$d_NRG1 = 1
$u_NRG2=0.66667
$d_NRG2=1.49999
$u_NRG3=0.0885
$d_NRG3=11.29944
$u_NRG4=22.40066
$d_NRG4=0.04464
$u_AKT1=0.27627
$d_AKT1=3.61965
$u_AKT2=4.21632
$d_AKT2=0.23717
$u_AKT3=6.60261
$d_AKT3=0.15146
$u_AMOTL2=0.84324
$d_AMOTL2=1.1859
$u_ARAF=0.86292
$d_ARAF=1.15886
$u_ARHGEF1=2.85187
$d_ARHGEF1=0.35065
$u_ARHGEF11=3.80961
$d_ARHGEF11=0.26249
$u_ARHGEF12=16.80737
$d_ARHGEF12=0.0595
$u_ARHGEF6=0.21007
$d_ARHGEF6=4.76032
$u_ATF2 = 1
$d_ATF2 = 1
$u_BAD=5.12801
$d_BAD=0.19501
$u_BCL2=0.34836
$d_BCL2=2.87059
$u_BCL2L1=0.12333
$d_BCL2L1=8.10833
$u_BRAF=1.54158
$d_BRAF=0.64869
$u_CDC42=0.71244
$d_CDC42=1.40363
$u_CDC42BPA=0.12041
$d_CDC42BPA=8.30496
$u_CDK1=2.46651
$d_CDK1=0.40543
$u_CDC25B=0.12386
$d_CDC25B=8.07363
$u_CFL1=7.45884
$d_CFL1=0.13407
$u_CFL2 = 1
$d_CFL2 = 1
$u_CREB1 = 1
$d_CREB1 = 1
$u_CTNNB1=1.8867
$d_CTNNB1=0.53003
$u_CTTN = 1
$d_CTTN = 1
$u_DEPTOR=0.38302
$d_DEPTOR=2.61083
$u_EPHA2=0.227
$d_EPHA2=4.40529
$u_EGFR=5.48126
$d_EGFR=0.18244
$u_ERBB2=12.37548
$d_ERBB2=0.0808
$u_ERBB3=6.84912
$d_ERBB3=0.146
$u_ERBB4=1.51877
$d_ERBB4=0.65843
$u_EIF4E=1.05133
$d_EIF4E=0.95118
$u_EIF4EBP1=0.16724
$d_EIF4EBP1=5.97943
$u_FUS=3.31924
$d_FUS=0.30127
$u_GIT1=20.76366
$d_GIT1=0.04816
$u_GNA13 = 1
$d_GNA13 = 1
$u_GRB2 = 1
$d_GRB2 = 1
$u_HRAS = 1
$d_HRAS = 1
$u_ITCH = 1
$d_ITCH = 1
$u_JUN=0.01703
$d_JUN=58.71991
$u_KRAS=9.51183
$d_KRAS=0.10513
$u_LATS1=7.65614
$d_LATS1=0.13061
$u_LATS2=12.59578
$d_LATS2=0.07939
$u_LIMK1=0.19613
$d_LIMK1=5.09866
$u_LIMK2=0.32365
$d_LIMK2=3.08976
$u_MAP2K1=0.58689
$d_MAP2K1=1.7039
$u_MAP2K2=0.281
$d_MAP2K2=3.55872
$u_MAPK1 = 1
$d_MAPK1 = 1
$u_MAPK3 = 1
$d_MAPK3 = 1
$u_MYC=0.35491
$d_MYC=2.81762
$u_MP = 1
$d_MP = 1
$u_NFE2L2=10.40914
$d_NFE2L2=0.09607
$u_NR4A3=0.10738
$d_NR4A3=9.31272
$u_NRAS=9.21771
$d_NRAS=0.10849
$u_PAK1=26.25599
$d_PAK1=0.03809
$u_PAK2=2.8224
$d_PAK2=0.35431
$u_PAK3=0.05229
$d_PAK3=19.12412
$u_PAK4 = 1
$d_PAK4 = 1
$u_PDPK1 = 1
$d_PDPK1 = 1
$u_PI3K=0.66888
$d_PI3K=1.49504
$u_PLCG1=4.54683
$d_PLCG1=0.21993
$u_PPP1R12A = 1
$d_PPP1R12A = 1
$u_PPP1R12B=0.84541
$d_PPP1R12B=1.18286
$u_PRKACA = 1
$d_PRKACA = 1
$u_PRKCA=6.93786
$d_PRKCA=0.14414
$u_PRKCB=0.06764
$d_PRKCB=14.78415
$u_PRKCG=8.20251
$d_PRKCG=0.12191
$u_PRKCZ=0.4694
$d_PRKCZ=2.13038
$u_PTEN=0.73202
$d_PTEN=1.36608
$u_PTK2B=12.59275
$d_PTK2B=0.07941
$u_PTPN11=8.86128
$d_PTPN11=0.11285
$u_RAC1=3.90182
$d_RAC1=0.25629
$u_RAF1 = 1
$d_RAF1 = 1
$u_RHEB=8.45562
$d_RHEB=0.11826
$u_RHOA = 1
$d_RHOA = 1
$u_ROCK1=0.12675
$d_ROCK1=7.88955
$u_ROCK2=12.39598
$d_ROCK2=0.08067
$u_RPS6KA1=0.52782
$d_RPS6KA1=1.89459
$u_SHC1=0.88866
$d_SHC1=1.12529
$u_SIRT1=8.18886
$d_SIRT1=0.12212
$u_SNAI1=1.08165
$d_SNAI1=0.92451
$u_SPART=2.8724
$d_SPART=0.34814
$u_SOS1 = 1
$d_SOS1 = 1
$u_SRC=1.1834
$d_SRC=0.84502
$u_STMN1 = 1
$d_STMN1 = 1
$u_SYN1=2.02178
$d_SYN1=0.49461
$u_TSC=18.40751
$d_TSC=0.05433
$u_TTL=0.9277
$d_TTL=1.07793
$u_WWTR1=0.62111
$d_WWTR1=1.61002
$u_WWP1=0.28735
$d_WWP1=3.48008
$u_YES1=8.80622
$d_YES1=0.11356
$u_YAP1=0.5054
$d_YAP1=1.97863
$u_mTORC2=0.24091
$d_mTORC2=4.15093
$u_mTORC1=0.27137
$d_mTORC1=3.68501
$u_FOXO = 1
$d_FOXO = 1
$u_Tubulin = 1
$d_Tubulin = 1
$u_Microtubule_polimerization = 1
$d_Microtubule_polimerization = 1
$u_Neuron_migration = 1
$d_Neuron_migration = 1
$u_Actin_cytoskeleton_reorganization = 1
$d_Actin_cytoskeleton_reorganization = 1
$u_Cell_migration = 1
$d_Cell_migration = 1
$u_F_actin_dynamics = 1
$d_F_actin_dynamics = 1
$u_Protein_synthesis = 1
$d_Protein_synthesis = 1
$u_Metastasis = 1
$d_Metastasis = 1
$u_Proliferation = 1
$d_Proliferation = 1
$u_Apoptosis = 1
$d_Apoptosis = 1
[ATF2].istate = 1 [0], 0 [1]
[CFL2].istate = 1 [0], 0 [1]
[CREB1].istate = 1 [0], 0 [1]
[CTTN].istate = 1 [0], 0 [1]
[GNA13].istate = 1 [0], 0 [1]
[GRB2].istate = 1 [0], 0 [1]
[HRAS].istate = 1 [0], 0 [1]
[ITCH].istate = 1 [0], 0 [1]
[MAPK1].istate = 1 [0], 0 [1]
[MAPK3].istate = 1 [0], 0 [1]
[MP].istate = 1 [0], 0 [1]
[PAK4].istate = 1 [0], 0 [1]
[PDPK1].istate = 1 [0], 0 [1]
[PPP1R12A].istate = 1 [0], 0 [1]
[PRKACA].istate = 1 [0], 0 [1]
[RAF1].istate = 1 [0], 0 [1]
[RHOA].istate = 1 [0], 0 [1]
[SOS1].istate = 1 [0], 0 [1]
[STMN1].istate = 1 [0], 0 [1]
[FOXO].istate = 1 [0], 0 [1]
[Tubulin].istate = 1 [0], 0 [1]
[Microtubule_polimerization].istate = 1 [0], 0 [1]
[Neuron_migration].istate = 1 [0], 0 [1]
[Actin_cytoskeleton_reorganization].istate = 1 [0], 0 [1]
[Cell_migration].istate = 1 [0], 0 [1]
[F_actin_dynamics].istate = 1 [0], 0 [1]
[Protein_synthesis].istate = 1 [0], 0 [1]
[Metastasis].istate = 1 [0], 0 [1]
[Proliferation].istate = 1 [0], 0 [1]
[Apoptosis].istate = 1 [0], 0 [1]
discrete_time = 0
use_physrandgen = FALSE
seed_pseudorandom = 100
sample_count = 10000
max_time = 60
time_tick = 0.1
thread_count = 1
statdist_traj_count = 100
statdist_cluster_threshold = 1
display_traj = 0
statdist_similarity_cache_max_size = 20000
F2R.is_internal = TRUE
LPAR2.is_internal = TRUE
TACR3.is_internal = TRUE
EGF.is_internal = TRUE
NRG1.is_internal = TRUE
NRG2.is_internal = TRUE
NRG3.is_internal = TRUE
NRG4.is_internal = TRUE
AKT1.is_internal = TRUE
AKT2.is_internal = TRUE
AKT3.is_internal = TRUE
AMOTL2.is_internal = TRUE
ARAF.is_internal = TRUE
ARHGEF1.is_internal = TRUE
ARHGEF11.is_internal = TRUE
ARHGEF12.is_internal = TRUE
ARHGEF6.is_internal = TRUE
ATF2.is_internal = TRUE
BAD.is_internal = TRUE
BCL2.is_internal = TRUE
BCL2L1.is_internal = TRUE
BRAF.is_internal = TRUE
CDC42.is_internal = FALSE
CDC42BPA.is_internal = FALSE
CDK1.is_internal = FALSE
CDC25B.is_internal = FALSE
CFL1.is_internal = FALSE
CFL2.is_internal = FALSE
CREB1.is_internal = FALSE
CTNNB1.is_internal = FALSE
CTTN.is_internal = FALSE
DEPTOR.is_internal = FALSE
EPHA2.is_internal = FALSE
EGFR.is_internal = FALSE
ERBB2.is_internal = TRUE
ERBB3.is_internal = TRUE
ERBB4.is_internal = TRUE
EIF4E.is_internal = FALSE
EIF4EBP1.is_internal = FALSE
FUS.is_internal = TRUE
GIT1.is_internal = TRUE
GNA13.is_internal = TRUE
GRB2.is_internal = TRUE
HRAS.is_internal = TRUE
ITCH.is_internal = TRUE
JUN.is_internal = TRUE
KRAS.is_internal = TRUE
LATS1.is_internal = TRUE
LATS2.is_internal = TRUE
LIMK1.is_internal = TRUE
LIMK2.is_internal = TRUE
MAP2K1.is_internal = TRUE
MAP2K2.is_internal = TRUE
MAPK1.is_internal = TRUE
MAPK3.is_internal = TRUE
MYC.is_internal = TRUE
MP.is_internal = TRUE
NFE2L2.is_internal = TRUE
NR4A3.is_internal = TRUE
NRAS.is_internal = TRUE
PAK1.is_internal = TRUE
PAK2.is_internal = TRUE
PAK3.is_internal = TRUE
PAK4.is_internal = TRUE
PDPK1.is_internal = TRUE
PI3K.is_internal = TRUE
PLCG1.is_internal = TRUE
PPP1R12A.is_internal = TRUE
PPP1R12B.is_internal = TRUE
PRKACA.is_internal = TRUE
PRKCA.is_internal = TRUE
PRKCB.is_internal = TRUE
PRKCG.is_internal = TRUE
PRKCZ.is_internal = TRUE
PTEN.is_internal = TRUE
PTK2B.is_internal = TRUE
PTPN11.is_internal = TRUE
RAC1.is_internal = TRUE
RAF1.is_internal = TRUE
RHEB.is_internal = TRUE
RHOA.is_internal = TRUE
ROCK1.is_internal = TRUE
ROCK2.is_internal = TRUE
RPS6KA1.is_internal = TRUE
SHC1.is_internal = TRUE
SIRT1.is_internal = TRUE
SNAI1.is_internal = TRUE
SPART.is_internal = TRUE
SOS1.is_internal = TRUE
SRC.is_internal = TRUE
STMN1.is_internal = TRUE
SYN1.is_internal = TRUE
TSC.is_internal = TRUE
TTL.is_internal = TRUE
WWTR1.is_internal = TRUE
WWP1.is_internal = TRUE
YES1.is_internal = TRUE
YAP1.is_internal = TRUE
mTORC2.is_internal = TRUE
mTORC1.is_internal = TRUE
FOXO.is_internal = TRUE
Tubulin.is_internal = TRUE
Microtubule_polimerization.is_internal = TRUE
Neuron_migration.is_internal = TRUE
Actin_cytoskeleton_reorganization.is_internal = TRUE
Cell_migration.is_internal = FALSE
F_actin_dynamics.is_internal = TRUE
Protein_synthesis.is_internal = TRUE
Metastasis.is_internal = TRUE
Proliferation.is_internal = TRUE
Apoptosis.is_internal = TRUE
[NRG1].istate = 0.5[1], 0.5[0]
[BAD].istate = 0.67749[1], 0.32250999999999996[0]
[SYN1].istate = 0.57643[1], 0.42357[0]
[WWTR1].istate = 0.44829[1], 0.5517099999999999[0]
[LPAR2].istate = 0.66673[1], 0.33326999999999996[0]
[ERBB3].istate = 0.70891[1], 0.29108999999999996[0]
[PRKCZ].istate = 0.41788[1], 0.58212[0]
[ROCK1].istate = 0.27574[1], 0.72426[0]
[CDC42].istate = 0.46319[1], 0.53681[0]
[ARHGEF1].istate = 0.61378[1], 0.38622[0]
[PPP1R12B].istate = 0.48177[1], 0.51823[0]
[PAK3].istate = 0.1796[1], 0.8204[0]
[ARAF].istate = 0.48399[1], 0.5160100000000001[0]
[FUS].istate = 0.63026[1], 0.36973999999999996[0]
[SIRT1].istate = 0.72831[1], 0.27169[0]
[CDC25B].istate = 0.27323[1], 0.72677[0]
[AKT2].istate = 0.65623[1], 0.34377[0]
[RHEB].istate = 0.73179[1], 0.26820999999999995[0]
[LIMK1].istate = 0.32314[1], 0.67686[0]
[GIT1].istate = 0.82933[1], 0.17067[0]
[AMOTL2].istate = 0.48149[1], 0.51851[0]
[TTL].istate = 0.49185[1], 0.50815[0]
[NFE2L2].istate = 0.75435[1], 0.24565000000000003[0]
[AKT3].istate = 0.70493[1], 0.29507000000000005[0]
[RPS6KA1].istate = 0.43062[1], 0.56938[0]
[NR4A3].istate = 0.25773[1], 0.74227[0]
[PTK2B].istate = 0.77503[1], 0.22497[0]
[WWP1].istate = 0.3646[1], 0.6354[0]
[PLCG1].istate = 0.66443[1], 0.33557000000000003[0]
[SNAI1].istate = 0.50852[1], 0.49148000000000003[0]
[PRKCG].istate = 0.72849[1], 0.27151000000000003[0]
[MAP2K2].istate = 0.36218[1], 0.63782[0]
[ARHGEF6].istate = 0.33059[1], 0.6694100000000001[0]
[LATS1].istate = 0.721[1], 0.279[0]
[ARHGEF11].istate = 0.64522[1], 0.35478[0]
[SPART].istate = 0.61456[1], 0.38544[0]
[KRAS].istate = 0.74457[1], 0.25543000000000005[0]
[ROCK2].istate = 0.77332[1], 0.22668[0]
[RAC1].istate = 0.64782[1], 0.35218000000000005[0]
[MYC].istate = 0.38753[1], 0.6124700000000001[0]
[YAP1].istate = 0.42591[1], 0.57409[0]
[EGF].istate = 0.256[1], 0.744[0]
[ERBB2].istate = 0.77314[1], 0.22685999999999995[0]
[AKT1].istate = 0.36033[1], 0.63967[0]
[EPHA2].istate = 0.33901[1], 0.66099[0]
[CDC42BPA].istate = 0.27017[1], 0.72983[0]
[EGFR].istate = 0.68472[1], 0.31528[0]
[PAK1].istate = 0.85481[1], 0.14519000000000004[0]
[LATS2].istate = 0.77506[1], 0.22494000000000003[0]
[EIF4E].istate = 0.50544[1], 0.49456[0]
[PRKCA].istate = 0.71031[1], 0.28969[0]
[DEPTOR].istate = 0.3958[1], 0.6042000000000001[0]
[BRAF].istate = 0.54699[1], 0.45301[0]
[NRG2].istate = 0.45598[1], 0.54402[0]
[SHC1].istate = 0.48718[1], 0.51282[0]
[PRKCB].istate = 0.20756[1], 0.79244[0]
[CTNNB1].istate = 0.56893[1], 0.43106999999999995[0]
[MAP2K1].istate = 0.44214[1], 0.55786[0]
[NRG4].istate = 0.83757[1], 0.16242999999999996[0]
[TACR3].istate = 0.58071[1], 0.41929000000000005[0]
[CDK1].istate = 0.59802[1], 0.40198[0]
[BCL2L1].istate = 0.27277[1], 0.72723[0]
[BCL2].istate = 0.38551[1], 0.61449[0]
[PTEN].istate = 0.46613[1], 0.5338700000000001[0]
[CFL1].istate = 0.71817[1], 0.28183[0]
[YES1].istate = 0.7362[1], 0.26380000000000003[0]
[JUN].istate = 0.05778[1], 0.9422200000000001[0]
[ERBB4].istate = 0.54537[1], 0.45463[0]
[PTPN11].istate = 0.73687[1], 0.26313[0]
[PAK2].istate = 0.61265[1], 0.38734999999999997[0]
[F2R].istate = 0.11894[1], 0.88106[0]
[LIMK2].istate = 0.37752[1], 0.6224799999999999[0]
[NRG3].istate = 0.23674[1], 0.76326[0]
[EIF4EBP1].istate = 0.30584[1], 0.69416[0]
[ARHGEF12].istate = 0.80637[1], 0.19362999999999997[0]
[SRC].istate = 0.51828[1], 0.48172000000000004[0]
[NRAS].istate = 0.74116[1], 0.25883999999999996[0]
[mTORC2].istate = 0.34546[1], 0.65454[0]
[mTORC1].istate = 0.35839[1], 0.64161[0]
[PI3K].istate = 0.45634[1], 0.54366[0]
[TSC].istate = 0.81625[1], 0.18374999999999997[0]
```
