## Supplementary Dataset 5 for "Explainable Generative AI Uncovers a Molecular Continuum in Medulloblastoma with Implications for Rare Cancer Subtyping and Treatment Equity": MB_list2_RNA_asTransition_988.cfg

```
$u_F2R=0.11138
$d_F2R=8.97827
$u_LPAR2=0.04137
$d_LPAR2=24.17211
$u_TACR3=0.85662
$d_TACR3=1.16738
$u_EGF=0.35175
$d_EGF=2.84293
$u_NRG1 = 1
$d_NRG1 = 1
$u_NRG2=11.952
$d_NRG2=0.08367
$u_NRG3=0.08155
$d_NRG3=12.26242
$u_NRG4=38.78989
$d_NRG4=0.02578
$u_AKT1=0.14945
$d_AKT1=6.6912
$u_AKT2=0.01269
$d_AKT2=78.80221
$u_AKT3=18.20226
$d_AKT3=0.05494
$u_AMOTL2=0.63759
$d_AMOTL2=1.56841
$u_ARAF=0.01617
$d_ARAF=61.84292
$u_ARHGEF1=0.20056
$d_ARHGEF1=4.98604
$u_ARHGEF11=0.16485
$d_ARHGEF11=6.06612
$u_ARHGEF12=3.86628
$d_ARHGEF12=0.25865
$u_ARHGEF6=3.26112
$d_ARHGEF6=0.30664
$u_ATF2 = 1
$d_ATF2 = 1
$u_BAD=0.13063
$d_BAD=7.65521
$u_BCL2=36.6099
$d_BCL2=0.02732
$u_BCL2L1=0.07248
$d_BCL2L1=13.79691
$u_BRAF=22.69377
$d_BRAF=0.04406
$u_CDC42=30.85816
$d_CDC42=0.03241
$u_CDC42BPA=18.16466
$d_CDC42BPA=0.05505
$u_CDK1=2.42387
$d_CDK1=0.41256
$u_CDC25B=1.65568
$d_CDC25B=0.60398
$u_CFL1=0.05759
$d_CFL1=17.36413
$u_CFL2 = 1
$d_CFL2 = 1
$u_CREB1 = 1
$d_CREB1 = 1
$u_CTNNB1=0.2845
$d_CTNNB1=3.51494
$u_CTTN = 1
$d_CTTN = 1
$u_DEPTOR=0.2704
$d_DEPTOR=3.69822
$u_EPHA2=0.16799
$d_EPHA2=5.95274
$u_EGFR=15.02139
$d_EGFR=0.06657
$u_ERBB2=0.01676
$d_ERBB2=59.66587
$u_ERBB3=33.26822
$d_ERBB3=0.03006
$u_ERBB4=5.89338
$d_ERBB4=0.16968
$u_EIF4E=1.66202
$d_EIF4E=0.60168
$u_EIF4EBP1=1.94809
$d_EIF4EBP1=0.51332
$u_FUS=2.2175
$d_FUS=0.45096
$u_GIT1=0.32626
$d_GIT1=3.06504
$u_GNA13 = 1
$d_GNA13 = 1
$u_GRB2 = 1
$d_GRB2 = 1
$u_HRAS = 1
$d_HRAS = 1
$u_ITCH = 1
$d_ITCH = 1
$u_JUN=10.73463
$d_JUN=0.09316
$u_KRAS=42.40024
$d_KRAS=0.02358
$u_LATS1=1.01253
$d_LATS1=0.98763
$u_LATS2=0.24027
$d_LATS2=4.16198
$u_LIMK1=4.87346
$d_LIMK1=0.20519
$u_LIMK2=1.52366
$d_LIMK2=0.65631
$u_MAP2K1=14.06868
$d_MAP2K1=0.07108
$u_MAP2K2=0.01184
$d_MAP2K2=84.45946
$u_MAPK1 = 1
$d_MAPK1 = 1
$u_MAPK3 = 1
$d_MAPK3 = 1
$u_MYC=0.79733
$d_MYC=1.25419
$u_MP = 1
$d_MP = 1
$u_NFE2L2=0.24637
$d_NFE2L2=4.05894
$u_NR4A3=14.316
$d_NR4A3=0.06985
$u_NRAS=4.39247
$d_NRAS=0.22766
$u_PAK1=0.21218
$d_PAK1=4.71298
$u_PAK2=0.08907
$d_PAK2=11.22712
$u_PAK3=6.27057
$d_PAK3=0.15948
$u_PAK4 = 1
$d_PAK4 = 1
$u_PDPK1 = 1
$d_PDPK1 = 1
$u_PI3K=1.60253
$d_PI3K=0.62401
$u_PLCG1=0.51124
$d_PLCG1=1.95603
$u_PPP1R12A = 1
$d_PPP1R12A = 1
$u_PPP1R12B=3.85558
$d_PPP1R12B=0.25936
$u_PRKACA = 1
$d_PRKACA = 1
$u_PRKCA=0.9633
$d_PRKCA=1.0381
$u_PRKCB=0.70211
$d_PRKCB=1.42428
$u_PRKCG=55.76264
$d_PRKCG=0.01793
$u_PRKCZ=4.58337
$d_PRKCZ=0.21818
$u_PTEN=55.40225
$d_PTEN=0.01805
$u_PTK2B=0.24068
$d_PTK2B=4.15489
$u_PTPN11=20.07945
$d_PTPN11=0.0498
$u_RAC1=3.90614
$d_RAC1=0.25601
$u_RAF1 = 1
$d_RAF1 = 1
$u_RHEB=9.73488
$d_RHEB=0.10272
$u_RHOA = 1
$d_RHOA = 1
$u_ROCK1=30.80665
$d_ROCK1=0.03246
$u_ROCK2=0.71283
$d_ROCK2=1.40286
$u_RPS6KA1=0.61514
$d_RPS6KA1=1.62565
$u_SHC1=0.10797
$d_SHC1=9.26183
$u_SIRT1=0.21652
$d_SIRT1=4.61851
$u_SNAI1=0.0928
$d_SNAI1=10.77586
$u_SPART=6.57769
$d_SPART=0.15203
$u_SOS1 = 1
$d_SOS1 = 1
$u_SRC=2.21908
$d_SRC=0.45064
$u_STMN1 = 1
$d_STMN1 = 1
$u_SYN1=0.46674
$d_SYN1=2.14252
$u_TSC=0.02286
$d_TSC=43.74453
$u_TTL=5.59947
$d_TTL=0.17859
$u_WWTR1=0.15029
$d_WWTR1=6.6538
$u_WWP1=0.09778
$d_WWP1=10.22704
$u_YES1=0.78899
$d_YES1=1.26744
$u_YAP1=0.07075
$d_YAP1=14.13428
$u_mTORC2=0.06646
$d_mTORC2=15.04664
$u_mTORC1=0.01322
$d_mTORC1=75.64297
$u_FOXO = 1
$d_FOXO = 1
$u_Tubulin = 1
$d_Tubulin = 1
$u_Microtubule_polimerization = 1
$d_Microtubule_polimerization = 1
$u_Neuron_migration = 1
$d_Neuron_migration = 1
$u_Actin_cytoskeleton_reorganization = 1
$d_Actin_cytoskeleton_reorganization = 1
$u_Cell_migration = 1
$d_Cell_migration = 1
$u_F_actin_dynamics = 1
$d_F_actin_dynamics = 1
$u_Protein_synthesis = 1
$d_Protein_synthesis = 1
$u_Metastasis = 1
$d_Metastasis = 1
$u_Proliferation = 1
$d_Proliferation = 1
$u_Apoptosis = 1
$d_Apoptosis = 1
[ATF2].istate = 1 [0], 0 [1]
[CFL2].istate = 1 [0], 0 [1]
[CREB1].istate = 1 [0], 0 [1]
[CTTN].istate = 1 [0], 0 [1]
[GNA13].istate = 1 [0], 0 [1]
[GRB2].istate = 1 [0], 0 [1]
[HRAS].istate = 1 [0], 0 [1]
[ITCH].istate = 1 [0], 0 [1]
[MAPK1].istate = 1 [0], 0 [1]
[MAPK3].istate = 1 [0], 0 [1]
[MP].istate = 1 [0], 0 [1]
[PAK4].istate = 1 [0], 0 [1]
[PDPK1].istate = 1 [0], 0 [1]
[PPP1R12A].istate = 1 [0], 0 [1]
[PRKACA].istate = 1 [0], 0 [1]
[RAF1].istate = 1 [0], 0 [1]
[RHOA].istate = 1 [0], 0 [1]
[SOS1].istate = 1 [0], 0 [1]
[STMN1].istate = 1 [0], 0 [1]
[FOXO].istate = 1 [0], 0 [1]
[Tubulin].istate = 1 [0], 0 [1]
[Microtubule_polimerization].istate = 1 [0], 0 [1]
[Neuron_migration].istate = 1 [0], 0 [1]
[Actin_cytoskeleton_reorganization].istate = 1 [0], 0 [1]
[Cell_migration].istate = 1 [0], 0 [1]
[F_actin_dynamics].istate = 1 [0], 0 [1]
[Protein_synthesis].istate = 1 [0], 0 [1]
[Metastasis].istate = 1 [0], 0 [1]
[Proliferation].istate = 1 [0], 0 [1]
[Apoptosis].istate = 1 [0], 0 [1]
discrete_time = 0
use_physrandgen = FALSE
seed_pseudorandom = 100
sample_count = 10000
max_time = 60
time_tick = 0.1
thread_count = 1
statdist_traj_count = 100
statdist_cluster_threshold = 1
display_traj = 0
statdist_similarity_cache_max_size = 20000
F2R.is_internal = TRUE
LPAR2.is_internal = TRUE
TACR3.is_internal = TRUE
EGF.is_internal = TRUE
NRG1.is_internal = TRUE
NRG2.is_internal = TRUE
NRG3.is_internal = TRUE
NRG4.is_internal = TRUE
AKT1.is_internal = TRUE
AKT2.is_internal = TRUE
AKT3.is_internal = TRUE
AMOTL2.is_internal = TRUE
ARAF.is_internal = TRUE
ARHGEF1.is_internal = TRUE
ARHGEF11.is_internal = TRUE
ARHGEF12.is_internal = TRUE
ARHGEF6.is_internal = TRUE
ATF2.is_internal = TRUE
BAD.is_internal = TRUE
BCL2.is_internal = TRUE
BCL2L1.is_internal = TRUE
BRAF.is_internal = TRUE
CDC42.is_internal = FALSE
CDC42BPA.is_internal = FALSE
CDK1.is_internal = FALSE
CDC25B.is_internal = FALSE
CFL1.is_internal = FALSE
CFL2.is_internal = FALSE
CREB1.is_internal = FALSE
CTNNB1.is_internal = FALSE
CTTN.is_internal = FALSE
DEPTOR.is_internal = FALSE
EPHA2.is_internal = FALSE
EGFR.is_internal = FALSE
ERBB2.is_internal = TRUE
ERBB3.is_internal = TRUE
ERBB4.is_internal = TRUE
EIF4E.is_internal = FALSE
EIF4EBP1.is_internal = FALSE
FUS.is_internal = TRUE
GIT1.is_internal = TRUE
GNA13.is_internal = TRUE
GRB2.is_internal = TRUE
HRAS.is_internal = TRUE
ITCH.is_internal = TRUE
JUN.is_internal = TRUE
KRAS.is_internal = TRUE
LATS1.is_internal = TRUE
LATS2.is_internal = TRUE
LIMK1.is_internal = TRUE
LIMK2.is_internal = TRUE
MAP2K1.is_internal = TRUE
MAP2K2.is_internal = TRUE
MAPK1.is_internal = TRUE
MAPK3.is_internal = TRUE
MYC.is_internal = TRUE
MP.is_internal = TRUE
NFE2L2.is_internal = TRUE
NR4A3.is_internal = TRUE
NRAS.is_internal = TRUE
PAK1.is_internal = TRUE
PAK2.is_internal = TRUE
PAK3.is_internal = TRUE
PAK4.is_internal = TRUE
PDPK1.is_internal = TRUE
PI3K.is_internal = TRUE
PLCG1.is_internal = TRUE
PPP1R12A.is_internal = TRUE
PPP1R12B.is_internal = TRUE
PRKACA.is_internal = TRUE
PRKCA.is_internal = TRUE
PRKCB.is_internal = TRUE
PRKCG.is_internal = TRUE
PRKCZ.is_internal = TRUE
PTEN.is_internal = TRUE
PTK2B.is_internal = TRUE
PTPN11.is_internal = TRUE
RAC1.is_internal = TRUE
RAF1.is_internal = TRUE
RHEB.is_internal = TRUE
RHOA.is_internal = TRUE
ROCK1.is_internal = TRUE
ROCK2.is_internal = TRUE
RPS6KA1.is_internal = TRUE
SHC1.is_internal = TRUE
SIRT1.is_internal = TRUE
SNAI1.is_internal = TRUE
SPART.is_internal = TRUE
SOS1.is_internal = TRUE
SRC.is_internal = TRUE
STMN1.is_internal = TRUE
SYN1.is_internal = TRUE
TSC.is_internal = TRUE
TTL.is_internal = TRUE
WWTR1.is_internal = TRUE
WWP1.is_internal = TRUE
YES1.is_internal = TRUE
YAP1.is_internal = TRUE
mTORC2.is_internal = TRUE
mTORC1.is_internal = TRUE
FOXO.is_internal = TRUE
Tubulin.is_internal = TRUE
Microtubule_polimerization.is_internal = TRUE
Neuron_migration.is_internal = TRUE
Actin_cytoskeleton_reorganization.is_internal = TRUE
Cell_migration.is_internal = FALSE
F_actin_dynamics.is_internal = TRUE
Protein_synthesis.is_internal = TRUE
Metastasis.is_internal = TRUE
Proliferation.is_internal = TRUE
Apoptosis.is_internal = TRUE
[NRG1].istate = 0.5[1], 0.5[0]
[BAD].istate = 0.27901[1], 0.72099[0]
[SYN1].istate = 0.41727[1], 0.58273[0]
[WWTR1].istate = 0.29423[1], 0.70577[0]
[LPAR2].istate = 0.15416[1], 0.84584[0]
[ERBB3].istate = 0.88051[1], 0.11948999999999999[0]
[PRKCZ].istate = 0.6653[1], 0.3347[0]
[ROCK1].istate = 0.87216[1], 0.12783999999999995[0]
[CDC42].istate = 0.87234[1], 0.12766[0]
[ARHGEF1].istate = 0.32556[1], 0.6744399999999999[0]
[PPP1R12B].istate = 0.64652[1], 0.35348[0]
[PAK3].istate = 0.69933[1], 0.30067[0]
[ARAF].istate = 0.05216[1], 0.94784[0]
[FUS].istate = 0.58647[1], 0.41352999999999995[0]
[SIRT1].istate = 0.33387[1], 0.66613[0]
[CDC25B].istate = 0.55474[1], 0.44526[0]
[AKT2].istate = 0.0259[1], 0.9741[0]
[RHEB].istate = 0.74708[1], 0.25292000000000003[0]
[LIMK1].istate = 0.67196[1], 0.32804[0]
[GIT1].istate = 0.37839[1], 0.62161[0]
[AMOTL2].istate = 0.45114[1], 0.54886[0]
[TTL].istate = 0.68704[1], 0.31296[0]
[NFE2L2].istate = 0.3479[1], 0.6521[0]
[AKT3].istate = 0.81503[1], 0.18496999999999997[0]
[RPS6KA1].istate = 0.44724[1], 0.5527599999999999[0]
[NR4A3].istate = 0.78896[1], 0.21104[0]
[PTK2B].istate = 0.34536[1], 0.65464[0]
[WWP1].istate = 0.24757[1], 0.7524299999999999[0]
[PLCG1].istate = 0.42716[1], 0.57284[0]
[SNAI1].istate = 0.24189[1], 0.7581100000000001[0]
[PRKCG].istate = 0.93659[1], 0.06340999999999997[0]
[MAP2K2].istate = 0.01835[1], 0.98165[0]
[ARHGEF6].istate = 0.62834[1], 0.37166[0]
[LATS1].istate = 0.50135[1], 0.49865000000000004[0]
[ARHGEF11].istate = 0.30427[1], 0.69573[0]
[SPART].istate = 0.70452[1], 0.29547999999999996[0]
[KRAS].istate = 0.90684[1], 0.09316000000000002[0]
[ROCK2].istate = 0.46325[1], 0.5367500000000001[0]
[RAC1].istate = 0.64794[1], 0.35206000000000004[0]
[MYC].istate = 0.47541[1], 0.52459[0]
[YAP1].istate = 0.21244[1], 0.78756[0]
[EGF].istate = 0.38656[1], 0.61344[0]
[ERBB2].istate = 0.05609[1], 0.94391[0]
[AKT1].istate = 0.29362[1], 0.70638[0]
[EPHA2].istate = 0.30632[1], 0.6936800000000001[0]
[CDC42BPA].istate = 0.81481[1], 0.18518999999999997[0]
[EGFR].istate = 0.79418[1], 0.20582[0]
[PAK1].istate = 0.33168[1], 0.66832[0]
[LATS2].istate = 0.34518[1], 0.65482[0]
[EIF4E].istate = 0.55516[1], 0.44484[0]
[PRKCA].istate = 0.49594[1], 0.50406[0]
[DEPTOR].istate = 0.358[1], 0.642[0]
[BRAF].istate = 0.83898[1], 0.16102000000000005[0]
[NRG2].istate = 0.76936[1], 0.23063999999999996[0]
[SHC1].istate = 0.25833[1], 0.74167[0]
[PRKCB].istate = 0.4616[1], 0.5384[0]
[CTNNB1].istate = 0.36352[1], 0.6364799999999999[0]
[MAP2K1].istate = 0.78706[1], 0.21294000000000002[0]
[NRG4].istate = 0.89718[1], 0.10282000000000002[0]
[TACR3].istate = 0.4832[1], 0.5167999999999999[0]
[CDK1].istate = 0.59613[1], 0.40386999999999995[0]
[BCL2L1].istate = 0.21506[1], 0.78494[0]
[BCL2].istate = 0.8909[1], 0.10909999999999997[0]
[PTEN].istate = 0.93588[1], 0.06411999999999995[0]
[CFL1].istate = 0.19008[1], 0.80992[0]
[YES1].istate = 0.47427[1], 0.52573[0]
[JUN].istate = 0.7577[1], 0.24229999999999996[0]
[ERBB4].istate = 0.69259[1], 0.30740999999999996[0]
[PTPN11].istate = 0.82569[1], 0.17430999999999996[0]
[PAK2].istate = 0.23743[1], 0.76257[0]
[F2R].istate = 0.2617[1], 0.7383[0]
[LIMK2].istate = 0.54572[1], 0.45428[0]
[NRG3].istate = 0.22785[1], 0.77215[0]
[EIF4EBP1].istate = 0.5724[1], 0.4276[0]
[ARHGEF12].istate = 0.64682[1], 0.35318000000000005[0]
[SRC].istate = 0.58654[1], 0.41346000000000005[0]
[NRAS].istate = 0.66068[1], 0.33931999999999995[0]
[mTORC2].istate = 0.20564[1], 0.79436[0]
[mTORC1].istate = 0.0303[1], 0.9697[0]
[PI3K].istate = 0.5512[1], 0.4488[0]
[TSC].istate = 0.08977[1], 0.91023[0]
```
