## Supplementary Dataset 5 for "Explainable Generative AI Uncovers a Molecular Continuum in Medulloblastoma with Implications for Rare Cancer Subtyping and Treatment Equity": MB_list2_RNA_asTransition_991.cfg

```
$u_F2R=45.53936
$d_F2R=0.02196
$u_LPAR2=2.98742
$d_LPAR2=0.33474
$u_TACR3=0.14236
$d_TACR3=7.02445
$u_EGF=12.69484
$d_EGF=0.07877
$u_NRG1 = 1
$d_NRG1 = 1
$u_NRG2=0.09927
$d_NRG2=10.07354
$u_NRG3=34.20448
$d_NRG3=0.02924
$u_NRG4=0.18802
$d_NRG4=5.31858
$u_AKT1=1.17805
$d_AKT1=0.84886
$u_AKT2=16.82455
$d_AKT2=0.05944
$u_AKT3=0.07485
$d_AKT3=13.36005
$u_AMOTL2=0.11956
$d_AMOTL2=8.364
$u_ARAF=0.04959
$d_ARAF=20.16536
$u_ARHGEF1=0.11628
$d_ARHGEF1=8.59993
$u_ARHGEF11=0.13024
$d_ARHGEF11=7.67813
$u_ARHGEF12=0.02686
$d_ARHGEF12=37.23008
$u_ARHGEF6=6.27995
$d_ARHGEF6=0.15924
$u_ATF2 = 1
$d_ATF2 = 1
$u_BAD=7.66554
$d_BAD=0.13045
$u_BCL2=98.93791
$d_BCL2=0.01011
$u_BCL2L1=2.02589
$d_BCL2L1=0.49361
$u_BRAF=0.05171
$d_BRAF=19.33862
$u_CDC42=0.0342
$d_CDC42=29.23977
$u_CDC42BPA=0.33571
$d_CDC42BPA=2.97876
$u_CDK1=42.33252
$d_CDK1=0.02362
$u_CDC25B=1.74439
$d_CDC25B=0.57327
$u_CFL1=1.73362
$d_CFL1=0.57683
$u_CFL2 = 1
$d_CFL2 = 1
$u_CREB1 = 1
$d_CREB1 = 1
$u_CTNNB1=16.06934
$d_CTNNB1=0.06223
$u_CTTN = 1
$d_CTTN = 1
$u_DEPTOR=0.19851
$d_DEPTOR=5.03753
$u_EPHA2=0.19262
$d_EPHA2=5.19157
$u_EGFR=31.83809
$d_EGFR=0.03141
$u_ERBB2=0.07659
$d_ERBB2=13.05653
$u_ERBB3=0.46781
$d_ERBB3=2.13762
$u_ERBB4=0.06343
$d_ERBB4=15.76541
$u_EIF4E=0.0327
$d_EIF4E=30.58104
$u_EIF4EBP1=0.47579
$d_EIF4EBP1=2.10177
$u_FUS=25.85312
$d_FUS=0.03868
$u_GIT1=18.48983
$d_GIT1=0.05408
$u_GNA13 = 1
$d_GNA13 = 1
$u_GRB2 = 1
$d_GRB2 = 1
$u_HRAS = 1
$d_HRAS = 1
$u_ITCH = 1
$d_ITCH = 1
$u_JUN=0.92632
$d_JUN=1.07954
$u_KRAS=1.1886
$d_KRAS=0.84133
$u_LATS1=0.01062
$d_LATS1=94.16196
$u_LATS2=0.90981
$d_LATS2=1.09913
$u_LIMK1=0.10095
$d_LIMK1=9.90589
$u_LIMK2=9.89261
$d_LIMK2=0.10109
$u_MAP2K1=17.93754
$d_MAP2K1=0.05575
$u_MAP2K2=1.41888
$d_MAP2K2=0.70478
$u_MAPK1 = 1
$d_MAPK1 = 1
$u_MAPK3 = 1
$d_MAPK3 = 1
$u_MYC=0.17416
$d_MYC=5.74185
$u_MP = 1
$d_MP = 1
$u_NFE2L2=0.48473
$d_NFE2L2=2.063
$u_NR4A3=0.04439
$d_NR4A3=22.5276
$u_NRAS=1.84564
$d_NRAS=0.54182
$u_PAK1=4.21373
$d_PAK1=0.23732
$u_PAK2=0.04941
$d_PAK2=20.23882
$u_PAK3=13.25463
$d_PAK3=0.07545
$u_PAK4 = 1
$d_PAK4 = 1
$u_PDPK1 = 1
$d_PDPK1 = 1
$u_PI3K=0.07599
$d_PI3K=13.15963
$u_PLCG1=0.33751
$d_PLCG1=2.96288
$u_PPP1R12A = 1
$d_PPP1R12A = 1
$u_PPP1R12B=0.0467
$d_PPP1R12B=21.41328
$u_PRKACA = 1
$d_PRKACA = 1
$u_PRKCA=0.29963
$d_PRKCA=3.33745
$u_PRKCB=5.94018
$d_PRKCB=0.16835
$u_PRKCG=0.62428
$d_PRKCG=1.60185
$u_PRKCZ=30.57997
$d_PRKCZ=0.0327
$u_PTEN=0.14398
$d_PTEN=6.94541
$u_PTK2B=0.04186
$d_PTK2B=23.88915
$u_PTPN11=0.09655
$d_PTPN11=10.35733
$u_RAC1=1.3613
$d_RAC1=0.73459
$u_RAF1 = 1
$d_RAF1 = 1
$u_RHEB=3.88241
$d_RHEB=0.25757
$u_RHOA = 1
$d_RHOA = 1
$u_ROCK1=3.01333
$d_ROCK1=0.33186
$u_ROCK2=0.07642
$d_ROCK2=13.08558
$u_RPS6KA1=0.49492
$d_RPS6KA1=2.02053
$u_SHC1=5.83417
$d_SHC1=0.1714
$u_SIRT1=0.57649
$d_SIRT1=1.73464
$u_SNAI1=0.57541
$d_SNAI1=1.73789
$u_SPART=35.89851
$d_SPART=0.02786
$u_SOS1 = 1
$d_SOS1 = 1
$u_SRC=0.06684
$d_SRC=14.9611
$u_STMN1 = 1
$d_STMN1 = 1
$u_SYN1=0.03994
$d_SYN1=25.03756
$u_TSC=0.02618
$d_TSC=38.1971
$u_TTL=21.18802
$d_TTL=0.0472
$u_WWTR1=3.48656
$d_WWTR1=0.28682
$u_WWP1=3.82115
$d_WWP1=0.2617
$u_YES1=0.56471
$d_YES1=1.77082
$u_YAP1=66.30849
$d_YAP1=0.01508
$u_mTORC2=0.02017
$d_mTORC2=49.57858
$u_mTORC1=0.13666
$d_mTORC1=7.31743
$u_FOXO = 1
$d_FOXO = 1
$u_Tubulin = 1
$d_Tubulin = 1
$u_Microtubule_polimerization = 1
$d_Microtubule_polimerization = 1
$u_Neuron_migration = 1
$d_Neuron_migration = 1
$u_Actin_cytoskeleton_reorganization = 1
$d_Actin_cytoskeleton_reorganization = 1
$u_Cell_migration = 1
$d_Cell_migration = 1
$u_F_actin_dynamics = 1
$d_F_actin_dynamics = 1
$u_Protein_synthesis = 1
$d_Protein_synthesis = 1
$u_Metastasis = 1
$d_Metastasis = 1
$u_Proliferation = 1
$d_Proliferation = 1
$u_Apoptosis = 1
$d_Apoptosis = 1
[ATF2].istate = 1 [0], 0 [1]
[CFL2].istate = 1 [0], 0 [1]
[CREB1].istate = 1 [0], 0 [1]
[CTTN].istate = 1 [0], 0 [1]
[GNA13].istate = 1 [0], 0 [1]
[GRB2].istate = 1 [0], 0 [1]
[HRAS].istate = 1 [0], 0 [1]
[ITCH].istate = 1 [0], 0 [1]
[MAPK1].istate = 1 [0], 0 [1]
[MAPK3].istate = 1 [0], 0 [1]
[MP].istate = 1 [0], 0 [1]
[PAK4].istate = 1 [0], 0 [1]
[PDPK1].istate = 1 [0], 0 [1]
[PPP1R12A].istate = 1 [0], 0 [1]
[PRKACA].istate = 1 [0], 0 [1]
[RAF1].istate = 1 [0], 0 [1]
[RHOA].istate = 1 [0], 0 [1]
[SOS1].istate = 1 [0], 0 [1]
[STMN1].istate = 1 [0], 0 [1]
[FOXO].istate = 1 [0], 0 [1]
[Tubulin].istate = 1 [0], 0 [1]
[Microtubule_polimerization].istate = 1 [0], 0 [1]
[Neuron_migration].istate = 1 [0], 0 [1]
[Actin_cytoskeleton_reorganization].istate = 1 [0], 0 [1]
[Cell_migration].istate = 1 [0], 0 [1]
[F_actin_dynamics].istate = 1 [0], 0 [1]
[Protein_synthesis].istate = 1 [0], 0 [1]
[Metastasis].istate = 1 [0], 0 [1]
[Proliferation].istate = 1 [0], 0 [1]
[Apoptosis].istate = 1 [0], 0 [1]
discrete_time = 0
use_physrandgen = FALSE
seed_pseudorandom = 100
sample_count = 10000
max_time = 60
time_tick = 0.1
thread_count = 1
statdist_traj_count = 100
statdist_cluster_threshold = 1
display_traj = 0
statdist_similarity_cache_max_size = 20000
F2R.is_internal = TRUE
LPAR2.is_internal = TRUE
TACR3.is_internal = TRUE
EGF.is_internal = TRUE
NRG1.is_internal = TRUE
NRG2.is_internal = TRUE
NRG3.is_internal = TRUE
NRG4.is_internal = TRUE
AKT1.is_internal = TRUE
AKT2.is_internal = TRUE
AKT3.is_internal = TRUE
AMOTL2.is_internal = TRUE
ARAF.is_internal = TRUE
ARHGEF1.is_internal = TRUE
ARHGEF11.is_internal = TRUE
ARHGEF12.is_internal = TRUE
ARHGEF6.is_internal = TRUE
ATF2.is_internal = TRUE
BAD.is_internal = TRUE
BCL2.is_internal = TRUE
BCL2L1.is_internal = TRUE
BRAF.is_internal = TRUE
CDC42.is_internal = FALSE
CDC42BPA.is_internal = FALSE
CDK1.is_internal = FALSE
CDC25B.is_internal = FALSE
CFL1.is_internal = FALSE
CFL2.is_internal = FALSE
CREB1.is_internal = FALSE
CTNNB1.is_internal = FALSE
CTTN.is_internal = FALSE
DEPTOR.is_internal = FALSE
EPHA2.is_internal = FALSE
EGFR.is_internal = FALSE
ERBB2.is_internal = TRUE
ERBB3.is_internal = TRUE
ERBB4.is_internal = TRUE
EIF4E.is_internal = FALSE
EIF4EBP1.is_internal = FALSE
FUS.is_internal = TRUE
GIT1.is_internal = TRUE
GNA13.is_internal = TRUE
GRB2.is_internal = TRUE
HRAS.is_internal = TRUE
ITCH.is_internal = TRUE
JUN.is_internal = TRUE
KRAS.is_internal = TRUE
LATS1.is_internal = TRUE
LATS2.is_internal = TRUE
LIMK1.is_internal = TRUE
LIMK2.is_internal = TRUE
MAP2K1.is_internal = TRUE
MAP2K2.is_internal = TRUE
MAPK1.is_internal = TRUE
MAPK3.is_internal = TRUE
MYC.is_internal = TRUE
MP.is_internal = TRUE
NFE2L2.is_internal = TRUE
NR4A3.is_internal = TRUE
NRAS.is_internal = TRUE
PAK1.is_internal = TRUE
PAK2.is_internal = TRUE
PAK3.is_internal = TRUE
PAK4.is_internal = TRUE
PDPK1.is_internal = TRUE
PI3K.is_internal = TRUE
PLCG1.is_internal = TRUE
PPP1R12A.is_internal = TRUE
PPP1R12B.is_internal = TRUE
PRKACA.is_internal = TRUE
PRKCA.is_internal = TRUE
PRKCB.is_internal = TRUE
PRKCG.is_internal = TRUE
PRKCZ.is_internal = TRUE
PTEN.is_internal = TRUE
PTK2B.is_internal = TRUE
PTPN11.is_internal = TRUE
RAC1.is_internal = TRUE
RAF1.is_internal = TRUE
RHEB.is_internal = TRUE
RHOA.is_internal = TRUE
ROCK1.is_internal = TRUE
ROCK2.is_internal = TRUE
RPS6KA1.is_internal = TRUE
SHC1.is_internal = TRUE
SIRT1.is_internal = TRUE
SNAI1.is_internal = TRUE
SPART.is_internal = TRUE
SOS1.is_internal = TRUE
SRC.is_internal = TRUE
STMN1.is_internal = TRUE
SYN1.is_internal = TRUE
TSC.is_internal = TRUE
TTL.is_internal = TRUE
WWTR1.is_internal = TRUE
WWP1.is_internal = TRUE
YES1.is_internal = TRUE
YAP1.is_internal = TRUE
mTORC2.is_internal = TRUE
mTORC1.is_internal = TRUE
FOXO.is_internal = TRUE
Tubulin.is_internal = TRUE
Microtubule_polimerization.is_internal = TRUE
Neuron_migration.is_internal = TRUE
Actin_cytoskeleton_reorganization.is_internal = TRUE
Cell_migration.is_internal = FALSE
F_actin_dynamics.is_internal = TRUE
Protein_synthesis.is_internal = TRUE
Metastasis.is_internal = TRUE
Proliferation.is_internal = TRUE
Apoptosis.is_internal = TRUE
[NRG1].istate = 0.5[1], 0.5[0]
[BAD].istate = 0.72114[1], 0.27886[0]
[SYN1].istate = 0.15035[1], 0.84965[0]
[WWTR1].istate = 0.6356[1], 0.36439999999999995[0]
[LPAR2].istate = 0.61882[1], 0.38117999999999996[0]
[ERBB3].istate = 0.41752[1], 0.58248[0]
[PRKCZ].istate = 0.87136[1], 0.12863999999999998[0]
[ROCK1].istate = 0.61976[1], 0.38024[0]
[CDC42].istate = 0.13349[1], 0.86651[0]
[ARHGEF1].istate = 0.26637[1], 0.73363[0]
[PPP1R12B].istate = 0.16733[1], 0.83267[0]
[PAK3].istate = 0.78059[1], 0.21941[0]
[ARAF].istate = 0.17386[1], 0.82614[0]
[FUS].istate = 0.85313[1], 0.14686999999999995[0]
[SIRT1].istate = 0.4402[1], 0.5598000000000001[0]
[CDC25B].istate = 0.56041[1], 0.43959000000000004[0]
[AKT2].istate = 0.80649[1], 0.19350999999999996[0]
[RHEB].istate = 0.64728[1], 0.35272000000000003[0]
[LIMK1].istate = 0.25103[1], 0.74897[0]
[GIT1].istate = 0.81673[1], 0.18327000000000004[0]
[AMOTL2].istate = 0.2694[1], 0.7306[0]
[TTL].istate = 0.83152[1], 0.16847999999999996[0]
[NFE2L2].istate = 0.42137[1], 0.57863[0]
[AKT3].istate = 0.21855[1], 0.78145[0]
[RPS6KA1].istate = 0.42363[1], 0.57637[0]
[NR4A3].istate = 0.16183[1], 0.83817[0]
[PTK2B].istate = 0.15544[1], 0.84456[0]
[WWP1].istate = 0.64555[1], 0.35445000000000004[0]
[PLCG1].istate = 0.38207[1], 0.61793[0]
[SNAI1].istate = 0.43999[1], 0.56001[0]
[PRKCG].istate = 0.44884[1], 0.55116[0]
[MAP2K2].istate = 0.53799[1], 0.46201000000000003[0]
[ARHGEF6].istate = 0.69949[1], 0.30051000000000005[0]
[LATS1].istate = 0.00648[1], 0.99352[0]
[ARHGEF11].istate = 0.27868[1], 0.72132[0]
[SPART].istate = 0.88877[1], 0.11123000000000005[0]
[KRAS].istate = 0.51876[1], 0.48124[0]
[ROCK2].istate = 0.2208[1], 0.7792[0]
[RAC1].istate = 0.53349[1], 0.46651[0]
[MYC].istate = 0.31024[1], 0.6897599999999999[0]
[YAP1].istate = 0.95539[1], 0.04461000000000004[0]
[EGF].istate = 0.77591[1], 0.22409[0]
[ERBB2].istate = 0.22104[1], 0.77896[0]
[AKT1].istate = 0.51779[1], 0.48221[0]
[EPHA2].istate = 0.32117[1], 0.67883[0]
[CDC42BPA].istate = 0.38149[1], 0.61851[0]
[EGFR].istate = 0.87574[1], 0.12426000000000004[0]
[PAK1].istate = 0.65617[1], 0.34382999999999997[0]
[LATS2].istate = 0.48974[1], 0.5102599999999999[0]
[EIF4E].istate = 0.12864[1], 0.87136[0]
[PRKCA].istate = 0.36915[1], 0.63085[0]
[DEPTOR].istate = 0.32445[1], 0.67555[0]
[BRAF].istate = 0.1784[1], 0.8216[0]
[NRG2].istate = 0.2492[1], 0.7508[0]
[SHC1].istate = 0.69149[1], 0.30850999999999995[0]
[PRKCB].istate = 0.69345[1], 0.30655[0]
[CTNNB1].istate = 0.8015[1], 0.1985[0]
[MAP2K1].istate = 0.81344[1], 0.18655999999999995[0]
[NRG4].istate = 0.31855[1], 0.68145[0]
[TACR3].istate = 0.28835[1], 0.71165[0]
[CDK1].istate = 0.90667[1], 0.09333000000000002[0]
[BCL2L1].istate = 0.57665[1], 0.42335[0]
[BCL2].istate = 0.99884[1], 0.0011600000000000499[0]
[PTEN].istate = 0.28958[1], 0.71042[0]
[CFL1].istate = 0.55974[1], 0.44026[0]
[YES1].istate = 0.43796[1], 0.56204[0]
[JUN].istate = 0.49169[1], 0.50831[0]
[ERBB4].istate = 0.20057[1], 0.79943[0]
[PTPN11].istate = 0.24619[1], 0.75381[0]
[PAK2].istate = 0.17345[1], 0.82655[0]
[F2R].istate = 0.9146[1], 0.08540000000000003[0]
[LIMK2].istate = 0.74883[1], 0.25117[0]
[NRG3].istate = 0.88352[1], 0.11648000000000003[0]
[EIF4EBP1].istate = 0.41935[1], 0.58065[0]
[ARHGEF12].istate = 0.10729[1], 0.89271[0]
[SRC].istate = 0.20626[1], 0.79374[0]
[NRAS].istate = 0.56654[1], 0.43345999999999996[0]
[mTORC2].istate = 0.07615[1], 0.9238500000000001[0]
[mTORC1].istate = 0.28391[1], 0.71609[0]
[PI3K].istate = 0.22019[1], 0.77981[0]
[TSC].istate = 0.10449[1], 0.89551[0]
```
