## Supplementary Dataset 5 for "Explainable Generative AI Uncovers a Molecular Continuum in Medulloblastoma with Implications for Rare Cancer Subtyping and Treatment Equity": MB_list2_RNA_asTransition_994.cfg

```
$u_F2R=2.54846
$d_F2R=0.39239
$u_LPAR2=7.054
$d_LPAR2=0.14176
$u_TACR3=0.60608
$d_TACR3=1.64995
$u_EGF=0.90478
$d_EGF=1.10524
$u_NRG1 = 1
$d_NRG1 = 1
$u_NRG2=0.59995
$d_NRG2=1.66681
$u_NRG3=0.24724
$d_NRG3=4.04465
$u_NRG4=3.07233
$d_NRG4=0.32549
$u_AKT1=11.45459
$d_AKT1=0.0873
$u_AKT2=0.43085
$d_AKT2=2.32099
$u_AKT3=0.51827
$d_AKT3=1.9295
$u_AMOTL2=0.94497
$d_AMOTL2=1.05823
$u_ARAF=0.84285
$d_ARAF=1.18645
$u_ARHGEF1=5.58287
$d_ARHGEF1=0.17912
$u_ARHGEF11=1.28287
$d_ARHGEF11=0.7795
$u_ARHGEF12=7.15739
$d_ARHGEF12=0.13972
$u_ARHGEF6=0.26644
$d_ARHGEF6=3.75319
$u_ATF2 = 1
$d_ATF2 = 1
$u_BAD=0.2074
$d_BAD=4.8216
$u_BCL2=1.05078
$d_BCL2=0.95167
$u_BCL2L1=0.24213
$d_BCL2L1=4.13001
$u_BRAF=0.03216
$d_BRAF=31.09453
$u_CDC42=1.00889
$d_CDC42=0.99119
$u_CDC42BPA=2.5736
$d_CDC42BPA=0.38856
$u_CDK1=1.40771
$d_CDK1=0.71037
$u_CDC25B=0.3924
$d_CDC25B=2.54842
$u_CFL1=0.49156
$d_CFL1=2.03434
$u_CFL2 = 1
$d_CFL2 = 1
$u_CREB1 = 1
$d_CREB1 = 1
$u_CTNNB1=0.83919
$d_CTNNB1=1.19163
$u_CTTN = 1
$d_CTTN = 1
$u_DEPTOR=0.93775
$d_DEPTOR=1.06638
$u_EPHA2=0.26685
$d_EPHA2=3.74742
$u_EGFR=0.38233
$d_EGFR=2.61554
$u_ERBB2=3.04591
$d_ERBB2=0.32831
$u_ERBB3=5.103
$d_ERBB3=0.19596
$u_ERBB4=4.49543
$d_ERBB4=0.22245
$u_EIF4E=6.94616
$d_EIF4E=0.14396
$u_EIF4EBP1=0.2878
$d_EIF4EBP1=3.47464
$u_FUS=0.25808
$d_FUS=3.87477
$u_GIT1=0.68613
$d_GIT1=1.45745
$u_GNA13 = 1
$d_GNA13 = 1
$u_GRB2 = 1
$d_GRB2 = 1
$u_HRAS = 1
$d_HRAS = 1
$u_ITCH = 1
$d_ITCH = 1
$u_JUN=0.0612
$d_JUN=16.33987
$u_KRAS=4.56768
$d_KRAS=0.21893
$u_LATS1=2.6496
$d_LATS1=0.37742
$u_LATS2=13.8979
$d_LATS2=0.07195
$u_LIMK1=0.57442
$d_LIMK1=1.74089
$u_LIMK2=0.19347
$d_LIMK2=5.16876
$u_MAP2K1=11.44875
$d_MAP2K1=0.08735
$u_MAP2K2=2.55876
$d_MAP2K2=0.39081
$u_MAPK1 = 1
$d_MAPK1 = 1
$u_MAPK3 = 1
$d_MAPK3 = 1
$u_MYC=0.54349
$d_MYC=1.83996
$u_MP = 1
$d_MP = 1
$u_NFE2L2=7.50118
$d_NFE2L2=0.13331
$u_NR4A3=1.76599
$d_NR4A3=0.56625
$u_NRAS=0.45917
$d_NRAS=2.17784
$u_PAK1=0.14161
$d_PAK1=7.06165
$u_PAK2=5.32726
$d_PAK2=0.18771
$u_PAK3=0.25394
$d_PAK3=3.93794
$u_PAK4 = 1
$d_PAK4 = 1
$u_PDPK1 = 1
$d_PDPK1 = 1
$u_PI3K=1.30957
$d_PI3K=0.76361
$u_PLCG1=1.17669
$d_PLCG1=0.84984
$u_PPP1R12A = 1
$d_PPP1R12A = 1
$u_PPP1R12B=0.42106
$d_PPP1R12B=2.37496
$u_PRKACA = 1
$d_PRKACA = 1
$u_PRKCA=0.17859
$d_PRKCA=5.59942
$u_PRKCB=0.43229
$d_PRKCB=2.31326
$u_PRKCG=1.14806
$d_PRKCG=0.87103
$u_PRKCZ=0.14229
$d_PRKCZ=7.0279
$u_PTEN=1.25424
$d_PTEN=0.7973
$u_PTK2B=0.13482
$d_PTK2B=7.4173
$u_PTPN11=7.37455
$d_PTPN11=0.1356
$u_RAC1=0.3536
$d_RAC1=2.82805
$u_RAF1 = 1
$d_RAF1 = 1
$u_RHEB=1.23654
$d_RHEB=0.80871
$u_RHOA = 1
$d_RHOA = 1
$u_ROCK1=1.82146
$d_ROCK1=0.54901
$u_ROCK2=15.3935
$d_ROCK2=0.06496
$u_RPS6KA1=1.23257
$d_RPS6KA1=0.81131
$u_SHC1=0.67013
$d_SHC1=1.49225
$u_SIRT1=2.59141
$d_SIRT1=0.38589
$u_SNAI1=0.16136
$d_SNAI1=6.19732
$u_SPART=0.49724
$d_SPART=2.0111
$u_SOS1 = 1
$d_SOS1 = 1
$u_SRC=3.01838
$d_SRC=0.3313
$u_STMN1 = 1
$d_STMN1 = 1
$u_SYN1=1.57931
$d_SYN1=0.63319
$u_TSC=1.76129
$d_TSC=0.56777
$u_TTL=11.34402
$d_TTL=0.08815
$u_WWTR1=0.65439
$d_WWTR1=1.52814
$u_WWP1=0.5872
$d_WWP1=1.703
$u_YES1=1.88002
$d_YES1=0.53191
$u_YAP1=2.57301
$d_YAP1=0.38865
$u_mTORC2=0.12223
$d_mTORC2=8.1813
$u_mTORC1=1.24357
$d_mTORC1=0.80414
$u_FOXO = 1
$d_FOXO = 1
$u_Tubulin = 1
$d_Tubulin = 1
$u_Microtubule_polimerization = 1
$d_Microtubule_polimerization = 1
$u_Neuron_migration = 1
$d_Neuron_migration = 1
$u_Actin_cytoskeleton_reorganization = 1
$d_Actin_cytoskeleton_reorganization = 1
$u_Cell_migration = 1
$d_Cell_migration = 1
$u_F_actin_dynamics = 1
$d_F_actin_dynamics = 1
$u_Protein_synthesis = 1
$d_Protein_synthesis = 1
$u_Metastasis = 1
$d_Metastasis = 1
$u_Proliferation = 1
$d_Proliferation = 1
$u_Apoptosis = 1
$d_Apoptosis = 1
[ATF2].istate = 1 [0], 0 [1]
[CFL2].istate = 1 [0], 0 [1]
[CREB1].istate = 1 [0], 0 [1]
[CTTN].istate = 1 [0], 0 [1]
[GNA13].istate = 1 [0], 0 [1]
[GRB2].istate = 1 [0], 0 [1]
[HRAS].istate = 1 [0], 0 [1]
[ITCH].istate = 1 [0], 0 [1]
[MAPK1].istate = 1 [0], 0 [1]
[MAPK3].istate = 1 [0], 0 [1]
[MP].istate = 1 [0], 0 [1]
[PAK4].istate = 1 [0], 0 [1]
[PDPK1].istate = 1 [0], 0 [1]
[PPP1R12A].istate = 1 [0], 0 [1]
[PRKACA].istate = 1 [0], 0 [1]
[RAF1].istate = 1 [0], 0 [1]
[RHOA].istate = 1 [0], 0 [1]
[SOS1].istate = 1 [0], 0 [1]
[STMN1].istate = 1 [0], 0 [1]
[FOXO].istate = 1 [0], 0 [1]
[Tubulin].istate = 1 [0], 0 [1]
[Microtubule_polimerization].istate = 1 [0], 0 [1]
[Neuron_migration].istate = 1 [0], 0 [1]
[Actin_cytoskeleton_reorganization].istate = 1 [0], 0 [1]
[Cell_migration].istate = 1 [0], 0 [1]
[F_actin_dynamics].istate = 1 [0], 0 [1]
[Protein_synthesis].istate = 1 [0], 0 [1]
[Metastasis].istate = 1 [0], 0 [1]
[Proliferation].istate = 1 [0], 0 [1]
[Apoptosis].istate = 1 [0], 0 [1]
discrete_time = 0
use_physrandgen = FALSE
seed_pseudorandom = 100
sample_count = 10000
max_time = 60
time_tick = 0.1
thread_count = 1
statdist_traj_count = 100
statdist_cluster_threshold = 1
display_traj = 0
statdist_similarity_cache_max_size = 20000
F2R.is_internal = TRUE
LPAR2.is_internal = TRUE
TACR3.is_internal = TRUE
EGF.is_internal = TRUE
NRG1.is_internal = TRUE
NRG2.is_internal = TRUE
NRG3.is_internal = TRUE
NRG4.is_internal = TRUE
AKT1.is_internal = TRUE
AKT2.is_internal = TRUE
AKT3.is_internal = TRUE
AMOTL2.is_internal = TRUE
ARAF.is_internal = TRUE
ARHGEF1.is_internal = TRUE
ARHGEF11.is_internal = TRUE
ARHGEF12.is_internal = TRUE
ARHGEF6.is_internal = TRUE
ATF2.is_internal = TRUE
BAD.is_internal = TRUE
BCL2.is_internal = TRUE
BCL2L1.is_internal = TRUE
BRAF.is_internal = TRUE
CDC42.is_internal = FALSE
CDC42BPA.is_internal = FALSE
CDK1.is_internal = FALSE
CDC25B.is_internal = FALSE
CFL1.is_internal = FALSE
CFL2.is_internal = FALSE
CREB1.is_internal = FALSE
CTNNB1.is_internal = FALSE
CTTN.is_internal = FALSE
DEPTOR.is_internal = FALSE
EPHA2.is_internal = FALSE
EGFR.is_internal = FALSE
ERBB2.is_internal = TRUE
ERBB3.is_internal = TRUE
ERBB4.is_internal = TRUE
EIF4E.is_internal = FALSE
EIF4EBP1.is_internal = FALSE
FUS.is_internal = TRUE
GIT1.is_internal = TRUE
GNA13.is_internal = TRUE
GRB2.is_internal = TRUE
HRAS.is_internal = TRUE
ITCH.is_internal = TRUE
JUN.is_internal = TRUE
KRAS.is_internal = TRUE
LATS1.is_internal = TRUE
LATS2.is_internal = TRUE
LIMK1.is_internal = TRUE
LIMK2.is_internal = TRUE
MAP2K1.is_internal = TRUE
MAP2K2.is_internal = TRUE
MAPK1.is_internal = TRUE
MAPK3.is_internal = TRUE
MYC.is_internal = TRUE
MP.is_internal = TRUE
NFE2L2.is_internal = TRUE
NR4A3.is_internal = TRUE
NRAS.is_internal = TRUE
PAK1.is_internal = TRUE
PAK2.is_internal = TRUE
PAK3.is_internal = TRUE
PAK4.is_internal = TRUE
PDPK1.is_internal = TRUE
PI3K.is_internal = TRUE
PLCG1.is_internal = TRUE
PPP1R12A.is_internal = TRUE
PPP1R12B.is_internal = TRUE
PRKACA.is_internal = TRUE
PRKCA.is_internal = TRUE
PRKCB.is_internal = TRUE
PRKCG.is_internal = TRUE
PRKCZ.is_internal = TRUE
PTEN.is_internal = TRUE
PTK2B.is_internal = TRUE
PTPN11.is_internal = TRUE
RAC1.is_internal = TRUE
RAF1.is_internal = TRUE
RHEB.is_internal = TRUE
RHOA.is_internal = TRUE
ROCK1.is_internal = TRUE
ROCK2.is_internal = TRUE
RPS6KA1.is_internal = TRUE
SHC1.is_internal = TRUE
SIRT1.is_internal = TRUE
SNAI1.is_internal = TRUE
SPART.is_internal = TRUE
SOS1.is_internal = TRUE
SRC.is_internal = TRUE
STMN1.is_internal = TRUE
SYN1.is_internal = TRUE
TSC.is_internal = TRUE
TTL.is_internal = TRUE
WWTR1.is_internal = TRUE
WWP1.is_internal = TRUE
YES1.is_internal = TRUE
YAP1.is_internal = TRUE
mTORC2.is_internal = TRUE
mTORC1.is_internal = TRUE
FOXO.is_internal = TRUE
Tubulin.is_internal = TRUE
Microtubule_polimerization.is_internal = TRUE
Neuron_migration.is_internal = TRUE
Actin_cytoskeleton_reorganization.is_internal = TRUE
Cell_migration.is_internal = FALSE
F_actin_dynamics.is_internal = TRUE
Protein_synthesis.is_internal = TRUE
Metastasis.is_internal = TRUE
Proliferation.is_internal = TRUE
Apoptosis.is_internal = TRUE
[NRG1].istate = 0.5[1], 0.5[0]
[BAD].istate = 0.3292[1], 0.6708000000000001[0]
[SYN1].istate = 0.54962[1], 0.45038[0]
[WWTR1].istate = 0.45396[1], 0.5460400000000001[0]
[LPAR2].istate = 0.71211[1], 0.28789[0]
[ERBB3].istate = 0.67696[1], 0.32304[0]
[PRKCZ].istate = 0.28829[1], 0.7117100000000001[0]
[ROCK1].istate = 0.56511[1], 0.43489[0]
[CDC42].istate = 0.50096[1], 0.49904000000000004[0]
[ARHGEF1].istate = 0.68671[1], 0.31328999999999996[0]
[PPP1R12B].istate = 0.40609[1], 0.5939099999999999[0]
[PAK3].istate = 0.35118[1], 0.64882[0]
[ARAF].istate = 0.48144[1], 0.51856[0]
[FUS].istate = 0.35294[1], 0.64706[0]
[SIRT1].istate = 0.60338[1], 0.39662[0]
[CDC25B].istate = 0.39843[1], 0.6015699999999999[0]
[AKT2].istate = 0.40858[1], 0.5914200000000001[0]
[RHEB].istate = 0.52305[1], 0.47695[0]
[LIMK1].istate = 0.43981[1], 0.56019[0]
[GIT1].istate = 0.4591[1], 0.5408999999999999[0]
[AMOTL2].istate = 0.49385[1], 0.50615[0]
[TTL].istate = 0.76369[1], 0.23631000000000002[0]
[NFE2L2].istate = 0.71878[1], 0.28122[0]
[AKT3].istate = 0.42864[1], 0.57136[0]
[RPS6KA1].istate = 0.5227[1], 0.47729999999999995[0]
[NR4A3].istate = 0.56175[1], 0.43825000000000003[0]
[PTK2B].istate = 0.28244[1], 0.71756[0]
[WWP1].istate = 0.4422[1], 0.5578000000000001[0]
[PLCG1].istate = 0.51767[1], 0.48233000000000004[0]
[SNAI1].istate = 0.30195[1], 0.6980500000000001[0]
[PRKCG].istate = 0.51499[1], 0.48501000000000005[0]
[MAP2K2].istate = 0.60201[1], 0.39798999999999995[0]
[ARHGEF6].istate = 0.3564[1], 0.6436[0]
[LATS1].istate = 0.6058[1], 0.3942[0]
[ARHGEF11].istate = 0.52705[1], 0.47295[0]
[SPART].istate = 0.42414[1], 0.57586[0]
[KRAS].istate = 0.66492[1], 0.33508000000000004[0]
[ROCK2].istate = 0.79683[1], 0.20316999999999996[0]
[RAC1].istate = 0.38713[1], 0.61287[0]
[MYC].istate = 0.4338[1], 0.5662[0]
[YAP1].istate = 0.60261[1], 0.39739[0]
[EGF].istate = 0.48914[1], 0.51086[0]
[ERBB2].istate = 0.62093[1], 0.37907[0]
[AKT1].istate = 0.76474[1], 0.23526000000000002[0]
[EPHA2].istate = 0.35657[1], 0.64343[0]
[CDC42BPA].istate = 0.60264[1], 0.39736000000000005[0]
[EGFR].istate = 0.39561[1], 0.60439[0]
[PAK1].istate = 0.28777[1], 0.7122299999999999[0]
[LATS2].istate = 0.78574[1], 0.21426[0]
[EIF4E].istate = 0.71044[1], 0.28956000000000004[0]
[PRKCA].istate = 0.31296[1], 0.68704[0]
[DEPTOR].istate = 0.49302[1], 0.50698[0]
[BRAF].istate = 0.12683[1], 0.87317[0]
[NRG2].istate = 0.44453[1], 0.55547[0]
[SHC1].istate = 0.45654[1], 0.54346[0]
[PRKCB].istate = 0.40894[1], 0.5910599999999999[0]
[CTNNB1].istate = 0.48097[1], 0.51903[0]
[MAP2K1].istate = 0.76469[1], 0.23531000000000002[0]
[NRG4].istate = 0.62187[1], 0.37812999999999997[0]
[TACR3].istate = 0.44563[1], 0.55437[0]
[CDK1].istate = 0.53713[1], 0.46287[0]
[BCL2L1].istate = 0.34601[1], 0.6539900000000001[0]
[BCL2].istate = 0.50538[1], 0.49461999999999995[0]
[PTEN].istate = 0.5246[1], 0.47540000000000004[0]
[CFL1].istate = 0.42289[1], 0.57711[0]
[YES1].istate = 0.56854[1], 0.43145999999999995[0]
[JUN].istate = 0.19668[1], 0.80332[0]
[ERBB4].istate = 0.66319[1], 0.33681000000000005[0]
[PTPN11].istate = 0.71693[1], 0.28307000000000004[0]
[PAK2].istate = 0.68163[1], 0.31837000000000004[0]
[F2R].istate = 0.60157[1], 0.39842999999999995[0]
[LIMK2].istate = 0.32165[1], 0.67835[0]
[NRG3].istate = 0.34828[1], 0.6517200000000001[0]
[EIF4EBP1].istate = 0.36477[1], 0.63523[0]
[ARHGEF12].istate = 0.71369[1], 0.28630999999999995[0]
[SRC].istate = 0.61994[1], 0.38005999999999995[0]
[NRAS].istate = 0.41549[1], 0.58451[0]
[mTORC2].istate = 0.2718[1], 0.7282[0]
[mTORC1].istate = 0.52367[1], 0.47633000000000003[0]
[PI3K].istate = 0.52928[1], 0.47072[0]
[TSC].istate = 0.56146[1], 0.43854000000000004[0]
```
