## Supplementary Dataset 5 for "Explainable Generative AI Uncovers a Molecular Continuum in Medulloblastoma with Implications for Rare Cancer Subtyping and Treatment Equity": MB_list2_RNA_asTransition_999.cfg

```
$u_F2R=4.81509
$d_F2R=0.20768
$u_LPAR2=13.49486
$d_LPAR2=0.0741
$u_TACR3=0.20199
$d_TACR3=4.95074
$u_EGF=2.14015
$d_EGF=0.46726
$u_NRG1 = 1
$d_NRG1 = 1
$u_NRG2=0.03937
$d_NRG2=25.40005
$u_NRG3=40.20496
$d_NRG3=0.02487
$u_NRG4=0.11353
$d_NRG4=8.80824
$u_AKT1=0.31239
$d_AKT1=3.20113
$u_AKT2=38.37295
$d_AKT2=0.02606
$u_AKT3=0.33961
$d_AKT3=2.94455
$u_AMOTL2=0.37796
$d_AMOTL2=2.64578
$u_ARAF=0.03974
$d_ARAF=25.16356
$u_ARHGEF1=7.53888
$d_ARHGEF1=0.13265
$u_ARHGEF11=0.01675
$d_ARHGEF11=59.70149
$u_ARHGEF12=0.05028
$d_ARHGEF12=19.88862
$u_ARHGEF6=27.27002
$d_ARHGEF6=0.03667
$u_ATF2 = 1
$d_ATF2 = 1
$u_BAD=0.01658
$d_BAD=60.31363
$u_BCL2=26.30518
$d_BCL2=0.03802
$u_BCL2L1=0.07719
$d_BCL2L1=12.95505
$u_BRAF=0.4983
$d_BRAF=2.00682
$u_CDC42=0.04861
$d_CDC42=20.5719
$u_CDC42BPA=10.53263
$d_CDC42BPA=0.09494
$u_CDK1=3.31507
$d_CDK1=0.30165
$u_CDC25B=33.09438
$d_CDC25B=0.03022
$u_CFL1=0.01469
$d_CFL1=68.07352
$u_CFL2 = 1
$d_CFL2 = 1
$u_CREB1 = 1
$d_CREB1 = 1
$u_CTNNB1=13.27347
$d_CTNNB1=0.07534
$u_CTTN = 1
$d_CTTN = 1
$u_DEPTOR=0.23279
$d_DEPTOR=4.29572
$u_EPHA2=0.18693
$d_EPHA2=5.3496
$u_EGFR=2.54995
$d_EGFR=0.39216
$u_ERBB2=0.07351
$d_ERBB2=13.60359
$u_ERBB3=2.904
$d_ERBB3=0.34435
$u_ERBB4=0.0337
$d_ERBB4=29.67359
$u_EIF4E=0.04255
$d_EIF4E=23.50176
$u_EIF4EBP1=3.24375
$d_EIF4EBP1=0.30829
$u_FUS=0.06038
$d_FUS=16.56178
$u_GIT1=0.1161
$d_GIT1=8.61326
$u_GNA13 = 1
$d_GNA13 = 1
$u_GRB2 = 1
$d_GRB2 = 1
$u_HRAS = 1
$d_HRAS = 1
$u_ITCH = 1
$d_ITCH = 1
$u_JUN=5.54238
$d_JUN=0.18043
$u_KRAS=0.17016
$d_KRAS=5.87682
$u_LATS1=0.02631
$d_LATS1=38.00836
$u_LATS2=32.74946
$d_LATS2=0.03053
$u_LIMK1=0.10237
$d_LIMK1=9.76849
$u_LIMK2=18.60658
$d_LIMK2=0.05374
$u_MAP2K1=2.19137
$d_MAP2K1=0.45634
$u_MAP2K2=1.78489
$d_MAP2K2=0.56026
$u_MAPK1 = 1
$d_MAPK1 = 1
$u_MAPK3 = 1
$d_MAPK3 = 1
$u_MYC=0.99582
$d_MYC=1.0042
$u_MP = 1
$d_MP = 1
$u_NFE2L2=1.77286
$d_NFE2L2=0.56406
$u_NR4A3=0.24698
$d_NR4A3=4.04891
$u_NRAS=0.01797
$d_NRAS=55.6483
$u_PAK1=0.32634
$d_PAK1=3.06429
$u_PAK2=0.30489
$d_PAK2=3.27987
$u_PAK3=5.00252
$d_PAK3=0.1999
$u_PAK4 = 1
$d_PAK4 = 1
$u_PDPK1 = 1
$d_PDPK1 = 1
$u_PI3K=0.21754
$d_PI3K=4.59686
$u_PLCG1=1.32721
$d_PLCG1=0.75346
$u_PPP1R12A = 1
$d_PPP1R12A = 1
$u_PPP1R12B=2.3915
$d_PPP1R12B=0.41815
$u_PRKACA = 1
$d_PRKACA = 1
$u_PRKCA=67.29036
$d_PRKCA=0.01486
$u_PRKCB=1.16192
$d_PRKCB=0.86064
$u_PRKCG=6.85618
$d_PRKCG=0.14585
$u_PRKCZ=0.94634
$d_PRKCZ=1.0567
$u_PTEN=0.48759
$d_PTEN=2.0509
$u_PTK2B=0.42878
$d_PTK2B=2.3322
$u_PTPN11=1.95729
$d_PTPN11=0.51091
$u_RAC1=2.52446
$d_RAC1=0.39612
$u_RAF1 = 1
$d_RAF1 = 1
$u_RHEB=1.3285
$d_RHEB=0.75273
$u_RHOA = 1
$d_RHOA = 1
$u_ROCK1=32.02683
$d_ROCK1=0.03122
$u_ROCK2=0.21664
$d_ROCK2=4.61595
$u_RPS6KA1=0.02607
$d_RPS6KA1=38.35827
$u_SHC1=22.33116
$d_SHC1=0.04478
$u_SIRT1=0.15476
$d_SIRT1=6.46162
$u_SNAI1=3.80421
$d_SNAI1=0.26287
$u_SPART=24.44685
$d_SPART=0.04091
$u_SOS1 = 1
$d_SOS1 = 1
$u_SRC=0.04992
$d_SRC=20.03205
$u_STMN1 = 1
$d_STMN1 = 1
$u_SYN1=0.04089
$d_SYN1=24.45586
$u_TSC=0.03283
$d_TSC=30.45995
$u_TTL=11.59503
$d_TTL=0.08624
$u_WWTR1=71.9741
$d_WWTR1=0.01389
$u_WWP1=1.1187
$d_WWP1=0.89389
$u_YES1=5.42969
$d_YES1=0.18417
$u_YAP1=15.25765
$d_YAP1=0.06554
$u_mTORC2=0.01718
$d_mTORC2=58.20722
$u_mTORC1=0.01718
$d_mTORC1=58.20722
$u_FOXO = 1
$d_FOXO = 1
$u_Tubulin = 1
$d_Tubulin = 1
$u_Microtubule_polimerization = 1
$d_Microtubule_polimerization = 1
$u_Neuron_migration = 1
$d_Neuron_migration = 1
$u_Actin_cytoskeleton_reorganization = 1
$d_Actin_cytoskeleton_reorganization = 1
$u_Cell_migration = 1
$d_Cell_migration = 1
$u_F_actin_dynamics = 1
$d_F_actin_dynamics = 1
$u_Protein_synthesis = 1
$d_Protein_synthesis = 1
$u_Metastasis = 1
$d_Metastasis = 1
$u_Proliferation = 1
$d_Proliferation = 1
$u_Apoptosis = 1
$d_Apoptosis = 1
[ATF2].istate = 1 [0], 0 [1]
[CFL2].istate = 1 [0], 0 [1]
[CREB1].istate = 1 [0], 0 [1]
[CTTN].istate = 1 [0], 0 [1]
[GNA13].istate = 1 [0], 0 [1]
[GRB2].istate = 1 [0], 0 [1]
[HRAS].istate = 1 [0], 0 [1]
[ITCH].istate = 1 [0], 0 [1]
[MAPK1].istate = 1 [0], 0 [1]
[MAPK3].istate = 1 [0], 0 [1]
[MP].istate = 1 [0], 0 [1]
[PAK4].istate = 1 [0], 0 [1]
[PDPK1].istate = 1 [0], 0 [1]
[PPP1R12A].istate = 1 [0], 0 [1]
[PRKACA].istate = 1 [0], 0 [1]
[RAF1].istate = 1 [0], 0 [1]
[RHOA].istate = 1 [0], 0 [1]
[SOS1].istate = 1 [0], 0 [1]
[STMN1].istate = 1 [0], 0 [1]
[FOXO].istate = 1 [0], 0 [1]
[Tubulin].istate = 1 [0], 0 [1]
[Microtubule_polimerization].istate = 1 [0], 0 [1]
[Neuron_migration].istate = 1 [0], 0 [1]
[Actin_cytoskeleton_reorganization].istate = 1 [0], 0 [1]
[Cell_migration].istate = 1 [0], 0 [1]
[F_actin_dynamics].istate = 1 [0], 0 [1]
[Protein_synthesis].istate = 1 [0], 0 [1]
[Metastasis].istate = 1 [0], 0 [1]
[Proliferation].istate = 1 [0], 0 [1]
[Apoptosis].istate = 1 [0], 0 [1]
discrete_time = 0
use_physrandgen = FALSE
seed_pseudorandom = 100
sample_count = 10000
max_time = 60
time_tick = 0.1
thread_count = 1
statdist_traj_count = 100
statdist_cluster_threshold = 1
display_traj = 0
statdist_similarity_cache_max_size = 20000
F2R.is_internal = TRUE
LPAR2.is_internal = TRUE
TACR3.is_internal = TRUE
EGF.is_internal = TRUE
NRG1.is_internal = TRUE
NRG2.is_internal = TRUE
NRG3.is_internal = TRUE
NRG4.is_internal = TRUE
AKT1.is_internal = TRUE
AKT2.is_internal = TRUE
AKT3.is_internal = TRUE
AMOTL2.is_internal = TRUE
ARAF.is_internal = TRUE
ARHGEF1.is_internal = TRUE
ARHGEF11.is_internal = TRUE
ARHGEF12.is_internal = TRUE
ARHGEF6.is_internal = TRUE
ATF2.is_internal = TRUE
BAD.is_internal = TRUE
BCL2.is_internal = TRUE
BCL2L1.is_internal = TRUE
BRAF.is_internal = TRUE
CDC42.is_internal = FALSE
CDC42BPA.is_internal = FALSE
CDK1.is_internal = FALSE
CDC25B.is_internal = FALSE
CFL1.is_internal = FALSE
CFL2.is_internal = FALSE
CREB1.is_internal = FALSE
CTNNB1.is_internal = FALSE
CTTN.is_internal = FALSE
DEPTOR.is_internal = FALSE
EPHA2.is_internal = FALSE
EGFR.is_internal = FALSE
ERBB2.is_internal = TRUE
ERBB3.is_internal = TRUE
ERBB4.is_internal = TRUE
EIF4E.is_internal = FALSE
EIF4EBP1.is_internal = FALSE
FUS.is_internal = TRUE
GIT1.is_internal = TRUE
GNA13.is_internal = TRUE
GRB2.is_internal = TRUE
HRAS.is_internal = TRUE
ITCH.is_internal = TRUE
JUN.is_internal = TRUE
KRAS.is_internal = TRUE
LATS1.is_internal = TRUE
LATS2.is_internal = TRUE
LIMK1.is_internal = TRUE
LIMK2.is_internal = TRUE
MAP2K1.is_internal = TRUE
MAP2K2.is_internal = TRUE
MAPK1.is_internal = TRUE
MAPK3.is_internal = TRUE
MYC.is_internal = TRUE
MP.is_internal = TRUE
NFE2L2.is_internal = TRUE
NR4A3.is_internal = TRUE
NRAS.is_internal = TRUE
PAK1.is_internal = TRUE
PAK2.is_internal = TRUE
PAK3.is_internal = TRUE
PAK4.is_internal = TRUE
PDPK1.is_internal = TRUE
PI3K.is_internal = TRUE
PLCG1.is_internal = TRUE
PPP1R12A.is_internal = TRUE
PPP1R12B.is_internal = TRUE
PRKACA.is_internal = TRUE
PRKCA.is_internal = TRUE
PRKCB.is_internal = TRUE
PRKCG.is_internal = TRUE
PRKCZ.is_internal = TRUE
PTEN.is_internal = TRUE
PTK2B.is_internal = TRUE
PTPN11.is_internal = TRUE
RAC1.is_internal = TRUE
RAF1.is_internal = TRUE
RHEB.is_internal = TRUE
RHOA.is_internal = TRUE
ROCK1.is_internal = TRUE
ROCK2.is_internal = TRUE
RPS6KA1.is_internal = TRUE
SHC1.is_internal = TRUE
SIRT1.is_internal = TRUE
SNAI1.is_internal = TRUE
SPART.is_internal = TRUE
SOS1.is_internal = TRUE
SRC.is_internal = TRUE
STMN1.is_internal = TRUE
SYN1.is_internal = TRUE
TSC.is_internal = TRUE
TTL.is_internal = TRUE
WWTR1.is_internal = TRUE
WWP1.is_internal = TRUE
YES1.is_internal = TRUE
YAP1.is_internal = TRUE
mTORC2.is_internal = TRUE
mTORC1.is_internal = TRUE
FOXO.is_internal = TRUE
Tubulin.is_internal = TRUE
Microtubule_polimerization.is_internal = TRUE
Neuron_migration.is_internal = TRUE
Actin_cytoskeleton_reorganization.is_internal = TRUE
Cell_migration.is_internal = FALSE
F_actin_dynamics.is_internal = TRUE
Protein_synthesis.is_internal = TRUE
Metastasis.is_internal = TRUE
Proliferation.is_internal = TRUE
Apoptosis.is_internal = TRUE
[NRG1].istate = 0.5[1], 0.5[0]
[BAD].istate = 0.05487[1], 0.94513[0]
[SYN1].istate = 0.15291[1], 0.84709[0]
[WWTR1].istate = 0.96429[1], 0.03571000000000002[0]
[LPAR2].istate = 0.78254[1], 0.21746[0]
[ERBB3].istate = 0.61575[1], 0.38425[0]
[PRKCZ].istate = 0.49401[1], 0.5059899999999999[0]
[ROCK1].istate = 0.87638[1], 0.12361999999999995[0]
[CDC42].istate = 0.17168[1], 0.82832[0]
[ARHGEF1].istate = 0.71933[1], 0.28067[0]
[PPP1R12B].istate = 0.59467[1], 0.40532999999999997[0]
[PAK3].istate = 0.6748[1], 0.32520000000000004[0]
[ARAF].istate = 0.1498[1], 0.8502000000000001[0]
[FUS].istate = 0.19522[1], 0.80478[0]
[SIRT1].istate = 0.29741[1], 0.70259[0]
[CDC25B].istate = 0.87994[1], 0.12005999999999994[0]
[AKT2].istate = 0.89601[1], 0.10399000000000003[0]
[RHEB].istate = 0.53084[1], 0.46916[0]
[LIMK1].istate = 0.25255[1], 0.74745[0]
[GIT1].istate = 0.26621[1], 0.7337899999999999[0]
[AMOTL2].istate = 0.39436[1], 0.60564[0]
[TTL].istate = 0.76607[1], 0.23392999999999997[0]
[NFE2L2].istate = 0.56217[1], 0.43783000000000005[0]
[AKT3].istate = 0.38275[1], 0.6172500000000001[0]
[RPS6KA1].istate = 0.10404[1], 0.89596[0]
[NR4A3].istate = 0.34816[1], 0.65184[0]
[PTK2B].istate = 0.40806[1], 0.59194[0]
[WWP1].istate = 0.51218[1], 0.48782000000000003[0]
[PLCG1].istate = 0.53074[1], 0.46926[0]
[SNAI1].istate = 0.64507[1], 0.35492999999999997[0]
[PRKCG].istate = 0.70902[1], 0.29098[0]
[MAP2K2].istate = 0.5629[1], 0.43710000000000004[0]
[ARHGEF6].istate = 0.85892[1], 0.14107999999999998[0]
[LATS1].istate = 0.10503[1], 0.89497[0]
[ARHGEF11].istate = 0.05603[1], 0.94397[0]
[SPART].istate = 0.84706[1], 0.15293999999999996[0]
[KRAS].istate = 0.30771[1], 0.6922900000000001[0]
[ROCK2].istate = 0.33394[1], 0.66606[0]
[RAC1].istate = 0.60054[1], 0.39946000000000004[0]
[MYC].istate = 0.49955[1], 0.5004500000000001[0]
[YAP1].istate = 0.79587[1], 0.20413000000000003[0]
[EGF].istate = 0.58261[1], 0.41739000000000004[0]
[ERBB2].istate = 0.21659[1], 0.7834099999999999[0]
[AKT1].istate = 0.37367[1], 0.62633[0]
[EPHA2].istate = 0.31792[1], 0.68208[0]
[CDC42BPA].istate = 0.75563[1], 0.24436999999999998[0]
[EGFR].istate = 0.60163[1], 0.39837[0]
[PAK1].istate = 0.37842[1], 0.62158[0]
[LATS2].istate = 0.8788[1], 0.12119999999999997[0]
[EIF4E].istate = 0.15724[1], 0.84276[0]
[PRKCA].istate = 0.95699[1], 0.04300999999999999[0]
[DEPTOR].istate = 0.34174[1], 0.6582600000000001[0]
[BRAF].istate = 0.42437[1], 0.57563[0]
[NRG2].istate = 0.14878[1], 0.85122[0]
[SHC1].istate = 0.83723[1], 0.16276999999999997[0]
[PRKCB].istate = 0.51629[1], 0.48371[0]
[CTNNB1].istate = 0.78075[1], 0.21924999999999994[0]
[MAP2K1].istate = 0.58518[1], 0.41481999999999997[0]
[NRG4].istate = 0.26377[1], 0.7362299999999999[0]
[TACR3].istate = 0.32633[1], 0.67367[0]
[CDK1].istate = 0.63012[1], 0.36988[0]
[BCL2L1].istate = 0.22188[1], 0.77812[0]
[BCL2].istate = 0.85501[1], 0.14498999999999995[0]
[PTEN].istate = 0.42201[1], 0.57799[0]
[CFL1].istate = 0.04173[1], 0.95827[0]
[YES1].istate = 0.68369[1], 0.31631[0]
[JUN].istate = 0.68592[1], 0.31408[0]
[ERBB4].istate = 0.13191[1], 0.86809[0]
[PTPN11].istate = 0.57291[1], 0.42708999999999997[0]
[PAK2].istate = 0.37103[1], 0.62897[0]
[F2R].istate = 0.67065[1], 0.32935000000000003[0]
[LIMK2].istate = 0.81742[1], 0.18257999999999996[0]
[NRG3].istate = 0.90107[1], 0.09892999999999996[0]
[EIF4EBP1].istate = 0.62776[1], 0.37224[0]
[ARHGEF12].istate = 0.17535[1], 0.82465[0]
[SRC].istate = 0.17457[1], 0.82543[0]
[NRAS].istate = 0.06364[1], 0.93636[0]
[mTORC2].istate = 0.05876[1], 0.94124[0]
[mTORC1].istate = 0.05876[1], 0.94124[0]
[PI3K].istate = 0.33438[1], 0.66562[0]
[TSC].istate = 0.12906[1], 0.87094[0]
```
