## Supplementary Dataset 5 for "Explainable Generative AI Uncovers a Molecular Continuum in Medulloblastoma with Implications for Rare Cancer Subtyping and Treatment Equity": MB_list2_RNA_asTransition_1001.cfg

```
$u_F2R=1.59463
$d_F2R=0.6271
$u_LPAR2=0.2362
$d_LPAR2=4.2337
$u_TACR3=89.24994
$d_TACR3=0.0112
$u_EGF=22.85372
$d_EGF=0.04376
$u_NRG1 = 1
$d_NRG1 = 1
$u_NRG2=9.37067
$d_NRG2=0.10672
$u_NRG3=3.31124
$d_NRG3=0.302
$u_NRG4=0.32563
$d_NRG4=3.07097
$u_AKT1=17.32762
$d_AKT1=0.05771
$u_AKT2=1.06346
$d_AKT2=0.94033
$u_AKT3=0.01005
$d_AKT3=99.50249
$u_AMOTL2=19.06648
$d_AMOTL2=0.05245
$u_ARAF=0.14966
$d_ARAF=6.68181
$u_ARHGEF1=21.20212
$d_ARHGEF1=0.04717
$u_ARHGEF11=0.15081
$d_ARHGEF11=6.63086
$u_ARHGEF12=0.04095
$d_ARHGEF12=24.42002
$u_ARHGEF6=1.38598
$d_ARHGEF6=0.72151
$u_ATF2 = 1
$d_ATF2 = 1
$u_BAD=1.18254
$d_BAD=0.84564
$u_BCL2=2.90658
$d_BCL2=0.34405
$u_BCL2L1=0.35288
$d_BCL2L1=2.83382
$u_BRAF=2.399
$d_BRAF=0.41684
$u_CDC42=0.03609
$d_CDC42=27.70851
$u_CDC42BPA=0.06307
$d_CDC42BPA=15.8554
$u_CDK1=1.51428
$d_CDK1=0.66038
$u_CDC25B=2.9752
$d_CDC25B=0.33611
$u_CFL1=0.07358
$d_CFL1=13.59065
$u_CFL2 = 1
$d_CFL2 = 1
$u_CREB1 = 1
$d_CREB1 = 1
$u_CTNNB1=0.27454
$d_CTNNB1=3.64246
$u_CTTN = 1
$d_CTTN = 1
$u_DEPTOR=0.43698
$d_DEPTOR=2.28843
$u_EPHA2=17.85337
$d_EPHA2=0.05601
$u_EGFR=2.30311
$d_EGFR=0.4342
$u_ERBB2=1.21198
$d_ERBB2=0.8251
$u_ERBB3=0.20205
$d_ERBB3=4.94927
$u_ERBB4=7.02275
$d_ERBB4=0.14239
$u_EIF4E=32.07149
$d_EIF4E=0.03118
$u_EIF4EBP1=0.89672
$d_EIF4EBP1=1.11518
$u_FUS=0.95754
$d_FUS=1.04434
$u_GIT1=0.06278
$d_GIT1=15.92864
$u_GNA13 = 1
$d_GNA13 = 1
$u_GRB2 = 1
$d_GRB2 = 1
$u_HRAS = 1
$d_HRAS = 1
$u_ITCH = 1
$d_ITCH = 1
$u_JUN=0.40838
$d_JUN=2.4487
$u_KRAS=0.10017
$d_KRAS=9.98303
$u_LATS1=0.17205
$d_LATS1=5.81226
$u_LATS2=0.13574
$d_LATS2=7.36703
$u_LIMK1=1.89567
$d_LIMK1=0.52752
$u_LIMK2=1.60833
$d_LIMK2=0.62176
$u_MAP2K1=0.73337
$d_MAP2K1=1.36357
$u_MAP2K2=4.78026
$d_MAP2K2=0.20919
$u_MAPK1 = 1
$d_MAPK1 = 1
$u_MAPK3 = 1
$d_MAPK3 = 1
$u_MYC=0.75311
$d_MYC=1.32783
$u_MP = 1
$d_MP = 1
$u_NFE2L2=0.09953
$d_NFE2L2=10.04722
$u_NR4A3=0.69501
$d_NR4A3=1.43883
$u_NRAS=0.63032
$d_NRAS=1.5865
$u_PAK1=0.06705
$d_PAK1=14.91424
$u_PAK2=0.39
$d_PAK2=2.5641
$u_PAK3=0.68214
$d_PAK3=1.46597
$u_PAK4 = 1
$d_PAK4 = 1
$u_PDPK1 = 1
$d_PDPK1 = 1
$u_PI3K=0.06608
$d_PI3K=15.13317
$u_PLCG1=0.75712
$d_PLCG1=1.32079
$u_PPP1R12A = 1
$d_PPP1R12A = 1
$u_PPP1R12B=0.31521
$d_PPP1R12B=3.17249
$u_PRKACA = 1
$d_PRKACA = 1
$u_PRKCA=0.22921
$d_PRKCA=4.36281
$u_PRKCB=0.17514
$d_PRKCB=5.70972
$u_PRKCG=93.39587
$d_PRKCG=0.01071
$u_PRKCZ=3.03649
$d_PRKCZ=0.32933
$u_PTEN=28.99164
$d_PTEN=0.03449
$u_PTK2B=0.0473
$d_PTK2B=21.14165
$u_PTPN11=0.28278
$d_PTPN11=3.53632
$u_RAC1=2.00466
$d_RAC1=0.49884
$u_RAF1 = 1
$d_RAF1 = 1
$u_RHEB=0.28189
$d_RHEB=3.54748
$u_RHOA = 1
$d_RHOA = 1
$u_ROCK1=0.67019
$d_ROCK1=1.49211
$u_ROCK2=0.13175
$d_ROCK2=7.59013
$u_RPS6KA1=0.82343
$d_RPS6KA1=1.21443
$u_SHC1=1.28954
$d_SHC1=0.77547
$u_SIRT1=0.57653
$d_SIRT1=1.73452
$u_SNAI1=4.09844
$d_SNAI1=0.244
$u_SPART=15.50662
$d_SPART=0.06449
$u_SOS1 = 1
$d_SOS1 = 1
$u_SRC=0.3683
$d_SRC=2.71518
$u_STMN1 = 1
$d_STMN1 = 1
$u_SYN1=0.06805
$d_SYN1=14.69508
$u_TSC=0.04882
$d_TSC=20.48341
$u_TTL=0.21562
$d_TTL=4.63779
$u_WWTR1=0.47194
$d_WWTR1=2.11891
$u_WWP1=0.18686
$d_WWP1=5.3516
$u_YES1=3.06009
$d_YES1=0.32679
$u_YAP1=0.3504
$d_YAP1=2.85388
$u_mTORC2=0.06559
$d_mTORC2=15.24623
$u_mTORC1=0.17379
$d_mTORC1=5.75407
$u_FOXO = 1
$d_FOXO = 1
$u_Tubulin = 1
$d_Tubulin = 1
$u_Microtubule_polimerization = 1
$d_Microtubule_polimerization = 1
$u_Neuron_migration = 1
$d_Neuron_migration = 1
$u_Actin_cytoskeleton_reorganization = 1
$d_Actin_cytoskeleton_reorganization = 1
$u_Cell_migration = 1
$d_Cell_migration = 1
$u_F_actin_dynamics = 1
$d_F_actin_dynamics = 1
$u_Protein_synthesis = 1
$d_Protein_synthesis = 1
$u_Metastasis = 1
$d_Metastasis = 1
$u_Proliferation = 1
$d_Proliferation = 1
$u_Apoptosis = 1
$d_Apoptosis = 1
[ATF2].istate = 1 [0], 0 [1]
[CFL2].istate = 1 [0], 0 [1]
[CREB1].istate = 1 [0], 0 [1]
[CTTN].istate = 1 [0], 0 [1]
[GNA13].istate = 1 [0], 0 [1]
[GRB2].istate = 1 [0], 0 [1]
[HRAS].istate = 1 [0], 0 [1]
[ITCH].istate = 1 [0], 0 [1]
[MAPK1].istate = 1 [0], 0 [1]
[MAPK3].istate = 1 [0], 0 [1]
[MP].istate = 1 [0], 0 [1]
[PAK4].istate = 1 [0], 0 [1]
[PDPK1].istate = 1 [0], 0 [1]
[PPP1R12A].istate = 1 [0], 0 [1]
[PRKACA].istate = 1 [0], 0 [1]
[RAF1].istate = 1 [0], 0 [1]
[RHOA].istate = 1 [0], 0 [1]
[SOS1].istate = 1 [0], 0 [1]
[STMN1].istate = 1 [0], 0 [1]
[FOXO].istate = 1 [0], 0 [1]
[Tubulin].istate = 1 [0], 0 [1]
[Microtubule_polimerization].istate = 1 [0], 0 [1]
[Neuron_migration].istate = 1 [0], 0 [1]
[Actin_cytoskeleton_reorganization].istate = 1 [0], 0 [1]
[Cell_migration].istate = 1 [0], 0 [1]
[F_actin_dynamics].istate = 1 [0], 0 [1]
[Protein_synthesis].istate = 1 [0], 0 [1]
[Metastasis].istate = 1 [0], 0 [1]
[Proliferation].istate = 1 [0], 0 [1]
[Apoptosis].istate = 1 [0], 0 [1]
discrete_time = 0
use_physrandgen = FALSE
seed_pseudorandom = 100
sample_count = 10000
max_time = 60
time_tick = 0.1
thread_count = 1
statdist_traj_count = 100
statdist_cluster_threshold = 1
display_traj = 0
statdist_similarity_cache_max_size = 20000
F2R.is_internal = TRUE
LPAR2.is_internal = TRUE
TACR3.is_internal = TRUE
EGF.is_internal = TRUE
NRG1.is_internal = TRUE
NRG2.is_internal = TRUE
NRG3.is_internal = TRUE
NRG4.is_internal = TRUE
AKT1.is_internal = TRUE
AKT2.is_internal = TRUE
AKT3.is_internal = TRUE
AMOTL2.is_internal = TRUE
ARAF.is_internal = TRUE
ARHGEF1.is_internal = TRUE
ARHGEF11.is_internal = TRUE
ARHGEF12.is_internal = TRUE
ARHGEF6.is_internal = TRUE
ATF2.is_internal = TRUE
BAD.is_internal = TRUE
BCL2.is_internal = TRUE
BCL2L1.is_internal = TRUE
BRAF.is_internal = TRUE
CDC42.is_internal = FALSE
CDC42BPA.is_internal = FALSE
CDK1.is_internal = FALSE
CDC25B.is_internal = FALSE
CFL1.is_internal = FALSE
CFL2.is_internal = FALSE
CREB1.is_internal = FALSE
CTNNB1.is_internal = FALSE
CTTN.is_internal = FALSE
DEPTOR.is_internal = FALSE
EPHA2.is_internal = FALSE
EGFR.is_internal = FALSE
ERBB2.is_internal = TRUE
ERBB3.is_internal = TRUE
ERBB4.is_internal = TRUE
EIF4E.is_internal = FALSE
EIF4EBP1.is_internal = FALSE
FUS.is_internal = TRUE
GIT1.is_internal = TRUE
GNA13.is_internal = TRUE
GRB2.is_internal = TRUE
HRAS.is_internal = TRUE
ITCH.is_internal = TRUE
JUN.is_internal = TRUE
KRAS.is_internal = TRUE
LATS1.is_internal = TRUE
LATS2.is_internal = TRUE
LIMK1.is_internal = TRUE
LIMK2.is_internal = TRUE
MAP2K1.is_internal = TRUE
MAP2K2.is_internal = TRUE
MAPK1.is_internal = TRUE
MAPK3.is_internal = TRUE
MYC.is_internal = TRUE
MP.is_internal = TRUE
NFE2L2.is_internal = TRUE
NR4A3.is_internal = TRUE
NRAS.is_internal = TRUE
PAK1.is_internal = TRUE
PAK2.is_internal = TRUE
PAK3.is_internal = TRUE
PAK4.is_internal = TRUE
PDPK1.is_internal = TRUE
PI3K.is_internal = TRUE
PLCG1.is_internal = TRUE
PPP1R12A.is_internal = TRUE
PPP1R12B.is_internal = TRUE
PRKACA.is_internal = TRUE
PRKCA.is_internal = TRUE
PRKCB.is_internal = TRUE
PRKCG.is_internal = TRUE
PRKCZ.is_internal = TRUE
PTEN.is_internal = TRUE
PTK2B.is_internal = TRUE
PTPN11.is_internal = TRUE
RAC1.is_internal = TRUE
RAF1.is_internal = TRUE
RHEB.is_internal = TRUE
RHOA.is_internal = TRUE
ROCK1.is_internal = TRUE
ROCK2.is_internal = TRUE
RPS6KA1.is_internal = TRUE
SHC1.is_internal = TRUE
SIRT1.is_internal = TRUE
SNAI1.is_internal = TRUE
SPART.is_internal = TRUE
SOS1.is_internal = TRUE
SRC.is_internal = TRUE
STMN1.is_internal = TRUE
SYN1.is_internal = TRUE
TSC.is_internal = TRUE
TTL.is_internal = TRUE
WWTR1.is_internal = TRUE
WWP1.is_internal = TRUE
YES1.is_internal = TRUE
YAP1.is_internal = TRUE
mTORC2.is_internal = TRUE
mTORC1.is_internal = TRUE
FOXO.is_internal = TRUE
Tubulin.is_internal = TRUE
Microtubule_polimerization.is_internal = TRUE
Neuron_migration.is_internal = TRUE
Actin_cytoskeleton_reorganization.is_internal = TRUE
Cell_migration.is_internal = FALSE
F_actin_dynamics.is_internal = TRUE
Protein_synthesis.is_internal = TRUE
Metastasis.is_internal = TRUE
Proliferation.is_internal = TRUE
Apoptosis.is_internal = TRUE
[NRG1].istate = 0.5[1], 0.5[0]
[BAD].istate = 0.5182[1], 0.4818[0]
[SYN1].istate = 0.20821[1], 0.79179[0]
[WWTR1].istate = 0.41847[1], 0.58153[0]
[LPAR2].istate = 0.34332[1], 0.6566799999999999[0]
[ERBB3].istate = 0.32637[1], 0.67363[0]
[PRKCZ].istate = 0.62059[1], 0.37941[0]
[ROCK1].istate = 0.45655[1], 0.54345[0]
[CDC42].istate = 0.13934[1], 0.86066[0]
[ARHGEF1].istate = 0.83159[1], 0.16840999999999995[0]
[PPP1R12B].istate = 0.37465[1], 0.6253500000000001[0]
[PAK3].istate = 0.45847[1], 0.5415300000000001[0]
[ARAF].istate = 0.29377[1], 0.70623[0]
[FUS].istate = 0.49529[1], 0.50471[0]
[SIRT1].istate = 0.44021[1], 0.55979[0]
[CDC25B].istate = 0.61838[1], 0.38161999999999996[0]
[AKT2].istate = 0.50668[1], 0.49332[0]
[RHEB].istate = 0.36252[1], 0.63748[0]
[LIMK1].istate = 0.56944[1], 0.43056000000000005[0]
[GIT1].istate = 0.19945[1], 0.80055[0]
[AMOTL2].istate = 0.82007[1], 0.17993000000000003[0]
[TTL].istate = 0.33342[1], 0.66658[0]
[NFE2L2].istate = 0.24949[1], 0.75051[0]
[AKT3].istate = 0.00057[1], 0.99943[0]
[RPS6KA1].istate = 0.47891[1], 0.52109[0]
[NR4A3].istate = 0.4605[1], 0.5395[0]
[PTK2B].istate = 0.16871[1], 0.83129[0]
[WWP1].istate = 0.31788[1], 0.6821200000000001[0]
[PLCG1].istate = 0.46979[1], 0.5302100000000001[0]
[SNAI1].istate = 0.65315[1], 0.34685[0]
[PRKCG].istate = 0.99258[1], 0.007419999999999982[0]
[MAP2K2].istate = 0.66986[1], 0.33014[0]
[ARHGEF6].istate = 0.53544[1], 0.46456[0]
[LATS1].istate = 0.30891[1], 0.69109[0]
[ARHGEF11].istate = 0.29461[1], 0.70539[0]
[SPART].istate = 0.79763[1], 0.20237000000000005[0]
[KRAS].istate = 0.25018[1], 0.7498199999999999[0]
[ROCK2].istate = 0.27994[1], 0.7200599999999999[0]
[RAC1].istate = 0.57551[1], 0.42449000000000003[0]
[MYC].istate = 0.46921[1], 0.53079[0]
[YAP1].istate = 0.38614[1], 0.6138600000000001[0]
[EGF].istate = 0.83974[1], 0.16025999999999996[0]
[ERBB2].istate = 0.52087[1], 0.47912999999999994[0]
[AKT1].istate = 0.80968[1], 0.19032000000000004[0]
[EPHA2].istate = 0.81293[1], 0.18706999999999996[0]
[CDC42BPA].istate = 0.19995[1], 0.80005[0]
[EGFR].istate = 0.59058[1], 0.40942[0]
[PAK1].istate = 0.2066[1], 0.7934[0]
[LATS2].istate = 0.28318[1], 0.71682[0]
[EIF4E].istate = 0.87653[1], 0.12346999999999997[0]
[PRKCA].istate = 0.34006[1], 0.65994[0]
[DEPTOR].istate = 0.41011[1], 0.58989[0]
[BRAF].istate = 0.59501[1], 0.40498999999999996[0]
[NRG2].istate = 0.74294[1], 0.25705999999999996[0]
[SHC1].istate = 0.52761[1], 0.47239[0]
[PRKCB].istate = 0.31085[1], 0.6891499999999999[0]
[CTNNB1].istate = 0.35965[1], 0.64035[0]
[MAP2K1].istate = 0.46633[1], 0.53367[0]
[NRG4].istate = 0.37818[1], 0.62182[0]
[TACR3].istate = 0.98765[1], 0.012349999999999972[0]
[CDK1].istate = 0.54505[1], 0.45494999999999997[0]
[BCL2L1].istate = 0.38691[1], 0.61309[0]
[BCL2].istate = 0.61585[1], 0.38415[0]
[PTEN].istate = 0.86557[1], 0.13443000000000005[0]
[CFL1].istate = 0.2167[1], 0.7833[0]
[YES1].istate = 0.62143[1], 0.37856999999999996[0]
[JUN].istate = 0.40277[1], 0.5972299999999999[0]
[ERBB4].istate = 0.71163[1], 0.28837[0]
[PTPN11].istate = 0.36286[1], 0.63714[0]
[PAK2].istate = 0.39777[1], 0.60223[0]
[F2R].istate = 0.55066[1], 0.44933999999999996[0]
[LIMK2].istate = 0.55159[1], 0.44841[0]
[NRG3].istate = 0.63[1], 0.37[0]
[EIF4EBP1].istate = 0.48816[1], 0.5118400000000001[0]
[ARHGEF12].istate = 0.15307[1], 0.84693[0]
[SRC].istate = 0.39155[1], 0.6084499999999999[0]
[NRAS].istate = 0.44989[1], 0.55011[0]
[mTORC2].istate = 0.20422[1], 0.7957799999999999[0]
[mTORC1].istate = 0.31001[1], 0.68999[0]
[PI3K].istate = 0.20501[1], 0.79499[0]
[TSC].istate = 0.17215[1], 0.82785[0]
```
