## Supplementary Dataset 5 for "Explainable Generative AI Uncovers a Molecular Continuum in Medulloblastoma with Implications for Rare Cancer Subtyping and Treatment Equity": MB_list2_RNA_asTransition_1003.cfg

```
$u_F2R=19.19649
$d_F2R=0.05209
$u_LPAR2=0.42857
$d_LPAR2=2.33334
$u_TACR3=33.66887
$d_TACR3=0.0297
$u_EGF=0.24141
$d_EGF=4.14233
$u_NRG1 = 1
$d_NRG1 = 1
$u_NRG2=38.29832
$d_NRG2=0.02611
$u_NRG3=7.21835
$d_NRG3=0.13854
$u_NRG4=1.36093
$d_NRG4=0.73479
$u_AKT1=0.29081
$d_AKT1=3.43867
$u_AKT2=1.09666
$d_AKT2=0.91186
$u_AKT3=2.67937
$d_AKT3=0.37322
$u_AMOTL2=0.37193
$d_AMOTL2=2.68868
$u_ARAF=0.43826
$d_ARAF=2.28175
$u_ARHGEF1=2.22377
$d_ARHGEF1=0.44969
$u_ARHGEF11=2.58738
$d_ARHGEF11=0.38649
$u_ARHGEF12=3.13075
$d_ARHGEF12=0.31941
$u_ARHGEF6=36.67041
$d_ARHGEF6=0.02727
$u_ATF2 = 1
$d_ATF2 = 1
$u_BAD=6.50201
$d_BAD=0.1538
$u_BCL2=0.29814
$d_BCL2=3.35413
$u_BCL2L1=7.03446
$d_BCL2L1=0.14216
$u_BRAF=6.13505
$d_BRAF=0.163
$u_CDC42=0.71071
$d_CDC42=1.40704
$u_CDC42BPA=3.62961
$d_CDC42BPA=0.27551
$u_CDK1=2.50842
$d_CDK1=0.39866
$u_CDC25B=0.16238
$d_CDC25B=6.15839
$u_CFL1=3.82586
$d_CFL1=0.26138
$u_CFL2 = 1
$d_CFL2 = 1
$u_CREB1 = 1
$d_CREB1 = 1
$u_CTNNB1=15.51179
$d_CTNNB1=0.06447
$u_CTTN = 1
$d_CTTN = 1
$u_DEPTOR=0.81486
$d_DEPTOR=1.2272
$u_EPHA2=11.35402
$d_EPHA2=0.08807
$u_EGFR=12.44851
$d_EGFR=0.08033
$u_ERBB2=0.20402
$d_ERBB2=4.90148
$u_ERBB3=3.05904
$d_ERBB3=0.3269
$u_ERBB4=0.38339
$d_ERBB4=2.60831
$u_EIF4E=2.26553
$d_EIF4E=0.4414
$u_EIF4EBP1=1.13493
$d_EIF4EBP1=0.88111
$u_FUS=0.14239
$d_FUS=7.02297
$u_GIT1=0.05248
$d_GIT1=19.05488
$u_GNA13 = 1
$d_GNA13 = 1
$u_GRB2 = 1
$d_GRB2 = 1
$u_HRAS = 1
$d_HRAS = 1
$u_ITCH = 1
$d_ITCH = 1
$u_JUN=3.47546
$d_JUN=0.28773
$u_KRAS=0.28085
$d_KRAS=3.56062
$u_LATS1=23.97064
$d_LATS1=0.04172
$u_LATS2=5.38796
$d_LATS2=0.1856
$u_LIMK1=12.48798
$d_LIMK1=0.08008
$u_LIMK2=0.11344
$d_LIMK2=8.81523
$u_MAP2K1=4.59335
$d_MAP2K1=0.21771
$u_MAP2K2=0.17186
$d_MAP2K2=5.81869
$u_MAPK1 = 1
$d_MAPK1 = 1
$u_MAPK3 = 1
$d_MAPK3 = 1
$u_MYC=1.85029
$d_MYC=0.54046
$u_MP = 1
$d_MP = 1
$u_NFE2L2=0.73183
$d_NFE2L2=1.36644
$u_NR4A3=12.89459
$d_NR4A3=0.07755
$u_NRAS=0.33631
$d_NRAS=2.97345
$u_PAK1=1.46409
$d_PAK1=0.68302
$u_PAK2=16.88856
$d_PAK2=0.05921
$u_PAK3=3.16631
$d_PAK3=0.31583
$u_PAK4 = 1
$d_PAK4 = 1
$u_PDPK1 = 1
$d_PDPK1 = 1
$u_PI3K=1.05196
$d_PI3K=0.95061
$u_PLCG1=16.55559
$d_PLCG1=0.0604
$u_PPP1R12A = 1
$d_PPP1R12A = 1
$u_PPP1R12B=8.83067
$d_PPP1R12B=0.11324
$u_PRKACA = 1
$d_PRKACA = 1
$u_PRKCA=0.44706
$d_PRKCA=2.23684
$u_PRKCB=0.40068
$d_PRKCB=2.49576
$u_PRKCG=0.15374
$d_PRKCG=6.50449
$u_PRKCZ=0.70353
$d_PRKCZ=1.4214
$u_PTEN=6.70869
$d_PTEN=0.14906
$u_PTK2B=0.28859
$d_PTK2B=3.46512
$u_PTPN11=1.06632
$d_PTPN11=0.9378
$u_RAC1=0.31012
$d_RAC1=3.22456
$u_RAF1 = 1
$d_RAF1 = 1
$u_RHEB=0.45283
$d_RHEB=2.20833
$u_RHOA = 1
$d_RHOA = 1
$u_ROCK1=0.34379
$d_ROCK1=2.90875
$u_ROCK2=7.69031
$d_ROCK2=0.13003
$u_RPS6KA1=0.04654
$d_RPS6KA1=21.48689
$u_SHC1=2.53025
$d_SHC1=0.39522
$u_SIRT1=1.10088
$d_SIRT1=0.90836
$u_SNAI1=1.62082
$d_SNAI1=0.61697
$u_SPART=1.65915
$d_SPART=0.60272
$u_SOS1 = 1
$d_SOS1 = 1
$u_SRC=8.84486
$d_SRC=0.11306
$u_STMN1 = 1
$d_STMN1 = 1
$u_SYN1=0.59207
$d_SYN1=1.68899
$u_TSC=0.8173
$d_TSC=1.22354
$u_TTL=0.72289
$d_TTL=1.38334
$u_WWTR1=6.25095
$d_WWTR1=0.15998
$u_WWP1=15.23466
$d_WWP1=0.06564
$u_YES1=0.50011
$d_YES1=1.99956
$u_YAP1=4.64784
$d_YAP1=0.21515
$u_mTORC2=0.30305
$d_mTORC2=3.29979
$u_mTORC1=3.0841
$d_mTORC1=0.32424
$u_FOXO = 1
$d_FOXO = 1
$u_Tubulin = 1
$d_Tubulin = 1
$u_Microtubule_polimerization = 1
$d_Microtubule_polimerization = 1
$u_Neuron_migration = 1
$d_Neuron_migration = 1
$u_Actin_cytoskeleton_reorganization = 1
$d_Actin_cytoskeleton_reorganization = 1
$u_Cell_migration = 1
$d_Cell_migration = 1
$u_F_actin_dynamics = 1
$d_F_actin_dynamics = 1
$u_Protein_synthesis = 1
$d_Protein_synthesis = 1
$u_Metastasis = 1
$d_Metastasis = 1
$u_Proliferation = 1
$d_Proliferation = 1
$u_Apoptosis = 1
$d_Apoptosis = 1
[ATF2].istate = 1 [0], 0 [1]
[CFL2].istate = 1 [0], 0 [1]
[CREB1].istate = 1 [0], 0 [1]
[CTTN].istate = 1 [0], 0 [1]
[GNA13].istate = 1 [0], 0 [1]
[GRB2].istate = 1 [0], 0 [1]
[HRAS].istate = 1 [0], 0 [1]
[ITCH].istate = 1 [0], 0 [1]
[MAPK1].istate = 1 [0], 0 [1]
[MAPK3].istate = 1 [0], 0 [1]
[MP].istate = 1 [0], 0 [1]
[PAK4].istate = 1 [0], 0 [1]
[PDPK1].istate = 1 [0], 0 [1]
[PPP1R12A].istate = 1 [0], 0 [1]
[PRKACA].istate = 1 [0], 0 [1]
[RAF1].istate = 1 [0], 0 [1]
[RHOA].istate = 1 [0], 0 [1]
[SOS1].istate = 1 [0], 0 [1]
[STMN1].istate = 1 [0], 0 [1]
[FOXO].istate = 1 [0], 0 [1]
[Tubulin].istate = 1 [0], 0 [1]
[Microtubule_polimerization].istate = 1 [0], 0 [1]
[Neuron_migration].istate = 1 [0], 0 [1]
[Actin_cytoskeleton_reorganization].istate = 1 [0], 0 [1]
[Cell_migration].istate = 1 [0], 0 [1]
[F_actin_dynamics].istate = 1 [0], 0 [1]
[Protein_synthesis].istate = 1 [0], 0 [1]
[Metastasis].istate = 1 [0], 0 [1]
[Proliferation].istate = 1 [0], 0 [1]
[Apoptosis].istate = 1 [0], 0 [1]
discrete_time = 0
use_physrandgen = FALSE
seed_pseudorandom = 100
sample_count = 10000
max_time = 60
time_tick = 0.1
thread_count = 1
statdist_traj_count = 100
statdist_cluster_threshold = 1
display_traj = 0
statdist_similarity_cache_max_size = 20000
F2R.is_internal = TRUE
LPAR2.is_internal = TRUE
TACR3.is_internal = TRUE
EGF.is_internal = TRUE
NRG1.is_internal = TRUE
NRG2.is_internal = TRUE
NRG3.is_internal = TRUE
NRG4.is_internal = TRUE
AKT1.is_internal = TRUE
AKT2.is_internal = TRUE
AKT3.is_internal = TRUE
AMOTL2.is_internal = TRUE
ARAF.is_internal = TRUE
ARHGEF1.is_internal = TRUE
ARHGEF11.is_internal = TRUE
ARHGEF12.is_internal = TRUE
ARHGEF6.is_internal = TRUE
ATF2.is_internal = TRUE
BAD.is_internal = TRUE
BCL2.is_internal = TRUE
BCL2L1.is_internal = TRUE
BRAF.is_internal = TRUE
CDC42.is_internal = FALSE
CDC42BPA.is_internal = FALSE
CDK1.is_internal = FALSE
CDC25B.is_internal = FALSE
CFL1.is_internal = FALSE
CFL2.is_internal = FALSE
CREB1.is_internal = FALSE
CTNNB1.is_internal = FALSE
CTTN.is_internal = FALSE
DEPTOR.is_internal = FALSE
EPHA2.is_internal = FALSE
EGFR.is_internal = FALSE
ERBB2.is_internal = TRUE
ERBB3.is_internal = TRUE
ERBB4.is_internal = TRUE
EIF4E.is_internal = FALSE
EIF4EBP1.is_internal = FALSE
FUS.is_internal = TRUE
GIT1.is_internal = TRUE
GNA13.is_internal = TRUE
GRB2.is_internal = TRUE
HRAS.is_internal = TRUE
ITCH.is_internal = TRUE
JUN.is_internal = TRUE
KRAS.is_internal = TRUE
LATS1.is_internal = TRUE
LATS2.is_internal = TRUE
LIMK1.is_internal = TRUE
LIMK2.is_internal = TRUE
MAP2K1.is_internal = TRUE
MAP2K2.is_internal = TRUE
MAPK1.is_internal = TRUE
MAPK3.is_internal = TRUE
MYC.is_internal = TRUE
MP.is_internal = TRUE
NFE2L2.is_internal = TRUE
NR4A3.is_internal = TRUE
NRAS.is_internal = TRUE
PAK1.is_internal = TRUE
PAK2.is_internal = TRUE
PAK3.is_internal = TRUE
PAK4.is_internal = TRUE
PDPK1.is_internal = TRUE
PI3K.is_internal = TRUE
PLCG1.is_internal = TRUE
PPP1R12A.is_internal = TRUE
PPP1R12B.is_internal = TRUE
PRKACA.is_internal = TRUE
PRKCA.is_internal = TRUE
PRKCB.is_internal = TRUE
PRKCG.is_internal = TRUE
PRKCZ.is_internal = TRUE
PTEN.is_internal = TRUE
PTK2B.is_internal = TRUE
PTPN11.is_internal = TRUE
RAC1.is_internal = TRUE
RAF1.is_internal = TRUE
RHEB.is_internal = TRUE
RHOA.is_internal = TRUE
ROCK1.is_internal = TRUE
ROCK2.is_internal = TRUE
RPS6KA1.is_internal = TRUE
SHC1.is_internal = TRUE
SIRT1.is_internal = TRUE
SNAI1.is_internal = TRUE
SPART.is_internal = TRUE
SOS1.is_internal = TRUE
SRC.is_internal = TRUE
STMN1.is_internal = TRUE
SYN1.is_internal = TRUE
TSC.is_internal = TRUE
TTL.is_internal = TRUE
WWTR1.is_internal = TRUE
WWP1.is_internal = TRUE
YES1.is_internal = TRUE
YAP1.is_internal = TRUE
mTORC2.is_internal = TRUE
mTORC1.is_internal = TRUE
FOXO.is_internal = TRUE
Tubulin.is_internal = TRUE
Microtubule_polimerization.is_internal = TRUE
Neuron_migration.is_internal = TRUE
Actin_cytoskeleton_reorganization.is_internal = TRUE
Cell_migration.is_internal = FALSE
F_actin_dynamics.is_internal = TRUE
Protein_synthesis.is_internal = TRUE
Metastasis.is_internal = TRUE
Proliferation.is_internal = TRUE
Apoptosis.is_internal = TRUE
[NRG1].istate = 0.5[1], 0.5[0]
[BAD].istate = 0.70326[1], 0.29674[0]
[SYN1].istate = 0.44309[1], 0.55691[0]
[WWTR1].istate = 0.69899[1], 0.30101[0]
[LPAR2].istate = 0.408[1], 0.5920000000000001[0]
[ERBB3].istate = 0.6214[1], 0.37860000000000005[0]
[PRKCZ].istate = 0.46182[1], 0.53818[0]
[ROCK1].istate = 0.38407[1], 0.61593[0]
[CDC42].istate = 0.46292[1], 0.53708[0]
[ARHGEF1].istate = 0.58677[1], 0.41323[0]
[PPP1R12B].istate = 0.7365[1], 0.26349999999999996[0]
[PAK3].istate = 0.62514[1], 0.37485999999999997[0]
[ARAF].istate = 0.41043[1], 0.5895699999999999[0]
[FUS].istate = 0.28837[1], 0.71163[0]
[SIRT1].istate = 0.51043[1], 0.48956999999999995[0]
[CDC25B].istate = 0.30263[1], 0.69737[0]
[AKT2].istate = 0.51002[1], 0.48997999999999997[0]
[RHEB].istate = 0.41398[1], 0.58602[0]
[LIMK1].istate = 0.77412[1], 0.22587999999999997[0]
[GIT1].istate = 0.17999[1], 0.82001[0]
[AMOTL2].istate = 0.39261[1], 0.60739[0]
[TTL].istate = 0.46477[1], 0.53523[0]
[NFE2L2].istate = 0.4661[1], 0.5339[0]
[AKT3].istate = 0.60701[1], 0.39298999999999995[0]
[RPS6KA1].istate = 0.16695[1], 0.8330500000000001[0]
[NR4A3].istate = 0.7776[1], 0.22240000000000004[0]
[PTK2B].istate = 0.36507[1], 0.63493[0]
[WWP1].istate = 0.79571[1], 0.20428999999999997[0]
[PLCG1].istate = 0.80474[1], 0.19526[0]
[SNAI1].istate = 0.55243[1], 0.44757[0]
[PRKCG].istate = 0.2967[1], 0.7033[0]
[MAP2K2].istate = 0.3088[1], 0.6912[0]
[ARHGEF6].istate = 0.89108[1], 0.10892000000000002[0]
[LATS1].istate = 0.84492[1], 0.15508[0]
[ARHGEF11].istate = 0.60321[1], 0.39679[0]
[SPART].istate = 0.55497[1], 0.44503000000000004[0]
[KRAS].istate = 0.36212[1], 0.63788[0]
[ROCK2].istate = 0.72149[1], 0.27851000000000004[0]
[RAC1].istate = 0.37288[1], 0.62712[0]
[MYC].istate = 0.56681[1], 0.43318999999999996[0]
[YAP1].istate = 0.66681[1], 0.33319[0]
[EGF].istate = 0.34569[1], 0.65431[0]
[ERBB2].istate = 0.32742[1], 0.67258[0]
[AKT1].istate = 0.3659[1], 0.6341[0]
[EPHA2].istate = 0.76379[1], 0.23621000000000003[0]
[CDC42BPA].istate = 0.63996[1], 0.36004[0]
[EGFR].istate = 0.77378[1], 0.22621999999999998[0]
[PAK1].istate = 0.54139[1], 0.45860999999999996[0]
[LATS2].istate = 0.68286[1], 0.31714[0]
[EIF4E].istate = 0.58879[1], 0.41120999999999996[0]
[PRKCA].istate = 0.41259[1], 0.58741[0]
[DEPTOR].istate = 0.47777[1], 0.52223[0]
[BRAF].istate = 0.69695[1], 0.30305000000000004[0]
[NRG2].istate = 0.89579[1], 0.10421000000000002[0]
[SHC1].istate = 0.60079[1], 0.39920999999999995[0]
[PRKCB].istate = 0.4007[1], 0.5992999999999999[0]
[CTNNB1].istate = 0.79767[1], 0.20233[0]
[MAP2K1].istate = 0.66553[1], 0.33447000000000005[0]
[NRG4].istate = 0.53346[1], 0.46653999999999995[0]
[TACR3].istate = 0.88181[1], 0.11819000000000002[0]
[CDK1].istate = 0.59985[1], 0.40015[0]
[BCL2L1].istate = 0.71181[1], 0.28818999999999995[0]
[BCL2].istate = 0.3686[1], 0.6314[0]
[PTEN].istate = 0.70666[1], 0.29334000000000005[0]
[CFL1].istate = 0.64568[1], 0.35431999999999997[0]
[YES1].istate = 0.42477[1], 0.57523[0]
[JUN].istate = 0.63525[1], 0.36475[0]
[ERBB4].istate = 0.39591[1], 0.60409[0]
[PTPN11].istate = 0.50697[1], 0.49302999999999997[0]
[PAK2].istate = 0.8069[1], 0.19310000000000005[0]
[F2R].istate = 0.82081[1], 0.17918999999999996[0]
[LIMK2].istate = 0.2637[1], 0.7363[0]
[NRG3].istate = 0.71461[1], 0.28539000000000003[0]
[EIF4EBP1].istate = 0.51374[1], 0.48626[0]
[ARHGEF12].istate = 0.62391[1], 0.37609000000000004[0]
[SRC].istate = 0.73667[1], 0.26332999999999995[0]
[NRAS].istate = 0.38169[1], 0.61831[0]
[mTORC2].istate = 0.37038[1], 0.6296200000000001[0]
[mTORC1].istate = 0.62228[1], 0.37771999999999994[0]
[PI3K].istate = 0.5055[1], 0.49450000000000005[0]
[TSC].istate = 0.4781[1], 0.5219[0]
```
