## Supplementary Dataset 5 for "Explainable Generative AI Uncovers a Molecular Continuum in Medulloblastoma with Implications for Rare Cancer Subtyping and Treatment Equity": MB_list2_RNA_asTransition_1005.cfg

```
$u_F2R=0.07564
$d_F2R=13.22052
$u_LPAR2=0.03668
$d_LPAR2=27.26281
$u_TACR3=47.73382
$d_TACR3=0.02095
$u_EGF=1.20797
$d_EGF=0.82784
$u_NRG1 = 1
$d_NRG1 = 1
$u_NRG2=13.1013
$d_NRG2=0.07633
$u_NRG3=43.57957
$d_NRG3=0.02295
$u_NRG4=2.39408
$d_NRG4=0.4177
$u_AKT1=0.10883
$d_AKT1=9.18864
$u_AKT2=0.01632
$d_AKT2=61.27451
$u_AKT3=40.35999
$d_AKT3=0.02478
$u_AMOTL2=0.07356
$d_AMOTL2=13.59434
$u_ARAF=0.03405
$d_ARAF=29.36858
$u_ARHGEF1=0.03115
$d_ARHGEF1=32.10273
$u_ARHGEF11=4.42756
$d_ARHGEF11=0.22586
$u_ARHGEF12=6.74004
$d_ARHGEF12=0.14837
$u_ARHGEF6=23.07758
$d_ARHGEF6=0.04333
$u_ATF2 = 1
$d_ATF2 = 1
$u_BAD=0.42853
$d_BAD=2.33356
$u_BCL2=0.44312
$d_BCL2=2.25673
$u_BCL2L1=0.29176
$d_BCL2L1=3.42747
$u_BRAF=0.04272
$d_BRAF=23.40824
$u_CDC42=75.98525
$d_CDC42=0.01316
$u_CDC42BPA=2.93413
$d_CDC42BPA=0.34082
$u_CDK1=0.01211
$d_CDK1=82.57638
$u_CDC25B=0.93688
$d_CDC25B=1.06737
$u_CFL1=0.33334
$d_CFL1=2.99994
$u_CFL2 = 1
$d_CFL2 = 1
$u_CREB1 = 1
$d_CREB1 = 1
$u_CTNNB1=0.27923
$d_CTNNB1=3.58128
$u_CTTN = 1
$d_CTTN = 1
$u_DEPTOR=1.97255
$d_DEPTOR=0.50696
$u_EPHA2=0.24692
$d_EPHA2=4.04989
$u_EGFR=0.13985
$d_EGFR=7.15052
$u_ERBB2=0.03121
$d_ERBB2=32.04101
$u_ERBB3=6.54042
$d_ERBB3=0.1529
$u_ERBB4=0.70208
$d_ERBB4=1.42434
$u_EIF4E=0.08773
$d_EIF4E=11.39861
$u_EIF4EBP1=0.04385
$d_EIF4EBP1=22.80502
$u_FUS=0.22902
$d_FUS=4.36643
$u_GIT1=0.44625
$d_GIT1=2.2409
$u_GNA13 = 1
$d_GNA13 = 1
$u_GRB2 = 1
$d_GRB2 = 1
$u_HRAS = 1
$d_HRAS = 1
$u_ITCH = 1
$d_ITCH = 1
$u_JUN=1.03956
$d_JUN=0.96195
$u_KRAS=2.83138
$d_KRAS=0.35318
$u_LATS1=0.02395
$d_LATS1=41.75365
$u_LATS2=0.11659
$d_LATS2=8.57706
$u_LIMK1=13.15676
$d_LIMK1=0.07601
$u_LIMK2=0.05725
$d_LIMK2=17.46725
$u_MAP2K1=18.20116
$d_MAP2K1=0.05494
$u_MAP2K2=0.03707
$d_MAP2K2=26.97599
$u_MAPK1 = 1
$d_MAPK1 = 1
$u_MAPK3 = 1
$d_MAPK3 = 1
$u_MYC=0.13399
$d_MYC=7.46324
$u_MP = 1
$d_MP = 1
$u_NFE2L2=0.06797
$d_NFE2L2=14.71237
$u_NR4A3=15.95866
$d_NR4A3=0.06266
$u_NRAS=2.43984
$d_NRAS=0.40986
$u_PAK1=21.32246
$d_PAK1=0.0469
$u_PAK2=0.02318
$d_PAK2=43.14064
$u_PAK3=25.45356
$d_PAK3=0.03929
$u_PAK4 = 1
$d_PAK4 = 1
$u_PDPK1 = 1
$d_PDPK1 = 1
$u_PI3K=0.07101
$d_PI3K=14.08252
$u_PLCG1=0.01141
$d_PLCG1=87.64242
$u_PPP1R12A = 1
$d_PPP1R12A = 1
$u_PPP1R12B=1.47466
$d_PPP1R12B=0.67812
$u_PRKACA = 1
$d_PRKACA = 1
$u_PRKCA=10.87245
$d_PRKCA=0.09198
$u_PRKCB=15.78724
$d_PRKCB=0.06334
$u_PRKCG=0.04128
$d_PRKCG=24.22481
$u_PRKCZ=33.67817
$d_PRKCZ=0.02969
$u_PTEN=0.87623
$d_PTEN=1.14125
$u_PTK2B=88.57063
$d_PTK2B=0.01129
$u_PTPN11=4.82154
$d_PTPN11=0.2074
$u_RAC1=0.14335
$d_RAC1=6.97593
$u_RAF1 = 1
$d_RAF1 = 1
$u_RHEB=0.52258
$d_RHEB=1.91358
$u_RHOA = 1
$d_RHOA = 1
$u_ROCK1=0.01189
$d_ROCK1=84.10429
$u_ROCK2=2.22551
$d_ROCK2=0.44934
$u_RPS6KA1=1.12803
$d_RPS6KA1=0.8865
$u_SHC1=2.4629
$d_SHC1=0.40603
$u_SIRT1=0.01698
$d_SIRT1=58.89282
$u_SNAI1=0.12299
$d_SNAI1=8.13074
$u_SPART=0.16005
$d_SPART=6.24805
$u_SOS1 = 1
$d_SOS1 = 1
$u_SRC=0.16664
$d_SRC=6.00096
$u_STMN1 = 1
$d_STMN1 = 1
$u_SYN1=50.95443
$d_SYN1=0.01963
$u_TSC=0.022
$d_TSC=45.45455
$u_TTL=0.29664
$d_TTL=3.37109
$u_WWTR1=3.26952
$d_WWTR1=0.30586
$u_WWP1=0.62009
$d_WWP1=1.61267
$u_YES1=0.01399
$d_YES1=71.47963
$u_YAP1=2.78663
$d_YAP1=0.35886
$u_mTORC2=0.06595
$d_mTORC2=15.163
$u_mTORC1=0.06557
$d_mTORC1=15.25088
$u_FOXO = 1
$d_FOXO = 1
$u_Tubulin = 1
$d_Tubulin = 1
$u_Microtubule_polimerization = 1
$d_Microtubule_polimerization = 1
$u_Neuron_migration = 1
$d_Neuron_migration = 1
$u_Actin_cytoskeleton_reorganization = 1
$d_Actin_cytoskeleton_reorganization = 1
$u_Cell_migration = 1
$d_Cell_migration = 1
$u_F_actin_dynamics = 1
$d_F_actin_dynamics = 1
$u_Protein_synthesis = 1
$d_Protein_synthesis = 1
$u_Metastasis = 1
$d_Metastasis = 1
$u_Proliferation = 1
$d_Proliferation = 1
$u_Apoptosis = 1
$d_Apoptosis = 1
[ATF2].istate = 1 [0], 0 [1]
[CFL2].istate = 1 [0], 0 [1]
[CREB1].istate = 1 [0], 0 [1]
[CTTN].istate = 1 [0], 0 [1]
[GNA13].istate = 1 [0], 0 [1]
[GRB2].istate = 1 [0], 0 [1]
[HRAS].istate = 1 [0], 0 [1]
[ITCH].istate = 1 [0], 0 [1]
[MAPK1].istate = 1 [0], 0 [1]
[MAPK3].istate = 1 [0], 0 [1]
[MP].istate = 1 [0], 0 [1]
[PAK4].istate = 1 [0], 0 [1]
[PDPK1].istate = 1 [0], 0 [1]
[PPP1R12A].istate = 1 [0], 0 [1]
[PRKACA].istate = 1 [0], 0 [1]
[RAF1].istate = 1 [0], 0 [1]
[RHOA].istate = 1 [0], 0 [1]
[SOS1].istate = 1 [0], 0 [1]
[STMN1].istate = 1 [0], 0 [1]
[FOXO].istate = 1 [0], 0 [1]
[Tubulin].istate = 1 [0], 0 [1]
[Microtubule_polimerization].istate = 1 [0], 0 [1]
[Neuron_migration].istate = 1 [0], 0 [1]
[Actin_cytoskeleton_reorganization].istate = 1 [0], 0 [1]
[Cell_migration].istate = 1 [0], 0 [1]
[F_actin_dynamics].istate = 1 [0], 0 [1]
[Protein_synthesis].istate = 1 [0], 0 [1]
[Metastasis].istate = 1 [0], 0 [1]
[Proliferation].istate = 1 [0], 0 [1]
[Apoptosis].istate = 1 [0], 0 [1]
discrete_time = 0
use_physrandgen = FALSE
seed_pseudorandom = 100
sample_count = 10000
max_time = 60
time_tick = 0.1
thread_count = 1
statdist_traj_count = 100
statdist_cluster_threshold = 1
display_traj = 0
statdist_similarity_cache_max_size = 20000
F2R.is_internal = TRUE
LPAR2.is_internal = TRUE
TACR3.is_internal = TRUE
EGF.is_internal = TRUE
NRG1.is_internal = TRUE
NRG2.is_internal = TRUE
NRG3.is_internal = TRUE
NRG4.is_internal = TRUE
AKT1.is_internal = TRUE
AKT2.is_internal = TRUE
AKT3.is_internal = TRUE
AMOTL2.is_internal = TRUE
ARAF.is_internal = TRUE
ARHGEF1.is_internal = TRUE
ARHGEF11.is_internal = TRUE
ARHGEF12.is_internal = TRUE
ARHGEF6.is_internal = TRUE
ATF2.is_internal = TRUE
BAD.is_internal = TRUE
BCL2.is_internal = TRUE
BCL2L1.is_internal = TRUE
BRAF.is_internal = TRUE
CDC42.is_internal = FALSE
CDC42BPA.is_internal = FALSE
CDK1.is_internal = FALSE
CDC25B.is_internal = FALSE
CFL1.is_internal = FALSE
CFL2.is_internal = FALSE
CREB1.is_internal = FALSE
CTNNB1.is_internal = FALSE
CTTN.is_internal = FALSE
DEPTOR.is_internal = FALSE
EPHA2.is_internal = FALSE
EGFR.is_internal = FALSE
ERBB2.is_internal = TRUE
ERBB3.is_internal = TRUE
ERBB4.is_internal = TRUE
EIF4E.is_internal = FALSE
EIF4EBP1.is_internal = FALSE
FUS.is_internal = TRUE
GIT1.is_internal = TRUE
GNA13.is_internal = TRUE
GRB2.is_internal = TRUE
HRAS.is_internal = TRUE
ITCH.is_internal = TRUE
JUN.is_internal = TRUE
KRAS.is_internal = TRUE
LATS1.is_internal = TRUE
LATS2.is_internal = TRUE
LIMK1.is_internal = TRUE
LIMK2.is_internal = TRUE
MAP2K1.is_internal = TRUE
MAP2K2.is_internal = TRUE
MAPK1.is_internal = TRUE
MAPK3.is_internal = TRUE
MYC.is_internal = TRUE
MP.is_internal = TRUE
NFE2L2.is_internal = TRUE
NR4A3.is_internal = TRUE
NRAS.is_internal = TRUE
PAK1.is_internal = TRUE
PAK2.is_internal = TRUE
PAK3.is_internal = TRUE
PAK4.is_internal = TRUE
PDPK1.is_internal = TRUE
PI3K.is_internal = TRUE
PLCG1.is_internal = TRUE
PPP1R12A.is_internal = TRUE
PPP1R12B.is_internal = TRUE
PRKACA.is_internal = TRUE
PRKCA.is_internal = TRUE
PRKCB.is_internal = TRUE
PRKCG.is_internal = TRUE
PRKCZ.is_internal = TRUE
PTEN.is_internal = TRUE
PTK2B.is_internal = TRUE
PTPN11.is_internal = TRUE
RAC1.is_internal = TRUE
RAF1.is_internal = TRUE
RHEB.is_internal = TRUE
RHOA.is_internal = TRUE
ROCK1.is_internal = TRUE
ROCK2.is_internal = TRUE
RPS6KA1.is_internal = TRUE
SHC1.is_internal = TRUE
SIRT1.is_internal = TRUE
SNAI1.is_internal = TRUE
SPART.is_internal = TRUE
SOS1.is_internal = TRUE
SRC.is_internal = TRUE
STMN1.is_internal = TRUE
SYN1.is_internal = TRUE
TSC.is_internal = TRUE
TTL.is_internal = TRUE
WWTR1.is_internal = TRUE
WWP1.is_internal = TRUE
YES1.is_internal = TRUE
YAP1.is_internal = TRUE
mTORC2.is_internal = TRUE
mTORC1.is_internal = TRUE
FOXO.is_internal = TRUE
Tubulin.is_internal = TRUE
Microtubule_polimerization.is_internal = TRUE
Neuron_migration.is_internal = TRUE
Actin_cytoskeleton_reorganization.is_internal = TRUE
Cell_migration.is_internal = FALSE
F_actin_dynamics.is_internal = TRUE
Protein_synthesis.is_internal = TRUE
Metastasis.is_internal = TRUE
Proliferation.is_internal = TRUE
Apoptosis.is_internal = TRUE
[NRG1].istate = 0.5[1], 0.5[0]
[BAD].istate = 0.40799[1], 0.5920099999999999[0]
[SYN1].istate = 0.9268[1], 0.07320000000000004[0]
[WWTR1].istate = 0.62862[1], 0.37138000000000004[0]
[LPAR2].istate = 0.14109[1], 0.8589100000000001[0]
[ERBB3].istate = 0.7039[1], 0.29610000000000003[0]
[PRKCZ].istate = 0.88184[1], 0.11816000000000004[0]
[ROCK1].istate = 0.01879[1], 0.98121[0]
[CDC42].istate = 0.97018[1], 0.029819999999999958[0]
[ARHGEF1].istate = 0.12335[1], 0.87665[0]
[PPP1R12B].istate = 0.54217[1], 0.45782999999999996[0]
[PAK3].istate = 0.85144[1], 0.14856000000000003[0]
[ARAF].istate = 0.13302[1], 0.86698[0]
[FUS].istate = 0.33997[1], 0.66003[0]
[SIRT1].istate = 0.0575[1], 0.9425[0]
[CDC25B].istate = 0.49292[1], 0.50708[0]
[AKT2].istate = 0.05315[1], 0.94685[0]
[RHEB].istate = 0.42954[1], 0.57046[0]
[LIMK1].istate = 0.77979[1], 0.22021000000000002[0]
[GIT1].istate = 0.41239[1], 0.58761[0]
[AMOTL2].istate = 0.21666[1], 0.78334[0]
[TTL].istate = 0.36806[1], 0.63194[0]
[NFE2L2].istate = 0.20808[1], 0.79192[0]
[AKT3].istate = 0.90149[1], 0.09850999999999999[0]
[RPS6KA1].istate = 0.51308[1], 0.48692[0]
[NR4A3].istate = 0.80075[1], 0.19925000000000004[0]
[PTK2B].istate = 0.98682[1], 0.01317999999999997[0]
[WWP1].istate = 0.44811[1], 0.55189[0]
[PLCG1].istate = 0.01428[1], 0.98572[0]
[SNAI1].istate = 0.27247[1], 0.72753[0]
[PRKCG].istate = 0.15392[1], 0.8460799999999999[0]
[MAP2K2].istate = 0.14226[1], 0.85774[0]
[ARHGEF6].istate = 0.8408[1], 0.1592[0]
[LATS1].istate = 0.09485[1], 0.90515[0]
[ARHGEF11].istate = 0.66154[1], 0.33846[0]
[SPART].istate = 0.30106[1], 0.69894[0]
[KRAS].istate = 0.613[1], 0.387[0]
[ROCK2].istate = 0.58686[1], 0.41313999999999995[0]
[RAC1].istate = 0.2891[1], 0.7109[0]
[MYC].istate = 0.28177[1], 0.7182299999999999[0]
[YAP1].istate = 0.61127[1], 0.38873[0]
[EGF].istate = 0.52051[1], 0.47948999999999997[0]
[ERBB2].istate = 0.12356[1], 0.87644[0]
[AKT1].istate = 0.25919[1], 0.74081[0]
[EPHA2].istate = 0.34814[1], 0.65186[0]
[CDC42BPA].istate = 0.61687[1], 0.38312999999999997[0]
[EGFR].istate = 0.28641[1], 0.71359[0]
[PAK1].istate = 0.83221[1], 0.16779[0]
[LATS2].istate = 0.26666[1], 0.73334[0]
[EIF4E].istate = 0.23578[1], 0.76422[0]
[PRKCA].istate = 0.75908[1], 0.24092000000000002[0]
[DEPTOR].istate = 0.57376[1], 0.42623999999999995[0]
[BRAF].istate = 0.15765[1], 0.8423499999999999[0]
[NRG2].istate = 0.77933[1], 0.22067000000000003[0]
[SHC1].istate = 0.59786[1], 0.40214000000000005[0]
[PRKCB].istate = 0.79958[1], 0.20042000000000004[0]
[CTNNB1].istate = 0.36149[1], 0.63851[0]
[MAP2K1].istate = 0.81502[1], 0.18498000000000003[0]
[NRG4].istate = 0.59478[1], 0.40522[0]
[TACR3].istate = 0.91971[1], 0.08028999999999997[0]
[CDK1].istate = 0.02079[1], 0.97921[0]
[BCL2L1].istate = 0.36626[1], 0.63374[0]
[BCL2].istate = 0.41163[1], 0.5883700000000001[0]
[PTEN].istate = 0.48565[1], 0.51435[0]
[CFL1].istate = 0.38072[1], 0.61928[0]
[YES1].istate = 0.03645[1], 0.96355[0]
[JUN].istate = 0.50421[1], 0.49578999999999995[0]
[ERBB4].istate = 0.4616[1], 0.5384[0]
[PTPN11].istate = 0.6708[1], 0.32920000000000005[0]
[PAK2].istate = 0.09129[1], 0.90871[0]
[F2R].istate = 0.21969[1], 0.7803100000000001[0]
[LIMK2].istate = 0.18945[1], 0.81055[0]
[NRG3].istate = 0.90982[1], 0.09018000000000004[0]
[EIF4EBP1].istate = 0.1605[1], 0.8395[0]
[ARHGEF12].istate = 0.70717[1], 0.29283000000000003[0]
[SRC].istate = 0.30545[1], 0.69455[0]
[NRAS].istate = 0.59684[1], 0.40315999999999996[0]
[mTORC2].istate = 0.2048[1], 0.7952[0]
[mTORC1].istate = 0.20417[1], 0.79583[0]
[PI3K].istate = 0.21283[1], 0.78717[0]
[TSC].istate = 0.08558[1], 0.91442[0]
```
