## Supplementary Dataset 5 for "Explainable Generative AI Uncovers a Molecular Continuum in Medulloblastoma with Implications for Rare Cancer Subtyping and Treatment Equity": MB_list2_RNA_asTransition_1018.cfg

```
$u_F2R=1.47967
$d_F2R=0.67583
$u_LPAR2=1.20886
$d_LPAR2=0.82723
$u_TACR3=16.11714
$d_TACR3=0.06205
$u_EGF=75.85152
$d_EGF=0.01318
$u_NRG1 = 1
$d_NRG1 = 1
$u_NRG2=0.48709
$d_NRG2=2.05301
$u_NRG3=12.01707
$d_NRG3=0.08321
$u_NRG4=0.32401
$d_NRG4=3.08632
$u_AKT1=0.68112
$d_AKT1=1.46817
$u_AKT2=16.29495
$d_AKT2=0.06137
$u_AKT3=1.97339
$d_AKT3=0.50674
$u_AMOTL2=10.15151
$d_AMOTL2=0.09851
$u_ARAF=14.43414
$d_ARAF=0.06928
$u_ARHGEF1=0.57828
$d_ARHGEF1=1.72927
$u_ARHGEF11=0.12874
$d_ARHGEF11=7.76759
$u_ARHGEF12=0.83051
$d_ARHGEF12=1.20408
$u_ARHGEF6=0.0404
$d_ARHGEF6=24.75248
$u_ATF2 = 1
$d_ATF2 = 1
$u_BAD=2.77979
$d_BAD=0.35974
$u_BCL2=1.09014
$d_BCL2=0.91731
$u_BCL2L1=46.01472
$d_BCL2L1=0.02173
$u_BRAF=2.24206
$d_BRAF=0.44602
$u_CDC42=0.03558
$d_CDC42=28.10568
$u_CDC42BPA=0.04705
$d_CDC42BPA=21.25399
$u_CDK1=2.37047
$d_CDK1=0.42186
$u_CDC25B=0.51767
$d_CDC25B=1.93173
$u_CFL1=0.14136
$d_CFL1=7.07414
$u_CFL2 = 1
$d_CFL2 = 1
$u_CREB1 = 1
$d_CREB1 = 1
$u_CTNNB1=3.39384
$d_CTNNB1=0.29465
$u_CTTN = 1
$d_CTTN = 1
$u_DEPTOR=35.78746
$d_DEPTOR=0.02794
$u_EPHA2=0.62407
$d_EPHA2=1.60238
$u_EGFR=0.14747
$d_EGFR=6.78104
$u_ERBB2=0.88302
$d_ERBB2=1.13248
$u_ERBB3=0.12624
$d_ERBB3=7.92142
$u_ERBB4=0.08381
$d_ERBB4=11.93175
$u_EIF4E=0.33749
$d_EIF4E=2.96305
$u_EIF4EBP1=3.13673
$d_EIF4EBP1=0.3188
$u_FUS=21.72282
$d_FUS=0.04603
$u_GIT1=0.57868
$d_GIT1=1.72807
$u_GNA13 = 1
$d_GNA13 = 1
$u_GRB2 = 1
$d_GRB2 = 1
$u_HRAS = 1
$d_HRAS = 1
$u_ITCH = 1
$d_ITCH = 1
$u_JUN=3.02547
$d_JUN=0.33053
$u_KRAS=0.13284
$d_KRAS=7.52785
$u_LATS1=4.61712
$d_LATS1=0.21659
$u_LATS2=1.78877
$d_LATS2=0.55904
$u_LIMK1=3.00621
$d_LIMK1=0.33264
$u_LIMK2=1.92252
$d_LIMK2=0.52015
$u_MAP2K1=1.20476
$d_MAP2K1=0.83004
$u_MAP2K2=0.85598
$d_MAP2K2=1.16825
$u_MAPK1 = 1
$d_MAPK1 = 1
$u_MAPK3 = 1
$d_MAPK3 = 1
$u_MYC=43.74557
$d_MYC=0.02286
$u_MP = 1
$d_MP = 1
$u_NFE2L2=3.27224
$d_NFE2L2=0.3056
$u_NR4A3=0.48225
$d_NR4A3=2.07361
$u_NRAS=1.99878
$d_NRAS=0.50031
$u_PAK1=16.92626
$d_PAK1=0.05908
$u_PAK2=1.61265
$d_PAK2=0.6201
$u_PAK3=0.02789
$d_PAK3=35.85515
$u_PAK4 = 1
$d_PAK4 = 1
$u_PDPK1 = 1
$d_PDPK1 = 1
$u_PI3K=0.38206
$d_PI3K=2.61739
$u_PLCG1=2.70369
$d_PLCG1=0.36986
$u_PPP1R12A = 1
$d_PPP1R12A = 1
$u_PPP1R12B=0.25016
$d_PPP1R12B=3.99744
$u_PRKACA = 1
$d_PRKACA = 1
$u_PRKCA=0.05065
$d_PRKCA=19.74334
$u_PRKCB=0.13529
$d_PRKCB=7.39153
$u_PRKCG=0.04966
$d_PRKCG=20.13693
$u_PRKCZ=0.12522
$d_PRKCZ=7.98594
$u_PTEN=1.16114
$d_PTEN=0.86122
$u_PTK2B=0.37203
$d_PTK2B=2.68796
$u_PTPN11=3.0753
$d_PTPN11=0.32517
$u_RAC1=4.56779
$d_RAC1=0.21892
$u_RAF1 = 1
$d_RAF1 = 1
$u_RHEB=4.36304
$d_RHEB=0.2292
$u_RHOA = 1
$d_RHOA = 1
$u_ROCK1=0.28267
$d_ROCK1=3.53769
$u_ROCK2=12.40499
$d_ROCK2=0.08061
$u_RPS6KA1=41.21755
$d_RPS6KA1=0.02426
$u_SHC1=1.43679
$d_SHC1=0.696
$u_SIRT1=3.13599
$d_SIRT1=0.31888
$u_SNAI1=4.55876
$d_SNAI1=0.21936
$u_SPART=0.01208
$d_SPART=82.78146
$u_SOS1 = 1
$d_SOS1 = 1
$u_SRC=0.97619
$d_SRC=1.02439
$u_STMN1 = 1
$d_STMN1 = 1
$u_SYN1=0.73213
$d_SYN1=1.36588
$u_TSC=0.26258
$d_TSC=3.80836
$u_TTL=2.87176
$d_TTL=0.34822
$u_WWTR1=0.12688
$d_WWTR1=7.88146
$u_WWP1=1.83368
$d_WWP1=0.54535
$u_YES1=0.01081
$d_YES1=92.50694
$u_YAP1=0.39799
$d_YAP1=2.51263
$u_mTORC2=0.0722
$d_mTORC2=13.85042
$u_mTORC1=1.1284
$d_mTORC1=0.88621
$u_FOXO = 1
$d_FOXO = 1
$u_Tubulin = 1
$d_Tubulin = 1
$u_Microtubule_polimerization = 1
$d_Microtubule_polimerization = 1
$u_Neuron_migration = 1
$d_Neuron_migration = 1
$u_Actin_cytoskeleton_reorganization = 1
$d_Actin_cytoskeleton_reorganization = 1
$u_Cell_migration = 1
$d_Cell_migration = 1
$u_F_actin_dynamics = 1
$d_F_actin_dynamics = 1
$u_Protein_synthesis = 1
$d_Protein_synthesis = 1
$u_Metastasis = 1
$d_Metastasis = 1
$u_Proliferation = 1
$d_Proliferation = 1
$u_Apoptosis = 1
$d_Apoptosis = 1
[ATF2].istate = 1 [0], 0 [1]
[CFL2].istate = 1 [0], 0 [1]
[CREB1].istate = 1 [0], 0 [1]
[CTTN].istate = 1 [0], 0 [1]
[GNA13].istate = 1 [0], 0 [1]
[GRB2].istate = 1 [0], 0 [1]
[HRAS].istate = 1 [0], 0 [1]
[ITCH].istate = 1 [0], 0 [1]
[MAPK1].istate = 1 [0], 0 [1]
[MAPK3].istate = 1 [0], 0 [1]
[MP].istate = 1 [0], 0 [1]
[PAK4].istate = 1 [0], 0 [1]
[PDPK1].istate = 1 [0], 0 [1]
[PPP1R12A].istate = 1 [0], 0 [1]
[PRKACA].istate = 1 [0], 0 [1]
[RAF1].istate = 1 [0], 0 [1]
[RHOA].istate = 1 [0], 0 [1]
[SOS1].istate = 1 [0], 0 [1]
[STMN1].istate = 1 [0], 0 [1]
[FOXO].istate = 1 [0], 0 [1]
[Tubulin].istate = 1 [0], 0 [1]
[Microtubule_polimerization].istate = 1 [0], 0 [1]
[Neuron_migration].istate = 1 [0], 0 [1]
[Actin_cytoskeleton_reorganization].istate = 1 [0], 0 [1]
[Cell_migration].istate = 1 [0], 0 [1]
[F_actin_dynamics].istate = 1 [0], 0 [1]
[Protein_synthesis].istate = 1 [0], 0 [1]
[Metastasis].istate = 1 [0], 0 [1]
[Proliferation].istate = 1 [0], 0 [1]
[Apoptosis].istate = 1 [0], 0 [1]
discrete_time = 0
use_physrandgen = FALSE
seed_pseudorandom = 100
sample_count = 10000
max_time = 60
time_tick = 0.1
thread_count = 1
statdist_traj_count = 100
statdist_cluster_threshold = 1
display_traj = 0
statdist_similarity_cache_max_size = 20000
F2R.is_internal = TRUE
LPAR2.is_internal = TRUE
TACR3.is_internal = TRUE
EGF.is_internal = TRUE
NRG1.is_internal = TRUE
NRG2.is_internal = TRUE
NRG3.is_internal = TRUE
NRG4.is_internal = TRUE
AKT1.is_internal = TRUE
AKT2.is_internal = TRUE
AKT3.is_internal = TRUE
AMOTL2.is_internal = TRUE
ARAF.is_internal = TRUE
ARHGEF1.is_internal = TRUE
ARHGEF11.is_internal = TRUE
ARHGEF12.is_internal = TRUE
ARHGEF6.is_internal = TRUE
ATF2.is_internal = TRUE
BAD.is_internal = TRUE
BCL2.is_internal = TRUE
BCL2L1.is_internal = TRUE
BRAF.is_internal = TRUE
CDC42.is_internal = FALSE
CDC42BPA.is_internal = FALSE
CDK1.is_internal = FALSE
CDC25B.is_internal = FALSE
CFL1.is_internal = FALSE
CFL2.is_internal = FALSE
CREB1.is_internal = FALSE
CTNNB1.is_internal = FALSE
CTTN.is_internal = FALSE
DEPTOR.is_internal = FALSE
EPHA2.is_internal = FALSE
EGFR.is_internal = FALSE
ERBB2.is_internal = TRUE
ERBB3.is_internal = TRUE
ERBB4.is_internal = TRUE
EIF4E.is_internal = FALSE
EIF4EBP1.is_internal = FALSE
FUS.is_internal = TRUE
GIT1.is_internal = TRUE
GNA13.is_internal = TRUE
GRB2.is_internal = TRUE
HRAS.is_internal = TRUE
ITCH.is_internal = TRUE
JUN.is_internal = TRUE
KRAS.is_internal = TRUE
LATS1.is_internal = TRUE
LATS2.is_internal = TRUE
LIMK1.is_internal = TRUE
LIMK2.is_internal = TRUE
MAP2K1.is_internal = TRUE
MAP2K2.is_internal = TRUE
MAPK1.is_internal = TRUE
MAPK3.is_internal = TRUE
MYC.is_internal = TRUE
MP.is_internal = TRUE
NFE2L2.is_internal = TRUE
NR4A3.is_internal = TRUE
NRAS.is_internal = TRUE
PAK1.is_internal = TRUE
PAK2.is_internal = TRUE
PAK3.is_internal = TRUE
PAK4.is_internal = TRUE
PDPK1.is_internal = TRUE
PI3K.is_internal = TRUE
PLCG1.is_internal = TRUE
PPP1R12A.is_internal = TRUE
PPP1R12B.is_internal = TRUE
PRKACA.is_internal = TRUE
PRKCA.is_internal = TRUE
PRKCB.is_internal = TRUE
PRKCG.is_internal = TRUE
PRKCZ.is_internal = TRUE
PTEN.is_internal = TRUE
PTK2B.is_internal = TRUE
PTPN11.is_internal = TRUE
RAC1.is_internal = TRUE
RAF1.is_internal = TRUE
RHEB.is_internal = TRUE
RHOA.is_internal = TRUE
ROCK1.is_internal = TRUE
ROCK2.is_internal = TRUE
RPS6KA1.is_internal = TRUE
SHC1.is_internal = TRUE
SIRT1.is_internal = TRUE
SNAI1.is_internal = TRUE
SPART.is_internal = TRUE
SOS1.is_internal = TRUE
SRC.is_internal = TRUE
STMN1.is_internal = TRUE
SYN1.is_internal = TRUE
TSC.is_internal = TRUE
TTL.is_internal = TRUE
WWTR1.is_internal = TRUE
WWP1.is_internal = TRUE
YES1.is_internal = TRUE
YAP1.is_internal = TRUE
mTORC2.is_internal = TRUE
mTORC1.is_internal = TRUE
FOXO.is_internal = TRUE
Tubulin.is_internal = TRUE
Microtubule_polimerization.is_internal = TRUE
Neuron_migration.is_internal = TRUE
Actin_cytoskeleton_reorganization.is_internal = TRUE
Cell_migration.is_internal = FALSE
F_actin_dynamics.is_internal = TRUE
Protein_synthesis.is_internal = TRUE
Metastasis.is_internal = TRUE
Proliferation.is_internal = TRUE
Apoptosis.is_internal = TRUE
[NRG1].istate = 0.5[1], 0.5[0]
[BAD].istate = 0.611[1], 0.389[0]
[SYN1].istate = 0.46615[1], 0.5338499999999999[0]
[WWTR1].istate = 0.27585[1], 0.7241500000000001[0]
[LPAR2].istate = 0.52059[1], 0.47941[0]
[ERBB3].istate = 0.2753[1], 0.7247[0]
[PRKCZ].istate = 0.27441[1], 0.72559[0]
[ROCK1].istate = 0.36282[1], 0.6371800000000001[0]
[CDC42].istate = 0.13781[1], 0.86219[0]
[ARHGEF1].istate = 0.44054[1], 0.5594600000000001[0]
[PPP1R12B].istate = 0.34956[1], 0.65044[0]
[PAK3].istate = 0.11137[1], 0.88863[0]
[ARAF].istate = 0.78985[1], 0.21014999999999995[0]
[FUS].istate = 0.83423[1], 0.16576999999999997[0]
[SIRT1].istate = 0.62409[1], 0.37590999999999997[0]
[CDC25B].istate = 0.42851[1], 0.57149[0]
[AKT2].istate = 0.80301[1], 0.19699[0]
[RHEB].istate = 0.65995[1], 0.34004999999999996[0]
[LIMK1].istate = 0.6195[1], 0.38049999999999995[0]
[GIT1].istate = 0.44061[1], 0.55939[0]
[AMOTL2].istate = 0.75163[1], 0.24836999999999998[0]
[TTL].istate = 0.61454[1], 0.38546[0]
[NFE2L2].istate = 0.62871[1], 0.37129[0]
[AKT3].istate = 0.5738[1], 0.4262[0]
[RPS6KA1].istate = 0.90377[1], 0.09623000000000004[0]
[NR4A3].istate = 0.42082[1], 0.57918[0]
[PTK2B].istate = 0.39265[1], 0.6073500000000001[0]
[WWP1].istate = 0.56583[1], 0.43416999999999994[0]
[PLCG1].istate = 0.60799[1], 0.39200999999999997[0]
[SNAI1].istate = 0.66471[1], 0.33529[0]
[PRKCG].istate = 0.174[1], 0.8260000000000001[0]
[MAP2K2].istate = 0.48312[1], 0.51688[0]
[ARHGEF6].istate = 0.1516[1], 0.8484[0]
[LATS1].istate = 0.66609[1], 0.33391000000000004[0]
[ARHGEF11].istate = 0.27743[1], 0.7225699999999999[0]
[SPART].istate = 0.02052[1], 0.97948[0]
[KRAS].istate = 0.28083[1], 0.71917[0]
[ROCK2].istate = 0.7734[1], 0.22660000000000002[0]
[RAC1].istate = 0.66493[1], 0.33507[0]
[MYC].istate = 0.91023[1], 0.08977000000000002[0]
[YAP1].istate = 0.39997[1], 0.6000300000000001[0]
[EGF].istate = 0.96999[1], 0.03000999999999998[0]
[ERBB2].istate = 0.48649[1], 0.51351[0]
[AKT1].istate = 0.45831[1], 0.54169[0]
[EPHA2].istate = 0.44881[1], 0.5511900000000001[0]
[CDC42BPA].istate = 0.16814[1], 0.83186[0]
[EGFR].istate = 0.29218[1], 0.70782[0]
[PAK1].istate = 0.80714[1], 0.19286000000000003[0]
[LATS2].istate = 0.56314[1], 0.43686[0]
[EIF4E].istate = 0.38207[1], 0.61793[0]
[PRKCA].istate = 0.17615[1], 0.82385[0]
[DEPTOR].istate = 0.88843[1], 0.11156999999999995[0]
[BRAF].istate = 0.58766[1], 0.41234000000000004[0]
[NRG2].istate = 0.4219[1], 0.5781000000000001[0]
[SHC1].istate = 0.53935[1], 0.46065[0]
[PRKCB].istate = 0.28282[1], 0.7171799999999999[0]
[CTNNB1].istate = 0.63267[1], 0.36733000000000005[0]
[MAP2K1].istate = 0.52023[1], 0.47977000000000003[0]
[NRG4].istate = 0.37764[1], 0.62236[0]
[TACR3].istate = 0.80182[1], 0.19818000000000002[0]
[CDK1].istate = 0.59371[1], 0.40629000000000004[0]
[BCL2L1].istate = 0.91572[1], 0.08428000000000002[0]
[BCL2].istate = 0.50937[1], 0.49063[0]
[PTEN].istate = 0.51622[1], 0.48378[0]
[CFL1].istate = 0.28758[1], 0.71242[0]
[YES1].istate = 0.00846[1], 0.99154[0]
[JUN].istate = 0.6202[1], 0.3798[0]
[ERBB4].istate = 0.23083[1], 0.76917[0]
[PTPN11].istate = 0.62197[1], 0.37803[0]
[PAK2].istate = 0.55188[1], 0.44811999999999996[0]
[F2R].istate = 0.54254[1], 0.45746[0]
[LIMK2].istate = 0.57097[1], 0.42903[0]
[NRG3].istate = 0.76995[1], 0.23004999999999998[0]
[EIF4EBP1].istate = 0.62412[1], 0.37588[0]
[ARHGEF12].istate = 0.47984[1], 0.52016[0]
[SRC].istate = 0.49738[1], 0.5026200000000001[0]
[NRAS].istate = 0.57519[1], 0.42481[0]
[mTORC2].istate = 0.21463[1], 0.78537[0]
[mTORC1].istate = 0.51312[1], 0.48688[0]
[PI3K].istate = 0.39553[1], 0.6044700000000001[0]
[TSC].istate = 0.35482[1], 0.64518[0]
```
