## Supplementary Dataset 5 for "Explainable Generative AI Uncovers a Molecular Continuum in Medulloblastoma with Implications for Rare Cancer Subtyping and Treatment Equity": MB_list2_RNA_asTransition_1022.cfg

```
$u_F2R=10.59362
$d_F2R=0.0944
$u_LPAR2=0.04403
$d_LPAR2=22.71179
$u_TACR3=78.70827
$d_TACR3=0.01271
$u_EGF=0.04601
$d_EGF=21.73441
$u_NRG1 = 1
$d_NRG1 = 1
$u_NRG2=0.3003
$d_NRG2=3.33
$u_NRG3=0.27013
$d_NRG3=3.70192
$u_NRG4=1.01879
$d_NRG4=0.98156
$u_AKT1=0.03841
$d_AKT1=26.03489
$u_AKT2=0.04521
$d_AKT2=22.119
$u_AKT3=0.08866
$d_AKT3=11.27904
$u_AMOTL2=0.43726
$d_AMOTL2=2.28697
$u_ARAF=0.14151
$d_ARAF=7.06664
$u_ARHGEF1=0.16584
$d_ARHGEF1=6.02991
$u_ARHGEF11=0.03337
$d_ARHGEF11=29.96704
$u_ARHGEF12=1.07379
$d_ARHGEF12=0.93128
$u_ARHGEF6=1.97283
$d_ARHGEF6=0.50689
$u_ATF2 = 1
$d_ATF2 = 1
$u_BAD=0.05318
$d_BAD=18.80406
$u_BCL2=0.16823
$d_BCL2=5.94424
$u_BCL2L1=24.31412
$d_BCL2L1=0.04113
$u_BRAF=2.54683
$d_BRAF=0.39264
$u_CDC42=3.23277
$d_CDC42=0.30933
$u_CDC42BPA=0.23855
$d_CDC42BPA=4.19199
$u_CDK1=0.03055
$d_CDK1=32.73322
$u_CDC25B=0.01353
$d_CDC25B=73.90983
$u_CFL1=0.82487
$d_CFL1=1.21231
$u_CFL2 = 1
$d_CFL2 = 1
$u_CREB1 = 1
$d_CREB1 = 1
$u_CTNNB1=5.41608
$d_CTNNB1=0.18464
$u_CTTN = 1
$d_CTTN = 1
$u_DEPTOR=61.8547
$d_DEPTOR=0.01617
$u_EPHA2=12.45644
$d_EPHA2=0.08028
$u_EGFR=0.05366
$d_EGFR=18.63586
$u_ERBB2=1.4977
$d_ERBB2=0.66769
$u_ERBB3=0.03537
$d_ERBB3=28.27255
$u_ERBB4=2.24689
$d_ERBB4=0.44506
$u_EIF4E=1.2794
$d_EIF4E=0.78162
$u_EIF4EBP1=2.63747
$d_EIF4EBP1=0.37915
$u_FUS=7.16182
$d_FUS=0.13963
$u_GIT1=0.05832
$d_GIT1=17.14678
$u_GNA13 = 1
$d_GNA13 = 1
$u_GRB2 = 1
$d_GRB2 = 1
$u_HRAS = 1
$d_HRAS = 1
$u_ITCH = 1
$d_ITCH = 1
$u_JUN=32.19169
$d_JUN=0.03106
$u_KRAS=0.06306
$d_KRAS=15.85791
$u_LATS1=0.38414
$d_LATS1=2.60322
$u_LATS2=0.76595
$d_LATS2=1.30557
$u_LIMK1=21.29152
$d_LIMK1=0.04697
$u_LIMK2=1.06733
$d_LIMK2=0.93692
$u_MAP2K1=0.2815
$d_MAP2K1=3.5524
$u_MAP2K2=1.08065
$d_MAP2K2=0.92537
$u_MAPK1 = 1
$d_MAPK1 = 1
$u_MAPK3 = 1
$d_MAPK3 = 1
$u_MYC=27.26733
$d_MYC=0.03667
$u_MP = 1
$d_MP = 1
$u_NFE2L2=34.92019
$d_NFE2L2=0.02864
$u_NR4A3=0.58459
$d_NR4A3=1.7106
$u_NRAS=2.07311
$d_NRAS=0.48237
$u_PAK1=4.84741
$d_PAK1=0.2063
$u_PAK2=0.47267
$d_PAK2=2.11564
$u_PAK3=6.35104
$d_PAK3=0.15745
$u_PAK4 = 1
$d_PAK4 = 1
$u_PDPK1 = 1
$d_PDPK1 = 1
$u_PI3K=0.15388
$d_PI3K=6.49857
$u_PLCG1=0.0423
$d_PLCG1=23.64066
$u_PPP1R12A = 1
$d_PPP1R12A = 1
$u_PPP1R12B=3.52026
$d_PPP1R12B=0.28407
$u_PRKACA = 1
$d_PRKACA = 1
$u_PRKCA=1.39031
$d_PRKCA=0.71926
$u_PRKCB=1.4557
$d_PRKCB=0.68695
$u_PRKCG=1.43361
$d_PRKCG=0.69754
$u_PRKCZ=0.43063
$d_PRKCZ=2.32218
$u_PTEN=3.0261
$d_PTEN=0.33046
$u_PTK2B=16.61441
$d_PTK2B=0.06019
$u_PTPN11=2.24413
$d_PTPN11=0.44561
$u_RAC1=44.89999
$d_RAC1=0.02227
$u_RAF1 = 1
$d_RAF1 = 1
$u_RHEB=0.54385
$d_RHEB=1.83874
$u_RHOA = 1
$d_RHOA = 1
$u_ROCK1=0.12656
$d_ROCK1=7.90139
$u_ROCK2=1.09177
$d_ROCK2=0.91594
$u_RPS6KA1=0.11383
$d_RPS6KA1=8.78503
$u_SHC1=0.23948
$d_SHC1=4.17571
$u_SIRT1=22.64981
$d_SIRT1=0.04415
$u_SNAI1=55.6573
$d_SNAI1=0.01797
$u_SPART=13.16006
$d_SPART=0.07599
$u_SOS1 = 1
$d_SOS1 = 1
$u_SRC=0.2364
$d_SRC=4.23012
$u_STMN1 = 1
$d_STMN1 = 1
$u_SYN1=4.56063
$d_SYN1=0.21927
$u_TSC=0.04009
$d_TSC=24.94388
$u_TTL=0.01234
$d_TTL=81.03728
$u_WWTR1=2.63145
$d_WWTR1=0.38002
$u_WWP1=67.54848
$d_WWP1=0.0148
$u_YES1=2.62934
$d_YES1=0.38032
$u_YAP1=0.03859
$d_YAP1=25.91345
$u_mTORC2=0.01941
$d_mTORC2=51.51984
$u_mTORC1=0.01896
$d_mTORC1=52.74262
$u_FOXO = 1
$d_FOXO = 1
$u_Tubulin = 1
$d_Tubulin = 1
$u_Microtubule_polimerization = 1
$d_Microtubule_polimerization = 1
$u_Neuron_migration = 1
$d_Neuron_migration = 1
$u_Actin_cytoskeleton_reorganization = 1
$d_Actin_cytoskeleton_reorganization = 1
$u_Cell_migration = 1
$d_Cell_migration = 1
$u_F_actin_dynamics = 1
$d_F_actin_dynamics = 1
$u_Protein_synthesis = 1
$d_Protein_synthesis = 1
$u_Metastasis = 1
$d_Metastasis = 1
$u_Proliferation = 1
$d_Proliferation = 1
$u_Apoptosis = 1
$d_Apoptosis = 1
[ATF2].istate = 1 [0], 0 [1]
[CFL2].istate = 1 [0], 0 [1]
[CREB1].istate = 1 [0], 0 [1]
[CTTN].istate = 1 [0], 0 [1]
[GNA13].istate = 1 [0], 0 [1]
[GRB2].istate = 1 [0], 0 [1]
[HRAS].istate = 1 [0], 0 [1]
[ITCH].istate = 1 [0], 0 [1]
[MAPK1].istate = 1 [0], 0 [1]
[MAPK3].istate = 1 [0], 0 [1]
[MP].istate = 1 [0], 0 [1]
[PAK4].istate = 1 [0], 0 [1]
[PDPK1].istate = 1 [0], 0 [1]
[PPP1R12A].istate = 1 [0], 0 [1]
[PRKACA].istate = 1 [0], 0 [1]
[RAF1].istate = 1 [0], 0 [1]
[RHOA].istate = 1 [0], 0 [1]
[SOS1].istate = 1 [0], 0 [1]
[STMN1].istate = 1 [0], 0 [1]
[FOXO].istate = 1 [0], 0 [1]
[Tubulin].istate = 1 [0], 0 [1]
[Microtubule_polimerization].istate = 1 [0], 0 [1]
[Neuron_migration].istate = 1 [0], 0 [1]
[Actin_cytoskeleton_reorganization].istate = 1 [0], 0 [1]
[Cell_migration].istate = 1 [0], 0 [1]
[F_actin_dynamics].istate = 1 [0], 0 [1]
[Protein_synthesis].istate = 1 [0], 0 [1]
[Metastasis].istate = 1 [0], 0 [1]
[Proliferation].istate = 1 [0], 0 [1]
[Apoptosis].istate = 1 [0], 0 [1]
discrete_time = 0
use_physrandgen = FALSE
seed_pseudorandom = 100
sample_count = 10000
max_time = 60
time_tick = 0.1
thread_count = 1
statdist_traj_count = 100
statdist_cluster_threshold = 1
display_traj = 0
statdist_similarity_cache_max_size = 20000
F2R.is_internal = TRUE
LPAR2.is_internal = TRUE
TACR3.is_internal = TRUE
EGF.is_internal = TRUE
NRG1.is_internal = TRUE
NRG2.is_internal = TRUE
NRG3.is_internal = TRUE
NRG4.is_internal = TRUE
AKT1.is_internal = TRUE
AKT2.is_internal = TRUE
AKT3.is_internal = TRUE
AMOTL2.is_internal = TRUE
ARAF.is_internal = TRUE
ARHGEF1.is_internal = TRUE
ARHGEF11.is_internal = TRUE
ARHGEF12.is_internal = TRUE
ARHGEF6.is_internal = TRUE
ATF2.is_internal = TRUE
BAD.is_internal = TRUE
BCL2.is_internal = TRUE
BCL2L1.is_internal = TRUE
BRAF.is_internal = TRUE
CDC42.is_internal = FALSE
CDC42BPA.is_internal = FALSE
CDK1.is_internal = FALSE
CDC25B.is_internal = FALSE
CFL1.is_internal = FALSE
CFL2.is_internal = FALSE
CREB1.is_internal = FALSE
CTNNB1.is_internal = FALSE
CTTN.is_internal = FALSE
DEPTOR.is_internal = FALSE
EPHA2.is_internal = FALSE
EGFR.is_internal = FALSE
ERBB2.is_internal = TRUE
ERBB3.is_internal = TRUE
ERBB4.is_internal = TRUE
EIF4E.is_internal = FALSE
EIF4EBP1.is_internal = FALSE
FUS.is_internal = TRUE
GIT1.is_internal = TRUE
GNA13.is_internal = TRUE
GRB2.is_internal = TRUE
HRAS.is_internal = TRUE
ITCH.is_internal = TRUE
JUN.is_internal = TRUE
KRAS.is_internal = TRUE
LATS1.is_internal = TRUE
LATS2.is_internal = TRUE
LIMK1.is_internal = TRUE
LIMK2.is_internal = TRUE
MAP2K1.is_internal = TRUE
MAP2K2.is_internal = TRUE
MAPK1.is_internal = TRUE
MAPK3.is_internal = TRUE
MYC.is_internal = TRUE
MP.is_internal = TRUE
NFE2L2.is_internal = TRUE
NR4A3.is_internal = TRUE
NRAS.is_internal = TRUE
PAK1.is_internal = TRUE
PAK2.is_internal = TRUE
PAK3.is_internal = TRUE
PAK4.is_internal = TRUE
PDPK1.is_internal = TRUE
PI3K.is_internal = TRUE
PLCG1.is_internal = TRUE
PPP1R12A.is_internal = TRUE
PPP1R12B.is_internal = TRUE
PRKACA.is_internal = TRUE
PRKCA.is_internal = TRUE
PRKCB.is_internal = TRUE
PRKCG.is_internal = TRUE
PRKCZ.is_internal = TRUE
PTEN.is_internal = TRUE
PTK2B.is_internal = TRUE
PTPN11.is_internal = TRUE
RAC1.is_internal = TRUE
RAF1.is_internal = TRUE
RHEB.is_internal = TRUE
RHOA.is_internal = TRUE
ROCK1.is_internal = TRUE
ROCK2.is_internal = TRUE
RPS6KA1.is_internal = TRUE
SHC1.is_internal = TRUE
SIRT1.is_internal = TRUE
SNAI1.is_internal = TRUE
SPART.is_internal = TRUE
SOS1.is_internal = TRUE
SRC.is_internal = TRUE
STMN1.is_internal = TRUE
SYN1.is_internal = TRUE
TSC.is_internal = TRUE
TTL.is_internal = TRUE
WWTR1.is_internal = TRUE
WWP1.is_internal = TRUE
YES1.is_internal = TRUE
YAP1.is_internal = TRUE
mTORC2.is_internal = TRUE
mTORC1.is_internal = TRUE
FOXO.is_internal = TRUE
Tubulin.is_internal = TRUE
Microtubule_polimerization.is_internal = TRUE
Neuron_migration.is_internal = TRUE
Actin_cytoskeleton_reorganization.is_internal = TRUE
Cell_migration.is_internal = FALSE
F_actin_dynamics.is_internal = TRUE
Protein_synthesis.is_internal = TRUE
Metastasis.is_internal = TRUE
Proliferation.is_internal = TRUE
Apoptosis.is_internal = TRUE
[NRG1].istate = 0.5[1], 0.5[0]
[BAD].istate = 0.18144[1], 0.81856[0]
[SYN1].istate = 0.66476[1], 0.33524[0]
[WWTR1].istate = 0.60505[1], 0.39495[0]
[LPAR2].istate = 0.16093[1], 0.83907[0]
[ERBB3].istate = 0.13716[1], 0.86284[0]
[PRKCZ].istate = 0.40853[1], 0.5914699999999999[0]
[ROCK1].istate = 0.27557[1], 0.72443[0]
[CDC42].istate = 0.62739[1], 0.37261[0]
[ARHGEF1].istate = 0.30492[1], 0.6950799999999999[0]
[PPP1R12B].istate = 0.63664[1], 0.36336[0]
[PAK3].istate = 0.70071[1], 0.29928999999999994[0]
[ARAF].istate = 0.2877[1], 0.7122999999999999[0]
[FUS].istate = 0.71376[1], 0.28624000000000005[0]
[SIRT1].istate = 0.83877[1], 0.16122999999999998[0]
[CDC25B].istate = 0.03279[1], 0.96721[0]
[AKT2].istate = 0.16382[1], 0.83618[0]
[RHEB].istate = 0.43387[1], 0.56613[0]
[LIMK1].istate = 0.83205[1], 0.16795000000000004[0]
[GIT1].istate = 0.19145[1], 0.80855[0]
[AMOTL2].istate = 0.41019[1], 0.58981[0]
[TTL].istate = 0.02279[1], 0.97721[0]
[NFE2L2].istate = 0.88577[1], 0.11423000000000005[0]
[AKT3].istate = 0.23693[1], 0.76307[0]
[RPS6KA1].istate = 0.26407[1], 0.73593[0]
[NR4A3].istate = 0.44171[1], 0.55829[0]
[PTK2B].istate = 0.80512[1], 0.19488000000000005[0]
[WWP1].istate = 0.9574[1], 0.04259999999999997[0]
[PLCG1].istate = 0.15658[1], 0.8434200000000001[0]
[SNAI1].istate = 0.93638[1], 0.06362000000000001[0]
[PRKCG].istate = 0.53911[1], 0.46089[0]
[MAP2K2].istate = 0.50842[1], 0.49158[0]
[ARHGEF6].istate = 0.57377[1], 0.42623[0]
[LATS1].istate = 0.39612[1], 0.60388[0]
[ARHGEF11].istate = 0.13084[1], 0.8691599999999999[0]
[SPART].istate = 0.77981[1], 0.22019[0]
[KRAS].istate = 0.19995[1], 0.80005[0]
[ROCK2].istate = 0.50953[1], 0.49046999999999996[0]
[RAC1].istate = 0.91306[1], 0.08694000000000002[0]
[MYC].istate = 0.85891[1], 0.14109000000000005[0]
[YAP1].istate = 0.14661[1], 0.85339[0]
[EGF].istate = 0.16572[1], 0.83428[0]
[ERBB2].istate = 0.54386[1], 0.45614[0]
[AKT1].istate = 0.1461[1], 0.8539[0]
[EPHA2].istate = 0.77385[1], 0.22614999999999996[0]
[CDC42BPA].istate = 0.3444[1], 0.6556[0]
[EGFR].istate = 0.18242[1], 0.81758[0]
[PAK1].istate = 0.67138[1], 0.32862[0]
[LATS2].istate = 0.47105[1], 0.52895[0]
[EIF4E].istate = 0.52675[1], 0.47324999999999995[0]
[PRKCA].istate = 0.53578[1], 0.46421999999999997[0]
[DEPTOR].istate = 0.94784[1], 0.052159999999999984[0]
[BRAF].istate = 0.6015[1], 0.39849999999999997[0]
[NRG2].istate = 0.36939[1], 0.63061[0]
[SHC1].istate = 0.34482[1], 0.65518[0]
[PRKCB].istate = 0.54077[1], 0.45923[0]
[CTNNB1].istate = 0.68342[1], 0.31658[0]
[MAP2K1].istate = 0.36237[1], 0.6376299999999999[0]
[NRG4].istate = 0.50202[1], 0.49798[0]
[TACR3].istate = 0.97401[1], 0.025989999999999958[0]
[CDK1].istate = 0.12126[1], 0.87874[0]
[BCL2L1].istate = 0.84646[1], 0.15354[0]
[BCL2].istate = 0.30648[1], 0.69352[0]
[PTEN].istate = 0.62022[1], 0.37978[0]
[CFL1].istate = 0.4791[1], 0.5208999999999999[0]
[YES1].istate = 0.60496[1], 0.39503999999999995[0]
[JUN].istate = 0.87694[1], 0.12305999999999995[0]
[ERBB4].istate = 0.5879[1], 0.4121[0]
[PTPN11].istate = 0.58776[1], 0.41224000000000005[0]
[PAK2].istate = 0.41864[1], 0.58136[0]
[F2R].istate = 0.75626[1], 0.24373999999999996[0]
[LIMK2].istate = 0.50707[1], 0.49293[0]
[NRG3].istate = 0.35789[1], 0.64211[0]
[EIF4EBP1].istate = 0.6053[1], 0.39470000000000005[0]
[ARHGEF12].istate = 0.50773[1], 0.49227[0]
[SRC].istate = 0.34341[1], 0.65659[0]
[NRAS].istate = 0.57916[1], 0.42084[0]
[mTORC2].istate = 0.07199[1], 0.92801[0]
[mTORC1].istate = 0.06948[1], 0.93052[0]
[PI3K].istate = 0.2968[1], 0.7032[0]
[TSC].istate = 0.15076[1], 0.84924[0]
```
