## Supplementary Dataset 5 for "Explainable Generative AI Uncovers a Molecular Continuum in Medulloblastoma with Implications for Rare Cancer Subtyping and Treatment Equity": MB_list2_RNA_asTransition_1026.cfg

```
$u_F2R=1.17896
$d_F2R=0.84821
$u_LPAR2=0.26076
$d_LPAR2=3.83494
$u_TACR3=0.60611
$d_TACR3=1.64987
$u_EGF=0.13886
$d_EGF=7.2015
$u_NRG1 = 1
$d_NRG1 = 1
$u_NRG2=0.89908
$d_NRG2=1.11225
$u_NRG3=0.07353
$d_NRG3=13.59989
$u_NRG4=0.15608
$d_NRG4=6.40697
$u_AKT1=4.26737
$d_AKT1=0.23434
$u_AKT2=2.83861
$d_AKT2=0.35229
$u_AKT3=0.77085
$d_AKT3=1.29727
$u_AMOTL2=0.07234
$d_AMOTL2=13.82361
$u_ARAF=0.81224
$d_ARAF=1.23116
$u_ARHGEF1=0.03354
$d_ARHGEF1=29.81515
$u_ARHGEF11=0.75164
$d_ARHGEF11=1.33042
$u_ARHGEF12=0.04756
$d_ARHGEF12=21.02607
$u_ARHGEF6=1.8414
$d_ARHGEF6=0.54307
$u_ATF2 = 1
$d_ATF2 = 1
$u_BAD=40.65703
$d_BAD=0.0246
$u_BCL2=5.79386
$d_BCL2=0.1726
$u_BCL2L1=1.34221
$d_BCL2L1=0.74504
$u_BRAF=0.0161
$d_BRAF=62.1118
$u_CDC42=0.01775
$d_CDC42=56.33803
$u_CDC42BPA=0.38712
$d_CDC42BPA=2.58318
$u_CDK1=21.5249
$d_CDK1=0.04646
$u_CDC25B=60.18725
$d_CDC25B=0.01661
$u_CFL1=9.2995
$d_CFL1=0.10753
$u_CFL2 = 1
$d_CFL2 = 1
$u_CREB1 = 1
$d_CREB1 = 1
$u_CTNNB1=0.80668
$d_CTNNB1=1.23965
$u_CTTN = 1
$d_CTTN = 1
$u_DEPTOR=0.24339
$d_DEPTOR=4.10863
$u_EPHA2=33.0436
$d_EPHA2=0.03026
$u_EGFR=1.15026
$d_EGFR=0.86937
$u_ERBB2=7.76968
$d_ERBB2=0.12871
$u_ERBB3=1.34167
$d_ERBB3=0.74534
$u_ERBB4=0.01262
$d_ERBB4=79.2393
$u_EIF4E=2.12979
$d_EIF4E=0.46953
$u_EIF4EBP1=9.09073
$d_EIF4EBP1=0.11
$u_FUS=1.56264
$d_FUS=0.63994
$u_GIT1=13.69638
$d_GIT1=0.07301
$u_GNA13 = 1
$d_GNA13 = 1
$u_GRB2 = 1
$d_GRB2 = 1
$u_HRAS = 1
$d_HRAS = 1
$u_ITCH = 1
$d_ITCH = 1
$u_JUN=0.14274
$d_JUN=7.00574
$u_KRAS=0.02989
$d_KRAS=33.45601
$u_LATS1=0.01043
$d_LATS1=95.87728
$u_LATS2=0.13932
$d_LATS2=7.17772
$u_LIMK1=21.99093
$d_LIMK1=0.04547
$u_LIMK2=13.49088
$d_LIMK2=0.07412
$u_MAP2K1=5.66251
$d_MAP2K1=0.1766
$u_MAP2K2=1.03375
$d_MAP2K2=0.96735
$u_MAPK1 = 1
$d_MAPK1 = 1
$u_MAPK3 = 1
$d_MAPK3 = 1
$u_MYC=38.95347
$d_MYC=0.02567
$u_MP = 1
$d_MP = 1
$u_NFE2L2=8.08377
$d_NFE2L2=0.1237
$u_NR4A3=0.27361
$d_NR4A3=3.65484
$u_NRAS=4.95432
$d_NRAS=0.20184
$u_PAK1=1.21919
$d_PAK1=0.82022
$u_PAK2=4.99939
$d_PAK2=0.20002
$u_PAK3=0.11505
$d_PAK3=8.69187
$u_PAK4 = 1
$d_PAK4 = 1
$u_PDPK1 = 1
$d_PDPK1 = 1
$u_PI3K=0.02128
$d_PI3K=46.99248
$u_PLCG1=1.94518
$d_PLCG1=0.51409
$u_PPP1R12A = 1
$d_PPP1R12A = 1
$u_PPP1R12B=0.24672
$d_PPP1R12B=4.05318
$u_PRKACA = 1
$d_PRKACA = 1
$u_PRKCA=16.08551
$d_PRKCA=0.06217
$u_PRKCB=0.10175
$d_PRKCB=9.82801
$u_PRKCG=0.34295
$d_PRKCG=2.91588
$u_PRKCZ=1.94849
$d_PRKCZ=0.51322
$u_PTEN=0.23045
$d_PTEN=4.33934
$u_PTK2B=2.48779
$d_PTK2B=0.40196
$u_PTPN11=0.13453
$d_PTPN11=7.43329
$u_RAC1=0.74084
$d_RAC1=1.34982
$u_RAF1 = 1
$d_RAF1 = 1
$u_RHEB=0.74896
$d_RHEB=1.33518
$u_RHOA = 1
$d_RHOA = 1
$u_ROCK1=0.07471
$d_ROCK1=13.38509
$u_ROCK2=0.33502
$d_ROCK2=2.9849
$u_RPS6KA1=2.30326
$d_RPS6KA1=0.43417
$u_SHC1=40.93287
$d_SHC1=0.02443
$u_SIRT1=0.18092
$d_SIRT1=5.5273
$u_SNAI1=1.83388
$d_SNAI1=0.54529
$u_SPART=13.24276
$d_SPART=0.07551
$u_SOS1 = 1
$d_SOS1 = 1
$u_SRC=0.53115
$d_SRC=1.88271
$u_STMN1 = 1
$d_STMN1 = 1
$u_SYN1=0.26583
$d_SYN1=3.7618
$u_TSC=0.04332
$d_TSC=23.08403
$u_TTL=13.1106
$d_TTL=0.07627
$u_WWTR1=15.01632
$d_WWTR1=0.06659
$u_WWP1=0.90499
$d_WWP1=1.10498
$u_YES1=12.27642
$d_YES1=0.08146
$u_YAP1=29.1976
$d_YAP1=0.03425
$u_mTORC2=0.02699
$d_mTORC2=37.05076
$u_mTORC1=0.22815
$d_mTORC1=4.38308
$u_FOXO = 1
$d_FOXO = 1
$u_Tubulin = 1
$d_Tubulin = 1
$u_Microtubule_polimerization = 1
$d_Microtubule_polimerization = 1
$u_Neuron_migration = 1
$d_Neuron_migration = 1
$u_Actin_cytoskeleton_reorganization = 1
$d_Actin_cytoskeleton_reorganization = 1
$u_Cell_migration = 1
$d_Cell_migration = 1
$u_F_actin_dynamics = 1
$d_F_actin_dynamics = 1
$u_Protein_synthesis = 1
$d_Protein_synthesis = 1
$u_Metastasis = 1
$d_Metastasis = 1
$u_Proliferation = 1
$d_Proliferation = 1
$u_Apoptosis = 1
$d_Apoptosis = 1
[ATF2].istate = 1 [0], 0 [1]
[CFL2].istate = 1 [0], 0 [1]
[CREB1].istate = 1 [0], 0 [1]
[CTTN].istate = 1 [0], 0 [1]
[GNA13].istate = 1 [0], 0 [1]
[GRB2].istate = 1 [0], 0 [1]
[HRAS].istate = 1 [0], 0 [1]
[ITCH].istate = 1 [0], 0 [1]
[MAPK1].istate = 1 [0], 0 [1]
[MAPK3].istate = 1 [0], 0 [1]
[MP].istate = 1 [0], 0 [1]
[PAK4].istate = 1 [0], 0 [1]
[PDPK1].istate = 1 [0], 0 [1]
[PPP1R12A].istate = 1 [0], 0 [1]
[PRKACA].istate = 1 [0], 0 [1]
[RAF1].istate = 1 [0], 0 [1]
[RHOA].istate = 1 [0], 0 [1]
[SOS1].istate = 1 [0], 0 [1]
[STMN1].istate = 1 [0], 0 [1]
[FOXO].istate = 1 [0], 0 [1]
[Tubulin].istate = 1 [0], 0 [1]
[Microtubule_polimerization].istate = 1 [0], 0 [1]
[Neuron_migration].istate = 1 [0], 0 [1]
[Actin_cytoskeleton_reorganization].istate = 1 [0], 0 [1]
[Cell_migration].istate = 1 [0], 0 [1]
[F_actin_dynamics].istate = 1 [0], 0 [1]
[Protein_synthesis].istate = 1 [0], 0 [1]
[Metastasis].istate = 1 [0], 0 [1]
[Proliferation].istate = 1 [0], 0 [1]
[Apoptosis].istate = 1 [0], 0 [1]
discrete_time = 0
use_physrandgen = FALSE
seed_pseudorandom = 100
sample_count = 10000
max_time = 60
time_tick = 0.1
thread_count = 1
statdist_traj_count = 100
statdist_cluster_threshold = 1
display_traj = 0
statdist_similarity_cache_max_size = 20000
F2R.is_internal = TRUE
LPAR2.is_internal = TRUE
TACR3.is_internal = TRUE
EGF.is_internal = TRUE
NRG1.is_internal = TRUE
NRG2.is_internal = TRUE
NRG3.is_internal = TRUE
NRG4.is_internal = TRUE
AKT1.is_internal = TRUE
AKT2.is_internal = TRUE
AKT3.is_internal = TRUE
AMOTL2.is_internal = TRUE
ARAF.is_internal = TRUE
ARHGEF1.is_internal = TRUE
ARHGEF11.is_internal = TRUE
ARHGEF12.is_internal = TRUE
ARHGEF6.is_internal = TRUE
ATF2.is_internal = TRUE
BAD.is_internal = TRUE
BCL2.is_internal = TRUE
BCL2L1.is_internal = TRUE
BRAF.is_internal = TRUE
CDC42.is_internal = FALSE
CDC42BPA.is_internal = FALSE
CDK1.is_internal = FALSE
CDC25B.is_internal = FALSE
CFL1.is_internal = FALSE
CFL2.is_internal = FALSE
CREB1.is_internal = FALSE
CTNNB1.is_internal = FALSE
CTTN.is_internal = FALSE
DEPTOR.is_internal = FALSE
EPHA2.is_internal = FALSE
EGFR.is_internal = FALSE
ERBB2.is_internal = TRUE
ERBB3.is_internal = TRUE
ERBB4.is_internal = TRUE
EIF4E.is_internal = FALSE
EIF4EBP1.is_internal = FALSE
FUS.is_internal = TRUE
GIT1.is_internal = TRUE
GNA13.is_internal = TRUE
GRB2.is_internal = TRUE
HRAS.is_internal = TRUE
ITCH.is_internal = TRUE
JUN.is_internal = TRUE
KRAS.is_internal = TRUE
LATS1.is_internal = TRUE
LATS2.is_internal = TRUE
LIMK1.is_internal = TRUE
LIMK2.is_internal = TRUE
MAP2K1.is_internal = TRUE
MAP2K2.is_internal = TRUE
MAPK1.is_internal = TRUE
MAPK3.is_internal = TRUE
MYC.is_internal = TRUE
MP.is_internal = TRUE
NFE2L2.is_internal = TRUE
NR4A3.is_internal = TRUE
NRAS.is_internal = TRUE
PAK1.is_internal = TRUE
PAK2.is_internal = TRUE
PAK3.is_internal = TRUE
PAK4.is_internal = TRUE
PDPK1.is_internal = TRUE
PI3K.is_internal = TRUE
PLCG1.is_internal = TRUE
PPP1R12A.is_internal = TRUE
PPP1R12B.is_internal = TRUE
PRKACA.is_internal = TRUE
PRKCA.is_internal = TRUE
PRKCB.is_internal = TRUE
PRKCG.is_internal = TRUE
PRKCZ.is_internal = TRUE
PTEN.is_internal = TRUE
PTK2B.is_internal = TRUE
PTPN11.is_internal = TRUE
RAC1.is_internal = TRUE
RAF1.is_internal = TRUE
RHEB.is_internal = TRUE
RHOA.is_internal = TRUE
ROCK1.is_internal = TRUE
ROCK2.is_internal = TRUE
RPS6KA1.is_internal = TRUE
SHC1.is_internal = TRUE
SIRT1.is_internal = TRUE
SNAI1.is_internal = TRUE
SPART.is_internal = TRUE
SOS1.is_internal = TRUE
SRC.is_internal = TRUE
STMN1.is_internal = TRUE
SYN1.is_internal = TRUE
TSC.is_internal = TRUE
TTL.is_internal = TRUE
WWTR1.is_internal = TRUE
WWP1.is_internal = TRUE
YES1.is_internal = TRUE
YAP1.is_internal = TRUE
mTORC2.is_internal = TRUE
mTORC1.is_internal = TRUE
FOXO.is_internal = TRUE
Tubulin.is_internal = TRUE
Microtubule_polimerization.is_internal = TRUE
Neuron_migration.is_internal = TRUE
Actin_cytoskeleton_reorganization.is_internal = TRUE
Cell_migration.is_internal = FALSE
F_actin_dynamics.is_internal = TRUE
Protein_synthesis.is_internal = TRUE
Metastasis.is_internal = TRUE
Proliferation.is_internal = TRUE
Apoptosis.is_internal = TRUE
[NRG1].istate = 0.5[1], 0.5[0]
[BAD].istate = 0.90228[1], 0.09772000000000003[0]
[SYN1].istate = 0.35615[1], 0.64385[0]
[WWTR1].istate = 0.79414[1], 0.20586000000000004[0]
[LPAR2].istate = 0.35406[1], 0.64594[0]
[ERBB3].istate = 0.53191[1], 0.46809[0]
[PRKCZ].istate = 0.57242[1], 0.42757999999999996[0]
[ROCK1].istate = 0.21835[1], 0.78165[0]
[CDC42].istate = 0.06231[1], 0.93769[0]
[ARHGEF1].istate = 0.13139[1], 0.86861[0]
[PPP1R12B].istate = 0.34805[1], 0.65195[0]
[PAK3].istate = 0.26522[1], 0.73478[0]
[ARAF].istate = 0.47742[1], 0.52258[0]
[FUS].istate = 0.54846[1], 0.45154000000000005[0]
[SIRT1].istate = 0.31437[1], 0.68563[0]
[CDC25B].istate = 0.94488[1], 0.05511999999999995[0]
[AKT2].istate = 0.61328[1], 0.38671999999999995[0]
[RHEB].istate = 0.46861[1], 0.53139[0]
[LIMK1].istate = 0.83556[1], 0.16444000000000003[0]
[GIT1].istate = 0.78415[1], 0.21585[0]
[AMOTL2].istate = 0.21484[1], 0.78516[0]
[TTL].istate = 0.77941[1], 0.22058999999999995[0]
[NFE2L2].istate = 0.7269[1], 0.2731[0]
[AKT3].istate = 0.47174[1], 0.52826[0]
[RPS6KA1].istate = 0.59059[1], 0.40941000000000005[0]
[NR4A3].istate = 0.35928[1], 0.64072[0]
[PTK2B].istate = 0.59895[1], 0.40105[0]
[WWP1].istate = 0.48916[1], 0.51084[0]
[PLCG1].istate = 0.57224[1], 0.42776000000000003[0]
[SNAI1].istate = 0.56584[1], 0.43416[0]
[PRKCG].istate = 0.38381[1], 0.61619[0]
[MAP2K2].istate = 0.5036[1], 0.49639999999999995[0]
[ARHGEF6].istate = 0.56629[1], 0.43371000000000004[0]
[LATS1].istate = 0.0046[1], 0.9954[0]
[ARHGEF11].istate = 0.469[1], 0.531[0]
[SPART].istate = 0.78049[1], 0.21950999999999998[0]
[KRAS].istate = 0.1189[1], 0.8811[0]
[ROCK2].istate = 0.38127[1], 0.61873[0]
[RAC1].istate = 0.46743[1], 0.53257[0]
[MYC].istate = 0.89764[1], 0.10236[0]
[YAP1].istate = 0.86634[1], 0.13366[0]
[EGF].istate = 0.28564[1], 0.71436[0]
[ERBB2].istate = 0.7226[1], 0.2774[0]
[AKT1].istate = 0.65754[1], 0.34246[0]
[EPHA2].istate = 0.87977[1], 0.12022999999999995[0]
[CDC42BPA].istate = 0.39696[1], 0.60304[0]
[EGFR].istate = 0.5152[1], 0.4848[0]
[PAK1].istate = 0.52152[1], 0.47848[0]
[LATS2].istate = 0.286[1], 0.714[0]
[EIF4E].istate = 0.58208[1], 0.41791999999999996[0]
[PRKCA].istate = 0.80161[1], 0.19838999999999996[0]
[DEPTOR].istate = 0.34658[1], 0.65342[0]
[BRAF].istate = 0.05169[1], 0.94831[0]
[NRG2].istate = 0.48845[1], 0.51155[0]
[SHC1].istate = 0.90302[1], 0.09697999999999996[0]
[PRKCB].istate = 0.25188[1], 0.74812[0]
[CTNNB1].istate = 0.47668[1], 0.52332[0]
[MAP2K1].istate = 0.68825[1], 0.31174999999999997[0]
[NRG4].istate = 0.29834[1], 0.70166[0]
[TACR3].istate = 0.44564[1], 0.55436[0]
[CDK1].istate = 0.83324[1], 0.16676000000000002[0]
[BCL2L1].istate = 0.53196[1], 0.46804[0]
[BCL2].istate = 0.69074[1], 0.30926[0]
[PTEN].istate = 0.34064[1], 0.65936[0]
[CFL1].istate = 0.74211[1], 0.25788999999999995[0]
[YES1].istate = 0.77227[1], 0.22773[0]
[JUN].istate = 0.28863[1], 0.7113700000000001[0]
[ERBB4].istate = 0.02527[1], 0.97473[0]
[PTPN11].istate = 0.28221[1], 0.7177899999999999[0]
[PAK2].istate = 0.67473[1], 0.32526999999999995[0]
[F2R].istate = 0.51787[1], 0.48212999999999995[0]
[LIMK2].istate = 0.78251[1], 0.21748999999999996[0]
[NRG3].istate = 0.21661[1], 0.78339[0]
[EIF4EBP1].istate = 0.73965[1], 0.26034999999999997[0]
[ARHGEF12].istate = 0.16932[1], 0.83068[0]
[SRC].istate = 0.4313[1], 0.5687[0]
[NRAS].istate = 0.67375[1], 0.32625000000000004[0]
[mTORC2].istate = 0.10782[1], 0.89218[0]
[mTORC1].istate = 0.33956[1], 0.66044[0]
[PI3K].istate = 0.08199[1], 0.91801[0]
[TSC].istate = 0.15917[1], 0.84083[0]
```
