## Supplementary Dataset 5 for "Explainable Generative AI Uncovers a Molecular Continuum in Medulloblastoma with Implications for Rare Cancer Subtyping and Treatment Equity": MB_list2_RNA_asTransition_1027.cfg

```
$u_F2R=3.99959
$d_F2R=0.25003
$u_LPAR2=3.16219
$d_LPAR2=0.31624
$u_TACR3=36.3646
$d_TACR3=0.0275
$u_EGF=94.21816
$d_EGF=0.01061
$u_NRG1 = 1
$d_NRG1 = 1
$u_NRG2=0.54574
$d_NRG2=1.83237
$u_NRG3=0.22624
$d_NRG3=4.42008
$u_NRG4=0.10147
$d_NRG4=9.85513
$u_AKT1=19.91175
$d_AKT1=0.05022
$u_AKT2=3.51918
$d_AKT2=0.28416
$u_AKT3=0.03728
$d_AKT3=26.82403
$u_AMOTL2=2.84354
$d_AMOTL2=0.35167
$u_ARAF=14.63279
$d_ARAF=0.06834
$u_ARHGEF1=4.56282
$d_ARHGEF1=0.21916
$u_ARHGEF11=2.29428
$d_ARHGEF11=0.43587
$u_ARHGEF12=0.68636
$d_ARHGEF12=1.45696
$u_ARHGEF6=6.10594
$d_ARHGEF6=0.16377
$u_ATF2 = 1
$d_ATF2 = 1
$u_BAD=0.13288
$d_BAD=7.52559
$u_BCL2=0.58905
$d_BCL2=1.69765
$u_BCL2L1=30.55197
$d_BCL2L1=0.03273
$u_BRAF=0.07671
$d_BRAF=13.03611
$u_CDC42=0.59909
$d_CDC42=1.6692
$u_CDC42BPA=18.75572
$d_CDC42BPA=0.05332
$u_CDK1=1.31506
$d_CDK1=0.76042
$u_CDC25B=0.63889
$d_CDC25B=1.56521
$u_CFL1=0.38472
$d_CFL1=2.59929
$u_CFL2 = 1
$d_CFL2 = 1
$u_CREB1 = 1
$d_CREB1 = 1
$u_CTNNB1=10.44387
$d_CTNNB1=0.09575
$u_CTTN = 1
$d_CTTN = 1
$u_DEPTOR=1.32577
$d_DEPTOR=0.75428
$u_EPHA2=6.42219
$d_EPHA2=0.15571
$u_EGFR=0.1693
$d_EGFR=5.90667
$u_ERBB2=6.16912
$d_ERBB2=0.1621
$u_ERBB3=2.2673
$d_ERBB3=0.44105
$u_ERBB4=2.25713
$d_ERBB4=0.44304
$u_EIF4E=29.42967
$d_EIF4E=0.03398
$u_EIF4EBP1=0.17579
$d_EIF4EBP1=5.68861
$u_FUS=0.44387
$d_FUS=2.25291
$u_GIT1=0.10082
$d_GIT1=9.91867
$u_GNA13 = 1
$d_GNA13 = 1
$u_GRB2 = 1
$d_GRB2 = 1
$u_HRAS = 1
$d_HRAS = 1
$u_ITCH = 1
$d_ITCH = 1
$u_JUN=0.26914
$d_JUN=3.71554
$u_KRAS=0.45644
$d_KRAS=2.19087
$u_LATS1=1.63609
$d_LATS1=0.61121
$u_LATS2=0.6901
$d_LATS2=1.44907
$u_LIMK1=0.04363
$d_LIMK1=22.92001
$u_LIMK2=4.4482
$d_LIMK2=0.22481
$u_MAP2K1=0.82663
$d_MAP2K1=1.20973
$u_MAP2K2=0.1534
$d_MAP2K2=6.5189
$u_MAPK1 = 1
$d_MAPK1 = 1
$u_MAPK3 = 1
$d_MAPK3 = 1
$u_MYC=14.29103
$d_MYC=0.06997
$u_MP = 1
$d_MP = 1
$u_NFE2L2=60.73607
$d_NFE2L2=0.01646
$u_NR4A3=14.35513
$d_NR4A3=0.06966
$u_NRAS=1.56142
$d_NRAS=0.64044
$u_PAK1=22.92025
$d_PAK1=0.04363
$u_PAK2=0.72668
$d_PAK2=1.37612
$u_PAK3=0.01667
$d_PAK3=59.988
$u_PAK4 = 1
$d_PAK4 = 1
$u_PDPK1 = 1
$d_PDPK1 = 1
$u_PI3K=1.54857
$d_PI3K=0.64576
$u_PLCG1=3.48488
$d_PLCG1=0.28695
$u_PPP1R12A = 1
$d_PPP1R12A = 1
$u_PPP1R12B=0.24756
$d_PPP1R12B=4.03942
$u_PRKACA = 1
$d_PRKACA = 1
$u_PRKCA=0.13048
$d_PRKCA=7.66401
$u_PRKCB=2.23535
$d_PRKCB=0.44736
$u_PRKCG=0.3781
$d_PRKCG=2.6448
$u_PRKCZ=0.27088
$d_PRKCZ=3.69167
$u_PTEN=0.02246
$d_PTEN=44.5236
$u_PTK2B=1.0626
$d_PTK2B=0.94109
$u_PTPN11=0.20669
$d_PTPN11=4.83816
$u_RAC1=9.46829
$d_RAC1=0.10562
$u_RAF1 = 1
$d_RAF1 = 1
$u_RHEB=11.1965
$d_RHEB=0.08931
$u_RHOA = 1
$d_RHOA = 1
$u_ROCK1=0.24606
$d_ROCK1=4.06405
$u_ROCK2=2.73466
$d_ROCK2=0.36568
$u_RPS6KA1=9.26361
$d_RPS6KA1=0.10795
$u_SHC1=1.03112
$d_SHC1=0.96982
$u_SIRT1=1.34501
$d_SIRT1=0.74349
$u_SNAI1=0.37923
$d_SNAI1=2.63692
$u_SPART=0.11899
$d_SPART=8.40407
$u_SOS1 = 1
$d_SOS1 = 1
$u_SRC=0.36998
$d_SRC=2.70285
$u_STMN1 = 1
$d_STMN1 = 1
$u_SYN1=0.17252
$d_SYN1=5.79643
$u_TSC=0.38968
$d_TSC=2.56621
$u_TTL=2.32528
$d_TTL=0.43006
$u_WWTR1=1.16723
$d_WWTR1=0.85673
$u_WWP1=0.31588
$d_WWP1=3.16576
$u_YES1=1.91292
$d_YES1=0.52276
$u_YAP1=0.20578
$d_YAP1=4.85956
$u_mTORC2=0.25023
$d_mTORC2=3.99632
$u_mTORC1=0.37854
$d_mTORC1=2.64173
$u_FOXO = 1
$d_FOXO = 1
$u_Tubulin = 1
$d_Tubulin = 1
$u_Microtubule_polimerization = 1
$d_Microtubule_polimerization = 1
$u_Neuron_migration = 1
$d_Neuron_migration = 1
$u_Actin_cytoskeleton_reorganization = 1
$d_Actin_cytoskeleton_reorganization = 1
$u_Cell_migration = 1
$d_Cell_migration = 1
$u_F_actin_dynamics = 1
$d_F_actin_dynamics = 1
$u_Protein_synthesis = 1
$d_Protein_synthesis = 1
$u_Metastasis = 1
$d_Metastasis = 1
$u_Proliferation = 1
$d_Proliferation = 1
$u_Apoptosis = 1
$d_Apoptosis = 1
[ATF2].istate = 1 [0], 0 [1]
[CFL2].istate = 1 [0], 0 [1]
[CREB1].istate = 1 [0], 0 [1]
[CTTN].istate = 1 [0], 0 [1]
[GNA13].istate = 1 [0], 0 [1]
[GRB2].istate = 1 [0], 0 [1]
[HRAS].istate = 1 [0], 0 [1]
[ITCH].istate = 1 [0], 0 [1]
[MAPK1].istate = 1 [0], 0 [1]
[MAPK3].istate = 1 [0], 0 [1]
[MP].istate = 1 [0], 0 [1]
[PAK4].istate = 1 [0], 0 [1]
[PDPK1].istate = 1 [0], 0 [1]
[PPP1R12A].istate = 1 [0], 0 [1]
[PRKACA].istate = 1 [0], 0 [1]
[RAF1].istate = 1 [0], 0 [1]
[RHOA].istate = 1 [0], 0 [1]
[SOS1].istate = 1 [0], 0 [1]
[STMN1].istate = 1 [0], 0 [1]
[FOXO].istate = 1 [0], 0 [1]
[Tubulin].istate = 1 [0], 0 [1]
[Microtubule_polimerization].istate = 1 [0], 0 [1]
[Neuron_migration].istate = 1 [0], 0 [1]
[Actin_cytoskeleton_reorganization].istate = 1 [0], 0 [1]
[Cell_migration].istate = 1 [0], 0 [1]
[F_actin_dynamics].istate = 1 [0], 0 [1]
[Protein_synthesis].istate = 1 [0], 0 [1]
[Metastasis].istate = 1 [0], 0 [1]
[Proliferation].istate = 1 [0], 0 [1]
[Apoptosis].istate = 1 [0], 0 [1]
discrete_time = 0
use_physrandgen = FALSE
seed_pseudorandom = 100
sample_count = 10000
max_time = 60
time_tick = 0.1
thread_count = 1
statdist_traj_count = 100
statdist_cluster_threshold = 1
display_traj = 0
statdist_similarity_cache_max_size = 20000
F2R.is_internal = TRUE
LPAR2.is_internal = TRUE
TACR3.is_internal = TRUE
EGF.is_internal = TRUE
NRG1.is_internal = TRUE
NRG2.is_internal = TRUE
NRG3.is_internal = TRUE
NRG4.is_internal = TRUE
AKT1.is_internal = TRUE
AKT2.is_internal = TRUE
AKT3.is_internal = TRUE
AMOTL2.is_internal = TRUE
ARAF.is_internal = TRUE
ARHGEF1.is_internal = TRUE
ARHGEF11.is_internal = TRUE
ARHGEF12.is_internal = TRUE
ARHGEF6.is_internal = TRUE
ATF2.is_internal = TRUE
BAD.is_internal = TRUE
BCL2.is_internal = TRUE
BCL2L1.is_internal = TRUE
BRAF.is_internal = TRUE
CDC42.is_internal = FALSE
CDC42BPA.is_internal = FALSE
CDK1.is_internal = FALSE
CDC25B.is_internal = FALSE
CFL1.is_internal = FALSE
CFL2.is_internal = FALSE
CREB1.is_internal = FALSE
CTNNB1.is_internal = FALSE
CTTN.is_internal = FALSE
DEPTOR.is_internal = FALSE
EPHA2.is_internal = FALSE
EGFR.is_internal = FALSE
ERBB2.is_internal = TRUE
ERBB3.is_internal = TRUE
ERBB4.is_internal = TRUE
EIF4E.is_internal = FALSE
EIF4EBP1.is_internal = FALSE
FUS.is_internal = TRUE
GIT1.is_internal = TRUE
GNA13.is_internal = TRUE
GRB2.is_internal = TRUE
HRAS.is_internal = TRUE
ITCH.is_internal = TRUE
JUN.is_internal = TRUE
KRAS.is_internal = TRUE
LATS1.is_internal = TRUE
LATS2.is_internal = TRUE
LIMK1.is_internal = TRUE
LIMK2.is_internal = TRUE
MAP2K1.is_internal = TRUE
MAP2K2.is_internal = TRUE
MAPK1.is_internal = TRUE
MAPK3.is_internal = TRUE
MYC.is_internal = TRUE
MP.is_internal = TRUE
NFE2L2.is_internal = TRUE
NR4A3.is_internal = TRUE
NRAS.is_internal = TRUE
PAK1.is_internal = TRUE
PAK2.is_internal = TRUE
PAK3.is_internal = TRUE
PAK4.is_internal = TRUE
PDPK1.is_internal = TRUE
PI3K.is_internal = TRUE
PLCG1.is_internal = TRUE
PPP1R12A.is_internal = TRUE
PPP1R12B.is_internal = TRUE
PRKACA.is_internal = TRUE
PRKCA.is_internal = TRUE
PRKCB.is_internal = TRUE
PRKCG.is_internal = TRUE
PRKCZ.is_internal = TRUE
PTEN.is_internal = TRUE
PTK2B.is_internal = TRUE
PTPN11.is_internal = TRUE
RAC1.is_internal = TRUE
RAF1.is_internal = TRUE
RHEB.is_internal = TRUE
RHOA.is_internal = TRUE
ROCK1.is_internal = TRUE
ROCK2.is_internal = TRUE
RPS6KA1.is_internal = TRUE
SHC1.is_internal = TRUE
SIRT1.is_internal = TRUE
SNAI1.is_internal = TRUE
SPART.is_internal = TRUE
SOS1.is_internal = TRUE
SRC.is_internal = TRUE
STMN1.is_internal = TRUE
SYN1.is_internal = TRUE
TSC.is_internal = TRUE
TTL.is_internal = TRUE
WWTR1.is_internal = TRUE
WWP1.is_internal = TRUE
YES1.is_internal = TRUE
YAP1.is_internal = TRUE
mTORC2.is_internal = TRUE
mTORC1.is_internal = TRUE
FOXO.is_internal = TRUE
Tubulin.is_internal = TRUE
Microtubule_polimerization.is_internal = TRUE
Neuron_migration.is_internal = TRUE
Actin_cytoskeleton_reorganization.is_internal = TRUE
Cell_migration.is_internal = FALSE
F_actin_dynamics.is_internal = TRUE
Protein_synthesis.is_internal = TRUE
Metastasis.is_internal = TRUE
Proliferation.is_internal = TRUE
Apoptosis.is_internal = TRUE
[NRG1].istate = 0.5[1], 0.5[0]
[BAD].istate = 0.28086[1], 0.71914[0]
[SYN1].istate = 0.30921[1], 0.69079[0]
[WWTR1].istate = 0.51679[1], 0.48321000000000003[0]
[LPAR2].istate = 0.625[1], 0.375[0]
[ERBB3].istate = 0.58888[1], 0.41112000000000004[0]
[PRKCZ].istate = 0.35819[1], 0.64181[0]
[ROCK1].istate = 0.34776[1], 0.6522399999999999[0]
[CDC42].istate = 0.44437[1], 0.5556300000000001[0]
[ARHGEF1].istate = 0.66481[1], 0.33519[0]
[PPP1R12B].istate = 0.34842[1], 0.65158[0]
[PAK3].istate = 0.05551[1], 0.94449[0]
[ARAF].istate = 0.79133[1], 0.20867000000000002[0]
[FUS].istate = 0.41181[1], 0.58819[0]
[SIRT1].istate = 0.53218[1], 0.46782[0]
[CDC25B].istate = 0.45136[1], 0.54864[0]
[AKT2].istate = 0.63661[1], 0.36339[0]
[RHEB].istate = 0.76227[1], 0.23773[0]
[LIMK1].istate = 0.15994[1], 0.84006[0]
[GIT1].istate = 0.25089[1], 0.7491099999999999[0]
[AMOTL2].istate = 0.61346[1], 0.38654[0]
[TTL].istate = 0.59162[1], 0.40837999999999997[0]
[NFE2L2].istate = 0.94586[1], 0.054139999999999966[0]
[AKT3].istate = 0.14288[1], 0.85712[0]
[RPS6KA1].istate = 0.7417[1], 0.2583[0]
[NR4A3].istate = 0.78925[1], 0.21075[0]
[PTK2B].istate = 0.50659[1], 0.49341[0]
[WWP1].istate = 0.37488[1], 0.62512[0]
[PLCG1].istate = 0.63555[1], 0.36445000000000005[0]
[SNAI1].istate = 0.39472[1], 0.60528[0]
[PRKCG].istate = 0.3944[1], 0.6056[0]
[MAP2K2].istate = 0.29646[1], 0.70354[0]
[ARHGEF6].istate = 0.69644[1], 0.30356000000000005[0]
[LATS1].istate = 0.55345[1], 0.44655[0]
[ARHGEF11].istate = 0.59016[1], 0.40984[0]
[SPART].istate = 0.26888[1], 0.73112[0]
[KRAS].istate = 0.41485[1], 0.5851500000000001[0]
[ROCK2].istate = 0.60923[1], 0.39076999999999995[0]
[RAC1].istate = 0.74407[1], 0.25593[0]
[MYC].istate = 0.78877[1], 0.21123000000000003[0]
[YAP1].istate = 0.32835[1], 0.6716500000000001[0]
[EGF].istate = 0.99353[1], 0.006469999999999976[0]
[ERBB2].istate = 0.69756[1], 0.30244000000000004[0]
[AKT1].istate = 0.82478[1], 0.17522000000000004[0]
[EPHA2].istate = 0.70192[1], 0.29808[0]
[CDC42BPA].istate = 0.81828[1], 0.18172[0]
[EGFR].istate = 0.30716[1], 0.69284[0]
[PAK1].istate = 0.84005[1], 0.15995000000000004[0]
[LATS2].istate = 0.45973[1], 0.54027[0]
[EIF4E].istate = 0.8672[1], 0.13280000000000003[0]
[PRKCA].istate = 0.27888[1], 0.72112[0]
[DEPTOR].istate = 0.53062[1], 0.46938[0]
[BRAF].istate = 0.22121[1], 0.77879[0]
[NRG2].istate = 0.43425[1], 0.56575[0]
[SHC1].istate = 0.50333[1], 0.49666999999999994[0]
[PRKCB].istate = 0.58734[1], 0.41266[0]
[CTNNB1].istate = 0.75472[1], 0.24528000000000005[0]
[MAP2K1].istate = 0.47933[1], 0.52067[0]
[NRG4].istate = 0.25158[1], 0.74842[0]
[TACR3].istate = 0.89017[1], 0.10982999999999998[0]
[CDK1].istate = 0.52974[1], 0.47026[0]
[BCL2L1].istate = 0.87126[1], 0.12873999999999997[0]
[BCL2].istate = 0.44254[1], 0.5574600000000001[0]
[PTEN].istate = 0.08787[1], 0.91213[0]
[CFL1].istate = 0.39629[1], 0.60371[0]
[YES1].istate = 0.57042[1], 0.42957999999999996[0]
[JUN].istate = 0.35749[1], 0.64251[0]
[ERBB4].istate = 0.58839[1], 0.41161000000000003[0]
[PTPN11].istate = 0.32883[1], 0.67117[0]
[PAK2].istate = 0.46534[1], 0.53466[0]
[F2R].istate = 0.6505[1], 0.34950000000000003[0]
[LIMK2].istate = 0.66205[1], 0.33795[0]
[NRG3].istate = 0.33864[1], 0.66136[0]
[EIF4EBP1].istate = 0.31125[1], 0.68875[0]
[ARHGEF12].istate = 0.45914[1], 0.54086[0]
[SRC].istate = 0.39205[1], 0.60795[0]
[NRAS].istate = 0.54838[1], 0.45162[0]
[mTORC2].istate = 0.34958[1], 0.65042[0]
[mTORC1].istate = 0.39453[1], 0.60547[0]
[PI3K].istate = 0.54748[1], 0.45252000000000003[0]
[TSC].istate = 0.39768[1], 0.60232[0]
```
