## Supplementary Dataset 5 for "Explainable Generative AI Uncovers a Molecular Continuum in Medulloblastoma with Implications for Rare Cancer Subtyping and Treatment Equity": MB_list2_RNA_asTransition_1028.cfg

```
$u_F2R=1.14113
$d_F2R=0.87632
$u_LPAR2=5.48264
$d_LPAR2=0.18239
$u_TACR3=0.07903
$d_TACR3=12.65342
$u_EGF=96.56299
$d_EGF=0.01036
$u_NRG1 = 1
$d_NRG1 = 1
$u_NRG2=5.10093
$d_NRG2=0.19604
$u_NRG3=12.77673
$d_NRG3=0.07827
$u_NRG4=3.25797
$d_NRG4=0.30694
$u_AKT1=3.72999
$d_AKT1=0.2681
$u_AKT2=25.40746
$d_AKT2=0.03936
$u_AKT3=0.07669
$d_AKT3=13.03951
$u_AMOTL2=6.45186
$d_AMOTL2=0.15499
$u_ARAF=33.58639
$d_ARAF=0.02977
$u_ARHGEF1=7.19697
$d_ARHGEF1=0.13895
$u_ARHGEF11=6.03331
$d_ARHGEF11=0.16575
$u_ARHGEF12=0.29833
$d_ARHGEF12=3.35199
$u_ARHGEF6=1.24875
$d_ARHGEF6=0.8008
$u_ATF2 = 1
$d_ATF2 = 1
$u_BAD=0.12904
$d_BAD=7.74954
$u_BCL2=0.38137
$d_BCL2=2.62213
$u_BCL2L1=0.31018
$d_BCL2L1=3.22393
$u_BRAF=0.6
$d_BRAF=1.66667
$u_CDC42=10.84165
$d_CDC42=0.09224
$u_CDC42BPA=0.02278
$d_CDC42BPA=43.89816
$u_CDK1=0.3626
$d_CDK1=2.75786
$u_CDC25B=0.92635
$d_CDC25B=1.07951
$u_CFL1=0.17926
$d_CFL1=5.57849
$u_CFL2 = 1
$d_CFL2 = 1
$u_CREB1 = 1
$d_CREB1 = 1
$u_CTNNB1=0.18431
$d_CTNNB1=5.42564
$u_CTTN = 1
$d_CTTN = 1
$u_DEPTOR=1.48352
$d_DEPTOR=0.67407
$u_EPHA2=1.45045
$d_EPHA2=0.68944
$u_EGFR=0.07798
$d_EGFR=12.8238
$u_ERBB2=1.40057
$d_ERBB2=0.714
$u_ERBB3=0.27752
$d_ERBB3=3.60334
$u_ERBB4=13.60595
$d_ERBB4=0.0735
$u_EIF4E=2.7304
$d_EIF4E=0.36625
$u_EIF4EBP1=1.56818
$d_EIF4EBP1=0.63768
$u_FUS=0.05496
$d_FUS=18.19505
$u_GIT1=0.15773
$d_GIT1=6.33995
$u_GNA13 = 1
$d_GNA13 = 1
$u_GRB2 = 1
$d_GRB2 = 1
$u_HRAS = 1
$d_HRAS = 1
$u_ITCH = 1
$d_ITCH = 1
$u_JUN=0.16798
$d_JUN=5.95309
$u_KRAS=1.22787
$d_KRAS=0.81442
$u_LATS1=1.40913
$d_LATS1=0.70966
$u_LATS2=83.8228
$d_LATS2=0.01193
$u_LIMK1=0.20957
$d_LIMK1=4.77168
$u_LIMK2=0.47536
$d_LIMK2=2.10367
$u_MAP2K1=0.16044
$d_MAP2K1=6.23286
$u_MAP2K2=46.44971
$d_MAP2K2=0.02153
$u_MAPK1 = 1
$d_MAPK1 = 1
$u_MAPK3 = 1
$d_MAPK3 = 1
$u_MYC=13.03904
$d_MYC=0.07669
$u_MP = 1
$d_MP = 1
$u_NFE2L2=5.09514
$d_NFE2L2=0.19627
$u_NR4A3=60.59426
$d_NR4A3=0.0165
$u_NRAS=0.28368
$d_NRAS=3.5251
$u_PAK1=13.70633
$d_PAK1=0.07296
$u_PAK2=44.29041
$d_PAK2=0.02258
$u_PAK3=0.8315
$d_PAK3=1.20265
$u_PAK4 = 1
$d_PAK4 = 1
$u_PDPK1 = 1
$d_PDPK1 = 1
$u_PI3K=0.04765
$d_PI3K=20.98636
$u_PLCG1=0.84328
$d_PLCG1=1.18585
$u_PPP1R12A = 1
$d_PPP1R12A = 1
$u_PPP1R12B=0.39552
$d_PPP1R12B=2.52832
$u_PRKACA = 1
$d_PRKACA = 1
$u_PRKCA=2.85846
$d_PRKCA=0.34984
$u_PRKCB=6.06042
$d_PRKCB=0.16501
$u_PRKCG=0.0363
$d_PRKCG=27.54821
$u_PRKCZ=0.14617
$d_PRKCZ=6.84135
$u_PTEN=3.29681
$d_PTEN=0.30332
$u_PTK2B=5.36261
$d_PTK2B=0.18648
$u_PTPN11=0.02847
$d_PTPN11=35.12469
$u_RAC1=0.97797
$d_RAC1=1.02253
$u_RAF1 = 1
$d_RAF1 = 1
$u_RHEB=0.11966
$d_RHEB=8.35701
$u_RHOA = 1
$d_RHOA = 1
$u_ROCK1=0.13082
$d_ROCK1=7.64409
$u_ROCK2=0.51859
$d_ROCK2=1.92831
$u_RPS6KA1=0.54233
$d_RPS6KA1=1.8439
$u_SHC1=3.20202
$d_SHC1=0.3123
$u_SIRT1=0.49625
$d_SIRT1=2.01511
$u_SNAI1=1.30087
$d_SNAI1=0.76872
$u_SPART=8.0517
$d_SPART=0.1242
$u_SOS1 = 1
$d_SOS1 = 1
$u_SRC=23.0201
$d_SRC=0.04344
$u_STMN1 = 1
$d_STMN1 = 1
$u_SYN1=2.75427
$d_SYN1=0.36307
$u_TSC=3.37595
$d_TSC=0.29621
$u_TTL=0.07225
$d_TTL=13.84083
$u_WWTR1=0.43179
$d_WWTR1=2.31594
$u_WWP1=23.41329
$d_WWP1=0.04271
$u_YES1=0.01766
$d_YES1=56.62514
$u_YAP1=0.23854
$d_YAP1=4.19217
$u_mTORC2=0.01881
$d_mTORC2=53.16321
$u_mTORC1=0.55066
$d_mTORC1=1.816
$u_FOXO = 1
$d_FOXO = 1
$u_Tubulin = 1
$d_Tubulin = 1
$u_Microtubule_polimerization = 1
$d_Microtubule_polimerization = 1
$u_Neuron_migration = 1
$d_Neuron_migration = 1
$u_Actin_cytoskeleton_reorganization = 1
$d_Actin_cytoskeleton_reorganization = 1
$u_Cell_migration = 1
$d_Cell_migration = 1
$u_F_actin_dynamics = 1
$d_F_actin_dynamics = 1
$u_Protein_synthesis = 1
$d_Protein_synthesis = 1
$u_Metastasis = 1
$d_Metastasis = 1
$u_Proliferation = 1
$d_Proliferation = 1
$u_Apoptosis = 1
$d_Apoptosis = 1
[ATF2].istate = 1 [0], 0 [1]
[CFL2].istate = 1 [0], 0 [1]
[CREB1].istate = 1 [0], 0 [1]
[CTTN].istate = 1 [0], 0 [1]
[GNA13].istate = 1 [0], 0 [1]
[GRB2].istate = 1 [0], 0 [1]
[HRAS].istate = 1 [0], 0 [1]
[ITCH].istate = 1 [0], 0 [1]
[MAPK1].istate = 1 [0], 0 [1]
[MAPK3].istate = 1 [0], 0 [1]
[MP].istate = 1 [0], 0 [1]
[PAK4].istate = 1 [0], 0 [1]
[PDPK1].istate = 1 [0], 0 [1]
[PPP1R12A].istate = 1 [0], 0 [1]
[PRKACA].istate = 1 [0], 0 [1]
[RAF1].istate = 1 [0], 0 [1]
[RHOA].istate = 1 [0], 0 [1]
[SOS1].istate = 1 [0], 0 [1]
[STMN1].istate = 1 [0], 0 [1]
[FOXO].istate = 1 [0], 0 [1]
[Tubulin].istate = 1 [0], 0 [1]
[Microtubule_polimerization].istate = 1 [0], 0 [1]
[Neuron_migration].istate = 1 [0], 0 [1]
[Actin_cytoskeleton_reorganization].istate = 1 [0], 0 [1]
[Cell_migration].istate = 1 [0], 0 [1]
[F_actin_dynamics].istate = 1 [0], 0 [1]
[Protein_synthesis].istate = 1 [0], 0 [1]
[Metastasis].istate = 1 [0], 0 [1]
[Proliferation].istate = 1 [0], 0 [1]
[Apoptosis].istate = 1 [0], 0 [1]
discrete_time = 0
use_physrandgen = FALSE
seed_pseudorandom = 100
sample_count = 10000
max_time = 60
time_tick = 0.1
thread_count = 1
statdist_traj_count = 100
statdist_cluster_threshold = 1
display_traj = 0
statdist_similarity_cache_max_size = 20000
F2R.is_internal = TRUE
LPAR2.is_internal = TRUE
TACR3.is_internal = TRUE
EGF.is_internal = TRUE
NRG1.is_internal = TRUE
NRG2.is_internal = TRUE
NRG3.is_internal = TRUE
NRG4.is_internal = TRUE
AKT1.is_internal = TRUE
AKT2.is_internal = TRUE
AKT3.is_internal = TRUE
AMOTL2.is_internal = TRUE
ARAF.is_internal = TRUE
ARHGEF1.is_internal = TRUE
ARHGEF11.is_internal = TRUE
ARHGEF12.is_internal = TRUE
ARHGEF6.is_internal = TRUE
ATF2.is_internal = TRUE
BAD.is_internal = TRUE
BCL2.is_internal = TRUE
BCL2L1.is_internal = TRUE
BRAF.is_internal = TRUE
CDC42.is_internal = FALSE
CDC42BPA.is_internal = FALSE
CDK1.is_internal = FALSE
CDC25B.is_internal = FALSE
CFL1.is_internal = FALSE
CFL2.is_internal = FALSE
CREB1.is_internal = FALSE
CTNNB1.is_internal = FALSE
CTTN.is_internal = FALSE
DEPTOR.is_internal = FALSE
EPHA2.is_internal = FALSE
EGFR.is_internal = FALSE
ERBB2.is_internal = TRUE
ERBB3.is_internal = TRUE
ERBB4.is_internal = TRUE
EIF4E.is_internal = FALSE
EIF4EBP1.is_internal = FALSE
FUS.is_internal = TRUE
GIT1.is_internal = TRUE
GNA13.is_internal = TRUE
GRB2.is_internal = TRUE
HRAS.is_internal = TRUE
ITCH.is_internal = TRUE
JUN.is_internal = TRUE
KRAS.is_internal = TRUE
LATS1.is_internal = TRUE
LATS2.is_internal = TRUE
LIMK1.is_internal = TRUE
LIMK2.is_internal = TRUE
MAP2K1.is_internal = TRUE
MAP2K2.is_internal = TRUE
MAPK1.is_internal = TRUE
MAPK3.is_internal = TRUE
MYC.is_internal = TRUE
MP.is_internal = TRUE
NFE2L2.is_internal = TRUE
NR4A3.is_internal = TRUE
NRAS.is_internal = TRUE
PAK1.is_internal = TRUE
PAK2.is_internal = TRUE
PAK3.is_internal = TRUE
PAK4.is_internal = TRUE
PDPK1.is_internal = TRUE
PI3K.is_internal = TRUE
PLCG1.is_internal = TRUE
PPP1R12A.is_internal = TRUE
PPP1R12B.is_internal = TRUE
PRKACA.is_internal = TRUE
PRKCA.is_internal = TRUE
PRKCB.is_internal = TRUE
PRKCG.is_internal = TRUE
PRKCZ.is_internal = TRUE
PTEN.is_internal = TRUE
PTK2B.is_internal = TRUE
PTPN11.is_internal = TRUE
RAC1.is_internal = TRUE
RAF1.is_internal = TRUE
RHEB.is_internal = TRUE
RHOA.is_internal = TRUE
ROCK1.is_internal = TRUE
ROCK2.is_internal = TRUE
RPS6KA1.is_internal = TRUE
SHC1.is_internal = TRUE
SIRT1.is_internal = TRUE
SNAI1.is_internal = TRUE
SPART.is_internal = TRUE
SOS1.is_internal = TRUE
SRC.is_internal = TRUE
STMN1.is_internal = TRUE
SYN1.is_internal = TRUE
TSC.is_internal = TRUE
TTL.is_internal = TRUE
WWTR1.is_internal = TRUE
WWP1.is_internal = TRUE
YES1.is_internal = TRUE
YAP1.is_internal = TRUE
mTORC2.is_internal = TRUE
mTORC1.is_internal = TRUE
FOXO.is_internal = TRUE
Tubulin.is_internal = TRUE
Microtubule_polimerization.is_internal = TRUE
Neuron_migration.is_internal = TRUE
Actin_cytoskeleton_reorganization.is_internal = TRUE
Cell_migration.is_internal = FALSE
F_actin_dynamics.is_internal = TRUE
Protein_synthesis.is_internal = TRUE
Metastasis.is_internal = TRUE
Proliferation.is_internal = TRUE
Apoptosis.is_internal = TRUE
[NRG1].istate = 0.5[1], 0.5[0]
[BAD].istate = 0.27768[1], 0.7223200000000001[0]
[SYN1].istate = 0.61[1], 0.39[0]
[WWTR1].istate = 0.40882[1], 0.59118[0]
[LPAR2].istate = 0.68475[1], 0.31525000000000003[0]
[ERBB3].istate = 0.36082[1], 0.6391800000000001[0]
[PRKCZ].istate = 0.29121[1], 0.70879[0]
[ROCK1].istate = 0.27917[1], 0.7208300000000001[0]
[CDC42].istate = 0.75877[1], 0.24123000000000006[0]
[ARHGEF1].istate = 0.71429[1], 0.28571[0]
[PPP1R12B].istate = 0.39929[1], 0.6007100000000001[0]
[PAK3].istate = 0.47997[1], 0.52003[0]
[ARAF].istate = 0.88154[1], 0.11846000000000001[0]
[FUS].istate = 0.18502[1], 0.81498[0]
[SIRT1].istate = 0.42393[1], 0.5760700000000001[0]
[CDC25B].istate = 0.49169[1], 0.50831[0]
[AKT2].istate = 0.85124[1], 0.14876[0]
[RHEB].istate = 0.26949[1], 0.73051[0]
[LIMK1].istate = 0.33033[1], 0.66967[0]
[GIT1].istate = 0.29948[1], 0.70052[0]
[AMOTL2].istate = 0.70242[1], 0.29757999999999996[0]
[TTL].istate = 0.2147[1], 0.7853[0]
[NFE2L2].istate = 0.67679[1], 0.32321[0]
[AKT3].istate = 0.22118[1], 0.7788200000000001[0]
[RPS6KA1].istate = 0.43357[1], 0.56643[0]
[NR4A3].istate = 0.94561[1], 0.05439000000000005[0]
[PTK2B].istate = 0.68234[1], 0.31766000000000005[0]
[WWP1].istate = 0.84237[1], 0.15763000000000005[0]
[PLCG1].istate = 0.48149[1], 0.51851[0]
[SNAI1].istate = 0.52856[1], 0.47143999999999997[0]
[PRKCG].istate = 0.13996[1], 0.86004[0]
[MAP2K2].istate = 0.91675[1], 0.08325000000000005[0]
[ARHGEF6].istate = 0.52412[1], 0.47587999999999997[0]
[LATS1].istate = 0.53724[1], 0.46275999999999995[0]
[ARHGEF11].istate = 0.69514[1], 0.30486[0]
[SPART].istate = 0.72647[1], 0.27353000000000005[0]
[KRAS].istate = 0.52229[1], 0.47770999999999997[0]
[ROCK2].istate = 0.42871[1], 0.5712900000000001[0]
[RAC1].istate = 0.49758[1], 0.50242[0]
[MYC].istate = 0.77881[1], 0.22119[0]
[YAP1].istate = 0.34439[1], 0.65561[0]
[EGF].istate = 0.9962[1], 0.0038000000000000256[0]
[ERBB2].istate = 0.53658[1], 0.46342000000000005[0]
[AKT1].istate = 0.64293[1], 0.35707[0]
[EPHA2].istate = 0.54038[1], 0.45962000000000003[0]
[CDC42BPA].istate = 0.08937[1], 0.91063[0]
[EGFR].istate = 0.22299[1], 0.77701[0]
[PAK1].istate = 0.78423[1], 0.21577000000000002[0]
[LATS2].istate = 0.98084[1], 0.019159999999999955[0]
[EIF4E].istate = 0.60906[1], 0.39093999999999995[0]
[PRKCA].istate = 0.61403[1], 0.38597000000000004[0]
[DEPTOR].istate = 0.54282[1], 0.45718000000000003[0]
[BRAF].istate = 0.44454[1], 0.5554600000000001[0]
[NRG2].istate = 0.67691[1], 0.32309[0]
[SHC1].istate = 0.62636[1], 0.37363999999999997[0]
[PRKCB].istate = 0.69563[1], 0.30437000000000003[0]
[CTNNB1].istate = 0.31639[1], 0.68361[0]
[MAP2K1].istate = 0.30133[1], 0.69867[0]
[NRG4].istate = 0.62824[1], 0.37176[0]
[TACR3].istate = 0.22445[1], 0.77555[0]
[CDK1].istate = 0.38986[1], 0.61014[0]
[BCL2L1].istate = 0.3729[1], 0.6271[0]
[BCL2].istate = 0.39534[1], 0.60466[0]
[PTEN].istate = 0.62952[1], 0.37048000000000003[0]
[CFL1].istate = 0.31337[1], 0.6866300000000001[0]
[YES1].istate = 0.06172[1], 0.93828[0]
[JUN].istate = 0.30632[1], 0.6936800000000001[0]
[ERBB4].istate = 0.78343[1], 0.21657000000000004[0]
[PTPN11].istate = 0.11359[1], 0.88641[0]
[PAK2].istate = 0.91158[1], 0.08842000000000005[0]
[F2R].istate = 0.51433[1], 0.48567000000000005[0]
[LIMK2].istate = 0.41926[1], 0.58074[0]
[NRG3].istate = 0.7766[1], 0.22340000000000004[0]
[EIF4EBP1].istate = 0.54885[1], 0.45115000000000005[0]
[ARHGEF12].istate = 0.36867[1], 0.63133[0]
[SRC].istate = 0.84053[1], 0.15947[0]
[NRAS].istate = 0.36321[1], 0.63679[0]
[mTORC2].istate = 0.06861[1], 0.9313899999999999[0]
[mTORC1].istate = 0.43522[1], 0.5647800000000001[0]
[PI3K].istate = 0.16952[1], 0.83048[0]
[TSC].istate = 0.6321[1], 0.3679[0]
```
