## Supplementary Dataset 5 for "Explainable Generative AI Uncovers a Molecular Continuum in Medulloblastoma with Implications for Rare Cancer Subtyping and Treatment Equity": MB_list2_RNA_asTransition_1034.cfg

```
$u_F2R=0.26652
$d_F2R=3.75206
$u_LPAR2=0.07009
$d_LPAR2=14.26737
$u_TACR3=70.67118
$d_TACR3=0.01415
$u_EGF=96.92177
$d_EGF=0.01032
$u_NRG1 = 1
$d_NRG1 = 1
$u_NRG2=7.03606
$d_NRG2=0.14212
$u_NRG3=0.0797
$d_NRG3=12.54705
$u_NRG4=8.45045
$d_NRG4=0.11834
$u_AKT1=0.27893
$d_AKT1=3.58513
$u_AKT2=0.33562
$d_AKT2=2.97956
$u_AKT3=1.07178
$d_AKT3=0.93303
$u_AMOTL2=35.25899
$d_AMOTL2=0.02836
$u_ARAF=4.84746
$d_ARAF=0.20629
$u_ARHGEF1=9.09379
$d_ARHGEF1=0.10997
$u_ARHGEF11=3.20252
$d_ARHGEF11=0.31225
$u_ARHGEF12=2.34598
$d_ARHGEF12=0.42626
$u_ARHGEF6=0.17562
$d_ARHGEF6=5.69411
$u_ATF2 = 1
$d_ATF2 = 1
$u_BAD=0.17053
$d_BAD=5.86407
$u_BCL2=0.08116
$d_BCL2=12.32134
$u_BCL2L1=56.21908
$d_BCL2L1=0.01779
$u_BRAF=18.20272
$d_BRAF=0.05494
$u_CDC42=1.34424
$d_CDC42=0.74391
$u_CDC42BPA=0.85295
$d_CDC42BPA=1.1724
$u_CDK1=0.08378
$d_CDK1=11.93602
$u_CDC25B=0.3473
$d_CDC25B=2.87936
$u_CFL1=0.06834
$d_CFL1=14.63272
$u_CFL2 = 1
$d_CFL2 = 1
$u_CREB1 = 1
$d_CREB1 = 1
$u_CTNNB1=1.00904
$d_CTNNB1=0.99104
$u_CTTN = 1
$d_CTTN = 1
$u_DEPTOR=0.16984
$d_DEPTOR=5.88789
$u_EPHA2=29.02598
$d_EPHA2=0.03445
$u_EGFR=0.16846
$d_EGFR=5.93613
$u_ERBB2=8.70549
$d_ERBB2=0.11487
$u_ERBB3=0.2939
$d_ERBB3=3.40252
$u_ERBB4=1.04525
$d_ERBB4=0.95671
$u_EIF4E=9.46288
$d_EIF4E=0.10568
$u_EIF4EBP1=0.03575
$d_EIF4EBP1=27.97203
$u_FUS=1.38145
$d_FUS=0.72388
$u_GIT1=0.08396
$d_GIT1=11.91043
$u_GNA13 = 1
$d_GNA13 = 1
$u_GRB2 = 1
$d_GRB2 = 1
$u_HRAS = 1
$d_HRAS = 1
$u_ITCH = 1
$d_ITCH = 1
$u_JUN=1.46958
$d_JUN=0.68047
$u_KRAS=0.02912
$d_KRAS=34.34066
$u_LATS1=0.39469
$d_LATS1=2.53363
$u_LATS2=0.12769
$d_LATS2=7.83147
$u_LIMK1=1.02713
$d_LIMK1=0.97359
$u_LIMK2=1.77593
$d_LIMK2=0.56309
$u_MAP2K1=0.0798
$d_MAP2K1=12.53133
$u_MAP2K2=2.53862
$d_MAP2K2=0.39391
$u_MAPK1 = 1
$d_MAPK1 = 1
$u_MAPK3 = 1
$d_MAPK3 = 1
$u_MYC=2.10949
$d_MYC=0.47405
$u_MP = 1
$d_MP = 1
$u_NFE2L2=0.88267
$d_NFE2L2=1.13293
$u_NR4A3=0.7076
$d_NR4A3=1.41323
$u_NRAS=1.11206
$d_NRAS=0.89923
$u_PAK1=0.65491
$d_PAK1=1.52693
$u_PAK2=0.0876
$d_PAK2=11.41553
$u_PAK3=2.65824
$d_PAK3=0.37619
$u_PAK4 = 1
$d_PAK4 = 1
$u_PDPK1 = 1
$d_PDPK1 = 1
$u_PI3K=0.94585
$d_PI3K=1.05725
$u_PLCG1=0.01533
$d_PLCG1=65.23157
$u_PPP1R12A = 1
$d_PPP1R12A = 1
$u_PPP1R12B=3.52839
$d_PPP1R12B=0.28342
$u_PRKACA = 1
$d_PRKACA = 1
$u_PRKCA=0.0779
$d_PRKCA=12.83697
$u_PRKCB=0.74507
$d_PRKCB=1.34216
$u_PRKCG=0.0668
$d_PRKCG=14.97006
$u_PRKCZ=9.88565
$d_PRKCZ=0.10116
$u_PTEN=2.76647
$d_PTEN=0.36147
$u_PTK2B=0.29535
$d_PTK2B=3.38581
$u_PTPN11=0.26656
$d_PTPN11=3.7515
$u_RAC1=24.57676
$d_RAC1=0.04069
$u_RAF1 = 1
$d_RAF1 = 1
$u_RHEB=10.16005
$d_RHEB=0.09842
$u_RHOA = 1
$d_RHOA = 1
$u_ROCK1=7.38583
$d_ROCK1=0.13539
$u_ROCK2=0.52865
$d_ROCK2=1.89161
$u_RPS6KA1=2.33573
$d_RPS6KA1=0.42813
$u_SHC1=0.46621
$d_SHC1=2.14496
$u_SIRT1=0.83046
$d_SIRT1=1.20415
$u_SNAI1=1.06281
$d_SNAI1=0.9409
$u_SPART=23.71011
$d_SPART=0.04218
$u_SOS1 = 1
$d_SOS1 = 1
$u_SRC=0.12499
$d_SRC=8.00064
$u_STMN1 = 1
$d_STMN1 = 1
$u_SYN1=0.33257
$d_SYN1=3.00689
$u_TSC=0.15225
$d_TSC=6.56814
$u_TTL=0.0481
$d_TTL=20.79002
$u_WWTR1=0.37862
$d_WWTR1=2.64117
$u_WWP1=3.99077
$d_WWP1=0.25058
$u_YES1=0.92179
$d_YES1=1.08485
$u_YAP1=0.25642
$d_YAP1=3.89985
$u_mTORC2=1.77372
$d_mTORC2=0.56379
$u_mTORC1=0.31495
$d_mTORC1=3.17511
$u_FOXO = 1
$d_FOXO = 1
$u_Tubulin = 1
$d_Tubulin = 1
$u_Microtubule_polimerization = 1
$d_Microtubule_polimerization = 1
$u_Neuron_migration = 1
$d_Neuron_migration = 1
$u_Actin_cytoskeleton_reorganization = 1
$d_Actin_cytoskeleton_reorganization = 1
$u_Cell_migration = 1
$d_Cell_migration = 1
$u_F_actin_dynamics = 1
$d_F_actin_dynamics = 1
$u_Protein_synthesis = 1
$d_Protein_synthesis = 1
$u_Metastasis = 1
$d_Metastasis = 1
$u_Proliferation = 1
$d_Proliferation = 1
$u_Apoptosis = 1
$d_Apoptosis = 1
[ATF2].istate = 1 [0], 0 [1]
[CFL2].istate = 1 [0], 0 [1]
[CREB1].istate = 1 [0], 0 [1]
[CTTN].istate = 1 [0], 0 [1]
[GNA13].istate = 1 [0], 0 [1]
[GRB2].istate = 1 [0], 0 [1]
[HRAS].istate = 1 [0], 0 [1]
[ITCH].istate = 1 [0], 0 [1]
[MAPK1].istate = 1 [0], 0 [1]
[MAPK3].istate = 1 [0], 0 [1]
[MP].istate = 1 [0], 0 [1]
[PAK4].istate = 1 [0], 0 [1]
[PDPK1].istate = 1 [0], 0 [1]
[PPP1R12A].istate = 1 [0], 0 [1]
[PRKACA].istate = 1 [0], 0 [1]
[RAF1].istate = 1 [0], 0 [1]
[RHOA].istate = 1 [0], 0 [1]
[SOS1].istate = 1 [0], 0 [1]
[STMN1].istate = 1 [0], 0 [1]
[FOXO].istate = 1 [0], 0 [1]
[Tubulin].istate = 1 [0], 0 [1]
[Microtubule_polimerization].istate = 1 [0], 0 [1]
[Neuron_migration].istate = 1 [0], 0 [1]
[Actin_cytoskeleton_reorganization].istate = 1 [0], 0 [1]
[Cell_migration].istate = 1 [0], 0 [1]
[F_actin_dynamics].istate = 1 [0], 0 [1]
[Protein_synthesis].istate = 1 [0], 0 [1]
[Metastasis].istate = 1 [0], 0 [1]
[Proliferation].istate = 1 [0], 0 [1]
[Apoptosis].istate = 1 [0], 0 [1]
discrete_time = 0
use_physrandgen = FALSE
seed_pseudorandom = 100
sample_count = 10000
max_time = 60
time_tick = 0.1
thread_count = 1
statdist_traj_count = 100
statdist_cluster_threshold = 1
display_traj = 0
statdist_similarity_cache_max_size = 20000
F2R.is_internal = TRUE
LPAR2.is_internal = TRUE
TACR3.is_internal = TRUE
EGF.is_internal = TRUE
NRG1.is_internal = TRUE
NRG2.is_internal = TRUE
NRG3.is_internal = TRUE
NRG4.is_internal = TRUE
AKT1.is_internal = TRUE
AKT2.is_internal = TRUE
AKT3.is_internal = TRUE
AMOTL2.is_internal = TRUE
ARAF.is_internal = TRUE
ARHGEF1.is_internal = TRUE
ARHGEF11.is_internal = TRUE
ARHGEF12.is_internal = TRUE
ARHGEF6.is_internal = TRUE
ATF2.is_internal = TRUE
BAD.is_internal = TRUE
BCL2.is_internal = TRUE
BCL2L1.is_internal = TRUE
BRAF.is_internal = TRUE
CDC42.is_internal = FALSE
CDC42BPA.is_internal = FALSE
CDK1.is_internal = FALSE
CDC25B.is_internal = FALSE
CFL1.is_internal = FALSE
CFL2.is_internal = FALSE
CREB1.is_internal = FALSE
CTNNB1.is_internal = FALSE
CTTN.is_internal = FALSE
DEPTOR.is_internal = FALSE
EPHA2.is_internal = FALSE
EGFR.is_internal = FALSE
ERBB2.is_internal = TRUE
ERBB3.is_internal = TRUE
ERBB4.is_internal = TRUE
EIF4E.is_internal = FALSE
EIF4EBP1.is_internal = FALSE
FUS.is_internal = TRUE
GIT1.is_internal = TRUE
GNA13.is_internal = TRUE
GRB2.is_internal = TRUE
HRAS.is_internal = TRUE
ITCH.is_internal = TRUE
JUN.is_internal = TRUE
KRAS.is_internal = TRUE
LATS1.is_internal = TRUE
LATS2.is_internal = TRUE
LIMK1.is_internal = TRUE
LIMK2.is_internal = TRUE
MAP2K1.is_internal = TRUE
MAP2K2.is_internal = TRUE
MAPK1.is_internal = TRUE
MAPK3.is_internal = TRUE
MYC.is_internal = TRUE
MP.is_internal = TRUE
NFE2L2.is_internal = TRUE
NR4A3.is_internal = TRUE
NRAS.is_internal = TRUE
PAK1.is_internal = TRUE
PAK2.is_internal = TRUE
PAK3.is_internal = TRUE
PAK4.is_internal = TRUE
PDPK1.is_internal = TRUE
PI3K.is_internal = TRUE
PLCG1.is_internal = TRUE
PPP1R12A.is_internal = TRUE
PPP1R12B.is_internal = TRUE
PRKACA.is_internal = TRUE
PRKCA.is_internal = TRUE
PRKCB.is_internal = TRUE
PRKCG.is_internal = TRUE
PRKCZ.is_internal = TRUE
PTEN.is_internal = TRUE
PTK2B.is_internal = TRUE
PTPN11.is_internal = TRUE
RAC1.is_internal = TRUE
RAF1.is_internal = TRUE
RHEB.is_internal = TRUE
RHOA.is_internal = TRUE
ROCK1.is_internal = TRUE
ROCK2.is_internal = TRUE
RPS6KA1.is_internal = TRUE
SHC1.is_internal = TRUE
SIRT1.is_internal = TRUE
SNAI1.is_internal = TRUE
SPART.is_internal = TRUE
SOS1.is_internal = TRUE
SRC.is_internal = TRUE
STMN1.is_internal = TRUE
SYN1.is_internal = TRUE
TSC.is_internal = TRUE
TTL.is_internal = TRUE
WWTR1.is_internal = TRUE
WWP1.is_internal = TRUE
YES1.is_internal = TRUE
YAP1.is_internal = TRUE
mTORC2.is_internal = TRUE
mTORC1.is_internal = TRUE
FOXO.is_internal = TRUE
Tubulin.is_internal = TRUE
Microtubule_polimerization.is_internal = TRUE
Neuron_migration.is_internal = TRUE
Actin_cytoskeleton_reorganization.is_internal = TRUE
Cell_migration.is_internal = FALSE
F_actin_dynamics.is_internal = TRUE
Protein_synthesis.is_internal = TRUE
Metastasis.is_internal = TRUE
Proliferation.is_internal = TRUE
Apoptosis.is_internal = TRUE
[NRG1].istate = 0.5[1], 0.5[0]
[BAD].istate = 0.30795[1], 0.69205[0]
[SYN1].istate = 0.38047[1], 0.61953[0]
[WWTR1].istate = 0.39455[1], 0.60545[0]
[LPAR2].istate = 0.21141[1], 0.78859[0]
[ERBB3].istate = 0.36705[1], 0.63295[0]
[PRKCZ].istate = 0.74875[1], 0.25125[0]
[ROCK1].istate = 0.7171[1], 0.28290000000000004[0]
[CDC42].istate = 0.53212[1], 0.46787999999999996[0]
[ARHGEF1].istate = 0.73969[1], 0.26031000000000004[0]
[PPP1R12B].istate = 0.63689[1], 0.36311000000000004[0]
[PAK3].istate = 0.60615[1], 0.39385000000000003[0]
[ARAF].istate = 0.67138[1], 0.32862[0]
[FUS].istate = 0.53508[1], 0.46492[0]
[SIRT1].istate = 0.47983[1], 0.52017[0]
[CDC25B].istate = 0.38518[1], 0.6148199999999999[0]
[AKT2].istate = 0.38146[1], 0.61854[0]
[RHEB].istate = 0.75172[1], 0.24827999999999995[0]
[LIMK1].istate = 0.50291[1], 0.49709000000000003[0]
[GIT1].istate = 0.23102[1], 0.76898[0]
[AMOTL2].istate = 0.88682[1], 0.11317999999999995[0]
[TTL].istate = 0.17054[1], 0.82946[0]
[NFE2L2].istate = 0.48645[1], 0.51355[0]
[AKT3].istate = 0.50753[1], 0.49246999999999996[0]
[RPS6KA1].istate = 0.59211[1], 0.40789[0]
[NR4A3].istate = 0.46245[1], 0.53755[0]
[PTK2B].istate = 0.36758[1], 0.63242[0]
[WWP1].istate = 0.65026[1], 0.34974000000000005[0]
[PLCG1].istate = 0.04635[1], 0.95365[0]
[SNAI1].istate = 0.50661[1], 0.49339[0]
[PRKCG].istate = 0.20619[1], 0.79381[0]
[MAP2K2].istate = 0.60115[1], 0.39885000000000004[0]
[ARHGEF6].istate = 0.31114[1], 0.68886[0]
[LATS1].istate = 0.39906[1], 0.60094[0]
[ARHGEF11].istate = 0.62637[1], 0.37363[0]
[SPART].istate = 0.84373[1], 0.15627000000000002[0]
[KRAS].istate = 0.11603[1], 0.88397[0]
[ROCK2].istate = 0.43079[1], 0.56921[0]
[RAC1].istate = 0.84763[1], 0.15237[0]
[MYC].istate = 0.58104[1], 0.41896[0]
[YAP1].istate = 0.35224[1], 0.64776[0]
[EGF].istate = 0.99661[1], 0.003390000000000004[0]
[ERBB2].istate = 0.73495[1], 0.26505[0]
[AKT1].istate = 0.36137[1], 0.63863[0]
[EPHA2].istate = 0.8657[1], 0.13429999999999997[0]
[CDC42BPA].istate = 0.48273[1], 0.51727[0]
[EGFR].istate = 0.30662[1], 0.69338[0]
[PAK1].istate = 0.45405[1], 0.5459499999999999[0]
[LATS2].istate = 0.27654[1], 0.72346[0]
[EIF4E].istate = 0.74401[1], 0.25599000000000005[0]
[PRKCA].istate = 0.22289[1], 0.77711[0]
[DEPTOR].istate = 0.30751[1], 0.69249[0]
[BRAF].istate = 0.81503[1], 0.18496999999999997[0]
[NRG2].istate = 0.71183[1], 0.28817000000000004[0]
[SHC1].istate = 0.41715[1], 0.58285[0]
[PRKCB].istate = 0.46805[1], 0.5319499999999999[0]
[CTNNB1].istate = 0.50098[1], 0.49902[0]
[MAP2K1].istate = 0.22551[1], 0.77449[0]
[NRG4].istate = 0.73172[1], 0.26827999999999996[0]
[TACR3].istate = 0.96231[1], 0.03769[0]
[CDK1].istate = 0.23078[1], 0.76922[0]
[BCL2L1].istate = 0.93747[1], 0.06252999999999997[0]
[BCL2].istate = 0.22734[1], 0.77266[0]
[PTEN].istate = 0.61048[1], 0.38952[0]
[CFL1].istate = 0.20867[1], 0.79133[0]
[YES1].istate = 0.49116[1], 0.50884[0]
[JUN].istate = 0.5418[1], 0.45820000000000005[0]
[ERBB4].istate = 0.5048[1], 0.4952[0]
[PTPN11].istate = 0.35645[1], 0.6435500000000001[0]
[PAK2].istate = 0.23563[1], 0.76437[0]
[F2R].istate = 0.35643[1], 0.64357[0]
[LIMK2].istate = 0.56236[1], 0.43764000000000003[0]
[NRG3].istate = 0.22536[1], 0.77464[0]
[EIF4EBP1].istate = 0.13833[1], 0.8616699999999999[0]
[ARHGEF12].istate = 0.59258[1], 0.40742[0]
[SRC].istate = 0.27422[1], 0.72578[0]
[NRAS].istate = 0.51153[1], 0.48846999999999996[0]
[mTORC2].istate = 0.56222[1], 0.43777999999999995[0]
[mTORC1].istate = 0.37456[1], 0.62544[0]
[PI3K].istate = 0.49396[1], 0.50604[0]
[TSC].istate = 0.29564[1], 0.70436[0]
```
