## Supplementary Dataset 5 for "Explainable Generative AI Uncovers a Molecular Continuum in Medulloblastoma with Implications for Rare Cancer Subtyping and Treatment Equity": MB_list2_RNA_asTransition_1044.cfg

```
$u_F2R=1.3696
$d_F2R=0.73014
$u_LPAR2=0.45661
$d_LPAR2=2.19005
$u_TACR3=0.22903
$d_TACR3=4.36624
$u_EGF=0.15881
$d_EGF=6.29683
$u_NRG1 = 1
$d_NRG1 = 1
$u_NRG2=0.17991
$d_NRG2=5.55833
$u_NRG3=0.08293
$d_NRG3=12.05836
$u_NRG4=0.15396
$d_NRG4=6.49519
$u_AKT1=0.48302
$d_AKT1=2.07031
$u_AKT2=1.81657
$d_AKT2=0.55049
$u_AKT3=0.13317
$d_AKT3=7.5092
$u_AMOTL2=0.04224
$d_AMOTL2=23.67424
$u_ARAF=8.3962
$d_ARAF=0.1191
$u_ARHGEF1=0.04375
$d_ARHGEF1=22.85714
$u_ARHGEF11=0.10376
$d_ARHGEF11=9.63763
$u_ARHGEF12=0.08729
$d_ARHGEF12=11.45607
$u_ARHGEF6=0.08689
$d_ARHGEF6=11.5088
$u_ATF2 = 1
$d_ATF2 = 1
$u_BAD=0.57106
$d_BAD=1.75113
$u_BCL2=0.12334
$d_BCL2=8.10767
$u_BCL2L1=1.19539
$d_BCL2L1=0.83655
$u_BRAF=0.01312
$d_BRAF=76.21951
$u_CDC42=0.03399
$d_CDC42=29.42042
$u_CDC42BPA=0.18185
$d_CDC42BPA=5.49904
$u_CDK1=25.91273
$d_CDK1=0.03859
$u_CDC25B=35.80757
$d_CDC25B=0.02793
$u_CFL1=5.75121
$d_CFL1=0.17388
$u_CFL2 = 1
$d_CFL2 = 1
$u_CREB1 = 1
$d_CREB1 = 1
$u_CTNNB1=5.17192
$d_CTNNB1=0.19335
$u_CTTN = 1
$d_CTTN = 1
$u_DEPTOR=0.03916
$d_DEPTOR=25.53626
$u_EPHA2=44.26065
$d_EPHA2=0.02259
$u_EGFR=0.15248
$d_EGFR=6.55824
$u_ERBB2=8.27158
$d_ERBB2=0.1209
$u_ERBB3=2.91881
$d_ERBB3=0.34261
$u_ERBB4=0.01227
$d_ERBB4=81.49959
$u_EIF4E=55.657
$d_EIF4E=0.01797
$u_EIF4EBP1=16.08415
$d_EIF4EBP1=0.06217
$u_FUS=8.31608
$d_FUS=0.12025
$u_GIT1=0.13289
$d_GIT1=7.52502
$u_GNA13 = 1
$d_GNA13 = 1
$u_GRB2 = 1
$d_GRB2 = 1
$u_HRAS = 1
$d_HRAS = 1
$u_ITCH = 1
$d_ITCH = 1
$u_JUN=0.03806
$d_JUN=26.2743
$u_KRAS=0.03488
$d_KRAS=28.66972
$u_LATS1=0.0151
$d_LATS1=66.22517
$u_LATS2=0.20561
$d_LATS2=4.86358
$u_LIMK1=1.34045
$d_LIMK1=0.74602
$u_LIMK2=12.04887
$d_LIMK2=0.083
$u_MAP2K1=0.12288
$d_MAP2K1=8.13802
$u_MAP2K2=6.40761
$d_MAP2K2=0.15606
$u_MAPK1 = 1
$d_MAPK1 = 1
$u_MAPK3 = 1
$d_MAPK3 = 1
$u_MYC=35.65497
$d_MYC=0.02805
$u_MP = 1
$d_MP = 1
$u_NFE2L2=2.6359
$d_NFE2L2=0.37938
$u_NR4A3=0.14337
$d_NR4A3=6.97496
$u_NRAS=23.65157
$d_NRAS=0.04228
$u_PAK1=0.13277
$d_PAK1=7.53182
$u_PAK2=0.47811
$d_PAK2=2.09157
$u_PAK3=0.05455
$d_PAK3=18.33181
$u_PAK4 = 1
$d_PAK4 = 1
$u_PDPK1 = 1
$d_PDPK1 = 1
$u_PI3K=0.02436
$d_PI3K=41.0509
$u_PLCG1=2.69664
$d_PLCG1=0.37083
$u_PPP1R12A = 1
$d_PPP1R12A = 1
$u_PPP1R12B=0.01141
$d_PPP1R12B=87.64242
$u_PRKACA = 1
$d_PRKACA = 1
$u_PRKCA=0.06175
$d_PRKCA=16.19433
$u_PRKCB=0.02744
$d_PRKCB=36.44315
$u_PRKCG=0.36634
$d_PRKCG=2.7297
$u_PRKCZ=8.74394
$d_PRKCZ=0.11436
$u_PTEN=0.21498
$d_PTEN=4.6516
$u_PTK2B=0.02898
$d_PTK2B=34.50656
$u_PTPN11=0.30054
$d_PTPN11=3.32734
$u_RAC1=0.88055
$d_RAC1=1.13565
$u_RAF1 = 1
$d_RAF1 = 1
$u_RHEB=0.05431
$d_RHEB=18.41282
$u_RHOA = 1
$d_RHOA = 1
$u_ROCK1=0.06518
$d_ROCK1=15.34213
$u_ROCK2=0.18588
$d_ROCK2=5.37981
$u_RPS6KA1=14.10401
$d_RPS6KA1=0.0709
$u_SHC1=71.53688
$d_SHC1=0.01398
$u_SIRT1=5.77954
$d_SIRT1=0.17302
$u_SNAI1=0.40848
$d_SNAI1=2.4481
$u_SPART=6.00327
$d_SPART=0.16658
$u_SOS1 = 1
$d_SOS1 = 1
$u_SRC=0.28088
$d_SRC=3.56024
$u_STMN1 = 1
$d_STMN1 = 1
$u_SYN1=0.16314
$d_SYN1=6.1297
$u_TSC=0.06262
$d_TSC=15.96934
$u_TTL=0.5503
$d_TTL=1.81719
$u_WWTR1=6.30908
$d_WWTR1=0.1585
$u_WWP1=0.72998
$d_WWP1=1.3699
$u_YES1=22.20284
$d_YES1=0.04504
$u_YAP1=87.62554
$d_YAP1=0.01141
$u_mTORC2=0.03364
$d_mTORC2=29.72652
$u_mTORC1=0.11186
$d_mTORC1=8.93975
$u_FOXO = 1
$d_FOXO = 1
$u_Tubulin = 1
$d_Tubulin = 1
$u_Microtubule_polimerization = 1
$d_Microtubule_polimerization = 1
$u_Neuron_migration = 1
$d_Neuron_migration = 1
$u_Actin_cytoskeleton_reorganization = 1
$d_Actin_cytoskeleton_reorganization = 1
$u_Cell_migration = 1
$d_Cell_migration = 1
$u_F_actin_dynamics = 1
$d_F_actin_dynamics = 1
$u_Protein_synthesis = 1
$d_Protein_synthesis = 1
$u_Metastasis = 1
$d_Metastasis = 1
$u_Proliferation = 1
$d_Proliferation = 1
$u_Apoptosis = 1
$d_Apoptosis = 1
[ATF2].istate = 1 [0], 0 [1]
[CFL2].istate = 1 [0], 0 [1]
[CREB1].istate = 1 [0], 0 [1]
[CTTN].istate = 1 [0], 0 [1]
[GNA13].istate = 1 [0], 0 [1]
[GRB2].istate = 1 [0], 0 [1]
[HRAS].istate = 1 [0], 0 [1]
[ITCH].istate = 1 [0], 0 [1]
[MAPK1].istate = 1 [0], 0 [1]
[MAPK3].istate = 1 [0], 0 [1]
[MP].istate = 1 [0], 0 [1]
[PAK4].istate = 1 [0], 0 [1]
[PDPK1].istate = 1 [0], 0 [1]
[PPP1R12A].istate = 1 [0], 0 [1]
[PRKACA].istate = 1 [0], 0 [1]
[RAF1].istate = 1 [0], 0 [1]
[RHOA].istate = 1 [0], 0 [1]
[SOS1].istate = 1 [0], 0 [1]
[STMN1].istate = 1 [0], 0 [1]
[FOXO].istate = 1 [0], 0 [1]
[Tubulin].istate = 1 [0], 0 [1]
[Microtubule_polimerization].istate = 1 [0], 0 [1]
[Neuron_migration].istate = 1 [0], 0 [1]
[Actin_cytoskeleton_reorganization].istate = 1 [0], 0 [1]
[Cell_migration].istate = 1 [0], 0 [1]
[F_actin_dynamics].istate = 1 [0], 0 [1]
[Protein_synthesis].istate = 1 [0], 0 [1]
[Metastasis].istate = 1 [0], 0 [1]
[Proliferation].istate = 1 [0], 0 [1]
[Apoptosis].istate = 1 [0], 0 [1]
discrete_time = 0
use_physrandgen = FALSE
seed_pseudorandom = 100
sample_count = 10000
max_time = 60
time_tick = 0.1
thread_count = 1
statdist_traj_count = 100
statdist_cluster_threshold = 1
display_traj = 0
statdist_similarity_cache_max_size = 20000
F2R.is_internal = TRUE
LPAR2.is_internal = TRUE
TACR3.is_internal = TRUE
EGF.is_internal = TRUE
NRG1.is_internal = TRUE
NRG2.is_internal = TRUE
NRG3.is_internal = TRUE
NRG4.is_internal = TRUE
AKT1.is_internal = TRUE
AKT2.is_internal = TRUE
AKT3.is_internal = TRUE
AMOTL2.is_internal = TRUE
ARAF.is_internal = TRUE
ARHGEF1.is_internal = TRUE
ARHGEF11.is_internal = TRUE
ARHGEF12.is_internal = TRUE
ARHGEF6.is_internal = TRUE
ATF2.is_internal = TRUE
BAD.is_internal = TRUE
BCL2.is_internal = TRUE
BCL2L1.is_internal = TRUE
BRAF.is_internal = TRUE
CDC42.is_internal = FALSE
CDC42BPA.is_internal = FALSE
CDK1.is_internal = FALSE
CDC25B.is_internal = FALSE
CFL1.is_internal = FALSE
CFL2.is_internal = FALSE
CREB1.is_internal = FALSE
CTNNB1.is_internal = FALSE
CTTN.is_internal = FALSE
DEPTOR.is_internal = FALSE
EPHA2.is_internal = FALSE
EGFR.is_internal = FALSE
ERBB2.is_internal = TRUE
ERBB3.is_internal = TRUE
ERBB4.is_internal = TRUE
EIF4E.is_internal = FALSE
EIF4EBP1.is_internal = FALSE
FUS.is_internal = TRUE
GIT1.is_internal = TRUE
GNA13.is_internal = TRUE
GRB2.is_internal = TRUE
HRAS.is_internal = TRUE
ITCH.is_internal = TRUE
JUN.is_internal = TRUE
KRAS.is_internal = TRUE
LATS1.is_internal = TRUE
LATS2.is_internal = TRUE
LIMK1.is_internal = TRUE
LIMK2.is_internal = TRUE
MAP2K1.is_internal = TRUE
MAP2K2.is_internal = TRUE
MAPK1.is_internal = TRUE
MAPK3.is_internal = TRUE
MYC.is_internal = TRUE
MP.is_internal = TRUE
NFE2L2.is_internal = TRUE
NR4A3.is_internal = TRUE
NRAS.is_internal = TRUE
PAK1.is_internal = TRUE
PAK2.is_internal = TRUE
PAK3.is_internal = TRUE
PAK4.is_internal = TRUE
PDPK1.is_internal = TRUE
PI3K.is_internal = TRUE
PLCG1.is_internal = TRUE
PPP1R12A.is_internal = TRUE
PPP1R12B.is_internal = TRUE
PRKACA.is_internal = TRUE
PRKCA.is_internal = TRUE
PRKCB.is_internal = TRUE
PRKCG.is_internal = TRUE
PRKCZ.is_internal = TRUE
PTEN.is_internal = TRUE
PTK2B.is_internal = TRUE
PTPN11.is_internal = TRUE
RAC1.is_internal = TRUE
RAF1.is_internal = TRUE
RHEB.is_internal = TRUE
RHOA.is_internal = TRUE
ROCK1.is_internal = TRUE
ROCK2.is_internal = TRUE
RPS6KA1.is_internal = TRUE
SHC1.is_internal = TRUE
SIRT1.is_internal = TRUE
SNAI1.is_internal = TRUE
SPART.is_internal = TRUE
SOS1.is_internal = TRUE
SRC.is_internal = TRUE
STMN1.is_internal = TRUE
SYN1.is_internal = TRUE
TSC.is_internal = TRUE
TTL.is_internal = TRUE
WWTR1.is_internal = TRUE
WWP1.is_internal = TRUE
YES1.is_internal = TRUE
YAP1.is_internal = TRUE
mTORC2.is_internal = TRUE
mTORC1.is_internal = TRUE
FOXO.is_internal = TRUE
Tubulin.is_internal = TRUE
Microtubule_polimerization.is_internal = TRUE
Neuron_migration.is_internal = TRUE
Actin_cytoskeleton_reorganization.is_internal = TRUE
Cell_migration.is_internal = FALSE
F_actin_dynamics.is_internal = TRUE
Protein_synthesis.is_internal = TRUE
Metastasis.is_internal = TRUE
Proliferation.is_internal = TRUE
Apoptosis.is_internal = TRUE
[NRG1].istate = 0.5[1], 0.5[0]
[BAD].istate = 0.43917[1], 0.5608299999999999[0]
[SYN1].istate = 0.30314[1], 0.69686[0]
[WWTR1].istate = 0.69999[1], 0.30001[0]
[LPAR2].istate = 0.41489[1], 0.58511[0]
[ERBB3].istate = 0.6163[1], 0.38370000000000004[0]
[PRKCZ].istate = 0.73543[1], 0.26456999999999997[0]
[ROCK1].istate = 0.20353[1], 0.79647[0]
[CDC42].istate = 0.13284[1], 0.8671599999999999[0]
[ARHGEF1].istate = 0.16026[1], 0.8397399999999999[0]
[PPP1R12B].istate = 0.01434[1], 0.98566[0]
[PAK3].istate = 0.1842[1], 0.8158[0]
[ARAF].istate = 0.73102[1], 0.26898[0]
[FUS].istate = 0.72998[1], 0.27002000000000004[0]
[SIRT1].istate = 0.69047[1], 0.30952999999999997[0]
[CDC25B].istate = 0.88849[1], 0.11151[0]
[AKT2].istate = 0.56481[1], 0.43518999999999997[0]
[RHEB].istate = 0.18372[1], 0.81628[0]
[LIMK1].istate = 0.53181[1], 0.46819[0]
[GIT1].istate = 0.28088[1], 0.71912[0]
[AMOTL2].istate = 0.15643[1], 0.8435699999999999[0]
[TTL].istate = 0.43515[1], 0.5648500000000001[0]
[NFE2L2].istate = 0.60523[1], 0.39476999999999995[0]
[AKT3].istate = 0.2811[1], 0.7189[0]
[RPS6KA1].istate = 0.78734[1], 0.21265999999999996[0]
[NR4A3].istate = 0.28912[1], 0.71088[0]
[PTK2B].istate = 0.11551[1], 0.88449[0]
[WWP1].istate = 0.46583[1], 0.53417[0]
[PLCG1].istate = 0.60771[1], 0.39229[0]
[SNAI1].istate = 0.40279[1], 0.59721[0]
[PRKCG].istate = 0.39097[1], 0.60903[0]
[MAP2K2].istate = 0.70167[1], 0.29833[0]
[ARHGEF6].istate = 0.23475[1], 0.76525[0]
[LATS1].istate = 0.04476[1], 0.95524[0]
[ARHGEF11].istate = 0.25401[1], 0.7459899999999999[0]
[SPART].istate = 0.6946[1], 0.3054[0]
[KRAS].istate = 0.13564[1], 0.86436[0]
[ROCK2].istate = 0.31731[1], 0.68269[0]
[RAC1].istate = 0.48619[1], 0.51381[0]
[MYC].istate = 0.88803[1], 0.11197000000000001[0]
[YAP1].istate = 0.98566[1], 0.01434000000000002[0]
[EGF].istate = 0.30022[1], 0.6997800000000001[0]
[ERBB2].istate = 0.7294[1], 0.27059999999999995[0]
[AKT1].istate = 0.42099[1], 0.57901[0]
[EPHA2].istate = 0.9115[1], 0.08850000000000002[0]
[CDC42BPA].istate = 0.31493[1], 0.6850700000000001[0]
[EGFR].istate = 0.2958[1], 0.7041999999999999[0]
[PAK1].istate = 0.28077[1], 0.71923[0]
[LATS2].istate = 0.32826[1], 0.67174[0]
[EIF4E].istate = 0.93638[1], 0.06362000000000001[0]
[PRKCA].istate = 0.19767[1], 0.80233[0]
[DEPTOR].istate = 0.1482[1], 0.8518[0]
[BRAF].istate = 0.0295[1], 0.9705[0]
[NRG2].istate = 0.31377[1], 0.68623[0]
[SHC1].istate = 0.96363[1], 0.03637000000000001[0]
[PRKCB].istate = 0.10959[1], 0.89041[0]
[CTNNB1].istate = 0.67841[1], 0.32159000000000004[0]
[MAP2K1].istate = 0.27237[1], 0.72763[0]
[NRG4].istate = 0.29685[1], 0.7031499999999999[0]
[TACR3].istate = 0.33997[1], 0.66003[0]
[CDK1].istate = 0.85338[1], 0.14661999999999997[0]
[BCL2L1].istate = 0.51938[1], 0.48062000000000005[0]
[BCL2].istate = 0.27278[1], 0.72722[0]
[PTEN].istate = 0.3331[1], 0.6669[0]
[CFL1].istate = 0.68994[1], 0.31006[0]
[YES1].istate = 0.8366[1], 0.1634[0]
[JUN].istate = 0.14512[1], 0.85488[0]
[ERBB4].istate = 0.0222[1], 0.9778[0]
[PTPN11].istate = 0.36948[1], 0.63052[0]
[PAK2].istate = 0.41988[1], 0.58012[0]
[F2R].istate = 0.53415[1], 0.46585[0]
[LIMK2].istate = 0.77024[1], 0.22975999999999996[0]
[NRG3].istate = 0.22968[1], 0.77032[0]
[EIF4EBP1].istate = 0.8016[1], 0.19840000000000002[0]
[ARHGEF12].istate = 0.23525[1], 0.76475[0]
[SRC].istate = 0.36213[1], 0.6378699999999999[0]
[NRAS].istate = 0.84346[1], 0.15654[0]
[mTORC2].istate = 0.13171[1], 0.86829[0]
[mTORC1].istate = 0.26216[1], 0.73784[0]
[PI3K].istate = 0.09667[1], 0.90333[0]
[TSC].istate = 0.19918[1], 0.80082[0]
```
