## Supplementary Dataset 5 for "Explainable Generative AI Uncovers a Molecular Continuum in Medulloblastoma with Implications for Rare Cancer Subtyping and Treatment Equity": MB_list2_RNA_asTransition_1047.cfg

```
$u_F2R=0.07831
$d_F2R=12.76976
$u_LPAR2=1.94171
$d_LPAR2=0.51501
$u_TACR3=0.30999
$d_TACR3=3.22591
$u_EGF=0.47015
$d_EGF=2.12698
$u_NRG1 = 1
$d_NRG1 = 1
$u_NRG2=6.53082
$d_NRG2=0.15312
$u_NRG3=0.08094
$d_NRG3=12.35483
$u_NRG4=0.27669
$d_NRG4=3.61415
$u_AKT1=0.12865
$d_AKT1=7.77303
$u_AKT2=0.70642
$d_AKT2=1.41559
$u_AKT3=0.86293
$d_AKT3=1.15884
$u_AMOTL2=2.03005
$d_AMOTL2=0.4926
$u_ARAF=0.07166
$d_ARAF=13.95479
$u_ARHGEF1=2.90384
$d_ARHGEF1=0.34437
$u_ARHGEF11=1.30906
$d_ARHGEF11=0.76391
$u_ARHGEF12=12.77875
$d_ARHGEF12=0.07825
$u_ARHGEF6=0.03795
$d_ARHGEF6=26.35046
$u_ATF2 = 1
$d_ATF2 = 1
$u_BAD=4.00655
$d_BAD=0.24959
$u_BCL2=0.17873
$d_BCL2=5.59503
$u_BCL2L1=0.34349
$d_BCL2L1=2.91129
$u_BRAF=1.0303
$d_BRAF=0.97059
$u_CDC42=11.71167
$d_CDC42=0.08538
$u_CDC42BPA=0.70034
$d_CDC42BPA=1.42788
$u_CDK1=0.56452
$d_CDK1=1.77142
$u_CDC25B=0.23346
$d_CDC25B=4.28339
$u_CFL1=5.20018
$d_CFL1=0.1923
$u_CFL2 = 1
$d_CFL2 = 1
$u_CREB1 = 1
$d_CREB1 = 1
$u_CTNNB1=5.70755
$d_CTNNB1=0.17521
$u_CTTN = 1
$d_CTTN = 1
$u_DEPTOR=32.46825
$d_DEPTOR=0.0308
$u_EPHA2=0.34504
$d_EPHA2=2.89821
$u_EGFR=0.28142
$d_EGFR=3.55341
$u_ERBB2=0.43943
$d_ERBB2=2.27568
$u_ERBB3=25.90232
$d_ERBB3=0.03861
$u_ERBB4=4.41612
$d_ERBB4=0.22644
$u_EIF4E=1.70644
$d_EIF4E=0.58602
$u_EIF4EBP1=0.20544
$d_EIF4EBP1=4.8676
$u_FUS=0.34772
$d_FUS=2.87588
$u_GIT1=0.50336
$d_GIT1=1.98665
$u_GNA13 = 1
$d_GNA13 = 1
$u_GRB2 = 1
$d_GRB2 = 1
$u_HRAS = 1
$d_HRAS = 1
$u_ITCH = 1
$d_ITCH = 1
$u_JUN=0.05498
$d_JUN=18.18843
$u_KRAS=15.12215
$d_KRAS=0.06613
$u_LATS1=5.12596
$d_LATS1=0.19509
$u_LATS2=0.5948
$d_LATS2=1.68124
$u_LIMK1=0.04617
$d_LIMK1=21.65909
$u_LIMK2=0.07389
$d_LIMK2=13.53363
$u_MAP2K1=1.99482
$d_MAP2K1=0.5013
$u_MAP2K2=0.06098
$d_MAP2K2=16.39882
$u_MAPK1 = 1
$d_MAPK1 = 1
$u_MAPK3 = 1
$d_MAPK3 = 1
$u_MYC=0.2583
$d_MYC=3.87147
$u_MP = 1
$d_MP = 1
$u_NFE2L2=3.69866
$d_NFE2L2=0.27037
$u_NR4A3=0.16944
$d_NR4A3=5.90179
$u_NRAS=0.0998
$d_NRAS=10.02004
$u_PAK1=2.48105
$d_PAK1=0.40306
$u_PAK2=13.67174
$d_PAK2=0.07314
$u_PAK3=11.72685
$d_PAK3=0.08527
$u_PAK4 = 1
$d_PAK4 = 1
$u_PDPK1 = 1
$d_PDPK1 = 1
$u_PI3K=0.2704
$d_PI3K=3.69822
$u_PLCG1=0.35918
$d_PLCG1=2.78412
$u_PPP1R12A = 1
$d_PPP1R12A = 1
$u_PPP1R12B=0.36067
$d_PPP1R12B=2.77262
$u_PRKACA = 1
$d_PRKACA = 1
$u_PRKCA=0.69165
$d_PRKCA=1.44582
$u_PRKCB=0.1015
$d_PRKCB=9.85222
$u_PRKCG=1.54402
$d_PRKCG=0.64766
$u_PRKCZ=0.13279
$d_PRKCZ=7.53069
$u_PTEN=3.63452
$d_PTEN=0.27514
$u_PTK2B=6.49795
$d_PTK2B=0.15389
$u_PTPN11=13.96092
$d_PTPN11=0.07163
$u_RAC1=0.87854
$d_RAC1=1.13825
$u_RAF1 = 1
$d_RAF1 = 1
$u_RHEB=11.61766
$d_RHEB=0.08608
$u_RHOA = 1
$d_RHOA = 1
$u_ROCK1=0.96506
$d_ROCK1=1.03621
$u_ROCK2=4.63626
$d_ROCK2=0.21569
$u_RPS6KA1=1.36325
$d_RPS6KA1=0.73354
$u_SHC1=0.18223
$d_SHC1=5.48757
$u_SIRT1=8.88565
$d_SIRT1=0.11254
$u_SNAI1=0.15815
$d_SNAI1=6.32311
$u_SPART=0.94736
$d_SPART=1.05556
$u_SOS1 = 1
$d_SOS1 = 1
$u_SRC=12.96259
$d_SRC=0.07715
$u_STMN1 = 1
$d_STMN1 = 1
$u_SYN1=13.01467
$d_SYN1=0.07684
$u_TSC=16.5924
$d_TSC=0.06027
$u_TTL=0.05068
$d_TTL=19.73165
$u_WWTR1=0.19998
$d_WWTR1=5.0005
$u_WWP1=0.47436
$d_WWP1=2.1081
$u_YES1=3.8609
$d_YES1=0.25901
$u_YAP1=0.28539
$d_YAP1=3.50398
$u_mTORC2=0.07975
$d_mTORC2=12.53918
$u_mTORC1=0.07975
$d_mTORC1=12.53918
$u_FOXO = 1
$d_FOXO = 1
$u_Tubulin = 1
$d_Tubulin = 1
$u_Microtubule_polimerization = 1
$d_Microtubule_polimerization = 1
$u_Neuron_migration = 1
$d_Neuron_migration = 1
$u_Actin_cytoskeleton_reorganization = 1
$d_Actin_cytoskeleton_reorganization = 1
$u_Cell_migration = 1
$d_Cell_migration = 1
$u_F_actin_dynamics = 1
$d_F_actin_dynamics = 1
$u_Protein_synthesis = 1
$d_Protein_synthesis = 1
$u_Metastasis = 1
$d_Metastasis = 1
$u_Proliferation = 1
$d_Proliferation = 1
$u_Apoptosis = 1
$d_Apoptosis = 1
[ATF2].istate = 1 [0], 0 [1]
[CFL2].istate = 1 [0], 0 [1]
[CREB1].istate = 1 [0], 0 [1]
[CTTN].istate = 1 [0], 0 [1]
[GNA13].istate = 1 [0], 0 [1]
[GRB2].istate = 1 [0], 0 [1]
[HRAS].istate = 1 [0], 0 [1]
[ITCH].istate = 1 [0], 0 [1]
[MAPK1].istate = 1 [0], 0 [1]
[MAPK3].istate = 1 [0], 0 [1]
[MP].istate = 1 [0], 0 [1]
[PAK4].istate = 1 [0], 0 [1]
[PDPK1].istate = 1 [0], 0 [1]
[PPP1R12A].istate = 1 [0], 0 [1]
[PRKACA].istate = 1 [0], 0 [1]
[RAF1].istate = 1 [0], 0 [1]
[RHOA].istate = 1 [0], 0 [1]
[SOS1].istate = 1 [0], 0 [1]
[STMN1].istate = 1 [0], 0 [1]
[FOXO].istate = 1 [0], 0 [1]
[Tubulin].istate = 1 [0], 0 [1]
[Microtubule_polimerization].istate = 1 [0], 0 [1]
[Neuron_migration].istate = 1 [0], 0 [1]
[Actin_cytoskeleton_reorganization].istate = 1 [0], 0 [1]
[Cell_migration].istate = 1 [0], 0 [1]
[F_actin_dynamics].istate = 1 [0], 0 [1]
[Protein_synthesis].istate = 1 [0], 0 [1]
[Metastasis].istate = 1 [0], 0 [1]
[Proliferation].istate = 1 [0], 0 [1]
[Apoptosis].istate = 1 [0], 0 [1]
discrete_time = 0
use_physrandgen = FALSE
seed_pseudorandom = 100
sample_count = 10000
max_time = 60
time_tick = 0.1
thread_count = 1
statdist_traj_count = 100
statdist_cluster_threshold = 1
display_traj = 0
statdist_similarity_cache_max_size = 20000
F2R.is_internal = TRUE
LPAR2.is_internal = TRUE
TACR3.is_internal = TRUE
EGF.is_internal = TRUE
NRG1.is_internal = TRUE
NRG2.is_internal = TRUE
NRG3.is_internal = TRUE
NRG4.is_internal = TRUE
AKT1.is_internal = TRUE
AKT2.is_internal = TRUE
AKT3.is_internal = TRUE
AMOTL2.is_internal = TRUE
ARAF.is_internal = TRUE
ARHGEF1.is_internal = TRUE
ARHGEF11.is_internal = TRUE
ARHGEF12.is_internal = TRUE
ARHGEF6.is_internal = TRUE
ATF2.is_internal = TRUE
BAD.is_internal = TRUE
BCL2.is_internal = TRUE
BCL2L1.is_internal = TRUE
BRAF.is_internal = TRUE
CDC42.is_internal = FALSE
CDC42BPA.is_internal = FALSE
CDK1.is_internal = FALSE
CDC25B.is_internal = FALSE
CFL1.is_internal = FALSE
CFL2.is_internal = FALSE
CREB1.is_internal = FALSE
CTNNB1.is_internal = FALSE
CTTN.is_internal = FALSE
DEPTOR.is_internal = FALSE
EPHA2.is_internal = FALSE
EGFR.is_internal = FALSE
ERBB2.is_internal = TRUE
ERBB3.is_internal = TRUE
ERBB4.is_internal = TRUE
EIF4E.is_internal = FALSE
EIF4EBP1.is_internal = FALSE
FUS.is_internal = TRUE
GIT1.is_internal = TRUE
GNA13.is_internal = TRUE
GRB2.is_internal = TRUE
HRAS.is_internal = TRUE
ITCH.is_internal = TRUE
JUN.is_internal = TRUE
KRAS.is_internal = TRUE
LATS1.is_internal = TRUE
LATS2.is_internal = TRUE
LIMK1.is_internal = TRUE
LIMK2.is_internal = TRUE
MAP2K1.is_internal = TRUE
MAP2K2.is_internal = TRUE
MAPK1.is_internal = TRUE
MAPK3.is_internal = TRUE
MYC.is_internal = TRUE
MP.is_internal = TRUE
NFE2L2.is_internal = TRUE
NR4A3.is_internal = TRUE
NRAS.is_internal = TRUE
PAK1.is_internal = TRUE
PAK2.is_internal = TRUE
PAK3.is_internal = TRUE
PAK4.is_internal = TRUE
PDPK1.is_internal = TRUE
PI3K.is_internal = TRUE
PLCG1.is_internal = TRUE
PPP1R12A.is_internal = TRUE
PPP1R12B.is_internal = TRUE
PRKACA.is_internal = TRUE
PRKCA.is_internal = TRUE
PRKCB.is_internal = TRUE
PRKCG.is_internal = TRUE
PRKCZ.is_internal = TRUE
PTEN.is_internal = TRUE
PTK2B.is_internal = TRUE
PTPN11.is_internal = TRUE
RAC1.is_internal = TRUE
RAF1.is_internal = TRUE
RHEB.is_internal = TRUE
RHOA.is_internal = TRUE
ROCK1.is_internal = TRUE
ROCK2.is_internal = TRUE
RPS6KA1.is_internal = TRUE
SHC1.is_internal = TRUE
SIRT1.is_internal = TRUE
SNAI1.is_internal = TRUE
SPART.is_internal = TRUE
SOS1.is_internal = TRUE
SRC.is_internal = TRUE
STMN1.is_internal = TRUE
SYN1.is_internal = TRUE
TSC.is_internal = TRUE
TTL.is_internal = TRUE
WWTR1.is_internal = TRUE
WWP1.is_internal = TRUE
YES1.is_internal = TRUE
YAP1.is_internal = TRUE
mTORC2.is_internal = TRUE
mTORC1.is_internal = TRUE
FOXO.is_internal = TRUE
Tubulin.is_internal = TRUE
Microtubule_polimerization.is_internal = TRUE
Neuron_migration.is_internal = TRUE
Actin_cytoskeleton_reorganization.is_internal = TRUE
Cell_migration.is_internal = FALSE
F_actin_dynamics.is_internal = TRUE
Protein_synthesis.is_internal = TRUE
Metastasis.is_internal = TRUE
Proliferation.is_internal = TRUE
Apoptosis.is_internal = TRUE
[NRG1].istate = 0.5[1], 0.5[0]
[BAD].istate = 0.65069[1], 0.34931[0]
[SYN1].istate = 0.77861[1], 0.22138999999999998[0]
[WWTR1].istate = 0.32525[1], 0.67475[0]
[LPAR2].istate = 0.57205[1], 0.42795000000000005[0]
[ERBB3].istate = 0.85333[1], 0.14666999999999997[0]
[PRKCZ].istate = 0.28079[1], 0.71921[0]
[ROCK1].istate = 0.49614[1], 0.50386[0]
[CDC42].istate = 0.76715[1], 0.23285[0]
[ARHGEF1].istate = 0.61574[1], 0.38426000000000005[0]
[PPP1R12B].istate = 0.38928[1], 0.6107199999999999[0]
[PAK3].istate = 0.7673[1], 0.23270000000000002[0]
[ARAF].istate = 0.21381[1], 0.7861899999999999[0]
[FUS].istate = 0.38531[1], 0.61469[0]
[SIRT1].istate = 0.73717[1], 0.26283[0]
[CDC25B].istate = 0.34205[1], 0.65795[0]
[AKT2].istate = 0.46227[1], 0.53773[0]
[RHEB].istate = 0.76628[1], 0.23372000000000004[0]
[LIMK1].istate = 0.16608[1], 0.83392[0]
[GIT1].istate = 0.42547[1], 0.57453[0]
[AMOTL2].istate = 0.57688[1], 0.42312000000000005[0]
[TTL].istate = 0.17621[1], 0.82379[0]
[NFE2L2].istate = 0.64201[1], 0.35799000000000003[0]
[AKT3].istate = 0.48399[1], 0.5160100000000001[0]
[RPS6KA1].istate = 0.53364[1], 0.46636[0]
[NR4A3].istate = 0.30726[1], 0.69274[0]
[PTK2B].istate = 0.70319[1], 0.29681[0]
[WWP1].istate = 0.41903[1], 0.58097[0]
[PLCG1].istate = 0.38883[1], 0.61117[0]
[SNAI1].istate = 0.29977[1], 0.70023[0]
[PRKCG].istate = 0.54716[1], 0.45284[0]
[MAP2K2].istate = 0.19629[1], 0.80371[0]
[ARHGEF6].istate = 0.1448[1], 0.8552[0]
[LATS1].istate = 0.67744[1], 0.32255999999999996[0]
[ARHGEF11].istate = 0.52924[1], 0.47075999999999996[0]
[SPART].istate = 0.49413[1], 0.50587[0]
[KRAS].istate = 0.7949[1], 0.20509999999999995[0]
[ROCK2].istate = 0.66654[1], 0.33346[0]
[RAC1].istate = 0.48594[1], 0.51406[0]
[MYC].istate = 0.35303[1], 0.64697[0]
[YAP1].istate = 0.36386[1], 0.6361399999999999[0]
[EGF].istate = 0.41806[1], 0.58194[0]
[ERBB2].istate = 0.41072[1], 0.58928[0]
[AKT1].istate = 0.27735[1], 0.72265[0]
[EPHA2].istate = 0.38447[1], 0.61553[0]
[CDC42BPA].istate = 0.46133[1], 0.53867[0]
[EGFR].istate = 0.36234[1], 0.63766[0]
[PAK1].istate = 0.59866[1], 0.40134000000000003[0]
[LATS2].istate = 0.44359[1], 0.5564100000000001[0]
[EIF4E].istate = 0.55802[1], 0.44198000000000004[0]
[PRKCA].istate = 0.45997[1], 0.54003[0]
[DEPTOR].istate = 0.87786[1], 0.12214000000000003[0]
[BRAF].istate = 0.50324[1], 0.49676[0]
[NRG2].istate = 0.70374[1], 0.29625999999999997[0]
[SHC1].istate = 0.31516[1], 0.68484[0]
[PRKCB].istate = 0.25162[1], 0.74838[0]
[CTNNB1].istate = 0.68911[1], 0.31089[0]
[MAP2K1].istate = 0.57498[1], 0.42501999999999995[0]
[NRG4].istate = 0.3605[1], 0.6395[0]
[TACR3].istate = 0.37284[1], 0.6271599999999999[0]
[CDK1].istate = 0.43792[1], 0.56208[0]
[BCL2L1].istate = 0.38398[1], 0.61602[0]
[BCL2].istate = 0.31305[1], 0.68695[0]
[PTEN].istate = 0.64011[1], 0.35989000000000004[0]
[CFL1].istate = 0.679[1], 0.32099999999999995[0]
[YES1].istate = 0.64667[1], 0.35333000000000003[0]
[JUN].istate = 0.18505[1], 0.8149500000000001[0]
[ERBB4].istate = 0.66126[1], 0.33874000000000004[0]
[PTPN11].istate = 0.78623[1], 0.21377000000000002[0]
[PAK2].istate = 0.78396[1], 0.21604[0]
[F2R].istate = 0.22346[1], 0.77654[0]
[LIMK2].istate = 0.21715[1], 0.78285[0]
[NRG3].istate = 0.22704[1], 0.77296[0]
[EIF4EBP1].istate = 0.32817[1], 0.6718299999999999[0]
[ARHGEF12].istate = 0.77662[1], 0.22338000000000002[0]
[SRC].istate = 0.77817[1], 0.22182999999999997[0]
[NRAS].istate = 0.24978[1], 0.75022[0]
[mTORC2].istate = 0.22544[1], 0.77456[0]
[mTORC1].istate = 0.22544[1], 0.77456[0]
[PI3K].istate = 0.358[1], 0.642[0]
[TSC].istate = 0.80498[1], 0.19501999999999997[0]
```
