## Supplementary Dataset 5 for "Explainable Generative AI Uncovers a Molecular Continuum in Medulloblastoma with Implications for Rare Cancer Subtyping and Treatment Equity": MB_list2_RNA_asTransition_1058.cfg

```
$u_F2R=0.09919
$d_F2R=10.08166
$u_LPAR2=0.1349
$d_LPAR2=7.4129
$u_TACR3=0.69637
$d_TACR3=1.43602
$u_EGF=0.33744
$d_EGF=2.96349
$u_NRG1 = 1
$d_NRG1 = 1
$u_NRG2=1.05348
$d_NRG2=0.94923
$u_NRG3=0.13785
$d_NRG3=7.25426
$u_NRG4=3.97234
$d_NRG4=0.25174
$u_AKT1=0.6184
$d_AKT1=1.61708
$u_AKT2=0.0535
$d_AKT2=18.69159
$u_AKT3=0.76095
$d_AKT3=1.31415
$u_AMOTL2=1.09957
$d_AMOTL2=0.90945
$u_ARAF=0.0248
$d_ARAF=40.32258
$u_ARHGEF1=0.03523
$d_ARHGEF1=28.3849
$u_ARHGEF11=0.14339
$d_ARHGEF11=6.97399
$u_ARHGEF12=9.92303
$d_ARHGEF12=0.10078
$u_ARHGEF6=2.11093
$d_ARHGEF6=0.47372
$u_ATF2 = 1
$d_ATF2 = 1
$u_BAD=2.30941
$d_BAD=0.43301
$u_BCL2=0.21922
$d_BCL2=4.56163
$u_BCL2L1=0.09362
$d_BCL2L1=10.68148
$u_BRAF=0.55223
$d_BRAF=1.81084
$u_CDC42=11.7698
$d_CDC42=0.08496
$u_CDC42BPA=1.10803
$d_CDC42BPA=0.9025
$u_CDK1=0.68265
$d_CDK1=1.46488
$u_CDC25B=0.07391
$d_CDC25B=13.52997
$u_CFL1=0.13107
$d_CFL1=7.62951
$u_CFL2 = 1
$d_CFL2 = 1
$u_CREB1 = 1
$d_CREB1 = 1
$u_CTNNB1=39.4456
$d_CTNNB1=0.02535
$u_CTTN = 1
$d_CTTN = 1
$u_DEPTOR=0.82999
$d_DEPTOR=1.20483
$u_EPHA2=0.11163
$d_EPHA2=8.95817
$u_EGFR=0.26311
$d_EGFR=3.80069
$u_ERBB2=0.06592
$d_ERBB2=15.1699
$u_ERBB3=2.7775
$d_ERBB3=0.36004
$u_ERBB4=17.96904
$d_ERBB4=0.05565
$u_EIF4E=1.82321
$d_EIF4E=0.54848
$u_EIF4EBP1=0.14757
$d_EIF4EBP1=6.77645
$u_FUS=33.98542
$d_FUS=0.02942
$u_GIT1=0.0434
$d_GIT1=23.04147
$u_GNA13 = 1
$d_GNA13 = 1
$u_GRB2 = 1
$d_GRB2 = 1
$u_HRAS = 1
$d_HRAS = 1
$u_ITCH = 1
$d_ITCH = 1
$u_JUN=1.05295
$d_JUN=0.94971
$u_KRAS=40.49192
$d_KRAS=0.0247
$u_LATS1=2.25735
$d_LATS1=0.443
$u_LATS2=4.47187
$d_LATS2=0.22362
$u_LIMK1=0.41067
$d_LIMK1=2.43505
$u_LIMK2=6.70086
$d_LIMK2=0.14923
$u_MAP2K1=3.97195
$d_MAP2K1=0.25177
$u_MAP2K2=0.01663
$d_MAP2K2=60.13229
$u_MAPK1 = 1
$d_MAPK1 = 1
$u_MAPK3 = 1
$d_MAPK3 = 1
$u_MYC=0.50361
$d_MYC=1.98566
$u_MP = 1
$d_MP = 1
$u_NFE2L2=4.48515
$d_NFE2L2=0.22296
$u_NR4A3=0.77498
$d_NR4A3=1.29036
$u_NRAS=1.28649
$d_NRAS=0.77731
$u_PAK1=27.00208
$d_PAK1=0.03703
$u_PAK2=20.47635
$d_PAK2=0.04884
$u_PAK3=0.59282
$d_PAK3=1.68685
$u_PAK4 = 1
$d_PAK4 = 1
$u_PDPK1 = 1
$d_PDPK1 = 1
$u_PI3K=0.29643
$d_PI3K=3.37348
$u_PLCG1=0.08571
$d_PLCG1=11.66725
$u_PPP1R12A = 1
$d_PPP1R12A = 1
$u_PPP1R12B=0.33307
$d_PPP1R12B=3.00237
$u_PRKACA = 1
$d_PRKACA = 1
$u_PRKCA=1.84299
$d_PRKCA=0.5426
$u_PRKCB=3.39336
$d_PRKCB=0.29469
$u_PRKCG=6.58202
$d_PRKCG=0.15193
$u_PRKCZ=1.44876
$d_PRKCZ=0.69025
$u_PTEN=28.83561
$d_PTEN=0.03468
$u_PTK2B=12.01173
$d_PTK2B=0.08325
$u_PTPN11=19.1628
$d_PTPN11=0.05218
$u_RAC1=1.59148
$d_RAC1=0.62835
$u_RAF1 = 1
$d_RAF1 = 1
$u_RHEB=1.02042
$d_RHEB=0.97999
$u_RHOA = 1
$d_RHOA = 1
$u_ROCK1=16.48949
$d_ROCK1=0.06064
$u_ROCK2=9.74688
$d_ROCK2=0.1026
$u_RPS6KA1=1.1981
$d_RPS6KA1=0.83465
$u_SHC1=0.20114
$d_SHC1=4.97166
$u_SIRT1=9.81384
$d_SIRT1=0.1019
$u_SNAI1=0.04629
$d_SNAI1=21.60294
$u_SPART=13.22877
$d_SPART=0.07559
$u_SOS1 = 1
$d_SOS1 = 1
$u_SRC=1.30323
$d_SRC=0.76732
$u_STMN1 = 1
$d_STMN1 = 1
$u_SYN1=1.04139
$d_SYN1=0.96026
$u_TSC=0.06098
$d_TSC=16.39882
$u_TTL=0.98915
$d_TTL=1.01097
$u_WWTR1=0.07751
$d_WWTR1=12.90156
$u_WWP1=1.44861
$d_WWP1=0.69032
$u_YES1=11.39958
$d_YES1=0.08772
$u_YAP1=0.2694
$d_YAP1=3.71195
$u_mTORC2=0.06244
$d_mTORC2=16.01537
$u_mTORC1=0.01274
$d_mTORC1=78.49294
$u_FOXO = 1
$d_FOXO = 1
$u_Tubulin = 1
$d_Tubulin = 1
$u_Microtubule_polimerization = 1
$d_Microtubule_polimerization = 1
$u_Neuron_migration = 1
$d_Neuron_migration = 1
$u_Actin_cytoskeleton_reorganization = 1
$d_Actin_cytoskeleton_reorganization = 1
$u_Cell_migration = 1
$d_Cell_migration = 1
$u_F_actin_dynamics = 1
$d_F_actin_dynamics = 1
$u_Protein_synthesis = 1
$d_Protein_synthesis = 1
$u_Metastasis = 1
$d_Metastasis = 1
$u_Proliferation = 1
$d_Proliferation = 1
$u_Apoptosis = 1
$d_Apoptosis = 1
[ATF2].istate = 1 [0], 0 [1]
[CFL2].istate = 1 [0], 0 [1]
[CREB1].istate = 1 [0], 0 [1]
[CTTN].istate = 1 [0], 0 [1]
[GNA13].istate = 1 [0], 0 [1]
[GRB2].istate = 1 [0], 0 [1]
[HRAS].istate = 1 [0], 0 [1]
[ITCH].istate = 1 [0], 0 [1]
[MAPK1].istate = 1 [0], 0 [1]
[MAPK3].istate = 1 [0], 0 [1]
[MP].istate = 1 [0], 0 [1]
[PAK4].istate = 1 [0], 0 [1]
[PDPK1].istate = 1 [0], 0 [1]
[PPP1R12A].istate = 1 [0], 0 [1]
[PRKACA].istate = 1 [0], 0 [1]
[RAF1].istate = 1 [0], 0 [1]
[RHOA].istate = 1 [0], 0 [1]
[SOS1].istate = 1 [0], 0 [1]
[STMN1].istate = 1 [0], 0 [1]
[FOXO].istate = 1 [0], 0 [1]
[Tubulin].istate = 1 [0], 0 [1]
[Microtubule_polimerization].istate = 1 [0], 0 [1]
[Neuron_migration].istate = 1 [0], 0 [1]
[Actin_cytoskeleton_reorganization].istate = 1 [0], 0 [1]
[Cell_migration].istate = 1 [0], 0 [1]
[F_actin_dynamics].istate = 1 [0], 0 [1]
[Protein_synthesis].istate = 1 [0], 0 [1]
[Metastasis].istate = 1 [0], 0 [1]
[Proliferation].istate = 1 [0], 0 [1]
[Apoptosis].istate = 1 [0], 0 [1]
discrete_time = 0
use_physrandgen = FALSE
seed_pseudorandom = 100
sample_count = 10000
max_time = 60
time_tick = 0.1
thread_count = 1
statdist_traj_count = 100
statdist_cluster_threshold = 1
display_traj = 0
statdist_similarity_cache_max_size = 20000
F2R.is_internal = TRUE
LPAR2.is_internal = TRUE
TACR3.is_internal = TRUE
EGF.is_internal = TRUE
NRG1.is_internal = TRUE
NRG2.is_internal = TRUE
NRG3.is_internal = TRUE
NRG4.is_internal = TRUE
AKT1.is_internal = TRUE
AKT2.is_internal = TRUE
AKT3.is_internal = TRUE
AMOTL2.is_internal = TRUE
ARAF.is_internal = TRUE
ARHGEF1.is_internal = TRUE
ARHGEF11.is_internal = TRUE
ARHGEF12.is_internal = TRUE
ARHGEF6.is_internal = TRUE
ATF2.is_internal = TRUE
BAD.is_internal = TRUE
BCL2.is_internal = TRUE
BCL2L1.is_internal = TRUE
BRAF.is_internal = TRUE
CDC42.is_internal = FALSE
CDC42BPA.is_internal = FALSE
CDK1.is_internal = FALSE
CDC25B.is_internal = FALSE
CFL1.is_internal = FALSE
CFL2.is_internal = FALSE
CREB1.is_internal = FALSE
CTNNB1.is_internal = FALSE
CTTN.is_internal = FALSE
DEPTOR.is_internal = FALSE
EPHA2.is_internal = FALSE
EGFR.is_internal = FALSE
ERBB2.is_internal = TRUE
ERBB3.is_internal = TRUE
ERBB4.is_internal = TRUE
EIF4E.is_internal = FALSE
EIF4EBP1.is_internal = FALSE
FUS.is_internal = TRUE
GIT1.is_internal = TRUE
GNA13.is_internal = TRUE
GRB2.is_internal = TRUE
HRAS.is_internal = TRUE
ITCH.is_internal = TRUE
JUN.is_internal = TRUE
KRAS.is_internal = TRUE
LATS1.is_internal = TRUE
LATS2.is_internal = TRUE
LIMK1.is_internal = TRUE
LIMK2.is_internal = TRUE
MAP2K1.is_internal = TRUE
MAP2K2.is_internal = TRUE
MAPK1.is_internal = TRUE
MAPK3.is_internal = TRUE
MYC.is_internal = TRUE
MP.is_internal = TRUE
NFE2L2.is_internal = TRUE
NR4A3.is_internal = TRUE
NRAS.is_internal = TRUE
PAK1.is_internal = TRUE
PAK2.is_internal = TRUE
PAK3.is_internal = TRUE
PAK4.is_internal = TRUE
PDPK1.is_internal = TRUE
PI3K.is_internal = TRUE
PLCG1.is_internal = TRUE
PPP1R12A.is_internal = TRUE
PPP1R12B.is_internal = TRUE
PRKACA.is_internal = TRUE
PRKCA.is_internal = TRUE
PRKCB.is_internal = TRUE
PRKCG.is_internal = TRUE
PRKCZ.is_internal = TRUE
PTEN.is_internal = TRUE
PTK2B.is_internal = TRUE
PTPN11.is_internal = TRUE
RAC1.is_internal = TRUE
RAF1.is_internal = TRUE
RHEB.is_internal = TRUE
RHOA.is_internal = TRUE
ROCK1.is_internal = TRUE
ROCK2.is_internal = TRUE
RPS6KA1.is_internal = TRUE
SHC1.is_internal = TRUE
SIRT1.is_internal = TRUE
SNAI1.is_internal = TRUE
SPART.is_internal = TRUE
SOS1.is_internal = TRUE
SRC.is_internal = TRUE
STMN1.is_internal = TRUE
SYN1.is_internal = TRUE
TSC.is_internal = TRUE
TTL.is_internal = TRUE
WWTR1.is_internal = TRUE
WWP1.is_internal = TRUE
YES1.is_internal = TRUE
YAP1.is_internal = TRUE
mTORC2.is_internal = TRUE
mTORC1.is_internal = TRUE
FOXO.is_internal = TRUE
Tubulin.is_internal = TRUE
Microtubule_polimerization.is_internal = TRUE
Neuron_migration.is_internal = TRUE
Actin_cytoskeleton_reorganization.is_internal = TRUE
Cell_migration.is_internal = FALSE
F_actin_dynamics.is_internal = TRUE
Protein_synthesis.is_internal = TRUE
Metastasis.is_internal = TRUE
Proliferation.is_internal = TRUE
Apoptosis.is_internal = TRUE
[NRG1].istate = 0.5[1], 0.5[0]
[BAD].istate = 0.59088[1], 0.40912000000000004[0]
[SYN1].istate = 0.5044[1], 0.49560000000000004[0]
[WWTR1].istate = 0.22234[1], 0.77766[0]
[LPAR2].istate = 0.2825[1], 0.7175[0]
[ERBB3].istate = 0.61091[1], 0.38909000000000005[0]
[PRKCZ].istate = 0.54025[1], 0.45975[0]
[ROCK1].istate = 0.8043[1], 0.19569999999999999[0]
[CDC42].istate = 0.76769[1], 0.23231000000000002[0]
[ARHGEF1].istate = 0.13672[1], 0.86328[0]
[PPP1R12B].istate = 0.38063[1], 0.61937[0]
[PAK3].istate = 0.44323[1], 0.55677[0]
[ARAF].istate = 0.0986[1], 0.9014[0]
[FUS].istate = 0.88282[1], 0.11717999999999995[0]
[SIRT1].istate = 0.74796[1], 0.25204000000000004[0]
[CDC25B].istate = 0.21718[1], 0.78282[0]
[AKT2].istate = 0.1821[1], 0.8179[0]
[RHEB].istate = 0.50219[1], 0.49781[0]
[LIMK1].istate = 0.40337[1], 0.59663[0]
[GIT1].istate = 0.15936[1], 0.84064[0]
[AMOTL2].istate = 0.51031[1], 0.48968999999999996[0]
[TTL].istate = 0.49882[1], 0.50118[0]
[NFE2L2].istate = 0.66294[1], 0.33706[0]
[AKT3].istate = 0.47034[1], 0.52966[0]
[RPS6KA1].istate = 0.51962[1], 0.48038000000000003[0]
[NR4A3].istate = 0.47232[1], 0.5276799999999999[0]
[PTK2B].istate = 0.7699[1], 0.23009999999999997[0]
[WWP1].istate = 0.54024[1], 0.45975999999999995[0]
[PLCG1].istate = 0.23326[1], 0.76674[0]
[SNAI1].istate = 0.16637[1], 0.83363[0]
[PRKCG].istate = 0.70459[1], 0.29540999999999995[0]
[MAP2K2].istate = 0.05522[1], 0.94478[0]
[ARHGEF6].istate = 0.58112[1], 0.41888000000000003[0]
[LATS1].istate = 0.5884[1], 0.41159999999999997[0]
[ARHGEF11].istate = 0.28913[1], 0.71087[0]
[SPART].istate = 0.78038[1], 0.21962000000000004[0]
[KRAS].istate = 0.90184[1], 0.09816000000000003[0]
[ROCK2].istate = 0.74722[1], 0.25278[0]
[RAC1].istate = 0.55045[1], 0.44955[0]
[MYC].istate = 0.42552[1], 0.57448[0]
[YAP1].istate = 0.3576[1], 0.6424000000000001[0]
[EGF].istate = 0.38205[1], 0.61795[0]
[ERBB2].istate = 0.20475[1], 0.79525[0]
[AKT1].istate = 0.44782[1], 0.55218[0]
[EPHA2].istate = 0.26195[1], 0.73805[0]
[CDC42BPA].istate = 0.51114[1], 0.48885999999999996[0]
[EGFR].istate = 0.35503[1], 0.64497[0]
[PAK1].istate = 0.85785[1], 0.14215[0]
[LATS2].istate = 0.66262[1], 0.33738[0]
[EIF4E].istate = 0.56521[1], 0.43479[0]
[PRKCA].istate = 0.56638[1], 0.43362[0]
[DEPTOR].istate = 0.47977[1], 0.52023[0]
[BRAF].istate = 0.43553[1], 0.56447[0]
[NRG2].istate = 0.50566[1], 0.49434[0]
[SHC1].istate = 0.32587[1], 0.67413[0]
[PRKCB].istate = 0.63266[1], 0.36734[0]
[CTNNB1].istate = 0.899[1], 0.10099999999999998[0]
[MAP2K1].istate = 0.64975[1], 0.35024999999999995[0]
[NRG4].istate = 0.64976[1], 0.35024[0]
[TACR3].istate = 0.46071[1], 0.53929[0]
[CDK1].istate = 0.45855[1], 0.54145[0]
[BCL2L1].istate = 0.24284[1], 0.75716[0]
[BCL2].istate = 0.33522[1], 0.6647799999999999[0]
[PTEN].istate = 0.86498[1], 0.13502000000000003[0]
[CFL1].istate = 0.27938[1], 0.72062[0]
[YES1].istate = 0.76422[1], 0.23578[0]
[JUN].istate = 0.5056[1], 0.49439999999999995[0]
[ERBB4].istate = 0.81363[1], 0.18637000000000004[0]
[PTPN11].istate = 0.82061[1], 0.17939000000000005[0]
[PAK2].istate = 0.82781[1], 0.17218999999999995[0]
[F2R].istate = 0.24911[1], 0.7508900000000001[0]
[LIMK2].istate = 0.70653[1], 0.29347[0]
[NRG3].istate = 0.28485[1], 0.71515[0]
[EIF4EBP1].istate = 0.29225[1], 0.70775[0]
[ARHGEF12].istate = 0.74916[1], 0.25083999999999995[0]
[SRC].istate = 0.52876[1], 0.47124[0]
[NRAS].istate = 0.52735[1], 0.47265[0]
[mTORC2].istate = 0.19886[1], 0.80114[0]
[mTORC1].istate = 0.02629[1], 0.97371[0]
[PI3K].istate = 0.36798[1], 0.63202[0]
[TSC].istate = 0.1963[1], 0.8037[0]
```
