## Supplementary Dataset 5 for "Explainable Generative AI Uncovers a Molecular Continuum in Medulloblastoma with Implications for Rare Cancer Subtyping and Treatment Equity": MB_list2_RNA_asTransition_1060.cfg

```
$u_F2R=0.0901
$d_F2R=11.09878
$u_LPAR2=6.56198
$d_LPAR2=0.15239
$u_TACR3=21.80774
$d_TACR3=0.04586
$u_EGF=0.07929
$d_EGF=12.61193
$u_NRG1 = 1
$d_NRG1 = 1
$u_NRG2=2.79661
$d_NRG2=0.35758
$u_NRG3=0.24977
$d_NRG3=4.00368
$u_NRG4=66.37056
$d_NRG4=0.01507
$u_AKT1=0.10663
$d_AKT1=9.37822
$u_AKT2=1.42378
$d_AKT2=0.70236
$u_AKT3=23.15166
$d_AKT3=0.04319
$u_AMOTL2=0.5169
$d_AMOTL2=1.93461
$u_ARAF=0.11672
$d_ARAF=8.56751
$u_ARHGEF1=0.08961
$d_ARHGEF1=11.15947
$u_ARHGEF11=6.06435
$d_ARHGEF11=0.1649
$u_ARHGEF12=6.95274
$d_ARHGEF12=0.14383
$u_ARHGEF6=0.20009
$d_ARHGEF6=4.99775
$u_ATF2 = 1
$d_ATF2 = 1
$u_BAD=0.35765
$d_BAD=2.79603
$u_BCL2=0.22872
$d_BCL2=4.37216
$u_BCL2L1=0.21698
$d_BCL2L1=4.60872
$u_BRAF=39.43216
$d_BRAF=0.02536
$u_CDC42=0.19233
$d_CDC42=5.1994
$u_CDC42BPA=18.11208
$d_CDC42BPA=0.05521
$u_CDK1=0.77716
$d_CDK1=1.28674
$u_CDC25B=16.05441
$d_CDC25B=0.06229
$u_CFL1=0.44993
$d_CFL1=2.22257
$u_CFL2 = 1
$d_CFL2 = 1
$u_CREB1 = 1
$d_CREB1 = 1
$u_CTNNB1=1.29531
$d_CTNNB1=0.77202
$u_CTTN = 1
$d_CTTN = 1
$u_DEPTOR=10.54667
$d_DEPTOR=0.09482
$u_EPHA2=0.1718
$d_EPHA2=5.82072
$u_EGFR=2.84962
$d_EGFR=0.35092
$u_ERBB2=0.06066
$d_ERBB2=16.48533
$u_ERBB3=56.7694
$d_ERBB3=0.01762
$u_ERBB4=2.49356
$d_ERBB4=0.40103
$u_EIF4E=0.38351
$d_EIF4E=2.60749
$u_EIF4EBP1=6.74595
$d_EIF4EBP1=0.14824
$u_FUS=0.89487
$d_FUS=1.11748
$u_GIT1=2.99214
$d_GIT1=0.33421
$u_GNA13 = 1
$d_GNA13 = 1
$u_GRB2 = 1
$d_GRB2 = 1
$u_HRAS = 1
$d_HRAS = 1
$u_ITCH = 1
$d_ITCH = 1
$u_JUN=0.26358
$d_JUN=3.79391
$u_KRAS=4.50449
$d_KRAS=0.222
$u_LATS1=20.62342
$d_LATS1=0.04849
$u_LATS2=0.08229
$d_LATS2=12.15214
$u_LIMK1=44.74424
$d_LIMK1=0.02235
$u_LIMK2=1.22342
$d_LIMK2=0.81738
$u_MAP2K1=2.31348
$d_MAP2K1=0.43225
$u_MAP2K2=1.6264
$d_MAP2K2=0.61485
$u_MAPK1 = 1
$d_MAPK1 = 1
$u_MAPK3 = 1
$d_MAPK3 = 1
$u_MYC=0.78406
$d_MYC=1.27541
$u_MP = 1
$d_MP = 1
$u_NFE2L2=0.34888
$d_NFE2L2=2.86632
$u_NR4A3=0.59485
$d_NR4A3=1.6811
$u_NRAS=0.25072
$d_NRAS=3.98851
$u_PAK1=22.85992
$d_PAK1=0.04374
$u_PAK2=28.03341
$d_PAK2=0.03567
$u_PAK3=0.42749
$d_PAK3=2.33924
$u_PAK4 = 1
$d_PAK4 = 1
$u_PDPK1 = 1
$d_PDPK1 = 1
$u_PI3K=0.18487
$d_PI3K=5.40921
$u_PLCG1=15.9309
$d_PLCG1=0.06277
$u_PPP1R12A = 1
$d_PPP1R12A = 1
$u_PPP1R12B=7.15149
$d_PPP1R12B=0.13983
$u_PRKACA = 1
$d_PRKACA = 1
$u_PRKCA=1.90048
$d_PRKCA=0.52618
$u_PRKCB=0.49962
$d_PRKCB=2.00152
$u_PRKCG=79.91097
$d_PRKCG=0.01251
$u_PRKCZ=27.11939
$d_PRKCZ=0.03687
$u_PTEN=3.59851
$d_PTEN=0.27789
$u_PTK2B=71.0966
$d_PTK2B=0.01407
$u_PTPN11=5.55712
$d_PTPN11=0.17995
$u_RAC1=0.18208
$d_RAC1=5.49209
$u_RAF1 = 1
$d_RAF1 = 1
$u_RHEB=6.62818
$d_RHEB=0.15087
$u_RHOA = 1
$d_RHOA = 1
$u_ROCK1=2.67947
$d_ROCK1=0.37321
$u_ROCK2=3.01728
$d_ROCK2=0.33142
$u_RPS6KA1=0.38912
$d_RPS6KA1=2.5699
$u_SHC1=0.15971
$d_SHC1=6.26135
$u_SIRT1=3.43093
$d_SIRT1=0.29147
$u_SNAI1=1.22621
$d_SNAI1=0.81552
$u_SPART=4.04865
$d_SPART=0.247
$u_SOS1 = 1
$d_SOS1 = 1
$u_SRC=6.49604
$d_SRC=0.15394
$u_STMN1 = 1
$d_STMN1 = 1
$u_SYN1=17.86537
$d_SYN1=0.05597
$u_TSC=2.00949
$d_TSC=0.49764
$u_TTL=13.75474
$d_TTL=0.0727
$u_WWTR1=0.72847
$d_WWTR1=1.37274
$u_WWP1=1.2996
$d_WWP1=0.76947
$u_YES1=0.3553
$d_YES1=2.81452
$u_YAP1=4.06561
$d_YAP1=0.24597
$u_mTORC2=0.31277
$d_mTORC2=3.19724
$u_mTORC1=0.32055
$d_mTORC1=3.11964
$u_FOXO = 1
$d_FOXO = 1
$u_Tubulin = 1
$d_Tubulin = 1
$u_Microtubule_polimerization = 1
$d_Microtubule_polimerization = 1
$u_Neuron_migration = 1
$d_Neuron_migration = 1
$u_Actin_cytoskeleton_reorganization = 1
$d_Actin_cytoskeleton_reorganization = 1
$u_Cell_migration = 1
$d_Cell_migration = 1
$u_F_actin_dynamics = 1
$d_F_actin_dynamics = 1
$u_Protein_synthesis = 1
$d_Protein_synthesis = 1
$u_Metastasis = 1
$d_Metastasis = 1
$u_Proliferation = 1
$d_Proliferation = 1
$u_Apoptosis = 1
$d_Apoptosis = 1
[ATF2].istate = 1 [0], 0 [1]
[CFL2].istate = 1 [0], 0 [1]
[CREB1].istate = 1 [0], 0 [1]
[CTTN].istate = 1 [0], 0 [1]
[GNA13].istate = 1 [0], 0 [1]
[GRB2].istate = 1 [0], 0 [1]
[HRAS].istate = 1 [0], 0 [1]
[ITCH].istate = 1 [0], 0 [1]
[MAPK1].istate = 1 [0], 0 [1]
[MAPK3].istate = 1 [0], 0 [1]
[MP].istate = 1 [0], 0 [1]
[PAK4].istate = 1 [0], 0 [1]
[PDPK1].istate = 1 [0], 0 [1]
[PPP1R12A].istate = 1 [0], 0 [1]
[PRKACA].istate = 1 [0], 0 [1]
[RAF1].istate = 1 [0], 0 [1]
[RHOA].istate = 1 [0], 0 [1]
[SOS1].istate = 1 [0], 0 [1]
[STMN1].istate = 1 [0], 0 [1]
[FOXO].istate = 1 [0], 0 [1]
[Tubulin].istate = 1 [0], 0 [1]
[Microtubule_polimerization].istate = 1 [0], 0 [1]
[Neuron_migration].istate = 1 [0], 0 [1]
[Actin_cytoskeleton_reorganization].istate = 1 [0], 0 [1]
[Cell_migration].istate = 1 [0], 0 [1]
[F_actin_dynamics].istate = 1 [0], 0 [1]
[Protein_synthesis].istate = 1 [0], 0 [1]
[Metastasis].istate = 1 [0], 0 [1]
[Proliferation].istate = 1 [0], 0 [1]
[Apoptosis].istate = 1 [0], 0 [1]
discrete_time = 0
use_physrandgen = FALSE
seed_pseudorandom = 100
sample_count = 10000
max_time = 60
time_tick = 0.1
thread_count = 1
statdist_traj_count = 100
statdist_cluster_threshold = 1
display_traj = 0
statdist_similarity_cache_max_size = 20000
F2R.is_internal = TRUE
LPAR2.is_internal = TRUE
TACR3.is_internal = TRUE
EGF.is_internal = TRUE
NRG1.is_internal = TRUE
NRG2.is_internal = TRUE
NRG3.is_internal = TRUE
NRG4.is_internal = TRUE
AKT1.is_internal = TRUE
AKT2.is_internal = TRUE
AKT3.is_internal = TRUE
AMOTL2.is_internal = TRUE
ARAF.is_internal = TRUE
ARHGEF1.is_internal = TRUE
ARHGEF11.is_internal = TRUE
ARHGEF12.is_internal = TRUE
ARHGEF6.is_internal = TRUE
ATF2.is_internal = TRUE
BAD.is_internal = TRUE
BCL2.is_internal = TRUE
BCL2L1.is_internal = TRUE
BRAF.is_internal = TRUE
CDC42.is_internal = FALSE
CDC42BPA.is_internal = FALSE
CDK1.is_internal = FALSE
CDC25B.is_internal = FALSE
CFL1.is_internal = FALSE
CFL2.is_internal = FALSE
CREB1.is_internal = FALSE
CTNNB1.is_internal = FALSE
CTTN.is_internal = FALSE
DEPTOR.is_internal = FALSE
EPHA2.is_internal = FALSE
EGFR.is_internal = FALSE
ERBB2.is_internal = TRUE
ERBB3.is_internal = TRUE
ERBB4.is_internal = TRUE
EIF4E.is_internal = FALSE
EIF4EBP1.is_internal = FALSE
FUS.is_internal = TRUE
GIT1.is_internal = TRUE
GNA13.is_internal = TRUE
GRB2.is_internal = TRUE
HRAS.is_internal = TRUE
ITCH.is_internal = TRUE
JUN.is_internal = TRUE
KRAS.is_internal = TRUE
LATS1.is_internal = TRUE
LATS2.is_internal = TRUE
LIMK1.is_internal = TRUE
LIMK2.is_internal = TRUE
MAP2K1.is_internal = TRUE
MAP2K2.is_internal = TRUE
MAPK1.is_internal = TRUE
MAPK3.is_internal = TRUE
MYC.is_internal = TRUE
MP.is_internal = TRUE
NFE2L2.is_internal = TRUE
NR4A3.is_internal = TRUE
NRAS.is_internal = TRUE
PAK1.is_internal = TRUE
PAK2.is_internal = TRUE
PAK3.is_internal = TRUE
PAK4.is_internal = TRUE
PDPK1.is_internal = TRUE
PI3K.is_internal = TRUE
PLCG1.is_internal = TRUE
PPP1R12A.is_internal = TRUE
PPP1R12B.is_internal = TRUE
PRKACA.is_internal = TRUE
PRKCA.is_internal = TRUE
PRKCB.is_internal = TRUE
PRKCG.is_internal = TRUE
PRKCZ.is_internal = TRUE
PTEN.is_internal = TRUE
PTK2B.is_internal = TRUE
PTPN11.is_internal = TRUE
RAC1.is_internal = TRUE
RAF1.is_internal = TRUE
RHEB.is_internal = TRUE
RHOA.is_internal = TRUE
ROCK1.is_internal = TRUE
ROCK2.is_internal = TRUE
RPS6KA1.is_internal = TRUE
SHC1.is_internal = TRUE
SIRT1.is_internal = TRUE
SNAI1.is_internal = TRUE
SPART.is_internal = TRUE
SOS1.is_internal = TRUE
SRC.is_internal = TRUE
STMN1.is_internal = TRUE
SYN1.is_internal = TRUE
TSC.is_internal = TRUE
TTL.is_internal = TRUE
WWTR1.is_internal = TRUE
WWP1.is_internal = TRUE
YES1.is_internal = TRUE
YAP1.is_internal = TRUE
mTORC2.is_internal = TRUE
mTORC1.is_internal = TRUE
FOXO.is_internal = TRUE
Tubulin.is_internal = TRUE
Microtubule_polimerization.is_internal = TRUE
Neuron_migration.is_internal = TRUE
Actin_cytoskeleton_reorganization.is_internal = TRUE
Cell_migration.is_internal = FALSE
F_actin_dynamics.is_internal = TRUE
Protein_synthesis.is_internal = TRUE
Metastasis.is_internal = TRUE
Proliferation.is_internal = TRUE
Apoptosis.is_internal = TRUE
[NRG1].istate = 0.5[1], 0.5[0]
[BAD].istate = 0.38836[1], 0.61164[0]
[SYN1].istate = 0.813[1], 0.18700000000000006[0]
[WWTR1].istate = 0.4656[1], 0.5344[0]
[LPAR2].istate = 0.70426[1], 0.29574[0]
[ERBB3].istate = 0.93853[1], 0.061470000000000025[0]
[PRKCZ].istate = 0.85832[1], 0.14168000000000003[0]
[ROCK1].istate = 0.60701[1], 0.39298999999999995[0]
[CDC42].istate = 0.32101[1], 0.67899[0]
[ARHGEF1].istate = 0.23809[1], 0.76191[0]
[PPP1R12B].istate = 0.7136[1], 0.2864[0]
[PAK3].istate = 0.40773[1], 0.5922700000000001[0]
[ARAF].istate = 0.26679[1], 0.7332099999999999[0]
[FUS].istate = 0.48794[1], 0.51206[0]
[SIRT1].istate = 0.63385[1], 0.36615[0]
[CDC25B].istate = 0.8014[1], 0.1986[0]
[AKT2].istate = 0.53836[1], 0.46164000000000005[0]
[RHEB].istate = 0.70535[1], 0.29464999999999997[0]
[LIMK1].istate = 0.91268[1], 0.08731999999999995[0]
[GIT1].istate = 0.619[1], 0.381[0]
[AMOTL2].istate = 0.42835[1], 0.57165[0]
[TTL].istate = 0.78461[1], 0.21538999999999997[0]
[NFE2L2].istate = 0.38567[1], 0.61433[0]
[AKT3].istate = 0.84115[1], 0.15885000000000005[0]
[RPS6KA1].istate = 0.39752[1], 0.60248[0]
[NR4A3].istate = 0.4436[1], 0.5564[0]
[PTK2B].istate = 0.96296[1], 0.03703999999999996[0]
[WWP1].istate = 0.52845[1], 0.47155[0]
[PLCG1].istate = 0.80056[1], 0.19943999999999995[0]
[SNAI1].istate = 0.52214[1], 0.47785999999999995[0]
[PRKCG].istate = 0.97565[1], 0.024349999999999983[0]
[MAP2K2].istate = 0.55281[1], 0.44719[0]
[ARHGEF6].istate = 0.32531[1], 0.67469[0]
[LATS1].istate = 0.82859[1], 0.17140999999999995[0]
[ARHGEF11].istate = 0.6957[1], 0.3043[0]
[SPART].istate = 0.65183[1], 0.34817[0]
[KRAS].istate = 0.66341[1], 0.33658999999999994[0]
[ROCK2].istate = 0.6199[1], 0.3801[0]
[RAC1].istate = 0.31506[1], 0.68494[0]
[MYC].istate = 0.47359[1], 0.52641[0]
[YAP1].istate = 0.65228[1], 0.34772000000000003[0]
[EGF].istate = 0.22481[1], 0.77519[0]
[ERBB2].istate = 0.19572[1], 0.80428[0]
[AKT1].istate = 0.25696[1], 0.7430399999999999[0]
[EPHA2].istate = 0.30876[1], 0.6912400000000001[0]
[CDC42BPA].istate = 0.81449[1], 0.18550999999999995[0]
[EGFR].istate = 0.6137[1], 0.3863[0]
[PAK1].istate = 0.83977[1], 0.16022999999999998[0]
[LATS2].istate = 0.22884[1], 0.7711600000000001[0]
[EIF4E].istate = 0.39594[1], 0.60406[0]
[PRKCA].istate = 0.56972[1], 0.43028[0]
[DEPTOR].istate = 0.75578[1], 0.24422[0]
[BRAF].istate = 0.89896[1], 0.10104000000000002[0]
[NRG2].istate = 0.61166[1], 0.38834[0]
[SHC1].istate = 0.30083[1], 0.6991700000000001[0]
[PRKCB].istate = 0.42466[1], 0.57534[0]
[CTNNB1].istate = 0.52809[1], 0.47191000000000005[0]
[MAP2K1].istate = 0.59107[1], 0.40893[0]
[NRG4].istate = 0.95549[1], 0.04451000000000005[0]
[TACR3].istate = 0.83465[1], 0.16535[0]
[CDK1].istate = 0.47263[1], 0.52737[0]
[BCL2L1].istate = 0.3341[1], 0.6658999999999999[0]
[BCL2].istate = 0.33982[1], 0.66018[0]
[PTEN].istate = 0.63903[1], 0.36097[0]
[CFL1].istate = 0.41329[1], 0.5867100000000001[0]
[YES1].istate = 0.38765[1], 0.61235[0]
[JUN].istate = 0.35523[1], 0.6447700000000001[0]
[ERBB4].istate = 0.5992[1], 0.40080000000000005[0]
[PTPN11].istate = 0.68621[1], 0.31379[0]
[PAK2].istate = 0.86192[1], 0.13807999999999998[0]
[F2R].istate = 0.23868[1], 0.76132[0]
[LIMK2].istate = 0.52189[1], 0.47811000000000003[0]
[NRG3].istate = 0.34939[1], 0.65061[0]
[EIF4EBP1].istate = 0.70726[1], 0.29274[0]
[ARHGEF12].istate = 0.71054[1], 0.28946000000000005[0]
[SRC].istate = 0.70316[1], 0.29684[0]
[NRAS].istate = 0.3498[1], 0.6502[0]
[mTORC2].istate = 0.37381[1], 0.62619[0]
[mTORC1].istate = 0.37648[1], 0.6235200000000001[0]
[PI3K].istate = 0.31672[1], 0.68328[0]
[TSC].istate = 0.57577[1], 0.42423[0]
```
