## Supplementary Dataset 5 for "Explainable Generative AI Uncovers a Molecular Continuum in Medulloblastoma with Implications for Rare Cancer Subtyping and Treatment Equity": MB_list2_RNA_asTransition_1068.cfg

```
$u_F2R=34.79566
$d_F2R=0.02874
$u_LPAR2=0.35117
$d_LPAR2=2.84762
$u_TACR3=0.20911
$d_TACR3=4.78217
$u_EGF=1.23132
$d_EGF=0.81214
$u_NRG1 = 1
$d_NRG1 = 1
$u_NRG2=0.21174
$d_NRG2=4.72277
$u_NRG3=77.63479
$d_NRG3=0.01288
$u_NRG4=0.30541
$d_NRG4=3.27429
$u_AKT1=0.16123
$d_AKT1=6.20232
$u_AKT2=9.34269
$d_AKT2=0.10704
$u_AKT3=7.63354
$d_AKT3=0.131
$u_AMOTL2=0.02464
$d_AMOTL2=40.58442
$u_ARAF=7.06267
$d_ARAF=0.14159
$u_ARHGEF1=0.27815
$d_ARHGEF1=3.59518
$u_ARHGEF11=0.0308
$d_ARHGEF11=32.46753
$u_ARHGEF12=0.02049
$d_ARHGEF12=48.80429
$u_ARHGEF6=1.44082
$d_ARHGEF6=0.69405
$u_ATF2 = 1
$d_ATF2 = 1
$u_BAD=7.41598
$d_BAD=0.13484
$u_BCL2=16.39749
$d_BCL2=0.06098
$u_BCL2L1=0.05862
$d_BCL2L1=17.05902
$u_BRAF=1.34746
$d_BRAF=0.74214
$u_CDC42=0.04474
$d_CDC42=22.35136
$u_CDC42BPA=7.22977
$d_CDC42BPA=0.13832
$u_CDK1=3.78669
$d_CDK1=0.26408
$u_CDC25B=1.15853
$d_CDC25B=0.86316
$u_CFL1=0.69317
$d_CFL1=1.44265
$u_CFL2 = 1
$d_CFL2 = 1
$u_CREB1 = 1
$d_CREB1 = 1
$u_CTNNB1=4.41435
$d_CTNNB1=0.22653
$u_CTTN = 1
$d_CTTN = 1
$u_DEPTOR=13.33066
$d_DEPTOR=0.07502
$u_EPHA2=0.21271
$d_EPHA2=4.70124
$u_EGFR=3.71024
$d_EGFR=0.26952
$u_ERBB2=0.91808
$d_ERBB2=1.08923
$u_ERBB3=0.15739
$d_ERBB3=6.35364
$u_ERBB4=0.01511
$d_ERBB4=66.18134
$u_EIF4E=0.01522
$d_EIF4E=65.70302
$u_EIF4EBP1=12.46629
$d_EIF4EBP1=0.08022
$u_FUS=1.46159
$d_FUS=0.68419
$u_GIT1=1.19364
$d_GIT1=0.83777
$u_GNA13 = 1
$d_GNA13 = 1
$u_GRB2 = 1
$d_GRB2 = 1
$u_HRAS = 1
$d_HRAS = 1
$u_ITCH = 1
$d_ITCH = 1
$u_JUN=4.542
$d_JUN=0.22017
$u_KRAS=0.02846
$d_KRAS=35.13703
$u_LATS1=0.32485
$d_LATS1=3.07834
$u_LATS2=1.22872
$d_LATS2=0.81386
$u_LIMK1=0.02292
$d_LIMK1=43.63002
$u_LIMK2=0.24286
$d_LIMK2=4.1176
$u_MAP2K1=3.69677
$d_MAP2K1=0.27051
$u_MAP2K2=0.39143
$d_MAP2K2=2.55474
$u_MAPK1 = 1
$d_MAPK1 = 1
$u_MAPK3 = 1
$d_MAPK3 = 1
$u_MYC=1.23141
$d_MYC=0.81208
$u_MP = 1
$d_MP = 1
$u_NFE2L2=2.32323
$d_NFE2L2=0.43044
$u_NR4A3=0.18876
$d_NR4A3=5.29773
$u_NRAS=7.15734
$d_NRAS=0.13972
$u_PAK1=0.02649
$d_PAK1=37.75009
$u_PAK2=2.52349
$d_PAK2=0.39628
$u_PAK3=19.40301
$d_PAK3=0.05154
$u_PAK4 = 1
$d_PAK4 = 1
$u_PDPK1 = 1
$d_PDPK1 = 1
$u_PI3K=0.40546
$d_PI3K=2.46633
$u_PLCG1=0.29856
$d_PLCG1=3.34941
$u_PPP1R12A = 1
$d_PPP1R12A = 1
$u_PPP1R12B=4.16749
$d_PPP1R12B=0.23995
$u_PRKACA = 1
$d_PRKACA = 1
$u_PRKCA=0.26631
$d_PRKCA=3.75502
$u_PRKCB=1.45817
$d_PRKCB=0.68579
$u_PRKCG=13.05716
$d_PRKCG=0.07659
$u_PRKCZ=1.02547
$d_PRKCZ=0.97516
$u_PTEN=0.42832
$d_PTEN=2.3347
$u_PTK2B=0.64551
$d_PTK2B=1.54916
$u_PTPN11=0.14663
$d_PTPN11=6.81989
$u_RAC1=0.17192
$d_RAC1=5.81666
$u_RAF1 = 1
$d_RAF1 = 1
$u_RHEB=0.04384
$d_RHEB=22.81022
$u_RHOA = 1
$d_RHOA = 1
$u_ROCK1=2.80162
$d_ROCK1=0.35694
$u_ROCK2=0.06391
$d_ROCK2=15.647
$u_RPS6KA1=0.03766
$d_RPS6KA1=26.55337
$u_SHC1=13.13089
$d_SHC1=0.07616
$u_SIRT1=0.31639
$d_SIRT1=3.16066
$u_SNAI1=2.44204
$d_SNAI1=0.40949
$u_SPART=45.78337
$d_SPART=0.02184
$u_SOS1 = 1
$d_SOS1 = 1
$u_SRC=0.01748
$d_SRC=57.20824
$u_STMN1 = 1
$d_STMN1 = 1
$u_SYN1=2.9247
$d_SYN1=0.34192
$u_TSC=1.4643
$d_TSC=0.68292
$u_TTL=0.02001
$d_TTL=49.97501
$u_WWTR1=59.70429
$d_WWTR1=0.01675
$u_WWP1=0.24528
$d_WWP1=4.07697
$u_YES1=2.60804
$d_YES1=0.38343
$u_YAP1=98.01738
$d_YAP1=0.0102
$u_mTORC2=0.01039
$d_mTORC2=96.24639
$u_mTORC1=0.01419
$d_mTORC1=70.47216
$u_FOXO = 1
$d_FOXO = 1
$u_Tubulin = 1
$d_Tubulin = 1
$u_Microtubule_polimerization = 1
$d_Microtubule_polimerization = 1
$u_Neuron_migration = 1
$d_Neuron_migration = 1
$u_Actin_cytoskeleton_reorganization = 1
$d_Actin_cytoskeleton_reorganization = 1
$u_Cell_migration = 1
$d_Cell_migration = 1
$u_F_actin_dynamics = 1
$d_F_actin_dynamics = 1
$u_Protein_synthesis = 1
$d_Protein_synthesis = 1
$u_Metastasis = 1
$d_Metastasis = 1
$u_Proliferation = 1
$d_Proliferation = 1
$u_Apoptosis = 1
$d_Apoptosis = 1
[ATF2].istate = 1 [0], 0 [1]
[CFL2].istate = 1 [0], 0 [1]
[CREB1].istate = 1 [0], 0 [1]
[CTTN].istate = 1 [0], 0 [1]
[GNA13].istate = 1 [0], 0 [1]
[GRB2].istate = 1 [0], 0 [1]
[HRAS].istate = 1 [0], 0 [1]
[ITCH].istate = 1 [0], 0 [1]
[MAPK1].istate = 1 [0], 0 [1]
[MAPK3].istate = 1 [0], 0 [1]
[MP].istate = 1 [0], 0 [1]
[PAK4].istate = 1 [0], 0 [1]
[PDPK1].istate = 1 [0], 0 [1]
[PPP1R12A].istate = 1 [0], 0 [1]
[PRKACA].istate = 1 [0], 0 [1]
[RAF1].istate = 1 [0], 0 [1]
[RHOA].istate = 1 [0], 0 [1]
[SOS1].istate = 1 [0], 0 [1]
[STMN1].istate = 1 [0], 0 [1]
[FOXO].istate = 1 [0], 0 [1]
[Tubulin].istate = 1 [0], 0 [1]
[Microtubule_polimerization].istate = 1 [0], 0 [1]
[Neuron_migration].istate = 1 [0], 0 [1]
[Actin_cytoskeleton_reorganization].istate = 1 [0], 0 [1]
[Cell_migration].istate = 1 [0], 0 [1]
[F_actin_dynamics].istate = 1 [0], 0 [1]
[Protein_synthesis].istate = 1 [0], 0 [1]
[Metastasis].istate = 1 [0], 0 [1]
[Proliferation].istate = 1 [0], 0 [1]
[Apoptosis].istate = 1 [0], 0 [1]
discrete_time = 0
use_physrandgen = FALSE
seed_pseudorandom = 100
sample_count = 10000
max_time = 60
time_tick = 0.1
thread_count = 1
statdist_traj_count = 100
statdist_cluster_threshold = 1
display_traj = 0
statdist_similarity_cache_max_size = 20000
F2R.is_internal = TRUE
LPAR2.is_internal = TRUE
TACR3.is_internal = TRUE
EGF.is_internal = TRUE
NRG1.is_internal = TRUE
NRG2.is_internal = TRUE
NRG3.is_internal = TRUE
NRG4.is_internal = TRUE
AKT1.is_internal = TRUE
AKT2.is_internal = TRUE
AKT3.is_internal = TRUE
AMOTL2.is_internal = TRUE
ARAF.is_internal = TRUE
ARHGEF1.is_internal = TRUE
ARHGEF11.is_internal = TRUE
ARHGEF12.is_internal = TRUE
ARHGEF6.is_internal = TRUE
ATF2.is_internal = TRUE
BAD.is_internal = TRUE
BCL2.is_internal = TRUE
BCL2L1.is_internal = TRUE
BRAF.is_internal = TRUE
CDC42.is_internal = FALSE
CDC42BPA.is_internal = FALSE
CDK1.is_internal = FALSE
CDC25B.is_internal = FALSE
CFL1.is_internal = FALSE
CFL2.is_internal = FALSE
CREB1.is_internal = FALSE
CTNNB1.is_internal = FALSE
CTTN.is_internal = FALSE
DEPTOR.is_internal = FALSE
EPHA2.is_internal = FALSE
EGFR.is_internal = FALSE
ERBB2.is_internal = TRUE
ERBB3.is_internal = TRUE
ERBB4.is_internal = TRUE
EIF4E.is_internal = FALSE
EIF4EBP1.is_internal = FALSE
FUS.is_internal = TRUE
GIT1.is_internal = TRUE
GNA13.is_internal = TRUE
GRB2.is_internal = TRUE
HRAS.is_internal = TRUE
ITCH.is_internal = TRUE
JUN.is_internal = TRUE
KRAS.is_internal = TRUE
LATS1.is_internal = TRUE
LATS2.is_internal = TRUE
LIMK1.is_internal = TRUE
LIMK2.is_internal = TRUE
MAP2K1.is_internal = TRUE
MAP2K2.is_internal = TRUE
MAPK1.is_internal = TRUE
MAPK3.is_internal = TRUE
MYC.is_internal = TRUE
MP.is_internal = TRUE
NFE2L2.is_internal = TRUE
NR4A3.is_internal = TRUE
NRAS.is_internal = TRUE
PAK1.is_internal = TRUE
PAK2.is_internal = TRUE
PAK3.is_internal = TRUE
PAK4.is_internal = TRUE
PDPK1.is_internal = TRUE
PI3K.is_internal = TRUE
PLCG1.is_internal = TRUE
PPP1R12A.is_internal = TRUE
PPP1R12B.is_internal = TRUE
PRKACA.is_internal = TRUE
PRKCA.is_internal = TRUE
PRKCB.is_internal = TRUE
PRKCG.is_internal = TRUE
PRKCZ.is_internal = TRUE
PTEN.is_internal = TRUE
PTK2B.is_internal = TRUE
PTPN11.is_internal = TRUE
RAC1.is_internal = TRUE
RAF1.is_internal = TRUE
RHEB.is_internal = TRUE
RHOA.is_internal = TRUE
ROCK1.is_internal = TRUE
ROCK2.is_internal = TRUE
RPS6KA1.is_internal = TRUE
SHC1.is_internal = TRUE
SIRT1.is_internal = TRUE
SNAI1.is_internal = TRUE
SPART.is_internal = TRUE
SOS1.is_internal = TRUE
SRC.is_internal = TRUE
STMN1.is_internal = TRUE
SYN1.is_internal = TRUE
TSC.is_internal = TRUE
TTL.is_internal = TRUE
WWTR1.is_internal = TRUE
WWP1.is_internal = TRUE
YES1.is_internal = TRUE
YAP1.is_internal = TRUE
mTORC2.is_internal = TRUE
mTORC1.is_internal = TRUE
FOXO.is_internal = TRUE
Tubulin.is_internal = TRUE
Microtubule_polimerization.is_internal = TRUE
Neuron_migration.is_internal = TRUE
Actin_cytoskeleton_reorganization.is_internal = TRUE
Cell_migration.is_internal = FALSE
F_actin_dynamics.is_internal = TRUE
Protein_synthesis.is_internal = TRUE
Metastasis.is_internal = TRUE
Proliferation.is_internal = TRUE
Apoptosis.is_internal = TRUE
[NRG1].istate = 0.5[1], 0.5[0]
[BAD].istate = 0.71754[1], 0.28246000000000004[0]
[SYN1].istate = 0.61652[1], 0.38348000000000004[0]
[WWTR1].istate = 0.944[1], 0.05600000000000005[0]
[LPAR2].istate = 0.38638[1], 0.61362[0]
[ERBB3].istate = 0.29925[1], 0.70075[0]
[PRKCZ].istate = 0.50273[1], 0.49727[0]
[ROCK1].istate = 0.61185[1], 0.38815[0]
[CDC42].istate = 0.16267[1], 0.83733[0]
[ARHGEF1].istate = 0.36107[1], 0.63893[0]
[PPP1R12B].istate = 0.65497[1], 0.34502999999999995[0]
[PAK3].istate = 0.82197[1], 0.17803000000000002[0]
[ARAF].istate = 0.71224[1], 0.28776[0]
[FUS].istate = 0.54121[1], 0.45879000000000003[0]
[SIRT1].istate = 0.37506[1], 0.62494[0]
[CDC25B].istate = 0.51598[1], 0.48402[0]
[AKT2].istate = 0.74262[1], 0.25738000000000005[0]
[RHEB].istate = 0.16046[1], 0.83954[0]
[LIMK1].istate = 0.09004[1], 0.90996[0]
[GIT1].istate = 0.51922[1], 0.48078[0]
[AMOTL2].istate = 0.09792[1], 0.90208[0]
[TTL].istate = 0.07532[1], 0.92468[0]
[NFE2L2].istate = 0.59152[1], 0.40847999999999995[0]
[AKT3].istate = 0.72068[1], 0.27932[0]
[RPS6KA1].istate = 0.14398[1], 0.85602[0]
[NR4A3].istate = 0.31897[1], 0.68103[0]
[PTK2B].istate = 0.45247[1], 0.5475300000000001[0]
[WWP1].istate = 0.34742[1], 0.6525799999999999[0]
[PLCG1].istate = 0.36876[1], 0.63124[0]
[SNAI1].istate = 0.59694[1], 0.40306[0]
[PRKCG].istate = 0.77896[1], 0.22104000000000001[0]
[MAP2K2].istate = 0.39816[1], 0.6018399999999999[0]
[ARHGEF6].istate = 0.53965[1], 0.46035000000000004[0]
[LATS1].istate = 0.37792[1], 0.62208[0]
[ARHGEF11].istate = 0.12213[1], 0.87787[0]
[SPART].istate = 0.91518[1], 0.08482[0]
[KRAS].istate = 0.11357[1], 0.88643[0]
[ROCK2].istate = 0.20139[1], 0.79861[0]
[RAC1].istate = 0.30883[1], 0.6911700000000001[0]
[MYC].istate = 0.5226[1], 0.47740000000000005[0]
[YAP1].istate = 0.99783[1], 0.0021700000000000053[0]
[EGF].istate = 0.52259[1], 0.47741[0]
[ERBB2].istate = 0.49072[1], 0.50928[0]
[AKT1].istate = 0.30186[1], 0.69814[0]
[EPHA2].istate = 0.33195[1], 0.66805[0]
[CDC42BPA].istate = 0.71478[1], 0.28522000000000003[0]
[EGFR].istate = 0.64235[1], 0.35765[0]
[PAK1].istate = 0.10575[1], 0.89425[0]
[LATS2].istate = 0.52236[1], 0.47763999999999995[0]
[EIF4E].istate = 0.04562[1], 0.95438[0]
[PRKCA].istate = 0.35635[1], 0.64365[0]
[DEPTOR].istate = 0.78121[1], 0.21879000000000004[0]
[BRAF].istate = 0.53238[1], 0.46762000000000004[0]
[NRG2].istate = 0.33145[1], 0.66855[0]
[SHC1].istate = 0.77957[1], 0.22043000000000001[0]
[PRKCB].istate = 0.54095[1], 0.45904999999999996[0]
[CTNNB1].istate = 0.66122[1], 0.33877999999999997[0]
[MAP2K1].istate = 0.64196[1], 0.35804[0]
[NRG4].istate = 0.37122[1], 0.62878[0]
[TACR3].istate = 0.3301[1], 0.6698999999999999[0]
[CDK1].istate = 0.64457[1], 0.35543[0]
[BCL2L1].istate = 0.19201[1], 0.80799[0]
[BCL2].istate = 0.80369[1], 0.19630999999999998[0]
[PTEN].istate = 0.40794[1], 0.59206[0]
[CFL1].istate = 0.46021[1], 0.53979[0]
[YES1].istate = 0.60408[1], 0.39592000000000005[0]
[JUN].istate = 0.66431[1], 0.33569000000000004[0]
[ERBB4].istate = 0.04478[1], 0.95522[0]
[PTPN11].istate = 0.29156[1], 0.70844[0]
[PAK2].istate = 0.6005[1], 0.39949999999999997[0]
[F2R].istate = 0.88538[1], 0.11462000000000006[0]
[LIMK2].istate = 0.34634[1], 0.65366[0]
[NRG3].istate = 0.97251[1], 0.027490000000000014[0]
[EIF4EBP1].istate = 0.77393[1], 0.22607[0]
[ARHGEF12].istate = 0.07787[1], 0.92213[0]
[SRC].istate = 0.06065[1], 0.93935[0]
[NRAS].istate = 0.71369[1], 0.28630999999999995[0]
[mTORC2].istate = 0.00415[1], 0.99585[0]
[mTORC1].istate = 0.03803[1], 0.96197[0]
[PI3K].istate = 0.40199[1], 0.5980099999999999[0]
[TSC].istate = 0.54141[1], 0.45859000000000005[0]
```
