## Supplementary Dataset 5 for "Explainable Generative AI Uncovers a Molecular Continuum in Medulloblastoma with Implications for Rare Cancer Subtyping and Treatment Equity": MB_list2_RNA_asTransition_1078.cfg

```
$u_F2R=0.24286
$d_F2R=4.1176
$u_LPAR2=1.47339
$d_LPAR2=0.67871
$u_TACR3=97.98115
$d_TACR3=0.01021
$u_EGF=1.33511
$d_EGF=0.749
$u_NRG1 = 1
$d_NRG1 = 1
$u_NRG2=0.89077
$d_NRG2=1.12262
$u_NRG3=14.61655
$d_NRG3=0.06842
$u_NRG4=3.63886
$d_NRG4=0.27481
$u_AKT1=1.79721
$d_AKT1=0.55642
$u_AKT2=1.03356
$d_AKT2=0.96753
$u_AKT3=0.26587
$d_AKT3=3.76124
$u_AMOTL2=8.99975
$d_AMOTL2=0.11111
$u_ARAF=1.52673
$d_ARAF=0.65499
$u_ARHGEF1=26.16924
$d_ARHGEF1=0.03821
$u_ARHGEF11=3.25246
$d_ARHGEF11=0.30746
$u_ARHGEF12=1.61857
$d_ARHGEF12=0.61783
$u_ARHGEF6=71.05923
$d_ARHGEF6=0.01407
$u_ATF2 = 1
$d_ATF2 = 1
$u_BAD=0.09106
$d_BAD=10.98177
$u_BCL2=0.09493
$d_BCL2=10.53408
$u_BCL2L1=28.04397
$d_BCL2L1=0.03566
$u_BRAF=2.64659
$d_BRAF=0.37784
$u_CDC42=15.11577
$d_CDC42=0.06616
$u_CDC42BPA=2.22249
$d_CDC42BPA=0.44995
$u_CDK1=0.06157
$d_CDK1=16.24168
$u_CDC25B=3.40093
$d_CDC25B=0.29404
$u_CFL1=0.02741
$d_CFL1=36.48304
$u_CFL2 = 1
$d_CFL2 = 1
$u_CREB1 = 1
$d_CREB1 = 1
$u_CTNNB1=0.05401
$d_CTNNB1=18.51509
$u_CTTN = 1
$d_CTTN = 1
$u_DEPTOR=0.39339
$d_DEPTOR=2.54201
$u_EPHA2=29.03995
$d_EPHA2=0.03444
$u_EGFR=0.06979
$d_EGFR=14.3287
$u_ERBB2=0.29952
$d_ERBB2=3.33868
$u_ERBB3=1.35647
$d_ERBB3=0.73721
$u_ERBB4=8.43443
$d_ERBB4=0.11856
$u_EIF4E=0.2207
$d_EIF4E=4.53104
$u_EIF4EBP1=0.10735
$d_EIF4EBP1=9.31532
$u_FUS=0.04087
$d_FUS=24.46782
$u_GIT1=0.02473
$d_GIT1=40.43672
$u_GNA13 = 1
$d_GNA13 = 1
$u_GRB2 = 1
$d_GRB2 = 1
$u_HRAS = 1
$d_HRAS = 1
$u_ITCH = 1
$d_ITCH = 1
$u_JUN=0.70591
$d_JUN=1.41661
$u_KRAS=0.16173
$d_KRAS=6.18314
$u_LATS1=6.97819
$d_LATS1=0.1433
$u_LATS2=0.06668
$d_LATS2=14.997
$u_LIMK1=1.04615
$d_LIMK1=0.95589
$u_LIMK2=22.15018
$d_LIMK2=0.04515
$u_MAP2K1=3.72695
$d_MAP2K1=0.26832
$u_MAP2K2=11.94178
$d_MAP2K2=0.08374
$u_MAPK1 = 1
$d_MAPK1 = 1
$u_MAPK3 = 1
$d_MAPK3 = 1
$u_MYC=0.88001
$d_MYC=1.13635
$u_MP = 1
$d_MP = 1
$u_NFE2L2=0.02062
$d_NFE2L2=48.49661
$u_NR4A3=10.92286
$d_NR4A3=0.09155
$u_NRAS=0.0358
$d_NRAS=27.93296
$u_PAK1=1.08896
$d_PAK1=0.91831
$u_PAK2=0.18266
$d_PAK2=5.47465
$u_PAK3=3.479
$d_PAK3=0.28744
$u_PAK4 = 1
$d_PAK4 = 1
$u_PDPK1 = 1
$d_PDPK1 = 1
$u_PI3K=1.7699
$d_PI3K=0.565
$u_PLCG1=3.79705
$d_PLCG1=0.26336
$u_PPP1R12A = 1
$d_PPP1R12A = 1
$u_PPP1R12B=2.33819
$d_PPP1R12B=0.42768
$u_PRKACA = 1
$d_PRKACA = 1
$u_PRKCA=0.64162
$d_PRKCA=1.55855
$u_PRKCB=0.68277
$d_PRKCB=1.46462
$u_PRKCG=0.77518
$d_PRKCG=1.29002
$u_PRKCZ=7.36736
$d_PRKCZ=0.13573
$u_PTEN=0.14647
$d_PTEN=6.82734
$u_PTK2B=0.03498
$d_PTK2B=28.58776
$u_PTPN11=19.59089
$d_PTPN11=0.05104
$u_RAC1=0.06976
$d_RAC1=14.33486
$u_RAF1 = 1
$d_RAF1 = 1
$u_RHEB=0.10918
$d_RHEB=9.15919
$u_RHOA = 1
$d_RHOA = 1
$u_ROCK1=14.69932
$d_ROCK1=0.06803
$u_ROCK2=0.80158
$d_ROCK2=1.24754
$u_RPS6KA1=0.94353
$d_RPS6KA1=1.05985
$u_SHC1=0.17772
$d_SHC1=5.62683
$u_SIRT1=0.4343
$d_SIRT1=2.30256
$u_SNAI1=0.17693
$d_SNAI1=5.65195
$u_SPART=0.08672
$d_SPART=11.53137
$u_SOS1 = 1
$d_SOS1 = 1
$u_SRC=2.63996
$d_SRC=0.37879
$u_STMN1 = 1
$d_STMN1 = 1
$u_SYN1=0.22175
$d_SYN1=4.50958
$u_TSC=0.04455
$d_TSC=22.44669
$u_TTL=2.84721
$d_TTL=0.35122
$u_WWTR1=0.20958
$d_WWTR1=4.77145
$u_WWP1=3.95564
$d_WWP1=0.2528
$u_YES1=0.95382
$d_YES1=1.04842
$u_YAP1=0.0847
$d_YAP1=11.80638
$u_mTORC2=1.02591
$d_mTORC2=0.97474
$u_mTORC1=0.20738
$d_mTORC1=4.82207
$u_FOXO = 1
$d_FOXO = 1
$u_Tubulin = 1
$d_Tubulin = 1
$u_Microtubule_polimerization = 1
$d_Microtubule_polimerization = 1
$u_Neuron_migration = 1
$d_Neuron_migration = 1
$u_Actin_cytoskeleton_reorganization = 1
$d_Actin_cytoskeleton_reorganization = 1
$u_Cell_migration = 1
$d_Cell_migration = 1
$u_F_actin_dynamics = 1
$d_F_actin_dynamics = 1
$u_Protein_synthesis = 1
$d_Protein_synthesis = 1
$u_Metastasis = 1
$d_Metastasis = 1
$u_Proliferation = 1
$d_Proliferation = 1
$u_Apoptosis = 1
$d_Apoptosis = 1
[ATF2].istate = 1 [0], 0 [1]
[CFL2].istate = 1 [0], 0 [1]
[CREB1].istate = 1 [0], 0 [1]
[CTTN].istate = 1 [0], 0 [1]
[GNA13].istate = 1 [0], 0 [1]
[GRB2].istate = 1 [0], 0 [1]
[HRAS].istate = 1 [0], 0 [1]
[ITCH].istate = 1 [0], 0 [1]
[MAPK1].istate = 1 [0], 0 [1]
[MAPK3].istate = 1 [0], 0 [1]
[MP].istate = 1 [0], 0 [1]
[PAK4].istate = 1 [0], 0 [1]
[PDPK1].istate = 1 [0], 0 [1]
[PPP1R12A].istate = 1 [0], 0 [1]
[PRKACA].istate = 1 [0], 0 [1]
[RAF1].istate = 1 [0], 0 [1]
[RHOA].istate = 1 [0], 0 [1]
[SOS1].istate = 1 [0], 0 [1]
[STMN1].istate = 1 [0], 0 [1]
[FOXO].istate = 1 [0], 0 [1]
[Tubulin].istate = 1 [0], 0 [1]
[Microtubule_polimerization].istate = 1 [0], 0 [1]
[Neuron_migration].istate = 1 [0], 0 [1]
[Actin_cytoskeleton_reorganization].istate = 1 [0], 0 [1]
[Cell_migration].istate = 1 [0], 0 [1]
[F_actin_dynamics].istate = 1 [0], 0 [1]
[Protein_synthesis].istate = 1 [0], 0 [1]
[Metastasis].istate = 1 [0], 0 [1]
[Proliferation].istate = 1 [0], 0 [1]
[Apoptosis].istate = 1 [0], 0 [1]
discrete_time = 0
use_physrandgen = FALSE
seed_pseudorandom = 100
sample_count = 10000
max_time = 60
time_tick = 0.1
thread_count = 1
statdist_traj_count = 100
statdist_cluster_threshold = 1
display_traj = 0
statdist_similarity_cache_max_size = 20000
F2R.is_internal = TRUE
LPAR2.is_internal = TRUE
TACR3.is_internal = TRUE
EGF.is_internal = TRUE
NRG1.is_internal = TRUE
NRG2.is_internal = TRUE
NRG3.is_internal = TRUE
NRG4.is_internal = TRUE
AKT1.is_internal = TRUE
AKT2.is_internal = TRUE
AKT3.is_internal = TRUE
AMOTL2.is_internal = TRUE
ARAF.is_internal = TRUE
ARHGEF1.is_internal = TRUE
ARHGEF11.is_internal = TRUE
ARHGEF12.is_internal = TRUE
ARHGEF6.is_internal = TRUE
ATF2.is_internal = TRUE
BAD.is_internal = TRUE
BCL2.is_internal = TRUE
BCL2L1.is_internal = TRUE
BRAF.is_internal = TRUE
CDC42.is_internal = FALSE
CDC42BPA.is_internal = FALSE
CDK1.is_internal = FALSE
CDC25B.is_internal = FALSE
CFL1.is_internal = FALSE
CFL2.is_internal = FALSE
CREB1.is_internal = FALSE
CTNNB1.is_internal = FALSE
CTTN.is_internal = FALSE
DEPTOR.is_internal = FALSE
EPHA2.is_internal = FALSE
EGFR.is_internal = FALSE
ERBB2.is_internal = TRUE
ERBB3.is_internal = TRUE
ERBB4.is_internal = TRUE
EIF4E.is_internal = FALSE
EIF4EBP1.is_internal = FALSE
FUS.is_internal = TRUE
GIT1.is_internal = TRUE
GNA13.is_internal = TRUE
GRB2.is_internal = TRUE
HRAS.is_internal = TRUE
ITCH.is_internal = TRUE
JUN.is_internal = TRUE
KRAS.is_internal = TRUE
LATS1.is_internal = TRUE
LATS2.is_internal = TRUE
LIMK1.is_internal = TRUE
LIMK2.is_internal = TRUE
MAP2K1.is_internal = TRUE
MAP2K2.is_internal = TRUE
MAPK1.is_internal = TRUE
MAPK3.is_internal = TRUE
MYC.is_internal = TRUE
MP.is_internal = TRUE
NFE2L2.is_internal = TRUE
NR4A3.is_internal = TRUE
NRAS.is_internal = TRUE
PAK1.is_internal = TRUE
PAK2.is_internal = TRUE
PAK3.is_internal = TRUE
PAK4.is_internal = TRUE
PDPK1.is_internal = TRUE
PI3K.is_internal = TRUE
PLCG1.is_internal = TRUE
PPP1R12A.is_internal = TRUE
PPP1R12B.is_internal = TRUE
PRKACA.is_internal = TRUE
PRKCA.is_internal = TRUE
PRKCB.is_internal = TRUE
PRKCG.is_internal = TRUE
PRKCZ.is_internal = TRUE
PTEN.is_internal = TRUE
PTK2B.is_internal = TRUE
PTPN11.is_internal = TRUE
RAC1.is_internal = TRUE
RAF1.is_internal = TRUE
RHEB.is_internal = TRUE
RHOA.is_internal = TRUE
ROCK1.is_internal = TRUE
ROCK2.is_internal = TRUE
RPS6KA1.is_internal = TRUE
SHC1.is_internal = TRUE
SIRT1.is_internal = TRUE
SNAI1.is_internal = TRUE
SPART.is_internal = TRUE
SOS1.is_internal = TRUE
SRC.is_internal = TRUE
STMN1.is_internal = TRUE
SYN1.is_internal = TRUE
TSC.is_internal = TRUE
TTL.is_internal = TRUE
WWTR1.is_internal = TRUE
WWP1.is_internal = TRUE
YES1.is_internal = TRUE
YAP1.is_internal = TRUE
mTORC2.is_internal = TRUE
mTORC1.is_internal = TRUE
FOXO.is_internal = TRUE
Tubulin.is_internal = TRUE
Microtubule_polimerization.is_internal = TRUE
Neuron_migration.is_internal = TRUE
Actin_cytoskeleton_reorganization.is_internal = TRUE
Cell_migration.is_internal = FALSE
F_actin_dynamics.is_internal = TRUE
Protein_synthesis.is_internal = TRUE
Metastasis.is_internal = TRUE
Proliferation.is_internal = TRUE
Apoptosis.is_internal = TRUE
[NRG1].istate = 0.5[1], 0.5[0]
[BAD].istate = 0.23983[1], 0.76017[0]
[SYN1].istate = 0.33647[1], 0.66353[0]
[WWTR1].istate = 0.33034[1], 0.6696599999999999[0]
[LPAR2].istate = 0.54208[1], 0.45792[0]
[ERBB3].istate = 0.5331[1], 0.4669[0]
[PRKCZ].istate = 0.71683[1], 0.28317000000000003[0]
[ROCK1].istate = 0.79182[1], 0.20818000000000003[0]
[CDC42].istate = 0.79486[1], 0.20514[0]
[ARHGEF1].istate = 0.85445[1], 0.14554999999999996[0]
[PPP1R12B].istate = 0.59222[1], 0.40778000000000003[0]
[PAK3].istate = 0.63536[1], 0.36463999999999996[0]
[ARAF].istate = 0.54594[1], 0.45406[0]
[FUS].istate = 0.15286[1], 0.84714[0]
[SIRT1].istate = 0.40945[1], 0.59055[0]
[CDC25B].istate = 0.6329[1], 0.3671[0]
[AKT2].istate = 0.50358[1], 0.49642[0]
[RHEB].istate = 0.25954[1], 0.74046[0]
[LIMK1].istate = 0.5049[1], 0.4951[0]
[GIT1].istate = 0.09831[1], 0.90169[0]
[AMOTL2].istate = 0.73856[1], 0.26144[0]
[TTL].istate = 0.61361[1], 0.38639[0]
[NFE2L2].istate = 0.07857[1], 0.92143[0]
[AKT3].istate = 0.35617[1], 0.64383[0]
[RPS6KA1].istate = 0.49369[1], 0.50631[0]
[NR4A3].istate = 0.75958[1], 0.24041999999999997[0]
[PTK2B].istate = 0.13595[1], 0.86405[0]
[WWP1].istate = 0.6493[1], 0.3507[0]
[PLCG1].istate = 0.64486[1], 0.35514[0]
[SNAI1].istate = 0.31195[1], 0.68805[0]
[PRKCG].istate = 0.47235[1], 0.52765[0]
[MAP2K2].istate = 0.76927[1], 0.23073[0]
[ARHGEF6].istate = 0.96291[1], 0.037089999999999956[0]
[LATS1].istate = 0.71094[1], 0.28906[0]
[ARHGEF11].istate = 0.62805[1], 0.37195[0]
[SPART].istate = 0.23452[1], 0.7654799999999999[0]
[KRAS].istate = 0.3022[1], 0.6978[0]
[ROCK2].istate = 0.47599[1], 0.52401[0]
[RAC1].istate = 0.2109[1], 0.7891[0]
[MYC].istate = 0.48612[1], 0.51388[0]
[YAP1].istate = 0.23196[1], 0.7680400000000001[0]
[EGF].istate = 0.53138[1], 0.46862000000000004[0]
[ERBB2].istate = 0.36911[1], 0.63089[0]
[AKT1].istate = 0.56365[1], 0.43635[0]
[EPHA2].istate = 0.86575[1], 0.13424999999999998[0]
[CDC42BPA].istate = 0.58671[1], 0.41329000000000005[0]
[EGFR].istate = 0.21095[1], 0.78905[0]
[PAK1].istate = 0.50925[1], 0.49075[0]
[LATS2].istate = 0.206[1], 0.794[0]
[EIF4E].istate = 0.33595[1], 0.66405[0]
[PRKCA].istate = 0.45182[1], 0.54818[0]
[DEPTOR].istate = 0.39871[1], 0.60129[0]
[BRAF].istate = 0.60567[1], 0.39432999999999996[0]
[NRG2].istate = 0.48744[1], 0.51256[0]
[SHC1].istate = 0.31243[1], 0.68757[0]
[PRKCB].istate = 0.45857[1], 0.5414300000000001[0]
[CTNNB1].istate = 0.18311[1], 0.81689[0]
[MAP2K1].istate = 0.64284[1], 0.35716000000000003[0]
[NRG4].istate = 0.64024[1], 0.35975999999999997[0]
[TACR3].istate = 0.99779[1], 0.0022100000000000453[0]
[CDK1].istate = 0.19734[1], 0.80266[0]
[BCL2L1].istate = 0.86196[1], 0.13804000000000005[0]
[BCL2].istate = 0.24435[1], 0.7556499999999999[0]
[PTEN].istate = 0.29144[1], 0.7085600000000001[0]
[CFL1].istate = 0.10949[1], 0.89051[0]
[YES1].istate = 0.49487[1], 0.5051300000000001[0]
[JUN].istate = 0.46219[1], 0.53781[0]
[ERBB4].istate = 0.73151[1], 0.26849[0]
[PTPN11].istate = 0.82301[1], 0.17698999999999998[0]
[PAK2].istate = 0.31541[1], 0.68459[0]
[F2R].istate = 0.34634[1], 0.65366[0]
[LIMK2].istate = 0.83634[1], 0.16366000000000003[0]
[NRG3].istate = 0.79121[1], 0.20879000000000003[0]
[EIF4EBP1].istate = 0.2577[1], 0.7423[0]
[ARHGEF12].istate = 0.55228[1], 0.44772[0]
[SRC].istate = 0.6054[1], 0.39459999999999995[0]
[NRAS].istate = 0.13847[1], 0.86153[0]
[mTORC2].istate = 0.50278[1], 0.49722[0]
[mTORC1].istate = 0.32919[1], 0.67081[0]
[PI3K].istate = 0.56199[1], 0.43801[0]
[TSC].istate = 0.16221[1], 0.83779[0]
```
