## Supplementary Dataset 5 for "Explainable Generative AI Uncovers a Molecular Continuum in Medulloblastoma with Implications for Rare Cancer Subtyping and Treatment Equity": MB_list2_RNA_asTransition_1081.cfg

```
$u_F2R=9.52204
$d_F2R=0.10502
$u_LPAR2=0.05469
$d_LPAR2=18.28488
$u_TACR3=75.92407
$d_TACR3=0.01317
$u_EGF=0.06509
$d_EGF=15.36334
$u_NRG1 = 1
$d_NRG1 = 1
$u_NRG2=0.18569
$d_NRG2=5.38532
$u_NRG3=0.1601
$d_NRG3=6.2461
$u_NRG4=2.00648
$d_NRG4=0.49839
$u_AKT1=0.11954
$d_AKT1=8.3654
$u_AKT2=0.09301
$d_AKT2=10.75153
$u_AKT3=0.17649
$d_AKT3=5.66604
$u_AMOTL2=1.34043
$d_AMOTL2=0.74603
$u_ARAF=0.24515
$d_ARAF=4.07914
$u_ARHGEF1=0.51204
$d_ARHGEF1=1.95297
$u_ARHGEF11=0.42943
$d_ARHGEF11=2.32867
$u_ARHGEF12=0.4728
$d_ARHGEF12=2.11506
$u_ARHGEF6=1.05733
$d_ARHGEF6=0.94578
$u_ATF2 = 1
$d_ATF2 = 1
$u_BAD=0.06566
$d_BAD=15.22997
$u_BCL2=0.20214
$d_BCL2=4.94707
$u_BCL2L1=12.60897
$d_BCL2L1=0.07931
$u_BRAF=4.29816
$d_BRAF=0.23266
$u_CDC42=1.14535
$d_CDC42=0.8731
$u_CDC42BPA=1.33646
$d_CDC42BPA=0.74825
$u_CDK1=0.01886
$d_CDK1=53.02227
$u_CDC25B=0.02235
$d_CDC25B=44.74273
$u_CFL1=0.2155
$d_CFL1=4.64037
$u_CFL2 = 1
$d_CFL2 = 1
$u_CREB1 = 1
$d_CREB1 = 1
$u_CTNNB1=3.39431
$d_CTNNB1=0.29461
$u_CTTN = 1
$d_CTTN = 1
$u_DEPTOR=48.04681
$d_DEPTOR=0.02081
$u_EPHA2=18.51837
$d_EPHA2=0.054
$u_EGFR=0.11636
$d_EGFR=8.59402
$u_ERBB2=2.86664
$d_ERBB2=0.34884
$u_ERBB3=0.0987
$d_ERBB3=10.13171
$u_ERBB4=1.62288
$d_ERBB4=0.61619
$u_EIF4E=0.35848
$d_EIF4E=2.78956
$u_EIF4EBP1=0.27087
$d_EIF4EBP1=3.69181
$u_FUS=0.61355
$d_FUS=1.62986
$u_GIT1=0.0427
$d_GIT1=23.4192
$u_GNA13 = 1
$d_GNA13 = 1
$u_GRB2 = 1
$d_GRB2 = 1
$u_HRAS = 1
$d_HRAS = 1
$u_ITCH = 1
$d_ITCH = 1
$u_JUN=36.71199
$d_JUN=0.02724
$u_KRAS=0.02254
$d_KRAS=44.36557
$u_LATS1=0.64655
$d_LATS1=1.54667
$u_LATS2=0.26778
$d_LATS2=3.73441
$u_LIMK1=10.92359
$d_LIMK1=0.09154
$u_LIMK2=2.8529
$d_LIMK2=0.35052
$u_MAP2K1=0.1377
$d_MAP2K1=7.26216
$u_MAP2K2=0.37152
$d_MAP2K2=2.69165
$u_MAPK1 = 1
$d_MAPK1 = 1
$u_MAPK3 = 1
$d_MAPK3 = 1
$u_MYC=7.80727
$d_MYC=0.12809
$u_MP = 1
$d_MP = 1
$u_NFE2L2=16.91036
$d_NFE2L2=0.05914
$u_NR4A3=0.38572
$d_NR4A3=2.59255
$u_NRAS=0.21235
$d_NRAS=4.70921
$u_PAK1=1.67113
$d_PAK1=0.5984
$u_PAK2=0.11103
$d_PAK2=9.00657
$u_PAK3=4.36997
$d_PAK3=0.22883
$u_PAK4 = 1
$d_PAK4 = 1
$u_PDPK1 = 1
$d_PDPK1 = 1
$u_PI3K=0.17463
$d_PI3K=5.72639
$u_PLCG1=0.02078
$d_PLCG1=48.1232
$u_PPP1R12A = 1
$d_PPP1R12A = 1
$u_PPP1R12B=7.96015
$d_PPP1R12B=0.12563
$u_PRKACA = 1
$d_PRKACA = 1
$u_PRKCA=5.49798
$d_PRKCA=0.18188
$u_PRKCB=0.39744
$d_PRKCB=2.5161
$u_PRKCG=0.74734
$d_PRKCG=1.33808
$u_PRKCZ=2.8291
$d_PRKCZ=0.35347
$u_PTEN=0.86174
$d_PTEN=1.16044
$u_PTK2B=20.85935
$d_PTK2B=0.04794
$u_PTPN11=0.22423
$d_PTPN11=4.45971
$u_RAC1=1.84308
$d_RAC1=0.54257
$u_RAF1 = 1
$d_RAF1 = 1
$u_RHEB=1.19123
$d_RHEB=0.83947
$u_RHOA = 1
$d_RHOA = 1
$u_ROCK1=0.13541
$d_ROCK1=7.38498
$u_ROCK2=0.31997
$d_ROCK2=3.12529
$u_RPS6KA1=3.16046
$d_RPS6KA1=0.31641
$u_SHC1=0.93165
$d_SHC1=1.07336
$u_SIRT1=3.77771
$d_SIRT1=0.26471
$u_SNAI1=10.89361
$d_SNAI1=0.0918
$u_SPART=6.88929
$d_SPART=0.14515
$u_SOS1 = 1
$d_SOS1 = 1
$u_SRC=0.34351
$d_SRC=2.91112
$u_STMN1 = 1
$d_STMN1 = 1
$u_SYN1=1.77951
$d_SYN1=0.56195
$u_TSC=0.19642
$d_TSC=5.09113
$u_TTL=0.01243
$d_TTL=80.45052
$u_WWTR1=2.40227
$d_WWTR1=0.41627
$u_WWP1=61.99396
$d_WWP1=0.01613
$u_YES1=1.31044
$d_YES1=0.7631
$u_YAP1=0.19499
$d_YAP1=5.12847
$u_mTORC2=0.04604
$d_mTORC2=21.72024
$u_mTORC1=0.01794
$d_mTORC1=55.74136
$u_FOXO = 1
$d_FOXO = 1
$u_Tubulin = 1
$d_Tubulin = 1
$u_Microtubule_polimerization = 1
$d_Microtubule_polimerization = 1
$u_Neuron_migration = 1
$d_Neuron_migration = 1
$u_Actin_cytoskeleton_reorganization = 1
$d_Actin_cytoskeleton_reorganization = 1
$u_Cell_migration = 1
$d_Cell_migration = 1
$u_F_actin_dynamics = 1
$d_F_actin_dynamics = 1
$u_Protein_synthesis = 1
$d_Protein_synthesis = 1
$u_Metastasis = 1
$d_Metastasis = 1
$u_Proliferation = 1
$d_Proliferation = 1
$u_Apoptosis = 1
$d_Apoptosis = 1
[ATF2].istate = 1 [0], 0 [1]
[CFL2].istate = 1 [0], 0 [1]
[CREB1].istate = 1 [0], 0 [1]
[CTTN].istate = 1 [0], 0 [1]
[GNA13].istate = 1 [0], 0 [1]
[GRB2].istate = 1 [0], 0 [1]
[HRAS].istate = 1 [0], 0 [1]
[ITCH].istate = 1 [0], 0 [1]
[MAPK1].istate = 1 [0], 0 [1]
[MAPK3].istate = 1 [0], 0 [1]
[MP].istate = 1 [0], 0 [1]
[PAK4].istate = 1 [0], 0 [1]
[PDPK1].istate = 1 [0], 0 [1]
[PPP1R12A].istate = 1 [0], 0 [1]
[PRKACA].istate = 1 [0], 0 [1]
[RAF1].istate = 1 [0], 0 [1]
[RHOA].istate = 1 [0], 0 [1]
[SOS1].istate = 1 [0], 0 [1]
[STMN1].istate = 1 [0], 0 [1]
[FOXO].istate = 1 [0], 0 [1]
[Tubulin].istate = 1 [0], 0 [1]
[Microtubule_polimerization].istate = 1 [0], 0 [1]
[Neuron_migration].istate = 1 [0], 0 [1]
[Actin_cytoskeleton_reorganization].istate = 1 [0], 0 [1]
[Cell_migration].istate = 1 [0], 0 [1]
[F_actin_dynamics].istate = 1 [0], 0 [1]
[Protein_synthesis].istate = 1 [0], 0 [1]
[Metastasis].istate = 1 [0], 0 [1]
[Proliferation].istate = 1 [0], 0 [1]
[Apoptosis].istate = 1 [0], 0 [1]
discrete_time = 0
use_physrandgen = FALSE
seed_pseudorandom = 100
sample_count = 10000
max_time = 60
time_tick = 0.1
thread_count = 1
statdist_traj_count = 100
statdist_cluster_threshold = 1
display_traj = 0
statdist_similarity_cache_max_size = 20000
F2R.is_internal = TRUE
LPAR2.is_internal = TRUE
TACR3.is_internal = TRUE
EGF.is_internal = TRUE
NRG1.is_internal = TRUE
NRG2.is_internal = TRUE
NRG3.is_internal = TRUE
NRG4.is_internal = TRUE
AKT1.is_internal = TRUE
AKT2.is_internal = TRUE
AKT3.is_internal = TRUE
AMOTL2.is_internal = TRUE
ARAF.is_internal = TRUE
ARHGEF1.is_internal = TRUE
ARHGEF11.is_internal = TRUE
ARHGEF12.is_internal = TRUE
ARHGEF6.is_internal = TRUE
ATF2.is_internal = TRUE
BAD.is_internal = TRUE
BCL2.is_internal = TRUE
BCL2L1.is_internal = TRUE
BRAF.is_internal = TRUE
CDC42.is_internal = FALSE
CDC42BPA.is_internal = FALSE
CDK1.is_internal = FALSE
CDC25B.is_internal = FALSE
CFL1.is_internal = FALSE
CFL2.is_internal = FALSE
CREB1.is_internal = FALSE
CTNNB1.is_internal = FALSE
CTTN.is_internal = FALSE
DEPTOR.is_internal = FALSE
EPHA2.is_internal = FALSE
EGFR.is_internal = FALSE
ERBB2.is_internal = TRUE
ERBB3.is_internal = TRUE
ERBB4.is_internal = TRUE
EIF4E.is_internal = FALSE
EIF4EBP1.is_internal = FALSE
FUS.is_internal = TRUE
GIT1.is_internal = TRUE
GNA13.is_internal = TRUE
GRB2.is_internal = TRUE
HRAS.is_internal = TRUE
ITCH.is_internal = TRUE
JUN.is_internal = TRUE
KRAS.is_internal = TRUE
LATS1.is_internal = TRUE
LATS2.is_internal = TRUE
LIMK1.is_internal = TRUE
LIMK2.is_internal = TRUE
MAP2K1.is_internal = TRUE
MAP2K2.is_internal = TRUE
MAPK1.is_internal = TRUE
MAPK3.is_internal = TRUE
MYC.is_internal = TRUE
MP.is_internal = TRUE
NFE2L2.is_internal = TRUE
NR4A3.is_internal = TRUE
NRAS.is_internal = TRUE
PAK1.is_internal = TRUE
PAK2.is_internal = TRUE
PAK3.is_internal = TRUE
PAK4.is_internal = TRUE
PDPK1.is_internal = TRUE
PI3K.is_internal = TRUE
PLCG1.is_internal = TRUE
PPP1R12A.is_internal = TRUE
PPP1R12B.is_internal = TRUE
PRKACA.is_internal = TRUE
PRKCA.is_internal = TRUE
PRKCB.is_internal = TRUE
PRKCG.is_internal = TRUE
PRKCZ.is_internal = TRUE
PTEN.is_internal = TRUE
PTK2B.is_internal = TRUE
PTPN11.is_internal = TRUE
RAC1.is_internal = TRUE
RAF1.is_internal = TRUE
RHEB.is_internal = TRUE
RHOA.is_internal = TRUE
ROCK1.is_internal = TRUE
ROCK2.is_internal = TRUE
RPS6KA1.is_internal = TRUE
SHC1.is_internal = TRUE
SIRT1.is_internal = TRUE
SNAI1.is_internal = TRUE
SPART.is_internal = TRUE
SOS1.is_internal = TRUE
SRC.is_internal = TRUE
STMN1.is_internal = TRUE
SYN1.is_internal = TRUE
TSC.is_internal = TRUE
TTL.is_internal = TRUE
WWTR1.is_internal = TRUE
WWP1.is_internal = TRUE
YES1.is_internal = TRUE
YAP1.is_internal = TRUE
mTORC2.is_internal = TRUE
mTORC1.is_internal = TRUE
FOXO.is_internal = TRUE
Tubulin.is_internal = TRUE
Microtubule_polimerization.is_internal = TRUE
Neuron_migration.is_internal = TRUE
Actin_cytoskeleton_reorganization.is_internal = TRUE
Cell_migration.is_internal = FALSE
F_actin_dynamics.is_internal = TRUE
Protein_synthesis.is_internal = TRUE
Metastasis.is_internal = TRUE
Proliferation.is_internal = TRUE
Apoptosis.is_internal = TRUE
[NRG1].istate = 0.5[1], 0.5[0]
[BAD].istate = 0.20433[1], 0.79567[0]
[SYN1].istate = 0.56258[1], 0.43742000000000003[0]
[WWTR1].istate = 0.59516[1], 0.40484[0]
[LPAR2].istate = 0.18447[1], 0.81553[0]
[ERBB3].istate = 0.24858[1], 0.75142[0]
[PRKCZ].istate = 0.61291[1], 0.38709000000000005[0]
[ROCK1].istate = 0.28291[1], 0.71709[0]
[CDC42].istate = 0.51473[1], 0.48527[0]
[ARHGEF1].istate = 0.42733[1], 0.57267[0]
[PPP1R12B].istate = 0.72523[1], 0.27476999999999996[0]
[PAK3].istate = 0.66012[1], 0.33987999999999996[0]
[ARAF].istate = 0.34736[1], 0.65264[0]
[FUS].istate = 0.44696[1], 0.55304[0]
[SIRT1].istate = 0.64431[1], 0.35568999999999995[0]
[CDC25B].istate = 0.08732[1], 0.91268[0]
[AKT2].istate = 0.24213[1], 0.75787[0]
[RHEB].istate = 0.519[1], 0.481[0]
[LIMK1].istate = 0.75959[1], 0.24041[0]
[GIT1].istate = 0.15761[1], 0.84239[0]
[AMOTL2].istate = 0.53181[1], 0.46819[0]
[TTL].istate = 0.02364[1], 0.97636[0]
[NFE2L2].istate = 0.80704[1], 0.19296000000000002[0]
[AKT3].istate = 0.31168[1], 0.68832[0]
[RPS6KA1].istate = 0.62494[1], 0.37505999999999995[0]
[NR4A3].istate = 0.39657[1], 0.60343[0]
[PTK2B].istate = 0.82983[1], 0.17017000000000004[0]
[WWP1].istate = 0.94809[1], 0.05191000000000001[0]
[PLCG1].istate = 0.07943[1], 0.92057[0]
[SNAI1].istate = 0.75929[1], 0.24070999999999998[0]
[PRKCG].istate = 0.46838[1], 0.53162[0]
[MAP2K2].istate = 0.3925[1], 0.6074999999999999[0]
[ARHGEF6].istate = 0.50605[1], 0.49395[0]
[LATS1].istate = 0.45265[1], 0.54735[0]
[ARHGEF11].istate = 0.40822[1], 0.59178[0]
[SPART].istate = 0.70954[1], 0.29046000000000005[0]
[KRAS].istate = 0.08823[1], 0.91177[0]
[ROCK2].istate = 0.37628[1], 0.62372[0]
[RAC1].istate = 0.56639[1], 0.43361000000000005[0]
[MYC].istate = 0.72312[1], 0.27688[0]
[YAP1].istate = 0.3225[1], 0.6775[0]
[EGF].istate = 0.20339[1], 0.79661[0]
[ERBB2].istate = 0.61434[1], 0.38566[0]
[AKT1].istate = 0.26938[1], 0.73062[0]
[EPHA2].istate = 0.8169[1], 0.18310000000000004[0]
[CDC42BPA].istate = 0.53149[1], 0.46851[0]
[EGFR].istate = 0.26645[1], 0.7335499999999999[0]
[PAK1].istate = 0.55575[1], 0.44425000000000003[0]
[LATS2].istate = 0.35694[1], 0.64306[0]
[EIF4E].istate = 0.38862[1], 0.61138[0]
[PRKCA].istate = 0.68505[1], 0.31494999999999995[0]
[DEPTOR].istate = 0.92042[1], 0.07957999999999998[0]
[BRAF].istate = 0.65832[1], 0.34168[0]
[NRG2].istate = 0.3172[1], 0.6828000000000001[0]
[SHC1].istate = 0.49231[1], 0.50769[0]
[PRKCB].istate = 0.39982[1], 0.6001799999999999[0]
[CTNNB1].istate = 0.63269[1], 0.36731[0]
[MAP2K1].istate = 0.28474[1], 0.71526[0]
[NRG4].istate = 0.57561[1], 0.42439000000000004[0]
[TACR3].istate = 0.97009[1], 0.029909999999999992[0]
[CDK1].istate = 0.0689[1], 0.9311[0]
[BCL2L1].istate = 0.77517[1], 0.22482999999999997[0]
[BCL2].istate = 0.32641[1], 0.67359[0]
[PTEN].istate = 0.48384[1], 0.51616[0]
[CFL1].istate = 0.33336[1], 0.66664[0]
[YES1].istate = 0.52935[1], 0.47065[0]
[JUN].istate = 0.8912[1], 0.10880000000000001[0]
[ERBB4].istate = 0.55257[1], 0.44743[0]
[PTPN11].istate = 0.33767[1], 0.66233[0]
[PAK2].istate = 0.26136[1], 0.73864[0]
[F2R].istate = 0.74468[1], 0.25532[0]
[LIMK2].istate = 0.61382[1], 0.38617999999999997[0]
[NRG3].istate = 0.3011[1], 0.6989000000000001[0]
[EIF4EBP1].istate = 0.35819[1], 0.64181[0]
[ARHGEF12].istate = 0.41867[1], 0.58133[0]
[SRC].istate = 0.38399[1], 0.61601[0]
[NRAS].istate = 0.33176[1], 0.66824[0]
[mTORC2].istate = 0.16578[1], 0.83422[0]
[mTORC1].istate = 0.06347[1], 0.93653[0]
[PI3K].istate = 0.31053[1], 0.68947[0]
[TSC].istate = 0.3233[1], 0.6767000000000001[0]
```
