## Supplementary Dataset 5 for "Explainable Generative AI Uncovers a Molecular Continuum in Medulloblastoma with Implications for Rare Cancer Subtyping and Treatment Equity": MB_list2_RNA_asTransition_1082.cfg

```
$u_F2R=44.42894
$d_F2R=0.02251
$u_LPAR2=0.34784
$d_LPAR2=2.87489
$u_TACR3=70.28086
$d_TACR3=0.01423
$u_EGF=0.116
$d_EGF=8.62069
$u_NRG1 = 1
$d_NRG1 = 1
$u_NRG2=0.07001
$d_NRG2=14.28367
$u_NRG3=0.44299
$d_NRG3=2.25739
$u_NRG4=0.06495
$d_NRG4=15.39646
$u_AKT1=0.45149
$d_AKT1=2.21489
$u_AKT2=0.09284
$d_AKT2=10.77122
$u_AKT3=1.48124
$d_AKT3=0.67511
$u_AMOTL2=0.09041
$d_AMOTL2=11.06072
$u_ARAF=1.88671
$d_ARAF=0.53002
$u_ARHGEF1=1.56149
$d_ARHGEF1=0.64041
$u_ARHGEF11=0.03557
$d_ARHGEF11=28.11358
$u_ARHGEF12=0.09014
$d_ARHGEF12=11.09385
$u_ARHGEF6=1.51424
$d_ARHGEF6=0.6604
$u_ATF2 = 1
$d_ATF2 = 1
$u_BAD=2.1077
$d_BAD=0.47445
$u_BCL2=9.64631
$d_BCL2=0.10367
$u_BCL2L1=0.05211
$d_BCL2L1=19.19017
$u_BRAF=1.50706
$d_BRAF=0.66354
$u_CDC42=1.29314
$d_CDC42=0.77331
$u_CDC42BPA=0.61497
$d_CDC42BPA=1.6261
$u_CDK1=0.6386
$d_CDK1=1.56593
$u_CDC25B=3.873
$d_CDC25B=0.2582
$u_CFL1=45.49701
$d_CFL1=0.02198
$u_CFL2 = 1
$d_CFL2 = 1
$u_CREB1 = 1
$d_CREB1 = 1
$u_CTNNB1=0.06754
$d_CTNNB1=14.80604
$u_CTTN = 1
$d_CTTN = 1
$u_DEPTOR=2.69408
$d_DEPTOR=0.37118
$u_EPHA2=2.00006
$d_EPHA2=0.49999
$u_EGFR=1.03831
$d_EGFR=0.9631
$u_ERBB2=1.66791
$d_ERBB2=0.59955
$u_ERBB3=6.28626
$d_ERBB3=0.15908
$u_ERBB4=0.01866
$d_ERBB4=53.59057
$u_EIF4E=0.03035
$d_EIF4E=32.94893
$u_EIF4EBP1=95.65338
$d_EIF4EBP1=0.01045
$u_FUS=6.26049
$d_FUS=0.15973
$u_GIT1=71.10018
$d_GIT1=0.01406
$u_GNA13 = 1
$d_GNA13 = 1
$u_GRB2 = 1
$d_GRB2 = 1
$u_HRAS = 1
$d_HRAS = 1
$u_ITCH = 1
$d_ITCH = 1
$u_JUN=27.00825
$d_JUN=0.03703
$u_KRAS=1.75933
$d_KRAS=0.5684
$u_LATS1=0.09209
$d_LATS1=10.85894
$u_LATS2=0.83616
$d_LATS2=1.19594
$u_LIMK1=36.77323
$d_LIMK1=0.02719
$u_LIMK2=5.69916
$d_LIMK2=0.17546
$u_MAP2K1=0.5579
$d_MAP2K1=1.79244
$u_MAP2K2=12.65666
$d_MAP2K2=0.07901
$u_MAPK1 = 1
$d_MAPK1 = 1
$u_MAPK3 = 1
$d_MAPK3 = 1
$u_MYC=0.69494
$d_MYC=1.43897
$u_MP = 1
$d_MP = 1
$u_NFE2L2=0.51781
$d_NFE2L2=1.93121
$u_NR4A3=20.54881
$d_NR4A3=0.04866
$u_NRAS=0.632
$d_NRAS=1.58228
$u_PAK1=12.48713
$d_PAK1=0.08008
$u_PAK2=4.7439
$d_PAK2=0.2108
$u_PAK3=0.19719
$d_PAK3=5.07125
$u_PAK4 = 1
$d_PAK4 = 1
$u_PDPK1 = 1
$d_PDPK1 = 1
$u_PI3K=0.16906
$d_PI3K=5.91506
$u_PLCG1=0.15933
$d_PLCG1=6.27628
$u_PPP1R12A = 1
$d_PPP1R12A = 1
$u_PPP1R12B=0.03764
$d_PPP1R12B=26.56748
$u_PRKACA = 1
$d_PRKACA = 1
$u_PRKCA=1.40372
$d_PRKCA=0.71239
$u_PRKCB=0.19061
$d_PRKCB=5.24631
$u_PRKCG=0.75874
$d_PRKCG=1.31797
$u_PRKCZ=2.30938
$d_PRKCZ=0.43302
$u_PTEN=0.03675
$d_PTEN=27.21088
$u_PTK2B=0.39931
$d_PTK2B=2.50432
$u_PTPN11=1.46379
$d_PTPN11=0.68316
$u_RAC1=0.33163
$d_RAC1=3.01541
$u_RAF1 = 1
$d_RAF1 = 1
$u_RHEB=6.2916
$d_RHEB=0.15894
$u_RHOA = 1
$d_RHOA = 1
$u_ROCK1=13.34233
$d_ROCK1=0.07495
$u_ROCK2=0.28448
$d_ROCK2=3.51519
$u_RPS6KA1=0.48073
$d_RPS6KA1=2.08017
$u_SHC1=10.18647
$d_SHC1=0.09817
$u_SIRT1=0.01051
$d_SIRT1=95.14748
$u_SNAI1=7.84946
$d_SNAI1=0.1274
$u_SPART=3.77789
$d_SPART=0.2647
$u_SOS1 = 1
$d_SOS1 = 1
$u_SRC=0.2903
$d_SRC=3.44471
$u_STMN1 = 1
$d_STMN1 = 1
$u_SYN1=0.41505
$d_SYN1=2.40935
$u_TSC=0.18693
$d_TSC=5.3496
$u_TTL=25.77514
$d_TTL=0.0388
$u_WWTR1=6.38897
$d_WWTR1=0.15652
$u_WWP1=0.01725
$d_WWP1=57.97101
$u_YES1=1.38577
$d_YES1=0.72162
$u_YAP1=5.20736
$d_YAP1=0.19204
$u_mTORC2=0.02231
$d_mTORC2=44.82295
$u_mTORC1=5.33096
$d_mTORC1=0.18758
$u_FOXO = 1
$d_FOXO = 1
$u_Tubulin = 1
$d_Tubulin = 1
$u_Microtubule_polimerization = 1
$d_Microtubule_polimerization = 1
$u_Neuron_migration = 1
$d_Neuron_migration = 1
$u_Actin_cytoskeleton_reorganization = 1
$d_Actin_cytoskeleton_reorganization = 1
$u_Cell_migration = 1
$d_Cell_migration = 1
$u_F_actin_dynamics = 1
$d_F_actin_dynamics = 1
$u_Protein_synthesis = 1
$d_Protein_synthesis = 1
$u_Metastasis = 1
$d_Metastasis = 1
$u_Proliferation = 1
$d_Proliferation = 1
$u_Apoptosis = 1
$d_Apoptosis = 1
[ATF2].istate = 1 [0], 0 [1]
[CFL2].istate = 1 [0], 0 [1]
[CREB1].istate = 1 [0], 0 [1]
[CTTN].istate = 1 [0], 0 [1]
[GNA13].istate = 1 [0], 0 [1]
[GRB2].istate = 1 [0], 0 [1]
[HRAS].istate = 1 [0], 0 [1]
[ITCH].istate = 1 [0], 0 [1]
[MAPK1].istate = 1 [0], 0 [1]
[MAPK3].istate = 1 [0], 0 [1]
[MP].istate = 1 [0], 0 [1]
[PAK4].istate = 1 [0], 0 [1]
[PDPK1].istate = 1 [0], 0 [1]
[PPP1R12A].istate = 1 [0], 0 [1]
[PRKACA].istate = 1 [0], 0 [1]
[RAF1].istate = 1 [0], 0 [1]
[RHOA].istate = 1 [0], 0 [1]
[SOS1].istate = 1 [0], 0 [1]
[STMN1].istate = 1 [0], 0 [1]
[FOXO].istate = 1 [0], 0 [1]
[Tubulin].istate = 1 [0], 0 [1]
[Microtubule_polimerization].istate = 1 [0], 0 [1]
[Neuron_migration].istate = 1 [0], 0 [1]
[Actin_cytoskeleton_reorganization].istate = 1 [0], 0 [1]
[Cell_migration].istate = 1 [0], 0 [1]
[F_actin_dynamics].istate = 1 [0], 0 [1]
[Protein_synthesis].istate = 1 [0], 0 [1]
[Metastasis].istate = 1 [0], 0 [1]
[Proliferation].istate = 1 [0], 0 [1]
[Apoptosis].istate = 1 [0], 0 [1]
discrete_time = 0
use_physrandgen = FALSE
seed_pseudorandom = 100
sample_count = 10000
max_time = 60
time_tick = 0.1
thread_count = 1
statdist_traj_count = 100
statdist_cluster_threshold = 1
display_traj = 0
statdist_similarity_cache_max_size = 20000
F2R.is_internal = TRUE
LPAR2.is_internal = TRUE
TACR3.is_internal = TRUE
EGF.is_internal = TRUE
NRG1.is_internal = TRUE
NRG2.is_internal = TRUE
NRG3.is_internal = TRUE
NRG4.is_internal = TRUE
AKT1.is_internal = TRUE
AKT2.is_internal = TRUE
AKT3.is_internal = TRUE
AMOTL2.is_internal = TRUE
ARAF.is_internal = TRUE
ARHGEF1.is_internal = TRUE
ARHGEF11.is_internal = TRUE
ARHGEF12.is_internal = TRUE
ARHGEF6.is_internal = TRUE
ATF2.is_internal = TRUE
BAD.is_internal = TRUE
BCL2.is_internal = TRUE
BCL2L1.is_internal = TRUE
BRAF.is_internal = TRUE
CDC42.is_internal = FALSE
CDC42BPA.is_internal = FALSE
CDK1.is_internal = FALSE
CDC25B.is_internal = FALSE
CFL1.is_internal = FALSE
CFL2.is_internal = FALSE
CREB1.is_internal = FALSE
CTNNB1.is_internal = FALSE
CTTN.is_internal = FALSE
DEPTOR.is_internal = FALSE
EPHA2.is_internal = FALSE
EGFR.is_internal = FALSE
ERBB2.is_internal = TRUE
ERBB3.is_internal = TRUE
ERBB4.is_internal = TRUE
EIF4E.is_internal = FALSE
EIF4EBP1.is_internal = FALSE
FUS.is_internal = TRUE
GIT1.is_internal = TRUE
GNA13.is_internal = TRUE
GRB2.is_internal = TRUE
HRAS.is_internal = TRUE
ITCH.is_internal = TRUE
JUN.is_internal = TRUE
KRAS.is_internal = TRUE
LATS1.is_internal = TRUE
LATS2.is_internal = TRUE
LIMK1.is_internal = TRUE
LIMK2.is_internal = TRUE
MAP2K1.is_internal = TRUE
MAP2K2.is_internal = TRUE
MAPK1.is_internal = TRUE
MAPK3.is_internal = TRUE
MYC.is_internal = TRUE
MP.is_internal = TRUE
NFE2L2.is_internal = TRUE
NR4A3.is_internal = TRUE
NRAS.is_internal = TRUE
PAK1.is_internal = TRUE
PAK2.is_internal = TRUE
PAK3.is_internal = TRUE
PAK4.is_internal = TRUE
PDPK1.is_internal = TRUE
PI3K.is_internal = TRUE
PLCG1.is_internal = TRUE
PPP1R12A.is_internal = TRUE
PPP1R12B.is_internal = TRUE
PRKACA.is_internal = TRUE
PRKCA.is_internal = TRUE
PRKCB.is_internal = TRUE
PRKCG.is_internal = TRUE
PRKCZ.is_internal = TRUE
PTEN.is_internal = TRUE
PTK2B.is_internal = TRUE
PTPN11.is_internal = TRUE
RAC1.is_internal = TRUE
RAF1.is_internal = TRUE
RHEB.is_internal = TRUE
RHOA.is_internal = TRUE
ROCK1.is_internal = TRUE
ROCK2.is_internal = TRUE
RPS6KA1.is_internal = TRUE
SHC1.is_internal = TRUE
SIRT1.is_internal = TRUE
SNAI1.is_internal = TRUE
SPART.is_internal = TRUE
SOS1.is_internal = TRUE
SRC.is_internal = TRUE
STMN1.is_internal = TRUE
SYN1.is_internal = TRUE
TSC.is_internal = TRUE
TTL.is_internal = TRUE
WWTR1.is_internal = TRUE
WWP1.is_internal = TRUE
YES1.is_internal = TRUE
YAP1.is_internal = TRUE
mTORC2.is_internal = TRUE
mTORC1.is_internal = TRUE
FOXO.is_internal = TRUE
Tubulin.is_internal = TRUE
Microtubule_polimerization.is_internal = TRUE
Neuron_migration.is_internal = TRUE
Actin_cytoskeleton_reorganization.is_internal = TRUE
Cell_migration.is_internal = FALSE
F_actin_dynamics.is_internal = TRUE
Protein_synthesis.is_internal = TRUE
Metastasis.is_internal = TRUE
Proliferation.is_internal = TRUE
Apoptosis.is_internal = TRUE
[NRG1].istate = 0.5[1], 0.5[0]
[BAD].istate = 0.58095[1], 0.41905000000000003[0]
[SYN1].istate = 0.40453[1], 0.5954699999999999[0]
[WWTR1].istate = 0.70136[1], 0.29864[0]
[LPAR2].istate = 0.38535[1], 0.6146499999999999[0]
[ERBB3].istate = 0.6996[1], 0.3004[0]
[PRKCZ].istate = 0.59087[1], 0.40913[0]
[ROCK1].istate = 0.78131[1], 0.21869000000000005[0]
[CDC42].istate = 0.52791[1], 0.47209[0]
[ARHGEF1].istate = 0.54838[1], 0.45162[0]
[PPP1R12B].istate = 0.14393[1], 0.85607[0]
[PAK3].istate = 0.32372[1], 0.67628[0]
[ARAF].istate = 0.56893[1], 0.43106999999999995[0]
[FUS].istate = 0.69915[1], 0.30084999999999995[0]
[SIRT1].istate = 0.00535[1], 0.99465[0]
[CDC25B].istate = 0.64701[1], 0.35299[0]
[AKT2].istate = 0.24193[1], 0.75807[0]
[RHEB].istate = 0.69969[1], 0.30030999999999997[0]
[LIMK1].istate = 0.89138[1], 0.10862000000000005[0]
[GIT1].istate = 0.96297[1], 0.03703000000000001[0]
[AMOTL2].istate = 0.23905[1], 0.76095[0]
[TTL].istate = 0.8528[1], 0.1472[0]
[NFE2L2].istate = 0.42854[1], 0.5714600000000001[0]
[AKT3].istate = 0.54266[1], 0.45733999999999997[0]
[RPS6KA1].istate = 0.42047[1], 0.57953[0]
[NR4A3].istate = 0.8282[1], 0.17179999999999995[0]
[PTK2B].istate = 0.40033[1], 0.5996699999999999[0]
[WWP1].istate = 0.05917[1], 0.94083[0]
[PLCG1].istate = 0.30058[1], 0.6994199999999999[0]
[SNAI1].istate = 0.72371[1], 0.27629000000000004[0]
[PRKCG].istate = 0.47002[1], 0.52998[0]
[MAP2K2].istate = 0.77558[1], 0.22441999999999995[0]
[ARHGEF6].istate = 0.54505[1], 0.45494999999999997[0]
[LATS1].istate = 0.24105[1], 0.75895[0]
[ARHGEF11].istate = 0.13776[1], 0.86224[0]
[SPART].istate = 0.64431[1], 0.35568999999999995[0]
[KRAS].istate = 0.56134[1], 0.43866000000000005[0]
[ROCK2].istate = 0.36351[1], 0.63649[0]
[RAC1].istate = 0.38016[1], 0.61984[0]
[MYC].istate = 0.46049[1], 0.5395099999999999[0]
[YAP1].istate = 0.67915[1], 0.32084999999999997[0]
[EGF].istate = 0.26611[1], 0.7338899999999999[0]
[ERBB2].istate = 0.55554[1], 0.44445999999999997[0]
[AKT1].istate = 0.41366[1], 0.58634[0]
[EPHA2].istate = 0.57526[1], 0.42474[0]
[CDC42BPA].istate = 0.44721[1], 0.55279[0]
[EGFR].istate = 0.50408[1], 0.49592[0]
[PAK1].istate = 0.77412[1], 0.22587999999999997[0]
[LATS2].istate = 0.48057[1], 0.5194300000000001[0]
[EIF4E].istate = 0.12056[1], 0.87944[0]
[PRKCA].istate = 0.53682[1], 0.46318000000000004[0]
[DEPTOR].istate = 0.6076[1], 0.39239999999999997[0]
[BRAF].istate = 0.54453[1], 0.45547000000000004[0]
[NRG2].istate = 0.21129[1], 0.78871[0]
[SHC1].istate = 0.75201[1], 0.24799000000000004[0]
[PRKCB].istate = 0.32004[1], 0.67996[0]
[CTNNB1].istate = 0.20739[1], 0.79261[0]
[MAP2K1].istate = 0.43664[1], 0.5633600000000001[0]
[NRG4].istate = 0.20314[1], 0.79686[0]
[TACR3].istate = 0.96171[1], 0.038290000000000046[0]
[CDK1].istate = 0.45131[1], 0.54869[0]
[BCL2L1].istate = 0.17923[1], 0.82077[0]
[BCL2].istate = 0.74609[1], 0.25390999999999997[0]
[PTEN].istate = 0.1413[1], 0.8587[0]
[CFL1].istate = 0.9145[1], 0.08550000000000002[0]
[YES1].istate = 0.53542[1], 0.46458[0]
[JUN].istate = 0.85787[1], 0.14212999999999998[0]
[ERBB4].istate = 0.06773[1], 0.93227[0]
[PTPN11].istate = 0.54137[1], 0.45863[0]
[PAK2].istate = 0.66903[1], 0.33097[0]
[F2R].istate = 0.91192[1], 0.08808000000000005[0]
[LIMK2].istate = 0.68895[1], 0.31105000000000005[0]
[NRG3].istate = 0.4116[1], 0.5884[0]
[EIF4EBP1].istate = 0.99518[1], 0.0048200000000000465[0]
[ARHGEF12].istate = 0.23873[1], 0.76127[0]
[SRC].istate = 0.36571[1], 0.63429[0]
[NRAS].istate = 0.45018[1], 0.54982[0]
[mTORC2].istate = 0.08711[1], 0.91289[0]
[mTORC1].istate = 0.6817[1], 0.3183[0]
[PI3K].istate = 0.30701[1], 0.69299[0]
[TSC].istate = 0.31792[1], 0.68208[0]
```
