## Supplementary Dataset 5 for "Explainable Generative AI Uncovers a Molecular Continuum in Medulloblastoma with Implications for Rare Cancer Subtyping and Treatment Equity": MB_list2_RNA_asTransition_1102.cfg

```
$u_F2R=0.05293
$d_F2R=18.89288
$u_LPAR2=0.70791
$d_LPAR2=1.41261
$u_TACR3=0.04269
$d_TACR3=23.42469
$u_EGF=0.08811
$d_EGF=11.34945
$u_NRG1 = 1
$d_NRG1 = 1
$u_NRG2=0.98337
$d_NRG2=1.01691
$u_NRG3=0.11903
$d_NRG3=8.40124
$u_NRG4=22.91478
$d_NRG4=0.04364
$u_AKT1=0.45366
$d_AKT1=2.20429
$u_AKT2=1.07819
$d_AKT2=0.92748
$u_AKT3=2.04543
$d_AKT3=0.48889
$u_AMOTL2=0.38276
$d_AMOTL2=2.6126
$u_ARAF=0.11821
$d_ARAF=8.45952
$u_ARHGEF1=2.63145
$d_ARHGEF1=0.38002
$u_ARHGEF11=0.45493
$d_ARHGEF11=2.19814
$u_ARHGEF12=1.97451
$d_ARHGEF12=0.50645
$u_ARHGEF6=0.09962
$d_ARHGEF6=10.03814
$u_ATF2 = 1
$d_ATF2 = 1
$u_BAD=1.86041
$d_BAD=0.53752
$u_BCL2=0.07709
$d_BCL2=12.97185
$u_BCL2L1=0.12052
$d_BCL2L1=8.29738
$u_BRAF=12.63188
$d_BRAF=0.07916
$u_CDC42=15.63264
$d_CDC42=0.06397
$u_CDC42BPA=0.44759
$d_CDC42BPA=2.23419
$u_CDK1=2.76742
$d_CDK1=0.36135
$u_CDC25B=0.95624
$d_CDC25B=1.04576
$u_CFL1=3.23493
$d_CFL1=0.30913
$u_CFL2 = 1
$d_CFL2 = 1
$u_CREB1 = 1
$d_CREB1 = 1
$u_CTNNB1=0.12731
$d_CTNNB1=7.85484
$u_CTTN = 1
$d_CTTN = 1
$u_DEPTOR=0.17889
$d_DEPTOR=5.59003
$u_EPHA2=0.105
$d_EPHA2=9.52381
$u_EGFR=9.05711
$d_EGFR=0.11041
$u_ERBB2=1.1153
$d_ERBB2=0.89662
$u_ERBB3=20.23619
$d_ERBB3=0.04942
$u_ERBB4=0.41079
$d_ERBB4=2.43433
$u_EIF4E=2.67213
$d_EIF4E=0.37423
$u_EIF4EBP1=2.4192
$d_EIF4EBP1=0.41336
$u_FUS=0.2314
$d_FUS=4.32152
$u_GIT1=8.13073
$d_GIT1=0.12299
$u_GNA13 = 1
$d_GNA13 = 1
$u_GRB2 = 1
$d_GRB2 = 1
$u_HRAS = 1
$d_HRAS = 1
$u_ITCH = 1
$d_ITCH = 1
$u_JUN=0.92357
$d_JUN=1.08275
$u_KRAS=7.21822
$d_KRAS=0.13854
$u_LATS1=14.26735
$d_LATS1=0.07009
$u_LATS2=1.53085
$d_LATS2=0.65323
$u_LIMK1=1.66775
$d_LIMK1=0.59961
$u_LIMK2=0.10848
$d_LIMK2=9.21829
$u_MAP2K1=0.18814
$d_MAP2K1=5.31519
$u_MAP2K2=0.08411
$d_MAP2K2=11.88919
$u_MAPK1 = 1
$d_MAPK1 = 1
$u_MAPK3 = 1
$d_MAPK3 = 1
$u_MYC=0.06436
$d_MYC=15.5376
$u_MP = 1
$d_MP = 1
$u_NFE2L2=0.33935
$d_NFE2L2=2.94681
$u_NR4A3=0.20932
$d_NR4A3=4.77737
$u_NRAS=0.85003
$d_NRAS=1.17643
$u_PAK1=0.09283
$d_PAK1=10.77238
$u_PAK2=1.30615
$d_PAK2=0.76561
$u_PAK3=7.60718
$d_PAK3=0.13145
$u_PAK4 = 1
$d_PAK4 = 1
$u_PDPK1 = 1
$d_PDPK1 = 1
$u_PI3K=0.08931
$d_PI3K=11.19695
$u_PLCG1=0.55417
$d_PLCG1=1.8045
$u_PPP1R12A = 1
$d_PPP1R12A = 1
$u_PPP1R12B=0.72254
$d_PPP1R12B=1.38401
$u_PRKACA = 1
$d_PRKACA = 1
$u_PRKCA=0.12586
$d_PRKCA=7.94534
$u_PRKCB=2.30013
$d_PRKCB=0.43476
$u_PRKCG=71.35127
$d_PRKCG=0.01402
$u_PRKCZ=3.77493
$d_PRKCZ=0.26491
$u_PTEN=1.44613
$d_PTEN=0.6915
$u_PTK2B=20.81092
$d_PTK2B=0.04805
$u_PTPN11=0.9537
$d_PTPN11=1.04855
$u_RAC1=1.33589
$d_RAC1=0.74856
$u_RAF1 = 1
$d_RAF1 = 1
$u_RHEB=40.41769
$d_RHEB=0.02474
$u_RHOA = 1
$d_RHOA = 1
$u_ROCK1=0.05043
$d_ROCK1=19.82947
$u_ROCK2=9.27244
$d_ROCK2=0.10785
$u_RPS6KA1=0.27308
$d_RPS6KA1=3.66193
$u_SHC1=0.02476
$d_SHC1=40.38772
$u_SIRT1=0.99601
$d_SIRT1=1.00401
$u_SNAI1=0.15077
$d_SNAI1=6.63262
$u_SPART=0.05913
$d_SPART=16.91189
$u_SOS1 = 1
$d_SOS1 = 1
$u_SRC=4.81035
$d_SRC=0.20789
$u_STMN1 = 1
$d_STMN1 = 1
$u_SYN1=3.82261
$d_SYN1=0.2616
$u_TSC=3.70117
$d_TSC=0.27018
$u_TTL=0.0551
$d_TTL=18.14882
$u_WWTR1=0.69134
$d_WWTR1=1.44647
$u_WWP1=0.04602
$d_WWP1=21.72968
$u_YES1=0.12503
$d_YES1=7.99808
$u_YAP1=0.0667
$d_YAP1=14.9925
$u_mTORC2=0.15489
$d_mTORC2=6.45619
$u_mTORC1=0.15489
$d_mTORC1=6.45619
$u_FOXO = 1
$d_FOXO = 1
$u_Tubulin = 1
$d_Tubulin = 1
$u_Microtubule_polimerization = 1
$d_Microtubule_polimerization = 1
$u_Neuron_migration = 1
$d_Neuron_migration = 1
$u_Actin_cytoskeleton_reorganization = 1
$d_Actin_cytoskeleton_reorganization = 1
$u_Cell_migration = 1
$d_Cell_migration = 1
$u_F_actin_dynamics = 1
$d_F_actin_dynamics = 1
$u_Protein_synthesis = 1
$d_Protein_synthesis = 1
$u_Metastasis = 1
$d_Metastasis = 1
$u_Proliferation = 1
$d_Proliferation = 1
$u_Apoptosis = 1
$d_Apoptosis = 1
[ATF2].istate = 1 [0], 0 [1]
[CFL2].istate = 1 [0], 0 [1]
[CREB1].istate = 1 [0], 0 [1]
[CTTN].istate = 1 [0], 0 [1]
[GNA13].istate = 1 [0], 0 [1]
[GRB2].istate = 1 [0], 0 [1]
[HRAS].istate = 1 [0], 0 [1]
[ITCH].istate = 1 [0], 0 [1]
[MAPK1].istate = 1 [0], 0 [1]
[MAPK3].istate = 1 [0], 0 [1]
[MP].istate = 1 [0], 0 [1]
[PAK4].istate = 1 [0], 0 [1]
[PDPK1].istate = 1 [0], 0 [1]
[PPP1R12A].istate = 1 [0], 0 [1]
[PRKACA].istate = 1 [0], 0 [1]
[RAF1].istate = 1 [0], 0 [1]
[RHOA].istate = 1 [0], 0 [1]
[SOS1].istate = 1 [0], 0 [1]
[STMN1].istate = 1 [0], 0 [1]
[FOXO].istate = 1 [0], 0 [1]
[Tubulin].istate = 1 [0], 0 [1]
[Microtubule_polimerization].istate = 1 [0], 0 [1]
[Neuron_migration].istate = 1 [0], 0 [1]
[Actin_cytoskeleton_reorganization].istate = 1 [0], 0 [1]
[Cell_migration].istate = 1 [0], 0 [1]
[F_actin_dynamics].istate = 1 [0], 0 [1]
[Protein_synthesis].istate = 1 [0], 0 [1]
[Metastasis].istate = 1 [0], 0 [1]
[Proliferation].istate = 1 [0], 0 [1]
[Apoptosis].istate = 1 [0], 0 [1]
discrete_time = 0
use_physrandgen = FALSE
seed_pseudorandom = 100
sample_count = 10000
max_time = 60
time_tick = 0.1
thread_count = 1
statdist_traj_count = 100
statdist_cluster_threshold = 1
display_traj = 0
statdist_similarity_cache_max_size = 20000
F2R.is_internal = TRUE
LPAR2.is_internal = TRUE
TACR3.is_internal = TRUE
EGF.is_internal = TRUE
NRG1.is_internal = TRUE
NRG2.is_internal = TRUE
NRG3.is_internal = TRUE
NRG4.is_internal = TRUE
AKT1.is_internal = TRUE
AKT2.is_internal = TRUE
AKT3.is_internal = TRUE
AMOTL2.is_internal = TRUE
ARAF.is_internal = TRUE
ARHGEF1.is_internal = TRUE
ARHGEF11.is_internal = TRUE
ARHGEF12.is_internal = TRUE
ARHGEF6.is_internal = TRUE
ATF2.is_internal = TRUE
BAD.is_internal = TRUE
BCL2.is_internal = TRUE
BCL2L1.is_internal = TRUE
BRAF.is_internal = TRUE
CDC42.is_internal = FALSE
CDC42BPA.is_internal = FALSE
CDK1.is_internal = FALSE
CDC25B.is_internal = FALSE
CFL1.is_internal = FALSE
CFL2.is_internal = FALSE
CREB1.is_internal = FALSE
CTNNB1.is_internal = FALSE
CTTN.is_internal = FALSE
DEPTOR.is_internal = FALSE
EPHA2.is_internal = FALSE
EGFR.is_internal = FALSE
ERBB2.is_internal = TRUE
ERBB3.is_internal = TRUE
ERBB4.is_internal = TRUE
EIF4E.is_internal = FALSE
EIF4EBP1.is_internal = FALSE
FUS.is_internal = TRUE
GIT1.is_internal = TRUE
GNA13.is_internal = TRUE
GRB2.is_internal = TRUE
HRAS.is_internal = TRUE
ITCH.is_internal = TRUE
JUN.is_internal = TRUE
KRAS.is_internal = TRUE
LATS1.is_internal = TRUE
LATS2.is_internal = TRUE
LIMK1.is_internal = TRUE
LIMK2.is_internal = TRUE
MAP2K1.is_internal = TRUE
MAP2K2.is_internal = TRUE
MAPK1.is_internal = TRUE
MAPK3.is_internal = TRUE
MYC.is_internal = TRUE
MP.is_internal = TRUE
NFE2L2.is_internal = TRUE
NR4A3.is_internal = TRUE
NRAS.is_internal = TRUE
PAK1.is_internal = TRUE
PAK2.is_internal = TRUE
PAK3.is_internal = TRUE
PAK4.is_internal = TRUE
PDPK1.is_internal = TRUE
PI3K.is_internal = TRUE
PLCG1.is_internal = TRUE
PPP1R12A.is_internal = TRUE
PPP1R12B.is_internal = TRUE
PRKACA.is_internal = TRUE
PRKCA.is_internal = TRUE
PRKCB.is_internal = TRUE
PRKCG.is_internal = TRUE
PRKCZ.is_internal = TRUE
PTEN.is_internal = TRUE
PTK2B.is_internal = TRUE
PTPN11.is_internal = TRUE
RAC1.is_internal = TRUE
RAF1.is_internal = TRUE
RHEB.is_internal = TRUE
RHOA.is_internal = TRUE
ROCK1.is_internal = TRUE
ROCK2.is_internal = TRUE
RPS6KA1.is_internal = TRUE
SHC1.is_internal = TRUE
SIRT1.is_internal = TRUE
SNAI1.is_internal = TRUE
SPART.is_internal = TRUE
SOS1.is_internal = TRUE
SRC.is_internal = TRUE
STMN1.is_internal = TRUE
SYN1.is_internal = TRUE
TSC.is_internal = TRUE
TTL.is_internal = TRUE
WWTR1.is_internal = TRUE
WWP1.is_internal = TRUE
YES1.is_internal = TRUE
YAP1.is_internal = TRUE
mTORC2.is_internal = TRUE
mTORC1.is_internal = TRUE
FOXO.is_internal = TRUE
Tubulin.is_internal = TRUE
Microtubule_polimerization.is_internal = TRUE
Neuron_migration.is_internal = TRUE
Actin_cytoskeleton_reorganization.is_internal = TRUE
Cell_migration.is_internal = FALSE
F_actin_dynamics.is_internal = TRUE
Protein_synthesis.is_internal = TRUE
Metastasis.is_internal = TRUE
Proliferation.is_internal = TRUE
Apoptosis.is_internal = TRUE
[NRG1].istate = 0.5[1], 0.5[0]
[BAD].istate = 0.5674[1], 0.4326[0]
[SYN1].istate = 0.64559[1], 0.35441[0]
[WWTR1].istate = 0.45992[1], 0.54008[0]
[LPAR2].istate = 0.46249[1], 0.5375099999999999[0]
[ERBB3].istate = 0.82653[1], 0.17347[0]
[PRKCZ].istate = 0.64423[1], 0.35577000000000003[0]
[ROCK1].istate = 0.17567[1], 0.82433[0]
[CDC42].istate = 0.79851[1], 0.20148999999999995[0]
[ARHGEF1].istate = 0.60505[1], 0.39495[0]
[PPP1R12B].istate = 0.46471[1], 0.53529[0]
[PAK3].istate = 0.72031[1], 0.27969[0]
[ARAF].istate = 0.26816[1], 0.73184[0]
[FUS].istate = 0.34109[1], 0.65891[0]
[SIRT1].istate = 0.49957[1], 0.5004299999999999[0]
[CDC25B].istate = 0.49514[1], 0.50486[0]
[AKT2].istate = 0.50817[1], 0.49183[0]
[RHEB].istate = 0.90164[1], 0.09836[0]
[LIMK1].istate = 0.55553[1], 0.44447000000000003[0]
[GIT1].istate = 0.72753[1], 0.27247[0]
[AMOTL2].istate = 0.39573[1], 0.60427[0]
[TTL].istate = 0.1853[1], 0.8147[0]
[NFE2L2].istate = 0.38266[1], 0.61734[0]
[AKT3].istate = 0.5777[1], 0.4223[0]
[RPS6KA1].istate = 0.35907[1], 0.64093[0]
[NR4A3].istate = 0.3302[1], 0.6698[0]
[PTK2B].istate = 0.82957[1], 0.17042999999999997[0]
[WWP1].istate = 0.16573[1], 0.8342700000000001[0]
[PLCG1].istate = 0.43591[1], 0.56409[0]
[SNAI1].istate = 0.29458[1], 0.7054199999999999[0]
[PRKCG].istate = 0.96335[1], 0.03664999999999996[0]
[MAP2K2].istate = 0.23121[1], 0.76879[0]
[ARHGEF6].istate = 0.24958[1], 0.75042[0]
[LATS1].istate = 0.78859[1], 0.21141[0]
[ARHGEF11].istate = 0.41449[1], 0.58551[0]
[SPART].istate = 0.19295[1], 0.80705[0]
[KRAS].istate = 0.71461[1], 0.28539000000000003[0]
[ROCK2].istate = 0.7418[1], 0.2582[0]
[RAC1].istate = 0.53144[1], 0.46856[0]
[MYC].istate = 0.20215[1], 0.79785[0]
[YAP1].istate = 0.20603[1], 0.7939700000000001[0]
[EGF].istate = 0.23626[1], 0.76374[0]
[ERBB2].istate = 0.51185[1], 0.48815[0]
[AKT1].istate = 0.41418[1], 0.58582[0]
[EPHA2].istate = 0.25529[1], 0.74471[0]
[CDC42BPA].istate = 0.41272[1], 0.58728[0]
[EGFR].istate = 0.73925[1], 0.26075000000000004[0]
[PAK1].istate = 0.24192[1], 0.75808[0]
[LATS2].istate = 0.54623[1], 0.45377[0]
[EIF4E].istate = 0.60671[1], 0.39329000000000003[0]
[PRKCA].istate = 0.27497[1], 0.7250300000000001[0]
[DEPTOR].istate = 0.31314[1], 0.68686[0]
[BRAF].istate = 0.77537[1], 0.22463[0]
[NRG2].istate = 0.49818[1], 0.5018199999999999[0]
[SHC1].istate = 0.09844[1], 0.90156[0]
[PRKCB].istate = 0.59044[1], 0.40956000000000004[0]
[CTNNB1].istate = 0.27622[1], 0.72378[0]
[MAP2K1].istate = 0.31862[1], 0.68138[0]
[NRG4].istate = 0.84003[1], 0.15996999999999995[0]
[TACR3].istate = 0.15759[1], 0.84241[0]
[CDK1].istate = 0.61052[1], 0.38948000000000005[0]
[BCL2L1].istate = 0.27027[1], 0.72973[0]
[BCL2].istate = 0.22174[1], 0.77826[0]
[PTEN].istate = 0.54005[1], 0.45994999999999997[0]
[CFL1].istate = 0.62747[1], 0.37253000000000003[0]
[YES1].istate = 0.27425[1], 0.72575[0]
[JUN].istate = 0.49137[1], 0.50863[0]
[ERBB4].istate = 0.4034[1], 0.5966[0]
[PTPN11].istate = 0.49485[1], 0.50515[0]
[PAK2].istate = 0.529[1], 0.471[0]
[F2R].istate = 0.18092[1], 0.81908[0]
[LIMK2].istate = 0.25884[1], 0.74116[0]
[NRG3].istate = 0.26892[1], 0.73108[0]
[EIF4EBP1].istate = 0.59592[1], 0.40408[0]
[ARHGEF12].istate = 0.57386[1], 0.42613999999999996[0]
[SRC].istate = 0.67054[1], 0.32946[0]
[NRAS].istate = 0.48236[1], 0.51764[0]
[mTORC2].istate = 0.2975[1], 0.7025[0]
[mTORC1].istate = 0.2975[1], 0.7025[0]
[PI3K].istate = 0.23772[1], 0.7622800000000001[0]
[TSC].istate = 0.64208[1], 0.35792[0]
```
