## Supplementary Dataset 5 for "Explainable Generative AI Uncovers a Molecular Continuum in Medulloblastoma with Implications for Rare Cancer Subtyping and Treatment Equity": MB_list2_RNA_asTransition_1103.cfg

```
$u_F2R=20.50603
$d_F2R=0.04877
$u_LPAR2=3.98
$d_LPAR2=0.25126
$u_TACR3=2.65139
$d_TACR3=0.37716
$u_EGF=2.18862
$d_EGF=0.45691
$u_NRG1 = 1
$d_NRG1 = 1
$u_NRG2=7.65623
$d_NRG2=0.13061
$u_NRG3=2.29982
$d_NRG3=0.43482
$u_NRG4=0.92329
$d_NRG4=1.08308
$u_AKT1=2.50831
$d_AKT1=0.39867
$u_AKT2=0.73565
$d_AKT2=1.35934
$u_AKT3=0.19189
$d_AKT3=5.21132
$u_AMOTL2=8.7387
$d_AMOTL2=0.11443
$u_ARAF=2.82361
$d_ARAF=0.35416
$u_ARHGEF1=1.02842
$d_ARHGEF1=0.97237
$u_ARHGEF11=1.70878
$d_ARHGEF11=0.58521
$u_ARHGEF12=0.06664
$d_ARHGEF12=15.006
$u_ARHGEF6=3.29073
$d_ARHGEF6=0.30388
$u_ATF2 = 1
$d_ATF2 = 1
$u_BAD=18.24844
$d_BAD=0.0548
$u_BCL2=1.27683
$d_BCL2=0.78319
$u_BCL2L1=7.19692
$d_BCL2L1=0.13895
$u_BRAF=21.5111
$d_BRAF=0.04649
$u_CDC42=0.04299
$d_CDC42=23.26122
$u_CDC42BPA=0.22855
$d_CDC42BPA=4.37541
$u_CDK1=1.50934
$d_CDK1=0.66254
$u_CDC25B=1.49866
$d_CDC25B=0.66726
$u_CFL1=16.36125
$d_CFL1=0.06112
$u_CFL2 = 1
$d_CFL2 = 1
$u_CREB1 = 1
$d_CREB1 = 1
$u_CTNNB1=0.08805
$d_CTNNB1=11.35718
$u_CTTN = 1
$d_CTTN = 1
$u_DEPTOR=2.0974
$d_DEPTOR=0.47678
$u_EPHA2=0.8272
$d_EPHA2=1.2089
$u_EGFR=4.21079
$d_EGFR=0.23749
$u_ERBB2=0.42589
$d_ERBB2=2.34802
$u_ERBB3=0.21823
$d_ERBB3=4.58232
$u_ERBB4=1.63371
$d_ERBB4=0.6121
$u_EIF4E=6.37189
$d_EIF4E=0.15694
$u_EIF4EBP1=0.75944
$d_EIF4EBP1=1.31676
$u_FUS=0.05751
$d_FUS=17.38828
$u_GIT1=0.09716
$d_GIT1=10.2923
$u_GNA13 = 1
$d_GNA13 = 1
$u_GRB2 = 1
$d_GRB2 = 1
$u_HRAS = 1
$d_HRAS = 1
$u_ITCH = 1
$d_ITCH = 1
$u_JUN=0.44124
$d_JUN=2.26634
$u_KRAS=0.74587
$d_KRAS=1.34072
$u_LATS1=0.20442
$d_LATS1=4.89189
$u_LATS2=3.36564
$d_LATS2=0.29712
$u_LIMK1=9.81811
$d_LIMK1=0.10185
$u_LIMK2=0.67187
$d_LIMK2=1.48838
$u_MAP2K1=0.11202
$d_MAP2K1=8.92698
$u_MAP2K2=1.04513
$d_MAP2K2=0.95682
$u_MAPK1 = 1
$d_MAPK1 = 1
$u_MAPK3 = 1
$d_MAPK3 = 1
$u_MYC=2.57047
$d_MYC=0.38903
$u_MP = 1
$d_MP = 1
$u_NFE2L2=0.51064
$d_NFE2L2=1.95833
$u_NR4A3=22.40265
$d_NR4A3=0.04464
$u_NRAS=0.34892
$d_NRAS=2.86599
$u_PAK1=2.73035
$d_PAK1=0.36625
$u_PAK2=9.67727
$d_PAK2=0.10333
$u_PAK3=0.148
$d_PAK3=6.75676
$u_PAK4 = 1
$d_PAK4 = 1
$u_PDPK1 = 1
$d_PDPK1 = 1
$u_PI3K=0.23009
$d_PI3K=4.34613
$u_PLCG1=7.81367
$d_PLCG1=0.12798
$u_PPP1R12A = 1
$d_PPP1R12A = 1
$u_PPP1R12B=1.53694
$d_PPP1R12B=0.65064
$u_PRKACA = 1
$d_PRKACA = 1
$u_PRKCA=0.09187
$d_PRKCA=10.88495
$u_PRKCB=0.84548
$d_PRKCB=1.18276
$u_PRKCG=0.15681
$d_PRKCG=6.37714
$u_PRKCZ=0.21831
$d_PRKCZ=4.58064
$u_PTEN=0.10966
$d_PTEN=9.1191
$u_PTK2B=0.50192
$d_PTK2B=1.99235
$u_PTPN11=0.0713
$d_PTPN11=14.02525
$u_RAC1=0.11172
$d_RAC1=8.95095
$u_RAF1 = 1
$d_RAF1 = 1
$u_RHEB=0.19534
$d_RHEB=5.11928
$u_RHOA = 1
$d_RHOA = 1
$u_ROCK1=0.03896
$d_ROCK1=25.66735
$u_ROCK2=1.96883
$d_ROCK2=0.50792
$u_RPS6KA1=5.80203
$d_RPS6KA1=0.17235
$u_SHC1=2.27648
$d_SHC1=0.43927
$u_SIRT1=0.35324
$d_SIRT1=2.83094
$u_SNAI1=11.03414
$d_SNAI1=0.09063
$u_SPART=1.36312
$d_SPART=0.73361
$u_SOS1 = 1
$d_SOS1 = 1
$u_SRC=2.59778
$d_SRC=0.38494
$u_STMN1 = 1
$d_STMN1 = 1
$u_SYN1=4.28964
$d_SYN1=0.23312
$u_TSC=1.65208
$d_TSC=0.6053
$u_TTL=4.62226
$d_TTL=0.21634
$u_WWTR1=17.96274
$d_WWTR1=0.05567
$u_WWP1=12.1602
$d_WWP1=0.08224
$u_YES1=0.14967
$d_YES1=6.68137
$u_YAP1=22.50322
$d_YAP1=0.04444
$u_mTORC2=0.13238
$d_mTORC2=7.55401
$u_mTORC1=0.04546
$d_mTORC1=21.99736
$u_FOXO = 1
$d_FOXO = 1
$u_Tubulin = 1
$d_Tubulin = 1
$u_Microtubule_polimerization = 1
$d_Microtubule_polimerization = 1
$u_Neuron_migration = 1
$d_Neuron_migration = 1
$u_Actin_cytoskeleton_reorganization = 1
$d_Actin_cytoskeleton_reorganization = 1
$u_Cell_migration = 1
$d_Cell_migration = 1
$u_F_actin_dynamics = 1
$d_F_actin_dynamics = 1
$u_Protein_synthesis = 1
$d_Protein_synthesis = 1
$u_Metastasis = 1
$d_Metastasis = 1
$u_Proliferation = 1
$d_Proliferation = 1
$u_Apoptosis = 1
$d_Apoptosis = 1
[ATF2].istate = 1 [0], 0 [1]
[CFL2].istate = 1 [0], 0 [1]
[CREB1].istate = 1 [0], 0 [1]
[CTTN].istate = 1 [0], 0 [1]
[GNA13].istate = 1 [0], 0 [1]
[GRB2].istate = 1 [0], 0 [1]
[HRAS].istate = 1 [0], 0 [1]
[ITCH].istate = 1 [0], 0 [1]
[MAPK1].istate = 1 [0], 0 [1]
[MAPK3].istate = 1 [0], 0 [1]
[MP].istate = 1 [0], 0 [1]
[PAK4].istate = 1 [0], 0 [1]
[PDPK1].istate = 1 [0], 0 [1]
[PPP1R12A].istate = 1 [0], 0 [1]
[PRKACA].istate = 1 [0], 0 [1]
[RAF1].istate = 1 [0], 0 [1]
[RHOA].istate = 1 [0], 0 [1]
[SOS1].istate = 1 [0], 0 [1]
[STMN1].istate = 1 [0], 0 [1]
[FOXO].istate = 1 [0], 0 [1]
[Tubulin].istate = 1 [0], 0 [1]
[Microtubule_polimerization].istate = 1 [0], 0 [1]
[Neuron_migration].istate = 1 [0], 0 [1]
[Actin_cytoskeleton_reorganization].istate = 1 [0], 0 [1]
[Cell_migration].istate = 1 [0], 0 [1]
[F_actin_dynamics].istate = 1 [0], 0 [1]
[Protein_synthesis].istate = 1 [0], 0 [1]
[Metastasis].istate = 1 [0], 0 [1]
[Proliferation].istate = 1 [0], 0 [1]
[Apoptosis].istate = 1 [0], 0 [1]
discrete_time = 0
use_physrandgen = FALSE
seed_pseudorandom = 100
sample_count = 10000
max_time = 60
time_tick = 0.1
thread_count = 1
statdist_traj_count = 100
statdist_cluster_threshold = 1
display_traj = 0
statdist_similarity_cache_max_size = 20000
F2R.is_internal = TRUE
LPAR2.is_internal = TRUE
TACR3.is_internal = TRUE
EGF.is_internal = TRUE
NRG1.is_internal = TRUE
NRG2.is_internal = TRUE
NRG3.is_internal = TRUE
NRG4.is_internal = TRUE
AKT1.is_internal = TRUE
AKT2.is_internal = TRUE
AKT3.is_internal = TRUE
AMOTL2.is_internal = TRUE
ARAF.is_internal = TRUE
ARHGEF1.is_internal = TRUE
ARHGEF11.is_internal = TRUE
ARHGEF12.is_internal = TRUE
ARHGEF6.is_internal = TRUE
ATF2.is_internal = TRUE
BAD.is_internal = TRUE
BCL2.is_internal = TRUE
BCL2L1.is_internal = TRUE
BRAF.is_internal = TRUE
CDC42.is_internal = FALSE
CDC42BPA.is_internal = FALSE
CDK1.is_internal = FALSE
CDC25B.is_internal = FALSE
CFL1.is_internal = FALSE
CFL2.is_internal = FALSE
CREB1.is_internal = FALSE
CTNNB1.is_internal = FALSE
CTTN.is_internal = FALSE
DEPTOR.is_internal = FALSE
EPHA2.is_internal = FALSE
EGFR.is_internal = FALSE
ERBB2.is_internal = TRUE
ERBB3.is_internal = TRUE
ERBB4.is_internal = TRUE
EIF4E.is_internal = FALSE
EIF4EBP1.is_internal = FALSE
FUS.is_internal = TRUE
GIT1.is_internal = TRUE
GNA13.is_internal = TRUE
GRB2.is_internal = TRUE
HRAS.is_internal = TRUE
ITCH.is_internal = TRUE
JUN.is_internal = TRUE
KRAS.is_internal = TRUE
LATS1.is_internal = TRUE
LATS2.is_internal = TRUE
LIMK1.is_internal = TRUE
LIMK2.is_internal = TRUE
MAP2K1.is_internal = TRUE
MAP2K2.is_internal = TRUE
MAPK1.is_internal = TRUE
MAPK3.is_internal = TRUE
MYC.is_internal = TRUE
MP.is_internal = TRUE
NFE2L2.is_internal = TRUE
NR4A3.is_internal = TRUE
NRAS.is_internal = TRUE
PAK1.is_internal = TRUE
PAK2.is_internal = TRUE
PAK3.is_internal = TRUE
PAK4.is_internal = TRUE
PDPK1.is_internal = TRUE
PI3K.is_internal = TRUE
PLCG1.is_internal = TRUE
PPP1R12A.is_internal = TRUE
PPP1R12B.is_internal = TRUE
PRKACA.is_internal = TRUE
PRKCA.is_internal = TRUE
PRKCB.is_internal = TRUE
PRKCG.is_internal = TRUE
PRKCZ.is_internal = TRUE
PTEN.is_internal = TRUE
PTK2B.is_internal = TRUE
PTPN11.is_internal = TRUE
RAC1.is_internal = TRUE
RAF1.is_internal = TRUE
RHEB.is_internal = TRUE
RHOA.is_internal = TRUE
ROCK1.is_internal = TRUE
ROCK2.is_internal = TRUE
RPS6KA1.is_internal = TRUE
SHC1.is_internal = TRUE
SIRT1.is_internal = TRUE
SNAI1.is_internal = TRUE
SPART.is_internal = TRUE
SOS1.is_internal = TRUE
SRC.is_internal = TRUE
STMN1.is_internal = TRUE
SYN1.is_internal = TRUE
TSC.is_internal = TRUE
TTL.is_internal = TRUE
WWTR1.is_internal = TRUE
WWP1.is_internal = TRUE
YES1.is_internal = TRUE
YAP1.is_internal = TRUE
mTORC2.is_internal = TRUE
mTORC1.is_internal = TRUE
FOXO.is_internal = TRUE
Tubulin.is_internal = TRUE
Microtubule_polimerization.is_internal = TRUE
Neuron_migration.is_internal = TRUE
Actin_cytoskeleton_reorganization.is_internal = TRUE
Cell_migration.is_internal = FALSE
F_actin_dynamics.is_internal = TRUE
Protein_synthesis.is_internal = TRUE
Metastasis.is_internal = TRUE
Proliferation.is_internal = TRUE
Apoptosis.is_internal = TRUE
[NRG1].istate = 0.5[1], 0.5[0]
[BAD].istate = 0.81531[1], 0.18469000000000002[0]
[SYN1].istate = 0.65811[1], 0.34189[0]
[WWTR1].istate = 0.81359[1], 0.18640999999999996[0]
[LPAR2].istate = 0.64997[1], 0.35002999999999995[0]
[ERBB3].istate = 0.33473[1], 0.66527[0]
[PRKCZ].istate = 0.33477[1], 0.66523[0]
[ROCK1].istate = 0.14765[1], 0.8523499999999999[0]
[CDC42].istate = 0.15835[1], 0.84165[0]
[ARHGEF1].istate = 0.50304[1], 0.49695999999999996[0]
[PPP1R12B].istate = 0.54666[1], 0.45333999999999997[0]
[PAK3].istate = 0.29256[1], 0.7074400000000001[0]
[ARAF].istate = 0.6127[1], 0.3873[0]
[FUS].istate = 0.18994[1], 0.81006[0]
[SIRT1].istate = 0.38702[1], 0.6129800000000001[0]
[CDC25B].istate = 0.54393[1], 0.45607[0]
[AKT2].istate = 0.46667[1], 0.5333300000000001[0]
[RHEB].istate = 0.3227[1], 0.6773[0]
[LIMK1].istate = 0.74801[1], 0.25199000000000005[0]
[GIT1].istate = 0.24687[1], 0.75313[0]
[AMOTL2].istate = 0.73536[1], 0.26464[0]
[TTL].istate = 0.66621[1], 0.33379000000000003[0]
[NFE2L2].istate = 0.42703[1], 0.57297[0]
[AKT3].istate = 0.32076[1], 0.6792400000000001[0]
[RPS6KA1].istate = 0.69089[1], 0.30911[0]
[NR4A3].istate = 0.83757[1], 0.16242999999999996[0]
[PTK2B].istate = 0.42516[1], 0.57484[0]
[WWP1].istate = 0.77124[1], 0.22875999999999996[0]
[PLCG1].istate = 0.72321[1], 0.27679[0]
[SNAI1].istate = 0.76068[1], 0.23931999999999998[0]
[PRKCG].istate = 0.29884[1], 0.70116[0]
[MAP2K2].istate = 0.50479[1], 0.49521000000000004[0]
[ARHGEF6].istate = 0.62932[1], 0.37068[0]
[LATS1].istate = 0.32763[1], 0.67237[0]
[ARHGEF11].istate = 0.55817[1], 0.44182999999999995[0]
[SPART].istate = 0.53363[1], 0.46636999999999995[0]
[KRAS].istate = 0.46817[1], 0.53183[0]
[ROCK2].istate = 0.57355[1], 0.42645[0]
[RAC1].istate = 0.26203[1], 0.73797[0]
[MYC].istate = 0.6025[1], 0.39749999999999996[0]
[YAP1].istate = 0.83806[1], 0.16193999999999997[0]
[EGF].istate = 0.58504[1], 0.41496[0]
[ERBB2].istate = 0.40732[1], 0.59268[0]
[AKT1].istate = 0.59985[1], 0.40015[0]
[EPHA2].istate = 0.4794[1], 0.5206[0]
[CDC42BPA].istate = 0.33974[1], 0.6602600000000001[0]
[EGFR].istate = 0.65609[1], 0.34391000000000005[0]
[PAK1].istate = 0.60905[1], 0.39095[0]
[LATS2].istate = 0.63177[1], 0.36822999999999995[0]
[EIF4E].istate = 0.70107[1], 0.29893000000000003[0]
[PRKCA].istate = 0.24079[1], 0.7592099999999999[0]
[DEPTOR].istate = 0.58042[1], 0.41957999999999995[0]
[BRAF].istate = 0.83317[1], 0.16683000000000003[0]
[NRG2].istate = 0.721[1], 0.279[0]
[SHC1].istate = 0.58932[1], 0.41068000000000005[0]
[PRKCB].istate = 0.48178[1], 0.51822[0]
[CTNNB1].istate = 0.23619[1], 0.76381[0]
[MAP2K1].istate = 0.26233[1], 0.73767[0]
[NRG4].istate = 0.49133[1], 0.50867[0]
[TACR3].istate = 0.60587[1], 0.39413[0]
[CDK1].istate = 0.5447[1], 0.45530000000000004[0]
[BCL2L1].istate = 0.71429[1], 0.28571[0]
[BCL2].istate = 0.52653[1], 0.47346999999999995[0]
[PTEN].istate = 0.26001[1], 0.7399899999999999[0]
[CFL1].istate = 0.80345[1], 0.19655[0]
[YES1].istate = 0.29378[1], 0.7062200000000001[0]
[JUN].istate = 0.41117[1], 0.58883[0]
[ERBB4].istate = 0.55329[1], 0.44671000000000005[0]
[PTPN11].istate = 0.21327[1], 0.78673[0]
[PAK2].istate = 0.74644[1], 0.25356[0]
[F2R].istate = 0.82797[1], 0.17203000000000002[0]
[LIMK2].istate = 0.45682[1], 0.54318[0]
[NRG3].istate = 0.59042[1], 0.40958000000000006[0]
[EIF4EBP1].istate = 0.47012[1], 0.52988[0]
[ARHGEF12].istate = 0.20594[1], 0.79406[0]
[SRC].istate = 0.60365[1], 0.39635[0]
[NRAS].istate = 0.38568[1], 0.61432[0]
[mTORC2].istate = 0.28046[1], 0.7195400000000001[0]
[mTORC1].istate = 0.1644[1], 0.8356[0]
[PI3K].istate = 0.34047[1], 0.65953[0]
[TSC].istate = 0.55451[1], 0.44549000000000005[0]
```
