## Supplementary Dataset 5 for "Explainable Generative AI Uncovers a Molecular Continuum in Medulloblastoma with Implications for Rare Cancer Subtyping and Treatment Equity": MB_list2_RNA_asTransition_1123.cfg

```
$u_F2R=0.16457
$d_F2R=6.07644
$u_LPAR2=0.26357
$d_LPAR2=3.79406
$u_TACR3=4.66574
$d_TACR3=0.21433
$u_EGF=1.87456
$d_EGF=0.53346
$u_NRG1 = 1
$d_NRG1 = 1
$u_NRG2=2.53607
$d_NRG2=0.39431
$u_NRG3=0.05819
$d_NRG3=17.18508
$u_NRG4=5.21829
$d_NRG4=0.19163
$u_AKT1=21.00739
$d_AKT1=0.0476
$u_AKT2=0.04167
$d_AKT2=23.99808
$u_AKT3=0.75241
$d_AKT3=1.32906
$u_AMOTL2=6.70975
$d_AMOTL2=0.14904
$u_ARAF=0.27893
$d_ARAF=3.58513
$u_ARHGEF1=18.09196
$d_ARHGEF1=0.05527
$u_ARHGEF11=0.22011
$d_ARHGEF11=4.54318
$u_ARHGEF12=0.43439
$d_ARHGEF12=2.30208
$u_ARHGEF6=0.25925
$d_ARHGEF6=3.85728
$u_ATF2 = 1
$d_ATF2 = 1
$u_BAD=0.09924
$d_BAD=10.07658
$u_BCL2=2.48628
$d_BCL2=0.40221
$u_BCL2L1=0.29324
$d_BCL2L1=3.41018
$u_BRAF=11.48662
$d_BRAF=0.08706
$u_CDC42=1.02998
$d_CDC42=0.97089
$u_CDC42BPA=0.29989
$d_CDC42BPA=3.33456
$u_CDK1=1.18395
$d_CDK1=0.84463
$u_CDC25B=6.01579
$d_CDC25B=0.16623
$u_CFL1=0.01896
$d_CFL1=52.74262
$u_CFL2 = 1
$d_CFL2 = 1
$u_CREB1 = 1
$d_CREB1 = 1
$u_CTNNB1=0.6052
$d_CTNNB1=1.65235
$u_CTTN = 1
$d_CTTN = 1
$u_DEPTOR=0.06111
$d_DEPTOR=16.36393
$u_EPHA2=0.40228
$d_EPHA2=2.48583
$u_EGFR=2.08398
$d_EGFR=0.47985
$u_ERBB2=1.33947
$d_ERBB2=0.74656
$u_ERBB3=0.24555
$d_ERBB3=4.07249
$u_ERBB4=0.80078
$d_ERBB4=1.24878
$u_EIF4E=15.61316
$d_EIF4E=0.06405
$u_EIF4EBP1=0.42864
$d_EIF4EBP1=2.33296
$u_FUS=0.17338
$d_FUS=5.76768
$u_GIT1=3.63278
$d_GIT1=0.27527
$u_GNA13 = 1
$d_GNA13 = 1
$u_GRB2 = 1
$d_GRB2 = 1
$u_HRAS = 1
$d_HRAS = 1
$u_ITCH = 1
$d_ITCH = 1
$u_JUN=3.20855
$d_JUN=0.31167
$u_KRAS=6.70315
$d_KRAS=0.14918
$u_LATS1=4.69051
$d_LATS1=0.2132
$u_LATS2=0.14605
$d_LATS2=6.84697
$u_LIMK1=0.44833
$d_LIMK1=2.2305
$u_LIMK2=0.19309
$d_LIMK2=5.17893
$u_MAP2K1=0.07386
$d_MAP2K1=13.53913
$u_MAP2K2=5.36274
$d_MAP2K2=0.18647
$u_MAPK1 = 1
$d_MAPK1 = 1
$u_MAPK3 = 1
$d_MAPK3 = 1
$u_MYC=0.09161
$d_MYC=10.91584
$u_MP = 1
$d_MP = 1
$u_NFE2L2=0.04666
$d_NFE2L2=21.43163
$u_NR4A3=7.50307
$d_NR4A3=0.13328
$u_NRAS=0.22223
$d_NRAS=4.49984
$u_PAK1=0.19465
$d_PAK1=5.13743
$u_PAK2=6.86618
$d_PAK2=0.14564
$u_PAK3=6.94692
$d_PAK3=0.14395
$u_PAK4 = 1
$d_PAK4 = 1
$u_PDPK1 = 1
$d_PDPK1 = 1
$u_PI3K=0.04084
$d_PI3K=24.4858
$u_PLCG1=1.48558
$d_PLCG1=0.67314
$u_PPP1R12A = 1
$d_PPP1R12A = 1
$u_PPP1R12B=1.4227
$d_PPP1R12B=0.70289
$u_PRKACA = 1
$d_PRKACA = 1
$u_PRKCA=0.21721
$d_PRKCA=4.60384
$u_PRKCB=7.92661
$d_PRKCB=0.12616
$u_PRKCG=1.02037
$d_PRKCG=0.98004
$u_PRKCZ=0.66864
$d_PRKCZ=1.49557
$u_PTEN=1.81203
$d_PTEN=0.55187
$u_PTK2B=0.22024
$d_PTK2B=4.5405
$u_PTPN11=5.35071
$d_PTPN11=0.18689
$u_RAC1=7.97812
$d_RAC1=0.12534
$u_RAF1 = 1
$d_RAF1 = 1
$u_RHEB=0.09786
$d_RHEB=10.21868
$u_RHOA = 1
$d_RHOA = 1
$u_ROCK1=0.34964
$d_ROCK1=2.86008
$u_ROCK2=0.03614
$d_ROCK2=27.67017
$u_RPS6KA1=0.07956
$d_RPS6KA1=12.56913
$u_SHC1=0.04156
$d_SHC1=24.0616
$u_SIRT1=1.88059
$d_SIRT1=0.53175
$u_SNAI1=1.10019
$d_SNAI1=0.90893
$u_SPART=1.14386
$d_SPART=0.87423
$u_SOS1 = 1
$d_SOS1 = 1
$u_SRC=3.76187
$d_SRC=0.26583
$u_STMN1 = 1
$d_STMN1 = 1
$u_SYN1=4.52956
$d_SYN1=0.22077
$u_TSC=6.20905
$d_TSC=0.16106
$u_TTL=1.0858
$d_TTL=0.92098
$u_WWTR1=0.10503
$d_WWTR1=9.52109
$u_WWP1=0.04619
$d_WWP1=21.64971
$u_YES1=0.48002
$d_YES1=2.08325
$u_YAP1=0.19025
$d_YAP1=5.25624
$u_mTORC2=0.19639
$d_mTORC2=5.09191
$u_mTORC1=0.08612
$d_mTORC1=11.6117
$u_FOXO = 1
$d_FOXO = 1
$u_Tubulin = 1
$d_Tubulin = 1
$u_Microtubule_polimerization = 1
$d_Microtubule_polimerization = 1
$u_Neuron_migration = 1
$d_Neuron_migration = 1
$u_Actin_cytoskeleton_reorganization = 1
$d_Actin_cytoskeleton_reorganization = 1
$u_Cell_migration = 1
$d_Cell_migration = 1
$u_F_actin_dynamics = 1
$d_F_actin_dynamics = 1
$u_Protein_synthesis = 1
$d_Protein_synthesis = 1
$u_Metastasis = 1
$d_Metastasis = 1
$u_Proliferation = 1
$d_Proliferation = 1
$u_Apoptosis = 1
$d_Apoptosis = 1
[ATF2].istate = 1 [0], 0 [1]
[CFL2].istate = 1 [0], 0 [1]
[CREB1].istate = 1 [0], 0 [1]
[CTTN].istate = 1 [0], 0 [1]
[GNA13].istate = 1 [0], 0 [1]
[GRB2].istate = 1 [0], 0 [1]
[HRAS].istate = 1 [0], 0 [1]
[ITCH].istate = 1 [0], 0 [1]
[MAPK1].istate = 1 [0], 0 [1]
[MAPK3].istate = 1 [0], 0 [1]
[MP].istate = 1 [0], 0 [1]
[PAK4].istate = 1 [0], 0 [1]
[PDPK1].istate = 1 [0], 0 [1]
[PPP1R12A].istate = 1 [0], 0 [1]
[PRKACA].istate = 1 [0], 0 [1]
[RAF1].istate = 1 [0], 0 [1]
[RHOA].istate = 1 [0], 0 [1]
[SOS1].istate = 1 [0], 0 [1]
[STMN1].istate = 1 [0], 0 [1]
[FOXO].istate = 1 [0], 0 [1]
[Tubulin].istate = 1 [0], 0 [1]
[Microtubule_polimerization].istate = 1 [0], 0 [1]
[Neuron_migration].istate = 1 [0], 0 [1]
[Actin_cytoskeleton_reorganization].istate = 1 [0], 0 [1]
[Cell_migration].istate = 1 [0], 0 [1]
[F_actin_dynamics].istate = 1 [0], 0 [1]
[Protein_synthesis].istate = 1 [0], 0 [1]
[Metastasis].istate = 1 [0], 0 [1]
[Proliferation].istate = 1 [0], 0 [1]
[Apoptosis].istate = 1 [0], 0 [1]
discrete_time = 0
use_physrandgen = FALSE
seed_pseudorandom = 100
sample_count = 10000
max_time = 60
time_tick = 0.1
thread_count = 1
statdist_traj_count = 100
statdist_cluster_threshold = 1
display_traj = 0
statdist_similarity_cache_max_size = 20000
F2R.is_internal = TRUE
LPAR2.is_internal = TRUE
TACR3.is_internal = TRUE
EGF.is_internal = TRUE
NRG1.is_internal = TRUE
NRG2.is_internal = TRUE
NRG3.is_internal = TRUE
NRG4.is_internal = TRUE
AKT1.is_internal = TRUE
AKT2.is_internal = TRUE
AKT3.is_internal = TRUE
AMOTL2.is_internal = TRUE
ARAF.is_internal = TRUE
ARHGEF1.is_internal = TRUE
ARHGEF11.is_internal = TRUE
ARHGEF12.is_internal = TRUE
ARHGEF6.is_internal = TRUE
ATF2.is_internal = TRUE
BAD.is_internal = TRUE
BCL2.is_internal = TRUE
BCL2L1.is_internal = TRUE
BRAF.is_internal = TRUE
CDC42.is_internal = FALSE
CDC42BPA.is_internal = FALSE
CDK1.is_internal = FALSE
CDC25B.is_internal = FALSE
CFL1.is_internal = FALSE
CFL2.is_internal = FALSE
CREB1.is_internal = FALSE
CTNNB1.is_internal = FALSE
CTTN.is_internal = FALSE
DEPTOR.is_internal = FALSE
EPHA2.is_internal = FALSE
EGFR.is_internal = FALSE
ERBB2.is_internal = TRUE
ERBB3.is_internal = TRUE
ERBB4.is_internal = TRUE
EIF4E.is_internal = FALSE
EIF4EBP1.is_internal = FALSE
FUS.is_internal = TRUE
GIT1.is_internal = TRUE
GNA13.is_internal = TRUE
GRB2.is_internal = TRUE
HRAS.is_internal = TRUE
ITCH.is_internal = TRUE
JUN.is_internal = TRUE
KRAS.is_internal = TRUE
LATS1.is_internal = TRUE
LATS2.is_internal = TRUE
LIMK1.is_internal = TRUE
LIMK2.is_internal = TRUE
MAP2K1.is_internal = TRUE
MAP2K2.is_internal = TRUE
MAPK1.is_internal = TRUE
MAPK3.is_internal = TRUE
MYC.is_internal = TRUE
MP.is_internal = TRUE
NFE2L2.is_internal = TRUE
NR4A3.is_internal = TRUE
NRAS.is_internal = TRUE
PAK1.is_internal = TRUE
PAK2.is_internal = TRUE
PAK3.is_internal = TRUE
PAK4.is_internal = TRUE
PDPK1.is_internal = TRUE
PI3K.is_internal = TRUE
PLCG1.is_internal = TRUE
PPP1R12A.is_internal = TRUE
PPP1R12B.is_internal = TRUE
PRKACA.is_internal = TRUE
PRKCA.is_internal = TRUE
PRKCB.is_internal = TRUE
PRKCG.is_internal = TRUE
PRKCZ.is_internal = TRUE
PTEN.is_internal = TRUE
PTK2B.is_internal = TRUE
PTPN11.is_internal = TRUE
RAC1.is_internal = TRUE
RAF1.is_internal = TRUE
RHEB.is_internal = TRUE
RHOA.is_internal = TRUE
ROCK1.is_internal = TRUE
ROCK2.is_internal = TRUE
RPS6KA1.is_internal = TRUE
SHC1.is_internal = TRUE
SIRT1.is_internal = TRUE
SNAI1.is_internal = TRUE
SPART.is_internal = TRUE
SOS1.is_internal = TRUE
SRC.is_internal = TRUE
STMN1.is_internal = TRUE
SYN1.is_internal = TRUE
TSC.is_internal = TRUE
TTL.is_internal = TRUE
WWTR1.is_internal = TRUE
WWP1.is_internal = TRUE
YES1.is_internal = TRUE
YAP1.is_internal = TRUE
mTORC2.is_internal = TRUE
mTORC1.is_internal = TRUE
FOXO.is_internal = TRUE
Tubulin.is_internal = TRUE
Microtubule_polimerization.is_internal = TRUE
Neuron_migration.is_internal = TRUE
Actin_cytoskeleton_reorganization.is_internal = TRUE
Cell_migration.is_internal = FALSE
F_actin_dynamics.is_internal = TRUE
Protein_synthesis.is_internal = TRUE
Metastasis.is_internal = TRUE
Proliferation.is_internal = TRUE
Apoptosis.is_internal = TRUE
[NRG1].istate = 0.5[1], 0.5[0]
[BAD].istate = 0.24917[1], 0.75083[0]
[SYN1].istate = 0.66401[1], 0.33599[0]
[WWTR1].istate = 0.25532[1], 0.74468[0]
[LPAR2].istate = 0.35522[1], 0.64478[0]
[ERBB3].istate = 0.34754[1], 0.65246[0]
[PRKCZ].istate = 0.4563[1], 0.5437000000000001[0]
[ROCK1].istate = 0.3859[1], 0.6141[0]
[CDC42].istate = 0.50321[1], 0.49678999999999995[0]
[ARHGEF1].istate = 0.81437[1], 0.18562999999999996[0]
[PPP1R12B].istate = 0.53828[1], 0.46172[0]
[PAK3].istate = 0.71045[1], 0.28955[0]
[ARAF].istate = 0.36137[1], 0.63863[0]
[FUS].istate = 0.30975[1], 0.69025[0]
[SIRT1].istate = 0.56857[1], 0.43143[0]
[CDC25B].istate = 0.69482[1], 0.30518[0]
[AKT2].istate = 0.15497[1], 0.84503[0]
[RHEB].istate = 0.24765[1], 0.75235[0]
[LIMK1].istate = 0.4129[1], 0.5871[0]
[GIT1].istate = 0.64006[1], 0.35994000000000004[0]
[AMOTL2].istate = 0.70668[1], 0.29332[0]
[TTL].istate = 0.50894[1], 0.49106000000000005[0]
[NFE2L2].istate = 0.16724[1], 0.83276[0]
[AKT3].istate = 0.46911[1], 0.53089[0]
[RPS6KA1].istate = 0.22518[1], 0.7748200000000001[0]
[NR4A3].istate = 0.71881[1], 0.28119000000000005[0]
[PTK2B].istate = 0.33572[1], 0.66428[0]
[WWP1].istate = 0.16615[1], 0.83385[0]
[PLCG1].istate = 0.54297[1], 0.45703000000000005[0]
[SNAI1].istate = 0.51037[1], 0.48963[0]
[PRKCG].istate = 0.50219[1], 0.49781[0]
[MAP2K2].istate = 0.68235[1], 0.31765[0]
[ARHGEF6].istate = 0.35343[1], 0.64657[0]
[LATS1].istate = 0.66781[1], 0.33219[0]
[ARHGEF11].istate = 0.33566[1], 0.6643399999999999[0]
[SPART].istate = 0.51459[1], 0.48541[0]
[KRAS].istate = 0.70657[1], 0.29342999999999997[0]
[ROCK2].istate = 0.13951[1], 0.86049[0]
[RAC1].istate = 0.72548[1], 0.27452[0]
[MYC].istate = 0.24049[1], 0.75951[0]
[YAP1].istate = 0.31983[1], 0.6801699999999999[0]
[EGF].istate = 0.56822[1], 0.43178000000000005[0]
[ERBB2].istate = 0.53173[1], 0.46826999999999996[0]
[AKT1].istate = 0.83059[1], 0.16940999999999995[0]
[EPHA2].istate = 0.40113[1], 0.59887[0]
[CDC42BPA].istate = 0.36924[1], 0.63076[0]
[EGFR].istate = 0.57972[1], 0.42028[0]
[PAK1].istate = 0.32231[1], 0.67769[0]
[LATS2].istate = 0.29113[1], 0.70887[0]
[EIF4E].istate = 0.79837[1], 0.20162999999999998[0]
[PRKCA].istate = 0.33422[1], 0.66578[0]
[DEPTOR].istate = 0.19653[1], 0.80347[0]
[BRAF].istate = 0.76505[1], 0.23495[0]
[NRG2].istate = 0.60104[1], 0.39896[0]
[SHC1].istate = 0.15467[1], 0.84533[0]
[PRKCB].istate = 0.72477[1], 0.27523[0]
[CTNNB1].istate = 0.44547[1], 0.55453[0]
[MAP2K1].istate = 0.2171[1], 0.7829[0]
[NRG4].istate = 0.67938[1], 0.32062[0]
[TACR3].istate = 0.66723[1], 0.33277[0]
[CDK1].istate = 0.51833[1], 0.48167000000000004[0]
[BCL2L1].istate = 0.36681[1], 0.6331899999999999[0]
[BCL2].istate = 0.59889[1], 0.40110999999999997[0]
[PTEN].istate = 0.56454[1], 0.43545999999999996[0]
[CFL1].istate = 0.06948[1], 0.93052[0]
[YES1].istate = 0.42032[1], 0.57968[0]
[JUN].istate = 0.62658[1], 0.37342[0]
[ERBB4].istate = 0.47588[1], 0.5241199999999999[0]
[PTPN11].istate = 0.6821[1], 0.31789999999999996[0]
[PAK2].istate = 0.70918[1], 0.29081999999999997[0]
[F2R].istate = 0.30409[1], 0.69591[0]
[LIMK2].istate = 0.32144[1], 0.67856[0]
[NRG3].istate = 0.19122[1], 0.80878[0]
[EIF4EBP1].istate = 0.40802[1], 0.59198[0]
[ARHGEF12].istate = 0.40947[1], 0.59053[0]
[SRC].istate = 0.64385[1], 0.35614999999999997[0]
[NRAS].istate = 0.3367[1], 0.6633[0]
[mTORC2].istate = 0.32328[1], 0.67672[0]
[mTORC1].istate = 0.23378[1], 0.76622[0]
[PI3K].istate = 0.15277[1], 0.84723[0]
[TSC].istate = 0.69826[1], 0.30174[0]
```
