## Supplementary Dataset 5 for "Explainable Generative AI Uncovers a Molecular Continuum in Medulloblastoma with Implications for Rare Cancer Subtyping and Treatment Equity": MB_list2_RNA_asTransition_1126.cfg

```
$u_F2R=7.41338
$d_F2R=0.13489
$u_LPAR2=0.82777
$d_LPAR2=1.20807
$u_TACR3=8.58068
$d_TACR3=0.11654
$u_EGF=0.41795
$d_EGF=2.39263
$u_NRG1 = 1
$d_NRG1 = 1
$u_NRG2=0.58873
$d_NRG2=1.69857
$u_NRG3=1.43659
$d_NRG3=0.69609
$u_NRG4=0.0669
$d_NRG4=14.94768
$u_AKT1=0.58212
$d_AKT1=1.71786
$u_AKT2=0.28467
$d_AKT2=3.51284
$u_AKT3=0.07802
$d_AKT3=12.81723
$u_AMOTL2=0.02389
$d_AMOTL2=41.85852
$u_ARAF=2.52373
$d_ARAF=0.39624
$u_ARHGEF1=0.28042
$d_ARHGEF1=3.56608
$u_ARHGEF11=26.46757
$d_ARHGEF11=0.03778
$u_ARHGEF12=0.1069
$d_ARHGEF12=9.35454
$u_ARHGEF6=1.80442
$d_ARHGEF6=0.55419
$u_ATF2 = 1
$d_ATF2 = 1
$u_BAD=0.24352
$d_BAD=4.10644
$u_BCL2=0.48763
$d_BCL2=2.05074
$u_BCL2L1=0.20602
$d_BCL2L1=4.8539
$u_BRAF=0.01365
$d_BRAF=73.26007
$u_CDC42=0.05895
$d_CDC42=16.96353
$u_CDC42BPA=13.02382
$d_CDC42BPA=0.07678
$u_CDK1=1.63864
$d_CDK1=0.61026
$u_CDC25B=57.00795
$d_CDC25B=0.01754
$u_CFL1=21.16214
$d_CFL1=0.04725
$u_CFL2 = 1
$d_CFL2 = 1
$u_CREB1 = 1
$d_CREB1 = 1
$u_CTNNB1=7.81796
$d_CTNNB1=0.12791
$u_CTTN = 1
$d_CTTN = 1
$u_DEPTOR=0.08936
$d_DEPTOR=11.19069
$u_EPHA2=39.61792
$d_EPHA2=0.02524
$u_EGFR=1.65517
$d_EGFR=0.60417
$u_ERBB2=2.78664
$d_ERBB2=0.35886
$u_ERBB3=99.92112
$d_ERBB3=0.01001
$u_ERBB4=0.01393
$d_ERBB4=71.78751
$u_EIF4E=58.64402
$d_EIF4E=0.01705
$u_EIF4EBP1=40.42942
$d_EIF4EBP1=0.02473
$u_FUS=3.59875
$d_FUS=0.27787
$u_GIT1=0.90461
$d_GIT1=1.10545
$u_GNA13 = 1
$d_GNA13 = 1
$u_GRB2 = 1
$d_GRB2 = 1
$u_HRAS = 1
$d_HRAS = 1
$u_ITCH = 1
$d_ITCH = 1
$u_JUN=0.35725
$d_JUN=2.79916
$u_KRAS=0.34195
$d_KRAS=2.9244
$u_LATS1=0.01073
$d_LATS1=93.19664
$u_LATS2=0.27945
$d_LATS2=3.57846
$u_LIMK1=30.41996
$d_LIMK1=0.03287
$u_LIMK2=29.57544
$d_LIMK2=0.03381
$u_MAP2K1=1.53287
$d_MAP2K1=0.65237
$u_MAP2K2=5.06251
$d_MAP2K2=0.19753
$u_MAPK1 = 1
$d_MAPK1 = 1
$u_MAPK3 = 1
$d_MAPK3 = 1
$u_MYC=11.58431
$d_MYC=0.08632
$u_MP = 1
$d_MP = 1
$u_NFE2L2=0.52373
$d_NFE2L2=1.90938
$u_NR4A3=0.53804
$d_NR4A3=1.8586
$u_NRAS=27.65949
$d_NRAS=0.03615
$u_PAK1=11.05637
$d_PAK1=0.09045
$u_PAK2=1.26743
$d_PAK2=0.789
$u_PAK3=0.02258
$d_PAK3=44.28698
$u_PAK4 = 1
$d_PAK4 = 1
$u_PDPK1 = 1
$d_PDPK1 = 1
$u_PI3K=0.02085
$d_PI3K=47.96163
$u_PLCG1=39.75859
$d_PLCG1=0.02515
$u_PPP1R12A = 1
$d_PPP1R12A = 1
$u_PPP1R12B=0.18987
$d_PPP1R12B=5.26676
$u_PRKACA = 1
$d_PRKACA = 1
$u_PRKCA=1.05674
$d_PRKCA=0.94631
$u_PRKCB=0.05923
$d_PRKCB=16.88334
$u_PRKCG=0.43464
$d_PRKCG=2.30075
$u_PRKCZ=9.23491
$d_PRKCZ=0.10828
$u_PTEN=0.02063
$d_PTEN=48.4731
$u_PTK2B=0.08304
$d_PTK2B=12.04239
$u_PTPN11=0.98363
$d_PTPN11=1.01664
$u_RAC1=26.50239
$d_RAC1=0.03773
$u_RAF1 = 1
$d_RAF1 = 1
$u_RHEB=0.11078
$d_RHEB=9.0269
$u_RHOA = 1
$d_RHOA = 1
$u_ROCK1=0.20085
$d_ROCK1=4.97884
$u_ROCK2=0.06326
$d_ROCK2=15.80778
$u_RPS6KA1=0.462
$d_RPS6KA1=2.1645
$u_SHC1=86.3021
$d_SHC1=0.01159
$u_SIRT1=0.02105
$d_SIRT1=47.50594
$u_SNAI1=1.01006
$d_SNAI1=0.99004
$u_SPART=17.33836
$d_SPART=0.05768
$u_SOS1 = 1
$d_SOS1 = 1
$u_SRC=0.06316
$d_SRC=15.83281
$u_STMN1 = 1
$d_STMN1 = 1
$u_SYN1=0.31408
$d_SYN1=3.1839
$u_TSC=0.05955
$d_TSC=16.79261
$u_TTL=12.86462
$d_TTL=0.07773
$u_WWTR1=7.9187
$d_WWTR1=0.12628
$u_WWP1=0.08193
$d_WWP1=12.20554
$u_YES1=20.26797
$d_YES1=0.04934
$u_YAP1=86.25459
$d_YAP1=0.01159
$u_mTORC2=0.01839
$d_mTORC2=54.37738
$u_mTORC1=0.02649
$d_mTORC1=37.75009
$u_FOXO = 1
$d_FOXO = 1
$u_Tubulin = 1
$d_Tubulin = 1
$u_Microtubule_polimerization = 1
$d_Microtubule_polimerization = 1
$u_Neuron_migration = 1
$d_Neuron_migration = 1
$u_Actin_cytoskeleton_reorganization = 1
$d_Actin_cytoskeleton_reorganization = 1
$u_Cell_migration = 1
$d_Cell_migration = 1
$u_F_actin_dynamics = 1
$d_F_actin_dynamics = 1
$u_Protein_synthesis = 1
$d_Protein_synthesis = 1
$u_Metastasis = 1
$d_Metastasis = 1
$u_Proliferation = 1
$d_Proliferation = 1
$u_Apoptosis = 1
$d_Apoptosis = 1
[ATF2].istate = 1 [0], 0 [1]
[CFL2].istate = 1 [0], 0 [1]
[CREB1].istate = 1 [0], 0 [1]
[CTTN].istate = 1 [0], 0 [1]
[GNA13].istate = 1 [0], 0 [1]
[GRB2].istate = 1 [0], 0 [1]
[HRAS].istate = 1 [0], 0 [1]
[ITCH].istate = 1 [0], 0 [1]
[MAPK1].istate = 1 [0], 0 [1]
[MAPK3].istate = 1 [0], 0 [1]
[MP].istate = 1 [0], 0 [1]
[PAK4].istate = 1 [0], 0 [1]
[PDPK1].istate = 1 [0], 0 [1]
[PPP1R12A].istate = 1 [0], 0 [1]
[PRKACA].istate = 1 [0], 0 [1]
[RAF1].istate = 1 [0], 0 [1]
[RHOA].istate = 1 [0], 0 [1]
[SOS1].istate = 1 [0], 0 [1]
[STMN1].istate = 1 [0], 0 [1]
[FOXO].istate = 1 [0], 0 [1]
[Tubulin].istate = 1 [0], 0 [1]
[Microtubule_polimerization].istate = 1 [0], 0 [1]
[Neuron_migration].istate = 1 [0], 0 [1]
[Actin_cytoskeleton_reorganization].istate = 1 [0], 0 [1]
[Cell_migration].istate = 1 [0], 0 [1]
[F_actin_dynamics].istate = 1 [0], 0 [1]
[Protein_synthesis].istate = 1 [0], 0 [1]
[Metastasis].istate = 1 [0], 0 [1]
[Proliferation].istate = 1 [0], 0 [1]
[Apoptosis].istate = 1 [0], 0 [1]
discrete_time = 0
use_physrandgen = FALSE
seed_pseudorandom = 100
sample_count = 10000
max_time = 60
time_tick = 0.1
thread_count = 1
statdist_traj_count = 100
statdist_cluster_threshold = 1
display_traj = 0
statdist_similarity_cache_max_size = 20000
F2R.is_internal = TRUE
LPAR2.is_internal = TRUE
TACR3.is_internal = TRUE
EGF.is_internal = TRUE
NRG1.is_internal = TRUE
NRG2.is_internal = TRUE
NRG3.is_internal = TRUE
NRG4.is_internal = TRUE
AKT1.is_internal = TRUE
AKT2.is_internal = TRUE
AKT3.is_internal = TRUE
AMOTL2.is_internal = TRUE
ARAF.is_internal = TRUE
ARHGEF1.is_internal = TRUE
ARHGEF11.is_internal = TRUE
ARHGEF12.is_internal = TRUE
ARHGEF6.is_internal = TRUE
ATF2.is_internal = TRUE
BAD.is_internal = TRUE
BCL2.is_internal = TRUE
BCL2L1.is_internal = TRUE
BRAF.is_internal = TRUE
CDC42.is_internal = FALSE
CDC42BPA.is_internal = FALSE
CDK1.is_internal = FALSE
CDC25B.is_internal = FALSE
CFL1.is_internal = FALSE
CFL2.is_internal = FALSE
CREB1.is_internal = FALSE
CTNNB1.is_internal = FALSE
CTTN.is_internal = FALSE
DEPTOR.is_internal = FALSE
EPHA2.is_internal = FALSE
EGFR.is_internal = FALSE
ERBB2.is_internal = TRUE
ERBB3.is_internal = TRUE
ERBB4.is_internal = TRUE
EIF4E.is_internal = FALSE
EIF4EBP1.is_internal = FALSE
FUS.is_internal = TRUE
GIT1.is_internal = TRUE
GNA13.is_internal = TRUE
GRB2.is_internal = TRUE
HRAS.is_internal = TRUE
ITCH.is_internal = TRUE
JUN.is_internal = TRUE
KRAS.is_internal = TRUE
LATS1.is_internal = TRUE
LATS2.is_internal = TRUE
LIMK1.is_internal = TRUE
LIMK2.is_internal = TRUE
MAP2K1.is_internal = TRUE
MAP2K2.is_internal = TRUE
MAPK1.is_internal = TRUE
MAPK3.is_internal = TRUE
MYC.is_internal = TRUE
MP.is_internal = TRUE
NFE2L2.is_internal = TRUE
NR4A3.is_internal = TRUE
NRAS.is_internal = TRUE
PAK1.is_internal = TRUE
PAK2.is_internal = TRUE
PAK3.is_internal = TRUE
PAK4.is_internal = TRUE
PDPK1.is_internal = TRUE
PI3K.is_internal = TRUE
PLCG1.is_internal = TRUE
PPP1R12A.is_internal = TRUE
PPP1R12B.is_internal = TRUE
PRKACA.is_internal = TRUE
PRKCA.is_internal = TRUE
PRKCB.is_internal = TRUE
PRKCG.is_internal = TRUE
PRKCZ.is_internal = TRUE
PTEN.is_internal = TRUE
PTK2B.is_internal = TRUE
PTPN11.is_internal = TRUE
RAC1.is_internal = TRUE
RAF1.is_internal = TRUE
RHEB.is_internal = TRUE
RHOA.is_internal = TRUE
ROCK1.is_internal = TRUE
ROCK2.is_internal = TRUE
RPS6KA1.is_internal = TRUE
SHC1.is_internal = TRUE
SIRT1.is_internal = TRUE
SNAI1.is_internal = TRUE
SPART.is_internal = TRUE
SOS1.is_internal = TRUE
SRC.is_internal = TRUE
STMN1.is_internal = TRUE
SYN1.is_internal = TRUE
TSC.is_internal = TRUE
TTL.is_internal = TRUE
WWTR1.is_internal = TRUE
WWP1.is_internal = TRUE
YES1.is_internal = TRUE
YAP1.is_internal = TRUE
mTORC2.is_internal = TRUE
mTORC1.is_internal = TRUE
FOXO.is_internal = TRUE
Tubulin.is_internal = TRUE
Microtubule_polimerization.is_internal = TRUE
Neuron_migration.is_internal = TRUE
Actin_cytoskeleton_reorganization.is_internal = TRUE
Cell_migration.is_internal = FALSE
F_actin_dynamics.is_internal = TRUE
Protein_synthesis.is_internal = TRUE
Metastasis.is_internal = TRUE
Proliferation.is_internal = TRUE
Apoptosis.is_internal = TRUE
[NRG1].istate = 0.5[1], 0.5[0]
[BAD].istate = 0.34663[1], 0.65337[0]
[SYN1].istate = 0.37426[1], 0.62574[0]
[WWTR1].istate = 0.72466[1], 0.27534000000000003[0]
[LPAR2].istate = 0.47948[1], 0.52052[0]
[ERBB3].istate = 0.99991[1], 9.00000000000345e-05[0]
[PRKCZ].istate = 0.74136[1], 0.25864[0]
[ROCK1].istate = 0.32572[1], 0.67428[0]
[CDC42].istate = 0.19262[1], 0.80738[0]
[ARHGEF1].istate = 0.36195[1], 0.63805[0]
[PPP1R12B].istate = 0.31961[1], 0.68039[0]
[PAK3].istate = 0.08843[1], 0.91157[0]
[ARAF].istate = 0.60051[1], 0.39949[0]
[FUS].istate = 0.63904[1], 0.36095999999999995[0]
[SIRT1].istate = 0.08081[1], 0.91919[0]
[CDC25B].istate = 0.93898[1], 0.06101999999999996[0]
[AKT2].istate = 0.36359[1], 0.6364099999999999[0]
[RHEB].istate = 0.26111[1], 0.73889[0]
[LIMK1].istate = 0.87079[1], 0.12921000000000005[0]
[GIT1].istate = 0.48912[1], 0.51088[0]
[AMOTL2].istate = 0.09455[1], 0.90545[0]
[TTL].istate = 0.77735[1], 0.22265000000000001[0]
[NFE2L2].istate = 0.42978[1], 0.57022[0]
[AKT3].istate = 0.22305[1], 0.77695[0]
[RPS6KA1].istate = 0.41616[1], 0.58384[0]
[NR4A3].istate = 0.4327[1], 0.5673[0]
[PTK2B].istate = 0.22982[1], 0.77018[0]
[WWP1].istate = 0.22836[1], 0.77164[0]
[PLCG1].istate = 0.89986[1], 0.10014[0]
[SNAI1].istate = 0.50109[1], 0.49890999999999996[0]
[PRKCG].istate = 0.40953[1], 0.59047[0]
[MAP2K2].istate = 0.67609[1], 0.32391000000000003[0]
[ARHGEF6].istate = 0.56408[1], 0.43592[0]
[LATS1].istate = 0.00769[1], 0.99231[0]
[ARHGEF11].istate = 0.85568[1], 0.14432[0]
[SPART].istate = 0.80975[1], 0.19025000000000003[0]
[KRAS].istate = 0.38349[1], 0.61651[0]
[ROCK2].istate = 0.20028[1], 0.79972[0]
[RAC1].istate = 0.85582[1], 0.14417999999999997[0]
[MYC].istate = 0.76597[1], 0.23402999999999996[0]
[YAP1].istate = 0.98395[1], 0.01605000000000001[0]
[EGF].istate = 0.40528[1], 0.59472[0]
[ERBB2].istate = 0.61127[1], 0.38873[0]
[AKT1].istate = 0.44125[1], 0.5587500000000001[0]
[EPHA2].istate = 0.89947[1], 0.10053000000000001[0]
[CDC42BPA].istate = 0.77868[1], 0.22131999999999996[0]
[EGFR].istate = 0.55471[1], 0.44528999999999996[0]
[PAK1].istate = 0.7609[1], 0.23909999999999998[0]
[LATS2].istate = 0.36158[1], 0.63842[0]
[EIF4E].istate = 0.94206[1], 0.05793999999999999[0]
[PRKCA].istate = 0.50599[1], 0.49400999999999995[0]
[DEPTOR].istate = 0.23778[1], 0.76222[0]
[BRAF].istate = 0.03376[1], 0.96624[0]
[NRG2].istate = 0.44248[1], 0.55752[0]
[SHC1].istate = 0.98401[1], 0.01598999999999995[0]
[PRKCB].istate = 0.19313[1], 0.80687[0]
[CTNNB1].istate = 0.72327[1], 0.27673000000000003[0]
[MAP2K1].istate = 0.54638[1], 0.45362[0]
[NRG4].istate = 0.20636[1], 0.79364[0]
[TACR3].istate = 0.73338[1], 0.26661999999999997[0]
[CDK1].istate = 0.55362[1], 0.44638[0]
[BCL2L1].istate = 0.32848[1], 0.67152[0]
[BCL2].istate = 0.42202[1], 0.5779799999999999[0]
[PTEN].istate = 0.07863[1], 0.92137[0]
[CFL1].istate = 0.83139[1], 0.16861000000000004[0]
[YES1].istate = 0.8267[1], 0.1733[0]
[JUN].istate = 0.38824[1], 0.6117600000000001[0]
[ERBB4].istate = 0.03598[1], 0.96402[0]
[PTPN11].istate = 0.49821[1], 0.50179[0]
[PAK2].istate = 0.52573[1], 0.47426999999999997[0]
[F2R].istate = 0.7175[1], 0.2825[0]
[LIMK2].istate = 0.86773[1], 0.13227[0]
[NRG3].istate = 0.53933[1], 0.46067[0]
[EIF4EBP1].istate = 0.90167[1], 0.09833000000000003[0]
[ARHGEF12].istate = 0.25724[1], 0.74276[0]
[SRC].istate = 0.20012[1], 0.79988[0]
[NRAS].istate = 0.86046[1], 0.13954[0]
[mTORC2].istate = 0.06612[1], 0.93388[0]
[mTORC1].istate = 0.10577[1], 0.89423[0]
[PI3K].istate = 0.07977[1], 0.92023[0]
[TSC].istate = 0.19371[1], 0.80629[0]
```
