## Supplementary Dataset 5 for "Explainable Generative AI Uncovers a Molecular Continuum in Medulloblastoma with Implications for Rare Cancer Subtyping and Treatment Equity": MB_list2_RNA_asTransition_1127.cfg

```
$u_F2R=5.88541
$d_F2R=0.16991
$u_LPAR2=0.61876
$d_LPAR2=1.61614
$u_TACR3=2.40425
$d_TACR3=0.41593
$u_EGF=1.22426
$d_EGF=0.81682
$u_NRG1 = 1
$d_NRG1 = 1
$u_NRG2=0.50341
$d_NRG2=1.98645
$u_NRG3=3.61174
$d_NRG3=0.27687
$u_NRG4=3.09397
$d_NRG4=0.32321
$u_AKT1=1.36507
$d_AKT1=0.73256
$u_AKT2=1.3281
$d_AKT2=0.75296
$u_AKT3=2.2547
$d_AKT3=0.44352
$u_AMOTL2=3.02453
$d_AMOTL2=0.33063
$u_ARAF=10.11159
$d_ARAF=0.0989
$u_ARHGEF1=3.09131
$d_ARHGEF1=0.32349
$u_ARHGEF11=3.09377
$d_ARHGEF11=0.32323
$u_ARHGEF12=0.25217
$d_ARHGEF12=3.96558
$u_ARHGEF6=4.44287
$d_ARHGEF6=0.22508
$u_ATF2 = 1
$d_ATF2 = 1
$u_BAD=5.49514
$d_BAD=0.18198
$u_BCL2=0.14401
$d_BCL2=6.94396
$u_BCL2L1=1.60373
$d_BCL2L1=0.62355
$u_BRAF=11.64839
$d_BRAF=0.08585
$u_CDC42=0.05305
$d_CDC42=18.85014
$u_CDC42BPA=0.3941
$d_CDC42BPA=2.53743
$u_CDK1=0.64209
$d_CDK1=1.55741
$u_CDC25B=0.68493
$d_CDC25B=1.46
$u_CFL1=6.18786
$d_CFL1=0.16161
$u_CFL2 = 1
$d_CFL2 = 1
$u_CREB1 = 1
$d_CREB1 = 1
$u_CTNNB1=0.16836
$d_CTNNB1=5.93965
$u_CTTN = 1
$d_CTTN = 1
$u_DEPTOR=0.36756
$d_DEPTOR=2.72064
$u_EPHA2=4.37363
$d_EPHA2=0.22864
$u_EGFR=6.03788
$d_EGFR=0.16562
$u_ERBB2=1.46416
$d_ERBB2=0.68299
$u_ERBB3=0.32139
$d_ERBB3=3.11148
$u_ERBB4=4.83185
$d_ERBB4=0.20696
$u_EIF4E=6.08162
$d_EIF4E=0.16443
$u_EIF4EBP1=2.35611
$d_EIF4EBP1=0.42443
$u_FUS=0.94973
$d_FUS=1.05293
$u_GIT1=3.50323
$d_GIT1=0.28545
$u_GNA13 = 1
$d_GNA13 = 1
$u_GRB2 = 1
$d_GRB2 = 1
$u_HRAS = 1
$d_HRAS = 1
$u_ITCH = 1
$d_ITCH = 1
$u_JUN=1.81952
$d_JUN=0.5496
$u_KRAS=1.30531
$d_KRAS=0.7661
$u_LATS1=0.05815
$d_LATS1=17.1969
$u_LATS2=8.50955
$d_LATS2=0.11752
$u_LIMK1=4.65485
$d_LIMK1=0.21483
$u_LIMK2=9.33672
$d_LIMK2=0.1071
$u_MAP2K1=0.29006
$d_MAP2K1=3.44756
$u_MAP2K2=5.70867
$d_MAP2K2=0.17517
$u_MAPK1 = 1
$d_MAPK1 = 1
$u_MAPK3 = 1
$d_MAPK3 = 1
$u_MYC=23.60822
$d_MYC=0.04236
$u_MP = 1
$d_MP = 1
$u_NFE2L2=1.05476
$d_NFE2L2=0.94808
$u_NR4A3=16.22014
$d_NR4A3=0.06165
$u_NRAS=6.02388
$d_NRAS=0.16601
$u_PAK1=0.72439
$d_PAK1=1.38047
$u_PAK2=0.90183
$d_PAK2=1.10886
$u_PAK3=0.12607
$d_PAK3=7.9321
$u_PAK4 = 1
$d_PAK4 = 1
$u_PDPK1 = 1
$d_PDPK1 = 1
$u_PI3K=0.0236
$d_PI3K=42.37288
$u_PLCG1=0.53966
$d_PLCG1=1.85302
$u_PPP1R12A = 1
$d_PPP1R12A = 1
$u_PPP1R12B=4.27674
$d_PPP1R12B=0.23382
$u_PRKACA = 1
$d_PRKACA = 1
$u_PRKCA=0.17833
$d_PRKCA=5.60758
$u_PRKCB=0.78855
$d_PRKCB=1.26815
$u_PRKCG=0.90008
$d_PRKCG=1.11101
$u_PRKCZ=0.24992
$d_PRKCZ=4.00128
$u_PTEN=16.33952
$d_PTEN=0.0612
$u_PTK2B=7.10622
$d_PTK2B=0.14072
$u_PTPN11=0.04208
$d_PTPN11=23.76426
$u_RAC1=0.03313
$d_RAC1=30.18412
$u_RAF1 = 1
$d_RAF1 = 1
$u_RHEB=1.00866
$d_RHEB=0.99141
$u_RHOA = 1
$d_RHOA = 1
$u_ROCK1=0.24127
$d_ROCK1=4.14473
$u_ROCK2=3.47329
$d_ROCK2=0.28791
$u_RPS6KA1=9.87824
$d_RPS6KA1=0.10123
$u_SHC1=4.54372
$d_SHC1=0.22008
$u_SIRT1=0.55955
$d_SIRT1=1.78715
$u_SNAI1=23.10959
$d_SNAI1=0.04327
$u_SPART=0.9834
$d_SPART=1.01688
$u_SOS1 = 1
$d_SOS1 = 1
$u_SRC=1.40173
$d_SRC=0.7134
$u_STMN1 = 1
$d_STMN1 = 1
$u_SYN1=1.12704
$d_SYN1=0.88728
$u_TSC=0.2377
$d_TSC=4.20698
$u_TTL=0.12132
$d_TTL=8.24266
$u_WWTR1=3.63034
$d_WWTR1=0.27546
$u_WWP1=3.4914
$d_WWP1=0.28642
$u_YES1=0.28943
$d_YES1=3.45507
$u_YAP1=16.45168
$d_YAP1=0.06078
$u_mTORC2=0.14895
$d_mTORC2=6.71366
$u_mTORC1=0.15115
$d_mTORC1=6.61594
$u_FOXO = 1
$d_FOXO = 1
$u_Tubulin = 1
$d_Tubulin = 1
$u_Microtubule_polimerization = 1
$d_Microtubule_polimerization = 1
$u_Neuron_migration = 1
$d_Neuron_migration = 1
$u_Actin_cytoskeleton_reorganization = 1
$d_Actin_cytoskeleton_reorganization = 1
$u_Cell_migration = 1
$d_Cell_migration = 1
$u_F_actin_dynamics = 1
$d_F_actin_dynamics = 1
$u_Protein_synthesis = 1
$d_Protein_synthesis = 1
$u_Metastasis = 1
$d_Metastasis = 1
$u_Proliferation = 1
$d_Proliferation = 1
$u_Apoptosis = 1
$d_Apoptosis = 1
[ATF2].istate = 1 [0], 0 [1]
[CFL2].istate = 1 [0], 0 [1]
[CREB1].istate = 1 [0], 0 [1]
[CTTN].istate = 1 [0], 0 [1]
[GNA13].istate = 1 [0], 0 [1]
[GRB2].istate = 1 [0], 0 [1]
[HRAS].istate = 1 [0], 0 [1]
[ITCH].istate = 1 [0], 0 [1]
[MAPK1].istate = 1 [0], 0 [1]
[MAPK3].istate = 1 [0], 0 [1]
[MP].istate = 1 [0], 0 [1]
[PAK4].istate = 1 [0], 0 [1]
[PDPK1].istate = 1 [0], 0 [1]
[PPP1R12A].istate = 1 [0], 0 [1]
[PRKACA].istate = 1 [0], 0 [1]
[RAF1].istate = 1 [0], 0 [1]
[RHOA].istate = 1 [0], 0 [1]
[SOS1].istate = 1 [0], 0 [1]
[STMN1].istate = 1 [0], 0 [1]
[FOXO].istate = 1 [0], 0 [1]
[Tubulin].istate = 1 [0], 0 [1]
[Microtubule_polimerization].istate = 1 [0], 0 [1]
[Neuron_migration].istate = 1 [0], 0 [1]
[Actin_cytoskeleton_reorganization].istate = 1 [0], 0 [1]
[Cell_migration].istate = 1 [0], 0 [1]
[F_actin_dynamics].istate = 1 [0], 0 [1]
[Protein_synthesis].istate = 1 [0], 0 [1]
[Metastasis].istate = 1 [0], 0 [1]
[Proliferation].istate = 1 [0], 0 [1]
[Apoptosis].istate = 1 [0], 0 [1]
discrete_time = 0
use_physrandgen = FALSE
seed_pseudorandom = 100
sample_count = 10000
max_time = 60
time_tick = 0.1
thread_count = 1
statdist_traj_count = 100
statdist_cluster_threshold = 1
display_traj = 0
statdist_similarity_cache_max_size = 20000
F2R.is_internal = TRUE
LPAR2.is_internal = TRUE
TACR3.is_internal = TRUE
EGF.is_internal = TRUE
NRG1.is_internal = TRUE
NRG2.is_internal = TRUE
NRG3.is_internal = TRUE
NRG4.is_internal = TRUE
AKT1.is_internal = TRUE
AKT2.is_internal = TRUE
AKT3.is_internal = TRUE
AMOTL2.is_internal = TRUE
ARAF.is_internal = TRUE
ARHGEF1.is_internal = TRUE
ARHGEF11.is_internal = TRUE
ARHGEF12.is_internal = TRUE
ARHGEF6.is_internal = TRUE
ATF2.is_internal = TRUE
BAD.is_internal = TRUE
BCL2.is_internal = TRUE
BCL2L1.is_internal = TRUE
BRAF.is_internal = TRUE
CDC42.is_internal = FALSE
CDC42BPA.is_internal = FALSE
CDK1.is_internal = FALSE
CDC25B.is_internal = FALSE
CFL1.is_internal = FALSE
CFL2.is_internal = FALSE
CREB1.is_internal = FALSE
CTNNB1.is_internal = FALSE
CTTN.is_internal = FALSE
DEPTOR.is_internal = FALSE
EPHA2.is_internal = FALSE
EGFR.is_internal = FALSE
ERBB2.is_internal = TRUE
ERBB3.is_internal = TRUE
ERBB4.is_internal = TRUE
EIF4E.is_internal = FALSE
EIF4EBP1.is_internal = FALSE
FUS.is_internal = TRUE
GIT1.is_internal = TRUE
GNA13.is_internal = TRUE
GRB2.is_internal = TRUE
HRAS.is_internal = TRUE
ITCH.is_internal = TRUE
JUN.is_internal = TRUE
KRAS.is_internal = TRUE
LATS1.is_internal = TRUE
LATS2.is_internal = TRUE
LIMK1.is_internal = TRUE
LIMK2.is_internal = TRUE
MAP2K1.is_internal = TRUE
MAP2K2.is_internal = TRUE
MAPK1.is_internal = TRUE
MAPK3.is_internal = TRUE
MYC.is_internal = TRUE
MP.is_internal = TRUE
NFE2L2.is_internal = TRUE
NR4A3.is_internal = TRUE
NRAS.is_internal = TRUE
PAK1.is_internal = TRUE
PAK2.is_internal = TRUE
PAK3.is_internal = TRUE
PAK4.is_internal = TRUE
PDPK1.is_internal = TRUE
PI3K.is_internal = TRUE
PLCG1.is_internal = TRUE
PPP1R12A.is_internal = TRUE
PPP1R12B.is_internal = TRUE
PRKACA.is_internal = TRUE
PRKCA.is_internal = TRUE
PRKCB.is_internal = TRUE
PRKCG.is_internal = TRUE
PRKCZ.is_internal = TRUE
PTEN.is_internal = TRUE
PTK2B.is_internal = TRUE
PTPN11.is_internal = TRUE
RAC1.is_internal = TRUE
RAF1.is_internal = TRUE
RHEB.is_internal = TRUE
RHOA.is_internal = TRUE
ROCK1.is_internal = TRUE
ROCK2.is_internal = TRUE
RPS6KA1.is_internal = TRUE
SHC1.is_internal = TRUE
SIRT1.is_internal = TRUE
SNAI1.is_internal = TRUE
SPART.is_internal = TRUE
SOS1.is_internal = TRUE
SRC.is_internal = TRUE
STMN1.is_internal = TRUE
SYN1.is_internal = TRUE
TSC.is_internal = TRUE
TTL.is_internal = TRUE
WWTR1.is_internal = TRUE
WWP1.is_internal = TRUE
YES1.is_internal = TRUE
YAP1.is_internal = TRUE
mTORC2.is_internal = TRUE
mTORC1.is_internal = TRUE
FOXO.is_internal = TRUE
Tubulin.is_internal = TRUE
Microtubule_polimerization.is_internal = TRUE
Neuron_migration.is_internal = TRUE
Actin_cytoskeleton_reorganization.is_internal = TRUE
Cell_migration.is_internal = FALSE
F_actin_dynamics.is_internal = TRUE
Protein_synthesis.is_internal = TRUE
Metastasis.is_internal = TRUE
Proliferation.is_internal = TRUE
Apoptosis.is_internal = TRUE
[NRG1].istate = 0.5[1], 0.5[0]
[BAD].istate = 0.68499[1], 0.31501[0]
[SYN1].istate = 0.51298[1], 0.48702[0]
[WWTR1].istate = 0.63999[1], 0.36001000000000005[0]
[LPAR2].istate = 0.44788[1], 0.5521199999999999[0]
[ERBB3].istate = 0.37676[1], 0.62324[0]
[PRKCZ].istate = 0.34945[1], 0.65055[0]
[ROCK1].istate = 0.34563[1], 0.65437[0]
[CDC42].istate = 0.18117[1], 0.81883[0]
[ARHGEF1].istate = 0.62254[1], 0.37746[0]
[PPP1R12B].istate = 0.65778[1], 0.34221999999999997[0]
[PAK3].istate = 0.27515[1], 0.72485[0]
[ARAF].istate = 0.7512[1], 0.24880000000000002[0]
[FUS].istate = 0.4944[1], 0.5056[0]
[SIRT1].istate = 0.43696[1], 0.56304[0]
[CDC25B].istate = 0.45891[1], 0.5410900000000001[0]
[AKT2].istate = 0.53081[1], 0.46919[0]
[RHEB].istate = 0.50094[1], 0.49905999999999995[0]
[LIMK1].istate = 0.66698[1], 0.33302[0]
[GIT1].istate = 0.63612[1], 0.36388[0]
[AMOTL2].istate = 0.62016[1], 0.37983999999999996[0]
[TTL].istate = 0.27098[1], 0.72902[0]
[NFE2L2].istate = 0.50579[1], 0.49421000000000004[0]
[AKT3].istate = 0.58827[1], 0.41173000000000004[0]
[RPS6KA1].istate = 0.74867[1], 0.25133000000000005[0]
[NR4A3].istate = 0.80251[1], 0.19749000000000005[0]
[PTK2B].istate = 0.71291[1], 0.28708999999999996[0]
[WWP1].istate = 0.63575[1], 0.36424999999999996[0]
[PLCG1].istate = 0.43303[1], 0.56697[0]
[SNAI1].istate = 0.84095[1], 0.15905000000000002[0]
[PRKCG].istate = 0.48857[1], 0.51143[0]
[MAP2K2].istate = 0.68913[1], 0.31087[0]
[ARHGEF6].istate = 0.66192[1], 0.33808000000000005[0]
[LATS1].istate = 0.19114[1], 0.80886[0]
[ARHGEF11].istate = 0.62262[1], 0.37738000000000005[0]
[SPART].istate = 0.49818[1], 0.5018199999999999[0]
[KRAS].istate = 0.52893[1], 0.47107[0]
[ROCK2].istate = 0.63519[1], 0.36480999999999997[0]
[RAC1].istate = 0.13005[1], 0.86995[0]
[MYC].istate = 0.84327[1], 0.15673000000000004[0]
[YAP1].istate = 0.80405[1], 0.19594999999999996[0]
[EGF].istate = 0.52197[1], 0.47802999999999995[0]
[ERBB2].istate = 0.5414[1], 0.4586[0]
[AKT1].istate = 0.53379[1], 0.46621[0]
[EPHA2].istate = 0.66021[1], 0.33979000000000004[0]
[CDC42BPA].istate = 0.3989[1], 0.6011[0]
[EGFR].istate = 0.69522[1], 0.30478000000000005[0]
[PAK1].istate = 0.46499[1], 0.53501[0]
[LATS2].istate = 0.73248[1], 0.26752[0]
[EIF4E].istate = 0.696[1], 0.30400000000000005[0]
[PRKCA].istate = 0.3128[1], 0.6872[0]
[DEPTOR].istate = 0.39133[1], 0.60867[0]
[BRAF].istate = 0.76657[1], 0.23343000000000003[0]
[NRG2].istate = 0.42548[1], 0.5745199999999999[0]
[SHC1].istate = 0.66435[1], 0.33565[0]
[PRKCB].istate = 0.47421[1], 0.52579[0]
[CTNNB1].istate = 0.30656[1], 0.6934400000000001[0]
[MAP2K1].istate = 0.36562[1], 0.6343799999999999[0]
[NRG4].istate = 0.62263[1], 0.37737[0]
[TACR3].istate = 0.59524[1], 0.40476[0]
[CDK1].istate = 0.4519[1], 0.5481[0]
[BCL2L1].istate = 0.55128[1], 0.44872[0]
[BCL2].istate = 0.2896[1], 0.7103999999999999[0]
[PTEN].istate = 0.80331[1], 0.19669000000000003[0]
[CFL1].istate = 0.69789[1], 0.30211[0]
[YES1].istate = 0.36539[1], 0.63461[0]
[JUN].istate = 0.56499[1], 0.43501[0]
[ERBB4].istate = 0.67103[1], 0.32897[0]
[PTPN11].istate = 0.15601[1], 0.84399[0]
[PAK2].istate = 0.48878[1], 0.51122[0]
[F2R].istate = 0.69244[1], 0.30755999999999994[0]
[LIMK2].istate = 0.74255[1], 0.25744999999999996[0]
[NRG3].istate = 0.63943[1], 0.36056999999999995[0]
[EIF4EBP1].istate = 0.59305[1], 0.40695000000000003[0]
[ARHGEF12].istate = 0.35042[1], 0.64958[0]
[SRC].istate = 0.53667[1], 0.46333[0]
[NRAS].istate = 0.69497[1], 0.30503[0]
[mTORC2].istate = 0.29326[1], 0.7067399999999999[0]
[mTORC1].istate = 0.29485[1], 0.7051499999999999[0]
[PI3K].istate = 0.09324[1], 0.90676[0]
[TSC].istate = 0.34401[1], 0.6559900000000001[0]
```
