## Supplementary Dataset 5 for "Explainable Generative AI Uncovers a Molecular Continuum in Medulloblastoma with Implications for Rare Cancer Subtyping and Treatment Equity": MB_list2_RNA_asTransition_1129.cfg

```
$u_F2R=0.81937
$d_F2R=1.22045
$u_LPAR2=1.53559
$d_LPAR2=0.65122
$u_TACR3=89.14081
$d_TACR3=0.01122
$u_EGF=20.25236
$d_EGF=0.04938
$u_NRG1 = 1
$d_NRG1 = 1
$u_NRG2=16.10375
$d_NRG2=0.0621
$u_NRG3=0.09024
$d_NRG3=11.08156
$u_NRG4=4.40223
$d_NRG4=0.22716
$u_AKT1=1.9189
$d_AKT1=0.52113
$u_AKT2=0.1779
$d_AKT2=5.62114
$u_AKT3=0.16388
$d_AKT3=6.10203
$u_AMOTL2=53.17529
$d_AMOTL2=0.01881
$u_ARAF=14.72715
$d_ARAF=0.0679
$u_ARHGEF1=23.38997
$d_ARHGEF1=0.04275
$u_ARHGEF11=19.62405
$d_ARHGEF11=0.05096
$u_ARHGEF12=0.56912
$d_ARHGEF12=1.7571
$u_ARHGEF6=13.22872
$d_ARHGEF6=0.07559
$u_ATF2 = 1
$d_ATF2 = 1
$u_BAD=5.12505
$d_BAD=0.19512
$u_BCL2=0.38508
$d_BCL2=2.59686
$u_BCL2L1=23.90101
$d_BCL2L1=0.04184
$u_BRAF=7.64829
$d_BRAF=0.13075
$u_CDC42=3.43332
$d_CDC42=0.29126
$u_CDC42BPA=0.42452
$d_CDC42BPA=2.3556
$u_CDK1=0.8051
$d_CDK1=1.24208
$u_CDC25B=2.66133
$d_CDC25B=0.37575
$u_CFL1=0.14007
$d_CFL1=7.13929
$u_CFL2 = 1
$d_CFL2 = 1
$u_CREB1 = 1
$d_CREB1 = 1
$u_CTNNB1=0.45308
$d_CTNNB1=2.20712
$u_CTTN = 1
$d_CTTN = 1
$u_DEPTOR=0.76221
$d_DEPTOR=1.31197
$u_EPHA2=67.47875
$d_EPHA2=0.01482
$u_EGFR=5.81018
$d_EGFR=0.17211
$u_ERBB2=9.09351
$d_ERBB2=0.10997
$u_ERBB3=30.66763
$d_ERBB3=0.03261
$u_ERBB4=5.78738
$d_ERBB4=0.17279
$u_EIF4E=3.5273
$d_EIF4E=0.2835
$u_EIF4EBP1=0.0958
$d_EIF4EBP1=10.43841
$u_FUS=2.03969
$d_FUS=0.49027
$u_GIT1=0.13174
$d_GIT1=7.59071
$u_GNA13 = 1
$d_GNA13 = 1
$u_GRB2 = 1
$d_GRB2 = 1
$u_HRAS = 1
$d_HRAS = 1
$u_ITCH = 1
$d_ITCH = 1
$u_JUN=14.64832
$d_JUN=0.06827
$u_KRAS=0.09392
$d_KRAS=10.64736
$u_LATS1=1.34022
$d_LATS1=0.74615
$u_LATS2=1.72422
$d_LATS2=0.57997
$u_LIMK1=1.13927
$d_LIMK1=0.87776
$u_LIMK2=2.0276
$d_LIMK2=0.49319
$u_MAP2K1=0.54893
$d_MAP2K1=1.82173
$u_MAP2K2=40.37929
$d_MAP2K2=0.02477
$u_MAPK1 = 1
$d_MAPK1 = 1
$u_MAPK3 = 1
$d_MAPK3 = 1
$u_MYC=0.90756
$d_MYC=1.10186
$u_MP = 1
$d_MP = 1
$u_NFE2L2=0.41443
$d_NFE2L2=2.41295
$u_NR4A3=40.12294
$d_NR4A3=0.02492
$u_NRAS=1.34146
$d_NRAS=0.74546
$u_PAK1=0.18613
$d_PAK1=5.37259
$u_PAK2=0.02494
$d_PAK2=40.09623
$u_PAK3=0.45822
$d_PAK3=2.18236
$u_PAK4 = 1
$d_PAK4 = 1
$u_PDPK1 = 1
$d_PDPK1 = 1
$u_PI3K=0.24152
$d_PI3K=4.14044
$u_PLCG1=39.77679
$d_PLCG1=0.02514
$u_PPP1R12A = 1
$d_PPP1R12A = 1
$u_PPP1R12B=40.68917
$d_PPP1R12B=0.02458
$u_PRKACA = 1
$d_PRKACA = 1
$u_PRKCA=0.33848
$d_PRKCA=2.95438
$u_PRKCB=0.19292
$d_PRKCB=5.1835
$u_PRKCG=1.99116
$d_PRKCG=0.50222
$u_PRKCZ=12.22238
$d_PRKCZ=0.08182
$u_PTEN=0.35584
$d_PTEN=2.81025
$u_PTK2B=0.1322
$d_PTK2B=7.5643
$u_PTPN11=0.04427
$d_PTPN11=22.58866
$u_RAC1=2.73712
$d_RAC1=0.36535
$u_RAF1 = 1
$d_RAF1 = 1
$u_RHEB=0.0898
$d_RHEB=11.13586
$u_RHOA = 1
$d_RHOA = 1
$u_ROCK1=16.3728
$d_ROCK1=0.06108
$u_ROCK2=0.25577
$d_ROCK2=3.90976
$u_RPS6KA1=0.6504
$d_RPS6KA1=1.53752
$u_SHC1=0.37036
$d_SHC1=2.70008
$u_SIRT1=0.8787
$d_SIRT1=1.13804
$u_SNAI1=11.54959
$d_SNAI1=0.08658
$u_SPART=0.7993
$d_SPART=1.25109
$u_SOS1 = 1
$d_SOS1 = 1
$u_SRC=0.76979
$d_SRC=1.29906
$u_STMN1 = 1
$d_STMN1 = 1
$u_SYN1=0.02876
$d_SYN1=34.77051
$u_TSC=0.17847
$d_TSC=5.60318
$u_TTL=1.06205
$d_TTL=0.94158
$u_WWTR1=2.26256
$d_WWTR1=0.44198
$u_WWP1=0.11333
$d_WWP1=8.82379
$u_YES1=1.21688
$d_YES1=0.82177
$u_YAP1=0.32875
$d_YAP1=3.04183
$u_mTORC2=2.02974
$d_mTORC2=0.49267
$u_mTORC1=4.67335
$d_mTORC1=0.21398
$u_FOXO = 1
$d_FOXO = 1
$u_Tubulin = 1
$d_Tubulin = 1
$u_Microtubule_polimerization = 1
$d_Microtubule_polimerization = 1
$u_Neuron_migration = 1
$d_Neuron_migration = 1
$u_Actin_cytoskeleton_reorganization = 1
$d_Actin_cytoskeleton_reorganization = 1
$u_Cell_migration = 1
$d_Cell_migration = 1
$u_F_actin_dynamics = 1
$d_F_actin_dynamics = 1
$u_Protein_synthesis = 1
$d_Protein_synthesis = 1
$u_Metastasis = 1
$d_Metastasis = 1
$u_Proliferation = 1
$d_Proliferation = 1
$u_Apoptosis = 1
$d_Apoptosis = 1
[ATF2].istate = 1 [0], 0 [1]
[CFL2].istate = 1 [0], 0 [1]
[CREB1].istate = 1 [0], 0 [1]
[CTTN].istate = 1 [0], 0 [1]
[GNA13].istate = 1 [0], 0 [1]
[GRB2].istate = 1 [0], 0 [1]
[HRAS].istate = 1 [0], 0 [1]
[ITCH].istate = 1 [0], 0 [1]
[MAPK1].istate = 1 [0], 0 [1]
[MAPK3].istate = 1 [0], 0 [1]
[MP].istate = 1 [0], 0 [1]
[PAK4].istate = 1 [0], 0 [1]
[PDPK1].istate = 1 [0], 0 [1]
[PPP1R12A].istate = 1 [0], 0 [1]
[PRKACA].istate = 1 [0], 0 [1]
[RAF1].istate = 1 [0], 0 [1]
[RHOA].istate = 1 [0], 0 [1]
[SOS1].istate = 1 [0], 0 [1]
[STMN1].istate = 1 [0], 0 [1]
[FOXO].istate = 1 [0], 0 [1]
[Tubulin].istate = 1 [0], 0 [1]
[Microtubule_polimerization].istate = 1 [0], 0 [1]
[Neuron_migration].istate = 1 [0], 0 [1]
[Actin_cytoskeleton_reorganization].istate = 1 [0], 0 [1]
[Cell_migration].istate = 1 [0], 0 [1]
[F_actin_dynamics].istate = 1 [0], 0 [1]
[Protein_synthesis].istate = 1 [0], 0 [1]
[Metastasis].istate = 1 [0], 0 [1]
[Proliferation].istate = 1 [0], 0 [1]
[Apoptosis].istate = 1 [0], 0 [1]
discrete_time = 0
use_physrandgen = FALSE
seed_pseudorandom = 100
sample_count = 10000
max_time = 60
time_tick = 0.1
thread_count = 1
statdist_traj_count = 100
statdist_cluster_threshold = 1
display_traj = 0
statdist_similarity_cache_max_size = 20000
F2R.is_internal = TRUE
LPAR2.is_internal = TRUE
TACR3.is_internal = TRUE
EGF.is_internal = TRUE
NRG1.is_internal = TRUE
NRG2.is_internal = TRUE
NRG3.is_internal = TRUE
NRG4.is_internal = TRUE
AKT1.is_internal = TRUE
AKT2.is_internal = TRUE
AKT3.is_internal = TRUE
AMOTL2.is_internal = TRUE
ARAF.is_internal = TRUE
ARHGEF1.is_internal = TRUE
ARHGEF11.is_internal = TRUE
ARHGEF12.is_internal = TRUE
ARHGEF6.is_internal = TRUE
ATF2.is_internal = TRUE
BAD.is_internal = TRUE
BCL2.is_internal = TRUE
BCL2L1.is_internal = TRUE
BRAF.is_internal = TRUE
CDC42.is_internal = FALSE
CDC42BPA.is_internal = FALSE
CDK1.is_internal = FALSE
CDC25B.is_internal = FALSE
CFL1.is_internal = FALSE
CFL2.is_internal = FALSE
CREB1.is_internal = FALSE
CTNNB1.is_internal = FALSE
CTTN.is_internal = FALSE
DEPTOR.is_internal = FALSE
EPHA2.is_internal = FALSE
EGFR.is_internal = FALSE
ERBB2.is_internal = TRUE
ERBB3.is_internal = TRUE
ERBB4.is_internal = TRUE
EIF4E.is_internal = FALSE
EIF4EBP1.is_internal = FALSE
FUS.is_internal = TRUE
GIT1.is_internal = TRUE
GNA13.is_internal = TRUE
GRB2.is_internal = TRUE
HRAS.is_internal = TRUE
ITCH.is_internal = TRUE
JUN.is_internal = TRUE
KRAS.is_internal = TRUE
LATS1.is_internal = TRUE
LATS2.is_internal = TRUE
LIMK1.is_internal = TRUE
LIMK2.is_internal = TRUE
MAP2K1.is_internal = TRUE
MAP2K2.is_internal = TRUE
MAPK1.is_internal = TRUE
MAPK3.is_internal = TRUE
MYC.is_internal = TRUE
MP.is_internal = TRUE
NFE2L2.is_internal = TRUE
NR4A3.is_internal = TRUE
NRAS.is_internal = TRUE
PAK1.is_internal = TRUE
PAK2.is_internal = TRUE
PAK3.is_internal = TRUE
PAK4.is_internal = TRUE
PDPK1.is_internal = TRUE
PI3K.is_internal = TRUE
PLCG1.is_internal = TRUE
PPP1R12A.is_internal = TRUE
PPP1R12B.is_internal = TRUE
PRKACA.is_internal = TRUE
PRKCA.is_internal = TRUE
PRKCB.is_internal = TRUE
PRKCG.is_internal = TRUE
PRKCZ.is_internal = TRUE
PTEN.is_internal = TRUE
PTK2B.is_internal = TRUE
PTPN11.is_internal = TRUE
RAC1.is_internal = TRUE
RAF1.is_internal = TRUE
RHEB.is_internal = TRUE
RHOA.is_internal = TRUE
ROCK1.is_internal = TRUE
ROCK2.is_internal = TRUE
RPS6KA1.is_internal = TRUE
SHC1.is_internal = TRUE
SIRT1.is_internal = TRUE
SNAI1.is_internal = TRUE
SPART.is_internal = TRUE
SOS1.is_internal = TRUE
SRC.is_internal = TRUE
STMN1.is_internal = TRUE
SYN1.is_internal = TRUE
TSC.is_internal = TRUE
TTL.is_internal = TRUE
WWTR1.is_internal = TRUE
WWP1.is_internal = TRUE
YES1.is_internal = TRUE
YAP1.is_internal = TRUE
mTORC2.is_internal = TRUE
mTORC1.is_internal = TRUE
FOXO.is_internal = TRUE
Tubulin.is_internal = TRUE
Microtubule_polimerization.is_internal = TRUE
Neuron_migration.is_internal = TRUE
Actin_cytoskeleton_reorganization.is_internal = TRUE
Cell_migration.is_internal = FALSE
F_actin_dynamics.is_internal = TRUE
Protein_synthesis.is_internal = TRUE
Metastasis.is_internal = TRUE
Proliferation.is_internal = TRUE
Apoptosis.is_internal = TRUE
[NRG1].istate = 0.5[1], 0.5[0]
[BAD].istate = 0.67742[1], 0.32258[0]
[SYN1].istate = 0.11468[1], 0.88532[0]
[WWTR1].istate = 0.58865[1], 0.41135[0]
[LPAR2].istate = 0.54657[1], 0.45343[0]
[ERBB3].istate = 0.87167[1], 0.12833000000000006[0]
[PRKCZ].istate = 0.77179[1], 0.22821000000000002[0]
[ROCK1].istate = 0.80353[1], 0.19647000000000003[0]
[CDC42].istate = 0.63393[1], 0.36607[0]
[ARHGEF1].istate = 0.84226[1], 0.15774[0]
[PPP1R12B].istate = 0.90237[1], 0.09763[0]
[PAK3].istate = 0.41527[1], 0.58473[0]
[ARAF].istate = 0.79203[1], 0.20797[0]
[FUS].istate = 0.57739[1], 0.42261000000000004[0]
[SIRT1].istate = 0.48596[1], 0.51404[0]
[CDC25B].istate = 0.60627[1], 0.39373[0]
[AKT2].istate = 0.31254[1], 0.68746[0]
[RHEB].istate = 0.23832[1], 0.76168[0]
[LIMK1].istate = 0.51416[1], 0.48584000000000005[0]
[GIT1].istate = 0.27993[1], 0.72007[0]
[AMOTL2].istate = 0.93143[1], 0.06857000000000002[0]
[TTL].istate = 0.50654[1], 0.49346[0]
[NFE2L2].istate = 0.40436[1], 0.59564[0]
[AKT3].istate = 0.30363[1], 0.6963699999999999[0]
[RPS6KA1].istate = 0.4533[1], 0.5467[0]
[NR4A3].istate = 0.90085[1], 0.09914999999999996[0]
[PTK2B].istate = 0.2803[1], 0.7197[0]
[WWP1].istate = 0.26358[1], 0.7364200000000001[0]
[PLCG1].istate = 0.89991[1], 0.10009000000000001[0]
[SNAI1].istate = 0.76564[1], 0.23436[0]
[PRKCG].istate = 0.57478[1], 0.42522000000000004[0]
[MAP2K2].istate = 0.90154[1], 0.09845999999999999[0]
[ARHGEF6].istate = 0.78038[1], 0.21962000000000004[0]
[LATS1].istate = 0.53179[1], 0.46821[0]
[ARHGEF11].istate = 0.8232[1], 0.17679999999999996[0]
[SPART].istate = 0.47568[1], 0.52432[0]
[KRAS].istate = 0.24319[1], 0.75681[0]
[ROCK2].istate = 0.35196[1], 0.64804[0]
[RAC1].istate = 0.60932[1], 0.39068[0]
[MYC].istate = 0.48947[1], 0.5105299999999999[0]
[YAP1].istate = 0.37922[1], 0.62078[0]
[EGF].istate = 0.82662[1], 0.17337999999999998[0]
[ERBB2].istate = 0.73968[1], 0.26032[0]
[AKT1].istate = 0.57076[1], 0.42923999999999995[0]
[EPHA2].istate = 0.95729[1], 0.042710000000000026[0]
[CDC42BPA].istate = 0.40697[1], 0.59303[0]
[EGFR].istate = 0.69105[1], 0.30894999999999995[0]
[PAK1].istate = 0.31745[1], 0.68255[0]
[LATS2].istate = 0.55915[1], 0.44084999999999996[0]
[EIF4E].istate = 0.63686[1], 0.36314[0]
[PRKCA].istate = 0.38238[1], 0.6176200000000001[0]
[DEPTOR].istate = 0.47052[1], 0.52948[0]
[BRAF].istate = 0.72089[1], 0.27910999999999997[0]
[NRG2].istate = 0.80173[1], 0.19826999999999995[0]
[SHC1].istate = 0.39216[1], 0.6078399999999999[0]
[PRKCB].istate = 0.32135[1], 0.67865[0]
[CTNNB1].istate = 0.41404[1], 0.58596[0]
[MAP2K1].istate = 0.43488[1], 0.5651200000000001[0]
[NRG4].istate = 0.66092[1], 0.33908000000000005[0]
[TACR3].istate = 0.98752[1], 0.012480000000000047[0]
[CDK1].istate = 0.47646[1], 0.52354[0]
[BCL2L1].istate = 0.8446[1], 0.15539999999999998[0]
[BCL2].istate = 0.39639[1], 0.60361[0]
[PTEN].istate = 0.38781[1], 0.61219[0]
[CFL1].istate = 0.28659[1], 0.71341[0]
[YES1].istate = 0.52131[1], 0.47868999999999995[0]
[JUN].istate = 0.79145[1], 0.20855[0]
[ERBB4].istate = 0.69062[1], 0.30938[0]
[PTPN11].istate = 0.16153[1], 0.83847[0]
[PAK2].istate = 0.09924[1], 0.90076[0]
[F2R].istate = 0.47837[1], 0.52163[0]
[LIMK2].istate = 0.57675[1], 0.42325[0]
[NRG3].istate = 0.23885[1], 0.76115[0]
[EIF4EBP1].istate = 0.24534[1], 0.75466[0]
[ARHGEF12].istate = 0.4388[1], 0.5611999999999999[0]
[SRC].istate = 0.47159[1], 0.52841[0]
[NRAS].istate = 0.53189[1], 0.46811[0]
[mTORC2].istate = 0.57686[1], 0.42313999999999996[0]
[mTORC1].istate = 0.66741[1], 0.33259000000000005[0]
[PI3K].istate = 0.34574[1], 0.6542600000000001[0]
[TSC].istate = 0.31289[1], 0.68711[0]
```
