## Supplementary Dataset 5 for "Explainable Generative AI Uncovers a Molecular Continuum in Medulloblastoma with Implications for Rare Cancer Subtyping and Treatment Equity": MB_list2_RNA_asTransition_1145.cfg

```
$u_F2R=1.64134
$d_F2R=0.60926
$u_LPAR2=4.9216
$d_LPAR2=0.20319
$u_TACR3=0.5217
$d_TACR3=1.91681
$u_EGF=0.12742
$d_EGF=7.84806
$u_NRG1 = 1
$d_NRG1 = 1
$u_NRG2=2.06082
$d_NRG2=0.48524
$u_NRG3=0.42455
$d_NRG3=2.35544
$u_NRG4=1.99119
$d_NRG4=0.50221
$u_AKT1=0.12191
$d_AKT1=8.20277
$u_AKT2=5.36979
$d_AKT2=0.18623
$u_AKT3=19.90287
$d_AKT3=0.05024
$u_AMOTL2=0.23718
$d_AMOTL2=4.21621
$u_ARAF=1.14296
$d_ARAF=0.87492
$u_ARHGEF1=1.03059
$d_ARHGEF1=0.97032
$u_ARHGEF11=8.07208
$d_ARHGEF11=0.12388
$u_ARHGEF12=6.07134
$d_ARHGEF12=0.16471
$u_ARHGEF6=0.16055
$d_ARHGEF6=6.22859
$u_ATF2 = 1
$d_ATF2 = 1
$u_BAD=18.20427
$d_BAD=0.05493
$u_BCL2=1.21124
$d_BCL2=0.8256
$u_BCL2L1=0.14184
$d_BCL2L1=7.0502
$u_BRAF=1.62415
$d_BRAF=0.61571
$u_CDC42=0.17604
$d_CDC42=5.68053
$u_CDC42BPA=0.54293
$d_CDC42BPA=1.84186
$u_CDK1=1.37357
$d_CDK1=0.72803
$u_CDC25B=0.53873
$d_CDC25B=1.85622
$u_CFL1=29.95978
$d_CFL1=0.03338
$u_CFL2 = 1
$d_CFL2 = 1
$u_CREB1 = 1
$d_CREB1 = 1
$u_CTNNB1=0.93755
$d_CTNNB1=1.06661
$u_CTTN = 1
$d_CTTN = 1
$u_DEPTOR=13.32891
$d_DEPTOR=0.07502
$u_EPHA2=0.06982
$d_EPHA2=14.32254
$u_EGFR=20.16268
$d_EGFR=0.0496
$u_ERBB2=1.21864
$d_ERBB2=0.82059
$u_ERBB3=0.59934
$d_ERBB3=1.6685
$u_ERBB4=2.59318
$d_ERBB4=0.38563
$u_EIF4E=2.63262
$d_EIF4E=0.37985
$u_EIF4EBP1=1.9114
$d_EIF4EBP1=0.52318
$u_FUS=1.55026
$d_FUS=0.64505
$u_GIT1=1.63505
$d_GIT1=0.6116
$u_GNA13 = 1
$d_GNA13 = 1
$u_GRB2 = 1
$d_GRB2 = 1
$u_HRAS = 1
$d_HRAS = 1
$u_ITCH = 1
$d_ITCH = 1
$u_JUN=0.02879
$d_JUN=34.73428
$u_KRAS=1.63797
$d_KRAS=0.61051
$u_LATS1=0.24312
$d_LATS1=4.1132
$u_LATS2=6.10203
$d_LATS2=0.16388
$u_LIMK1=1.32883
$d_LIMK1=0.75254
$u_LIMK2=0.08081
$d_LIMK2=12.37471
$u_MAP2K1=0.16479
$d_MAP2K1=6.06833
$u_MAP2K2=1.91631
$d_MAP2K2=0.52184
$u_MAPK1 = 1
$d_MAPK1 = 1
$u_MAPK3 = 1
$d_MAPK3 = 1
$u_MYC=0.44272
$d_MYC=2.25876
$u_MP = 1
$d_MP = 1
$u_NFE2L2=0.92088
$d_NFE2L2=1.08592
$u_NR4A3=1.6893
$d_NR4A3=0.59196
$u_NRAS=13.09095
$d_NRAS=0.07639
$u_PAK1=0.87599
$d_PAK1=1.14157
$u_PAK2=1.58868
$d_PAK2=0.62945
$u_PAK3=0.55851
$d_PAK3=1.79048
$u_PAK4 = 1
$d_PAK4 = 1
$u_PDPK1 = 1
$d_PDPK1 = 1
$u_PI3K=0.24793
$d_PI3K=4.0334
$u_PLCG1=1.99396
$d_PLCG1=0.50151
$u_PPP1R12A = 1
$d_PPP1R12A = 1
$u_PPP1R12B=7.34077
$d_PPP1R12B=0.13623
$u_PRKACA = 1
$d_PRKACA = 1
$u_PRKCA=0.20747
$d_PRKCA=4.81997
$u_PRKCB=0.54312
$d_PRKCB=1.84121
$u_PRKCG=0.37426
$d_PRKCG=2.67194
$u_PRKCZ=0.41645
$d_PRKCZ=2.40125
$u_PTEN=6.85132
$d_PTEN=0.14596
$u_PTK2B=2.24
$d_PTK2B=0.44643
$u_PTPN11=0.80762
$d_PTPN11=1.23821
$u_RAC1=0.14746
$d_RAC1=6.7815
$u_RAF1 = 1
$d_RAF1 = 1
$u_RHEB=0.0747
$d_RHEB=13.38688
$u_RHOA = 1
$d_RHOA = 1
$u_ROCK1=4.5694
$d_ROCK1=0.21885
$u_ROCK2=28.80683
$d_ROCK2=0.03471
$u_RPS6KA1=0.66211
$d_RPS6KA1=1.51032
$u_SHC1=1.25445
$d_SHC1=0.79716
$u_SIRT1=0.52303
$d_SIRT1=1.91194
$u_SNAI1=3.22331
$d_SNAI1=0.31024
$u_SPART=2.88926
$d_SPART=0.34611
$u_SOS1 = 1
$d_SOS1 = 1
$u_SRC=1.74114
$d_SRC=0.57434
$u_STMN1 = 1
$d_STMN1 = 1
$u_SYN1=14.45282
$d_SYN1=0.06919
$u_TSC=4.51201
$d_TSC=0.22163
$u_TTL=2.70434
$d_TTL=0.36978
$u_WWTR1=3.14305
$d_WWTR1=0.31816
$u_WWP1=3.67977
$d_WWP1=0.27176
$u_YES1=0.56278
$d_YES1=1.77689
$u_YAP1=0.89089
$d_YAP1=1.12247
$u_mTORC2=0.20616
$d_mTORC2=4.8506
$u_mTORC1=0.32491
$d_mTORC1=3.07778
$u_FOXO = 1
$d_FOXO = 1
$u_Tubulin = 1
$d_Tubulin = 1
$u_Microtubule_polimerization = 1
$d_Microtubule_polimerization = 1
$u_Neuron_migration = 1
$d_Neuron_migration = 1
$u_Actin_cytoskeleton_reorganization = 1
$d_Actin_cytoskeleton_reorganization = 1
$u_Cell_migration = 1
$d_Cell_migration = 1
$u_F_actin_dynamics = 1
$d_F_actin_dynamics = 1
$u_Protein_synthesis = 1
$d_Protein_synthesis = 1
$u_Metastasis = 1
$d_Metastasis = 1
$u_Proliferation = 1
$d_Proliferation = 1
$u_Apoptosis = 1
$d_Apoptosis = 1
[ATF2].istate = 1 [0], 0 [1]
[CFL2].istate = 1 [0], 0 [1]
[CREB1].istate = 1 [0], 0 [1]
[CTTN].istate = 1 [0], 0 [1]
[GNA13].istate = 1 [0], 0 [1]
[GRB2].istate = 1 [0], 0 [1]
[HRAS].istate = 1 [0], 0 [1]
[ITCH].istate = 1 [0], 0 [1]
[MAPK1].istate = 1 [0], 0 [1]
[MAPK3].istate = 1 [0], 0 [1]
[MP].istate = 1 [0], 0 [1]
[PAK4].istate = 1 [0], 0 [1]
[PDPK1].istate = 1 [0], 0 [1]
[PPP1R12A].istate = 1 [0], 0 [1]
[PRKACA].istate = 1 [0], 0 [1]
[RAF1].istate = 1 [0], 0 [1]
[RHOA].istate = 1 [0], 0 [1]
[SOS1].istate = 1 [0], 0 [1]
[STMN1].istate = 1 [0], 0 [1]
[FOXO].istate = 1 [0], 0 [1]
[Tubulin].istate = 1 [0], 0 [1]
[Microtubule_polimerization].istate = 1 [0], 0 [1]
[Neuron_migration].istate = 1 [0], 0 [1]
[Actin_cytoskeleton_reorganization].istate = 1 [0], 0 [1]
[Cell_migration].istate = 1 [0], 0 [1]
[F_actin_dynamics].istate = 1 [0], 0 [1]
[Protein_synthesis].istate = 1 [0], 0 [1]
[Metastasis].istate = 1 [0], 0 [1]
[Proliferation].istate = 1 [0], 0 [1]
[Apoptosis].istate = 1 [0], 0 [1]
discrete_time = 0
use_physrandgen = FALSE
seed_pseudorandom = 100
sample_count = 10000
max_time = 60
time_tick = 0.1
thread_count = 1
statdist_traj_count = 100
statdist_cluster_threshold = 1
display_traj = 0
statdist_similarity_cache_max_size = 20000
F2R.is_internal = TRUE
LPAR2.is_internal = TRUE
TACR3.is_internal = TRUE
EGF.is_internal = TRUE
NRG1.is_internal = TRUE
NRG2.is_internal = TRUE
NRG3.is_internal = TRUE
NRG4.is_internal = TRUE
AKT1.is_internal = TRUE
AKT2.is_internal = TRUE
AKT3.is_internal = TRUE
AMOTL2.is_internal = TRUE
ARAF.is_internal = TRUE
ARHGEF1.is_internal = TRUE
ARHGEF11.is_internal = TRUE
ARHGEF12.is_internal = TRUE
ARHGEF6.is_internal = TRUE
ATF2.is_internal = TRUE
BAD.is_internal = TRUE
BCL2.is_internal = TRUE
BCL2L1.is_internal = TRUE
BRAF.is_internal = TRUE
CDC42.is_internal = FALSE
CDC42BPA.is_internal = FALSE
CDK1.is_internal = FALSE
CDC25B.is_internal = FALSE
CFL1.is_internal = FALSE
CFL2.is_internal = FALSE
CREB1.is_internal = FALSE
CTNNB1.is_internal = FALSE
CTTN.is_internal = FALSE
DEPTOR.is_internal = FALSE
EPHA2.is_internal = FALSE
EGFR.is_internal = FALSE
ERBB2.is_internal = TRUE
ERBB3.is_internal = TRUE
ERBB4.is_internal = TRUE
EIF4E.is_internal = FALSE
EIF4EBP1.is_internal = FALSE
FUS.is_internal = TRUE
GIT1.is_internal = TRUE
GNA13.is_internal = TRUE
GRB2.is_internal = TRUE
HRAS.is_internal = TRUE
ITCH.is_internal = TRUE
JUN.is_internal = TRUE
KRAS.is_internal = TRUE
LATS1.is_internal = TRUE
LATS2.is_internal = TRUE
LIMK1.is_internal = TRUE
LIMK2.is_internal = TRUE
MAP2K1.is_internal = TRUE
MAP2K2.is_internal = TRUE
MAPK1.is_internal = TRUE
MAPK3.is_internal = TRUE
MYC.is_internal = TRUE
MP.is_internal = TRUE
NFE2L2.is_internal = TRUE
NR4A3.is_internal = TRUE
NRAS.is_internal = TRUE
PAK1.is_internal = TRUE
PAK2.is_internal = TRUE
PAK3.is_internal = TRUE
PAK4.is_internal = TRUE
PDPK1.is_internal = TRUE
PI3K.is_internal = TRUE
PLCG1.is_internal = TRUE
PPP1R12A.is_internal = TRUE
PPP1R12B.is_internal = TRUE
PRKACA.is_internal = TRUE
PRKCA.is_internal = TRUE
PRKCB.is_internal = TRUE
PRKCG.is_internal = TRUE
PRKCZ.is_internal = TRUE
PTEN.is_internal = TRUE
PTK2B.is_internal = TRUE
PTPN11.is_internal = TRUE
RAC1.is_internal = TRUE
RAF1.is_internal = TRUE
RHEB.is_internal = TRUE
RHOA.is_internal = TRUE
ROCK1.is_internal = TRUE
ROCK2.is_internal = TRUE
RPS6KA1.is_internal = TRUE
SHC1.is_internal = TRUE
SIRT1.is_internal = TRUE
SNAI1.is_internal = TRUE
SPART.is_internal = TRUE
SOS1.is_internal = TRUE
SRC.is_internal = TRUE
STMN1.is_internal = TRUE
SYN1.is_internal = TRUE
TSC.is_internal = TRUE
TTL.is_internal = TRUE
WWTR1.is_internal = TRUE
WWP1.is_internal = TRUE
YES1.is_internal = TRUE
YAP1.is_internal = TRUE
mTORC2.is_internal = TRUE
mTORC1.is_internal = TRUE
FOXO.is_internal = TRUE
Tubulin.is_internal = TRUE
Microtubule_polimerization.is_internal = TRUE
Neuron_migration.is_internal = TRUE
Actin_cytoskeleton_reorganization.is_internal = TRUE
Cell_migration.is_internal = FALSE
F_actin_dynamics.is_internal = TRUE
Protein_synthesis.is_internal = TRUE
Metastasis.is_internal = TRUE
Proliferation.is_internal = TRUE
Apoptosis.is_internal = TRUE
[NRG1].istate = 0.5[1], 0.5[0]
[BAD].istate = 0.81504[1], 0.18496[0]
[SYN1].istate = 0.78999[1], 0.21001000000000003[0]
[WWTR1].istate = 0.62434[1], 0.37566[0]
[LPAR2].istate = 0.67303[1], 0.32697[0]
[ERBB3].istate = 0.44442[1], 0.55558[0]
[PRKCZ].istate = 0.40489[1], 0.59511[0]
[ROCK1].istate = 0.66496[1], 0.33504[0]
[CDC42].istate = 0.3114[1], 0.6886[0]
[ARHGEF1].istate = 0.50327[1], 0.49673[0]
[PPP1R12B].istate = 0.71644[1], 0.28356000000000003[0]
[PAK3].istate = 0.43676[1], 0.56324[0]
[ARAF].istate = 0.51451[1], 0.48549[0]
[FUS].istate = 0.5476[1], 0.4524[0]
[SIRT1].istate = 0.42963[1], 0.57037[0]
[CDC25B].istate = 0.43284[1], 0.56716[0]
[AKT2].istate = 0.68249[1], 0.31750999999999996[0]
[RHEB].istate = 0.21832[1], 0.78168[0]
[LIMK1].istate = 0.53087[1], 0.46913000000000005[0]
[GIT1].istate = 0.55338[1], 0.44662[0]
[AMOTL2].istate = 0.34377[1], 0.65623[0]
[TTL].istate = 0.60802[1], 0.39198[0]
[NFE2L2].istate = 0.49105[1], 0.50895[0]
[AKT3].istate = 0.82473[1], 0.17527000000000004[0]
[RPS6KA1].istate = 0.45523[1], 0.54477[0]
[NR4A3].istate = 0.55693[1], 0.44306999999999996[0]
[PTK2B].istate = 0.58756[1], 0.41244000000000003[0]
[WWP1].istate = 0.64146[1], 0.35853999999999997[0]
[PLCG1].istate = 0.57493[1], 0.42506999999999995[0]
[SNAI1].istate = 0.62708[1], 0.37292000000000003[0]
[PRKCG].istate = 0.39329[1], 0.6067100000000001[0]
[MAP2K2].istate = 0.57062[1], 0.42938[0]
[ARHGEF6].istate = 0.3014[1], 0.6986[0]
[LATS1].istate = 0.34645[1], 0.6535500000000001[0]
[ARHGEF11].istate = 0.72675[1], 0.27325[0]
[SPART].istate = 0.6152[1], 0.38480000000000003[0]
[KRAS].istate = 0.55358[1], 0.44642000000000004[0]
[ROCK2].istate = 0.86487[1], 0.13512999999999997[0]
[RAC1].istate = 0.29217[1], 0.70783[0]
[MYC].istate = 0.41153[1], 0.58847[0]
[YAP1].istate = 0.48746[1], 0.51254[0]
[EGF].istate = 0.27631[1], 0.7236899999999999[0]
[ERBB2].istate = 0.52147[1], 0.47853[0]
[AKT1].istate = 0.27151[1], 0.7284900000000001[0]
[EPHA2].istate = 0.211[1], 0.789[0]
[CDC42BPA].istate = 0.43369[1], 0.56631[0]
[EGFR].istate = 0.82614[1], 0.17386000000000001[0]
[PAK1].istate = 0.48563[1], 0.51437[0]
[LATS2].istate = 0.69637[1], 0.30362999999999996[0]
[EIF4E].istate = 0.6051[1], 0.39490000000000003[0]
[PRKCA].istate = 0.32924[1], 0.67076[0]
[DEPTOR].istate = 0.7812[1], 0.2188[0]
[BRAF].istate = 0.55266[1], 0.44733999999999996[0]
[NRG2].istate = 0.57851[1], 0.42149000000000003[0]
[SHC1].istate = 0.52461[1], 0.47539[0]
[PRKCB].istate = 0.43372[1], 0.56628[0]
[CTNNB1].istate = 0.493[1], 0.507[0]
[MAP2K1].istate = 0.30423[1], 0.69577[0]
[NRG4].istate = 0.57478[1], 0.42522000000000004[0]
[TACR3].istate = 0.42936[1], 0.57064[0]
[CDK1].istate = 0.53446[1], 0.46553999999999995[0]
[BCL2L1].istate = 0.28795[1], 0.7120500000000001[0]
[BCL2].istate = 0.52081[1], 0.47919[0]
[PTEN].istate = 0.70894[1], 0.29106[0]
[CFL1].istate = 0.86913[1], 0.13087000000000004[0]
[YES1].istate = 0.43759[1], 0.5624100000000001[0]
[JUN].istate = 0.11482[1], 0.88518[0]
[ERBB4].istate = 0.60346[1], 0.39654[0]
[PTPN11].istate = 0.4768[1], 0.5232[0]
[PAK2].istate = 0.55026[1], 0.44974000000000003[0]
[F2R].istate = 0.5538[1], 0.44620000000000004[0]
[LIMK2].istate = 0.22687[1], 0.77313[0]
[NRG3].istate = 0.40698[1], 0.59302[0]
[EIF4EBP1].istate = 0.57034[1], 0.42966000000000004[0]
[ARHGEF12].istate = 0.69582[1], 0.30418[0]
[SRC].istate = 0.56021[1], 0.43979[0]
[NRAS].istate = 0.77924[1], 0.22075999999999996[0]
[mTORC2].istate = 0.32855[1], 0.67145[0]
[mTORC1].istate = 0.37794[1], 0.6220600000000001[0]
[PI3K].istate = 0.34858[1], 0.65142[0]
[TSC].istate = 0.66359[1], 0.33641[0]
```
