## Supplementary Dataset 5 for "Explainable Generative AI Uncovers a Molecular Continuum in Medulloblastoma with Implications for Rare Cancer Subtyping and Treatment Equity": MB_list2_RNA_asTransition_1156.cfg

```
$u_F2R=0.21592
$d_F2R=4.63134
$u_LPAR2=1.09499
$d_LPAR2=0.91325
$u_TACR3=0.80805
$d_TACR3=1.23755
$u_EGF=0.10701
$d_EGF=9.34492
$u_NRG1 = 1
$d_NRG1 = 1
$u_NRG2=1.34667
$d_NRG2=0.74257
$u_NRG3=0.06851
$d_NRG3=14.59641
$u_NRG4=0.62903
$d_NRG4=1.58975
$u_AKT1=0.42616
$d_AKT1=2.34654
$u_AKT2=0.4207
$d_AKT2=2.37699
$u_AKT3=27.3357
$d_AKT3=0.03658
$u_AMOTL2=0.69389
$d_AMOTL2=1.44115
$u_ARAF=0.11589
$d_ARAF=8.62887
$u_ARHGEF1=0.73034
$d_ARHGEF1=1.36923
$u_ARHGEF11=1.51114
$d_ARHGEF11=0.66175
$u_ARHGEF12=3.43941
$d_ARHGEF12=0.29075
$u_ARHGEF6=0.68529
$d_ARHGEF6=1.45924
$u_ATF2 = 1
$d_ATF2 = 1
$u_BAD=1.03669
$d_BAD=0.96461
$u_BCL2=0.17764
$d_BCL2=5.62936
$u_BCL2L1=0.09686
$d_BCL2L1=10.32418
$u_BRAF=12.24338
$d_BRAF=0.08168
$u_CDC42=14.31765
$d_CDC42=0.06984
$u_CDC42BPA=10.9543
$d_CDC42BPA=0.09129
$u_CDK1=7.57291
$d_CDK1=0.13205
$u_CDC25B=0.72022
$d_CDC25B=1.38846
$u_CFL1=4.23362
$d_CFL1=0.2362
$u_CFL2 = 1
$d_CFL2 = 1
$u_CREB1 = 1
$d_CREB1 = 1
$u_CTNNB1=0.41131
$d_CTNNB1=2.43126
$u_CTTN = 1
$d_CTTN = 1
$u_DEPTOR=0.51216
$d_DEPTOR=1.95251
$u_EPHA2=0.35196
$d_EPHA2=2.84123
$u_EGFR=2.93554
$d_EGFR=0.34065
$u_ERBB2=2.20529
$d_ERBB2=0.45346
$u_ERBB3=0.65004
$d_ERBB3=1.53837
$u_ERBB4=0.35191
$d_ERBB4=2.84164
$u_EIF4E=0.34112
$d_EIF4E=2.93152
$u_EIF4EBP1=32.93888
$d_EIF4EBP1=0.03036
$u_FUS=3.08585
$d_FUS=0.32406
$u_GIT1=16.3754
$d_GIT1=0.06107
$u_GNA13 = 1
$d_GNA13 = 1
$u_GRB2 = 1
$d_GRB2 = 1
$u_HRAS = 1
$d_HRAS = 1
$u_ITCH = 1
$d_ITCH = 1
$u_JUN=0.88326
$d_JUN=1.13217
$u_KRAS=15.32367
$d_KRAS=0.06526
$u_LATS1=1.91205
$d_LATS1=0.523
$u_LATS2=0.04483
$d_LATS2=22.30649
$u_LIMK1=10.21537
$d_LIMK1=0.09789
$u_LIMK2=0.08957
$d_LIMK2=11.16445
$u_MAP2K1=0.06168
$d_MAP2K1=16.21271
$u_MAP2K2=0.02063
$d_MAP2K2=48.4731
$u_MAPK1 = 1
$d_MAPK1 = 1
$u_MAPK3 = 1
$d_MAPK3 = 1
$u_MYC=0.15907
$d_MYC=6.28654
$u_MP = 1
$d_MP = 1
$u_NFE2L2=0.02482
$d_NFE2L2=40.29009
$u_NR4A3=0.15483
$d_NR4A3=6.4587
$u_NRAS=4.78072
$d_NRAS=0.20917
$u_PAK1=1.59461
$d_PAK1=0.62711
$u_PAK2=2.61024
$d_PAK2=0.38311
$u_PAK3=0.71202
$d_PAK3=1.40445
$u_PAK4 = 1
$d_PAK4 = 1
$u_PDPK1 = 1
$d_PDPK1 = 1
$u_PI3K=0.03497
$d_PI3K=28.59594
$u_PLCG1=0.74942
$d_PLCG1=1.33437
$u_PPP1R12A = 1
$d_PPP1R12A = 1
$u_PPP1R12B=1.7701
$d_PPP1R12B=0.56494
$u_PRKACA = 1
$d_PRKACA = 1
$u_PRKCA=0.21718
$d_PRKCA=4.60448
$u_PRKCB=0.88557
$d_PRKCB=1.12922
$u_PRKCG=8.2812
$d_PRKCG=0.12076
$u_PRKCZ=2.39411
$d_PRKCZ=0.41769
$u_PTEN=2.90077
$d_PTEN=0.34474
$u_PTK2B=2.37031
$d_PTK2B=0.42189
$u_PTPN11=10.53962
$d_PTPN11=0.09488
$u_RAC1=6.3647
$d_RAC1=0.15712
$u_RAF1 = 1
$d_RAF1 = 1
$u_RHEB=4.00875
$d_RHEB=0.24945
$u_RHOA = 1
$d_RHOA = 1
$u_ROCK1=0.42657
$d_ROCK1=2.34428
$u_ROCK2=21.6171
$d_ROCK2=0.04626
$u_RPS6KA1=0.27362
$d_RPS6KA1=3.6547
$u_SHC1=0.06449
$d_SHC1=15.50628
$u_SIRT1=4.1018
$d_SIRT1=0.2438
$u_SNAI1=0.57837
$d_SNAI1=1.729
$u_SPART=0.20723
$d_SPART=4.82556
$u_SOS1 = 1
$d_SOS1 = 1
$u_SRC=4.85798
$d_SRC=0.20585
$u_STMN1 = 1
$d_STMN1 = 1
$u_SYN1=0.95017
$d_SYN1=1.05244
$u_TSC=1.27765
$d_TSC=0.78269
$u_TTL=0.18999
$d_TTL=5.26343
$u_WWTR1=0.40023
$d_WWTR1=2.49856
$u_WWP1=0.06306
$d_WWP1=15.85791
$u_YES1=0.26227
$d_YES1=3.81286
$u_YAP1=0.14587
$d_YAP1=6.85542
$u_mTORC2=0.15132
$d_mTORC2=6.60851
$u_mTORC1=0.06043
$d_mTORC1=16.54807
$u_FOXO = 1
$d_FOXO = 1
$u_Tubulin = 1
$d_Tubulin = 1
$u_Microtubule_polimerization = 1
$d_Microtubule_polimerization = 1
$u_Neuron_migration = 1
$d_Neuron_migration = 1
$u_Actin_cytoskeleton_reorganization = 1
$d_Actin_cytoskeleton_reorganization = 1
$u_Cell_migration = 1
$d_Cell_migration = 1
$u_F_actin_dynamics = 1
$d_F_actin_dynamics = 1
$u_Protein_synthesis = 1
$d_Protein_synthesis = 1
$u_Metastasis = 1
$d_Metastasis = 1
$u_Proliferation = 1
$d_Proliferation = 1
$u_Apoptosis = 1
$d_Apoptosis = 1
[ATF2].istate = 1 [0], 0 [1]
[CFL2].istate = 1 [0], 0 [1]
[CREB1].istate = 1 [0], 0 [1]
[CTTN].istate = 1 [0], 0 [1]
[GNA13].istate = 1 [0], 0 [1]
[GRB2].istate = 1 [0], 0 [1]
[HRAS].istate = 1 [0], 0 [1]
[ITCH].istate = 1 [0], 0 [1]
[MAPK1].istate = 1 [0], 0 [1]
[MAPK3].istate = 1 [0], 0 [1]
[MP].istate = 1 [0], 0 [1]
[PAK4].istate = 1 [0], 0 [1]
[PDPK1].istate = 1 [0], 0 [1]
[PPP1R12A].istate = 1 [0], 0 [1]
[PRKACA].istate = 1 [0], 0 [1]
[RAF1].istate = 1 [0], 0 [1]
[RHOA].istate = 1 [0], 0 [1]
[SOS1].istate = 1 [0], 0 [1]
[STMN1].istate = 1 [0], 0 [1]
[FOXO].istate = 1 [0], 0 [1]
[Tubulin].istate = 1 [0], 0 [1]
[Microtubule_polimerization].istate = 1 [0], 0 [1]
[Neuron_migration].istate = 1 [0], 0 [1]
[Actin_cytoskeleton_reorganization].istate = 1 [0], 0 [1]
[Cell_migration].istate = 1 [0], 0 [1]
[F_actin_dynamics].istate = 1 [0], 0 [1]
[Protein_synthesis].istate = 1 [0], 0 [1]
[Metastasis].istate = 1 [0], 0 [1]
[Proliferation].istate = 1 [0], 0 [1]
[Apoptosis].istate = 1 [0], 0 [1]
discrete_time = 0
use_physrandgen = FALSE
seed_pseudorandom = 100
sample_count = 10000
max_time = 60
time_tick = 0.1
thread_count = 1
statdist_traj_count = 100
statdist_cluster_threshold = 1
display_traj = 0
statdist_similarity_cache_max_size = 20000
F2R.is_internal = TRUE
LPAR2.is_internal = TRUE
TACR3.is_internal = TRUE
EGF.is_internal = TRUE
NRG1.is_internal = TRUE
NRG2.is_internal = TRUE
NRG3.is_internal = TRUE
NRG4.is_internal = TRUE
AKT1.is_internal = TRUE
AKT2.is_internal = TRUE
AKT3.is_internal = TRUE
AMOTL2.is_internal = TRUE
ARAF.is_internal = TRUE
ARHGEF1.is_internal = TRUE
ARHGEF11.is_internal = TRUE
ARHGEF12.is_internal = TRUE
ARHGEF6.is_internal = TRUE
ATF2.is_internal = TRUE
BAD.is_internal = TRUE
BCL2.is_internal = TRUE
BCL2L1.is_internal = TRUE
BRAF.is_internal = TRUE
CDC42.is_internal = FALSE
CDC42BPA.is_internal = FALSE
CDK1.is_internal = FALSE
CDC25B.is_internal = FALSE
CFL1.is_internal = FALSE
CFL2.is_internal = FALSE
CREB1.is_internal = FALSE
CTNNB1.is_internal = FALSE
CTTN.is_internal = FALSE
DEPTOR.is_internal = FALSE
EPHA2.is_internal = FALSE
EGFR.is_internal = FALSE
ERBB2.is_internal = TRUE
ERBB3.is_internal = TRUE
ERBB4.is_internal = TRUE
EIF4E.is_internal = FALSE
EIF4EBP1.is_internal = FALSE
FUS.is_internal = TRUE
GIT1.is_internal = TRUE
GNA13.is_internal = TRUE
GRB2.is_internal = TRUE
HRAS.is_internal = TRUE
ITCH.is_internal = TRUE
JUN.is_internal = TRUE
KRAS.is_internal = TRUE
LATS1.is_internal = TRUE
LATS2.is_internal = TRUE
LIMK1.is_internal = TRUE
LIMK2.is_internal = TRUE
MAP2K1.is_internal = TRUE
MAP2K2.is_internal = TRUE
MAPK1.is_internal = TRUE
MAPK3.is_internal = TRUE
MYC.is_internal = TRUE
MP.is_internal = TRUE
NFE2L2.is_internal = TRUE
NR4A3.is_internal = TRUE
NRAS.is_internal = TRUE
PAK1.is_internal = TRUE
PAK2.is_internal = TRUE
PAK3.is_internal = TRUE
PAK4.is_internal = TRUE
PDPK1.is_internal = TRUE
PI3K.is_internal = TRUE
PLCG1.is_internal = TRUE
PPP1R12A.is_internal = TRUE
PPP1R12B.is_internal = TRUE
PRKACA.is_internal = TRUE
PRKCA.is_internal = TRUE
PRKCB.is_internal = TRUE
PRKCG.is_internal = TRUE
PRKCZ.is_internal = TRUE
PTEN.is_internal = TRUE
PTK2B.is_internal = TRUE
PTPN11.is_internal = TRUE
RAC1.is_internal = TRUE
RAF1.is_internal = TRUE
RHEB.is_internal = TRUE
RHOA.is_internal = TRUE
ROCK1.is_internal = TRUE
ROCK2.is_internal = TRUE
RPS6KA1.is_internal = TRUE
SHC1.is_internal = TRUE
SIRT1.is_internal = TRUE
SNAI1.is_internal = TRUE
SPART.is_internal = TRUE
SOS1.is_internal = TRUE
SRC.is_internal = TRUE
STMN1.is_internal = TRUE
SYN1.is_internal = TRUE
TSC.is_internal = TRUE
TTL.is_internal = TRUE
WWTR1.is_internal = TRUE
WWP1.is_internal = TRUE
YES1.is_internal = TRUE
YAP1.is_internal = TRUE
mTORC2.is_internal = TRUE
mTORC1.is_internal = TRUE
FOXO.is_internal = TRUE
Tubulin.is_internal = TRUE
Microtubule_polimerization.is_internal = TRUE
Neuron_migration.is_internal = TRUE
Actin_cytoskeleton_reorganization.is_internal = TRUE
Cell_migration.is_internal = FALSE
F_actin_dynamics.is_internal = TRUE
Protein_synthesis.is_internal = TRUE
Metastasis.is_internal = TRUE
Proliferation.is_internal = TRUE
Apoptosis.is_internal = TRUE
[NRG1].istate = 0.5[1], 0.5[0]
[BAD].istate = 0.50391[1], 0.49609000000000003[0]
[SYN1].istate = 0.49445[1], 0.5055499999999999[0]
[WWTR1].istate = 0.40058[1], 0.5994200000000001[0]
[LPAR2].istate = 0.50985[1], 0.49015[0]
[ERBB3].istate = 0.45324[1], 0.54676[0]
[PRKCZ].istate = 0.59479[1], 0.40520999999999996[0]
[ROCK1].istate = 0.4075[1], 0.5925[0]
[CDC42].istate = 0.78897[1], 0.21103000000000005[0]
[ARHGEF1].istate = 0.46588[1], 0.5341199999999999[0]
[PPP1R12B].istate = 0.562[1], 0.43799999999999994[0]
[PAK3].istate = 0.46312[1], 0.53688[0]
[ARAF].istate = 0.26601[1], 0.7339899999999999[0]
[FUS].istate = 0.62234[1], 0.37766[0]
[SIRT1].istate = 0.65324[1], 0.34675999999999996[0]
[CDC25B].istate = 0.46437[1], 0.53563[0]
[AKT2].istate = 0.40599[1], 0.5940099999999999[0]
[RHEB].istate = 0.65075[1], 0.34924999999999995[0]
[LIMK1].istate = 0.75231[1], 0.24768999999999997[0]
[GIT1].istate = 0.80355[1], 0.19645[0]
[AMOTL2].istate = 0.46032[1], 0.5396799999999999[0]
[TTL].istate = 0.31968[1], 0.68032[0]
[NFE2L2].istate = 0.09868[1], 0.90132[0]
[AKT3].istate = 0.85918[1], 0.14081999999999995[0]
[RPS6KA1].istate = 0.35929[1], 0.64071[0]
[NR4A3].istate = 0.29746[1], 0.7025399999999999[0]
[PTK2B].istate = 0.5937[1], 0.4063[0]
[WWP1].istate = 0.19994[1], 0.80006[0]
[PLCG1].istate = 0.46868[1], 0.53132[0]
[SNAI1].istate = 0.44055[1], 0.55945[0]
[PRKCG].istate = 0.72952[1], 0.27048000000000005[0]
[MAP2K2].istate = 0.07861[1], 0.92139[0]
[ARHGEF6].istate = 0.45897[1], 0.54103[0]
[LATS1].istate = 0.57037[1], 0.42962999999999996[0]
[ARHGEF11].istate = 0.54483[1], 0.45516999999999996[0]
[SPART].istate = 0.32911[1], 0.67089[0]
[KRAS].istate = 0.79634[1], 0.20365999999999995[0]
[ROCK2].istate = 0.8337[1], 0.1663[0]
[RAC1].istate = 0.70094[1], 0.29906[0]
[MYC].istate = 0.30039[1], 0.6996100000000001[0]
[YAP1].istate = 0.29099[1], 0.7090099999999999[0]
[EGF].istate = 0.25736[1], 0.74264[0]
[ERBB2].istate = 0.58587[1], 0.41413[0]
[AKT1].istate = 0.40739[1], 0.5926100000000001[0]
[EPHA2].istate = 0.38662[1], 0.61338[0]
[CDC42BPA].istate = 0.7599[1], 0.24009999999999998[0]
[EGFR].istate = 0.61692[1], 0.38308[0]
[PAK1].istate = 0.55066[1], 0.44933999999999996[0]
[LATS2].istate = 0.16288[1], 0.83712[0]
[EIF4E].istate = 0.38323[1], 0.61677[0]
[PRKCA].istate = 0.33421[1], 0.66579[0]
[DEPTOR].istate = 0.42735[1], 0.57265[0]
[BRAF].istate = 0.77198[1], 0.22802[0]
[NRG2].istate = 0.53232[1], 0.46768[0]
[SHC1].istate = 0.20237[1], 0.7976300000000001[0]
[PRKCB].istate = 0.48681[1], 0.51319[0]
[CTNNB1].istate = 0.40354[1], 0.59646[0]
[MAP2K1].istate = 0.19753[1], 0.80247[0]
[NRG4].istate = 0.44967[1], 0.55033[0]
[TACR3].istate = 0.47686[1], 0.5231399999999999[0]
[CDK1].istate = 0.71982[1], 0.28018[0]
[BCL2L1].istate = 0.24654[1], 0.75346[0]
[BCL2].istate = 0.31239[1], 0.68761[0]
[PTEN].istate = 0.61563[1], 0.38437[0]
[CFL1].istate = 0.65668[1], 0.34331999999999996[0]
[YES1].istate = 0.35469[1], 0.64531[0]
[JUN].istate = 0.48652[1], 0.5134799999999999[0]
[ERBB4].istate = 0.38661[1], 0.61339[0]
[PTPN11].istate = 0.75571[1], 0.24429[0]
[PAK2].istate = 0.60417[1], 0.39583[0]
[F2R].istate = 0.33357[1], 0.6664300000000001[0]
[LIMK2].istate = 0.23805[1], 0.76195[0]
[NRG3].istate = 0.20894[1], 0.79106[0]
[EIF4EBP1].istate = 0.87943[1], 0.12056999999999995[0]
[ARHGEF12].istate = 0.63412[1], 0.36588[0]
[SRC].istate = 0.67161[1], 0.32838999999999996[0]
[NRAS].istate = 0.66987[1], 0.33013000000000003[0]
[mTORC2].istate = 0.29498[1], 0.70502[0]
[mTORC1].istate = 0.19532[1], 0.8046800000000001[0]
[PI3K].istate = 0.13592[1], 0.86408[0]
[TSC].istate = 0.5266[1], 0.47340000000000004[0]
```
