## Supplementary Dataset 5 for "Explainable Generative AI Uncovers a Molecular Continuum in Medulloblastoma with Implications for Rare Cancer Subtyping and Treatment Equity": MB_list2_RNA_asTransition_1157.cfg

```
$u_F2R=0.14802
$d_F2R=6.75584
$u_LPAR2=56.41305
$d_LPAR2=0.01773
$u_TACR3=9.66245
$d_TACR3=0.10349
$u_EGF=0.88134
$d_EGF=1.13464
$u_NRG1 = 1
$d_NRG1 = 1
$u_NRG2=0.54791
$d_NRG2=1.82512
$u_NRG3=0.2348
$d_NRG3=4.25894
$u_NRG4=0.06936
$d_NRG4=14.41753
$u_AKT1=0.15673
$d_AKT1=6.3804
$u_AKT2=1.36225
$d_AKT2=0.73408
$u_AKT3=11.31318
$d_AKT3=0.08839
$u_AMOTL2=1.11848
$d_AMOTL2=0.89407
$u_ARAF=19.31697
$d_ARAF=0.05177
$u_ARHGEF1=17.97055
$d_ARHGEF1=0.05565
$u_ARHGEF11=0.04482
$d_ARHGEF11=22.31147
$u_ARHGEF12=0.02114
$d_ARHGEF12=47.30369
$u_ARHGEF6=0.10083
$d_ARHGEF6=9.91768
$u_ATF2 = 1
$d_ATF2 = 1
$u_BAD=7.34521
$d_BAD=0.13614
$u_BCL2=0.11396
$d_BCL2=8.77501
$u_BCL2L1=8.08754
$d_BCL2L1=0.12365
$u_BRAF=1.49542
$d_BRAF=0.66871
$u_CDC42=68.07526
$d_CDC42=0.01469
$u_CDC42BPA=0.02074
$d_CDC42BPA=48.21601
$u_CDK1=0.07121
$d_CDK1=14.04297
$u_CDC25B=1.05214
$d_CDC25B=0.95044
$u_CFL1=5.15259
$d_CFL1=0.19408
$u_CFL2 = 1
$d_CFL2 = 1
$u_CREB1 = 1
$d_CREB1 = 1
$u_CTNNB1=0.01328
$d_CTNNB1=75.3012
$u_CTTN = 1
$d_CTTN = 1
$u_DEPTOR=0.08546
$d_DEPTOR=11.70138
$u_EPHA2=0.70131
$d_EPHA2=1.4259
$u_EGFR=0.03102
$d_EGFR=32.23727
$u_ERBB2=0.01951
$d_ERBB2=51.25577
$u_ERBB3=0.11036
$d_ERBB3=9.06125
$u_ERBB4=1.26851
$d_ERBB4=0.78833
$u_EIF4E=0.49839
$d_EIF4E=2.00646
$u_EIF4EBP1=68.37786
$d_EIF4EBP1=0.01462
$u_FUS=0.03123
$d_FUS=32.02049
$u_GIT1=0.03123
$d_GIT1=32.02049
$u_GNA13 = 1
$d_GNA13 = 1
$u_GRB2 = 1
$d_GRB2 = 1
$u_HRAS = 1
$d_HRAS = 1
$u_ITCH = 1
$d_ITCH = 1
$u_JUN=0.09507
$d_JUN=10.51857
$u_KRAS=15.50885
$d_KRAS=0.06448
$u_LATS1=4.36062
$d_LATS1=0.22933
$u_LATS2=1.25115
$d_LATS2=0.79926
$u_LIMK1=0.04367
$d_LIMK1=22.89902
$u_LIMK2=0.27099
$d_LIMK2=3.69017
$u_MAP2K1=33.15963
$d_MAP2K1=0.03016
$u_MAP2K2=24.78678
$d_MAP2K2=0.04034
$u_MAPK1 = 1
$d_MAPK1 = 1
$u_MAPK3 = 1
$d_MAPK3 = 1
$u_MYC=8.00959
$d_MYC=0.12485
$u_MP = 1
$d_MP = 1
$u_NFE2L2=0.3218
$d_NFE2L2=3.10752
$u_NR4A3=20.36861
$d_NR4A3=0.0491
$u_NRAS=0.08762
$d_NRAS=11.41292
$u_PAK1=0.03107
$d_PAK1=32.18539
$u_PAK2=59.34924
$d_PAK2=0.01685
$u_PAK3=0.32428
$d_PAK3=3.08375
$u_PAK4 = 1
$d_PAK4 = 1
$u_PDPK1 = 1
$d_PDPK1 = 1
$u_PI3K=0.01681
$d_PI3K=59.4884
$u_PLCG1=0.08763
$d_PLCG1=11.41162
$u_PPP1R12A = 1
$d_PPP1R12A = 1
$u_PPP1R12B=0.0212
$d_PPP1R12B=47.16981
$u_PRKACA = 1
$d_PRKACA = 1
$u_PRKCA=0.73452
$d_PRKCA=1.36143
$u_PRKCB=11.71989
$d_PRKCB=0.08533
$u_PRKCG=0.04288
$d_PRKCG=23.3209
$u_PRKCZ=0.10299
$d_PRKCZ=9.70968
$u_PTEN=16.51633
$d_PTEN=0.06055
$u_PTK2B=0.10003
$d_PTK2B=9.997
$u_PTPN11=0.05979
$d_PTPN11=16.7252
$u_RAC1=79.61699
$d_RAC1=0.01256
$u_RAF1 = 1
$d_RAF1 = 1
$u_RHEB=0.86126
$d_RHEB=1.16109
$u_RHOA = 1
$d_RHOA = 1
$u_ROCK1=0.77351
$d_ROCK1=1.29281
$u_ROCK2=0.02448
$d_ROCK2=40.84967
$u_RPS6KA1=0.31465
$d_RPS6KA1=3.17813
$u_SHC1=1.51713
$d_SHC1=0.65914
$u_SIRT1=4.21148
$d_SIRT1=0.23745
$u_SNAI1=78.66426
$d_SNAI1=0.01271
$u_SPART=0.04153
$d_SPART=24.07898
$u_SOS1 = 1
$d_SOS1 = 1
$u_SRC=28.28922
$d_SRC=0.03535
$u_STMN1 = 1
$d_STMN1 = 1
$u_SYN1=0.48241
$d_SYN1=2.07293
$u_TSC=0.06204
$d_TSC=16.11863
$u_TTL=0.68458
$d_TTL=1.46075
$u_WWTR1=0.12913
$d_WWTR1=7.74413
$u_WWP1=0.63812
$d_WWP1=1.5671
$u_YES1=0.01138
$d_YES1=87.87346
$u_YAP1=0.08032
$d_YAP1=12.4502
$u_mTORC2=0.01573
$d_mTORC2=63.57279
$u_mTORC1=0.01573
$d_mTORC1=63.57279
$u_FOXO = 1
$d_FOXO = 1
$u_Tubulin = 1
$d_Tubulin = 1
$u_Microtubule_polimerization = 1
$d_Microtubule_polimerization = 1
$u_Neuron_migration = 1
$d_Neuron_migration = 1
$u_Actin_cytoskeleton_reorganization = 1
$d_Actin_cytoskeleton_reorganization = 1
$u_Cell_migration = 1
$d_Cell_migration = 1
$u_F_actin_dynamics = 1
$d_F_actin_dynamics = 1
$u_Protein_synthesis = 1
$d_Protein_synthesis = 1
$u_Metastasis = 1
$d_Metastasis = 1
$u_Proliferation = 1
$d_Proliferation = 1
$u_Apoptosis = 1
$d_Apoptosis = 1
[ATF2].istate = 1 [0], 0 [1]
[CFL2].istate = 1 [0], 0 [1]
[CREB1].istate = 1 [0], 0 [1]
[CTTN].istate = 1 [0], 0 [1]
[GNA13].istate = 1 [0], 0 [1]
[GRB2].istate = 1 [0], 0 [1]
[HRAS].istate = 1 [0], 0 [1]
[ITCH].istate = 1 [0], 0 [1]
[MAPK1].istate = 1 [0], 0 [1]
[MAPK3].istate = 1 [0], 0 [1]
[MP].istate = 1 [0], 0 [1]
[PAK4].istate = 1 [0], 0 [1]
[PDPK1].istate = 1 [0], 0 [1]
[PPP1R12A].istate = 1 [0], 0 [1]
[PRKACA].istate = 1 [0], 0 [1]
[RAF1].istate = 1 [0], 0 [1]
[RHOA].istate = 1 [0], 0 [1]
[SOS1].istate = 1 [0], 0 [1]
[STMN1].istate = 1 [0], 0 [1]
[FOXO].istate = 1 [0], 0 [1]
[Tubulin].istate = 1 [0], 0 [1]
[Microtubule_polimerization].istate = 1 [0], 0 [1]
[Neuron_migration].istate = 1 [0], 0 [1]
[Actin_cytoskeleton_reorganization].istate = 1 [0], 0 [1]
[Cell_migration].istate = 1 [0], 0 [1]
[F_actin_dynamics].istate = 1 [0], 0 [1]
[Protein_synthesis].istate = 1 [0], 0 [1]
[Metastasis].istate = 1 [0], 0 [1]
[Proliferation].istate = 1 [0], 0 [1]
[Apoptosis].istate = 1 [0], 0 [1]
discrete_time = 0
use_physrandgen = FALSE
seed_pseudorandom = 100
sample_count = 10000
max_time = 60
time_tick = 0.1
thread_count = 1
statdist_traj_count = 100
statdist_cluster_threshold = 1
display_traj = 0
statdist_similarity_cache_max_size = 20000
F2R.is_internal = TRUE
LPAR2.is_internal = TRUE
TACR3.is_internal = TRUE
EGF.is_internal = TRUE
NRG1.is_internal = TRUE
NRG2.is_internal = TRUE
NRG3.is_internal = TRUE
NRG4.is_internal = TRUE
AKT1.is_internal = TRUE
AKT2.is_internal = TRUE
AKT3.is_internal = TRUE
AMOTL2.is_internal = TRUE
ARAF.is_internal = TRUE
ARHGEF1.is_internal = TRUE
ARHGEF11.is_internal = TRUE
ARHGEF12.is_internal = TRUE
ARHGEF6.is_internal = TRUE
ATF2.is_internal = TRUE
BAD.is_internal = TRUE
BCL2.is_internal = TRUE
BCL2L1.is_internal = TRUE
BRAF.is_internal = TRUE
CDC42.is_internal = FALSE
CDC42BPA.is_internal = FALSE
CDK1.is_internal = FALSE
CDC25B.is_internal = FALSE
CFL1.is_internal = FALSE
CFL2.is_internal = FALSE
CREB1.is_internal = FALSE
CTNNB1.is_internal = FALSE
CTTN.is_internal = FALSE
DEPTOR.is_internal = FALSE
EPHA2.is_internal = FALSE
EGFR.is_internal = FALSE
ERBB2.is_internal = TRUE
ERBB3.is_internal = TRUE
ERBB4.is_internal = TRUE
EIF4E.is_internal = FALSE
EIF4EBP1.is_internal = FALSE
FUS.is_internal = TRUE
GIT1.is_internal = TRUE
GNA13.is_internal = TRUE
GRB2.is_internal = TRUE
HRAS.is_internal = TRUE
ITCH.is_internal = TRUE
JUN.is_internal = TRUE
KRAS.is_internal = TRUE
LATS1.is_internal = TRUE
LATS2.is_internal = TRUE
LIMK1.is_internal = TRUE
LIMK2.is_internal = TRUE
MAP2K1.is_internal = TRUE
MAP2K2.is_internal = TRUE
MAPK1.is_internal = TRUE
MAPK3.is_internal = TRUE
MYC.is_internal = TRUE
MP.is_internal = TRUE
NFE2L2.is_internal = TRUE
NR4A3.is_internal = TRUE
NRAS.is_internal = TRUE
PAK1.is_internal = TRUE
PAK2.is_internal = TRUE
PAK3.is_internal = TRUE
PAK4.is_internal = TRUE
PDPK1.is_internal = TRUE
PI3K.is_internal = TRUE
PLCG1.is_internal = TRUE
PPP1R12A.is_internal = TRUE
PPP1R12B.is_internal = TRUE
PRKACA.is_internal = TRUE
PRKCA.is_internal = TRUE
PRKCB.is_internal = TRUE
PRKCG.is_internal = TRUE
PRKCZ.is_internal = TRUE
PTEN.is_internal = TRUE
PTK2B.is_internal = TRUE
PTPN11.is_internal = TRUE
RAC1.is_internal = TRUE
RAF1.is_internal = TRUE
RHEB.is_internal = TRUE
RHOA.is_internal = TRUE
ROCK1.is_internal = TRUE
ROCK2.is_internal = TRUE
RPS6KA1.is_internal = TRUE
SHC1.is_internal = TRUE
SIRT1.is_internal = TRUE
SNAI1.is_internal = TRUE
SPART.is_internal = TRUE
SOS1.is_internal = TRUE
SRC.is_internal = TRUE
STMN1.is_internal = TRUE
SYN1.is_internal = TRUE
TSC.is_internal = TRUE
TTL.is_internal = TRUE
WWTR1.is_internal = TRUE
WWP1.is_internal = TRUE
YES1.is_internal = TRUE
YAP1.is_internal = TRUE
mTORC2.is_internal = TRUE
mTORC1.is_internal = TRUE
FOXO.is_internal = TRUE
Tubulin.is_internal = TRUE
Microtubule_polimerization.is_internal = TRUE
Neuron_migration.is_internal = TRUE
Actin_cytoskeleton_reorganization.is_internal = TRUE
Cell_migration.is_internal = FALSE
F_actin_dynamics.is_internal = TRUE
Protein_synthesis.is_internal = TRUE
Metastasis.is_internal = TRUE
Proliferation.is_internal = TRUE
Apoptosis.is_internal = TRUE
[NRG1].istate = 0.5[1], 0.5[0]
[BAD].istate = 0.7165[1], 0.2835[0]
[SYN1].istate = 0.42085[1], 0.57915[0]
[WWTR1].istate = 0.27776[1], 0.72224[0]
[LPAR2].istate = 0.93784[1], 0.06215999999999999[0]
[ERBB3].istate = 0.2607[1], 0.7393000000000001[0]
[PRKCZ].istate = 0.2532[1], 0.7468[0]
[ROCK1].istate = 0.47212[1], 0.52788[0]
[CDC42].istate = 0.95825[1], 0.041749999999999954[0]
[ARHGEF1].istate = 0.81364[1], 0.18635999999999997[0]
[PPP1R12B].istate = 0.08157[1], 0.91843[0]
[PAK3].istate = 0.37773[1], 0.62227[0]
[ARAF].istate = 0.82148[1], 0.17852[0]
[FUS].istate = 0.12365[1], 0.87635[0]
[SIRT1].istate = 0.65611[1], 0.34389000000000003[0]
[CDC25B].istate = 0.50552[1], 0.49448000000000003[0]
[AKT2].istate = 0.53356[1], 0.46643999999999997[0]
[RHEB].istate = 0.48378[1], 0.51622[0]
[LIMK1].istate = 0.16004[1], 0.83996[0]
[GIT1].istate = 0.12363[1], 0.87637[0]
[AMOTL2].istate = 0.51216[1], 0.48784000000000005[0]
[TTL].istate = 0.45886[1], 0.54114[0]
[NFE2L2].istate = 0.3769[1], 0.6231[0]
[AKT3].istate = 0.7634[1], 0.23660000000000003[0]
[RPS6KA1].istate = 0.37446[1], 0.62554[0]
[NR4A3].istate = 0.82724[1], 0.17276000000000002[0]
[PTK2B].istate = 0.25004[1], 0.74996[0]
[WWP1].istate = 0.45123[1], 0.54877[0]
[PLCG1].istate = 0.23566[1], 0.76434[0]
[SNAI1].istate = 0.97394[1], 0.026059999999999972[0]
[PRKCG].istate = 0.15806[1], 0.84194[0]
[MAP2K2].istate = 0.84856[1], 0.15144000000000002[0]
[ARHGEF6].istate = 0.2509[1], 0.7491[0]
[LATS1].istate = 0.65989[1], 0.34011[0]
[ARHGEF11].istate = 0.16287[1], 0.83713[0]
[SPART].istate = 0.15458[1], 0.8454200000000001[0]
[KRAS].istate = 0.79764[1], 0.20235999999999998[0]
[ROCK2].istate = 0.0972[1], 0.9028[0]
[RAC1].istate = 0.97525[1], 0.02475000000000005[0]
[MYC].istate = 0.7259[1], 0.2741[0]
[YAP1].istate = 0.22621[1], 0.77379[0]
[EGF].istate = 0.48629[1], 0.51371[0]
[ERBB2].istate = 0.07258[1], 0.92742[0]
[AKT1].istate = 0.29879[1], 0.70121[0]
[EPHA2].istate = 0.46148[1], 0.53852[0]
[CDC42BPA].istate = 0.07922[1], 0.92078[0]
[EGFR].istate = 0.1229[1], 0.8771[0]
[PAK1].istate = 0.12309[1], 0.87691[0]
[LATS2].istate = 0.52433[1], 0.47567000000000004[0]
[EIF4E].istate = 0.42439[1], 0.57561[0]
[PRKCA].istate = 0.4665[1], 0.5335[0]
[DEPTOR].istate = 0.23293[1], 0.76707[0]
[BRAF].istate = 0.54369[1], 0.45631[0]
[NRG2].istate = 0.43468[1], 0.56532[0]
[SHC1].istate = 0.54526[1], 0.45474000000000003[0]
[PRKCB].istate = 0.76723[1], 0.23277000000000003[0]
[CTNNB1].istate = 0.03078[1], 0.96922[0]
[MAP2K1].istate = 0.88015[1], 0.11985000000000001[0]
[NRG4].istate = 0.21028[1], 0.78972[0]
[TACR3].istate = 0.74627[1], 0.25373[0]
[CDK1].istate = 0.21314[1], 0.78686[0]
[BCL2L1].istate = 0.72695[1], 0.27305[0]
[BCL2].istate = 0.26419[1], 0.7358100000000001[0]
[PTEN].istate = 0.80448[1], 0.19552000000000003[0]
[CFL1].istate = 0.67801[1], 0.32199[0]
[YES1].istate = 0.01404[1], 0.98596[0]
[JUN].istate = 0.24451[1], 0.75549[0]
[ERBB4].istate = 0.52582[1], 0.47418000000000005[0]
[PTPN11].istate = 0.19416[1], 0.80584[0]
[PAK2].istate = 0.94335[1], 0.05664999999999998[0]
[F2R].istate = 0.29258[1], 0.7074199999999999[0]
[LIMK2].istate = 0.35824[1], 0.64176[0]
[NRG3].istate = 0.34268[1], 0.65732[0]
[EIF4EBP1].istate = 0.95873[1], 0.04127000000000003[0]
[ARHGEF12].istate = 0.08127[1], 0.91873[0]
[SRC].istate = 0.86291[1], 0.13709000000000005[0]
[NRAS].istate = 0.23565[1], 0.76435[0]
[mTORC2].istate = 0.04919[1], 0.95081[0]
[mTORC1].istate = 0.04919[1], 0.95081[0]
[PI3K].istate = 0.0564[1], 0.9436[0]
[TSC].istate = 0.19818[1], 0.80182[0]
```
