## Supplementary Dataset 5 for "Explainable Generative AI Uncovers a Molecular Continuum in Medulloblastoma with Implications for Rare Cancer Subtyping and Treatment Equity": MB_list2_RNA_asTransition_1163.cfg

```
$u_F2R=0.01591
$d_F2R=62.85355
$u_LPAR2=0.0415
$d_LPAR2=24.09639
$u_TACR3=98.54301
$d_TACR3=0.01015
$u_EGF=10.99036
$d_EGF=0.09099
$u_NRG1 = 1
$d_NRG1 = 1
$u_NRG2=0.15646
$d_NRG2=6.39141
$u_NRG3=0.09772
$d_NRG3=10.23332
$u_NRG4=0.97891
$d_NRG4=1.02154
$u_AKT1=0.19298
$d_AKT1=5.18188
$u_AKT2=6.02865
$d_AKT2=0.16587
$u_AKT3=0.01158
$d_AKT3=86.35579
$u_AMOTL2=40.77505
$d_AMOTL2=0.02452
$u_ARAF=1.51285
$d_ARAF=0.661
$u_ARHGEF1=6.63469
$d_ARHGEF1=0.15072
$u_ARHGEF11=0.19718
$d_ARHGEF11=5.07151
$u_ARHGEF12=1.12087
$d_ARHGEF12=0.89216
$u_ARHGEF6=0.02744
$d_ARHGEF6=36.44315
$u_ATF2 = 1
$d_ATF2 = 1
$u_BAD=6.07192
$d_BAD=0.16469
$u_BCL2=0.05427
$d_BCL2=18.42639
$u_BCL2L1=68.48996
$d_BCL2L1=0.0146
$u_BRAF=16.00695
$d_BRAF=0.06247
$u_CDC42=0.16952
$d_CDC42=5.89901
$u_CDC42BPA=2.7355
$d_CDC42BPA=0.36556
$u_CDK1=1.41434
$d_CDK1=0.70704
$u_CDC25B=11.20893
$d_CDC25B=0.08921
$u_CFL1=1.09623
$d_CFL1=0.91222
$u_CFL2 = 1
$d_CFL2 = 1
$u_CREB1 = 1
$d_CREB1 = 1
$u_CTNNB1=10.25069
$d_CTNNB1=0.09755
$u_CTTN = 1
$d_CTTN = 1
$u_DEPTOR=4.42727
$d_DEPTOR=0.22587
$u_EPHA2=56.603
$d_EPHA2=0.01767
$u_EGFR=0.29834
$d_EGFR=3.35188
$u_ERBB2=7.52695
$d_ERBB2=0.13286
$u_ERBB3=0.2005
$d_ERBB3=4.98753
$u_ERBB4=0.20687
$d_ERBB4=4.83395
$u_EIF4E=0.06827
$d_EIF4E=14.64772
$u_EIF4EBP1=0.1693
$d_EIF4EBP1=5.90667
$u_FUS=2.78132
$d_FUS=0.35954
$u_GIT1=0.02108
$d_GIT1=47.43833
$u_GNA13 = 1
$d_GNA13 = 1
$u_GRB2 = 1
$d_GRB2 = 1
$u_HRAS = 1
$d_HRAS = 1
$u_ITCH = 1
$d_ITCH = 1
$u_JUN=13.82325
$d_JUN=0.07234
$u_KRAS=0.32191
$d_KRAS=3.10646
$u_LATS1=0.5105
$d_LATS1=1.95886
$u_LATS2=0.04968
$d_LATS2=20.12882
$u_LIMK1=0.20372
$d_LIMK1=4.9087
$u_LIMK2=0.40382
$d_LIMK2=2.47635
$u_MAP2K1=0.43234
$d_MAP2K1=2.31299
$u_MAP2K2=17.45211
$d_MAP2K2=0.0573
$u_MAPK1 = 1
$d_MAPK1 = 1
$u_MAPK3 = 1
$d_MAPK3 = 1
$u_MYC=20.6035
$d_MYC=0.04854
$u_MP = 1
$d_MP = 1
$u_NFE2L2=1.07259
$d_NFE2L2=0.93232
$u_NR4A3=31.88136
$d_NR4A3=0.03137
$u_NRAS=0.0568
$d_NRAS=17.60563
$u_PAK1=0.22595
$d_PAK1=4.42576
$u_PAK2=1.39795
$d_PAK2=0.71533
$u_PAK3=0.12001
$d_PAK3=8.33264
$u_PAK4 = 1
$d_PAK4 = 1
$u_PDPK1 = 1
$d_PDPK1 = 1
$u_PI3K=0.40015
$d_PI3K=2.49906
$u_PLCG1=1.91562
$d_PLCG1=0.52202
$u_PPP1R12A = 1
$d_PPP1R12A = 1
$u_PPP1R12B=7.59682
$d_PPP1R12B=0.13163
$u_PRKACA = 1
$d_PRKACA = 1
$u_PRKCA=0.01637
$d_PRKCA=61.08735
$u_PRKCB=0.02445
$d_PRKCB=40.8998
$u_PRKCG=0.56554
$d_PRKCG=1.76822
$u_PRKCZ=4.06668
$d_PRKCZ=0.2459
$u_PTEN=0.03058
$d_PTEN=32.70111
$u_PTK2B=3.39756
$d_PTK2B=0.29433
$u_PTPN11=0.13338
$d_PTPN11=7.49738
$u_RAC1=3.07772
$d_RAC1=0.32492
$u_RAF1 = 1
$d_RAF1 = 1
$u_RHEB=0.15415
$d_RHEB=6.48719
$u_RHOA = 1
$d_RHOA = 1
$u_ROCK1=49.95978
$d_ROCK1=0.02002
$u_ROCK2=0.62163
$d_ROCK2=1.60867
$u_RPS6KA1=0.0281
$d_RPS6KA1=35.58719
$u_SHC1=3.84209
$d_SHC1=0.26028
$u_SIRT1=0.23413
$d_SIRT1=4.27113
$u_SNAI1=0.88491
$d_SNAI1=1.13006
$u_SPART=0.01052
$d_SPART=95.05703
$u_SOS1 = 1
$d_SOS1 = 1
$u_SRC=0.30491
$d_SRC=3.27966
$u_STMN1 = 1
$d_STMN1 = 1
$u_SYN1=0.02837
$d_SYN1=35.2485
$u_TSC=0.38083
$d_TSC=2.62584
$u_TTL=0.14432
$d_TTL=6.92905
$u_WWTR1=0.31823
$d_WWTR1=3.14238
$u_WWP1=4.08183
$d_WWP1=0.24499
$u_YES1=0.11795
$d_YES1=8.47817
$u_YAP1=11.81602
$d_YAP1=0.08463
$u_mTORC2=0.15854
$d_mTORC2=6.30756
$u_mTORC1=1.71856
$d_mTORC1=0.58188
$u_FOXO = 1
$d_FOXO = 1
$u_Tubulin = 1
$d_Tubulin = 1
$u_Microtubule_polimerization = 1
$d_Microtubule_polimerization = 1
$u_Neuron_migration = 1
$d_Neuron_migration = 1
$u_Actin_cytoskeleton_reorganization = 1
$d_Actin_cytoskeleton_reorganization = 1
$u_Cell_migration = 1
$d_Cell_migration = 1
$u_F_actin_dynamics = 1
$d_F_actin_dynamics = 1
$u_Protein_synthesis = 1
$d_Protein_synthesis = 1
$u_Metastasis = 1
$d_Metastasis = 1
$u_Proliferation = 1
$d_Proliferation = 1
$u_Apoptosis = 1
$d_Apoptosis = 1
[ATF2].istate = 1 [0], 0 [1]
[CFL2].istate = 1 [0], 0 [1]
[CREB1].istate = 1 [0], 0 [1]
[CTTN].istate = 1 [0], 0 [1]
[GNA13].istate = 1 [0], 0 [1]
[GRB2].istate = 1 [0], 0 [1]
[HRAS].istate = 1 [0], 0 [1]
[ITCH].istate = 1 [0], 0 [1]
[MAPK1].istate = 1 [0], 0 [1]
[MAPK3].istate = 1 [0], 0 [1]
[MP].istate = 1 [0], 0 [1]
[PAK4].istate = 1 [0], 0 [1]
[PDPK1].istate = 1 [0], 0 [1]
[PPP1R12A].istate = 1 [0], 0 [1]
[PRKACA].istate = 1 [0], 0 [1]
[RAF1].istate = 1 [0], 0 [1]
[RHOA].istate = 1 [0], 0 [1]
[SOS1].istate = 1 [0], 0 [1]
[STMN1].istate = 1 [0], 0 [1]
[FOXO].istate = 1 [0], 0 [1]
[Tubulin].istate = 1 [0], 0 [1]
[Microtubule_polimerization].istate = 1 [0], 0 [1]
[Neuron_migration].istate = 1 [0], 0 [1]
[Actin_cytoskeleton_reorganization].istate = 1 [0], 0 [1]
[Cell_migration].istate = 1 [0], 0 [1]
[F_actin_dynamics].istate = 1 [0], 0 [1]
[Protein_synthesis].istate = 1 [0], 0 [1]
[Metastasis].istate = 1 [0], 0 [1]
[Proliferation].istate = 1 [0], 0 [1]
[Apoptosis].istate = 1 [0], 0 [1]
discrete_time = 0
use_physrandgen = FALSE
seed_pseudorandom = 100
sample_count = 10000
max_time = 60
time_tick = 0.1
thread_count = 1
statdist_traj_count = 100
statdist_cluster_threshold = 1
display_traj = 0
statdist_similarity_cache_max_size = 20000
F2R.is_internal = TRUE
LPAR2.is_internal = TRUE
TACR3.is_internal = TRUE
EGF.is_internal = TRUE
NRG1.is_internal = TRUE
NRG2.is_internal = TRUE
NRG3.is_internal = TRUE
NRG4.is_internal = TRUE
AKT1.is_internal = TRUE
AKT2.is_internal = TRUE
AKT3.is_internal = TRUE
AMOTL2.is_internal = TRUE
ARAF.is_internal = TRUE
ARHGEF1.is_internal = TRUE
ARHGEF11.is_internal = TRUE
ARHGEF12.is_internal = TRUE
ARHGEF6.is_internal = TRUE
ATF2.is_internal = TRUE
BAD.is_internal = TRUE
BCL2.is_internal = TRUE
BCL2L1.is_internal = TRUE
BRAF.is_internal = TRUE
CDC42.is_internal = FALSE
CDC42BPA.is_internal = FALSE
CDK1.is_internal = FALSE
CDC25B.is_internal = FALSE
CFL1.is_internal = FALSE
CFL2.is_internal = FALSE
CREB1.is_internal = FALSE
CTNNB1.is_internal = FALSE
CTTN.is_internal = FALSE
DEPTOR.is_internal = FALSE
EPHA2.is_internal = FALSE
EGFR.is_internal = FALSE
ERBB2.is_internal = TRUE
ERBB3.is_internal = TRUE
ERBB4.is_internal = TRUE
EIF4E.is_internal = FALSE
EIF4EBP1.is_internal = FALSE
FUS.is_internal = TRUE
GIT1.is_internal = TRUE
GNA13.is_internal = TRUE
GRB2.is_internal = TRUE
HRAS.is_internal = TRUE
ITCH.is_internal = TRUE
JUN.is_internal = TRUE
KRAS.is_internal = TRUE
LATS1.is_internal = TRUE
LATS2.is_internal = TRUE
LIMK1.is_internal = TRUE
LIMK2.is_internal = TRUE
MAP2K1.is_internal = TRUE
MAP2K2.is_internal = TRUE
MAPK1.is_internal = TRUE
MAPK3.is_internal = TRUE
MYC.is_internal = TRUE
MP.is_internal = TRUE
NFE2L2.is_internal = TRUE
NR4A3.is_internal = TRUE
NRAS.is_internal = TRUE
PAK1.is_internal = TRUE
PAK2.is_internal = TRUE
PAK3.is_internal = TRUE
PAK4.is_internal = TRUE
PDPK1.is_internal = TRUE
PI3K.is_internal = TRUE
PLCG1.is_internal = TRUE
PPP1R12A.is_internal = TRUE
PPP1R12B.is_internal = TRUE
PRKACA.is_internal = TRUE
PRKCA.is_internal = TRUE
PRKCB.is_internal = TRUE
PRKCG.is_internal = TRUE
PRKCZ.is_internal = TRUE
PTEN.is_internal = TRUE
PTK2B.is_internal = TRUE
PTPN11.is_internal = TRUE
RAC1.is_internal = TRUE
RAF1.is_internal = TRUE
RHEB.is_internal = TRUE
RHOA.is_internal = TRUE
ROCK1.is_internal = TRUE
ROCK2.is_internal = TRUE
RPS6KA1.is_internal = TRUE
SHC1.is_internal = TRUE
SIRT1.is_internal = TRUE
SNAI1.is_internal = TRUE
SPART.is_internal = TRUE
SOS1.is_internal = TRUE
SRC.is_internal = TRUE
STMN1.is_internal = TRUE
SYN1.is_internal = TRUE
TSC.is_internal = TRUE
TTL.is_internal = TRUE
WWTR1.is_internal = TRUE
WWP1.is_internal = TRUE
YES1.is_internal = TRUE
YAP1.is_internal = TRUE
mTORC2.is_internal = TRUE
mTORC1.is_internal = TRUE
FOXO.is_internal = TRUE
Tubulin.is_internal = TRUE
Microtubule_polimerization.is_internal = TRUE
Neuron_migration.is_internal = TRUE
Actin_cytoskeleton_reorganization.is_internal = TRUE
Cell_migration.is_internal = FALSE
F_actin_dynamics.is_internal = TRUE
Protein_synthesis.is_internal = TRUE
Metastasis.is_internal = TRUE
Proliferation.is_internal = TRUE
Apoptosis.is_internal = TRUE
[NRG1].istate = 0.5[1], 0.5[0]
[BAD].istate = 0.69583[1], 0.30417000000000005[0]
[SYN1].istate = 0.11321[1], 0.88679[0]
[WWTR1].istate = 0.37569[1], 0.6243099999999999[0]
[LPAR2].istate = 0.15452[1], 0.84548[0]
[ERBB3].istate = 0.32553[1], 0.67447[0]
[PRKCZ].istate = 0.65231[1], 0.34769000000000005[0]
[ROCK1].istate = 0.92466[1], 0.07533999999999996[0]
[CDC42].istate = 0.30731[1], 0.69269[0]
[ARHGEF1].istate = 0.70546[1], 0.29454[0]
[PPP1R12B].istate = 0.72016[1], 0.27984[0]
[PAK3].istate = 0.2698[1], 0.7302[0]
[ARAF].istate = 0.54495[1], 0.45504999999999995[0]
[FUS].istate = 0.61106[1], 0.38893999999999995[0]
[SIRT1].istate = 0.34237[1], 0.6576299999999999[0]
[CDC25B].istate = 0.76239[1], 0.23761[0]
[AKT2].istate = 0.69506[1], 0.30494[0]
[RHEB].istate = 0.29699[1], 0.70301[0]
[LIMK1].istate = 0.32726[1], 0.67274[0]
[GIT1].istate = 0.08097[1], 0.91903[0]
[AMOTL2].istate = 0.9026[1], 0.09740000000000004[0]
[TTL].istate = 0.28983[1], 0.71017[0]
[NFE2L2].istate = 0.50761[1], 0.49239[0]
[AKT3].istate = 0.01594[1], 0.98406[0]
[RPS6KA1].istate = 0.11218[1], 0.88782[0]
[NR4A3].istate = 0.87588[1], 0.12412000000000001[0]
[PTK2B].istate = 0.63279[1], 0.36721000000000004[0]
[WWP1].istate = 0.65271[1], 0.34729[0]
[PLCG1].istate = 0.57058[1], 0.42942[0]
[SNAI1].istate = 0.48672[1], 0.51328[0]
[PRKCG].istate = 0.43812[1], 0.5618799999999999[0]
[MAP2K2].istate = 0.81046[1], 0.18954000000000004[0]
[ARHGEF6].istate = 0.10961[1], 0.89039[0]
[LATS1].istate = 0.427[1], 0.573[0]
[ARHGEF11].istate = 0.32371[1], 0.6762900000000001[0]
[SPART].istate = 0.00549[1], 0.99451[0]
[KRAS].istate = 0.37693[1], 0.62307[0]
[ROCK2].istate = 0.44838[1], 0.55162[0]
[RAC1].istate = 0.62206[1], 0.37794000000000005[0]
[MYC].istate = 0.82849[1], 0.17151000000000005[0]
[YAP1].istate = 0.76812[1], 0.23187999999999998[0]
[EGF].istate = 0.76025[1], 0.23975000000000002[0]
[ERBB2].istate = 0.71915[1], 0.28085000000000004[0]
[AKT1].istate = 0.32138[1], 0.67862[0]
[EPHA2].istate = 0.93821[1], 0.06179000000000001[0]
[CDC42BPA].istate = 0.60926[1], 0.39074[0]
[EGFR].istate = 0.36868[1], 0.63132[0]
[PAK1].istate = 0.3385[1], 0.6615[0]
[LATS2].istate = 0.17405[1], 0.82595[0]
[EIF4E].istate = 0.20857[1], 0.79143[0]
[PRKCA].istate = 0.05352[1], 0.94648[0]
[DEPTOR].istate = 0.66153[1], 0.33847000000000005[0]
[BRAF].istate = 0.80108[1], 0.19891999999999999[0]
[NRG2].istate = 0.2986[1], 0.7014[0]
[SHC1].istate = 0.64614[1], 0.35385999999999995[0]
[PRKCB].istate = 0.09707[1], 0.90293[0]
[CTNNB1].istate = 0.75269[1], 0.24731000000000003[0]
[MAP2K1].istate = 0.40896[1], 0.59104[0]
[NRG4].istate = 0.49769[1], 0.50231[0]
[TACR3].istate = 0.99841[1], 0.0015899999999999803[0]
[CDK1].istate = 0.53764[1], 0.46236[0]
[BCL2L1].istate = 0.95891[1], 0.04108999999999996[0]
[BCL2].istate = 0.18364[1], 0.81636[0]
[PTEN].istate = 0.12137[1], 0.87863[0]
[CFL1].istate = 0.50998[1], 0.49002[0]
[YES1].istate = 0.26793[1], 0.73207[0]
[JUN].istate = 0.78515[1], 0.21484999999999999[0]
[ERBB4].istate = 0.32893[1], 0.67107[0]
[PTPN11].istate = 0.28127[1], 0.71873[0]
[PAK2].istate = 0.53637[1], 0.46363[0]
[F2R].istate = 0.05043[1], 0.94957[0]
[LIMK2].istate = 0.40155[1], 0.5984499999999999[0]
[NRG3].istate = 0.2475[1], 0.7525[0]
[EIF4EBP1].istate = 0.30716[1], 0.69284[0]
[ARHGEF12].istate = 0.51239[1], 0.48761[0]
[SRC].istate = 0.37104[1], 0.62896[0]
[NRAS].istate = 0.18858[1], 0.81142[0]
[mTORC2].istate = 0.30004[1], 0.69996[0]
[mTORC1].istate = 0.55879[1], 0.44121[0]
[PI3K].istate = 0.40056[1], 0.59944[0]
[TSC].istate = 0.39518[1], 0.60482[0]
```
