## Supplementary Dataset 5 for "Explainable Generative AI Uncovers a Molecular Continuum in Medulloblastoma with Implications for Rare Cancer Subtyping and Treatment Equity": MB_list2_RNA_asTransition_1182.cfg

```
$u_F2R=2.18537
$d_F2R=0.45759
$u_LPAR2=2.66684
$d_LPAR2=0.37498
$u_TACR3=35.21953
$d_TACR3=0.02839
$u_EGF=4.01127
$d_EGF=0.2493
$u_NRG1 = 1
$d_NRG1 = 1
$u_NRG2=26.87696
$d_NRG2=0.03721
$u_NRG3=13.02367
$d_NRG3=0.07678
$u_NRG4=0.73047
$d_NRG4=1.36898
$u_AKT1=2.03966
$d_AKT1=0.49028
$u_AKT2=3.45711
$d_AKT2=0.28926
$u_AKT3=1.54229
$d_AKT3=0.64839
$u_AMOTL2=1.07588
$d_AMOTL2=0.92947
$u_ARAF=0.09822
$d_ARAF=10.18123
$u_ARHGEF1=10.73421
$d_ARHGEF1=0.09316
$u_ARHGEF11=1.81376
$d_ARHGEF11=0.55134
$u_ARHGEF12=10.76944
$d_ARHGEF12=0.09286
$u_ARHGEF6=2.15319
$d_ARHGEF6=0.46443
$u_ATF2 = 1
$d_ATF2 = 1
$u_BAD=3.08525
$d_BAD=0.32412
$u_BCL2=1.05166
$d_BCL2=0.95088
$u_BCL2L1=2.32771
$d_BCL2L1=0.42961
$u_BRAF=0.74132
$d_BRAF=1.34895
$u_CDC42=12.69092
$d_CDC42=0.0788
$u_CDC42BPA=0.79591
$d_CDC42BPA=1.25642
$u_CDK1=0.55822
$d_CDK1=1.79141
$u_CDC25B=0.52322
$d_CDC25B=1.91124
$u_CFL1=4.41727
$d_CFL1=0.22638
$u_CFL2 = 1
$d_CFL2 = 1
$u_CREB1 = 1
$d_CREB1 = 1
$u_CTNNB1=5.38077
$d_CTNNB1=0.18585
$u_CTTN = 1
$d_CTTN = 1
$u_DEPTOR=0.40934
$d_DEPTOR=2.44296
$u_EPHA2=2.10616
$d_EPHA2=0.4748
$u_EGFR=1.04075
$d_EGFR=0.96085
$u_ERBB2=0.37274
$d_ERBB2=2.68284
$u_ERBB3=8.25796
$d_ERBB3=0.1211
$u_ERBB4=5.91058
$d_ERBB4=0.16919
$u_EIF4E=3.25164
$d_EIF4E=0.30754
$u_EIF4EBP1=0.12101
$d_EIF4EBP1=8.26378
$u_FUS=0.06473
$d_FUS=15.44879
$u_GIT1=0.05534
$d_GIT1=18.07011
$u_GNA13 = 1
$d_GNA13 = 1
$u_GRB2 = 1
$d_GRB2 = 1
$u_HRAS = 1
$d_HRAS = 1
$u_ITCH = 1
$d_ITCH = 1
$u_JUN=1.59201
$d_JUN=0.62814
$u_KRAS=3.5143
$d_KRAS=0.28455
$u_LATS1=11.25598
$d_LATS1=0.08884
$u_LATS2=1.84404
$d_LATS2=0.54229
$u_LIMK1=3.95386
$d_LIMK1=0.25292
$u_LIMK2=0.31054
$d_LIMK2=3.2202
$u_MAP2K1=0.77886
$d_MAP2K1=1.28393
$u_MAP2K2=0.28561
$d_MAP2K2=3.50128
$u_MAPK1 = 1
$d_MAPK1 = 1
$u_MAPK3 = 1
$d_MAPK3 = 1
$u_MYC=1.62202
$d_MYC=0.61652
$u_MP = 1
$d_MP = 1
$u_NFE2L2=0.07105
$d_NFE2L2=14.0746
$u_NR4A3=9.4098
$d_NR4A3=0.10627
$u_NRAS=0.12843
$d_NRAS=7.78634
$u_PAK1=13.64683
$d_PAK1=0.07328
$u_PAK2=7.98861
$d_PAK2=0.12518
$u_PAK3=4.92361
$d_PAK3=0.2031
$u_PAK4 = 1
$d_PAK4 = 1
$u_PDPK1 = 1
$d_PDPK1 = 1
$u_PI3K=1.22175
$d_PI3K=0.8185
$u_PLCG1=1.91492
$d_PLCG1=0.52222
$u_PPP1R12A = 1
$d_PPP1R12A = 1
$u_PPP1R12B=0.93532
$d_PPP1R12B=1.06915
$u_PRKACA = 1
$d_PRKACA = 1
$u_PRKCA=0.2087
$d_PRKCA=4.79157
$u_PRKCB=0.44508
$d_PRKCB=2.24679
$u_PRKCG=4.94215
$d_PRKCG=0.20234
$u_PRKCZ=0.98587
$d_PRKCZ=1.01433
$u_PTEN=0.85695
$d_PTEN=1.16693
$u_PTK2B=0.25745
$d_PTK2B=3.88425
$u_PTPN11=0.20574
$d_PTPN11=4.8605
$u_RAC1=0.67101
$d_RAC1=1.49029
$u_RAF1 = 1
$d_RAF1 = 1
$u_RHEB=0.63853
$d_RHEB=1.5661
$u_RHOA = 1
$d_RHOA = 1
$u_ROCK1=0.59333
$d_ROCK1=1.6854
$u_ROCK2=7.5771
$d_ROCK2=0.13198
$u_RPS6KA1=0.25777
$d_RPS6KA1=3.87943
$u_SHC1=4.27467
$d_SHC1=0.23394
$u_SIRT1=0.53911
$d_SIRT1=1.85491
$u_SNAI1=0.13425
$d_SNAI1=7.44879
$u_SPART=1.75349
$d_SPART=0.57029
$u_SOS1 = 1
$d_SOS1 = 1
$u_SRC=6.33802
$d_SRC=0.15778
$u_STMN1 = 1
$d_STMN1 = 1
$u_SYN1=4.59979
$d_SYN1=0.2174
$u_TSC=1.07479
$d_TSC=0.93041
$u_TTL=5.11518
$d_TTL=0.1955
$u_WWTR1=0.16935
$d_WWTR1=5.90493
$u_WWP1=0.43117
$d_WWP1=2.31927
$u_YES1=0.83627
$d_YES1=1.19579
$u_YAP1=0.35473
$d_YAP1=2.81905
$u_mTORC2=0.40433
$d_mTORC2=2.47323
$u_mTORC1=1.73004
$d_mTORC1=0.57802
$u_FOXO = 1
$d_FOXO = 1
$u_Tubulin = 1
$d_Tubulin = 1
$u_Microtubule_polimerization = 1
$d_Microtubule_polimerization = 1
$u_Neuron_migration = 1
$d_Neuron_migration = 1
$u_Actin_cytoskeleton_reorganization = 1
$d_Actin_cytoskeleton_reorganization = 1
$u_Cell_migration = 1
$d_Cell_migration = 1
$u_F_actin_dynamics = 1
$d_F_actin_dynamics = 1
$u_Protein_synthesis = 1
$d_Protein_synthesis = 1
$u_Metastasis = 1
$d_Metastasis = 1
$u_Proliferation = 1
$d_Proliferation = 1
$u_Apoptosis = 1
$d_Apoptosis = 1
[ATF2].istate = 1 [0], 0 [1]
[CFL2].istate = 1 [0], 0 [1]
[CREB1].istate = 1 [0], 0 [1]
[CTTN].istate = 1 [0], 0 [1]
[GNA13].istate = 1 [0], 0 [1]
[GRB2].istate = 1 [0], 0 [1]
[HRAS].istate = 1 [0], 0 [1]
[ITCH].istate = 1 [0], 0 [1]
[MAPK1].istate = 1 [0], 0 [1]
[MAPK3].istate = 1 [0], 0 [1]
[MP].istate = 1 [0], 0 [1]
[PAK4].istate = 1 [0], 0 [1]
[PDPK1].istate = 1 [0], 0 [1]
[PPP1R12A].istate = 1 [0], 0 [1]
[PRKACA].istate = 1 [0], 0 [1]
[RAF1].istate = 1 [0], 0 [1]
[RHOA].istate = 1 [0], 0 [1]
[SOS1].istate = 1 [0], 0 [1]
[STMN1].istate = 1 [0], 0 [1]
[FOXO].istate = 1 [0], 0 [1]
[Tubulin].istate = 1 [0], 0 [1]
[Microtubule_polimerization].istate = 1 [0], 0 [1]
[Neuron_migration].istate = 1 [0], 0 [1]
[Actin_cytoskeleton_reorganization].istate = 1 [0], 0 [1]
[Cell_migration].istate = 1 [0], 0 [1]
[F_actin_dynamics].istate = 1 [0], 0 [1]
[Protein_synthesis].istate = 1 [0], 0 [1]
[Metastasis].istate = 1 [0], 0 [1]
[Proliferation].istate = 1 [0], 0 [1]
[Apoptosis].istate = 1 [0], 0 [1]
discrete_time = 0
use_physrandgen = FALSE
seed_pseudorandom = 100
sample_count = 10000
max_time = 60
time_tick = 0.1
thread_count = 1
statdist_traj_count = 100
statdist_cluster_threshold = 1
display_traj = 0
statdist_similarity_cache_max_size = 20000
F2R.is_internal = TRUE
LPAR2.is_internal = TRUE
TACR3.is_internal = TRUE
EGF.is_internal = TRUE
NRG1.is_internal = TRUE
NRG2.is_internal = TRUE
NRG3.is_internal = TRUE
NRG4.is_internal = TRUE
AKT1.is_internal = TRUE
AKT2.is_internal = TRUE
AKT3.is_internal = TRUE
AMOTL2.is_internal = TRUE
ARAF.is_internal = TRUE
ARHGEF1.is_internal = TRUE
ARHGEF11.is_internal = TRUE
ARHGEF12.is_internal = TRUE
ARHGEF6.is_internal = TRUE
ATF2.is_internal = TRUE
BAD.is_internal = TRUE
BCL2.is_internal = TRUE
BCL2L1.is_internal = TRUE
BRAF.is_internal = TRUE
CDC42.is_internal = FALSE
CDC42BPA.is_internal = FALSE
CDK1.is_internal = FALSE
CDC25B.is_internal = FALSE
CFL1.is_internal = FALSE
CFL2.is_internal = FALSE
CREB1.is_internal = FALSE
CTNNB1.is_internal = FALSE
CTTN.is_internal = FALSE
DEPTOR.is_internal = FALSE
EPHA2.is_internal = FALSE
EGFR.is_internal = FALSE
ERBB2.is_internal = TRUE
ERBB3.is_internal = TRUE
ERBB4.is_internal = TRUE
EIF4E.is_internal = FALSE
EIF4EBP1.is_internal = FALSE
FUS.is_internal = TRUE
GIT1.is_internal = TRUE
GNA13.is_internal = TRUE
GRB2.is_internal = TRUE
HRAS.is_internal = TRUE
ITCH.is_internal = TRUE
JUN.is_internal = TRUE
KRAS.is_internal = TRUE
LATS1.is_internal = TRUE
LATS2.is_internal = TRUE
LIMK1.is_internal = TRUE
LIMK2.is_internal = TRUE
MAP2K1.is_internal = TRUE
MAP2K2.is_internal = TRUE
MAPK1.is_internal = TRUE
MAPK3.is_internal = TRUE
MYC.is_internal = TRUE
MP.is_internal = TRUE
NFE2L2.is_internal = TRUE
NR4A3.is_internal = TRUE
NRAS.is_internal = TRUE
PAK1.is_internal = TRUE
PAK2.is_internal = TRUE
PAK3.is_internal = TRUE
PAK4.is_internal = TRUE
PDPK1.is_internal = TRUE
PI3K.is_internal = TRUE
PLCG1.is_internal = TRUE
PPP1R12A.is_internal = TRUE
PPP1R12B.is_internal = TRUE
PRKACA.is_internal = TRUE
PRKCA.is_internal = TRUE
PRKCB.is_internal = TRUE
PRKCG.is_internal = TRUE
PRKCZ.is_internal = TRUE
PTEN.is_internal = TRUE
PTK2B.is_internal = TRUE
PTPN11.is_internal = TRUE
RAC1.is_internal = TRUE
RAF1.is_internal = TRUE
RHEB.is_internal = TRUE
RHOA.is_internal = TRUE
ROCK1.is_internal = TRUE
ROCK2.is_internal = TRUE
RPS6KA1.is_internal = TRUE
SHC1.is_internal = TRUE
SIRT1.is_internal = TRUE
SNAI1.is_internal = TRUE
SPART.is_internal = TRUE
SOS1.is_internal = TRUE
SRC.is_internal = TRUE
STMN1.is_internal = TRUE
SYN1.is_internal = TRUE
TSC.is_internal = TRUE
TTL.is_internal = TRUE
WWTR1.is_internal = TRUE
WWP1.is_internal = TRUE
YES1.is_internal = TRUE
YAP1.is_internal = TRUE
mTORC2.is_internal = TRUE
mTORC1.is_internal = TRUE
FOXO.is_internal = TRUE
Tubulin.is_internal = TRUE
Microtubule_polimerization.is_internal = TRUE
Neuron_migration.is_internal = TRUE
Actin_cytoskeleton_reorganization.is_internal = TRUE
Cell_migration.is_internal = FALSE
F_actin_dynamics.is_internal = TRUE
Protein_synthesis.is_internal = TRUE
Metastasis.is_internal = TRUE
Proliferation.is_internal = TRUE
Apoptosis.is_internal = TRUE
[NRG1].istate = 0.5[1], 0.5[0]
[BAD].istate = 0.62232[1], 0.37768[0]
[SYN1].istate = 0.66568[1], 0.33431999999999995[0]
[WWTR1].istate = 0.30719[1], 0.6928099999999999[0]
[LPAR2].istate = 0.6065[1], 0.39349999999999996[0]
[ERBB3].istate = 0.72922[1], 0.27078[0]
[PRKCZ].istate = 0.49846[1], 0.50154[0]
[ROCK1].istate = 0.44332[1], 0.5566800000000001[0]
[CDC42].istate = 0.77587[1], 0.22413000000000005[0]
[ARHGEF1].istate = 0.75769[1], 0.24231000000000003[0]
[PPP1R12B].istate = 0.49274[1], 0.50726[0]
[PAK3].istate = 0.67307[1], 0.32693000000000005[0]
[ARAF].istate = 0.24805[1], 0.75195[0]
[FUS].istate = 0.20278[1], 0.79722[0]
[SIRT1].istate = 0.43292[1], 0.56708[0]
[CDC25B].istate = 0.42967[1], 0.57033[0]
[AKT2].istate = 0.63468[1], 0.36532[0]
[RHEB].istate = 0.4513[1], 0.5487[0]
[LIMK1].istate = 0.64926[1], 0.35074000000000005[0]
[GIT1].istate = 0.18575[1], 0.81425[0]
[AMOTL2].istate = 0.50794[1], 0.49206000000000005[0]
[TTL].istate = 0.67722[1], 0.32277999999999996[0]
[NFE2L2].istate = 0.21289[1], 0.78711[0]
[AKT3].istate = 0.54704[1], 0.45296000000000003[0]
[RPS6KA1].istate = 0.35281[1], 0.6471899999999999[0]
[NR4A3].istate = 0.7434[1], 0.25660000000000005[0]
[PTK2B].istate = 0.35267[1], 0.64733[0]
[WWP1].istate = 0.40866[1], 0.59134[0]
[PLCG1].istate = 0.57054[1], 0.42945999999999995[0]
[SNAI1].istate = 0.28198[1], 0.71802[0]
[PRKCG].istate = 0.67348[1], 0.32652000000000003[0]
[MAP2K2].istate = 0.36394[1], 0.6360600000000001[0]
[ARHGEF6].istate = 0.58327[1], 0.41673000000000004[0]
[LATS1].istate = 0.76285[1], 0.23714999999999997[0]
[ARHGEF11].istate = 0.56465[1], 0.43535[0]
[SPART].istate = 0.56098[1], 0.43901999999999997[0]
[KRAS].istate = 0.63646[1], 0.36354[0]
[ROCK2].istate = 0.71988[1], 0.28012000000000004[0]
[RAC1].istate = 0.45668[1], 0.54332[0]
[MYC].istate = 0.55251[1], 0.44749000000000005[0]
[YAP1].istate = 0.38748[1], 0.61252[0]
[EGF].istate = 0.65082[1], 0.34918000000000005[0]
[ERBB2].istate = 0.39285[1], 0.6071500000000001[0]
[AKT1].istate = 0.57739[1], 0.42261000000000004[0]
[EPHA2].istate = 0.58087[1], 0.41913[0]
[CDC42BPA].istate = 0.47522[1], 0.52478[0]
[EGFR].istate = 0.50434[1], 0.49566[0]
[PAK1].istate = 0.78376[1], 0.21624[0]
[LATS2].istate = 0.56644[1], 0.43355999999999995[0]
[EIF4E].istate = 0.62803[1], 0.37197[0]
[PRKCA].istate = 0.32988[1], 0.67012[0]
[DEPTOR].istate = 0.40302[1], 0.5969800000000001[0]
[BRAF].istate = 0.4675[1], 0.5325[0]
[NRG2].istate = 0.85735[1], 0.14265000000000005[0]
[SHC1].istate = 0.65773[1], 0.34226999999999996[0]
[PRKCB].istate = 0.41211[1], 0.58789[0]
[CTNNB1].istate = 0.68271[1], 0.31728999999999996[0]
[MAP2K1].istate = 0.47286[1], 0.5271399999999999[0]
[NRG4].istate = 0.4659[1], 0.5341[0]
[TACR3].istate = 0.8867[1], 0.11329999999999996[0]
[CDK1].istate = 0.4367[1], 0.5633[0]
[BCL2L1].istate = 0.59173[1], 0.40827[0]
[BCL2].istate = 0.50547[1], 0.49453[0]
[PTEN].istate = 0.48324[1], 0.51676[0]
[CFL1].istate = 0.66129[1], 0.33870999999999996[0]
[YES1].istate = 0.48059[1], 0.5194099999999999[0]
[JUN].istate = 0.55049[1], 0.44950999999999997[0]
[ERBB4].istate = 0.69291[1], 0.30709[0]
[PTPN11].istate = 0.32833[1], 0.67167[0]
[PAK2].istate = 0.72562[1], 0.27437999999999996[0]
[F2R].istate = 0.58488[1], 0.41512000000000004[0]
[LIMK2].istate = 0.37303[1], 0.62697[0]
[NRG3].istate = 0.77868[1], 0.22131999999999996[0]
[EIF4EBP1].istate = 0.2707[1], 0.7293000000000001[0]
[ARHGEF12].istate = 0.75805[1], 0.24195[0]
[SRC].istate = 0.70049[1], 0.29951000000000005[0]
[NRAS].istate = 0.27716[1], 0.7228399999999999[0]
[mTORC2].istate = 0.40169[1], 0.59831[0]
[mTORC1].istate = 0.55951[1], 0.44049000000000005[0]
[PI3K].istate = 0.52175[1], 0.47824999999999995[0]
[TSC].istate = 0.50783[1], 0.49217[0]
```
