## Supplementary Dataset 5 for "Explainable Generative AI Uncovers a Molecular Continuum in Medulloblastoma with Implications for Rare Cancer Subtyping and Treatment Equity": MB_list2_RNA_asTransition_1184.cfg

```
$u_F2R=24.28435
$d_F2R=0.04118
$u_LPAR2=18.7083
$d_LPAR2=0.05345
$u_TACR3=0.23054
$d_TACR3=4.33764
$u_EGF=1.47975
$d_EGF=0.67579
$u_NRG1 = 1
$d_NRG1 = 1
$u_NRG2=1.68974
$d_NRG2=0.59181
$u_NRG3=22.14012
$d_NRG3=0.04517
$u_NRG4=55.77783
$d_NRG4=0.01793
$u_AKT1=0.55711
$d_AKT1=1.79498
$u_AKT2=0.16371
$d_AKT2=6.10836
$u_AKT3=0.65263
$d_AKT3=1.53226
$u_AMOTL2=0.77371
$d_AMOTL2=1.29247
$u_ARAF=0.09163
$d_ARAF=10.91346
$u_ARHGEF1=2.41871
$d_ARHGEF1=0.41344
$u_ARHGEF11=0.03644
$d_ARHGEF11=27.44237
$u_ARHGEF12=0.14965
$d_ARHGEF12=6.68226
$u_ARHGEF6=31.40934
$d_ARHGEF6=0.03184
$u_ATF2 = 1
$d_ATF2 = 1
$u_BAD=0.0302
$d_BAD=33.11258
$u_BCL2=88.94122
$d_BCL2=0.01124
$u_BCL2L1=3.50735
$d_BCL2L1=0.28512
$u_BRAF=0.50287
$d_BRAF=1.98859
$u_CDC42=9.67851
$d_CDC42=0.10332
$u_CDC42BPA=2.51674
$d_CDC42BPA=0.39734
$u_CDK1=0.05152
$d_CDK1=19.40994
$u_CDC25B=0.1461
$d_CDC25B=6.84463
$u_CFL1=0.14777
$d_CFL1=6.76727
$u_CFL2 = 1
$d_CFL2 = 1
$u_CREB1 = 1
$d_CREB1 = 1
$u_CTNNB1=5.19183
$d_CTNNB1=0.19261
$u_CTTN = 1
$d_CTTN = 1
$u_DEPTOR=1.13379
$d_DEPTOR=0.882
$u_EPHA2=0.17151
$d_EPHA2=5.83056
$u_EGFR=1.47882
$d_EGFR=0.67621
$u_ERBB2=0.13339
$d_ERBB2=7.49681
$u_ERBB3=0.33283
$d_ERBB3=3.00454
$u_ERBB4=0.26003
$d_ERBB4=3.84571
$u_EIF4E=0.01959
$d_EIF4E=51.04645
$u_EIF4EBP1=1.68932
$d_EIF4EBP1=0.59195
$u_FUS=0.35766
$d_FUS=2.79595
$u_GIT1=0.38895
$d_GIT1=2.57102
$u_GNA13 = 1
$d_GNA13 = 1
$u_GRB2 = 1
$d_GRB2 = 1
$u_HRAS = 1
$d_HRAS = 1
$u_ITCH = 1
$d_ITCH = 1
$u_JUN=12.5783
$d_JUN=0.0795
$u_KRAS=0.72215
$d_KRAS=1.38475
$u_LATS1=10.82467
$d_LATS1=0.09238
$u_LATS2=1.27754
$d_LATS2=0.78275
$u_LIMK1=0.07388
$d_LIMK1=13.53546
$u_LIMK2=10.72251
$d_LIMK2=0.09326
$u_MAP2K1=14.59164
$d_MAP2K1=0.06853
$u_MAP2K2=0.05076
$d_MAP2K2=19.70055
$u_MAPK1 = 1
$d_MAPK1 = 1
$u_MAPK3 = 1
$d_MAPK3 = 1
$u_MYC=0.7464
$d_MYC=1.33976
$u_MP = 1
$d_MP = 1
$u_NFE2L2=0.22147
$d_NFE2L2=4.51528
$u_NR4A3=0.57149
$d_NR4A3=1.74981
$u_NRAS=0.04857
$d_NRAS=20.58884
$u_PAK1=13.83194
$d_PAK1=0.0723
$u_PAK2=0.2135
$d_PAK2=4.68384
$u_PAK3=4.72615
$d_PAK3=0.21159
$u_PAK4 = 1
$d_PAK4 = 1
$u_PDPK1 = 1
$d_PDPK1 = 1
$u_PI3K=3.60352
$d_PI3K=0.27751
$u_PLCG1=10.40692
$d_PLCG1=0.09609
$u_PPP1R12A = 1
$d_PPP1R12A = 1
$u_PPP1R12B=0.68859
$d_PPP1R12B=1.45224
$u_PRKACA = 1
$d_PRKACA = 1
$u_PRKCA=13.40409
$d_PRKCA=0.0746
$u_PRKCB=38.9448
$d_PRKCB=0.02568
$u_PRKCG=0.19705
$d_PRKCG=5.07485
$u_PRKCZ=35.3533
$d_PRKCZ=0.02829
$u_PTEN=0.07514
$d_PTEN=13.30849
$u_PTK2B=18.47646
$d_PTK2B=0.05412
$u_PTPN11=0.05002
$d_PTPN11=19.992
$u_RAC1=0.24504
$d_RAC1=4.08097
$u_RAF1 = 1
$d_RAF1 = 1
$u_RHEB=0.17573
$d_RHEB=5.69055
$u_RHOA = 1
$d_RHOA = 1
$u_ROCK1=0.26342
$d_ROCK1=3.79622
$u_ROCK2=0.06465
$d_ROCK2=15.4679
$u_RPS6KA1=36.95558
$d_RPS6KA1=0.02706
$u_SHC1=13.17545
$d_SHC1=0.0759
$u_SIRT1=0.81315
$d_SIRT1=1.22979
$u_SNAI1=3.49975
$d_SNAI1=0.28573
$u_SPART=0.49521
$d_SPART=2.01935
$u_SOS1 = 1
$d_SOS1 = 1
$u_SRC=0.0181
$d_SRC=55.24862
$u_STMN1 = 1
$d_STMN1 = 1
$u_SYN1=7.23181
$d_SYN1=0.13828
$u_TSC=0.94966
$d_TSC=1.05301
$u_TTL=0.71744
$d_TTL=1.39384
$u_WWTR1=24.72378
$d_WWTR1=0.04045
$u_WWP1=34.33459
$d_WWP1=0.02913
$u_YES1=0.44086
$d_YES1=2.26829
$u_YAP1=53.25338
$d_YAP1=0.01878
$u_mTORC2=0.08385
$d_mTORC2=11.92606
$u_mTORC1=0.08385
$d_mTORC1=11.92606
$u_FOXO = 1
$d_FOXO = 1
$u_Tubulin = 1
$d_Tubulin = 1
$u_Microtubule_polimerization = 1
$d_Microtubule_polimerization = 1
$u_Neuron_migration = 1
$d_Neuron_migration = 1
$u_Actin_cytoskeleton_reorganization = 1
$d_Actin_cytoskeleton_reorganization = 1
$u_Cell_migration = 1
$d_Cell_migration = 1
$u_F_actin_dynamics = 1
$d_F_actin_dynamics = 1
$u_Protein_synthesis = 1
$d_Protein_synthesis = 1
$u_Metastasis = 1
$d_Metastasis = 1
$u_Proliferation = 1
$d_Proliferation = 1
$u_Apoptosis = 1
$d_Apoptosis = 1
[ATF2].istate = 1 [0], 0 [1]
[CFL2].istate = 1 [0], 0 [1]
[CREB1].istate = 1 [0], 0 [1]
[CTTN].istate = 1 [0], 0 [1]
[GNA13].istate = 1 [0], 0 [1]
[GRB2].istate = 1 [0], 0 [1]
[HRAS].istate = 1 [0], 0 [1]
[ITCH].istate = 1 [0], 0 [1]
[MAPK1].istate = 1 [0], 0 [1]
[MAPK3].istate = 1 [0], 0 [1]
[MP].istate = 1 [0], 0 [1]
[PAK4].istate = 1 [0], 0 [1]
[PDPK1].istate = 1 [0], 0 [1]
[PPP1R12A].istate = 1 [0], 0 [1]
[PRKACA].istate = 1 [0], 0 [1]
[RAF1].istate = 1 [0], 0 [1]
[RHOA].istate = 1 [0], 0 [1]
[SOS1].istate = 1 [0], 0 [1]
[STMN1].istate = 1 [0], 0 [1]
[FOXO].istate = 1 [0], 0 [1]
[Tubulin].istate = 1 [0], 0 [1]
[Microtubule_polimerization].istate = 1 [0], 0 [1]
[Neuron_migration].istate = 1 [0], 0 [1]
[Actin_cytoskeleton_reorganization].istate = 1 [0], 0 [1]
[Cell_migration].istate = 1 [0], 0 [1]
[F_actin_dynamics].istate = 1 [0], 0 [1]
[Protein_synthesis].istate = 1 [0], 0 [1]
[Metastasis].istate = 1 [0], 0 [1]
[Proliferation].istate = 1 [0], 0 [1]
[Apoptosis].istate = 1 [0], 0 [1]
discrete_time = 0
use_physrandgen = FALSE
seed_pseudorandom = 100
sample_count = 10000
max_time = 60
time_tick = 0.1
thread_count = 1
statdist_traj_count = 100
statdist_cluster_threshold = 1
display_traj = 0
statdist_similarity_cache_max_size = 20000
F2R.is_internal = TRUE
LPAR2.is_internal = TRUE
TACR3.is_internal = TRUE
EGF.is_internal = TRUE
NRG1.is_internal = TRUE
NRG2.is_internal = TRUE
NRG3.is_internal = TRUE
NRG4.is_internal = TRUE
AKT1.is_internal = TRUE
AKT2.is_internal = TRUE
AKT3.is_internal = TRUE
AMOTL2.is_internal = TRUE
ARAF.is_internal = TRUE
ARHGEF1.is_internal = TRUE
ARHGEF11.is_internal = TRUE
ARHGEF12.is_internal = TRUE
ARHGEF6.is_internal = TRUE
ATF2.is_internal = TRUE
BAD.is_internal = TRUE
BCL2.is_internal = TRUE
BCL2L1.is_internal = TRUE
BRAF.is_internal = TRUE
CDC42.is_internal = FALSE
CDC42BPA.is_internal = FALSE
CDK1.is_internal = FALSE
CDC25B.is_internal = FALSE
CFL1.is_internal = FALSE
CFL2.is_internal = FALSE
CREB1.is_internal = FALSE
CTNNB1.is_internal = FALSE
CTTN.is_internal = FALSE
DEPTOR.is_internal = FALSE
EPHA2.is_internal = FALSE
EGFR.is_internal = FALSE
ERBB2.is_internal = TRUE
ERBB3.is_internal = TRUE
ERBB4.is_internal = TRUE
EIF4E.is_internal = FALSE
EIF4EBP1.is_internal = FALSE
FUS.is_internal = TRUE
GIT1.is_internal = TRUE
GNA13.is_internal = TRUE
GRB2.is_internal = TRUE
HRAS.is_internal = TRUE
ITCH.is_internal = TRUE
JUN.is_internal = TRUE
KRAS.is_internal = TRUE
LATS1.is_internal = TRUE
LATS2.is_internal = TRUE
LIMK1.is_internal = TRUE
LIMK2.is_internal = TRUE
MAP2K1.is_internal = TRUE
MAP2K2.is_internal = TRUE
MAPK1.is_internal = TRUE
MAPK3.is_internal = TRUE
MYC.is_internal = TRUE
MP.is_internal = TRUE
NFE2L2.is_internal = TRUE
NR4A3.is_internal = TRUE
NRAS.is_internal = TRUE
PAK1.is_internal = TRUE
PAK2.is_internal = TRUE
PAK3.is_internal = TRUE
PAK4.is_internal = TRUE
PDPK1.is_internal = TRUE
PI3K.is_internal = TRUE
PLCG1.is_internal = TRUE
PPP1R12A.is_internal = TRUE
PPP1R12B.is_internal = TRUE
PRKACA.is_internal = TRUE
PRKCA.is_internal = TRUE
PRKCB.is_internal = TRUE
PRKCG.is_internal = TRUE
PRKCZ.is_internal = TRUE
PTEN.is_internal = TRUE
PTK2B.is_internal = TRUE
PTPN11.is_internal = TRUE
RAC1.is_internal = TRUE
RAF1.is_internal = TRUE
RHEB.is_internal = TRUE
RHOA.is_internal = TRUE
ROCK1.is_internal = TRUE
ROCK2.is_internal = TRUE
RPS6KA1.is_internal = TRUE
SHC1.is_internal = TRUE
SIRT1.is_internal = TRUE
SNAI1.is_internal = TRUE
SPART.is_internal = TRUE
SOS1.is_internal = TRUE
SRC.is_internal = TRUE
STMN1.is_internal = TRUE
SYN1.is_internal = TRUE
TSC.is_internal = TRUE
TTL.is_internal = TRUE
WWTR1.is_internal = TRUE
WWP1.is_internal = TRUE
YES1.is_internal = TRUE
YAP1.is_internal = TRUE
mTORC2.is_internal = TRUE
mTORC1.is_internal = TRUE
FOXO.is_internal = TRUE
Tubulin.is_internal = TRUE
Microtubule_polimerization.is_internal = TRUE
Neuron_migration.is_internal = TRUE
Actin_cytoskeleton_reorganization.is_internal = TRUE
Cell_migration.is_internal = FALSE
F_actin_dynamics.is_internal = TRUE
Protein_synthesis.is_internal = TRUE
Metastasis.is_internal = TRUE
Proliferation.is_internal = TRUE
Apoptosis.is_internal = TRUE
[NRG1].istate = 0.5[1], 0.5[0]
[BAD].istate = 0.12001[1], 0.87999[0]
[SYN1].istate = 0.71481[1], 0.28519000000000005[0]
[WWTR1].istate = 0.84828[1], 0.15171999999999997[0]
[LPAR2].istate = 0.81801[1], 0.18198999999999999[0]
[ERBB3].istate = 0.38056[1], 0.61944[0]
[PRKCZ].istate = 0.88711[1], 0.11289000000000005[0]
[ROCK1].istate = 0.35516[1], 0.6448400000000001[0]
[CDC42].istate = 0.74645[1], 0.25355000000000005[0]
[ARHGEF1].istate = 0.5959[1], 0.4041[0]
[PPP1R12B].istate = 0.45949[1], 0.54051[0]
[PAK3].istate = 0.66863[1], 0.33137000000000005[0]
[ARAF].istate = 0.24051[1], 0.75949[0]
[FUS].istate = 0.38837[1], 0.61163[0]
[SIRT1].istate = 0.47754[1], 0.5224599999999999[0]
[CDC25B].istate = 0.29116[1], 0.70884[0]
[AKT2].istate = 0.30352[1], 0.69648[0]
[RHEB].istate = 0.31121[1], 0.68879[0]
[LIMK1].istate = 0.21713[1], 0.78287[0]
[GIT1].istate = 0.39747[1], 0.60253[0]
[AMOTL2].istate = 0.47214[1], 0.52786[0]
[TTL].istate = 0.46395[1], 0.53605[0]
[NFE2L2].istate = 0.33633[1], 0.66367[0]
[AKT3].istate = 0.45367[1], 0.54633[0]
[RPS6KA1].istate = 0.89192[1], 0.10807999999999995[0]
[NR4A3].istate = 0.43925[1], 0.5607500000000001[0]
[PTK2B].istate = 0.81665[1], 0.18335[0]
[WWP1].istate = 0.88393[1], 0.11607[0]
[PLCG1].istate = 0.75433[1], 0.24567000000000005[0]
[SNAI1].istate = 0.63601[1], 0.36399000000000004[0]
[PRKCG].istate = 0.32364[1], 0.6763600000000001[0]
[MAP2K2].istate = 0.17639[1], 0.82361[0]
[ARHGEF6].istate = 0.87426[1], 0.12573999999999996[0]
[LATS1].istate = 0.7586[1], 0.24139999999999995[0]
[ARHGEF11].istate = 0.14041[1], 0.85959[0]
[SPART].istate = 0.4237[1], 0.5763[0]
[KRAS].istate = 0.46466[1], 0.5353399999999999[0]
[ROCK2].istate = 0.20264[1], 0.7973600000000001[0]
[RAC1].istate = 0.34731[1], 0.65269[0]
[MYC].istate = 0.46824[1], 0.53176[0]
[YAP1].istate = 0.93159[1], 0.06840999999999997[0]
[EGF].istate = 0.54255[1], 0.45745[0]
[ERBB2].istate = 0.28128[1], 0.71872[0]
[AKT1].istate = 0.43649[1], 0.56351[0]
[EPHA2].istate = 0.30858[1], 0.6914199999999999[0]
[CDC42BPA].istate = 0.60021[1], 0.39979[0]
[EGFR].istate = 0.54248[1], 0.45752000000000004[0]
[PAK1].istate = 0.78522[1], 0.21477999999999997[0]
[LATS2].istate = 0.52659[1], 0.47341[0]
[EIF4E].istate = 0.07304[1], 0.92696[0]
[PRKCA].istate = 0.78181[1], 0.21819[0]
[DEPTOR].istate = 0.51363[1], 0.48636999999999997[0]
[BRAF].istate = 0.42536[1], 0.57464[0]
[NRG2].istate = 0.55695[1], 0.44305000000000005[0]
[SHC1].istate = 0.77994[1], 0.22006000000000003[0]
[PRKCB].istate = 0.89761[1], 0.10238999999999998[0]
[CTNNB1].istate = 0.67883[1], 0.32116999999999996[0]
[MAP2K1].istate = 0.79103[1], 0.20897[0]
[NRG4].istate = 0.93662[1], 0.06337999999999999[0]
[TACR3].istate = 0.34069[1], 0.6593100000000001[0]
[CDK1].istate = 0.178[1], 0.8220000000000001[0]
[BCL2L1].istate = 0.63624[1], 0.36376[0]
[BCL2].istate = 0.98728[1], 0.012719999999999954[0]
[PTEN].istate = 0.21897[1], 0.78103[0]
[CFL1].istate = 0.2924[1], 0.7076[0]
[YES1].istate = 0.41107[1], 0.58893[0]
[JUN].istate = 0.77491[1], 0.22509[0]
[ERBB4].istate = 0.35375[1], 0.64625[0]
[PTPN11].istate = 0.17479[1], 0.82521[0]
[PAK2].istate = 0.33235[1], 0.6676500000000001[0]
[F2R].istate = 0.84633[1], 0.15366999999999997[0]
[LIMK2].istate = 0.75757[1], 0.24243000000000003[0]
[NRG3].istate = 0.83629[1], 0.16371000000000002[0]
[EIF4EBP1].istate = 0.55693[1], 0.44306999999999996[0]
[ARHGEF12].istate = 0.29377[1], 0.70623[0]
[SRC].istate = 0.0644[1], 0.9356[0]
[NRAS].istate = 0.17159[1], 0.82841[0]
[mTORC2].istate = 0.23088[1], 0.76912[0]
[mTORC1].istate = 0.23088[1], 0.76912[0]
[PI3K].istate = 0.63918[1], 0.36082000000000003[0]
[TSC].istate = 0.49439[1], 0.50561[0]
```
