## Supplementary Dataset 5 for "Explainable Generative AI Uncovers a Molecular Continuum in Medulloblastoma with Implications for Rare Cancer Subtyping and Treatment Equity": MB_list2_RNA_asTransition_1191.cfg

```
$u_F2R=0.05047
$d_F2R=19.81375
$u_LPAR2=2.10223
$d_LPAR2=0.47569
$u_TACR3=21.58751
$d_TACR3=0.04632
$u_EGF=0.35526
$d_EGF=2.81484
$u_NRG1 = 1
$d_NRG1 = 1
$u_NRG2=1.43623
$d_NRG2=0.69627
$u_NRG3=0.75876
$d_NRG3=1.31794
$u_NRG4=0.52009
$d_NRG4=1.92274
$u_AKT1=0.46306
$d_AKT1=2.15955
$u_AKT2=5.12512
$d_AKT2=0.19512
$u_AKT3=0.01806
$d_AKT3=55.37099
$u_AMOTL2=27.30195
$d_AMOTL2=0.03663
$u_ARAF=0.08163
$d_ARAF=12.2504
$u_ARHGEF1=21.69399
$d_ARHGEF1=0.0461
$u_ARHGEF11=53.6901
$d_ARHGEF11=0.01863
$u_ARHGEF12=0.46762
$d_ARHGEF12=2.13849
$u_ARHGEF6=18.23496
$d_ARHGEF6=0.05484
$u_ATF2 = 1
$d_ATF2 = 1
$u_BAD=0.06953
$d_BAD=14.38228
$u_BCL2=0.05418
$d_BCL2=18.457
$u_BCL2L1=3.81601
$d_BCL2L1=0.26205
$u_BRAF=5.9191
$d_BRAF=0.16894
$u_CDC42=49.73006
$d_CDC42=0.02011
$u_CDC42BPA=15.8051
$d_CDC42BPA=0.06327
$u_CDK1=0.20841
$d_CDK1=4.79823
$u_CDC25B=0.48472
$d_CDC25B=2.06305
$u_CFL1=0.11122
$d_CFL1=8.99119
$u_CFL2 = 1
$d_CFL2 = 1
$u_CREB1 = 1
$d_CREB1 = 1
$u_CTNNB1=18.41959
$d_CTNNB1=0.05429
$u_CTTN = 1
$d_CTTN = 1
$u_DEPTOR=0.05521
$d_DEPTOR=18.11266
$u_EPHA2=50.87016
$d_EPHA2=0.01966
$u_EGFR=0.05058
$d_EGFR=19.77066
$u_ERBB2=1.10238
$d_ERBB2=0.90713
$u_ERBB3=0.35739
$d_ERBB3=2.79806
$u_ERBB4=1.74931
$d_ERBB4=0.57165
$u_EIF4E=0.22467
$d_EIF4E=4.45097
$u_EIF4EBP1=0.51811
$d_EIF4EBP1=1.93009
$u_FUS=2.54029
$d_FUS=0.39366
$u_GIT1=0.02603
$d_GIT1=38.41721
$u_GNA13 = 1
$d_GNA13 = 1
$u_GRB2 = 1
$d_GRB2 = 1
$u_HRAS = 1
$d_HRAS = 1
$u_ITCH = 1
$d_ITCH = 1
$u_JUN=6.05349
$d_JUN=0.16519
$u_KRAS=0.14797
$d_KRAS=6.75813
$u_LATS1=14.89238
$d_LATS1=0.06715
$u_LATS2=0.0371
$d_LATS2=26.95418
$u_LIMK1=1.51431
$d_LIMK1=0.66037
$u_LIMK2=18.42881
$d_LIMK2=0.05426
$u_MAP2K1=0.7003
$d_MAP2K1=1.42796
$u_MAP2K2=37.2957
$d_MAP2K2=0.02681
$u_MAPK1 = 1
$d_MAPK1 = 1
$u_MAPK3 = 1
$d_MAPK3 = 1
$u_MYC=0.45366
$d_MYC=2.20429
$u_MP = 1
$d_MP = 1
$u_NFE2L2=0.01753
$d_NFE2L2=57.04507
$u_NR4A3=5.44028
$d_NR4A3=0.18381
$u_NRAS=0.18061
$d_NRAS=5.53679
$u_PAK1=1.32488
$d_PAK1=0.75479
$u_PAK2=17.8542
$d_PAK2=0.05601
$u_PAK3=0.25914
$d_PAK3=3.85892
$u_PAK4 = 1
$d_PAK4 = 1
$u_PDPK1 = 1
$d_PDPK1 = 1
$u_PI3K=3.46908
$d_PI3K=0.28826
$u_PLCG1=2.66881
$d_PLCG1=0.3747
$u_PPP1R12A = 1
$d_PPP1R12A = 1
$u_PPP1R12B=14.81191
$d_PPP1R12B=0.06751
$u_PRKACA = 1
$d_PRKACA = 1
$u_PRKCA=0.10885
$d_PRKCA=9.18695
$u_PRKCB=0.12441
$d_PRKCB=8.03794
$u_PRKCG=1.49132
$d_PRKCG=0.67055
$u_PRKCZ=11.15234
$d_PRKCZ=0.08967
$u_PTEN=0.54911
$d_PTEN=1.82113
$u_PTK2B=0.17834
$d_PTK2B=5.60727
$u_PTPN11=0.10938
$d_PTPN11=9.14244
$u_RAC1=2.80391
$d_RAC1=0.35664
$u_RAF1 = 1
$d_RAF1 = 1
$u_RHEB=0.15324
$d_RHEB=6.52571
$u_RHOA = 1
$d_RHOA = 1
$u_ROCK1=1.40529
$d_ROCK1=0.7116
$u_ROCK2=0.08331
$d_ROCK2=12.00336
$u_RPS6KA1=1.58238
$d_RPS6KA1=0.63196
$u_SHC1=0.32514
$d_SHC1=3.0756
$u_SIRT1=0.65457
$d_SIRT1=1.52772
$u_SNAI1=1.13547
$d_SNAI1=0.88069
$u_SPART=0.02229
$d_SPART=44.86317
$u_SOS1 = 1
$d_SOS1 = 1
$u_SRC=0.18469
$d_SRC=5.41448
$u_STMN1 = 1
$d_STMN1 = 1
$u_SYN1=0.0519
$d_SYN1=19.26782
$u_TSC=0.71647
$d_TSC=1.39573
$u_TTL=0.06355
$d_TTL=15.73564
$u_WWTR1=0.06654
$d_WWTR1=15.02855
$u_WWP1=0.09807
$d_WWP1=10.1968
$u_YES1=4.8568
$d_YES1=0.2059
$u_YAP1=0.45294
$d_YAP1=2.2078
$u_mTORC2=1.29368
$d_mTORC2=0.77299
$u_mTORC1=1.08138
$d_mTORC1=0.92474
$u_FOXO = 1
$d_FOXO = 1
$u_Tubulin = 1
$d_Tubulin = 1
$u_Microtubule_polimerization = 1
$d_Microtubule_polimerization = 1
$u_Neuron_migration = 1
$d_Neuron_migration = 1
$u_Actin_cytoskeleton_reorganization = 1
$d_Actin_cytoskeleton_reorganization = 1
$u_Cell_migration = 1
$d_Cell_migration = 1
$u_F_actin_dynamics = 1
$d_F_actin_dynamics = 1
$u_Protein_synthesis = 1
$d_Protein_synthesis = 1
$u_Metastasis = 1
$d_Metastasis = 1
$u_Proliferation = 1
$d_Proliferation = 1
$u_Apoptosis = 1
$d_Apoptosis = 1
[ATF2].istate = 1 [0], 0 [1]
[CFL2].istate = 1 [0], 0 [1]
[CREB1].istate = 1 [0], 0 [1]
[CTTN].istate = 1 [0], 0 [1]
[GNA13].istate = 1 [0], 0 [1]
[GRB2].istate = 1 [0], 0 [1]
[HRAS].istate = 1 [0], 0 [1]
[ITCH].istate = 1 [0], 0 [1]
[MAPK1].istate = 1 [0], 0 [1]
[MAPK3].istate = 1 [0], 0 [1]
[MP].istate = 1 [0], 0 [1]
[PAK4].istate = 1 [0], 0 [1]
[PDPK1].istate = 1 [0], 0 [1]
[PPP1R12A].istate = 1 [0], 0 [1]
[PRKACA].istate = 1 [0], 0 [1]
[RAF1].istate = 1 [0], 0 [1]
[RHOA].istate = 1 [0], 0 [1]
[SOS1].istate = 1 [0], 0 [1]
[STMN1].istate = 1 [0], 0 [1]
[FOXO].istate = 1 [0], 0 [1]
[Tubulin].istate = 1 [0], 0 [1]
[Microtubule_polimerization].istate = 1 [0], 0 [1]
[Neuron_migration].istate = 1 [0], 0 [1]
[Actin_cytoskeleton_reorganization].istate = 1 [0], 0 [1]
[Cell_migration].istate = 1 [0], 0 [1]
[F_actin_dynamics].istate = 1 [0], 0 [1]
[Protein_synthesis].istate = 1 [0], 0 [1]
[Metastasis].istate = 1 [0], 0 [1]
[Proliferation].istate = 1 [0], 0 [1]
[Apoptosis].istate = 1 [0], 0 [1]
discrete_time = 0
use_physrandgen = FALSE
seed_pseudorandom = 100
sample_count = 10000
max_time = 60
time_tick = 0.1
thread_count = 1
statdist_traj_count = 100
statdist_cluster_threshold = 1
display_traj = 0
statdist_similarity_cache_max_size = 20000
F2R.is_internal = TRUE
LPAR2.is_internal = TRUE
TACR3.is_internal = TRUE
EGF.is_internal = TRUE
NRG1.is_internal = TRUE
NRG2.is_internal = TRUE
NRG3.is_internal = TRUE
NRG4.is_internal = TRUE
AKT1.is_internal = TRUE
AKT2.is_internal = TRUE
AKT3.is_internal = TRUE
AMOTL2.is_internal = TRUE
ARAF.is_internal = TRUE
ARHGEF1.is_internal = TRUE
ARHGEF11.is_internal = TRUE
ARHGEF12.is_internal = TRUE
ARHGEF6.is_internal = TRUE
ATF2.is_internal = TRUE
BAD.is_internal = TRUE
BCL2.is_internal = TRUE
BCL2L1.is_internal = TRUE
BRAF.is_internal = TRUE
CDC42.is_internal = FALSE
CDC42BPA.is_internal = FALSE
CDK1.is_internal = FALSE
CDC25B.is_internal = FALSE
CFL1.is_internal = FALSE
CFL2.is_internal = FALSE
CREB1.is_internal = FALSE
CTNNB1.is_internal = FALSE
CTTN.is_internal = FALSE
DEPTOR.is_internal = FALSE
EPHA2.is_internal = FALSE
EGFR.is_internal = FALSE
ERBB2.is_internal = TRUE
ERBB3.is_internal = TRUE
ERBB4.is_internal = TRUE
EIF4E.is_internal = FALSE
EIF4EBP1.is_internal = FALSE
FUS.is_internal = TRUE
GIT1.is_internal = TRUE
GNA13.is_internal = TRUE
GRB2.is_internal = TRUE
HRAS.is_internal = TRUE
ITCH.is_internal = TRUE
JUN.is_internal = TRUE
KRAS.is_internal = TRUE
LATS1.is_internal = TRUE
LATS2.is_internal = TRUE
LIMK1.is_internal = TRUE
LIMK2.is_internal = TRUE
MAP2K1.is_internal = TRUE
MAP2K2.is_internal = TRUE
MAPK1.is_internal = TRUE
MAPK3.is_internal = TRUE
MYC.is_internal = TRUE
MP.is_internal = TRUE
NFE2L2.is_internal = TRUE
NR4A3.is_internal = TRUE
NRAS.is_internal = TRUE
PAK1.is_internal = TRUE
PAK2.is_internal = TRUE
PAK3.is_internal = TRUE
PAK4.is_internal = TRUE
PDPK1.is_internal = TRUE
PI3K.is_internal = TRUE
PLCG1.is_internal = TRUE
PPP1R12A.is_internal = TRUE
PPP1R12B.is_internal = TRUE
PRKACA.is_internal = TRUE
PRKCA.is_internal = TRUE
PRKCB.is_internal = TRUE
PRKCG.is_internal = TRUE
PRKCZ.is_internal = TRUE
PTEN.is_internal = TRUE
PTK2B.is_internal = TRUE
PTPN11.is_internal = TRUE
RAC1.is_internal = TRUE
RAF1.is_internal = TRUE
RHEB.is_internal = TRUE
RHOA.is_internal = TRUE
ROCK1.is_internal = TRUE
ROCK2.is_internal = TRUE
RPS6KA1.is_internal = TRUE
SHC1.is_internal = TRUE
SIRT1.is_internal = TRUE
SNAI1.is_internal = TRUE
SPART.is_internal = TRUE
SOS1.is_internal = TRUE
SRC.is_internal = TRUE
STMN1.is_internal = TRUE
SYN1.is_internal = TRUE
TSC.is_internal = TRUE
TTL.is_internal = TRUE
WWTR1.is_internal = TRUE
WWP1.is_internal = TRUE
YES1.is_internal = TRUE
YAP1.is_internal = TRUE
mTORC2.is_internal = TRUE
mTORC1.is_internal = TRUE
FOXO.is_internal = TRUE
Tubulin.is_internal = TRUE
Microtubule_polimerization.is_internal = TRUE
Neuron_migration.is_internal = TRUE
Actin_cytoskeleton_reorganization.is_internal = TRUE
Cell_migration.is_internal = FALSE
F_actin_dynamics.is_internal = TRUE
Protein_synthesis.is_internal = TRUE
Metastasis.is_internal = TRUE
Proliferation.is_internal = TRUE
Apoptosis.is_internal = TRUE
[NRG1].istate = 0.5[1], 0.5[0]
[BAD].istate = 0.21054[1], 0.78946[0]
[SYN1].istate = 0.17879[1], 0.82121[0]
[WWTR1].istate = 0.20577[1], 0.79423[0]
[LPAR2].istate = 0.58067[1], 0.41933[0]
[ERBB3].istate = 0.38829[1], 0.61171[0]
[PRKCZ].istate = 0.76184[1], 0.23816000000000004[0]
[ROCK1].istate = 0.53694[1], 0.46306[0]
[CDC42].istate = 0.92415[1], 0.07584999999999997[0]
[ARHGEF1].istate = 0.83408[1], 0.16591999999999996[0]
[PPP1R12B].istate = 0.79265[1], 0.20735000000000003[0]
[PAK3].istate = 0.35338[1], 0.64662[0]
[ARAF].istate = 0.22796[1], 0.7720400000000001[0]
[FUS].istate = 0.60122[1], 0.39878[0]
[SIRT1].istate = 0.45399[1], 0.54601[0]
[CDC25B].istate = 0.42137[1], 0.57863[0]
[AKT2].istate = 0.67743[1], 0.32257[0]
[RHEB].istate = 0.29634[1], 0.70366[0]
[LIMK1].istate = 0.54505[1], 0.45494999999999997[0]
[GIT1].istate = 0.10388[1], 0.89612[0]
[AMOTL2].istate = 0.85905[1], 0.14095000000000002[0]
[TTL].istate = 0.20077[1], 0.79923[0]
[NFE2L2].istate = 0.06097[1], 0.93903[0]
[AKT3].istate = 0.0642[1], 0.9358[0]
[RPS6KA1].istate = 0.54983[1], 0.45016999999999996[0]
[NR4A3].istate = 0.68391[1], 0.31609[0]
[PTK2B].istate = 0.31281[1], 0.68719[0]
[WWP1].istate = 0.24788[1], 0.75212[0]
[PLCG1].istate = 0.60658[1], 0.39342[0]
[SNAI1].istate = 0.51379[1], 0.48621000000000003[0]
[PRKCG].istate = 0.54339[1], 0.45660999999999996[0]
[MAP2K2].istate = 0.89291[1], 0.10709000000000002[0]
[ARHGEF6].istate = 0.81523[1], 0.18477[0]
[LATS1].istate = 0.79324[1], 0.20676000000000005[0]
[ARHGEF11].istate = 0.93247[1], 0.06752999999999998[0]
[SPART].istate = 0.08704[1], 0.91296[0]
[KRAS].istate = 0.29254[1], 0.70746[0]
[ROCK2].istate = 0.23017[1], 0.76983[0]
[RAC1].istate = 0.61194[1], 0.38805999999999996[0]
[MYC].istate = 0.41418[1], 0.58582[0]
[YAP1].istate = 0.41401[1], 0.58599[0]
[EGF].istate = 0.38764[1], 0.61236[0]
[ERBB2].istate = 0.51058[1], 0.48941999999999997[0]
[AKT1].istate = 0.41641[1], 0.58359[0]
[EPHA2].istate = 0.92662[1], 0.07338[0]
[CDC42BPA].istate = 0.7997[1], 0.20030000000000003[0]
[EGFR].istate = 0.17599[1], 0.82401[0]
[PAK1].istate = 0.53054[1], 0.46946[0]
[LATS2].istate = 0.14235[1], 0.85765[0]
[EIF4E].istate = 0.33789[1], 0.66211[0]
[PRKCA].istate = 0.25921[1], 0.7407900000000001[0]
[DEPTOR].istate = 0.1855[1], 0.8145[0]
[BRAF].istate = 0.69306[1], 0.30694[0]
[NRG2].istate = 0.53931[1], 0.46069000000000004[0]
[SHC1].istate = 0.37802[1], 0.62198[0]
[PRKCB].istate = 0.27372[1], 0.72628[0]
[CTNNB1].istate = 0.81632[1], 0.18367999999999995[0]
[MAP2K1].istate = 0.46132[1], 0.53868[0]
[NRG4].istate = 0.42902[1], 0.57098[0]
[TACR3].istate = 0.83355[1], 0.16645[0]
[CDK1].istate = 0.32973[1], 0.6702699999999999[0]
[BCL2L1].istate = 0.6454[1], 0.3546[0]
[BCL2].istate = 0.18345[1], 0.81655[0]
[PTEN].istate = 0.43491[1], 0.56509[0]
[CFL1].istate = 0.26154[1], 0.73846[0]
[YES1].istate = 0.67159[1], 0.32841[0]
[JUN].istate = 0.6955[1], 0.3045[0]
[ERBB4].istate = 0.56072[1], 0.43928[0]
[PTPN11].istate = 0.25974[1], 0.7402599999999999[0]
[PAK2].istate = 0.81294[1], 0.18706[0]
[F2R].istate = 0.17575[1], 0.82425[0]
[LIMK2].istate = 0.81637[1], 0.18362999999999996[0]
[NRG3].istate = 0.47003[1], 0.52997[0]
[EIF4EBP1].istate = 0.42861[1], 0.5713900000000001[0]
[ARHGEF12].istate = 0.41747[1], 0.58253[0]
[SRC].istate = 0.31661[1], 0.6833899999999999[0]
[NRAS].istate = 0.31419[1], 0.68581[0]
[mTORC2].istate = 0.52796[1], 0.47204[0]
[mTORC1].istate = 0.50849[1], 0.49151[0]
[PI3K].istate = 0.63505[1], 0.36495[0]
[TSC].istate = 0.4638[1], 0.5362[0]
```
