## Supplementary Dataset 5 for "Explainable Generative AI Uncovers a Molecular Continuum in Medulloblastoma with Implications for Rare Cancer Subtyping and Treatment Equity": MB_list2_RNA_asTransition_1200.cfg

```
$u_F2R=16.21331
$d_F2R=0.06168
$u_LPAR2=0.66608
$d_LPAR2=1.50132
$u_TACR3=0.13626
$d_TACR3=7.33891
$u_EGF=0.09589
$d_EGF=10.42862
$u_NRG1 = 1
$d_NRG1 = 1
$u_NRG2=0.07268
$d_NRG2=13.75894
$u_NRG3=39.04242
$d_NRG3=0.02561
$u_NRG4=0.13482
$d_NRG4=7.4173
$u_AKT1=0.39196
$d_AKT1=2.55128
$u_AKT2=2.43543
$d_AKT2=0.41061
$u_AKT3=0.42551
$d_AKT3=2.35012
$u_AMOTL2=0.16448
$d_AMOTL2=6.07977
$u_ARAF=1.36
$d_ARAF=0.73529
$u_ARHGEF1=0.38131
$d_ARHGEF1=2.62254
$u_ARHGEF11=0.01456
$d_ARHGEF11=68.68132
$u_ARHGEF12=0.11088
$d_ARHGEF12=9.01876
$u_ARHGEF6=10.41539
$d_ARHGEF6=0.09601
$u_ATF2 = 1
$d_ATF2 = 1
$u_BAD=0.07885
$d_BAD=12.68231
$u_BCL2=90.63179
$d_BCL2=0.01103
$u_BCL2L1=0.04167
$d_BCL2L1=23.99808
$u_BRAF=1.47274
$d_BRAF=0.67901
$u_CDC42=0.11756
$d_CDC42=8.50629
$u_CDC42BPA=0.777
$d_CDC42BPA=1.287
$u_CDK1=34.78277
$d_CDK1=0.02875
$u_CDC25B=2.72135
$d_CDC25B=0.36746
$u_CFL1=6.80098
$d_CFL1=0.14704
$u_CFL2 = 1
$d_CFL2 = 1
$u_CREB1 = 1
$d_CREB1 = 1
$u_CTNNB1=4.79776
$d_CTNNB1=0.20843
$u_CTTN = 1
$d_CTTN = 1
$u_DEPTOR=2.88891
$d_DEPTOR=0.34615
$u_EPHA2=0.60411
$d_EPHA2=1.65533
$u_EGFR=0.63704
$d_EGFR=1.56976
$u_ERBB2=0.05914
$d_ERBB2=16.90903
$u_ERBB3=0.16796
$d_ERBB3=5.9538
$u_ERBB4=0.02344
$d_ERBB4=42.66212
$u_EIF4E=0.02526
$d_EIF4E=39.58828
$u_EIF4EBP1=86.91936
$d_EIF4EBP1=0.0115
$u_FUS=55.99029
$d_FUS=0.01786
$u_GIT1=0.53954
$d_GIT1=1.85343
$u_GNA13 = 1
$d_GNA13 = 1
$u_GRB2 = 1
$d_GRB2 = 1
$u_HRAS = 1
$d_HRAS = 1
$u_ITCH = 1
$d_ITCH = 1
$u_JUN=15.04396
$d_JUN=0.06647
$u_KRAS=0.10597
$d_KRAS=9.43663
$u_LATS1=0.8011
$d_LATS1=1.24828
$u_LATS2=0.10323
$d_LATS2=9.68711
$u_LIMK1=0.03927
$d_LIMK1=25.46473
$u_LIMK2=1.02799
$d_LIMK2=0.97277
$u_MAP2K1=0.61344
$d_MAP2K1=1.63015
$u_MAP2K2=0.16629
$d_MAP2K2=6.01359
$u_MAPK1 = 1
$d_MAPK1 = 1
$u_MAPK3 = 1
$d_MAPK3 = 1
$u_MYC=0.2667
$d_MYC=3.74953
$u_MP = 1
$d_MP = 1
$u_NFE2L2=3.13057
$d_NFE2L2=0.31943
$u_NR4A3=1.8723
$d_NR4A3=0.5341
$u_NRAS=29.40593
$d_NRAS=0.03401
$u_PAK1=0.1862
$d_PAK1=5.37057
$u_PAK2=2.86097
$d_PAK2=0.34953
$u_PAK3=1.1752
$d_PAK3=0.85092
$u_PAK4 = 1
$d_PAK4 = 1
$u_PDPK1 = 1
$d_PDPK1 = 1
$u_PI3K=0.04804
$d_PI3K=20.81599
$u_PLCG1=0.13906
$d_PLCG1=7.19114
$u_PPP1R12A = 1
$d_PPP1R12A = 1
$u_PPP1R12B=0.23471
$d_PPP1R12B=4.26058
$u_PRKACA = 1
$d_PRKACA = 1
$u_PRKCA=0.11855
$d_PRKCA=8.43526
$u_PRKCB=0.06822
$d_PRKCB=14.65846
$u_PRKCG=0.47736
$d_PRKCG=2.09486
$u_PRKCZ=0.04825
$d_PRKCZ=20.72539
$u_PTEN=0.23142
$d_PTEN=4.32115
$u_PTK2B=5.39326
$d_PTK2B=0.18542
$u_PTPN11=0.17208
$d_PTPN11=5.81125
$u_RAC1=8.63243
$d_RAC1=0.11584
$u_RAF1 = 1
$d_RAF1 = 1
$u_RHEB=0.80454
$d_RHEB=1.24295
$u_RHOA = 1
$d_RHOA = 1
$u_ROCK1=40.47497
$d_ROCK1=0.02471
$u_ROCK2=0.08846
$d_ROCK2=11.30454
$u_RPS6KA1=0.10153
$d_RPS6KA1=9.84931
$u_SHC1=19.54837
$d_SHC1=0.05116
$u_SIRT1=0.67569
$d_SIRT1=1.47997
$u_SNAI1=0.15789
$d_SNAI1=6.33352
$u_SPART=0.3318
$d_SPART=3.01386
$u_SOS1 = 1
$d_SOS1 = 1
$u_SRC=0.02605
$d_SRC=38.38772
$u_STMN1 = 1
$d_STMN1 = 1
$u_SYN1=0.02563
$d_SYN1=39.01678
$u_TSC=0.07758
$d_TSC=12.88992
$u_TTL=0.06126
$d_TTL=16.32387
$u_WWTR1=56.2393
$d_WWTR1=0.01778
$u_WWP1=3.3022
$d_WWP1=0.30283
$u_YES1=35.35499
$d_YES1=0.02828
$u_YAP1=5.19742
$d_YAP1=0.1924
$u_mTORC2=0.04735
$d_mTORC2=21.11932
$u_mTORC1=0.04735
$d_mTORC1=21.11932
$u_FOXO = 1
$d_FOXO = 1
$u_Tubulin = 1
$d_Tubulin = 1
$u_Microtubule_polimerization = 1
$d_Microtubule_polimerization = 1
$u_Neuron_migration = 1
$d_Neuron_migration = 1
$u_Actin_cytoskeleton_reorganization = 1
$d_Actin_cytoskeleton_reorganization = 1
$u_Cell_migration = 1
$d_Cell_migration = 1
$u_F_actin_dynamics = 1
$d_F_actin_dynamics = 1
$u_Protein_synthesis = 1
$d_Protein_synthesis = 1
$u_Metastasis = 1
$d_Metastasis = 1
$u_Proliferation = 1
$d_Proliferation = 1
$u_Apoptosis = 1
$d_Apoptosis = 1
[ATF2].istate = 1 [0], 0 [1]
[CFL2].istate = 1 [0], 0 [1]
[CREB1].istate = 1 [0], 0 [1]
[CTTN].istate = 1 [0], 0 [1]
[GNA13].istate = 1 [0], 0 [1]
[GRB2].istate = 1 [0], 0 [1]
[HRAS].istate = 1 [0], 0 [1]
[ITCH].istate = 1 [0], 0 [1]
[MAPK1].istate = 1 [0], 0 [1]
[MAPK3].istate = 1 [0], 0 [1]
[MP].istate = 1 [0], 0 [1]
[PAK4].istate = 1 [0], 0 [1]
[PDPK1].istate = 1 [0], 0 [1]
[PPP1R12A].istate = 1 [0], 0 [1]
[PRKACA].istate = 1 [0], 0 [1]
[RAF1].istate = 1 [0], 0 [1]
[RHOA].istate = 1 [0], 0 [1]
[SOS1].istate = 1 [0], 0 [1]
[STMN1].istate = 1 [0], 0 [1]
[FOXO].istate = 1 [0], 0 [1]
[Tubulin].istate = 1 [0], 0 [1]
[Microtubule_polimerization].istate = 1 [0], 0 [1]
[Neuron_migration].istate = 1 [0], 0 [1]
[Actin_cytoskeleton_reorganization].istate = 1 [0], 0 [1]
[Cell_migration].istate = 1 [0], 0 [1]
[F_actin_dynamics].istate = 1 [0], 0 [1]
[Protein_synthesis].istate = 1 [0], 0 [1]
[Metastasis].istate = 1 [0], 0 [1]
[Proliferation].istate = 1 [0], 0 [1]
[Apoptosis].istate = 1 [0], 0 [1]
discrete_time = 0
use_physrandgen = FALSE
seed_pseudorandom = 100
sample_count = 10000
max_time = 60
time_tick = 0.1
thread_count = 1
statdist_traj_count = 100
statdist_cluster_threshold = 1
display_traj = 0
statdist_similarity_cache_max_size = 20000
F2R.is_internal = TRUE
LPAR2.is_internal = TRUE
TACR3.is_internal = TRUE
EGF.is_internal = TRUE
NRG1.is_internal = TRUE
NRG2.is_internal = TRUE
NRG3.is_internal = TRUE
NRG4.is_internal = TRUE
AKT1.is_internal = TRUE
AKT2.is_internal = TRUE
AKT3.is_internal = TRUE
AMOTL2.is_internal = TRUE
ARAF.is_internal = TRUE
ARHGEF1.is_internal = TRUE
ARHGEF11.is_internal = TRUE
ARHGEF12.is_internal = TRUE
ARHGEF6.is_internal = TRUE
ATF2.is_internal = TRUE
BAD.is_internal = TRUE
BCL2.is_internal = TRUE
BCL2L1.is_internal = TRUE
BRAF.is_internal = TRUE
CDC42.is_internal = FALSE
CDC42BPA.is_internal = FALSE
CDK1.is_internal = FALSE
CDC25B.is_internal = FALSE
CFL1.is_internal = FALSE
CFL2.is_internal = FALSE
CREB1.is_internal = FALSE
CTNNB1.is_internal = FALSE
CTTN.is_internal = FALSE
DEPTOR.is_internal = FALSE
EPHA2.is_internal = FALSE
EGFR.is_internal = FALSE
ERBB2.is_internal = TRUE
ERBB3.is_internal = TRUE
ERBB4.is_internal = TRUE
EIF4E.is_internal = FALSE
EIF4EBP1.is_internal = FALSE
FUS.is_internal = TRUE
GIT1.is_internal = TRUE
GNA13.is_internal = TRUE
GRB2.is_internal = TRUE
HRAS.is_internal = TRUE
ITCH.is_internal = TRUE
JUN.is_internal = TRUE
KRAS.is_internal = TRUE
LATS1.is_internal = TRUE
LATS2.is_internal = TRUE
LIMK1.is_internal = TRUE
LIMK2.is_internal = TRUE
MAP2K1.is_internal = TRUE
MAP2K2.is_internal = TRUE
MAPK1.is_internal = TRUE
MAPK3.is_internal = TRUE
MYC.is_internal = TRUE
MP.is_internal = TRUE
NFE2L2.is_internal = TRUE
NR4A3.is_internal = TRUE
NRAS.is_internal = TRUE
PAK1.is_internal = TRUE
PAK2.is_internal = TRUE
PAK3.is_internal = TRUE
PAK4.is_internal = TRUE
PDPK1.is_internal = TRUE
PI3K.is_internal = TRUE
PLCG1.is_internal = TRUE
PPP1R12A.is_internal = TRUE
PPP1R12B.is_internal = TRUE
PRKACA.is_internal = TRUE
PRKCA.is_internal = TRUE
PRKCB.is_internal = TRUE
PRKCG.is_internal = TRUE
PRKCZ.is_internal = TRUE
PTEN.is_internal = TRUE
PTK2B.is_internal = TRUE
PTPN11.is_internal = TRUE
RAC1.is_internal = TRUE
RAF1.is_internal = TRUE
RHEB.is_internal = TRUE
RHOA.is_internal = TRUE
ROCK1.is_internal = TRUE
ROCK2.is_internal = TRUE
RPS6KA1.is_internal = TRUE
SHC1.is_internal = TRUE
SIRT1.is_internal = TRUE
SNAI1.is_internal = TRUE
SPART.is_internal = TRUE
SOS1.is_internal = TRUE
SRC.is_internal = TRUE
STMN1.is_internal = TRUE
SYN1.is_internal = TRUE
TSC.is_internal = TRUE
TTL.is_internal = TRUE
WWTR1.is_internal = TRUE
WWP1.is_internal = TRUE
YES1.is_internal = TRUE
YAP1.is_internal = TRUE
mTORC2.is_internal = TRUE
mTORC1.is_internal = TRUE
FOXO.is_internal = TRUE
Tubulin.is_internal = TRUE
Microtubule_polimerization.is_internal = TRUE
Neuron_migration.is_internal = TRUE
Actin_cytoskeleton_reorganization.is_internal = TRUE
Cell_migration.is_internal = FALSE
F_actin_dynamics.is_internal = TRUE
Protein_synthesis.is_internal = TRUE
Metastasis.is_internal = TRUE
Proliferation.is_internal = TRUE
Apoptosis.is_internal = TRUE
[NRG1].istate = 0.5[1], 0.5[0]
[BAD].istate = 0.22421[1], 0.77579[0]
[SYN1].istate = 0.1022[1], 0.8978[0]
[WWTR1].istate = 0.93751[1], 0.062490000000000046[0]
[LPAR2].istate = 0.45588[1], 0.5441199999999999[0]
[ERBB3].istate = 0.3063[1], 0.6937[0]
[PRKCZ].istate = 0.17088[1], 0.82912[0]
[ROCK1].istate = 0.9018[1], 0.09819999999999995[0]
[CDC42].istate = 0.26757[1], 0.73243[0]
[ARHGEF1].istate = 0.39532[1], 0.60468[0]
[PPP1R12B].istate = 0.34263[1], 0.65737[0]
[PAK3].istate = 0.51753[1], 0.48246999999999995[0]
[ARAF].istate = 0.53338[1], 0.46662000000000003[0]
[FUS].istate = 0.93703[1], 0.06296999999999997[0]
[SIRT1].istate = 0.45744[1], 0.5425599999999999[0]
[CDC25B].istate = 0.6087[1], 0.3913[0]
[AKT2].istate = 0.59664[1], 0.40336000000000005[0]
[RHEB].istate = 0.47639[1], 0.52361[0]
[LIMK1].istate = 0.14852[1], 0.85148[0]
[GIT1].istate = 0.43301[1], 0.56699[0]
[AMOTL2].istate = 0.30403[1], 0.69597[0]
[TTL].istate = 0.1968[1], 0.8032[0]
[NFE2L2].istate = 0.62391[1], 0.37609000000000004[0]
[AKT3].istate = 0.40723[1], 0.59277[0]
[RPS6KA1].istate = 0.25165[1], 0.7483500000000001[0]
[NR4A3].istate = 0.56809[1], 0.43191[0]
[PTK2B].istate = 0.68296[1], 0.31704[0]
[WWP1].istate = 0.6297[1], 0.37029999999999996[0]
[PLCG1].istate = 0.2858[1], 0.7142[0]
[SNAI1].istate = 0.29959[1], 0.70041[0]
[PRKCG].istate = 0.41971[1], 0.58029[0]
[MAP2K2].istate = 0.30522[1], 0.69478[0]
[ARHGEF6].istate = 0.75442[1], 0.24558000000000002[0]
[LATS1].istate = 0.47592[1], 0.52408[0]
[ARHGEF11].istate = 0.0408[1], 0.9592[0]
[SPART].istate = 0.38022[1], 0.61978[0]
[KRAS].istate = 0.2563[1], 0.7437[0]
[ROCK2].istate = 0.23668[1], 0.76332[0]
[RAC1].istate = 0.73403[1], 0.26597000000000004[0]
[MYC].istate = 0.35651[1], 0.64349[0]
[YAP1].istate = 0.67895[1], 0.32104999999999995[0]
[EGF].istate = 0.24544[1], 0.75456[0]
[ERBB2].istate = 0.19298[1], 0.80702[0]
[AKT1].istate = 0.39831[1], 0.6016900000000001[0]
[EPHA2].istate = 0.44528[1], 0.55472[0]
[CDC42BPA].istate = 0.47261[1], 0.52739[0]
[EGFR].istate = 0.45104[1], 0.54896[0]
[PAK1].istate = 0.3175[1], 0.6825[0]
[LATS2].istate = 0.25345[1], 0.74655[0]
[EIF4E].istate = 0.10062[1], 0.89938[0]
[PRKCA].istate = 0.26848[1], 0.73152[0]
[DEPTOR].istate = 0.61518[1], 0.38482000000000005[0]
[BRAF].istate = 0.54203[1], 0.45797[0]
[NRG2].istate = 0.21535[1], 0.78465[0]
[SHC1].istate = 0.82278[1], 0.17722000000000004[0]
[PRKCB].istate = 0.20849[1], 0.7915099999999999[0]
[CTNNB1].istate = 0.67026[1], 0.32974000000000003[0]
[MAP2K1].istate = 0.44694[1], 0.55306[0]
[NRG4].istate = 0.28243[1], 0.71757[0]
[TACR3].istate = 0.28359[1], 0.71641[0]
[CDK1].istate = 0.88534[1], 0.11465999999999998[0]
[BCL2L1].istate = 0.15497[1], 0.84503[0]
[BCL2].istate = 0.98932[1], 0.010680000000000023[0]
[PTEN].istate = 0.3411[1], 0.6589[0]
[CFL1].istate = 0.70814[1], 0.29186[0]
[YES1].istate = 0.88711[1], 0.11289000000000005[0]
[JUN].istate = 0.79434[1], 0.20565999999999995[0]
[ERBB4].istate = 0.09251[1], 0.90749[0]
[PTPN11].istate = 0.30893[1], 0.6910700000000001[0]
[PAK2].istate = 0.61413[1], 0.38587000000000005[0]
[F2R].istate = 0.80247[1], 0.19752999999999998[0]
[LIMK2].istate = 0.503[1], 0.497[0]
[NRG3].istate = 0.89788[1], 0.10211999999999999[0]
[EIF4EBP1].istate = 0.98478[1], 0.015220000000000011[0]
[ARHGEF12].istate = 0.26121[1], 0.7387900000000001[0]
[SRC].istate = 0.10395[1], 0.89605[0]
[NRAS].istate = 0.86711[1], 0.13288999999999995[0]
[mTORC2].istate = 0.16884[1], 0.83116[0]
[mTORC1].istate = 0.16884[1], 0.83116[0]
[PI3K].istate = 0.1704[1], 0.8296[0]
[TSC].istate = 0.22244[1], 0.77756[0]
```
