## Supplementary Dataset 5 for "Explainable Generative AI Uncovers a Molecular Continuum in Medulloblastoma with Implications for Rare Cancer Subtyping and Treatment Equity": MB_list2_RNA_asTransition_1203.cfg

```
$u_F2R=0.37552
$d_F2R=2.66297
$u_LPAR2=6.35504
$d_LPAR2=0.15736
$u_TACR3=0.35679
$d_TACR3=2.80277
$u_EGF=0.38598
$d_EGF=2.59081
$u_NRG1 = 1
$d_NRG1 = 1
$u_NRG2=2.1666
$d_NRG2=0.46155
$u_NRG3=0.06346
$d_NRG3=15.75796
$u_NRG4=20.01062
$d_NRG4=0.04997
$u_AKT1=0.17259
$d_AKT1=5.79408
$u_AKT2=4.36042
$d_AKT2=0.22934
$u_AKT3=0.91406
$d_AKT3=1.09402
$u_AMOTL2=0.12236
$d_AMOTL2=8.17261
$u_ARAF=1.05641
$d_ARAF=0.9466
$u_ARHGEF1=2.5389
$d_ARHGEF1=0.39387
$u_ARHGEF11=3.48505
$d_ARHGEF11=0.28694
$u_ARHGEF12=7.73956
$d_ARHGEF12=0.12921
$u_ARHGEF6=0.54285
$d_ARHGEF6=1.84213
$u_ATF2 = 1
$d_ATF2 = 1
$u_BAD=0.38177
$d_BAD=2.61938
$u_BCL2=0.30658
$d_BCL2=3.26179
$u_BCL2L1=0.12572
$d_BCL2L1=7.95418
$u_BRAF=1.44865
$d_BRAF=0.6903
$u_CDC42=13.465
$d_CDC42=0.07427
$u_CDC42BPA=1.62196
$d_CDC42BPA=0.61654
$u_CDK1=4.88412
$d_CDK1=0.20475
$u_CDC25B=2.86633
$d_CDC25B=0.34888
$u_CFL1=6.36082
$d_CFL1=0.15721
$u_CFL2 = 1
$d_CFL2 = 1
$u_CREB1 = 1
$d_CREB1 = 1
$u_CTNNB1=1.15352
$d_CTNNB1=0.86691
$u_CTTN = 1
$d_CTTN = 1
$u_DEPTOR=6.44304
$d_DEPTOR=0.15521
$u_EPHA2=0.16075
$d_EPHA2=6.22084
$u_EGFR=0.83832
$d_EGFR=1.19286
$u_ERBB2=0.34947
$d_ERBB2=2.86148
$u_ERBB3=0.19811
$d_ERBB3=5.0477
$u_ERBB4=5.17443
$d_ERBB4=0.19326
$u_EIF4E=7.06995
$d_EIF4E=0.14144
$u_EIF4EBP1=4.33214
$d_EIF4EBP1=0.23083
$u_FUS=0.66248
$d_FUS=1.50948
$u_GIT1=12.68032
$d_GIT1=0.07886
$u_GNA13 = 1
$d_GNA13 = 1
$u_GRB2 = 1
$d_GRB2 = 1
$u_HRAS = 1
$d_HRAS = 1
$u_ITCH = 1
$d_ITCH = 1
$u_JUN=0.02728
$d_JUN=36.65689
$u_KRAS=20.16822
$d_KRAS=0.04958
$u_LATS1=17.06113
$d_LATS1=0.05861
$u_LATS2=0.10849
$d_LATS2=9.21744
$u_LIMK1=0.49269
$d_LIMK1=2.02967
$u_LIMK2=0.05187
$d_LIMK2=19.27897
$u_MAP2K1=0.16157
$d_MAP2K1=6.18927
$u_MAP2K2=0.09248
$d_MAP2K2=10.81315
$u_MAPK1 = 1
$d_MAPK1 = 1
$u_MAPK3 = 1
$d_MAPK3 = 1
$u_MYC=0.11332
$d_MYC=8.82457
$u_MP = 1
$d_MP = 1
$u_NFE2L2=0.25782
$d_NFE2L2=3.87868
$u_NR4A3=0.15649
$d_NR4A3=6.39018
$u_NRAS=6.41922
$d_NRAS=0.15578
$u_PAK1=1.72472
$d_PAK1=0.5798
$u_PAK2=4.2915
$d_PAK2=0.23302
$u_PAK3=1.75067
$d_PAK3=0.57121
$u_PAK4 = 1
$d_PAK4 = 1
$u_PDPK1 = 1
$d_PDPK1 = 1
$u_PI3K=0.1122
$d_PI3K=8.91266
$u_PLCG1=3.66357
$d_PLCG1=0.27296
$u_PPP1R12A = 1
$d_PPP1R12A = 1
$u_PPP1R12B=0.76924
$d_PPP1R12B=1.29998
$u_PRKACA = 1
$d_PRKACA = 1
$u_PRKCA=1.63606
$d_PRKCA=0.61122
$u_PRKCB=0.9431
$d_PRKCB=1.06033
$u_PRKCG=1.35016
$d_PRKCG=0.74065
$u_PRKCZ=2.21917
$d_PRKCZ=0.45062
$u_PTEN=2.07735
$d_PTEN=0.48138
$u_PTK2B=4.31844
$d_PTK2B=0.23157
$u_PTPN11=1.20284
$d_PTPN11=0.83137
$u_RAC1=0.66586
$d_RAC1=1.50182
$u_RAF1 = 1
$d_RAF1 = 1
$u_RHEB=8.64892
$d_RHEB=0.11562
$u_RHOA = 1
$d_RHOA = 1
$u_ROCK1=0.35158
$d_ROCK1=2.8443
$u_ROCK2=12.75712
$d_ROCK2=0.07839
$u_RPS6KA1=0.27669
$d_RPS6KA1=3.61415
$u_SHC1=0.22447
$d_SHC1=4.45494
$u_SIRT1=4.88954
$d_SIRT1=0.20452
$u_SNAI1=0.10468
$d_SNAI1=9.55292
$u_SPART=0.47377
$d_SPART=2.11073
$u_SOS1 = 1
$d_SOS1 = 1
$u_SRC=9.8729
$d_SRC=0.10129
$u_STMN1 = 1
$d_STMN1 = 1
$u_SYN1=3.83829
$d_SYN1=0.26053
$u_TSC=2.75982
$d_TSC=0.36234
$u_TTL=2.26554
$d_TTL=0.4414
$u_WWTR1=0.76779
$d_WWTR1=1.30244
$u_WWP1=0.06107
$d_WWP1=16.37465
$u_YES1=10.42835
$d_YES1=0.09589
$u_YAP1=0.07389
$d_YAP1=13.53363
$u_mTORC2=0.10138
$d_mTORC2=9.86388
$u_mTORC1=0.10138
$d_mTORC1=9.86388
$u_FOXO = 1
$d_FOXO = 1
$u_Tubulin = 1
$d_Tubulin = 1
$u_Microtubule_polimerization = 1
$d_Microtubule_polimerization = 1
$u_Neuron_migration = 1
$d_Neuron_migration = 1
$u_Actin_cytoskeleton_reorganization = 1
$d_Actin_cytoskeleton_reorganization = 1
$u_Cell_migration = 1
$d_Cell_migration = 1
$u_F_actin_dynamics = 1
$d_F_actin_dynamics = 1
$u_Protein_synthesis = 1
$d_Protein_synthesis = 1
$u_Metastasis = 1
$d_Metastasis = 1
$u_Proliferation = 1
$d_Proliferation = 1
$u_Apoptosis = 1
$d_Apoptosis = 1
[ATF2].istate = 1 [0], 0 [1]
[CFL2].istate = 1 [0], 0 [1]
[CREB1].istate = 1 [0], 0 [1]
[CTTN].istate = 1 [0], 0 [1]
[GNA13].istate = 1 [0], 0 [1]
[GRB2].istate = 1 [0], 0 [1]
[HRAS].istate = 1 [0], 0 [1]
[ITCH].istate = 1 [0], 0 [1]
[MAPK1].istate = 1 [0], 0 [1]
[MAPK3].istate = 1 [0], 0 [1]
[MP].istate = 1 [0], 0 [1]
[PAK4].istate = 1 [0], 0 [1]
[PDPK1].istate = 1 [0], 0 [1]
[PPP1R12A].istate = 1 [0], 0 [1]
[PRKACA].istate = 1 [0], 0 [1]
[RAF1].istate = 1 [0], 0 [1]
[RHOA].istate = 1 [0], 0 [1]
[SOS1].istate = 1 [0], 0 [1]
[STMN1].istate = 1 [0], 0 [1]
[FOXO].istate = 1 [0], 0 [1]
[Tubulin].istate = 1 [0], 0 [1]
[Microtubule_polimerization].istate = 1 [0], 0 [1]
[Neuron_migration].istate = 1 [0], 0 [1]
[Actin_cytoskeleton_reorganization].istate = 1 [0], 0 [1]
[Cell_migration].istate = 1 [0], 0 [1]
[F_actin_dynamics].istate = 1 [0], 0 [1]
[Protein_synthesis].istate = 1 [0], 0 [1]
[Metastasis].istate = 1 [0], 0 [1]
[Proliferation].istate = 1 [0], 0 [1]
[Apoptosis].istate = 1 [0], 0 [1]
discrete_time = 0
use_physrandgen = FALSE
seed_pseudorandom = 100
sample_count = 10000
max_time = 60
time_tick = 0.1
thread_count = 1
statdist_traj_count = 100
statdist_cluster_threshold = 1
display_traj = 0
statdist_similarity_cache_max_size = 20000
F2R.is_internal = TRUE
LPAR2.is_internal = TRUE
TACR3.is_internal = TRUE
EGF.is_internal = TRUE
NRG1.is_internal = TRUE
NRG2.is_internal = TRUE
NRG3.is_internal = TRUE
NRG4.is_internal = TRUE
AKT1.is_internal = TRUE
AKT2.is_internal = TRUE
AKT3.is_internal = TRUE
AMOTL2.is_internal = TRUE
ARAF.is_internal = TRUE
ARHGEF1.is_internal = TRUE
ARHGEF11.is_internal = TRUE
ARHGEF12.is_internal = TRUE
ARHGEF6.is_internal = TRUE
ATF2.is_internal = TRUE
BAD.is_internal = TRUE
BCL2.is_internal = TRUE
BCL2L1.is_internal = TRUE
BRAF.is_internal = TRUE
CDC42.is_internal = FALSE
CDC42BPA.is_internal = FALSE
CDK1.is_internal = FALSE
CDC25B.is_internal = FALSE
CFL1.is_internal = FALSE
CFL2.is_internal = FALSE
CREB1.is_internal = FALSE
CTNNB1.is_internal = FALSE
CTTN.is_internal = FALSE
DEPTOR.is_internal = FALSE
EPHA2.is_internal = FALSE
EGFR.is_internal = FALSE
ERBB2.is_internal = TRUE
ERBB3.is_internal = TRUE
ERBB4.is_internal = TRUE
EIF4E.is_internal = FALSE
EIF4EBP1.is_internal = FALSE
FUS.is_internal = TRUE
GIT1.is_internal = TRUE
GNA13.is_internal = TRUE
GRB2.is_internal = TRUE
HRAS.is_internal = TRUE
ITCH.is_internal = TRUE
JUN.is_internal = TRUE
KRAS.is_internal = TRUE
LATS1.is_internal = TRUE
LATS2.is_internal = TRUE
LIMK1.is_internal = TRUE
LIMK2.is_internal = TRUE
MAP2K1.is_internal = TRUE
MAP2K2.is_internal = TRUE
MAPK1.is_internal = TRUE
MAPK3.is_internal = TRUE
MYC.is_internal = TRUE
MP.is_internal = TRUE
NFE2L2.is_internal = TRUE
NR4A3.is_internal = TRUE
NRAS.is_internal = TRUE
PAK1.is_internal = TRUE
PAK2.is_internal = TRUE
PAK3.is_internal = TRUE
PAK4.is_internal = TRUE
PDPK1.is_internal = TRUE
PI3K.is_internal = TRUE
PLCG1.is_internal = TRUE
PPP1R12A.is_internal = TRUE
PPP1R12B.is_internal = TRUE
PRKACA.is_internal = TRUE
PRKCA.is_internal = TRUE
PRKCB.is_internal = TRUE
PRKCG.is_internal = TRUE
PRKCZ.is_internal = TRUE
PTEN.is_internal = TRUE
PTK2B.is_internal = TRUE
PTPN11.is_internal = TRUE
RAC1.is_internal = TRUE
RAF1.is_internal = TRUE
RHEB.is_internal = TRUE
RHOA.is_internal = TRUE
ROCK1.is_internal = TRUE
ROCK2.is_internal = TRUE
RPS6KA1.is_internal = TRUE
SHC1.is_internal = TRUE
SIRT1.is_internal = TRUE
SNAI1.is_internal = TRUE
SPART.is_internal = TRUE
SOS1.is_internal = TRUE
SRC.is_internal = TRUE
STMN1.is_internal = TRUE
SYN1.is_internal = TRUE
TSC.is_internal = TRUE
TTL.is_internal = TRUE
WWTR1.is_internal = TRUE
WWP1.is_internal = TRUE
YES1.is_internal = TRUE
YAP1.is_internal = TRUE
mTORC2.is_internal = TRUE
mTORC1.is_internal = TRUE
FOXO.is_internal = TRUE
Tubulin.is_internal = TRUE
Microtubule_polimerization.is_internal = TRUE
Neuron_migration.is_internal = TRUE
Actin_cytoskeleton_reorganization.is_internal = TRUE
Cell_migration.is_internal = FALSE
F_actin_dynamics.is_internal = TRUE
Protein_synthesis.is_internal = TRUE
Metastasis.is_internal = TRUE
Proliferation.is_internal = TRUE
Apoptosis.is_internal = TRUE
[NRG1].istate = 0.5[1], 0.5[0]
[BAD].istate = 0.39545[1], 0.6045499999999999[0]
[SYN1].istate = 0.64603[1], 0.35397[0]
[WWTR1].istate = 0.47131[1], 0.52869[0]
[LPAR2].istate = 0.70078[1], 0.29922000000000004[0]
[ERBB3].istate = 0.32423[1], 0.67577[0]
[PRKCZ].istate = 0.58655[1], 0.41345[0]
[ROCK1].istate = 0.38651[1], 0.61349[0]
[CDC42].istate = 0.7823[1], 0.2177[0]
[ARHGEF1].istate = 0.60116[1], 0.39884[0]
[PPP1R12B].istate = 0.47151[1], 0.52849[0]
[PAK3].istate = 0.5608[1], 0.43920000000000003[0]
[ARAF].istate = 0.50596[1], 0.49404000000000003[0]
[FUS].istate = 0.45529[1], 0.54471[0]
[SIRT1].istate = 0.67232[1], 0.32767999999999997[0]
[CDC25B].istate = 0.61433[1], 0.38566999999999996[0]
[AKT2].istate = 0.65988[1], 0.34012[0]
[RHEB].istate = 0.73424[1], 0.26576[0]
[LIMK1].istate = 0.42314[1], 0.5768599999999999[0]
[GIT1].istate = 0.77578[1], 0.22421999999999997[0]
[AMOTL2].istate = 0.27191[1], 0.72809[0]
[TTL].istate = 0.58879[1], 0.41120999999999996[0]
[NFE2L2].istate = 0.35283[1], 0.64717[0]
[AKT3].istate = 0.49024[1], 0.50976[0]
[RPS6KA1].istate = 0.3605[1], 0.6395[0]
[NR4A3].istate = 0.29862[1], 0.70138[0]
[PTK2B].istate = 0.65883[1], 0.34117[0]
[WWP1].istate = 0.19645[1], 0.80355[0]
[PLCG1].istate = 0.64098[1], 0.35902[0]
[SNAI1].istate = 0.25497[1], 0.7450300000000001[0]
[PRKCG].istate = 0.5326[1], 0.46740000000000004[0]
[MAP2K2].istate = 0.24151[1], 0.75849[0]
[ARHGEF6].istate = 0.43367[1], 0.56633[0]
[LATS1].istate = 0.808[1], 0.19199999999999995[0]
[ARHGEF11].istate = 0.63555[1], 0.36445000000000005[0]
[SPART].istate = 0.41889[1], 0.58111[0]
[KRAS].istate = 0.82617[1], 0.17383000000000004[0]
[ROCK2].istate = 0.77644[1], 0.22355999999999998[0]
[RAC1].istate = 0.45585[1], 0.54415[0]
[MYC].istate = 0.26358[1], 0.7364200000000001[0]
[YAP1].istate = 0.21714[1], 0.78286[0]
[EGF].istate = 0.39664[1], 0.60336[0]
[ERBB2].istate = 0.38585[1], 0.61415[0]
[AKT1].istate = 0.30926[1], 0.69074[0]
[EPHA2].istate = 0.30153[1], 0.6984699999999999[0]
[CDC42BPA].istate = 0.55251[1], 0.44749000000000005[0]
[EGFR].istate = 0.48085[1], 0.51915[0]
[PAK1].istate = 0.55918[1], 0.44082[0]
[LATS2].istate = 0.25885[1], 0.74115[0]
[EIF4E].istate = 0.71235[1], 0.28764999999999996[0]
[PRKCA].istate = 0.55345[1], 0.44655[0]
[DEPTOR].istate = 0.70227[1], 0.29773000000000005[0]
[BRAF].istate = 0.54024[1], 0.45975999999999995[0]
[NRG2].istate = 0.58394[1], 0.41606[0]
[SHC1].istate = 0.33779[1], 0.66221[0]
[PRKCB].istate = 0.49364[1], 0.5063599999999999[0]
[CTNNB1].istate = 0.51551[1], 0.48449[0]
[MAP2K1].istate = 0.30209[1], 0.69791[0]
[NRG4].istate = 0.82532[1], 0.17467999999999995[0]
[TACR3].istate = 0.3881[1], 0.6119[0]
[CDK1].istate = 0.6722[1], 0.3278[0]
[BCL2L1].istate = 0.27485[1], 0.72515[0]
[BCL2].istate = 0.37164[1], 0.62836[0]
[PTEN].istate = 0.57938[1], 0.42062[0]
[CFL1].istate = 0.70088[1], 0.29912000000000005[0]
[YES1].istate = 0.75455[1], 0.24544999999999995[0]
[JUN].istate = 0.10895[1], 0.89105[0]
[ERBB4].istate = 0.67847[1], 0.32153[0]
[PTPN11].istate = 0.52005[1], 0.47995[0]
[PAK2].istate = 0.65815[1], 0.34185[0]
[F2R].istate = 0.39366[1], 0.60634[0]
[LIMK2].istate = 0.17872[1], 0.82128[0]
[NRG3].istate = 0.20062[1], 0.79938[0]
[EIF4EBP1].istate = 0.65918[1], 0.34082[0]
[ARHGEF12].istate = 0.72218[1], 0.27781999999999996[0]
[SRC].istate = 0.74861[1], 0.25139[0]
[NRAS].istate = 0.70187[1], 0.29813[0]
[mTORC2].istate = 0.25149[1], 0.74851[0]
[mTORC1].istate = 0.25149[1], 0.74851[0]
[PI3K].istate = 0.2625[1], 0.7375[0]
[TSC].istate = 0.61022[1], 0.38978[0]
```
