## Supplementary Dataset 5 for "Explainable Generative AI Uncovers a Molecular Continuum in Medulloblastoma with Implications for Rare Cancer Subtyping and Treatment Equity": MB_list2_RNA_asTransition_1209.cfg

```
$u_F2R=5.38147
$d_F2R=0.18582
$u_LPAR2=0.71032
$d_LPAR2=1.40782
$u_TACR3=27.99943
$d_TACR3=0.03572
$u_EGF=4.28487
$d_EGF=0.23338
$u_NRG1 = 1
$d_NRG1 = 1
$u_NRG2=0.07534
$d_NRG2=13.27316
$u_NRG3=15.75108
$d_NRG3=0.06349
$u_NRG4=0.321
$d_NRG4=3.11526
$u_AKT1=8.07771
$d_AKT1=0.1238
$u_AKT2=2.45808
$d_AKT2=0.40682
$u_AKT3=0.41383
$d_AKT3=2.41645
$u_AMOTL2=10.37933
$d_AMOTL2=0.09635
$u_ARAF=15.38229
$d_ARAF=0.06501
$u_ARHGEF1=1.91632
$d_ARHGEF1=0.52183
$u_ARHGEF11=1.33498
$d_ARHGEF11=0.74907
$u_ARHGEF12=0.52837
$d_ARHGEF12=1.89261
$u_ARHGEF6=0.19723
$d_ARHGEF6=5.07022
$u_ATF2 = 1
$d_ATF2 = 1
$u_BAD=2.60416
$d_BAD=0.384
$u_BCL2=0.08812
$d_BCL2=11.34816
$u_BCL2L1=43.53861
$d_BCL2L1=0.02297
$u_BRAF=0.33091
$d_BRAF=3.02197
$u_CDC42=0.46292
$d_CDC42=2.1602
$u_CDC42BPA=1.3994
$d_CDC42BPA=0.71459
$u_CDK1=6.41386
$d_CDK1=0.15591
$u_CDC25B=6.39351
$d_CDC25B=0.15641
$u_CFL1=8.32985
$d_CFL1=0.12005
$u_CFL2 = 1
$d_CFL2 = 1
$u_CREB1 = 1
$d_CREB1 = 1
$u_CTNNB1=0.1351
$d_CTNNB1=7.40192
$u_CTTN = 1
$d_CTTN = 1
$u_DEPTOR=6.83644
$d_DEPTOR=0.14627
$u_EPHA2=45.82054
$d_EPHA2=0.02182
$u_EGFR=0.11236
$d_EGFR=8.89996
$u_ERBB2=29.74064
$d_ERBB2=0.03362
$u_ERBB3=0.39376
$d_ERBB3=2.53962
$u_ERBB4=0.84438
$d_ERBB4=1.1843
$u_EIF4E=6.54148
$d_EIF4E=0.15287
$u_EIF4EBP1=12.57047
$d_EIF4EBP1=0.07955
$u_FUS=14.62942
$d_FUS=0.06836
$u_GIT1=2.27819
$d_GIT1=0.43894
$u_GNA13 = 1
$d_GNA13 = 1
$u_GRB2 = 1
$d_GRB2 = 1
$u_HRAS = 1
$d_HRAS = 1
$u_ITCH = 1
$d_ITCH = 1
$u_JUN=2.5817
$d_JUN=0.38734
$u_KRAS=0.11435
$d_KRAS=8.74508
$u_LATS1=0.71215
$d_LATS1=1.4042
$u_LATS2=0.60651
$d_LATS2=1.64878
$u_LIMK1=1.3474
$d_LIMK1=0.74217
$u_LIMK2=6.00764
$d_LIMK2=0.16645
$u_MAP2K1=0.56475
$d_MAP2K1=1.77069
$u_MAP2K2=1.39693
$d_MAP2K2=0.71586
$u_MAPK1 = 1
$d_MAPK1 = 1
$u_MAPK3 = 1
$d_MAPK3 = 1
$u_MYC=25.90828
$d_MYC=0.0386
$u_MP = 1
$d_MP = 1
$u_NFE2L2=8.47425
$d_NFE2L2=0.118
$u_NR4A3=2.45546
$d_NR4A3=0.40726
$u_NRAS=4.45695
$d_NRAS=0.22437
$u_PAK1=0.05847
$d_PAK1=17.10279
$u_PAK2=0.12857
$d_PAK2=7.77786
$u_PAK3=0.11817
$d_PAK3=8.46238
$u_PAK4 = 1
$d_PAK4 = 1
$u_PDPK1 = 1
$d_PDPK1 = 1
$u_PI3K=0.25209
$d_PI3K=3.96684
$u_PLCG1=0.43063
$d_PLCG1=2.32218
$u_PPP1R12A = 1
$d_PPP1R12A = 1
$u_PPP1R12B=1.00803
$d_PPP1R12B=0.99203
$u_PRKACA = 1
$d_PRKACA = 1
$u_PRKCA=0.09579
$d_PRKCA=10.4395
$u_PRKCB=0.15815
$d_PRKCB=6.32311
$u_PRKCG=0.1249
$d_PRKCG=8.00641
$u_PRKCZ=0.68597
$d_PRKCZ=1.45779
$u_PTEN=0.25004
$d_PTEN=3.99936
$u_PTK2B=1.11783
$d_PTK2B=0.89459
$u_PTPN11=0.07308
$d_PTPN11=13.68363
$u_RAC1=1.35554
$d_RAC1=0.73771
$u_RAF1 = 1
$d_RAF1 = 1
$u_RHEB=0.03478
$d_RHEB=28.75216
$u_RHOA = 1
$d_RHOA = 1
$u_ROCK1=1.40494
$d_ROCK1=0.71177
$u_ROCK2=0.11543
$d_ROCK2=8.66326
$u_RPS6KA1=0.1965
$d_RPS6KA1=5.08906
$u_SHC1=12.94299
$d_SHC1=0.07726
$u_SIRT1=0.87005
$d_SIRT1=1.14936
$u_SNAI1=11.57189
$d_SNAI1=0.08642
$u_SPART=0.99963
$d_SPART=1.00037
$u_SOS1 = 1
$d_SOS1 = 1
$u_SRC=1.13105
$d_SRC=0.88413
$u_STMN1 = 1
$d_STMN1 = 1
$u_SYN1=0.12736
$d_SYN1=7.85176
$u_TSC=0.70463
$d_TSC=1.41918
$u_TTL=1.30175
$d_TTL=0.7682
$u_WWTR1=4.53614
$d_WWTR1=0.22045
$u_WWP1=2.0019
$d_WWP1=0.49953
$u_YES1=0.15318
$d_YES1=6.52827
$u_YAP1=7.17639
$d_YAP1=0.13935
$u_mTORC2=0.74088
$d_mTORC2=1.34975
$u_mTORC1=0.74241
$d_mTORC1=1.34696
$u_FOXO = 1
$d_FOXO = 1
$u_Tubulin = 1
$d_Tubulin = 1
$u_Microtubule_polimerization = 1
$d_Microtubule_polimerization = 1
$u_Neuron_migration = 1
$d_Neuron_migration = 1
$u_Actin_cytoskeleton_reorganization = 1
$d_Actin_cytoskeleton_reorganization = 1
$u_Cell_migration = 1
$d_Cell_migration = 1
$u_F_actin_dynamics = 1
$d_F_actin_dynamics = 1
$u_Protein_synthesis = 1
$d_Protein_synthesis = 1
$u_Metastasis = 1
$d_Metastasis = 1
$u_Proliferation = 1
$d_Proliferation = 1
$u_Apoptosis = 1
$d_Apoptosis = 1
[ATF2].istate = 1 [0], 0 [1]
[CFL2].istate = 1 [0], 0 [1]
[CREB1].istate = 1 [0], 0 [1]
[CTTN].istate = 1 [0], 0 [1]
[GNA13].istate = 1 [0], 0 [1]
[GRB2].istate = 1 [0], 0 [1]
[HRAS].istate = 1 [0], 0 [1]
[ITCH].istate = 1 [0], 0 [1]
[MAPK1].istate = 1 [0], 0 [1]
[MAPK3].istate = 1 [0], 0 [1]
[MP].istate = 1 [0], 0 [1]
[PAK4].istate = 1 [0], 0 [1]
[PDPK1].istate = 1 [0], 0 [1]
[PPP1R12A].istate = 1 [0], 0 [1]
[PRKACA].istate = 1 [0], 0 [1]
[RAF1].istate = 1 [0], 0 [1]
[RHOA].istate = 1 [0], 0 [1]
[SOS1].istate = 1 [0], 0 [1]
[STMN1].istate = 1 [0], 0 [1]
[FOXO].istate = 1 [0], 0 [1]
[Tubulin].istate = 1 [0], 0 [1]
[Microtubule_polimerization].istate = 1 [0], 0 [1]
[Neuron_migration].istate = 1 [0], 0 [1]
[Actin_cytoskeleton_reorganization].istate = 1 [0], 0 [1]
[Cell_migration].istate = 1 [0], 0 [1]
[F_actin_dynamics].istate = 1 [0], 0 [1]
[Protein_synthesis].istate = 1 [0], 0 [1]
[Metastasis].istate = 1 [0], 0 [1]
[Proliferation].istate = 1 [0], 0 [1]
[Apoptosis].istate = 1 [0], 0 [1]
discrete_time = 0
use_physrandgen = FALSE
seed_pseudorandom = 100
sample_count = 10000
max_time = 60
time_tick = 0.1
thread_count = 1
statdist_traj_count = 100
statdist_cluster_threshold = 1
display_traj = 0
statdist_similarity_cache_max_size = 20000
F2R.is_internal = TRUE
LPAR2.is_internal = TRUE
TACR3.is_internal = TRUE
EGF.is_internal = TRUE
NRG1.is_internal = TRUE
NRG2.is_internal = TRUE
NRG3.is_internal = TRUE
NRG4.is_internal = TRUE
AKT1.is_internal = TRUE
AKT2.is_internal = TRUE
AKT3.is_internal = TRUE
AMOTL2.is_internal = TRUE
ARAF.is_internal = TRUE
ARHGEF1.is_internal = TRUE
ARHGEF11.is_internal = TRUE
ARHGEF12.is_internal = TRUE
ARHGEF6.is_internal = TRUE
ATF2.is_internal = TRUE
BAD.is_internal = TRUE
BCL2.is_internal = TRUE
BCL2L1.is_internal = TRUE
BRAF.is_internal = TRUE
CDC42.is_internal = FALSE
CDC42BPA.is_internal = FALSE
CDK1.is_internal = FALSE
CDC25B.is_internal = FALSE
CFL1.is_internal = FALSE
CFL2.is_internal = FALSE
CREB1.is_internal = FALSE
CTNNB1.is_internal = FALSE
CTTN.is_internal = FALSE
DEPTOR.is_internal = FALSE
EPHA2.is_internal = FALSE
EGFR.is_internal = FALSE
ERBB2.is_internal = TRUE
ERBB3.is_internal = TRUE
ERBB4.is_internal = TRUE
EIF4E.is_internal = FALSE
EIF4EBP1.is_internal = FALSE
FUS.is_internal = TRUE
GIT1.is_internal = TRUE
GNA13.is_internal = TRUE
GRB2.is_internal = TRUE
HRAS.is_internal = TRUE
ITCH.is_internal = TRUE
JUN.is_internal = TRUE
KRAS.is_internal = TRUE
LATS1.is_internal = TRUE
LATS2.is_internal = TRUE
LIMK1.is_internal = TRUE
LIMK2.is_internal = TRUE
MAP2K1.is_internal = TRUE
MAP2K2.is_internal = TRUE
MAPK1.is_internal = TRUE
MAPK3.is_internal = TRUE
MYC.is_internal = TRUE
MP.is_internal = TRUE
NFE2L2.is_internal = TRUE
NR4A3.is_internal = TRUE
NRAS.is_internal = TRUE
PAK1.is_internal = TRUE
PAK2.is_internal = TRUE
PAK3.is_internal = TRUE
PAK4.is_internal = TRUE
PDPK1.is_internal = TRUE
PI3K.is_internal = TRUE
PLCG1.is_internal = TRUE
PPP1R12A.is_internal = TRUE
PPP1R12B.is_internal = TRUE
PRKACA.is_internal = TRUE
PRKCA.is_internal = TRUE
PRKCB.is_internal = TRUE
PRKCG.is_internal = TRUE
PRKCZ.is_internal = TRUE
PTEN.is_internal = TRUE
PTK2B.is_internal = TRUE
PTPN11.is_internal = TRUE
RAC1.is_internal = TRUE
RAF1.is_internal = TRUE
RHEB.is_internal = TRUE
RHOA.is_internal = TRUE
ROCK1.is_internal = TRUE
ROCK2.is_internal = TRUE
RPS6KA1.is_internal = TRUE
SHC1.is_internal = TRUE
SIRT1.is_internal = TRUE
SNAI1.is_internal = TRUE
SPART.is_internal = TRUE
SOS1.is_internal = TRUE
SRC.is_internal = TRUE
STMN1.is_internal = TRUE
SYN1.is_internal = TRUE
TSC.is_internal = TRUE
TTL.is_internal = TRUE
WWTR1.is_internal = TRUE
WWP1.is_internal = TRUE
YES1.is_internal = TRUE
YAP1.is_internal = TRUE
mTORC2.is_internal = TRUE
mTORC1.is_internal = TRUE
FOXO.is_internal = TRUE
Tubulin.is_internal = TRUE
Microtubule_polimerization.is_internal = TRUE
Neuron_migration.is_internal = TRUE
Actin_cytoskeleton_reorganization.is_internal = TRUE
Cell_migration.is_internal = FALSE
F_actin_dynamics.is_internal = TRUE
Protein_synthesis.is_internal = TRUE
Metastasis.is_internal = TRUE
Proliferation.is_internal = TRUE
Apoptosis.is_internal = TRUE
[NRG1].istate = 0.5[1], 0.5[0]
[BAD].istate = 0.60392[1], 0.39608[0]
[SYN1].istate = 0.27626[1], 0.72374[0]
[WWTR1].istate = 0.66417[1], 0.33582999999999996[0]
[LPAR2].istate = 0.46286[1], 0.53714[0]
[ERBB3].istate = 0.39881[1], 0.60119[0]
[PRKCZ].istate = 0.45908[1], 0.5409200000000001[0]
[ROCK1].istate = 0.53691[1], 0.46309[0]
[CDC42].istate = 0.41638[1], 0.58362[0]
[ARHGEF1].istate = 0.57062[1], 0.42938[0]
[PPP1R12B].istate = 0.50087[1], 0.49912999999999996[0]
[PAK3].istate = 0.26813[1], 0.73187[0]
[ARAF].istate = 0.79676[1], 0.20323999999999998[0]
[FUS].istate = 0.79131[1], 0.20869000000000004[0]
[SIRT1].istate = 0.48489[1], 0.51511[0]
[CDC25B].istate = 0.70143[1], 0.29857[0]
[AKT2].istate = 0.59765[1], 0.40235[0]
[RHEB].istate = 0.13534[1], 0.86466[0]
[LIMK1].istate = 0.53237[1], 0.46763[0]
[GIT1].istate = 0.5894[1], 0.41059999999999997[0]
[AMOTL2].istate = 0.75404[1], 0.24595999999999996[0]
[TTL].istate = 0.52863[1], 0.47136999999999996[0]
[NFE2L2].istate = 0.73203[1], 0.26797000000000004[0]
[AKT3].istate = 0.40421[1], 0.59579[0]
[RPS6KA1].istate = 0.32334[1], 0.67666[0]
[NR4A3].istate = 0.59753[1], 0.40247[0]
[PTK2B].istate = 0.51209[1], 0.48790999999999995[0]
[WWP1].istate = 0.57536[1], 0.42464[0]
[PLCG1].istate = 0.40853[1], 0.5914699999999999[0]
[SNAI1].istate = 0.76585[1], 0.23414999999999997[0]
[PRKCG].istate = 0.27414[1], 0.72586[0]
[MAP2K2].istate = 0.53629[1], 0.46370999999999996[0]
[ARHGEF6].istate = 0.32374[1], 0.67626[0]
[LATS1].istate = 0.46314[1], 0.53686[0]
[ARHGEF11].istate = 0.53137[1], 0.46863[0]
[SPART].istate = 0.49996[1], 0.50004[0]
[KRAS].istate = 0.26456[1], 0.73544[0]
[ROCK2].istate = 0.26558[1], 0.7344200000000001[0]
[RAC1].istate = 0.53303[1], 0.46697[0]
[MYC].istate = 0.85336[1], 0.14664[0]
[YAP1].istate = 0.71398[1], 0.28602000000000005[0]
[EGF].istate = 0.65798[1], 0.34202[0]
[ERBB2].istate = 0.86834[1], 0.13166[0]
[AKT1].istate = 0.72682[1], 0.27318[0]
[EPHA2].istate = 0.91527[1], 0.08472999999999997[0]
[CDC42BPA].istate = 0.53649[1], 0.46351[0]
[EGFR].istate = 0.26265[1], 0.73735[0]
[PAK1].istate = 0.19173[1], 0.80827[0]
[LATS2].istate = 0.44571[1], 0.55429[0]
[EIF4E].istate = 0.70392[1], 0.29608[0]
[PRKCA].istate = 0.24533[1], 0.75467[0]
[DEPTOR].istate = 0.70871[1], 0.29129000000000005[0]
[BRAF].istate = 0.37993[1], 0.62007[0]
[NRG2].istate = 0.21926[1], 0.78074[0]
[SHC1].istate = 0.77801[1], 0.22199000000000002[0]
[PRKCB].istate = 0.29977[1], 0.70023[0]
[CTNNB1].istate = 0.28267[1], 0.71733[0]
[MAP2K1].istate = 0.43796[1], 0.56204[0]
[NRG4].istate = 0.37662[1], 0.62338[0]
[TACR3].istate = 0.86179[1], 0.13821000000000006[0]
[CDK1].istate = 0.70178[1], 0.29822000000000004[0]
[BCL2L1].istate = 0.90972[1], 0.09028000000000003[0]
[BCL2].istate = 0.23627[1], 0.76373[0]
[PTEN].istate = 0.3495[1], 0.6505000000000001[0]
[CFL1].istate = 0.73016[1], 0.26983999999999997[0]
[YES1].istate = 0.2963[1], 0.7037[0]
[JUN].istate = 0.60298[1], 0.39702000000000004[0]
[ERBB4].istate = 0.48163[1], 0.51837[0]
[PTPN11].istate = 0.21595[1], 0.78405[0]
[PAK2].istate = 0.27728[1], 0.72272[0]
[F2R].istate = 0.68273[1], 0.31727000000000005[0]
[LIMK2].istate = 0.69468[1], 0.30532000000000004[0]
[NRG3].istate = 0.79933[1], 0.20067000000000002[0]
[EIF4EBP1].istate = 0.77484[1], 0.22516000000000003[0]
[ARHGEF12].istate = 0.43074[1], 0.56926[0]
[SRC].istate = 0.51337[1], 0.48663[0]
[NRAS].istate = 0.66226[1], 0.33774000000000004[0]
[mTORC2].istate = 0.46744[1], 0.5325599999999999[0]
[mTORC1].istate = 0.46766[1], 0.53234[0]
[PI3K].istate = 0.35039[1], 0.64961[0]
[TSC].istate = 0.46199[1], 0.53801[0]
```
