## Supplementary Dataset 5 for "Explainable Generative AI Uncovers a Molecular Continuum in Medulloblastoma with Implications for Rare Cancer Subtyping and Treatment Equity": MB_list2_RNA_asTransition_1216.cfg

```
$u_F2R=0.0426
$d_F2R=23.47418
$u_LPAR2=0.3878
$d_LPAR2=2.57865
$u_TACR3=0.24596
$d_TACR3=4.0657
$u_EGF=0.12591
$d_EGF=7.94218
$u_NRG1 = 1
$d_NRG1 = 1
$u_NRG2=0.16328
$d_NRG2=6.12445
$u_NRG3=0.11822
$d_NRG3=8.45881
$u_NRG4=0.16678
$d_NRG4=5.99592
$u_AKT1=0.06023
$d_AKT1=16.60302
$u_AKT2=0.64181
$d_AKT2=1.55809
$u_AKT3=0.18032
$d_AKT3=5.5457
$u_AMOTL2=0.16627
$d_AMOTL2=6.01431
$u_ARAF=4.83098
$d_ARAF=0.207
$u_ARHGEF1=0.91595
$d_ARHGEF1=1.09176
$u_ARHGEF11=0.47046
$d_ARHGEF11=2.12558
$u_ARHGEF12=0.07061
$d_ARHGEF12=14.1623
$u_ARHGEF6=0.67743
$d_ARHGEF6=1.47617
$u_ATF2 = 1
$d_ATF2 = 1
$u_BAD=0.2379
$d_BAD=4.20345
$u_BCL2=0.03404
$d_BCL2=29.3772
$u_BCL2L1=0.13192
$d_BCL2L1=7.58035
$u_BRAF=0.01838
$d_BRAF=54.40696
$u_CDC42=0.02405
$d_CDC42=41.58004
$u_CDC42BPA=0.33989
$d_CDC42BPA=2.94213
$u_CDK1=7.5515
$d_CDK1=0.13242
$u_CDC25B=2.88566
$d_CDC25B=0.34654
$u_CFL1=6.4038
$d_CFL1=0.15616
$u_CFL2 = 1
$d_CFL2 = 1
$u_CREB1 = 1
$d_CREB1 = 1
$u_CTNNB1=2.18658
$d_CTNNB1=0.45734
$u_CTTN = 1
$d_CTTN = 1
$u_DEPTOR=0.0519
$d_DEPTOR=19.26782
$u_EPHA2=2.59808
$d_EPHA2=0.3849
$u_EGFR=0.1029
$d_EGFR=9.71817
$u_ERBB2=5.9807
$d_ERBB2=0.1672
$u_ERBB3=29.56179
$d_ERBB3=0.03383
$u_ERBB4=0.02813
$d_ERBB4=35.54924
$u_EIF4E=13.2514
$d_EIF4E=0.07546
$u_EIF4EBP1=10.51349
$d_EIF4EBP1=0.09512
$u_FUS=26.7535
$d_FUS=0.03738
$u_GIT1=0.22734
$d_GIT1=4.3987
$u_GNA13 = 1
$d_GNA13 = 1
$u_GRB2 = 1
$d_GRB2 = 1
$u_HRAS = 1
$d_HRAS = 1
$u_ITCH = 1
$d_ITCH = 1
$u_JUN=24.36093
$d_JUN=0.04105
$u_KRAS=0.11624
$d_KRAS=8.60289
$u_LATS1=0.01073
$d_LATS1=93.19664
$u_LATS2=6.82985
$d_LATS2=0.14642
$u_LIMK1=1.00279
$d_LIMK1=0.99722
$u_LIMK2=0.94995
$d_LIMK2=1.05269
$u_MAP2K1=1.34721
$d_MAP2K1=0.74227
$u_MAP2K2=5.30292
$d_MAP2K2=0.18858
$u_MAPK1 = 1
$d_MAPK1 = 1
$u_MAPK3 = 1
$d_MAPK3 = 1
$u_MYC=23.71914
$d_MYC=0.04216
$u_MP = 1
$d_MP = 1
$u_NFE2L2=9.83566
$d_NFE2L2=0.10167
$u_NR4A3=13.77883
$d_NR4A3=0.07258
$u_NRAS=60.24984
$d_NRAS=0.0166
$u_PAK1=0.03523
$d_PAK1=28.3849
$u_PAK2=0.54874
$d_PAK2=1.82236
$u_PAK3=0.01354
$d_PAK3=73.85524
$u_PAK4 = 1
$d_PAK4 = 1
$u_PDPK1 = 1
$d_PDPK1 = 1
$u_PI3K=0.02339
$d_PI3K=42.75331
$u_PLCG1=1.49248
$d_PLCG1=0.67003
$u_PPP1R12A = 1
$d_PPP1R12A = 1
$u_PPP1R12B=0.01238
$d_PPP1R12B=80.77544
$u_PRKACA = 1
$d_PRKACA = 1
$u_PRKCA=21.30448
$d_PRKCA=0.04694
$u_PRKCB=0.06669
$d_PRKCB=14.99475
$u_PRKCG=0.31676
$d_PRKCG=3.15696
$u_PRKCZ=5.93597
$d_PRKCZ=0.16846
$u_PTEN=0.63268
$d_PTEN=1.58058
$u_PTK2B=0.77763
$d_PTK2B=1.28596
$u_PTPN11=0.32675
$d_PTPN11=3.06044
$u_RAC1=0.76753
$d_RAC1=1.30288
$u_RAF1 = 1
$d_RAF1 = 1
$u_RHEB=0.75159
$d_RHEB=1.33051
$u_RHOA = 1
$d_RHOA = 1
$u_ROCK1=0.04182
$d_ROCK1=23.912
$u_ROCK2=1.31643
$d_ROCK2=0.75963
$u_RPS6KA1=9.71978
$d_RPS6KA1=0.10288
$u_SHC1=67.77865
$d_SHC1=0.01475
$u_SIRT1=0.64068
$d_SIRT1=1.56084
$u_SNAI1=8.22671
$d_SNAI1=0.12156
$u_SPART=20.96399
$d_SPART=0.0477
$u_SOS1 = 1
$d_SOS1 = 1
$u_SRC=0.14527
$d_SRC=6.88373
$u_STMN1 = 1
$d_STMN1 = 1
$u_SYN1=0.02526
$d_SYN1=39.58828
$u_TSC=0.05933
$d_TSC=16.85488
$u_TTL=1.40232
$d_TTL=0.7131
$u_WWTR1=22.95476
$d_WWTR1=0.04356
$u_WWP1=0.2279
$d_WWP1=4.38789
$u_YES1=0.68937
$d_YES1=1.4506
$u_YAP1=59.87458
$d_YAP1=0.0167
$u_mTORC2=0.03121
$d_mTORC2=32.04101
$u_mTORC1=0.15447
$d_mTORC1=6.47375
$u_FOXO = 1
$d_FOXO = 1
$u_Tubulin = 1
$d_Tubulin = 1
$u_Microtubule_polimerization = 1
$d_Microtubule_polimerization = 1
$u_Neuron_migration = 1
$d_Neuron_migration = 1
$u_Actin_cytoskeleton_reorganization = 1
$d_Actin_cytoskeleton_reorganization = 1
$u_Cell_migration = 1
$d_Cell_migration = 1
$u_F_actin_dynamics = 1
$d_F_actin_dynamics = 1
$u_Protein_synthesis = 1
$d_Protein_synthesis = 1
$u_Metastasis = 1
$d_Metastasis = 1
$u_Proliferation = 1
$d_Proliferation = 1
$u_Apoptosis = 1
$d_Apoptosis = 1
[ATF2].istate = 1 [0], 0 [1]
[CFL2].istate = 1 [0], 0 [1]
[CREB1].istate = 1 [0], 0 [1]
[CTTN].istate = 1 [0], 0 [1]
[GNA13].istate = 1 [0], 0 [1]
[GRB2].istate = 1 [0], 0 [1]
[HRAS].istate = 1 [0], 0 [1]
[ITCH].istate = 1 [0], 0 [1]
[MAPK1].istate = 1 [0], 0 [1]
[MAPK3].istate = 1 [0], 0 [1]
[MP].istate = 1 [0], 0 [1]
[PAK4].istate = 1 [0], 0 [1]
[PDPK1].istate = 1 [0], 0 [1]
[PPP1R12A].istate = 1 [0], 0 [1]
[PRKACA].istate = 1 [0], 0 [1]
[RAF1].istate = 1 [0], 0 [1]
[RHOA].istate = 1 [0], 0 [1]
[SOS1].istate = 1 [0], 0 [1]
[STMN1].istate = 1 [0], 0 [1]
[FOXO].istate = 1 [0], 0 [1]
[Tubulin].istate = 1 [0], 0 [1]
[Microtubule_polimerization].istate = 1 [0], 0 [1]
[Neuron_migration].istate = 1 [0], 0 [1]
[Actin_cytoskeleton_reorganization].istate = 1 [0], 0 [1]
[Cell_migration].istate = 1 [0], 0 [1]
[F_actin_dynamics].istate = 1 [0], 0 [1]
[Protein_synthesis].istate = 1 [0], 0 [1]
[Metastasis].istate = 1 [0], 0 [1]
[Proliferation].istate = 1 [0], 0 [1]
[Apoptosis].istate = 1 [0], 0 [1]
discrete_time = 0
use_physrandgen = FALSE
seed_pseudorandom = 100
sample_count = 10000
max_time = 60
time_tick = 0.1
thread_count = 1
statdist_traj_count = 100
statdist_cluster_threshold = 1
display_traj = 0
statdist_similarity_cache_max_size = 20000
F2R.is_internal = TRUE
LPAR2.is_internal = TRUE
TACR3.is_internal = TRUE
EGF.is_internal = TRUE
NRG1.is_internal = TRUE
NRG2.is_internal = TRUE
NRG3.is_internal = TRUE
NRG4.is_internal = TRUE
AKT1.is_internal = TRUE
AKT2.is_internal = TRUE
AKT3.is_internal = TRUE
AMOTL2.is_internal = TRUE
ARAF.is_internal = TRUE
ARHGEF1.is_internal = TRUE
ARHGEF11.is_internal = TRUE
ARHGEF12.is_internal = TRUE
ARHGEF6.is_internal = TRUE
ATF2.is_internal = TRUE
BAD.is_internal = TRUE
BCL2.is_internal = TRUE
BCL2L1.is_internal = TRUE
BRAF.is_internal = TRUE
CDC42.is_internal = FALSE
CDC42BPA.is_internal = FALSE
CDK1.is_internal = FALSE
CDC25B.is_internal = FALSE
CFL1.is_internal = FALSE
CFL2.is_internal = FALSE
CREB1.is_internal = FALSE
CTNNB1.is_internal = FALSE
CTTN.is_internal = FALSE
DEPTOR.is_internal = FALSE
EPHA2.is_internal = FALSE
EGFR.is_internal = FALSE
ERBB2.is_internal = TRUE
ERBB3.is_internal = TRUE
ERBB4.is_internal = TRUE
EIF4E.is_internal = FALSE
EIF4EBP1.is_internal = FALSE
FUS.is_internal = TRUE
GIT1.is_internal = TRUE
GNA13.is_internal = TRUE
GRB2.is_internal = TRUE
HRAS.is_internal = TRUE
ITCH.is_internal = TRUE
JUN.is_internal = TRUE
KRAS.is_internal = TRUE
LATS1.is_internal = TRUE
LATS2.is_internal = TRUE
LIMK1.is_internal = TRUE
LIMK2.is_internal = TRUE
MAP2K1.is_internal = TRUE
MAP2K2.is_internal = TRUE
MAPK1.is_internal = TRUE
MAPK3.is_internal = TRUE
MYC.is_internal = TRUE
MP.is_internal = TRUE
NFE2L2.is_internal = TRUE
NR4A3.is_internal = TRUE
NRAS.is_internal = TRUE
PAK1.is_internal = TRUE
PAK2.is_internal = TRUE
PAK3.is_internal = TRUE
PAK4.is_internal = TRUE
PDPK1.is_internal = TRUE
PI3K.is_internal = TRUE
PLCG1.is_internal = TRUE
PPP1R12A.is_internal = TRUE
PPP1R12B.is_internal = TRUE
PRKACA.is_internal = TRUE
PRKCA.is_internal = TRUE
PRKCB.is_internal = TRUE
PRKCG.is_internal = TRUE
PRKCZ.is_internal = TRUE
PTEN.is_internal = TRUE
PTK2B.is_internal = TRUE
PTPN11.is_internal = TRUE
RAC1.is_internal = TRUE
RAF1.is_internal = TRUE
RHEB.is_internal = TRUE
RHOA.is_internal = TRUE
ROCK1.is_internal = TRUE
ROCK2.is_internal = TRUE
RPS6KA1.is_internal = TRUE
SHC1.is_internal = TRUE
SIRT1.is_internal = TRUE
SNAI1.is_internal = TRUE
SPART.is_internal = TRUE
SOS1.is_internal = TRUE
SRC.is_internal = TRUE
STMN1.is_internal = TRUE
SYN1.is_internal = TRUE
TSC.is_internal = TRUE
TTL.is_internal = TRUE
WWTR1.is_internal = TRUE
WWP1.is_internal = TRUE
YES1.is_internal = TRUE
YAP1.is_internal = TRUE
mTORC2.is_internal = TRUE
mTORC1.is_internal = TRUE
FOXO.is_internal = TRUE
Tubulin.is_internal = TRUE
Microtubule_polimerization.is_internal = TRUE
Neuron_migration.is_internal = TRUE
Actin_cytoskeleton_reorganization.is_internal = TRUE
Cell_migration.is_internal = FALSE
F_actin_dynamics.is_internal = TRUE
Protein_synthesis.is_internal = TRUE
Metastasis.is_internal = TRUE
Proliferation.is_internal = TRUE
Apoptosis.is_internal = TRUE
[NRG1].istate = 0.5[1], 0.5[0]
[BAD].istate = 0.3441[1], 0.6558999999999999[0]
[SYN1].istate = 0.10062[1], 0.89938[0]
[WWTR1].istate = 0.84022[1], 0.15978000000000003[0]
[LPAR2].istate = 0.39715[1], 0.60285[0]
[ERBB3].istate = 0.86768[1], 0.13232[0]
[PRKCZ].istate = 0.69337[1], 0.30662999999999996[0]
[ROCK1].istate = 0.15534[1], 0.84466[0]
[CDC42].istate = 0.09527[1], 0.90473[0]
[ARHGEF1].istate = 0.49047[1], 0.50953[0]
[PPP1R12B].istate = 0.02314[1], 0.97686[0]
[PAK3].istate = 0.03292[1], 0.96708[0]
[ARAF].istate = 0.67101[1], 0.32899[0]
[FUS].istate = 0.85685[1], 0.14315[0]
[SIRT1].istate = 0.45166[1], 0.54834[0]
[CDC25B].istate = 0.61506[1], 0.38493999999999995[0]
[AKT2].istate = 0.45185[1], 0.54815[0]
[RHEB].istate = 0.469[1], 0.531[0]
[LIMK1].istate = 0.5003[1], 0.49970000000000003[0]
[GIT1].istate = 0.33917[1], 0.66083[0]
[AMOTL2].istate = 0.3052[1], 0.6948[0]
[TTL].istate = 0.53671[1], 0.46329[0]
[NFE2L2].istate = 0.7482[1], 0.2518[0]
[AKT3].istate = 0.31401[1], 0.68599[0]
[RPS6KA1].istate = 0.74691[1], 0.25309000000000004[0]
[NR4A3].istate = 0.7848[1], 0.21519999999999995[0]
[PTK2B].istate = 0.47269[1], 0.52731[0]
[WWP1].istate = 0.33944[1], 0.66056[0]
[PLCG1].istate = 0.54348[1], 0.45652000000000004[0]
[SNAI1].istate = 0.72881[1], 0.27119000000000004[0]
[PRKCG].istate = 0.37518[1], 0.6248199999999999[0]
[MAP2K2].istate = 0.68113[1], 0.31887[0]
[ARHGEF6].istate = 0.45772[1], 0.54228[0]
[LATS1].istate = 0.00769[1], 0.99231[0]
[ARHGEF11].istate = 0.41813[1], 0.58187[0]
[SPART].istate = 0.83037[1], 0.16962999999999995[0]
[KRAS].istate = 0.26634[1], 0.73366[0]
[ROCK2].istate = 0.52985[1], 0.47014999999999996[0]
[RAC1].istate = 0.47127[1], 0.5287299999999999[0]
[MYC].istate = 0.84377[1], 0.15622999999999998[0]
[YAP1].istate = 0.94431[1], 0.05569000000000002[0]
[EGF].istate = 0.27502[1], 0.72498[0]
[ERBB2].istate = 0.69419[1], 0.30581[0]
[AKT1].istate = 0.19496[1], 0.80504[0]
[EPHA2].istate = 0.60366[1], 0.39634[0]
[CDC42BPA].istate = 0.38283[1], 0.61717[0]
[EGFR].istate = 0.2531[1], 0.7469[0]
[PAK1].istate = 0.13673[1], 0.86327[0]
[LATS2].istate = 0.7086[1], 0.2914[0]
[EIF4E].istate = 0.78057[1], 0.21943000000000001[0]
[PRKCA].istate = 0.83212[1], 0.16788000000000003[0]
[DEPTOR].istate = 0.1788[1], 0.8212[0]
[BRAF].istate = 0.06608[1], 0.93392[0]
[NRG2].istate = 0.30323[1], 0.69677[0]
[SHC1].istate = 0.95777[1], 0.04222999999999999[0]
[PRKCB].istate = 0.20602[1], 0.79398[0]
[CTNNB1].istate = 0.58494[1], 0.41506[0]
[MAP2K1].istate = 0.53236[1], 0.46763999999999994[0]
[NRG4].istate = 0.30553[1], 0.6944699999999999[0]
[TACR3].istate = 0.34772[1], 0.65228[0]
[CDK1].istate = 0.71951[1], 0.28049[0]
[BCL2L1].istate = 0.28008[1], 0.71992[0]
[BCL2].istate = 0.13299[1], 0.8670100000000001[0]
[PTEN].istate = 0.4503[1], 0.5497000000000001[0]
[CFL1].istate = 0.70161[1], 0.29839000000000004[0]
[YES1].istate = 0.45961[1], 0.5403899999999999[0]
[JUN].istate = 0.84667[1], 0.15332999999999997[0]
[ERBB4].istate = 0.11231[1], 0.88769[0]
[PTPN11].istate = 0.37856[1], 0.62144[0]
[PAK2].istate = 0.43484[1], 0.56516[0]
[F2R].istate = 0.15735[1], 0.84265[0]
[LIMK2].istate = 0.49442[1], 0.5055799999999999[0]
[NRG3].istate = 0.26817[1], 0.73183[0]
[EIF4EBP1].istate = 0.75544[1], 0.24456[0]
[ARHGEF12].istate = 0.21222[1], 0.78778[0]
[SRC].istate = 0.29055[1], 0.70945[0]
[NRAS].istate = 0.94499[1], 0.05501[0]
[mTORC2].istate = 0.12357[1], 0.87643[0]
[mTORC1].istate = 0.29721[1], 0.70279[0]
[PI3K].istate = 0.09227[1], 0.90773[0]
[TSC].istate = 0.19332[1], 0.8066800000000001[0]
```
