## Supplementary Dataset 5 for "Explainable Generative AI Uncovers a Molecular Continuum in Medulloblastoma with Implications for Rare Cancer Subtyping and Treatment Equity": MB_list2_RNA_asTransition_1221.cfg

```
$u_F2R=2.11295
$d_F2R=0.47327
$u_LPAR2=8.1527
$d_LPAR2=0.12266
$u_TACR3=88.8074
$d_TACR3=0.01126
$u_EGF=0.07206
$d_EGF=13.87732
$u_NRG1 = 1
$d_NRG1 = 1
$u_NRG2=10.87289
$d_NRG2=0.09197
$u_NRG3=0.64044
$d_NRG3=1.56143
$u_NRG4=1.43783
$d_NRG4=0.69549
$u_AKT1=1.93284
$d_AKT1=0.51737
$u_AKT2=0.12385
$d_AKT2=8.07428
$u_AKT3=0.38677
$d_AKT3=2.58552
$u_AMOTL2=5.8006
$d_AMOTL2=0.1724
$u_ARAF=3.90988
$d_ARAF=0.25576
$u_ARHGEF1=5.81746
$d_ARHGEF1=0.1719
$u_ARHGEF11=0.81441
$d_ARHGEF11=1.22788
$u_ARHGEF12=0.49587
$d_ARHGEF12=2.01666
$u_ARHGEF6=0.2807
$d_ARHGEF6=3.56252
$u_ATF2 = 1
$d_ATF2 = 1
$u_BAD=2.73502
$d_BAD=0.36563
$u_BCL2=15.58551
$d_BCL2=0.06416
$u_BCL2L1=0.20389
$d_BCL2L1=4.90461
$u_BRAF=9.72289
$d_BRAF=0.10285
$u_CDC42=0.19854
$d_CDC42=5.03677
$u_CDC42BPA=0.91372
$d_CDC42BPA=1.09443
$u_CDK1=2.28791
$d_CDK1=0.43708
$u_CDC25B=1.53246
$d_CDC25B=0.65255
$u_CFL1=2.38213
$d_CFL1=0.41979
$u_CFL2 = 1
$d_CFL2 = 1
$u_CREB1 = 1
$d_CREB1 = 1
$u_CTNNB1=0.12959
$d_CTNNB1=7.71664
$u_CTTN = 1
$d_CTTN = 1
$u_DEPTOR=0.04392
$d_DEPTOR=22.76867
$u_EPHA2=0.23063
$d_EPHA2=4.33595
$u_EGFR=24.08614
$d_EGFR=0.04152
$u_ERBB2=0.94859
$d_ERBB2=1.0542
$u_ERBB3=0.37936
$d_ERBB3=2.63602
$u_ERBB4=7.84526
$d_ERBB4=0.12747
$u_EIF4E=4.75428
$d_EIF4E=0.21034
$u_EIF4EBP1=4.35008
$d_EIF4EBP1=0.22988
$u_FUS=5.29858
$d_FUS=0.18873
$u_GIT1=2.11946
$d_GIT1=0.47182
$u_GNA13 = 1
$d_GNA13 = 1
$u_GRB2 = 1
$d_GRB2 = 1
$u_HRAS = 1
$d_HRAS = 1
$u_ITCH = 1
$d_ITCH = 1
$u_JUN=0.57635
$d_JUN=1.73506
$u_KRAS=3.82587
$d_KRAS=0.26138
$u_LATS1=4.48149
$d_LATS1=0.22314
$u_LATS2=24.62786
$d_LATS2=0.0406
$u_LIMK1=3.38036
$d_LIMK1=0.29583
$u_LIMK2=0.15724
$d_LIMK2=6.3597
$u_MAP2K1=0.03033
$d_MAP2K1=32.97066
$u_MAP2K2=3.51941
$d_MAP2K2=0.28414
$u_MAPK1 = 1
$d_MAPK1 = 1
$u_MAPK3 = 1
$d_MAPK3 = 1
$u_MYC=0.35681
$d_MYC=2.80261
$u_MP = 1
$d_MP = 1
$u_NFE2L2=0.07797
$d_NFE2L2=12.82545
$u_NR4A3=10.27267
$d_NR4A3=0.09735
$u_NRAS=4.13737
$d_NRAS=0.2417
$u_PAK1=0.20352
$d_PAK1=4.91352
$u_PAK2=3.5756
$d_PAK2=0.27967
$u_PAK3=12.91307
$d_PAK3=0.07744
$u_PAK4 = 1
$d_PAK4 = 1
$u_PDPK1 = 1
$d_PDPK1 = 1
$u_PI3K=1.32568
$d_PI3K=0.75433
$u_PLCG1=3.33605
$d_PLCG1=0.29976
$u_PPP1R12A = 1
$d_PPP1R12A = 1
$u_PPP1R12B=1.83318
$d_PPP1R12B=0.5455
$u_PRKACA = 1
$d_PRKACA = 1
$u_PRKCA=0.04385
$d_PRKCA=22.80502
$u_PRKCB=2.55983
$d_PRKCB=0.39065
$u_PRKCG=96.38391
$d_PRKCG=0.01038
$u_PRKCZ=0.69451
$d_PRKCZ=1.43986
$u_PTEN=3.54056
$d_PTEN=0.28244
$u_PTK2B=1.46926
$d_PTK2B=0.68061
$u_PTPN11=0.08688
$d_PTPN11=11.51013
$u_RAC1=7.39846
$d_RAC1=0.13516
$u_RAF1 = 1
$d_RAF1 = 1
$u_RHEB=0.086
$d_RHEB=11.62791
$u_RHOA = 1
$d_RHOA = 1
$u_ROCK1=0.90762
$d_ROCK1=1.10178
$u_ROCK2=6.87534
$d_ROCK2=0.14545
$u_RPS6KA1=0.21073
$d_RPS6KA1=4.74541
$u_SHC1=0.22193
$d_SHC1=4.50593
$u_SIRT1=0.23965
$d_SIRT1=4.17275
$u_SNAI1=1.02682
$d_SNAI1=0.97388
$u_SPART=0.95844
$d_SPART=1.04336
$u_SOS1 = 1
$d_SOS1 = 1
$u_SRC=6.23818
$d_SRC=0.1603
$u_STMN1 = 1
$d_STMN1 = 1
$u_SYN1=8.65857
$d_SYN1=0.11549
$u_TSC=1.80692
$d_TSC=0.55343
$u_TTL=4.43691
$d_TTL=0.22538
$u_WWTR1=0.12414
$d_WWTR1=8.05542
$u_WWP1=0.17387
$d_WWP1=5.75142
$u_YES1=3.09075
$d_YES1=0.32355
$u_YAP1=0.41154
$d_YAP1=2.4299
$u_mTORC2=0.09644
$d_mTORC2=10.36914
$u_mTORC1=0.21653
$d_mTORC1=4.6183
$u_FOXO = 1
$d_FOXO = 1
$u_Tubulin = 1
$d_Tubulin = 1
$u_Microtubule_polimerization = 1
$d_Microtubule_polimerization = 1
$u_Neuron_migration = 1
$d_Neuron_migration = 1
$u_Actin_cytoskeleton_reorganization = 1
$d_Actin_cytoskeleton_reorganization = 1
$u_Cell_migration = 1
$d_Cell_migration = 1
$u_F_actin_dynamics = 1
$d_F_actin_dynamics = 1
$u_Protein_synthesis = 1
$d_Protein_synthesis = 1
$u_Metastasis = 1
$d_Metastasis = 1
$u_Proliferation = 1
$d_Proliferation = 1
$u_Apoptosis = 1
$d_Apoptosis = 1
[ATF2].istate = 1 [0], 0 [1]
[CFL2].istate = 1 [0], 0 [1]
[CREB1].istate = 1 [0], 0 [1]
[CTTN].istate = 1 [0], 0 [1]
[GNA13].istate = 1 [0], 0 [1]
[GRB2].istate = 1 [0], 0 [1]
[HRAS].istate = 1 [0], 0 [1]
[ITCH].istate = 1 [0], 0 [1]
[MAPK1].istate = 1 [0], 0 [1]
[MAPK3].istate = 1 [0], 0 [1]
[MP].istate = 1 [0], 0 [1]
[PAK4].istate = 1 [0], 0 [1]
[PDPK1].istate = 1 [0], 0 [1]
[PPP1R12A].istate = 1 [0], 0 [1]
[PRKACA].istate = 1 [0], 0 [1]
[RAF1].istate = 1 [0], 0 [1]
[RHOA].istate = 1 [0], 0 [1]
[SOS1].istate = 1 [0], 0 [1]
[STMN1].istate = 1 [0], 0 [1]
[FOXO].istate = 1 [0], 0 [1]
[Tubulin].istate = 1 [0], 0 [1]
[Microtubule_polimerization].istate = 1 [0], 0 [1]
[Neuron_migration].istate = 1 [0], 0 [1]
[Actin_cytoskeleton_reorganization].istate = 1 [0], 0 [1]
[Cell_migration].istate = 1 [0], 0 [1]
[F_actin_dynamics].istate = 1 [0], 0 [1]
[Protein_synthesis].istate = 1 [0], 0 [1]
[Metastasis].istate = 1 [0], 0 [1]
[Proliferation].istate = 1 [0], 0 [1]
[Apoptosis].istate = 1 [0], 0 [1]
discrete_time = 0
use_physrandgen = FALSE
seed_pseudorandom = 100
sample_count = 10000
max_time = 60
time_tick = 0.1
thread_count = 1
statdist_traj_count = 100
statdist_cluster_threshold = 1
display_traj = 0
statdist_similarity_cache_max_size = 20000
F2R.is_internal = TRUE
LPAR2.is_internal = TRUE
TACR3.is_internal = TRUE
EGF.is_internal = TRUE
NRG1.is_internal = TRUE
NRG2.is_internal = TRUE
NRG3.is_internal = TRUE
NRG4.is_internal = TRUE
AKT1.is_internal = TRUE
AKT2.is_internal = TRUE
AKT3.is_internal = TRUE
AMOTL2.is_internal = TRUE
ARAF.is_internal = TRUE
ARHGEF1.is_internal = TRUE
ARHGEF11.is_internal = TRUE
ARHGEF12.is_internal = TRUE
ARHGEF6.is_internal = TRUE
ATF2.is_internal = TRUE
BAD.is_internal = TRUE
BCL2.is_internal = TRUE
BCL2L1.is_internal = TRUE
BRAF.is_internal = TRUE
CDC42.is_internal = FALSE
CDC42BPA.is_internal = FALSE
CDK1.is_internal = FALSE
CDC25B.is_internal = FALSE
CFL1.is_internal = FALSE
CFL2.is_internal = FALSE
CREB1.is_internal = FALSE
CTNNB1.is_internal = FALSE
CTTN.is_internal = FALSE
DEPTOR.is_internal = FALSE
EPHA2.is_internal = FALSE
EGFR.is_internal = FALSE
ERBB2.is_internal = TRUE
ERBB3.is_internal = TRUE
ERBB4.is_internal = TRUE
EIF4E.is_internal = FALSE
EIF4EBP1.is_internal = FALSE
FUS.is_internal = TRUE
GIT1.is_internal = TRUE
GNA13.is_internal = TRUE
GRB2.is_internal = TRUE
HRAS.is_internal = TRUE
ITCH.is_internal = TRUE
JUN.is_internal = TRUE
KRAS.is_internal = TRUE
LATS1.is_internal = TRUE
LATS2.is_internal = TRUE
LIMK1.is_internal = TRUE
LIMK2.is_internal = TRUE
MAP2K1.is_internal = TRUE
MAP2K2.is_internal = TRUE
MAPK1.is_internal = TRUE
MAPK3.is_internal = TRUE
MYC.is_internal = TRUE
MP.is_internal = TRUE
NFE2L2.is_internal = TRUE
NR4A3.is_internal = TRUE
NRAS.is_internal = TRUE
PAK1.is_internal = TRUE
PAK2.is_internal = TRUE
PAK3.is_internal = TRUE
PAK4.is_internal = TRUE
PDPK1.is_internal = TRUE
PI3K.is_internal = TRUE
PLCG1.is_internal = TRUE
PPP1R12A.is_internal = TRUE
PPP1R12B.is_internal = TRUE
PRKACA.is_internal = TRUE
PRKCA.is_internal = TRUE
PRKCB.is_internal = TRUE
PRKCG.is_internal = TRUE
PRKCZ.is_internal = TRUE
PTEN.is_internal = TRUE
PTK2B.is_internal = TRUE
PTPN11.is_internal = TRUE
RAC1.is_internal = TRUE
RAF1.is_internal = TRUE
RHEB.is_internal = TRUE
RHOA.is_internal = TRUE
ROCK1.is_internal = TRUE
ROCK2.is_internal = TRUE
RPS6KA1.is_internal = TRUE
SHC1.is_internal = TRUE
SIRT1.is_internal = TRUE
SNAI1.is_internal = TRUE
SPART.is_internal = TRUE
SOS1.is_internal = TRUE
SRC.is_internal = TRUE
STMN1.is_internal = TRUE
SYN1.is_internal = TRUE
TSC.is_internal = TRUE
TTL.is_internal = TRUE
WWTR1.is_internal = TRUE
WWP1.is_internal = TRUE
YES1.is_internal = TRUE
YAP1.is_internal = TRUE
mTORC2.is_internal = TRUE
mTORC1.is_internal = TRUE
FOXO.is_internal = TRUE
Tubulin.is_internal = TRUE
Microtubule_polimerization.is_internal = TRUE
Neuron_migration.is_internal = TRUE
Actin_cytoskeleton_reorganization.is_internal = TRUE
Cell_migration.is_internal = FALSE
F_actin_dynamics.is_internal = TRUE
Protein_synthesis.is_internal = TRUE
Metastasis.is_internal = TRUE
Proliferation.is_internal = TRUE
Apoptosis.is_internal = TRUE
[NRG1].istate = 0.5[1], 0.5[0]
[BAD].istate = 0.60924[1], 0.39076[0]
[SYN1].istate = 0.73436[1], 0.26564[0]
[WWTR1].istate = 0.27348[1], 0.72652[0]
[LPAR2].istate = 0.72783[1], 0.27217[0]
[ERBB3].istate = 0.39476[1], 0.60524[0]
[PRKCZ].istate = 0.46042[1], 0.53958[0]
[ROCK1].istate = 0.48948[1], 0.51052[0]
[CDC42].istate = 0.32446[1], 0.67554[0]
[ARHGEF1].istate = 0.69118[1], 0.30882[0]
[PPP1R12B].istate = 0.5658[1], 0.43420000000000003[0]
[PAK3].istate = 0.77776[1], 0.22224[0]
[ARAF].istate = 0.64804[1], 0.35196000000000005[0]
[FUS].istate = 0.68104[1], 0.31896[0]
[SIRT1].istate = 0.34489[1], 0.6551100000000001[0]
[CDC25B].istate = 0.54635[1], 0.45365[0]
[AKT2].istate = 0.27322[1], 0.72678[0]
[RHEB].istate = 0.23362[1], 0.7663800000000001[0]
[LIMK1].istate = 0.63224[1], 0.36776[0]
[GIT1].istate = 0.58156[1], 0.41844000000000003[0]
[AMOTL2].istate = 0.69087[1], 0.30913[0]
[TTL].istate = 0.66177[1], 0.33823000000000003[0]
[NFE2L2].istate = 0.22298[1], 0.77702[0]
[AKT3].istate = 0.39686[1], 0.60314[0]
[RPS6KA1].istate = 0.33093[1], 0.66907[0]
[NR4A3].istate = 0.75292[1], 0.24707999999999997[0]
[PTK2B].istate = 0.54177[1], 0.45823[0]
[WWP1].istate = 0.31005[1], 0.6899500000000001[0]
[PLCG1].istate = 0.63081[1], 0.36919[0]
[SNAI1].istate = 0.50287[1], 0.49712999999999996[0]
[PRKCG].istate = 0.996[1], 0.0040000000000000036[0]
[MAP2K2].istate = 0.63662[1], 0.36338000000000004[0]
[ARHGEF6].istate = 0.36206[1], 0.63794[0]
[LATS1].istate = 0.66286[1], 0.33714[0]
[ARHGEF11].istate = 0.47771[1], 0.5222899999999999[0]
[SPART].istate = 0.49539[1], 0.50461[0]
[KRAS].istate = 0.64568[1], 0.35431999999999997[0]
[ROCK2].istate = 0.70932[1], 0.29068000000000005[0]
[RAC1].istate = 0.71729[1], 0.28271[0]
[MYC].istate = 0.38811[1], 0.61189[0]
[YAP1].istate = 0.4036[1], 0.5964[0]
[EGF].istate = 0.21442[1], 0.78558[0]
[ERBB2].istate = 0.49427[1], 0.50573[0]
[AKT1].istate = 0.57155[1], 0.42845[0]
[EPHA2].istate = 0.34073[1], 0.65927[0]
[CDC42BPA].istate = 0.4902[1], 0.5098[0]
[EGFR].istate = 0.84544[1], 0.15456000000000003[0]
[PAK1].istate = 0.32715[1], 0.67285[0]
[LATS2].istate = 0.84786[1], 0.15214000000000005[0]
[EIF4E].istate = 0.66927[1], 0.33072999999999997[0]
[PRKCA].istate = 0.16049[1], 0.83951[0]
[DEPTOR].istate = 0.16066[1], 0.83934[0]
[BRAF].istate = 0.74695[1], 0.25305[0]
[NRG2].istate = 0.75909[1], 0.24090999999999996[0]
[SHC1].istate = 0.33655[1], 0.66345[0]
[PRKCB].istate = 0.60205[1], 0.39795[0]
[CTNNB1].istate = 0.27815[1], 0.72185[0]
[MAP2K1].istate = 0.12047[1], 0.87953[0]
[NRG4].istate = 0.53943[1], 0.46057000000000003[0]
[TACR3].istate = 0.98711[1], 0.012889999999999957[0]
[CDK1].istate = 0.58986[1], 0.41013999999999995[0]
[BCL2L1].istate = 0.32735[1], 0.67265[0]
[BCL2].istate = 0.79818[1], 0.20182[0]
[PTEN].istate = 0.63727[1], 0.36273[0]
[CFL1].istate = 0.59424[1], 0.40576[0]
[YES1].istate = 0.62252[1], 0.37748000000000004[0]
[JUN].istate = 0.44017[1], 0.55983[0]
[ERBB4].istate = 0.72365[1], 0.27635[0]
[PTPN11].istate = 0.23473[1], 0.76527[0]
[PAK2].istate = 0.63834[1], 0.36166[0]
[F2R].istate = 0.58122[1], 0.41878000000000004[0]
[LIMK2].istate = 0.29914[1], 0.70086[0]
[NRG3].istate = 0.45162[1], 0.54838[0]
[EIF4EBP1].istate = 0.65962[1], 0.34038[0]
[ARHGEF12].istate = 0.42384[1], 0.57616[0]
[SRC].istate = 0.69876[1], 0.30123999999999995[0]
[NRAS].istate = 0.65418[1], 0.34582[0]
[mTORC2].istate = 0.24606[1], 0.75394[0]
[mTORC1].istate = 0.33388[1], 0.66612[0]
[PI3K].istate = 0.53061[1], 0.46939[0]
[TSC].istate = 0.56423[1], 0.43577[0]
```
