## Supplementary Dataset 5 for "Explainable Generative AI Uncovers a Molecular Continuum in Medulloblastoma with Implications for Rare Cancer Subtyping and Treatment Equity": MB_list2_RNA_asTransition_1222.cfg

```
$u_F2R=0.33765
$d_F2R=2.96165
$u_LPAR2=15.03202
$d_LPAR2=0.06652
$u_TACR3=0.03385
$d_TACR3=29.5421
$u_EGF=17.048
$d_EGF=0.05866
$u_NRG1 = 1
$d_NRG1 = 1
$u_NRG2=1.1896
$d_NRG2=0.84062
$u_NRG3=0.26338
$d_NRG3=3.7968
$u_NRG4=0.8384
$d_NRG4=1.19275
$u_AKT1=2.09241
$d_AKT1=0.47792
$u_AKT2=24.09039
$d_AKT2=0.04151
$u_AKT3=0.14629
$d_AKT3=6.83574
$u_AMOTL2=1.2589
$d_AMOTL2=0.79434
$u_ARAF=2.14365
$d_ARAF=0.46649
$u_ARHGEF1=7.13272
$d_ARHGEF1=0.1402
$u_ARHGEF11=15.83093
$d_ARHGEF11=0.06317
$u_ARHGEF12=0.18408
$d_ARHGEF12=5.43242
$u_ARHGEF6=0.17257
$d_ARHGEF6=5.79475
$u_ATF2 = 1
$d_ATF2 = 1
$u_BAD=0.06569
$d_BAD=15.22302
$u_BCL2=3.76869
$d_BCL2=0.26534
$u_BCL2L1=4.98799
$d_BCL2L1=0.20048
$u_BRAF=0.112
$d_BRAF=8.92857
$u_CDC42=0.30931
$d_CDC42=3.233
$u_CDC42BPA=0.27924
$d_CDC42BPA=3.58115
$u_CDK1=0.06187
$d_CDK1=16.16292
$u_CDC25B=0.56
$d_CDC25B=1.78571
$u_CFL1=0.11311
$d_CFL1=8.84095
$u_CFL2 = 1
$d_CFL2 = 1
$u_CREB1 = 1
$d_CREB1 = 1
$u_CTNNB1=0.02017
$d_CTNNB1=49.57858
$u_CTTN = 1
$d_CTTN = 1
$u_DEPTOR=4.45641
$d_DEPTOR=0.2244
$u_EPHA2=9.77667
$d_EPHA2=0.10228
$u_EGFR=0.3748
$d_EGFR=2.66809
$u_ERBB2=0.65975
$d_ERBB2=1.51573
$u_ERBB3=0.24998
$d_ERBB3=4.00032
$u_ERBB4=1.02054
$d_ERBB4=0.97987
$u_EIF4E=0.13026
$d_EIF4E=7.67695
$u_EIF4EBP1=0.53057
$d_EIF4EBP1=1.88477
$u_FUS=0.18141
$d_FUS=5.51238
$u_GIT1=0.2561
$d_GIT1=3.90472
$u_GNA13 = 1
$d_GNA13 = 1
$u_GRB2 = 1
$d_GRB2 = 1
$u_HRAS = 1
$d_HRAS = 1
$u_ITCH = 1
$d_ITCH = 1
$u_JUN=3.87401
$d_JUN=0.25813
$u_KRAS=0.053
$d_KRAS=18.86792
$u_LATS1=0.87687
$d_LATS1=1.14042
$u_LATS2=4.71855
$d_LATS2=0.21193
$u_LIMK1=0.34758
$d_LIMK1=2.87704
$u_LIMK2=9.02076
$d_LIMK2=0.11086
$u_MAP2K1=0.19591
$d_MAP2K1=5.10438
$u_MAP2K2=11.26445
$d_MAP2K2=0.08877
$u_MAPK1 = 1
$d_MAPK1 = 1
$u_MAPK3 = 1
$d_MAPK3 = 1
$u_MYC=25.5276
$d_MYC=0.03917
$u_MP = 1
$d_MP = 1
$u_NFE2L2=0.66578
$d_NFE2L2=1.502
$u_NR4A3=65.32518
$d_NR4A3=0.01531
$u_NRAS=0.10915
$d_NRAS=9.1617
$u_PAK1=0.49472
$d_PAK1=2.02135
$u_PAK2=1.30513
$d_PAK2=0.76621
$u_PAK3=0.15191
$d_PAK3=6.58285
$u_PAK4 = 1
$d_PAK4 = 1
$u_PDPK1 = 1
$d_PDPK1 = 1
$u_PI3K=0.09772
$d_PI3K=10.23332
$u_PLCG1=19.40959
$d_PLCG1=0.05152
$u_PPP1R12A = 1
$d_PPP1R12A = 1
$u_PPP1R12B=7.10302
$d_PPP1R12B=0.14079
$u_PRKACA = 1
$d_PRKACA = 1
$u_PRKCA=0.51297
$d_PRKCA=1.94943
$u_PRKCB=18.22526
$d_PRKCB=0.05487
$u_PRKCG=0.11755
$d_PRKCG=8.50702
$u_PRKCZ=0.56363
$d_PRKCZ=1.77421
$u_PTEN=0.0525
$d_PTEN=19.04762
$u_PTK2B=2.21658
$d_PTK2B=0.45115
$u_PTPN11=0.13171
$d_PTPN11=7.59244
$u_RAC1=0.30722
$d_RAC1=3.255
$u_RAF1 = 1
$d_RAF1 = 1
$u_RHEB=1.32864
$d_RHEB=0.75265
$u_RHOA = 1
$d_RHOA = 1
$u_ROCK1=0.3829
$d_ROCK1=2.61165
$u_ROCK2=0.09028
$d_ROCK2=11.07665
$u_RPS6KA1=31.72971
$d_RPS6KA1=0.03152
$u_SHC1=1.70401
$d_SHC1=0.58685
$u_SIRT1=0.94821
$d_SIRT1=1.05462
$u_SNAI1=1.41521
$d_SNAI1=0.70661
$u_SPART=0.08603
$d_SPART=11.62385
$u_SOS1 = 1
$d_SOS1 = 1
$u_SRC=1.66029
$d_SRC=0.6023
$u_STMN1 = 1
$d_STMN1 = 1
$u_SYN1=0.17946
$d_SYN1=5.57227
$u_TSC=0.10955
$d_TSC=9.12825
$u_TTL=0.25967
$d_TTL=3.85104
$u_WWTR1=0.23218
$d_WWTR1=4.307
$u_WWP1=0.10434
$d_WWP1=9.58405
$u_YES1=0.02271
$d_YES1=44.03347
$u_YAP1=1.62355
$d_YAP1=0.61593
$u_mTORC2=0.03773
$d_mTORC2=26.50411
$u_mTORC1=1.38805
$d_mTORC1=0.72044
$u_FOXO = 1
$d_FOXO = 1
$u_Tubulin = 1
$d_Tubulin = 1
$u_Microtubule_polimerization = 1
$d_Microtubule_polimerization = 1
$u_Neuron_migration = 1
$d_Neuron_migration = 1
$u_Actin_cytoskeleton_reorganization = 1
$d_Actin_cytoskeleton_reorganization = 1
$u_Cell_migration = 1
$d_Cell_migration = 1
$u_F_actin_dynamics = 1
$d_F_actin_dynamics = 1
$u_Protein_synthesis = 1
$d_Protein_synthesis = 1
$u_Metastasis = 1
$d_Metastasis = 1
$u_Proliferation = 1
$d_Proliferation = 1
$u_Apoptosis = 1
$d_Apoptosis = 1
[ATF2].istate = 1 [0], 0 [1]
[CFL2].istate = 1 [0], 0 [1]
[CREB1].istate = 1 [0], 0 [1]
[CTTN].istate = 1 [0], 0 [1]
[GNA13].istate = 1 [0], 0 [1]
[GRB2].istate = 1 [0], 0 [1]
[HRAS].istate = 1 [0], 0 [1]
[ITCH].istate = 1 [0], 0 [1]
[MAPK1].istate = 1 [0], 0 [1]
[MAPK3].istate = 1 [0], 0 [1]
[MP].istate = 1 [0], 0 [1]
[PAK4].istate = 1 [0], 0 [1]
[PDPK1].istate = 1 [0], 0 [1]
[PPP1R12A].istate = 1 [0], 0 [1]
[PRKACA].istate = 1 [0], 0 [1]
[RAF1].istate = 1 [0], 0 [1]
[RHOA].istate = 1 [0], 0 [1]
[SOS1].istate = 1 [0], 0 [1]
[STMN1].istate = 1 [0], 0 [1]
[FOXO].istate = 1 [0], 0 [1]
[Tubulin].istate = 1 [0], 0 [1]
[Microtubule_polimerization].istate = 1 [0], 0 [1]
[Neuron_migration].istate = 1 [0], 0 [1]
[Actin_cytoskeleton_reorganization].istate = 1 [0], 0 [1]
[Cell_migration].istate = 1 [0], 0 [1]
[F_actin_dynamics].istate = 1 [0], 0 [1]
[Protein_synthesis].istate = 1 [0], 0 [1]
[Metastasis].istate = 1 [0], 0 [1]
[Proliferation].istate = 1 [0], 0 [1]
[Apoptosis].istate = 1 [0], 0 [1]
discrete_time = 0
use_physrandgen = FALSE
seed_pseudorandom = 100
sample_count = 10000
max_time = 60
time_tick = 0.1
thread_count = 1
statdist_traj_count = 100
statdist_cluster_threshold = 1
display_traj = 0
statdist_similarity_cache_max_size = 20000
F2R.is_internal = TRUE
LPAR2.is_internal = TRUE
TACR3.is_internal = TRUE
EGF.is_internal = TRUE
NRG1.is_internal = TRUE
NRG2.is_internal = TRUE
NRG3.is_internal = TRUE
NRG4.is_internal = TRUE
AKT1.is_internal = TRUE
AKT2.is_internal = TRUE
AKT3.is_internal = TRUE
AMOTL2.is_internal = TRUE
ARAF.is_internal = TRUE
ARHGEF1.is_internal = TRUE
ARHGEF11.is_internal = TRUE
ARHGEF12.is_internal = TRUE
ARHGEF6.is_internal = TRUE
ATF2.is_internal = TRUE
BAD.is_internal = TRUE
BCL2.is_internal = TRUE
BCL2L1.is_internal = TRUE
BRAF.is_internal = TRUE
CDC42.is_internal = FALSE
CDC42BPA.is_internal = FALSE
CDK1.is_internal = FALSE
CDC25B.is_internal = FALSE
CFL1.is_internal = FALSE
CFL2.is_internal = FALSE
CREB1.is_internal = FALSE
CTNNB1.is_internal = FALSE
CTTN.is_internal = FALSE
DEPTOR.is_internal = FALSE
EPHA2.is_internal = FALSE
EGFR.is_internal = FALSE
ERBB2.is_internal = TRUE
ERBB3.is_internal = TRUE
ERBB4.is_internal = TRUE
EIF4E.is_internal = FALSE
EIF4EBP1.is_internal = FALSE
FUS.is_internal = TRUE
GIT1.is_internal = TRUE
GNA13.is_internal = TRUE
GRB2.is_internal = TRUE
HRAS.is_internal = TRUE
ITCH.is_internal = TRUE
JUN.is_internal = TRUE
KRAS.is_internal = TRUE
LATS1.is_internal = TRUE
LATS2.is_internal = TRUE
LIMK1.is_internal = TRUE
LIMK2.is_internal = TRUE
MAP2K1.is_internal = TRUE
MAP2K2.is_internal = TRUE
MAPK1.is_internal = TRUE
MAPK3.is_internal = TRUE
MYC.is_internal = TRUE
MP.is_internal = TRUE
NFE2L2.is_internal = TRUE
NR4A3.is_internal = TRUE
NRAS.is_internal = TRUE
PAK1.is_internal = TRUE
PAK2.is_internal = TRUE
PAK3.is_internal = TRUE
PAK4.is_internal = TRUE
PDPK1.is_internal = TRUE
PI3K.is_internal = TRUE
PLCG1.is_internal = TRUE
PPP1R12A.is_internal = TRUE
PPP1R12B.is_internal = TRUE
PRKACA.is_internal = TRUE
PRKCA.is_internal = TRUE
PRKCB.is_internal = TRUE
PRKCG.is_internal = TRUE
PRKCZ.is_internal = TRUE
PTEN.is_internal = TRUE
PTK2B.is_internal = TRUE
PTPN11.is_internal = TRUE
RAC1.is_internal = TRUE
RAF1.is_internal = TRUE
RHEB.is_internal = TRUE
RHOA.is_internal = TRUE
ROCK1.is_internal = TRUE
ROCK2.is_internal = TRUE
RPS6KA1.is_internal = TRUE
SHC1.is_internal = TRUE
SIRT1.is_internal = TRUE
SNAI1.is_internal = TRUE
SPART.is_internal = TRUE
SOS1.is_internal = TRUE
SRC.is_internal = TRUE
STMN1.is_internal = TRUE
SYN1.is_internal = TRUE
TSC.is_internal = TRUE
TTL.is_internal = TRUE
WWTR1.is_internal = TRUE
WWP1.is_internal = TRUE
YES1.is_internal = TRUE
YAP1.is_internal = TRUE
mTORC2.is_internal = TRUE
mTORC1.is_internal = TRUE
FOXO.is_internal = TRUE
Tubulin.is_internal = TRUE
Microtubule_polimerization.is_internal = TRUE
Neuron_migration.is_internal = TRUE
Actin_cytoskeleton_reorganization.is_internal = TRUE
Cell_migration.is_internal = FALSE
F_actin_dynamics.is_internal = TRUE
Protein_synthesis.is_internal = TRUE
Metastasis.is_internal = TRUE
Proliferation.is_internal = TRUE
Apoptosis.is_internal = TRUE
[NRG1].istate = 0.5[1], 0.5[0]
[BAD].istate = 0.20438[1], 0.79562[0]
[SYN1].istate = 0.31349[1], 0.68651[0]
[WWTR1].istate = 0.34145[1], 0.65855[0]
[LPAR2].istate = 0.79425[1], 0.20575[0]
[ERBB3].istate = 0.34948[1], 0.65052[0]
[PRKCZ].istate = 0.43775[1], 0.56225[0]
[ROCK1].istate = 0.39577[1], 0.60423[0]
[CDC42].istate = 0.3726[1], 0.6274[0]
[ARHGEF1].istate = 0.71331[1], 0.28669[0]
[PPP1R12B].istate = 0.71286[1], 0.28713999999999995[0]
[PAK3].istate = 0.29539[1], 0.70461[0]
[ARAF].istate = 0.58279[1], 0.41720999999999997[0]
[FUS].istate = 0.31466[1], 0.6853400000000001[0]
[SIRT1].istate = 0.49423[1], 0.50577[0]
[CDC25B].istate = 0.43705[1], 0.5629500000000001[0]
[AKT2].istate = 0.84546[1], 0.15454[0]
[RHEB].istate = 0.53085[1], 0.46914999999999996[0]
[LIMK1].istate = 0.38527[1], 0.61473[0]
[GIT1].istate = 0.3521[1], 0.6478999999999999[0]
[AMOTL2].istate = 0.525[1], 0.475[0]
[TTL].istate = 0.35361[1], 0.64639[0]
[NFE2L2].istate = 0.45583[1], 0.54417[0]
[AKT3].istate = 0.2913[1], 0.7087[0]
[RPS6KA1].istate = 0.87537[1], 0.12463000000000002[0]
[NR4A3].istate = 0.95377[1], 0.04622999999999999[0]
[PTK2B].istate = 0.58642[1], 0.41357999999999995[0]
[WWP1].istate = 0.25461[1], 0.74539[0]
[PLCG1].istate = 0.822[1], 0.17800000000000005[0]
[SNAI1].istate = 0.53771[1], 0.46229[0]
[PRKCG].istate = 0.26756[1], 0.73244[0]
[MAP2K2].istate = 0.76293[1], 0.23707[0]
[ARHGEF6].istate = 0.30924[1], 0.69076[0]
[LATS1].istate = 0.48573[1], 0.51427[0]
[ARHGEF11].istate = 0.79988[1], 0.20011999999999996[0]
[SPART].istate = 0.23366[1], 0.76634[0]
[KRAS].istate = 0.18107[1], 0.8189299999999999[0]
[ROCK2].istate = 0.2389[1], 0.7611[0]
[RAC1].istate = 0.37186[1], 0.6281399999999999[0]
[MYC].istate = 0.85175[1], 0.14825[0]
[YAP1].istate = 0.55262[1], 0.44738[0]
[EGF].istate = 0.80792[1], 0.19208000000000003[0]
[ERBB2].istate = 0.45484[1], 0.54516[0]
[AKT1].istate = 0.58016[1], 0.41984[0]
[EPHA2].istate = 0.74755[1], 0.25244999999999995[0]
[CDC42BPA].istate = 0.36149[1], 0.63851[0]
[EGFR].istate = 0.39345[1], 0.6065499999999999[0]
[PAK1].istate = 0.42359[1], 0.57641[0]
[LATS2].istate = 0.66845[1], 0.33155[0]
[EIF4E].istate = 0.2787[1], 0.7213[0]
[PRKCA].istate = 0.42752[1], 0.57248[0]
[DEPTOR].istate = 0.66225[1], 0.33775[0]
[BRAF].istate = 0.26231[1], 0.73769[0]
[NRG2].istate = 0.51885[1], 0.48114999999999997[0]
[SHC1].istate = 0.55787[1], 0.44213[0]
[PRKCB].istate = 0.81517[1], 0.18483000000000005[0]
[CTNNB1].istate = 0.0762[1], 0.9238[0]
[MAP2K1].istate = 0.32302[1], 0.67698[0]
[NRG4].istate = 0.48086[1], 0.5191399999999999[0]
[TACR3].istate = 0.1324[1], 0.8676[0]
[CDK1].istate = 0.19786[1], 0.80214[0]
[BCL2L1].istate = 0.67448[1], 0.32552000000000003[0]
[BCL2].istate = 0.64405[1], 0.35595[0]
[PTEN].istate = 0.18005[1], 0.81995[0]
[CFL1].istate = 0.26338[1], 0.73662[0]
[YES1].istate = 0.08904[1], 0.91096[0]
[JUN].istate = 0.64704[1], 0.35296000000000005[0]
[ERBB4].istate = 0.50221[1], 0.49778999999999995[0]
[PTPN11].istate = 0.2799[1], 0.7201[0]
[PAK2].istate = 0.52891[1], 0.47109[0]
[F2R].istate = 0.38212[1], 0.61788[0]
[LIMK2].istate = 0.73881[1], 0.26119000000000003[0]
[NRG3].istate = 0.35514[1], 0.64486[0]
[EIF4EBP1].istate = 0.43118[1], 0.56882[0]
[ARHGEF12].istate = 0.31625[1], 0.6837500000000001[0]
[SRC].istate = 0.55505[1], 0.44494999999999996[0]
[NRAS].istate = 0.25951[1], 0.74049[0]
[mTORC2].istate = 0.14417[1], 0.85583[0]
[mTORC1].istate = 0.5356[1], 0.46440000000000003[0]
[PI3K].istate = 0.2475[1], 0.7525[0]
[TSC].istate = 0.25991[1], 0.74009[0]
```
