## Supplementary Dataset 5 for "Explainable Generative AI Uncovers a Molecular Continuum in Medulloblastoma with Implications for Rare Cancer Subtyping and Treatment Equity": MB_list2_RNA_asTransition_1229.cfg

```
$u_F2R=9.61805
$d_F2R=0.10397
$u_LPAR2=0.1241
$d_LPAR2=8.05802
$u_TACR3=0.1263
$d_TACR3=7.91766
$u_EGF=0.03798
$d_EGF=26.32965
$u_NRG1 = 1
$d_NRG1 = 1
$u_NRG2=4.39824
$d_NRG2=0.22736
$u_NRG3=0.26014
$d_NRG3=3.84408
$u_NRG4=0.16193
$d_NRG4=6.17551
$u_AKT1=0.01882
$d_AKT1=53.13496
$u_AKT2=38.78279
$d_AKT2=0.02578
$u_AKT3=1.7617
$d_AKT3=0.56763
$u_AMOTL2=0.01175
$d_AMOTL2=85.10638
$u_ARAF=4.00441
$d_ARAF=0.24972
$u_ARHGEF1=1.50986
$d_ARHGEF1=0.66231
$u_ARHGEF11=0.01691
$d_ARHGEF11=59.13661
$u_ARHGEF12=0.01545
$d_ARHGEF12=64.72492
$u_ARHGEF6=0.22121
$d_ARHGEF6=4.52059
$u_ATF2 = 1
$d_ATF2 = 1
$u_BAD=0.05284
$d_BAD=18.92506
$u_BCL2=17.05799
$d_BCL2=0.05862
$u_BCL2L1=0.04476
$d_BCL2L1=22.34138
$u_BRAF=0.08232
$d_BRAF=12.14772
$u_CDC42=0.92565
$d_CDC42=1.08032
$u_CDC42BPA=1.8206
$d_CDC42BPA=0.54927
$u_CDK1=6.1707
$d_CDK1=0.16206
$u_CDC25B=12.99531
$d_CDC25B=0.07695
$u_CFL1=3.26158
$d_CFL1=0.3066
$u_CFL2 = 1
$d_CFL2 = 1
$u_CREB1 = 1
$d_CREB1 = 1
$u_CTNNB1=20.11439
$d_CTNNB1=0.04972
$u_CTTN = 1
$d_CTTN = 1
$u_DEPTOR=3.6411
$d_DEPTOR=0.27464
$u_EPHA2=0.56007
$d_EPHA2=1.78549
$u_EGFR=63.11912
$d_EGFR=0.01584
$u_ERBB2=31.32668
$d_ERBB2=0.03192
$u_ERBB3=0.13663
$d_ERBB3=7.31904
$u_ERBB4=0.01957
$d_ERBB4=51.09862
$u_EIF4E=0.03983
$d_EIF4E=25.1067
$u_EIF4EBP1=1.67614
$d_EIF4EBP1=0.59661
$u_FUS=16.7069
$d_FUS=0.05986
$u_GIT1=2.02238
$d_GIT1=0.49447
$u_GNA13 = 1
$d_GNA13 = 1
$u_GRB2 = 1
$d_GRB2 = 1
$u_HRAS = 1
$d_HRAS = 1
$u_ITCH = 1
$d_ITCH = 1
$u_JUN=32.9025
$d_JUN=0.03039
$u_KRAS=0.02619
$d_KRAS=38.18251
$u_LATS1=0.74211
$d_LATS1=1.34751
$u_LATS2=0.19431
$d_LATS2=5.14642
$u_LIMK1=0.01073
$d_LIMK1=93.19664
$u_LIMK2=1.99872
$d_LIMK2=0.50032
$u_MAP2K1=28.05977
$d_MAP2K1=0.03564
$u_MAP2K2=0.03643
$d_MAP2K2=27.4499
$u_MAPK1 = 1
$d_MAPK1 = 1
$u_MAPK3 = 1
$d_MAPK3 = 1
$u_MYC=1.92628
$d_MYC=0.51914
$u_MP = 1
$d_MP = 1
$u_NFE2L2=0.65193
$d_NFE2L2=1.53391
$u_NR4A3=0.06033
$d_NR4A3=16.5755
$u_NRAS=0.87199
$d_NRAS=1.1468
$u_PAK1=0.05079
$d_PAK1=19.68892
$u_PAK2=0.11495
$d_PAK2=8.69943
$u_PAK3=8.09959
$d_PAK3=0.12346
$u_PAK4 = 1
$d_PAK4 = 1
$u_PDPK1 = 1
$d_PDPK1 = 1
$u_PI3K=2.58929
$d_PI3K=0.38621
$u_PLCG1=0.1229
$d_PLCG1=8.1367
$u_PPP1R12A = 1
$d_PPP1R12A = 1
$u_PPP1R12B=0.28702
$d_PPP1R12B=3.48408
$u_PRKACA = 1
$d_PRKACA = 1
$u_PRKCA=0.09984
$d_PRKCA=10.01603
$u_PRKCB=2.62253
$d_PRKCB=0.38131
$u_PRKCG=1.563
$d_PRKCG=0.6398
$u_PRKCZ=5.64855
$d_PRKCZ=0.17704
$u_PTEN=0.13022
$d_PTEN=7.67931
$u_PTK2B=1.46472
$d_PTK2B=0.68272
$u_PTPN11=0.11466
$d_PTPN11=8.72144
$u_RAC1=0.22014
$d_RAC1=4.54256
$u_RAF1 = 1
$d_RAF1 = 1
$u_RHEB=0.02906
$d_RHEB=34.41156
$u_RHOA = 1
$d_RHOA = 1
$u_ROCK1=4.55703
$d_ROCK1=0.21944
$u_ROCK2=0.02066
$d_ROCK2=48.40271
$u_RPS6KA1=0.05247
$d_RPS6KA1=19.05851
$u_SHC1=3.34886
$d_SHC1=0.29861
$u_SIRT1=0.07074
$d_SIRT1=14.13627
$u_SNAI1=41.31149
$d_SNAI1=0.02421
$u_SPART=0.02763
$d_SPART=36.19254
$u_SOS1 = 1
$d_SOS1 = 1
$u_SRC=0.01182
$d_SRC=84.60237
$u_STMN1 = 1
$d_STMN1 = 1
$u_SYN1=0.04664
$d_SYN1=21.44082
$u_TSC=0.40689
$d_TSC=2.45767
$u_TTL=0.02346
$d_TTL=42.62575
$u_WWTR1=23.84155
$d_WWTR1=0.04194
$u_WWP1=0.08699
$d_WWP1=11.49557
$u_YES1=2.06986
$d_YES1=0.48312
$u_YAP1=90.16901
$d_YAP1=0.01109
$u_mTORC2=0.01143
$d_mTORC2=87.48906
$u_mTORC1=0.01143
$d_mTORC1=87.48906
$u_FOXO = 1
$d_FOXO = 1
$u_Tubulin = 1
$d_Tubulin = 1
$u_Microtubule_polimerization = 1
$d_Microtubule_polimerization = 1
$u_Neuron_migration = 1
$d_Neuron_migration = 1
$u_Actin_cytoskeleton_reorganization = 1
$d_Actin_cytoskeleton_reorganization = 1
$u_Cell_migration = 1
$d_Cell_migration = 1
$u_F_actin_dynamics = 1
$d_F_actin_dynamics = 1
$u_Protein_synthesis = 1
$d_Protein_synthesis = 1
$u_Metastasis = 1
$d_Metastasis = 1
$u_Proliferation = 1
$d_Proliferation = 1
$u_Apoptosis = 1
$d_Apoptosis = 1
[ATF2].istate = 1 [0], 0 [1]
[CFL2].istate = 1 [0], 0 [1]
[CREB1].istate = 1 [0], 0 [1]
[CTTN].istate = 1 [0], 0 [1]
[GNA13].istate = 1 [0], 0 [1]
[GRB2].istate = 1 [0], 0 [1]
[HRAS].istate = 1 [0], 0 [1]
[ITCH].istate = 1 [0], 0 [1]
[MAPK1].istate = 1 [0], 0 [1]
[MAPK3].istate = 1 [0], 0 [1]
[MP].istate = 1 [0], 0 [1]
[PAK4].istate = 1 [0], 0 [1]
[PDPK1].istate = 1 [0], 0 [1]
[PPP1R12A].istate = 1 [0], 0 [1]
[PRKACA].istate = 1 [0], 0 [1]
[RAF1].istate = 1 [0], 0 [1]
[RHOA].istate = 1 [0], 0 [1]
[SOS1].istate = 1 [0], 0 [1]
[STMN1].istate = 1 [0], 0 [1]
[FOXO].istate = 1 [0], 0 [1]
[Tubulin].istate = 1 [0], 0 [1]
[Microtubule_polimerization].istate = 1 [0], 0 [1]
[Neuron_migration].istate = 1 [0], 0 [1]
[Actin_cytoskeleton_reorganization].istate = 1 [0], 0 [1]
[Cell_migration].istate = 1 [0], 0 [1]
[F_actin_dynamics].istate = 1 [0], 0 [1]
[Protein_synthesis].istate = 1 [0], 0 [1]
[Metastasis].istate = 1 [0], 0 [1]
[Proliferation].istate = 1 [0], 0 [1]
[Apoptosis].istate = 1 [0], 0 [1]
discrete_time = 0
use_physrandgen = FALSE
seed_pseudorandom = 100
sample_count = 10000
max_time = 60
time_tick = 0.1
thread_count = 1
statdist_traj_count = 100
statdist_cluster_threshold = 1
display_traj = 0
statdist_similarity_cache_max_size = 20000
F2R.is_internal = TRUE
LPAR2.is_internal = TRUE
TACR3.is_internal = TRUE
EGF.is_internal = TRUE
NRG1.is_internal = TRUE
NRG2.is_internal = TRUE
NRG3.is_internal = TRUE
NRG4.is_internal = TRUE
AKT1.is_internal = TRUE
AKT2.is_internal = TRUE
AKT3.is_internal = TRUE
AMOTL2.is_internal = TRUE
ARAF.is_internal = TRUE
ARHGEF1.is_internal = TRUE
ARHGEF11.is_internal = TRUE
ARHGEF12.is_internal = TRUE
ARHGEF6.is_internal = TRUE
ATF2.is_internal = TRUE
BAD.is_internal = TRUE
BCL2.is_internal = TRUE
BCL2L1.is_internal = TRUE
BRAF.is_internal = TRUE
CDC42.is_internal = FALSE
CDC42BPA.is_internal = FALSE
CDK1.is_internal = FALSE
CDC25B.is_internal = FALSE
CFL1.is_internal = FALSE
CFL2.is_internal = FALSE
CREB1.is_internal = FALSE
CTNNB1.is_internal = FALSE
CTTN.is_internal = FALSE
DEPTOR.is_internal = FALSE
EPHA2.is_internal = FALSE
EGFR.is_internal = FALSE
ERBB2.is_internal = TRUE
ERBB3.is_internal = TRUE
ERBB4.is_internal = TRUE
EIF4E.is_internal = FALSE
EIF4EBP1.is_internal = FALSE
FUS.is_internal = TRUE
GIT1.is_internal = TRUE
GNA13.is_internal = TRUE
GRB2.is_internal = TRUE
HRAS.is_internal = TRUE
ITCH.is_internal = TRUE
JUN.is_internal = TRUE
KRAS.is_internal = TRUE
LATS1.is_internal = TRUE
LATS2.is_internal = TRUE
LIMK1.is_internal = TRUE
LIMK2.is_internal = TRUE
MAP2K1.is_internal = TRUE
MAP2K2.is_internal = TRUE
MAPK1.is_internal = TRUE
MAPK3.is_internal = TRUE
MYC.is_internal = TRUE
MP.is_internal = TRUE
NFE2L2.is_internal = TRUE
NR4A3.is_internal = TRUE
NRAS.is_internal = TRUE
PAK1.is_internal = TRUE
PAK2.is_internal = TRUE
PAK3.is_internal = TRUE
PAK4.is_internal = TRUE
PDPK1.is_internal = TRUE
PI3K.is_internal = TRUE
PLCG1.is_internal = TRUE
PPP1R12A.is_internal = TRUE
PPP1R12B.is_internal = TRUE
PRKACA.is_internal = TRUE
PRKCA.is_internal = TRUE
PRKCB.is_internal = TRUE
PRKCG.is_internal = TRUE
PRKCZ.is_internal = TRUE
PTEN.is_internal = TRUE
PTK2B.is_internal = TRUE
PTPN11.is_internal = TRUE
RAC1.is_internal = TRUE
RAF1.is_internal = TRUE
RHEB.is_internal = TRUE
RHOA.is_internal = TRUE
ROCK1.is_internal = TRUE
ROCK2.is_internal = TRUE
RPS6KA1.is_internal = TRUE
SHC1.is_internal = TRUE
SIRT1.is_internal = TRUE
SNAI1.is_internal = TRUE
SPART.is_internal = TRUE
SOS1.is_internal = TRUE
SRC.is_internal = TRUE
STMN1.is_internal = TRUE
SYN1.is_internal = TRUE
TSC.is_internal = TRUE
TTL.is_internal = TRUE
WWTR1.is_internal = TRUE
WWP1.is_internal = TRUE
YES1.is_internal = TRUE
YAP1.is_internal = TRUE
mTORC2.is_internal = TRUE
mTORC1.is_internal = TRUE
FOXO.is_internal = TRUE
Tubulin.is_internal = TRUE
Microtubule_polimerization.is_internal = TRUE
Neuron_migration.is_internal = TRUE
Actin_cytoskeleton_reorganization.is_internal = TRUE
Cell_migration.is_internal = FALSE
F_actin_dynamics.is_internal = TRUE
Protein_synthesis.is_internal = TRUE
Metastasis.is_internal = TRUE
Proliferation.is_internal = TRUE
Apoptosis.is_internal = TRUE
[NRG1].istate = 0.5[1], 0.5[0]
[BAD].istate = 0.18074[1], 0.81926[0]
[SYN1].istate = 0.16719[1], 0.83281[0]
[WWTR1].istate = 0.84433[1], 0.15566999999999998[0]
[LPAR2].istate = 0.27345[1], 0.72655[0]
[ERBB3].istate = 0.28389[1], 0.71611[0]
[PRKCZ].istate = 0.68798[1], 0.31201999999999996[0]
[ROCK1].istate = 0.66467[1], 0.33533[0]
[CDC42].istate = 0.49161[1], 0.50839[0]
[ARHGEF1].istate = 0.54473[1], 0.45526999999999995[0]
[PPP1R12B].istate = 0.36448[1], 0.63552[0]
[PAK3].istate = 0.72712[1], 0.27288[0]
[ARAF].istate = 0.65063[1], 0.34936999999999996[0]
[FUS].istate = 0.80572[1], 0.19428[0]
[SIRT1].istate = 0.21242[1], 0.78758[0]
[CDC25B].istate = 0.77845[1], 0.22155000000000002[0]
[AKT2].istate = 0.89716[1], 0.10284000000000004[0]
[RHEB].istate = 0.11583[1], 0.88417[0]
[LIMK1].istate = 0.00763[1], 0.99237[0]
[GIT1].istate = 0.57647[1], 0.42352999999999996[0]
[AMOTL2].istate = 0.01754[1], 0.98246[0]
[TTL].istate = 0.0926[1], 0.9074[0]
[NFE2L2].istate = 0.45355[1], 0.54645[0]
[AKT3].istate = 0.56148[1], 0.43852[0]
[RPS6KA1].istate = 0.17997[1], 0.82003[0]
[NR4A3].istate = 0.19513[1], 0.80487[0]
[PTK2B].istate = 0.54144[1], 0.45855999999999997[0]
[WWP1].istate = 0.23487[1], 0.76513[0]
[PLCG1].istate = 0.27239[1], 0.72761[0]
[SNAI1].istate = 0.90402[1], 0.09597999999999995[0]
[PRKCG].istate = 0.54849[1], 0.45150999999999997[0]
[MAP2K2].istate = 0.14036[1], 0.85964[0]
[ARHGEF6].istate = 0.3362[1], 0.6638[0]
[LATS1].istate = 0.46762[1], 0.5323800000000001[0]
[ARHGEF11].istate = 0.05703[1], 0.94297[0]
[SPART].istate = 0.11036[1], 0.88964[0]
[KRAS].istate = 0.10454[1], 0.89546[0]
[ROCK2].istate = 0.07878[1], 0.92122[0]
[RAC1].istate = 0.33567[1], 0.66433[0]
[MYC].istate = 0.57118[1], 0.42882[0]
[YAP1].istate = 0.98876[1], 0.011240000000000028[0]
[EGF].istate = 0.14489[1], 0.85511[0]
[ERBB2].istate = 0.87398[1], 0.12602000000000002[0]
[AKT1].istate = 0.06868[1], 0.93132[0]
[EPHA2].istate = 0.43706[1], 0.56294[0]
[CDC42BPA].istate = 0.56505[1], 0.43494999999999995[0]
[EGFR].istate = 0.95004[1], 0.049960000000000004[0]
[PAK1].istate = 0.17644[1], 0.82356[0]
[LATS2].istate = 0.32213[1], 0.67787[0]
[EIF4E].istate = 0.15006[1], 0.84994[0]
[PRKCA].istate = 0.24983[1], 0.75017[0]
[DEPTOR].istate = 0.64031[1], 0.35968999999999995[0]
[BRAF].istate = 0.22887[1], 0.77113[0]
[NRG2].istate = 0.66082[1], 0.33918000000000004[0]
[SHC1].istate = 0.63122[1], 0.36878[0]
[PRKCB].istate = 0.60468[1], 0.39532[0]
[CTNNB1].istate = 0.82588[1], 0.17412000000000005[0]
[MAP2K1].istate = 0.86202[1], 0.13798[0]
[NRG4].istate = 0.30234[1], 0.69766[0]
[TACR3].istate = 0.27535[1], 0.72465[0]
[CDK1].istate = 0.69758[1], 0.30242[0]
[BCL2L1].istate = 0.16272[1], 0.83728[0]
[BCL2].istate = 0.80798[1], 0.19201999999999997[0]
[PTEN].istate = 0.27867[1], 0.72133[0]
[CFL1].istate = 0.62836[1], 0.37163999999999997[0]
[YES1].istate = 0.57899[1], 0.42101[0]
[JUN].istate = 0.87931[1], 0.12068999999999996[0]
[ERBB4].istate = 0.07288[1], 0.9271199999999999[0]
[PTPN11].istate = 0.26485[1], 0.73515[0]
[PAK2].istate = 0.26513[1], 0.73487[0]
[F2R].istate = 0.74577[1], 0.25422999999999996[0]
[LIMK2].istate = 0.57519[1], 0.42481[0]
[NRG3].istate = 0.3538[1], 0.6462[0]
[EIF4EBP1].istate = 0.55608[1], 0.44392[0]
[ARHGEF12].istate = 0.04726[1], 0.95274[0]
[SRC].istate = 0.01814[1], 0.98186[0]
[NRAS].istate = 0.48513[1], 0.5148699999999999[0]
[mTORC2].istate = 0.01451[1], 0.98549[0]
[mTORC1].istate = 0.01451[1], 0.98549[0]
[PI3K].istate = 0.6033[1], 0.39670000000000005[0]
[TSC].istate = 0.40237[1], 0.59763[0]
```
