## Supplementary Dataset 5 for "Explainable Generative AI Uncovers a Molecular Continuum in Medulloblastoma with Implications for Rare Cancer Subtyping and Treatment Equity": MB_list2_RNA_asTransition_1233.cfg

```
$u_F2R=5.23765
$d_F2R=0.19093
$u_LPAR2=0.33512
$d_LPAR2=2.98401
$u_TACR3=0.48617
$d_TACR3=2.05689
$u_EGF=0.93676
$d_EGF=1.06751
$u_NRG1 = 1
$d_NRG1 = 1
$u_NRG2=0.30946
$d_NRG2=3.23144
$u_NRG3=0.11211
$d_NRG3=8.91981
$u_NRG4=0.38741
$d_NRG4=2.58124
$u_AKT1=0.68736
$d_AKT1=1.45484
$u_AKT2=1.31615
$d_AKT2=0.75979
$u_AKT3=1.14485
$d_AKT3=0.87348
$u_AMOTL2=0.15364
$d_AMOTL2=6.50872
$u_ARAF=0.36775
$d_ARAF=2.71924
$u_ARHGEF1=2.71945
$d_ARHGEF1=0.36772
$u_ARHGEF11=0.35421
$d_ARHGEF11=2.82318
$u_ARHGEF12=1.09743
$d_ARHGEF12=0.91122
$u_ARHGEF6=0.93769
$d_ARHGEF6=1.06645
$u_ATF2 = 1
$d_ATF2 = 1
$u_BAD=0.40761
$d_BAD=2.45333
$u_BCL2=0.17562
$d_BCL2=5.69411
$u_BCL2L1=0.5911
$d_BCL2L1=1.69176
$u_BRAF=10.17637
$d_BRAF=0.09827
$u_CDC42=1.89256
$d_CDC42=0.52838
$u_CDC42BPA=0.27002
$d_CDC42BPA=3.70343
$u_CDK1=0.45724
$d_CDK1=2.18704
$u_CDC25B=0.07728
$d_CDC25B=12.93996
$u_CFL1=2.5622
$d_CFL1=0.39029
$u_CFL2 = 1
$d_CFL2 = 1
$u_CREB1 = 1
$d_CREB1 = 1
$u_CTNNB1=3.56513
$d_CTNNB1=0.28049
$u_CTTN = 1
$d_CTTN = 1
$u_DEPTOR=0.21063
$d_DEPTOR=4.74766
$u_EPHA2=0.5678
$d_EPHA2=1.76118
$u_EGFR=0.26617
$d_EGFR=3.757
$u_ERBB2=0.32012
$d_ERBB2=3.12383
$u_ERBB3=0.02304
$d_ERBB3=43.40278
$u_ERBB4=0.67173
$d_ERBB4=1.48869
$u_EIF4E=9.47596
$d_EIF4E=0.10553
$u_EIF4EBP1=8.85412
$d_EIF4EBP1=0.11294
$u_FUS=0.38669
$d_FUS=2.58605
$u_GIT1=9.03696
$d_GIT1=0.11066
$u_GNA13 = 1
$d_GNA13 = 1
$u_GRB2 = 1
$d_GRB2 = 1
$u_HRAS = 1
$d_HRAS = 1
$u_ITCH = 1
$d_ITCH = 1
$u_JUN=1.99564
$d_JUN=0.50109
$u_KRAS=5.22244
$d_KRAS=0.19148
$u_LATS1=2.75981
$d_LATS1=0.36234
$u_LATS2=0.5201
$d_LATS2=1.92271
$u_LIMK1=0.12652
$d_LIMK1=7.90389
$u_LIMK2=0.03464
$d_LIMK2=28.86836
$u_MAP2K1=0.36371
$d_MAP2K1=2.74944
$u_MAP2K2=2.95704
$d_MAP2K2=0.33818
$u_MAPK1 = 1
$d_MAPK1 = 1
$u_MAPK3 = 1
$d_MAPK3 = 1
$u_MYC=0.15869
$d_MYC=6.30159
$u_MP = 1
$d_MP = 1
$u_NFE2L2=0.21604
$d_NFE2L2=4.62877
$u_NR4A3=5.80654
$d_NR4A3=0.17222
$u_NRAS=23.53559
$d_NRAS=0.04249
$u_PAK1=0.02573
$d_PAK1=38.86514
$u_PAK2=10.49047
$d_PAK2=0.09532
$u_PAK3=0.82978
$d_PAK3=1.20514
$u_PAK4 = 1
$d_PAK4 = 1
$u_PDPK1 = 1
$d_PDPK1 = 1
$u_PI3K=0.06804
$d_PI3K=14.69724
$u_PLCG1=21.43617
$d_PLCG1=0.04665
$u_PPP1R12A = 1
$d_PPP1R12A = 1
$u_PPP1R12B=1.04975
$d_PPP1R12B=0.95261
$u_PRKACA = 1
$d_PRKACA = 1
$u_PRKCA=0.83914
$d_PRKCA=1.1917
$u_PRKCB=0.14339
$d_PRKCB=6.97399
$u_PRKCG=0.49088
$d_PRKCG=2.03716
$u_PRKCZ=0.05425
$d_PRKCZ=18.43318
$u_PTEN=7.37612
$d_PTEN=0.13557
$u_PTK2B=2.38681
$d_PTK2B=0.41897
$u_PTPN11=19.75529
$d_PTPN11=0.05062
$u_RAC1=40.56377
$d_RAC1=0.02465
$u_RAF1 = 1
$d_RAF1 = 1
$u_RHEB=9.07432
$d_RHEB=0.1102
$u_RHOA = 1
$d_RHOA = 1
$u_ROCK1=0.29156
$d_ROCK1=3.42983
$u_ROCK2=10.82789
$d_ROCK2=0.09235
$u_RPS6KA1=0.11487
$d_RPS6KA1=8.70549
$u_SHC1=4.73187
$d_SHC1=0.21133
$u_SIRT1=7.58565
$d_SIRT1=0.13183
$u_SNAI1=2.9108
$d_SNAI1=0.34355
$u_SPART=7.24324
$d_SPART=0.13806
$u_SOS1 = 1
$d_SOS1 = 1
$u_SRC=36.98091
$d_SRC=0.02704
$u_STMN1 = 1
$d_STMN1 = 1
$u_SYN1=0.62618
$d_SYN1=1.59698
$u_TSC=0.50649
$d_TSC=1.97437
$u_TTL=0.11717
$d_TTL=8.53461
$u_WWTR1=5.68372
$d_WWTR1=0.17594
$u_WWP1=0.04832
$d_WWP1=20.69536
$u_YES1=3.30239
$d_YES1=0.30281
$u_YAP1=4.46682
$d_YAP1=0.22387
$u_mTORC2=0.12342
$d_mTORC2=8.10241
$u_mTORC1=0.6557
$d_mTORC1=1.52509
$u_FOXO = 1
$d_FOXO = 1
$u_Tubulin = 1
$d_Tubulin = 1
$u_Microtubule_polimerization = 1
$d_Microtubule_polimerization = 1
$u_Neuron_migration = 1
$d_Neuron_migration = 1
$u_Actin_cytoskeleton_reorganization = 1
$d_Actin_cytoskeleton_reorganization = 1
$u_Cell_migration = 1
$d_Cell_migration = 1
$u_F_actin_dynamics = 1
$d_F_actin_dynamics = 1
$u_Protein_synthesis = 1
$d_Protein_synthesis = 1
$u_Metastasis = 1
$d_Metastasis = 1
$u_Proliferation = 1
$d_Proliferation = 1
$u_Apoptosis = 1
$d_Apoptosis = 1
[ATF2].istate = 1 [0], 0 [1]
[CFL2].istate = 1 [0], 0 [1]
[CREB1].istate = 1 [0], 0 [1]
[CTTN].istate = 1 [0], 0 [1]
[GNA13].istate = 1 [0], 0 [1]
[GRB2].istate = 1 [0], 0 [1]
[HRAS].istate = 1 [0], 0 [1]
[ITCH].istate = 1 [0], 0 [1]
[MAPK1].istate = 1 [0], 0 [1]
[MAPK3].istate = 1 [0], 0 [1]
[MP].istate = 1 [0], 0 [1]
[PAK4].istate = 1 [0], 0 [1]
[PDPK1].istate = 1 [0], 0 [1]
[PPP1R12A].istate = 1 [0], 0 [1]
[PRKACA].istate = 1 [0], 0 [1]
[RAF1].istate = 1 [0], 0 [1]
[RHOA].istate = 1 [0], 0 [1]
[SOS1].istate = 1 [0], 0 [1]
[STMN1].istate = 1 [0], 0 [1]
[FOXO].istate = 1 [0], 0 [1]
[Tubulin].istate = 1 [0], 0 [1]
[Microtubule_polimerization].istate = 1 [0], 0 [1]
[Neuron_migration].istate = 1 [0], 0 [1]
[Actin_cytoskeleton_reorganization].istate = 1 [0], 0 [1]
[Cell_migration].istate = 1 [0], 0 [1]
[F_actin_dynamics].istate = 1 [0], 0 [1]
[Protein_synthesis].istate = 1 [0], 0 [1]
[Metastasis].istate = 1 [0], 0 [1]
[Proliferation].istate = 1 [0], 0 [1]
[Apoptosis].istate = 1 [0], 0 [1]
discrete_time = 0
use_physrandgen = FALSE
seed_pseudorandom = 100
sample_count = 10000
max_time = 60
time_tick = 0.1
thread_count = 1
statdist_traj_count = 100
statdist_cluster_threshold = 1
display_traj = 0
statdist_similarity_cache_max_size = 20000
F2R.is_internal = TRUE
LPAR2.is_internal = TRUE
TACR3.is_internal = TRUE
EGF.is_internal = TRUE
NRG1.is_internal = TRUE
NRG2.is_internal = TRUE
NRG3.is_internal = TRUE
NRG4.is_internal = TRUE
AKT1.is_internal = TRUE
AKT2.is_internal = TRUE
AKT3.is_internal = TRUE
AMOTL2.is_internal = TRUE
ARAF.is_internal = TRUE
ARHGEF1.is_internal = TRUE
ARHGEF11.is_internal = TRUE
ARHGEF12.is_internal = TRUE
ARHGEF6.is_internal = TRUE
ATF2.is_internal = TRUE
BAD.is_internal = TRUE
BCL2.is_internal = TRUE
BCL2L1.is_internal = TRUE
BRAF.is_internal = TRUE
CDC42.is_internal = FALSE
CDC42BPA.is_internal = FALSE
CDK1.is_internal = FALSE
CDC25B.is_internal = FALSE
CFL1.is_internal = FALSE
CFL2.is_internal = FALSE
CREB1.is_internal = FALSE
CTNNB1.is_internal = FALSE
CTTN.is_internal = FALSE
DEPTOR.is_internal = FALSE
EPHA2.is_internal = FALSE
EGFR.is_internal = FALSE
ERBB2.is_internal = TRUE
ERBB3.is_internal = TRUE
ERBB4.is_internal = TRUE
EIF4E.is_internal = FALSE
EIF4EBP1.is_internal = FALSE
FUS.is_internal = TRUE
GIT1.is_internal = TRUE
GNA13.is_internal = TRUE
GRB2.is_internal = TRUE
HRAS.is_internal = TRUE
ITCH.is_internal = TRUE
JUN.is_internal = TRUE
KRAS.is_internal = TRUE
LATS1.is_internal = TRUE
LATS2.is_internal = TRUE
LIMK1.is_internal = TRUE
LIMK2.is_internal = TRUE
MAP2K1.is_internal = TRUE
MAP2K2.is_internal = TRUE
MAPK1.is_internal = TRUE
MAPK3.is_internal = TRUE
MYC.is_internal = TRUE
MP.is_internal = TRUE
NFE2L2.is_internal = TRUE
NR4A3.is_internal = TRUE
NRAS.is_internal = TRUE
PAK1.is_internal = TRUE
PAK2.is_internal = TRUE
PAK3.is_internal = TRUE
PAK4.is_internal = TRUE
PDPK1.is_internal = TRUE
PI3K.is_internal = TRUE
PLCG1.is_internal = TRUE
PPP1R12A.is_internal = TRUE
PPP1R12B.is_internal = TRUE
PRKACA.is_internal = TRUE
PRKCA.is_internal = TRUE
PRKCB.is_internal = TRUE
PRKCG.is_internal = TRUE
PRKCZ.is_internal = TRUE
PTEN.is_internal = TRUE
PTK2B.is_internal = TRUE
PTPN11.is_internal = TRUE
RAC1.is_internal = TRUE
RAF1.is_internal = TRUE
RHEB.is_internal = TRUE
RHOA.is_internal = TRUE
ROCK1.is_internal = TRUE
ROCK2.is_internal = TRUE
RPS6KA1.is_internal = TRUE
SHC1.is_internal = TRUE
SIRT1.is_internal = TRUE
SNAI1.is_internal = TRUE
SPART.is_internal = TRUE
SOS1.is_internal = TRUE
SRC.is_internal = TRUE
STMN1.is_internal = TRUE
SYN1.is_internal = TRUE
TSC.is_internal = TRUE
TTL.is_internal = TRUE
WWTR1.is_internal = TRUE
WWP1.is_internal = TRUE
YES1.is_internal = TRUE
YAP1.is_internal = TRUE
mTORC2.is_internal = TRUE
mTORC1.is_internal = TRUE
FOXO.is_internal = TRUE
Tubulin.is_internal = TRUE
Microtubule_polimerization.is_internal = TRUE
Neuron_migration.is_internal = TRUE
Actin_cytoskeleton_reorganization.is_internal = TRUE
Cell_migration.is_internal = FALSE
F_actin_dynamics.is_internal = TRUE
Protein_synthesis.is_internal = TRUE
Metastasis.is_internal = TRUE
Proliferation.is_internal = TRUE
Apoptosis.is_internal = TRUE
[NRG1].istate = 0.5[1], 0.5[0]
[BAD].istate = 0.40256[1], 0.59744[0]
[SYN1].istate = 0.44917[1], 0.5508299999999999[0]
[WWTR1].istate = 0.68866[1], 0.31133999999999995[0]
[LPAR2].istate = 0.3813[1], 0.6187[0]
[ERBB3].istate = 0.09064[1], 0.90936[0]
[PRKCZ].istate = 0.1836[1], 0.8164[0]
[ROCK1].istate = 0.36618[1], 0.63382[0]
[CDC42].istate = 0.56926[1], 0.43074[0]
[ARHGEF1].istate = 0.60862[1], 0.39137999999999995[0]
[PPP1R12B].istate = 0.50527[1], 0.49473[0]
[PAK3].istate = 0.47974[1], 0.52026[0]
[ARAF].istate = 0.39139[1], 0.60861[0]
[FUS].istate = 0.39684[1], 0.6031599999999999[0]
[SIRT1].istate = 0.72[1], 0.28[0]
[CDC25B].istate = 0.22202[1], 0.77798[0]
[AKT2].istate = 0.52983[1], 0.47017[0]
[RHEB].istate = 0.73945[1], 0.26054999999999995[0]
[LIMK1].istate = 0.27554[1], 0.72446[0]
[GIT1].istate = 0.73901[1], 0.26099000000000006[0]
[AMOTL2].istate = 0.29662[1], 0.70338[0]
[TTL].istate = 0.2672[1], 0.7328[0]
[NFE2L2].istate = 0.33364[1], 0.6663600000000001[0]
[AKT3].istate = 0.51469[1], 0.48531[0]
[RPS6KA1].istate = 0.26505[1], 0.73495[0]
[NR4A3].istate = 0.69098[1], 0.30901999999999996[0]
[PTK2B].istate = 0.59445[1], 0.40554999999999997[0]
[WWP1].istate = 0.17103[1], 0.82897[0]
[PLCG1].istate = 0.83279[1], 0.16720999999999997[0]
[SNAI1].istate = 0.616[1], 0.384[0]
[PRKCG].istate = 0.42274[1], 0.57726[0]
[MAP2K2].istate = 0.61771[1], 0.38229[0]
[ARHGEF6].istate = 0.49302[1], 0.50698[0]
[LATS1].istate = 0.61022[1], 0.38978[0]
[ARHGEF11].istate = 0.38731[1], 0.61269[0]
[SPART].istate = 0.71498[1], 0.28502000000000005[0]
[KRAS].istate = 0.67947[1], 0.32053[0]
[ROCK2].istate = 0.75864[1], 0.24136000000000002[0]
[RAC1].istate = 0.90203[1], 0.09797[0]
[MYC].istate = 0.30014[1], 0.6998599999999999[0]
[YAP1].istate = 0.6625[1], 0.3375[0]
[EGF].istate = 0.49291[1], 0.50709[0]
[ERBB2].istate = 0.37633[1], 0.62367[0]
[AKT1].istate = 0.4593[1], 0.5407[0]
[EPHA2].istate = 0.43855[1], 0.56145[0]
[CDC42BPA].istate = 0.35785[1], 0.64215[0]
[EGFR].istate = 0.35629[1], 0.64371[0]
[PAK1].istate = 0.1026[1], 0.8974[0]
[LATS2].istate = 0.42902[1], 0.57098[0]
[EIF4E].istate = 0.74416[1], 0.25583999999999996[0]
[PRKCA].istate = 0.48096[1], 0.51904[0]
[DEPTOR].istate = 0.33088[1], 0.6691199999999999[0]
[BRAF].istate = 0.7519[1], 0.2481[0]
[NRG2].istate = 0.37265[1], 0.6273500000000001[0]
[SHC1].istate = 0.66876[1], 0.33124[0]
[PRKCB].istate = 0.28913[1], 0.71087[0]
[CTNNB1].istate = 0.63802[1], 0.36197999999999997[0]
[MAP2K1].istate = 0.39019[1], 0.60981[0]
[NRG4].istate = 0.39704[1], 0.6029599999999999[0]
[TACR3].istate = 0.4217[1], 0.5783[0]
[CDK1].istate = 0.41504[1], 0.5849599999999999[0]
[BCL2L1].istate = 0.44292[1], 0.55708[0]
[BCL2].istate = 0.31114[1], 0.68886[0]
[PTEN].istate = 0.71696[1], 0.28303999999999996[0]
[CFL1].istate = 0.60215[1], 0.39785000000000004[0]
[YES1].istate = 0.62971[1], 0.37029[0]
[JUN].istate = 0.57502[1], 0.42498[0]
[ERBB4].istate = 0.4568[1], 0.5432[0]
[PTPN11].istate = 0.82392[1], 0.17608000000000001[0]
[PAK2].istate = 0.7552[1], 0.24480000000000002[0]
[F2R].istate = 0.67978[1], 0.32021999999999995[0]
[LIMK2].istate = 0.13491[1], 0.86509[0]
[NRG3].istate = 0.26241[1], 0.73759[0]
[EIF4EBP1].istate = 0.73679[1], 0.26321000000000006[0]
[ARHGEF12].istate = 0.51009[1], 0.48990999999999996[0]
[SRC].istate = 0.89199[1], 0.10801000000000005[0]
[NRAS].istate = 0.84293[1], 0.15707000000000004[0]
[mTORC2].istate = 0.27284[1], 0.72716[0]
[mTORC1].istate = 0.45418[1], 0.54582[0]
[PI3K].istate = 0.20819[1], 0.79181[0]
[TSC].istate = 0.42614[1], 0.57386[0]
```
