## Supplementary Dataset 5 for "Explainable Generative AI Uncovers a Molecular Continuum in Medulloblastoma with Implications for Rare Cancer Subtyping and Treatment Equity": MB_list2_RNA_asTransition_1247.cfg

```
$u_F2R=0.01534
$d_F2R=65.18905
$u_LPAR2=0.03823
$d_LPAR2=26.15747
$u_TACR3=0.18778
$d_TACR3=5.32538
$u_EGF=12.21883
$d_EGF=0.08184
$u_NRG1 = 1
$d_NRG1 = 1
$u_NRG2=65.7561
$d_NRG2=0.01521
$u_NRG3=10.63601
$d_NRG3=0.09402
$u_NRG4=70.98299
$d_NRG4=0.01409
$u_AKT1=0.01499
$d_AKT1=66.71114
$u_AKT2=1.84814
$d_AKT2=0.54108
$u_AKT3=1.19676
$d_AKT3=0.83559
$u_AMOTL2=43.78459
$d_AMOTL2=0.02284
$u_ARAF=6.22272
$d_ARAF=0.1607
$u_ARHGEF1=0.48234
$d_ARHGEF1=2.07323
$u_ARHGEF11=76.28355
$d_ARHGEF11=0.01311
$u_ARHGEF12=1.88812
$d_ARHGEF12=0.52963
$u_ARHGEF6=6.284
$d_ARHGEF6=0.15913
$u_ATF2 = 1
$d_ATF2 = 1
$u_BAD=0.82721
$d_BAD=1.20888
$u_BCL2=0.07246
$d_BCL2=13.80072
$u_BCL2L1=52.00511
$d_BCL2L1=0.01923
$u_BRAF=7.73885
$d_BRAF=0.12922
$u_CDC42=0.06027
$d_CDC42=16.592
$u_CDC42BPA=0.22659
$d_CDC42BPA=4.41326
$u_CDK1=0.0185
$d_CDK1=54.05405
$u_CDC25B=0.18079
$d_CDC25B=5.53128
$u_CFL1=1.75969
$d_CFL1=0.56828
$u_CFL2 = 1
$d_CFL2 = 1
$u_CREB1 = 1
$d_CREB1 = 1
$u_CTNNB1=0.16817
$d_CTNNB1=5.94636
$u_CTTN = 1
$d_CTTN = 1
$u_DEPTOR=2.96012
$d_DEPTOR=0.33782
$u_EPHA2=52.66492
$d_EPHA2=0.01899
$u_EGFR=0.10311
$d_EGFR=9.69838
$u_ERBB2=11.26203
$d_ERBB2=0.08879
$u_ERBB3=0.73416
$d_ERBB3=1.3621
$u_ERBB4=5.93445
$d_ERBB4=0.16851
$u_EIF4E=2.61002
$d_EIF4E=0.38314
$u_EIF4EBP1=0.05589
$d_EIF4EBP1=17.89229
$u_FUS=0.70854
$d_FUS=1.41135
$u_GIT1=0.38596
$d_GIT1=2.59094
$u_GNA13 = 1
$d_GNA13 = 1
$u_GRB2 = 1
$d_GRB2 = 1
$u_HRAS = 1
$d_HRAS = 1
$u_ITCH = 1
$d_ITCH = 1
$u_JUN=0.05444
$d_JUN=18.36885
$u_KRAS=0.81011
$d_KRAS=1.2344
$u_LATS1=0.03956
$d_LATS1=25.27806
$u_LATS2=8.33401
$d_LATS2=0.11999
$u_LIMK1=0.04264
$d_LIMK1=23.45216
$u_LIMK2=16.34152
$d_LIMK2=0.06119
$u_MAP2K1=0.0717
$d_MAP2K1=13.947
$u_MAP2K2=5.84792
$d_MAP2K2=0.171
$u_MAPK1 = 1
$d_MAPK1 = 1
$u_MAPK3 = 1
$d_MAPK3 = 1
$u_MYC=24.01939
$d_MYC=0.04163
$u_MP = 1
$d_MP = 1
$u_NFE2L2=22.73511
$d_NFE2L2=0.04398
$u_NR4A3=3.37751
$d_NR4A3=0.29608
$u_NRAS=0.09567
$d_NRAS=10.4526
$u_PAK1=0.03212
$d_PAK1=31.13325
$u_PAK2=0.22375
$d_PAK2=4.46927
$u_PAK3=0.35419
$d_PAK3=2.82334
$u_PAK4 = 1
$d_PAK4 = 1
$u_PDPK1 = 1
$d_PDPK1 = 1
$u_PI3K=0.10314
$d_PI3K=9.69556
$u_PLCG1=0.01291
$d_PLCG1=77.45933
$u_PPP1R12A = 1
$d_PPP1R12A = 1
$u_PPP1R12B=0.04175
$d_PPP1R12B=23.9521
$u_PRKACA = 1
$d_PRKACA = 1
$u_PRKCA=5.13058
$d_PRKCA=0.19491
$u_PRKCB=0.12263
$d_PRKCB=8.15461
$u_PRKCG=0.77658
$d_PRKCG=1.2877
$u_PRKCZ=17.57585
$d_PRKCZ=0.0569
$u_PTEN=8.17634
$d_PTEN=0.1223
$u_PTK2B=1.19762
$d_PTK2B=0.83499
$u_PTPN11=0.31518
$d_PTPN11=3.17279
$u_RAC1=1.29662
$d_RAC1=0.77124
$u_RAF1 = 1
$d_RAF1 = 1
$u_RHEB=0.10955
$d_RHEB=9.12825
$u_RHOA = 1
$d_RHOA = 1
$u_ROCK1=0.19204
$d_ROCK1=5.20725
$u_ROCK2=0.14063
$d_ROCK2=7.11086
$u_RPS6KA1=0.09006
$d_RPS6KA1=11.10371
$u_SHC1=1.01749
$d_SHC1=0.98281
$u_SIRT1=0.77378
$d_SIRT1=1.29236
$u_SNAI1=0.06294
$d_SNAI1=15.88815
$u_SPART=25.57658
$d_SPART=0.0391
$u_SOS1 = 1
$d_SOS1 = 1
$u_SRC=0.33758
$d_SRC=2.96226
$u_STMN1 = 1
$d_STMN1 = 1
$u_SYN1=9.87013
$d_SYN1=0.10132
$u_TSC=0.51819
$d_TSC=1.92979
$u_TTL=0.01822
$d_TTL=54.88474
$u_WWTR1=20.63171
$d_WWTR1=0.04847
$u_WWP1=64.50587
$d_WWP1=0.0155
$u_YES1=0.49915
$d_YES1=2.00341
$u_YAP1=0.29162
$d_YAP1=3.42912
$u_mTORC2=0.0602
$d_mTORC2=16.6113
$u_mTORC1=0.0602
$d_mTORC1=16.6113
$u_FOXO = 1
$d_FOXO = 1
$u_Tubulin = 1
$d_Tubulin = 1
$u_Microtubule_polimerization = 1
$d_Microtubule_polimerization = 1
$u_Neuron_migration = 1
$d_Neuron_migration = 1
$u_Actin_cytoskeleton_reorganization = 1
$d_Actin_cytoskeleton_reorganization = 1
$u_Cell_migration = 1
$d_Cell_migration = 1
$u_F_actin_dynamics = 1
$d_F_actin_dynamics = 1
$u_Protein_synthesis = 1
$d_Protein_synthesis = 1
$u_Metastasis = 1
$d_Metastasis = 1
$u_Proliferation = 1
$d_Proliferation = 1
$u_Apoptosis = 1
$d_Apoptosis = 1
[ATF2].istate = 1 [0], 0 [1]
[CFL2].istate = 1 [0], 0 [1]
[CREB1].istate = 1 [0], 0 [1]
[CTTN].istate = 1 [0], 0 [1]
[GNA13].istate = 1 [0], 0 [1]
[GRB2].istate = 1 [0], 0 [1]
[HRAS].istate = 1 [0], 0 [1]
[ITCH].istate = 1 [0], 0 [1]
[MAPK1].istate = 1 [0], 0 [1]
[MAPK3].istate = 1 [0], 0 [1]
[MP].istate = 1 [0], 0 [1]
[PAK4].istate = 1 [0], 0 [1]
[PDPK1].istate = 1 [0], 0 [1]
[PPP1R12A].istate = 1 [0], 0 [1]
[PRKACA].istate = 1 [0], 0 [1]
[RAF1].istate = 1 [0], 0 [1]
[RHOA].istate = 1 [0], 0 [1]
[SOS1].istate = 1 [0], 0 [1]
[STMN1].istate = 1 [0], 0 [1]
[FOXO].istate = 1 [0], 0 [1]
[Tubulin].istate = 1 [0], 0 [1]
[Microtubule_polimerization].istate = 1 [0], 0 [1]
[Neuron_migration].istate = 1 [0], 0 [1]
[Actin_cytoskeleton_reorganization].istate = 1 [0], 0 [1]
[Cell_migration].istate = 1 [0], 0 [1]
[F_actin_dynamics].istate = 1 [0], 0 [1]
[Protein_synthesis].istate = 1 [0], 0 [1]
[Metastasis].istate = 1 [0], 0 [1]
[Proliferation].istate = 1 [0], 0 [1]
[Apoptosis].istate = 1 [0], 0 [1]
discrete_time = 0
use_physrandgen = FALSE
seed_pseudorandom = 100
sample_count = 10000
max_time = 60
time_tick = 0.1
thread_count = 1
statdist_traj_count = 100
statdist_cluster_threshold = 1
display_traj = 0
statdist_similarity_cache_max_size = 20000
F2R.is_internal = TRUE
LPAR2.is_internal = TRUE
TACR3.is_internal = TRUE
EGF.is_internal = TRUE
NRG1.is_internal = TRUE
NRG2.is_internal = TRUE
NRG3.is_internal = TRUE
NRG4.is_internal = TRUE
AKT1.is_internal = TRUE
AKT2.is_internal = TRUE
AKT3.is_internal = TRUE
AMOTL2.is_internal = TRUE
ARAF.is_internal = TRUE
ARHGEF1.is_internal = TRUE
ARHGEF11.is_internal = TRUE
ARHGEF12.is_internal = TRUE
ARHGEF6.is_internal = TRUE
ATF2.is_internal = TRUE
BAD.is_internal = TRUE
BCL2.is_internal = TRUE
BCL2L1.is_internal = TRUE
BRAF.is_internal = TRUE
CDC42.is_internal = FALSE
CDC42BPA.is_internal = FALSE
CDK1.is_internal = FALSE
CDC25B.is_internal = FALSE
CFL1.is_internal = FALSE
CFL2.is_internal = FALSE
CREB1.is_internal = FALSE
CTNNB1.is_internal = FALSE
CTTN.is_internal = FALSE
DEPTOR.is_internal = FALSE
EPHA2.is_internal = FALSE
EGFR.is_internal = FALSE
ERBB2.is_internal = TRUE
ERBB3.is_internal = TRUE
ERBB4.is_internal = TRUE
EIF4E.is_internal = FALSE
EIF4EBP1.is_internal = FALSE
FUS.is_internal = TRUE
GIT1.is_internal = TRUE
GNA13.is_internal = TRUE
GRB2.is_internal = TRUE
HRAS.is_internal = TRUE
ITCH.is_internal = TRUE
JUN.is_internal = TRUE
KRAS.is_internal = TRUE
LATS1.is_internal = TRUE
LATS2.is_internal = TRUE
LIMK1.is_internal = TRUE
LIMK2.is_internal = TRUE
MAP2K1.is_internal = TRUE
MAP2K2.is_internal = TRUE
MAPK1.is_internal = TRUE
MAPK3.is_internal = TRUE
MYC.is_internal = TRUE
MP.is_internal = TRUE
NFE2L2.is_internal = TRUE
NR4A3.is_internal = TRUE
NRAS.is_internal = TRUE
PAK1.is_internal = TRUE
PAK2.is_internal = TRUE
PAK3.is_internal = TRUE
PAK4.is_internal = TRUE
PDPK1.is_internal = TRUE
PI3K.is_internal = TRUE
PLCG1.is_internal = TRUE
PPP1R12A.is_internal = TRUE
PPP1R12B.is_internal = TRUE
PRKACA.is_internal = TRUE
PRKCA.is_internal = TRUE
PRKCB.is_internal = TRUE
PRKCG.is_internal = TRUE
PRKCZ.is_internal = TRUE
PTEN.is_internal = TRUE
PTK2B.is_internal = TRUE
PTPN11.is_internal = TRUE
RAC1.is_internal = TRUE
RAF1.is_internal = TRUE
RHEB.is_internal = TRUE
RHOA.is_internal = TRUE
ROCK1.is_internal = TRUE
ROCK2.is_internal = TRUE
RPS6KA1.is_internal = TRUE
SHC1.is_internal = TRUE
SIRT1.is_internal = TRUE
SNAI1.is_internal = TRUE
SPART.is_internal = TRUE
SOS1.is_internal = TRUE
SRC.is_internal = TRUE
STMN1.is_internal = TRUE
SYN1.is_internal = TRUE
TSC.is_internal = TRUE
TTL.is_internal = TRUE
WWTR1.is_internal = TRUE
WWP1.is_internal = TRUE
YES1.is_internal = TRUE
YAP1.is_internal = TRUE
mTORC2.is_internal = TRUE
mTORC1.is_internal = TRUE
FOXO.is_internal = TRUE
Tubulin.is_internal = TRUE
Microtubule_polimerization.is_internal = TRUE
Neuron_migration.is_internal = TRUE
Actin_cytoskeleton_reorganization.is_internal = TRUE
Cell_migration.is_internal = FALSE
F_actin_dynamics.is_internal = TRUE
Protein_synthesis.is_internal = TRUE
Metastasis.is_internal = TRUE
Proliferation.is_internal = TRUE
Apoptosis.is_internal = TRUE
[NRG1].istate = 0.5[1], 0.5[0]
[BAD].istate = 0.4794[1], 0.5206[0]
[SYN1].istate = 0.74858[1], 0.25142[0]
[WWTR1].istate = 0.82863[1], 0.17137000000000002[0]
[LPAR2].istate = 0.1456[1], 0.8544[0]
[ERBB3].istate = 0.46645[1], 0.53355[0]
[PRKCZ].istate = 0.81123[1], 0.18877[0]
[ROCK1].istate = 0.32085[1], 0.6791499999999999[0]
[CDC42].istate = 0.19503[1], 0.80497[0]
[ARHGEF1].istate = 0.42084[1], 0.57916[0]
[PPP1R12B].istate = 0.15518[1], 0.84482[0]
[PAK3].istate = 0.38731[1], 0.61269[0]
[ARAF].istate = 0.6985[1], 0.3015[0]
[FUS].istate = 0.46259[1], 0.5374099999999999[0]
[SIRT1].istate = 0.47215[1], 0.5278499999999999[0]
[CDC25B].istate = 0.31429[1], 0.68571[0]
[AKT2].istate = 0.56668[1], 0.43332000000000004[0]
[RHEB].istate = 0.25991[1], 0.74009[0]
[LIMK1].istate = 0.15745[1], 0.84255[0]
[GIT1].istate = 0.39663[1], 0.60337[0]
[AMOTL2].istate = 0.91033[1], 0.08967000000000003[0]
[TTL].istate = 0.06513[1], 0.93487[0]
[NFE2L2].istate = 0.83917[1], 0.16083000000000003[0]
[AKT3].istate = 0.5195[1], 0.48050000000000004[0]
[RPS6KA1].istate = 0.23863[1], 0.76137[0]
[NR4A3].istate = 0.63215[1], 0.36785[0]
[PTK2B].istate = 0.51958[1], 0.48041999999999996[0]
[WWP1].istate = 0.9524[1], 0.047599999999999976[0]
[PLCG1].istate = 0.02774[1], 0.97226[0]
[SNAI1].istate = 0.19974[1], 0.80026[0]
[PRKCG].istate = 0.47255[1], 0.52745[0]
[MAP2K2].istate = 0.69175[1], 0.30825[0]
[ARHGEF6].istate = 0.69956[1], 0.30044000000000004[0]
[LATS1].istate = 0.14932[1], 0.85068[0]
[ARHGEF11].istate = 0.97061[1], 0.029390000000000027[0]
[SPART].istate = 0.85196[1], 0.14803999999999995[0]
[KRAS].istate = 0.47714[1], 0.52286[0]
[ROCK2].istate = 0.28702[1], 0.71298[0]
[RAC1].istate = 0.5282[1], 0.4718[0]
[MYC].istate = 0.84514[1], 0.15486[0]
[YAP1].istate = 0.36621[1], 0.6337900000000001[0]
[EGF].istate = 0.77176[1], 0.22824[0]
[ERBB2].istate = 0.7629[1], 0.23709999999999998[0]
[AKT1].istate = 0.04396[1], 0.95604[0]
[EPHA2].istate = 0.93038[1], 0.06962000000000002[0]
[CDC42BPA].istate = 0.33881[1], 0.6611899999999999[0]
[EGFR].istate = 0.25333[1], 0.74667[0]
[PAK1].istate = 0.1267[1], 0.8733[0]
[LATS2].istate = 0.73021[1], 0.26979[0]
[EIF4E].istate = 0.60416[1], 0.39583999999999997[0]
[PRKCA].istate = 0.67754[1], 0.32245999999999997[0]
[DEPTOR].istate = 0.61783[1], 0.38217[0]
[BRAF].istate = 0.72217[1], 0.27783[0]
[NRG2].istate = 0.95448[1], 0.045520000000000005[0]
[SHC1].istate = 0.50188[1], 0.49812[0]
[PRKCB].istate = 0.27215[1], 0.72785[0]
[CTNNB1].istate = 0.30644[1], 0.69356[0]
[MAP2K1].istate = 0.21388[1], 0.78612[0]
[NRG4].istate = 0.96279[1], 0.037209999999999965[0]
[TACR3].istate = 0.31841[1], 0.6815899999999999[0]
[CDK1].istate = 0.06679[1], 0.93321[0]
[BCL2L1].istate = 0.92901[1], 0.07099[0]
[BCL2].istate = 0.21503[1], 0.78497[0]
[PTEN].istate = 0.72814[1], 0.27186[0]
[CFL1].istate = 0.56136[1], 0.43864000000000003[0]
[YES1].istate = 0.42456[1], 0.57544[0]
[JUN].istate = 0.18397[1], 0.81603[0]
[ERBB4].istate = 0.69335[1], 0.30665[0]
[PTPN11].istate = 0.37464[1], 0.62536[0]
[PAK2].istate = 0.33744[1], 0.66256[0]
[F2R].istate = 0.04645[1], 0.95355[0]
[LIMK2].istate = 0.80332[1], 0.19667999999999997[0]
[NRG3].istate = 0.75669[1], 0.24331000000000003[0]
[EIF4EBP1].istate = 0.18684[1], 0.81316[0]
[ARHGEF12].istate = 0.56901[1], 0.43099[0]
[SRC].istate = 0.3821[1], 0.6179[0]
[NRAS].istate = 0.2452[1], 0.7548[0]
[mTORC2].istate = 0.1949[1], 0.8051[0]
[mTORC1].istate = 0.1949[1], 0.8051[0]
[PI3K].istate = 0.25335[1], 0.74665[0]
[TSC].istate = 0.42862[1], 0.57138[0]
```
