## Supplementary Dataset 5 for "Explainable Generative AI Uncovers a Molecular Continuum in Medulloblastoma with Implications for Rare Cancer Subtyping and Treatment Equity": MB_list2_RNA_asTransition_1265.cfg

```
$u_F2R=0.11809
$d_F2R=8.46812
$u_LPAR2=9.94757
$d_LPAR2=0.10053
$u_TACR3=0.51344
$d_TACR3=1.94765
$u_EGF=2.87373
$d_EGF=0.34798
$u_NRG1 = 1
$d_NRG1 = 1
$u_NRG2=1.56621
$d_NRG2=0.63848
$u_NRG3=0.08048
$d_NRG3=12.42545
$u_NRG4=11.45356
$d_NRG4=0.08731
$u_AKT1=1.03958
$d_AKT1=0.96193
$u_AKT2=8.22163
$d_AKT2=0.12163
$u_AKT3=0.97883
$d_AKT3=1.02163
$u_AMOTL2=0.09404
$d_AMOTL2=10.63377
$u_ARAF=0.91732
$d_ARAF=1.09013
$u_ARHGEF1=6.30437
$d_ARHGEF1=0.15862
$u_ARHGEF11=6.29742
$d_ARHGEF11=0.1588
$u_ARHGEF12=3.44538
$d_ARHGEF12=0.29024
$u_ARHGEF6=0.15927
$d_ARHGEF6=6.27865
$u_ATF2 = 1
$d_ATF2 = 1
$u_BAD=0.2848
$d_BAD=3.51124
$u_BCL2=0.17735
$d_BCL2=5.63857
$u_BCL2L1=0.06011
$d_BCL2L1=16.63617
$u_BRAF=2.02759
$d_BRAF=0.4932
$u_CDC42=12.27872
$d_CDC42=0.08144
$u_CDC42BPA=1.18095
$d_CDC42BPA=0.84678
$u_CDK1=2.19875
$d_CDK1=0.4548
$u_CDC25B=3.18777
$d_CDC25B=0.3137
$u_CFL1=6.19087
$d_CFL1=0.16153
$u_CFL2 = 1
$d_CFL2 = 1
$u_CREB1 = 1
$d_CREB1 = 1
$u_CTNNB1=0.21831
$d_CTNNB1=4.58064
$u_CTTN = 1
$d_CTTN = 1
$u_DEPTOR=7.46524
$d_DEPTOR=0.13395
$u_EPHA2=0.10665
$d_EPHA2=9.37647
$u_EGFR=1.30499
$d_EGFR=0.76629
$u_ERBB2=6.72593
$d_ERBB2=0.14868
$u_ERBB3=1.8206
$d_ERBB3=0.54927
$u_ERBB4=0.16697
$d_ERBB4=5.9891
$u_EIF4E=2.50729
$d_EIF4E=0.39884
$u_EIF4EBP1=4.08448
$d_EIF4EBP1=0.24483
$u_FUS=1.10066
$d_FUS=0.90855
$u_GIT1=22.84658
$d_GIT1=0.04377
$u_GNA13 = 1
$d_GNA13 = 1
$u_GRB2 = 1
$d_GRB2 = 1
$u_HRAS = 1
$d_HRAS = 1
$u_ITCH = 1
$d_ITCH = 1
$u_JUN=0.12089
$d_JUN=8.27198
$u_KRAS=13.0846
$d_KRAS=0.07643
$u_LATS1=4.86963
$d_LATS1=0.20535
$u_LATS2=0.12724
$d_LATS2=7.85916
$u_LIMK1=2.062
$d_LIMK1=0.48497
$u_LIMK2=0.05125
$d_LIMK2=19.5122
$u_MAP2K1=0.09863
$d_MAP2K1=10.1389
$u_MAP2K2=0.24464
$d_MAP2K2=4.08764
$u_MAPK1 = 1
$d_MAPK1 = 1
$u_MAPK3 = 1
$d_MAPK3 = 1
$u_MYC=0.1325
$d_MYC=7.54717
$u_MP = 1
$d_MP = 1
$u_NFE2L2=0.65973
$d_NFE2L2=1.51577
$u_NR4A3=1.29079
$d_NR4A3=0.77472
$u_NRAS=1.0302
$d_NRAS=0.97069
$u_PAK1=0.96701
$d_PAK1=1.03412
$u_PAK2=1.15944
$d_PAK2=0.86249
$u_PAK3=6.21939
$d_PAK3=0.16079
$u_PAK4 = 1
$d_PAK4 = 1
$u_PDPK1 = 1
$d_PDPK1 = 1
$u_PI3K=0.04941
$d_PI3K=20.23882
$u_PLCG1=6.31472
$d_PLCG1=0.15836
$u_PPP1R12A = 1
$d_PPP1R12A = 1
$u_PPP1R12B=3.66129
$d_PPP1R12B=0.27313
$u_PRKACA = 1
$d_PRKACA = 1
$u_PRKCA=2.46085
$d_PRKCA=0.40636
$u_PRKCB=2.52991
$d_PRKCB=0.39527
$u_PRKCG=1.3393
$d_PRKCG=0.74666
$u_PRKCZ=0.47061
$d_PRKCZ=2.1249
$u_PTEN=3.05175
$d_PTEN=0.32768
$u_PTK2B=25.33798
$d_PTK2B=0.03947
$u_PTPN11=3.99949
$d_PTPN11=0.25003
$u_RAC1=2.65618
$d_RAC1=0.37648
$u_RAF1 = 1
$d_RAF1 = 1
$u_RHEB=1.85255
$d_RHEB=0.5398
$u_RHOA = 1
$d_RHOA = 1
$u_ROCK1=0.31997
$d_ROCK1=3.12529
$u_ROCK2=47.00551
$d_ROCK2=0.02127
$u_RPS6KA1=0.38099
$d_RPS6KA1=2.62474
$u_SHC1=0.12989
$d_SHC1=7.69882
$u_SIRT1=0.67836
$d_SIRT1=1.47414
$u_SNAI1=0.25688
$d_SNAI1=3.89287
$u_SPART=0.07028
$d_SPART=14.2288
$u_SOS1 = 1
$d_SOS1 = 1
$u_SRC=6.6984
$d_SRC=0.14929
$u_STMN1 = 1
$d_STMN1 = 1
$u_SYN1=2.64046
$d_SYN1=0.37872
$u_TSC=3.10204
$d_TSC=0.32237
$u_TTL=0.69381
$d_TTL=1.44132
$u_WWTR1=0.15443
$d_WWTR1=6.47543
$u_WWP1=0.06653
$d_WWP1=15.03081
$u_YES1=1.1558
$d_YES1=0.8652
$u_YAP1=0.28784
$d_YAP1=3.47415
$u_mTORC2=0.19177
$d_mTORC2=5.21458
$u_mTORC1=0.19177
$d_mTORC1=5.21458
$u_FOXO = 1
$d_FOXO = 1
$u_Tubulin = 1
$d_Tubulin = 1
$u_Microtubule_polimerization = 1
$d_Microtubule_polimerization = 1
$u_Neuron_migration = 1
$d_Neuron_migration = 1
$u_Actin_cytoskeleton_reorganization = 1
$d_Actin_cytoskeleton_reorganization = 1
$u_Cell_migration = 1
$d_Cell_migration = 1
$u_F_actin_dynamics = 1
$d_F_actin_dynamics = 1
$u_Protein_synthesis = 1
$d_Protein_synthesis = 1
$u_Metastasis = 1
$d_Metastasis = 1
$u_Proliferation = 1
$d_Proliferation = 1
$u_Apoptosis = 1
$d_Apoptosis = 1
[ATF2].istate = 1 [0], 0 [1]
[CFL2].istate = 1 [0], 0 [1]
[CREB1].istate = 1 [0], 0 [1]
[CTTN].istate = 1 [0], 0 [1]
[GNA13].istate = 1 [0], 0 [1]
[GRB2].istate = 1 [0], 0 [1]
[HRAS].istate = 1 [0], 0 [1]
[ITCH].istate = 1 [0], 0 [1]
[MAPK1].istate = 1 [0], 0 [1]
[MAPK3].istate = 1 [0], 0 [1]
[MP].istate = 1 [0], 0 [1]
[PAK4].istate = 1 [0], 0 [1]
[PDPK1].istate = 1 [0], 0 [1]
[PPP1R12A].istate = 1 [0], 0 [1]
[PRKACA].istate = 1 [0], 0 [1]
[RAF1].istate = 1 [0], 0 [1]
[RHOA].istate = 1 [0], 0 [1]
[SOS1].istate = 1 [0], 0 [1]
[STMN1].istate = 1 [0], 0 [1]
[FOXO].istate = 1 [0], 0 [1]
[Tubulin].istate = 1 [0], 0 [1]
[Microtubule_polimerization].istate = 1 [0], 0 [1]
[Neuron_migration].istate = 1 [0], 0 [1]
[Actin_cytoskeleton_reorganization].istate = 1 [0], 0 [1]
[Cell_migration].istate = 1 [0], 0 [1]
[F_actin_dynamics].istate = 1 [0], 0 [1]
[Protein_synthesis].istate = 1 [0], 0 [1]
[Metastasis].istate = 1 [0], 0 [1]
[Proliferation].istate = 1 [0], 0 [1]
[Apoptosis].istate = 1 [0], 0 [1]
discrete_time = 0
use_physrandgen = FALSE
seed_pseudorandom = 100
sample_count = 10000
max_time = 60
time_tick = 0.1
thread_count = 1
statdist_traj_count = 100
statdist_cluster_threshold = 1
display_traj = 0
statdist_similarity_cache_max_size = 20000
F2R.is_internal = TRUE
LPAR2.is_internal = TRUE
TACR3.is_internal = TRUE
EGF.is_internal = TRUE
NRG1.is_internal = TRUE
NRG2.is_internal = TRUE
NRG3.is_internal = TRUE
NRG4.is_internal = TRUE
AKT1.is_internal = TRUE
AKT2.is_internal = TRUE
AKT3.is_internal = TRUE
AMOTL2.is_internal = TRUE
ARAF.is_internal = TRUE
ARHGEF1.is_internal = TRUE
ARHGEF11.is_internal = TRUE
ARHGEF12.is_internal = TRUE
ARHGEF6.is_internal = TRUE
ATF2.is_internal = TRUE
BAD.is_internal = TRUE
BCL2.is_internal = TRUE
BCL2L1.is_internal = TRUE
BRAF.is_internal = TRUE
CDC42.is_internal = FALSE
CDC42BPA.is_internal = FALSE
CDK1.is_internal = FALSE
CDC25B.is_internal = FALSE
CFL1.is_internal = FALSE
CFL2.is_internal = FALSE
CREB1.is_internal = FALSE
CTNNB1.is_internal = FALSE
CTTN.is_internal = FALSE
DEPTOR.is_internal = FALSE
EPHA2.is_internal = FALSE
EGFR.is_internal = FALSE
ERBB2.is_internal = TRUE
ERBB3.is_internal = TRUE
ERBB4.is_internal = TRUE
EIF4E.is_internal = FALSE
EIF4EBP1.is_internal = FALSE
FUS.is_internal = TRUE
GIT1.is_internal = TRUE
GNA13.is_internal = TRUE
GRB2.is_internal = TRUE
HRAS.is_internal = TRUE
ITCH.is_internal = TRUE
JUN.is_internal = TRUE
KRAS.is_internal = TRUE
LATS1.is_internal = TRUE
LATS2.is_internal = TRUE
LIMK1.is_internal = TRUE
LIMK2.is_internal = TRUE
MAP2K1.is_internal = TRUE
MAP2K2.is_internal = TRUE
MAPK1.is_internal = TRUE
MAPK3.is_internal = TRUE
MYC.is_internal = TRUE
MP.is_internal = TRUE
NFE2L2.is_internal = TRUE
NR4A3.is_internal = TRUE
NRAS.is_internal = TRUE
PAK1.is_internal = TRUE
PAK2.is_internal = TRUE
PAK3.is_internal = TRUE
PAK4.is_internal = TRUE
PDPK1.is_internal = TRUE
PI3K.is_internal = TRUE
PLCG1.is_internal = TRUE
PPP1R12A.is_internal = TRUE
PPP1R12B.is_internal = TRUE
PRKACA.is_internal = TRUE
PRKCA.is_internal = TRUE
PRKCB.is_internal = TRUE
PRKCG.is_internal = TRUE
PRKCZ.is_internal = TRUE
PTEN.is_internal = TRUE
PTK2B.is_internal = TRUE
PTPN11.is_internal = TRUE
RAC1.is_internal = TRUE
RAF1.is_internal = TRUE
RHEB.is_internal = TRUE
RHOA.is_internal = TRUE
ROCK1.is_internal = TRUE
ROCK2.is_internal = TRUE
RPS6KA1.is_internal = TRUE
SHC1.is_internal = TRUE
SIRT1.is_internal = TRUE
SNAI1.is_internal = TRUE
SPART.is_internal = TRUE
SOS1.is_internal = TRUE
SRC.is_internal = TRUE
STMN1.is_internal = TRUE
SYN1.is_internal = TRUE
TSC.is_internal = TRUE
TTL.is_internal = TRUE
WWTR1.is_internal = TRUE
WWP1.is_internal = TRUE
YES1.is_internal = TRUE
YAP1.is_internal = TRUE
mTORC2.is_internal = TRUE
mTORC1.is_internal = TRUE
FOXO.is_internal = TRUE
Tubulin.is_internal = TRUE
Microtubule_polimerization.is_internal = TRUE
Neuron_migration.is_internal = TRUE
Actin_cytoskeleton_reorganization.is_internal = TRUE
Cell_migration.is_internal = FALSE
F_actin_dynamics.is_internal = TRUE
Protein_synthesis.is_internal = TRUE
Metastasis.is_internal = TRUE
Proliferation.is_internal = TRUE
Apoptosis.is_internal = TRUE
[NRG1].istate = 0.5[1], 0.5[0]
[BAD].istate = 0.36363[1], 0.63637[0]
[SYN1].istate = 0.60542[1], 0.39458000000000004[0]
[WWTR1].istate = 0.29719[1], 0.7028099999999999[0]
[LPAR2].istate = 0.74943[1], 0.25056999999999996[0]
[ERBB3].istate = 0.56505[1], 0.43494999999999995[0]
[PRKCZ].istate = 0.41816[1], 0.58184[0]
[ROCK1].istate = 0.37628[1], 0.62372[0]
[CDC42].istate = 0.77229[1], 0.22770999999999997[0]
[ARHGEF1].istate = 0.69991[1], 0.30008999999999997[0]
[PPP1R12B].istate = 0.64091[1], 0.35909[0]
[PAK3].istate = 0.69844[1], 0.30156000000000005[0]
[ARAF].istate = 0.49063[1], 0.50937[0]
[FUS].istate = 0.51041[1], 0.48958999999999997[0]
[SIRT1].istate = 0.45787[1], 0.54213[0]
[CDC25B].istate = 0.62587[1], 0.37412999999999996[0]
[AKT2].istate = 0.72874[1], 0.27125999999999995[0]
[RHEB].istate = 0.56694[1], 0.43306[0]
[LIMK1].istate = 0.57857[1], 0.42142999999999997[0]
[GIT1].istate = 0.83971[1], 0.16029000000000004[0]
[AMOTL2].istate = 0.24333[1], 0.75667[0]
[TTL].istate = 0.46031[1], 0.53969[0]
[NFE2L2].istate = 0.45484[1], 0.54516[0]
[AKT3].istate = 0.49768[1], 0.50232[0]
[RPS6KA1].istate = 0.39523[1], 0.60477[0]
[NR4A3].istate = 0.52771[1], 0.47229[0]
[PTK2B].istate = 0.85094[1], 0.14905999999999997[0]
[WWP1].istate = 0.20575[1], 0.79425[0]
[PLCG1].istate = 0.70009[1], 0.29991[0]
[SNAI1].istate = 0.35243[1], 0.64757[0]
[PRKCG].istate = 0.53172[1], 0.46828000000000003[0]
[MAP2K2].istate = 0.34713[1], 0.6528700000000001[0]
[ARHGEF6].istate = 0.30053[1], 0.69947[0]
[LATS1].istate = 0.67187[1], 0.32813000000000003[0]
[ARHGEF11].istate = 0.69979[1], 0.30021[0]
[SPART].istate = 0.21171[1], 0.7882899999999999[0]
[KRAS].istate = 0.77919[1], 0.22080999999999995[0]
[ROCK2].istate = 0.91804[1], 0.08196000000000003[0]
[RAC1].istate = 0.60606[1], 0.39393999999999996[0]
[MYC].istate = 0.28055[1], 0.7194499999999999[0]
[YAP1].istate = 0.36479[1], 0.63521[0]
[EGF].istate = 0.61461[1], 0.38539[0]
[ERBB2].istate = 0.70694[1], 0.29306[0]
[AKT1].istate = 0.50421[1], 0.49578999999999995[0]
[EPHA2].istate = 0.25699[1], 0.74301[0]
[CDC42BPA].istate = 0.51806[1], 0.48194000000000004[0]
[EGFR].istate = 0.5289[1], 0.47109999999999996[0]
[PAK1].istate = 0.49636[1], 0.50364[0]
[LATS2].istate = 0.27616[1], 0.72384[0]
[EIF4E].istate = 0.5998[1], 0.4002[0]
[PRKCA].istate = 0.59777[1], 0.40223[0]
[DEPTOR].istate = 0.71826[1], 0.28174[0]
[BRAF].istate = 0.57675[1], 0.42325[0]
[NRG2].istate = 0.54871[1], 0.45128999999999997[0]
[SHC1].istate = 0.27839[1], 0.72161[0]
[PRKCB].istate = 0.60078[1], 0.39922[0]
[CTNNB1].istate = 0.33477[1], 0.66523[0]
[MAP2K1].istate = 0.24851[1], 0.75149[0]
[NRG4].istate = 0.76474[1], 0.23526000000000002[0]
[TACR3].istate = 0.42762[1], 0.57238[0]
[CDK1].istate = 0.58554[1], 0.41446000000000005[0]
[BCL2L1].istate = 0.19474[1], 0.80526[0]
[BCL2].istate = 0.31221[1], 0.68779[0]
[PTEN].istate = 0.62114[1], 0.37886[0]
[CFL1].istate = 0.69794[1], 0.30206[0]
[YES1].istate = 0.51572[1], 0.48428000000000004[0]
[JUN].istate = 0.2706[1], 0.7294[0]
[ERBB4].istate = 0.30566[1], 0.69434[0]
[PTPN11].istate = 0.6505[1], 0.34950000000000003[0]
[PAK2].istate = 0.51606[1], 0.48394000000000004[0]
[F2R].istate = 0.26805[1], 0.73195[0]
[LIMK2].istate = 0.17743[1], 0.82257[0]
[NRG3].istate = 0.22643[1], 0.77357[0]
[EIF4EBP1].istate = 0.65278[1], 0.34722[0]
[ARHGEF12].istate = 0.63431[1], 0.36568999999999996[0]
[SRC].istate = 0.70649[1], 0.29351000000000005[0]
[NRAS].istate = 0.50323[1], 0.49677000000000004[0]
[mTORC2].istate = 0.32069[1], 0.6793100000000001[0]
[mTORC1].istate = 0.32069[1], 0.6793100000000001[0]
[PI3K].istate = 0.17346[1], 0.82654[0]
[TSC].istate = 0.62291[1], 0.37709000000000004[0]
```
