## Supplementary Dataset 5 for "Explainable Generative AI Uncovers a Molecular Continuum in Medulloblastoma with Implications for Rare Cancer Subtyping and Treatment Equity": MB_list2_RNA_asTransition_1268.cfg

```
$u_F2R=0.05846
$d_F2R=17.10571
$u_LPAR2=0.01864
$d_LPAR2=53.64807
$u_TACR3=72.67186
$d_TACR3=0.01376
$u_EGF=2.84086
$d_EGF=0.35201
$u_NRG1 = 1
$d_NRG1 = 1
$u_NRG2=0.04788
$d_NRG2=20.88555
$u_NRG3=0.1349
$d_NRG3=7.4129
$u_NRG4=0.11555
$d_NRG4=8.65426
$u_AKT1=0.04827
$d_AKT1=20.7168
$u_AKT2=0.1829
$d_AKT2=5.46747
$u_AKT3=0.04547
$d_AKT3=21.99252
$u_AMOTL2=5.07294
$d_AMOTL2=0.19712
$u_ARAF=0.07271
$d_ARAF=13.75327
$u_ARHGEF1=0.04874
$d_ARHGEF1=20.51703
$u_ARHGEF11=0.20599
$d_ARHGEF11=4.8546
$u_ARHGEF12=2.00862
$d_ARHGEF12=0.49785
$u_ARHGEF6=0.39005
$d_ARHGEF6=2.56377
$u_ATF2 = 1
$d_ATF2 = 1
$u_BAD=46.63726
$d_BAD=0.02144
$u_BCL2=5.11749
$d_BCL2=0.19541
$u_BCL2L1=3.22645
$d_BCL2L1=0.30994
$u_BRAF=0.06276
$d_BRAF=15.93372
$u_CDC42=0.06097
$d_CDC42=16.40151
$u_CDC42BPA=47.66324
$d_CDC42BPA=0.02098
$u_CDK1=7.79922
$d_CDK1=0.12822
$u_CDC25B=3.46915
$d_CDC25B=0.28826
$u_CFL1=0.12401
$d_CFL1=8.06387
$u_CFL2 = 1
$d_CFL2 = 1
$u_CREB1 = 1
$d_CREB1 = 1
$u_CTNNB1=0.31709
$d_CTNNB1=3.15368
$u_CTTN = 1
$d_CTTN = 1
$u_DEPTOR=81.69003
$d_DEPTOR=0.01224
$u_EPHA2=54.23116
$d_EPHA2=0.01844
$u_EGFR=0.26244
$d_EGFR=3.81039
$u_ERBB2=0.07127
$d_ERBB2=14.03115
$u_ERBB3=87.90203
$d_ERBB3=0.01138
$u_ERBB4=0.01336
$d_ERBB4=74.8503
$u_EIF4E=6.14027
$d_EIF4E=0.16286
$u_EIF4EBP1=48.0176
$d_EIF4EBP1=0.02083
$u_FUS=2.14521
$d_FUS=0.46615
$u_GIT1=0.28155
$d_GIT1=3.55177
$u_GNA13 = 1
$d_GNA13 = 1
$u_GRB2 = 1
$d_GRB2 = 1
$u_HRAS = 1
$d_HRAS = 1
$u_ITCH = 1
$d_ITCH = 1
$u_JUN=3.64597
$d_JUN=0.27428
$u_KRAS=0.33521
$d_KRAS=2.9832
$u_LATS1=0.14669
$d_LATS1=6.8171
$u_LATS2=0.34665
$d_LATS2=2.88475
$u_LIMK1=0.0249
$d_LIMK1=40.16064
$u_LIMK2=0.11314
$d_LIMK2=8.83861
$u_MAP2K1=0.93502
$d_MAP2K1=1.0695
$u_MAP2K2=37.02995
$d_MAP2K2=0.02701
$u_MAPK1 = 1
$d_MAPK1 = 1
$u_MAPK3 = 1
$d_MAPK3 = 1
$u_MYC=49.1303
$d_MYC=0.02035
$u_MP = 1
$d_MP = 1
$u_NFE2L2=1.03195
$d_NFE2L2=0.96904
$u_NR4A3=0.14759
$d_NR4A3=6.77553
$u_NRAS=0.15404
$d_NRAS=6.49182
$u_PAK1=49.04623
$d_PAK1=0.02039
$u_PAK2=3.80578
$d_PAK2=0.26276
$u_PAK3=0.02885
$d_PAK3=34.66205
$u_PAK4 = 1
$d_PAK4 = 1
$u_PDPK1 = 1
$d_PDPK1 = 1
$u_PI3K=0.48579
$d_PI3K=2.0585
$u_PLCG1=0.01313
$d_PLCG1=76.16146
$u_PPP1R12A = 1
$d_PPP1R12A = 1
$u_PPP1R12B=64.90437
$d_PPP1R12B=0.01541
$u_PRKACA = 1
$d_PRKACA = 1
$u_PRKCA=0.379
$d_PRKCA=2.63852
$u_PRKCB=0.05274
$d_PRKCB=18.96094
$u_PRKCG=2.01512
$d_PRKCG=0.49625
$u_PRKCZ=0.10579
$d_PRKCZ=9.45269
$u_PTEN=0.18613
$d_PTEN=5.37259
$u_PTK2B=0.30229
$d_PTK2B=3.30808
$u_PTPN11=0.14802
$d_PTPN11=6.75584
$u_RAC1=1.42158
$d_RAC1=0.70344
$u_RAF1 = 1
$d_RAF1 = 1
$u_RHEB=0.50284
$d_RHEB=1.9887
$u_RHOA = 1
$d_RHOA = 1
$u_ROCK1=19.14806
$d_ROCK1=0.05222
$u_ROCK2=0.31873
$d_ROCK2=3.13745
$u_RPS6KA1=0.4966
$d_RPS6KA1=2.01369
$u_SHC1=12.98809
$d_SHC1=0.07699
$u_SIRT1=25.29845
$d_SIRT1=0.03953
$u_SNAI1=6.22254
$d_SNAI1=0.16071
$u_SPART=0.07555
$d_SPART=13.23627
$u_SOS1 = 1
$d_SOS1 = 1
$u_SRC=0.06041
$d_SRC=16.55355
$u_STMN1 = 1
$d_STMN1 = 1
$u_SYN1=0.04821
$d_SYN1=20.74258
$u_TSC=0.02082
$d_TSC=48.03074
$u_TTL=0.06515
$d_TTL=15.34919
$u_WWTR1=0.13286
$d_WWTR1=7.52672
$u_WWP1=67.5372
$d_WWP1=0.01481
$u_YES1=7.31782
$d_YES1=0.13665
$u_YAP1=14.84207
$d_YAP1=0.06738
$u_mTORC2=0.04326
$d_mTORC2=23.11604
$u_mTORC1=0.04326
$d_mTORC1=23.11604
$u_FOXO = 1
$d_FOXO = 1
$u_Tubulin = 1
$d_Tubulin = 1
$u_Microtubule_polimerization = 1
$d_Microtubule_polimerization = 1
$u_Neuron_migration = 1
$d_Neuron_migration = 1
$u_Actin_cytoskeleton_reorganization = 1
$d_Actin_cytoskeleton_reorganization = 1
$u_Cell_migration = 1
$d_Cell_migration = 1
$u_F_actin_dynamics = 1
$d_F_actin_dynamics = 1
$u_Protein_synthesis = 1
$d_Protein_synthesis = 1
$u_Metastasis = 1
$d_Metastasis = 1
$u_Proliferation = 1
$d_Proliferation = 1
$u_Apoptosis = 1
$d_Apoptosis = 1
[ATF2].istate = 1 [0], 0 [1]
[CFL2].istate = 1 [0], 0 [1]
[CREB1].istate = 1 [0], 0 [1]
[CTTN].istate = 1 [0], 0 [1]
[GNA13].istate = 1 [0], 0 [1]
[GRB2].istate = 1 [0], 0 [1]
[HRAS].istate = 1 [0], 0 [1]
[ITCH].istate = 1 [0], 0 [1]
[MAPK1].istate = 1 [0], 0 [1]
[MAPK3].istate = 1 [0], 0 [1]
[MP].istate = 1 [0], 0 [1]
[PAK4].istate = 1 [0], 0 [1]
[PDPK1].istate = 1 [0], 0 [1]
[PPP1R12A].istate = 1 [0], 0 [1]
[PRKACA].istate = 1 [0], 0 [1]
[RAF1].istate = 1 [0], 0 [1]
[RHOA].istate = 1 [0], 0 [1]
[SOS1].istate = 1 [0], 0 [1]
[STMN1].istate = 1 [0], 0 [1]
[FOXO].istate = 1 [0], 0 [1]
[Tubulin].istate = 1 [0], 0 [1]
[Microtubule_polimerization].istate = 1 [0], 0 [1]
[Neuron_migration].istate = 1 [0], 0 [1]
[Actin_cytoskeleton_reorganization].istate = 1 [0], 0 [1]
[Cell_migration].istate = 1 [0], 0 [1]
[F_actin_dynamics].istate = 1 [0], 0 [1]
[Protein_synthesis].istate = 1 [0], 0 [1]
[Metastasis].istate = 1 [0], 0 [1]
[Proliferation].istate = 1 [0], 0 [1]
[Apoptosis].istate = 1 [0], 0 [1]
discrete_time = 0
use_physrandgen = FALSE
seed_pseudorandom = 100
sample_count = 10000
max_time = 60
time_tick = 0.1
thread_count = 1
statdist_traj_count = 100
statdist_cluster_threshold = 1
display_traj = 0
statdist_similarity_cache_max_size = 20000
F2R.is_internal = TRUE
LPAR2.is_internal = TRUE
TACR3.is_internal = TRUE
EGF.is_internal = TRUE
NRG1.is_internal = TRUE
NRG2.is_internal = TRUE
NRG3.is_internal = TRUE
NRG4.is_internal = TRUE
AKT1.is_internal = TRUE
AKT2.is_internal = TRUE
AKT3.is_internal = TRUE
AMOTL2.is_internal = TRUE
ARAF.is_internal = TRUE
ARHGEF1.is_internal = TRUE
ARHGEF11.is_internal = TRUE
ARHGEF12.is_internal = TRUE
ARHGEF6.is_internal = TRUE
ATF2.is_internal = TRUE
BAD.is_internal = TRUE
BCL2.is_internal = TRUE
BCL2L1.is_internal = TRUE
BRAF.is_internal = TRUE
CDC42.is_internal = FALSE
CDC42BPA.is_internal = FALSE
CDK1.is_internal = FALSE
CDC25B.is_internal = FALSE
CFL1.is_internal = FALSE
CFL2.is_internal = FALSE
CREB1.is_internal = FALSE
CTNNB1.is_internal = FALSE
CTTN.is_internal = FALSE
DEPTOR.is_internal = FALSE
EPHA2.is_internal = FALSE
EGFR.is_internal = FALSE
ERBB2.is_internal = TRUE
ERBB3.is_internal = TRUE
ERBB4.is_internal = TRUE
EIF4E.is_internal = FALSE
EIF4EBP1.is_internal = FALSE
FUS.is_internal = TRUE
GIT1.is_internal = TRUE
GNA13.is_internal = TRUE
GRB2.is_internal = TRUE
HRAS.is_internal = TRUE
ITCH.is_internal = TRUE
JUN.is_internal = TRUE
KRAS.is_internal = TRUE
LATS1.is_internal = TRUE
LATS2.is_internal = TRUE
LIMK1.is_internal = TRUE
LIMK2.is_internal = TRUE
MAP2K1.is_internal = TRUE
MAP2K2.is_internal = TRUE
MAPK1.is_internal = TRUE
MAPK3.is_internal = TRUE
MYC.is_internal = TRUE
MP.is_internal = TRUE
NFE2L2.is_internal = TRUE
NR4A3.is_internal = TRUE
NRAS.is_internal = TRUE
PAK1.is_internal = TRUE
PAK2.is_internal = TRUE
PAK3.is_internal = TRUE
PAK4.is_internal = TRUE
PDPK1.is_internal = TRUE
PI3K.is_internal = TRUE
PLCG1.is_internal = TRUE
PPP1R12A.is_internal = TRUE
PPP1R12B.is_internal = TRUE
PRKACA.is_internal = TRUE
PRKCA.is_internal = TRUE
PRKCB.is_internal = TRUE
PRKCG.is_internal = TRUE
PRKCZ.is_internal = TRUE
PTEN.is_internal = TRUE
PTK2B.is_internal = TRUE
PTPN11.is_internal = TRUE
RAC1.is_internal = TRUE
RAF1.is_internal = TRUE
RHEB.is_internal = TRUE
RHOA.is_internal = TRUE
ROCK1.is_internal = TRUE
ROCK2.is_internal = TRUE
RPS6KA1.is_internal = TRUE
SHC1.is_internal = TRUE
SIRT1.is_internal = TRUE
SNAI1.is_internal = TRUE
SPART.is_internal = TRUE
SOS1.is_internal = TRUE
SRC.is_internal = TRUE
STMN1.is_internal = TRUE
SYN1.is_internal = TRUE
TSC.is_internal = TRUE
TTL.is_internal = TRUE
WWTR1.is_internal = TRUE
WWP1.is_internal = TRUE
YES1.is_internal = TRUE
YAP1.is_internal = TRUE
mTORC2.is_internal = TRUE
mTORC1.is_internal = TRUE
FOXO.is_internal = TRUE
Tubulin.is_internal = TRUE
Microtubule_polimerization.is_internal = TRUE
Neuron_migration.is_internal = TRUE
Actin_cytoskeleton_reorganization.is_internal = TRUE
Cell_migration.is_internal = FALSE
F_actin_dynamics.is_internal = TRUE
Protein_synthesis.is_internal = TRUE
Metastasis.is_internal = TRUE
Proliferation.is_internal = TRUE
Apoptosis.is_internal = TRUE
[NRG1].istate = 0.5[1], 0.5[0]
[BAD].istate = 0.91718[1], 0.08282[0]
[SYN1].istate = 0.17079[1], 0.82921[0]
[WWTR1].istate = 0.28085[1], 0.71915[0]
[LPAR2].istate = 0.06763[1], 0.93237[0]
[ERBB3].istate = 0.986[1], 0.014000000000000012[0]
[PRKCZ].istate = 0.25612[1], 0.74388[0]
[ROCK1].istate = 0.82053[1], 0.17947000000000002[0]
[CDC42].istate = 0.19628[1], 0.80372[0]
[ARHGEF1].istate = 0.17198[1], 0.82802[0]
[PPP1R12B].istate = 0.95307[1], 0.04693000000000003[0]
[PAK3].istate = 0.11503[1], 0.88497[0]
[ARAF].istate = 0.21539[1], 0.78461[0]
[FUS].istate = 0.58287[1], 0.41713[0]
[SIRT1].istate = 0.85077[1], 0.14922999999999997[0]
[CDC25B].istate = 0.63506[1], 0.36494000000000004[0]
[AKT2].istate = 0.31555[1], 0.68445[0]
[RHEB].istate = 0.42536[1], 0.57464[0]
[LIMK1].istate = 0.09904[1], 0.90096[0]
[GIT1].istate = 0.36239[1], 0.63761[0]
[AMOTL2].istate = 0.67631[1], 0.32369000000000003[0]
[TTL].istate = 0.20347[1], 0.79653[0]
[NFE2L2].istate = 0.50341[1], 0.49659[0]
[AKT3].istate = 0.16443[1], 0.83557[0]
[RPS6KA1].istate = 0.424[1], 0.5760000000000001[0]
[NR4A3].istate = 0.29226[1], 0.70774[0]
[PTK2B].istate = 0.37011[1], 0.6298900000000001[0]
[WWP1].istate = 0.95739[1], 0.04261000000000004[0]
[PLCG1].istate = 0.02955[1], 0.97045[0]
[SNAI1].istate = 0.69849[1], 0.30150999999999994[0]
[PRKCG].istate = 0.57608[1], 0.42391999999999996[0]
[MAP2K2].istate = 0.89214[1], 0.10785999999999996[0]
[ARHGEF6].istate = 0.39778[1], 0.60222[0]
[LATS1].istate = 0.2916[1], 0.7083999999999999[0]
[ARHGEF11].istate = 0.32846[1], 0.67154[0]
[SPART].istate = 0.21955[1], 0.78045[0]
[KRAS].istate = 0.38133[1], 0.61867[0]
[ROCK2].istate = 0.37586[1], 0.6241399999999999[0]
[RAC1].istate = 0.53819[1], 0.46181000000000005[0]
[MYC].istate = 0.92284[1], 0.07716[0]
[YAP1].istate = 0.79287[1], 0.20713000000000004[0]
[EGF].istate = 0.61336[1], 0.38664[0]
[ERBB2].istate = 0.21323[1], 0.78677[0]
[AKT1].istate = 0.17093[1], 0.82907[0]
[EPHA2].istate = 0.93356[1], 0.06644000000000005[0]
[CDC42BPA].istate = 0.91955[1], 0.08045000000000002[0]
[EGFR].istate = 0.35476[1], 0.64524[0]
[PAK1].istate = 0.92265[1], 0.07735000000000003[0]
[LATS2].istate = 0.38497[1], 0.61503[0]
[EIF4E].istate = 0.69705[1], 0.30295000000000005[0]
[PRKCA].istate = 0.39466[1], 0.60534[0]
[DEPTOR].istate = 0.97804[1], 0.02195999999999998[0]
[BRAF].istate = 0.19942[1], 0.8005800000000001[0]
[NRG2].istate = 0.17004[1], 0.82996[0]
[SHC1].istate = 0.77839[1], 0.22160999999999997[0]
[PRKCB].istate = 0.18054[1], 0.81946[0]
[CTNNB1].istate = 0.37529[1], 0.62471[0]
[MAP2K1].istate = 0.49271[1], 0.50729[0]
[NRG4].istate = 0.26569[1], 0.73431[0]
[TACR3].istate = 0.96534[1], 0.034660000000000024[0]
[CDK1].istate = 0.72301[1], 0.27698999999999996[0]
[BCL2L1].istate = 0.62718[1], 0.37282000000000004[0]
[BCL2].istate = 0.67726[1], 0.32274[0]
[PTEN].istate = 0.31746[1], 0.6825399999999999[0]
[CFL1].istate = 0.27337[1], 0.72663[0]
[YES1].istate = 0.7161[1], 0.28390000000000004[0]
[JUN].istate = 0.64045[1], 0.35955000000000004[0]
[ERBB4].istate = 0.03143[1], 0.96857[0]
[PTPN11].istate = 0.29258[1], 0.7074199999999999[0]
[PAK2].istate = 0.64511[1], 0.35489000000000004[0]
[F2R].istate = 0.19171[1], 0.80829[0]
[LIMK2].istate = 0.2634[1], 0.7365999999999999[0]
[NRG3].istate = 0.2825[1], 0.7175[0]
[EIF4EBP1].istate = 0.92035[1], 0.07965[0]
[ARHGEF12].istate = 0.57572[1], 0.42428[0]
[SRC].istate = 0.19527[1], 0.80473[0]
[NRAS].istate = 0.29691[1], 0.70309[0]
[mTORC2].istate = 0.15902[1], 0.8409800000000001[0]
[mTORC1].istate = 0.15902[1], 0.8409800000000001[0]
[PI3K].istate = 0.42161[1], 0.57839[0]
[TSC].istate = 0.07963[1], 0.92037[0]
```
