## Supplementary Dataset 5 for "Explainable Generative AI Uncovers a Molecular Continuum in Medulloblastoma with Implications for Rare Cancer Subtyping and Treatment Equity": MB_list2_RNA_asTransition_1276.cfg

```
$u_F2R=25.60137
$d_F2R=0.03906
$u_LPAR2=3.01784
$d_LPAR2=0.33136
$u_TACR3=0.1476
$d_TACR3=6.77507
$u_EGF=0.18818
$d_EGF=5.31406
$u_NRG1 = 1
$d_NRG1 = 1
$u_NRG2=0.96723
$d_NRG2=1.03388
$u_NRG3=40.83257
$d_NRG3=0.02449
$u_NRG4=0.10226
$d_NRG4=9.77899
$u_AKT1=5.51046
$d_AKT1=0.18147
$u_AKT2=0.15732
$d_AKT2=6.35647
$u_AKT3=0.04727
$d_AKT3=21.15507
$u_AMOTL2=1.24497
$d_AMOTL2=0.80323
$u_ARAF=1.05292
$d_ARAF=0.94974
$u_ARHGEF1=0.06705
$d_ARHGEF1=14.91424
$u_ARHGEF11=0.1891
$d_ARHGEF11=5.28821
$u_ARHGEF12=0.19391
$d_ARHGEF12=5.15703
$u_ARHGEF6=13.63032
$d_ARHGEF6=0.07337
$u_ATF2 = 1
$d_ATF2 = 1
$u_BAD=17.58685
$d_BAD=0.05686
$u_BCL2=78.39916
$d_BCL2=0.01276
$u_BCL2L1=0.18993
$d_BCL2L1=5.2651
$u_BRAF=0.19371
$d_BRAF=5.16236
$u_CDC42=46.71286
$d_CDC42=0.02141
$u_CDC42BPA=4.76191
$d_CDC42BPA=0.21
$u_CDK1=4.60522
$d_CDK1=0.21714
$u_CDC25B=1.91759
$d_CDC25B=0.52149
$u_CFL1=34.04585
$d_CFL1=0.02937
$u_CFL2 = 1
$d_CFL2 = 1
$u_CREB1 = 1
$d_CREB1 = 1
$u_CTNNB1=5.35452
$d_CTNNB1=0.18676
$u_CTTN = 1
$d_CTTN = 1
$u_DEPTOR=0.20704
$d_DEPTOR=4.82998
$u_EPHA2=0.1699
$d_EPHA2=5.88582
$u_EGFR=31.86296
$d_EGFR=0.03138
$u_ERBB2=0.01179
$d_ERBB2=84.81764
$u_ERBB3=0.05188
$d_ERBB3=19.27525
$u_ERBB4=0.47238
$d_ERBB4=2.11694
$u_EIF4E=0.03831
$d_EIF4E=26.10285
$u_EIF4EBP1=1.01946
$d_EIF4EBP1=0.98091
$u_FUS=7.26545
$d_FUS=0.13764
$u_GIT1=18.70639
$d_GIT1=0.05346
$u_GNA13 = 1
$d_GNA13 = 1
$u_GRB2 = 1
$d_GRB2 = 1
$u_HRAS = 1
$d_HRAS = 1
$u_ITCH = 1
$d_ITCH = 1
$u_JUN=3.64303
$d_JUN=0.2745
$u_KRAS=11.85264
$d_KRAS=0.08437
$u_LATS1=0.03475
$d_LATS1=28.77698
$u_LATS2=1.48786
$d_LATS2=0.67211
$u_LIMK1=39.01206
$d_LIMK1=0.02563
$u_LIMK2=17.67025
$d_LIMK2=0.05659
$u_MAP2K1=0.11877
$d_MAP2K1=8.41963
$u_MAP2K2=0.10771
$d_MAP2K2=9.28419
$u_MAPK1 = 1
$d_MAPK1 = 1
$u_MAPK3 = 1
$d_MAPK3 = 1
$u_MYC=0.8309
$d_MYC=1.20351
$u_MP = 1
$d_MP = 1
$u_NFE2L2=0.05084
$d_NFE2L2=19.66955
$u_NR4A3=45.52899
$d_NR4A3=0.02196
$u_NRAS=5.00421
$d_NRAS=0.19983
$u_PAK1=3.85574
$d_PAK1=0.25935
$u_PAK2=0.09657
$d_PAK2=10.35518
$u_PAK3=14.19662
$d_PAK3=0.07044
$u_PAK4 = 1
$d_PAK4 = 1
$u_PDPK1 = 1
$d_PDPK1 = 1
$u_PI3K=0.73862
$d_PI3K=1.35388
$u_PLCG1=5.37838
$d_PLCG1=0.18593
$u_PPP1R12A = 1
$d_PPP1R12A = 1
$u_PPP1R12B=0.12844
$d_PPP1R12B=7.78574
$u_PRKACA = 1
$d_PRKACA = 1
$u_PRKCA=49.17642
$d_PRKCA=0.02033
$u_PRKCB=34.43041
$d_PRKCB=0.02904
$u_PRKCG=0.31122
$d_PRKCG=3.21316
$u_PRKCZ=40.2939
$d_PRKCZ=0.02482
$u_PTEN=0.01273
$d_PTEN=78.5546
$u_PTK2B=0.05883
$d_PTK2B=16.99813
$u_PTPN11=0.37343
$d_PTPN11=2.67788
$u_RAC1=0.02598
$d_RAC1=38.49115
$u_RAF1 = 1
$d_RAF1 = 1
$u_RHEB=0.58587
$d_RHEB=1.70686
$u_RHOA = 1
$d_RHOA = 1
$u_ROCK1=0.54033
$d_ROCK1=1.85072
$u_ROCK2=0.12909
$d_ROCK2=7.74653
$u_RPS6KA1=0.90566
$d_RPS6KA1=1.10417
$u_SHC1=32.59393
$d_SHC1=0.03068
$u_SIRT1=0.05523
$d_SIRT1=18.1061
$u_SNAI1=1.03946
$d_SNAI1=0.96204
$u_SPART=0.12414
$d_SPART=8.05542
$u_SOS1 = 1
$d_SOS1 = 1
$u_SRC=0.30705
$d_SRC=3.2568
$u_STMN1 = 1
$d_STMN1 = 1
$u_SYN1=51.45678
$d_SYN1=0.01943
$u_TSC=0.48647
$d_TSC=2.05563
$u_TTL=57.27305
$d_TTL=0.01746
$u_WWTR1=9.12268
$d_WWTR1=0.10962
$u_WWP1=31.47215
$d_WWP1=0.03177
$u_YES1=0.32198
$d_YES1=3.10578
$u_YAP1=55.99151
$d_YAP1=0.01786
$u_mTORC2=0.04452
$d_mTORC2=22.46181
$u_mTORC1=0.08356
$d_mTORC1=11.96745
$u_FOXO = 1
$d_FOXO = 1
$u_Tubulin = 1
$d_Tubulin = 1
$u_Microtubule_polimerization = 1
$d_Microtubule_polimerization = 1
$u_Neuron_migration = 1
$d_Neuron_migration = 1
$u_Actin_cytoskeleton_reorganization = 1
$d_Actin_cytoskeleton_reorganization = 1
$u_Cell_migration = 1
$d_Cell_migration = 1
$u_F_actin_dynamics = 1
$d_F_actin_dynamics = 1
$u_Protein_synthesis = 1
$d_Protein_synthesis = 1
$u_Metastasis = 1
$d_Metastasis = 1
$u_Proliferation = 1
$d_Proliferation = 1
$u_Apoptosis = 1
$d_Apoptosis = 1
[ATF2].istate = 1 [0], 0 [1]
[CFL2].istate = 1 [0], 0 [1]
[CREB1].istate = 1 [0], 0 [1]
[CTTN].istate = 1 [0], 0 [1]
[GNA13].istate = 1 [0], 0 [1]
[GRB2].istate = 1 [0], 0 [1]
[HRAS].istate = 1 [0], 0 [1]
[ITCH].istate = 1 [0], 0 [1]
[MAPK1].istate = 1 [0], 0 [1]
[MAPK3].istate = 1 [0], 0 [1]
[MP].istate = 1 [0], 0 [1]
[PAK4].istate = 1 [0], 0 [1]
[PDPK1].istate = 1 [0], 0 [1]
[PPP1R12A].istate = 1 [0], 0 [1]
[PRKACA].istate = 1 [0], 0 [1]
[RAF1].istate = 1 [0], 0 [1]
[RHOA].istate = 1 [0], 0 [1]
[SOS1].istate = 1 [0], 0 [1]
[STMN1].istate = 1 [0], 0 [1]
[FOXO].istate = 1 [0], 0 [1]
[Tubulin].istate = 1 [0], 0 [1]
[Microtubule_polimerization].istate = 1 [0], 0 [1]
[Neuron_migration].istate = 1 [0], 0 [1]
[Actin_cytoskeleton_reorganization].istate = 1 [0], 0 [1]
[Cell_migration].istate = 1 [0], 0 [1]
[F_actin_dynamics].istate = 1 [0], 0 [1]
[Protein_synthesis].istate = 1 [0], 0 [1]
[Metastasis].istate = 1 [0], 0 [1]
[Proliferation].istate = 1 [0], 0 [1]
[Apoptosis].istate = 1 [0], 0 [1]
discrete_time = 0
use_physrandgen = FALSE
seed_pseudorandom = 100
sample_count = 10000
max_time = 60
time_tick = 0.1
thread_count = 1
statdist_traj_count = 100
statdist_cluster_threshold = 1
display_traj = 0
statdist_similarity_cache_max_size = 20000
F2R.is_internal = TRUE
LPAR2.is_internal = TRUE
TACR3.is_internal = TRUE
EGF.is_internal = TRUE
NRG1.is_internal = TRUE
NRG2.is_internal = TRUE
NRG3.is_internal = TRUE
NRG4.is_internal = TRUE
AKT1.is_internal = TRUE
AKT2.is_internal = TRUE
AKT3.is_internal = TRUE
AMOTL2.is_internal = TRUE
ARAF.is_internal = TRUE
ARHGEF1.is_internal = TRUE
ARHGEF11.is_internal = TRUE
ARHGEF12.is_internal = TRUE
ARHGEF6.is_internal = TRUE
ATF2.is_internal = TRUE
BAD.is_internal = TRUE
BCL2.is_internal = TRUE
BCL2L1.is_internal = TRUE
BRAF.is_internal = TRUE
CDC42.is_internal = FALSE
CDC42BPA.is_internal = FALSE
CDK1.is_internal = FALSE
CDC25B.is_internal = FALSE
CFL1.is_internal = FALSE
CFL2.is_internal = FALSE
CREB1.is_internal = FALSE
CTNNB1.is_internal = FALSE
CTTN.is_internal = FALSE
DEPTOR.is_internal = FALSE
EPHA2.is_internal = FALSE
EGFR.is_internal = FALSE
ERBB2.is_internal = TRUE
ERBB3.is_internal = TRUE
ERBB4.is_internal = TRUE
EIF4E.is_internal = FALSE
EIF4EBP1.is_internal = FALSE
FUS.is_internal = TRUE
GIT1.is_internal = TRUE
GNA13.is_internal = TRUE
GRB2.is_internal = TRUE
HRAS.is_internal = TRUE
ITCH.is_internal = TRUE
JUN.is_internal = TRUE
KRAS.is_internal = TRUE
LATS1.is_internal = TRUE
LATS2.is_internal = TRUE
LIMK1.is_internal = TRUE
LIMK2.is_internal = TRUE
MAP2K1.is_internal = TRUE
MAP2K2.is_internal = TRUE
MAPK1.is_internal = TRUE
MAPK3.is_internal = TRUE
MYC.is_internal = TRUE
MP.is_internal = TRUE
NFE2L2.is_internal = TRUE
NR4A3.is_internal = TRUE
NRAS.is_internal = TRUE
PAK1.is_internal = TRUE
PAK2.is_internal = TRUE
PAK3.is_internal = TRUE
PAK4.is_internal = TRUE
PDPK1.is_internal = TRUE
PI3K.is_internal = TRUE
PLCG1.is_internal = TRUE
PPP1R12A.is_internal = TRUE
PPP1R12B.is_internal = TRUE
PRKACA.is_internal = TRUE
PRKCA.is_internal = TRUE
PRKCB.is_internal = TRUE
PRKCG.is_internal = TRUE
PRKCZ.is_internal = TRUE
PTEN.is_internal = TRUE
PTK2B.is_internal = TRUE
PTPN11.is_internal = TRUE
RAC1.is_internal = TRUE
RAF1.is_internal = TRUE
RHEB.is_internal = TRUE
RHOA.is_internal = TRUE
ROCK1.is_internal = TRUE
ROCK2.is_internal = TRUE
RPS6KA1.is_internal = TRUE
SHC1.is_internal = TRUE
SIRT1.is_internal = TRUE
SNAI1.is_internal = TRUE
SPART.is_internal = TRUE
SOS1.is_internal = TRUE
SRC.is_internal = TRUE
STMN1.is_internal = TRUE
SYN1.is_internal = TRUE
TSC.is_internal = TRUE
TTL.is_internal = TRUE
WWTR1.is_internal = TRUE
WWP1.is_internal = TRUE
YES1.is_internal = TRUE
YAP1.is_internal = TRUE
mTORC2.is_internal = TRUE
mTORC1.is_internal = TRUE
FOXO.is_internal = TRUE
Tubulin.is_internal = TRUE
Microtubule_polimerization.is_internal = TRUE
Neuron_migration.is_internal = TRUE
Actin_cytoskeleton_reorganization.is_internal = TRUE
Cell_migration.is_internal = FALSE
F_actin_dynamics.is_internal = TRUE
Protein_synthesis.is_internal = TRUE
Metastasis.is_internal = TRUE
Proliferation.is_internal = TRUE
Apoptosis.is_internal = TRUE
[NRG1].istate = 0.5[1], 0.5[0]
[BAD].istate = 0.8113[1], 0.18869999999999998[0]
[SYN1].istate = 0.92786[1], 0.07213999999999998[0]
[WWTR1].istate = 0.74003[1], 0.25997000000000003[0]
[LPAR2].istate = 0.61992[1], 0.38008[0]
[ERBB3].istate = 0.17876[1], 0.82124[0]
[PRKCZ].istate = 0.90131[1], 0.09869000000000006[0]
[ROCK1].istate = 0.43317[1], 0.56683[0]
[CDC42].istate = 0.91736[1], 0.08264000000000005[0]
[ARHGEF1].istate = 0.2066[1], 0.7934[0]
[PPP1R12B].istate = 0.27717[1], 0.72283[0]
[PAK3].istate = 0.78805[1], 0.21194999999999997[0]
[ARAF].istate = 0.5056[1], 0.49439999999999995[0]
[FUS].istate = 0.71532[1], 0.28468000000000004[0]
[SIRT1].istate = 0.18554[1], 0.81446[0]
[CDC25B].istate = 0.57069[1], 0.42930999999999997[0]
[AKT2].istate = 0.29919[1], 0.7008099999999999[0]
[RHEB].istate = 0.44195[1], 0.5580499999999999[0]
[LIMK1].istate = 0.8978[1], 0.10219999999999996[0]
[GIT1].istate = 0.818[1], 0.18200000000000005[0]
[AMOTL2].istate = 0.52379[1], 0.47621[0]
[TTL].istate = 0.93949[1], 0.06050999999999995[0]
[NFE2L2].istate = 0.17655[1], 0.82345[0]
[AKT3].istate = 0.16865[1], 0.83135[0]
[RPS6KA1].istate = 0.48924[1], 0.51076[0]
[NR4A3].istate = 0.91457[1], 0.08543[0]
[PTK2B].istate = 0.1924[1], 0.8076[0]
[WWP1].istate = 0.87448[1], 0.12551999999999996[0]
[PLCG1].istate = 0.68266[1], 0.31733999999999996[0]
[SNAI1].istate = 0.5042[1], 0.4958[0]
[PRKCG].istate = 0.37327[1], 0.62673[0]
[MAP2K2].istate = 0.25806[1], 0.74194[0]
[ARHGEF6].istate = 0.78363[1], 0.21636999999999995[0]
[LATS1].istate = 0.13525[1], 0.86475[0]
[ARHGEF11].istate = 0.31917[1], 0.68083[0]
[SPART].istate = 0.27348[1], 0.72652[0]
[KRAS].istate = 0.76845[1], 0.23155000000000003[0]
[ROCK2].istate = 0.27772[1], 0.72228[0]
[RAC1].istate = 0.10367[1], 0.89633[0]
[MYC].istate = 0.47989[1], 0.5201100000000001[0]
[YAP1].istate = 0.93703[1], 0.06296999999999997[0]
[EGF].istate = 0.31864[1], 0.68136[0]
[ERBB2].istate = 0.01789[1], 0.98211[0]
[AKT1].istate = 0.6853[1], 0.3147[0]
[EPHA2].istate = 0.30755[1], 0.69245[0]
[CDC42BPA].istate = 0.66945[1], 0.33055[0]
[EGFR].istate = 0.87582[1], 0.12417999999999996[0]
[PAK1].istate = 0.64653[1], 0.35346999999999995[0]
[LATS2].istate = 0.54314[1], 0.45686000000000004[0]
[EIF4E].istate = 0.14583[1], 0.85417[0]
[PRKCA].istate = 0.92294[1], 0.07706000000000002[0]
[DEPTOR].istate = 0.32902[1], 0.67098[0]
[BRAF].istate = 0.32179[1], 0.67821[0]
[NRG2].istate = 0.49638[1], 0.50362[0]
[SHC1].istate = 0.87828[1], 0.12172000000000005[0]
[PRKCB].istate = 0.88424[1], 0.11575999999999997[0]
[CTNNB1].istate = 0.68218[1], 0.31782[0]
[MAP2K1].istate = 0.26868[1], 0.73132[0]
[NRG4].istate = 0.25242[1], 0.74758[0]
[TACR3].istate = 0.29227[1], 0.70773[0]
[CDK1].istate = 0.66581[1], 0.33419[0]
[BCL2L1].istate = 0.31965[1], 0.68035[0]
[BCL2].istate = 0.97358[1], 0.02642[0]
[PTEN].istate = 0.02618[1], 0.97382[0]
[CFL1].istate = 0.88302[1], 0.11697999999999997[0]
[YES1].istate = 0.37696[1], 0.62304[0]
[JUN].istate = 0.64037[1], 0.35963[0]
[ERBB4].istate = 0.41857[1], 0.58143[0]
[PTPN11].istate = 0.39305[1], 0.60695[0]
[PAK2].istate = 0.24622[1], 0.75378[0]
[F2R].istate = 0.85207[1], 0.14793[0]
[LIMK2].istate = 0.81181[1], 0.18818999999999997[0]
[NRG3].istate = 0.90275[1], 0.09724999999999995[0]
[EIF4EBP1].istate = 0.50209[1], 0.49790999999999996[0]
[ARHGEF12].istate = 0.3219[1], 0.6780999999999999[0]
[SRC].istate = 0.3718[1], 0.6282[0]
[NRAS].istate = 0.67483[1], 0.32516999999999996[0]
[mTORC2].istate = 0.16213[1], 0.83787[0]
[mTORC1].istate = 0.2305[1], 0.7695[0]
[PI3K].istate = 0.46711[1], 0.53289[0]
[TSC].istate = 0.42176[1], 0.57824[0]
```
