## Supplementary Dataset 5 for "Explainable Generative AI Uncovers a Molecular Continuum in Medulloblastoma with Implications for Rare Cancer Subtyping and Treatment Equity": MB_list2_RNA_asTransition_1281.cfg

```
$u_F2R=2.10119
$d_F2R=0.47592
$u_LPAR2=0.05166
$d_LPAR2=19.35734
$u_TACR3=0.07744
$d_TACR3=12.91322
$u_EGF=0.1273
$d_EGF=7.85546
$u_NRG1 = 1
$d_NRG1 = 1
$u_NRG2=0.19309
$d_NRG2=5.17893
$u_NRG3=3.08278
$d_NRG3=0.32438
$u_NRG4=19.62422
$d_NRG4=0.05096
$u_AKT1=0.06116
$d_AKT1=16.35056
$u_AKT2=0.20568
$d_AKT2=4.86192
$u_AKT3=1.42363
$d_AKT3=0.70243
$u_AMOTL2=1.0677
$d_AMOTL2=0.93659
$u_ARAF=0.59172
$d_ARAF=1.68999
$u_ARHGEF1=0.28242
$d_ARHGEF1=3.54083
$u_ARHGEF11=20.76263
$d_ARHGEF11=0.04816
$u_ARHGEF12=1.75938
$d_ARHGEF12=0.56838
$u_ARHGEF6=0.33341
$d_ARHGEF6=2.99931
$u_ATF2 = 1
$d_ATF2 = 1
$u_BAD=14.40223
$d_BAD=0.06943
$u_BCL2=0.11328
$d_BCL2=8.82768
$u_BCL2L1=14.24896
$d_BCL2L1=0.07018
$u_BRAF=0.32257
$d_BRAF=3.1001
$u_CDC42=0.5208
$d_CDC42=1.92012
$u_CDC42BPA=26.42139
$d_CDC42BPA=0.03785
$u_CDK1=0.03185
$d_CDK1=31.39717
$u_CDC25B=0.03365
$d_CDC25B=29.71768
$u_CFL1=0.39415
$d_CFL1=2.53711
$u_CFL2 = 1
$d_CFL2 = 1
$u_CREB1 = 1
$d_CREB1 = 1
$u_CTNNB1=3.27444
$d_CTNNB1=0.3054
$u_CTTN = 1
$d_CTTN = 1
$u_DEPTOR=90.50053
$d_DEPTOR=0.01105
$u_EPHA2=8.14617
$d_EPHA2=0.12276
$u_EGFR=0.4302
$d_EGFR=2.3245
$u_ERBB2=4.87208
$d_ERBB2=0.20525
$u_ERBB3=99.64642
$d_ERBB3=0.01004
$u_ERBB4=0.053
$d_ERBB4=18.86792
$u_EIF4E=0.02324
$d_EIF4E=43.02926
$u_EIF4EBP1=0.17399
$d_EIF4EBP1=5.74746
$u_FUS=0.7067
$d_FUS=1.41503
$u_GIT1=0.13596
$d_GIT1=7.3551
$u_GNA13 = 1
$d_GNA13 = 1
$u_GRB2 = 1
$d_GRB2 = 1
$u_HRAS = 1
$d_HRAS = 1
$u_ITCH = 1
$d_ITCH = 1
$u_JUN=18.11858
$d_JUN=0.05519
$u_KRAS=0.03914
$d_KRAS=25.54931
$u_LATS1=0.53412
$d_LATS1=1.87224
$u_LATS2=0.13988
$d_LATS2=7.14898
$u_LIMK1=0.27881
$d_LIMK1=3.58667
$u_LIMK2=3.70661
$d_LIMK2=0.26979
$u_MAP2K1=0.12816
$d_MAP2K1=7.80275
$u_MAP2K2=5.88873
$d_MAP2K2=0.16982
$u_MAPK1 = 1
$d_MAPK1 = 1
$u_MAPK3 = 1
$d_MAPK3 = 1
$u_MYC=23.22064
$d_MYC=0.04307
$u_MP = 1
$d_MP = 1
$u_NFE2L2=0.44478
$d_NFE2L2=2.2483
$u_NR4A3=0.09296
$d_NR4A3=10.75731
$u_NRAS=1.01693
$d_NRAS=0.98335
$u_PAK1=6.48579
$d_PAK1=0.15418
$u_PAK2=0.58463
$d_PAK2=1.71048
$u_PAK3=3.64214
$d_PAK3=0.27456
$u_PAK4 = 1
$d_PAK4 = 1
$u_PDPK1 = 1
$d_PDPK1 = 1
$u_PI3K=0.0536
$d_PI3K=18.65672
$u_PLCG1=0.03169
$d_PLCG1=31.5557
$u_PPP1R12A = 1
$d_PPP1R12A = 1
$u_PPP1R12B=30.1343
$d_PPP1R12B=0.03318
$u_PRKACA = 1
$d_PRKACA = 1
$u_PRKCA=4.65339
$d_PRKCA=0.2149
$u_PRKCB=0.11739
$d_PRKCB=8.51861
$u_PRKCG=0.18456
$d_PRKCG=5.41829
$u_PRKCZ=0.81086
$d_PRKCZ=1.23326
$u_PTEN=0.6828
$d_PTEN=1.46456
$u_PTK2B=42.27267
$d_PTK2B=0.02366
$u_PTPN11=0.07504
$d_PTPN11=13.32623
$u_RAC1=0.07105
$d_RAC1=14.0746
$u_RAF1 = 1
$d_RAF1 = 1
$u_RHEB=0.16793
$d_RHEB=5.95486
$u_RHOA = 1
$d_RHOA = 1
$u_ROCK1=7.5556
$d_ROCK1=0.13235
$u_ROCK2=0.20998
$d_ROCK2=4.76236
$u_RPS6KA1=0.41345
$d_RPS6KA1=2.41867
$u_SHC1=2.76717
$d_SHC1=0.36138
$u_SIRT1=9.53708
$d_SIRT1=0.10485
$u_SNAI1=40.36738
$d_SNAI1=0.02477
$u_SPART=11.40461
$d_SPART=0.08768
$u_SOS1 = 1
$d_SOS1 = 1
$u_SRC=0.0728
$d_SRC=13.73626
$u_STMN1 = 1
$d_STMN1 = 1
$u_SYN1=0.14902
$d_SYN1=6.71051
$u_TSC=0.08233
$d_TSC=12.14624
$u_TTL=0.06986
$d_TTL=14.31434
$u_WWTR1=1.33564
$d_WWTR1=0.7487
$u_WWP1=66.92002
$d_WWP1=0.01494
$u_YES1=4.85567
$d_YES1=0.20594
$u_YAP1=19.87909
$d_YAP1=0.0503
$u_mTORC2=0.04471
$d_mTORC2=22.36636
$u_mTORC1=0.03362
$d_mTORC1=29.7442
$u_FOXO = 1
$d_FOXO = 1
$u_Tubulin = 1
$d_Tubulin = 1
$u_Microtubule_polimerization = 1
$d_Microtubule_polimerization = 1
$u_Neuron_migration = 1
$d_Neuron_migration = 1
$u_Actin_cytoskeleton_reorganization = 1
$d_Actin_cytoskeleton_reorganization = 1
$u_Cell_migration = 1
$d_Cell_migration = 1
$u_F_actin_dynamics = 1
$d_F_actin_dynamics = 1
$u_Protein_synthesis = 1
$d_Protein_synthesis = 1
$u_Metastasis = 1
$d_Metastasis = 1
$u_Proliferation = 1
$d_Proliferation = 1
$u_Apoptosis = 1
$d_Apoptosis = 1
[ATF2].istate = 1 [0], 0 [1]
[CFL2].istate = 1 [0], 0 [1]
[CREB1].istate = 1 [0], 0 [1]
[CTTN].istate = 1 [0], 0 [1]
[GNA13].istate = 1 [0], 0 [1]
[GRB2].istate = 1 [0], 0 [1]
[HRAS].istate = 1 [0], 0 [1]
[ITCH].istate = 1 [0], 0 [1]
[MAPK1].istate = 1 [0], 0 [1]
[MAPK3].istate = 1 [0], 0 [1]
[MP].istate = 1 [0], 0 [1]
[PAK4].istate = 1 [0], 0 [1]
[PDPK1].istate = 1 [0], 0 [1]
[PPP1R12A].istate = 1 [0], 0 [1]
[PRKACA].istate = 1 [0], 0 [1]
[RAF1].istate = 1 [0], 0 [1]
[RHOA].istate = 1 [0], 0 [1]
[SOS1].istate = 1 [0], 0 [1]
[STMN1].istate = 1 [0], 0 [1]
[FOXO].istate = 1 [0], 0 [1]
[Tubulin].istate = 1 [0], 0 [1]
[Microtubule_polimerization].istate = 1 [0], 0 [1]
[Neuron_migration].istate = 1 [0], 0 [1]
[Actin_cytoskeleton_reorganization].istate = 1 [0], 0 [1]
[Cell_migration].istate = 1 [0], 0 [1]
[F_actin_dynamics].istate = 1 [0], 0 [1]
[Protein_synthesis].istate = 1 [0], 0 [1]
[Metastasis].istate = 1 [0], 0 [1]
[Proliferation].istate = 1 [0], 0 [1]
[Apoptosis].istate = 1 [0], 0 [1]
discrete_time = 0
use_physrandgen = FALSE
seed_pseudorandom = 100
sample_count = 10000
max_time = 60
time_tick = 0.1
thread_count = 1
statdist_traj_count = 100
statdist_cluster_threshold = 1
display_traj = 0
statdist_similarity_cache_max_size = 20000
F2R.is_internal = TRUE
LPAR2.is_internal = TRUE
TACR3.is_internal = TRUE
EGF.is_internal = TRUE
NRG1.is_internal = TRUE
NRG2.is_internal = TRUE
NRG3.is_internal = TRUE
NRG4.is_internal = TRUE
AKT1.is_internal = TRUE
AKT2.is_internal = TRUE
AKT3.is_internal = TRUE
AMOTL2.is_internal = TRUE
ARAF.is_internal = TRUE
ARHGEF1.is_internal = TRUE
ARHGEF11.is_internal = TRUE
ARHGEF12.is_internal = TRUE
ARHGEF6.is_internal = TRUE
ATF2.is_internal = TRUE
BAD.is_internal = TRUE
BCL2.is_internal = TRUE
BCL2L1.is_internal = TRUE
BRAF.is_internal = TRUE
CDC42.is_internal = FALSE
CDC42BPA.is_internal = FALSE
CDK1.is_internal = FALSE
CDC25B.is_internal = FALSE
CFL1.is_internal = FALSE
CFL2.is_internal = FALSE
CREB1.is_internal = FALSE
CTNNB1.is_internal = FALSE
CTTN.is_internal = FALSE
DEPTOR.is_internal = FALSE
EPHA2.is_internal = FALSE
EGFR.is_internal = FALSE
ERBB2.is_internal = TRUE
ERBB3.is_internal = TRUE
ERBB4.is_internal = TRUE
EIF4E.is_internal = FALSE
EIF4EBP1.is_internal = FALSE
FUS.is_internal = TRUE
GIT1.is_internal = TRUE
GNA13.is_internal = TRUE
GRB2.is_internal = TRUE
HRAS.is_internal = TRUE
ITCH.is_internal = TRUE
JUN.is_internal = TRUE
KRAS.is_internal = TRUE
LATS1.is_internal = TRUE
LATS2.is_internal = TRUE
LIMK1.is_internal = TRUE
LIMK2.is_internal = TRUE
MAP2K1.is_internal = TRUE
MAP2K2.is_internal = TRUE
MAPK1.is_internal = TRUE
MAPK3.is_internal = TRUE
MYC.is_internal = TRUE
MP.is_internal = TRUE
NFE2L2.is_internal = TRUE
NR4A3.is_internal = TRUE
NRAS.is_internal = TRUE
PAK1.is_internal = TRUE
PAK2.is_internal = TRUE
PAK3.is_internal = TRUE
PAK4.is_internal = TRUE
PDPK1.is_internal = TRUE
PI3K.is_internal = TRUE
PLCG1.is_internal = TRUE
PPP1R12A.is_internal = TRUE
PPP1R12B.is_internal = TRUE
PRKACA.is_internal = TRUE
PRKCA.is_internal = TRUE
PRKCB.is_internal = TRUE
PRKCG.is_internal = TRUE
PRKCZ.is_internal = TRUE
PTEN.is_internal = TRUE
PTK2B.is_internal = TRUE
PTPN11.is_internal = TRUE
RAC1.is_internal = TRUE
RAF1.is_internal = TRUE
RHEB.is_internal = TRUE
RHOA.is_internal = TRUE
ROCK1.is_internal = TRUE
ROCK2.is_internal = TRUE
RPS6KA1.is_internal = TRUE
SHC1.is_internal = TRUE
SIRT1.is_internal = TRUE
SNAI1.is_internal = TRUE
SPART.is_internal = TRUE
SOS1.is_internal = TRUE
SRC.is_internal = TRUE
STMN1.is_internal = TRUE
SYN1.is_internal = TRUE
TSC.is_internal = TRUE
TTL.is_internal = TRUE
WWTR1.is_internal = TRUE
WWP1.is_internal = TRUE
YES1.is_internal = TRUE
YAP1.is_internal = TRUE
mTORC2.is_internal = TRUE
mTORC1.is_internal = TRUE
FOXO.is_internal = TRUE
Tubulin.is_internal = TRUE
Microtubule_polimerization.is_internal = TRUE
Neuron_migration.is_internal = TRUE
Actin_cytoskeleton_reorganization.is_internal = TRUE
Cell_migration.is_internal = FALSE
F_actin_dynamics.is_internal = TRUE
Protein_synthesis.is_internal = TRUE
Metastasis.is_internal = TRUE
Proliferation.is_internal = TRUE
Apoptosis.is_internal = TRUE
[NRG1].istate = 0.5[1], 0.5[0]
[BAD].istate = 0.78961[1], 0.21038999999999997[0]
[SYN1].istate = 0.29331[1], 0.70669[0]
[WWTR1].istate = 0.53142[1], 0.46858[0]
[LPAR2].istate = 0.1783[1], 0.8217[0]
[ERBB3].istate = 0.99962[1], 0.00038000000000004697[0]
[PRKCZ].istate = 0.47724[1], 0.52276[0]
[ROCK1].istate = 0.71957[1], 0.28042999999999996[0]
[CDC42].istate = 0.42917[1], 0.57083[0]
[ARHGEF1].istate = 0.36272[1], 0.6372800000000001[0]
[PPP1R12B].istate = 0.86977[1], 0.13022999999999996[0]
[PAK3].istate = 0.64034[1], 0.35966[0]
[ARAF].istate = 0.44303[1], 0.55697[0]
[FUS].istate = 0.46231[1], 0.53769[0]
[SIRT1].istate = 0.74485[1], 0.25515[0]
[CDC25B].istate = 0.13174[1], 0.86826[0]
[AKT2].istate = 0.3283[1], 0.6717[0]
[RHEB].istate = 0.30628[1], 0.69372[0]
[LIMK1].istate = 0.36133[1], 0.6386700000000001[0]
[GIT1].istate = 0.28335[1], 0.71665[0]
[AMOTL2].istate = 0.50711[1], 0.49289000000000005[0]
[TTL].istate = 0.21106[1], 0.78894[0]
[NFE2L2].istate = 0.41204[1], 0.58796[0]
[AKT3].istate = 0.53835[1], 0.46165[0]
[RPS6KA1].istate = 0.40411[1], 0.59589[0]
[NR4A3].istate = 0.24207[1], 0.75793[0]
[PTK2B].istate = 0.90651[1], 0.09348999999999996[0]
[WWP1].istate = 0.95639[1], 0.04361000000000004[0]
[PLCG1].istate = 0.12521[1], 0.87479[0]
[SNAI1].istate = 0.90151[1], 0.09848999999999997[0]
[PRKCG].istate = 0.31653[1], 0.68347[0]
[MAP2K2].istate = 0.69251[1], 0.30749000000000004[0]
[ARHGEF6].istate = 0.38075[1], 0.6192500000000001[0]
[LATS1].istate = 0.43191[1], 0.56809[0]
[ARHGEF11].istate = 0.82932[1], 0.17068000000000005[0]
[SPART].istate = 0.76427[1], 0.23573[0]
[KRAS].istate = 0.14816[1], 0.85184[0]
[ROCK2].istate = 0.33055[1], 0.66945[0]
[RAC1].istate = 0.21289[1], 0.78711[0]
[MYC].istate = 0.84147[1], 0.15852999999999995[0]
[YAP1].istate = 0.8246[1], 0.1754[0]
[EGF].istate = 0.27621[1], 0.7237899999999999[0]
[ERBB2].istate = 0.67193[1], 0.32807[0]
[AKT1].istate = 0.19662[1], 0.80338[0]
[EPHA2].istate = 0.72774[1], 0.27225999999999995[0]
[CDC42BPA].istate = 0.85549[1], 0.14451000000000003[0]
[EGFR].istate = 0.40842[1], 0.59158[0]
[PAK1].istate = 0.70299[1], 0.29701[0]
[LATS2].istate = 0.28644[1], 0.71356[0]
[EIF4E].istate = 0.09155[1], 0.90845[0]
[PRKCA].istate = 0.66694[1], 0.33306[0]
[DEPTOR].istate = 0.98916[1], 0.01083999999999996[0]
[BRAF].istate = 0.37715[1], 0.62285[0]
[NRG2].istate = 0.32144[1], 0.67856[0]
[SHC1].istate = 0.61051[1], 0.38949[0]
[PRKCB].istate = 0.26741[1], 0.7325900000000001[0]
[CTNNB1].istate = 0.62878[1], 0.37122[0]
[MAP2K1].istate = 0.27694[1], 0.72306[0]
[NRG4].istate = 0.8232[1], 0.17679999999999996[0]
[TACR3].istate = 0.22225[1], 0.7777499999999999[0]
[CDK1].istate = 0.12579[1], 0.8742099999999999[0]
[BCL2L1].istate = 0.78845[1], 0.21155000000000002[0]
[BCL2].istate = 0.26354[1], 0.73646[0]
[PTEN].istate = 0.45857[1], 0.5414300000000001[0]
[CFL1].istate = 0.39891[1], 0.60109[0]
[YES1].istate = 0.67156[1], 0.32843999999999995[0]
[JUN].istate = 0.81453[1], 0.18547000000000002[0]
[ERBB4].istate = 0.18107[1], 0.8189299999999999[0]
[PTPN11].istate = 0.21882[1], 0.78118[0]
[PAK2].istate = 0.44172[1], 0.55828[0]
[F2R].istate = 0.58062[1], 0.41938[0]
[LIMK2].istate = 0.64224[1], 0.35775999999999997[0]
[NRG3].istate = 0.62224[1], 0.37776[0]
[EIF4EBP1].istate = 0.31013[1], 0.68987[0]
[ARHGEF12].istate = 0.56134[1], 0.43866000000000005[0]
[SRC].istate = 0.21553[1], 0.78447[0]
[NRAS].istate = 0.50182[1], 0.49817999999999996[0]
[mTORC2].istate = 0.16261[1], 0.83739[0]
[mTORC1].istate = 0.13166[1], 0.86834[0]
[PI3K].istate = 0.18229[1], 0.8177099999999999[0]
[TSC].istate = 0.22888[1], 0.77112[0]
```
