## Supplementary Dataset 5 for "Explainable Generative AI Uncovers a Molecular Continuum in Medulloblastoma with Implications for Rare Cancer Subtyping and Treatment Equity": MB_list2_RNA_asTransition_1285.cfg

```
$u_F2R=14.49373
$d_F2R=0.069
$u_LPAR2=43.23143
$d_LPAR2=0.02313
$u_TACR3=0.13206
$d_TACR3=7.57232
$u_EGF=0.26711
$d_EGF=3.74378
$u_NRG1 = 1
$d_NRG1 = 1
$u_NRG2=0.06761
$d_NRG2=14.79071
$u_NRG3=21.79371
$d_NRG3=0.04588
$u_NRG4=0.1008
$d_NRG4=9.92063
$u_AKT1=92.55109
$d_AKT1=0.0108
$u_AKT2=61.66871
$d_AKT2=0.01622
$u_AKT3=0.17071
$d_AKT3=5.85789
$u_AMOTL2=0.0181
$d_AMOTL2=55.24862
$u_ARAF=0.99876
$d_ARAF=1.00124
$u_ARHGEF1=0.9748
$d_ARHGEF1=1.02585
$u_ARHGEF11=0.35325
$d_ARHGEF11=2.83086
$u_ARHGEF12=0.049
$d_ARHGEF12=20.40816
$u_ARHGEF6=18.90926
$d_ARHGEF6=0.05288
$u_ATF2 = 1
$d_ATF2 = 1
$u_BAD=29.97841
$d_BAD=0.03336
$u_BCL2=0.36351
$d_BCL2=2.75096
$u_BCL2L1=0.20953
$d_BCL2L1=4.77259
$u_BRAF=0.05027
$d_BRAF=19.89258
$u_CDC42=0.19767
$d_CDC42=5.05894
$u_CDC42BPA=15.55742
$d_CDC42BPA=0.06428
$u_CDK1=5.57076
$d_CDK1=0.17951
$u_CDC25B=32.55945
$d_CDC25B=0.03071
$u_CFL1=12.50291
$d_CFL1=0.07998
$u_CFL2 = 1
$d_CFL2 = 1
$u_CREB1 = 1
$d_CREB1 = 1
$u_CTNNB1=2.41592
$d_CTNNB1=0.41392
$u_CTTN = 1
$d_CTTN = 1
$u_DEPTOR=0.08185
$d_DEPTOR=12.21747
$u_EPHA2=0.30345
$d_EPHA2=3.29544
$u_EGFR=11.6383
$d_EGFR=0.08592
$u_ERBB2=0.03875
$d_ERBB2=25.80645
$u_ERBB3=0.22886
$d_ERBB3=4.36948
$u_ERBB4=0.0403
$d_ERBB4=24.8139
$u_EIF4E=0.2026
$d_EIF4E=4.93583
$u_EIF4EBP1=4.37021
$d_EIF4EBP1=0.22882
$u_FUS=7.66473
$d_FUS=0.13047
$u_GIT1=16.23315
$d_GIT1=0.0616
$u_GNA13 = 1
$d_GNA13 = 1
$u_GRB2 = 1
$d_GRB2 = 1
$u_HRAS = 1
$d_HRAS = 1
$u_ITCH = 1
$d_ITCH = 1
$u_JUN=4.58576
$d_JUN=0.21807
$u_KRAS=1.63135
$d_KRAS=0.61299
$u_LATS1=0.36484
$d_LATS1=2.74093
$u_LATS2=0.40881
$d_LATS2=2.44612
$u_LIMK1=3.13966
$d_LIMK1=0.31851
$u_LIMK2=3.78296
$d_LIMK2=0.26434
$u_MAP2K1=44.03945
$d_MAP2K1=0.02271
$u_MAP2K2=1.1387
$d_MAP2K2=0.87819
$u_MAPK1 = 1
$d_MAPK1 = 1
$u_MAPK3 = 1
$d_MAPK3 = 1
$u_MYC=0.40452
$d_MYC=2.47207
$u_MP = 1
$d_MP = 1
$u_NFE2L2=2.27141
$d_NFE2L2=0.44026
$u_NR4A3=0.18435
$d_NR4A3=5.42446
$u_NRAS=5.12632
$d_NRAS=0.19507
$u_PAK1=0.33719
$d_PAK1=2.96569
$u_PAK2=7.81717
$d_PAK2=0.12792
$u_PAK3=9.82334
$d_PAK3=0.1018
$u_PAK4 = 1
$d_PAK4 = 1
$u_PDPK1 = 1
$d_PDPK1 = 1
$u_PI3K=0.07443
$d_PI3K=13.43544
$u_PLCG1=1.2702
$d_PLCG1=0.78728
$u_PPP1R12A = 1
$d_PPP1R12A = 1
$u_PPP1R12B=0.09405
$d_PPP1R12B=10.63264
$u_PRKACA = 1
$d_PRKACA = 1
$u_PRKCA=0.22935
$d_PRKCA=4.36015
$u_PRKCB=0.14028
$d_PRKCB=7.1286
$u_PRKCG=1.17273
$d_PRKCG=0.85271
$u_PRKCZ=2.81263
$d_PRKCZ=0.35554
$u_PTEN=1.12473
$d_PTEN=0.8891
$u_PTK2B=0.44218
$d_PTK2B=2.26152
$u_PTPN11=0.91502
$d_PTPN11=1.09287
$u_RAC1=0.1975
$d_RAC1=5.06329
$u_RAF1 = 1
$d_RAF1 = 1
$u_RHEB=0.73563
$d_RHEB=1.35938
$u_RHOA = 1
$d_RHOA = 1
$u_ROCK1=7.70235
$d_ROCK1=0.12983
$u_ROCK2=0.07988
$d_ROCK2=12.51878
$u_RPS6KA1=0.10617
$d_RPS6KA1=9.41886
$u_SHC1=55.66648
$d_SHC1=0.01796
$u_SIRT1=0.96896
$d_SIRT1=1.03203
$u_SNAI1=4.71657
$d_SNAI1=0.21202
$u_SPART=6.35431
$d_SPART=0.15737
$u_SOS1 = 1
$d_SOS1 = 1
$u_SRC=0.10903
$d_SRC=9.17179
$u_STMN1 = 1
$d_STMN1 = 1
$u_SYN1=0.04364
$d_SYN1=22.91476
$u_TSC=0.0988
$d_TSC=10.12146
$u_TTL=19.85363
$d_TTL=0.05037
$u_WWTR1=4.28275
$d_WWTR1=0.23349
$u_WWP1=0.03526
$d_WWP1=28.36075
$u_YES1=8.35929
$d_YES1=0.11963
$u_YAP1=81.36356
$d_YAP1=0.01229
$u_mTORC2=0.05936
$d_mTORC2=16.84636
$u_mTORC1=0.23498
$d_mTORC1=4.25568
$u_FOXO = 1
$d_FOXO = 1
$u_Tubulin = 1
$d_Tubulin = 1
$u_Microtubule_polimerization = 1
$d_Microtubule_polimerization = 1
$u_Neuron_migration = 1
$d_Neuron_migration = 1
$u_Actin_cytoskeleton_reorganization = 1
$d_Actin_cytoskeleton_reorganization = 1
$u_Cell_migration = 1
$d_Cell_migration = 1
$u_F_actin_dynamics = 1
$d_F_actin_dynamics = 1
$u_Protein_synthesis = 1
$d_Protein_synthesis = 1
$u_Metastasis = 1
$d_Metastasis = 1
$u_Proliferation = 1
$d_Proliferation = 1
$u_Apoptosis = 1
$d_Apoptosis = 1
[ATF2].istate = 1 [0], 0 [1]
[CFL2].istate = 1 [0], 0 [1]
[CREB1].istate = 1 [0], 0 [1]
[CTTN].istate = 1 [0], 0 [1]
[GNA13].istate = 1 [0], 0 [1]
[GRB2].istate = 1 [0], 0 [1]
[HRAS].istate = 1 [0], 0 [1]
[ITCH].istate = 1 [0], 0 [1]
[MAPK1].istate = 1 [0], 0 [1]
[MAPK3].istate = 1 [0], 0 [1]
[MP].istate = 1 [0], 0 [1]
[PAK4].istate = 1 [0], 0 [1]
[PDPK1].istate = 1 [0], 0 [1]
[PPP1R12A].istate = 1 [0], 0 [1]
[PRKACA].istate = 1 [0], 0 [1]
[RAF1].istate = 1 [0], 0 [1]
[RHOA].istate = 1 [0], 0 [1]
[SOS1].istate = 1 [0], 0 [1]
[STMN1].istate = 1 [0], 0 [1]
[FOXO].istate = 1 [0], 0 [1]
[Tubulin].istate = 1 [0], 0 [1]
[Microtubule_polimerization].istate = 1 [0], 0 [1]
[Neuron_migration].istate = 1 [0], 0 [1]
[Actin_cytoskeleton_reorganization].istate = 1 [0], 0 [1]
[Cell_migration].istate = 1 [0], 0 [1]
[F_actin_dynamics].istate = 1 [0], 0 [1]
[Protein_synthesis].istate = 1 [0], 0 [1]
[Metastasis].istate = 1 [0], 0 [1]
[Proliferation].istate = 1 [0], 0 [1]
[Apoptosis].istate = 1 [0], 0 [1]
discrete_time = 0
use_physrandgen = FALSE
seed_pseudorandom = 100
sample_count = 10000
max_time = 60
time_tick = 0.1
thread_count = 1
statdist_traj_count = 100
statdist_cluster_threshold = 1
display_traj = 0
statdist_similarity_cache_max_size = 20000
F2R.is_internal = TRUE
LPAR2.is_internal = TRUE
TACR3.is_internal = TRUE
EGF.is_internal = TRUE
NRG1.is_internal = TRUE
NRG2.is_internal = TRUE
NRG3.is_internal = TRUE
NRG4.is_internal = TRUE
AKT1.is_internal = TRUE
AKT2.is_internal = TRUE
AKT3.is_internal = TRUE
AMOTL2.is_internal = TRUE
ARAF.is_internal = TRUE
ARHGEF1.is_internal = TRUE
ARHGEF11.is_internal = TRUE
ARHGEF12.is_internal = TRUE
ARHGEF6.is_internal = TRUE
ATF2.is_internal = TRUE
BAD.is_internal = TRUE
BCL2.is_internal = TRUE
BCL2L1.is_internal = TRUE
BRAF.is_internal = TRUE
CDC42.is_internal = FALSE
CDC42BPA.is_internal = FALSE
CDK1.is_internal = FALSE
CDC25B.is_internal = FALSE
CFL1.is_internal = FALSE
CFL2.is_internal = FALSE
CREB1.is_internal = FALSE
CTNNB1.is_internal = FALSE
CTTN.is_internal = FALSE
DEPTOR.is_internal = FALSE
EPHA2.is_internal = FALSE
EGFR.is_internal = FALSE
ERBB2.is_internal = TRUE
ERBB3.is_internal = TRUE
ERBB4.is_internal = TRUE
EIF4E.is_internal = FALSE
EIF4EBP1.is_internal = FALSE
FUS.is_internal = TRUE
GIT1.is_internal = TRUE
GNA13.is_internal = TRUE
GRB2.is_internal = TRUE
HRAS.is_internal = TRUE
ITCH.is_internal = TRUE
JUN.is_internal = TRUE
KRAS.is_internal = TRUE
LATS1.is_internal = TRUE
LATS2.is_internal = TRUE
LIMK1.is_internal = TRUE
LIMK2.is_internal = TRUE
MAP2K1.is_internal = TRUE
MAP2K2.is_internal = TRUE
MAPK1.is_internal = TRUE
MAPK3.is_internal = TRUE
MYC.is_internal = TRUE
MP.is_internal = TRUE
NFE2L2.is_internal = TRUE
NR4A3.is_internal = TRUE
NRAS.is_internal = TRUE
PAK1.is_internal = TRUE
PAK2.is_internal = TRUE
PAK3.is_internal = TRUE
PAK4.is_internal = TRUE
PDPK1.is_internal = TRUE
PI3K.is_internal = TRUE
PLCG1.is_internal = TRUE
PPP1R12A.is_internal = TRUE
PPP1R12B.is_internal = TRUE
PRKACA.is_internal = TRUE
PRKCA.is_internal = TRUE
PRKCB.is_internal = TRUE
PRKCG.is_internal = TRUE
PRKCZ.is_internal = TRUE
PTEN.is_internal = TRUE
PTK2B.is_internal = TRUE
PTPN11.is_internal = TRUE
RAC1.is_internal = TRUE
RAF1.is_internal = TRUE
RHEB.is_internal = TRUE
RHOA.is_internal = TRUE
ROCK1.is_internal = TRUE
ROCK2.is_internal = TRUE
RPS6KA1.is_internal = TRUE
SHC1.is_internal = TRUE
SIRT1.is_internal = TRUE
SNAI1.is_internal = TRUE
SPART.is_internal = TRUE
SOS1.is_internal = TRUE
SRC.is_internal = TRUE
STMN1.is_internal = TRUE
SYN1.is_internal = TRUE
TSC.is_internal = TRUE
TTL.is_internal = TRUE
WWTR1.is_internal = TRUE
WWP1.is_internal = TRUE
YES1.is_internal = TRUE
YAP1.is_internal = TRUE
mTORC2.is_internal = TRUE
mTORC1.is_internal = TRUE
FOXO.is_internal = TRUE
Tubulin.is_internal = TRUE
Microtubule_polimerization.is_internal = TRUE
Neuron_migration.is_internal = TRUE
Actin_cytoskeleton_reorganization.is_internal = TRUE
Cell_migration.is_internal = FALSE
F_actin_dynamics.is_internal = TRUE
Protein_synthesis.is_internal = TRUE
Metastasis.is_internal = TRUE
Proliferation.is_internal = TRUE
Apoptosis.is_internal = TRUE
[NRG1].istate = 0.5[1], 0.5[0]
[BAD].istate = 0.8692[1], 0.13080000000000003[0]
[SYN1].istate = 0.15997[1], 0.84003[0]
[WWTR1].istate = 0.65793[1], 0.34207[0]
[LPAR2].istate = 0.90895[1], 0.09104999999999996[0]
[ERBB3].istate = 0.33989[1], 0.66011[0]
[PRKCZ].istate = 0.61228[1], 0.38771999999999995[0]
[ROCK1].istate = 0.72166[1], 0.27834000000000003[0]
[CDC42].istate = 0.32399[1], 0.67601[0]
[ARHGEF1].istate = 0.49723[1], 0.5027699999999999[0]
[PPP1R12B].istate = 0.24334[1], 0.75666[0]
[PAK3].istate = 0.74806[1], 0.25194000000000005[0]
[ARAF].istate = 0.49987[1], 0.50013[0]
[FUS].istate = 0.72112[1], 0.27888[0]
[SIRT1].istate = 0.49658[1], 0.50342[0]
[CDC25B].istate = 0.87817[1], 0.12183[0]
[AKT2].istate = 0.94752[1], 0.05247999999999997[0]
[RHEB].istate = 0.46667[1], 0.5333300000000001[0]
[LIMK1].istate = 0.62422[1], 0.37578[0]
[GIT1].istate = 0.8026[1], 0.19740000000000002[0]
[AMOTL2].istate = 0.06441[1], 0.93559[0]
[TTL].istate = 0.82446[1], 0.17554000000000003[0]
[NFE2L2].istate = 0.58907[1], 0.41093[0]
[AKT3].istate = 0.30807[1], 0.6919299999999999[0]
[RPS6KA1].istate = 0.2565[1], 0.7435[0]
[NR4A3].istate = 0.31641[1], 0.6835899999999999[0]
[PTK2B].istate = 0.4114[1], 0.5886[0]
[WWP1].istate = 0.13683[1], 0.86317[0]
[PLCG1].istate = 0.52597[1], 0.47402999999999995[0]
[SNAI1].istate = 0.66841[1], 0.33159000000000005[0]
[PRKCG].istate = 0.5173[1], 0.4827[0]
[MAP2K2].istate = 0.5141[1], 0.4859[0]
[ARHGEF6].istate = 0.81917[1], 0.18083000000000005[0]
[LATS1].istate = 0.39053[1], 0.60947[0]
[ARHGEF11].istate = 0.38702[1], 0.6129800000000001[0]
[SPART].istate = 0.70077[1], 0.29923[0]
[KRAS].istate = 0.55314[1], 0.44686000000000003[0]
[ROCK2].istate = 0.22561[1], 0.77439[0]
[RAC1].istate = 0.32389[1], 0.67611[0]
[MYC].istate = 0.40174[1], 0.59826[0]
[YAP1].istate = 0.97761[1], 0.02239000000000002[0]
[EGF].istate = 0.35667[1], 0.64333[0]
[ERBB2].istate = 0.14706[1], 0.85294[0]
[AKT1].istate = 0.9916[1], 0.008399999999999963[0]
[EPHA2].istate = 0.37052[1], 0.62948[0]
[CDC42BPA].istate = 0.79798[1], 0.20201999999999998[0]
[EGFR].istate = 0.76647[1], 0.23353000000000002[0]
[PAK1].istate = 0.38197[1], 0.6180300000000001[0]
[LATS2].istate = 0.40288[1], 0.59712[0]
[EIF4E].istate = 0.32666[1], 0.67334[0]
[PRKCA].istate = 0.34012[1], 0.65988[0]
[DEPTOR].istate = 0.22826[1], 0.77174[0]
[BRAF].istate = 0.17532[1], 0.82468[0]
[NRG2].istate = 0.2075[1], 0.7925[0]
[SHC1].istate = 0.9364[1], 0.06359999999999999[0]
[PRKCB].istate = 0.28675[1], 0.7132499999999999[0]
[CTNNB1].istate = 0.59577[1], 0.40423[0]
[MAP2K1].istate = 0.91096[1], 0.08904000000000001[0]
[NRG4].istate = 0.25086[1], 0.7491399999999999[0]
[TACR3].istate = 0.28019[1], 0.7198100000000001[0]
[CDK1].istate = 0.68648[1], 0.31352[0]
[BCL2L1].istate = 0.33031[1], 0.66969[0]
[BCL2].istate = 0.39013[1], 0.60987[0]
[PTEN].istate = 0.51276[1], 0.48724[0]
[CFL1].istate = 0.77425[1], 0.22575[0]
[YES1].istate = 0.73054[1], 0.26946000000000003[0]
[JUN].istate = 0.66535[1], 0.33465[0]
[ERBB4].istate = 0.15132[1], 0.84868[0]
[PTPN11].istate = 0.49036[1], 0.50964[0]
[PAK2].istate = 0.72326[1], 0.27674[0]
[F2R].istate = 0.7903[1], 0.2097[0]
[LIMK2].istate = 0.64446[1], 0.35553999999999997[0]
[NRG3].istate = 0.83458[1], 0.16542[0]
[EIF4EBP1].istate = 0.66013[1], 0.33987[0]
[ARHGEF12].istate = 0.17254[1], 0.82746[0]
[SRC].istate = 0.25938[1], 0.7406200000000001[0]
[NRAS].istate = 0.67745[1], 0.32255[0]
[mTORC2].istate = 0.19338[1], 0.80662[0]
[mTORC1].istate = 0.34276[1], 0.65724[0]
[PI3K].istate = 0.21794[1], 0.78206[0]
[TSC].istate = 0.24869[1], 0.75131[0]
```
