## Supplementary Dataset 5 for "Explainable Generative AI Uncovers a Molecular Continuum in Medulloblastoma with Implications for Rare Cancer Subtyping and Treatment Equity": MB_list2_RNA_asTransition_1292.cfg

```
$u_F2R=1.17975
$d_F2R=0.84764
$u_LPAR2=0.35807
$d_LPAR2=2.79275
$u_TACR3=60.93528
$d_TACR3=0.01641
$u_EGF=2.05267
$d_EGF=0.48717
$u_NRG1 = 1
$d_NRG1 = 1
$u_NRG2=0.029
$d_NRG2=34.48276
$u_NRG3=0.13812
$d_NRG3=7.24008
$u_NRG4=0.18673
$d_NRG4=5.35533
$u_AKT1=0.48495
$d_AKT1=2.06207
$u_AKT2=0.21421
$d_AKT2=4.66832
$u_AKT3=3.97955
$d_AKT3=0.25128
$u_AMOTL2=2.18433
$d_AMOTL2=0.45781
$u_ARAF=0.11808
$d_ARAF=8.46883
$u_ARHGEF1=0.0837
$d_ARHGEF1=11.94743
$u_ARHGEF11=3.28344
$d_ARHGEF11=0.30456
$u_ARHGEF12=0.0827
$d_ARHGEF12=12.0919
$u_ARHGEF6=0.25265
$d_ARHGEF6=3.95804
$u_ATF2 = 1
$d_ATF2 = 1
$u_BAD=0.13778
$d_BAD=7.25795
$u_BCL2=1.2699
$d_BCL2=0.78746
$u_BCL2L1=0.34395
$d_BCL2L1=2.9074
$u_BRAF=0.72424
$d_BRAF=1.38076
$u_CDC42=0.06229
$d_CDC42=16.05394
$u_CDC42BPA=5.52672
$d_CDC42BPA=0.18094
$u_CDK1=6.45842
$d_CDK1=0.15484
$u_CDC25B=3.5967
$d_CDC25B=0.27803
$u_CFL1=0.02297
$d_CFL1=43.53505
$u_CFL2 = 1
$d_CFL2 = 1
$u_CREB1 = 1
$d_CREB1 = 1
$u_CTNNB1=0.39026
$d_CTNNB1=2.56239
$u_CTTN = 1
$d_CTTN = 1
$u_DEPTOR=58.59574
$d_DEPTOR=0.01707
$u_EPHA2=1.1381
$d_EPHA2=0.87866
$u_EGFR=0.04469
$d_EGFR=22.37637
$u_ERBB2=0.06578
$d_ERBB2=15.20219
$u_ERBB3=0.13686
$d_ERBB3=7.30674
$u_ERBB4=0.92262
$d_ERBB4=1.08387
$u_EIF4E=0.52997
$d_EIF4E=1.8869
$u_EIF4EBP1=20.71863
$d_EIF4EBP1=0.04827
$u_FUS=0.06692
$d_FUS=14.94322
$u_GIT1=0.80055
$d_GIT1=1.24914
$u_GNA13 = 1
$d_GNA13 = 1
$u_GRB2 = 1
$d_GRB2 = 1
$u_HRAS = 1
$d_HRAS = 1
$u_ITCH = 1
$d_ITCH = 1
$u_JUN=9.58982
$d_JUN=0.10428
$u_KRAS=0.33628
$d_KRAS=2.97371
$u_LATS1=4.99495
$d_LATS1=0.2002
$u_LATS2=0.04146
$d_LATS2=24.11963
$u_LIMK1=1.1707
$d_LIMK1=0.85419
$u_LIMK2=0.17759
$d_LIMK2=5.63095
$u_MAP2K1=12.40754
$d_MAP2K1=0.0806
$u_MAP2K2=0.39777
$d_MAP2K2=2.51402
$u_MAPK1 = 1
$d_MAPK1 = 1
$u_MAPK3 = 1
$d_MAPK3 = 1
$u_MYC=50.21583
$d_MYC=0.01991
$u_MP = 1
$d_MP = 1
$u_NFE2L2=1.60439
$d_NFE2L2=0.62329
$u_NR4A3=0.82595
$d_NR4A3=1.21073
$u_NRAS=4.19873
$d_NRAS=0.23817
$u_PAK1=0.22619
$d_PAK1=4.42106
$u_PAK2=0.24467
$d_PAK2=4.08714
$u_PAK3=0.03522
$d_PAK3=28.39296
$u_PAK4 = 1
$d_PAK4 = 1
$u_PDPK1 = 1
$d_PDPK1 = 1
$u_PI3K=0.40346
$d_PI3K=2.47856
$u_PLCG1=1.94275
$d_PLCG1=0.51473
$u_PPP1R12A = 1
$d_PPP1R12A = 1
$u_PPP1R12B=26.02126
$d_PPP1R12B=0.03843
$u_PRKACA = 1
$d_PRKACA = 1
$u_PRKCA=30.8191
$d_PRKCA=0.03245
$u_PRKCB=0.04162
$d_PRKCB=24.02691
$u_PRKCG=2.03479
$d_PRKCG=0.49145
$u_PRKCZ=0.05878
$d_PRKCZ=17.01259
$u_PTEN=0.04893
$d_PTEN=20.43736
$u_PTK2B=0.1737
$d_PTK2B=5.75705
$u_PTPN11=4.44867
$d_PTPN11=0.22479
$u_RAC1=0.11715
$d_RAC1=8.53606
$u_RAF1 = 1
$d_RAF1 = 1
$u_RHEB=0.03849
$d_RHEB=25.98077
$u_RHOA = 1
$d_RHOA = 1
$u_ROCK1=0.4052
$d_ROCK1=2.46792
$u_ROCK2=0.96685
$d_ROCK2=1.03429
$u_RPS6KA1=0.45607
$d_RPS6KA1=2.19265
$u_SHC1=0.4835
$d_SHC1=2.06825
$u_SIRT1=3.02982
$d_SIRT1=0.33005
$u_SNAI1=4.8614
$d_SNAI1=0.2057
$u_SPART=0.01084
$d_SPART=92.25092
$u_SOS1 = 1
$d_SOS1 = 1
$u_SRC=0.20686
$d_SRC=4.83419
$u_STMN1 = 1
$d_STMN1 = 1
$u_SYN1=0.10488
$d_SYN1=9.53471
$u_TSC=0.10321
$d_TSC=9.68898
$u_TTL=0.63125
$d_TTL=1.58416
$u_WWTR1=0.15214
$d_WWTR1=6.57289
$u_WWP1=18.78067
$d_WWP1=0.05325
$u_YES1=0.20952
$d_YES1=4.77281
$u_YAP1=0.02853
$d_YAP1=35.05082
$u_mTORC2=0.6775
$d_mTORC2=1.47601
$u_mTORC1=1.56068
$d_mTORC1=0.64075
$u_FOXO = 1
$d_FOXO = 1
$u_Tubulin = 1
$d_Tubulin = 1
$u_Microtubule_polimerization = 1
$d_Microtubule_polimerization = 1
$u_Neuron_migration = 1
$d_Neuron_migration = 1
$u_Actin_cytoskeleton_reorganization = 1
$d_Actin_cytoskeleton_reorganization = 1
$u_Cell_migration = 1
$d_Cell_migration = 1
$u_F_actin_dynamics = 1
$d_F_actin_dynamics = 1
$u_Protein_synthesis = 1
$d_Protein_synthesis = 1
$u_Metastasis = 1
$d_Metastasis = 1
$u_Proliferation = 1
$d_Proliferation = 1
$u_Apoptosis = 1
$d_Apoptosis = 1
[ATF2].istate = 1 [0], 0 [1]
[CFL2].istate = 1 [0], 0 [1]
[CREB1].istate = 1 [0], 0 [1]
[CTTN].istate = 1 [0], 0 [1]
[GNA13].istate = 1 [0], 0 [1]
[GRB2].istate = 1 [0], 0 [1]
[HRAS].istate = 1 [0], 0 [1]
[ITCH].istate = 1 [0], 0 [1]
[MAPK1].istate = 1 [0], 0 [1]
[MAPK3].istate = 1 [0], 0 [1]
[MP].istate = 1 [0], 0 [1]
[PAK4].istate = 1 [0], 0 [1]
[PDPK1].istate = 1 [0], 0 [1]
[PPP1R12A].istate = 1 [0], 0 [1]
[PRKACA].istate = 1 [0], 0 [1]
[RAF1].istate = 1 [0], 0 [1]
[RHOA].istate = 1 [0], 0 [1]
[SOS1].istate = 1 [0], 0 [1]
[STMN1].istate = 1 [0], 0 [1]
[FOXO].istate = 1 [0], 0 [1]
[Tubulin].istate = 1 [0], 0 [1]
[Microtubule_polimerization].istate = 1 [0], 0 [1]
[Neuron_migration].istate = 1 [0], 0 [1]
[Actin_cytoskeleton_reorganization].istate = 1 [0], 0 [1]
[Cell_migration].istate = 1 [0], 0 [1]
[F_actin_dynamics].istate = 1 [0], 0 [1]
[Protein_synthesis].istate = 1 [0], 0 [1]
[Metastasis].istate = 1 [0], 0 [1]
[Proliferation].istate = 1 [0], 0 [1]
[Apoptosis].istate = 1 [0], 0 [1]
discrete_time = 0
use_physrandgen = FALSE
seed_pseudorandom = 100
sample_count = 10000
max_time = 60
time_tick = 0.1
thread_count = 1
statdist_traj_count = 100
statdist_cluster_threshold = 1
display_traj = 0
statdist_similarity_cache_max_size = 20000
F2R.is_internal = TRUE
LPAR2.is_internal = TRUE
TACR3.is_internal = TRUE
EGF.is_internal = TRUE
NRG1.is_internal = TRUE
NRG2.is_internal = TRUE
NRG3.is_internal = TRUE
NRG4.is_internal = TRUE
AKT1.is_internal = TRUE
AKT2.is_internal = TRUE
AKT3.is_internal = TRUE
AMOTL2.is_internal = TRUE
ARAF.is_internal = TRUE
ARHGEF1.is_internal = TRUE
ARHGEF11.is_internal = TRUE
ARHGEF12.is_internal = TRUE
ARHGEF6.is_internal = TRUE
ATF2.is_internal = TRUE
BAD.is_internal = TRUE
BCL2.is_internal = TRUE
BCL2L1.is_internal = TRUE
BRAF.is_internal = TRUE
CDC42.is_internal = FALSE
CDC42BPA.is_internal = FALSE
CDK1.is_internal = FALSE
CDC25B.is_internal = FALSE
CFL1.is_internal = FALSE
CFL2.is_internal = FALSE
CREB1.is_internal = FALSE
CTNNB1.is_internal = FALSE
CTTN.is_internal = FALSE
DEPTOR.is_internal = FALSE
EPHA2.is_internal = FALSE
EGFR.is_internal = FALSE
ERBB2.is_internal = TRUE
ERBB3.is_internal = TRUE
ERBB4.is_internal = TRUE
EIF4E.is_internal = FALSE
EIF4EBP1.is_internal = FALSE
FUS.is_internal = TRUE
GIT1.is_internal = TRUE
GNA13.is_internal = TRUE
GRB2.is_internal = TRUE
HRAS.is_internal = TRUE
ITCH.is_internal = TRUE
JUN.is_internal = TRUE
KRAS.is_internal = TRUE
LATS1.is_internal = TRUE
LATS2.is_internal = TRUE
LIMK1.is_internal = TRUE
LIMK2.is_internal = TRUE
MAP2K1.is_internal = TRUE
MAP2K2.is_internal = TRUE
MAPK1.is_internal = TRUE
MAPK3.is_internal = TRUE
MYC.is_internal = TRUE
MP.is_internal = TRUE
NFE2L2.is_internal = TRUE
NR4A3.is_internal = TRUE
NRAS.is_internal = TRUE
PAK1.is_internal = TRUE
PAK2.is_internal = TRUE
PAK3.is_internal = TRUE
PAK4.is_internal = TRUE
PDPK1.is_internal = TRUE
PI3K.is_internal = TRUE
PLCG1.is_internal = TRUE
PPP1R12A.is_internal = TRUE
PPP1R12B.is_internal = TRUE
PRKACA.is_internal = TRUE
PRKCA.is_internal = TRUE
PRKCB.is_internal = TRUE
PRKCG.is_internal = TRUE
PRKCZ.is_internal = TRUE
PTEN.is_internal = TRUE
PTK2B.is_internal = TRUE
PTPN11.is_internal = TRUE
RAC1.is_internal = TRUE
RAF1.is_internal = TRUE
RHEB.is_internal = TRUE
RHOA.is_internal = TRUE
ROCK1.is_internal = TRUE
ROCK2.is_internal = TRUE
RPS6KA1.is_internal = TRUE
SHC1.is_internal = TRUE
SIRT1.is_internal = TRUE
SNAI1.is_internal = TRUE
SPART.is_internal = TRUE
SOS1.is_internal = TRUE
SRC.is_internal = TRUE
STMN1.is_internal = TRUE
SYN1.is_internal = TRUE
TSC.is_internal = TRUE
TTL.is_internal = TRUE
WWTR1.is_internal = TRUE
WWP1.is_internal = TRUE
YES1.is_internal = TRUE
YAP1.is_internal = TRUE
mTORC2.is_internal = TRUE
mTORC1.is_internal = TRUE
FOXO.is_internal = TRUE
Tubulin.is_internal = TRUE
Microtubule_polimerization.is_internal = TRUE
Neuron_migration.is_internal = TRUE
Actin_cytoskeleton_reorganization.is_internal = TRUE
Cell_migration.is_internal = FALSE
F_actin_dynamics.is_internal = TRUE
Protein_synthesis.is_internal = TRUE
Metastasis.is_internal = TRUE
Proliferation.is_internal = TRUE
Apoptosis.is_internal = TRUE
[NRG1].istate = 0.5[1], 0.5[0]
[BAD].istate = 0.2848[1], 0.7152000000000001[0]
[SYN1].istate = 0.25517[1], 0.74483[0]
[WWTR1].istate = 0.29556[1], 0.70444[0]
[LPAR2].istate = 0.38849[1], 0.61151[0]
[ERBB3].istate = 0.28407[1], 0.71593[0]
[PRKCZ].istate = 0.19231[1], 0.80769[0]
[ROCK1].istate = 0.40192[1], 0.59808[0]
[CDC42].istate = 0.1986[1], 0.8014[0]
[ARHGEF1].istate = 0.23068[1], 0.76932[0]
[PPP1R12B].istate = 0.85383[1], 0.14617000000000002[0]
[PAK3].istate = 0.1367[1], 0.8633[0]
[ARAF].istate = 0.26804[1], 0.7319599999999999[0]
[FUS].istate = 0.20639[1], 0.79361[0]
[SIRT1].istate = 0.62035[1], 0.37965000000000004[0]
[CDC25B].istate = 0.63898[1], 0.36102[0]
[AKT2].istate = 0.33271[1], 0.6672899999999999[0]
[RHEB].istate = 0.14635[1], 0.85365[0]
[LIMK1].istate = 0.51711[1], 0.48289000000000004[0]
[GIT1].istate = 0.47585[1], 0.52415[0]
[AMOTL2].istate = 0.58483[1], 0.41517000000000004[0]
[TTL].istate = 0.45005[1], 0.5499499999999999[0]
[NFE2L2].istate = 0.55133[1], 0.44867[0]
[AKT3].istate = 0.64996[1], 0.35004[0]
[RPS6KA1].istate = 0.41476[1], 0.58524[0]
[NR4A3].istate = 0.47924[1], 0.52076[0]
[PTK2B].istate = 0.30995[1], 0.69005[0]
[WWP1].istate = 0.81843[1], 0.18157[0]
[PLCG1].istate = 0.5721[1], 0.42789999999999995[0]
[SNAI1].istate = 0.67169[1], 0.32831[0]
[PRKCG].istate = 0.57713[1], 0.42286999999999997[0]
[MAP2K2].istate = 0.39991[1], 0.60009[0]
[ARHGEF6].istate = 0.35063[1], 0.64937[0]
[LATS1].istate = 0.67463[1], 0.32537000000000005[0]
[ARHGEF11].istate = 0.62908[1], 0.37092[0]
[SPART].istate = 0.00872[1], 0.99128[0]
[KRAS].istate = 0.38167[1], 0.61833[0]
[ROCK2].istate = 0.49634[1], 0.50366[0]
[RAC1].istate = 0.26718[1], 0.73282[0]
[MYC].istate = 0.92521[1], 0.07479000000000002[0]
[YAP1].istate = 0.11382[1], 0.88618[0]
[EGF].istate = 0.57808[1], 0.42191999999999996[0]
[ERBB2].istate = 0.20453[1], 0.79547[0]
[AKT1].istate = 0.42142[1], 0.57858[0]
[EPHA2].istate = 0.51404[1], 0.48595999999999995[0]
[CDC42BPA].istate = 0.68562[1], 0.31438[0]
[EGFR].istate = 0.16255[1], 0.83745[0]
[PAK1].istate = 0.33862[1], 0.6613800000000001[0]
[LATS2].istate = 0.1544[1], 0.8456[0]
[EIF4E].istate = 0.43106[1], 0.56894[0]
[PRKCA].istate = 0.87221[1], 0.12778999999999996[0]
[DEPTOR].istate = 0.94197[1], 0.058030000000000026[0]
[BRAF].istate = 0.46497[1], 0.53503[0]
[NRG2].istate = 0.11558[1], 0.88442[0]
[SHC1].istate = 0.4211[1], 0.5789[0]
[PRKCB].istate = 0.15482[1], 0.84518[0]
[CTNNB1].istate = 0.39784[1], 0.60216[0]
[MAP2K1].istate = 0.77342[1], 0.22658[0]
[NRG4].istate = 0.31781[1], 0.6821900000000001[0]
[TACR3].istate = 0.94622[1], 0.05378000000000005[0]
[CDK1].istate = 0.70253[1], 0.29747[0]
[BCL2L1].istate = 0.38412[1], 0.61588[0]
[BCL2].istate = 0.52594[1], 0.47406000000000004[0]
[PTEN].istate = 0.17239[1], 0.82761[0]
[CFL1].istate = 0.0903[1], 0.9097[0]
[YES1].istate = 0.3303[1], 0.6697[0]
[JUN].istate = 0.74545[1], 0.25455000000000005[0]
[ERBB4].istate = 0.49126[1], 0.50874[0]
[PTPN11].istate = 0.66206[1], 0.33794[0]
[PAK2].istate = 0.34714[1], 0.65286[0]
[F2R].istate = 0.51795[1], 0.48205[0]
[LIMK2].istate = 0.31236[1], 0.68764[0]
[NRG3].istate = 0.28507[1], 0.7149300000000001[0]
[EIF4EBP1].istate = 0.82909[1], 0.17091[0]
[ARHGEF12].istate = 0.22938[1], 0.77062[0]
[SRC].istate = 0.32892[1], 0.67108[0]
[NRAS].istate = 0.65578[1], 0.34421999999999997[0]
[mTORC2].istate = 0.45773[1], 0.54227[0]
[mTORC1].istate = 0.54833[1], 0.45167[0]
[PI3K].istate = 0.40145[1], 0.59855[0]
[TSC].istate = 0.25343[1], 0.74657[0]
```
