## Supplementary Dataset 5 for "Explainable Generative AI Uncovers a Molecular Continuum in Medulloblastoma with Implications for Rare Cancer Subtyping and Treatment Equity": MB_list2_RNA_asTransition_1297.cfg

```
$u_F2R=1.8094
$d_F2R=0.55267
$u_LPAR2=18.15568
$d_LPAR2=0.05508
$u_TACR3=0.16409
$d_TACR3=6.09422
$u_EGF=0.10457
$d_EGF=9.56297
$u_NRG1 = 1
$d_NRG1 = 1
$u_NRG2=14.98508
$d_NRG2=0.06673
$u_NRG3=3.10106
$d_NRG3=0.32247
$u_NRG4=9.29051
$d_NRG4=0.10764
$u_AKT1=0.38662
$d_AKT1=2.58652
$u_AKT2=1.64661
$d_AKT2=0.60731
$u_AKT3=0.13178
$d_AKT3=7.5884
$u_AMOTL2=1.80152
$d_AMOTL2=0.55509
$u_ARAF=0.64092
$d_ARAF=1.56026
$u_ARHGEF1=1.05278
$d_ARHGEF1=0.94987
$u_ARHGEF11=1.4088
$d_ARHGEF11=0.70982
$u_ARHGEF12=0.07707
$d_ARHGEF12=12.97522
$u_ARHGEF6=0.59624
$d_ARHGEF6=1.67718
$u_ATF2 = 1
$d_ATF2 = 1
$u_BAD=5.55959
$d_BAD=0.17987
$u_BCL2=84.25719
$d_BCL2=0.01187
$u_BCL2L1=2.20367
$d_BCL2L1=0.45379
$u_BRAF=0.95286
$d_BRAF=1.04947
$u_CDC42=2.94965
$d_CDC42=0.33902
$u_CDC42BPA=1.76764
$d_CDC42BPA=0.56573
$u_CDK1=0.22569
$d_CDK1=4.43086
$u_CDC25B=18.70381
$d_CDC25B=0.05347
$u_CFL1=29.68486
$d_CFL1=0.03369
$u_CFL2 = 1
$d_CFL2 = 1
$u_CREB1 = 1
$d_CREB1 = 1
$u_CTNNB1=5.59474
$d_CTNNB1=0.17874
$u_CTTN = 1
$d_CTTN = 1
$u_DEPTOR=2.68357
$d_DEPTOR=0.37264
$u_EPHA2=0.11913
$d_EPHA2=8.39419
$u_EGFR=3.58973
$d_EGFR=0.27857
$u_ERBB2=0.01276
$d_ERBB2=78.36991
$u_ERBB3=16.04298
$d_ERBB3=0.06233
$u_ERBB4=1.58926
$d_ERBB4=0.62922
$u_EIF4E=0.0793
$d_EIF4E=12.61034
$u_EIF4EBP1=1.04316
$d_EIF4EBP1=0.95863
$u_FUS=2.98912
$d_FUS=0.33455
$u_GIT1=3.90817
$d_GIT1=0.25587
$u_GNA13 = 1
$d_GNA13 = 1
$u_GRB2 = 1
$d_GRB2 = 1
$u_HRAS = 1
$d_HRAS = 1
$u_ITCH = 1
$d_ITCH = 1
$u_JUN=17.73873
$d_JUN=0.05637
$u_KRAS=0.16549
$d_KRAS=6.04266
$u_LATS1=0.17333
$d_LATS1=5.76934
$u_LATS2=2.1515
$d_LATS2=0.46479
$u_LIMK1=20.69786
$d_LIMK1=0.04831
$u_LIMK2=31.50903
$d_LIMK2=0.03174
$u_MAP2K1=0.03872
$d_MAP2K1=25.82645
$u_MAP2K2=0.10773
$d_MAP2K2=9.28247
$u_MAPK1 = 1
$d_MAPK1 = 1
$u_MAPK3 = 1
$d_MAPK3 = 1
$u_MYC=0.38784
$d_MYC=2.57838
$u_MP = 1
$d_MP = 1
$u_NFE2L2=0.06657
$d_NFE2L2=15.02178
$u_NR4A3=11.98906
$d_NR4A3=0.08341
$u_NRAS=0.06993
$d_NRAS=14.30001
$u_PAK1=24.60082
$d_PAK1=0.04065
$u_PAK2=0.02176
$d_PAK2=45.95588
$u_PAK3=2.77401
$d_PAK3=0.36049
$u_PAK4 = 1
$d_PAK4 = 1
$u_PDPK1 = 1
$d_PDPK1 = 1
$u_PI3K=0.46159
$d_PI3K=2.16642
$u_PLCG1=19.4676
$d_PLCG1=0.05137
$u_PPP1R12A = 1
$d_PPP1R12A = 1
$u_PPP1R12B=1.33945
$d_PPP1R12B=0.74658
$u_PRKACA = 1
$d_PRKACA = 1
$u_PRKCA=17.78943
$d_PRKCA=0.05621
$u_PRKCB=44.52478
$d_PRKCB=0.02246
$u_PRKCG=0.45861
$d_PRKCG=2.1805
$u_PRKCZ=44.30711
$d_PRKCZ=0.02257
$u_PTEN=0.09608
$d_PTEN=10.40799
$u_PTK2B=0.24099
$d_PTK2B=4.14955
$u_PTPN11=0.15126
$d_PTPN11=6.61113
$u_RAC1=0.62649
$d_RAC1=1.59619
$u_RAF1 = 1
$d_RAF1 = 1
$u_RHEB=0.55318
$d_RHEB=1.80773
$u_RHOA = 1
$d_RHOA = 1
$u_ROCK1=5.19335
$d_ROCK1=0.19255
$u_ROCK2=0.58074
$d_ROCK2=1.72194
$u_RPS6KA1=72.90941
$d_RPS6KA1=0.01372
$u_SHC1=1.94862
$d_SHC1=0.51318
$u_SIRT1=0.20149
$d_SIRT1=4.96303
$u_SNAI1=1.47443
$d_SNAI1=0.67823
$u_SPART=0.02427
$d_SPART=41.20313
$u_SOS1 = 1
$d_SOS1 = 1
$u_SRC=0.04683
$d_SRC=21.35383
$u_STMN1 = 1
$d_STMN1 = 1
$u_SYN1=37.34747
$d_SYN1=0.02678
$u_TSC=3.58259
$d_TSC=0.27913
$u_TTL=19.71719
$d_TTL=0.05072
$u_WWTR1=0.51767
$d_WWTR1=1.93173
$u_WWP1=9.91207
$d_WWP1=0.10089
$u_YES1=0.15676
$d_YES1=6.37918
$u_YAP1=27.02006
$d_YAP1=0.03701
$u_mTORC2=0.05179
$d_mTORC2=19.30875
$u_mTORC1=0.37832
$d_mTORC1=2.64326
$u_FOXO = 1
$d_FOXO = 1
$u_Tubulin = 1
$d_Tubulin = 1
$u_Microtubule_polimerization = 1
$d_Microtubule_polimerization = 1
$u_Neuron_migration = 1
$d_Neuron_migration = 1
$u_Actin_cytoskeleton_reorganization = 1
$d_Actin_cytoskeleton_reorganization = 1
$u_Cell_migration = 1
$d_Cell_migration = 1
$u_F_actin_dynamics = 1
$d_F_actin_dynamics = 1
$u_Protein_synthesis = 1
$d_Protein_synthesis = 1
$u_Metastasis = 1
$d_Metastasis = 1
$u_Proliferation = 1
$d_Proliferation = 1
$u_Apoptosis = 1
$d_Apoptosis = 1
[ATF2].istate = 1 [0], 0 [1]
[CFL2].istate = 1 [0], 0 [1]
[CREB1].istate = 1 [0], 0 [1]
[CTTN].istate = 1 [0], 0 [1]
[GNA13].istate = 1 [0], 0 [1]
[GRB2].istate = 1 [0], 0 [1]
[HRAS].istate = 1 [0], 0 [1]
[ITCH].istate = 1 [0], 0 [1]
[MAPK1].istate = 1 [0], 0 [1]
[MAPK3].istate = 1 [0], 0 [1]
[MP].istate = 1 [0], 0 [1]
[PAK4].istate = 1 [0], 0 [1]
[PDPK1].istate = 1 [0], 0 [1]
[PPP1R12A].istate = 1 [0], 0 [1]
[PRKACA].istate = 1 [0], 0 [1]
[RAF1].istate = 1 [0], 0 [1]
[RHOA].istate = 1 [0], 0 [1]
[SOS1].istate = 1 [0], 0 [1]
[STMN1].istate = 1 [0], 0 [1]
[FOXO].istate = 1 [0], 0 [1]
[Tubulin].istate = 1 [0], 0 [1]
[Microtubule_polimerization].istate = 1 [0], 0 [1]
[Neuron_migration].istate = 1 [0], 0 [1]
[Actin_cytoskeleton_reorganization].istate = 1 [0], 0 [1]
[Cell_migration].istate = 1 [0], 0 [1]
[F_actin_dynamics].istate = 1 [0], 0 [1]
[Protein_synthesis].istate = 1 [0], 0 [1]
[Metastasis].istate = 1 [0], 0 [1]
[Proliferation].istate = 1 [0], 0 [1]
[Apoptosis].istate = 1 [0], 0 [1]
discrete_time = 0
use_physrandgen = FALSE
seed_pseudorandom = 100
sample_count = 10000
max_time = 60
time_tick = 0.1
thread_count = 1
statdist_traj_count = 100
statdist_cluster_threshold = 1
display_traj = 0
statdist_similarity_cache_max_size = 20000
F2R.is_internal = TRUE
LPAR2.is_internal = TRUE
TACR3.is_internal = TRUE
EGF.is_internal = TRUE
NRG1.is_internal = TRUE
NRG2.is_internal = TRUE
NRG3.is_internal = TRUE
NRG4.is_internal = TRUE
AKT1.is_internal = TRUE
AKT2.is_internal = TRUE
AKT3.is_internal = TRUE
AMOTL2.is_internal = TRUE
ARAF.is_internal = TRUE
ARHGEF1.is_internal = TRUE
ARHGEF11.is_internal = TRUE
ARHGEF12.is_internal = TRUE
ARHGEF6.is_internal = TRUE
ATF2.is_internal = TRUE
BAD.is_internal = TRUE
BCL2.is_internal = TRUE
BCL2L1.is_internal = TRUE
BRAF.is_internal = TRUE
CDC42.is_internal = FALSE
CDC42BPA.is_internal = FALSE
CDK1.is_internal = FALSE
CDC25B.is_internal = FALSE
CFL1.is_internal = FALSE
CFL2.is_internal = FALSE
CREB1.is_internal = FALSE
CTNNB1.is_internal = FALSE
CTTN.is_internal = FALSE
DEPTOR.is_internal = FALSE
EPHA2.is_internal = FALSE
EGFR.is_internal = FALSE
ERBB2.is_internal = TRUE
ERBB3.is_internal = TRUE
ERBB4.is_internal = TRUE
EIF4E.is_internal = FALSE
EIF4EBP1.is_internal = FALSE
FUS.is_internal = TRUE
GIT1.is_internal = TRUE
GNA13.is_internal = TRUE
GRB2.is_internal = TRUE
HRAS.is_internal = TRUE
ITCH.is_internal = TRUE
JUN.is_internal = TRUE
KRAS.is_internal = TRUE
LATS1.is_internal = TRUE
LATS2.is_internal = TRUE
LIMK1.is_internal = TRUE
LIMK2.is_internal = TRUE
MAP2K1.is_internal = TRUE
MAP2K2.is_internal = TRUE
MAPK1.is_internal = TRUE
MAPK3.is_internal = TRUE
MYC.is_internal = TRUE
MP.is_internal = TRUE
NFE2L2.is_internal = TRUE
NR4A3.is_internal = TRUE
NRAS.is_internal = TRUE
PAK1.is_internal = TRUE
PAK2.is_internal = TRUE
PAK3.is_internal = TRUE
PAK4.is_internal = TRUE
PDPK1.is_internal = TRUE
PI3K.is_internal = TRUE
PLCG1.is_internal = TRUE
PPP1R12A.is_internal = TRUE
PPP1R12B.is_internal = TRUE
PRKACA.is_internal = TRUE
PRKCA.is_internal = TRUE
PRKCB.is_internal = TRUE
PRKCG.is_internal = TRUE
PRKCZ.is_internal = TRUE
PTEN.is_internal = TRUE
PTK2B.is_internal = TRUE
PTPN11.is_internal = TRUE
RAC1.is_internal = TRUE
RAF1.is_internal = TRUE
RHEB.is_internal = TRUE
RHOA.is_internal = TRUE
ROCK1.is_internal = TRUE
ROCK2.is_internal = TRUE
RPS6KA1.is_internal = TRUE
SHC1.is_internal = TRUE
SIRT1.is_internal = TRUE
SNAI1.is_internal = TRUE
SPART.is_internal = TRUE
SOS1.is_internal = TRUE
SRC.is_internal = TRUE
STMN1.is_internal = TRUE
SYN1.is_internal = TRUE
TSC.is_internal = TRUE
TTL.is_internal = TRUE
WWTR1.is_internal = TRUE
WWP1.is_internal = TRUE
YES1.is_internal = TRUE
YAP1.is_internal = TRUE
mTORC2.is_internal = TRUE
mTORC1.is_internal = TRUE
FOXO.is_internal = TRUE
Tubulin.is_internal = TRUE
Microtubule_polimerization.is_internal = TRUE
Neuron_migration.is_internal = TRUE
Actin_cytoskeleton_reorganization.is_internal = TRUE
Cell_migration.is_internal = FALSE
F_actin_dynamics.is_internal = TRUE
Protein_synthesis.is_internal = TRUE
Metastasis.is_internal = TRUE
Proliferation.is_internal = TRUE
Apoptosis.is_internal = TRUE
[NRG1].istate = 0.5[1], 0.5[0]
[BAD].istate = 0.68626[1], 0.31374[0]
[SYN1].istate = 0.89307[1], 0.10692999999999997[0]
[WWTR1].istate = 0.42851[1], 0.57149[0]
[LPAR2].istate = 0.81475[1], 0.18525000000000003[0]
[ERBB3].istate = 0.80132[1], 0.19867999999999997[0]
[PRKCZ].istate = 0.91162[1], 0.08838000000000001[0]
[ROCK1].istate = 0.67886[1], 0.32114[0]
[CDC42].istate = 0.61744[1], 0.38256[0]
[ARHGEF1].istate = 0.50558[1], 0.49441999999999997[0]
[PPP1R12B].istate = 0.53173[1], 0.46826999999999996[0]
[PAK3].istate = 0.61078[1], 0.38922[0]
[ARAF].istate = 0.4517[1], 0.5483[0]
[FUS].istate = 0.61889[1], 0.38110999999999995[0]
[SIRT1].istate = 0.32607[1], 0.6739299999999999[0]
[CDC25B].istate = 0.81798[1], 0.18201999999999996[0]
[AKT2].istate = 0.55415[1], 0.44584999999999997[0]
[RHEB].istate = 0.43572[1], 0.56428[0]
[LIMK1].istate = 0.82898[1], 0.17101999999999995[0]
[GIT1].istate = 0.64799[1], 0.35201000000000005[0]
[AMOTL2].istate = 0.56391[1], 0.43609[0]
[TTL].istate = 0.82371[1], 0.17628999999999995[0]
[NFE2L2].istate = 0.20582[1], 0.79418[0]
[AKT3].istate = 0.27996[1], 0.72004[0]
[RPS6KA1].istate = 0.9657[1], 0.0343[0]
[NR4A3].istate = 0.7697[1], 0.23029999999999995[0]
[PTK2B].istate = 0.3455[1], 0.6545000000000001[0]
[WWP1].istate = 0.74904[1], 0.25095999999999996[0]
[PLCG1].istate = 0.82233[1], 0.17767[0]
[SNAI1].istate = 0.54216[1], 0.45784[0]
[PRKCG].istate = 0.41536[1], 0.58464[0]
[MAP2K2].istate = 0.25809[1], 0.7419100000000001[0]
[ARHGEF6].istate = 0.44385[1], 0.5561499999999999[0]
[LATS1].istate = 0.30972[1], 0.69028[0]
[ARHGEF11].istate = 0.53721[1], 0.46279000000000003[0]
[SPART].istate = 0.09627[1], 0.90373[0]
[KRAS].istate = 0.30469[1], 0.69531[0]
[ROCK2].istate = 0.441[1], 0.5589999999999999[0]
[RAC1].istate = 0.44923[1], 0.55077[0]
[MYC].istate = 0.39716[1], 0.60284[0]
[YAP1].istate = 0.85792[1], 0.14207999999999998[0]
[EGF].istate = 0.25485[1], 0.74515[0]
[ERBB2].istate = 0.02649[1], 0.97351[0]
[AKT1].istate = 0.39682[1], 0.60318[0]
[EPHA2].istate = 0.26901[1], 0.73099[0]
[CDC42BPA].istate = 0.56185[1], 0.43815000000000004[0]
[EGFR].istate = 0.63877[1], 0.36123000000000005[0]
[PAK1].istate = 0.84774[1], 0.15225999999999995[0]
[LATS2].istate = 0.58319[1], 0.41681[0]
[EIF4E].istate = 0.22482[1], 0.77518[0]
[PRKCA].istate = 0.81254[1], 0.18745999999999996[0]
[DEPTOR].istate = 0.60718[1], 0.39281999999999995[0]
[BRAF].istate = 0.49476[1], 0.50524[0]
[NRG2].istate = 0.79391[1], 0.20609[0]
[SHC1].istate = 0.57243[1], 0.42757[0]
[PRKCB].istate = 0.91215[1], 0.08784999999999998[0]
[CTNNB1].istate = 0.68695[1], 0.31305000000000005[0]
[MAP2K1].istate = 0.14699[1], 0.85301[0]
[NRG4].istate = 0.74201[1], 0.25799000000000005[0]
[TACR3].istate = 0.30377[1], 0.69623[0]
[CDK1].istate = 0.33838[1], 0.66162[0]
[BCL2L1].istate = 0.58579[1], 0.41420999999999997[0]
[BCL2].istate = 0.9814[1], 0.01859999999999995[0]
[PTEN].istate = 0.24566[1], 0.75434[0]
[CFL1].istate = 0.86813[1], 0.13187000000000004[0]
[YES1].istate = 0.29881[1], 0.70119[0]
[JUN].istate = 0.81223[1], 0.18777[0]
[ERBB4].istate = 0.5503[1], 0.4497[0]
[PTPN11].istate = 0.29493[1], 0.70507[0]
[PAK2].istate = 0.08443[1], 0.91557[0]
[F2R].istate = 0.56438[1], 0.43562[0]
[LIMK2].istate = 0.87461[1], 0.12539[0]
[NRG3].istate = 0.62288[1], 0.37712[0]
[EIF4EBP1].istate = 0.50459[1], 0.49541[0]
[ARHGEF12].istate = 0.22171[1], 0.77829[0]
[SRC].istate = 0.16762[1], 0.83238[0]
[NRAS].istate = 0.21116[1], 0.78884[0]
[mTORC2].istate = 0.17855[1], 0.82145[0]
[mTORC1].istate = 0.39447[1], 0.60553[0]
[PI3K].istate = 0.41606[1], 0.58394[0]
[TSC].istate = 0.63855[1], 0.36145000000000005[0]
```
