## Supplementary Dataset 5 for "Explainable Generative AI Uncovers a Molecular Continuum in Medulloblastoma with Implications for Rare Cancer Subtyping and Treatment Equity": MB_list2_RNA_asTransition_1301.cfg

```
$u_F2R=2.31923
$d_F2R=0.43118
$u_LPAR2=1.0009
$d_LPAR2=0.9991
$u_TACR3=0.20811
$d_TACR3=4.80515
$u_EGF=0.08102
$d_EGF=12.34263
$u_NRG1 = 1
$d_NRG1 = 1
$u_NRG2=0.08768
$d_NRG2=11.40511
$u_NRG3=1.07089
$d_NRG3=0.9338
$u_NRG4=0.07398
$d_NRG4=13.51717
$u_AKT1=3.75928
$d_AKT1=0.26601
$u_AKT2=3.98355
$d_AKT2=0.25103
$u_AKT3=0.56251
$d_AKT3=1.77775
$u_AMOTL2=0.15241
$d_AMOTL2=6.56125
$u_ARAF=3.99292
$d_ARAF=0.25044
$u_ARHGEF1=0.09029
$d_ARHGEF1=11.07542
$u_ARHGEF11=0.88507
$d_ARHGEF11=1.12985
$u_ARHGEF12=0.11672
$d_ARHGEF12=8.56751
$u_ARHGEF6=3.88838
$d_ARHGEF6=0.25718
$u_ATF2 = 1
$d_ATF2 = 1
$u_BAD=8.39071
$d_BAD=0.11918
$u_BCL2=0.12455
$d_BCL2=8.0289
$u_BCL2L1=0.46904
$d_BCL2L1=2.13201
$u_BRAF=0.01718
$d_BRAF=58.20722
$u_CDC42=0.01568
$d_CDC42=63.77551
$u_CDC42BPA=0.99255
$d_CDC42BPA=1.00751
$u_CDK1=15.2035
$d_CDK1=0.06577
$u_CDC25B=47.89247
$d_CDC25B=0.02088
$u_CFL1=0.24192
$d_CFL1=4.1336
$u_CFL2 = 1
$d_CFL2 = 1
$u_CREB1 = 1
$d_CREB1 = 1
$u_CTNNB1=0.98928
$d_CTNNB1=1.01084
$u_CTTN = 1
$d_CTTN = 1
$u_DEPTOR=0.03739
$d_DEPTOR=26.74512
$u_EPHA2=67.78845
$d_EPHA2=0.01475
$u_EGFR=0.44412
$d_EGFR=2.25164
$u_ERBB2=11.76601
$d_ERBB2=0.08499
$u_ERBB3=0.58053
$d_ERBB3=1.72256
$u_ERBB4=0.01712
$d_ERBB4=58.41121
$u_EIF4E=25.43444
$d_EIF4E=0.03932
$u_EIF4EBP1=8.8569
$d_EIF4EBP1=0.11291
$u_FUS=10.75016
$d_FUS=0.09302
$u_GIT1=1.2693
$d_GIT1=0.78784
$u_GNA13 = 1
$d_GNA13 = 1
$u_GRB2 = 1
$d_GRB2 = 1
$u_HRAS = 1
$d_HRAS = 1
$u_ITCH = 1
$d_ITCH = 1
$u_JUN=0.06884
$d_JUN=14.52644
$u_KRAS=0.03324
$d_KRAS=30.08424
$u_LATS1=0.01047
$d_LATS1=95.51098
$u_LATS2=0.57841
$d_LATS2=1.72888
$u_LIMK1=2.77303
$d_LIMK1=0.36062
$u_LIMK2=10.59324
$d_LIMK2=0.0944
$u_MAP2K1=0.35234
$d_MAP2K1=2.83817
$u_MAP2K2=0.18072
$d_MAP2K2=5.53342
$u_MAPK1 = 1
$d_MAPK1 = 1
$u_MAPK3 = 1
$d_MAPK3 = 1
$u_MYC=29.09839
$d_MYC=0.03437
$u_MP = 1
$d_MP = 1
$u_NFE2L2=2.43111
$d_NFE2L2=0.41133
$u_NR4A3=1.88369
$d_NR4A3=0.53087
$u_NRAS=3.31268
$d_NRAS=0.30187
$u_PAK1=0.53512
$d_PAK1=1.86874
$u_PAK2=1.53405
$d_PAK2=0.65187
$u_PAK3=0.01331
$d_PAK3=75.13148
$u_PAK4 = 1
$d_PAK4 = 1
$u_PDPK1 = 1
$d_PDPK1 = 1
$u_PI3K=0.02726
$d_PI3K=36.68379
$u_PLCG1=19.85132
$d_PLCG1=0.05037
$u_PPP1R12A = 1
$d_PPP1R12A = 1
$u_PPP1R12B=0.04124
$d_PPP1R12B=24.2483
$u_PRKACA = 1
$d_PRKACA = 1
$u_PRKCA=7.4259
$d_PRKCA=0.13466
$u_PRKCB=0.03323
$d_PRKCB=30.09329
$u_PRKCG=0.30488
$d_PRKCG=3.27998
$u_PRKCZ=5.17762
$d_PRKCZ=0.19314
$u_PTEN=0.54833
$d_PTEN=1.82372
$u_PTK2B=0.47935
$d_PTK2B=2.08616
$u_PTPN11=0.32983
$d_PTPN11=3.03186
$u_RAC1=0.06033
$d_RAC1=16.5755
$u_RAF1 = 1
$d_RAF1 = 1
$u_RHEB=0.78272
$d_RHEB=1.2776
$u_RHOA = 1
$d_RHOA = 1
$u_ROCK1=0.19725
$d_ROCK1=5.06971
$u_ROCK2=0.11325
$d_ROCK2=8.83002
$u_RPS6KA1=14.21638
$d_RPS6KA1=0.07034
$u_SHC1=60.50299
$d_SHC1=0.01653
$u_SIRT1=3.25057
$d_SIRT1=0.30764
$u_SNAI1=3.71449
$d_SNAI1=0.26922
$u_SPART=6.70913
$d_SPART=0.14905
$u_SOS1 = 1
$d_SOS1 = 1
$u_SRC=1.90611
$d_SRC=0.52463
$u_STMN1 = 1
$d_STMN1 = 1
$u_SYN1=0.14948
$d_SYN1=6.68986
$u_TSC=0.07161
$d_TSC=13.96453
$u_TTL=10.16159
$d_TTL=0.09841
$u_WWTR1=13.86654
$d_WWTR1=0.07212
$u_WWP1=0.70827
$d_WWP1=1.41189
$u_YES1=28.42738
$d_YES1=0.03518
$u_YAP1=94.43116
$d_YAP1=0.01059
$u_mTORC2=0.04694
$d_mTORC2=21.30379
$u_mTORC1=0.10116
$d_mTORC1=9.88533
$u_FOXO = 1
$d_FOXO = 1
$u_Tubulin = 1
$d_Tubulin = 1
$u_Microtubule_polimerization = 1
$d_Microtubule_polimerization = 1
$u_Neuron_migration = 1
$d_Neuron_migration = 1
$u_Actin_cytoskeleton_reorganization = 1
$d_Actin_cytoskeleton_reorganization = 1
$u_Cell_migration = 1
$d_Cell_migration = 1
$u_F_actin_dynamics = 1
$d_F_actin_dynamics = 1
$u_Protein_synthesis = 1
$d_Protein_synthesis = 1
$u_Metastasis = 1
$d_Metastasis = 1
$u_Proliferation = 1
$d_Proliferation = 1
$u_Apoptosis = 1
$d_Apoptosis = 1
[ATF2].istate = 1 [0], 0 [1]
[CFL2].istate = 1 [0], 0 [1]
[CREB1].istate = 1 [0], 0 [1]
[CTTN].istate = 1 [0], 0 [1]
[GNA13].istate = 1 [0], 0 [1]
[GRB2].istate = 1 [0], 0 [1]
[HRAS].istate = 1 [0], 0 [1]
[ITCH].istate = 1 [0], 0 [1]
[MAPK1].istate = 1 [0], 0 [1]
[MAPK3].istate = 1 [0], 0 [1]
[MP].istate = 1 [0], 0 [1]
[PAK4].istate = 1 [0], 0 [1]
[PDPK1].istate = 1 [0], 0 [1]
[PPP1R12A].istate = 1 [0], 0 [1]
[PRKACA].istate = 1 [0], 0 [1]
[RAF1].istate = 1 [0], 0 [1]
[RHOA].istate = 1 [0], 0 [1]
[SOS1].istate = 1 [0], 0 [1]
[STMN1].istate = 1 [0], 0 [1]
[FOXO].istate = 1 [0], 0 [1]
[Tubulin].istate = 1 [0], 0 [1]
[Microtubule_polimerization].istate = 1 [0], 0 [1]
[Neuron_migration].istate = 1 [0], 0 [1]
[Actin_cytoskeleton_reorganization].istate = 1 [0], 0 [1]
[Cell_migration].istate = 1 [0], 0 [1]
[F_actin_dynamics].istate = 1 [0], 0 [1]
[Protein_synthesis].istate = 1 [0], 0 [1]
[Metastasis].istate = 1 [0], 0 [1]
[Proliferation].istate = 1 [0], 0 [1]
[Apoptosis].istate = 1 [0], 0 [1]
discrete_time = 0
use_physrandgen = FALSE
seed_pseudorandom = 100
sample_count = 10000
max_time = 60
time_tick = 0.1
thread_count = 1
statdist_traj_count = 100
statdist_cluster_threshold = 1
display_traj = 0
statdist_similarity_cache_max_size = 20000
F2R.is_internal = TRUE
LPAR2.is_internal = TRUE
TACR3.is_internal = TRUE
EGF.is_internal = TRUE
NRG1.is_internal = TRUE
NRG2.is_internal = TRUE
NRG3.is_internal = TRUE
NRG4.is_internal = TRUE
AKT1.is_internal = TRUE
AKT2.is_internal = TRUE
AKT3.is_internal = TRUE
AMOTL2.is_internal = TRUE
ARAF.is_internal = TRUE
ARHGEF1.is_internal = TRUE
ARHGEF11.is_internal = TRUE
ARHGEF12.is_internal = TRUE
ARHGEF6.is_internal = TRUE
ATF2.is_internal = TRUE
BAD.is_internal = TRUE
BCL2.is_internal = TRUE
BCL2L1.is_internal = TRUE
BRAF.is_internal = TRUE
CDC42.is_internal = FALSE
CDC42BPA.is_internal = FALSE
CDK1.is_internal = FALSE
CDC25B.is_internal = FALSE
CFL1.is_internal = FALSE
CFL2.is_internal = FALSE
CREB1.is_internal = FALSE
CTNNB1.is_internal = FALSE
CTTN.is_internal = FALSE
DEPTOR.is_internal = FALSE
EPHA2.is_internal = FALSE
EGFR.is_internal = FALSE
ERBB2.is_internal = TRUE
ERBB3.is_internal = TRUE
ERBB4.is_internal = TRUE
EIF4E.is_internal = FALSE
EIF4EBP1.is_internal = FALSE
FUS.is_internal = TRUE
GIT1.is_internal = TRUE
GNA13.is_internal = TRUE
GRB2.is_internal = TRUE
HRAS.is_internal = TRUE
ITCH.is_internal = TRUE
JUN.is_internal = TRUE
KRAS.is_internal = TRUE
LATS1.is_internal = TRUE
LATS2.is_internal = TRUE
LIMK1.is_internal = TRUE
LIMK2.is_internal = TRUE
MAP2K1.is_internal = TRUE
MAP2K2.is_internal = TRUE
MAPK1.is_internal = TRUE
MAPK3.is_internal = TRUE
MYC.is_internal = TRUE
MP.is_internal = TRUE
NFE2L2.is_internal = TRUE
NR4A3.is_internal = TRUE
NRAS.is_internal = TRUE
PAK1.is_internal = TRUE
PAK2.is_internal = TRUE
PAK3.is_internal = TRUE
PAK4.is_internal = TRUE
PDPK1.is_internal = TRUE
PI3K.is_internal = TRUE
PLCG1.is_internal = TRUE
PPP1R12A.is_internal = TRUE
PPP1R12B.is_internal = TRUE
PRKACA.is_internal = TRUE
PRKCA.is_internal = TRUE
PRKCB.is_internal = TRUE
PRKCG.is_internal = TRUE
PRKCZ.is_internal = TRUE
PTEN.is_internal = TRUE
PTK2B.is_internal = TRUE
PTPN11.is_internal = TRUE
RAC1.is_internal = TRUE
RAF1.is_internal = TRUE
RHEB.is_internal = TRUE
RHOA.is_internal = TRUE
ROCK1.is_internal = TRUE
ROCK2.is_internal = TRUE
RPS6KA1.is_internal = TRUE
SHC1.is_internal = TRUE
SIRT1.is_internal = TRUE
SNAI1.is_internal = TRUE
SPART.is_internal = TRUE
SOS1.is_internal = TRUE
SRC.is_internal = TRUE
STMN1.is_internal = TRUE
SYN1.is_internal = TRUE
TSC.is_internal = TRUE
TTL.is_internal = TRUE
WWTR1.is_internal = TRUE
WWP1.is_internal = TRUE
YES1.is_internal = TRUE
YAP1.is_internal = TRUE
mTORC2.is_internal = TRUE
mTORC1.is_internal = TRUE
FOXO.is_internal = TRUE
Tubulin.is_internal = TRUE
Microtubule_polimerization.is_internal = TRUE
Neuron_migration.is_internal = TRUE
Actin_cytoskeleton_reorganization.is_internal = TRUE
Cell_migration.is_internal = FALSE
F_actin_dynamics.is_internal = TRUE
Protein_synthesis.is_internal = TRUE
Metastasis.is_internal = TRUE
Proliferation.is_internal = TRUE
Apoptosis.is_internal = TRUE
[NRG1].istate = 0.5[1], 0.5[0]
[BAD].istate = 0.73095[1], 0.26905[0]
[SYN1].istate = 0.29365[1], 0.70635[0]
[WWTR1].istate = 0.78549[1], 0.21450999999999998[0]
[LPAR2].istate = 0.5001[1], 0.4999[0]
[ERBB3].istate = 0.44096[1], 0.55904[0]
[PRKCZ].istate = 0.67853[1], 0.32147000000000003[0]
[ROCK1].istate = 0.32375[1], 0.67625[0]
[CDC42].istate = 0.04882[1], 0.95118[0]
[ARHGEF1].istate = 0.23891[1], 0.76109[0]
[PPP1R12B].istate = 0.15383[1], 0.84617[0]
[PAK3].istate = 0.03103[1], 0.96897[0]
[ARAF].istate = 0.65032[1], 0.34968[0]
[FUS].istate = 0.75785[1], 0.24214999999999998[0]
[SIRT1].istate = 0.62799[1], 0.37200999999999995[0]
[CDC25B].istate = 0.92007[1], 0.07992999999999995[0]
[AKT2].istate = 0.65007[1], 0.34992999999999996[0]
[RHEB].istate = 0.4734[1], 0.5266[0]
[LIMK1].istate = 0.61074[1], 0.38926000000000005[0]
[GIT1].istate = 0.52589[1], 0.47411000000000003[0]
[AMOTL2].istate = 0.29575[1], 0.70425[0]
[TTL].istate = 0.75174[1], 0.24826000000000004[0]
[NFE2L2].istate = 0.59645[1], 0.40354999999999996[0]
[AKT3].istate = 0.43753[1], 0.56247[0]
[RPS6KA1].istate = 0.7882[1], 0.2118[0]
[NR4A3].istate = 0.56875[1], 0.43125[0]
[PTK2B].istate = 0.42016[1], 0.57984[0]
[WWP1].istate = 0.46255[1], 0.53745[0]
[PLCG1].istate = 0.82445[1], 0.17554999999999998[0]
[SNAI1].istate = 0.64247[1], 0.35753[0]
[PRKCG].istate = 0.37103[1], 0.62897[0]
[MAP2K2].istate = 0.31425[1], 0.6857500000000001[0]
[ARHGEF6].istate = 0.64744[1], 0.35256[0]
[LATS1].istate = 0.00497[1], 0.99503[0]
[ARHGEF11].istate = 0.48674[1], 0.51326[0]
[SPART].istate = 0.70667[1], 0.29333[0]
[KRAS].istate = 0.13042[1], 0.86958[0]
[ROCK2].istate = 0.26351[1], 0.73649[0]
[RAC1].istate = 0.19513[1], 0.80487[0]
[MYC].istate = 0.86597[1], 0.13402999999999998[0]
[YAP1].istate = 0.99378[1], 0.006220000000000003[0]
[EGF].istate = 0.22715[1], 0.77285[0]
[ERBB2].istate = 0.76766[1], 0.23234[0]
[AKT1].istate = 0.64378[1], 0.35622[0]
[EPHA2].istate = 0.95779[1], 0.04220999999999997[0]
[CDC42BPA].istate = 0.49919[1], 0.50081[0]
[EGFR].istate = 0.41187[1], 0.58813[0]
[PAK1].istate = 0.43211[1], 0.56789[0]
[LATS2].istate = 0.44056[1], 0.5594399999999999[0]
[EIF4E].istate = 0.85136[1], 0.14864[0]
[PRKCA].istate = 0.71769[1], 0.28230999999999995[0]
[DEPTOR].istate = 0.14318[1], 0.85682[0]
[BRAF].istate = 0.05877[1], 0.94123[0]
[NRG2].istate = 0.23572[1], 0.76428[0]
[SHC1].istate = 0.94544[1], 0.05456000000000005[0]
[PRKCB].istate = 0.13037[1], 0.86963[0]
[CTNNB1].istate = 0.49883[1], 0.50117[0]
[MAP2K1].istate = 0.38674[1], 0.61326[0]
[NRG4].istate = 0.21727[1], 0.78273[0]
[TACR3].istate = 0.32958[1], 0.67042[0]
[CDK1].istate = 0.79549[1], 0.20450999999999997[0]
[BCL2L1].istate = 0.4178[1], 0.5822[0]
[BCL2].istate = 0.27384[1], 0.72616[0]
[PTEN].istate = 0.43476[1], 0.56524[0]
[CFL1].istate = 0.34592[1], 0.65408[0]
[YES1].istate = 0.86343[1], 0.13656999999999997[0]
[JUN].istate = 0.20946[1], 0.79054[0]
[ERBB4].istate = 0.05835[1], 0.94165[0]
[PTPN11].istate = 0.37957[1], 0.62043[0]
[PAK2].istate = 0.54646[1], 0.45354000000000005[0]
[F2R].istate = 0.59134[1], 0.40866[0]
[LIMK2].istate = 0.75626[1], 0.24373999999999996[0]
[NRG3].istate = 0.50744[1], 0.49256[0]
[EIF4EBP1].istate = 0.73682[1], 0.26317999999999997[0]
[ARHGEF12].istate = 0.26678[1], 0.73322[0]
[SRC].istate = 0.57004[1], 0.42996[0]
[NRAS].istate = 0.63005[1], 0.36995[0]
[mTORC2].istate = 0.16788[1], 0.83212[0]
[mTORC1].istate = 0.25125[1], 0.74875[0]
[PI3K].istate = 0.10887[1], 0.89113[0]
[TSC].istate = 0.21375[1], 0.78625[0]
```
