## Supplementary Dataset 5 for "Explainable Generative AI Uncovers a Molecular Continuum in Medulloblastoma with Implications for Rare Cancer Subtyping and Treatment Equity": MB_list2_RNA_asTransition_1303.cfg

```
$u_F2R=0.03271
$d_F2R=30.57169
$u_LPAR2=0.13887
$d_LPAR2=7.20098
$u_TACR3=82.53899
$d_TACR3=0.01212
$u_EGF=17.81474
$d_EGF=0.05613
$u_NRG1 = 1
$d_NRG1 = 1
$u_NRG2=1.28527
$d_NRG2=0.77805
$u_NRG3=0.64822
$d_NRG3=1.54269
$u_NRG4=8.68402
$d_NRG4=0.11515
$u_AKT1=28.39311
$d_AKT1=0.03522
$u_AKT2=0.18302
$d_AKT2=5.46388
$u_AKT3=1.72322
$d_AKT3=0.58031
$u_AMOTL2=1.93702
$d_AMOTL2=0.51626
$u_ARAF=0.1044
$d_ARAF=9.57854
$u_ARHGEF1=0.22597
$d_ARHGEF1=4.42537
$u_ARHGEF11=0.19448
$d_ARHGEF11=5.14192
$u_ARHGEF12=2.51065
$d_ARHGEF12=0.3983
$u_ARHGEF6=0.34322
$d_ARHGEF6=2.91358
$u_ATF2 = 1
$d_ATF2 = 1
$u_BAD=9.35587
$d_BAD=0.10688
$u_BCL2=12.64538
$d_BCL2=0.07908
$u_BCL2L1=33.2642
$d_BCL2L1=0.03006
$u_BRAF=0.44573
$d_BRAF=2.24351
$u_CDC42=0.03566
$d_CDC42=28.04262
$u_CDC42BPA=0.18872
$d_CDC42BPA=5.29886
$u_CDK1=2.24099
$d_CDK1=0.44623
$u_CDC25B=8.44606
$d_CDC25B=0.1184
$u_CFL1=0.17243
$d_CFL1=5.79945
$u_CFL2 = 1
$d_CFL2 = 1
$u_CREB1 = 1
$d_CREB1 = 1
$u_CTNNB1=3.18983
$d_CTNNB1=0.3135
$u_CTTN = 1
$d_CTTN = 1
$u_DEPTOR=0.35909
$d_DEPTOR=2.78482
$u_EPHA2=17.65305
$d_EPHA2=0.05665
$u_EGFR=0.90993
$d_EGFR=1.09899
$u_ERBB2=1.91346
$d_ERBB2=0.52261
$u_ERBB3=22.41053
$d_ERBB3=0.04462
$u_ERBB4=4.20971
$d_ERBB4=0.23755
$u_EIF4E=46.07949
$d_EIF4E=0.0217
$u_EIF4EBP1=0.32092
$d_EIF4EBP1=3.11604
$u_FUS=24.46566
$d_FUS=0.04087
$u_GIT1=0.11488
$d_GIT1=8.70474
$u_GNA13 = 1
$d_GNA13 = 1
$u_GRB2 = 1
$d_GRB2 = 1
$u_HRAS = 1
$d_HRAS = 1
$u_ITCH = 1
$d_ITCH = 1
$u_JUN=0.20355
$d_JUN=4.9128
$u_KRAS=0.48009
$d_KRAS=2.08294
$u_LATS1=0.15325
$d_LATS1=6.52529
$u_LATS2=0.53739
$d_LATS2=1.86085
$u_LIMK1=2.22852
$d_LIMK1=0.44873
$u_LIMK2=0.10745
$d_LIMK2=9.30665
$u_MAP2K1=1.93039
$d_MAP2K1=0.51803
$u_MAP2K2=2.03033
$d_MAP2K2=0.49253
$u_MAPK1 = 1
$d_MAPK1 = 1
$u_MAPK3 = 1
$d_MAPK3 = 1
$u_MYC=3.00664
$d_MYC=0.3326
$u_MP = 1
$d_MP = 1
$u_NFE2L2=12.03361
$d_NFE2L2=0.0831
$u_NR4A3=2.87946
$d_NR4A3=0.34729
$u_NRAS=0.22886
$d_NRAS=4.36948
$u_PAK1=3.51107
$d_PAK1=0.28481
$u_PAK2=0.22005
$d_PAK2=4.54442
$u_PAK3=2.21659
$d_PAK3=0.45114
$u_PAK4 = 1
$d_PAK4 = 1
$u_PDPK1 = 1
$d_PDPK1 = 1
$u_PI3K=0.20852
$d_PI3K=4.7957
$u_PLCG1=3.02289
$d_PLCG1=0.33081
$u_PPP1R12A = 1
$d_PPP1R12A = 1
$u_PPP1R12B=1.05507
$d_PPP1R12B=0.9478
$u_PRKACA = 1
$d_PRKACA = 1
$u_PRKCA=0.28493
$d_PRKCA=3.50963
$u_PRKCB=0.12195
$d_PRKCB=8.20008
$u_PRKCG=0.43821
$d_PRKCG=2.28201
$u_PRKCZ=0.8579
$d_PRKCZ=1.16564
$u_PTEN=13.14514
$d_PTEN=0.07607
$u_PTK2B=2.08007
$d_PTK2B=0.48075
$u_PTPN11=1.35263
$d_PTPN11=0.7393
$u_RAC1=0.36787
$d_RAC1=2.71835
$u_RAF1 = 1
$d_RAF1 = 1
$u_RHEB=3.0835
$d_RHEB=0.32431
$u_RHOA = 1
$d_RHOA = 1
$u_ROCK1=2.19546
$d_ROCK1=0.45549
$u_ROCK2=15.6907
$d_ROCK2=0.06373
$u_RPS6KA1=0.52811
$d_RPS6KA1=1.89354
$u_SHC1=0.13798
$d_SHC1=7.24743
$u_SIRT1=20.5129
$d_SIRT1=0.04875
$u_SNAI1=6.70053
$d_SNAI1=0.14924
$u_SPART=1.2416
$d_SPART=0.80541
$u_SOS1 = 1
$d_SOS1 = 1
$u_SRC=4.36041
$d_SRC=0.22934
$u_STMN1 = 1
$d_STMN1 = 1
$u_SYN1=0.09231
$d_SYN1=10.83306
$u_TSC=0.05664
$d_TSC=17.65537
$u_TTL=0.46449
$d_TTL=2.1529
$u_WWTR1=0.23024
$d_WWTR1=4.34329
$u_WWP1=0.49814
$d_WWP1=2.00747
$u_YES1=4.29163
$d_YES1=0.23301
$u_YAP1=0.68012
$d_YAP1=1.47033
$u_mTORC2=0.07188
$d_mTORC2=13.91208
$u_mTORC1=1.1219
$d_mTORC1=0.89135
$u_FOXO = 1
$d_FOXO = 1
$u_Tubulin = 1
$d_Tubulin = 1
$u_Microtubule_polimerization = 1
$d_Microtubule_polimerization = 1
$u_Neuron_migration = 1
$d_Neuron_migration = 1
$u_Actin_cytoskeleton_reorganization = 1
$d_Actin_cytoskeleton_reorganization = 1
$u_Cell_migration = 1
$d_Cell_migration = 1
$u_F_actin_dynamics = 1
$d_F_actin_dynamics = 1
$u_Protein_synthesis = 1
$d_Protein_synthesis = 1
$u_Metastasis = 1
$d_Metastasis = 1
$u_Proliferation = 1
$d_Proliferation = 1
$u_Apoptosis = 1
$d_Apoptosis = 1
[ATF2].istate = 1 [0], 0 [1]
[CFL2].istate = 1 [0], 0 [1]
[CREB1].istate = 1 [0], 0 [1]
[CTTN].istate = 1 [0], 0 [1]
[GNA13].istate = 1 [0], 0 [1]
[GRB2].istate = 1 [0], 0 [1]
[HRAS].istate = 1 [0], 0 [1]
[ITCH].istate = 1 [0], 0 [1]
[MAPK1].istate = 1 [0], 0 [1]
[MAPK3].istate = 1 [0], 0 [1]
[MP].istate = 1 [0], 0 [1]
[PAK4].istate = 1 [0], 0 [1]
[PDPK1].istate = 1 [0], 0 [1]
[PPP1R12A].istate = 1 [0], 0 [1]
[PRKACA].istate = 1 [0], 0 [1]
[RAF1].istate = 1 [0], 0 [1]
[RHOA].istate = 1 [0], 0 [1]
[SOS1].istate = 1 [0], 0 [1]
[STMN1].istate = 1 [0], 0 [1]
[FOXO].istate = 1 [0], 0 [1]
[Tubulin].istate = 1 [0], 0 [1]
[Microtubule_polimerization].istate = 1 [0], 0 [1]
[Neuron_migration].istate = 1 [0], 0 [1]
[Actin_cytoskeleton_reorganization].istate = 1 [0], 0 [1]
[Cell_migration].istate = 1 [0], 0 [1]
[F_actin_dynamics].istate = 1 [0], 0 [1]
[Protein_synthesis].istate = 1 [0], 0 [1]
[Metastasis].istate = 1 [0], 0 [1]
[Proliferation].istate = 1 [0], 0 [1]
[Apoptosis].istate = 1 [0], 0 [1]
discrete_time = 0
use_physrandgen = FALSE
seed_pseudorandom = 100
sample_count = 10000
max_time = 60
time_tick = 0.1
thread_count = 1
statdist_traj_count = 100
statdist_cluster_threshold = 1
display_traj = 0
statdist_similarity_cache_max_size = 20000
F2R.is_internal = TRUE
LPAR2.is_internal = TRUE
TACR3.is_internal = TRUE
EGF.is_internal = TRUE
NRG1.is_internal = TRUE
NRG2.is_internal = TRUE
NRG3.is_internal = TRUE
NRG4.is_internal = TRUE
AKT1.is_internal = TRUE
AKT2.is_internal = TRUE
AKT3.is_internal = TRUE
AMOTL2.is_internal = TRUE
ARAF.is_internal = TRUE
ARHGEF1.is_internal = TRUE
ARHGEF11.is_internal = TRUE
ARHGEF12.is_internal = TRUE
ARHGEF6.is_internal = TRUE
ATF2.is_internal = TRUE
BAD.is_internal = TRUE
BCL2.is_internal = TRUE
BCL2L1.is_internal = TRUE
BRAF.is_internal = TRUE
CDC42.is_internal = FALSE
CDC42BPA.is_internal = FALSE
CDK1.is_internal = FALSE
CDC25B.is_internal = FALSE
CFL1.is_internal = FALSE
CFL2.is_internal = FALSE
CREB1.is_internal = FALSE
CTNNB1.is_internal = FALSE
CTTN.is_internal = FALSE
DEPTOR.is_internal = FALSE
EPHA2.is_internal = FALSE
EGFR.is_internal = FALSE
ERBB2.is_internal = TRUE
ERBB3.is_internal = TRUE
ERBB4.is_internal = TRUE
EIF4E.is_internal = FALSE
EIF4EBP1.is_internal = FALSE
FUS.is_internal = TRUE
GIT1.is_internal = TRUE
GNA13.is_internal = TRUE
GRB2.is_internal = TRUE
HRAS.is_internal = TRUE
ITCH.is_internal = TRUE
JUN.is_internal = TRUE
KRAS.is_internal = TRUE
LATS1.is_internal = TRUE
LATS2.is_internal = TRUE
LIMK1.is_internal = TRUE
LIMK2.is_internal = TRUE
MAP2K1.is_internal = TRUE
MAP2K2.is_internal = TRUE
MAPK1.is_internal = TRUE
MAPK3.is_internal = TRUE
MYC.is_internal = TRUE
MP.is_internal = TRUE
NFE2L2.is_internal = TRUE
NR4A3.is_internal = TRUE
NRAS.is_internal = TRUE
PAK1.is_internal = TRUE
PAK2.is_internal = TRUE
PAK3.is_internal = TRUE
PAK4.is_internal = TRUE
PDPK1.is_internal = TRUE
PI3K.is_internal = TRUE
PLCG1.is_internal = TRUE
PPP1R12A.is_internal = TRUE
PPP1R12B.is_internal = TRUE
PRKACA.is_internal = TRUE
PRKCA.is_internal = TRUE
PRKCB.is_internal = TRUE
PRKCG.is_internal = TRUE
PRKCZ.is_internal = TRUE
PTEN.is_internal = TRUE
PTK2B.is_internal = TRUE
PTPN11.is_internal = TRUE
RAC1.is_internal = TRUE
RAF1.is_internal = TRUE
RHEB.is_internal = TRUE
RHOA.is_internal = TRUE
ROCK1.is_internal = TRUE
ROCK2.is_internal = TRUE
RPS6KA1.is_internal = TRUE
SHC1.is_internal = TRUE
SIRT1.is_internal = TRUE
SNAI1.is_internal = TRUE
SPART.is_internal = TRUE
SOS1.is_internal = TRUE
SRC.is_internal = TRUE
STMN1.is_internal = TRUE
SYN1.is_internal = TRUE
TSC.is_internal = TRUE
TTL.is_internal = TRUE
WWTR1.is_internal = TRUE
WWP1.is_internal = TRUE
YES1.is_internal = TRUE
YAP1.is_internal = TRUE
mTORC2.is_internal = TRUE
mTORC1.is_internal = TRUE
FOXO.is_internal = TRUE
Tubulin.is_internal = TRUE
Microtubule_polimerization.is_internal = TRUE
Neuron_migration.is_internal = TRUE
Actin_cytoskeleton_reorganization.is_internal = TRUE
Cell_migration.is_internal = FALSE
F_actin_dynamics.is_internal = TRUE
Protein_synthesis.is_internal = TRUE
Metastasis.is_internal = TRUE
Proliferation.is_internal = TRUE
Apoptosis.is_internal = TRUE
[NRG1].istate = 0.5[1], 0.5[0]
[BAD].istate = 0.74277[1], 0.25722999999999996[0]
[SYN1].istate = 0.24131[1], 0.75869[0]
[WWTR1].istate = 0.34055[1], 0.65945[0]
[LPAR2].istate = 0.28566[1], 0.71434[0]
[ERBB3].istate = 0.83761[1], 0.16239000000000003[0]
[PRKCZ].istate = 0.48336[1], 0.51664[0]
[ROCK1].istate = 0.58538[1], 0.41462[0]
[CDC42].istate = 0.13804[1], 0.8619600000000001[0]
[ARHGEF1].istate = 0.33851[1], 0.66149[0]
[PPP1R12B].istate = 0.50582[1], 0.49417999999999995[0]
[PAK3].istate = 0.58642[1], 0.41357999999999995[0]
[ARAF].istate = 0.25467[1], 0.74533[0]
[FUS].istate = 0.84714[1], 0.15286[0]
[SIRT1].istate = 0.82801[1], 0.17198999999999998[0]
[CDC25B].istate = 0.73166[1], 0.26834[0]
[AKT2].istate = 0.31562[1], 0.68438[0]
[RHEB].istate = 0.62226[1], 0.37773999999999996[0]
[LIMK1].istate = 0.587[1], 0.41300000000000003[0]
[GIT1].istate = 0.26506[1], 0.7349399999999999[0]
[AMOTL2].istate = 0.57178[1], 0.42822000000000005[0]
[TTL].istate = 0.41674[1], 0.58326[0]
[NFE2L2].istate = 0.7701[1], 0.2299[0]
[AKT3].istate = 0.55909[1], 0.44091[0]
[RPS6KA1].istate = 0.43068[1], 0.56932[0]
[NR4A3].istate = 0.61483[1], 0.38517[0]
[PTK2B].istate = 0.57952[1], 0.42047999999999996[0]
[WWP1].istate = 0.42434[1], 0.5756600000000001[0]
[PLCG1].istate = 0.62011[1], 0.37988999999999995[0]
[SNAI1].istate = 0.70653[1], 0.29347[0]
[PRKCG].istate = 0.41042[1], 0.58958[0]
[MAP2K2].istate = 0.57689[1], 0.42311[0]
[ARHGEF6].istate = 0.38389[1], 0.6161099999999999[0]
[LATS1].istate = 0.29635[1], 0.70365[0]
[ARHGEF11].istate = 0.32222[1], 0.67778[0]
[SPART].istate = 0.5235[1], 0.47650000000000003[0]
[KRAS].istate = 0.42033[1], 0.57967[0]
[ROCK2].istate = 0.79891[1], 0.20109[0]
[RAC1].istate = 0.39143[1], 0.60857[0]
[MYC].istate = 0.61952[1], 0.38048000000000004[0]
[YAP1].istate = 0.45815[1], 0.5418499999999999[0]
[EGF].istate = 0.81269[1], 0.18730999999999998[0]
[ERBB2].istate = 0.57045[1], 0.42955[0]
[AKT1].istate = 0.8633[1], 0.13670000000000004[0]
[EPHA2].istate = 0.8117[1], 0.18830000000000002[0]
[CDC42BPA].istate = 0.31895[1], 0.6810499999999999[0]
[EGFR].istate = 0.48975[1], 0.51025[0]
[PAK1].istate = 0.63636[1], 0.36363999999999996[0]
[LATS2].istate = 0.43257[1], 0.56743[0]
[EIF4E].istate = 0.91588[1], 0.08411999999999997[0]
[PRKCA].istate = 0.36368[1], 0.63632[0]
[DEPTOR].istate = 0.3888[1], 0.6112[0]
[BRAF].istate = 0.41227[1], 0.58773[0]
[NRG2].istate = 0.52725[1], 0.47275[0]
[SHC1].istate = 0.28496[1], 0.71504[0]
[PRKCB].istate = 0.27154[1], 0.72846[0]
[CTNNB1].istate = 0.62594[1], 0.37405999999999995[0]
[MAP2K1].istate = 0.57141[1], 0.42859[0]
[NRG4].istate = 0.73468[1], 0.26532[0]
[TACR3].istate = 0.97916[1], 0.02083999999999997[0]
[CDK1].istate = 0.58761[1], 0.41239000000000003[0]
[BCL2L1].istate = 0.88049[1], 0.11951[0]
[BCL2].istate = 0.77548[1], 0.22452000000000005[0]
[PTEN].istate = 0.77969[1], 0.22031[0]
[CFL1].istate = 0.30915[1], 0.69085[0]
[YES1].istate = 0.65816[1], 0.34184000000000003[0]
[JUN].istate = 0.32717[1], 0.67283[0]
[ERBB4].istate = 0.65606[1], 0.34394[0]
[PTPN11].istate = 0.53279[1], 0.46721[0]
[PAK2].istate = 0.33563[1], 0.66437[0]
[F2R].istate = 0.12867[1], 0.8713299999999999[0]
[LIMK2].istate = 0.2578[1], 0.7422[0]
[NRG3].istate = 0.45293[1], 0.54707[0]
[EIF4EBP1].istate = 0.3766[1], 0.6234[0]
[ARHGEF12].istate = 0.59995[1], 0.40005[0]
[SRC].istate = 0.65988[1], 0.34012[0]
[NRAS].istate = 0.33989[1], 0.66011[0]
[mTORC2].istate = 0.21416[1], 0.78584[0]
[mTORC1].istate = 0.51249[1], 0.48751[0]
[PI3K].istate = 0.32979[1], 0.67021[0]
[TSC].istate = 0.18828[1], 0.81172[0]
```
