## Supplementary Dataset 5 for "Explainable Generative AI Uncovers a Molecular Continuum in Medulloblastoma with Implications for Rare Cancer Subtyping and Treatment Equity": MB_list2_RNA_asTransition_1307.cfg

```
$u_F2R=13.62533
$d_F2R=0.07339
$u_LPAR2=22.17332
$d_LPAR2=0.0451
$u_TACR3=0.20627
$d_TACR3=4.84801
$u_EGF=0.58815
$d_EGF=1.70025
$u_NRG1 = 1
$d_NRG1 = 1
$u_NRG2=0.02642
$d_NRG2=37.85011
$u_NRG3=0.4897
$d_NRG3=2.04207
$u_NRG4=0.12309
$d_NRG4=8.12414
$u_AKT1=17.43349
$d_AKT1=0.05736
$u_AKT2=5.30972
$d_AKT2=0.18833
$u_AKT3=0.06059
$d_AKT3=16.50437
$u_AMOTL2=0.01736
$d_AMOTL2=57.60369
$u_ARAF=0.0277
$d_ARAF=36.10108
$u_ARHGEF1=2.77313
$d_ARHGEF1=0.3606
$u_ARHGEF11=0.25073
$d_ARHGEF11=3.98835
$u_ARHGEF12=0.15197
$d_ARHGEF12=6.58025
$u_ARHGEF6=6.09111
$d_ARHGEF6=0.16417
$u_ATF2 = 1
$d_ATF2 = 1
$u_BAD=2.79285
$d_BAD=0.35806
$u_BCL2=0.48941
$d_BCL2=2.04328
$u_BCL2L1=0.37672
$d_BCL2L1=2.65449
$u_BRAF=0.07757
$d_BRAF=12.89158
$u_CDC42=0.08856
$d_CDC42=11.29178
$u_CDC42BPA=14.06458
$d_CDC42BPA=0.0711
$u_CDK1=9.29852
$d_CDK1=0.10754
$u_CDC25B=22.66789
$d_CDC25B=0.04412
$u_CFL1=0.46115
$d_CFL1=2.16849
$u_CFL2 = 1
$d_CFL2 = 1
$u_CREB1 = 1
$d_CREB1 = 1
$u_CTNNB1=3.74384
$d_CTNNB1=0.26711
$u_CTTN = 1
$d_CTTN = 1
$u_DEPTOR=0.08666
$d_DEPTOR=11.53935
$u_EPHA2=0.17463
$d_EPHA2=5.72639
$u_EGFR=11.42357
$d_EGFR=0.08754
$u_ERBB2=0.65847
$d_ERBB2=1.51867
$u_ERBB3=0.04026
$d_ERBB3=24.83855
$u_ERBB4=0.01229
$d_ERBB4=81.36697
$u_EIF4E=0.37186
$d_EIF4E=2.68918
$u_EIF4EBP1=0.44694
$d_EIF4EBP1=2.23744
$u_FUS=0.14489
$d_FUS=6.90179
$u_GIT1=8.66773
$d_GIT1=0.11537
$u_GNA13 = 1
$d_GNA13 = 1
$u_GRB2 = 1
$d_GRB2 = 1
$u_HRAS = 1
$d_HRAS = 1
$u_ITCH = 1
$d_ITCH = 1
$u_JUN=0.13872
$d_JUN=7.20877
$u_KRAS=0.03555
$d_KRAS=28.1294
$u_LATS1=2.99443
$d_LATS1=0.33395
$u_LATS2=2.69825
$d_LATS2=0.37061
$u_LIMK1=4.67971
$d_LIMK1=0.21369
$u_LIMK2=0.22874
$d_LIMK2=4.37178
$u_MAP2K1=14.25935
$d_MAP2K1=0.07013
$u_MAP2K2=3.16602
$d_MAP2K2=0.31585
$u_MAPK1 = 1
$d_MAPK1 = 1
$u_MAPK3 = 1
$d_MAPK3 = 1
$u_MYC=0.07245
$d_MYC=13.80262
$u_MP = 1
$d_MP = 1
$u_NFE2L2=1.04308
$d_NFE2L2=0.9587
$u_NR4A3=0.04267
$d_NR4A3=23.43567
$u_NRAS=3.82663
$d_NRAS=0.26133
$u_PAK1=1.0
$d_PAK1=1.0
$u_PAK2=25.6528
$d_PAK2=0.03898
$u_PAK3=9.21098
$d_PAK3=0.10857
$u_PAK4 = 1
$d_PAK4 = 1
$u_PDPK1 = 1
$d_PDPK1 = 1
$u_PI3K=0.18367
$d_PI3K=5.44455
$u_PLCG1=42.59425
$d_PLCG1=0.02348
$u_PPP1R12A = 1
$d_PPP1R12A = 1
$u_PPP1R12B=0.06136
$d_PPP1R12B=16.29726
$u_PRKACA = 1
$d_PRKACA = 1
$u_PRKCA=2.80188
$d_PRKCA=0.3569
$u_PRKCB=1.11381
$d_PRKCB=0.89782
$u_PRKCG=0.05141
$d_PRKCG=19.45147
$u_PRKCZ=0.17512
$d_PRKCZ=5.71037
$u_PTEN=0.12108
$d_PTEN=8.259
$u_PTK2B=0.60589
$d_PTK2B=1.65046
$u_PTPN11=1.78382
$d_PTPN11=0.56059
$u_RAC1=2.25103
$d_RAC1=0.44424
$u_RAF1 = 1
$d_RAF1 = 1
$u_RHEB=0.25402
$d_RHEB=3.9367
$u_RHOA = 1
$d_RHOA = 1
$u_ROCK1=13.14532
$d_ROCK1=0.07607
$u_ROCK2=1.40255
$d_ROCK2=0.71299
$u_RPS6KA1=0.02735
$d_RPS6KA1=36.56307
$u_SHC1=18.11457
$d_SHC1=0.0552
$u_SIRT1=19.77594
$d_SIRT1=0.05057
$u_SNAI1=31.3646
$d_SNAI1=0.03188
$u_SPART=6.32242
$d_SPART=0.15817
$u_SOS1 = 1
$d_SOS1 = 1
$u_SRC=2.64972
$d_SRC=0.3774
$u_STMN1 = 1
$d_STMN1 = 1
$u_SYN1=0.01303
$d_SYN1=76.74597
$u_TSC=0.05174
$d_TSC=19.32741
$u_TTL=39.48805
$d_TTL=0.02532
$u_WWTR1=51.92465
$d_WWTR1=0.01926
$u_WWP1=1.79842
$d_WWP1=0.55604
$u_YES1=29.18184
$d_YES1=0.03427
$u_YAP1=78.20832
$d_YAP1=0.01279
$u_mTORC2=0.032
$d_mTORC2=31.25
$u_mTORC1=0.73796
$d_mTORC1=1.35509
$u_FOXO = 1
$d_FOXO = 1
$u_Tubulin = 1
$d_Tubulin = 1
$u_Microtubule_polimerization = 1
$d_Microtubule_polimerization = 1
$u_Neuron_migration = 1
$d_Neuron_migration = 1
$u_Actin_cytoskeleton_reorganization = 1
$d_Actin_cytoskeleton_reorganization = 1
$u_Cell_migration = 1
$d_Cell_migration = 1
$u_F_actin_dynamics = 1
$d_F_actin_dynamics = 1
$u_Protein_synthesis = 1
$d_Protein_synthesis = 1
$u_Metastasis = 1
$d_Metastasis = 1
$u_Proliferation = 1
$d_Proliferation = 1
$u_Apoptosis = 1
$d_Apoptosis = 1
[ATF2].istate = 1 [0], 0 [1]
[CFL2].istate = 1 [0], 0 [1]
[CREB1].istate = 1 [0], 0 [1]
[CTTN].istate = 1 [0], 0 [1]
[GNA13].istate = 1 [0], 0 [1]
[GRB2].istate = 1 [0], 0 [1]
[HRAS].istate = 1 [0], 0 [1]
[ITCH].istate = 1 [0], 0 [1]
[MAPK1].istate = 1 [0], 0 [1]
[MAPK3].istate = 1 [0], 0 [1]
[MP].istate = 1 [0], 0 [1]
[PAK4].istate = 1 [0], 0 [1]
[PDPK1].istate = 1 [0], 0 [1]
[PPP1R12A].istate = 1 [0], 0 [1]
[PRKACA].istate = 1 [0], 0 [1]
[RAF1].istate = 1 [0], 0 [1]
[RHOA].istate = 1 [0], 0 [1]
[SOS1].istate = 1 [0], 0 [1]
[STMN1].istate = 1 [0], 0 [1]
[FOXO].istate = 1 [0], 0 [1]
[Tubulin].istate = 1 [0], 0 [1]
[Microtubule_polimerization].istate = 1 [0], 0 [1]
[Neuron_migration].istate = 1 [0], 0 [1]
[Actin_cytoskeleton_reorganization].istate = 1 [0], 0 [1]
[Cell_migration].istate = 1 [0], 0 [1]
[F_actin_dynamics].istate = 1 [0], 0 [1]
[Protein_synthesis].istate = 1 [0], 0 [1]
[Metastasis].istate = 1 [0], 0 [1]
[Proliferation].istate = 1 [0], 0 [1]
[Apoptosis].istate = 1 [0], 0 [1]
discrete_time = 0
use_physrandgen = FALSE
seed_pseudorandom = 100
sample_count = 10000
max_time = 60
time_tick = 0.1
thread_count = 1
statdist_traj_count = 100
statdist_cluster_threshold = 1
display_traj = 0
statdist_similarity_cache_max_size = 20000
F2R.is_internal = TRUE
LPAR2.is_internal = TRUE
TACR3.is_internal = TRUE
EGF.is_internal = TRUE
NRG1.is_internal = TRUE
NRG2.is_internal = TRUE
NRG3.is_internal = TRUE
NRG4.is_internal = TRUE
AKT1.is_internal = TRUE
AKT2.is_internal = TRUE
AKT3.is_internal = TRUE
AMOTL2.is_internal = TRUE
ARAF.is_internal = TRUE
ARHGEF1.is_internal = TRUE
ARHGEF11.is_internal = TRUE
ARHGEF12.is_internal = TRUE
ARHGEF6.is_internal = TRUE
ATF2.is_internal = TRUE
BAD.is_internal = TRUE
BCL2.is_internal = TRUE
BCL2L1.is_internal = TRUE
BRAF.is_internal = TRUE
CDC42.is_internal = FALSE
CDC42BPA.is_internal = FALSE
CDK1.is_internal = FALSE
CDC25B.is_internal = FALSE
CFL1.is_internal = FALSE
CFL2.is_internal = FALSE
CREB1.is_internal = FALSE
CTNNB1.is_internal = FALSE
CTTN.is_internal = FALSE
DEPTOR.is_internal = FALSE
EPHA2.is_internal = FALSE
EGFR.is_internal = FALSE
ERBB2.is_internal = TRUE
ERBB3.is_internal = TRUE
ERBB4.is_internal = TRUE
EIF4E.is_internal = FALSE
EIF4EBP1.is_internal = FALSE
FUS.is_internal = TRUE
GIT1.is_internal = TRUE
GNA13.is_internal = TRUE
GRB2.is_internal = TRUE
HRAS.is_internal = TRUE
ITCH.is_internal = TRUE
JUN.is_internal = TRUE
KRAS.is_internal = TRUE
LATS1.is_internal = TRUE
LATS2.is_internal = TRUE
LIMK1.is_internal = TRUE
LIMK2.is_internal = TRUE
MAP2K1.is_internal = TRUE
MAP2K2.is_internal = TRUE
MAPK1.is_internal = TRUE
MAPK3.is_internal = TRUE
MYC.is_internal = TRUE
MP.is_internal = TRUE
NFE2L2.is_internal = TRUE
NR4A3.is_internal = TRUE
NRAS.is_internal = TRUE
PAK1.is_internal = TRUE
PAK2.is_internal = TRUE
PAK3.is_internal = TRUE
PAK4.is_internal = TRUE
PDPK1.is_internal = TRUE
PI3K.is_internal = TRUE
PLCG1.is_internal = TRUE
PPP1R12A.is_internal = TRUE
PPP1R12B.is_internal = TRUE
PRKACA.is_internal = TRUE
PRKCA.is_internal = TRUE
PRKCB.is_internal = TRUE
PRKCG.is_internal = TRUE
PRKCZ.is_internal = TRUE
PTEN.is_internal = TRUE
PTK2B.is_internal = TRUE
PTPN11.is_internal = TRUE
RAC1.is_internal = TRUE
RAF1.is_internal = TRUE
RHEB.is_internal = TRUE
RHOA.is_internal = TRUE
ROCK1.is_internal = TRUE
ROCK2.is_internal = TRUE
RPS6KA1.is_internal = TRUE
SHC1.is_internal = TRUE
SIRT1.is_internal = TRUE
SNAI1.is_internal = TRUE
SPART.is_internal = TRUE
SOS1.is_internal = TRUE
SRC.is_internal = TRUE
STMN1.is_internal = TRUE
SYN1.is_internal = TRUE
TSC.is_internal = TRUE
TTL.is_internal = TRUE
WWTR1.is_internal = TRUE
WWP1.is_internal = TRUE
YES1.is_internal = TRUE
YAP1.is_internal = TRUE
mTORC2.is_internal = TRUE
mTORC1.is_internal = TRUE
FOXO.is_internal = TRUE
Tubulin.is_internal = TRUE
Microtubule_polimerization.is_internal = TRUE
Neuron_migration.is_internal = TRUE
Actin_cytoskeleton_reorganization.is_internal = TRUE
Cell_migration.is_internal = FALSE
F_actin_dynamics.is_internal = TRUE
Protein_synthesis.is_internal = TRUE
Metastasis.is_internal = TRUE
Proliferation.is_internal = TRUE
Apoptosis.is_internal = TRUE
[NRG1].istate = 0.5[1], 0.5[0]
[BAD].istate = 0.61151[1], 0.38849[0]
[SYN1].istate = 0.02874[1], 0.97126[0]
[WWTR1].istate = 0.92884[1], 0.07116[0]
[LPAR2].istate = 0.83646[1], 0.16354000000000002[0]
[ERBB3].istate = 0.15123[1], 0.84877[0]
[PRKCZ].istate = 0.31084[1], 0.68916[0]
[ROCK1].istate = 0.77969[1], 0.22031[0]
[CDC42].istate = 0.23681[1], 0.76319[0]
[ARHGEF1].istate = 0.61074[1], 0.38926000000000005[0]
[PPP1R12B].istate = 0.19698[1], 0.8030200000000001[0]
[PAK3].istate = 0.74108[1], 0.25892000000000004[0]
[ARAF].istate = 0.11062[1], 0.8893800000000001[0]
[FUS].istate = 0.29026[1], 0.70974[0]
[SIRT1].istate = 0.82403[1], 0.17596999999999996[0]
[CDC25B].istate = 0.83885[1], 0.16115000000000002[0]
[AKT2].istate = 0.68127[1], 0.31872999999999996[0]
[RHEB].istate = 0.35122[1], 0.64878[0]
[LIMK1].istate = 0.66755[1], 0.33245[0]
[GIT1].istate = 0.73448[1], 0.26552[0]
[AMOTL2].istate = 0.05986[1], 0.94014[0]
[TTL].istate = 0.89912[1], 0.10087999999999997[0]
[NFE2L2].istate = 0.50458[1], 0.49541999999999997[0]
[AKT3].istate = 0.19559[1], 0.80441[0]
[RPS6KA1].istate = 0.10922[1], 0.89078[0]
[NR4A3].istate = 0.15754[1], 0.84246[0]
[PTK2B].istate = 0.4456[1], 0.5544[0]
[WWP1].istate = 0.56372[1], 0.43628[0]
[PLCG1].istate = 0.90734[1], 0.09265999999999996[0]
[SNAI1].istate = 0.87411[1], 0.12588999999999995[0]
[PRKCG].istate = 0.17776[1], 0.82224[0]
[MAP2K2].istate = 0.62513[1], 0.37487000000000004[0]
[ARHGEF6].istate = 0.69617[1], 0.30383000000000004[0]
[LATS1].istate = 0.61908[1], 0.38092000000000004[0]
[ARHGEF11].istate = 0.3498[1], 0.6502[0]
[SPART].istate = 0.70022[1], 0.29978000000000005[0]
[KRAS].istate = 0.1377[1], 0.8623000000000001[0]
[ROCK2].istate = 0.53673[1], 0.46326999999999996[0]
[RAC1].istate = 0.5881[1], 0.41190000000000004[0]
[MYC].istate = 0.21501[1], 0.78499[0]
[YAP1].istate = 0.97331[1], 0.02668999999999999[0]
[EGF].istate = 0.44237[1], 0.5576300000000001[0]
[ERBB2].istate = 0.45463[1], 0.54537[0]
[AKT1].istate = 0.81035[1], 0.18964999999999999[0]
[EPHA2].istate = 0.31053[1], 0.68947[0]
[CDC42BPA].istate = 0.78703[1], 0.21297[0]
[EGFR].istate = 0.76445[1], 0.23555000000000004[0]
[PAK1].istate = 0.5[1], 0.5[0]
[LATS2].istate = 0.60777[1], 0.39222999999999997[0]
[EIF4E].istate = 0.39259[1], 0.60741[0]
[PRKCA].istate = 0.61186[1], 0.38814000000000004[0]
[DEPTOR].istate = 0.23445[1], 0.76555[0]
[BRAF].istate = 0.22242[1], 0.7775799999999999[0]
[NRG2].istate = 0.10547[1], 0.89453[0]
[SHC1].istate = 0.81451[1], 0.18549000000000004[0]
[PRKCB].istate = 0.5117[1], 0.48829999999999996[0]
[CTNNB1].istate = 0.64333[1], 0.35667000000000004[0]
[MAP2K1].istate = 0.78852[1], 0.21148[0]
[NRG4].istate = 0.27255[1], 0.7274499999999999[0]
[TACR3].istate = 0.32861[1], 0.6713899999999999[0]
[CDK1].istate = 0.7421[1], 0.2579[0]
[BCL2L1].istate = 0.39401[1], 0.60599[0]
[BCL2].istate = 0.42242[1], 0.57758[0]
[PTEN].istate = 0.27077[1], 0.72923[0]
[CFL1].istate = 0.41596[1], 0.58404[0]
[YES1].istate = 0.86628[1], 0.13371999999999995[0]
[JUN].istate = 0.28553[1], 0.7144699999999999[0]
[ERBB4].istate = 0.02239[1], 0.97761[0]
[PTPN11].istate = 0.56284[1], 0.43716[0]
[PAK2].istate = 0.85228[1], 0.14771999999999996[0]
[F2R].istate = 0.78359[1], 0.21641[0]
[LIMK2].istate = 0.33984[1], 0.6601600000000001[0]
[NRG3].istate = 0.42248[1], 0.57752[0]
[EIF4EBP1].istate = 0.41256[1], 0.58744[0]
[ARHGEF12].istate = 0.29544[1], 0.7045600000000001[0]
[SRC].istate = 0.6058[1], 0.3942[0]
[NRAS].istate = 0.6457[1], 0.35429999999999995[0]
[mTORC2].istate = 0.1263[1], 0.8737[0]
[mTORC1].istate = 0.46701[1], 0.5329900000000001[0]
[PI3K].istate = 0.31601[1], 0.68399[0]
[TSC].istate = 0.17845[1], 0.82155[0]
```
