## Supplementary Dataset 5 for "Explainable Generative AI Uncovers a Molecular Continuum in Medulloblastoma with Implications for Rare Cancer Subtyping and Treatment Equity": MB_list2_RNA_asTransition_1310.cfg

```
$u_F2R=0.74467
$d_F2R=1.34288
$u_LPAR2=3.00114
$d_LPAR2=0.33321
$u_TACR3=0.68655
$d_TACR3=1.45656
$u_EGF=0.52345
$d_EGF=1.9104
$u_NRG1 = 1
$d_NRG1 = 1
$u_NRG2=0.33928
$d_NRG2=2.94742
$u_NRG3=1.05333
$d_NRG3=0.94937
$u_NRG4=1.08311
$d_NRG4=0.92327
$u_AKT1=0.2063
$d_AKT1=4.84731
$u_AKT2=0.52587
$d_AKT2=1.90161
$u_AKT3=0.19976
$d_AKT3=5.00601
$u_AMOTL2=1.43037
$d_AMOTL2=0.69912
$u_ARAF=1.80263
$d_ARAF=0.55475
$u_ARHGEF1=3.05901
$d_ARHGEF1=0.3269
$u_ARHGEF11=0.18095
$d_ARHGEF11=5.52639
$u_ARHGEF12=2.24113
$d_ARHGEF12=0.4462
$u_ARHGEF6=0.94119
$d_ARHGEF6=1.06248
$u_ATF2 = 1
$d_ATF2 = 1
$u_BAD=0.04789
$d_BAD=20.88119
$u_BCL2=0.6361
$d_BCL2=1.57208
$u_BCL2L1=0.96596
$d_BCL2L1=1.03524
$u_BRAF=6.53028
$d_BRAF=0.15313
$u_CDC42=2.54826
$d_CDC42=0.39242
$u_CDC42BPA=0.53039
$d_CDC42BPA=1.88541
$u_CDK1=3.44029
$d_CDK1=0.29067
$u_CDC25B=0.38835
$d_CDC25B=2.575
$u_CFL1=0.07337
$d_CFL1=13.62955
$u_CFL2 = 1
$d_CFL2 = 1
$u_CREB1 = 1
$d_CREB1 = 1
$u_CTNNB1=1.22068
$d_CTNNB1=0.81922
$u_CTTN = 1
$d_CTTN = 1
$u_DEPTOR=1.12722
$d_DEPTOR=0.88714
$u_EPHA2=0.51547
$d_EPHA2=1.93998
$u_EGFR=0.62076
$d_EGFR=1.61093
$u_ERBB2=1.80092
$d_ERBB2=0.55527
$u_ERBB3=13.09786
$d_ERBB3=0.07635
$u_ERBB4=2.39446
$d_ERBB4=0.41763
$u_EIF4E=6.6007
$d_EIF4E=0.1515
$u_EIF4EBP1=0.79474
$d_EIF4EBP1=1.25827
$u_FUS=0.2661
$d_FUS=3.75799
$u_GIT1=3.62933
$d_GIT1=0.27553
$u_GNA13 = 1
$d_GNA13 = 1
$u_GRB2 = 1
$d_GRB2 = 1
$u_HRAS = 1
$d_HRAS = 1
$u_ITCH = 1
$d_ITCH = 1
$u_JUN=3.66426
$d_JUN=0.27291
$u_KRAS=0.4339
$d_KRAS=2.30468
$u_LATS1=6.33879
$d_LATS1=0.15776
$u_LATS2=0.22971
$d_LATS2=4.35332
$u_LIMK1=0.23298
$d_LIMK1=4.29221
$u_LIMK2=0.12521
$d_LIMK2=7.98658
$u_MAP2K1=2.38293
$d_MAP2K1=0.41965
$u_MAP2K2=0.99624
$d_MAP2K2=1.00377
$u_MAPK1 = 1
$d_MAPK1 = 1
$u_MAPK3 = 1
$d_MAPK3 = 1
$u_MYC=0.24923
$d_MYC=4.01236
$u_MP = 1
$d_MP = 1
$u_NFE2L2=0.10774
$d_NFE2L2=9.2816
$u_NR4A3=28.96861
$d_NR4A3=0.03452
$u_NRAS=0.06242
$d_NRAS=16.02051
$u_PAK1=0.2117
$d_PAK1=4.72367
$u_PAK2=5.96983
$d_PAK2=0.16751
$u_PAK3=0.24502
$d_PAK3=4.0813
$u_PAK4 = 1
$d_PAK4 = 1
$u_PDPK1 = 1
$d_PDPK1 = 1
$u_PI3K=0.20012
$d_PI3K=4.997
$u_PLCG1=0.59342
$d_PLCG1=1.68515
$u_PPP1R12A = 1
$d_PPP1R12A = 1
$u_PPP1R12B=0.70649
$d_PPP1R12B=1.41545
$u_PRKACA = 1
$d_PRKACA = 1
$u_PRKCA=0.21643
$d_PRKCA=4.62043
$u_PRKCB=2.15509
$d_PRKCB=0.46402
$u_PRKCG=1.1265
$d_PRKCG=0.88771
$u_PRKCZ=0.21719
$d_PRKCZ=4.60426
$u_PTEN=1.19138
$d_PTEN=0.83936
$u_PTK2B=3.29921
$d_PTK2B=0.3031
$u_PTPN11=7.2164
$d_PTPN11=0.13857
$u_RAC1=5.6348
$d_RAC1=0.17747
$u_RAF1 = 1
$d_RAF1 = 1
$u_RHEB=3.27922
$d_RHEB=0.30495
$u_RHOA = 1
$d_RHOA = 1
$u_ROCK1=4.17175
$d_ROCK1=0.23971
$u_ROCK2=10.49358
$d_ROCK2=0.0953
$u_RPS6KA1=0.27055
$d_RPS6KA1=3.69617
$u_SHC1=0.07347
$d_SHC1=13.611
$u_SIRT1=61.08909
$d_SIRT1=0.01637
$u_SNAI1=6.27033
$d_SNAI1=0.15948
$u_SPART=0.88627
$d_SPART=1.12832
$u_SOS1 = 1
$d_SOS1 = 1
$u_SRC=5.90618
$d_SRC=0.16931
$u_STMN1 = 1
$d_STMN1 = 1
$u_SYN1=4.10456
$d_SYN1=0.24363
$u_TSC=2.6168
$d_TSC=0.38215
$u_TTL=0.51255
$d_TTL=1.95103
$u_WWTR1=0.51751
$d_WWTR1=1.93233
$u_WWP1=0.26358
$d_WWP1=3.79391
$u_YES1=16.90709
$d_YES1=0.05915
$u_YAP1=0.12606
$d_YAP1=7.93273
$u_mTORC2=0.11053
$d_mTORC2=9.04732
$u_mTORC1=0.52015
$d_mTORC1=1.92252
$u_FOXO = 1
$d_FOXO = 1
$u_Tubulin = 1
$d_Tubulin = 1
$u_Microtubule_polimerization = 1
$d_Microtubule_polimerization = 1
$u_Neuron_migration = 1
$d_Neuron_migration = 1
$u_Actin_cytoskeleton_reorganization = 1
$d_Actin_cytoskeleton_reorganization = 1
$u_Cell_migration = 1
$d_Cell_migration = 1
$u_F_actin_dynamics = 1
$d_F_actin_dynamics = 1
$u_Protein_synthesis = 1
$d_Protein_synthesis = 1
$u_Metastasis = 1
$d_Metastasis = 1
$u_Proliferation = 1
$d_Proliferation = 1
$u_Apoptosis = 1
$d_Apoptosis = 1
[ATF2].istate = 1 [0], 0 [1]
[CFL2].istate = 1 [0], 0 [1]
[CREB1].istate = 1 [0], 0 [1]
[CTTN].istate = 1 [0], 0 [1]
[GNA13].istate = 1 [0], 0 [1]
[GRB2].istate = 1 [0], 0 [1]
[HRAS].istate = 1 [0], 0 [1]
[ITCH].istate = 1 [0], 0 [1]
[MAPK1].istate = 1 [0], 0 [1]
[MAPK3].istate = 1 [0], 0 [1]
[MP].istate = 1 [0], 0 [1]
[PAK4].istate = 1 [0], 0 [1]
[PDPK1].istate = 1 [0], 0 [1]
[PPP1R12A].istate = 1 [0], 0 [1]
[PRKACA].istate = 1 [0], 0 [1]
[RAF1].istate = 1 [0], 0 [1]
[RHOA].istate = 1 [0], 0 [1]
[SOS1].istate = 1 [0], 0 [1]
[STMN1].istate = 1 [0], 0 [1]
[FOXO].istate = 1 [0], 0 [1]
[Tubulin].istate = 1 [0], 0 [1]
[Microtubule_polimerization].istate = 1 [0], 0 [1]
[Neuron_migration].istate = 1 [0], 0 [1]
[Actin_cytoskeleton_reorganization].istate = 1 [0], 0 [1]
[Cell_migration].istate = 1 [0], 0 [1]
[F_actin_dynamics].istate = 1 [0], 0 [1]
[Protein_synthesis].istate = 1 [0], 0 [1]
[Metastasis].istate = 1 [0], 0 [1]
[Proliferation].istate = 1 [0], 0 [1]
[Apoptosis].istate = 1 [0], 0 [1]
discrete_time = 0
use_physrandgen = FALSE
seed_pseudorandom = 100
sample_count = 10000
max_time = 60
time_tick = 0.1
thread_count = 1
statdist_traj_count = 100
statdist_cluster_threshold = 1
display_traj = 0
statdist_similarity_cache_max_size = 20000
F2R.is_internal = TRUE
LPAR2.is_internal = TRUE
TACR3.is_internal = TRUE
EGF.is_internal = TRUE
NRG1.is_internal = TRUE
NRG2.is_internal = TRUE
NRG3.is_internal = TRUE
NRG4.is_internal = TRUE
AKT1.is_internal = TRUE
AKT2.is_internal = TRUE
AKT3.is_internal = TRUE
AMOTL2.is_internal = TRUE
ARAF.is_internal = TRUE
ARHGEF1.is_internal = TRUE
ARHGEF11.is_internal = TRUE
ARHGEF12.is_internal = TRUE
ARHGEF6.is_internal = TRUE
ATF2.is_internal = TRUE
BAD.is_internal = TRUE
BCL2.is_internal = TRUE
BCL2L1.is_internal = TRUE
BRAF.is_internal = TRUE
CDC42.is_internal = FALSE
CDC42BPA.is_internal = FALSE
CDK1.is_internal = FALSE
CDC25B.is_internal = FALSE
CFL1.is_internal = FALSE
CFL2.is_internal = FALSE
CREB1.is_internal = FALSE
CTNNB1.is_internal = FALSE
CTTN.is_internal = FALSE
DEPTOR.is_internal = FALSE
EPHA2.is_internal = FALSE
EGFR.is_internal = FALSE
ERBB2.is_internal = TRUE
ERBB3.is_internal = TRUE
ERBB4.is_internal = TRUE
EIF4E.is_internal = FALSE
EIF4EBP1.is_internal = FALSE
FUS.is_internal = TRUE
GIT1.is_internal = TRUE
GNA13.is_internal = TRUE
GRB2.is_internal = TRUE
HRAS.is_internal = TRUE
ITCH.is_internal = TRUE
JUN.is_internal = TRUE
KRAS.is_internal = TRUE
LATS1.is_internal = TRUE
LATS2.is_internal = TRUE
LIMK1.is_internal = TRUE
LIMK2.is_internal = TRUE
MAP2K1.is_internal = TRUE
MAP2K2.is_internal = TRUE
MAPK1.is_internal = TRUE
MAPK3.is_internal = TRUE
MYC.is_internal = TRUE
MP.is_internal = TRUE
NFE2L2.is_internal = TRUE
NR4A3.is_internal = TRUE
NRAS.is_internal = TRUE
PAK1.is_internal = TRUE
PAK2.is_internal = TRUE
PAK3.is_internal = TRUE
PAK4.is_internal = TRUE
PDPK1.is_internal = TRUE
PI3K.is_internal = TRUE
PLCG1.is_internal = TRUE
PPP1R12A.is_internal = TRUE
PPP1R12B.is_internal = TRUE
PRKACA.is_internal = TRUE
PRKCA.is_internal = TRUE
PRKCB.is_internal = TRUE
PRKCG.is_internal = TRUE
PRKCZ.is_internal = TRUE
PTEN.is_internal = TRUE
PTK2B.is_internal = TRUE
PTPN11.is_internal = TRUE
RAC1.is_internal = TRUE
RAF1.is_internal = TRUE
RHEB.is_internal = TRUE
RHOA.is_internal = TRUE
ROCK1.is_internal = TRUE
ROCK2.is_internal = TRUE
RPS6KA1.is_internal = TRUE
SHC1.is_internal = TRUE
SIRT1.is_internal = TRUE
SNAI1.is_internal = TRUE
SPART.is_internal = TRUE
SOS1.is_internal = TRUE
SRC.is_internal = TRUE
STMN1.is_internal = TRUE
SYN1.is_internal = TRUE
TSC.is_internal = TRUE
TTL.is_internal = TRUE
WWTR1.is_internal = TRUE
WWP1.is_internal = TRUE
YES1.is_internal = TRUE
YAP1.is_internal = TRUE
mTORC2.is_internal = TRUE
mTORC1.is_internal = TRUE
FOXO.is_internal = TRUE
Tubulin.is_internal = TRUE
Microtubule_polimerization.is_internal = TRUE
Neuron_migration.is_internal = TRUE
Actin_cytoskeleton_reorganization.is_internal = TRUE
Cell_migration.is_internal = FALSE
F_actin_dynamics.is_internal = TRUE
Protein_synthesis.is_internal = TRUE
Metastasis.is_internal = TRUE
Proliferation.is_internal = TRUE
Apoptosis.is_internal = TRUE
[NRG1].istate = 0.5[1], 0.5[0]
[BAD].istate = 0.17007[1], 0.8299300000000001[0]
[SYN1].istate = 0.65332[1], 0.34668[0]
[WWTR1].istate = 0.42848[1], 0.57152[0]
[LPAR2].istate = 0.61932[1], 0.38068[0]
[ERBB3].istate = 0.7793[1], 0.2207[0]
[PRKCZ].istate = 0.33421[1], 0.66579[0]
[ROCK1].istate = 0.65508[1], 0.34492[0]
[CDC42].istate = 0.60156[1], 0.39844[0]
[ARHGEF1].istate = 0.6214[1], 0.37860000000000005[0]
[PPP1R12B].istate = 0.46228[1], 0.53772[0]
[PAK3].istate = 0.3473[1], 0.6527000000000001[0]
[ARAF].istate = 0.56398[1], 0.43601999999999996[0]
[FUS].istate = 0.35626[1], 0.64374[0]
[SIRT1].istate = 0.94649[1], 0.053509999999999946[0]
[CDC25B].istate = 0.39731[1], 0.60269[0]
[AKT2].istate = 0.43022[1], 0.56978[0]
[RHEB].istate = 0.62894[1], 0.37105999999999995[0]
[LIMK1].istate = 0.34183[1], 0.6581699999999999[0]
[GIT1].istate = 0.63996[1], 0.36004[0]
[AMOTL2].istate = 0.53886[1], 0.46114[0]
[TTL].istate = 0.42743[1], 0.57257[0]
[NFE2L2].istate = 0.25809[1], 0.7419100000000001[0]
[AKT3].istate = 0.32512[1], 0.6748799999999999[0]
[RPS6KA1].istate = 0.35806[1], 0.64194[0]
[NR4A3].istate = 0.86548[1], 0.13451999999999997[0]
[PTK2B].istate = 0.6296[1], 0.37039999999999995[0]
[WWP1].istate = 0.35523[1], 0.6447700000000001[0]
[PLCG1].istate = 0.44334[1], 0.5566599999999999[0]
[SNAI1].istate = 0.69932[1], 0.30067999999999995[0]
[PRKCG].istate = 0.51293[1], 0.48707[0]
[MAP2K2].istate = 0.49959[1], 0.50041[0]
[ARHGEF6].istate = 0.49342[1], 0.50658[0]
[LATS1].istate = 0.7005[1], 0.2995[0]
[ARHGEF11].istate = 0.31439[1], 0.68561[0]
[SPART].istate = 0.48689[1], 0.51311[0]
[KRAS].istate = 0.40935[1], 0.59065[0]
[ROCK2].istate = 0.75523[1], 0.24477000000000004[0]
[RAC1].istate = 0.68772[1], 0.31228[0]
[MYC].istate = 0.34915[1], 0.6508499999999999[0]
[YAP1].istate = 0.27515[1], 0.72485[0]
[EGF].istate = 0.42972[1], 0.57028[0]
[ERBB2].istate = 0.56387[1], 0.43613[0]
[AKT1].istate = 0.32862[1], 0.67138[0]
[EPHA2].istate = 0.42805[1], 0.57195[0]
[CDC42BPA].istate = 0.43115[1], 0.5688500000000001[0]
[EGFR].istate = 0.44823[1], 0.55177[0]
[PAK1].istate = 0.33143[1], 0.66857[0]
[LATS2].istate = 0.34029[1], 0.65971[0]
[EIF4E].istate = 0.7049[1], 0.29510000000000003[0]
[PRKCA].istate = 0.33383[1], 0.6661699999999999[0]
[DEPTOR].istate = 0.513[1], 0.487[0]
[BRAF].istate = 0.70373[1], 0.29627000000000003[0]
[NRG2].istate = 0.38264[1], 0.61736[0]
[SHC1].istate = 0.21653[1], 0.78347[0]
[PRKCB].istate = 0.58337[1], 0.41662999999999994[0]
[CTNNB1].istate = 0.52165[1], 0.47835000000000005[0]
[MAP2K1].istate = 0.59428[1], 0.40571999999999997[0]
[NRG4].istate = 0.50867[1], 0.49133000000000004[0]
[TACR3].istate = 0.45917[1], 0.5408299999999999[0]
[CDK1].istate = 0.63415[1], 0.36585[0]
[BCL2L1].istate = 0.49624[1], 0.50376[0]
[BCL2].istate = 0.45088[1], 0.54912[0]
[PTEN].istate = 0.51901[1], 0.48099000000000003[0]
[CFL1].istate = 0.21638[1], 0.78362[0]
[YES1].istate = 0.80702[1], 0.19298000000000004[0]
[JUN].istate = 0.641[1], 0.359[0]
[ERBB4].istate = 0.5948[1], 0.4052[0]
[PTPN11].istate = 0.71458[1], 0.28542[0]
[PAK2].istate = 0.69399[1], 0.30601[0]
[F2R].istate = 0.46799[1], 0.53201[0]
[LIMK2].istate = 0.27441[1], 0.72559[0]
[NRG3].istate = 0.50564[1], 0.49436[0]
[EIF4EBP1].istate = 0.47506[1], 0.52494[0]
[ARHGEF12].istate = 0.58762[1], 0.41237999999999997[0]
[SRC].istate = 0.69283[1], 0.30717000000000005[0]
[NRAS].istate = 0.19883[1], 0.8011699999999999[0]
[mTORC2].istate = 0.26087[1], 0.7391300000000001[0]
[mTORC1].istate = 0.42903[1], 0.57097[0]
[PI3K].istate = 0.32532[1], 0.67468[0]
[TSC].istate = 0.60444[1], 0.39556[0]
```
