## Supplementary Dataset 5 for "Explainable Generative AI Uncovers a Molecular Continuum in Medulloblastoma with Implications for Rare Cancer Subtyping and Treatment Equity": MB_list2_RNA_asTransition_1315.cfg

```
$u_F2R=0.18256
$d_F2R=5.47765
$u_LPAR2=2.37442
$d_LPAR2=0.42116
$u_TACR3=46.41643
$d_TACR3=0.02154
$u_EGF=10.48521
$d_EGF=0.09537
$u_NRG1 = 1
$d_NRG1 = 1
$u_NRG2=82.70399
$d_NRG2=0.01209
$u_NRG3=0.30707
$d_NRG3=3.25659
$u_NRG4=8.46409
$d_NRG4=0.11815
$u_AKT1=14.66775
$d_AKT1=0.06818
$u_AKT2=1.83553
$d_AKT2=0.5448
$u_AKT3=0.07957
$d_AKT3=12.56755
$u_AMOTL2=35.47904
$d_AMOTL2=0.02819
$u_ARAF=7.32795
$d_ARAF=0.13646
$u_ARHGEF1=24.55642
$d_ARHGEF1=0.04072
$u_ARHGEF11=13.18726
$d_ARHGEF11=0.07583
$u_ARHGEF12=3.82604
$d_ARHGEF12=0.26137
$u_ARHGEF6=0.15753
$d_ARHGEF6=6.348
$u_ATF2 = 1
$d_ATF2 = 1
$u_BAD=9.78371
$d_BAD=0.10221
$u_BCL2=0.87931
$d_BCL2=1.13726
$u_BCL2L1=49.45498
$d_BCL2L1=0.02022
$u_BRAF=40.75135
$d_BRAF=0.02454
$u_CDC42=6.43262
$d_CDC42=0.15546
$u_CDC42BPA=2.00991
$d_CDC42BPA=0.49753
$u_CDK1=0.03512
$d_CDK1=28.4738
$u_CDC25B=0.25937
$d_CDC25B=3.8555
$u_CFL1=0.62845
$d_CFL1=1.59122
$u_CFL2 = 1
$d_CFL2 = 1
$u_CREB1 = 1
$d_CREB1 = 1
$u_CTNNB1=0.03138
$d_CTNNB1=31.86743
$u_CTTN = 1
$d_CTTN = 1
$u_DEPTOR=0.33236
$d_DEPTOR=3.00879
$u_EPHA2=43.34684
$d_EPHA2=0.02307
$u_EGFR=0.30509
$d_EGFR=3.27772
$u_ERBB2=10.35255
$d_ERBB2=0.09659
$u_ERBB3=0.3638
$d_ERBB3=2.74876
$u_ERBB4=5.18214
$d_ERBB4=0.19297
$u_EIF4E=3.83804
$d_EIF4E=0.26055
$u_EIF4EBP1=0.04724
$d_EIF4EBP1=21.1685
$u_FUS=0.29209
$d_FUS=3.4236
$u_GIT1=0.41257
$d_GIT1=2.42383
$u_GNA13 = 1
$d_GNA13 = 1
$u_GRB2 = 1
$d_GRB2 = 1
$u_HRAS = 1
$d_HRAS = 1
$u_ITCH = 1
$d_ITCH = 1
$u_JUN=0.8202
$d_JUN=1.21921
$u_KRAS=0.22503
$d_KRAS=4.44385
$u_LATS1=3.6775
$d_LATS1=0.27192
$u_LATS2=6.67167
$d_LATS2=0.14989
$u_LIMK1=1.62697
$d_LIMK1=0.61464
$u_LIMK2=0.82344
$d_LIMK2=1.21442
$u_MAP2K1=0.03983
$d_MAP2K1=25.1067
$u_MAP2K2=4.11994
$d_MAP2K2=0.24272
$u_MAPK1 = 1
$d_MAPK1 = 1
$u_MAPK3 = 1
$d_MAPK3 = 1
$u_MYC=0.24111
$d_MYC=4.14748
$u_MP = 1
$d_MP = 1
$u_NFE2L2=0.04118
$d_NFE2L2=24.28363
$u_NR4A3=4.0617
$d_NR4A3=0.2462
$u_NRAS=0.03996
$d_NRAS=25.02503
$u_PAK1=7.35757
$d_PAK1=0.13591
$u_PAK2=0.22903
$d_PAK2=4.36624
$u_PAK3=1.60418
$d_PAK3=0.62337
$u_PAK4 = 1
$d_PAK4 = 1
$u_PDPK1 = 1
$d_PDPK1 = 1
$u_PI3K=0.56382
$d_PI3K=1.77362
$u_PLCG1=1.78225
$d_PLCG1=0.56109
$u_PPP1R12A = 1
$d_PPP1R12A = 1
$u_PPP1R12B=0.38767
$d_PPP1R12B=2.57951
$u_PRKACA = 1
$d_PRKACA = 1
$u_PRKCA=0.02209
$d_PRKCA=45.26935
$u_PRKCB=0.92735
$d_PRKCB=1.07834
$u_PRKCG=77.51833
$d_PRKCG=0.0129
$u_PRKCZ=1.87521
$d_PRKCZ=0.53327
$u_PTEN=9.74766
$d_PTEN=0.10259
$u_PTK2B=3.10033
$d_PTK2B=0.32255
$u_PTPN11=0.78634
$d_PTPN11=1.27171
$u_RAC1=3.52911
$d_RAC1=0.28336
$u_RAF1 = 1
$d_RAF1 = 1
$u_RHEB=0.94016
$d_RHEB=1.06365
$u_RHOA = 1
$d_RHOA = 1
$u_ROCK1=1.10879
$d_ROCK1=0.90188
$u_ROCK2=2.07342
$d_ROCK2=0.48229
$u_RPS6KA1=0.12024
$d_RPS6KA1=8.3167
$u_SHC1=0.10227
$d_SHC1=9.77804
$u_SIRT1=4.5692
$d_SIRT1=0.21886
$u_SNAI1=0.39813
$d_SNAI1=2.51174
$u_SPART=0.89731
$d_SPART=1.11444
$u_SOS1 = 1
$d_SOS1 = 1
$u_SRC=9.10504
$d_SRC=0.10983
$u_STMN1 = 1
$d_STMN1 = 1
$u_SYN1=0.7199
$d_SYN1=1.38908
$u_TSC=0.30218
$d_TSC=3.30929
$u_TTL=1.50446
$d_TTL=0.66469
$u_WWTR1=0.12428
$d_WWTR1=8.04635
$u_WWP1=4.58721
$d_WWP1=0.218
$u_YES1=0.02576
$d_YES1=38.81988
$u_YAP1=0.49853
$d_YAP1=2.0059
$u_mTORC2=0.09743
$d_mTORC2=10.26378
$u_mTORC1=1.06147
$d_mTORC1=0.94209
$u_FOXO = 1
$d_FOXO = 1
$u_Tubulin = 1
$d_Tubulin = 1
$u_Microtubule_polimerization = 1
$d_Microtubule_polimerization = 1
$u_Neuron_migration = 1
$d_Neuron_migration = 1
$u_Actin_cytoskeleton_reorganization = 1
$d_Actin_cytoskeleton_reorganization = 1
$u_Cell_migration = 1
$d_Cell_migration = 1
$u_F_actin_dynamics = 1
$d_F_actin_dynamics = 1
$u_Protein_synthesis = 1
$d_Protein_synthesis = 1
$u_Metastasis = 1
$d_Metastasis = 1
$u_Proliferation = 1
$d_Proliferation = 1
$u_Apoptosis = 1
$d_Apoptosis = 1
[ATF2].istate = 1 [0], 0 [1]
[CFL2].istate = 1 [0], 0 [1]
[CREB1].istate = 1 [0], 0 [1]
[CTTN].istate = 1 [0], 0 [1]
[GNA13].istate = 1 [0], 0 [1]
[GRB2].istate = 1 [0], 0 [1]
[HRAS].istate = 1 [0], 0 [1]
[ITCH].istate = 1 [0], 0 [1]
[MAPK1].istate = 1 [0], 0 [1]
[MAPK3].istate = 1 [0], 0 [1]
[MP].istate = 1 [0], 0 [1]
[PAK4].istate = 1 [0], 0 [1]
[PDPK1].istate = 1 [0], 0 [1]
[PPP1R12A].istate = 1 [0], 0 [1]
[PRKACA].istate = 1 [0], 0 [1]
[RAF1].istate = 1 [0], 0 [1]
[RHOA].istate = 1 [0], 0 [1]
[SOS1].istate = 1 [0], 0 [1]
[STMN1].istate = 1 [0], 0 [1]
[FOXO].istate = 1 [0], 0 [1]
[Tubulin].istate = 1 [0], 0 [1]
[Microtubule_polimerization].istate = 1 [0], 0 [1]
[Neuron_migration].istate = 1 [0], 0 [1]
[Actin_cytoskeleton_reorganization].istate = 1 [0], 0 [1]
[Cell_migration].istate = 1 [0], 0 [1]
[F_actin_dynamics].istate = 1 [0], 0 [1]
[Protein_synthesis].istate = 1 [0], 0 [1]
[Metastasis].istate = 1 [0], 0 [1]
[Proliferation].istate = 1 [0], 0 [1]
[Apoptosis].istate = 1 [0], 0 [1]
discrete_time = 0
use_physrandgen = FALSE
seed_pseudorandom = 100
sample_count = 10000
max_time = 60
time_tick = 0.1
thread_count = 1
statdist_traj_count = 100
statdist_cluster_threshold = 1
display_traj = 0
statdist_similarity_cache_max_size = 20000
F2R.is_internal = TRUE
LPAR2.is_internal = TRUE
TACR3.is_internal = TRUE
EGF.is_internal = TRUE
NRG1.is_internal = TRUE
NRG2.is_internal = TRUE
NRG3.is_internal = TRUE
NRG4.is_internal = TRUE
AKT1.is_internal = TRUE
AKT2.is_internal = TRUE
AKT3.is_internal = TRUE
AMOTL2.is_internal = TRUE
ARAF.is_internal = TRUE
ARHGEF1.is_internal = TRUE
ARHGEF11.is_internal = TRUE
ARHGEF12.is_internal = TRUE
ARHGEF6.is_internal = TRUE
ATF2.is_internal = TRUE
BAD.is_internal = TRUE
BCL2.is_internal = TRUE
BCL2L1.is_internal = TRUE
BRAF.is_internal = TRUE
CDC42.is_internal = FALSE
CDC42BPA.is_internal = FALSE
CDK1.is_internal = FALSE
CDC25B.is_internal = FALSE
CFL1.is_internal = FALSE
CFL2.is_internal = FALSE
CREB1.is_internal = FALSE
CTNNB1.is_internal = FALSE
CTTN.is_internal = FALSE
DEPTOR.is_internal = FALSE
EPHA2.is_internal = FALSE
EGFR.is_internal = FALSE
ERBB2.is_internal = TRUE
ERBB3.is_internal = TRUE
ERBB4.is_internal = TRUE
EIF4E.is_internal = FALSE
EIF4EBP1.is_internal = FALSE
FUS.is_internal = TRUE
GIT1.is_internal = TRUE
GNA13.is_internal = TRUE
GRB2.is_internal = TRUE
HRAS.is_internal = TRUE
ITCH.is_internal = TRUE
JUN.is_internal = TRUE
KRAS.is_internal = TRUE
LATS1.is_internal = TRUE
LATS2.is_internal = TRUE
LIMK1.is_internal = TRUE
LIMK2.is_internal = TRUE
MAP2K1.is_internal = TRUE
MAP2K2.is_internal = TRUE
MAPK1.is_internal = TRUE
MAPK3.is_internal = TRUE
MYC.is_internal = TRUE
MP.is_internal = TRUE
NFE2L2.is_internal = TRUE
NR4A3.is_internal = TRUE
NRAS.is_internal = TRUE
PAK1.is_internal = TRUE
PAK2.is_internal = TRUE
PAK3.is_internal = TRUE
PAK4.is_internal = TRUE
PDPK1.is_internal = TRUE
PI3K.is_internal = TRUE
PLCG1.is_internal = TRUE
PPP1R12A.is_internal = TRUE
PPP1R12B.is_internal = TRUE
PRKACA.is_internal = TRUE
PRKCA.is_internal = TRUE
PRKCB.is_internal = TRUE
PRKCG.is_internal = TRUE
PRKCZ.is_internal = TRUE
PTEN.is_internal = TRUE
PTK2B.is_internal = TRUE
PTPN11.is_internal = TRUE
RAC1.is_internal = TRUE
RAF1.is_internal = TRUE
RHEB.is_internal = TRUE
RHOA.is_internal = TRUE
ROCK1.is_internal = TRUE
ROCK2.is_internal = TRUE
RPS6KA1.is_internal = TRUE
SHC1.is_internal = TRUE
SIRT1.is_internal = TRUE
SNAI1.is_internal = TRUE
SPART.is_internal = TRUE
SOS1.is_internal = TRUE
SRC.is_internal = TRUE
STMN1.is_internal = TRUE
SYN1.is_internal = TRUE
TSC.is_internal = TRUE
TTL.is_internal = TRUE
WWTR1.is_internal = TRUE
WWP1.is_internal = TRUE
YES1.is_internal = TRUE
YAP1.is_internal = TRUE
mTORC2.is_internal = TRUE
mTORC1.is_internal = TRUE
FOXO.is_internal = TRUE
Tubulin.is_internal = TRUE
Microtubule_polimerization.is_internal = TRUE
Neuron_migration.is_internal = TRUE
Actin_cytoskeleton_reorganization.is_internal = TRUE
Cell_migration.is_internal = FALSE
F_actin_dynamics.is_internal = TRUE
Protein_synthesis.is_internal = TRUE
Metastasis.is_internal = TRUE
Proliferation.is_internal = TRUE
Apoptosis.is_internal = TRUE
[NRG1].istate = 0.5[1], 0.5[0]
[BAD].istate = 0.74763[1], 0.25237[0]
[SYN1].istate = 0.46432[1], 0.5356799999999999[0]
[WWTR1].istate = 0.2736[1], 0.7263999999999999[0]
[LPAR2].istate = 0.59389[1], 0.40610999999999997[0]
[ERBB3].istate = 0.39022[1], 0.60978[0]
[PRKCZ].istate = 0.56826[1], 0.43174[0]
[ROCK1].istate = 0.51121[1], 0.48878999999999995[0]
[CDC42].istate = 0.7021[1], 0.29790000000000005[0]
[ARHGEF1].istate = 0.84754[1], 0.15246000000000004[0]
[PPP1R12B].istate = 0.39712[1], 0.6028800000000001[0]
[PAK3].istate = 0.55131[1], 0.44869000000000003[0]
[ARAF].istate = 0.71625[1], 0.28374999999999995[0]
[FUS].istate = 0.36638[1], 0.6336200000000001[0]
[SIRT1].istate = 0.66496[1], 0.33504[0]
[CDC25B].istate = 0.35348[1], 0.64652[0]
[AKT2].istate = 0.56594[1], 0.43406[0]
[RHEB].istate = 0.4933[1], 0.5066999999999999[0]
[LIMK1].istate = 0.55284[1], 0.44716[0]
[GIT1].istate = 0.40387[1], 0.59613[0]
[AMOTL2].istate = 0.88749[1], 0.11251[0]
[TTL].istate = 0.54434[1], 0.45565999999999995[0]
[NFE2L2].istate = 0.15368[1], 0.84632[0]
[AKT3].istate = 0.22519[1], 0.77481[0]
[RPS6KA1].istate = 0.27001[1], 0.72999[0]
[NR4A3].istate = 0.65218[1], 0.34782[0]
[PTK2B].istate = 0.62285[1], 0.37715[0]
[WWP1].istate = 0.66539[1], 0.33460999999999996[0]
[PLCG1].istate = 0.56274[1], 0.43726[0]
[SNAI1].istate = 0.40001[1], 0.59999[0]
[PRKCG].istate = 0.97235[1], 0.027649999999999952[0]
[MAP2K2].istate = 0.65372[1], 0.34628000000000003[0]
[ARHGEF6].istate = 0.29934[1], 0.7006600000000001[0]
[LATS1].istate = 0.64139[1], 0.35861[0]
[ARHGEF11].istate = 0.78004[1], 0.21996000000000004[0]
[SPART].istate = 0.48824[1], 0.51176[0]
[KRAS].istate = 0.33806[1], 0.66194[0]
[ROCK2].istate = 0.57917[1], 0.42083000000000004[0]
[RAC1].istate = 0.63692[1], 0.36307999999999996[0]
[MYC].istate = 0.34555[1], 0.65445[0]
[YAP1].istate = 0.42442[1], 0.57558[0]
[EGF].istate = 0.75514[1], 0.24485999999999997[0]
[ERBB2].istate = 0.75376[1], 0.24624000000000001[0]
[AKT1].istate = 0.79159[1], 0.20840999999999998[0]
[EPHA2].istate = 0.90924[1], 0.09075999999999995[0]
[CDC42BPA].istate = 0.57579[1], 0.42421[0]
[EGFR].istate = 0.37111[1], 0.62889[0]
[PAK1].istate = 0.71668[1], 0.28332[0]
[LATS2].istate = 0.70606[1], 0.29394[0]
[EIF4E].istate = 0.64603[1], 0.35397[0]
[PRKCA].istate = 0.08605[1], 0.91395[0]
[DEPTOR].istate = 0.3804[1], 0.6195999999999999[0]
[BRAF].istate = 0.90254[1], 0.09745999999999999[0]
[NRG2].istate = 0.97938[1], 0.02061999999999997[0]
[SHC1].istate = 0.25244[1], 0.74756[0]
[PRKCB].istate = 0.49181[1], 0.5081899999999999[0]
[CTNNB1].istate = 0.12417[1], 0.87583[0]
[MAP2K1].istate = 0.15005[1], 0.84995[0]
[NRG4].istate = 0.7319[1], 0.2681[0]
[TACR3].istate = 0.91667[1], 0.08333000000000002[0]
[CDK1].istate = 0.1364[1], 0.8636[0]
[BCL2L1].istate = 0.92355[1], 0.07645000000000002[0]
[BCL2].istate = 0.48604[1], 0.51396[0]
[PTEN].istate = 0.74723[1], 0.25277000000000005[0]
[CFL1].istate = 0.44957[1], 0.55043[0]
[YES1].istate = 0.10273[1], 0.89727[0]
[JUN].istate = 0.47848[1], 0.52152[0]
[ERBB4].istate = 0.67863[1], 0.32137000000000004[0]
[PTPN11].istate = 0.4739[1], 0.5261[0]
[PAK2].istate = 0.33997[1], 0.66003[0]
[F2R].istate = 0.31535[1], 0.68465[0]
[LIMK2].istate = 0.47891[1], 0.52109[0]
[NRG3].istate = 0.37181[1], 0.62819[0]
[EIF4EBP1].istate = 0.16857[1], 0.83143[0]
[ARHGEF12].istate = 0.64569[1], 0.35431[0]
[SRC].istate = 0.73982[1], 0.26017999999999997[0]
[NRAS].istate = 0.15041[1], 0.8495900000000001[0]
[mTORC2].istate = 0.24717[1], 0.75283[0]
[mTORC1].istate = 0.50648[1], 0.49351999999999996[0]
[PI3K].istate = 0.43779[1], 0.56221[0]
[TSC].istate = 0.37007[1], 0.62993[0]
```
