## Supplementary Dataset 5 for "Explainable Generative AI Uncovers a Molecular Continuum in Medulloblastoma with Implications for Rare Cancer Subtyping and Treatment Equity": MB_list2_RNA_asTransition_1319.cfg

```
$u_F2R=0.0175
$d_F2R=57.14286
$u_LPAR2=0.01511
$d_LPAR2=66.18134
$u_TACR3=0.49101
$d_TACR3=2.03662
$u_EGF=0.15396
$d_EGF=6.49519
$u_NRG1 = 1
$d_NRG1 = 1
$u_NRG2=34.08965
$d_NRG2=0.02933
$u_NRG3=5.67659
$d_NRG3=0.17616
$u_NRG4=84.72306
$d_NRG4=0.0118
$u_AKT1=0.14427
$d_AKT1=6.93145
$u_AKT2=12.33504
$d_AKT2=0.08107
$u_AKT3=0.11432
$d_AKT3=8.74738
$u_AMOTL2=0.22691
$d_AMOTL2=4.40703
$u_ARAF=0.19124
$d_ARAF=5.22903
$u_ARHGEF1=0.21525
$d_ARHGEF1=4.64576
$u_ARHGEF11=0.1673
$d_ARHGEF11=5.97729
$u_ARHGEF12=1.05664
$d_ARHGEF12=0.9464
$u_ARHGEF6=11.49557
$d_ARHGEF6=0.08699
$u_ATF2 = 1
$d_ATF2 = 1
$u_BAD=25.73139
$d_BAD=0.03886
$u_BCL2=0.24758
$d_BCL2=4.0391
$u_BCL2L1=0.53718
$d_BCL2L1=1.86157
$u_BRAF=1.04613
$d_BRAF=0.9559
$u_CDC42=1.1187
$d_CDC42=0.89389
$u_CDC42BPA=3.58485
$d_CDC42BPA=0.27895
$u_CDK1=0.30691
$d_CDK1=3.25828
$u_CDC25B=67.44099
$d_CDC25B=0.01483
$u_CFL1=2.12849
$d_CFL1=0.46982
$u_CFL2 = 1
$d_CFL2 = 1
$u_CREB1 = 1
$d_CREB1 = 1
$u_CTNNB1=38.27974
$d_CTNNB1=0.02612
$u_CTTN = 1
$d_CTTN = 1
$u_DEPTOR=23.16805
$d_DEPTOR=0.04316
$u_EPHA2=0.20444
$d_EPHA2=4.89141
$u_EGFR=9.77957
$d_EGFR=0.10225
$u_ERBB2=0.13864
$d_ERBB2=7.21293
$u_ERBB3=91.31917
$d_ERBB3=0.01095
$u_ERBB4=0.68344
$d_ERBB4=1.46319
$u_EIF4E=0.33081
$d_EIF4E=3.02288
$u_EIF4EBP1=0.46491
$d_EIF4EBP1=2.15095
$u_FUS=2.80466
$d_FUS=0.35655
$u_GIT1=1.7464
$d_GIT1=0.57261
$u_GNA13 = 1
$d_GNA13 = 1
$u_GRB2 = 1
$d_GRB2 = 1
$u_HRAS = 1
$d_HRAS = 1
$u_ITCH = 1
$d_ITCH = 1
$u_JUN=0.73219
$d_JUN=1.36577
$u_KRAS=0.15473
$d_KRAS=6.46287
$u_LATS1=0.04609
$d_LATS1=21.69668
$u_LATS2=0.19341
$d_LATS2=5.17036
$u_LIMK1=1.04024
$d_LIMK1=0.96132
$u_LIMK2=0.32725
$d_LIMK2=3.05577
$u_MAP2K1=9.19757
$d_MAP2K1=0.10872
$u_MAP2K2=1.50324
$d_MAP2K2=0.66523
$u_MAPK1 = 1
$d_MAPK1 = 1
$u_MAPK3 = 1
$d_MAPK3 = 1
$u_MYC=20.87747
$d_MYC=0.0479
$u_MP = 1
$d_MP = 1
$u_NFE2L2=1.4768
$d_NFE2L2=0.67714
$u_NR4A3=0.09525
$d_NR4A3=10.49869
$u_NRAS=0.03422
$d_NRAS=29.22268
$u_PAK1=62.93819
$d_PAK1=0.01589
$u_PAK2=0.04495
$d_PAK2=22.24694
$u_PAK3=0.02781
$d_PAK3=35.95829
$u_PAK4 = 1
$d_PAK4 = 1
$u_PDPK1 = 1
$d_PDPK1 = 1
$u_PI3K=0.73715
$d_PI3K=1.35658
$u_PLCG1=0.49756
$d_PLCG1=2.00981
$u_PPP1R12A = 1
$d_PPP1R12A = 1
$u_PPP1R12B=0.24824
$d_PPP1R12B=4.02836
$u_PRKACA = 1
$d_PRKACA = 1
$u_PRKCA=60.62668
$d_PRKCA=0.01649
$u_PRKCB=12.74313
$d_PRKCB=0.07847
$u_PRKCG=99.82804
$d_PRKCG=0.01002
$u_PRKCZ=71.88874
$d_PRKCZ=0.01391
$u_PTEN=3.17491
$d_PTEN=0.31497
$u_PTK2B=95.43452
$d_PTK2B=0.01048
$u_PTPN11=0.45184
$d_PTPN11=2.21317
$u_RAC1=1.18415
$d_RAC1=0.84449
$u_RAF1 = 1
$d_RAF1 = 1
$u_RHEB=0.59003
$d_RHEB=1.69483
$u_RHOA = 1
$d_RHOA = 1
$u_ROCK1=0.05827
$d_ROCK1=17.16149
$u_ROCK2=1.16138
$d_ROCK2=0.86104
$u_RPS6KA1=57.05688
$d_RPS6KA1=0.01753
$u_SHC1=0.7963
$d_SHC1=1.25581
$u_SIRT1=0.84822
$d_SIRT1=1.17894
$u_SNAI1=0.03416
$d_SNAI1=29.274
$u_SPART=11.73702
$d_SPART=0.0852
$u_SOS1 = 1
$d_SOS1 = 1
$u_SRC=0.05162
$d_SRC=19.37234
$u_STMN1 = 1
$d_STMN1 = 1
$u_SYN1=18.68208
$d_SYN1=0.05353
$u_TSC=0.64394
$d_TSC=1.55294
$u_TTL=0.06131
$d_TTL=16.31055
$u_WWTR1=2.75469
$d_WWTR1=0.36302
$u_WWP1=3.20762
$d_WWP1=0.31176
$u_YES1=0.10739
$d_YES1=9.31185
$u_YAP1=38.61945
$d_YAP1=0.02589
$u_mTORC2=0.20301
$d_mTORC2=4.92587
$u_mTORC1=0.25363
$d_mTORC1=3.94275
$u_FOXO = 1
$d_FOXO = 1
$u_Tubulin = 1
$d_Tubulin = 1
$u_Microtubule_polimerization = 1
$d_Microtubule_polimerization = 1
$u_Neuron_migration = 1
$d_Neuron_migration = 1
$u_Actin_cytoskeleton_reorganization = 1
$d_Actin_cytoskeleton_reorganization = 1
$u_Cell_migration = 1
$d_Cell_migration = 1
$u_F_actin_dynamics = 1
$d_F_actin_dynamics = 1
$u_Protein_synthesis = 1
$d_Protein_synthesis = 1
$u_Metastasis = 1
$d_Metastasis = 1
$u_Proliferation = 1
$d_Proliferation = 1
$u_Apoptosis = 1
$d_Apoptosis = 1
[ATF2].istate = 1 [0], 0 [1]
[CFL2].istate = 1 [0], 0 [1]
[CREB1].istate = 1 [0], 0 [1]
[CTTN].istate = 1 [0], 0 [1]
[GNA13].istate = 1 [0], 0 [1]
[GRB2].istate = 1 [0], 0 [1]
[HRAS].istate = 1 [0], 0 [1]
[ITCH].istate = 1 [0], 0 [1]
[MAPK1].istate = 1 [0], 0 [1]
[MAPK3].istate = 1 [0], 0 [1]
[MP].istate = 1 [0], 0 [1]
[PAK4].istate = 1 [0], 0 [1]
[PDPK1].istate = 1 [0], 0 [1]
[PPP1R12A].istate = 1 [0], 0 [1]
[PRKACA].istate = 1 [0], 0 [1]
[RAF1].istate = 1 [0], 0 [1]
[RHOA].istate = 1 [0], 0 [1]
[SOS1].istate = 1 [0], 0 [1]
[STMN1].istate = 1 [0], 0 [1]
[FOXO].istate = 1 [0], 0 [1]
[Tubulin].istate = 1 [0], 0 [1]
[Microtubule_polimerization].istate = 1 [0], 0 [1]
[Neuron_migration].istate = 1 [0], 0 [1]
[Actin_cytoskeleton_reorganization].istate = 1 [0], 0 [1]
[Cell_migration].istate = 1 [0], 0 [1]
[F_actin_dynamics].istate = 1 [0], 0 [1]
[Protein_synthesis].istate = 1 [0], 0 [1]
[Metastasis].istate = 1 [0], 0 [1]
[Proliferation].istate = 1 [0], 0 [1]
[Apoptosis].istate = 1 [0], 0 [1]
discrete_time = 0
use_physrandgen = FALSE
seed_pseudorandom = 100
sample_count = 10000
max_time = 60
time_tick = 0.1
thread_count = 1
statdist_traj_count = 100
statdist_cluster_threshold = 1
display_traj = 0
statdist_similarity_cache_max_size = 20000
F2R.is_internal = TRUE
LPAR2.is_internal = TRUE
TACR3.is_internal = TRUE
EGF.is_internal = TRUE
NRG1.is_internal = TRUE
NRG2.is_internal = TRUE
NRG3.is_internal = TRUE
NRG4.is_internal = TRUE
AKT1.is_internal = TRUE
AKT2.is_internal = TRUE
AKT3.is_internal = TRUE
AMOTL2.is_internal = TRUE
ARAF.is_internal = TRUE
ARHGEF1.is_internal = TRUE
ARHGEF11.is_internal = TRUE
ARHGEF12.is_internal = TRUE
ARHGEF6.is_internal = TRUE
ATF2.is_internal = TRUE
BAD.is_internal = TRUE
BCL2.is_internal = TRUE
BCL2L1.is_internal = TRUE
BRAF.is_internal = TRUE
CDC42.is_internal = FALSE
CDC42BPA.is_internal = FALSE
CDK1.is_internal = FALSE
CDC25B.is_internal = FALSE
CFL1.is_internal = FALSE
CFL2.is_internal = FALSE
CREB1.is_internal = FALSE
CTNNB1.is_internal = FALSE
CTTN.is_internal = FALSE
DEPTOR.is_internal = FALSE
EPHA2.is_internal = FALSE
EGFR.is_internal = FALSE
ERBB2.is_internal = TRUE
ERBB3.is_internal = TRUE
ERBB4.is_internal = TRUE
EIF4E.is_internal = FALSE
EIF4EBP1.is_internal = FALSE
FUS.is_internal = TRUE
GIT1.is_internal = TRUE
GNA13.is_internal = TRUE
GRB2.is_internal = TRUE
HRAS.is_internal = TRUE
ITCH.is_internal = TRUE
JUN.is_internal = TRUE
KRAS.is_internal = TRUE
LATS1.is_internal = TRUE
LATS2.is_internal = TRUE
LIMK1.is_internal = TRUE
LIMK2.is_internal = TRUE
MAP2K1.is_internal = TRUE
MAP2K2.is_internal = TRUE
MAPK1.is_internal = TRUE
MAPK3.is_internal = TRUE
MYC.is_internal = TRUE
MP.is_internal = TRUE
NFE2L2.is_internal = TRUE
NR4A3.is_internal = TRUE
NRAS.is_internal = TRUE
PAK1.is_internal = TRUE
PAK2.is_internal = TRUE
PAK3.is_internal = TRUE
PAK4.is_internal = TRUE
PDPK1.is_internal = TRUE
PI3K.is_internal = TRUE
PLCG1.is_internal = TRUE
PPP1R12A.is_internal = TRUE
PPP1R12B.is_internal = TRUE
PRKACA.is_internal = TRUE
PRKCA.is_internal = TRUE
PRKCB.is_internal = TRUE
PRKCG.is_internal = TRUE
PRKCZ.is_internal = TRUE
PTEN.is_internal = TRUE
PTK2B.is_internal = TRUE
PTPN11.is_internal = TRUE
RAC1.is_internal = TRUE
RAF1.is_internal = TRUE
RHEB.is_internal = TRUE
RHOA.is_internal = TRUE
ROCK1.is_internal = TRUE
ROCK2.is_internal = TRUE
RPS6KA1.is_internal = TRUE
SHC1.is_internal = TRUE
SIRT1.is_internal = TRUE
SNAI1.is_internal = TRUE
SPART.is_internal = TRUE
SOS1.is_internal = TRUE
SRC.is_internal = TRUE
STMN1.is_internal = TRUE
SYN1.is_internal = TRUE
TSC.is_internal = TRUE
TTL.is_internal = TRUE
WWTR1.is_internal = TRUE
WWP1.is_internal = TRUE
YES1.is_internal = TRUE
YAP1.is_internal = TRUE
mTORC2.is_internal = TRUE
mTORC1.is_internal = TRUE
FOXO.is_internal = TRUE
Tubulin.is_internal = TRUE
Microtubule_polimerization.is_internal = TRUE
Neuron_migration.is_internal = TRUE
Actin_cytoskeleton_reorganization.is_internal = TRUE
Cell_migration.is_internal = FALSE
F_actin_dynamics.is_internal = TRUE
Protein_synthesis.is_internal = TRUE
Metastasis.is_internal = TRUE
Proliferation.is_internal = TRUE
Apoptosis.is_internal = TRUE
[NRG1].istate = 0.5[1], 0.5[0]
[BAD].istate = 0.85262[1], 0.14737999999999996[0]
[SYN1].istate = 0.81786[1], 0.18213999999999997[0]
[WWTR1].istate = 0.61002[1], 0.38998[0]
[LPAR2].istate = 0.04483[1], 0.95517[0]
[ERBB3].istate = 0.99014[1], 0.00985999999999998[0]
[PRKCZ].istate = 0.96417[1], 0.03583000000000003[0]
[ROCK1].istate = 0.19137[1], 0.80863[0]
[CDC42].istate = 0.51218[1], 0.48782000000000003[0]
[ARHGEF1].istate = 0.33324[1], 0.66676[0]
[PPP1R12B].istate = 0.34872[1], 0.6512800000000001[0]
[PAK3].istate = 0.11107[1], 0.88893[0]
[ARAF].istate = 0.3204[1], 0.6796[0]
[FUS].istate = 0.61197[1], 0.38803[0]
[SIRT1].istate = 0.48213[1], 0.51787[0]
[CDC25B].istate = 0.95723[1], 0.042769999999999975[0]
[AKT2].istate = 0.77279[1], 0.22721000000000002[0]
[RHEB].istate = 0.44272[1], 0.55728[0]
[LIMK1].istate = 0.50428[1], 0.49572000000000005[0]
[GIT1].istate = 0.56054[1], 0.43945999999999996[0]
[AMOTL2].istate = 0.33896[1], 0.6610400000000001[0]
[TTL].istate = 0.19688[1], 0.8031200000000001[0]
[NFE2L2].istate = 0.54233[1], 0.45767[0]
[AKT3].istate = 0.26453[1], 0.7354700000000001[0]
[RPS6KA1].istate = 0.93908[1], 0.060919999999999974[0]
[NR4A3].istate = 0.24472[1], 0.75528[0]
[PTK2B].istate = 0.99493[1], 0.005070000000000019[0]
[WWP1].istate = 0.62655[1], 0.37344999999999995[0]
[PLCG1].istate = 0.42421[1], 0.57579[0]
[SNAI1].istate = 0.13338[1], 0.86662[0]
[PRKCG].istate = 0.99981[1], 0.00019000000000002348[0]
[MAP2K2].istate = 0.54426[1], 0.45574000000000003[0]
[ARHGEF6].istate = 0.76513[1], 0.23487000000000002[0]
[LATS1].istate = 0.16591[1], 0.83409[0]
[ARHGEF11].istate = 0.30587[1], 0.69413[0]
[SPART].istate = 0.76739[1], 0.23260999999999998[0]
[KRAS].istate = 0.29739[1], 0.70261[0]
[ROCK2].istate = 0.51624[1], 0.48375999999999997[0]
[RAC1].istate = 0.51835[1], 0.48165[0]
[MYC].istate = 0.82992[1], 0.17008[0]
[YAP1].istate = 0.8967[1], 0.10329999999999995[0]
[EGF].istate = 0.29685[1], 0.7031499999999999[0]
[ERBB2].istate = 0.28547[1], 0.71453[0]
[AKT1].istate = 0.2898[1], 0.7101999999999999[0]
[EPHA2].istate = 0.32764[1], 0.6723600000000001[0]
[CDC42BPA].istate = 0.63862[1], 0.36138000000000003[0]
[EGFR].istate = 0.74758[1], 0.25242[0]
[PAK1].istate = 0.94973[1], 0.05027000000000004[0]
[LATS2].istate = 0.32162[1], 0.67838[0]
[EIF4E].istate = 0.3799[1], 0.6201[0]
[PRKCA].istate = 0.94567[1], 0.05432999999999999[0]
[DEPTOR].istate = 0.84122[1], 0.15878000000000003[0]
[BRAF].istate = 0.5049[1], 0.4951[0]
[NRG2].istate = 0.88316[1], 0.11684000000000005[0]
[SHC1].istate = 0.47527[1], 0.5247299999999999[0]
[PRKCB].istate = 0.77632[1], 0.22368[0]
[CTNNB1].istate = 0.89574[1], 0.10426000000000002[0]
[MAP2K1].istate = 0.74092[1], 0.25908[0]
[NRG4].istate = 0.982[1], 0.018000000000000016[0]
[TACR3].istate = 0.42277[1], 0.57723[0]
[CDK1].istate = 0.37175[1], 0.62825[0]
[BCL2L1].istate = 0.43253[1], 0.5674699999999999[0]
[BCL2].istate = 0.34843[1], 0.65157[0]
[PTEN].istate = 0.62543[1], 0.37456999999999996[0]
[CFL1].istate = 0.58202[1], 0.41798[0]
[YES1].istate = 0.25774[1], 0.7422599999999999[0]
[JUN].istate = 0.46616[1], 0.53384[0]
[ERBB4].istate = 0.45867[1], 0.54133[0]
[PTPN11].istate = 0.41375[1], 0.5862499999999999[0]
[PAK2].istate = 0.16319[1], 0.83681[0]
[F2R].istate = 0.06079[1], 0.93921[0]
[LIMK2].istate = 0.37872[1], 0.62128[0]
[NRG3].istate = 0.68852[1], 0.31148[0]
[EIF4EBP1].istate = 0.41684[1], 0.58316[0]
[ARHGEF12].istate = 0.50598[1], 0.49402[0]
[SRC].istate = 0.1782[1], 0.8218[0]
[NRAS].istate = 0.13357[1], 0.86643[0]
[mTORC2].istate = 0.32688[1], 0.6731199999999999[0]
[mTORC1].istate = 0.35105[1], 0.64895[0]
[PI3K].istate = 0.46689[1], 0.53311[0]
[TSC].istate = 0.45221[1], 0.54779[0]
```
