## Supplementary Dataset 5 for "Explainable Generative AI Uncovers a Molecular Continuum in Medulloblastoma with Implications for Rare Cancer Subtyping and Treatment Equity": MB_list2_RNA_asTransition_1320.cfg

```
$u_F2R=18.59032
$d_F2R=0.05379
$u_LPAR2=24.436
$d_LPAR2=0.04092
$u_TACR3=0.32885
$d_TACR3=3.0409
$u_EGF=1.03364
$d_EGF=0.96745
$u_NRG1 = 1
$d_NRG1 = 1
$u_NRG2=0.09184
$d_NRG2=10.8885
$u_NRG3=0.17879
$d_NRG3=5.59315
$u_NRG4=0.1174
$d_NRG4=8.51789
$u_AKT1=0.01861
$d_AKT1=53.73455
$u_AKT2=0.94913
$d_AKT2=1.0536
$u_AKT3=1.33342
$d_AKT3=0.74995
$u_AMOTL2=0.18162
$d_AMOTL2=5.506
$u_ARAF=6.94286
$d_ARAF=0.14403
$u_ARHGEF1=0.141
$d_ARHGEF1=7.0922
$u_ARHGEF11=0.02532
$d_ARHGEF11=39.49447
$u_ARHGEF12=0.03146
$d_ARHGEF12=31.7864
$u_ARHGEF6=4.50601
$d_ARHGEF6=0.22193
$u_ATF2 = 1
$d_ATF2 = 1
$u_BAD=3.89317
$d_BAD=0.25686
$u_BCL2=94.47922
$d_BCL2=0.01058
$u_BCL2L1=9.18851
$d_BCL2L1=0.10883
$u_BRAF=1.03808
$d_BRAF=0.96332
$u_CDC42=0.75072
$d_CDC42=1.33205
$u_CDC42BPA=7.83254
$d_CDC42BPA=0.12767
$u_CDK1=10.85958
$d_CDK1=0.09208
$u_CDC25B=3.64956
$d_CDC25B=0.27401
$u_CFL1=1.29605
$d_CFL1=0.77158
$u_CFL2 = 1
$d_CFL2 = 1
$u_CREB1 = 1
$d_CREB1 = 1
$u_CTNNB1=7.97701
$d_CTNNB1=0.12536
$u_CTTN = 1
$d_CTTN = 1
$u_DEPTOR=2.72972
$d_DEPTOR=0.36634
$u_EPHA2=0.26308
$d_EPHA2=3.80113
$u_EGFR=0.53057
$d_EGFR=1.88477
$u_ERBB2=0.36962
$d_ERBB2=2.70548
$u_ERBB3=0.08382
$d_ERBB3=11.93033
$u_ERBB4=0.01627
$d_ERBB4=61.46281
$u_EIF4E=0.01452
$d_EIF4E=68.87052
$u_EIF4EBP1=1.89735
$d_EIF4EBP1=0.52705
$u_FUS=5.13083
$d_FUS=0.1949
$u_GIT1=1.59252
$d_GIT1=0.62794
$u_GNA13 = 1
$d_GNA13 = 1
$u_GRB2 = 1
$d_GRB2 = 1
$u_HRAS = 1
$d_HRAS = 1
$u_ITCH = 1
$d_ITCH = 1
$u_JUN=47.39573
$d_JUN=0.0211
$u_KRAS=0.04736
$d_KRAS=21.11486
$u_LATS1=0.46357
$d_LATS1=2.15717
$u_LATS2=0.72752
$d_LATS2=1.37453
$u_LIMK1=0.01537
$d_LIMK1=65.06181
$u_LIMK2=4.99274
$d_LIMK2=0.20029
$u_MAP2K1=11.39172
$d_MAP2K1=0.08778
$u_MAP2K2=0.09732
$d_MAP2K2=10.27538
$u_MAPK1 = 1
$d_MAPK1 = 1
$u_MAPK3 = 1
$d_MAPK3 = 1
$u_MYC=0.27643
$d_MYC=3.61755
$u_MP = 1
$d_MP = 1
$u_NFE2L2=5.5377
$d_NFE2L2=0.18058
$u_NR4A3=2.32044
$d_NR4A3=0.43095
$u_NRAS=0.6756
$d_NRAS=1.48017
$u_PAK1=0.21432
$d_PAK1=4.66592
$u_PAK2=0.0903
$d_PAK2=11.0742
$u_PAK3=5.02369
$d_PAK3=0.19906
$u_PAK4 = 1
$d_PAK4 = 1
$u_PDPK1 = 1
$d_PDPK1 = 1
$u_PI3K=0.12711
$d_PI3K=7.8672
$u_PLCG1=1.87041
$d_PLCG1=0.53464
$u_PPP1R12A = 1
$d_PPP1R12A = 1
$u_PPP1R12B=0.17415
$d_PPP1R12B=5.74218
$u_PRKACA = 1
$d_PRKACA = 1
$u_PRKCA=2.48849
$d_PRKCA=0.40185
$u_PRKCB=0.45697
$d_PRKCB=2.18833
$u_PRKCG=0.11406
$d_PRKCG=8.76732
$u_PRKCZ=0.60982
$d_PRKCZ=1.63983
$u_PTEN=0.34777
$d_PTEN=2.87546
$u_PTK2B=5.74254
$d_PTK2B=0.17414
$u_PTPN11=0.04237
$d_PTPN11=23.6016
$u_RAC1=4.74944
$d_RAC1=0.21055
$u_RAF1 = 1
$d_RAF1 = 1
$u_RHEB=0.04317
$d_RHEB=23.16423
$u_RHOA = 1
$d_RHOA = 1
$u_ROCK1=13.45737
$d_ROCK1=0.07431
$u_ROCK2=0.10226
$d_ROCK2=9.77899
$u_RPS6KA1=0.08425
$d_RPS6KA1=11.86944
$u_SHC1=35.6325
$d_SHC1=0.02806
$u_SIRT1=2.27183
$d_SIRT1=0.44017
$u_SNAI1=0.13339
$d_SNAI1=7.49681
$u_SPART=13.41607
$d_SPART=0.07454
$u_SOS1 = 1
$d_SOS1 = 1
$u_SRC=0.04082
$d_SRC=24.4978
$u_STMN1 = 1
$d_STMN1 = 1
$u_SYN1=0.02124
$d_SYN1=47.08098
$u_TSC=0.05325
$d_TSC=18.77934
$u_TTL=0.11623
$d_TTL=8.60363
$u_WWTR1=23.4078
$d_WWTR1=0.04272
$u_WWP1=1.48282
$d_WWP1=0.67439
$u_YES1=3.46623
$d_YES1=0.2885
$u_YAP1=97.97579
$d_YAP1=0.01021
$u_mTORC2=0.01765
$d_mTORC2=56.65722
$u_mTORC1=0.02619
$d_mTORC1=38.18251
$u_FOXO = 1
$d_FOXO = 1
$u_Tubulin = 1
$d_Tubulin = 1
$u_Microtubule_polimerization = 1
$d_Microtubule_polimerization = 1
$u_Neuron_migration = 1
$d_Neuron_migration = 1
$u_Actin_cytoskeleton_reorganization = 1
$d_Actin_cytoskeleton_reorganization = 1
$u_Cell_migration = 1
$d_Cell_migration = 1
$u_F_actin_dynamics = 1
$d_F_actin_dynamics = 1
$u_Protein_synthesis = 1
$d_Protein_synthesis = 1
$u_Metastasis = 1
$d_Metastasis = 1
$u_Proliferation = 1
$d_Proliferation = 1
$u_Apoptosis = 1
$d_Apoptosis = 1
[ATF2].istate = 1 [0], 0 [1]
[CFL2].istate = 1 [0], 0 [1]
[CREB1].istate = 1 [0], 0 [1]
[CTTN].istate = 1 [0], 0 [1]
[GNA13].istate = 1 [0], 0 [1]
[GRB2].istate = 1 [0], 0 [1]
[HRAS].istate = 1 [0], 0 [1]
[ITCH].istate = 1 [0], 0 [1]
[MAPK1].istate = 1 [0], 0 [1]
[MAPK3].istate = 1 [0], 0 [1]
[MP].istate = 1 [0], 0 [1]
[PAK4].istate = 1 [0], 0 [1]
[PDPK1].istate = 1 [0], 0 [1]
[PPP1R12A].istate = 1 [0], 0 [1]
[PRKACA].istate = 1 [0], 0 [1]
[RAF1].istate = 1 [0], 0 [1]
[RHOA].istate = 1 [0], 0 [1]
[SOS1].istate = 1 [0], 0 [1]
[STMN1].istate = 1 [0], 0 [1]
[FOXO].istate = 1 [0], 0 [1]
[Tubulin].istate = 1 [0], 0 [1]
[Microtubule_polimerization].istate = 1 [0], 0 [1]
[Neuron_migration].istate = 1 [0], 0 [1]
[Actin_cytoskeleton_reorganization].istate = 1 [0], 0 [1]
[Cell_migration].istate = 1 [0], 0 [1]
[F_actin_dynamics].istate = 1 [0], 0 [1]
[Protein_synthesis].istate = 1 [0], 0 [1]
[Metastasis].istate = 1 [0], 0 [1]
[Proliferation].istate = 1 [0], 0 [1]
[Apoptosis].istate = 1 [0], 0 [1]
discrete_time = 0
use_physrandgen = FALSE
seed_pseudorandom = 100
sample_count = 10000
max_time = 60
time_tick = 0.1
thread_count = 1
statdist_traj_count = 100
statdist_cluster_threshold = 1
display_traj = 0
statdist_similarity_cache_max_size = 20000
F2R.is_internal = TRUE
LPAR2.is_internal = TRUE
TACR3.is_internal = TRUE
EGF.is_internal = TRUE
NRG1.is_internal = TRUE
NRG2.is_internal = TRUE
NRG3.is_internal = TRUE
NRG4.is_internal = TRUE
AKT1.is_internal = TRUE
AKT2.is_internal = TRUE
AKT3.is_internal = TRUE
AMOTL2.is_internal = TRUE
ARAF.is_internal = TRUE
ARHGEF1.is_internal = TRUE
ARHGEF11.is_internal = TRUE
ARHGEF12.is_internal = TRUE
ARHGEF6.is_internal = TRUE
ATF2.is_internal = TRUE
BAD.is_internal = TRUE
BCL2.is_internal = TRUE
BCL2L1.is_internal = TRUE
BRAF.is_internal = TRUE
CDC42.is_internal = FALSE
CDC42BPA.is_internal = FALSE
CDK1.is_internal = FALSE
CDC25B.is_internal = FALSE
CFL1.is_internal = FALSE
CFL2.is_internal = FALSE
CREB1.is_internal = FALSE
CTNNB1.is_internal = FALSE
CTTN.is_internal = FALSE
DEPTOR.is_internal = FALSE
EPHA2.is_internal = FALSE
EGFR.is_internal = FALSE
ERBB2.is_internal = TRUE
ERBB3.is_internal = TRUE
ERBB4.is_internal = TRUE
EIF4E.is_internal = FALSE
EIF4EBP1.is_internal = FALSE
FUS.is_internal = TRUE
GIT1.is_internal = TRUE
GNA13.is_internal = TRUE
GRB2.is_internal = TRUE
HRAS.is_internal = TRUE
ITCH.is_internal = TRUE
JUN.is_internal = TRUE
KRAS.is_internal = TRUE
LATS1.is_internal = TRUE
LATS2.is_internal = TRUE
LIMK1.is_internal = TRUE
LIMK2.is_internal = TRUE
MAP2K1.is_internal = TRUE
MAP2K2.is_internal = TRUE
MAPK1.is_internal = TRUE
MAPK3.is_internal = TRUE
MYC.is_internal = TRUE
MP.is_internal = TRUE
NFE2L2.is_internal = TRUE
NR4A3.is_internal = TRUE
NRAS.is_internal = TRUE
PAK1.is_internal = TRUE
PAK2.is_internal = TRUE
PAK3.is_internal = TRUE
PAK4.is_internal = TRUE
PDPK1.is_internal = TRUE
PI3K.is_internal = TRUE
PLCG1.is_internal = TRUE
PPP1R12A.is_internal = TRUE
PPP1R12B.is_internal = TRUE
PRKACA.is_internal = TRUE
PRKCA.is_internal = TRUE
PRKCB.is_internal = TRUE
PRKCG.is_internal = TRUE
PRKCZ.is_internal = TRUE
PTEN.is_internal = TRUE
PTK2B.is_internal = TRUE
PTPN11.is_internal = TRUE
RAC1.is_internal = TRUE
RAF1.is_internal = TRUE
RHEB.is_internal = TRUE
RHOA.is_internal = TRUE
ROCK1.is_internal = TRUE
ROCK2.is_internal = TRUE
RPS6KA1.is_internal = TRUE
SHC1.is_internal = TRUE
SIRT1.is_internal = TRUE
SNAI1.is_internal = TRUE
SPART.is_internal = TRUE
SOS1.is_internal = TRUE
SRC.is_internal = TRUE
STMN1.is_internal = TRUE
SYN1.is_internal = TRUE
TSC.is_internal = TRUE
TTL.is_internal = TRUE
WWTR1.is_internal = TRUE
WWP1.is_internal = TRUE
YES1.is_internal = TRUE
YAP1.is_internal = TRUE
mTORC2.is_internal = TRUE
mTORC1.is_internal = TRUE
FOXO.is_internal = TRUE
Tubulin.is_internal = TRUE
Microtubule_polimerization.is_internal = TRUE
Neuron_migration.is_internal = TRUE
Actin_cytoskeleton_reorganization.is_internal = TRUE
Cell_migration.is_internal = FALSE
F_actin_dynamics.is_internal = TRUE
Protein_synthesis.is_internal = TRUE
Metastasis.is_internal = TRUE
Proliferation.is_internal = TRUE
Apoptosis.is_internal = TRUE
[NRG1].istate = 0.5[1], 0.5[0]
[BAD].istate = 0.64758[1], 0.35241999999999996[0]
[SYN1].istate = 0.08179[1], 0.91821[0]
[WWTR1].istate = 0.84234[1], 0.15766000000000002[0]
[LPAR2].istate = 0.84701[1], 0.15298999999999996[0]
[ERBB3].istate = 0.23084[1], 0.7691600000000001[0]
[PRKCZ].istate = 0.4463[1], 0.5537000000000001[0]
[ROCK1].istate = 0.78224[1], 0.21775999999999995[0]
[CDC42].istate = 0.46887[1], 0.53113[0]
[ARHGEF1].istate = 0.28731[1], 0.71269[0]
[PPP1R12B].istate = 0.31023[1], 0.68977[0]
[PAK3].istate = 0.67526[1], 0.32474000000000003[0]
[ARAF].istate = 0.71038[1], 0.28962[0]
[FUS].istate = 0.67755[1], 0.32245[0]
[SIRT1].istate = 0.58909[1], 0.41091[0]
[CDC25B].istate = 0.64056[1], 0.35944[0]
[AKT2].istate = 0.49433[1], 0.5056700000000001[0]
[RHEB].istate = 0.15879[1], 0.84121[0]
[LIMK1].istate = 0.04669[1], 0.95331[0]
[GIT1].istate = 0.55052[1], 0.44948[0]
[AMOTL2].istate = 0.31479[1], 0.68521[0]
[TTL].istate = 0.26633[1], 0.73367[0]
[NFE2L2].istate = 0.68583[1], 0.31416999999999995[0]
[AKT3].istate = 0.53124[1], 0.46875999999999995[0]
[RPS6KA1].istate = 0.2314[1], 0.7686[0]
[NR4A3].istate = 0.59139[1], 0.40861000000000003[0]
[PTK2B].istate = 0.68978[1], 0.31022000000000005[0]
[WWP1].istate = 0.54277[1], 0.45723[0]
[PLCG1].istate = 0.56798[1], 0.43201999999999996[0]
[SNAI1].istate = 0.28128[1], 0.71872[0]
[PRKCG].istate = 0.26428[1], 0.7357199999999999[0]
[MAP2K2].istate = 0.24705[1], 0.75295[0]
[ARHGEF6].istate = 0.66345[1], 0.33655[0]
[LATS1].istate = 0.41653[1], 0.5834699999999999[0]
[ARHGEF11].istate = 0.10085[1], 0.89915[0]
[SPART].istate = 0.78191[1], 0.21809[0]
[KRAS].istate = 0.16884[1], 0.83116[0]
[ROCK2].istate = 0.25242[1], 0.74758[0]
[RAC1].istate = 0.66916[1], 0.33084[0]
[MYC].istate = 0.3604[1], 0.6396[0]
[YAP1].istate = 0.99778[1], 0.0022199999999999998[0]
[EGF].istate = 0.50359[1], 0.49641[0]
[ERBB2].istate = 0.39194[1], 0.60806[0]
[AKT1].istate = 0.06742[1], 0.93258[0]
[EPHA2].istate = 0.35502[1], 0.64498[0]
[CDC42BPA].istate = 0.72348[1], 0.27652[0]
[EGFR].istate = 0.43119[1], 0.56881[0]
[PAK1].istate = 0.33277[1], 0.66723[0]
[LATS2].istate = 0.46546[1], 0.53454[0]
[EIF4E].istate = 0.04053[1], 0.95947[0]
[PRKCA].istate = 0.59898[1], 0.40102000000000004[0]
[DEPTOR].istate = 0.60903[1], 0.39097000000000004[0]
[BRAF].istate = 0.50406[1], 0.49594000000000005[0]
[NRG2].istate = 0.24076[1], 0.75924[0]
[SHC1].istate = 0.88796[1], 0.11204000000000003[0]
[PRKCB].istate = 0.41497[1], 0.5850299999999999[0]
[CTNNB1].istate = 0.72546[1], 0.27454[0]
[MAP2K1].istate = 0.76415[1], 0.23585[0]
[NRG4].istate = 0.26742[1], 0.73258[0]
[TACR3].istate = 0.37925[1], 0.62075[0]
[CDK1].istate = 0.75895[1], 0.24105[0]
[BCL2L1].istate = 0.74081[1], 0.25919000000000003[0]
[BCL2].istate = 0.99383[1], 0.006170000000000009[0]
[PTEN].istate = 0.38532[1], 0.61468[0]
[CFL1].istate = 0.52816[1], 0.47184000000000004[0]
[YES1].istate = 0.63496[1], 0.36504000000000003[0]
[JUN].istate = 0.91893[1], 0.08106999999999998[0]
[ERBB4].istate = 0.05288[1], 0.94712[0]
[PTPN11].istate = 0.15675[1], 0.84325[0]
[PAK2].istate = 0.23892[1], 0.76108[0]
[F2R].istate = 0.81732[1], 0.18267999999999995[0]
[LIMK2].istate = 0.67458[1], 0.32542000000000004[0]
[NRG3].istate = 0.31309[1], 0.68691[0]
[EIF4EBP1].istate = 0.56954[1], 0.43045999999999995[0]
[ARHGEF12].istate = 0.12444[1], 0.87556[0]
[SRC].istate = 0.15271[1], 0.84729[0]
[NRAS].istate = 0.45742[1], 0.5425800000000001[0]
[mTORC2].istate = 0.06167[1], 0.93833[0]
[mTORC1].istate = 0.10452[1], 0.89548[0]
[PI3K].istate = 0.27604[1], 0.7239599999999999[0]
[TSC].istate = 0.18158[1], 0.81842[0]
```
