## Supplementary Dataset 5 for "Explainable Generative AI Uncovers a Molecular Continuum in Medulloblastoma with Implications for Rare Cancer Subtyping and Treatment Equity": MB_list2_RNA_asTransition_1321.cfg

```
$u_F2R=0.02819
$d_F2R=35.47357
$u_LPAR2=1.85196
$d_LPAR2=0.53997
$u_TACR3=0.17609
$d_TACR3=5.67891
$u_EGF=2.87659
$d_EGF=0.34763
$u_NRG1 = 1
$d_NRG1 = 1
$u_NRG2=1.91293
$d_NRG2=0.52276
$u_NRG3=1.74995
$d_NRG3=0.57144
$u_NRG4=21.85808
$d_NRG4=0.04575
$u_AKT1=0.55076
$d_AKT1=1.81567
$u_AKT2=12.12662
$d_AKT2=0.08246
$u_AKT3=1.19381
$d_AKT3=0.83765
$u_AMOTL2=0.06713
$d_AMOTL2=14.89647
$u_ARAF=2.16045
$d_ARAF=0.46287
$u_ARHGEF1=1.12346
$d_ARHGEF1=0.89011
$u_ARHGEF11=6.73598
$d_ARHGEF11=0.14846
$u_ARHGEF12=2.09396
$d_ARHGEF12=0.47756
$u_ARHGEF6=6.39217
$d_ARHGEF6=0.15644
$u_ATF2 = 1
$d_ATF2 = 1
$u_BAD=5.84666
$d_BAD=0.17104
$u_BCL2=0.80273
$d_BCL2=1.24575
$u_BCL2L1=0.06017
$d_BCL2L1=16.61958
$u_BRAF=1.55463
$d_BRAF=0.64324
$u_CDC42=0.08059
$d_CDC42=12.40849
$u_CDC42BPA=0.08456
$d_CDC42BPA=11.82592
$u_CDK1=0.02469
$d_CDK1=40.50223
$u_CDC25B=0.04342
$d_CDC25B=23.03086
$u_CFL1=3.31673
$d_CFL1=0.3015
$u_CFL2 = 1
$d_CFL2 = 1
$u_CREB1 = 1
$d_CREB1 = 1
$u_CTNNB1=0.20374
$d_CTNNB1=4.90822
$u_CTTN = 1
$d_CTTN = 1
$u_DEPTOR=0.41143
$d_DEPTOR=2.43055
$u_EPHA2=0.11018
$d_EPHA2=9.07606
$u_EGFR=0.80117
$d_EGFR=1.24817
$u_ERBB2=1.20294
$d_ERBB2=0.8313
$u_ERBB3=0.63961
$d_ERBB3=1.56345
$u_ERBB4=0.57933
$d_ERBB4=1.72613
$u_EIF4E=0.14289
$d_EIF4E=6.99839
$u_EIF4EBP1=0.10736
$d_EIF4EBP1=9.31446
$u_FUS=0.16584
$d_FUS=6.02991
$u_GIT1=10.59101
$d_GIT1=0.09442
$u_GNA13 = 1
$d_GNA13 = 1
$u_GRB2 = 1
$d_GRB2 = 1
$u_HRAS = 1
$d_HRAS = 1
$u_ITCH = 1
$d_ITCH = 1
$u_JUN=0.0462
$d_JUN=21.64502
$u_KRAS=3.69346
$d_KRAS=0.27075
$u_LATS1=0.32155
$d_LATS1=3.10994
$u_LATS2=8.6353
$d_LATS2=0.1158
$u_LIMK1=0.90544
$d_LIMK1=1.10444
$u_LIMK2=0.09296
$d_LIMK2=10.75731
$u_MAP2K1=0.20885
$d_MAP2K1=4.78813
$u_MAP2K2=0.14369
$d_MAP2K2=6.95943
$u_MAPK1 = 1
$d_MAPK1 = 1
$u_MAPK3 = 1
$d_MAPK3 = 1
$u_MYC=0.11177
$d_MYC=8.94694
$u_MP = 1
$d_MP = 1
$u_NFE2L2=4.69708
$d_NFE2L2=0.2129
$u_NR4A3=0.04292
$d_NR4A3=23.29916
$u_NRAS=0.19401
$d_NRAS=5.15437
$u_PAK1=0.118
$d_PAK1=8.47458
$u_PAK2=0.11392
$d_PAK2=8.77809
$u_PAK3=2.90981
$d_PAK3=0.34367
$u_PAK4 = 1
$d_PAK4 = 1
$u_PDPK1 = 1
$d_PDPK1 = 1
$u_PI3K=0.11529
$d_PI3K=8.67378
$u_PLCG1=0.67742
$d_PLCG1=1.47619
$u_PPP1R12A = 1
$d_PPP1R12A = 1
$u_PPP1R12B=21.0044
$d_PPP1R12B=0.04761
$u_PRKACA = 1
$d_PRKACA = 1
$u_PRKCA=22.07908
$d_PRKCA=0.04529
$u_PRKCB=0.17362
$d_PRKCB=5.75971
$u_PRKCG=0.17097
$d_PRKCG=5.84898
$u_PRKCZ=0.58438
$d_PRKCZ=1.71122
$u_PTEN=0.1617
$d_PTEN=6.18429
$u_PTK2B=17.40926
$d_PTK2B=0.05744
$u_PTPN11=5.77223
$d_PTPN11=0.17324
$u_RAC1=0.20452
$d_RAC1=4.8895
$u_RAF1 = 1
$d_RAF1 = 1
$u_RHEB=2.12102
$d_RHEB=0.47147
$u_RHOA = 1
$d_RHOA = 1
$u_ROCK1=0.08867
$d_ROCK1=11.27777
$u_ROCK2=24.36663
$d_ROCK2=0.04104
$u_RPS6KA1=1.76382
$d_RPS6KA1=0.56695
$u_SHC1=0.63042
$d_SHC1=1.58624
$u_SIRT1=0.04195
$d_SIRT1=23.8379
$u_SNAI1=0.0369
$d_SNAI1=27.10027
$u_SPART=0.06029
$d_SPART=16.5865
$u_SOS1 = 1
$d_SOS1 = 1
$u_SRC=3.72475
$d_SRC=0.26847
$u_STMN1 = 1
$d_STMN1 = 1
$u_SYN1=1.64602
$d_SYN1=0.60753
$u_TSC=17.2625
$d_TSC=0.05793
$u_TTL=0.03981
$d_TTL=25.11932
$u_WWTR1=5.98716
$d_WWTR1=0.16702
$u_WWP1=0.14786
$d_WWP1=6.76315
$u_YES1=0.11422
$d_YES1=8.75503
$u_YAP1=1.91929
$d_YAP1=0.52103
$u_mTORC2=0.12063
$d_mTORC2=8.28981
$u_mTORC1=2.82908
$d_mTORC1=0.35347
$u_FOXO = 1
$d_FOXO = 1
$u_Tubulin = 1
$d_Tubulin = 1
$u_Microtubule_polimerization = 1
$d_Microtubule_polimerization = 1
$u_Neuron_migration = 1
$d_Neuron_migration = 1
$u_Actin_cytoskeleton_reorganization = 1
$d_Actin_cytoskeleton_reorganization = 1
$u_Cell_migration = 1
$d_Cell_migration = 1
$u_F_actin_dynamics = 1
$d_F_actin_dynamics = 1
$u_Protein_synthesis = 1
$d_Protein_synthesis = 1
$u_Metastasis = 1
$d_Metastasis = 1
$u_Proliferation = 1
$d_Proliferation = 1
$u_Apoptosis = 1
$d_Apoptosis = 1
[ATF2].istate = 1 [0], 0 [1]
[CFL2].istate = 1 [0], 0 [1]
[CREB1].istate = 1 [0], 0 [1]
[CTTN].istate = 1 [0], 0 [1]
[GNA13].istate = 1 [0], 0 [1]
[GRB2].istate = 1 [0], 0 [1]
[HRAS].istate = 1 [0], 0 [1]
[ITCH].istate = 1 [0], 0 [1]
[MAPK1].istate = 1 [0], 0 [1]
[MAPK3].istate = 1 [0], 0 [1]
[MP].istate = 1 [0], 0 [1]
[PAK4].istate = 1 [0], 0 [1]
[PDPK1].istate = 1 [0], 0 [1]
[PPP1R12A].istate = 1 [0], 0 [1]
[PRKACA].istate = 1 [0], 0 [1]
[RAF1].istate = 1 [0], 0 [1]
[RHOA].istate = 1 [0], 0 [1]
[SOS1].istate = 1 [0], 0 [1]
[STMN1].istate = 1 [0], 0 [1]
[FOXO].istate = 1 [0], 0 [1]
[Tubulin].istate = 1 [0], 0 [1]
[Microtubule_polimerization].istate = 1 [0], 0 [1]
[Neuron_migration].istate = 1 [0], 0 [1]
[Actin_cytoskeleton_reorganization].istate = 1 [0], 0 [1]
[Cell_migration].istate = 1 [0], 0 [1]
[F_actin_dynamics].istate = 1 [0], 0 [1]
[Protein_synthesis].istate = 1 [0], 0 [1]
[Metastasis].istate = 1 [0], 0 [1]
[Proliferation].istate = 1 [0], 0 [1]
[Apoptosis].istate = 1 [0], 0 [1]
discrete_time = 0
use_physrandgen = FALSE
seed_pseudorandom = 100
sample_count = 10000
max_time = 60
time_tick = 0.1
thread_count = 1
statdist_traj_count = 100
statdist_cluster_threshold = 1
display_traj = 0
statdist_similarity_cache_max_size = 20000
F2R.is_internal = TRUE
LPAR2.is_internal = TRUE
TACR3.is_internal = TRUE
EGF.is_internal = TRUE
NRG1.is_internal = TRUE
NRG2.is_internal = TRUE
NRG3.is_internal = TRUE
NRG4.is_internal = TRUE
AKT1.is_internal = TRUE
AKT2.is_internal = TRUE
AKT3.is_internal = TRUE
AMOTL2.is_internal = TRUE
ARAF.is_internal = TRUE
ARHGEF1.is_internal = TRUE
ARHGEF11.is_internal = TRUE
ARHGEF12.is_internal = TRUE
ARHGEF6.is_internal = TRUE
ATF2.is_internal = TRUE
BAD.is_internal = TRUE
BCL2.is_internal = TRUE
BCL2L1.is_internal = TRUE
BRAF.is_internal = TRUE
CDC42.is_internal = FALSE
CDC42BPA.is_internal = FALSE
CDK1.is_internal = FALSE
CDC25B.is_internal = FALSE
CFL1.is_internal = FALSE
CFL2.is_internal = FALSE
CREB1.is_internal = FALSE
CTNNB1.is_internal = FALSE
CTTN.is_internal = FALSE
DEPTOR.is_internal = FALSE
EPHA2.is_internal = FALSE
EGFR.is_internal = FALSE
ERBB2.is_internal = TRUE
ERBB3.is_internal = TRUE
ERBB4.is_internal = TRUE
EIF4E.is_internal = FALSE
EIF4EBP1.is_internal = FALSE
FUS.is_internal = TRUE
GIT1.is_internal = TRUE
GNA13.is_internal = TRUE
GRB2.is_internal = TRUE
HRAS.is_internal = TRUE
ITCH.is_internal = TRUE
JUN.is_internal = TRUE
KRAS.is_internal = TRUE
LATS1.is_internal = TRUE
LATS2.is_internal = TRUE
LIMK1.is_internal = TRUE
LIMK2.is_internal = TRUE
MAP2K1.is_internal = TRUE
MAP2K2.is_internal = TRUE
MAPK1.is_internal = TRUE
MAPK3.is_internal = TRUE
MYC.is_internal = TRUE
MP.is_internal = TRUE
NFE2L2.is_internal = TRUE
NR4A3.is_internal = TRUE
NRAS.is_internal = TRUE
PAK1.is_internal = TRUE
PAK2.is_internal = TRUE
PAK3.is_internal = TRUE
PAK4.is_internal = TRUE
PDPK1.is_internal = TRUE
PI3K.is_internal = TRUE
PLCG1.is_internal = TRUE
PPP1R12A.is_internal = TRUE
PPP1R12B.is_internal = TRUE
PRKACA.is_internal = TRUE
PRKCA.is_internal = TRUE
PRKCB.is_internal = TRUE
PRKCG.is_internal = TRUE
PRKCZ.is_internal = TRUE
PTEN.is_internal = TRUE
PTK2B.is_internal = TRUE
PTPN11.is_internal = TRUE
RAC1.is_internal = TRUE
RAF1.is_internal = TRUE
RHEB.is_internal = TRUE
RHOA.is_internal = TRUE
ROCK1.is_internal = TRUE
ROCK2.is_internal = TRUE
RPS6KA1.is_internal = TRUE
SHC1.is_internal = TRUE
SIRT1.is_internal = TRUE
SNAI1.is_internal = TRUE
SPART.is_internal = TRUE
SOS1.is_internal = TRUE
SRC.is_internal = TRUE
STMN1.is_internal = TRUE
SYN1.is_internal = TRUE
TSC.is_internal = TRUE
TTL.is_internal = TRUE
WWTR1.is_internal = TRUE
WWP1.is_internal = TRUE
YES1.is_internal = TRUE
YAP1.is_internal = TRUE
mTORC2.is_internal = TRUE
mTORC1.is_internal = TRUE
FOXO.is_internal = TRUE
Tubulin.is_internal = TRUE
Microtubule_polimerization.is_internal = TRUE
Neuron_migration.is_internal = TRUE
Actin_cytoskeleton_reorganization.is_internal = TRUE
Cell_migration.is_internal = FALSE
F_actin_dynamics.is_internal = TRUE
Protein_synthesis.is_internal = TRUE
Metastasis.is_internal = TRUE
Proliferation.is_internal = TRUE
Apoptosis.is_internal = TRUE
[NRG1].istate = 0.5[1], 0.5[0]
[BAD].istate = 0.69173[1], 0.30827000000000004[0]
[SYN1].istate = 0.55411[1], 0.44589[0]
[WWTR1].istate = 0.69431[1], 0.30569[0]
[LPAR2].istate = 0.56691[1], 0.43309[0]
[ERBB3].istate = 0.45148[1], 0.54852[0]
[PRKCZ].istate = 0.44167[1], 0.55833[0]
[ROCK1].istate = 0.23695[1], 0.76305[0]
[CDC42].istate = 0.22657[1], 0.7734300000000001[0]
[ARHGEF1].istate = 0.51264[1], 0.48736[0]
[PPP1R12B].istate = 0.83058[1], 0.16942000000000002[0]
[PAK3].istate = 0.61597[1], 0.38403[0]
[ARAF].istate = 0.58364[1], 0.41635999999999995[0]
[FUS].istate = 0.30492[1], 0.6950799999999999[0]
[SIRT1].istate = 0.15568[1], 0.84432[0]
[CDC25B].istate = 0.15941[1], 0.84059[0]
[AKT2].istate = 0.77093[1], 0.22907[0]
[RHEB].istate = 0.58164[1], 0.41835999999999995[0]
[LIMK1].istate = 0.48921[1], 0.5107900000000001[0]
[GIT1].istate = 0.75623[1], 0.24377000000000004[0]
[AMOTL2].istate = 0.20672[1], 0.79328[0]
[TTL].istate = 0.14999[1], 0.8500099999999999[0]
[NFE2L2].istate = 0.66796[1], 0.33204[0]
[AKT3].istate = 0.51923[1], 0.48077000000000003[0]
[RPS6KA1].istate = 0.56161[1], 0.43838999999999995[0]
[NR4A3].istate = 0.15817[1], 0.84183[0]
[PTK2B].istate = 0.8102[1], 0.18979999999999997[0]
[WWP1].istate = 0.29246[1], 0.7075400000000001[0]
[PLCG1].istate = 0.45771[1], 0.5422899999999999[0]
[SNAI1].istate = 0.14177[1], 0.85823[0]
[PRKCG].istate = 0.30823[1], 0.69177[0]
[MAP2K2].istate = 0.28936[1], 0.7106399999999999[0]
[ARHGEF6].istate = 0.70141[1], 0.29859[0]
[LATS1].istate = 0.37681[1], 0.62319[0]
[ARHGEF11].istate = 0.7071[1], 0.29290000000000005[0]
[SPART].istate = 0.19507[1], 0.80493[0]
[KRAS].istate = 0.64186[1], 0.35814[0]
[ROCK2].istate = 0.8467[1], 0.1533[0]
[RAC1].istate = 0.32768[1], 0.67232[0]
[MYC].istate = 0.26208[1], 0.73792[0]
[YAP1].istate = 0.57078[1], 0.42922000000000005[0]
[EGF].istate = 0.61472[1], 0.38527999999999996[0]
[ERBB2].istate = 0.52006[1], 0.47994000000000003[0]
[AKT1].istate = 0.43524[1], 0.5647599999999999[0]
[EPHA2].istate = 0.26053[1], 0.7394700000000001[0]
[CDC42BPA].istate = 0.23179[1], 0.7682100000000001[0]
[EGFR].istate = 0.47593[1], 0.52407[0]
[PAK1].istate = 0.26797[1], 0.73203[0]
[LATS2].istate = 0.73407[1], 0.26593[0]
[EIF4E].istate = 0.28875[1], 0.7112499999999999[0]
[PRKCA].istate = 0.836[1], 0.16400000000000003[0]
[DEPTOR].istate = 0.40357[1], 0.59643[0]
[BRAF].istate = 0.54791[1], 0.45209[0]
[NRG2].istate = 0.57042[1], 0.42957999999999996[0]
[SHC1].istate = 0.44991[1], 0.55009[0]
[PRKCB].istate = 0.3099[1], 0.6900999999999999[0]
[CTNNB1].istate = 0.32727[1], 0.67273[0]
[MAP2K1].istate = 0.32996[1], 0.67004[0]
[NRG4].istate = 0.8349[1], 0.16510000000000002[0]
[TACR3].istate = 0.31143[1], 0.68857[0]
[CDK1].istate = 0.09814[1], 0.90186[0]
[BCL2L1].istate = 0.19484[1], 0.80516[0]
[BCL2].istate = 0.47614[1], 0.52386[0]
[PTEN].istate = 0.30218[1], 0.69782[0]
[CFL1].istate = 0.63018[1], 0.36982000000000004[0]
[YES1].istate = 0.26444[1], 0.73556[0]
[JUN].istate = 0.16615[1], 0.83385[0]
[ERBB4].istate = 0.44073[1], 0.5592699999999999[0]
[PTPN11].istate = 0.69034[1], 0.30966000000000005[0]
[PAK2].istate = 0.26415[1], 0.73585[0]
[F2R].istate = 0.11253[1], 0.88747[0]
[LIMK2].istate = 0.24207[1], 0.75793[0]
[NRG3].istate = 0.56076[1], 0.43923999999999996[0]
[EIF4EBP1].istate = 0.25771[1], 0.74229[0]
[ARHGEF12].istate = 0.58024[1], 0.41976[0]
[SRC].istate = 0.64277[1], 0.35723000000000005[0]
[NRAS].istate = 0.32196[1], 0.67804[0]
[mTORC2].istate = 0.27036[1], 0.7296400000000001[0]
[mTORC1].istate = 0.61291[1], 0.38709000000000005[0]
[PI3K].istate = 0.26545[1], 0.73455[0]
[TSC].istate = 0.80928[1], 0.19072[0]
```
