## Supplementary Dataset 5 for "Explainable Generative AI Uncovers a Molecular Continuum in Medulloblastoma with Implications for Rare Cancer Subtyping and Treatment Equity": MB_list2_RNA_asTransition_1324.cfg

```
$u_F2R=1.93684
$d_F2R=0.5163
$u_LPAR2=0.69875
$d_LPAR2=1.43113
$u_TACR3=0.15835
$d_TACR3=6.31512
$u_EGF=0.10689
$d_EGF=9.35541
$u_NRG1 = 1
$d_NRG1 = 1
$u_NRG2=6.42178
$d_NRG2=0.15572
$u_NRG3=19.03334
$d_NRG3=0.05254
$u_NRG4=2.00001
$d_NRG4=0.5
$u_AKT1=0.7382
$d_AKT1=1.35465
$u_AKT2=11.13452
$d_AKT2=0.08981
$u_AKT3=0.28548
$d_AKT3=3.50287
$u_AMOTL2=0.47201
$d_AMOTL2=2.1186
$u_ARAF=0.98351
$d_ARAF=1.01677
$u_ARHGEF1=0.70684
$d_ARHGEF1=1.41475
$u_ARHGEF11=0.45137
$d_ARHGEF11=2.21548
$u_ARHGEF12=0.08793
$d_ARHGEF12=11.37268
$u_ARHGEF6=11.93406
$d_ARHGEF6=0.08379
$u_ATF2 = 1
$d_ATF2 = 1
$u_BAD=0.69484
$d_BAD=1.43918
$u_BCL2=61.9451
$d_BCL2=0.01614
$u_BCL2L1=0.12181
$d_BCL2L1=8.20951
$u_BRAF=0.54845
$d_BRAF=1.82332
$u_CDC42=1.42675
$d_CDC42=0.70089
$u_CDC42BPA=11.42148
$d_CDC42BPA=0.08755
$u_CDK1=1.10165
$d_CDK1=0.90773
$u_CDC25B=35.14351
$d_CDC25B=0.02845
$u_CFL1=24.74636
$d_CFL1=0.04041
$u_CFL2 = 1
$d_CFL2 = 1
$u_CREB1 = 1
$d_CREB1 = 1
$u_CTNNB1=33.80379
$d_CTNNB1=0.02958
$u_CTTN = 1
$d_CTTN = 1
$u_DEPTOR=2.043
$d_DEPTOR=0.48948
$u_EPHA2=0.41645
$d_EPHA2=2.40125
$u_EGFR=23.21683
$d_EGFR=0.04307
$u_ERBB2=0.17839
$d_ERBB2=5.6057
$u_ERBB3=0.0357
$d_ERBB3=28.0112
$u_ERBB4=3.83337
$d_ERBB4=0.26087
$u_EIF4E=0.11135
$d_EIF4E=8.98069
$u_EIF4EBP1=4.92784
$d_EIF4EBP1=0.20293
$u_FUS=3.17151
$d_FUS=0.31531
$u_GIT1=28.35477
$d_GIT1=0.03527
$u_GNA13 = 1
$d_GNA13 = 1
$u_GRB2 = 1
$d_GRB2 = 1
$u_HRAS = 1
$d_HRAS = 1
$u_ITCH = 1
$d_ITCH = 1
$u_JUN=12.50035
$d_JUN=0.08
$u_KRAS=26.03705
$d_KRAS=0.03841
$u_LATS1=0.16518
$d_LATS1=6.054
$u_LATS2=14.57689
$d_LATS2=0.0686
$u_LIMK1=0.73227
$d_LIMK1=1.36562
$u_LIMK2=7.05657
$d_LIMK2=0.14171
$u_MAP2K1=0.45647
$d_MAP2K1=2.19072
$u_MAP2K2=0.02336
$d_MAP2K2=42.80822
$u_MAPK1 = 1
$d_MAPK1 = 1
$u_MAPK3 = 1
$d_MAPK3 = 1
$u_MYC=1.83537
$d_MYC=0.54485
$u_MP = 1
$d_MP = 1
$u_NFE2L2=0.1815
$d_NFE2L2=5.50964
$u_NR4A3=0.29145
$d_NR4A3=3.43112
$u_NRAS=0.32803
$d_NRAS=3.0485
$u_PAK1=15.27875
$d_PAK1=0.06545
$u_PAK2=0.05252
$d_PAK2=19.04037
$u_PAK3=3.55432
$d_PAK3=0.28135
$u_PAK4 = 1
$d_PAK4 = 1
$u_PDPK1 = 1
$d_PDPK1 = 1
$u_PI3K=2.24147
$d_PI3K=0.44614
$u_PLCG1=0.19734
$d_PLCG1=5.0674
$u_PPP1R12A = 1
$d_PPP1R12A = 1
$u_PPP1R12B=0.74193
$d_PPP1R12B=1.34784
$u_PRKACA = 1
$d_PRKACA = 1
$u_PRKCA=55.16631
$d_PRKCA=0.01813
$u_PRKCB=16.79768
$d_PRKCB=0.05953
$u_PRKCG=0.27564
$d_PRKCG=3.62792
$u_PRKCZ=47.04992
$d_PRKCZ=0.02125
$u_PTEN=0.02346
$d_PTEN=42.62575
$u_PTK2B=44.96259
$d_PTK2B=0.02224
$u_PTPN11=1.01904
$d_PTPN11=0.98132
$u_RAC1=0.84265
$d_RAC1=1.18673
$u_RAF1 = 1
$d_RAF1 = 1
$u_RHEB=0.83425
$d_RHEB=1.19868
$u_RHOA = 1
$d_RHOA = 1
$u_ROCK1=3.54726
$d_ROCK1=0.28191
$u_ROCK2=0.4198
$d_ROCK2=2.38209
$u_RPS6KA1=51.21039
$d_RPS6KA1=0.01953
$u_SHC1=15.63779
$d_SHC1=0.06395
$u_SIRT1=0.01603
$d_SIRT1=62.38303
$u_SNAI1=2.00803
$d_SNAI1=0.498
$u_SPART=2.01625
$d_SPART=0.49597
$u_SOS1 = 1
$d_SOS1 = 1
$u_SRC=0.03829
$d_SRC=26.11648
$u_STMN1 = 1
$d_STMN1 = 1
$u_SYN1=7.52244
$d_SYN1=0.13294
$u_TSC=1.51685
$d_TSC=0.65926
$u_TTL=17.87026
$d_TTL=0.05596
$u_WWTR1=2.95817
$d_WWTR1=0.33805
$u_WWP1=2.76995
$d_WWP1=0.36102
$u_YES1=0.26699
$d_YES1=3.74546
$u_YAP1=28.42386
$d_YAP1=0.03518
$u_mTORC2=0.70321
$d_mTORC2=1.42205
$u_mTORC1=0.1643
$d_mTORC1=6.08643
$u_FOXO = 1
$d_FOXO = 1
$u_Tubulin = 1
$d_Tubulin = 1
$u_Microtubule_polimerization = 1
$d_Microtubule_polimerization = 1
$u_Neuron_migration = 1
$d_Neuron_migration = 1
$u_Actin_cytoskeleton_reorganization = 1
$d_Actin_cytoskeleton_reorganization = 1
$u_Cell_migration = 1
$d_Cell_migration = 1
$u_F_actin_dynamics = 1
$d_F_actin_dynamics = 1
$u_Protein_synthesis = 1
$d_Protein_synthesis = 1
$u_Metastasis = 1
$d_Metastasis = 1
$u_Proliferation = 1
$d_Proliferation = 1
$u_Apoptosis = 1
$d_Apoptosis = 1
[ATF2].istate = 1 [0], 0 [1]
[CFL2].istate = 1 [0], 0 [1]
[CREB1].istate = 1 [0], 0 [1]
[CTTN].istate = 1 [0], 0 [1]
[GNA13].istate = 1 [0], 0 [1]
[GRB2].istate = 1 [0], 0 [1]
[HRAS].istate = 1 [0], 0 [1]
[ITCH].istate = 1 [0], 0 [1]
[MAPK1].istate = 1 [0], 0 [1]
[MAPK3].istate = 1 [0], 0 [1]
[MP].istate = 1 [0], 0 [1]
[PAK4].istate = 1 [0], 0 [1]
[PDPK1].istate = 1 [0], 0 [1]
[PPP1R12A].istate = 1 [0], 0 [1]
[PRKACA].istate = 1 [0], 0 [1]
[RAF1].istate = 1 [0], 0 [1]
[RHOA].istate = 1 [0], 0 [1]
[SOS1].istate = 1 [0], 0 [1]
[STMN1].istate = 1 [0], 0 [1]
[FOXO].istate = 1 [0], 0 [1]
[Tubulin].istate = 1 [0], 0 [1]
[Microtubule_polimerization].istate = 1 [0], 0 [1]
[Neuron_migration].istate = 1 [0], 0 [1]
[Actin_cytoskeleton_reorganization].istate = 1 [0], 0 [1]
[Cell_migration].istate = 1 [0], 0 [1]
[F_actin_dynamics].istate = 1 [0], 0 [1]
[Protein_synthesis].istate = 1 [0], 0 [1]
[Metastasis].istate = 1 [0], 0 [1]
[Proliferation].istate = 1 [0], 0 [1]
[Apoptosis].istate = 1 [0], 0 [1]
discrete_time = 0
use_physrandgen = FALSE
seed_pseudorandom = 100
sample_count = 10000
max_time = 60
time_tick = 0.1
thread_count = 1
statdist_traj_count = 100
statdist_cluster_threshold = 1
display_traj = 0
statdist_similarity_cache_max_size = 20000
F2R.is_internal = TRUE
LPAR2.is_internal = TRUE
TACR3.is_internal = TRUE
EGF.is_internal = TRUE
NRG1.is_internal = TRUE
NRG2.is_internal = TRUE
NRG3.is_internal = TRUE
NRG4.is_internal = TRUE
AKT1.is_internal = TRUE
AKT2.is_internal = TRUE
AKT3.is_internal = TRUE
AMOTL2.is_internal = TRUE
ARAF.is_internal = TRUE
ARHGEF1.is_internal = TRUE
ARHGEF11.is_internal = TRUE
ARHGEF12.is_internal = TRUE
ARHGEF6.is_internal = TRUE
ATF2.is_internal = TRUE
BAD.is_internal = TRUE
BCL2.is_internal = TRUE
BCL2L1.is_internal = TRUE
BRAF.is_internal = TRUE
CDC42.is_internal = FALSE
CDC42BPA.is_internal = FALSE
CDK1.is_internal = FALSE
CDC25B.is_internal = FALSE
CFL1.is_internal = FALSE
CFL2.is_internal = FALSE
CREB1.is_internal = FALSE
CTNNB1.is_internal = FALSE
CTTN.is_internal = FALSE
DEPTOR.is_internal = FALSE
EPHA2.is_internal = FALSE
EGFR.is_internal = FALSE
ERBB2.is_internal = TRUE
ERBB3.is_internal = TRUE
ERBB4.is_internal = TRUE
EIF4E.is_internal = FALSE
EIF4EBP1.is_internal = FALSE
FUS.is_internal = TRUE
GIT1.is_internal = TRUE
GNA13.is_internal = TRUE
GRB2.is_internal = TRUE
HRAS.is_internal = TRUE
ITCH.is_internal = TRUE
JUN.is_internal = TRUE
KRAS.is_internal = TRUE
LATS1.is_internal = TRUE
LATS2.is_internal = TRUE
LIMK1.is_internal = TRUE
LIMK2.is_internal = TRUE
MAP2K1.is_internal = TRUE
MAP2K2.is_internal = TRUE
MAPK1.is_internal = TRUE
MAPK3.is_internal = TRUE
MYC.is_internal = TRUE
MP.is_internal = TRUE
NFE2L2.is_internal = TRUE
NR4A3.is_internal = TRUE
NRAS.is_internal = TRUE
PAK1.is_internal = TRUE
PAK2.is_internal = TRUE
PAK3.is_internal = TRUE
PAK4.is_internal = TRUE
PDPK1.is_internal = TRUE
PI3K.is_internal = TRUE
PLCG1.is_internal = TRUE
PPP1R12A.is_internal = TRUE
PPP1R12B.is_internal = TRUE
PRKACA.is_internal = TRUE
PRKCA.is_internal = TRUE
PRKCB.is_internal = TRUE
PRKCG.is_internal = TRUE
PRKCZ.is_internal = TRUE
PTEN.is_internal = TRUE
PTK2B.is_internal = TRUE
PTPN11.is_internal = TRUE
RAC1.is_internal = TRUE
RAF1.is_internal = TRUE
RHEB.is_internal = TRUE
RHOA.is_internal = TRUE
ROCK1.is_internal = TRUE
ROCK2.is_internal = TRUE
RPS6KA1.is_internal = TRUE
SHC1.is_internal = TRUE
SIRT1.is_internal = TRUE
SNAI1.is_internal = TRUE
SPART.is_internal = TRUE
SOS1.is_internal = TRUE
SRC.is_internal = TRUE
STMN1.is_internal = TRUE
SYN1.is_internal = TRUE
TSC.is_internal = TRUE
TTL.is_internal = TRUE
WWTR1.is_internal = TRUE
WWP1.is_internal = TRUE
YES1.is_internal = TRUE
YAP1.is_internal = TRUE
mTORC2.is_internal = TRUE
mTORC1.is_internal = TRUE
FOXO.is_internal = TRUE
Tubulin.is_internal = TRUE
Microtubule_polimerization.is_internal = TRUE
Neuron_migration.is_internal = TRUE
Actin_cytoskeleton_reorganization.is_internal = TRUE
Cell_migration.is_internal = FALSE
F_actin_dynamics.is_internal = TRUE
Protein_synthesis.is_internal = TRUE
Metastasis.is_internal = TRUE
Proliferation.is_internal = TRUE
Apoptosis.is_internal = TRUE
[NRG1].istate = 0.5[1], 0.5[0]
[BAD].istate = 0.46047[1], 0.5395300000000001[0]
[SYN1].istate = 0.71909[1], 0.28091[0]
[WWTR1].istate = 0.61776[1], 0.38224[0]
[LPAR2].istate = 0.46108[1], 0.5389200000000001[0]
[ERBB3].istate = 0.13818[1], 0.86182[0]
[PRKCZ].istate = 0.91814[1], 0.08186000000000004[0]
[ROCK1].istate = 0.63747[1], 0.36253[0]
[CDC42].istate = 0.53859[1], 0.46141[0]
[ARHGEF1].istate = 0.46233[1], 0.53767[0]
[PPP1R12B].istate = 0.46759[1], 0.53241[0]
[PAK3].istate = 0.63769[1], 0.36231[0]
[ARAF].istate = 0.4982[1], 0.5018[0]
[FUS].istate = 0.62532[1], 0.37468[0]
[SIRT1].istate = 0.05123[1], 0.94877[0]
[CDC25B].istate = 0.88646[1], 0.11353999999999997[0]
[AKT2].istate = 0.76167[1], 0.23833000000000004[0]
[RHEB].istate = 0.48032[1], 0.5196799999999999[0]
[LIMK1].istate = 0.46617[1], 0.53383[0]
[GIT1].istate = 0.86316[1], 0.13683999999999996[0]
[AMOTL2].istate = 0.41849[1], 0.58151[0]
[TTL].istate = 0.81303[1], 0.18696999999999997[0]
[NFE2L2].istate = 0.31472[1], 0.68528[0]
[AKT3].istate = 0.36389[1], 0.63611[0]
[RPS6KA1].istate = 0.92734[1], 0.07265999999999995[0]
[NR4A3].istate = 0.36614[1], 0.63386[0]
[PTK2B].istate = 0.91321[1], 0.08679000000000003[0]
[WWP1].istate = 0.61062[1], 0.38937999999999995[0]
[PLCG1].istate = 0.3238[1], 0.6762[0]
[SNAI1].istate = 0.57569[1], 0.42430999999999996[0]
[PRKCG].istate = 0.36009[1], 0.63991[0]
[MAP2K2].istate = 0.0921[1], 0.9079[0]
[ARHGEF6].istate = 0.7692[1], 0.2308[0]
[LATS1].istate = 0.30449[1], 0.6955100000000001[0]
[ARHGEF11].istate = 0.41363[1], 0.5863700000000001[0]
[SPART].istate = 0.57614[1], 0.42386[0]
[KRAS].istate = 0.8539[1], 0.1461[0]
[ROCK2].istate = 0.40576[1], 0.59424[0]
[RAC1].istate = 0.48141[1], 0.51859[0]
[MYC].istate = 0.56593[1], 0.43406999999999996[0]
[YAP1].istate = 0.86342[1], 0.13658000000000003[0]
[EGF].istate = 0.25723[1], 0.7427699999999999[0]
[ERBB2].istate = 0.31284[1], 0.68716[0]
[AKT1].istate = 0.46704[1], 0.53296[0]
[EPHA2].istate = 0.40489[1], 0.59511[0]
[CDC42BPA].istate = 0.76443[1], 0.23556999999999995[0]
[EGFR].istate = 0.84145[1], 0.15854999999999997[0]
[PAK1].istate = 0.79602[1], 0.20398000000000005[0]
[LATS2].istate = 0.79092[1], 0.20908000000000004[0]
[EIF4E].istate = 0.26168[1], 0.73832[0]
[PRKCA].istate = 0.93542[1], 0.06457999999999997[0]
[DEPTOR].istate = 0.57757[1], 0.42242999999999997[0]
[BRAF].istate = 0.43478[1], 0.5652200000000001[0]
[NRG2].istate = 0.70191[1], 0.29808999999999997[0]
[SHC1].istate = 0.79854[1], 0.20145999999999997[0]
[PRKCB].istate = 0.80631[1], 0.19369000000000003[0]
[CTNNB1].istate = 0.88224[1], 0.11775999999999998[0]
[MAP2K1].istate = 0.41485[1], 0.5851500000000001[0]
[NRG4].istate = 0.57526[1], 0.42474[0]
[TACR3].istate = 0.2999[1], 0.7001[0]
[CDK1].istate = 0.51051[1], 0.48949[0]
[BCL2L1].istate = 0.27142[1], 0.72858[0]
[BCL2].istate = 0.948[1], 0.052000000000000046[0]
[PTEN].istate = 0.0926[1], 0.9074[0]
[CFL1].istate = 0.84838[1], 0.15161999999999998[0]
[YES1].istate = 0.35662[1], 0.6433800000000001[0]
[JUN].istate = 0.77423[1], 0.22577000000000003[0]
[ERBB4].istate = 0.6459[1], 0.35409999999999997[0]
[PTPN11].istate = 0.50205[1], 0.49795[0]
[PAK2].istate = 0.18009[1], 0.81991[0]
[F2R].istate = 0.57177[1], 0.42823[0]
[LIMK2].istate = 0.71215[1], 0.28785000000000005[0]
[NRG3].istate = 0.81988[1], 0.18011999999999995[0]
[EIF4EBP1].istate = 0.67316[1], 0.32684[0]
[ARHGEF12].istate = 0.23603[1], 0.76397[0]
[SRC].istate = 0.14577[1], 0.85423[0]
[NRAS].istate = 0.37898[1], 0.62102[0]
[mTORC2].istate = 0.46177[1], 0.53823[0]
[mTORC1].istate = 0.30391[1], 0.69609[0]
[PI3K].istate = 0.58763[1], 0.41237[0]
[TSC].istate = 0.54524[1], 0.45476000000000005[0]
```
