## Supplementary Dataset 5 for "Explainable Generative AI Uncovers a Molecular Continuum in Medulloblastoma with Implications for Rare Cancer Subtyping and Treatment Equity": MB_list2_RNA_asTransition_1326.cfg

```
$u_F2R=4.52388
$d_F2R=0.22105
$u_LPAR2=0.0297
$d_LPAR2=33.67003
$u_TACR3=0.69001
$d_TACR3=1.44925
$u_EGF=30.81119
$d_EGF=0.03246
$u_NRG1 = 1
$d_NRG1 = 1
$u_NRG2=0.55594
$d_NRG2=1.79876
$u_NRG3=8.89163
$d_NRG3=0.11247
$u_NRG4=0.23961
$d_NRG4=4.17345
$u_AKT1=0.02102
$d_AKT1=47.57374
$u_AKT2=0.49786
$d_AKT2=2.0086
$u_AKT3=0.4608
$d_AKT3=2.17014
$u_AMOTL2=0.17254
$d_AMOTL2=5.79576
$u_ARAF=10.06219
$d_ARAF=0.09938
$u_ARHGEF1=0.66455
$d_ARHGEF1=1.50478
$u_ARHGEF11=0.80411
$d_ARHGEF11=1.24361
$u_ARHGEF12=0.10105
$d_ARHGEF12=9.89609
$u_ARHGEF6=89.50065
$d_ARHGEF6=0.01117
$u_ATF2 = 1
$d_ATF2 = 1
$u_BAD=41.28205
$d_BAD=0.02422
$u_BCL2=5.38211
$d_BCL2=0.1858
$u_BCL2L1=2.0083
$d_BCL2L1=0.49793
$u_BRAF=0.03051
$d_BRAF=32.77614
$u_CDC42=0.01254
$d_CDC42=79.74482
$u_CDC42BPA=0.63542
$d_CDC42BPA=1.57376
$u_CDK1=3.84464
$d_CDK1=0.2601
$u_CDC25B=43.21024
$d_CDC25B=0.02314
$u_CFL1=1.38287
$d_CFL1=0.72313
$u_CFL2 = 1
$d_CFL2 = 1
$u_CREB1 = 1
$d_CREB1 = 1
$u_CTNNB1=0.16707
$d_CTNNB1=5.98552
$u_CTTN = 1
$d_CTTN = 1
$u_DEPTOR=0.55676
$d_DEPTOR=1.79611
$u_EPHA2=0.71308
$d_EPHA2=1.40237
$u_EGFR=39.65541
$d_EGFR=0.02522
$u_ERBB2=0.0203
$d_ERBB2=49.26108
$u_ERBB3=99.99454
$d_ERBB3=0.01
$u_ERBB4=0.54442
$d_ERBB4=1.83682
$u_EIF4E=0.02938
$d_EIF4E=34.03676
$u_EIF4EBP1=17.81022
$d_EIF4EBP1=0.05615
$u_FUS=0.05488
$d_FUS=18.22157
$u_GIT1=0.0151
$d_GIT1=66.22517
$u_GNA13 = 1
$d_GNA13 = 1
$u_GRB2 = 1
$d_GRB2 = 1
$u_HRAS = 1
$d_HRAS = 1
$u_ITCH = 1
$d_ITCH = 1
$u_JUN=12.57433
$d_JUN=0.07953
$u_KRAS=0.36148
$d_KRAS=2.7664
$u_LATS1=0.0213
$d_LATS1=46.94836
$u_LATS2=8.62006
$d_LATS2=0.11601
$u_LIMK1=6.07672
$d_LIMK1=0.16456
$u_LIMK2=43.29283
$d_LIMK2=0.0231
$u_MAP2K1=5.68851
$d_MAP2K1=0.17579
$u_MAP2K2=0.19162
$d_MAP2K2=5.21866
$u_MAPK1 = 1
$d_MAPK1 = 1
$u_MAPK3 = 1
$d_MAPK3 = 1
$u_MYC=7.14061
$d_MYC=0.14004
$u_MP = 1
$d_MP = 1
$u_NFE2L2=13.70101
$d_NFE2L2=0.07299
$u_NR4A3=0.19593
$d_NR4A3=5.10386
$u_NRAS=0.21163
$d_NRAS=4.72523
$u_PAK1=0.07132
$d_PAK1=14.02131
$u_PAK2=23.39664
$d_PAK2=0.04274
$u_PAK3=0.61216
$d_PAK3=1.63356
$u_PAK4 = 1
$d_PAK4 = 1
$u_PDPK1 = 1
$d_PDPK1 = 1
$u_PI3K=2.30913
$d_PI3K=0.43306
$u_PLCG1=0.14407
$d_PLCG1=6.94107
$u_PPP1R12A = 1
$d_PPP1R12A = 1
$u_PPP1R12B=3.46102
$d_PPP1R12B=0.28893
$u_PRKACA = 1
$d_PRKACA = 1
$u_PRKCA=79.38746
$d_PRKCA=0.0126
$u_PRKCB=3.57071
$d_PRKCB=0.28006
$u_PRKCG=95.72689
$d_PRKCG=0.01045
$u_PRKCZ=4.78168
$d_PRKCZ=0.20913
$u_PTEN=0.29007
$d_PTEN=3.44744
$u_PTK2B=48.79111
$d_PTK2B=0.0205
$u_PTPN11=16.34975
$d_PTPN11=0.06116
$u_RAC1=0.15584
$d_RAC1=6.41684
$u_RAF1 = 1
$d_RAF1 = 1
$u_RHEB=4.13212
$d_RHEB=0.24201
$u_RHOA = 1
$d_RHOA = 1
$u_ROCK1=0.16287
$d_ROCK1=6.13987
$u_ROCK2=0.18817
$d_ROCK2=5.31434
$u_RPS6KA1=8.97154
$d_RPS6KA1=0.11146
$u_SHC1=53.06854
$d_SHC1=0.01884
$u_SIRT1=0.01268
$d_SIRT1=78.86435
$u_SNAI1=4.13327
$d_SNAI1=0.24194
$u_SPART=38.70563
$d_SPART=0.02584
$u_SOS1 = 1
$d_SOS1 = 1
$u_SRC=0.14499
$d_SRC=6.89703
$u_STMN1 = 1
$d_STMN1 = 1
$u_SYN1=0.07486
$d_SYN1=13.35827
$u_TSC=0.02049
$d_TSC=48.80429
$u_TTL=0.10058
$d_TTL=9.94233
$u_WWTR1=0.61571
$d_WWTR1=1.62414
$u_WWP1=20.52713
$d_WWP1=0.04872
$u_YES1=0.18397
$d_YES1=5.43567
$u_YAP1=45.91055
$d_YAP1=0.02178
$u_mTORC2=0.01431
$d_mTORC2=69.8812
$u_mTORC1=0.01431
$d_mTORC1=69.8812
$u_FOXO = 1
$d_FOXO = 1
$u_Tubulin = 1
$d_Tubulin = 1
$u_Microtubule_polimerization = 1
$d_Microtubule_polimerization = 1
$u_Neuron_migration = 1
$d_Neuron_migration = 1
$u_Actin_cytoskeleton_reorganization = 1
$d_Actin_cytoskeleton_reorganization = 1
$u_Cell_migration = 1
$d_Cell_migration = 1
$u_F_actin_dynamics = 1
$d_F_actin_dynamics = 1
$u_Protein_synthesis = 1
$d_Protein_synthesis = 1
$u_Metastasis = 1
$d_Metastasis = 1
$u_Proliferation = 1
$d_Proliferation = 1
$u_Apoptosis = 1
$d_Apoptosis = 1
[ATF2].istate = 1 [0], 0 [1]
[CFL2].istate = 1 [0], 0 [1]
[CREB1].istate = 1 [0], 0 [1]
[CTTN].istate = 1 [0], 0 [1]
[GNA13].istate = 1 [0], 0 [1]
[GRB2].istate = 1 [0], 0 [1]
[HRAS].istate = 1 [0], 0 [1]
[ITCH].istate = 1 [0], 0 [1]
[MAPK1].istate = 1 [0], 0 [1]
[MAPK3].istate = 1 [0], 0 [1]
[MP].istate = 1 [0], 0 [1]
[PAK4].istate = 1 [0], 0 [1]
[PDPK1].istate = 1 [0], 0 [1]
[PPP1R12A].istate = 1 [0], 0 [1]
[PRKACA].istate = 1 [0], 0 [1]
[RAF1].istate = 1 [0], 0 [1]
[RHOA].istate = 1 [0], 0 [1]
[SOS1].istate = 1 [0], 0 [1]
[STMN1].istate = 1 [0], 0 [1]
[FOXO].istate = 1 [0], 0 [1]
[Tubulin].istate = 1 [0], 0 [1]
[Microtubule_polimerization].istate = 1 [0], 0 [1]
[Neuron_migration].istate = 1 [0], 0 [1]
[Actin_cytoskeleton_reorganization].istate = 1 [0], 0 [1]
[Cell_migration].istate = 1 [0], 0 [1]
[F_actin_dynamics].istate = 1 [0], 0 [1]
[Protein_synthesis].istate = 1 [0], 0 [1]
[Metastasis].istate = 1 [0], 0 [1]
[Proliferation].istate = 1 [0], 0 [1]
[Apoptosis].istate = 1 [0], 0 [1]
discrete_time = 0
use_physrandgen = FALSE
seed_pseudorandom = 100
sample_count = 10000
max_time = 60
time_tick = 0.1
thread_count = 1
statdist_traj_count = 100
statdist_cluster_threshold = 1
display_traj = 0
statdist_similarity_cache_max_size = 20000
F2R.is_internal = TRUE
LPAR2.is_internal = TRUE
TACR3.is_internal = TRUE
EGF.is_internal = TRUE
NRG1.is_internal = TRUE
NRG2.is_internal = TRUE
NRG3.is_internal = TRUE
NRG4.is_internal = TRUE
AKT1.is_internal = TRUE
AKT2.is_internal = TRUE
AKT3.is_internal = TRUE
AMOTL2.is_internal = TRUE
ARAF.is_internal = TRUE
ARHGEF1.is_internal = TRUE
ARHGEF11.is_internal = TRUE
ARHGEF12.is_internal = TRUE
ARHGEF6.is_internal = TRUE
ATF2.is_internal = TRUE
BAD.is_internal = TRUE
BCL2.is_internal = TRUE
BCL2L1.is_internal = TRUE
BRAF.is_internal = TRUE
CDC42.is_internal = FALSE
CDC42BPA.is_internal = FALSE
CDK1.is_internal = FALSE
CDC25B.is_internal = FALSE
CFL1.is_internal = FALSE
CFL2.is_internal = FALSE
CREB1.is_internal = FALSE
CTNNB1.is_internal = FALSE
CTTN.is_internal = FALSE
DEPTOR.is_internal = FALSE
EPHA2.is_internal = FALSE
EGFR.is_internal = FALSE
ERBB2.is_internal = TRUE
ERBB3.is_internal = TRUE
ERBB4.is_internal = TRUE
EIF4E.is_internal = FALSE
EIF4EBP1.is_internal = FALSE
FUS.is_internal = TRUE
GIT1.is_internal = TRUE
GNA13.is_internal = TRUE
GRB2.is_internal = TRUE
HRAS.is_internal = TRUE
ITCH.is_internal = TRUE
JUN.is_internal = TRUE
KRAS.is_internal = TRUE
LATS1.is_internal = TRUE
LATS2.is_internal = TRUE
LIMK1.is_internal = TRUE
LIMK2.is_internal = TRUE
MAP2K1.is_internal = TRUE
MAP2K2.is_internal = TRUE
MAPK1.is_internal = TRUE
MAPK3.is_internal = TRUE
MYC.is_internal = TRUE
MP.is_internal = TRUE
NFE2L2.is_internal = TRUE
NR4A3.is_internal = TRUE
NRAS.is_internal = TRUE
PAK1.is_internal = TRUE
PAK2.is_internal = TRUE
PAK3.is_internal = TRUE
PAK4.is_internal = TRUE
PDPK1.is_internal = TRUE
PI3K.is_internal = TRUE
PLCG1.is_internal = TRUE
PPP1R12A.is_internal = TRUE
PPP1R12B.is_internal = TRUE
PRKACA.is_internal = TRUE
PRKCA.is_internal = TRUE
PRKCB.is_internal = TRUE
PRKCG.is_internal = TRUE
PRKCZ.is_internal = TRUE
PTEN.is_internal = TRUE
PTK2B.is_internal = TRUE
PTPN11.is_internal = TRUE
RAC1.is_internal = TRUE
RAF1.is_internal = TRUE
RHEB.is_internal = TRUE
RHOA.is_internal = TRUE
ROCK1.is_internal = TRUE
ROCK2.is_internal = TRUE
RPS6KA1.is_internal = TRUE
SHC1.is_internal = TRUE
SIRT1.is_internal = TRUE
SNAI1.is_internal = TRUE
SPART.is_internal = TRUE
SOS1.is_internal = TRUE
SRC.is_internal = TRUE
STMN1.is_internal = TRUE
SYN1.is_internal = TRUE
TSC.is_internal = TRUE
TTL.is_internal = TRUE
WWTR1.is_internal = TRUE
WWP1.is_internal = TRUE
YES1.is_internal = TRUE
YAP1.is_internal = TRUE
mTORC2.is_internal = TRUE
mTORC1.is_internal = TRUE
FOXO.is_internal = TRUE
Tubulin.is_internal = TRUE
Microtubule_polimerization.is_internal = TRUE
Neuron_migration.is_internal = TRUE
Actin_cytoskeleton_reorganization.is_internal = TRUE
Cell_migration.is_internal = FALSE
F_actin_dynamics.is_internal = TRUE
Protein_synthesis.is_internal = TRUE
Metastasis.is_internal = TRUE
Proliferation.is_internal = TRUE
Apoptosis.is_internal = TRUE
[NRG1].istate = 0.5[1], 0.5[0]
[BAD].istate = 0.90394[1], 0.09606000000000003[0]
[SYN1].istate = 0.21857[1], 0.7814300000000001[0]
[WWTR1].istate = 0.44734[1], 0.5526599999999999[0]
[LPAR2].istate = 0.11817[1], 0.88183[0]
[ERBB3].istate = 0.99999[1], 9.99999999995449e-06[0]
[PRKCZ].istate = 0.6699[1], 0.33009999999999995[0]
[ROCK1].istate = 0.30296[1], 0.69704[0]
[CDC42].istate = 0.02458[1], 0.97542[0]
[ARHGEF1].istate = 0.45563[1], 0.54437[0]
[PPP1R12B].istate = 0.6348[1], 0.36519999999999997[0]
[PAK3].istate = 0.44672[1], 0.55328[0]
[ARAF].istate = 0.75067[1], 0.24933000000000005[0]
[FUS].istate = 0.18486[1], 0.81514[0]
[SIRT1].istate = 0.0258[1], 0.9742[0]
[CDC25B].istate = 0.9089[1], 0.09109999999999996[0]
[AKT2].istate = 0.42428[1], 0.57572[0]
[RHEB].istate = 0.65404[1], 0.34596000000000005[0]
[LIMK1].istate = 0.69592[1], 0.30408[0]
[GIT1].istate = 0.04478[1], 0.95522[0]
[AMOTL2].istate = 0.30922[1], 0.69078[0]
[TTL].istate = 0.25063[1], 0.74937[0]
[NFE2L2].istate = 0.78419[1], 0.21580999999999995[0]
[AKT3].istate = 0.41588[1], 0.58412[0]
[RPS6KA1].istate = 0.73822[1], 0.26178[0]
[NR4A3].istate = 0.32302[1], 0.67698[0]
[PTK2B].istate = 0.92209[1], 0.07791000000000003[0]
[WWP1].istate = 0.82808[1], 0.17191999999999996[0]
[PLCG1].istate = 0.28964[1], 0.71036[0]
[SNAI1].istate = 0.65407[1], 0.34592999999999996[0]
[PRKCG].istate = 0.99526[1], 0.0047399999999999665[0]
[MAP2K2].istate = 0.32061[1], 0.6793899999999999[0]
[ARHGEF6].istate = 0.98796[1], 0.01204000000000005[0]
[LATS1].istate = 0.0821[1], 0.9178999999999999[0]
[ARHGEF11].istate = 0.47633[1], 0.5236700000000001[0]
[SPART].istate = 0.89694[1], 0.10306000000000004[0]
[KRAS].istate = 0.38952[1], 0.61048[0]
[ROCK2].istate = 0.31864[1], 0.68136[0]
[RAC1].istate = 0.29817[1], 0.70183[0]
[MYC].istate = 0.71343[1], 0.28657[0]
[YAP1].istate = 0.91548[1], 0.08452000000000004[0]
[EGF].istate = 0.87218[1], 0.12782000000000004[0]
[ERBB2].istate = 0.07685[1], 0.92315[0]
[AKT1].istate = 0.08066[1], 0.91934[0]
[EPHA2].istate = 0.46328[1], 0.53672[0]
[CDC42BPA].istate = 0.45077[1], 0.54923[0]
[EGFR].istate = 0.89958[1], 0.10041999999999995[0]
[PAK1].istate = 0.21331[1], 0.78669[0]
[LATS2].istate = 0.73388[1], 0.26612[0]
[EIF4E].istate = 0.11703[1], 0.88297[0]
[PRKCA].istate = 0.97494[1], 0.02505999999999997[0]
[DEPTOR].istate = 0.43642[1], 0.56358[0]
[BRAF].istate = 0.12111[1], 0.87889[0]
[NRG2].istate = 0.43626[1], 0.56374[0]
[SHC1].istate = 0.93121[1], 0.06879000000000002[0]
[PRKCB].istate = 0.63819[1], 0.36180999999999996[0]
[CTNNB1].istate = 0.30573[1], 0.6942699999999999[0]
[MAP2K1].istate = 0.68875[1], 0.31125[0]
[NRG4].istate = 0.34488[1], 0.6551199999999999[0]
[TACR3].istate = 0.45971[1], 0.5402899999999999[0]
[CDK1].istate = 0.64621[1], 0.35379000000000005[0]
[BCL2L1].istate = 0.57571[1], 0.42428999999999994[0]
[BCL2].istate = 0.68274[1], 0.31726[0]
[PTEN].istate = 0.36563[1], 0.63437[0]
[CFL1].istate = 0.5352[1], 0.4648[0]
[YES1].istate = 0.31619[1], 0.68381[0]
[JUN].istate = 0.77487[1], 0.22513000000000005[0]
[ERBB4].istate = 0.43398[1], 0.56602[0]
[PTPN11].istate = 0.80338[1], 0.19662000000000002[0]
[PAK2].istate = 0.84229[1], 0.15771000000000002[0]
[F2R].istate = 0.66388[1], 0.33612[0]
[LIMK2].istate = 0.9091[1], 0.09089999999999998[0]
[NRG3].istate = 0.73725[1], 0.26275000000000004[0]
[EIF4EBP1].istate = 0.81267[1], 0.18733[0]
[ARHGEF12].istate = 0.25113[1], 0.7488699999999999[0]
[SRC].istate = 0.29033[1], 0.70967[0]
[NRAS].istate = 0.33139[1], 0.6686099999999999[0]
[mTORC2].istate = 0.0389[1], 0.9611[0]
[mTORC1].istate = 0.0389[1], 0.9611[0]
[PI3K].istate = 0.59086[1], 0.40913999999999995[0]
[TSC].istate = 0.07787[1], 0.92213[0]
```
