## Supplementary Dataset 5 for "Explainable Generative AI Uncovers a Molecular Continuum in Medulloblastoma with Implications for Rare Cancer Subtyping and Treatment Equity": MB_list2_RNA_asTransition_1327.cfg

```
$u_F2R=0.57938
$d_F2R=1.72598
$u_LPAR2=10.09405
$d_LPAR2=0.09907
$u_TACR3=42.79485
$d_TACR3=0.02337
$u_EGF=2.57788
$d_EGF=0.38792
$u_NRG1 = 1
$d_NRG1 = 1
$u_NRG2=20.71216
$d_NRG2=0.04828
$u_NRG3=3.74324
$d_NRG3=0.26715
$u_NRG4=2.99609
$d_NRG4=0.33377
$u_AKT1=5.0258
$d_AKT1=0.19897
$u_AKT2=2.09707
$d_AKT2=0.47686
$u_AKT3=0.36668
$d_AKT3=2.72717
$u_AMOTL2=8.46143
$d_AMOTL2=0.11818
$u_ARAF=16.51722
$d_ARAF=0.06054
$u_ARHGEF1=7.28399
$d_ARHGEF1=0.13729
$u_ARHGEF11=3.45504
$d_ARHGEF11=0.28943
$u_ARHGEF12=0.22533
$d_ARHGEF12=4.43794
$u_ARHGEF6=3.48004
$d_ARHGEF6=0.28735
$u_ATF2 = 1
$d_ATF2 = 1
$u_BAD=3.9312
$d_BAD=0.25438
$u_BCL2=2.62128
$d_BCL2=0.38149
$u_BCL2L1=4.51601
$d_BCL2L1=0.22143
$u_BRAF=22.02491
$d_BRAF=0.0454
$u_CDC42=1.31324
$d_CDC42=0.76148
$u_CDC42BPA=0.04668
$d_CDC42BPA=21.42245
$u_CDK1=2.66908
$d_CDK1=0.37466
$u_CDC25B=2.55381
$d_CDC25B=0.39157
$u_CFL1=1.37539
$d_CFL1=0.72707
$u_CFL2 = 1
$d_CFL2 = 1
$u_CREB1 = 1
$d_CREB1 = 1
$u_CTNNB1=0.31745
$d_CTNNB1=3.1501
$u_CTTN = 1
$d_CTTN = 1
$u_DEPTOR=0.03919
$d_DEPTOR=25.51671
$u_EPHA2=6.01516
$d_EPHA2=0.16625
$u_EGFR=3.46219
$d_EGFR=0.28883
$u_ERBB2=3.11926
$d_ERBB2=0.32059
$u_ERBB3=0.35662
$d_ERBB3=2.80411
$u_ERBB4=0.49847
$d_ERBB4=2.00614
$u_EIF4E=1.32085
$d_EIF4E=0.75709
$u_EIF4EBP1=0.50196
$d_EIF4EBP1=1.99219
$u_FUS=4.05597
$d_FUS=0.24655
$u_GIT1=0.1902
$d_GIT1=5.25762
$u_GNA13 = 1
$d_GNA13 = 1
$u_GRB2 = 1
$d_GRB2 = 1
$u_HRAS = 1
$d_HRAS = 1
$u_ITCH = 1
$d_ITCH = 1
$u_JUN=1.1263
$d_JUN=0.88786
$u_KRAS=0.64004
$d_KRAS=1.5624
$u_LATS1=2.81801
$d_LATS1=0.35486
$u_LATS2=14.52834
$d_LATS2=0.06883
$u_LIMK1=1.3749
$d_LIMK1=0.72733
$u_LIMK2=0.89626
$d_LIMK2=1.11575
$u_MAP2K1=0.07677
$d_MAP2K1=13.02592
$u_MAP2K2=4.32007
$d_MAP2K2=0.23148
$u_MAPK1 = 1
$d_MAPK1 = 1
$u_MAPK3 = 1
$d_MAPK3 = 1
$u_MYC=0.72409
$d_MYC=1.38104
$u_MP = 1
$d_MP = 1
$u_NFE2L2=0.63039
$d_NFE2L2=1.58632
$u_NR4A3=20.29554
$d_NR4A3=0.04927
$u_NRAS=14.10211
$d_NRAS=0.07091
$u_PAK1=0.26282
$d_PAK1=3.80489
$u_PAK2=0.70307
$d_PAK2=1.42233
$u_PAK3=0.4508
$d_PAK3=2.21828
$u_PAK4 = 1
$d_PAK4 = 1
$u_PDPK1 = 1
$d_PDPK1 = 1
$u_PI3K=5.36952
$d_PI3K=0.18624
$u_PLCG1=8.31632
$d_PLCG1=0.12025
$u_PPP1R12A = 1
$d_PPP1R12A = 1
$u_PPP1R12B=1.68991
$d_PPP1R12B=0.59175
$u_PRKACA = 1
$d_PRKACA = 1
$u_PRKCA=2.42845
$d_PRKCA=0.41179
$u_PRKCB=0.98257
$d_PRKCB=1.01774
$u_PRKCG=55.52367
$d_PRKCG=0.01801
$u_PRKCZ=3.95098
$d_PRKCZ=0.2531
$u_PTEN=0.22964
$d_PTEN=4.35464
$u_PTK2B=0.07234
$d_PTK2B=13.82361
$u_PTPN11=0.06648
$d_PTPN11=15.04212
$u_RAC1=0.38638
$d_RAC1=2.58813
$u_RAF1 = 1
$d_RAF1 = 1
$u_RHEB=3.94263
$d_RHEB=0.25364
$u_RHOA = 1
$d_RHOA = 1
$u_ROCK1=2.29366
$d_ROCK1=0.43598
$u_ROCK2=0.33243
$d_ROCK2=3.00815
$u_RPS6KA1=0.12558
$d_RPS6KA1=7.96305
$u_SHC1=1.47671
$d_SHC1=0.67718
$u_SIRT1=0.13347
$d_SIRT1=7.49232
$u_SNAI1=1.28684
$d_SNAI1=0.7771
$u_SPART=1.80362
$d_SPART=0.55444
$u_SOS1 = 1
$d_SOS1 = 1
$u_SRC=3.3716
$d_SRC=0.2966
$u_STMN1 = 1
$d_STMN1 = 1
$u_SYN1=1.29281
$d_SYN1=0.77351
$u_TSC=0.81971
$d_TSC=1.21994
$u_TTL=0.51241
$d_TTL=1.95156
$u_WWTR1=4.81857
$d_WWTR1=0.20753
$u_WWP1=0.20738
$d_WWP1=4.82207
$u_YES1=2.74961
$d_YES1=0.36369
$u_YAP1=1.00419
$d_YAP1=0.99583
$u_mTORC2=0.19555
$d_mTORC2=5.11378
$u_mTORC1=1.71457
$d_mTORC1=0.58324
$u_FOXO = 1
$d_FOXO = 1
$u_Tubulin = 1
$d_Tubulin = 1
$u_Microtubule_polimerization = 1
$d_Microtubule_polimerization = 1
$u_Neuron_migration = 1
$d_Neuron_migration = 1
$u_Actin_cytoskeleton_reorganization = 1
$d_Actin_cytoskeleton_reorganization = 1
$u_Cell_migration = 1
$d_Cell_migration = 1
$u_F_actin_dynamics = 1
$d_F_actin_dynamics = 1
$u_Protein_synthesis = 1
$d_Protein_synthesis = 1
$u_Metastasis = 1
$d_Metastasis = 1
$u_Proliferation = 1
$d_Proliferation = 1
$u_Apoptosis = 1
$d_Apoptosis = 1
[ATF2].istate = 1 [0], 0 [1]
[CFL2].istate = 1 [0], 0 [1]
[CREB1].istate = 1 [0], 0 [1]
[CTTN].istate = 1 [0], 0 [1]
[GNA13].istate = 1 [0], 0 [1]
[GRB2].istate = 1 [0], 0 [1]
[HRAS].istate = 1 [0], 0 [1]
[ITCH].istate = 1 [0], 0 [1]
[MAPK1].istate = 1 [0], 0 [1]
[MAPK3].istate = 1 [0], 0 [1]
[MP].istate = 1 [0], 0 [1]
[PAK4].istate = 1 [0], 0 [1]
[PDPK1].istate = 1 [0], 0 [1]
[PPP1R12A].istate = 1 [0], 0 [1]
[PRKACA].istate = 1 [0], 0 [1]
[RAF1].istate = 1 [0], 0 [1]
[RHOA].istate = 1 [0], 0 [1]
[SOS1].istate = 1 [0], 0 [1]
[STMN1].istate = 1 [0], 0 [1]
[FOXO].istate = 1 [0], 0 [1]
[Tubulin].istate = 1 [0], 0 [1]
[Microtubule_polimerization].istate = 1 [0], 0 [1]
[Neuron_migration].istate = 1 [0], 0 [1]
[Actin_cytoskeleton_reorganization].istate = 1 [0], 0 [1]
[Cell_migration].istate = 1 [0], 0 [1]
[F_actin_dynamics].istate = 1 [0], 0 [1]
[Protein_synthesis].istate = 1 [0], 0 [1]
[Metastasis].istate = 1 [0], 0 [1]
[Proliferation].istate = 1 [0], 0 [1]
[Apoptosis].istate = 1 [0], 0 [1]
discrete_time = 0
use_physrandgen = FALSE
seed_pseudorandom = 100
sample_count = 10000
max_time = 60
time_tick = 0.1
thread_count = 1
statdist_traj_count = 100
statdist_cluster_threshold = 1
display_traj = 0
statdist_similarity_cache_max_size = 20000
F2R.is_internal = TRUE
LPAR2.is_internal = TRUE
TACR3.is_internal = TRUE
EGF.is_internal = TRUE
NRG1.is_internal = TRUE
NRG2.is_internal = TRUE
NRG3.is_internal = TRUE
NRG4.is_internal = TRUE
AKT1.is_internal = TRUE
AKT2.is_internal = TRUE
AKT3.is_internal = TRUE
AMOTL2.is_internal = TRUE
ARAF.is_internal = TRUE
ARHGEF1.is_internal = TRUE
ARHGEF11.is_internal = TRUE
ARHGEF12.is_internal = TRUE
ARHGEF6.is_internal = TRUE
ATF2.is_internal = TRUE
BAD.is_internal = TRUE
BCL2.is_internal = TRUE
BCL2L1.is_internal = TRUE
BRAF.is_internal = TRUE
CDC42.is_internal = FALSE
CDC42BPA.is_internal = FALSE
CDK1.is_internal = FALSE
CDC25B.is_internal = FALSE
CFL1.is_internal = FALSE
CFL2.is_internal = FALSE
CREB1.is_internal = FALSE
CTNNB1.is_internal = FALSE
CTTN.is_internal = FALSE
DEPTOR.is_internal = FALSE
EPHA2.is_internal = FALSE
EGFR.is_internal = FALSE
ERBB2.is_internal = TRUE
ERBB3.is_internal = TRUE
ERBB4.is_internal = TRUE
EIF4E.is_internal = FALSE
EIF4EBP1.is_internal = FALSE
FUS.is_internal = TRUE
GIT1.is_internal = TRUE
GNA13.is_internal = TRUE
GRB2.is_internal = TRUE
HRAS.is_internal = TRUE
ITCH.is_internal = TRUE
JUN.is_internal = TRUE
KRAS.is_internal = TRUE
LATS1.is_internal = TRUE
LATS2.is_internal = TRUE
LIMK1.is_internal = TRUE
LIMK2.is_internal = TRUE
MAP2K1.is_internal = TRUE
MAP2K2.is_internal = TRUE
MAPK1.is_internal = TRUE
MAPK3.is_internal = TRUE
MYC.is_internal = TRUE
MP.is_internal = TRUE
NFE2L2.is_internal = TRUE
NR4A3.is_internal = TRUE
NRAS.is_internal = TRUE
PAK1.is_internal = TRUE
PAK2.is_internal = TRUE
PAK3.is_internal = TRUE
PAK4.is_internal = TRUE
PDPK1.is_internal = TRUE
PI3K.is_internal = TRUE
PLCG1.is_internal = TRUE
PPP1R12A.is_internal = TRUE
PPP1R12B.is_internal = TRUE
PRKACA.is_internal = TRUE
PRKCA.is_internal = TRUE
PRKCB.is_internal = TRUE
PRKCG.is_internal = TRUE
PRKCZ.is_internal = TRUE
PTEN.is_internal = TRUE
PTK2B.is_internal = TRUE
PTPN11.is_internal = TRUE
RAC1.is_internal = TRUE
RAF1.is_internal = TRUE
RHEB.is_internal = TRUE
RHOA.is_internal = TRUE
ROCK1.is_internal = TRUE
ROCK2.is_internal = TRUE
RPS6KA1.is_internal = TRUE
SHC1.is_internal = TRUE
SIRT1.is_internal = TRUE
SNAI1.is_internal = TRUE
SPART.is_internal = TRUE
SOS1.is_internal = TRUE
SRC.is_internal = TRUE
STMN1.is_internal = TRUE
SYN1.is_internal = TRUE
TSC.is_internal = TRUE
TTL.is_internal = TRUE
WWTR1.is_internal = TRUE
WWP1.is_internal = TRUE
YES1.is_internal = TRUE
YAP1.is_internal = TRUE
mTORC2.is_internal = TRUE
mTORC1.is_internal = TRUE
FOXO.is_internal = TRUE
Tubulin.is_internal = TRUE
Microtubule_polimerization.is_internal = TRUE
Neuron_migration.is_internal = TRUE
Actin_cytoskeleton_reorganization.is_internal = TRUE
Cell_migration.is_internal = FALSE
F_actin_dynamics.is_internal = TRUE
Protein_synthesis.is_internal = TRUE
Metastasis.is_internal = TRUE
Proliferation.is_internal = TRUE
Apoptosis.is_internal = TRUE
[NRG1].istate = 0.5[1], 0.5[0]
[BAD].istate = 0.64863[1], 0.35136999999999996[0]
[SYN1].istate = 0.52788[1], 0.47212[0]
[WWTR1].istate = 0.67073[1], 0.32926999999999995[0]
[LPAR2].istate = 0.75102[1], 0.24897999999999998[0]
[ERBB3].istate = 0.38805[1], 0.61195[0]
[PRKCZ].istate = 0.64918[1], 0.35082[0]
[ROCK1].istate = 0.59013[1], 0.40986999999999996[0]
[CDC42].istate = 0.52959[1], 0.47041[0]
[ARHGEF1].istate = 0.71559[1], 0.28441000000000005[0]
[PPP1R12B].istate = 0.55697[1], 0.44303000000000003[0]
[PAK3].istate = 0.4135[1], 0.5865[0]
[ARAF].istate = 0.80448[1], 0.19552000000000003[0]
[FUS].istate = 0.65202[1], 0.34797999999999996[0]
[SIRT1].istate = 0.28134[1], 0.7186600000000001[0]
[CDC25B].istate = 0.6018[1], 0.3982[0]
[AKT2].istate = 0.5804[1], 0.4196[0]
[RHEB].istate = 0.64895[1], 0.35105[0]
[LIMK1].istate = 0.53457[1], 0.46543[0]
[GIT1].istate = 0.3198[1], 0.6802[0]
[AMOTL2].istate = 0.73186[1], 0.26814000000000004[0]
[TTL].istate = 0.4274[1], 0.5726[0]
[NFE2L2].istate = 0.4499[1], 0.5501[0]
[AKT3].istate = 0.39107[1], 0.60893[0]
[RPS6KA1].istate = 0.27473[1], 0.7252700000000001[0]
[NR4A3].istate = 0.82685[1], 0.17315000000000003[0]
[PTK2B].istate = 0.21485[1], 0.78515[0]
[WWP1].istate = 0.32919[1], 0.67081[0]
[PLCG1].istate = 0.72998[1], 0.27002000000000004[0]
[SNAI1].istate = 0.52738[1], 0.47262000000000004[0]
[PRKCG].istate = 0.93612[1], 0.06388000000000005[0]
[MAP2K2].istate = 0.65887[1], 0.34113000000000004[0]
[ARHGEF6].istate = 0.6354[1], 0.36460000000000004[0]
[LATS1].istate = 0.61249[1], 0.38751[0]
[ARHGEF11].istate = 0.63461[1], 0.36539[0]
[SPART].istate = 0.56404[1], 0.43596[0]
[KRAS].istate = 0.45155[1], 0.54845[0]
[ROCK2].istate = 0.38042[1], 0.61958[0]
[RAC1].istate = 0.39675[1], 0.6032500000000001[0]
[MYC].istate = 0.46495[1], 0.53505[0]
[YAP1].istate = 0.50045[1], 0.49955000000000005[0]
[EGF].istate = 0.60282[1], 0.39718[0]
[ERBB2].istate = 0.62351[1], 0.37649[0]
[AKT1].istate = 0.6753[1], 0.3247[0]
[EPHA2].istate = 0.69481[1], 0.30518999999999996[0]
[CDC42BPA].istate = 0.16729[1], 0.8327100000000001[0]
[EGFR].istate = 0.63484[1], 0.36516000000000004[0]
[PAK1].istate = 0.35491[1], 0.6450899999999999[0]
[LATS2].istate = 0.79055[1], 0.20945000000000003[0]
[EIF4E].istate = 0.53021[1], 0.46979000000000004[0]
[PRKCA].istate = 0.59633[1], 0.40367[0]
[DEPTOR].istate = 0.14829[1], 0.85171[0]
[BRAF].istate = 0.83573[1], 0.16427000000000003[0]
[NRG2].istate = 0.82906[1], 0.17093999999999998[0]
[SHC1].istate = 0.54232[1], 0.45768[0]
[PRKCB].istate = 0.49809[1], 0.5019100000000001[0]
[CTNNB1].istate = 0.37542[1], 0.62458[0]
[MAP2K1].istate = 0.22129[1], 0.77871[0]
[NRG4].istate = 0.61914[1], 0.38086[0]
[TACR3].istate = 0.90785[1], 0.09214999999999995[0]
[CDK1].istate = 0.60659[1], 0.39341000000000004[0]
[BCL2L1].istate = 0.66369[1], 0.33631[0]
[BCL2].istate = 0.60463[1], 0.39537[0]
[PTEN].istate = 0.34026[1], 0.65974[0]
[CFL1].istate = 0.53461[1], 0.46538999999999997[0]
[YES1].istate = 0.60982[1], 0.39017999999999997[0]
[JUN].istate = 0.51291[1], 0.48709[0]
[ERBB4].istate = 0.42441[1], 0.57559[0]
[PTPN11].istate = 0.20568[1], 0.79432[0]
[PAK2].istate = 0.46175[1], 0.53825[0]
[F2R].istate = 0.44074[1], 0.55926[0]
[LIMK2].istate = 0.48811[1], 0.51189[0]
[NRG3].istate = 0.64331[1], 0.35668999999999995[0]
[EIF4EBP1].istate = 0.42517[1], 0.57483[0]
[ARHGEF12].istate = 0.33821[1], 0.66179[0]
[SRC].istate = 0.63196[1], 0.36804000000000003[0]
[NRAS].istate = 0.78732[1], 0.21267999999999998[0]
[mTORC2].istate = 0.32281[1], 0.67719[0]
[mTORC1].istate = 0.55854[1], 0.44145999999999996[0]
[PI3K].istate = 0.68248[1], 0.31752[0]
[TSC].istate = 0.47842[1], 0.5215799999999999[0]
```
