## Supplementary Dataset 5 for "Explainable Generative AI Uncovers a Molecular Continuum in Medulloblastoma with Implications for Rare Cancer Subtyping and Treatment Equity": MB_list2_RNA_asTransition_1330.cfg

```
$u_F2R=5.33657
$d_F2R=0.18739
$u_LPAR2=0.35769
$d_LPAR2=2.79572
$u_TACR3=0.49312
$d_TACR3=2.0279
$u_EGF=0.14163
$d_EGF=7.06065
$u_NRG1 = 1
$d_NRG1 = 1
$u_NRG2=0.07593
$d_NRG2=13.17003
$u_NRG3=0.68195
$d_NRG3=1.46638
$u_NRG4=0.1274
$d_NRG4=7.84929
$u_AKT1=7.15432
$d_AKT1=0.13978
$u_AKT2=0.1865
$d_AKT2=5.36193
$u_AKT3=0.13479
$d_AKT3=7.41895
$u_AMOTL2=0.08796
$d_AMOTL2=11.3688
$u_ARAF=0.11605
$d_ARAF=8.61698
$u_ARHGEF1=0.06737
$d_ARHGEF1=14.8434
$u_ARHGEF11=1.10085
$d_ARHGEF11=0.90839
$u_ARHGEF12=0.12114
$d_ARHGEF12=8.25491
$u_ARHGEF6=1.69791
$d_ARHGEF6=0.58896
$u_ATF2 = 1
$d_ATF2 = 1
$u_BAD=43.179
$d_BAD=0.02316
$u_BCL2=0.1651
$d_BCL2=6.05694
$u_BCL2L1=0.51275
$d_BCL2L1=1.95027
$u_BRAF=0.01766
$d_BRAF=56.62514
$u_CDC42=0.02897
$d_CDC42=34.51847
$u_CDC42BPA=4.53527
$d_CDC42BPA=0.22049
$u_CDK1=12.81153
$d_CDK1=0.07805
$u_CDC25B=82.394
$d_CDC25B=0.01214
$u_CFL1=6.74773
$d_CFL1=0.1482
$u_CFL2 = 1
$d_CFL2 = 1
$u_CREB1 = 1
$d_CREB1 = 1
$u_CTNNB1=0.85502
$d_CTNNB1=1.16956
$u_CTTN = 1
$d_CTTN = 1
$u_DEPTOR=0.10209
$d_DEPTOR=9.79528
$u_EPHA2=73.8286
$d_EPHA2=0.01354
$u_EGFR=0.73753
$d_EGFR=1.35588
$u_ERBB2=0.4115
$d_ERBB2=2.43013
$u_ERBB3=0.60021
$d_ERBB3=1.66608
$u_ERBB4=0.0374
$d_ERBB4=26.73797
$u_EIF4E=9.01478
$d_EIF4E=0.11093
$u_EIF4EBP1=37.12497
$d_EIF4EBP1=0.02694
$u_FUS=0.66841
$d_FUS=1.49609
$u_GIT1=17.76038
$d_GIT1=0.05631
$u_GNA13 = 1
$d_GNA13 = 1
$u_GRB2 = 1
$d_GRB2 = 1
$u_HRAS = 1
$d_HRAS = 1
$u_ITCH = 1
$d_ITCH = 1
$u_JUN=0.07205
$d_JUN=13.87925
$u_KRAS=0.05125
$d_KRAS=19.5122
$u_LATS1=0.01056
$d_LATS1=94.69697
$u_LATS2=0.61491
$d_LATS2=1.62625
$u_LIMK1=16.80686
$d_LIMK1=0.0595
$u_LIMK2=5.5729
$d_LIMK2=0.17944
$u_MAP2K1=1.2842
$d_MAP2K1=0.77869
$u_MAP2K2=3.31124
$d_MAP2K2=0.302
$u_MAPK1 = 1
$d_MAPK1 = 1
$u_MAPK3 = 1
$d_MAPK3 = 1
$u_MYC=20.7214
$d_MYC=0.04826
$u_MP = 1
$d_MP = 1
$u_NFE2L2=0.71225
$d_NFE2L2=1.404
$u_NR4A3=0.43209
$d_NR4A3=2.31433
$u_NRAS=0.1573
$d_NRAS=6.35728
$u_PAK1=7.66217
$d_PAK1=0.13051
$u_PAK2=23.58684
$d_PAK2=0.0424
$u_PAK3=0.02323
$d_PAK3=43.04778
$u_PAK4 = 1
$d_PAK4 = 1
$u_PDPK1 = 1
$d_PDPK1 = 1
$u_PI3K=0.04105
$d_PI3K=24.36054
$u_PLCG1=13.23214
$d_PLCG1=0.07557
$u_PPP1R12A = 1
$d_PPP1R12A = 1
$u_PPP1R12B=0.10411
$d_PPP1R12B=9.60523
$u_PRKACA = 1
$d_PRKACA = 1
$u_PRKCA=9.60326
$d_PRKCA=0.10413
$u_PRKCB=0.04665
$d_PRKCB=21.43623
$u_PRKCG=0.08319
$d_PRKCG=12.02068
$u_PRKCZ=4.00446
$d_PRKCZ=0.24972
$u_PTEN=4.22489
$d_PTEN=0.23669
$u_PTK2B=0.19484
$d_PTK2B=5.13242
$u_PTPN11=0.67295
$d_PTPN11=1.48599
$u_RAC1=1.73687
$d_RAC1=0.57575
$u_RAF1 = 1
$d_RAF1 = 1
$u_RHEB=0.28308
$d_RHEB=3.53257
$u_RHOA = 1
$d_RHOA = 1
$u_ROCK1=0.06933
$d_ROCK1=14.42377
$u_ROCK2=0.30746
$d_ROCK2=3.25246
$u_RPS6KA1=3.74379
$d_RPS6KA1=0.26711
$u_SHC1=72.71089
$d_SHC1=0.01375
$u_SIRT1=0.82449
$d_SIRT1=1.21287
$u_SNAI1=0.42333
$d_SNAI1=2.36222
$u_SPART=3.58104
$d_SPART=0.27925
$u_SOS1 = 1
$d_SOS1 = 1
$u_SRC=3.65087
$d_SRC=0.27391
$u_STMN1 = 1
$d_STMN1 = 1
$u_SYN1=0.50391
$d_SYN1=1.98448
$u_TSC=0.04894
$d_TSC=20.43318
$u_TTL=41.59146
$d_TTL=0.02404
$u_WWTR1=14.35793
$d_WWTR1=0.06965
$u_WWP1=1.33403
$d_WWP1=0.74961
$u_YES1=31.82482
$d_YES1=0.03142
$u_YAP1=70.27711
$d_YAP1=0.01423
$u_mTORC2=0.13557
$d_mTORC2=7.37626
$u_mTORC1=0.50482
$d_mTORC1=1.9809
$u_FOXO = 1
$d_FOXO = 1
$u_Tubulin = 1
$d_Tubulin = 1
$u_Microtubule_polimerization = 1
$d_Microtubule_polimerization = 1
$u_Neuron_migration = 1
$d_Neuron_migration = 1
$u_Actin_cytoskeleton_reorganization = 1
$d_Actin_cytoskeleton_reorganization = 1
$u_Cell_migration = 1
$d_Cell_migration = 1
$u_F_actin_dynamics = 1
$d_F_actin_dynamics = 1
$u_Protein_synthesis = 1
$d_Protein_synthesis = 1
$u_Metastasis = 1
$d_Metastasis = 1
$u_Proliferation = 1
$d_Proliferation = 1
$u_Apoptosis = 1
$d_Apoptosis = 1
[ATF2].istate = 1 [0], 0 [1]
[CFL2].istate = 1 [0], 0 [1]
[CREB1].istate = 1 [0], 0 [1]
[CTTN].istate = 1 [0], 0 [1]
[GNA13].istate = 1 [0], 0 [1]
[GRB2].istate = 1 [0], 0 [1]
[HRAS].istate = 1 [0], 0 [1]
[ITCH].istate = 1 [0], 0 [1]
[MAPK1].istate = 1 [0], 0 [1]
[MAPK3].istate = 1 [0], 0 [1]
[MP].istate = 1 [0], 0 [1]
[PAK4].istate = 1 [0], 0 [1]
[PDPK1].istate = 1 [0], 0 [1]
[PPP1R12A].istate = 1 [0], 0 [1]
[PRKACA].istate = 1 [0], 0 [1]
[RAF1].istate = 1 [0], 0 [1]
[RHOA].istate = 1 [0], 0 [1]
[SOS1].istate = 1 [0], 0 [1]
[STMN1].istate = 1 [0], 0 [1]
[FOXO].istate = 1 [0], 0 [1]
[Tubulin].istate = 1 [0], 0 [1]
[Microtubule_polimerization].istate = 1 [0], 0 [1]
[Neuron_migration].istate = 1 [0], 0 [1]
[Actin_cytoskeleton_reorganization].istate = 1 [0], 0 [1]
[Cell_migration].istate = 1 [0], 0 [1]
[F_actin_dynamics].istate = 1 [0], 0 [1]
[Protein_synthesis].istate = 1 [0], 0 [1]
[Metastasis].istate = 1 [0], 0 [1]
[Proliferation].istate = 1 [0], 0 [1]
[Apoptosis].istate = 1 [0], 0 [1]
discrete_time = 0
use_physrandgen = FALSE
seed_pseudorandom = 100
sample_count = 10000
max_time = 60
time_tick = 0.1
thread_count = 1
statdist_traj_count = 100
statdist_cluster_threshold = 1
display_traj = 0
statdist_similarity_cache_max_size = 20000
F2R.is_internal = TRUE
LPAR2.is_internal = TRUE
TACR3.is_internal = TRUE
EGF.is_internal = TRUE
NRG1.is_internal = TRUE
NRG2.is_internal = TRUE
NRG3.is_internal = TRUE
NRG4.is_internal = TRUE
AKT1.is_internal = TRUE
AKT2.is_internal = TRUE
AKT3.is_internal = TRUE
AMOTL2.is_internal = TRUE
ARAF.is_internal = TRUE
ARHGEF1.is_internal = TRUE
ARHGEF11.is_internal = TRUE
ARHGEF12.is_internal = TRUE
ARHGEF6.is_internal = TRUE
ATF2.is_internal = TRUE
BAD.is_internal = TRUE
BCL2.is_internal = TRUE
BCL2L1.is_internal = TRUE
BRAF.is_internal = TRUE
CDC42.is_internal = FALSE
CDC42BPA.is_internal = FALSE
CDK1.is_internal = FALSE
CDC25B.is_internal = FALSE
CFL1.is_internal = FALSE
CFL2.is_internal = FALSE
CREB1.is_internal = FALSE
CTNNB1.is_internal = FALSE
CTTN.is_internal = FALSE
DEPTOR.is_internal = FALSE
EPHA2.is_internal = FALSE
EGFR.is_internal = FALSE
ERBB2.is_internal = TRUE
ERBB3.is_internal = TRUE
ERBB4.is_internal = TRUE
EIF4E.is_internal = FALSE
EIF4EBP1.is_internal = FALSE
FUS.is_internal = TRUE
GIT1.is_internal = TRUE
GNA13.is_internal = TRUE
GRB2.is_internal = TRUE
HRAS.is_internal = TRUE
ITCH.is_internal = TRUE
JUN.is_internal = TRUE
KRAS.is_internal = TRUE
LATS1.is_internal = TRUE
LATS2.is_internal = TRUE
LIMK1.is_internal = TRUE
LIMK2.is_internal = TRUE
MAP2K1.is_internal = TRUE
MAP2K2.is_internal = TRUE
MAPK1.is_internal = TRUE
MAPK3.is_internal = TRUE
MYC.is_internal = TRUE
MP.is_internal = TRUE
NFE2L2.is_internal = TRUE
NR4A3.is_internal = TRUE
NRAS.is_internal = TRUE
PAK1.is_internal = TRUE
PAK2.is_internal = TRUE
PAK3.is_internal = TRUE
PAK4.is_internal = TRUE
PDPK1.is_internal = TRUE
PI3K.is_internal = TRUE
PLCG1.is_internal = TRUE
PPP1R12A.is_internal = TRUE
PPP1R12B.is_internal = TRUE
PRKACA.is_internal = TRUE
PRKCA.is_internal = TRUE
PRKCB.is_internal = TRUE
PRKCG.is_internal = TRUE
PRKCZ.is_internal = TRUE
PTEN.is_internal = TRUE
PTK2B.is_internal = TRUE
PTPN11.is_internal = TRUE
RAC1.is_internal = TRUE
RAF1.is_internal = TRUE
RHEB.is_internal = TRUE
RHOA.is_internal = TRUE
ROCK1.is_internal = TRUE
ROCK2.is_internal = TRUE
RPS6KA1.is_internal = TRUE
SHC1.is_internal = TRUE
SIRT1.is_internal = TRUE
SNAI1.is_internal = TRUE
SPART.is_internal = TRUE
SOS1.is_internal = TRUE
SRC.is_internal = TRUE
STMN1.is_internal = TRUE
SYN1.is_internal = TRUE
TSC.is_internal = TRUE
TTL.is_internal = TRUE
WWTR1.is_internal = TRUE
WWP1.is_internal = TRUE
YES1.is_internal = TRUE
YAP1.is_internal = TRUE
mTORC2.is_internal = TRUE
mTORC1.is_internal = TRUE
FOXO.is_internal = TRUE
Tubulin.is_internal = TRUE
Microtubule_polimerization.is_internal = TRUE
Neuron_migration.is_internal = TRUE
Actin_cytoskeleton_reorganization.is_internal = TRUE
Cell_migration.is_internal = FALSE
F_actin_dynamics.is_internal = TRUE
Protein_synthesis.is_internal = TRUE
Metastasis.is_internal = TRUE
Proliferation.is_internal = TRUE
Apoptosis.is_internal = TRUE
[NRG1].istate = 0.5[1], 0.5[0]
[BAD].istate = 0.90882[1], 0.09118000000000004[0]
[SYN1].istate = 0.42559[1], 0.57441[0]
[WWTR1].istate = 0.78927[1], 0.21072999999999997[0]
[LPAR2].istate = 0.38838[1], 0.61162[0]
[ERBB3].istate = 0.44458[1], 0.55542[0]
[PRKCZ].istate = 0.65064[1], 0.34936[0]
[ROCK1].istate = 0.21024[1], 0.78976[0]
[CDC42].istate = 0.11547[1], 0.88453[0]
[ARHGEF1].istate = 0.20712[1], 0.79288[0]
[PPP1R12B].istate = 0.25437[1], 0.74563[0]
[PAK3].istate = 0.09152[1], 0.90848[0]
[ARAF].istate = 0.26616[1], 0.73384[0]
[FUS].istate = 0.45626[1], 0.54374[0]
[SIRT1].istate = 0.47905[1], 0.52095[0]
[CDC25B].istate = 0.97897[1], 0.021029999999999993[0]
[AKT2].istate = 0.31767[1], 0.68233[0]
[RHEB].istate = 0.36298[1], 0.6370199999999999[0]
[LIMK1].istate = 0.80637[1], 0.19362999999999997[0]
[GIT1].istate = 0.81236[1], 0.18764000000000003[0]
[AMOTL2].istate = 0.23607[1], 0.76393[0]
[TTL].istate = 0.90475[1], 0.09524999999999995[0]
[NFE2L2].istate = 0.46316[1], 0.53684[0]
[AKT3].istate = 0.28242[1], 0.71758[0]
[RPS6KA1].istate = 0.64333[1], 0.35667000000000004[0]
[NR4A3].istate = 0.40889[1], 0.59111[0]
[PTK2B].istate = 0.32242[1], 0.6775800000000001[0]
[WWP1].istate = 0.53129[1], 0.46870999999999996[0]
[PLCG1].istate = 0.78041[1], 0.21958999999999995[0]
[SNAI1].istate = 0.40667[1], 0.59333[0]
[PRKCG].istate = 0.23002[1], 0.76998[0]
[MAP2K2].istate = 0.63[1], 0.37[0]
[ARHGEF6].istate = 0.55748[1], 0.44252[0]
[LATS1].istate = 0.00588[1], 0.99412[0]
[ARHGEF11].istate = 0.51043[1], 0.48956999999999995[0]
[SPART].istate = 0.6385[1], 0.36150000000000004[0]
[KRAS].istate = 0.17743[1], 0.82257[0]
[ROCK2].istate = 0.37195[1], 0.62805[0]
[RAC1].istate = 0.55994[1], 0.44006[0]
[MYC].istate = 0.8291[1], 0.17090000000000005[0]
[YAP1].istate = 0.9617[1], 0.0383[0]
[EGF].istate = 0.28779[1], 0.71221[0]
[ERBB2].istate = 0.40359[1], 0.59641[0]
[AKT1].istate = 0.71364[1], 0.28635999999999995[0]
[EPHA2].istate = 0.96706[1], 0.03293999999999997[0]
[CDC42BPA].istate = 0.66415[1], 0.33585[0]
[EGFR].istate = 0.46695[1], 0.53305[0]
[PAK1].istate = 0.72109[1], 0.27891[0]
[LATS2].istate = 0.4472[1], 0.5528[0]
[EIF4E].istate = 0.73874[1], 0.26126000000000005[0]
[PRKCA].istate = 0.7456[1], 0.25439999999999996[0]
[DEPTOR].istate = 0.25224[1], 0.74776[0]
[BRAF].istate = 0.06173[1], 0.93827[0]
[NRG2].istate = 0.2201[1], 0.7799[0]
[SHC1].istate = 0.9654[1], 0.034599999999999964[0]
[PRKCB].istate = 0.1672[1], 0.8328[0]
[CTNNB1].istate = 0.48299[1], 0.51701[0]
[MAP2K1].istate = 0.52716[1], 0.47284000000000004[0]
[NRG4].istate = 0.27629[1], 0.7237100000000001[0]
[TACR3].istate = 0.42324[1], 0.5767599999999999[0]
[CDK1].istate = 0.7769[1], 0.22309999999999997[0]
[BCL2L1].istate = 0.42748[1], 0.5725199999999999[0]
[BCL2].istate = 0.30444[1], 0.69556[0]
[PTEN].istate = 0.65645[1], 0.34355[0]
[CFL1].istate = 0.70729[1], 0.29271[0]
[YES1].istate = 0.87569[1], 0.12431000000000003[0]
[JUN].istate = 0.21441[1], 0.78559[0]
[ERBB4].istate = 0.14323[1], 0.85677[0]
[PTPN11].istate = 0.457[1], 0.5429999999999999[0]
[PAK2].istate = 0.84317[1], 0.15683000000000002[0]
[F2R].istate = 0.68182[1], 0.31818[0]
[LIMK2].istate = 0.68652[1], 0.31348[0]
[NRG3].istate = 0.45844[1], 0.54156[0]
[EIF4EBP1].istate = 0.89242[1], 0.10758000000000001[0]
[ARHGEF12].istate = 0.27083[1], 0.72917[0]
[SRC].istate = 0.6406[1], 0.35940000000000005[0]
[NRAS].istate = 0.29918[1], 0.70082[0]
[mTORC2].istate = 0.28304[1], 0.71696[0]
[mTORC1].istate = 0.42578[1], 0.57422[0]
[PI3K].istate = 0.15333[1], 0.84667[0]
[TSC].istate = 0.17241[1], 0.82759[0]
```
