## Supplementary Dataset 5 for "Explainable Generative AI Uncovers a Molecular Continuum in Medulloblastoma with Implications for Rare Cancer Subtyping and Treatment Equity": MB_list2_RNA_asTransition_1335.cfg

```
$u_F2R=0.94907
$d_F2R=1.05366
$u_LPAR2=0.1513
$d_LPAR2=6.60939
$u_TACR3=0.18554
$d_TACR3=5.38967
$u_EGF=0.16681
$d_EGF=5.99484
$u_NRG1 = 1
$d_NRG1 = 1
$u_NRG2=0.20318
$d_NRG2=4.92174
$u_NRG3=0.31608
$d_NRG3=3.16376
$u_NRG4=0.09952
$d_NRG4=10.04823
$u_AKT1=0.11959
$d_AKT1=8.3619
$u_AKT2=1.92427
$d_AKT2=0.51968
$u_AKT3=0.52222
$d_AKT3=1.9149
$u_AMOTL2=0.02506
$d_AMOTL2=39.90423
$u_ARAF=0.8668
$d_ARAF=1.15367
$u_ARHGEF1=0.06252
$d_ARHGEF1=15.99488
$u_ARHGEF11=0.36964
$d_ARHGEF11=2.70533
$u_ARHGEF12=0.10151
$d_ARHGEF12=9.85125
$u_ARHGEF6=1.01246
$d_ARHGEF6=0.98769
$u_ATF2 = 1
$d_ATF2 = 1
$u_BAD=0.8081
$d_BAD=1.23747
$u_BCL2=0.42135
$d_BCL2=2.37332
$u_BCL2L1=0.53328
$d_BCL2L1=1.87519
$u_BRAF=0.01767
$d_BRAF=56.5931
$u_CDC42=0.09473
$d_CDC42=10.55632
$u_CDC42BPA=2.12787
$d_CDC42BPA=0.46995
$u_CDK1=30.89787
$d_CDK1=0.03236
$u_CDC25B=36.2634
$d_CDC25B=0.02758
$u_CFL1=2.77729
$d_CFL1=0.36006
$u_CFL2 = 1
$d_CFL2 = 1
$u_CREB1 = 1
$d_CREB1 = 1
$u_CTNNB1=1.37481
$d_CTNNB1=0.72737
$u_CTTN = 1
$d_CTTN = 1
$u_DEPTOR=0.03495
$d_DEPTOR=28.6123
$u_EPHA2=37.40096
$d_EPHA2=0.02674
$u_EGFR=0.38799
$d_EGFR=2.57739
$u_ERBB2=1.19753
$d_ERBB2=0.83505
$u_ERBB3=3.38554
$d_ERBB3=0.29537
$u_ERBB4=0.01781
$d_ERBB4=56.14823
$u_EIF4E=44.86395
$d_EIF4E=0.02229
$u_EIF4EBP1=17.7058
$d_EIF4EBP1=0.05648
$u_FUS=18.13297
$d_FUS=0.05515
$u_GIT1=0.15873
$d_GIT1=6.30001
$u_GNA13 = 1
$d_GNA13 = 1
$u_GRB2 = 1
$d_GRB2 = 1
$u_HRAS = 1
$d_HRAS = 1
$u_ITCH = 1
$d_ITCH = 1
$u_JUN=0.05603
$d_JUN=17.84758
$u_KRAS=0.06365
$d_KRAS=15.71092
$u_LATS1=0.01137
$d_LATS1=87.95075
$u_LATS2=0.06699
$d_LATS2=14.9276
$u_LIMK1=0.40836
$d_LIMK1=2.44882
$u_LIMK2=15.198
$d_LIMK2=0.0658
$u_MAP2K1=0.22861
$d_MAP2K1=4.37426
$u_MAP2K2=1.20578
$d_MAP2K2=0.82934
$u_MAPK1 = 1
$d_MAPK1 = 1
$u_MAPK3 = 1
$d_MAPK3 = 1
$u_MYC=39.84875
$d_MYC=0.02509
$u_MP = 1
$d_MP = 1
$u_NFE2L2=6.312
$d_NFE2L2=0.15843
$u_NR4A3=0.06335
$d_NR4A3=15.78532
$u_NRAS=24.764
$d_NRAS=0.04038
$u_PAK1=0.09119
$d_PAK1=10.96611
$u_PAK2=3.72745
$d_PAK2=0.26828
$u_PAK3=0.0297
$d_PAK3=33.67003
$u_PAK4 = 1
$d_PAK4 = 1
$u_PDPK1 = 1
$d_PDPK1 = 1
$u_PI3K=0.03244
$d_PI3K=30.82614
$u_PLCG1=4.4671
$d_PLCG1=0.22386
$u_PPP1R12A = 1
$d_PPP1R12A = 1
$u_PPP1R12B=0.09944
$d_PPP1R12B=10.05632
$u_PRKACA = 1
$d_PRKACA = 1
$u_PRKCA=3.22752
$d_PRKCA=0.30984
$u_PRKCB=0.04651
$d_PRKCB=21.50075
$u_PRKCG=0.98613
$d_PRKCG=1.01407
$u_PRKCZ=6.15541
$d_PRKCZ=0.16246
$u_PTEN=0.69711
$d_PTEN=1.43449
$u_PTK2B=0.64559
$d_PTK2B=1.54897
$u_PTPN11=0.13249
$d_PTPN11=7.54774
$u_RAC1=0.45175
$d_RAC1=2.21361
$u_RAF1 = 1
$d_RAF1 = 1
$u_RHEB=0.11688
$d_RHEB=8.55578
$u_RHOA = 1
$d_RHOA = 1
$u_ROCK1=0.85286
$d_ROCK1=1.17253
$u_ROCK2=0.48527
$d_ROCK2=2.06071
$u_RPS6KA1=2.14836
$d_RPS6KA1=0.46547
$u_SHC1=24.09964
$d_SHC1=0.04149
$u_SIRT1=3.19716
$d_SIRT1=0.31278
$u_SNAI1=0.20971
$d_SNAI1=4.76849
$u_SPART=1.36649
$d_SPART=0.7318
$u_SOS1 = 1
$d_SOS1 = 1
$u_SRC=0.11921
$d_SRC=8.38856
$u_STMN1 = 1
$d_STMN1 = 1
$u_SYN1=0.09114
$d_SYN1=10.97213
$u_TSC=0.05173
$d_TSC=19.33114
$u_TTL=6.24014
$d_TTL=0.16025
$u_WWTR1=3.1367
$d_WWTR1=0.31881
$u_WWP1=0.13862
$d_WWP1=7.21397
$u_YES1=6.12394
$d_YES1=0.16329
$u_YAP1=2.75214
$d_YAP1=0.36335
$u_mTORC2=0.04463
$d_mTORC2=22.40645
$u_mTORC1=0.03252
$d_mTORC1=30.75031
$u_FOXO = 1
$d_FOXO = 1
$u_Tubulin = 1
$d_Tubulin = 1
$u_Microtubule_polimerization = 1
$d_Microtubule_polimerization = 1
$u_Neuron_migration = 1
$d_Neuron_migration = 1
$u_Actin_cytoskeleton_reorganization = 1
$d_Actin_cytoskeleton_reorganization = 1
$u_Cell_migration = 1
$d_Cell_migration = 1
$u_F_actin_dynamics = 1
$d_F_actin_dynamics = 1
$u_Protein_synthesis = 1
$d_Protein_synthesis = 1
$u_Metastasis = 1
$d_Metastasis = 1
$u_Proliferation = 1
$d_Proliferation = 1
$u_Apoptosis = 1
$d_Apoptosis = 1
[ATF2].istate = 1 [0], 0 [1]
[CFL2].istate = 1 [0], 0 [1]
[CREB1].istate = 1 [0], 0 [1]
[CTTN].istate = 1 [0], 0 [1]
[GNA13].istate = 1 [0], 0 [1]
[GRB2].istate = 1 [0], 0 [1]
[HRAS].istate = 1 [0], 0 [1]
[ITCH].istate = 1 [0], 0 [1]
[MAPK1].istate = 1 [0], 0 [1]
[MAPK3].istate = 1 [0], 0 [1]
[MP].istate = 1 [0], 0 [1]
[PAK4].istate = 1 [0], 0 [1]
[PDPK1].istate = 1 [0], 0 [1]
[PPP1R12A].istate = 1 [0], 0 [1]
[PRKACA].istate = 1 [0], 0 [1]
[RAF1].istate = 1 [0], 0 [1]
[RHOA].istate = 1 [0], 0 [1]
[SOS1].istate = 1 [0], 0 [1]
[STMN1].istate = 1 [0], 0 [1]
[FOXO].istate = 1 [0], 0 [1]
[Tubulin].istate = 1 [0], 0 [1]
[Microtubule_polimerization].istate = 1 [0], 0 [1]
[Neuron_migration].istate = 1 [0], 0 [1]
[Actin_cytoskeleton_reorganization].istate = 1 [0], 0 [1]
[Cell_migration].istate = 1 [0], 0 [1]
[F_actin_dynamics].istate = 1 [0], 0 [1]
[Protein_synthesis].istate = 1 [0], 0 [1]
[Metastasis].istate = 1 [0], 0 [1]
[Proliferation].istate = 1 [0], 0 [1]
[Apoptosis].istate = 1 [0], 0 [1]
discrete_time = 0
use_physrandgen = FALSE
seed_pseudorandom = 100
sample_count = 10000
max_time = 60
time_tick = 0.1
thread_count = 1
statdist_traj_count = 100
statdist_cluster_threshold = 1
display_traj = 0
statdist_similarity_cache_max_size = 20000
F2R.is_internal = TRUE
LPAR2.is_internal = TRUE
TACR3.is_internal = TRUE
EGF.is_internal = TRUE
NRG1.is_internal = TRUE
NRG2.is_internal = TRUE
NRG3.is_internal = TRUE
NRG4.is_internal = TRUE
AKT1.is_internal = TRUE
AKT2.is_internal = TRUE
AKT3.is_internal = TRUE
AMOTL2.is_internal = TRUE
ARAF.is_internal = TRUE
ARHGEF1.is_internal = TRUE
ARHGEF11.is_internal = TRUE
ARHGEF12.is_internal = TRUE
ARHGEF6.is_internal = TRUE
ATF2.is_internal = TRUE
BAD.is_internal = TRUE
BCL2.is_internal = TRUE
BCL2L1.is_internal = TRUE
BRAF.is_internal = TRUE
CDC42.is_internal = FALSE
CDC42BPA.is_internal = FALSE
CDK1.is_internal = FALSE
CDC25B.is_internal = FALSE
CFL1.is_internal = FALSE
CFL2.is_internal = FALSE
CREB1.is_internal = FALSE
CTNNB1.is_internal = FALSE
CTTN.is_internal = FALSE
DEPTOR.is_internal = FALSE
EPHA2.is_internal = FALSE
EGFR.is_internal = FALSE
ERBB2.is_internal = TRUE
ERBB3.is_internal = TRUE
ERBB4.is_internal = TRUE
EIF4E.is_internal = FALSE
EIF4EBP1.is_internal = FALSE
FUS.is_internal = TRUE
GIT1.is_internal = TRUE
GNA13.is_internal = TRUE
GRB2.is_internal = TRUE
HRAS.is_internal = TRUE
ITCH.is_internal = TRUE
JUN.is_internal = TRUE
KRAS.is_internal = TRUE
LATS1.is_internal = TRUE
LATS2.is_internal = TRUE
LIMK1.is_internal = TRUE
LIMK2.is_internal = TRUE
MAP2K1.is_internal = TRUE
MAP2K2.is_internal = TRUE
MAPK1.is_internal = TRUE
MAPK3.is_internal = TRUE
MYC.is_internal = TRUE
MP.is_internal = TRUE
NFE2L2.is_internal = TRUE
NR4A3.is_internal = TRUE
NRAS.is_internal = TRUE
PAK1.is_internal = TRUE
PAK2.is_internal = TRUE
PAK3.is_internal = TRUE
PAK4.is_internal = TRUE
PDPK1.is_internal = TRUE
PI3K.is_internal = TRUE
PLCG1.is_internal = TRUE
PPP1R12A.is_internal = TRUE
PPP1R12B.is_internal = TRUE
PRKACA.is_internal = TRUE
PRKCA.is_internal = TRUE
PRKCB.is_internal = TRUE
PRKCG.is_internal = TRUE
PRKCZ.is_internal = TRUE
PTEN.is_internal = TRUE
PTK2B.is_internal = TRUE
PTPN11.is_internal = TRUE
RAC1.is_internal = TRUE
RAF1.is_internal = TRUE
RHEB.is_internal = TRUE
RHOA.is_internal = TRUE
ROCK1.is_internal = TRUE
ROCK2.is_internal = TRUE
RPS6KA1.is_internal = TRUE
SHC1.is_internal = TRUE
SIRT1.is_internal = TRUE
SNAI1.is_internal = TRUE
SPART.is_internal = TRUE
SOS1.is_internal = TRUE
SRC.is_internal = TRUE
STMN1.is_internal = TRUE
SYN1.is_internal = TRUE
TSC.is_internal = TRUE
TTL.is_internal = TRUE
WWTR1.is_internal = TRUE
WWP1.is_internal = TRUE
YES1.is_internal = TRUE
YAP1.is_internal = TRUE
mTORC2.is_internal = TRUE
mTORC1.is_internal = TRUE
FOXO.is_internal = TRUE
Tubulin.is_internal = TRUE
Microtubule_polimerization.is_internal = TRUE
Neuron_migration.is_internal = TRUE
Actin_cytoskeleton_reorganization.is_internal = TRUE
Cell_migration.is_internal = FALSE
F_actin_dynamics.is_internal = TRUE
Protein_synthesis.is_internal = TRUE
Metastasis.is_internal = TRUE
Proliferation.is_internal = TRUE
Apoptosis.is_internal = TRUE
[NRG1].istate = 0.5[1], 0.5[0]
[BAD].istate = 0.47687[1], 0.52313[0]
[SYN1].istate = 0.23993[1], 0.76007[0]
[WWTR1].istate = 0.62412[1], 0.37588[0]
[LPAR2].istate = 0.29496[1], 0.70504[0]
[ERBB3].istate = 0.63241[1], 0.36759[0]
[PRKCZ].istate = 0.69731[1], 0.30269[0]
[ROCK1].istate = 0.48272[1], 0.51728[0]
[CDC42].istate = 0.24412[1], 0.75588[0]
[ARHGEF1].istate = 0.19901[1], 0.80099[0]
[PPP1R12B].istate = 0.24939[1], 0.75061[0]
[PAK3].istate = 0.11819[1], 0.88181[0]
[ARAF].istate = 0.48448[1], 0.51552[0]
[FUS].istate = 0.81462[1], 0.18538[0]
[SIRT1].istate = 0.62619[1], 0.37381[0]
[CDC25B].istate = 0.88987[1], 0.11012999999999995[0]
[AKT2].istate = 0.57107[1], 0.42893000000000003[0]
[RHEB].istate = 0.26694[1], 0.73306[0]
[LIMK1].istate = 0.40276[1], 0.59724[0]
[GIT1].istate = 0.30016[1], 0.69984[0]
[AMOTL2].istate = 0.09974[1], 0.9002600000000001[0]
[TTL].istate = 0.6988[1], 0.3012[0]
[NFE2L2].istate = 0.70004[1], 0.29996[0]
[AKT3].istate = 0.42946[1], 0.57054[0]
[RPS6KA1].istate = 0.58303[1], 0.41696999999999995[0]
[NR4A3].istate = 0.20043[1], 0.79957[0]
[PTK2B].istate = 0.45249[1], 0.5475099999999999[0]
[WWP1].istate = 0.28546[1], 0.71454[0]
[PLCG1].istate = 0.66251[1], 0.33748999999999996[0]
[SNAI1].istate = 0.3304[1], 0.6696[0]
[PRKCG].istate = 0.49848[1], 0.50152[0]
[MAP2K2].istate = 0.52032[1], 0.47968[0]
[ARHGEF6].istate = 0.50134[1], 0.49866[0]
[LATS1].istate = 0.01392[1], 0.98608[0]
[ARHGEF11].istate = 0.39194[1], 0.60806[0]
[SPART].istate = 0.5339[1], 0.46609999999999996[0]
[KRAS].istate = 0.20095[1], 0.79905[0]
[ROCK2].istate = 0.4215[1], 0.5785[0]
[RAC1].istate = 0.41372[1], 0.58628[0]
[MYC].istate = 0.9001[1], 0.09989999999999999[0]
[YAP1].istate = 0.60992[1], 0.39008[0]
[EGF].istate = 0.30556[1], 0.69444[0]
[ERBB2].istate = 0.51957[1], 0.48043[0]
[AKT1].istate = 0.26942[1], 0.73058[0]
[EPHA2].istate = 0.89322[1], 0.10677999999999999[0]
[CDC42BPA].istate = 0.58199[1], 0.41801[0]
[EGFR].istate = 0.39721[1], 0.6027899999999999[0]
[PAK1].istate = 0.23999[1], 0.76001[0]
[LATS2].istate = 0.20651[1], 0.79349[0]
[EIF4E].istate = 0.91297[1], 0.08703000000000005[0]
[PRKCA].istate = 0.62722[1], 0.37278[0]
[DEPTOR].istate = 0.13585[1], 0.86415[0]
[BRAF].istate = 0.06179[1], 0.93821[0]
[NRG2].istate = 0.32697[1], 0.67303[0]
[SHC1].istate = 0.8455[1], 0.15449999999999997[0]
[PRKCB].istate = 0.16689[1], 0.83311[0]
[CTNNB1].istate = 0.53456[1], 0.46543999999999996[0]
[MAP2K1].istate = 0.33977[1], 0.66023[0]
[NRG4].istate = 0.24948[1], 0.75052[0]
[TACR3].istate = 0.31711[1], 0.68289[0]
[CDK1].istate = 0.87248[1], 0.12751999999999997[0]
[BCL2L1].istate = 0.43174[1], 0.56826[0]
[BCL2].istate = 0.40616[1], 0.5938399999999999[0]
[PTEN].istate = 0.46082[1], 0.53918[0]
[CFL1].istate = 0.61091[1], 0.38909000000000005[0]
[YES1].istate = 0.69676[1], 0.30323999999999995[0]
[JUN].istate = 0.1871[1], 0.8129[0]
[ERBB4].istate = 0.06265[1], 0.93735[0]
[PTPN11].istate = 0.28055[1], 0.7194499999999999[0]
[PAK2].istate = 0.64285[1], 0.35714999999999997[0]
[F2R].istate = 0.49432[1], 0.50568[0]
[LIMK2].istate = 0.79545[1], 0.20455[0]
[NRG3].istate = 0.37495[1], 0.62505[0]
[EIF4EBP1].istate = 0.81203[1], 0.18796999999999997[0]
[ARHGEF12].istate = 0.25163[1], 0.74837[0]
[SRC].istate = 0.26907[1], 0.7309300000000001[0]
[NRAS].istate = 0.84846[1], 0.15154[0]
[mTORC2].istate = 0.1624[1], 0.8376[0]
[mTORC1].istate = 0.12803[1], 0.87197[0]
[PI3K].istate = 0.12778[1], 0.87222[0]
[TSC].istate = 0.17843[1], 0.82157[0]
```
