## Supplementary Dataset 5 for "Explainable Generative AI Uncovers a Molecular Continuum in Medulloblastoma with Implications for Rare Cancer Subtyping and Treatment Equity": MB_list2_RNA_asTransition_1340.cfg

```
$u_F2R=0.01754
$d_F2R=57.01254
$u_LPAR2=4.727
$d_LPAR2=0.21155
$u_TACR3=0.14191
$d_TACR3=7.04672
$u_EGF=0.18148
$d_EGF=5.51025
$u_NRG1 = 1
$d_NRG1 = 1
$u_NRG2=1.53059
$d_NRG2=0.65334
$u_NRG3=0.22898
$d_NRG3=4.36719
$u_NRG4=3.29341
$d_NRG4=0.30364
$u_AKT1=3.07311
$d_AKT1=0.3254
$u_AKT2=34.86011
$d_AKT2=0.02869
$u_AKT3=10.99804
$d_AKT3=0.09093
$u_AMOTL2=0.07501
$d_AMOTL2=13.33156
$u_ARAF=1.50347
$d_ARAF=0.66513
$u_ARHGEF1=3.38832
$d_ARHGEF1=0.29513
$u_ARHGEF11=31.71469
$d_ARHGEF11=0.03153
$u_ARHGEF12=14.48372
$d_ARHGEF12=0.06904
$u_ARHGEF6=0.07298
$d_ARHGEF6=13.70238
$u_ATF2 = 1
$d_ATF2 = 1
$u_BAD=0.30479
$d_BAD=3.28095
$u_BCL2=0.34738
$d_BCL2=2.87869
$u_BCL2L1=0.03206
$d_BCL2L1=31.19152
$u_BRAF=7.0314
$d_BRAF=0.14222
$u_CDC42=0.20433
$d_CDC42=4.89404
$u_CDC42BPA=0.65559
$d_CDC42BPA=1.52534
$u_CDK1=0.59789
$d_CDK1=1.67255
$u_CDC25B=0.03192
$d_CDC25B=31.32832
$u_CFL1=0.29247
$d_CFL1=3.41915
$u_CFL2 = 1
$d_CFL2 = 1
$u_CREB1 = 1
$d_CREB1 = 1
$u_CTNNB1=0.07401
$d_CTNNB1=13.51169
$u_CTTN = 1
$d_CTTN = 1
$u_DEPTOR=5.11518
$d_DEPTOR=0.1955
$u_EPHA2=0.31177
$d_EPHA2=3.20749
$u_EGFR=0.14284
$d_EGFR=7.00084
$u_ERBB2=2.94947
$d_ERBB2=0.33904
$u_ERBB3=0.49013
$d_ERBB3=2.04028
$u_ERBB4=0.02745
$d_ERBB4=36.42987
$u_EIF4E=1.26741
$d_EIF4E=0.78901
$u_EIF4EBP1=0.08795
$d_EIF4EBP1=11.3701
$u_FUS=1.07537
$d_FUS=0.92991
$u_GIT1=14.23779
$d_GIT1=0.07024
$u_GNA13 = 1
$d_GNA13 = 1
$u_GRB2 = 1
$d_GRB2 = 1
$u_HRAS = 1
$d_HRAS = 1
$u_ITCH = 1
$d_ITCH = 1
$u_JUN=4.48126
$d_JUN=0.22315
$u_KRAS=2.64582
$d_KRAS=0.37795
$u_LATS1=14.18358
$d_LATS1=0.0705
$u_LATS2=4.83868
$d_LATS2=0.20667
$u_LIMK1=0.38278
$d_LIMK1=2.61247
$u_LIMK2=0.40135
$d_LIMK2=2.49159
$u_MAP2K1=8.88692
$d_MAP2K1=0.11252
$u_MAP2K2=7.28197
$d_MAP2K2=0.13733
$u_MAPK1 = 1
$d_MAPK1 = 1
$u_MAPK3 = 1
$d_MAPK3 = 1
$u_MYC=0.3307
$d_MYC=3.02389
$u_MP = 1
$d_MP = 1
$u_NFE2L2=10.81571
$d_NFE2L2=0.09246
$u_NR4A3=5.67528
$d_NR4A3=0.1762
$u_NRAS=0.03854
$d_NRAS=25.94707
$u_PAK1=2.65944
$d_PAK1=0.37602
$u_PAK2=0.16076
$d_PAK2=6.22045
$u_PAK3=0.21864
$d_PAK3=4.57373
$u_PAK4 = 1
$d_PAK4 = 1
$u_PDPK1 = 1
$d_PDPK1 = 1
$u_PI3K=0.04485
$d_PI3K=22.29654
$u_PLCG1=0.56677
$d_PLCG1=1.76438
$u_PPP1R12A = 1
$d_PPP1R12A = 1
$u_PPP1R12B=18.09294
$d_PPP1R12B=0.05527
$u_PRKACA = 1
$d_PRKACA = 1
$u_PRKCA=7.40061
$d_PRKCA=0.13512
$u_PRKCB=0.21423
$d_PRKCB=4.66788
$u_PRKCG=0.43681
$d_PRKCG=2.28932
$u_PRKCZ=0.45286
$d_PRKCZ=2.20819
$u_PTEN=3.24525
$d_PTEN=0.30814
$u_PTK2B=2.74976
$d_PTK2B=0.36367
$u_PTPN11=44.37771
$d_PTPN11=0.02253
$u_RAC1=5.01879
$d_RAC1=0.19925
$u_RAF1 = 1
$d_RAF1 = 1
$u_RHEB=6.71428
$d_RHEB=0.14894
$u_RHOA = 1
$d_RHOA = 1
$u_ROCK1=3.22413
$d_ROCK1=0.31016
$u_ROCK2=33.5887
$d_ROCK2=0.02977
$u_RPS6KA1=4.14063
$d_RPS6KA1=0.24151
$u_SHC1=0.54946
$d_SHC1=1.81997
$u_SIRT1=4.1618
$d_SIRT1=0.24028
$u_SNAI1=2.11069
$d_SNAI1=0.47378
$u_SPART=0.55038
$d_SPART=1.81693
$u_SOS1 = 1
$d_SOS1 = 1
$u_SRC=0.95977
$d_SRC=1.04192
$u_STMN1 = 1
$d_STMN1 = 1
$u_SYN1=12.58921
$d_SYN1=0.07943
$u_TSC=52.47908
$d_TSC=0.01906
$u_TTL=0.13851
$d_TTL=7.2197
$u_WWTR1=0.12149
$d_WWTR1=8.23113
$u_WWP1=3.29526
$d_WWP1=0.30347
$u_YES1=0.83095
$d_YES1=1.20344
$u_YAP1=0.08105
$d_YAP1=12.33806
$u_mTORC2=2.88027
$d_mTORC2=0.34719
$u_mTORC1=0.17853
$d_mTORC1=5.6013
$u_FOXO = 1
$d_FOXO = 1
$u_Tubulin = 1
$d_Tubulin = 1
$u_Microtubule_polimerization = 1
$d_Microtubule_polimerization = 1
$u_Neuron_migration = 1
$d_Neuron_migration = 1
$u_Actin_cytoskeleton_reorganization = 1
$d_Actin_cytoskeleton_reorganization = 1
$u_Cell_migration = 1
$d_Cell_migration = 1
$u_F_actin_dynamics = 1
$d_F_actin_dynamics = 1
$u_Protein_synthesis = 1
$d_Protein_synthesis = 1
$u_Metastasis = 1
$d_Metastasis = 1
$u_Proliferation = 1
$d_Proliferation = 1
$u_Apoptosis = 1
$d_Apoptosis = 1
[ATF2].istate = 1 [0], 0 [1]
[CFL2].istate = 1 [0], 0 [1]
[CREB1].istate = 1 [0], 0 [1]
[CTTN].istate = 1 [0], 0 [1]
[GNA13].istate = 1 [0], 0 [1]
[GRB2].istate = 1 [0], 0 [1]
[HRAS].istate = 1 [0], 0 [1]
[ITCH].istate = 1 [0], 0 [1]
[MAPK1].istate = 1 [0], 0 [1]
[MAPK3].istate = 1 [0], 0 [1]
[MP].istate = 1 [0], 0 [1]
[PAK4].istate = 1 [0], 0 [1]
[PDPK1].istate = 1 [0], 0 [1]
[PPP1R12A].istate = 1 [0], 0 [1]
[PRKACA].istate = 1 [0], 0 [1]
[RAF1].istate = 1 [0], 0 [1]
[RHOA].istate = 1 [0], 0 [1]
[SOS1].istate = 1 [0], 0 [1]
[STMN1].istate = 1 [0], 0 [1]
[FOXO].istate = 1 [0], 0 [1]
[Tubulin].istate = 1 [0], 0 [1]
[Microtubule_polimerization].istate = 1 [0], 0 [1]
[Neuron_migration].istate = 1 [0], 0 [1]
[Actin_cytoskeleton_reorganization].istate = 1 [0], 0 [1]
[Cell_migration].istate = 1 [0], 0 [1]
[F_actin_dynamics].istate = 1 [0], 0 [1]
[Protein_synthesis].istate = 1 [0], 0 [1]
[Metastasis].istate = 1 [0], 0 [1]
[Proliferation].istate = 1 [0], 0 [1]
[Apoptosis].istate = 1 [0], 0 [1]
discrete_time = 0
use_physrandgen = FALSE
seed_pseudorandom = 100
sample_count = 10000
max_time = 60
time_tick = 0.1
thread_count = 1
statdist_traj_count = 100
statdist_cluster_threshold = 1
display_traj = 0
statdist_similarity_cache_max_size = 20000
F2R.is_internal = TRUE
LPAR2.is_internal = TRUE
TACR3.is_internal = TRUE
EGF.is_internal = TRUE
NRG1.is_internal = TRUE
NRG2.is_internal = TRUE
NRG3.is_internal = TRUE
NRG4.is_internal = TRUE
AKT1.is_internal = TRUE
AKT2.is_internal = TRUE
AKT3.is_internal = TRUE
AMOTL2.is_internal = TRUE
ARAF.is_internal = TRUE
ARHGEF1.is_internal = TRUE
ARHGEF11.is_internal = TRUE
ARHGEF12.is_internal = TRUE
ARHGEF6.is_internal = TRUE
ATF2.is_internal = TRUE
BAD.is_internal = TRUE
BCL2.is_internal = TRUE
BCL2L1.is_internal = TRUE
BRAF.is_internal = TRUE
CDC42.is_internal = FALSE
CDC42BPA.is_internal = FALSE
CDK1.is_internal = FALSE
CDC25B.is_internal = FALSE
CFL1.is_internal = FALSE
CFL2.is_internal = FALSE
CREB1.is_internal = FALSE
CTNNB1.is_internal = FALSE
CTTN.is_internal = FALSE
DEPTOR.is_internal = FALSE
EPHA2.is_internal = FALSE
EGFR.is_internal = FALSE
ERBB2.is_internal = TRUE
ERBB3.is_internal = TRUE
ERBB4.is_internal = TRUE
EIF4E.is_internal = FALSE
EIF4EBP1.is_internal = FALSE
FUS.is_internal = TRUE
GIT1.is_internal = TRUE
GNA13.is_internal = TRUE
GRB2.is_internal = TRUE
HRAS.is_internal = TRUE
ITCH.is_internal = TRUE
JUN.is_internal = TRUE
KRAS.is_internal = TRUE
LATS1.is_internal = TRUE
LATS2.is_internal = TRUE
LIMK1.is_internal = TRUE
LIMK2.is_internal = TRUE
MAP2K1.is_internal = TRUE
MAP2K2.is_internal = TRUE
MAPK1.is_internal = TRUE
MAPK3.is_internal = TRUE
MYC.is_internal = TRUE
MP.is_internal = TRUE
NFE2L2.is_internal = TRUE
NR4A3.is_internal = TRUE
NRAS.is_internal = TRUE
PAK1.is_internal = TRUE
PAK2.is_internal = TRUE
PAK3.is_internal = TRUE
PAK4.is_internal = TRUE
PDPK1.is_internal = TRUE
PI3K.is_internal = TRUE
PLCG1.is_internal = TRUE
PPP1R12A.is_internal = TRUE
PPP1R12B.is_internal = TRUE
PRKACA.is_internal = TRUE
PRKCA.is_internal = TRUE
PRKCB.is_internal = TRUE
PRKCG.is_internal = TRUE
PRKCZ.is_internal = TRUE
PTEN.is_internal = TRUE
PTK2B.is_internal = TRUE
PTPN11.is_internal = TRUE
RAC1.is_internal = TRUE
RAF1.is_internal = TRUE
RHEB.is_internal = TRUE
RHOA.is_internal = TRUE
ROCK1.is_internal = TRUE
ROCK2.is_internal = TRUE
RPS6KA1.is_internal = TRUE
SHC1.is_internal = TRUE
SIRT1.is_internal = TRUE
SNAI1.is_internal = TRUE
SPART.is_internal = TRUE
SOS1.is_internal = TRUE
SRC.is_internal = TRUE
STMN1.is_internal = TRUE
SYN1.is_internal = TRUE
TSC.is_internal = TRUE
TTL.is_internal = TRUE
WWTR1.is_internal = TRUE
WWP1.is_internal = TRUE
YES1.is_internal = TRUE
YAP1.is_internal = TRUE
mTORC2.is_internal = TRUE
mTORC1.is_internal = TRUE
FOXO.is_internal = TRUE
Tubulin.is_internal = TRUE
Microtubule_polimerization.is_internal = TRUE
Neuron_migration.is_internal = TRUE
Actin_cytoskeleton_reorganization.is_internal = TRUE
Cell_migration.is_internal = FALSE
F_actin_dynamics.is_internal = TRUE
Protein_synthesis.is_internal = TRUE
Metastasis.is_internal = TRUE
Proliferation.is_internal = TRUE
Apoptosis.is_internal = TRUE
[NRG1].istate = 0.5[1], 0.5[0]
[BAD].istate = 0.371[1], 0.629[0]
[SYN1].istate = 0.775[1], 0.22499999999999998[0]
[WWTR1].istate = 0.27113[1], 0.72887[0]
[LPAR2].istate = 0.66865[1], 0.33135000000000003[0]
[ERBB3].istate = 0.42258[1], 0.57742[0]
[PRKCZ].istate = 0.41399[1], 0.5860099999999999[0]
[ROCK1].istate = 0.6271[1], 0.3729[0]
[CDC42].istate = 0.32758[1], 0.67242[0]
[ARHGEF1].istate = 0.6325[1], 0.36750000000000005[0]
[PPP1R12B].istate = 0.81438[1], 0.18562[0]
[PAK3].istate = 0.33493[1], 0.66507[0]
[ARAF].istate = 0.54427[1], 0.45572999999999997[0]
[FUS].istate = 0.50789[1], 0.49211000000000005[0]
[SIRT1].istate = 0.65482[1], 0.34518000000000004[0]
[CDC25B].istate = 0.12603[1], 0.87397[0]
[AKT2].istate = 0.88558[1], 0.11441999999999997[0]
[RHEB].istate = 0.70675[1], 0.29325[0]
[LIMK1].istate = 0.39574[1], 0.60426[0]
[GIT1].istate = 0.78836[1], 0.21164000000000005[0]
[AMOTL2].istate = 0.21879[1], 0.78121[0]
[TTL].istate = 0.28537[1], 0.71463[0]
[NFE2L2].istate = 0.75851[1], 0.24148999999999998[0]
[AKT3].istate = 0.76033[1], 0.23967000000000005[0]
[RPS6KA1].istate = 0.65427[1], 0.34573[0]
[NR4A3].istate = 0.6885[1], 0.3115[0]
[PTK2B].istate = 0.60982[1], 0.39017999999999997[0]
[WWP1].istate = 0.62947[1], 0.37053[0]
[PLCG1].istate = 0.43835[1], 0.56165[0]
[SNAI1].istate = 0.58111[1], 0.41889[0]
[PRKCG].istate = 0.41007[1], 0.5899300000000001[0]
[MAP2K2].istate = 0.71556[1], 0.28444[0]
[ARHGEF6].istate = 0.2158[1], 0.7842[0]
[LATS1].istate = 0.78795[1], 0.21204999999999996[0]
[ARHGEF11].istate = 0.87532[1], 0.12468000000000001[0]
[SPART].istate = 0.43517[1], 0.5648299999999999[0]
[KRAS].istate = 0.60564[1], 0.39436000000000004[0]
[ROCK2].istate = 0.88155[1], 0.11845000000000006[0]
[RAC1].istate = 0.67515[1], 0.32484999999999997[0]
[MYC].istate = 0.37986[1], 0.62014[0]
[YAP1].istate = 0.22719[1], 0.77281[0]
[EGF].istate = 0.31471[1], 0.68529[0]
[ERBB2].istate = 0.61744[1], 0.38256[0]
[AKT1].istate = 0.62189[1], 0.37810999999999995[0]
[EPHA2].istate = 0.37346[1], 0.62654[0]
[CDC42BPA].istate = 0.45416[1], 0.54584[0]
[EGFR].istate = 0.28871[1], 0.71129[0]
[PAK1].istate = 0.6062[1], 0.39380000000000004[0]
[LATS2].istate = 0.67118[1], 0.32882[0]
[EIF4E].istate = 0.52573[1], 0.47426999999999997[0]
[PRKCA].istate = 0.71732[1], 0.28268000000000004[0]
[DEPTOR].istate = 0.67722[1], 0.32277999999999996[0]
[BRAF].istate = 0.71176[1], 0.28824000000000005[0]
[NRG2].istate = 0.54621[1], 0.45379[0]
[SHC1].istate = 0.43498[1], 0.5650200000000001[0]
[PRKCB].istate = 0.33272[1], 0.66728[0]
[CTNNB1].istate = 0.21733[1], 0.78267[0]
[MAP2K1].istate = 0.73719[1], 0.26281[0]
[NRG4].istate = 0.62941[1], 0.37059[0]
[TACR3].istate = 0.288[1], 0.712[0]
[CDK1].istate = 0.44415[1], 0.55585[0]
[BCL2L1].istate = 0.1265[1], 0.8734999999999999[0]
[BCL2].istate = 0.3852[1], 0.6148[0]
[PTEN].istate = 0.62781[1], 0.37219[0]
[CFL1].istate = 0.36652[1], 0.63348[0]
[YES1].istate = 0.47989[1], 0.5201100000000001[0]
[JUN].istate = 0.66285[1], 0.33714999999999995[0]
[ERBB4].istate = 0.10963[1], 0.89037[0]
[PTPN11].istate = 0.91179[1], 0.08821000000000001[0]
[PAK2].istate = 0.30154[1], 0.6984600000000001[0]
[F2R].istate = 0.06098[1], 0.93902[0]
[LIMK2].istate = 0.40088[1], 0.59912[0]
[NRG3].istate = 0.33995[1], 0.66005[0]
[EIF4EBP1].istate = 0.23606[1], 0.7639400000000001[0]
[ARHGEF12].istate = 0.79022[1], 0.20977999999999997[0]
[SRC].istate = 0.49554[1], 0.50446[0]
[NRAS].istate = 0.14648[1], 0.8535200000000001[0]
[mTORC2].istate = 0.61486[1], 0.38514000000000004[0]
[mTORC1].istate = 0.31293[1], 0.6870700000000001[0]
[PI3K].istate = 0.16294[1], 0.83706[0]
[TSC].istate = 0.93[1], 0.06999999999999995[0]
```
