## Supplementary Dataset 5 for "Explainable Generative AI Uncovers a Molecular Continuum in Medulloblastoma with Implications for Rare Cancer Subtyping and Treatment Equity": MB_list2_RNA_asTransition_1343.cfg

```
$u_F2R=1.3772
$d_F2R=0.72611
$u_LPAR2=1.44446
$d_LPAR2=0.6923
$u_TACR3=1.99002
$d_TACR3=0.50251
$u_EGF=0.22777
$d_EGF=4.39039
$u_NRG1 = 1
$d_NRG1 = 1
$u_NRG2=2.08752
$d_NRG2=0.47904
$u_NRG3=0.28119
$d_NRG3=3.55631
$u_NRG4=6.32906
$d_NRG4=0.158
$u_AKT1=12.933
$d_AKT1=0.07732
$u_AKT2=0.06103
$d_AKT2=16.38538
$u_AKT3=4.04283
$d_AKT3=0.24735
$u_AMOTL2=1.18083
$d_AMOTL2=0.84686
$u_ARAF=0.08395
$d_ARAF=11.91185
$u_ARHGEF1=0.03416
$d_ARHGEF1=29.274
$u_ARHGEF11=1.36857
$d_ARHGEF11=0.73069
$u_ARHGEF12=10.71647
$d_ARHGEF12=0.09331
$u_ARHGEF6=3.19127
$d_ARHGEF6=0.31335
$u_ATF2 = 1
$d_ATF2 = 1
$u_BAD=4.91011
$d_BAD=0.20366
$u_BCL2=0.08053
$d_BCL2=12.41773
$u_BCL2L1=2.10895
$d_BCL2L1=0.47417
$u_BRAF=1.06678
$d_BRAF=0.9374
$u_CDC42=0.57451
$d_CDC42=1.74061
$u_CDC42BPA=4.70915
$d_CDC42BPA=0.21235
$u_CDK1=0.62192
$d_CDK1=1.60792
$u_CDC25B=0.22137
$d_CDC25B=4.51732
$u_CFL1=19.65161
$d_CFL1=0.05089
$u_CFL2 = 1
$d_CFL2 = 1
$u_CREB1 = 1
$d_CREB1 = 1
$u_CTNNB1=5.82036
$d_CTNNB1=0.17181
$u_CTTN = 1
$d_CTTN = 1
$u_DEPTOR=15.45796
$d_DEPTOR=0.06469
$u_EPHA2=0.22622
$d_EPHA2=4.42048
$u_EGFR=2.06066
$d_EGFR=0.48528
$u_ERBB2=0.09946
$d_ERBB2=10.05429
$u_ERBB3=0.86989
$d_ERBB3=1.14957
$u_ERBB4=0.9952
$d_ERBB4=1.00482
$u_EIF4E=2.25599
$d_EIF4E=0.44326
$u_EIF4EBP1=0.42081
$d_EIF4EBP1=2.37637
$u_FUS=0.45143
$d_FUS=2.21518
$u_GIT1=0.2761
$d_GIT1=3.62188
$u_GNA13 = 1
$d_GNA13 = 1
$u_GRB2 = 1
$d_GRB2 = 1
$u_HRAS = 1
$d_HRAS = 1
$u_ITCH = 1
$d_ITCH = 1
$u_JUN=0.01982
$d_JUN=50.45409
$u_KRAS=12.21939
$d_KRAS=0.08184
$u_LATS1=2.52118
$d_LATS1=0.39664
$u_LATS2=0.18826
$d_LATS2=5.3118
$u_LIMK1=6.96742
$d_LIMK1=0.14353
$u_LIMK2=0.08553
$d_LIMK2=11.6918
$u_MAP2K1=3.17851
$d_MAP2K1=0.31461
$u_MAP2K2=0.01958
$d_MAP2K2=51.07252
$u_MAPK1 = 1
$d_MAPK1 = 1
$u_MAPK3 = 1
$d_MAPK3 = 1
$u_MYC=0.39897
$d_MYC=2.50645
$u_MP = 1
$d_MP = 1
$u_NFE2L2=0.09075
$d_NFE2L2=11.01928
$u_NR4A3=0.16619
$d_NR4A3=6.01721
$u_NRAS=10.58203
$d_NRAS=0.0945
$u_PAK1=35.9086
$d_PAK1=0.02785
$u_PAK2=4.64058
$d_PAK2=0.21549
$u_PAK3=5.38975
$d_PAK3=0.18554
$u_PAK4 = 1
$d_PAK4 = 1
$u_PDPK1 = 1
$d_PDPK1 = 1
$u_PI3K=0.49031
$d_PI3K=2.03953
$u_PLCG1=0.05506
$d_PLCG1=18.16201
$u_PPP1R12A = 1
$d_PPP1R12A = 1
$u_PPP1R12B=1.56747
$d_PPP1R12B=0.63797
$u_PRKACA = 1
$d_PRKACA = 1
$u_PRKCA=0.33316
$d_PRKCA=3.00156
$u_PRKCB=28.56146
$d_PRKCB=0.03501
$u_PRKCG=0.48686
$d_PRKCG=2.05398
$u_PRKCZ=21.29503
$d_PRKCZ=0.04696
$u_PTEN=1.26437
$d_PTEN=0.79091
$u_PTK2B=4.70393
$d_PTK2B=0.21259
$u_PTPN11=7.21478
$d_PTPN11=0.1386
$u_RAC1=0.20326
$d_RAC1=4.91981
$u_RAF1 = 1
$d_RAF1 = 1
$u_RHEB=19.09273
$d_RHEB=0.05238
$u_RHOA = 1
$d_RHOA = 1
$u_ROCK1=0.18885
$d_ROCK1=5.29521
$u_ROCK2=3.05808
$d_ROCK2=0.327
$u_RPS6KA1=22.53876
$d_RPS6KA1=0.04437
$u_SHC1=0.06698
$d_SHC1=14.92983
$u_SIRT1=0.43984
$d_SIRT1=2.27355
$u_SNAI1=0.13854
$d_SNAI1=7.21813
$u_SPART=0.34866
$d_SPART=2.86812
$u_SOS1 = 1
$d_SOS1 = 1
$u_SRC=1.74362
$d_SRC=0.57352
$u_STMN1 = 1
$d_STMN1 = 1
$u_SYN1=16.46724
$d_SYN1=0.06073
$u_TSC=0.33831
$d_TSC=2.95587
$u_TTL=5.72692
$d_TTL=0.17461
$u_WWTR1=0.19015
$d_WWTR1=5.25901
$u_WWP1=0.31431
$d_WWP1=3.18157
$u_YES1=4.90623
$d_YES1=0.20382
$u_YAP1=0.05363
$d_YAP1=18.64628
$u_mTORC2=0.0536
$d_mTORC2=18.65672
$u_mTORC1=0.04798
$d_mTORC1=20.84202
$u_FOXO = 1
$d_FOXO = 1
$u_Tubulin = 1
$d_Tubulin = 1
$u_Microtubule_polimerization = 1
$d_Microtubule_polimerization = 1
$u_Neuron_migration = 1
$d_Neuron_migration = 1
$u_Actin_cytoskeleton_reorganization = 1
$d_Actin_cytoskeleton_reorganization = 1
$u_Cell_migration = 1
$d_Cell_migration = 1
$u_F_actin_dynamics = 1
$d_F_actin_dynamics = 1
$u_Protein_synthesis = 1
$d_Protein_synthesis = 1
$u_Metastasis = 1
$d_Metastasis = 1
$u_Proliferation = 1
$d_Proliferation = 1
$u_Apoptosis = 1
$d_Apoptosis = 1
[ATF2].istate = 1 [0], 0 [1]
[CFL2].istate = 1 [0], 0 [1]
[CREB1].istate = 1 [0], 0 [1]
[CTTN].istate = 1 [0], 0 [1]
[GNA13].istate = 1 [0], 0 [1]
[GRB2].istate = 1 [0], 0 [1]
[HRAS].istate = 1 [0], 0 [1]
[ITCH].istate = 1 [0], 0 [1]
[MAPK1].istate = 1 [0], 0 [1]
[MAPK3].istate = 1 [0], 0 [1]
[MP].istate = 1 [0], 0 [1]
[PAK4].istate = 1 [0], 0 [1]
[PDPK1].istate = 1 [0], 0 [1]
[PPP1R12A].istate = 1 [0], 0 [1]
[PRKACA].istate = 1 [0], 0 [1]
[RAF1].istate = 1 [0], 0 [1]
[RHOA].istate = 1 [0], 0 [1]
[SOS1].istate = 1 [0], 0 [1]
[STMN1].istate = 1 [0], 0 [1]
[FOXO].istate = 1 [0], 0 [1]
[Tubulin].istate = 1 [0], 0 [1]
[Microtubule_polimerization].istate = 1 [0], 0 [1]
[Neuron_migration].istate = 1 [0], 0 [1]
[Actin_cytoskeleton_reorganization].istate = 1 [0], 0 [1]
[Cell_migration].istate = 1 [0], 0 [1]
[F_actin_dynamics].istate = 1 [0], 0 [1]
[Protein_synthesis].istate = 1 [0], 0 [1]
[Metastasis].istate = 1 [0], 0 [1]
[Proliferation].istate = 1 [0], 0 [1]
[Apoptosis].istate = 1 [0], 0 [1]
discrete_time = 0
use_physrandgen = FALSE
seed_pseudorandom = 100
sample_count = 10000
max_time = 60
time_tick = 0.1
thread_count = 1
statdist_traj_count = 100
statdist_cluster_threshold = 1
display_traj = 0
statdist_similarity_cache_max_size = 20000
F2R.is_internal = TRUE
LPAR2.is_internal = TRUE
TACR3.is_internal = TRUE
EGF.is_internal = TRUE
NRG1.is_internal = TRUE
NRG2.is_internal = TRUE
NRG3.is_internal = TRUE
NRG4.is_internal = TRUE
AKT1.is_internal = TRUE
AKT2.is_internal = TRUE
AKT3.is_internal = TRUE
AMOTL2.is_internal = TRUE
ARAF.is_internal = TRUE
ARHGEF1.is_internal = TRUE
ARHGEF11.is_internal = TRUE
ARHGEF12.is_internal = TRUE
ARHGEF6.is_internal = TRUE
ATF2.is_internal = TRUE
BAD.is_internal = TRUE
BCL2.is_internal = TRUE
BCL2L1.is_internal = TRUE
BRAF.is_internal = TRUE
CDC42.is_internal = FALSE
CDC42BPA.is_internal = FALSE
CDK1.is_internal = FALSE
CDC25B.is_internal = FALSE
CFL1.is_internal = FALSE
CFL2.is_internal = FALSE
CREB1.is_internal = FALSE
CTNNB1.is_internal = FALSE
CTTN.is_internal = FALSE
DEPTOR.is_internal = FALSE
EPHA2.is_internal = FALSE
EGFR.is_internal = FALSE
ERBB2.is_internal = TRUE
ERBB3.is_internal = TRUE
ERBB4.is_internal = TRUE
EIF4E.is_internal = FALSE
EIF4EBP1.is_internal = FALSE
FUS.is_internal = TRUE
GIT1.is_internal = TRUE
GNA13.is_internal = TRUE
GRB2.is_internal = TRUE
HRAS.is_internal = TRUE
ITCH.is_internal = TRUE
JUN.is_internal = TRUE
KRAS.is_internal = TRUE
LATS1.is_internal = TRUE
LATS2.is_internal = TRUE
LIMK1.is_internal = TRUE
LIMK2.is_internal = TRUE
MAP2K1.is_internal = TRUE
MAP2K2.is_internal = TRUE
MAPK1.is_internal = TRUE
MAPK3.is_internal = TRUE
MYC.is_internal = TRUE
MP.is_internal = TRUE
NFE2L2.is_internal = TRUE
NR4A3.is_internal = TRUE
NRAS.is_internal = TRUE
PAK1.is_internal = TRUE
PAK2.is_internal = TRUE
PAK3.is_internal = TRUE
PAK4.is_internal = TRUE
PDPK1.is_internal = TRUE
PI3K.is_internal = TRUE
PLCG1.is_internal = TRUE
PPP1R12A.is_internal = TRUE
PPP1R12B.is_internal = TRUE
PRKACA.is_internal = TRUE
PRKCA.is_internal = TRUE
PRKCB.is_internal = TRUE
PRKCG.is_internal = TRUE
PRKCZ.is_internal = TRUE
PTEN.is_internal = TRUE
PTK2B.is_internal = TRUE
PTPN11.is_internal = TRUE
RAC1.is_internal = TRUE
RAF1.is_internal = TRUE
RHEB.is_internal = TRUE
RHOA.is_internal = TRUE
ROCK1.is_internal = TRUE
ROCK2.is_internal = TRUE
RPS6KA1.is_internal = TRUE
SHC1.is_internal = TRUE
SIRT1.is_internal = TRUE
SNAI1.is_internal = TRUE
SPART.is_internal = TRUE
SOS1.is_internal = TRUE
SRC.is_internal = TRUE
STMN1.is_internal = TRUE
SYN1.is_internal = TRUE
TSC.is_internal = TRUE
TTL.is_internal = TRUE
WWTR1.is_internal = TRUE
WWP1.is_internal = TRUE
YES1.is_internal = TRUE
YAP1.is_internal = TRUE
mTORC2.is_internal = TRUE
mTORC1.is_internal = TRUE
FOXO.is_internal = TRUE
Tubulin.is_internal = TRUE
Microtubule_polimerization.is_internal = TRUE
Neuron_migration.is_internal = TRUE
Actin_cytoskeleton_reorganization.is_internal = TRUE
Cell_migration.is_internal = FALSE
F_actin_dynamics.is_internal = TRUE
Protein_synthesis.is_internal = TRUE
Metastasis.is_internal = TRUE
Proliferation.is_internal = TRUE
Apoptosis.is_internal = TRUE
[NRG1].istate = 0.5[1], 0.5[0]
[BAD].istate = 0.67277[1], 0.32723[0]
[SYN1].istate = 0.80416[1], 0.19584000000000001[0]
[WWTR1].istate = 0.31978[1], 0.68022[0]
[LPAR2].istate = 0.53993[1], 0.46007[0]
[ERBB3].istate = 0.48487[1], 0.51513[0]
[PRKCZ].istate = 0.83207[1], 0.16793000000000002[0]
[ROCK1].istate = 0.31903[1], 0.6809700000000001[0]
[CDC42].istate = 0.43982[1], 0.56018[0]
[ARHGEF1].istate = 0.13337[1], 0.86663[0]
[PPP1R12B].istate = 0.5488[1], 0.45120000000000005[0]
[PAK3].istate = 0.68289[1], 0.31711[0]
[ARAF].istate = 0.231[1], 0.769[0]
[FUS].istate = 0.41365[1], 0.5863499999999999[0]
[SIRT1].istate = 0.41082[1], 0.58918[0]
[CDC25B].istate = 0.33628[1], 0.66372[0]
[AKT2].istate = 0.19639[1], 0.8036099999999999[0]
[RHEB].istate = 0.82022[1], 0.17978000000000005[0]
[LIMK1].istate = 0.71077[1], 0.28923[0]
[GIT1].istate = 0.36027[1], 0.63973[0]
[AMOTL2].istate = 0.51805[1], 0.48195[0]
[TTL].istate = 0.68948[1], 0.31052[0]
[NFE2L2].istate = 0.23946[1], 0.76054[0]
[AKT3].istate = 0.65167[1], 0.34833000000000003[0]
[RPS6KA1].istate = 0.83823[1], 0.16176999999999997[0]
[NR4A3].istate = 0.30515[1], 0.69485[0]
[PTK2B].istate = 0.66812[1], 0.33187999999999995[0]
[WWP1].istate = 0.37434[1], 0.62566[0]
[PLCG1].istate = 0.18521[1], 0.81479[0]
[SNAI1].istate = 0.28539[1], 0.71461[0]
[PRKCG].istate = 0.42185[1], 0.5781499999999999[0]
[MAP2K2].istate = 0.07294[1], 0.92706[0]
[ARHGEF6].istate = 0.62599[1], 0.37400999999999995[0]
[LATS1].istate = 0.6004[1], 0.39959999999999996[0]
[ARHGEF11].istate = 0.53407[1], 0.46592999999999996[0]
[SPART].istate = 0.3856[1], 0.6144000000000001[0]
[KRAS].istate = 0.77176[1], 0.22824[0]
[ROCK2].istate = 0.62136[1], 0.37864[0]
[RAC1].istate = 0.32701[1], 0.67299[0]
[MYC].istate = 0.40023[1], 0.59977[0]
[YAP1].istate = 0.18235[1], 0.81765[0]
[EGF].istate = 0.33937[1], 0.66063[0]
[ERBB2].istate = 0.24941[1], 0.75059[0]
[AKT1].istate = 0.77792[1], 0.22208000000000006[0]
[EPHA2].istate = 0.33863[1], 0.66137[0]
[CDC42BPA].istate = 0.66824[1], 0.33176000000000005[0]
[EGFR].istate = 0.5785[1], 0.4215[0]
[PAK1].istate = 0.8888[1], 0.11119999999999997[0]
[LATS2].istate = 0.31869[1], 0.6813100000000001[0]
[EIF4E].istate = 0.58833[1], 0.41167[0]
[PRKCA].istate = 0.38066[1], 0.61934[0]
[DEPTOR].istate = 0.79729[1], 0.20270999999999995[0]
[BRAF].istate = 0.50702[1], 0.49298[0]
[NRG2].istate = 0.57991[1], 0.42008999999999996[0]
[SHC1].istate = 0.20649[1], 0.7935099999999999[0]
[PRKCB].istate = 0.86395[1], 0.13605[0]
[CTNNB1].istate = 0.69124[1], 0.30876000000000003[0]
[MAP2K1].istate = 0.62556[1], 0.37444[0]
[NRG4].istate = 0.70033[1], 0.29967[0]
[TACR3].istate = 0.57471[1], 0.42528999999999995[0]
[CDK1].istate = 0.44843[1], 0.55157[0]
[BCL2L1].istate = 0.58102[1], 0.41898[0]
[BCL2].istate = 0.22648[1], 0.77352[0]
[PTEN].istate = 0.52547[1], 0.47453[0]
[CFL1].istate = 0.82335[1], 0.17664999999999997[0]
[YES1].istate = 0.67269[1], 0.32731[0]
[JUN].istate = 0.07427[1], 0.9257299999999999[0]
[ERBB4].istate = 0.49948[1], 0.5005200000000001[0]
[PTPN11].istate = 0.71456[1], 0.28544[0]
[PAK2].istate = 0.66664[1], 0.33336[0]
[F2R].istate = 0.53475[1], 0.46525000000000005[0]
[LIMK2].istate = 0.23303[1], 0.76697[0]
[NRG3].istate = 0.36225[1], 0.63775[0]
[EIF4EBP1].istate = 0.40602[1], 0.59398[0]
[ARHGEF12].istate = 0.75751[1], 0.24248999999999998[0]
[SRC].istate = 0.56036[1], 0.43964000000000003[0]
[NRAS].istate = 0.75614[1], 0.24385999999999997[0]
[mTORC2].istate = 0.18229[1], 0.8177099999999999[0]
[mTORC1].istate = 0.17026[1], 0.82974[0]
[PI3K].istate = 0.42262[1], 0.57738[0]
[TSC].istate = 0.38233[1], 0.6176699999999999[0]
```
