## Supplementary Dataset 5 for "Explainable Generative AI Uncovers a Molecular Continuum in Medulloblastoma with Implications for Rare Cancer Subtyping and Treatment Equity": MB_list2_RNA_asTransition_1349.cfg

```
$u_F2R=5.49053
$d_F2R=0.18213
$u_LPAR2=1.02861
$d_LPAR2=0.97219
$u_TACR3=0.06688
$d_TACR3=14.95215
$u_EGF=0.27025
$d_EGF=3.70028
$u_NRG1 = 1
$d_NRG1 = 1
$u_NRG2=0.07769
$d_NRG2=12.87167
$u_NRG3=0.04637
$d_NRG3=21.56567
$u_NRG4=0.11098
$d_NRG4=9.01063
$u_AKT1=0.12508
$d_AKT1=7.99488
$u_AKT2=0.13495
$d_AKT2=7.41015
$u_AKT3=2.58457
$d_AKT3=0.38691
$u_AMOTL2=0.41216
$d_AMOTL2=2.42624
$u_ARAF=0.07364
$d_ARAF=13.57958
$u_ARHGEF1=0.06977
$d_ARHGEF1=14.33281
$u_ARHGEF11=0.10812
$d_ARHGEF11=9.24898
$u_ARHGEF12=2.68683
$d_ARHGEF12=0.37219
$u_ARHGEF6=0.08999
$d_ARHGEF6=11.11235
$u_ATF2 = 1
$d_ATF2 = 1
$u_BAD=8.49946
$d_BAD=0.11765
$u_BCL2=5.93684
$d_BCL2=0.16844
$u_BCL2L1=0.06272
$d_BCL2L1=15.94388
$u_BRAF=0.11014
$d_BRAF=9.07935
$u_CDC42=0.09885
$d_CDC42=10.11634
$u_CDC42BPA=2.92292
$d_CDC42BPA=0.34212
$u_CDK1=22.52281
$d_CDK1=0.0444
$u_CDC25B=0.18875
$d_CDC25B=5.29801
$u_CFL1=1.27462
$d_CFL1=0.78455
$u_CFL2 = 1
$d_CFL2 = 1
$u_CREB1 = 1
$d_CREB1 = 1
$u_CTNNB1=1.32219
$d_CTNNB1=0.75632
$u_CTTN = 1
$d_CTTN = 1
$u_DEPTOR=31.9588
$d_DEPTOR=0.03129
$u_EPHA2=2.99912
$d_EPHA2=0.33343
$u_EGFR=0.88036
$d_EGFR=1.1359
$u_ERBB2=0.28407
$d_ERBB2=3.52026
$u_ERBB3=0.3432
$d_ERBB3=2.91375
$u_ERBB4=2.90653
$d_ERBB4=0.34405
$u_EIF4E=0.36084
$d_EIF4E=2.77131
$u_EIF4EBP1=48.14458
$d_EIF4EBP1=0.02077
$u_FUS=5.79017
$d_FUS=0.17271
$u_GIT1=26.66257
$d_GIT1=0.03751
$u_GNA13 = 1
$d_GNA13 = 1
$u_GRB2 = 1
$d_GRB2 = 1
$u_HRAS = 1
$d_HRAS = 1
$u_ITCH = 1
$d_ITCH = 1
$u_JUN=0.02452
$d_JUN=40.78303
$u_KRAS=0.07791
$d_KRAS=12.83532
$u_LATS1=0.04987
$d_LATS1=20.05214
$u_LATS2=0.14537
$d_LATS2=6.879
$u_LIMK1=0.94787
$d_LIMK1=1.055
$u_LIMK2=1.14327
$d_LIMK2=0.87468
$u_MAP2K1=0.34051
$d_MAP2K1=2.93677
$u_MAP2K2=0.20444
$d_MAP2K2=4.89141
$u_MAPK1 = 1
$d_MAPK1 = 1
$u_MAPK3 = 1
$d_MAPK3 = 1
$u_MYC=62.49074
$d_MYC=0.016
$u_MP = 1
$d_MP = 1
$u_NFE2L2=0.03011
$d_NFE2L2=33.21156
$u_NR4A3=0.0768
$d_NR4A3=13.02083
$u_NRAS=0.22173
$d_NRAS=4.50999
$u_PAK1=6.75499
$d_PAK1=0.14804
$u_PAK2=10.24027
$d_PAK2=0.09765
$u_PAK3=0.06466
$d_PAK3=15.46551
$u_PAK4 = 1
$d_PAK4 = 1
$u_PDPK1 = 1
$d_PDPK1 = 1
$u_PI3K=0.05653
$d_PI3K=17.68972
$u_PLCG1=0.01811
$d_PLCG1=55.21811
$u_PPP1R12A = 1
$d_PPP1R12A = 1
$u_PPP1R12B=0.20666
$d_PPP1R12B=4.83887
$u_PRKACA = 1
$d_PRKACA = 1
$u_PRKCA=0.18925
$d_PRKCA=5.28402
$u_PRKCB=0.29263
$d_PRKCB=3.41728
$u_PRKCG=2.26254
$d_PRKCG=0.44198
$u_PRKCZ=0.05121
$d_PRKCZ=19.52744
$u_PTEN=10.67147
$d_PTEN=0.09371
$u_PTK2B=0.04779
$d_PTK2B=20.92488
$u_PTPN11=0.34547
$d_PTPN11=2.89461
$u_RAC1=0.54764
$d_RAC1=1.82602
$u_RAF1 = 1
$d_RAF1 = 1
$u_RHEB=12.31531
$d_RHEB=0.0812
$u_RHOA = 1
$d_RHOA = 1
$u_ROCK1=1.99353
$d_ROCK1=0.50162
$u_ROCK2=0.14118
$d_ROCK2=7.08316
$u_RPS6KA1=0.11958
$d_RPS6KA1=8.3626
$u_SHC1=1.03798
$d_SHC1=0.96341
$u_SIRT1=1.05247
$d_SIRT1=0.95015
$u_SNAI1=15.18319
$d_SNAI1=0.06586
$u_SPART=21.13785
$d_SPART=0.04731
$u_SOS1 = 1
$d_SOS1 = 1
$u_SRC=0.46789
$d_SRC=2.13725
$u_STMN1 = 1
$d_STMN1 = 1
$u_SYN1=0.06395
$d_SYN1=15.63722
$u_TSC=0.15863
$d_TSC=6.30398
$u_TTL=0.99114
$d_TTL=1.00894
$u_WWTR1=0.14787
$d_WWTR1=6.7627
$u_WWP1=0.49963
$d_WWP1=2.00148
$u_YES1=0.04036
$d_YES1=24.77701
$u_YAP1=0.2119
$d_YAP1=4.71921
$u_mTORC2=0.20709
$d_mTORC2=4.82882
$u_mTORC1=0.20709
$d_mTORC1=4.82882
$u_FOXO = 1
$d_FOXO = 1
$u_Tubulin = 1
$d_Tubulin = 1
$u_Microtubule_polimerization = 1
$d_Microtubule_polimerization = 1
$u_Neuron_migration = 1
$d_Neuron_migration = 1
$u_Actin_cytoskeleton_reorganization = 1
$d_Actin_cytoskeleton_reorganization = 1
$u_Cell_migration = 1
$d_Cell_migration = 1
$u_F_actin_dynamics = 1
$d_F_actin_dynamics = 1
$u_Protein_synthesis = 1
$d_Protein_synthesis = 1
$u_Metastasis = 1
$d_Metastasis = 1
$u_Proliferation = 1
$d_Proliferation = 1
$u_Apoptosis = 1
$d_Apoptosis = 1
[ATF2].istate = 1 [0], 0 [1]
[CFL2].istate = 1 [0], 0 [1]
[CREB1].istate = 1 [0], 0 [1]
[CTTN].istate = 1 [0], 0 [1]
[GNA13].istate = 1 [0], 0 [1]
[GRB2].istate = 1 [0], 0 [1]
[HRAS].istate = 1 [0], 0 [1]
[ITCH].istate = 1 [0], 0 [1]
[MAPK1].istate = 1 [0], 0 [1]
[MAPK3].istate = 1 [0], 0 [1]
[MP].istate = 1 [0], 0 [1]
[PAK4].istate = 1 [0], 0 [1]
[PDPK1].istate = 1 [0], 0 [1]
[PPP1R12A].istate = 1 [0], 0 [1]
[PRKACA].istate = 1 [0], 0 [1]
[RAF1].istate = 1 [0], 0 [1]
[RHOA].istate = 1 [0], 0 [1]
[SOS1].istate = 1 [0], 0 [1]
[STMN1].istate = 1 [0], 0 [1]
[FOXO].istate = 1 [0], 0 [1]
[Tubulin].istate = 1 [0], 0 [1]
[Microtubule_polimerization].istate = 1 [0], 0 [1]
[Neuron_migration].istate = 1 [0], 0 [1]
[Actin_cytoskeleton_reorganization].istate = 1 [0], 0 [1]
[Cell_migration].istate = 1 [0], 0 [1]
[F_actin_dynamics].istate = 1 [0], 0 [1]
[Protein_synthesis].istate = 1 [0], 0 [1]
[Metastasis].istate = 1 [0], 0 [1]
[Proliferation].istate = 1 [0], 0 [1]
[Apoptosis].istate = 1 [0], 0 [1]
discrete_time = 0
use_physrandgen = FALSE
seed_pseudorandom = 100
sample_count = 10000
max_time = 60
time_tick = 0.1
thread_count = 1
statdist_traj_count = 100
statdist_cluster_threshold = 1
display_traj = 0
statdist_similarity_cache_max_size = 20000
F2R.is_internal = TRUE
LPAR2.is_internal = TRUE
TACR3.is_internal = TRUE
EGF.is_internal = TRUE
NRG1.is_internal = TRUE
NRG2.is_internal = TRUE
NRG3.is_internal = TRUE
NRG4.is_internal = TRUE
AKT1.is_internal = TRUE
AKT2.is_internal = TRUE
AKT3.is_internal = TRUE
AMOTL2.is_internal = TRUE
ARAF.is_internal = TRUE
ARHGEF1.is_internal = TRUE
ARHGEF11.is_internal = TRUE
ARHGEF12.is_internal = TRUE
ARHGEF6.is_internal = TRUE
ATF2.is_internal = TRUE
BAD.is_internal = TRUE
BCL2.is_internal = TRUE
BCL2L1.is_internal = TRUE
BRAF.is_internal = TRUE
CDC42.is_internal = FALSE
CDC42BPA.is_internal = FALSE
CDK1.is_internal = FALSE
CDC25B.is_internal = FALSE
CFL1.is_internal = FALSE
CFL2.is_internal = FALSE
CREB1.is_internal = FALSE
CTNNB1.is_internal = FALSE
CTTN.is_internal = FALSE
DEPTOR.is_internal = FALSE
EPHA2.is_internal = FALSE
EGFR.is_internal = FALSE
ERBB2.is_internal = TRUE
ERBB3.is_internal = TRUE
ERBB4.is_internal = TRUE
EIF4E.is_internal = FALSE
EIF4EBP1.is_internal = FALSE
FUS.is_internal = TRUE
GIT1.is_internal = TRUE
GNA13.is_internal = TRUE
GRB2.is_internal = TRUE
HRAS.is_internal = TRUE
ITCH.is_internal = TRUE
JUN.is_internal = TRUE
KRAS.is_internal = TRUE
LATS1.is_internal = TRUE
LATS2.is_internal = TRUE
LIMK1.is_internal = TRUE
LIMK2.is_internal = TRUE
MAP2K1.is_internal = TRUE
MAP2K2.is_internal = TRUE
MAPK1.is_internal = TRUE
MAPK3.is_internal = TRUE
MYC.is_internal = TRUE
MP.is_internal = TRUE
NFE2L2.is_internal = TRUE
NR4A3.is_internal = TRUE
NRAS.is_internal = TRUE
PAK1.is_internal = TRUE
PAK2.is_internal = TRUE
PAK3.is_internal = TRUE
PAK4.is_internal = TRUE
PDPK1.is_internal = TRUE
PI3K.is_internal = TRUE
PLCG1.is_internal = TRUE
PPP1R12A.is_internal = TRUE
PPP1R12B.is_internal = TRUE
PRKACA.is_internal = TRUE
PRKCA.is_internal = TRUE
PRKCB.is_internal = TRUE
PRKCG.is_internal = TRUE
PRKCZ.is_internal = TRUE
PTEN.is_internal = TRUE
PTK2B.is_internal = TRUE
PTPN11.is_internal = TRUE
RAC1.is_internal = TRUE
RAF1.is_internal = TRUE
RHEB.is_internal = TRUE
RHOA.is_internal = TRUE
ROCK1.is_internal = TRUE
ROCK2.is_internal = TRUE
RPS6KA1.is_internal = TRUE
SHC1.is_internal = TRUE
SIRT1.is_internal = TRUE
SNAI1.is_internal = TRUE
SPART.is_internal = TRUE
SOS1.is_internal = TRUE
SRC.is_internal = TRUE
STMN1.is_internal = TRUE
SYN1.is_internal = TRUE
TSC.is_internal = TRUE
TTL.is_internal = TRUE
WWTR1.is_internal = TRUE
WWP1.is_internal = TRUE
YES1.is_internal = TRUE
YAP1.is_internal = TRUE
mTORC2.is_internal = TRUE
mTORC1.is_internal = TRUE
FOXO.is_internal = TRUE
Tubulin.is_internal = TRUE
Microtubule_polimerization.is_internal = TRUE
Neuron_migration.is_internal = TRUE
Actin_cytoskeleton_reorganization.is_internal = TRUE
Cell_migration.is_internal = FALSE
F_actin_dynamics.is_internal = TRUE
Protein_synthesis.is_internal = TRUE
Metastasis.is_internal = TRUE
Proliferation.is_internal = TRUE
Apoptosis.is_internal = TRUE
[NRG1].istate = 0.5[1], 0.5[0]
[BAD].istate = 0.73235[1], 0.26765000000000005[0]
[SYN1].istate = 0.20147[1], 0.79853[0]
[WWTR1].istate = 0.29247[1], 0.70753[0]
[LPAR2].istate = 0.50306[1], 0.49694000000000005[0]
[ERBB3].istate = 0.38389[1], 0.6161099999999999[0]
[PRKCZ].istate = 0.17734[1], 0.82266[0]
[ROCK1].istate = 0.57491[1], 0.42508999999999997[0]
[CDC42].istate = 0.24875[1], 0.75125[0]
[ARHGEF1].istate = 0.21092[1], 0.78908[0]
[PPP1R12B].istate = 0.32881[1], 0.67119[0]
[PAK3].istate = 0.20265[1], 0.79735[0]
[ARAF].istate = 0.21677[1], 0.78323[0]
[FUS].istate = 0.69067[1], 0.30933[0]
[SIRT1].istate = 0.50555[1], 0.49444999999999995[0]
[CDC25B].istate = 0.31897[1], 0.68103[0]
[AKT2].istate = 0.28254[1], 0.71746[0]
[RHEB].istate = 0.77261[1], 0.22738999999999998[0]
[LIMK1].istate = 0.49419[1], 0.50581[0]
[GIT1].istate = 0.85648[1], 0.14351999999999998[0]
[AMOTL2].istate = 0.40377[1], 0.59623[0]
[TTL].istate = 0.49903[1], 0.50097[0]
[NFE2L2].istate = 0.11967[1], 0.8803300000000001[0]
[AKT3].istate = 0.6031[1], 0.39690000000000003[0]
[RPS6KA1].istate = 0.26941[1], 0.7305900000000001[0]
[NR4A3].istate = 0.22134[1], 0.77866[0]
[PTK2B].istate = 0.16984[1], 0.83016[0]
[WWP1].istate = 0.42466[1], 0.57534[0]
[PLCG1].istate = 0.06447[1], 0.93553[0]
[SNAI1].istate = 0.79534[1], 0.20465999999999995[0]
[PRKCG].istate = 0.58865[1], 0.41135[0]
[MAP2K2].istate = 0.32764[1], 0.6723600000000001[0]
[ARHGEF6].istate = 0.23855[1], 0.76145[0]
[LATS1].istate = 0.17445[1], 0.82555[0]
[ARHGEF11].istate = 0.25848[1], 0.74152[0]
[SPART].istate = 0.83127[1], 0.16873000000000005[0]
[KRAS].istate = 0.22291[1], 0.7770900000000001[0]
[ROCK2].istate = 0.28745[1], 0.71255[0]
[RAC1].istate = 0.43462[1], 0.56538[0]
[MYC].istate = 0.94895[1], 0.05105000000000004[0]
[YAP1].istate = 0.33153[1], 0.66847[0]
[EGF].istate = 0.35794[1], 0.6420600000000001[0]
[ERBB2].istate = 0.36335[1], 0.6366499999999999[0]
[AKT1].istate = 0.2743[1], 0.7257[0]
[EPHA2].istate = 0.61925[1], 0.38075000000000003[0]
[CDC42BPA].istate = 0.61645[1], 0.38354999999999995[0]
[EGFR].istate = 0.48617[1], 0.51383[0]
[PAK1].istate = 0.70741[1], 0.29259[0]
[LATS2].istate = 0.29062[1], 0.70938[0]
[EIF4E].istate = 0.38933[1], 0.61067[0]
[PRKCA].istate = 0.31926[1], 0.68074[0]
[DEPTOR].istate = 0.87615[1], 0.12385000000000002[0]
[BRAF].istate = 0.26049[1], 0.73951[0]
[NRG2].istate = 0.22259[1], 0.7774099999999999[0]
[SHC1].istate = 0.50405[1], 0.49595[0]
[PRKCB].istate = 0.36658[1], 0.63342[0]
[CTNNB1].istate = 0.53032[1], 0.46968[0]
[MAP2K1].istate = 0.38303[1], 0.61697[0]
[NRG4].istate = 0.26131[1], 0.7386900000000001[0]
[TACR3].istate = 0.20633[1], 0.79367[0]
[CDK1].istate = 0.83816[1], 0.16183999999999998[0]
[BCL2L1].istate = 0.19935[1], 0.80065[0]
[BCL2].istate = 0.69339[1], 0.30661000000000005[0]
[PTEN].istate = 0.75706[1], 0.24294000000000004[0]
[CFL1].istate = 0.52634[1], 0.47365999999999997[0]
[YES1].istate = 0.1515[1], 0.8485[0]
[JUN].istate = 0.09736[1], 0.90264[0]
[ERBB4].istate = 0.61584[1], 0.38415999999999995[0]
[PTPN11].istate = 0.3846[1], 0.6154[0]
[PAK2].istate = 0.75258[1], 0.24741999999999997[0]
[F2R].istate = 0.6849[1], 0.31510000000000005[0]
[LIMK2].istate = 0.51454[1], 0.48546[0]
[NRG3].istate = 0.16657[1], 0.83343[0]
[EIF4EBP1].istate = 0.92064[1], 0.07935999999999999[0]
[ARHGEF12].istate = 0.60731[1], 0.39269[0]
[SRC].istate = 0.41754[1], 0.58246[0]
[NRAS].istate = 0.33645[1], 0.66355[0]
[mTORC2].istate = 0.32904[1], 0.67096[0]
[mTORC1].istate = 0.32904[1], 0.67096[0]
[PI3K].istate = 0.18808[1], 0.81192[0]
[TSC].istate = 0.3001[1], 0.6999[0]
```
