## Supplementary Dataset 5 for "Explainable Generative AI Uncovers a Molecular Continuum in Medulloblastoma with Implications for Rare Cancer Subtyping and Treatment Equity": MB_list2_RNA_asTransition_1354.cfg

```
$u_F2R=13.44484
$d_F2R=0.07438
$u_LPAR2=0.05182
$d_LPAR2=19.29757
$u_TACR3=0.19248
$d_TACR3=5.19534
$u_EGF=0.27729
$d_EGF=3.60633
$u_NRG1 = 1
$d_NRG1 = 1
$u_NRG2=0.32044
$d_NRG2=3.12071
$u_NRG3=22.22817
$d_NRG3=0.04499
$u_NRG4=0.06105
$d_NRG4=16.38002
$u_AKT1=22.66365
$d_AKT1=0.04412
$u_AKT2=0.01858
$d_AKT2=53.82131
$u_AKT3=2.78605
$d_AKT3=0.35893
$u_AMOTL2=0.02898
$d_AMOTL2=34.50656
$u_ARAF=0.01905
$d_ARAF=52.49344
$u_ARHGEF1=0.01577
$d_ARHGEF1=63.41154
$u_ARHGEF11=0.01284
$d_ARHGEF11=77.88162
$u_ARHGEF12=0.03237
$d_ARHGEF12=30.8928
$u_ARHGEF6=1.17344
$d_ARHGEF6=0.8522
$u_ATF2 = 1
$d_ATF2 = 1
$u_BAD=96.00183
$d_BAD=0.01042
$u_BCL2=12.15177
$d_BCL2=0.08229
$u_BCL2L1=0.06157
$d_BCL2L1=16.24168
$u_BRAF=0.0408
$d_BRAF=24.5098
$u_CDC42=0.66346
$d_CDC42=1.50725
$u_CDC42BPA=14.8869
$d_CDC42BPA=0.06717
$u_CDK1=1.66351
$d_CDK1=0.60114
$u_CDC25B=0.42139
$d_CDC25B=2.3731
$u_CFL1=0.81747
$d_CFL1=1.22329
$u_CFL2 = 1
$d_CFL2 = 1
$u_CREB1 = 1
$d_CREB1 = 1
$u_CTNNB1=20.62674
$d_CTNNB1=0.04848
$u_CTTN = 1
$d_CTTN = 1
$u_DEPTOR=3.07551
$d_DEPTOR=0.32515
$u_EPHA2=0.18368
$d_EPHA2=5.44425
$u_EGFR=1.34332
$d_EGFR=0.74442
$u_ERBB2=0.07679
$d_ERBB2=13.02253
$u_ERBB3=0.0388
$d_ERBB3=25.7732
$u_ERBB4=0.12785
$d_ERBB4=7.82167
$u_EIF4E=0.58563
$d_EIF4E=1.70756
$u_EIF4EBP1=6.55915
$d_EIF4EBP1=0.15246
$u_FUS=30.28073
$d_FUS=0.03302
$u_GIT1=0.29715
$d_GIT1=3.3653
$u_GNA13 = 1
$d_GNA13 = 1
$u_GRB2 = 1
$d_GRB2 = 1
$u_HRAS = 1
$d_HRAS = 1
$u_ITCH = 1
$d_ITCH = 1
$u_JUN=42.62653
$d_JUN=0.02346
$u_KRAS=0.25009
$d_KRAS=3.99856
$u_LATS1=0.01987
$d_LATS1=50.32713
$u_LATS2=0.66334
$d_LATS2=1.50752
$u_LIMK1=0.03924
$d_LIMK1=25.4842
$u_LIMK2=5.82688
$d_LIMK2=0.17162
$u_MAP2K1=2.02461
$d_MAP2K1=0.49392
$u_MAP2K2=5.06968
$d_MAP2K2=0.19725
$u_MAPK1 = 1
$d_MAPK1 = 1
$u_MAPK3 = 1
$d_MAPK3 = 1
$u_MYC=0.49404
$d_MYC=2.02413
$u_MP = 1
$d_MP = 1
$u_NFE2L2=7.54978
$d_NFE2L2=0.13245
$u_NR4A3=0.0848
$d_NR4A3=11.79245
$u_NRAS=2.28873
$d_NRAS=0.43692
$u_PAK1=0.05859
$d_PAK1=17.06776
$u_PAK2=9.81476
$d_PAK2=0.10189
$u_PAK3=29.17118
$d_PAK3=0.03428
$u_PAK4 = 1
$d_PAK4 = 1
$u_PDPK1 = 1
$d_PDPK1 = 1
$u_PI3K=1.4575
$d_PI3K=0.68611
$u_PLCG1=0.02445
$d_PLCG1=40.8998
$u_PPP1R12A = 1
$d_PPP1R12A = 1
$u_PPP1R12B=0.01174
$d_PPP1R12B=85.17888
$u_PRKACA = 1
$d_PRKACA = 1
$u_PRKCA=5.39732
$d_PRKCA=0.18528
$u_PRKCB=17.83664
$d_PRKCB=0.05606
$u_PRKCG=1.59898
$d_PRKCG=0.6254
$u_PRKCZ=4.19055
$d_PRKCZ=0.23863
$u_PTEN=11.96705
$d_PTEN=0.08356
$u_PTK2B=0.1537
$d_PTK2B=6.50618
$u_PTPN11=1.14127
$d_PTPN11=0.87622
$u_RAC1=0.40768
$d_RAC1=2.4529
$u_RAF1 = 1
$d_RAF1 = 1
$u_RHEB=2.16073
$d_RHEB=0.46281
$u_RHOA = 1
$d_RHOA = 1
$u_ROCK1=77.43874
$d_ROCK1=0.01291
$u_ROCK2=0.1934
$d_ROCK2=5.17063
$u_RPS6KA1=0.29903
$d_RPS6KA1=3.34415
$u_SHC1=5.94184
$d_SHC1=0.1683
$u_SIRT1=45.00654
$d_SIRT1=0.02222
$u_SNAI1=0.03466
$d_SNAI1=28.8517
$u_SPART=0.97127
$d_SPART=1.02958
$u_SOS1 = 1
$d_SOS1 = 1
$u_SRC=0.02967
$d_SRC=33.70408
$u_STMN1 = 1
$d_STMN1 = 1
$u_SYN1=0.04679
$d_SYN1=21.37209
$u_TSC=0.0143
$d_TSC=69.93007
$u_TTL=4.95787
$d_TTL=0.2017
$u_WWTR1=11.52336
$d_WWTR1=0.08678
$u_WWP1=2.19637
$d_WWP1=0.4553
$u_YES1=7.44571
$d_YES1=0.13431
$u_YAP1=89.18333
$d_YAP1=0.01121
$u_mTORC2=0.01159
$d_mTORC2=86.28128
$u_mTORC1=0.01043
$d_mTORC1=95.87728
$u_FOXO = 1
$d_FOXO = 1
$u_Tubulin = 1
$d_Tubulin = 1
$u_Microtubule_polimerization = 1
$d_Microtubule_polimerization = 1
$u_Neuron_migration = 1
$d_Neuron_migration = 1
$u_Actin_cytoskeleton_reorganization = 1
$d_Actin_cytoskeleton_reorganization = 1
$u_Cell_migration = 1
$d_Cell_migration = 1
$u_F_actin_dynamics = 1
$d_F_actin_dynamics = 1
$u_Protein_synthesis = 1
$d_Protein_synthesis = 1
$u_Metastasis = 1
$d_Metastasis = 1
$u_Proliferation = 1
$d_Proliferation = 1
$u_Apoptosis = 1
$d_Apoptosis = 1
[ATF2].istate = 1 [0], 0 [1]
[CFL2].istate = 1 [0], 0 [1]
[CREB1].istate = 1 [0], 0 [1]
[CTTN].istate = 1 [0], 0 [1]
[GNA13].istate = 1 [0], 0 [1]
[GRB2].istate = 1 [0], 0 [1]
[HRAS].istate = 1 [0], 0 [1]
[ITCH].istate = 1 [0], 0 [1]
[MAPK1].istate = 1 [0], 0 [1]
[MAPK3].istate = 1 [0], 0 [1]
[MP].istate = 1 [0], 0 [1]
[PAK4].istate = 1 [0], 0 [1]
[PDPK1].istate = 1 [0], 0 [1]
[PPP1R12A].istate = 1 [0], 0 [1]
[PRKACA].istate = 1 [0], 0 [1]
[RAF1].istate = 1 [0], 0 [1]
[RHOA].istate = 1 [0], 0 [1]
[SOS1].istate = 1 [0], 0 [1]
[STMN1].istate = 1 [0], 0 [1]
[FOXO].istate = 1 [0], 0 [1]
[Tubulin].istate = 1 [0], 0 [1]
[Microtubule_polimerization].istate = 1 [0], 0 [1]
[Neuron_migration].istate = 1 [0], 0 [1]
[Actin_cytoskeleton_reorganization].istate = 1 [0], 0 [1]
[Cell_migration].istate = 1 [0], 0 [1]
[F_actin_dynamics].istate = 1 [0], 0 [1]
[Protein_synthesis].istate = 1 [0], 0 [1]
[Metastasis].istate = 1 [0], 0 [1]
[Proliferation].istate = 1 [0], 0 [1]
[Apoptosis].istate = 1 [0], 0 [1]
discrete_time = 0
use_physrandgen = FALSE
seed_pseudorandom = 100
sample_count = 10000
max_time = 60
time_tick = 0.1
thread_count = 1
statdist_traj_count = 100
statdist_cluster_threshold = 1
display_traj = 0
statdist_similarity_cache_max_size = 20000
F2R.is_internal = TRUE
LPAR2.is_internal = TRUE
TACR3.is_internal = TRUE
EGF.is_internal = TRUE
NRG1.is_internal = TRUE
NRG2.is_internal = TRUE
NRG3.is_internal = TRUE
NRG4.is_internal = TRUE
AKT1.is_internal = TRUE
AKT2.is_internal = TRUE
AKT3.is_internal = TRUE
AMOTL2.is_internal = TRUE
ARAF.is_internal = TRUE
ARHGEF1.is_internal = TRUE
ARHGEF11.is_internal = TRUE
ARHGEF12.is_internal = TRUE
ARHGEF6.is_internal = TRUE
ATF2.is_internal = TRUE
BAD.is_internal = TRUE
BCL2.is_internal = TRUE
BCL2L1.is_internal = TRUE
BRAF.is_internal = TRUE
CDC42.is_internal = FALSE
CDC42BPA.is_internal = FALSE
CDK1.is_internal = FALSE
CDC25B.is_internal = FALSE
CFL1.is_internal = FALSE
CFL2.is_internal = FALSE
CREB1.is_internal = FALSE
CTNNB1.is_internal = FALSE
CTTN.is_internal = FALSE
DEPTOR.is_internal = FALSE
EPHA2.is_internal = FALSE
EGFR.is_internal = FALSE
ERBB2.is_internal = TRUE
ERBB3.is_internal = TRUE
ERBB4.is_internal = TRUE
EIF4E.is_internal = FALSE
EIF4EBP1.is_internal = FALSE
FUS.is_internal = TRUE
GIT1.is_internal = TRUE
GNA13.is_internal = TRUE
GRB2.is_internal = TRUE
HRAS.is_internal = TRUE
ITCH.is_internal = TRUE
JUN.is_internal = TRUE
KRAS.is_internal = TRUE
LATS1.is_internal = TRUE
LATS2.is_internal = TRUE
LIMK1.is_internal = TRUE
LIMK2.is_internal = TRUE
MAP2K1.is_internal = TRUE
MAP2K2.is_internal = TRUE
MAPK1.is_internal = TRUE
MAPK3.is_internal = TRUE
MYC.is_internal = TRUE
MP.is_internal = TRUE
NFE2L2.is_internal = TRUE
NR4A3.is_internal = TRUE
NRAS.is_internal = TRUE
PAK1.is_internal = TRUE
PAK2.is_internal = TRUE
PAK3.is_internal = TRUE
PAK4.is_internal = TRUE
PDPK1.is_internal = TRUE
PI3K.is_internal = TRUE
PLCG1.is_internal = TRUE
PPP1R12A.is_internal = TRUE
PPP1R12B.is_internal = TRUE
PRKACA.is_internal = TRUE
PRKCA.is_internal = TRUE
PRKCB.is_internal = TRUE
PRKCG.is_internal = TRUE
PRKCZ.is_internal = TRUE
PTEN.is_internal = TRUE
PTK2B.is_internal = TRUE
PTPN11.is_internal = TRUE
RAC1.is_internal = TRUE
RAF1.is_internal = TRUE
RHEB.is_internal = TRUE
RHOA.is_internal = TRUE
ROCK1.is_internal = TRUE
ROCK2.is_internal = TRUE
RPS6KA1.is_internal = TRUE
SHC1.is_internal = TRUE
SIRT1.is_internal = TRUE
SNAI1.is_internal = TRUE
SPART.is_internal = TRUE
SOS1.is_internal = TRUE
SRC.is_internal = TRUE
STMN1.is_internal = TRUE
SYN1.is_internal = TRUE
TSC.is_internal = TRUE
TTL.is_internal = TRUE
WWTR1.is_internal = TRUE
WWP1.is_internal = TRUE
YES1.is_internal = TRUE
YAP1.is_internal = TRUE
mTORC2.is_internal = TRUE
mTORC1.is_internal = TRUE
FOXO.is_internal = TRUE
Tubulin.is_internal = TRUE
Microtubule_polimerization.is_internal = TRUE
Neuron_migration.is_internal = TRUE
Actin_cytoskeleton_reorganization.is_internal = TRUE
Cell_migration.is_internal = FALSE
F_actin_dynamics.is_internal = TRUE
Protein_synthesis.is_internal = TRUE
Metastasis.is_internal = TRUE
Proliferation.is_internal = TRUE
Apoptosis.is_internal = TRUE
[NRG1].istate = 0.5[1], 0.5[0]
[BAD].istate = 0.99557[1], 0.004430000000000045[0]
[SYN1].istate = 0.16754[1], 0.83246[0]
[WWTR1].istate = 0.76539[1], 0.23460999999999999[0]
[LPAR2].istate = 0.17862[1], 0.82138[0]
[ERBB3].istate = 0.1472[1], 0.8528[0]
[PRKCZ].istate = 0.65557[1], 0.34443[0]
[ROCK1].istate = 0.97224[1], 0.027760000000000007[0]
[CDC42].istate = 0.45545[1], 0.54455[0]
[ARHGEF1].istate = 0.04949[1], 0.95051[0]
[PPP1R12B].istate = 0.01744[1], 0.98256[0]
[PAK3].istate = 0.86624[1], 0.13376[0]
[ARAF].istate = 0.06995[1], 0.93005[0]
[FUS].istate = 0.87029[1], 0.12971[0]
[SIRT1].istate = 0.91332[1], 0.08667999999999998[0]
[CDC25B].istate = 0.40617[1], 0.5938300000000001[0]
[AKT2].istate = 0.06726[1], 0.93274[0]
[RHEB].istate = 0.58365[1], 0.41635[0]
[LIMK1].istate = 0.14844[1], 0.85156[0]
[GIT1].istate = 0.36824[1], 0.63176[0]
[AMOTL2].istate = 0.11552[1], 0.88448[0]
[TTL].istate = 0.67382[1], 0.32618[0]
[NFE2L2].istate = 0.71948[1], 0.28052[0]
[AKT3].istate = 0.61125[1], 0.38875000000000004[0]
[RPS6KA1].istate = 0.36893[1], 0.63107[0]
[NR4A3].istate = 0.23209[1], 0.76791[0]
[PTK2B].istate = 0.29667[1], 0.70333[0]
[WWP1].istate = 0.58543[1], 0.41457[0]
[PLCG1].istate = 0.09709[1], 0.90291[0]
[SNAI1].istate = 0.13495[1], 0.86505[0]
[PRKCG].istate = 0.55096[1], 0.44904[0]
[MAP2K2].istate = 0.67625[1], 0.32375[0]
[ARHGEF6].istate = 0.51736[1], 0.48263999999999996[0]
[LATS1].istate = 0.07457[1], 0.92543[0]
[ARHGEF11].istate = 0.0271[1], 0.9729[0]
[SPART].istate = 0.49683[1], 0.50317[0]
[KRAS].istate = 0.34953[1], 0.65047[0]
[ROCK2].istate = 0.32161[1], 0.67839[0]
[RAC1].istate = 0.40258[1], 0.5974200000000001[0]
[MYC].istate = 0.42344[1], 0.57656[0]
[YAP1].istate = 0.98757[1], 0.012430000000000052[0]
[EGF].istate = 0.36073[1], 0.63927[0]
[ERBB2].istate = 0.22133[1], 0.77867[0]
[AKT1].istate = 0.83883[1], 0.16117000000000004[0]
[EPHA2].istate = 0.31602[1], 0.68398[0]
[CDC42BPA].istate = 0.7932[1], 0.20679999999999998[0]
[EGFR].istate = 0.53205[1], 0.46795[0]
[PAK1].istate = 0.19196[1], 0.80804[0]
[LATS2].istate = 0.45543[1], 0.54457[0]
[EIF4E].istate = 0.44191[1], 0.55809[0]
[PRKCA].istate = 0.68304[1], 0.31696[0]
[DEPTOR].istate = 0.62198[1], 0.37802[0]
[BRAF].istate = 0.15267[1], 0.84733[0]
[NRG2].istate = 0.37644[1], 0.62356[0]
[SHC1].istate = 0.69348[1], 0.30652[0]
[PRKCB].istate = 0.81283[1], 0.18716999999999995[0]
[CTNNB1].istate = 0.82861[1], 0.17139000000000004[0]
[MAP2K1].istate = 0.57659[1], 0.42340999999999995[0]
[NRG4].istate = 0.19643[1], 0.80357[0]
[TACR3].istate = 0.3211[1], 0.6789000000000001[0]
[CDK1].istate = 0.55526[1], 0.44474[0]
[BCL2L1].istate = 0.19734[1], 0.80266[0]
[BCL2].istate = 0.77116[1], 0.22884000000000004[0]
[PTEN].istate = 0.7695[1], 0.23050000000000004[0]
[CFL1].istate = 0.47812[1], 0.52188[0]
[YES1].istate = 0.71798[1], 0.28202000000000005[0]
[JUN].istate = 0.90742[1], 0.09258[0]
[ERBB4].istate = 0.27667[1], 0.72333[0]
[PTPN11].istate = 0.51435[1], 0.48565[0]
[PAK2].istate = 0.74797[1], 0.25203[0]
[F2R].istate = 0.78214[1], 0.21786000000000005[0]
[LIMK2].istate = 0.69136[1], 0.30864[0]
[NRG3].istate = 0.83673[1], 0.16327000000000003[0]
[EIF4EBP1].istate = 0.70421[1], 0.29579[0]
[ARHGEF12].istate = 0.12755[1], 0.87245[0]
[SRC].istate = 0.11808[1], 0.88192[0]
[NRAS].istate = 0.5899[1], 0.4101[0]
[mTORC2].istate = 0.01603[1], 0.98397[0]
[mTORC1].istate = 0.00454[1], 0.99546[0]
[PI3K].istate = 0.5409[1], 0.45909999999999995[0]
[TSC].istate = 0.03882[1], 0.96118[0]
```
