## Supplementary Dataset 5 for "Explainable Generative AI Uncovers a Molecular Continuum in Medulloblastoma with Implications for Rare Cancer Subtyping and Treatment Equity": MB_list2_RNA_asTransition_1355.cfg

```
$u_F2R=4.86596
$d_F2R=0.20551
$u_LPAR2=0.21559
$d_LPAR2=4.63843
$u_TACR3=0.30913
$d_TACR3=3.23488
$u_EGF=99.14185
$d_EGF=0.01009
$u_NRG1 = 1
$d_NRG1 = 1
$u_NRG2=0.14819
$d_NRG2=6.74809
$u_NRG3=16.97587
$d_NRG3=0.05891
$u_NRG4=0.10694
$d_NRG4=9.35104
$u_AKT1=0.62364
$d_AKT1=1.60349
$u_AKT2=17.10595
$d_AKT2=0.05846
$u_AKT3=1.47405
$d_AKT3=0.6784
$u_AMOTL2=4.64573
$d_AMOTL2=0.21525
$u_ARAF=2.68528
$d_ARAF=0.3724
$u_ARHGEF1=1.07081
$d_ARHGEF1=0.93387
$u_ARHGEF11=0.25862
$d_ARHGEF11=3.86668
$u_ARHGEF12=0.09187
$d_ARHGEF12=10.88495
$u_ARHGEF6=0.16583
$d_ARHGEF6=6.03027
$u_ATF2 = 1
$d_ATF2 = 1
$u_BAD=1.02879
$d_BAD=0.97202
$u_BCL2=0.14403
$d_BCL2=6.943
$u_BCL2L1=11.89579
$d_BCL2L1=0.08406
$u_BRAF=14.62086
$d_BRAF=0.0684
$u_CDC42=0.01934
$d_CDC42=51.70631
$u_CDC42BPA=0.02356
$d_CDC42BPA=42.44482
$u_CDK1=8.70413
$d_CDK1=0.11489
$u_CDC25B=0.99439
$d_CDC25B=1.00564
$u_CFL1=2.65573
$d_CFL1=0.37654
$u_CFL2 = 1
$d_CFL2 = 1
$u_CREB1 = 1
$d_CREB1 = 1
$u_CTNNB1=0.68838
$d_CTNNB1=1.45269
$u_CTTN = 1
$d_CTTN = 1
$u_DEPTOR=63.73772
$d_DEPTOR=0.01569
$u_EPHA2=19.8363
$d_EPHA2=0.05041
$u_EGFR=0.07524
$d_EGFR=13.2908
$u_ERBB2=0.32572
$d_ERBB2=3.07012
$u_ERBB3=0.99385
$d_ERBB3=1.00619
$u_ERBB4=0.20196
$d_ERBB4=4.95148
$u_EIF4E=0.1098
$d_EIF4E=9.10747
$u_EIF4EBP1=10.98823
$d_EIF4EBP1=0.09101
$u_FUS=1.67501
$d_FUS=0.59701
$u_GIT1=1.37304
$d_GIT1=0.72831
$u_GNA13 = 1
$d_GNA13 = 1
$u_GRB2 = 1
$d_GRB2 = 1
$u_HRAS = 1
$d_HRAS = 1
$u_ITCH = 1
$d_ITCH = 1
$u_JUN=0.34411
$d_JUN=2.90605
$u_KRAS=0.66612
$d_KRAS=1.50123
$u_LATS1=23.96517
$d_LATS1=0.04173
$u_LATS2=0.41104
$d_LATS2=2.43285
$u_LIMK1=31.74893
$d_LIMK1=0.0315
$u_LIMK2=1.3008
$d_LIMK2=0.76876
$u_MAP2K1=0.18301
$d_MAP2K1=5.46418
$u_MAP2K2=18.01324
$d_MAP2K2=0.05551
$u_MAPK1 = 1
$d_MAPK1 = 1
$u_MAPK3 = 1
$d_MAPK3 = 1
$u_MYC=52.5876
$d_MYC=0.01902
$u_MP = 1
$d_MP = 1
$u_NFE2L2=4.42515
$d_NFE2L2=0.22598
$u_NR4A3=1.37448
$d_NR4A3=0.72755
$u_NRAS=11.28332
$d_NRAS=0.08863
$u_PAK1=0.4389
$d_PAK1=2.27842
$u_PAK2=3.01642
$d_PAK2=0.33152
$u_PAK3=0.04992
$d_PAK3=20.03205
$u_PAK4 = 1
$d_PAK4 = 1
$u_PDPK1 = 1
$d_PDPK1 = 1
$u_PI3K=0.10106
$d_PI3K=9.89511
$u_PLCG1=0.0367
$d_PLCG1=27.24796
$u_PPP1R12A = 1
$d_PPP1R12A = 1
$u_PPP1R12B=26.15695
$d_PPP1R12B=0.03823
$u_PRKACA = 1
$d_PRKACA = 1
$u_PRKCA=0.01208
$d_PRKCA=82.78146
$u_PRKCB=0.03029
$d_PRKCB=33.0142
$u_PRKCG=0.49066
$d_PRKCG=2.03807
$u_PRKCZ=0.07593
$d_PRKCZ=13.17003
$u_PTEN=1.39302
$d_PTEN=0.71786
$u_PTK2B=0.29442
$d_PTK2B=3.39651
$u_PTPN11=0.43738
$d_PTPN11=2.28634
$u_RAC1=6.55608
$d_RAC1=0.15253
$u_RAF1 = 1
$d_RAF1 = 1
$u_RHEB=4.11286
$d_RHEB=0.24314
$u_RHOA = 1
$d_RHOA = 1
$u_ROCK1=0.17335
$d_ROCK1=5.76868
$u_ROCK2=2.62892
$d_ROCK2=0.38038
$u_RPS6KA1=0.6306
$d_RPS6KA1=1.58579
$u_SHC1=1.35427
$d_SHC1=0.73841
$u_SIRT1=3.03394
$d_SIRT1=0.3296
$u_SNAI1=1.29756
$d_SNAI1=0.77068
$u_SPART=0.01081
$d_SPART=92.50694
$u_SOS1 = 1
$d_SOS1 = 1
$u_SRC=0.0975
$d_SRC=10.25641
$u_STMN1 = 1
$d_STMN1 = 1
$u_SYN1=0.43117
$d_SYN1=2.31927
$u_TSC=0.02398
$d_TSC=41.70142
$u_TTL=0.12461
$d_TTL=8.02504
$u_WWTR1=0.15487
$d_WWTR1=6.45703
$u_WWP1=9.83438
$d_WWP1=0.10168
$u_YES1=0.01013
$d_YES1=98.71668
$u_YAP1=0.28203
$d_YAP1=3.54572
$u_mTORC2=0.063
$d_mTORC2=15.87302
$u_mTORC1=0.12436
$d_mTORC1=8.04117
$u_FOXO = 1
$d_FOXO = 1
$u_Tubulin = 1
$d_Tubulin = 1
$u_Microtubule_polimerization = 1
$d_Microtubule_polimerization = 1
$u_Neuron_migration = 1
$d_Neuron_migration = 1
$u_Actin_cytoskeleton_reorganization = 1
$d_Actin_cytoskeleton_reorganization = 1
$u_Cell_migration = 1
$d_Cell_migration = 1
$u_F_actin_dynamics = 1
$d_F_actin_dynamics = 1
$u_Protein_synthesis = 1
$d_Protein_synthesis = 1
$u_Metastasis = 1
$d_Metastasis = 1
$u_Proliferation = 1
$d_Proliferation = 1
$u_Apoptosis = 1
$d_Apoptosis = 1
[ATF2].istate = 1 [0], 0 [1]
[CFL2].istate = 1 [0], 0 [1]
[CREB1].istate = 1 [0], 0 [1]
[CTTN].istate = 1 [0], 0 [1]
[GNA13].istate = 1 [0], 0 [1]
[GRB2].istate = 1 [0], 0 [1]
[HRAS].istate = 1 [0], 0 [1]
[ITCH].istate = 1 [0], 0 [1]
[MAPK1].istate = 1 [0], 0 [1]
[MAPK3].istate = 1 [0], 0 [1]
[MP].istate = 1 [0], 0 [1]
[PAK4].istate = 1 [0], 0 [1]
[PDPK1].istate = 1 [0], 0 [1]
[PPP1R12A].istate = 1 [0], 0 [1]
[PRKACA].istate = 1 [0], 0 [1]
[RAF1].istate = 1 [0], 0 [1]
[RHOA].istate = 1 [0], 0 [1]
[SOS1].istate = 1 [0], 0 [1]
[STMN1].istate = 1 [0], 0 [1]
[FOXO].istate = 1 [0], 0 [1]
[Tubulin].istate = 1 [0], 0 [1]
[Microtubule_polimerization].istate = 1 [0], 0 [1]
[Neuron_migration].istate = 1 [0], 0 [1]
[Actin_cytoskeleton_reorganization].istate = 1 [0], 0 [1]
[Cell_migration].istate = 1 [0], 0 [1]
[F_actin_dynamics].istate = 1 [0], 0 [1]
[Protein_synthesis].istate = 1 [0], 0 [1]
[Metastasis].istate = 1 [0], 0 [1]
[Proliferation].istate = 1 [0], 0 [1]
[Apoptosis].istate = 1 [0], 0 [1]
discrete_time = 0
use_physrandgen = FALSE
seed_pseudorandom = 100
sample_count = 10000
max_time = 60
time_tick = 0.1
thread_count = 1
statdist_traj_count = 100
statdist_cluster_threshold = 1
display_traj = 0
statdist_similarity_cache_max_size = 20000
F2R.is_internal = TRUE
LPAR2.is_internal = TRUE
TACR3.is_internal = TRUE
EGF.is_internal = TRUE
NRG1.is_internal = TRUE
NRG2.is_internal = TRUE
NRG3.is_internal = TRUE
NRG4.is_internal = TRUE
AKT1.is_internal = TRUE
AKT2.is_internal = TRUE
AKT3.is_internal = TRUE
AMOTL2.is_internal = TRUE
ARAF.is_internal = TRUE
ARHGEF1.is_internal = TRUE
ARHGEF11.is_internal = TRUE
ARHGEF12.is_internal = TRUE
ARHGEF6.is_internal = TRUE
ATF2.is_internal = TRUE
BAD.is_internal = TRUE
BCL2.is_internal = TRUE
BCL2L1.is_internal = TRUE
BRAF.is_internal = TRUE
CDC42.is_internal = FALSE
CDC42BPA.is_internal = FALSE
CDK1.is_internal = FALSE
CDC25B.is_internal = FALSE
CFL1.is_internal = FALSE
CFL2.is_internal = FALSE
CREB1.is_internal = FALSE
CTNNB1.is_internal = FALSE
CTTN.is_internal = FALSE
DEPTOR.is_internal = FALSE
EPHA2.is_internal = FALSE
EGFR.is_internal = FALSE
ERBB2.is_internal = TRUE
ERBB3.is_internal = TRUE
ERBB4.is_internal = TRUE
EIF4E.is_internal = FALSE
EIF4EBP1.is_internal = FALSE
FUS.is_internal = TRUE
GIT1.is_internal = TRUE
GNA13.is_internal = TRUE
GRB2.is_internal = TRUE
HRAS.is_internal = TRUE
ITCH.is_internal = TRUE
JUN.is_internal = TRUE
KRAS.is_internal = TRUE
LATS1.is_internal = TRUE
LATS2.is_internal = TRUE
LIMK1.is_internal = TRUE
LIMK2.is_internal = TRUE
MAP2K1.is_internal = TRUE
MAP2K2.is_internal = TRUE
MAPK1.is_internal = TRUE
MAPK3.is_internal = TRUE
MYC.is_internal = TRUE
MP.is_internal = TRUE
NFE2L2.is_internal = TRUE
NR4A3.is_internal = TRUE
NRAS.is_internal = TRUE
PAK1.is_internal = TRUE
PAK2.is_internal = TRUE
PAK3.is_internal = TRUE
PAK4.is_internal = TRUE
PDPK1.is_internal = TRUE
PI3K.is_internal = TRUE
PLCG1.is_internal = TRUE
PPP1R12A.is_internal = TRUE
PPP1R12B.is_internal = TRUE
PRKACA.is_internal = TRUE
PRKCA.is_internal = TRUE
PRKCB.is_internal = TRUE
PRKCG.is_internal = TRUE
PRKCZ.is_internal = TRUE
PTEN.is_internal = TRUE
PTK2B.is_internal = TRUE
PTPN11.is_internal = TRUE
RAC1.is_internal = TRUE
RAF1.is_internal = TRUE
RHEB.is_internal = TRUE
RHOA.is_internal = TRUE
ROCK1.is_internal = TRUE
ROCK2.is_internal = TRUE
RPS6KA1.is_internal = TRUE
SHC1.is_internal = TRUE
SIRT1.is_internal = TRUE
SNAI1.is_internal = TRUE
SPART.is_internal = TRUE
SOS1.is_internal = TRUE
SRC.is_internal = TRUE
STMN1.is_internal = TRUE
SYN1.is_internal = TRUE
TSC.is_internal = TRUE
TTL.is_internal = TRUE
WWTR1.is_internal = TRUE
WWP1.is_internal = TRUE
YES1.is_internal = TRUE
YAP1.is_internal = TRUE
mTORC2.is_internal = TRUE
mTORC1.is_internal = TRUE
FOXO.is_internal = TRUE
Tubulin.is_internal = TRUE
Microtubule_polimerization.is_internal = TRUE
Neuron_migration.is_internal = TRUE
Actin_cytoskeleton_reorganization.is_internal = TRUE
Cell_migration.is_internal = FALSE
F_actin_dynamics.is_internal = TRUE
Protein_synthesis.is_internal = TRUE
Metastasis.is_internal = TRUE
Proliferation.is_internal = TRUE
Apoptosis.is_internal = TRUE
[NRG1].istate = 0.5[1], 0.5[0]
[BAD].istate = 0.50308[1], 0.49692000000000003[0]
[SYN1].istate = 0.40866[1], 0.59134[0]
[WWTR1].istate = 0.29749[1], 0.70251[0]
[LPAR2].istate = 0.33341[1], 0.66659[0]
[ERBB3].istate = 0.49933[1], 0.50067[0]
[PRKCZ].istate = 0.22011[1], 0.77989[0]
[ROCK1].istate = 0.30973[1], 0.6902699999999999[0]
[CDC42].istate = 0.07159[1], 0.92841[0]
[ARHGEF1].istate = 0.50743[1], 0.49256999999999995[0]
[PPP1R12B].istate = 0.8544[1], 0.14559999999999995[0]
[PAK3].istate = 0.17457[1], 0.82543[0]
[ARAF].istate = 0.60725[1], 0.39275000000000004[0]
[FUS].istate = 0.556[1], 0.44399999999999995[0]
[SIRT1].istate = 0.6205[1], 0.37949999999999995[0]
[CDC25B].istate = 0.49939[1], 0.50061[0]
[AKT2].istate = 0.80829[1], 0.19171000000000005[0]
[RHEB].istate = 0.65354[1], 0.34646[0]
[LIMK1].istate = 0.87543[1], 0.12456999999999996[0]
[GIT1].istate = 0.53442[1], 0.46558[0]
[AMOTL2].istate = 0.66676[1], 0.33324[0]
[TTL].istate = 0.27389[1], 0.72611[0]
[NFE2L2].istate = 0.66148[1], 0.33852000000000004[0]
[AKT3].istate = 0.54213[1], 0.45787[0]
[RPS6KA1].istate = 0.44994[1], 0.55006[0]
[NR4A3].istate = 0.53453[1], 0.46547000000000005[0]
[PTK2B].istate = 0.36724[1], 0.63276[0]
[WWP1].istate = 0.74819[1], 0.25181[0]
[PLCG1].istate = 0.14116[1], 0.85884[0]
[SNAI1].istate = 0.52828[1], 0.47172000000000003[0]
[PRKCG].istate = 0.4227[1], 0.5772999999999999[0]
[MAP2K2].istate = 0.8139[1], 0.18610000000000004[0]
[ARHGEF6].istate = 0.30492[1], 0.6950799999999999[0]
[LATS1].istate = 0.8449[1], 0.15510000000000002[0]
[ARHGEF11].istate = 0.35316[1], 0.6468400000000001[0]
[SPART].istate = 0.00846[1], 0.99154[0]
[KRAS].istate = 0.45589[1], 0.54411[0]
[ROCK2].istate = 0.60494[1], 0.39505999999999997[0]
[RAC1].istate = 0.70416[1], 0.29584[0]
[MYC].istate = 0.93022[1], 0.06977999999999995[0]
[YAP1].istate = 0.36258[1], 0.63742[0]
[EGF].istate = 0.99906[1], 0.0009400000000000519[0]
[ERBB2].istate = 0.37821[1], 0.6217900000000001[0]
[AKT1].istate = 0.44873[1], 0.5512699999999999[0]
[EPHA2].istate = 0.82437[1], 0.17562999999999995[0]
[CDC42BPA].istate = 0.09304[1], 0.90696[0]
[EGFR].istate = 0.21911[1], 0.78089[0]
[PAK1].istate = 0.41059[1], 0.58941[0]
[LATS2].istate = 0.40347[1], 0.59653[0]
[EIF4E].istate = 0.26015[1], 0.73985[0]
[PRKCA].istate = 0.02047[1], 0.97953[0]
[DEPTOR].istate = 0.9511[1], 0.048900000000000055[0]
[BRAF].istate = 0.79124[1], 0.20875999999999995[0]
[NRG2].istate = 0.29271[1], 0.70729[0]
[SHC1].istate = 0.53293[1], 0.46707[0]
[PRKCB].istate = 0.12033[1], 0.87967[0]
[CTNNB1].istate = 0.45946[1], 0.54054[0]
[MAP2K1].istate = 0.31562[1], 0.68438[0]
[NRG4].istate = 0.25728[1], 0.74272[0]
[TACR3].istate = 0.37253[1], 0.62747[0]
[CDK1].istate = 0.73493[1], 0.26507000000000003[0]
[BCL2L1].istate = 0.76885[1], 0.23114999999999997[0]
[BCL2].istate = 0.28961[1], 0.7103900000000001[0]
[PTEN].istate = 0.53599[1], 0.46401000000000003[0]
[CFL1].istate = 0.60605[1], 0.39395[0]
[YES1].istate = 0.00137[1], 0.99863[0]
[JUN].istate = 0.38417[1], 0.61583[0]
[ERBB4].istate = 0.32632[1], 0.6736800000000001[0]
[PTPN11].istate = 0.41021[1], 0.58979[0]
[PAK2].istate = 0.61987[1], 0.38012999999999997[0]
[F2R].istate = 0.67179[1], 0.32821[0]
[LIMK2].istate = 0.52855[1], 0.47145000000000004[0]
[NRG3].istate = 0.80746[1], 0.19254000000000004[0]
[EIF4EBP1].istate = 0.76023[1], 0.23977000000000004[0]
[ARHGEF12].istate = 0.24079[1], 0.7592099999999999[0]
[SRC].istate = 0.24725[1], 0.75275[0]
[NRAS].istate = 0.76311[1], 0.23689000000000004[0]
[mTORC2].istate = 0.19983[1], 0.80017[0]
[mTORC1].istate = 0.27367[1], 0.7263299999999999[0]
[PI3K].istate = 0.25114[1], 0.7488600000000001[0]
[TSC].istate = 0.09496[1], 0.90504[0]
```
