## Supplementary Dataset 5 for "Explainable Generative AI Uncovers a Molecular Continuum in Medulloblastoma with Implications for Rare Cancer Subtyping and Treatment Equity": MB_list2_RNA_asTransition_1356.cfg

```
$u_F2R=0.47531
$d_F2R=2.10389
$u_LPAR2=0.03636
$d_LPAR2=27.50275
$u_TACR3=99.11247
$d_TACR3=0.01009
$u_EGF=1.07392
$d_EGF=0.93117
$u_NRG1 = 1
$d_NRG1 = 1
$u_NRG2=0.12095
$d_NRG2=8.26788
$u_NRG3=3.85506
$d_NRG3=0.2594
$u_NRG4=0.18434
$d_NRG4=5.42476
$u_AKT1=44.95479
$d_AKT1=0.02224
$u_AKT2=0.02472
$d_AKT2=40.45307
$u_AKT3=1.74821
$d_AKT3=0.57201
$u_AMOTL2=10.5319
$d_AMOTL2=0.09495
$u_ARAF=0.23426
$d_ARAF=4.26876
$u_ARHGEF1=0.04617
$d_ARHGEF1=21.65909
$u_ARHGEF11=0.01969
$d_ARHGEF11=50.7872
$u_ARHGEF12=5.66192
$d_ARHGEF12=0.17662
$u_ARHGEF6=13.74239
$d_ARHGEF6=0.07277
$u_ATF2 = 1
$d_ATF2 = 1
$u_BAD=41.9526
$d_BAD=0.02384
$u_BCL2=0.11022
$d_BCL2=9.07276
$u_BCL2L1=1.11954
$d_BCL2L1=0.89322
$u_BRAF=0.06887
$d_BRAF=14.52011
$u_CDC42=0.41106
$d_CDC42=2.43273
$u_CDC42BPA=71.70888
$d_CDC42BPA=0.01395
$u_CDK1=42.88678
$d_CDK1=0.02332
$u_CDC25B=3.06659
$d_CDC25B=0.3261
$u_CFL1=0.62927
$d_CFL1=1.58914
$u_CFL2 = 1
$d_CFL2 = 1
$u_CREB1 = 1
$d_CREB1 = 1
$u_CTNNB1=3.28339
$d_CTNNB1=0.30456
$u_CTTN = 1
$d_CTTN = 1
$u_DEPTOR=3.96208
$d_DEPTOR=0.25239
$u_EPHA2=43.58624
$d_EPHA2=0.02294
$u_EGFR=0.1142
$d_EGFR=8.75657
$u_ERBB2=0.07388
$d_ERBB2=13.53546
$u_ERBB3=1.00243
$d_ERBB3=0.99758
$u_ERBB4=0.4393
$d_ERBB4=2.27635
$u_EIF4E=4.04071
$d_EIF4E=0.24748
$u_EIF4EBP1=16.9528
$d_EIF4EBP1=0.05899
$u_FUS=21.40363
$d_FUS=0.04672
$u_GIT1=0.01518
$d_GIT1=65.87615
$u_GNA13 = 1
$d_GNA13 = 1
$u_GRB2 = 1
$d_GRB2 = 1
$u_HRAS = 1
$d_HRAS = 1
$u_ITCH = 1
$d_ITCH = 1
$u_JUN=1.4294
$d_JUN=0.69959
$u_KRAS=2.7524
$d_KRAS=0.36332
$u_LATS1=0.41442
$d_LATS1=2.41301
$u_LATS2=0.4668
$d_LATS2=2.14225
$u_LIMK1=0.06652
$d_LIMK1=15.03307
$u_LIMK2=1.15198
$d_LIMK2=0.86807
$u_MAP2K1=19.61167
$d_MAP2K1=0.05099
$u_MAP2K2=1.25004
$d_MAP2K2=0.79997
$u_MAPK1 = 1
$d_MAPK1 = 1
$u_MAPK3 = 1
$d_MAPK3 = 1
$u_MYC=12.05605
$d_MYC=0.08295
$u_MP = 1
$d_MP = 1
$u_NFE2L2=33.80111
$d_NFE2L2=0.02958
$u_NR4A3=1.02276
$d_NR4A3=0.97775
$u_NRAS=1.27558
$d_NRAS=0.78396
$u_PAK1=0.68775
$d_PAK1=1.45402
$u_PAK2=0.83234
$d_PAK2=1.20143
$u_PAK3=0.05259
$d_PAK3=19.01502
$u_PAK4 = 1
$d_PAK4 = 1
$u_PDPK1 = 1
$d_PDPK1 = 1
$u_PI3K=0.18
$d_PI3K=5.55556
$u_PLCG1=0.1413
$d_PLCG1=7.07714
$u_PPP1R12A = 1
$d_PPP1R12A = 1
$u_PPP1R12B=0.37601
$d_PPP1R12B=2.6595
$u_PRKACA = 1
$d_PRKACA = 1
$u_PRKCA=7.13793
$d_PRKCA=0.1401
$u_PRKCB=0.05381
$d_PRKCB=18.58391
$u_PRKCG=0.12854
$d_PRKCG=7.77968
$u_PRKCZ=0.08794
$d_PRKCZ=11.37139
$u_PTEN=0.41352
$d_PTEN=2.41826
$u_PTK2B=0.07788
$d_PTK2B=12.84027
$u_PTPN11=9.23843
$d_PTPN11=0.10824
$u_RAC1=3.96293
$d_RAC1=0.25234
$u_RAF1 = 1
$d_RAF1 = 1
$u_RHEB=0.10803
$d_RHEB=9.25669
$u_RHOA = 1
$d_RHOA = 1
$u_ROCK1=4.11303
$d_ROCK1=0.24313
$u_ROCK2=5.87229
$d_ROCK2=0.17029
$u_RPS6KA1=0.35975
$d_RPS6KA1=2.77971
$u_SHC1=0.85638
$d_SHC1=1.16771
$u_SIRT1=8.77824
$d_SIRT1=0.11392
$u_SNAI1=0.26228
$d_SNAI1=3.81272
$u_SPART=0.01342
$d_SPART=74.51565
$u_SOS1 = 1
$d_SOS1 = 1
$u_SRC=0.08148
$d_SRC=12.27295
$u_STMN1 = 1
$d_STMN1 = 1
$u_SYN1=0.08022
$d_SYN1=12.46572
$u_TSC=0.02177
$d_TSC=45.93477
$u_TTL=3.48334
$d_TTL=0.28708
$u_WWTR1=0.22584
$d_WWTR1=4.42791
$u_WWP1=10.67119
$d_WWP1=0.09371
$u_YES1=0.50805
$d_YES1=1.96831
$u_YAP1=3.88324
$d_YAP1=0.25752
$u_mTORC2=6.35436
$d_mTORC2=0.15737
$u_mTORC1=0.0287
$d_mTORC1=34.84321
$u_FOXO = 1
$d_FOXO = 1
$u_Tubulin = 1
$d_Tubulin = 1
$u_Microtubule_polimerization = 1
$d_Microtubule_polimerization = 1
$u_Neuron_migration = 1
$d_Neuron_migration = 1
$u_Actin_cytoskeleton_reorganization = 1
$d_Actin_cytoskeleton_reorganization = 1
$u_Cell_migration = 1
$d_Cell_migration = 1
$u_F_actin_dynamics = 1
$d_F_actin_dynamics = 1
$u_Protein_synthesis = 1
$d_Protein_synthesis = 1
$u_Metastasis = 1
$d_Metastasis = 1
$u_Proliferation = 1
$d_Proliferation = 1
$u_Apoptosis = 1
$d_Apoptosis = 1
[ATF2].istate = 1 [0], 0 [1]
[CFL2].istate = 1 [0], 0 [1]
[CREB1].istate = 1 [0], 0 [1]
[CTTN].istate = 1 [0], 0 [1]
[GNA13].istate = 1 [0], 0 [1]
[GRB2].istate = 1 [0], 0 [1]
[HRAS].istate = 1 [0], 0 [1]
[ITCH].istate = 1 [0], 0 [1]
[MAPK1].istate = 1 [0], 0 [1]
[MAPK3].istate = 1 [0], 0 [1]
[MP].istate = 1 [0], 0 [1]
[PAK4].istate = 1 [0], 0 [1]
[PDPK1].istate = 1 [0], 0 [1]
[PPP1R12A].istate = 1 [0], 0 [1]
[PRKACA].istate = 1 [0], 0 [1]
[RAF1].istate = 1 [0], 0 [1]
[RHOA].istate = 1 [0], 0 [1]
[SOS1].istate = 1 [0], 0 [1]
[STMN1].istate = 1 [0], 0 [1]
[FOXO].istate = 1 [0], 0 [1]
[Tubulin].istate = 1 [0], 0 [1]
[Microtubule_polimerization].istate = 1 [0], 0 [1]
[Neuron_migration].istate = 1 [0], 0 [1]
[Actin_cytoskeleton_reorganization].istate = 1 [0], 0 [1]
[Cell_migration].istate = 1 [0], 0 [1]
[F_actin_dynamics].istate = 1 [0], 0 [1]
[Protein_synthesis].istate = 1 [0], 0 [1]
[Metastasis].istate = 1 [0], 0 [1]
[Proliferation].istate = 1 [0], 0 [1]
[Apoptosis].istate = 1 [0], 0 [1]
discrete_time = 0
use_physrandgen = FALSE
seed_pseudorandom = 100
sample_count = 10000
max_time = 60
time_tick = 0.1
thread_count = 1
statdist_traj_count = 100
statdist_cluster_threshold = 1
display_traj = 0
statdist_similarity_cache_max_size = 20000
F2R.is_internal = TRUE
LPAR2.is_internal = TRUE
TACR3.is_internal = TRUE
EGF.is_internal = TRUE
NRG1.is_internal = TRUE
NRG2.is_internal = TRUE
NRG3.is_internal = TRUE
NRG4.is_internal = TRUE
AKT1.is_internal = TRUE
AKT2.is_internal = TRUE
AKT3.is_internal = TRUE
AMOTL2.is_internal = TRUE
ARAF.is_internal = TRUE
ARHGEF1.is_internal = TRUE
ARHGEF11.is_internal = TRUE
ARHGEF12.is_internal = TRUE
ARHGEF6.is_internal = TRUE
ATF2.is_internal = TRUE
BAD.is_internal = TRUE
BCL2.is_internal = TRUE
BCL2L1.is_internal = TRUE
BRAF.is_internal = TRUE
CDC42.is_internal = FALSE
CDC42BPA.is_internal = FALSE
CDK1.is_internal = FALSE
CDC25B.is_internal = FALSE
CFL1.is_internal = FALSE
CFL2.is_internal = FALSE
CREB1.is_internal = FALSE
CTNNB1.is_internal = FALSE
CTTN.is_internal = FALSE
DEPTOR.is_internal = FALSE
EPHA2.is_internal = FALSE
EGFR.is_internal = FALSE
ERBB2.is_internal = TRUE
ERBB3.is_internal = TRUE
ERBB4.is_internal = TRUE
EIF4E.is_internal = FALSE
EIF4EBP1.is_internal = FALSE
FUS.is_internal = TRUE
GIT1.is_internal = TRUE
GNA13.is_internal = TRUE
GRB2.is_internal = TRUE
HRAS.is_internal = TRUE
ITCH.is_internal = TRUE
JUN.is_internal = TRUE
KRAS.is_internal = TRUE
LATS1.is_internal = TRUE
LATS2.is_internal = TRUE
LIMK1.is_internal = TRUE
LIMK2.is_internal = TRUE
MAP2K1.is_internal = TRUE
MAP2K2.is_internal = TRUE
MAPK1.is_internal = TRUE
MAPK3.is_internal = TRUE
MYC.is_internal = TRUE
MP.is_internal = TRUE
NFE2L2.is_internal = TRUE
NR4A3.is_internal = TRUE
NRAS.is_internal = TRUE
PAK1.is_internal = TRUE
PAK2.is_internal = TRUE
PAK3.is_internal = TRUE
PAK4.is_internal = TRUE
PDPK1.is_internal = TRUE
PI3K.is_internal = TRUE
PLCG1.is_internal = TRUE
PPP1R12A.is_internal = TRUE
PPP1R12B.is_internal = TRUE
PRKACA.is_internal = TRUE
PRKCA.is_internal = TRUE
PRKCB.is_internal = TRUE
PRKCG.is_internal = TRUE
PRKCZ.is_internal = TRUE
PTEN.is_internal = TRUE
PTK2B.is_internal = TRUE
PTPN11.is_internal = TRUE
RAC1.is_internal = TRUE
RAF1.is_internal = TRUE
RHEB.is_internal = TRUE
RHOA.is_internal = TRUE
ROCK1.is_internal = TRUE
ROCK2.is_internal = TRUE
RPS6KA1.is_internal = TRUE
SHC1.is_internal = TRUE
SIRT1.is_internal = TRUE
SNAI1.is_internal = TRUE
SPART.is_internal = TRUE
SOS1.is_internal = TRUE
SRC.is_internal = TRUE
STMN1.is_internal = TRUE
SYN1.is_internal = TRUE
TSC.is_internal = TRUE
TTL.is_internal = TRUE
WWTR1.is_internal = TRUE
WWP1.is_internal = TRUE
YES1.is_internal = TRUE
YAP1.is_internal = TRUE
mTORC2.is_internal = TRUE
mTORC1.is_internal = TRUE
FOXO.is_internal = TRUE
Tubulin.is_internal = TRUE
Microtubule_polimerization.is_internal = TRUE
Neuron_migration.is_internal = TRUE
Actin_cytoskeleton_reorganization.is_internal = TRUE
Cell_migration.is_internal = FALSE
F_actin_dynamics.is_internal = TRUE
Protein_synthesis.is_internal = TRUE
Metastasis.is_internal = TRUE
Proliferation.is_internal = TRUE
Apoptosis.is_internal = TRUE
[NRG1].istate = 0.5[1], 0.5[0]
[BAD].istate = 0.90569[1], 0.09431[0]
[SYN1].istate = 0.22607[1], 0.77393[0]
[WWTR1].istate = 0.33845[1], 0.6615500000000001[0]
[LPAR2].istate = 0.14017[1], 0.85983[0]
[ERBB3].istate = 0.50026[1], 0.49973999999999996[0]
[PRKCZ].istate = 0.23605[1], 0.76395[0]
[ROCK1].istate = 0.65354[1], 0.34646[0]
[CDC42].istate = 0.40348[1], 0.5965199999999999[0]
[ARHGEF1].istate = 0.1661[1], 0.8339[0]
[PPP1R12B].istate = 0.3938[1], 0.6062000000000001[0]
[PAK3].istate = 0.18023[1], 0.81977[0]
[ARAF].istate = 0.34242[1], 0.65758[0]
[FUS].istate = 0.83262[1], 0.16737999999999997[0]
[SIRT1].istate = 0.73585[1], 0.26415[0]
[CDC25B].istate = 0.62166[1], 0.37834[0]
[AKT2].istate = 0.09826[1], 0.90174[0]
[RHEB].istate = 0.25839[1], 0.74161[0]
[LIMK1].istate = 0.20573[1], 0.79427[0]
[GIT1].istate = 0.04534[1], 0.95466[0]
[AMOTL2].istate = 0.75563[1], 0.24436999999999998[0]
[TTL].istate = 0.6355[1], 0.36450000000000005[0]
[NFE2L2].istate = 0.88223[1], 0.11777000000000004[0]
[AKT3].istate = 0.56065[1], 0.43935[0]
[RPS6KA1].istate = 0.389[1], 0.611[0]
[NR4A3].istate = 0.50244[1], 0.49756[0]
[PTK2B].istate = 0.22286[1], 0.7771399999999999[0]
[WWP1].istate = 0.75705[1], 0.24295[0]
[PLCG1].istate = 0.28753[1], 0.7124699999999999[0]
[SNAI1].istate = 0.35469[1], 0.64531[0]
[PRKCG].istate = 0.27726[1], 0.7227399999999999[0]
[MAP2K2].istate = 0.52423[1], 0.47577[0]
[ARHGEF6].istate = 0.78452[1], 0.21548[0]
[LATS1].istate = 0.40436[1], 0.59564[0]
[ARHGEF11].istate = 0.07358[1], 0.92642[0]
[SPART].istate = 0.03196[1], 0.96804[0]
[KRAS].istate = 0.60993[1], 0.39007000000000003[0]
[ROCK2].istate = 0.6922[1], 0.30779999999999996[0]
[RAC1].istate = 0.6495[1], 0.35050000000000003[0]
[MYC].istate = 0.7703[1], 0.22970000000000002[0]
[YAP1].istate = 0.6473[1], 0.3527[0]
[EGF].istate = 0.50774[1], 0.49226000000000003[0]
[ERBB2].istate = 0.21714[1], 0.78286[0]
[AKT1].istate = 0.91319[1], 0.08681000000000005[0]
[EPHA2].istate = 0.90984[1], 0.09016000000000002[0]
[CDC42BPA].istate = 0.96389[1], 0.036109999999999975[0]
[EGFR].istate = 0.26442[1], 0.73558[0]
[PAK1].istate = 0.45936[1], 0.54064[0]
[LATS2].istate = 0.41728[1], 0.58272[0]
[EIF4E].istate = 0.65161[1], 0.34839[0]
[PRKCA].istate = 0.71339[1], 0.28661000000000003[0]
[DEPTOR].istate = 0.64948[1], 0.35052000000000005[0]
[BRAF].istate = 0.20951[1], 0.79049[0]
[NRG2].istate = 0.27065[1], 0.7293499999999999[0]
[SHC1].istate = 0.48317[1], 0.51683[0]
[PRKCB].istate = 0.18272[1], 0.81728[0]
[CTNNB1].istate = 0.62908[1], 0.37092[0]
[MAP2K1].istate = 0.82313[1], 0.17686999999999997[0]
[NRG4].istate = 0.3164[1], 0.6836[0]
[TACR3].istate = 0.99903[1], 0.0009700000000000264[0]
[CDK1].istate = 0.90808[1], 0.09192[0]
[BCL2L1].istate = 0.51226[1], 0.48773999999999995[0]
[BCL2].istate = 0.26057[1], 0.73943[0]
[PTEN].istate = 0.40412[1], 0.59588[0]
[CFL1].istate = 0.44971[1], 0.55029[0]
[YES1].istate = 0.42648[1], 0.57352[0]
[JUN].istate = 0.53879[1], 0.46121[0]
[ERBB4].istate = 0.41069[1], 0.58931[0]
[PTPN11].istate = 0.7414[1], 0.25860000000000005[0]
[PAK2].istate = 0.48008[1], 0.5199199999999999[0]
[F2R].istate = 0.41924[1], 0.5807599999999999[0]
[LIMK2].istate = 0.51536[1], 0.48463999999999996[0]
[NRG3].istate = 0.64651[1], 0.35348999999999997[0]
[EIF4EBP1].istate = 0.80731[1], 0.19269000000000003[0]
[ARHGEF12].istate = 0.68824[1], 0.31176000000000004[0]
[SRC].istate = 0.22777[1], 0.77223[0]
[NRAS].istate = 0.52643[1], 0.47357000000000005[0]
[mTORC2].istate = 0.70077[1], 0.29923[0]
[mTORC1].istate = 0.11448[1], 0.88552[0]
[PI3K].istate = 0.31382[1], 0.68618[0]
[TSC].istate = 0.08445[1], 0.91555[0]
```
