## Supplementary Dataset 5 for "Explainable Generative AI Uncovers a Molecular Continuum in Medulloblastoma with Implications for Rare Cancer Subtyping and Treatment Equity": MB_list2_RNA_asTransition_1360.cfg

```
$u_F2R=1.30277
$d_F2R=0.7676
$u_LPAR2=0.07185
$d_LPAR2=13.91788
$u_TACR3=99.12018
$d_TACR3=0.01009
$u_EGF=24.45033
$d_EGF=0.0409
$u_NRG1 = 1
$d_NRG1 = 1
$u_NRG2=0.10305
$d_NRG2=9.70403
$u_NRG3=0.59024
$d_NRG3=1.69423
$u_NRG4=0.19337
$d_NRG4=5.17143
$u_AKT1=2.55128
$d_AKT1=0.39196
$u_AKT2=2.94541
$d_AKT2=0.33951
$u_AKT3=0.08819
$d_AKT3=11.33915
$u_AMOTL2=3.94629
$d_AMOTL2=0.2534
$u_ARAF=4.7983
$d_ARAF=0.20841
$u_ARHGEF1=7.23357
$d_ARHGEF1=0.13824
$u_ARHGEF11=0.08417
$d_ARHGEF11=11.88072
$u_ARHGEF12=0.09998
$d_ARHGEF12=10.002
$u_ARHGEF6=11.3548
$d_ARHGEF6=0.08807
$u_ATF2 = 1
$d_ATF2 = 1
$u_BAD=0.02512
$d_BAD=39.80892
$u_BCL2=1.65023
$d_BCL2=0.60598
$u_BCL2L1=4.77184
$d_BCL2L1=0.20956
$u_BRAF=0.49426
$d_BRAF=2.02323
$u_CDC42=0.01508
$d_CDC42=66.313
$u_CDC42BPA=1.65256
$d_CDC42BPA=0.60512
$u_CDK1=2.63239
$d_CDK1=0.37988
$u_CDC25B=22.6738
$d_CDC25B=0.0441
$u_CFL1=0.01551
$d_CFL1=64.47453
$u_CFL2 = 1
$d_CFL2 = 1
$u_CREB1 = 1
$d_CREB1 = 1
$u_CTNNB1=7.90864
$d_CTNNB1=0.12644
$u_CTTN = 1
$d_CTTN = 1
$u_DEPTOR=32.90298
$d_DEPTOR=0.03039
$u_EPHA2=46.58757
$d_EPHA2=0.02146
$u_EGFR=0.35715
$d_EGFR=2.79994
$u_ERBB2=0.14132
$d_ERBB2=7.07614
$u_ERBB3=99.73583
$d_ERBB3=0.01003
$u_ERBB4=0.0234
$d_ERBB4=42.73504
$u_EIF4E=7.69186
$d_EIF4E=0.13001
$u_EIF4EBP1=5.66804
$d_EIF4EBP1=0.17643
$u_FUS=0.13911
$d_FUS=7.18856
$u_GIT1=0.05144
$d_GIT1=19.44012
$u_GNA13 = 1
$d_GNA13 = 1
$u_GRB2 = 1
$d_GRB2 = 1
$u_HRAS = 1
$d_HRAS = 1
$u_ITCH = 1
$d_ITCH = 1
$u_JUN=0.32912
$d_JUN=3.03841
$u_KRAS=0.86819
$d_KRAS=1.15182
$u_LATS1=0.10077
$d_LATS1=9.92359
$u_LATS2=0.1955
$d_LATS2=5.11509
$u_LIMK1=0.29199
$d_LIMK1=3.42477
$u_LIMK2=0.12977
$d_LIMK2=7.70594
$u_MAP2K1=3.87958
$d_MAP2K1=0.25776
$u_MAP2K2=15.211
$d_MAP2K2=0.06574
$u_MAPK1 = 1
$d_MAPK1 = 1
$u_MAPK3 = 1
$d_MAPK3 = 1
$u_MYC=44.32095
$d_MYC=0.02256
$u_MP = 1
$d_MP = 1
$u_NFE2L2=0.66305
$d_NFE2L2=1.50818
$u_NR4A3=1.99437
$d_NR4A3=0.50141
$u_NRAS=1.82201
$d_NRAS=0.54884
$u_PAK1=0.12292
$d_PAK1=8.13537
$u_PAK2=2.90288
$d_PAK2=0.34449
$u_PAK3=0.01604
$d_PAK3=62.34414
$u_PAK4 = 1
$d_PAK4 = 1
$u_PDPK1 = 1
$d_PDPK1 = 1
$u_PI3K=0.57368
$d_PI3K=1.74313
$u_PLCG1=0.43396
$d_PLCG1=2.30436
$u_PPP1R12A = 1
$d_PPP1R12A = 1
$u_PPP1R12B=0.45967
$d_PPP1R12B=2.17547
$u_PRKACA = 1
$d_PRKACA = 1
$u_PRKCA=2.85921
$d_PRKCA=0.34975
$u_PRKCB=0.05276
$d_PRKCB=18.95375
$u_PRKCG=0.57834
$d_PRKCG=1.72909
$u_PRKCZ=0.34966
$d_PRKCZ=2.85992
$u_PTEN=0.02799
$d_PTEN=35.72705
$u_PTK2B=0.07996
$d_PTK2B=12.50625
$u_PTPN11=40.00236
$d_PTPN11=0.025
$u_RAC1=0.1188
$d_RAC1=8.41751
$u_RAF1 = 1
$d_RAF1 = 1
$u_RHEB=2.46327
$d_RHEB=0.40596
$u_RHOA = 1
$d_RHOA = 1
$u_ROCK1=1.56274
$d_ROCK1=0.6399
$u_ROCK2=1.33979
$d_ROCK2=0.74639
$u_RPS6KA1=0.24804
$d_RPS6KA1=4.03161
$u_SHC1=9.60652
$d_SHC1=0.1041
$u_SIRT1=7.39506
$d_SIRT1=0.13523
$u_SNAI1=5.94469
$d_SNAI1=0.16822
$u_SPART=19.22817
$d_SPART=0.05201
$u_SOS1 = 1
$d_SOS1 = 1
$u_SRC=0.16014
$d_SRC=6.24454
$u_STMN1 = 1
$d_STMN1 = 1
$u_SYN1=0.01959
$d_SYN1=51.04645
$u_TSC=0.02793
$d_TSC=35.8038
$u_TTL=0.18487
$d_TTL=5.40921
$u_WWTR1=8.74764
$d_WWTR1=0.11432
$u_WWP1=40.064
$d_WWP1=0.02496
$u_YES1=1.42786
$d_YES1=0.70035
$u_YAP1=11.7216
$d_YAP1=0.08531
$u_mTORC2=0.08316
$d_mTORC2=12.02501
$u_mTORC1=0.08316
$d_mTORC1=12.02501
$u_FOXO = 1
$d_FOXO = 1
$u_Tubulin = 1
$d_Tubulin = 1
$u_Microtubule_polimerization = 1
$d_Microtubule_polimerization = 1
$u_Neuron_migration = 1
$d_Neuron_migration = 1
$u_Actin_cytoskeleton_reorganization = 1
$d_Actin_cytoskeleton_reorganization = 1
$u_Cell_migration = 1
$d_Cell_migration = 1
$u_F_actin_dynamics = 1
$d_F_actin_dynamics = 1
$u_Protein_synthesis = 1
$d_Protein_synthesis = 1
$u_Metastasis = 1
$d_Metastasis = 1
$u_Proliferation = 1
$d_Proliferation = 1
$u_Apoptosis = 1
$d_Apoptosis = 1
[ATF2].istate = 1 [0], 0 [1]
[CFL2].istate = 1 [0], 0 [1]
[CREB1].istate = 1 [0], 0 [1]
[CTTN].istate = 1 [0], 0 [1]
[GNA13].istate = 1 [0], 0 [1]
[GRB2].istate = 1 [0], 0 [1]
[HRAS].istate = 1 [0], 0 [1]
[ITCH].istate = 1 [0], 0 [1]
[MAPK1].istate = 1 [0], 0 [1]
[MAPK3].istate = 1 [0], 0 [1]
[MP].istate = 1 [0], 0 [1]
[PAK4].istate = 1 [0], 0 [1]
[PDPK1].istate = 1 [0], 0 [1]
[PPP1R12A].istate = 1 [0], 0 [1]
[PRKACA].istate = 1 [0], 0 [1]
[RAF1].istate = 1 [0], 0 [1]
[RHOA].istate = 1 [0], 0 [1]
[SOS1].istate = 1 [0], 0 [1]
[STMN1].istate = 1 [0], 0 [1]
[FOXO].istate = 1 [0], 0 [1]
[Tubulin].istate = 1 [0], 0 [1]
[Microtubule_polimerization].istate = 1 [0], 0 [1]
[Neuron_migration].istate = 1 [0], 0 [1]
[Actin_cytoskeleton_reorganization].istate = 1 [0], 0 [1]
[Cell_migration].istate = 1 [0], 0 [1]
[F_actin_dynamics].istate = 1 [0], 0 [1]
[Protein_synthesis].istate = 1 [0], 0 [1]
[Metastasis].istate = 1 [0], 0 [1]
[Proliferation].istate = 1 [0], 0 [1]
[Apoptosis].istate = 1 [0], 0 [1]
discrete_time = 0
use_physrandgen = FALSE
seed_pseudorandom = 100
sample_count = 10000
max_time = 60
time_tick = 0.1
thread_count = 1
statdist_traj_count = 100
statdist_cluster_threshold = 1
display_traj = 0
statdist_similarity_cache_max_size = 20000
F2R.is_internal = TRUE
LPAR2.is_internal = TRUE
TACR3.is_internal = TRUE
EGF.is_internal = TRUE
NRG1.is_internal = TRUE
NRG2.is_internal = TRUE
NRG3.is_internal = TRUE
NRG4.is_internal = TRUE
AKT1.is_internal = TRUE
AKT2.is_internal = TRUE
AKT3.is_internal = TRUE
AMOTL2.is_internal = TRUE
ARAF.is_internal = TRUE
ARHGEF1.is_internal = TRUE
ARHGEF11.is_internal = TRUE
ARHGEF12.is_internal = TRUE
ARHGEF6.is_internal = TRUE
ATF2.is_internal = TRUE
BAD.is_internal = TRUE
BCL2.is_internal = TRUE
BCL2L1.is_internal = TRUE
BRAF.is_internal = TRUE
CDC42.is_internal = FALSE
CDC42BPA.is_internal = FALSE
CDK1.is_internal = FALSE
CDC25B.is_internal = FALSE
CFL1.is_internal = FALSE
CFL2.is_internal = FALSE
CREB1.is_internal = FALSE
CTNNB1.is_internal = FALSE
CTTN.is_internal = FALSE
DEPTOR.is_internal = FALSE
EPHA2.is_internal = FALSE
EGFR.is_internal = FALSE
ERBB2.is_internal = TRUE
ERBB3.is_internal = TRUE
ERBB4.is_internal = TRUE
EIF4E.is_internal = FALSE
EIF4EBP1.is_internal = FALSE
FUS.is_internal = TRUE
GIT1.is_internal = TRUE
GNA13.is_internal = TRUE
GRB2.is_internal = TRUE
HRAS.is_internal = TRUE
ITCH.is_internal = TRUE
JUN.is_internal = TRUE
KRAS.is_internal = TRUE
LATS1.is_internal = TRUE
LATS2.is_internal = TRUE
LIMK1.is_internal = TRUE
LIMK2.is_internal = TRUE
MAP2K1.is_internal = TRUE
MAP2K2.is_internal = TRUE
MAPK1.is_internal = TRUE
MAPK3.is_internal = TRUE
MYC.is_internal = TRUE
MP.is_internal = TRUE
NFE2L2.is_internal = TRUE
NR4A3.is_internal = TRUE
NRAS.is_internal = TRUE
PAK1.is_internal = TRUE
PAK2.is_internal = TRUE
PAK3.is_internal = TRUE
PAK4.is_internal = TRUE
PDPK1.is_internal = TRUE
PI3K.is_internal = TRUE
PLCG1.is_internal = TRUE
PPP1R12A.is_internal = TRUE
PPP1R12B.is_internal = TRUE
PRKACA.is_internal = TRUE
PRKCA.is_internal = TRUE
PRKCB.is_internal = TRUE
PRKCG.is_internal = TRUE
PRKCZ.is_internal = TRUE
PTEN.is_internal = TRUE
PTK2B.is_internal = TRUE
PTPN11.is_internal = TRUE
RAC1.is_internal = TRUE
RAF1.is_internal = TRUE
RHEB.is_internal = TRUE
RHOA.is_internal = TRUE
ROCK1.is_internal = TRUE
ROCK2.is_internal = TRUE
RPS6KA1.is_internal = TRUE
SHC1.is_internal = TRUE
SIRT1.is_internal = TRUE
SNAI1.is_internal = TRUE
SPART.is_internal = TRUE
SOS1.is_internal = TRUE
SRC.is_internal = TRUE
STMN1.is_internal = TRUE
SYN1.is_internal = TRUE
TSC.is_internal = TRUE
TTL.is_internal = TRUE
WWTR1.is_internal = TRUE
WWP1.is_internal = TRUE
YES1.is_internal = TRUE
YAP1.is_internal = TRUE
mTORC2.is_internal = TRUE
mTORC1.is_internal = TRUE
FOXO.is_internal = TRUE
Tubulin.is_internal = TRUE
Microtubule_polimerization.is_internal = TRUE
Neuron_migration.is_internal = TRUE
Actin_cytoskeleton_reorganization.is_internal = TRUE
Cell_migration.is_internal = FALSE
F_actin_dynamics.is_internal = TRUE
Protein_synthesis.is_internal = TRUE
Metastasis.is_internal = TRUE
Proliferation.is_internal = TRUE
Apoptosis.is_internal = TRUE
[NRG1].istate = 0.5[1], 0.5[0]
[BAD].istate = 0.09999[1], 0.90001[0]
[SYN1].istate = 0.07303[1], 0.92697[0]
[WWTR1].istate = 0.73547[1], 0.26453000000000004[0]
[LPAR2].istate = 0.2141[1], 0.7859[0]
[ERBB3].istate = 0.99971[1], 0.00029000000000001247[0]
[PRKCZ].istate = 0.38591[1], 0.61409[0]
[ROCK1].istate = 0.54847[1], 0.45153[0]
[CDC42].istate = 0.04458[1], 0.95542[0]
[ARHGEF1].istate = 0.71484[1], 0.28515999999999997[0]
[PPP1R12B].istate = 0.41561[1], 0.58439[0]
[PAK3].istate = 0.05127[1], 0.94873[0]
[ARAF].istate = 0.67027[1], 0.32972999999999997[0]
[FUS].istate = 0.28584[1], 0.71416[0]
[SIRT1].istate = 0.71724[1], 0.28276[0]
[CDC25B].istate = 0.83888[1], 0.16112000000000004[0]
[AKT2].istate = 0.61729[1], 0.38271[0]
[RHEB].istate = 0.59788[1], 0.40212000000000003[0]
[LIMK1].istate = 0.36634[1], 0.63366[0]
[GIT1].istate = 0.17782[1], 0.82218[0]
[AMOTL2].istate = 0.64905[1], 0.35095[0]
[TTL].istate = 0.31672[1], 0.68328[0]
[NFE2L2].istate = 0.45539[1], 0.54461[0]
[AKT3].istate = 0.23635[1], 0.7636499999999999[0]
[RPS6KA1].istate = 0.34863[1], 0.65137[0]
[NR4A3].istate = 0.57495[1], 0.42505000000000004[0]
[PTK2B].istate = 0.22572[1], 0.77428[0]
[WWP1].istate = 0.90069[1], 0.09931000000000001[0]
[PLCG1].istate = 0.40936[1], 0.59064[0]
[SNAI1].istate = 0.69353[1], 0.30647[0]
[PRKCG].istate = 0.44055[1], 0.55945[0]
[MAP2K2].istate = 0.79554[1], 0.20445999999999998[0]
[ARHGEF6].istate = 0.76379[1], 0.23621000000000003[0]
[LATS1].istate = 0.25083[1], 0.74917[0]
[ARHGEF11].istate = 0.23128[1], 0.76872[0]
[SPART].istate = 0.82098[1], 0.17901999999999996[0]
[KRAS].istate = 0.48465[1], 0.51535[0]
[ROCK2].istate = 0.53176[1], 0.46824[0]
[RAC1].istate = 0.2687[1], 0.7313000000000001[0]
[MYC].istate = 0.91165[1], 0.08835000000000004[0]
[YAP1].istate = 0.76725[1], 0.23275[0]
[EGF].istate = 0.84707[1], 0.15293[0]
[ERBB2].istate = 0.28755[1], 0.71245[0]
[AKT1].istate = 0.60169[1], 0.39831000000000005[0]
[EPHA2].istate = 0.91707[1], 0.08292999999999995[0]
[CDC42BPA].istate = 0.55454[1], 0.44545999999999997[0]
[EGFR].istate = 0.38821[1], 0.6117900000000001[0]
[PAK1].istate = 0.27241[1], 0.72759[0]
[LATS2].istate = 0.32279[1], 0.67721[0]
[EIF4E].istate = 0.72151[1], 0.27849[0]
[PRKCA].istate = 0.61406[1], 0.38593999999999995[0]
[DEPTOR].istate = 0.87931[1], 0.12068999999999996[0]
[BRAF].istate = 0.42349[1], 0.5765100000000001[0]
[NRG2].istate = 0.25326[1], 0.74674[0]
[SHC1].istate = 0.74564[1], 0.25436000000000003[0]
[PRKCB].istate = 0.18057[1], 0.81943[0]
[CTNNB1].istate = 0.72453[1], 0.27547[0]
[MAP2K1].istate = 0.6472[1], 0.3528[0]
[NRG4].istate = 0.3216[1], 0.6784[0]
[TACR3].istate = 0.99904[1], 0.0009599999999999609[0]
[CDK1].istate = 0.60509[1], 0.39491[0]
[BCL2L1].istate = 0.66967[1], 0.33033[0]
[BCL2].istate = 0.55439[1], 0.44560999999999995[0]
[PTEN].istate = 0.11175[1], 0.88825[0]
[CFL1].istate = 0.04765[1], 0.95235[0]
[YES1].istate = 0.53867[1], 0.46133[0]
[JUN].istate = 0.37934[1], 0.62066[0]
[ERBB4].istate = 0.09228[1], 0.90772[0]
[PTPN11].istate = 0.90052[1], 0.09948000000000001[0]
[PAK2].istate = 0.61571[1], 0.38429[0]
[F2R].istate = 0.52872[1], 0.47128000000000003[0]
[LIMK2].istate = 0.27829[1], 0.7217100000000001[0]
[NRG3].istate = 0.44276[1], 0.55724[0]
[EIF4EBP1].istate = 0.68836[1], 0.31164000000000003[0]
[ARHGEF12].istate = 0.24998[1], 0.75002[0]
[SRC].istate = 0.30113[1], 0.69887[0]
[NRAS].istate = 0.56514[1], 0.43486[0]
[mTORC2].istate = 0.22998[1], 0.77002[0]
[mTORC1].istate = 0.22998[1], 0.77002[0]
[PI3K].istate = 0.43967[1], 0.56033[0]
[TSC].istate = 0.11152[1], 0.88848[0]
```
