## Supplementary Dataset 5 for "Explainable Generative AI Uncovers a Molecular Continuum in Medulloblastoma with Implications for Rare Cancer Subtyping and Treatment Equity": MB_list3_RNA_asTransition_2.cfg

```
$u_F2R=1.66935
$d_F2R=0.59904
$u_LPAR2=0.01944
$d_LPAR2=51.44033
$u_TACR3=85.84014
$d_TACR3=0.01165
$u_EGF=3.25088
$d_EGF=0.30761
$u_NRG1 = 1
$d_NRG1 = 1
$u_NRG2=0.59685
$d_NRG2=1.67546
$u_NRG3=19.14038
$d_NRG3=0.05225
$u_NRG4=0.65886
$d_NRG4=1.51777
$u_AKT1=1.28162
$d_AKT1=0.78026
$u_AKT2=0.05266
$d_AKT2=18.98975
$u_AKT3=32.82562
$d_AKT3=0.03046
$u_AMOTL2=3.66069
$d_AMOTL2=0.27317
$u_ARAF=2.96069
$d_ARAF=0.33776
$u_ARHGEF1=0.13042
$d_ARHGEF1=7.66754
$u_ARHGEF11=4.08247
$d_ARHGEF11=0.24495
$u_ARHGEF12=9.79975
$d_ARHGEF12=0.10204
$u_ARHGEF6=99.42488
$d_ARHGEF6=0.01006
$u_ATF2 = 1
$d_ATF2 = 1
$u_BAD=0.21879
$d_BAD=4.57059
$u_BCL2=0.12942
$d_BCL2=7.72678
$u_BCL2L1=0.22342
$d_BCL2L1=4.47588
$u_BRAF=16.16979
$d_BRAF=0.06184
$u_CDC42=0.23487
$d_CDC42=4.25767
$u_CDC42BPA=38.45828
$d_CDC42BPA=0.026
$u_CDK1=0.04839
$d_CDK1=20.66543
$u_CDC25B=1.6336
$d_CDC25B=0.61214
$u_CFL1=0.04899
$d_CFL1=20.41233
$u_CFL2 = 1
$d_CFL2 = 1
$u_CREB1 = 1
$d_CREB1 = 1
$u_CTNNB1=7.18572
$d_CTNNB1=0.13916
$u_CTTN = 1
$d_CTTN = 1
$u_DEPTOR=0.90705
$d_DEPTOR=1.10248
$u_EPHA2=58.44908
$d_EPHA2=0.01711
$u_EGFR=0.12439
$d_EGFR=8.03923
$u_ERBB2=0.24488
$d_ERBB2=4.08363
$u_ERBB3=0.26819
$d_ERBB3=3.7287
$u_ERBB4=5.84002
$d_ERBB4=0.17123
$u_EIF4E=0.06953
$d_EIF4E=14.38228
$u_EIF4EBP1=0.53136
$d_EIF4EBP1=1.88196
$u_FUS=0.05421
$d_FUS=18.44678
$u_GIT1=1.02841
$d_GIT1=0.97237
$u_GNA13 = 1
$d_GNA13 = 1
$u_GRB2 = 1
$d_GRB2 = 1
$u_HRAS = 1
$d_HRAS = 1
$u_ITCH = 1
$d_ITCH = 1
$u_JUN=0.08965
$d_JUN=11.15449
$u_KRAS=0.53661
$d_KRAS=1.86355
$u_LATS1=1.05173
$d_LATS1=0.95081
$u_LATS2=0.10756
$d_LATS2=9.29714
$u_LIMK1=21.15003
$d_LIMK1=0.04728
$u_LIMK2=39.27352
$d_LIMK2=0.02546
$u_MAP2K1=0.31685
$d_MAP2K1=3.15607
$u_MAP2K2=0.04184
$d_MAP2K2=23.90057
$u_MAPK1 = 1
$d_MAPK1 = 1
$u_MAPK3 = 1
$d_MAPK3 = 1
$u_MYC=0.24813
$d_MYC=4.03015
$u_MP = 1
$d_MP = 1
$u_NFE2L2=0.16202
$d_NFE2L2=6.17208
$u_NR4A3=0.70282
$d_NR4A3=1.42284
$u_NRAS=0.07445
$d_NRAS=13.43183
$u_PAK1=1.18898
$d_PAK1=0.84106
$u_PAK2=4.15354
$d_PAK2=0.24076
$u_PAK3=8.60859
$d_PAK3=0.11616
$u_PAK4 = 1
$d_PAK4 = 1
$u_PDPK1 = 1
$d_PDPK1 = 1
$u_PI3K=0.10289
$d_PI3K=9.71912
$u_PLCG1=0.01876
$d_PLCG1=53.3049
$u_PPP1R12A = 1
$d_PPP1R12A = 1
$u_PPP1R12B=17.60872
$d_PPP1R12B=0.05679
$u_PRKACA = 1
$d_PRKACA = 1
$u_PRKCA=0.09111
$d_PRKCA=10.97574
$u_PRKCB=0.59291
$d_PRKCB=1.6866
$u_PRKCG=0.23908
$d_PRKCG=4.1827
$u_PRKCZ=5.52573
$d_PRKCZ=0.18097
$u_PTEN=0.02345
$d_PTEN=42.64392
$u_PTK2B=0.03803
$d_PTK2B=26.29503
$u_PTPN11=8.31777
$d_PTPN11=0.12022
$u_RAC1=0.18922
$d_RAC1=5.28485
$u_RAF1 = 1
$d_RAF1 = 1
$u_RHEB=0.53093
$d_RHEB=1.88349
$u_RHOA = 1
$d_RHOA = 1
$u_ROCK1=83.84185
$d_ROCK1=0.01193
$u_ROCK2=18.94812
$d_ROCK2=0.05278
$u_RPS6KA1=11.27996
$d_RPS6KA1=0.08865
$u_SHC1=0.90828
$d_SHC1=1.10098
$u_SIRT1=0.03322
$d_SIRT1=30.10235
$u_SNAI1=0.36594
$d_SNAI1=2.73269
$u_SPART=4.60248
$d_SPART=0.21727
$u_SOS1 = 1
$d_SOS1 = 1
$u_SRC=0.03521
$d_SRC=28.40102
$u_STMN1 = 1
$d_STMN1 = 1
$u_SYN1=0.29191
$d_SYN1=3.42571
$u_TSC=0.0233
$d_TSC=42.91845
$u_TTL=0.80399
$d_TTL=1.2438
$u_WWTR1=2.04326
$d_WWTR1=0.48941
$u_WWP1=2.60707
$d_WWP1=0.38357
$u_YES1=4.94956
$d_YES1=0.20204
$u_YAP1=5.95985
$d_YAP1=0.16779
$u_mTORC2=0.01352
$d_mTORC2=73.9645
$u_mTORC1=0.01779
$d_mTORC1=56.21135
$u_FOXO = 1
$d_FOXO = 1
$u_Tubulin = 1
$d_Tubulin = 1
$u_Microtubule_polimerization = 1
$d_Microtubule_polimerization = 1
$u_Neuron_migration = 1
$d_Neuron_migration = 1
$u_Actin_cytoskeleton_reorganization = 1
$d_Actin_cytoskeleton_reorganization = 1
$u_Cell_migration = 1
$d_Cell_migration = 1
$u_F_actin_dynamics = 1
$d_F_actin_dynamics = 1
$u_Protein_synthesis = 1
$d_Protein_synthesis = 1
$u_Metastasis = 1
$d_Metastasis = 1
$u_Proliferation = 1
$d_Proliferation = 1
$u_Apoptosis = 1
$d_Apoptosis = 1
[ATF2].istate = 1 [0], 0 [1]
[CFL2].istate = 1 [0], 0 [1]
[CREB1].istate = 1 [0], 0 [1]
[CTTN].istate = 1 [0], 0 [1]
[GNA13].istate = 1 [0], 0 [1]
[GRB2].istate = 1 [0], 0 [1]
[HRAS].istate = 1 [0], 0 [1]
[ITCH].istate = 1 [0], 0 [1]
[MAPK1].istate = 1 [0], 0 [1]
[MAPK3].istate = 1 [0], 0 [1]
[MP].istate = 1 [0], 0 [1]
[PAK4].istate = 1 [0], 0 [1]
[PDPK1].istate = 1 [0], 0 [1]
[PPP1R12A].istate = 1 [0], 0 [1]
[PRKACA].istate = 1 [0], 0 [1]
[RAF1].istate = 1 [0], 0 [1]
[RHOA].istate = 1 [0], 0 [1]
[SOS1].istate = 1 [0], 0 [1]
[STMN1].istate = 1 [0], 0 [1]
[FOXO].istate = 1 [0], 0 [1]
[Tubulin].istate = 1 [0], 0 [1]
[Microtubule_polimerization].istate = 1 [0], 0 [1]
[Neuron_migration].istate = 1 [0], 0 [1]
[Actin_cytoskeleton_reorganization].istate = 1 [0], 0 [1]
[Cell_migration].istate = 1 [0], 0 [1]
[F_actin_dynamics].istate = 1 [0], 0 [1]
[Protein_synthesis].istate = 1 [0], 0 [1]
[Metastasis].istate = 1 [0], 0 [1]
[Proliferation].istate = 1 [0], 0 [1]
[Apoptosis].istate = 1 [0], 0 [1]
discrete_time = 0
use_physrandgen = FALSE
seed_pseudorandom = 100
sample_count = 10000
max_time = 60
time_tick = 0.1
thread_count = 1
statdist_traj_count = 100
statdist_cluster_threshold = 1
display_traj = 0
statdist_similarity_cache_max_size = 20000
F2R.is_internal = TRUE
LPAR2.is_internal = TRUE
TACR3.is_internal = TRUE
EGF.is_internal = TRUE
NRG1.is_internal = TRUE
NRG2.is_internal = TRUE
NRG3.is_internal = TRUE
NRG4.is_internal = TRUE
AKT1.is_internal = TRUE
AKT2.is_internal = TRUE
AKT3.is_internal = TRUE
AMOTL2.is_internal = TRUE
ARAF.is_internal = TRUE
ARHGEF1.is_internal = TRUE
ARHGEF11.is_internal = TRUE
ARHGEF12.is_internal = TRUE
ARHGEF6.is_internal = TRUE
ATF2.is_internal = TRUE
BAD.is_internal = TRUE
BCL2.is_internal = TRUE
BCL2L1.is_internal = TRUE
BRAF.is_internal = TRUE
CDC42.is_internal = TRUE
CDC42BPA.is_internal = TRUE
CDK1.is_internal = TRUE
CDC25B.is_internal = TRUE
CFL1.is_internal = TRUE
CFL2.is_internal = TRUE
CREB1.is_internal = TRUE
CTNNB1.is_internal = TRUE
CTTN.is_internal = TRUE
DEPTOR.is_internal = TRUE
EPHA2.is_internal = TRUE
EGFR.is_internal = TRUE
ERBB2.is_internal = FALSE
ERBB3.is_internal = FALSE
ERBB4.is_internal = FALSE
EIF4E.is_internal = TRUE
EIF4EBP1.is_internal = TRUE
FUS.is_internal = FALSE
GIT1.is_internal = FALSE
GNA13.is_internal = FALSE
GRB2.is_internal = TRUE
HRAS.is_internal = TRUE
ITCH.is_internal = TRUE
JUN.is_internal = TRUE
KRAS.is_internal = TRUE
LATS1.is_internal = TRUE
LATS2.is_internal = TRUE
LIMK1.is_internal = TRUE
LIMK2.is_internal = TRUE
MAP2K1.is_internal = TRUE
MAP2K2.is_internal = TRUE
MAPK1.is_internal = TRUE
MAPK3.is_internal = TRUE
MYC.is_internal = TRUE
MP.is_internal = TRUE
NFE2L2.is_internal = TRUE
NR4A3.is_internal = TRUE
NRAS.is_internal = TRUE
PAK1.is_internal = TRUE
PAK2.is_internal = TRUE
PAK3.is_internal = TRUE
PAK4.is_internal = TRUE
PDPK1.is_internal = TRUE
PI3K.is_internal = TRUE
PLCG1.is_internal = TRUE
PPP1R12A.is_internal = TRUE
PPP1R12B.is_internal = TRUE
PRKACA.is_internal = TRUE
PRKCA.is_internal = TRUE
PRKCB.is_internal = TRUE
PRKCG.is_internal = TRUE
PRKCZ.is_internal = TRUE
PTEN.is_internal = TRUE
PTK2B.is_internal = TRUE
PTPN11.is_internal = TRUE
RAC1.is_internal = TRUE
RAF1.is_internal = TRUE
RHEB.is_internal = TRUE
RHOA.is_internal = TRUE
ROCK1.is_internal = TRUE
ROCK2.is_internal = TRUE
RPS6KA1.is_internal = TRUE
SHC1.is_internal = TRUE
SIRT1.is_internal = TRUE
SNAI1.is_internal = TRUE
SPART.is_internal = TRUE
SOS1.is_internal = TRUE
SRC.is_internal = TRUE
STMN1.is_internal = TRUE
SYN1.is_internal = TRUE
TSC.is_internal = TRUE
TTL.is_internal = TRUE
WWTR1.is_internal = TRUE
WWP1.is_internal = TRUE
YES1.is_internal = TRUE
YAP1.is_internal = TRUE
mTORC2.is_internal = TRUE
mTORC1.is_internal = TRUE
FOXO.is_internal = FALSE
Tubulin.is_internal = TRUE
Microtubule_polimerization.is_internal = TRUE
Neuron_migration.is_internal = TRUE
Actin_cytoskeleton_reorganization.is_internal = TRUE
Cell_migration.is_internal = TRUE
F_actin_dynamics.is_internal = FALSE
Protein_synthesis.is_internal = TRUE
Metastasis.is_internal = TRUE
Proliferation.is_internal = TRUE
Apoptosis.is_internal = TRUE
[NRG1].istate = 0.5[1], 0.5[0]
[BAD].istate = 0.33501[1], 0.66499[0]
[SYN1].istate = 0.36631[1], 0.63369[0]
[WWTR1].istate = 0.57758[1], 0.42242[0]
[LPAR2].istate = 0.0722[1], 0.9278[0]
[ERBB3].istate = 0.35711[1], 0.64289[0]
[PRKCZ].istate = 0.6856[1], 0.3144[0]
[ROCK1].istate = 0.98087[1], 0.01912999999999998[0]
[CDC42].istate = 0.34271[1], 0.6572899999999999[0]
[ARHGEF1].istate = 0.27884[1], 0.72116[0]
[PPP1R12B].istate = 0.81143[1], 0.18857000000000002[0]
[PAK3].istate = 0.73373[1], 0.26627[0]
[ARAF].istate = 0.61785[1], 0.38215[0]
[FUS].istate = 0.18353[1], 0.81647[0]
[SIRT1].istate = 0.13036[1], 0.86964[0]
[CDC25B].istate = 0.55329[1], 0.44671000000000005[0]
[AKT2].istate = 0.18037[1], 0.81963[0]
[RHEB].istate = 0.43126[1], 0.56874[0]
[LIMK1].istate = 0.83133[1], 0.16867[0]
[GIT1].istate = 0.50304[1], 0.49695999999999996[0]
[AMOTL2].istate = 0.64089[1], 0.35911000000000004[0]
[TTL].istate = 0.47631[1], 0.52369[0]
[NFE2L2].istate = 0.30239[1], 0.6976100000000001[0]
[AKT3].istate = 0.87905[1], 0.12095[0]
[RPS6KA1].istate = 0.76308[1], 0.23692000000000002[0]
[NR4A3].istate = 0.46171[1], 0.5382899999999999[0]
[PTK2B].istate = 0.14503[1], 0.85497[0]
[WWP1].istate = 0.60404[1], 0.39596[0]
[PLCG1].istate = 0.06829[1], 0.93171[0]
[SNAI1].istate = 0.39085[1], 0.6091500000000001[0]
[PRKCG].istate = 0.34464[1], 0.6553599999999999[0]
[MAP2K2].istate = 0.1554[1], 0.8446[0]
[ARHGEF6].istate = 0.99937[1], 0.0006300000000000194[0]
[LATS1].istate = 0.50548[1], 0.49451999999999996[0]
[ARHGEF11].istate = 0.65273[1], 0.34726999999999997[0]
[SPART].istate = 0.66575[1], 0.33425000000000005[0]
[KRAS].istate = 0.43241[1], 0.56759[0]
[ROCK2].istate = 0.81939[1], 0.18061000000000005[0]
[RAC1].istate = 0.31924[1], 0.68076[0]
[MYC].istate = 0.34867[1], 0.65133[0]
[YAP1].istate = 0.69381[1], 0.30618999999999996[0]
[EGF].istate = 0.628[1], 0.372[0]
[ERBB2].istate = 0.34724[1], 0.65276[0]
[AKT1].istate = 0.52694[1], 0.47306000000000004[0]
[EPHA2].istate = 0.94169[1], 0.05830999999999997[0]
[CDC42BPA].istate = 0.89625[1], 0.10375000000000001[0]
[EGFR].istate = 0.2737[1], 0.7263[0]
[PAK1].istate = 0.51879[1], 0.48121[0]
[LATS2].istate = 0.25791[1], 0.74209[0]
[EIF4E].istate = 0.21054[1], 0.78946[0]
[PRKCA].istate = 0.2399[1], 0.7601[0]
[DEPTOR].istate = 0.48941[1], 0.51059[0]
[BRAF].istate = 0.80218[1], 0.19782[0]
[NRG2].istate = 0.44397[1], 0.55603[0]
[SHC1].istate = 0.48955[1], 0.5104500000000001[0]
[PRKCB].istate = 0.44325[1], 0.5567500000000001[0]
[CTNNB1].istate = 0.71412[1], 0.28588[0]
[MAP2K1].istate = 0.37521[1], 0.62479[0]
[NRG4].istate = 0.4547[1], 0.5453[0]
[TACR3].istate = 0.98342[1], 0.01658000000000004[0]
[CDK1].istate = 0.17118[1], 0.82882[0]
[BCL2L1].istate = 0.33728[1], 0.66272[0]
[BCL2].istate = 0.278[1], 0.722[0]
[PTEN].istate = 0.09254[1], 0.90746[0]
[CFL1].istate = 0.17252[1], 0.82748[0]
[YES1].istate = 0.67364[1], 0.32636[0]
[JUN].istate = 0.23813[1], 0.76187[0]
[ERBB4].istate = 0.6916[1], 0.3084[0]
[PTPN11].istate = 0.73[1], 0.27[0]
[PAK2].istate = 0.6546[1], 0.34540000000000004[0]
[F2R].istate = 0.55564[1], 0.44436[0]
[LIMK2].istate = 0.89852[1], 0.10148000000000001[0]
[NRG3].istate = 0.82049[1], 0.17950999999999995[0]
[EIF4EBP1].istate = 0.43135[1], 0.56865[0]
[ARHGEF12].istate = 0.7478[1], 0.2522[0]
[SRC].istate = 0.13668[1], 0.86332[0]
[NRAS].istate = 0.21797[1], 0.78203[0]
[mTORC2].istate = 0.03276[1], 0.96724[0]
[mTORC1].istate = 0.06252[1], 0.93748[0]
[PI3K].istate = 0.2531[1], 0.7469[0]
[TSC].istate = 0.09183[1], 0.90817[0]
```
