## Supplementary Dataset 5 for "Explainable Generative AI Uncovers a Molecular Continuum in Medulloblastoma with Implications for Rare Cancer Subtyping and Treatment Equity": MB_list3_RNA_asTransition_5.cfg

```
$u_F2R=0.3862
$d_F2R=2.58933
$u_LPAR2=1.74495
$d_LPAR2=0.57308
$u_TACR3=49.76585
$d_TACR3=0.02009
$u_EGF=30.71855
$d_EGF=0.03255
$u_NRG1 = 1
$d_NRG1 = 1
$u_NRG2=9.30339
$d_NRG2=0.10749
$u_NRG3=0.35022
$d_NRG3=2.85535
$u_NRG4=24.24569
$d_NRG4=0.04124
$u_AKT1=9.71131
$d_AKT1=0.10297
$u_AKT2=0.05312
$d_AKT2=18.8253
$u_AKT3=0.15395
$d_AKT3=6.49562
$u_AMOTL2=53.65523
$d_AMOTL2=0.01864
$u_ARAF=44.56213
$d_ARAF=0.02244
$u_ARHGEF1=31.22847
$d_ARHGEF1=0.03202
$u_ARHGEF11=18.98995
$d_ARHGEF11=0.05266
$u_ARHGEF12=1.4973
$d_ARHGEF12=0.66787
$u_ARHGEF6=16.22767
$d_ARHGEF6=0.06162
$u_ATF2 = 1
$d_ATF2 = 1
$u_BAD=4.12015
$d_BAD=0.24271
$u_BCL2=0.05513
$d_BCL2=18.13894
$u_BCL2L1=52.67936
$d_BCL2L1=0.01898
$u_BRAF=16.51904
$d_BRAF=0.06054
$u_CDC42=0.18952
$d_CDC42=5.27649
$u_CDC42BPA=0.24002
$d_CDC42BPA=4.16632
$u_CDK1=0.04816
$d_CDK1=20.76412
$u_CDC25B=7.73658
$d_CDC25B=0.12926
$u_CFL1=0.09316
$d_CFL1=10.73422
$u_CFL2 = 1
$d_CFL2 = 1
$u_CREB1 = 1
$d_CREB1 = 1
$u_CTNNB1=0.19661
$d_CTNNB1=5.08621
$u_CTTN = 1
$d_CTTN = 1
$u_DEPTOR=0.10017
$d_DEPTOR=9.98303
$u_EPHA2=81.87915
$d_EPHA2=0.01221
$u_EGFR=0.83588
$d_EGFR=1.19634
$u_ERBB2=18.11224
$d_ERBB2=0.05521
$u_ERBB3=5.39056
$d_ERBB3=0.18551
$u_ERBB4=3.62134
$d_ERBB4=0.27614
$u_EIF4E=12.80243
$d_EIF4E=0.07811
$u_EIF4EBP1=0.1304
$d_EIF4EBP1=7.66871
$u_FUS=0.04882
$d_FUS=20.48341
$u_GIT1=0.21214
$d_GIT1=4.71387
$u_GNA13 = 1
$d_GNA13 = 1
$u_GRB2 = 1
$d_GRB2 = 1
$u_HRAS = 1
$d_HRAS = 1
$u_ITCH = 1
$d_ITCH = 1
$u_JUN=0.98646
$d_JUN=1.01373
$u_KRAS=0.07355
$d_KRAS=13.59619
$u_LATS1=0.08486
$d_LATS1=11.78412
$u_LATS2=0.25363
$d_LATS2=3.94275
$u_LIMK1=15.87915
$d_LIMK1=0.06298
$u_LIMK2=0.68905
$d_LIMK2=1.45127
$u_MAP2K1=1.68258
$d_MAP2K1=0.59433
$u_MAP2K2=2.04223
$d_MAP2K2=0.48966
$u_MAPK1 = 1
$d_MAPK1 = 1
$u_MAPK3 = 1
$d_MAPK3 = 1
$u_MYC=0.61102
$d_MYC=1.63661
$u_MP = 1
$d_MP = 1
$u_NFE2L2=0.44218
$d_NFE2L2=2.26152
$u_NR4A3=1.81854
$d_NR4A3=0.54989
$u_NRAS=0.04102
$d_NRAS=24.37835
$u_PAK1=0.08555
$d_PAK1=11.68907
$u_PAK2=0.02503
$d_PAK2=39.95206
$u_PAK3=2.19494
$d_PAK3=0.45559
$u_PAK4 = 1
$d_PAK4 = 1
$u_PDPK1 = 1
$d_PDPK1 = 1
$u_PI3K=0.95539
$d_PI3K=1.04669
$u_PLCG1=0.56684
$d_PLCG1=1.76417
$u_PPP1R12A = 1
$d_PPP1R12A = 1
$u_PPP1R12B=9.19719
$d_PPP1R12B=0.10873
$u_PRKACA = 1
$d_PRKACA = 1
$u_PRKCA=0.04038
$d_PRKCA=24.76474
$u_PRKCB=0.77297
$d_PRKCB=1.29371
$u_PRKCG=0.43863
$d_PRKCG=2.27983
$u_PRKCZ=17.39448
$d_PRKCZ=0.05749
$u_PTEN=0.67521
$d_PTEN=1.48102
$u_PTK2B=0.03869
$d_PTK2B=25.84647
$u_PTPN11=0.13314
$d_PTPN11=7.51089
$u_RAC1=0.70804
$d_RAC1=1.41235
$u_RAF1 = 1
$d_RAF1 = 1
$u_RHEB=0.07045
$d_RHEB=14.19446
$u_RHOA = 1
$d_RHOA = 1
$u_ROCK1=5.10581
$d_ROCK1=0.19586
$u_ROCK2=0.19129
$d_ROCK2=5.22766
$u_RPS6KA1=0.98618
$d_RPS6KA1=1.01401
$u_SHC1=0.12966
$d_SHC1=7.71248
$u_SIRT1=0.16777
$d_SIRT1=5.96054
$u_SNAI1=0.52571
$d_SNAI1=1.90219
$u_SPART=0.10582
$d_SPART=9.45001
$u_SOS1 = 1
$d_SOS1 = 1
$u_SRC=1.14575
$d_SRC=0.87279
$u_STMN1 = 1
$d_STMN1 = 1
$u_SYN1=0.51504
$d_SYN1=1.9416
$u_TSC=0.25984
$d_TSC=3.84852
$u_TTL=4.31487
$d_TTL=0.23176
$u_WWTR1=0.15429
$d_WWTR1=6.4813
$u_WWP1=1.13899
$d_WWP1=0.87797
$u_YES1=0.41283
$d_YES1=2.4223
$u_YAP1=0.10832
$d_YAP1=9.23191
$u_mTORC2=0.16065
$d_mTORC2=6.22471
$u_mTORC1=6.68771
$d_mTORC1=0.14953
$u_FOXO = 1
$d_FOXO = 1
$u_Tubulin = 1
$d_Tubulin = 1
$u_Microtubule_polimerization = 1
$d_Microtubule_polimerization = 1
$u_Neuron_migration = 1
$d_Neuron_migration = 1
$u_Actin_cytoskeleton_reorganization = 1
$d_Actin_cytoskeleton_reorganization = 1
$u_Cell_migration = 1
$d_Cell_migration = 1
$u_F_actin_dynamics = 1
$d_F_actin_dynamics = 1
$u_Protein_synthesis = 1
$d_Protein_synthesis = 1
$u_Metastasis = 1
$d_Metastasis = 1
$u_Proliferation = 1
$d_Proliferation = 1
$u_Apoptosis = 1
$d_Apoptosis = 1
[ATF2].istate = 1 [0], 0 [1]
[CFL2].istate = 1 [0], 0 [1]
[CREB1].istate = 1 [0], 0 [1]
[CTTN].istate = 1 [0], 0 [1]
[GNA13].istate = 1 [0], 0 [1]
[GRB2].istate = 1 [0], 0 [1]
[HRAS].istate = 1 [0], 0 [1]
[ITCH].istate = 1 [0], 0 [1]
[MAPK1].istate = 1 [0], 0 [1]
[MAPK3].istate = 1 [0], 0 [1]
[MP].istate = 1 [0], 0 [1]
[PAK4].istate = 1 [0], 0 [1]
[PDPK1].istate = 1 [0], 0 [1]
[PPP1R12A].istate = 1 [0], 0 [1]
[PRKACA].istate = 1 [0], 0 [1]
[RAF1].istate = 1 [0], 0 [1]
[RHOA].istate = 1 [0], 0 [1]
[SOS1].istate = 1 [0], 0 [1]
[STMN1].istate = 1 [0], 0 [1]
[FOXO].istate = 1 [0], 0 [1]
[Tubulin].istate = 1 [0], 0 [1]
[Microtubule_polimerization].istate = 1 [0], 0 [1]
[Neuron_migration].istate = 1 [0], 0 [1]
[Actin_cytoskeleton_reorganization].istate = 1 [0], 0 [1]
[Cell_migration].istate = 1 [0], 0 [1]
[F_actin_dynamics].istate = 1 [0], 0 [1]
[Protein_synthesis].istate = 1 [0], 0 [1]
[Metastasis].istate = 1 [0], 0 [1]
[Proliferation].istate = 1 [0], 0 [1]
[Apoptosis].istate = 1 [0], 0 [1]
discrete_time = 0
use_physrandgen = FALSE
seed_pseudorandom = 100
sample_count = 10000
max_time = 60
time_tick = 0.1
thread_count = 1
statdist_traj_count = 100
statdist_cluster_threshold = 1
display_traj = 0
statdist_similarity_cache_max_size = 20000
F2R.is_internal = TRUE
LPAR2.is_internal = TRUE
TACR3.is_internal = TRUE
EGF.is_internal = TRUE
NRG1.is_internal = TRUE
NRG2.is_internal = TRUE
NRG3.is_internal = TRUE
NRG4.is_internal = TRUE
AKT1.is_internal = TRUE
AKT2.is_internal = TRUE
AKT3.is_internal = TRUE
AMOTL2.is_internal = TRUE
ARAF.is_internal = TRUE
ARHGEF1.is_internal = TRUE
ARHGEF11.is_internal = TRUE
ARHGEF12.is_internal = TRUE
ARHGEF6.is_internal = TRUE
ATF2.is_internal = TRUE
BAD.is_internal = TRUE
BCL2.is_internal = TRUE
BCL2L1.is_internal = TRUE
BRAF.is_internal = TRUE
CDC42.is_internal = TRUE
CDC42BPA.is_internal = TRUE
CDK1.is_internal = TRUE
CDC25B.is_internal = TRUE
CFL1.is_internal = TRUE
CFL2.is_internal = TRUE
CREB1.is_internal = TRUE
CTNNB1.is_internal = TRUE
CTTN.is_internal = TRUE
DEPTOR.is_internal = TRUE
EPHA2.is_internal = TRUE
EGFR.is_internal = TRUE
ERBB2.is_internal = FALSE
ERBB3.is_internal = FALSE
ERBB4.is_internal = FALSE
EIF4E.is_internal = TRUE
EIF4EBP1.is_internal = TRUE
FUS.is_internal = FALSE
GIT1.is_internal = FALSE
GNA13.is_internal = FALSE
GRB2.is_internal = TRUE
HRAS.is_internal = TRUE
ITCH.is_internal = TRUE
JUN.is_internal = TRUE
KRAS.is_internal = TRUE
LATS1.is_internal = TRUE
LATS2.is_internal = TRUE
LIMK1.is_internal = TRUE
LIMK2.is_internal = TRUE
MAP2K1.is_internal = TRUE
MAP2K2.is_internal = TRUE
MAPK1.is_internal = TRUE
MAPK3.is_internal = TRUE
MYC.is_internal = TRUE
MP.is_internal = TRUE
NFE2L2.is_internal = TRUE
NR4A3.is_internal = TRUE
NRAS.is_internal = TRUE
PAK1.is_internal = TRUE
PAK2.is_internal = TRUE
PAK3.is_internal = TRUE
PAK4.is_internal = TRUE
PDPK1.is_internal = TRUE
PI3K.is_internal = TRUE
PLCG1.is_internal = TRUE
PPP1R12A.is_internal = TRUE
PPP1R12B.is_internal = TRUE
PRKACA.is_internal = TRUE
PRKCA.is_internal = TRUE
PRKCB.is_internal = TRUE
PRKCG.is_internal = TRUE
PRKCZ.is_internal = TRUE
PTEN.is_internal = TRUE
PTK2B.is_internal = TRUE
PTPN11.is_internal = TRUE
RAC1.is_internal = TRUE
RAF1.is_internal = TRUE
RHEB.is_internal = TRUE
RHOA.is_internal = TRUE
ROCK1.is_internal = TRUE
ROCK2.is_internal = TRUE
RPS6KA1.is_internal = TRUE
SHC1.is_internal = TRUE
SIRT1.is_internal = TRUE
SNAI1.is_internal = TRUE
SPART.is_internal = TRUE
SOS1.is_internal = TRUE
SRC.is_internal = TRUE
STMN1.is_internal = TRUE
SYN1.is_internal = TRUE
TSC.is_internal = TRUE
TTL.is_internal = TRUE
WWTR1.is_internal = TRUE
WWP1.is_internal = TRUE
YES1.is_internal = TRUE
YAP1.is_internal = TRUE
mTORC2.is_internal = TRUE
mTORC1.is_internal = TRUE
FOXO.is_internal = FALSE
Tubulin.is_internal = TRUE
Microtubule_polimerization.is_internal = TRUE
Neuron_migration.is_internal = TRUE
Actin_cytoskeleton_reorganization.is_internal = TRUE
Cell_migration.is_internal = TRUE
F_actin_dynamics.is_internal = FALSE
Protein_synthesis.is_internal = TRUE
Metastasis.is_internal = TRUE
Proliferation.is_internal = TRUE
Apoptosis.is_internal = TRUE
[NRG1].istate = 0.5[1], 0.5[0]
[BAD].istate = 0.65373[1], 0.34626999999999997[0]
[SYN1].istate = 0.42796[1], 0.57204[0]
[WWTR1].istate = 0.29708[1], 0.70292[0]
[LPAR2].istate = 0.56045[1], 0.43955[0]
[ERBB3].istate = 0.68291[1], 0.31709[0]
[PRKCZ].istate = 0.8101[1], 0.18989999999999996[0]
[ROCK1].istate = 0.67702[1], 0.32298000000000004[0]
[CDC42].istate = 0.31941[1], 0.68059[0]
[ARHGEF1].istate = 0.87364[1], 0.12636000000000003[0]
[PPP1R12B].istate = 0.74091[1], 0.25909000000000004[0]
[PAK3].istate = 0.58536[1], 0.41464[0]
[ARAF].istate = 0.91224[1], 0.08775999999999995[0]
[FUS].istate = 0.17216[1], 0.82784[0]
[SIRT1].istate = 0.30618[1], 0.69382[0]
[CDC25B].istate = 0.72214[1], 0.27786[0]
[AKT2].istate = 0.18132[1], 0.81868[0]
[RHEB].istate = 0.21197[1], 0.78803[0]
[LIMK1].istate = 0.80021[1], 0.19979000000000002[0]
[GIT1].istate = 0.33165[1], 0.66835[0]
[AMOTL2].istate = 0.9324[1], 0.0676[0]
[TTL].istate = 0.65874[1], 0.34126[0]
[NFE2L2].istate = 0.4114[1], 0.5886[0]
[AKT3].istate = 0.29684[1], 0.70316[0]
[RPS6KA1].istate = 0.49849[1], 0.50151[0]
[NR4A3].istate = 0.56493[1], 0.43506999999999996[0]
[PTK2B].istate = 0.1469[1], 0.8531[0]
[WWP1].istate = 0.51413[1], 0.48587[0]
[PLCG1].istate = 0.43837[1], 0.5616300000000001[0]
[SNAI1].istate = 0.43019[1], 0.5698099999999999[0]
[PRKCG].istate = 0.41052[1], 0.58948[0]
[MAP2K2].istate = 0.57753[1], 0.42247[0]
[ARHGEF6].istate = 0.80256[1], 0.19743999999999995[0]
[LATS1].istate = 0.23218[1], 0.76782[0]
[ARHGEF11].istate = 0.81963[1], 0.18037000000000003[0]
[SPART].istate = 0.25614[1], 0.74386[0]
[KRAS].istate = 0.21665[1], 0.78335[0]
[ROCK2].istate = 0.32042[1], 0.6795800000000001[0]
[RAC1].istate = 0.46251[1], 0.53749[0]
[MYC].istate = 0.44651[1], 0.55349[0]
[YAP1].istate = 0.25868[1], 0.74132[0]
[EGF].istate = 0.87185[1], 0.12815[0]
[ERBB2].istate = 0.81449[1], 0.18550999999999995[0]
[AKT1].istate = 0.74682[1], 0.25317999999999996[0]
[EPHA2].istate = 0.97829[1], 0.021710000000000007[0]
[CDC42BPA].istate = 0.34506[1], 0.6549400000000001[0]
[EGFR].istate = 0.48054[1], 0.51946[0]
[PAK1].istate = 0.23305[1], 0.76695[0]
[LATS2].istate = 0.35105[1], 0.64895[0]
[EIF4E].istate = 0.77682[1], 0.22318000000000005[0]
[PRKCA].istate = 0.15154[1], 0.84846[0]
[DEPTOR].istate = 0.25018[1], 0.7498199999999999[0]
[BRAF].istate = 0.8045[1], 0.1955[0]
[NRG2].istate = 0.74216[1], 0.25783999999999996[0]
[SHC1].istate = 0.27821[1], 0.7217899999999999[0]
[PRKCB].istate = 0.47204[1], 0.52796[0]
[CTNNB1].istate = 0.3234[1], 0.6766[0]
[MAP2K1].istate = 0.55649[1], 0.44350999999999996[0]
[NRG4].istate = 0.84616[1], 0.15383999999999998[0]
[TACR3].istate = 0.92423[1], 0.07577[0]
[CDK1].istate = 0.17067[1], 0.82933[0]
[BCL2L1].istate = 0.93041[1], 0.06959000000000004[0]
[BCL2].istate = 0.18535[1], 0.81465[0]
[PTEN].istate = 0.45736[1], 0.54264[0]
[CFL1].istate = 0.24231[1], 0.75769[0]
[YES1].istate = 0.40394[1], 0.59606[0]
[JUN].istate = 0.49852[1], 0.5014799999999999[0]
[ERBB4].istate = 0.63972[1], 0.36028000000000004[0]
[PTPN11].istate = 0.28108[1], 0.71892[0]
[PAK2].istate = 0.09961[1], 0.90039[0]
[F2R].istate = 0.3967[1], 0.6033[0]
[LIMK2].istate = 0.45956[1], 0.54044[0]
[NRG3].istate = 0.38608[1], 0.61392[0]
[EIF4EBP1].istate = 0.27882[1], 0.7211799999999999[0]
[ARHGEF12].istate = 0.54383[1], 0.45616999999999996[0]
[SRC].istate = 0.51477[1], 0.48523000000000005[0]
[NRAS].istate = 0.15324[1], 0.84676[0]
[mTORC2].istate = 0.30147[1], 0.69853[0]
[mTORC1].istate = 0.70632[1], 0.29368000000000005[0]
[PI3K].istate = 0.49505[1], 0.50495[0]
[TSC].istate = 0.35368[1], 0.64632[0]
```
