## Supplementary Dataset 5 for "Explainable Generative AI Uncovers a Molecular Continuum in Medulloblastoma with Implications for Rare Cancer Subtyping and Treatment Equity": MB_list3_RNA_asTransition_9.cfg

```
$u_F2R=0.10335
$d_F2R=9.67586
$u_LPAR2=3.65734
$d_LPAR2=0.27342
$u_TACR3=0.15289
$d_TACR3=6.54065
$u_EGF=0.06136
$d_EGF=16.29726
$u_NRG1 = 1
$d_NRG1 = 1
$u_NRG2=2.01597
$d_NRG2=0.49604
$u_NRG3=0.0915
$d_NRG3=10.92896
$u_NRG4=21.84369
$d_NRG4=0.04578
$u_AKT1=1.0462
$d_AKT1=0.95584
$u_AKT2=0.5591
$d_AKT2=1.78859
$u_AKT3=38.43259
$d_AKT3=0.02602
$u_AMOTL2=0.32242
$d_AMOTL2=3.10154
$u_ARAF=12.2747
$d_ARAF=0.08147
$u_ARHGEF1=2.3078
$d_ARHGEF1=0.43331
$u_ARHGEF11=2.78278
$d_ARHGEF11=0.35935
$u_ARHGEF12=10.3206
$d_ARHGEF12=0.09689
$u_ARHGEF6=0.05992
$d_ARHGEF6=16.68892
$u_ATF2 = 1
$d_ATF2 = 1
$u_BAD=1.87575
$d_BAD=0.53312
$u_BCL2=0.18287
$d_BCL2=5.46837
$u_BCL2L1=0.22707
$d_BCL2L1=4.40393
$u_BRAF=1.87659
$d_BRAF=0.53288
$u_CDC42=25.70885
$d_CDC42=0.0389
$u_CDC42BPA=1.0199
$d_CDC42BPA=0.98049
$u_CDK1=4.32326
$d_CDK1=0.23131
$u_CDC25B=0.1889
$d_CDC25B=5.29381
$u_CFL1=20.28068
$d_CFL1=0.04931
$u_CFL2 = 1
$d_CFL2 = 1
$u_CREB1 = 1
$d_CREB1 = 1
$u_CTNNB1=0.02046
$d_CTNNB1=48.87586
$u_CTTN = 1
$d_CTTN = 1
$u_DEPTOR=0.02582
$d_DEPTOR=38.72967
$u_EPHA2=0.13618
$d_EPHA2=7.34322
$u_EGFR=3.19505
$d_EGFR=0.31298
$u_ERBB2=16.15832
$d_ERBB2=0.06189
$u_ERBB3=3.89153
$d_ERBB3=0.25697
$u_ERBB4=4.15777
$d_ERBB4=0.24051
$u_EIF4E=19.41004
$d_EIF4E=0.05152
$u_EIF4EBP1=2.30039
$d_EIF4EBP1=0.43471
$u_FUS=0.72177
$d_FUS=1.38548
$u_GIT1=16.27197
$d_GIT1=0.06146
$u_GNA13 = 1
$d_GNA13 = 1
$u_GRB2 = 1
$d_GRB2 = 1
$u_HRAS = 1
$d_HRAS = 1
$u_ITCH = 1
$d_ITCH = 1
$u_JUN=0.39849
$d_JUN=2.50947
$u_KRAS=25.04094
$d_KRAS=0.03993
$u_LATS1=9.72545
$d_LATS1=0.10282
$u_LATS2=0.06869
$d_LATS2=14.55816
$u_LIMK1=23.72017
$d_LIMK1=0.04216
$u_LIMK2=0.02213
$d_LIMK2=45.18753
$u_MAP2K1=1.27393
$d_MAP2K1=0.78497
$u_MAP2K2=0.07048
$d_MAP2K2=14.18842
$u_MAPK1 = 1
$d_MAPK1 = 1
$u_MAPK3 = 1
$d_MAPK3 = 1
$u_MYC=2.51889
$d_MYC=0.397
$u_MP = 1
$d_MP = 1
$u_NFE2L2=0.19562
$d_NFE2L2=5.11195
$u_NR4A3=0.1695
$d_NR4A3=5.89971
$u_NRAS=10.9805
$d_NRAS=0.09107
$u_PAK1=0.79198
$d_PAK1=1.26266
$u_PAK2=6.69233
$d_PAK2=0.14942
$u_PAK3=0.11102
$d_PAK3=9.00739
$u_PAK4 = 1
$d_PAK4 = 1
$u_PDPK1 = 1
$d_PDPK1 = 1
$u_PI3K=0.02939
$d_PI3K=34.02518
$u_PLCG1=23.43216
$d_PLCG1=0.04268
$u_PPP1R12A = 1
$d_PPP1R12A = 1
$u_PPP1R12B=0.05247
$d_PPP1R12B=19.05851
$u_PRKACA = 1
$d_PRKACA = 1
$u_PRKCA=0.11343
$d_PRKCA=8.81601
$u_PRKCB=0.93836
$d_PRKCB=1.06569
$u_PRKCG=0.69059
$d_PRKCG=1.44804
$u_PRKCZ=0.0795
$d_PRKCZ=12.57862
$u_PTEN=0.15299
$d_PTEN=6.53637
$u_PTK2B=1.23058
$d_PTK2B=0.81262
$u_PTPN11=0.41436
$d_PTPN11=2.41336
$u_RAC1=0.03359
$d_RAC1=29.77077
$u_RAF1 = 1
$d_RAF1 = 1
$u_RHEB=57.54788
$d_RHEB=0.01738
$u_RHOA = 1
$d_RHOA = 1
$u_ROCK1=0.38375
$d_ROCK1=2.60586
$u_ROCK2=49.55574
$d_ROCK2=0.02018
$u_RPS6KA1=0.62285
$d_RPS6KA1=1.60552
$u_SHC1=0.02231
$d_SHC1=44.82295
$u_SIRT1=0.08944
$d_SIRT1=11.18068
$u_SNAI1=1.34316
$d_SNAI1=0.74451
$u_SPART=0.0823
$d_SPART=12.15067
$u_SOS1 = 1
$d_SOS1 = 1
$u_SRC=4.4583
$d_SRC=0.2243
$u_STMN1 = 1
$d_STMN1 = 1
$u_SYN1=1.60663
$d_SYN1=0.62242
$u_TSC=12.19932
$d_TSC=0.08197
$u_TTL=6.40286
$d_TTL=0.15618
$u_WWTR1=0.25432
$d_WWTR1=3.93205
$u_WWP1=0.05594
$d_WWP1=17.8763
$u_YES1=5.98357
$d_YES1=0.16712
$u_YAP1=0.34637
$d_YAP1=2.88709
$u_mTORC2=0.09624
$d_mTORC2=10.39069
$u_mTORC1=0.35022
$d_mTORC1=2.85535
$u_FOXO = 1
$d_FOXO = 1
$u_Tubulin = 1
$d_Tubulin = 1
$u_Microtubule_polimerization = 1
$d_Microtubule_polimerization = 1
$u_Neuron_migration = 1
$d_Neuron_migration = 1
$u_Actin_cytoskeleton_reorganization = 1
$d_Actin_cytoskeleton_reorganization = 1
$u_Cell_migration = 1
$d_Cell_migration = 1
$u_F_actin_dynamics = 1
$d_F_actin_dynamics = 1
$u_Protein_synthesis = 1
$d_Protein_synthesis = 1
$u_Metastasis = 1
$d_Metastasis = 1
$u_Proliferation = 1
$d_Proliferation = 1
$u_Apoptosis = 1
$d_Apoptosis = 1
[ATF2].istate = 1 [0], 0 [1]
[CFL2].istate = 1 [0], 0 [1]
[CREB1].istate = 1 [0], 0 [1]
[CTTN].istate = 1 [0], 0 [1]
[GNA13].istate = 1 [0], 0 [1]
[GRB2].istate = 1 [0], 0 [1]
[HRAS].istate = 1 [0], 0 [1]
[ITCH].istate = 1 [0], 0 [1]
[MAPK1].istate = 1 [0], 0 [1]
[MAPK3].istate = 1 [0], 0 [1]
[MP].istate = 1 [0], 0 [1]
[PAK4].istate = 1 [0], 0 [1]
[PDPK1].istate = 1 [0], 0 [1]
[PPP1R12A].istate = 1 [0], 0 [1]
[PRKACA].istate = 1 [0], 0 [1]
[RAF1].istate = 1 [0], 0 [1]
[RHOA].istate = 1 [0], 0 [1]
[SOS1].istate = 1 [0], 0 [1]
[STMN1].istate = 1 [0], 0 [1]
[FOXO].istate = 1 [0], 0 [1]
[Tubulin].istate = 1 [0], 0 [1]
[Microtubule_polimerization].istate = 1 [0], 0 [1]
[Neuron_migration].istate = 1 [0], 0 [1]
[Actin_cytoskeleton_reorganization].istate = 1 [0], 0 [1]
[Cell_migration].istate = 1 [0], 0 [1]
[F_actin_dynamics].istate = 1 [0], 0 [1]
[Protein_synthesis].istate = 1 [0], 0 [1]
[Metastasis].istate = 1 [0], 0 [1]
[Proliferation].istate = 1 [0], 0 [1]
[Apoptosis].istate = 1 [0], 0 [1]
discrete_time = 0
use_physrandgen = FALSE
seed_pseudorandom = 100
sample_count = 10000
max_time = 60
time_tick = 0.1
thread_count = 1
statdist_traj_count = 100
statdist_cluster_threshold = 1
display_traj = 0
statdist_similarity_cache_max_size = 20000
F2R.is_internal = TRUE
LPAR2.is_internal = TRUE
TACR3.is_internal = TRUE
EGF.is_internal = TRUE
NRG1.is_internal = TRUE
NRG2.is_internal = TRUE
NRG3.is_internal = TRUE
NRG4.is_internal = TRUE
AKT1.is_internal = TRUE
AKT2.is_internal = TRUE
AKT3.is_internal = TRUE
AMOTL2.is_internal = TRUE
ARAF.is_internal = TRUE
ARHGEF1.is_internal = TRUE
ARHGEF11.is_internal = TRUE
ARHGEF12.is_internal = TRUE
ARHGEF6.is_internal = TRUE
ATF2.is_internal = TRUE
BAD.is_internal = TRUE
BCL2.is_internal = TRUE
BCL2L1.is_internal = TRUE
BRAF.is_internal = TRUE
CDC42.is_internal = TRUE
CDC42BPA.is_internal = TRUE
CDK1.is_internal = TRUE
CDC25B.is_internal = TRUE
CFL1.is_internal = TRUE
CFL2.is_internal = TRUE
CREB1.is_internal = TRUE
CTNNB1.is_internal = TRUE
CTTN.is_internal = TRUE
DEPTOR.is_internal = TRUE
EPHA2.is_internal = TRUE
EGFR.is_internal = TRUE
ERBB2.is_internal = FALSE
ERBB3.is_internal = FALSE
ERBB4.is_internal = FALSE
EIF4E.is_internal = TRUE
EIF4EBP1.is_internal = TRUE
FUS.is_internal = FALSE
GIT1.is_internal = FALSE
GNA13.is_internal = FALSE
GRB2.is_internal = TRUE
HRAS.is_internal = TRUE
ITCH.is_internal = TRUE
JUN.is_internal = TRUE
KRAS.is_internal = TRUE
LATS1.is_internal = TRUE
LATS2.is_internal = TRUE
LIMK1.is_internal = TRUE
LIMK2.is_internal = TRUE
MAP2K1.is_internal = TRUE
MAP2K2.is_internal = TRUE
MAPK1.is_internal = TRUE
MAPK3.is_internal = TRUE
MYC.is_internal = TRUE
MP.is_internal = TRUE
NFE2L2.is_internal = TRUE
NR4A3.is_internal = TRUE
NRAS.is_internal = TRUE
PAK1.is_internal = TRUE
PAK2.is_internal = TRUE
PAK3.is_internal = TRUE
PAK4.is_internal = TRUE
PDPK1.is_internal = TRUE
PI3K.is_internal = TRUE
PLCG1.is_internal = TRUE
PPP1R12A.is_internal = TRUE
PPP1R12B.is_internal = TRUE
PRKACA.is_internal = TRUE
PRKCA.is_internal = TRUE
PRKCB.is_internal = TRUE
PRKCG.is_internal = TRUE
PRKCZ.is_internal = TRUE
PTEN.is_internal = TRUE
PTK2B.is_internal = TRUE
PTPN11.is_internal = TRUE
RAC1.is_internal = TRUE
RAF1.is_internal = TRUE
RHEB.is_internal = TRUE
RHOA.is_internal = TRUE
ROCK1.is_internal = TRUE
ROCK2.is_internal = TRUE
RPS6KA1.is_internal = TRUE
SHC1.is_internal = TRUE
SIRT1.is_internal = TRUE
SNAI1.is_internal = TRUE
SPART.is_internal = TRUE
SOS1.is_internal = TRUE
SRC.is_internal = TRUE
STMN1.is_internal = TRUE
SYN1.is_internal = TRUE
TSC.is_internal = TRUE
TTL.is_internal = TRUE
WWTR1.is_internal = TRUE
WWP1.is_internal = TRUE
YES1.is_internal = TRUE
YAP1.is_internal = TRUE
mTORC2.is_internal = TRUE
mTORC1.is_internal = TRUE
FOXO.is_internal = FALSE
Tubulin.is_internal = TRUE
Microtubule_polimerization.is_internal = TRUE
Neuron_migration.is_internal = TRUE
Actin_cytoskeleton_reorganization.is_internal = TRUE
Cell_migration.is_internal = TRUE
F_actin_dynamics.is_internal = FALSE
Protein_synthesis.is_internal = TRUE
Metastasis.is_internal = TRUE
Proliferation.is_internal = TRUE
Apoptosis.is_internal = TRUE
[NRG1].istate = 0.5[1], 0.5[0]
[BAD].istate = 0.56829[1], 0.43171000000000004[0]
[SYN1].istate = 0.55148[1], 0.44852000000000003[0]
[WWTR1].istate = 0.35134[1], 0.64866[0]
[LPAR2].istate = 0.64079[1], 0.35921000000000003[0]
[ERBB3].istate = 0.64753[1], 0.35246999999999995[0]
[PRKCZ].istate = 0.2251[1], 0.7749[0]
[ROCK1].istate = 0.39601[1], 0.60399[0]
[CDC42].istate = 0.85252[1], 0.14748000000000006[0]
[ARHGEF1].istate = 0.5908[1], 0.4092[0]
[PPP1R12B].istate = 0.17997[1], 0.82003[0]
[PAK3].istate = 0.26135[1], 0.73865[0]
[ARAF].istate = 0.77225[1], 0.22775[0]
[FUS].istate = 0.4646[1], 0.5354[0]
[SIRT1].istate = 0.23788[1], 0.76212[0]
[CDC25B].istate = 0.31906[1], 0.68094[0]
[AKT2].istate = 0.43687[1], 0.56313[0]
[RHEB].istate = 0.94001[1], 0.05998999999999999[0]
[LIMK1].istate = 0.84378[1], 0.15622000000000003[0]
[GIT1].istate = 0.80286[1], 0.19713999999999998[0]
[AMOTL2].istate = 0.3771[1], 0.6229[0]
[TTL].istate = 0.70159[1], 0.29840999999999995[0]
[NFE2L2].istate = 0.32285[1], 0.6771499999999999[0]
[AKT3].istate = 0.89617[1], 0.10382999999999998[0]
[RPS6KA1].istate = 0.4486[1], 0.5514[0]
[NR4A3].istate = 0.30729[1], 0.6927099999999999[0]
[PTK2B].istate = 0.52253[1], 0.47746999999999995[0]
[WWP1].istate = 0.18693[1], 0.81307[0]
[PLCG1].istate = 0.84245[1], 0.15754999999999997[0]
[SNAI1].istate = 0.53203[1], 0.46797[0]
[PRKCG].istate = 0.4598[1], 0.5402[0]
[MAP2K2].istate = 0.21201[1], 0.78799[0]
[ARHGEF6].istate = 0.19439[1], 0.8056099999999999[0]
[LATS1].istate = 0.74698[1], 0.25302[0]
[ARHGEF11].istate = 0.61112[1], 0.38888[0]
[SPART].istate = 0.22886[1], 0.7711399999999999[0]
[KRAS].istate = 0.84966[1], 0.15034000000000003[0]
[ROCK2].istate = 0.92377[1], 0.07623000000000002[0]
[RAC1].istate = 0.13154[1], 0.86846[0]
[MYC].istate = 0.6003[1], 0.39970000000000006[0]
[YAP1].istate = 0.38488[1], 0.61512[0]
[EGF].istate = 0.19697[1], 0.80303[0]
[ERBB2].istate = 0.8021[1], 0.19789999999999996[0]
[AKT1].istate = 0.5049[1], 0.4951[0]
[EPHA2].istate = 0.28353[1], 0.7164699999999999[0]
[CDC42BPA].istate = 0.50214[1], 0.49785999999999997[0]
[EGFR].istate = 0.62612[1], 0.37388[0]
[PAK1].istate = 0.47468[1], 0.52532[0]
[LATS2].istate = 0.20923[1], 0.79077[0]
[EIF4E].istate = 0.82201[1], 0.17798999999999998[0]
[PRKCA].istate = 0.26368[1], 0.73632[0]
[DEPTOR].istate = 0.10301[1], 0.89699[0]
[BRAF].istate = 0.56834[1], 0.43166000000000004[0]
[NRG2].istate = 0.57612[1], 0.42388000000000003[0]
[SHC1].istate = 0.0871[1], 0.9129[0]
[PRKCB].istate = 0.49309[1], 0.50691[0]
[CTNNB1].istate = 0.07771[1], 0.92229[0]
[MAP2K1].istate = 0.52629[1], 0.47370999999999996[0]
[NRG4].istate = 0.83483[1], 0.16517000000000004[0]
[TACR3].istate = 0.29609[1], 0.70391[0]
[CDK1].istate = 0.65895[1], 0.34104999999999996[0]
[BCL2L1].istate = 0.33904[1], 0.66096[0]
[BCL2].istate = 0.31554[1], 0.6844600000000001[0]
[PTEN].istate = 0.29617[1], 0.70383[0]
[CFL1].istate = 0.82677[1], 0.17323[0]
[YES1].istate = 0.69424[1], 0.30576000000000003[0]
[JUN].istate = 0.4001[1], 0.5999[0]
[ERBB4].istate = 0.65472[1], 0.34528000000000003[0]
[PTPN11].istate = 0.40435[1], 0.59565[0]
[PAK2].istate = 0.70639[1], 0.29361000000000004[0]
[F2R].istate = 0.25358[1], 0.74642[0]
[LIMK2].istate = 0.08622[1], 0.91378[0]
[NRG3].istate = 0.24036[1], 0.75964[0]
[EIF4EBP1].istate = 0.59045[1], 0.40954999999999997[0]
[ARHGEF12].istate = 0.75343[1], 0.24656999999999996[0]
[SRC].istate = 0.66229[1], 0.33770999999999995[0]
[NRAS].istate = 0.76016[1], 0.23984000000000005[0]
[mTORC2].istate = 0.24584[1], 0.7541599999999999[0]
[mTORC1].istate = 0.38609[1], 0.61391[0]
[PI3K].istate = 0.11704[1], 0.88296[0]
[TSC].istate = 0.77158[1], 0.22841999999999996[0]
```
