## Supplementary Dataset 5 for "Explainable Generative AI Uncovers a Molecular Continuum in Medulloblastoma with Implications for Rare Cancer Subtyping and Treatment Equity": MB_list3_RNA_asTransition_10.cfg

```
$u_F2R=1.46667
$d_F2R=0.68182
$u_LPAR2=0.0324
$d_LPAR2=30.8642
$u_TACR3=30.71874
$d_TACR3=0.03255
$u_EGF=0.90456
$d_EGF=1.10551
$u_NRG1 = 1
$d_NRG1 = 1
$u_NRG2=0.09297
$d_NRG2=10.75616
$u_NRG3=0.26997
$d_NRG3=3.70412
$u_NRG4=0.11259
$d_NRG4=8.88178
$u_AKT1=58.49291
$d_AKT1=0.0171
$u_AKT2=0.01377
$d_AKT2=72.62164
$u_AKT3=0.07529
$d_AKT3=13.28198
$u_AMOTL2=26.48252
$d_AMOTL2=0.03776
$u_ARAF=0.03993
$d_ARAF=25.04383
$u_ARHGEF1=0.04058
$d_ARHGEF1=24.64268
$u_ARHGEF11=4.82892
$d_ARHGEF11=0.20709
$u_ARHGEF12=0.83229
$d_ARHGEF12=1.2015
$u_ARHGEF6=0.81942
$d_ARHGEF6=1.22038
$u_ATF2 = 1
$d_ATF2 = 1
$u_BAD=39.37866
$d_BAD=0.02539
$u_BCL2=1.58772
$d_BCL2=0.62983
$u_BCL2L1=3.90919
$d_BCL2L1=0.25581
$u_BRAF=4.89052
$d_BRAF=0.20448
$u_CDC42=0.42002
$d_CDC42=2.38084
$u_CDC42BPA=12.97468
$d_CDC42BPA=0.07707
$u_CDK1=3.02825
$d_CDK1=0.33022
$u_CDC25B=0.06178
$d_CDC25B=16.18647
$u_CFL1=0.26497
$d_CFL1=3.77401
$u_CFL2 = 1
$d_CFL2 = 1
$u_CREB1 = 1
$d_CREB1 = 1
$u_CTNNB1=1.26465
$d_CTNNB1=0.79073
$u_CTTN = 1
$d_CTTN = 1
$u_DEPTOR=4.26225
$d_DEPTOR=0.23462
$u_EPHA2=66.22869
$d_EPHA2=0.0151
$u_EGFR=0.09036
$d_EGFR=11.06684
$u_ERBB2=0.03236
$d_ERBB2=30.90235
$u_ERBB3=9.45967
$d_ERBB3=0.10571
$u_ERBB4=0.93273
$d_ERBB4=1.07212
$u_EIF4E=2.34127
$d_EIF4E=0.42712
$u_EIF4EBP1=7.45604
$d_EIF4EBP1=0.13412
$u_FUS=11.89955
$d_FUS=0.08404
$u_GIT1=0.02027
$d_GIT1=49.33399
$u_GNA13 = 1
$d_GNA13 = 1
$u_GRB2 = 1
$d_GRB2 = 1
$u_HRAS = 1
$d_HRAS = 1
$u_ITCH = 1
$d_ITCH = 1
$u_JUN=0.45884
$d_JUN=2.17941
$u_KRAS=0.72736
$d_KRAS=1.37484
$u_LATS1=12.01912
$d_LATS1=0.0832
$u_LATS2=0.03709
$d_LATS2=26.96145
$u_LIMK1=39.84374
$d_LIMK1=0.0251
$u_LIMK2=4.81191
$d_LIMK2=0.20782
$u_MAP2K1=1.60901
$d_MAP2K1=0.6215
$u_MAP2K2=2.05589
$d_MAP2K2=0.48641
$u_MAPK1 = 1
$d_MAPK1 = 1
$u_MAPK3 = 1
$d_MAPK3 = 1
$u_MYC=8.49384
$d_MYC=0.11773
$u_MP = 1
$d_MP = 1
$u_NFE2L2=0.85667
$d_NFE2L2=1.16731
$u_NR4A3=0.05981
$d_NR4A3=16.71961
$u_NRAS=42.01946
$d_NRAS=0.0238
$u_PAK1=0.51864
$d_PAK1=1.92812
$u_PAK2=5.07759
$d_PAK2=0.19694
$u_PAK3=0.09681
$d_PAK3=10.32951
$u_PAK4 = 1
$d_PAK4 = 1
$u_PDPK1 = 1
$d_PDPK1 = 1
$u_PI3K=0.03589
$d_PI3K=27.86291
$u_PLCG1=0.05743
$d_PLCG1=17.4125
$u_PPP1R12A = 1
$d_PPP1R12A = 1
$u_PPP1R12B=2.22873
$d_PPP1R12B=0.44869
$u_PRKACA = 1
$d_PRKACA = 1
$u_PRKCA=0.02144
$d_PRKCA=46.64179
$u_PRKCB=0.05078
$d_PRKCB=19.69279
$u_PRKCG=0.36632
$d_PRKCG=2.72985
$u_PRKCZ=3.49413
$d_PRKCZ=0.28619
$u_PTEN=0.70109
$d_PTEN=1.42635
$u_PTK2B=0.03484
$d_PTK2B=28.70264
$u_PTPN11=9.14962
$d_PTPN11=0.10929
$u_RAC1=56.55814
$d_RAC1=0.01768
$u_RAF1 = 1
$d_RAF1 = 1
$u_RHEB=0.48085
$d_RHEB=2.07965
$u_RHOA = 1
$d_RHOA = 1
$u_ROCK1=41.26893
$d_ROCK1=0.02423
$u_ROCK2=14.22256
$d_ROCK2=0.07031
$u_RPS6KA1=1.41816
$d_RPS6KA1=0.70514
$u_SHC1=1.62397
$d_SHC1=0.61577
$u_SIRT1=11.63706
$d_SIRT1=0.08593
$u_SNAI1=0.12006
$d_SNAI1=8.32917
$u_SPART=0.02034
$d_SPART=49.16421
$u_SOS1 = 1
$d_SOS1 = 1
$u_SRC=0.21707
$d_SRC=4.60681
$u_STMN1 = 1
$d_STMN1 = 1
$u_SYN1=0.03848
$d_SYN1=25.98753
$u_TSC=0.01808
$d_TSC=55.30973
$u_TTL=8.95405
$d_TTL=0.11168
$u_WWTR1=0.11477
$d_WWTR1=8.71308
$u_WWP1=0.75385
$d_WWP1=1.32652
$u_YES1=4.041
$d_YES1=0.24746
$u_YAP1=1.06197
$d_YAP1=0.94165
$u_mTORC2=1.57952
$d_mTORC2=0.6331
$u_mTORC1=0.094
$d_mTORC1=10.6383
$u_FOXO = 1
$d_FOXO = 1
$u_Tubulin = 1
$d_Tubulin = 1
$u_Microtubule_polimerization = 1
$d_Microtubule_polimerization = 1
$u_Neuron_migration = 1
$d_Neuron_migration = 1
$u_Actin_cytoskeleton_reorganization = 1
$d_Actin_cytoskeleton_reorganization = 1
$u_Cell_migration = 1
$d_Cell_migration = 1
$u_F_actin_dynamics = 1
$d_F_actin_dynamics = 1
$u_Protein_synthesis = 1
$d_Protein_synthesis = 1
$u_Metastasis = 1
$d_Metastasis = 1
$u_Proliferation = 1
$d_Proliferation = 1
$u_Apoptosis = 1
$d_Apoptosis = 1
[ATF2].istate = 1 [0], 0 [1]
[CFL2].istate = 1 [0], 0 [1]
[CREB1].istate = 1 [0], 0 [1]
[CTTN].istate = 1 [0], 0 [1]
[GNA13].istate = 1 [0], 0 [1]
[GRB2].istate = 1 [0], 0 [1]
[HRAS].istate = 1 [0], 0 [1]
[ITCH].istate = 1 [0], 0 [1]
[MAPK1].istate = 1 [0], 0 [1]
[MAPK3].istate = 1 [0], 0 [1]
[MP].istate = 1 [0], 0 [1]
[PAK4].istate = 1 [0], 0 [1]
[PDPK1].istate = 1 [0], 0 [1]
[PPP1R12A].istate = 1 [0], 0 [1]
[PRKACA].istate = 1 [0], 0 [1]
[RAF1].istate = 1 [0], 0 [1]
[RHOA].istate = 1 [0], 0 [1]
[SOS1].istate = 1 [0], 0 [1]
[STMN1].istate = 1 [0], 0 [1]
[FOXO].istate = 1 [0], 0 [1]
[Tubulin].istate = 1 [0], 0 [1]
[Microtubule_polimerization].istate = 1 [0], 0 [1]
[Neuron_migration].istate = 1 [0], 0 [1]
[Actin_cytoskeleton_reorganization].istate = 1 [0], 0 [1]
[Cell_migration].istate = 1 [0], 0 [1]
[F_actin_dynamics].istate = 1 [0], 0 [1]
[Protein_synthesis].istate = 1 [0], 0 [1]
[Metastasis].istate = 1 [0], 0 [1]
[Proliferation].istate = 1 [0], 0 [1]
[Apoptosis].istate = 1 [0], 0 [1]
discrete_time = 0
use_physrandgen = FALSE
seed_pseudorandom = 100
sample_count = 10000
max_time = 60
time_tick = 0.1
thread_count = 1
statdist_traj_count = 100
statdist_cluster_threshold = 1
display_traj = 0
statdist_similarity_cache_max_size = 20000
F2R.is_internal = TRUE
LPAR2.is_internal = TRUE
TACR3.is_internal = TRUE
EGF.is_internal = TRUE
NRG1.is_internal = TRUE
NRG2.is_internal = TRUE
NRG3.is_internal = TRUE
NRG4.is_internal = TRUE
AKT1.is_internal = TRUE
AKT2.is_internal = TRUE
AKT3.is_internal = TRUE
AMOTL2.is_internal = TRUE
ARAF.is_internal = TRUE
ARHGEF1.is_internal = TRUE
ARHGEF11.is_internal = TRUE
ARHGEF12.is_internal = TRUE
ARHGEF6.is_internal = TRUE
ATF2.is_internal = TRUE
BAD.is_internal = TRUE
BCL2.is_internal = TRUE
BCL2L1.is_internal = TRUE
BRAF.is_internal = TRUE
CDC42.is_internal = TRUE
CDC42BPA.is_internal = TRUE
CDK1.is_internal = TRUE
CDC25B.is_internal = TRUE
CFL1.is_internal = TRUE
CFL2.is_internal = TRUE
CREB1.is_internal = TRUE
CTNNB1.is_internal = TRUE
CTTN.is_internal = TRUE
DEPTOR.is_internal = TRUE
EPHA2.is_internal = TRUE
EGFR.is_internal = TRUE
ERBB2.is_internal = FALSE
ERBB3.is_internal = FALSE
ERBB4.is_internal = FALSE
EIF4E.is_internal = TRUE
EIF4EBP1.is_internal = TRUE
FUS.is_internal = FALSE
GIT1.is_internal = FALSE
GNA13.is_internal = FALSE
GRB2.is_internal = TRUE
HRAS.is_internal = TRUE
ITCH.is_internal = TRUE
JUN.is_internal = TRUE
KRAS.is_internal = TRUE
LATS1.is_internal = TRUE
LATS2.is_internal = TRUE
LIMK1.is_internal = TRUE
LIMK2.is_internal = TRUE
MAP2K1.is_internal = TRUE
MAP2K2.is_internal = TRUE
MAPK1.is_internal = TRUE
MAPK3.is_internal = TRUE
MYC.is_internal = TRUE
MP.is_internal = TRUE
NFE2L2.is_internal = TRUE
NR4A3.is_internal = TRUE
NRAS.is_internal = TRUE
PAK1.is_internal = TRUE
PAK2.is_internal = TRUE
PAK3.is_internal = TRUE
PAK4.is_internal = TRUE
PDPK1.is_internal = TRUE
PI3K.is_internal = TRUE
PLCG1.is_internal = TRUE
PPP1R12A.is_internal = TRUE
PPP1R12B.is_internal = TRUE
PRKACA.is_internal = TRUE
PRKCA.is_internal = TRUE
PRKCB.is_internal = TRUE
PRKCG.is_internal = TRUE
PRKCZ.is_internal = TRUE
PTEN.is_internal = TRUE
PTK2B.is_internal = TRUE
PTPN11.is_internal = TRUE
RAC1.is_internal = TRUE
RAF1.is_internal = TRUE
RHEB.is_internal = TRUE
RHOA.is_internal = TRUE
ROCK1.is_internal = TRUE
ROCK2.is_internal = TRUE
RPS6KA1.is_internal = TRUE
SHC1.is_internal = TRUE
SIRT1.is_internal = TRUE
SNAI1.is_internal = TRUE
SPART.is_internal = TRUE
SOS1.is_internal = TRUE
SRC.is_internal = TRUE
STMN1.is_internal = TRUE
SYN1.is_internal = TRUE
TSC.is_internal = TRUE
TTL.is_internal = TRUE
WWTR1.is_internal = TRUE
WWP1.is_internal = TRUE
YES1.is_internal = TRUE
YAP1.is_internal = TRUE
mTORC2.is_internal = TRUE
mTORC1.is_internal = TRUE
FOXO.is_internal = FALSE
Tubulin.is_internal = TRUE
Microtubule_polimerization.is_internal = TRUE
Neuron_migration.is_internal = TRUE
Actin_cytoskeleton_reorganization.is_internal = TRUE
Cell_migration.is_internal = TRUE
F_actin_dynamics.is_internal = FALSE
Protein_synthesis.is_internal = TRUE
Metastasis.is_internal = TRUE
Proliferation.is_internal = TRUE
Apoptosis.is_internal = TRUE
[NRG1].istate = 0.5[1], 0.5[0]
[BAD].istate = 0.89882[1], 0.10118000000000005[0]
[SYN1].istate = 0.14631[1], 0.8536900000000001[0]
[WWTR1].istate = 0.26495[1], 0.73505[0]
[LPAR2].istate = 0.12762[1], 0.8723799999999999[0]
[ERBB3].istate = 0.74397[1], 0.25603[0]
[PRKCZ].istate = 0.63583[1], 0.36417[0]
[ROCK1].istate = 0.90391[1], 0.09609000000000001[0]
[CDC42].istate = 0.40582[1], 0.5941799999999999[0]
[ARHGEF1].istate = 0.15208[1], 0.84792[0]
[PPP1R12B].istate = 0.58701[1], 0.41298999999999997[0]
[PAK3].istate = 0.24648[1], 0.75352[0]
[ARAF].istate = 0.15032[1], 0.84968[0]
[FUS].istate = 0.76888[1], 0.23112[0]
[SIRT1].istate = 0.76646[1], 0.23353999999999997[0]
[CDC25B].istate = 0.19771[1], 0.80229[0]
[AKT2].istate = 0.03475[1], 0.9652499999999999[0]
[RHEB].istate = 0.4205[1], 0.5795[0]
[LIMK1].istate = 0.90009[1], 0.09991000000000005[0]
[GIT1].istate = 0.07672[1], 0.92328[0]
[AMOTL2].istate = 0.85574[1], 0.14426000000000005[0]
[TTL].istate = 0.738[1], 0.262[0]
[NFE2L2].istate = 0.4832[1], 0.5167999999999999[0]
[AKT3].istate = 0.21919[1], 0.78081[0]
[RPS6KA1].istate = 0.53793[1], 0.46207[0]
[NR4A3].istate = 0.19419[1], 0.80581[0]
[PTK2B].istate = 0.13551[1], 0.86449[0]
[WWP1].istate = 0.46932[1], 0.53068[0]
[PLCG1].istate = 0.18978[1], 0.8102199999999999[0]
[SNAI1].istate = 0.26985[1], 0.7301500000000001[0]
[PRKCG].istate = 0.39096[1], 0.60904[0]
[MAP2K2].istate = 0.57825[1], 0.42174999999999996[0]
[ARHGEF6].istate = 0.47838[1], 0.52162[0]
[LATS1].istate = 0.76997[1], 0.23002999999999996[0]
[ARHGEF11].istate = 0.67096[1], 0.32904[0]
[SPART].istate = 0.07706[1], 0.92294[0]
[KRAS].istate = 0.46544[1], 0.5345599999999999[0]
[ROCK2].istate = 0.78824[1], 0.21175999999999995[0]
[RAC1].istate = 0.93812[1], 0.061880000000000046[0]
[MYC].istate = 0.73228[1], 0.26771999999999996[0]
[YAP1].istate = 0.50653[1], 0.49346999999999996[0]
[EGF].istate = 0.48911[1], 0.5108900000000001[0]
[ERBB2].istate = 0.12749[1], 0.87251[0]
[AKT1].istate = 0.94178[1], 0.05822000000000005[0]
[EPHA2].istate = 0.95526[1], 0.04474[0]
[CDC42BPA].istate = 0.77827[1], 0.22172999999999998[0]
[EGFR].istate = 0.23899[1], 0.76101[0]
[PAK1].istate = 0.42872[1], 0.57128[0]
[LATS2].istate = 0.14231[1], 0.8576900000000001[0]
[EIF4E].istate = 0.59236[1], 0.40764[0]
[PRKCA].istate = 0.08279[1], 0.91721[0]
[DEPTOR].istate = 0.65741[1], 0.34258999999999995[0]
[BRAF].istate = 0.67234[1], 0.32765999999999995[0]
[NRG2].istate = 0.24208[1], 0.75792[0]
[SHC1].istate = 0.55264[1], 0.44736[0]
[PRKCB].istate = 0.17643[1], 0.82357[0]
[CTNNB1].istate = 0.52549[1], 0.47451[0]
[MAP2K1].istate = 0.55164[1], 0.44836[0]
[NRG4].istate = 0.26287[1], 0.7371300000000001[0]
[TACR3].istate = 0.87185[1], 0.12815[0]
[CDK1].istate = 0.6203[1], 0.37970000000000004[0]
[BCL2L1].istate = 0.64802[1], 0.35197999999999996[0]
[BCL2].istate = 0.55019[1], 0.44981000000000004[0]
[PTEN].istate = 0.46144[1], 0.5385599999999999[0]
[CFL1].istate = 0.3558[1], 0.6442[0]
[YES1].istate = 0.65162[1], 0.34838[0]
[JUN].istate = 0.41542[1], 0.58458[0]
[ERBB4].istate = 0.49244[1], 0.50756[0]
[PTPN11].istate = 0.74035[1], 0.25965000000000005[0]
[PAK2].istate = 0.67641[1], 0.32359000000000004[0]
[F2R].istate = 0.54158[1], 0.45842000000000005[0]
[LIMK2].istate = 0.67058[1], 0.32942000000000005[0]
[NRG3].istate = 0.35783[1], 0.64217[0]
[EIF4EBP1].istate = 0.71813[1], 0.28186999999999995[0]
[ARHGEF12].istate = 0.48007[1], 0.51993[0]
[SRC].istate = 0.33415[1], 0.66585[0]
[NRAS].istate = 0.90586[1], 0.09414[0]
[mTORC2].istate = 0.54963[1], 0.45037000000000005[0]
[mTORC1].istate = 0.24328[1], 0.7567200000000001[0]
[PI3K].istate = 0.13874[1], 0.86126[0]
[TSC].istate = 0.06431[1], 0.93569[0]
```
