## Supplementary Dataset 5 for "Explainable Generative AI Uncovers a Molecular Continuum in Medulloblastoma with Implications for Rare Cancer Subtyping and Treatment Equity": MB_list3_RNA_asTransition_28.cfg

```
$u_F2R=0.06819
$d_F2R=14.66491
$u_LPAR2=2.20095
$d_LPAR2=0.45435
$u_TACR3=0.04504
$d_TACR3=22.20249
$u_EGF=0.48974
$d_EGF=2.0419
$u_NRG1 = 1
$d_NRG1 = 1
$u_NRG2=2.02434
$d_NRG2=0.49399
$u_NRG3=0.06208
$d_NRG3=16.10825
$u_NRG4=45.25166
$d_NRG4=0.0221
$u_AKT1=0.37267
$d_AKT1=2.68334
$u_AKT2=1.81558
$d_AKT2=0.55079
$u_AKT3=1.74366
$d_AKT3=0.57351
$u_AMOTL2=0.19011
$d_AMOTL2=5.26011
$u_ARAF=1.14858
$d_ARAF=0.87064
$u_ARHGEF1=3.75189
$d_ARHGEF1=0.26653
$u_ARHGEF11=4.66641
$d_ARHGEF11=0.2143
$u_ARHGEF12=2.90126
$d_ARHGEF12=0.34468
$u_ARHGEF6=0.0382
$d_ARHGEF6=26.17801
$u_ATF2 = 1
$d_ATF2 = 1
$u_BAD=0.85965
$d_BAD=1.16326
$u_BCL2=0.02575
$d_BCL2=38.83495
$u_BCL2L1=0.11023
$d_BCL2L1=9.07194
$u_BRAF=3.13386
$d_BRAF=0.3191
$u_CDC42=1.99742
$d_CDC42=0.50065
$u_CDC42BPA=5.03069
$d_CDC42BPA=0.19878
$u_CDK1=0.09577
$d_CDK1=10.44168
$u_CDC25B=0.30111
$d_CDC25B=3.32105
$u_CFL1=1.06844
$d_CFL1=0.93594
$u_CFL2 = 1
$d_CFL2 = 1
$u_CREB1 = 1
$d_CREB1 = 1
$u_CTNNB1=0.81734
$d_CTNNB1=1.22348
$u_CTTN = 1
$d_CTTN = 1
$u_DEPTOR=1.97219
$d_DEPTOR=0.50705
$u_EPHA2=0.30366
$d_EPHA2=3.29316
$u_EGFR=0.18387
$d_EGFR=5.43863
$u_ERBB2=22.2376
$d_ERBB2=0.04497
$u_ERBB3=1.16854
$d_ERBB3=0.85577
$u_ERBB4=0.07287
$d_ERBB4=13.72307
$u_EIF4E=0.2659
$d_EIF4E=3.76081
$u_EIF4EBP1=1.80604
$d_EIF4EBP1=0.5537
$u_FUS=0.57785
$d_FUS=1.73055
$u_GIT1=17.99017
$d_GIT1=0.05559
$u_GNA13 = 1
$d_GNA13 = 1
$u_GRB2 = 1
$d_GRB2 = 1
$u_HRAS = 1
$d_HRAS = 1
$u_ITCH = 1
$d_ITCH = 1
$u_JUN=0.97894
$d_JUN=1.02151
$u_KRAS=3.43412
$d_KRAS=0.2912
$u_LATS1=7.60187
$d_LATS1=0.13155
$u_LATS2=0.18224
$d_LATS2=5.48727
$u_LIMK1=0.23748
$d_LIMK1=4.21088
$u_LIMK2=0.05963
$d_LIMK2=16.77008
$u_MAP2K1=0.62928
$d_MAP2K1=1.58912
$u_MAP2K2=0.05209
$d_MAP2K2=19.19754
$u_MAPK1 = 1
$d_MAPK1 = 1
$u_MAPK3 = 1
$d_MAPK3 = 1
$u_MYC=0.0469
$d_MYC=21.32196
$u_MP = 1
$d_MP = 1
$u_NFE2L2=0.12867
$d_NFE2L2=7.77182
$u_NR4A3=0.12869
$d_NR4A3=7.77061
$u_NRAS=0.11431
$d_NRAS=8.74814
$u_PAK1=0.16624
$d_PAK1=6.0154
$u_PAK2=0.62416
$d_PAK2=1.60215
$u_PAK3=23.61883
$d_PAK3=0.04234
$u_PAK4 = 1
$d_PAK4 = 1
$u_PDPK1 = 1
$d_PDPK1 = 1
$u_PI3K=0.6359
$d_PI3K=1.57257
$u_PLCG1=0.32682
$d_PLCG1=3.05979
$u_PPP1R12A = 1
$d_PPP1R12A = 1
$u_PPP1R12B=13.77097
$d_PPP1R12B=0.07262
$u_PRKACA = 1
$d_PRKACA = 1
$u_PRKCA=0.74033
$d_PRKCA=1.35075
$u_PRKCB=12.11175
$d_PRKCB=0.08256
$u_PRKCG=4.06102
$d_PRKCG=0.24624
$u_PRKCZ=0.17492
$d_PRKCZ=5.7169
$u_PTEN=6.62981
$d_PTEN=0.15083
$u_PTK2B=72.94194
$d_PTK2B=0.01371
$u_PTPN11=4.69179
$d_PTPN11=0.21314
$u_RAC1=0.56683
$d_RAC1=1.7642
$u_RAF1 = 1
$d_RAF1 = 1
$u_RHEB=4.76963
$d_RHEB=0.20966
$u_RHOA = 1
$d_RHOA = 1
$u_ROCK1=1.56428
$d_ROCK1=0.63927
$u_ROCK2=44.16464
$d_ROCK2=0.02264
$u_RPS6KA1=1.00818
$d_RPS6KA1=0.99189
$u_SHC1=0.421
$d_SHC1=2.3753
$u_SIRT1=0.42124
$d_SIRT1=2.37394
$u_SNAI1=0.29695
$d_SNAI1=3.36757
$u_SPART=0.02498
$d_SPART=40.03203
$u_SOS1 = 1
$d_SOS1 = 1
$u_SRC=7.86338
$d_SRC=0.12717
$u_STMN1 = 1
$d_STMN1 = 1
$u_SYN1=12.4414
$d_SYN1=0.08038
$u_TSC=8.85939
$d_TSC=0.11287
$u_TTL=0.01905
$d_TTL=52.49344
$u_WWTR1=0.20454
$d_WWTR1=4.88902
$u_WWP1=0.1792
$d_WWP1=5.58036
$u_YES1=1.04791
$d_YES1=0.95428
$u_YAP1=0.15068
$d_YAP1=6.63658
$u_mTORC2=0.26091
$d_mTORC2=3.83274
$u_mTORC1=0.16722
$d_mTORC1=5.98015
$u_FOXO = 1
$d_FOXO = 1
$u_Tubulin = 1
$d_Tubulin = 1
$u_Microtubule_polimerization = 1
$d_Microtubule_polimerization = 1
$u_Neuron_migration = 1
$d_Neuron_migration = 1
$u_Actin_cytoskeleton_reorganization = 1
$d_Actin_cytoskeleton_reorganization = 1
$u_Cell_migration = 1
$d_Cell_migration = 1
$u_F_actin_dynamics = 1
$d_F_actin_dynamics = 1
$u_Protein_synthesis = 1
$d_Protein_synthesis = 1
$u_Metastasis = 1
$d_Metastasis = 1
$u_Proliferation = 1
$d_Proliferation = 1
$u_Apoptosis = 1
$d_Apoptosis = 1
[ATF2].istate = 1 [0], 0 [1]
[CFL2].istate = 1 [0], 0 [1]
[CREB1].istate = 1 [0], 0 [1]
[CTTN].istate = 1 [0], 0 [1]
[GNA13].istate = 1 [0], 0 [1]
[GRB2].istate = 1 [0], 0 [1]
[HRAS].istate = 1 [0], 0 [1]
[ITCH].istate = 1 [0], 0 [1]
[MAPK1].istate = 1 [0], 0 [1]
[MAPK3].istate = 1 [0], 0 [1]
[MP].istate = 1 [0], 0 [1]
[PAK4].istate = 1 [0], 0 [1]
[PDPK1].istate = 1 [0], 0 [1]
[PPP1R12A].istate = 1 [0], 0 [1]
[PRKACA].istate = 1 [0], 0 [1]
[RAF1].istate = 1 [0], 0 [1]
[RHOA].istate = 1 [0], 0 [1]
[SOS1].istate = 1 [0], 0 [1]
[STMN1].istate = 1 [0], 0 [1]
[FOXO].istate = 1 [0], 0 [1]
[Tubulin].istate = 1 [0], 0 [1]
[Microtubule_polimerization].istate = 1 [0], 0 [1]
[Neuron_migration].istate = 1 [0], 0 [1]
[Actin_cytoskeleton_reorganization].istate = 1 [0], 0 [1]
[Cell_migration].istate = 1 [0], 0 [1]
[F_actin_dynamics].istate = 1 [0], 0 [1]
[Protein_synthesis].istate = 1 [0], 0 [1]
[Metastasis].istate = 1 [0], 0 [1]
[Proliferation].istate = 1 [0], 0 [1]
[Apoptosis].istate = 1 [0], 0 [1]
discrete_time = 0
use_physrandgen = FALSE
seed_pseudorandom = 100
sample_count = 10000
max_time = 60
time_tick = 0.1
thread_count = 1
statdist_traj_count = 100
statdist_cluster_threshold = 1
display_traj = 0
statdist_similarity_cache_max_size = 20000
F2R.is_internal = TRUE
LPAR2.is_internal = TRUE
TACR3.is_internal = TRUE
EGF.is_internal = TRUE
NRG1.is_internal = TRUE
NRG2.is_internal = TRUE
NRG3.is_internal = TRUE
NRG4.is_internal = TRUE
AKT1.is_internal = TRUE
AKT2.is_internal = TRUE
AKT3.is_internal = TRUE
AMOTL2.is_internal = TRUE
ARAF.is_internal = TRUE
ARHGEF1.is_internal = TRUE
ARHGEF11.is_internal = TRUE
ARHGEF12.is_internal = TRUE
ARHGEF6.is_internal = TRUE
ATF2.is_internal = TRUE
BAD.is_internal = TRUE
BCL2.is_internal = TRUE
BCL2L1.is_internal = TRUE
BRAF.is_internal = TRUE
CDC42.is_internal = TRUE
CDC42BPA.is_internal = TRUE
CDK1.is_internal = TRUE
CDC25B.is_internal = TRUE
CFL1.is_internal = TRUE
CFL2.is_internal = TRUE
CREB1.is_internal = TRUE
CTNNB1.is_internal = TRUE
CTTN.is_internal = TRUE
DEPTOR.is_internal = TRUE
EPHA2.is_internal = TRUE
EGFR.is_internal = TRUE
ERBB2.is_internal = FALSE
ERBB3.is_internal = FALSE
ERBB4.is_internal = FALSE
EIF4E.is_internal = TRUE
EIF4EBP1.is_internal = TRUE
FUS.is_internal = FALSE
GIT1.is_internal = FALSE
GNA13.is_internal = FALSE
GRB2.is_internal = TRUE
HRAS.is_internal = TRUE
ITCH.is_internal = TRUE
JUN.is_internal = TRUE
KRAS.is_internal = TRUE
LATS1.is_internal = TRUE
LATS2.is_internal = TRUE
LIMK1.is_internal = TRUE
LIMK2.is_internal = TRUE
MAP2K1.is_internal = TRUE
MAP2K2.is_internal = TRUE
MAPK1.is_internal = TRUE
MAPK3.is_internal = TRUE
MYC.is_internal = TRUE
MP.is_internal = TRUE
NFE2L2.is_internal = TRUE
NR4A3.is_internal = TRUE
NRAS.is_internal = TRUE
PAK1.is_internal = TRUE
PAK2.is_internal = TRUE
PAK3.is_internal = TRUE
PAK4.is_internal = TRUE
PDPK1.is_internal = TRUE
PI3K.is_internal = TRUE
PLCG1.is_internal = TRUE
PPP1R12A.is_internal = TRUE
PPP1R12B.is_internal = TRUE
PRKACA.is_internal = TRUE
PRKCA.is_internal = TRUE
PRKCB.is_internal = TRUE
PRKCG.is_internal = TRUE
PRKCZ.is_internal = TRUE
PTEN.is_internal = TRUE
PTK2B.is_internal = TRUE
PTPN11.is_internal = TRUE
RAC1.is_internal = TRUE
RAF1.is_internal = TRUE
RHEB.is_internal = TRUE
RHOA.is_internal = TRUE
ROCK1.is_internal = TRUE
ROCK2.is_internal = TRUE
RPS6KA1.is_internal = TRUE
SHC1.is_internal = TRUE
SIRT1.is_internal = TRUE
SNAI1.is_internal = TRUE
SPART.is_internal = TRUE
SOS1.is_internal = TRUE
SRC.is_internal = TRUE
STMN1.is_internal = TRUE
SYN1.is_internal = TRUE
TSC.is_internal = TRUE
TTL.is_internal = TRUE
WWTR1.is_internal = TRUE
WWP1.is_internal = TRUE
YES1.is_internal = TRUE
YAP1.is_internal = TRUE
mTORC2.is_internal = TRUE
mTORC1.is_internal = TRUE
FOXO.is_internal = FALSE
Tubulin.is_internal = TRUE
Microtubule_polimerization.is_internal = TRUE
Neuron_migration.is_internal = TRUE
Actin_cytoskeleton_reorganization.is_internal = TRUE
Cell_migration.is_internal = TRUE
F_actin_dynamics.is_internal = FALSE
Protein_synthesis.is_internal = TRUE
Metastasis.is_internal = TRUE
Proliferation.is_internal = TRUE
Apoptosis.is_internal = TRUE
[NRG1].istate = 0.5[1], 0.5[0]
[BAD].istate = 0.48358[1], 0.51642[0]
[SYN1].istate = 0.77372[1], 0.22628000000000004[0]
[WWTR1].istate = 0.32769[1], 0.67231[0]
[LPAR2].istate = 0.58565[1], 0.41435[0]
[ERBB3].istate = 0.51691[1], 0.48309[0]
[PRKCZ].istate = 0.31071[1], 0.68929[0]
[ROCK1].istate = 0.54858[1], 0.45142000000000004[0]
[CDC42].istate = 0.57512[1], 0.42488000000000004[0]
[ARHGEF1].istate = 0.64356[1], 0.35644[0]
[PPP1R12B].istate = 0.78474[1], 0.21526[0]
[PAK3].istate = 0.84331[1], 0.15669[0]
[ARAF].istate = 0.51504[1], 0.48495999999999995[0]
[FUS].istate = 0.44045[1], 0.55955[0]
[SIRT1].istate = 0.40613[1], 0.59387[0]
[CDC25B].istate = 0.36968[1], 0.63032[0]
[AKT2].istate = 0.56475[1], 0.43525[0]
[RHEB].istate = 0.66962[1], 0.33038[0]
[LIMK1].istate = 0.34391[1], 0.6560900000000001[0]
[GIT1].istate = 0.81376[1], 0.18623999999999996[0]
[AMOTL2].istate = 0.31975[1], 0.68025[0]
[TTL].istate = 0.06995[1], 0.93005[0]
[NFE2L2].istate = 0.27737[1], 0.72263[0]
[AKT3].istate = 0.56037[1], 0.43962999999999997[0]
[RPS6KA1].istate = 0.50088[1], 0.49912[0]
[NR4A3].istate = 0.27738[1], 0.72262[0]
[PTK2B].istate = 0.96574[1], 0.03425999999999996[0]
[WWP1].istate = 0.31334[1], 0.68666[0]
[PLCG1].istate = 0.37858[1], 0.62142[0]
[SNAI1].istate = 0.36817[1], 0.63183[0]
[PRKCG].istate = 0.65216[1], 0.34784000000000004[0]
[MAP2K2].istate = 0.1792[1], 0.8208[0]
[ARHGEF6].istate = 0.14553[1], 0.8544700000000001[0]
[LATS1].istate = 0.72023[1], 0.27976999999999996[0]
[ARHGEF11].istate = 0.66725[1], 0.33275[0]
[SPART].istate = 0.0994[1], 0.9006[0]
[KRAS].istate = 0.63395[1], 0.36605[0]
[ROCK2].istate = 0.91127[1], 0.08872999999999998[0]
[RAC1].istate = 0.43836[1], 0.5616399999999999[0]
[MYC].istate = 0.16779[1], 0.83221[0]
[YAP1].istate = 0.29452[1], 0.70548[0]
[EGF].istate = 0.42249[1], 0.57751[0]
[ERBB2].istate = 0.83677[1], 0.16323[0]
[AKT1].istate = 0.39283[1], 0.60717[0]
[EPHA2].istate = 0.3706[1], 0.6294[0]
[CDC42BPA].istate = 0.67541[1], 0.32459000000000005[0]
[EGFR].istate = 0.31613[1], 0.68387[0]
[PAK1].istate = 0.30518[1], 0.69482[0]
[LATS2].istate = 0.31516[1], 0.68484[0]
[EIF4E].istate = 0.35618[1], 0.6438200000000001[0]
[PRKCA].istate = 0.46736[1], 0.53264[0]
[DEPTOR].istate = 0.57374[1], 0.42626[0]
[BRAF].istate = 0.62402[1], 0.37598[0]
[NRG2].istate = 0.57657[1], 0.42343[0]
[SHC1].istate = 0.40607[1], 0.5939300000000001[0]
[PRKCB].istate = 0.7708[1], 0.22919999999999996[0]
[CTNNB1].istate = 0.4781[1], 0.5219[0]
[MAP2K1].istate = 0.44971[1], 0.55029[0]
[NRG4].istate = 0.91391[1], 0.08609[0]
[TACR3].istate = 0.16341[1], 0.83659[0]
[CDK1].istate = 0.24531[1], 0.75469[0]
[BCL2L1].istate = 0.26057[1], 0.73943[0]
[BCL2].istate = 0.10268[1], 0.89732[0]
[PTEN].istate = 0.70538[1], 0.29462[0]
[CFL1].istate = 0.50719[1], 0.49280999999999997[0]
[YES1].istate = 0.50508[1], 0.49492[0]
[JUN].istate = 0.49769[1], 0.50231[0]
[ERBB4].istate = 0.21564[1], 0.78436[0]
[PTPN11].istate = 0.66783[1], 0.33216999999999997[0]
[PAK2].istate = 0.44882[1], 0.55118[0]
[F2R].istate = 0.20843[1], 0.79157[0]
[LIMK2].istate = 0.19387[1], 0.80613[0]
[NRG3].istate = 0.19823[1], 0.80177[0]
[EIF4EBP1].istate = 0.56418[1], 0.43582[0]
[ARHGEF12].istate = 0.61565[1], 0.38434999999999997[0]
[SRC].istate = 0.7239[1], 0.2761[0]
[NRAS].istate = 0.26452[1], 0.73548[0]
[mTORC2].istate = 0.35412[1], 0.64588[0]
[mTORC1].istate = 0.30582[1], 0.69418[0]
[PI3K].istate = 0.45085[1], 0.54915[0]
[TSC].istate = 0.73685[1], 0.26315[0]
```
