## Supplementary Dataset 5 for "Explainable Generative AI Uncovers a Molecular Continuum in Medulloblastoma with Implications for Rare Cancer Subtyping and Treatment Equity": MB_list3_RNA_asTransition_34.cfg

```
$u_F2R=0.05899
$d_F2R=16.95203
$u_LPAR2=2.5029
$d_LPAR2=0.39954
$u_TACR3=27.26048
$d_TACR3=0.03668
$u_EGF=3.63092
$d_EGF=0.27541
$u_NRG1 = 1
$d_NRG1 = 1
$u_NRG2=8.0002
$d_NRG2=0.125
$u_NRG3=0.18562
$d_NRG3=5.38735
$u_NRG4=0.80003
$d_NRG4=1.24995
$u_AKT1=20.8043
$d_AKT1=0.04807
$u_AKT2=8.90155
$d_AKT2=0.11234
$u_AKT3=0.04846
$d_AKT3=20.63558
$u_AMOTL2=28.76781
$d_AMOTL2=0.03476
$u_ARAF=1.25868
$d_ARAF=0.79448
$u_ARHGEF1=41.6981
$d_ARHGEF1=0.02398
$u_ARHGEF11=43.49254
$d_ARHGEF11=0.02299
$u_ARHGEF12=1.50485
$d_ARHGEF12=0.66452
$u_ARHGEF6=9.93338
$d_ARHGEF6=0.10067
$u_ATF2 = 1
$d_ATF2 = 1
$u_BAD=2.00674
$d_BAD=0.49832
$u_BCL2=6.29543
$d_BCL2=0.15885
$u_BCL2L1=9.3228
$d_BCL2L1=0.10726
$u_BRAF=12.77086
$d_BRAF=0.0783
$u_CDC42=37.64655
$d_CDC42=0.02656
$u_CDC42BPA=10.02192
$d_CDC42BPA=0.09978
$u_CDK1=0.35832
$d_CDK1=2.7908
$u_CDC25B=8.78546
$d_CDC25B=0.11382
$u_CFL1=6.02381
$d_CFL1=0.16601
$u_CFL2 = 1
$d_CFL2 = 1
$u_CREB1 = 1
$d_CREB1 = 1
$u_CTNNB1=4.2489
$d_CTNNB1=0.23536
$u_CTTN = 1
$d_CTTN = 1
$u_DEPTOR=0.03949
$d_DEPTOR=25.32287
$u_EPHA2=38.18608
$d_EPHA2=0.02619
$u_EGFR=0.07265
$d_EGFR=13.76462
$u_ERBB2=2.67607
$d_ERBB2=0.37368
$u_ERBB3=1.79341
$d_ERBB3=0.5576
$u_ERBB4=6.01725
$d_ERBB4=0.16619
$u_EIF4E=8.36512
$d_EIF4E=0.11954
$u_EIF4EBP1=0.17379
$d_EIF4EBP1=5.75407
$u_FUS=5.10876
$d_FUS=0.19574
$u_GIT1=0.27767
$d_GIT1=3.6014
$u_GNA13 = 1
$d_GNA13 = 1
$u_GRB2 = 1
$d_GRB2 = 1
$u_HRAS = 1
$d_HRAS = 1
$u_ITCH = 1
$d_ITCH = 1
$u_JUN=0.80292
$d_JUN=1.24545
$u_KRAS=0.50427
$d_KRAS=1.98306
$u_LATS1=13.02848
$d_LATS1=0.07675
$u_LATS2=0.13209
$d_LATS2=7.5706
$u_LIMK1=8.1627
$d_LIMK1=0.12251
$u_LIMK2=1.1655
$d_LIMK2=0.858
$u_MAP2K1=2.18639
$d_MAP2K1=0.45737
$u_MAP2K2=0.75653
$d_MAP2K2=1.32182
$u_MAPK1 = 1
$d_MAPK1 = 1
$u_MAPK3 = 1
$d_MAPK3 = 1
$u_MYC=0.32387
$d_MYC=3.08766
$u_MP = 1
$d_MP = 1
$u_NFE2L2=0.11293
$d_NFE2L2=8.85504
$u_NR4A3=1.41345
$d_NR4A3=0.70749
$u_NRAS=0.57813
$d_NRAS=1.72971
$u_PAK1=0.35236
$d_PAK1=2.83801
$u_PAK2=5.24979
$d_PAK2=0.19048
$u_PAK3=4.31167
$d_PAK3=0.23193
$u_PAK4 = 1
$d_PAK4 = 1
$u_PDPK1 = 1
$d_PDPK1 = 1
$u_PI3K=0.21089
$d_PI3K=4.74181
$u_PLCG1=9.45531
$d_PLCG1=0.10576
$u_PPP1R12A = 1
$d_PPP1R12A = 1
$u_PPP1R12B=3.89086
$d_PPP1R12B=0.25701
$u_PRKACA = 1
$d_PRKACA = 1
$u_PRKCA=0.04063
$d_PRKCA=24.61236
$u_PRKCB=0.37019
$d_PRKCB=2.70132
$u_PRKCG=24.47189
$d_PRKCG=0.04086
$u_PRKCZ=10.06692
$d_PRKCZ=0.09934
$u_PTEN=2.86815
$d_PTEN=0.34866
$u_PTK2B=0.02803
$d_PTK2B=35.67606
$u_PTPN11=0.06439
$d_PTPN11=15.53036
$u_RAC1=0.29467
$d_RAC1=3.39363
$u_RAF1 = 1
$d_RAF1 = 1
$u_RHEB=0.2248
$d_RHEB=4.4484
$u_RHOA = 1
$d_RHOA = 1
$u_ROCK1=1.26928
$d_ROCK1=0.78785
$u_ROCK2=1.26372
$d_ROCK2=0.79131
$u_RPS6KA1=0.30004
$d_RPS6KA1=3.33289
$u_SHC1=0.18577
$d_SHC1=5.383
$u_SIRT1=8.18792
$d_SIRT1=0.12213
$u_SNAI1=0.17701
$d_SNAI1=5.6494
$u_SPART=2.4031
$d_SPART=0.41613
$u_SOS1 = 1
$d_SOS1 = 1
$u_SRC=4.94172
$d_SRC=0.20236
$u_STMN1 = 1
$d_STMN1 = 1
$u_SYN1=0.35085
$d_SYN1=2.85022
$u_TSC=0.47599
$d_TSC=2.10088
$u_TTL=0.68178
$d_TTL=1.46675
$u_WWTR1=0.18965
$d_WWTR1=5.27287
$u_WWP1=0.24212
$d_WWP1=4.13018
$u_YES1=2.54041
$d_YES1=0.39364
$u_YAP1=0.35365
$d_YAP1=2.82765
$u_mTORC2=0.29312
$d_mTORC2=3.41157
$u_mTORC1=1.04573
$d_mTORC1=0.95627
$u_FOXO = 1
$d_FOXO = 1
$u_Tubulin = 1
$d_Tubulin = 1
$u_Microtubule_polimerization = 1
$d_Microtubule_polimerization = 1
$u_Neuron_migration = 1
$d_Neuron_migration = 1
$u_Actin_cytoskeleton_reorganization = 1
$d_Actin_cytoskeleton_reorganization = 1
$u_Cell_migration = 1
$d_Cell_migration = 1
$u_F_actin_dynamics = 1
$d_F_actin_dynamics = 1
$u_Protein_synthesis = 1
$d_Protein_synthesis = 1
$u_Metastasis = 1
$d_Metastasis = 1
$u_Proliferation = 1
$d_Proliferation = 1
$u_Apoptosis = 1
$d_Apoptosis = 1
[ATF2].istate = 1 [0], 0 [1]
[CFL2].istate = 1 [0], 0 [1]
[CREB1].istate = 1 [0], 0 [1]
[CTTN].istate = 1 [0], 0 [1]
[GNA13].istate = 1 [0], 0 [1]
[GRB2].istate = 1 [0], 0 [1]
[HRAS].istate = 1 [0], 0 [1]
[ITCH].istate = 1 [0], 0 [1]
[MAPK1].istate = 1 [0], 0 [1]
[MAPK3].istate = 1 [0], 0 [1]
[MP].istate = 1 [0], 0 [1]
[PAK4].istate = 1 [0], 0 [1]
[PDPK1].istate = 1 [0], 0 [1]
[PPP1R12A].istate = 1 [0], 0 [1]
[PRKACA].istate = 1 [0], 0 [1]
[RAF1].istate = 1 [0], 0 [1]
[RHOA].istate = 1 [0], 0 [1]
[SOS1].istate = 1 [0], 0 [1]
[STMN1].istate = 1 [0], 0 [1]
[FOXO].istate = 1 [0], 0 [1]
[Tubulin].istate = 1 [0], 0 [1]
[Microtubule_polimerization].istate = 1 [0], 0 [1]
[Neuron_migration].istate = 1 [0], 0 [1]
[Actin_cytoskeleton_reorganization].istate = 1 [0], 0 [1]
[Cell_migration].istate = 1 [0], 0 [1]
[F_actin_dynamics].istate = 1 [0], 0 [1]
[Protein_synthesis].istate = 1 [0], 0 [1]
[Metastasis].istate = 1 [0], 0 [1]
[Proliferation].istate = 1 [0], 0 [1]
[Apoptosis].istate = 1 [0], 0 [1]
discrete_time = 0
use_physrandgen = FALSE
seed_pseudorandom = 100
sample_count = 10000
max_time = 60
time_tick = 0.1
thread_count = 1
statdist_traj_count = 100
statdist_cluster_threshold = 1
display_traj = 0
statdist_similarity_cache_max_size = 20000
F2R.is_internal = TRUE
LPAR2.is_internal = TRUE
TACR3.is_internal = TRUE
EGF.is_internal = TRUE
NRG1.is_internal = TRUE
NRG2.is_internal = TRUE
NRG3.is_internal = TRUE
NRG4.is_internal = TRUE
AKT1.is_internal = TRUE
AKT2.is_internal = TRUE
AKT3.is_internal = TRUE
AMOTL2.is_internal = TRUE
ARAF.is_internal = TRUE
ARHGEF1.is_internal = TRUE
ARHGEF11.is_internal = TRUE
ARHGEF12.is_internal = TRUE
ARHGEF6.is_internal = TRUE
ATF2.is_internal = TRUE
BAD.is_internal = TRUE
BCL2.is_internal = TRUE
BCL2L1.is_internal = TRUE
BRAF.is_internal = TRUE
CDC42.is_internal = TRUE
CDC42BPA.is_internal = TRUE
CDK1.is_internal = TRUE
CDC25B.is_internal = TRUE
CFL1.is_internal = TRUE
CFL2.is_internal = TRUE
CREB1.is_internal = TRUE
CTNNB1.is_internal = TRUE
CTTN.is_internal = TRUE
DEPTOR.is_internal = TRUE
EPHA2.is_internal = TRUE
EGFR.is_internal = TRUE
ERBB2.is_internal = FALSE
ERBB3.is_internal = FALSE
ERBB4.is_internal = FALSE
EIF4E.is_internal = TRUE
EIF4EBP1.is_internal = TRUE
FUS.is_internal = FALSE
GIT1.is_internal = FALSE
GNA13.is_internal = FALSE
GRB2.is_internal = TRUE
HRAS.is_internal = TRUE
ITCH.is_internal = TRUE
JUN.is_internal = TRUE
KRAS.is_internal = TRUE
LATS1.is_internal = TRUE
LATS2.is_internal = TRUE
LIMK1.is_internal = TRUE
LIMK2.is_internal = TRUE
MAP2K1.is_internal = TRUE
MAP2K2.is_internal = TRUE
MAPK1.is_internal = TRUE
MAPK3.is_internal = TRUE
MYC.is_internal = TRUE
MP.is_internal = TRUE
NFE2L2.is_internal = TRUE
NR4A3.is_internal = TRUE
NRAS.is_internal = TRUE
PAK1.is_internal = TRUE
PAK2.is_internal = TRUE
PAK3.is_internal = TRUE
PAK4.is_internal = TRUE
PDPK1.is_internal = TRUE
PI3K.is_internal = TRUE
PLCG1.is_internal = TRUE
PPP1R12A.is_internal = TRUE
PPP1R12B.is_internal = TRUE
PRKACA.is_internal = TRUE
PRKCA.is_internal = TRUE
PRKCB.is_internal = TRUE
PRKCG.is_internal = TRUE
PRKCZ.is_internal = TRUE
PTEN.is_internal = TRUE
PTK2B.is_internal = TRUE
PTPN11.is_internal = TRUE
RAC1.is_internal = TRUE
RAF1.is_internal = TRUE
RHEB.is_internal = TRUE
RHOA.is_internal = TRUE
ROCK1.is_internal = TRUE
ROCK2.is_internal = TRUE
RPS6KA1.is_internal = TRUE
SHC1.is_internal = TRUE
SIRT1.is_internal = TRUE
SNAI1.is_internal = TRUE
SPART.is_internal = TRUE
SOS1.is_internal = TRUE
SRC.is_internal = TRUE
STMN1.is_internal = TRUE
SYN1.is_internal = TRUE
TSC.is_internal = TRUE
TTL.is_internal = TRUE
WWTR1.is_internal = TRUE
WWP1.is_internal = TRUE
YES1.is_internal = TRUE
YAP1.is_internal = TRUE
mTORC2.is_internal = TRUE
mTORC1.is_internal = TRUE
FOXO.is_internal = FALSE
Tubulin.is_internal = TRUE
Microtubule_polimerization.is_internal = TRUE
Neuron_migration.is_internal = TRUE
Actin_cytoskeleton_reorganization.is_internal = TRUE
Cell_migration.is_internal = TRUE
F_actin_dynamics.is_internal = FALSE
Protein_synthesis.is_internal = TRUE
Metastasis.is_internal = TRUE
Proliferation.is_internal = TRUE
Apoptosis.is_internal = TRUE
[NRG1].istate = 0.5[1], 0.5[0]
[BAD].istate = 0.57562[1], 0.42438[0]
[SYN1].istate = 0.38628[1], 0.61372[0]
[WWTR1].istate = 0.31949[1], 0.68051[0]
[LPAR2].istate = 0.59961[1], 0.40039[0]
[ERBB3].istate = 0.56342[1], 0.43657999999999997[0]
[PRKCZ].istate = 0.75072[1], 0.24927999999999995[0]
[ROCK1].istate = 0.52589[1], 0.47411000000000003[0]
[CDC42].istate = 0.89393[1], 0.10607[0]
[ARHGEF1].istate = 0.90503[1], 0.09497[0]
[PPP1R12B].istate = 0.64751[1], 0.35248999999999997[0]
[PAK3].istate = 0.65866[1], 0.34134[0]
[ARAF].istate = 0.52498[1], 0.47502[0]
[FUS].istate = 0.67708[1], 0.32292[0]
[SIRT1].istate = 0.72829[1], 0.27171[0]
[CDC25B].istate = 0.73594[1], 0.26405999999999996[0]
[AKT2].istate = 0.73737[1], 0.26263000000000003[0]
[RHEB].istate = 0.33795[1], 0.66205[0]
[LIMK1].istate = 0.72796[1], 0.27203999999999995[0]
[GIT1].istate = 0.36088[1], 0.63912[0]
[AMOTL2].istate = 0.86473[1], 0.13527[0]
[TTL].istate = 0.45841[1], 0.54159[0]
[NFE2L2].istate = 0.2632[1], 0.7368[0]
[AKT3].istate = 0.17135[1], 0.82865[0]
[RPS6KA1].istate = 0.36929[1], 0.63071[0]
[NR4A3].istate = 0.53757[1], 0.46243[0]
[PTK2B].istate = 0.1119[1], 0.8881[0]
[WWP1].istate = 0.34601[1], 0.6539900000000001[0]
[PLCG1].istate = 0.74392[1], 0.25608[0]
[SNAI1].istate = 0.312[1], 0.688[0]
[PRKCG].istate = 0.84717[1], 0.15283000000000002[0]
[MAP2K2].istate = 0.46971[1], 0.5302899999999999[0]
[ARHGEF6].istate = 0.74927[1], 0.25073[0]
[LATS1].istate = 0.77872[1], 0.22128000000000003[0]
[ARHGEF11].istate = 0.9096[1], 0.09040000000000004[0]
[SPART].istate = 0.59519[1], 0.40481[0]
[KRAS].istate = 0.42567[1], 0.57433[0]
[ROCK2].istate = 0.52541[1], 0.47458999999999996[0]
[RAC1].istate = 0.36734[1], 0.63266[0]
[MYC].istate = 0.37759[1], 0.62241[0]
[YAP1].istate = 0.38714[1], 0.61286[0]
[EGF].istate = 0.64[1], 0.36[0]
[ERBB2].istate = 0.60687[1], 0.39313[0]
[AKT1].istate = 0.82954[1], 0.17045999999999994[0]
[EPHA2].istate = 0.89548[1], 0.10451999999999995[0]
[CDC42BPA].istate = 0.75024[1], 0.24975999999999998[0]
[EGFR].istate = 0.21532[1], 0.78468[0]
[PAK1].istate = 0.38675[1], 0.6132500000000001[0]
[LATS2].istate = 0.28022[1], 0.71978[0]
[EIF4E].istate = 0.73062[1], 0.26937999999999995[0]
[PRKCA].istate = 0.15222[1], 0.84778[0]
[DEPTOR].istate = 0.14911[1], 0.85089[0]
[BRAF].istate = 0.77656[1], 0.22343999999999997[0]
[NRG2].istate = 0.72578[1], 0.27422[0]
[SHC1].istate = 0.31724[1], 0.68276[0]
[PRKCB].istate = 0.3921[1], 0.6079[0]
[CTNNB1].istate = 0.65707[1], 0.34292999999999996[0]
[MAP2K1].istate = 0.58493[1], 0.41507000000000005[0]
[NRG4].istate = 0.47578[1], 0.52422[0]
[TACR3].istate = 0.85888[1], 0.14112000000000002[0]
[CDK1].istate = 0.38857[1], 0.6114299999999999[0]
[BCL2L1].istate = 0.74239[1], 0.25761[0]
[BCL2].istate = 0.69976[1], 0.30023999999999995[0]
[PTEN].istate = 0.6144[1], 0.38560000000000005[0]
[CFL1].istate = 0.69497[1], 0.30503[0]
[YES1].istate = 0.60123[1], 0.39876999999999996[0]
[JUN].istate = 0.47617[1], 0.52383[0]
[ERBB4].istate = 0.69485[1], 0.30515000000000003[0]
[PTPN11].istate = 0.2022[1], 0.7978000000000001[0]
[PAK2].istate = 0.68004[1], 0.31996[0]
[F2R].istate = 0.1927[1], 0.8073[0]
[LIMK2].istate = 0.51663[1], 0.48336999999999997[0]
[NRG3].istate = 0.31716[1], 0.68284[0]
[EIF4EBP1].istate = 0.31001[1], 0.68999[0]
[ARHGEF12].istate = 0.54437[1], 0.45563[0]
[SRC].istate = 0.67347[1], 0.32653[0]
[NRAS].istate = 0.44051[1], 0.55949[0]
[mTORC2].istate = 0.36676[1], 0.63324[0]
[mTORC1].istate = 0.50486[1], 0.49514[0]
[PI3K].istate = 0.33101[1], 0.66899[0]
[TSC].istate = 0.4194[1], 0.5806[0]
```
