## Supplementary Dataset 5 for "Explainable Generative AI Uncovers a Molecular Continuum in Medulloblastoma with Implications for Rare Cancer Subtyping and Treatment Equity": MB_list3_RNA_asTransition_35.cfg

```
$u_F2R=0.37554
$d_F2R=2.66283
$u_LPAR2=0.64148
$d_LPAR2=1.5589
$u_TACR3=9.50673
$d_TACR3=0.10519
$u_EGF=1.03869
$d_EGF=0.96275
$u_NRG1 = 1
$d_NRG1 = 1
$u_NRG2=0.93688
$d_NRG2=1.06737
$u_NRG3=31.86314
$d_NRG3=0.03138
$u_NRG4=0.62961
$d_NRG4=1.58828
$u_AKT1=0.67779
$d_AKT1=1.47538
$u_AKT2=7.36684
$d_AKT2=0.13574
$u_AKT3=2.64029
$d_AKT3=0.37875
$u_AMOTL2=0.56436
$d_AMOTL2=1.77192
$u_ARAF=3.82782
$d_ARAF=0.26125
$u_ARHGEF1=0.45754
$d_ARHGEF1=2.1856
$u_ARHGEF11=1.01386
$d_ARHGEF11=0.98633
$u_ARHGEF12=2.17018
$d_ARHGEF12=0.46079
$u_ARHGEF6=2.36249
$d_ARHGEF6=0.42328
$u_ATF2 = 1
$d_ATF2 = 1
$u_BAD=6.69737
$d_BAD=0.14931
$u_BCL2=0.88254
$d_BCL2=1.13309
$u_BCL2L1=19.84897
$d_BCL2L1=0.05038
$u_BRAF=0.37149
$d_BRAF=2.69186
$u_CDC42=5.55949
$d_CDC42=0.17987
$u_CDC42BPA=7.5077
$d_CDC42BPA=0.1332
$u_CDK1=0.1349
$d_CDK1=7.4129
$u_CDC25B=0.37893
$d_CDC25B=2.63901
$u_CFL1=18.57268
$d_CFL1=0.05384
$u_CFL2 = 1
$d_CFL2 = 1
$u_CREB1 = 1
$d_CREB1 = 1
$u_CTNNB1=0.67107
$d_CTNNB1=1.49016
$u_CTTN = 1
$d_CTTN = 1
$u_DEPTOR=17.82064
$d_DEPTOR=0.05611
$u_EPHA2=28.95643
$d_EPHA2=0.03453
$u_EGFR=0.1756
$d_EGFR=5.69476
$u_ERBB2=0.24818
$d_ERBB2=4.02933
$u_ERBB3=87.77376
$d_ERBB3=0.01139
$u_ERBB4=0.40394
$d_ERBB4=2.47562
$u_EIF4E=3.23077
$d_EIF4E=0.30952
$u_EIF4EBP1=1.63227
$d_EIF4EBP1=0.61264
$u_FUS=2.30813
$d_FUS=0.43325
$u_GIT1=0.70144
$d_GIT1=1.42564
$u_GNA13 = 1
$d_GNA13 = 1
$u_GRB2 = 1
$d_GRB2 = 1
$u_HRAS = 1
$d_HRAS = 1
$u_ITCH = 1
$d_ITCH = 1
$u_JUN=5.90824
$d_JUN=0.16926
$u_KRAS=0.73547
$d_KRAS=1.35967
$u_LATS1=2.59196
$d_LATS1=0.38581
$u_LATS2=0.43454
$d_LATS2=2.30128
$u_LIMK1=6.75223
$d_LIMK1=0.1481
$u_LIMK2=0.22149
$d_LIMK2=4.51488
$u_MAP2K1=0.62956
$d_MAP2K1=1.58841
$u_MAP2K2=0.58885
$d_MAP2K2=1.69823
$u_MAPK1 = 1
$d_MAPK1 = 1
$u_MAPK3 = 1
$d_MAPK3 = 1
$u_MYC=22.42833
$d_MYC=0.04459
$u_MP = 1
$d_MP = 1
$u_NFE2L2=1.22012
$d_NFE2L2=0.81959
$u_NR4A3=1.67699
$d_NR4A3=0.59631
$u_NRAS=15.71016
$d_NRAS=0.06365
$u_PAK1=17.7358
$d_PAK1=0.05638
$u_PAK2=0.82493
$d_PAK2=1.21222
$u_PAK3=0.87904
$d_PAK3=1.1376
$u_PAK4 = 1
$d_PAK4 = 1
$u_PDPK1 = 1
$d_PDPK1 = 1
$u_PI3K=0.58479
$d_PI3K=1.71002
$u_PLCG1=0.10132
$d_PLCG1=9.86972
$u_PPP1R12A = 1
$d_PPP1R12A = 1
$u_PPP1R12B=0.40395
$d_PPP1R12B=2.47555
$u_PRKACA = 1
$d_PRKACA = 1
$u_PRKCA=10.7213
$d_PRKCA=0.09327
$u_PRKCB=0.14647
$d_PRKCB=6.82734
$u_PRKCG=0.1115
$d_PRKCG=8.96861
$u_PRKCZ=1.73646
$d_PRKCZ=0.57588
$u_PTEN=0.38411
$d_PTEN=2.60342
$u_PTK2B=1.57409
$d_PTK2B=0.63529
$u_PTPN11=0.4049
$d_PTPN11=2.46975
$u_RAC1=11.92016
$d_RAC1=0.08389
$u_RAF1 = 1
$d_RAF1 = 1
$u_RHEB=0.04853
$d_RHEB=20.60581
$u_RHOA = 1
$d_RHOA = 1
$u_ROCK1=0.12551
$d_ROCK1=7.96749
$u_ROCK2=0.14612
$d_ROCK2=6.84369
$u_RPS6KA1=0.15236
$d_RPS6KA1=6.5634
$u_SHC1=1.77747
$d_SHC1=0.5626
$u_SIRT1=0.78809
$d_SIRT1=1.26889
$u_SNAI1=5.14185
$d_SNAI1=0.19448
$u_SPART=3.91256
$d_SPART=0.25559
$u_SOS1 = 1
$d_SOS1 = 1
$u_SRC=0.28254
$d_SRC=3.53932
$u_STMN1 = 1
$d_STMN1 = 1
$u_SYN1=11.48713
$d_SYN1=0.08705
$u_TSC=0.39169
$d_TSC=2.55304
$u_TTL=0.46548
$d_TTL=2.14832
$u_WWTR1=1.44495
$d_WWTR1=0.69207
$u_WWP1=20.43048
$d_WWP1=0.04895
$u_YES1=1.49825
$d_YES1=0.66745
$u_YAP1=23.02427
$d_YAP1=0.04343
$u_mTORC2=0.16613
$d_mTORC2=6.01938
$u_mTORC1=0.07117
$d_mTORC1=14.05086
$u_FOXO = 1
$d_FOXO = 1
$u_Tubulin = 1
$d_Tubulin = 1
$u_Microtubule_polimerization = 1
$d_Microtubule_polimerization = 1
$u_Neuron_migration = 1
$d_Neuron_migration = 1
$u_Actin_cytoskeleton_reorganization = 1
$d_Actin_cytoskeleton_reorganization = 1
$u_Cell_migration = 1
$d_Cell_migration = 1
$u_F_actin_dynamics = 1
$d_F_actin_dynamics = 1
$u_Protein_synthesis = 1
$d_Protein_synthesis = 1
$u_Metastasis = 1
$d_Metastasis = 1
$u_Proliferation = 1
$d_Proliferation = 1
$u_Apoptosis = 1
$d_Apoptosis = 1
[ATF2].istate = 1 [0], 0 [1]
[CFL2].istate = 1 [0], 0 [1]
[CREB1].istate = 1 [0], 0 [1]
[CTTN].istate = 1 [0], 0 [1]
[GNA13].istate = 1 [0], 0 [1]
[GRB2].istate = 1 [0], 0 [1]
[HRAS].istate = 1 [0], 0 [1]
[ITCH].istate = 1 [0], 0 [1]
[MAPK1].istate = 1 [0], 0 [1]
[MAPK3].istate = 1 [0], 0 [1]
[MP].istate = 1 [0], 0 [1]
[PAK4].istate = 1 [0], 0 [1]
[PDPK1].istate = 1 [0], 0 [1]
[PPP1R12A].istate = 1 [0], 0 [1]
[PRKACA].istate = 1 [0], 0 [1]
[RAF1].istate = 1 [0], 0 [1]
[RHOA].istate = 1 [0], 0 [1]
[SOS1].istate = 1 [0], 0 [1]
[STMN1].istate = 1 [0], 0 [1]
[FOXO].istate = 1 [0], 0 [1]
[Tubulin].istate = 1 [0], 0 [1]
[Microtubule_polimerization].istate = 1 [0], 0 [1]
[Neuron_migration].istate = 1 [0], 0 [1]
[Actin_cytoskeleton_reorganization].istate = 1 [0], 0 [1]
[Cell_migration].istate = 1 [0], 0 [1]
[F_actin_dynamics].istate = 1 [0], 0 [1]
[Protein_synthesis].istate = 1 [0], 0 [1]
[Metastasis].istate = 1 [0], 0 [1]
[Proliferation].istate = 1 [0], 0 [1]
[Apoptosis].istate = 1 [0], 0 [1]
discrete_time = 0
use_physrandgen = FALSE
seed_pseudorandom = 100
sample_count = 10000
max_time = 60
time_tick = 0.1
thread_count = 1
statdist_traj_count = 100
statdist_cluster_threshold = 1
display_traj = 0
statdist_similarity_cache_max_size = 20000
F2R.is_internal = TRUE
LPAR2.is_internal = TRUE
TACR3.is_internal = TRUE
EGF.is_internal = TRUE
NRG1.is_internal = TRUE
NRG2.is_internal = TRUE
NRG3.is_internal = TRUE
NRG4.is_internal = TRUE
AKT1.is_internal = TRUE
AKT2.is_internal = TRUE
AKT3.is_internal = TRUE
AMOTL2.is_internal = TRUE
ARAF.is_internal = TRUE
ARHGEF1.is_internal = TRUE
ARHGEF11.is_internal = TRUE
ARHGEF12.is_internal = TRUE
ARHGEF6.is_internal = TRUE
ATF2.is_internal = TRUE
BAD.is_internal = TRUE
BCL2.is_internal = TRUE
BCL2L1.is_internal = TRUE
BRAF.is_internal = TRUE
CDC42.is_internal = TRUE
CDC42BPA.is_internal = TRUE
CDK1.is_internal = TRUE
CDC25B.is_internal = TRUE
CFL1.is_internal = TRUE
CFL2.is_internal = TRUE
CREB1.is_internal = TRUE
CTNNB1.is_internal = TRUE
CTTN.is_internal = TRUE
DEPTOR.is_internal = TRUE
EPHA2.is_internal = TRUE
EGFR.is_internal = TRUE
ERBB2.is_internal = FALSE
ERBB3.is_internal = FALSE
ERBB4.is_internal = FALSE
EIF4E.is_internal = TRUE
EIF4EBP1.is_internal = TRUE
FUS.is_internal = FALSE
GIT1.is_internal = FALSE
GNA13.is_internal = FALSE
GRB2.is_internal = TRUE
HRAS.is_internal = TRUE
ITCH.is_internal = TRUE
JUN.is_internal = TRUE
KRAS.is_internal = TRUE
LATS1.is_internal = TRUE
LATS2.is_internal = TRUE
LIMK1.is_internal = TRUE
LIMK2.is_internal = TRUE
MAP2K1.is_internal = TRUE
MAP2K2.is_internal = TRUE
MAPK1.is_internal = TRUE
MAPK3.is_internal = TRUE
MYC.is_internal = TRUE
MP.is_internal = TRUE
NFE2L2.is_internal = TRUE
NR4A3.is_internal = TRUE
NRAS.is_internal = TRUE
PAK1.is_internal = TRUE
PAK2.is_internal = TRUE
PAK3.is_internal = TRUE
PAK4.is_internal = TRUE
PDPK1.is_internal = TRUE
PI3K.is_internal = TRUE
PLCG1.is_internal = TRUE
PPP1R12A.is_internal = TRUE
PPP1R12B.is_internal = TRUE
PRKACA.is_internal = TRUE
PRKCA.is_internal = TRUE
PRKCB.is_internal = TRUE
PRKCG.is_internal = TRUE
PRKCZ.is_internal = TRUE
PTEN.is_internal = TRUE
PTK2B.is_internal = TRUE
PTPN11.is_internal = TRUE
RAC1.is_internal = TRUE
RAF1.is_internal = TRUE
RHEB.is_internal = TRUE
RHOA.is_internal = TRUE
ROCK1.is_internal = TRUE
ROCK2.is_internal = TRUE
RPS6KA1.is_internal = TRUE
SHC1.is_internal = TRUE
SIRT1.is_internal = TRUE
SNAI1.is_internal = TRUE
SPART.is_internal = TRUE
SOS1.is_internal = TRUE
SRC.is_internal = TRUE
STMN1.is_internal = TRUE
SYN1.is_internal = TRUE
TSC.is_internal = TRUE
TTL.is_internal = TRUE
WWTR1.is_internal = TRUE
WWP1.is_internal = TRUE
YES1.is_internal = TRUE
YAP1.is_internal = TRUE
mTORC2.is_internal = TRUE
mTORC1.is_internal = TRUE
FOXO.is_internal = FALSE
Tubulin.is_internal = TRUE
Microtubule_polimerization.is_internal = TRUE
Neuron_migration.is_internal = TRUE
Actin_cytoskeleton_reorganization.is_internal = TRUE
Cell_migration.is_internal = TRUE
F_actin_dynamics.is_internal = FALSE
Protein_synthesis.is_internal = TRUE
Metastasis.is_internal = TRUE
Proliferation.is_internal = TRUE
Apoptosis.is_internal = TRUE
[NRG1].istate = 0.5[1], 0.5[0]
[BAD].istate = 0.70648[1], 0.29352[0]
[SYN1].istate = 0.76505[1], 0.23495[0]
[WWTR1].istate = 0.53996[1], 0.46004[0]
[LPAR2].istate = 0.4518[1], 0.5482[0]
[ERBB3].istate = 0.98584[1], 0.01415999999999995[0]
[PRKCZ].istate = 0.55992[1], 0.44008[0]
[ROCK1].istate = 0.27467[1], 0.72533[0]
[CDC42].istate = 0.68626[1], 0.31374[0]
[ARHGEF1].istate = 0.41511[1], 0.58489[0]
[PPP1R12B].istate = 0.40158[1], 0.59842[0]
[PAK3].istate = 0.486[1], 0.514[0]
[ARAF].istate = 0.64574[1], 0.35426[0]
[FUS].istate = 0.59081[1], 0.40919000000000005[0]
[SIRT1].istate = 0.47414[1], 0.52586[0]
[CDC25B].istate = 0.39464[1], 0.60536[0]
[AKT2].istate = 0.71682[1], 0.28318[0]
[RHEB].istate = 0.17151[1], 0.82849[0]
[LIMK1].istate = 0.70736[1], 0.29264[0]
[GIT1].istate = 0.4615[1], 0.5385[0]
[AMOTL2].istate = 0.43789[1], 0.56211[0]
[TTL].istate = 0.41697[1], 0.5830299999999999[0]
[NFE2L2].istate = 0.5216[1], 0.47840000000000005[0]
[AKT3].istate = 0.60541[1], 0.39459[0]
[RPS6KA1].istate = 0.29572[1], 0.70428[0]
[NR4A3].istate = 0.55613[1], 0.44387[0]
[PTK2B].istate = 0.54926[1], 0.45074000000000003[0]
[WWP1].istate = 0.82757[1], 0.17242999999999997[0]
[PLCG1].istate = 0.25142[1], 0.74858[0]
[SNAI1].istate = 0.67778[1], 0.32221999999999995[0]
[PRKCG].istate = 0.26182[1], 0.7381800000000001[0]
[MAP2K2].istate = 0.4425[1], 0.5575[0]
[ARHGEF6].istate = 0.59334[1], 0.40666[0]
[LATS1].istate = 0.60341[1], 0.39659[0]
[ARHGEF11].istate = 0.50149[1], 0.49851[0]
[SPART].istate = 0.64812[1], 0.35187999999999997[0]
[KRAS].istate = 0.46664[1], 0.5333600000000001[0]
[ROCK2].istate = 0.29118[1], 0.70882[0]
[RAC1].istate = 0.76907[1], 0.23092999999999997[0]
[MYC].istate = 0.8377[1], 0.1623[0]
[YAP1].istate = 0.84055[1], 0.15944999999999998[0]
[EGF].istate = 0.50412[1], 0.49588[0]
[ERBB2].istate = 0.34869[1], 0.6513100000000001[0]
[AKT1].istate = 0.45777[1], 0.54223[0]
[EPHA2].istate = 0.86544[1], 0.13456[0]
[CDC42BPA].istate = 0.71888[1], 0.28112000000000004[0]
[EGFR].istate = 0.31113[1], 0.68887[0]
[PAK1].istate = 0.81221[1], 0.18779[0]
[LATS2].istate = 0.40951[1], 0.59049[0]
[EIF4E].istate = 0.62733[1], 0.37266999999999995[0]
[PRKCA].istate = 0.75756[1], 0.24244[0]
[DEPTOR].istate = 0.81273[1], 0.18727000000000005[0]
[BRAF].istate = 0.39249[1], 0.60751[0]
[NRG2].istate = 0.49292[1], 0.50708[0]
[SHC1].istate = 0.56245[1], 0.43755[0]
[PRKCB].istate = 0.29144[1], 0.7085600000000001[0]
[CTNNB1].istate = 0.45669[1], 0.54331[0]
[MAP2K1].istate = 0.44976[1], 0.5502400000000001[0]
[NRG4].istate = 0.44977[1], 0.55023[0]
[TACR3].istate = 0.74451[1], 0.25549[0]
[CDK1].istate = 0.2825[1], 0.7175[0]
[BCL2L1].istate = 0.82443[1], 0.17557[0]
[BCL2].istate = 0.48643[1], 0.5135700000000001[0]
[PTEN].istate = 0.39611[1], 0.60389[0]
[CFL1].istate = 0.81722[1], 0.18278000000000005[0]
[YES1].istate = 0.5439[1], 0.45609999999999995[0]
[JUN].istate = 0.69286[1], 0.30713999999999997[0]
[ERBB4].istate = 0.40158[1], 0.59842[0]
[PTPN11].istate = 0.40184[1], 0.59816[0]
[PAK2].istate = 0.4791[1], 0.5208999999999999[0]
[F2R].istate = 0.39366[1], 0.60634[0]
[LIMK2].istate = 0.33634[1], 0.66366[0]
[NRG3].istate = 0.87582[1], 0.12417999999999996[0]
[EIF4EBP1].istate = 0.5532[1], 0.4468[0]
[ARHGEF12].istate = 0.58412[1], 0.41588[0]
[SRC].istate = 0.36277[1], 0.63723[0]
[NRAS].istate = 0.79905[1], 0.20094999999999996[0]
[mTORC2].istate = 0.30511[1], 0.69489[0]
[mTORC1].istate = 0.21307[1], 0.78693[0]
[PI3K].istate = 0.44175[1], 0.55825[0]
[TSC].istate = 0.39824[1], 0.6017600000000001[0]
```
