## Supplementary Dataset 5 for "Explainable Generative AI Uncovers a Molecular Continuum in Medulloblastoma with Implications for Rare Cancer Subtyping and Treatment Equity": MB_list3_RNA_asTransition_36.cfg

```
$u_F2R=2.8344
$d_F2R=0.35281
$u_LPAR2=0.04374
$d_LPAR2=22.86237
$u_TACR3=0.739
$d_TACR3=1.35318
$u_EGF=1.07357
$d_EGF=0.93147
$u_NRG1 = 1
$d_NRG1 = 1
$u_NRG2=0.07716
$d_NRG2=12.96008
$u_NRG3=31.5548
$d_NRG3=0.03169
$u_NRG4=0.29569
$d_NRG4=3.38192
$u_AKT1=0.75855
$d_AKT1=1.3183
$u_AKT2=0.46138
$d_AKT2=2.16741
$u_AKT3=18.1809
$d_AKT3=0.055
$u_AMOTL2=1.70316
$d_AMOTL2=0.58714
$u_ARAF=0.03924
$d_ARAF=25.4842
$u_ARHGEF1=0.01894
$d_ARHGEF1=52.79831
$u_ARHGEF11=0.14308
$d_ARHGEF11=6.9891
$u_ARHGEF12=0.02454
$d_ARHGEF12=40.7498
$u_ARHGEF6=0.34909
$d_ARHGEF6=2.86459
$u_ATF2 = 1
$d_ATF2 = 1
$u_BAD=1.04585
$d_BAD=0.95616
$u_BCL2=5.49806
$d_BCL2=0.18188
$u_BCL2L1=0.62164
$d_BCL2L1=1.60865
$u_BRAF=0.01939
$d_BRAF=51.57298
$u_CDC42=0.39739
$d_CDC42=2.51642
$u_CDC42BPA=2.59299
$d_CDC42BPA=0.38566
$u_CDK1=9.56895
$d_CDK1=0.1045
$u_CDC25B=10.51012
$d_CDC25B=0.09515
$u_CFL1=0.10422
$d_CFL1=9.59509
$u_CFL2 = 1
$d_CFL2 = 1
$u_CREB1 = 1
$d_CREB1 = 1
$u_CTNNB1=1.9746
$d_CTNNB1=0.50643
$u_CTTN = 1
$d_CTTN = 1
$u_DEPTOR=80.84822
$d_DEPTOR=0.01237
$u_EPHA2=7.03549
$d_EPHA2=0.14214
$u_EGFR=0.21296
$d_EGFR=4.69572
$u_ERBB2=1.62534
$d_ERBB2=0.61526
$u_ERBB3=0.06052
$d_ERBB3=16.52346
$u_ERBB4=4.08534
$d_ERBB4=0.24478
$u_EIF4E=1.95221
$d_EIF4E=0.51224
$u_EIF4EBP1=63.9065
$d_EIF4EBP1=0.01565
$u_FUS=20.33768
$d_FUS=0.04917
$u_GIT1=0.90158
$d_GIT1=1.10916
$u_GNA13 = 1
$d_GNA13 = 1
$u_GRB2 = 1
$d_GRB2 = 1
$u_HRAS = 1
$d_HRAS = 1
$u_ITCH = 1
$d_ITCH = 1
$u_JUN=7.05132
$d_JUN=0.14182
$u_KRAS=0.39401
$d_KRAS=2.53801
$u_LATS1=0.08542
$d_LATS1=11.70686
$u_LATS2=0.50472
$d_LATS2=1.9813
$u_LIMK1=0.23623
$d_LIMK1=4.23316
$u_LIMK2=1.10154
$d_LIMK2=0.90782
$u_MAP2K1=0.0721
$d_MAP2K1=13.86963
$u_MAP2K2=0.16658
$d_MAP2K2=6.00312
$u_MAPK1 = 1
$d_MAPK1 = 1
$u_MAPK3 = 1
$d_MAPK3 = 1
$u_MYC=66.50897
$d_MYC=0.01504
$u_MP = 1
$d_MP = 1
$u_NFE2L2=15.56785
$d_NFE2L2=0.06423
$u_NR4A3=0.19158
$d_NR4A3=5.21975
$u_NRAS=0.02365
$d_NRAS=42.2833
$u_PAK1=1.1147
$d_PAK1=0.8971
$u_PAK2=10.99013
$d_PAK2=0.09099
$u_PAK3=0.55068
$d_PAK3=1.81594
$u_PAK4 = 1
$d_PAK4 = 1
$u_PDPK1 = 1
$d_PDPK1 = 1
$u_PI3K=0.35359
$d_PI3K=2.82813
$u_PLCG1=0.13398
$d_PLCG1=7.4638
$u_PPP1R12A = 1
$d_PPP1R12A = 1
$u_PPP1R12B=20.3428
$d_PPP1R12B=0.04916
$u_PRKACA = 1
$d_PRKACA = 1
$u_PRKCA=3.87418
$d_PRKCA=0.25812
$u_PRKCB=1.5262
$d_PRKCB=0.65522
$u_PRKCG=0.69729
$d_PRKCG=1.43412
$u_PRKCZ=0.3704
$d_PRKCZ=2.69978
$u_PTEN=1.13443
$d_PTEN=0.8815
$u_PTK2B=0.42511
$d_PTK2B=2.35233
$u_PTPN11=4.4437
$d_PTPN11=0.22504
$u_RAC1=0.33811
$d_RAC1=2.95762
$u_RAF1 = 1
$d_RAF1 = 1
$u_RHEB=0.18096
$d_RHEB=5.52608
$u_RHOA = 1
$d_RHOA = 1
$u_ROCK1=1.18653
$d_ROCK1=0.84279
$u_ROCK2=0.3329
$d_ROCK2=3.00391
$u_RPS6KA1=26.83302
$d_RPS6KA1=0.03727
$u_SHC1=1.02898
$d_SHC1=0.97184
$u_SIRT1=15.19561
$d_SIRT1=0.06581
$u_SNAI1=0.33232
$d_SNAI1=3.00915
$u_SPART=5.51045
$d_SPART=0.18147
$u_SOS1 = 1
$d_SOS1 = 1
$u_SRC=0.25343
$d_SRC=3.94586
$u_STMN1 = 1
$d_STMN1 = 1
$u_SYN1=0.73124
$d_SYN1=1.36754
$u_TSC=0.029
$d_TSC=34.48276
$u_TTL=5.39882
$d_TTL=0.18523
$u_WWTR1=0.09856
$d_WWTR1=10.1461
$u_WWP1=26.13737
$d_WWP1=0.03826
$u_YES1=0.34931
$d_YES1=2.86279
$u_YAP1=0.3569
$d_YAP1=2.80191
$u_mTORC2=0.05562
$d_mTORC2=17.97914
$u_mTORC1=0.05562
$d_mTORC1=17.97914
$u_FOXO = 1
$d_FOXO = 1
$u_Tubulin = 1
$d_Tubulin = 1
$u_Microtubule_polimerization = 1
$d_Microtubule_polimerization = 1
$u_Neuron_migration = 1
$d_Neuron_migration = 1
$u_Actin_cytoskeleton_reorganization = 1
$d_Actin_cytoskeleton_reorganization = 1
$u_Cell_migration = 1
$d_Cell_migration = 1
$u_F_actin_dynamics = 1
$d_F_actin_dynamics = 1
$u_Protein_synthesis = 1
$d_Protein_synthesis = 1
$u_Metastasis = 1
$d_Metastasis = 1
$u_Proliferation = 1
$d_Proliferation = 1
$u_Apoptosis = 1
$d_Apoptosis = 1
[ATF2].istate = 1 [0], 0 [1]
[CFL2].istate = 1 [0], 0 [1]
[CREB1].istate = 1 [0], 0 [1]
[CTTN].istate = 1 [0], 0 [1]
[GNA13].istate = 1 [0], 0 [1]
[GRB2].istate = 1 [0], 0 [1]
[HRAS].istate = 1 [0], 0 [1]
[ITCH].istate = 1 [0], 0 [1]
[MAPK1].istate = 1 [0], 0 [1]
[MAPK3].istate = 1 [0], 0 [1]
[MP].istate = 1 [0], 0 [1]
[PAK4].istate = 1 [0], 0 [1]
[PDPK1].istate = 1 [0], 0 [1]
[PPP1R12A].istate = 1 [0], 0 [1]
[PRKACA].istate = 1 [0], 0 [1]
[RAF1].istate = 1 [0], 0 [1]
[RHOA].istate = 1 [0], 0 [1]
[SOS1].istate = 1 [0], 0 [1]
[STMN1].istate = 1 [0], 0 [1]
[FOXO].istate = 1 [0], 0 [1]
[Tubulin].istate = 1 [0], 0 [1]
[Microtubule_polimerization].istate = 1 [0], 0 [1]
[Neuron_migration].istate = 1 [0], 0 [1]
[Actin_cytoskeleton_reorganization].istate = 1 [0], 0 [1]
[Cell_migration].istate = 1 [0], 0 [1]
[F_actin_dynamics].istate = 1 [0], 0 [1]
[Protein_synthesis].istate = 1 [0], 0 [1]
[Metastasis].istate = 1 [0], 0 [1]
[Proliferation].istate = 1 [0], 0 [1]
[Apoptosis].istate = 1 [0], 0 [1]
discrete_time = 0
use_physrandgen = FALSE
seed_pseudorandom = 100
sample_count = 10000
max_time = 60
time_tick = 0.1
thread_count = 1
statdist_traj_count = 100
statdist_cluster_threshold = 1
display_traj = 0
statdist_similarity_cache_max_size = 20000
F2R.is_internal = TRUE
LPAR2.is_internal = TRUE
TACR3.is_internal = TRUE
EGF.is_internal = TRUE
NRG1.is_internal = TRUE
NRG2.is_internal = TRUE
NRG3.is_internal = TRUE
NRG4.is_internal = TRUE
AKT1.is_internal = TRUE
AKT2.is_internal = TRUE
AKT3.is_internal = TRUE
AMOTL2.is_internal = TRUE
ARAF.is_internal = TRUE
ARHGEF1.is_internal = TRUE
ARHGEF11.is_internal = TRUE
ARHGEF12.is_internal = TRUE
ARHGEF6.is_internal = TRUE
ATF2.is_internal = TRUE
BAD.is_internal = TRUE
BCL2.is_internal = TRUE
BCL2L1.is_internal = TRUE
BRAF.is_internal = TRUE
CDC42.is_internal = TRUE
CDC42BPA.is_internal = TRUE
CDK1.is_internal = TRUE
CDC25B.is_internal = TRUE
CFL1.is_internal = TRUE
CFL2.is_internal = TRUE
CREB1.is_internal = TRUE
CTNNB1.is_internal = TRUE
CTTN.is_internal = TRUE
DEPTOR.is_internal = TRUE
EPHA2.is_internal = TRUE
EGFR.is_internal = TRUE
ERBB2.is_internal = FALSE
ERBB3.is_internal = FALSE
ERBB4.is_internal = FALSE
EIF4E.is_internal = TRUE
EIF4EBP1.is_internal = TRUE
FUS.is_internal = FALSE
GIT1.is_internal = FALSE
GNA13.is_internal = FALSE
GRB2.is_internal = TRUE
HRAS.is_internal = TRUE
ITCH.is_internal = TRUE
JUN.is_internal = TRUE
KRAS.is_internal = TRUE
LATS1.is_internal = TRUE
LATS2.is_internal = TRUE
LIMK1.is_internal = TRUE
LIMK2.is_internal = TRUE
MAP2K1.is_internal = TRUE
MAP2K2.is_internal = TRUE
MAPK1.is_internal = TRUE
MAPK3.is_internal = TRUE
MYC.is_internal = TRUE
MP.is_internal = TRUE
NFE2L2.is_internal = TRUE
NR4A3.is_internal = TRUE
NRAS.is_internal = TRUE
PAK1.is_internal = TRUE
PAK2.is_internal = TRUE
PAK3.is_internal = TRUE
PAK4.is_internal = TRUE
PDPK1.is_internal = TRUE
PI3K.is_internal = TRUE
PLCG1.is_internal = TRUE
PPP1R12A.is_internal = TRUE
PPP1R12B.is_internal = TRUE
PRKACA.is_internal = TRUE
PRKCA.is_internal = TRUE
PRKCB.is_internal = TRUE
PRKCG.is_internal = TRUE
PRKCZ.is_internal = TRUE
PTEN.is_internal = TRUE
PTK2B.is_internal = TRUE
PTPN11.is_internal = TRUE
RAC1.is_internal = TRUE
RAF1.is_internal = TRUE
RHEB.is_internal = TRUE
RHOA.is_internal = TRUE
ROCK1.is_internal = TRUE
ROCK2.is_internal = TRUE
RPS6KA1.is_internal = TRUE
SHC1.is_internal = TRUE
SIRT1.is_internal = TRUE
SNAI1.is_internal = TRUE
SPART.is_internal = TRUE
SOS1.is_internal = TRUE
SRC.is_internal = TRUE
STMN1.is_internal = TRUE
SYN1.is_internal = TRUE
TSC.is_internal = TRUE
TTL.is_internal = TRUE
WWTR1.is_internal = TRUE
WWP1.is_internal = TRUE
YES1.is_internal = TRUE
YAP1.is_internal = TRUE
mTORC2.is_internal = TRUE
mTORC1.is_internal = TRUE
FOXO.is_internal = FALSE
Tubulin.is_internal = TRUE
Microtubule_polimerization.is_internal = TRUE
Neuron_migration.is_internal = TRUE
Actin_cytoskeleton_reorganization.is_internal = TRUE
Cell_migration.is_internal = TRUE
F_actin_dynamics.is_internal = FALSE
Protein_synthesis.is_internal = TRUE
Metastasis.is_internal = TRUE
Proliferation.is_internal = TRUE
Apoptosis.is_internal = TRUE
[NRG1].istate = 0.5[1], 0.5[0]
[BAD].istate = 0.50487[1], 0.49512999999999996[0]
[SYN1].istate = 0.46602[1], 0.53398[0]
[WWTR1].istate = 0.24842[1], 0.75158[0]
[LPAR2].istate = 0.16022[1], 0.83978[0]
[ERBB3].istate = 0.19548[1], 0.80452[0]
[PRKCZ].istate = 0.39217[1], 0.60783[0]
[ROCK1].istate = 0.51857[1], 0.48143[0]
[CDC42].istate = 0.3998[1], 0.6002000000000001[0]
[ARHGEF1].istate = 0.06933[1], 0.93067[0]
[PPP1R12B].istate = 0.8271[1], 0.17290000000000005[0]
[PAK3].istate = 0.43522[1], 0.5647800000000001[0]
[ARAF].istate = 0.14844[1], 0.85156[0]
[FUS].istate = 0.82708[1], 0.17291999999999996[0]
[SIRT1].istate = 0.79543[1], 0.20457000000000003[0]
[CDC25B].istate = 0.7554[1], 0.24460000000000004[0]
[AKT2].istate = 0.41602[1], 0.5839799999999999[0]
[RHEB].istate = 0.31439[1], 0.68561[0]
[LIMK1].istate = 0.34333[1], 0.65667[0]
[GIT1].istate = 0.48875[1], 0.51125[0]
[AMOTL2].istate = 0.55781[1], 0.44218999999999997[0]
[TTL].istate = 0.68307[1], 0.31693000000000005[0]
[NFE2L2].istate = 0.79806[1], 0.20194[0]
[AKT3].istate = 0.8149[1], 0.18510000000000004[0]
[RPS6KA1].istate = 0.85717[1], 0.14283[0]
[NR4A3].istate = 0.32059[1], 0.6794100000000001[0]
[PTK2B].istate = 0.40712[1], 0.5928800000000001[0]
[WWP1].istate = 0.85432[1], 0.14568000000000003[0]
[PLCG1].istate = 0.28176[1], 0.71824[0]
[SNAI1].istate = 0.38039[1], 0.61961[0]
[PRKCG].istate = 0.46085[1], 0.53915[0]
[MAP2K2].istate = 0.3054[1], 0.6946[0]
[ARHGEF6].istate = 0.38574[1], 0.61426[0]
[LATS1].istate = 0.2329[1], 0.7671[0]
[ARHGEF11].istate = 0.2889[1], 0.7111000000000001[0]
[SPART].istate = 0.6853[1], 0.3147[0]
[KRAS].istate = 0.39888[1], 0.60112[0]
[ROCK2].istate = 0.38058[1], 0.6194200000000001[0]
[RAC1].istate = 0.38226[1], 0.61774[0]
[MYC].istate = 0.95572[1], 0.044279999999999986[0]
[YAP1].istate = 0.38814[1], 0.6118600000000001[0]
[EGF].istate = 0.50771[1], 0.49229[0]
[ERBB2].istate = 0.55274[1], 0.44726[0]
[AKT1].istate = 0.47[1], 0.53[0]
[EPHA2].istate = 0.71182[1], 0.28818[0]
[CDC42BPA].istate = 0.60345[1], 0.39654999999999996[0]
[EGFR].istate = 0.33207[1], 0.66793[0]
[PAK1].istate = 0.51179[1], 0.48821000000000003[0]
[LATS2].istate = 0.42576[1], 0.57424[0]
[EIF4E].istate = 0.57263[1], 0.42737[0]
[PRKCA].istate = 0.64704[1], 0.35296000000000005[0]
[DEPTOR].istate = 0.97692[1], 0.02307999999999999[0]
[BRAF].istate = 0.07191[1], 0.92809[0]
[NRG2].istate = 0.22185[1], 0.77815[0]
[SHC1].istate = 0.5031[1], 0.4969[0]
[PRKCB].istate = 0.5459[1], 0.45409999999999995[0]
[CTNNB1].istate = 0.57387[1], 0.42613[0]
[MAP2K1].istate = 0.21449[1], 0.78551[0]
[NRG4].istate = 0.36771[1], 0.63229[0]
[TACR3].istate = 0.46716[1], 0.53284[0]
[CDK1].istate = 0.74522[1], 0.25478[0]
[BCL2L1].istate = 0.44838[1], 0.55162[0]
[BCL2].istate = 0.68505[1], 0.31494999999999995[0]
[PTEN].istate = 0.51369[1], 0.48631[0]
[CFL1].istate = 0.25448[1], 0.74552[0]
[YES1].istate = 0.3858[1], 0.6142000000000001[0]
[JUN].istate = 0.71207[1], 0.28793[0]
[ERBB4].istate = 0.65281[1], 0.34719[0]
[PTPN11].istate = 0.66194[1], 0.33806[0]
[PAK2].istate = 0.76025[1], 0.23975000000000002[0]
[F2R].istate = 0.61312[1], 0.38688[0]
[LIMK2].istate = 0.5105[1], 0.48950000000000005[0]
[NRG3].istate = 0.87477[1], 0.12522999999999995[0]
[EIF4EBP1].istate = 0.95139[1], 0.04861000000000004[0]
[ARHGEF12].istate = 0.09745[1], 0.90255[0]
[SRC].istate = 0.35096[1], 0.6490400000000001[0]
[NRAS].istate = 0.09345[1], 0.90655[0]
[mTORC2].istate = 0.18631[1], 0.81369[0]
[mTORC1].istate = 0.18631[1], 0.81369[0]
[PI3K].istate = 0.38713[1], 0.61287[0]
[TSC].istate = 0.11559[1], 0.88441[0]
```
