## Supplementary Dataset 5 for "Explainable Generative AI Uncovers a Molecular Continuum in Medulloblastoma with Implications for Rare Cancer Subtyping and Treatment Equity": MB_list3_RNA_asTransition_39.cfg

```
$u_F2R=0.10813
$d_F2R=9.24813
$u_LPAR2=2.93841
$d_LPAR2=0.34032
$u_TACR3=48.80932
$d_TACR3=0.02049
$u_EGF=10.07286
$d_EGF=0.09928
$u_NRG1 = 1
$d_NRG1 = 1
$u_NRG2=5.454
$d_NRG2=0.18335
$u_NRG3=1.11844
$d_NRG3=0.8941
$u_NRG4=0.24485
$d_NRG4=4.08413
$u_AKT1=0.08623
$d_AKT1=11.59689
$u_AKT2=45.2808
$d_AKT2=0.02208
$u_AKT3=0.3373
$d_AKT3=2.96472
$u_AMOTL2=4.22125
$d_AMOTL2=0.2369
$u_ARAF=27.43465
$d_ARAF=0.03645
$u_ARHGEF1=6.18373
$d_ARHGEF1=0.16171
$u_ARHGEF11=4.34408
$d_ARHGEF11=0.2302
$u_ARHGEF12=0.77242
$d_ARHGEF12=1.29463
$u_ARHGEF6=0.25158
$d_ARHGEF6=3.97488
$u_ATF2 = 1
$d_ATF2 = 1
$u_BAD=1.02302
$d_BAD=0.9775
$u_BCL2=0.40782
$d_BCL2=2.45206
$u_BCL2L1=9.36465
$d_BCL2L1=0.10678
$u_BRAF=1.59132
$d_BRAF=0.62841
$u_CDC42=1.35061
$d_CDC42=0.74041
$u_CDC42BPA=2.1406
$d_CDC42BPA=0.46716
$u_CDK1=0.34624
$d_CDK1=2.88817
$u_CDC25B=0.05144
$d_CDC25B=19.44012
$u_CFL1=7.51583
$d_CFL1=0.13305
$u_CFL2 = 1
$d_CFL2 = 1
$u_CREB1 = 1
$d_CREB1 = 1
$u_CTNNB1=0.35511
$d_CTNNB1=2.81603
$u_CTTN = 1
$d_CTTN = 1
$u_DEPTOR=0.11931
$d_DEPTOR=8.38153
$u_EPHA2=8.58086
$d_EPHA2=0.11654
$u_EGFR=0.16613
$d_EGFR=6.01938
$u_ERBB2=11.36132
$d_ERBB2=0.08802
$u_ERBB3=0.15087
$d_ERBB3=6.62822
$u_ERBB4=1.74192
$d_ERBB4=0.57408
$u_EIF4E=8.72335
$d_EIF4E=0.11463
$u_EIF4EBP1=0.11368
$d_EIF4EBP1=8.79662
$u_FUS=3.37582
$d_FUS=0.29622
$u_GIT1=3.70365
$d_GIT1=0.27
$u_GNA13 = 1
$d_GNA13 = 1
$u_GRB2 = 1
$d_GRB2 = 1
$u_HRAS = 1
$d_HRAS = 1
$u_ITCH = 1
$d_ITCH = 1
$u_JUN=17.28005
$d_JUN=0.05787
$u_KRAS=0.34355
$d_KRAS=2.91078
$u_LATS1=4.09533
$d_LATS1=0.24418
$u_LATS2=21.75897
$d_LATS2=0.04596
$u_LIMK1=4.5428
$d_LIMK1=0.22013
$u_LIMK2=1.28015
$d_LIMK2=0.78116
$u_MAP2K1=0.12838
$d_MAP2K1=7.78938
$u_MAP2K2=11.43223
$d_MAP2K2=0.08747
$u_MAPK1 = 1
$d_MAPK1 = 1
$u_MAPK3 = 1
$d_MAPK3 = 1
$u_MYC=3.6694
$d_MYC=0.27252
$u_MP = 1
$d_MP = 1
$u_NFE2L2=24.00958
$d_NFE2L2=0.04165
$u_NR4A3=7.92574
$d_NR4A3=0.12617
$u_NRAS=17.50208
$d_NRAS=0.05714
$u_PAK1=1.39534
$d_PAK1=0.71667
$u_PAK2=0.17131
$d_PAK2=5.83737
$u_PAK3=0.14177
$d_PAK3=7.05368
$u_PAK4 = 1
$d_PAK4 = 1
$u_PDPK1 = 1
$d_PDPK1 = 1
$u_PI3K=0.34498
$d_PI3K=2.89872
$u_PLCG1=0.43251
$d_PLCG1=2.31209
$u_PPP1R12A = 1
$d_PPP1R12A = 1
$u_PPP1R12B=9.50669
$d_PPP1R12B=0.10519
$u_PRKACA = 1
$d_PRKACA = 1
$u_PRKCA=16.34599
$d_PRKCA=0.06118
$u_PRKCB=2.7626
$d_PRKCB=0.36198
$u_PRKCG=0.10699
$d_PRKCG=9.34667
$u_PRKCZ=0.24214
$d_PRKCZ=4.12984
$u_PTEN=14.34826
$d_PTEN=0.06969
$u_PTK2B=0.54223
$d_PTK2B=1.84424
$u_PTPN11=0.33327
$d_PTPN11=3.00057
$u_RAC1=4.89913
$d_RAC1=0.20412
$u_RAF1 = 1
$d_RAF1 = 1
$u_RHEB=1.29017
$d_RHEB=0.77509
$u_RHOA = 1
$d_RHOA = 1
$u_ROCK1=0.83208
$d_ROCK1=1.20181
$u_ROCK2=7.92651
$d_ROCK2=0.12616
$u_RPS6KA1=0.85355
$d_RPS6KA1=1.17158
$u_SHC1=1.23568
$d_SHC1=0.80927
$u_SIRT1=7.27669
$d_SIRT1=0.13743
$u_SNAI1=1.2298
$d_SNAI1=0.81314
$u_SPART=0.50637
$d_SPART=1.97484
$u_SOS1 = 1
$d_SOS1 = 1
$u_SRC=0.83149
$d_SRC=1.20266
$u_STMN1 = 1
$d_STMN1 = 1
$u_SYN1=5.03032
$d_SYN1=0.19879
$u_TSC=2.39194
$d_TSC=0.41807
$u_TTL=0.23581
$d_TTL=4.2407
$u_WWTR1=0.10531
$d_WWTR1=9.49577
$u_WWP1=1.33626
$d_WWP1=0.74836
$u_YES1=0.61081
$d_YES1=1.63717
$u_YAP1=1.04711
$d_YAP1=0.95501
$u_mTORC2=0.673
$d_mTORC2=1.48588
$u_mTORC1=1.86838
$d_mTORC1=0.53522
$u_FOXO = 1
$d_FOXO = 1
$u_Tubulin = 1
$d_Tubulin = 1
$u_Microtubule_polimerization = 1
$d_Microtubule_polimerization = 1
$u_Neuron_migration = 1
$d_Neuron_migration = 1
$u_Actin_cytoskeleton_reorganization = 1
$d_Actin_cytoskeleton_reorganization = 1
$u_Cell_migration = 1
$d_Cell_migration = 1
$u_F_actin_dynamics = 1
$d_F_actin_dynamics = 1
$u_Protein_synthesis = 1
$d_Protein_synthesis = 1
$u_Metastasis = 1
$d_Metastasis = 1
$u_Proliferation = 1
$d_Proliferation = 1
$u_Apoptosis = 1
$d_Apoptosis = 1
[ATF2].istate = 1 [0], 0 [1]
[CFL2].istate = 1 [0], 0 [1]
[CREB1].istate = 1 [0], 0 [1]
[CTTN].istate = 1 [0], 0 [1]
[GNA13].istate = 1 [0], 0 [1]
[GRB2].istate = 1 [0], 0 [1]
[HRAS].istate = 1 [0], 0 [1]
[ITCH].istate = 1 [0], 0 [1]
[MAPK1].istate = 1 [0], 0 [1]
[MAPK3].istate = 1 [0], 0 [1]
[MP].istate = 1 [0], 0 [1]
[PAK4].istate = 1 [0], 0 [1]
[PDPK1].istate = 1 [0], 0 [1]
[PPP1R12A].istate = 1 [0], 0 [1]
[PRKACA].istate = 1 [0], 0 [1]
[RAF1].istate = 1 [0], 0 [1]
[RHOA].istate = 1 [0], 0 [1]
[SOS1].istate = 1 [0], 0 [1]
[STMN1].istate = 1 [0], 0 [1]
[FOXO].istate = 1 [0], 0 [1]
[Tubulin].istate = 1 [0], 0 [1]
[Microtubule_polimerization].istate = 1 [0], 0 [1]
[Neuron_migration].istate = 1 [0], 0 [1]
[Actin_cytoskeleton_reorganization].istate = 1 [0], 0 [1]
[Cell_migration].istate = 1 [0], 0 [1]
[F_actin_dynamics].istate = 1 [0], 0 [1]
[Protein_synthesis].istate = 1 [0], 0 [1]
[Metastasis].istate = 1 [0], 0 [1]
[Proliferation].istate = 1 [0], 0 [1]
[Apoptosis].istate = 1 [0], 0 [1]
discrete_time = 0
use_physrandgen = FALSE
seed_pseudorandom = 100
sample_count = 10000
max_time = 60
time_tick = 0.1
thread_count = 1
statdist_traj_count = 100
statdist_cluster_threshold = 1
display_traj = 0
statdist_similarity_cache_max_size = 20000
F2R.is_internal = TRUE
LPAR2.is_internal = TRUE
TACR3.is_internal = TRUE
EGF.is_internal = TRUE
NRG1.is_internal = TRUE
NRG2.is_internal = TRUE
NRG3.is_internal = TRUE
NRG4.is_internal = TRUE
AKT1.is_internal = TRUE
AKT2.is_internal = TRUE
AKT3.is_internal = TRUE
AMOTL2.is_internal = TRUE
ARAF.is_internal = TRUE
ARHGEF1.is_internal = TRUE
ARHGEF11.is_internal = TRUE
ARHGEF12.is_internal = TRUE
ARHGEF6.is_internal = TRUE
ATF2.is_internal = TRUE
BAD.is_internal = TRUE
BCL2.is_internal = TRUE
BCL2L1.is_internal = TRUE
BRAF.is_internal = TRUE
CDC42.is_internal = TRUE
CDC42BPA.is_internal = TRUE
CDK1.is_internal = TRUE
CDC25B.is_internal = TRUE
CFL1.is_internal = TRUE
CFL2.is_internal = TRUE
CREB1.is_internal = TRUE
CTNNB1.is_internal = TRUE
CTTN.is_internal = TRUE
DEPTOR.is_internal = TRUE
EPHA2.is_internal = TRUE
EGFR.is_internal = TRUE
ERBB2.is_internal = FALSE
ERBB3.is_internal = FALSE
ERBB4.is_internal = FALSE
EIF4E.is_internal = TRUE
EIF4EBP1.is_internal = TRUE
FUS.is_internal = FALSE
GIT1.is_internal = FALSE
GNA13.is_internal = FALSE
GRB2.is_internal = TRUE
HRAS.is_internal = TRUE
ITCH.is_internal = TRUE
JUN.is_internal = TRUE
KRAS.is_internal = TRUE
LATS1.is_internal = TRUE
LATS2.is_internal = TRUE
LIMK1.is_internal = TRUE
LIMK2.is_internal = TRUE
MAP2K1.is_internal = TRUE
MAP2K2.is_internal = TRUE
MAPK1.is_internal = TRUE
MAPK3.is_internal = TRUE
MYC.is_internal = TRUE
MP.is_internal = TRUE
NFE2L2.is_internal = TRUE
NR4A3.is_internal = TRUE
NRAS.is_internal = TRUE
PAK1.is_internal = TRUE
PAK2.is_internal = TRUE
PAK3.is_internal = TRUE
PAK4.is_internal = TRUE
PDPK1.is_internal = TRUE
PI3K.is_internal = TRUE
PLCG1.is_internal = TRUE
PPP1R12A.is_internal = TRUE
PPP1R12B.is_internal = TRUE
PRKACA.is_internal = TRUE
PRKCA.is_internal = TRUE
PRKCB.is_internal = TRUE
PRKCG.is_internal = TRUE
PRKCZ.is_internal = TRUE
PTEN.is_internal = TRUE
PTK2B.is_internal = TRUE
PTPN11.is_internal = TRUE
RAC1.is_internal = TRUE
RAF1.is_internal = TRUE
RHEB.is_internal = TRUE
RHOA.is_internal = TRUE
ROCK1.is_internal = TRUE
ROCK2.is_internal = TRUE
RPS6KA1.is_internal = TRUE
SHC1.is_internal = TRUE
SIRT1.is_internal = TRUE
SNAI1.is_internal = TRUE
SPART.is_internal = TRUE
SOS1.is_internal = TRUE
SRC.is_internal = TRUE
STMN1.is_internal = TRUE
SYN1.is_internal = TRUE
TSC.is_internal = TRUE
TTL.is_internal = TRUE
WWTR1.is_internal = TRUE
WWP1.is_internal = TRUE
YES1.is_internal = TRUE
YAP1.is_internal = TRUE
mTORC2.is_internal = TRUE
mTORC1.is_internal = TRUE
FOXO.is_internal = FALSE
Tubulin.is_internal = TRUE
Microtubule_polimerization.is_internal = TRUE
Neuron_migration.is_internal = TRUE
Actin_cytoskeleton_reorganization.is_internal = TRUE
Cell_migration.is_internal = TRUE
F_actin_dynamics.is_internal = FALSE
Protein_synthesis.is_internal = TRUE
Metastasis.is_internal = TRUE
Proliferation.is_internal = TRUE
Apoptosis.is_internal = TRUE
[NRG1].istate = 0.5[1], 0.5[0]
[BAD].istate = 0.50247[1], 0.49753000000000003[0]
[SYN1].istate = 0.6754[1], 0.3246[0]
[WWTR1].istate = 0.25562[1], 0.74438[0]
[LPAR2].istate = 0.61703[1], 0.38297000000000003[0]
[ERBB3].istate = 0.29465[1], 0.7053499999999999[0]
[PRKCZ].istate = 0.34602[1], 0.65398[0]
[ROCK1].istate = 0.48004[1], 0.51996[0]
[CDC42].istate = 0.53263[1], 0.46736999999999995[0]
[ARHGEF1].istate = 0.69781[1], 0.30218999999999996[0]
[PPP1R12B].istate = 0.74451[1], 0.25549[0]
[PAK3].istate = 0.28789[1], 0.71211[0]
[ARAF].istate = 0.85957[1], 0.14043000000000005[0]
[FUS].istate = 0.63209[1], 0.36790999999999996[0]
[SIRT1].istate = 0.71548[1], 0.28452[0]
[CDC25B].istate = 0.17782[1], 0.82218[0]
[AKT2].istate = 0.91398[1], 0.08601999999999999[0]
[RHEB].istate = 0.52766[1], 0.47234[0]
[LIMK1].istate = 0.66433[1], 0.33567[0]
[GIT1].istate = 0.64216[1], 0.35784000000000005[0]
[AMOTL2].istate = 0.65636[1], 0.34363999999999995[0]
[TTL].istate = 0.34314[1], 0.65686[0]
[NFE2L2].istate = 0.8451[1], 0.15490000000000004[0]
[AKT3].istate = 0.382[1], 0.618[0]
[RPS6KA1].istate = 0.48281[1], 0.51719[0]
[NR4A3].istate = 0.72476[1], 0.27524000000000004[0]
[PTK2B].istate = 0.43355[1], 0.56645[0]
[WWP1].istate = 0.53147[1], 0.46853[0]
[PLCG1].istate = 0.409[1], 0.591[0]
[SNAI1].istate = 0.52246[1], 0.47753999999999996[0]
[PRKCG].istate = 0.25733[1], 0.7426699999999999[0]
[MAP2K2].istate = 0.76453[1], 0.23546999999999996[0]
[ARHGEF6].istate = 0.35017[1], 0.64983[0]
[LATS1].istate = 0.65307[1], 0.34692999999999996[0]
[ARHGEF11].istate = 0.65947[1], 0.34053[0]
[SPART].istate = 0.42612[1], 0.57388[0]
[KRAS].istate = 0.384[1], 0.616[0]
[ROCK2].istate = 0.72477[1], 0.27523[0]
[RAC1].istate = 0.67253[1], 0.32747000000000004[0]
[MYC].istate = 0.64115[1], 0.35885[0]
[YAP1].istate = 0.505[1], 0.495[0]
[EGF].istate = 0.75079[1], 0.24921000000000004[0]
[ERBB2].istate = 0.76386[1], 0.23614000000000002[0]
[AKT1].istate = 0.23392[1], 0.76608[0]
[EPHA2].istate = 0.73338[1], 0.26661999999999997[0]
[CDC42BPA].istate = 0.58263[1], 0.41737[0]
[EGFR].istate = 0.30511[1], 0.69489[0]
[PAK1].istate = 0.53617[1], 0.46382999999999996[0]
[LATS2].istate = 0.83441[1], 0.16559000000000001[0]
[EIF4E].istate = 0.73517[1], 0.26483[0]
[PRKCA].istate = 0.80335[1], 0.19665[0]
[DEPTOR].istate = 0.26916[1], 0.7308399999999999[0]
[BRAF].istate = 0.55044[1], 0.44955999999999996[0]
[NRG2].istate = 0.68418[1], 0.31582[0]
[SHC1].istate = 0.52298[1], 0.47702[0]
[PRKCB].istate = 0.61033[1], 0.38966999999999996[0]
[CTNNB1].istate = 0.38759[1], 0.61241[0]
[MAP2K1].istate = 0.27713[1], 0.72287[0]
[NRG4].istate = 0.34723[1], 0.6527700000000001[0]
[TACR3].istate = 0.92213[1], 0.07787[0]
[CDK1].istate = 0.38485[1], 0.61515[0]
[BCL2L1].istate = 0.74287[1], 0.25712999999999997[0]
[BCL2].istate = 0.40262[1], 0.59738[0]
[PTEN].istate = 0.7892[1], 0.2108[0]
[CFL1].istate = 0.71899[1], 0.28101[0]
[YES1].istate = 0.44648[1], 0.55352[0]
[JUN].istate = 0.80939[1], 0.19060999999999995[0]
[ERBB4].istate = 0.56026[1], 0.43974[0]
[PTPN11].istate = 0.3807[1], 0.6193[0]
[PAK2].istate = 0.30845[1], 0.69155[0]
[F2R].istate = 0.25848[1], 0.74152[0]
[LIMK2].istate = 0.52682[1], 0.47318000000000005[0]
[NRG3].istate = 0.51215[1], 0.48785[0]
[EIF4EBP1].istate = 0.26392[1], 0.7360800000000001[0]
[ARHGEF12].istate = 0.47196[1], 0.5280400000000001[0]
[SRC].istate = 0.47996[1], 0.5200400000000001[0]
[NRAS].istate = 0.81077[1], 0.18923[0]
[mTORC2].istate = 0.457[1], 0.5429999999999999[0]
[mTORC1].istate = 0.56787[1], 0.43213[0]
[PI3K].istate = 0.38445[1], 0.61555[0]
[TSC].istate = 0.59469[1], 0.40530999999999995[0]
```
