## Supplementary Dataset 5 for "Explainable Generative AI Uncovers a Molecular Continuum in Medulloblastoma with Implications for Rare Cancer Subtyping and Treatment Equity": MB_list3_RNA_asTransition_45.cfg

```
$u_F2R=0.10259
$d_F2R=9.74754
$u_LPAR2=0.2902
$d_LPAR2=3.4459
$u_TACR3=0.37743
$d_TACR3=2.6495
$u_EGF=0.11645
$d_EGF=8.58738
$u_NRG1 = 1
$d_NRG1 = 1
$u_NRG2=0.8179
$d_NRG2=1.22264
$u_NRG3=11.05114
$d_NRG3=0.09049
$u_NRG4=0.10429
$d_NRG4=9.58865
$u_AKT1=0.16707
$d_AKT1=5.98552
$u_AKT2=22.91634
$d_AKT2=0.04364
$u_AKT3=0.07287
$d_AKT3=13.72307
$u_AMOTL2=0.02322
$d_AMOTL2=43.06632
$u_ARAF=2.16558
$d_ARAF=0.46177
$u_ARHGEF1=0.07057
$d_ARHGEF1=14.17033
$u_ARHGEF11=8.89692
$d_ARHGEF11=0.1124
$u_ARHGEF12=0.09741
$d_ARHGEF12=10.26589
$u_ARHGEF6=1.40272
$d_ARHGEF6=0.7129
$u_ATF2 = 1
$d_ATF2 = 1
$u_BAD=43.85332
$d_BAD=0.0228
$u_BCL2=2.7639
$d_BCL2=0.36181
$u_BCL2L1=0.16876
$d_BCL2L1=5.92557
$u_BRAF=0.02035
$d_BRAF=49.14005
$u_CDC42=0.01636
$d_CDC42=61.12469
$u_CDC42BPA=1.33989
$d_CDC42BPA=0.74633
$u_CDK1=0.87448
$d_CDK1=1.14354
$u_CDC25B=71.60271
$d_CDC25B=0.01397
$u_CFL1=0.83025
$d_CFL1=1.20446
$u_CFL2 = 1
$d_CFL2 = 1
$u_CREB1 = 1
$d_CREB1 = 1
$u_CTNNB1=3.33072
$d_CTNNB1=0.30024
$u_CTTN = 1
$d_CTTN = 1
$u_DEPTOR=0.09857
$d_DEPTOR=10.14507
$u_EPHA2=19.43589
$d_EPHA2=0.05145
$u_EGFR=0.11209
$d_EGFR=8.9214
$u_ERBB2=49.05728
$d_ERBB2=0.02038
$u_ERBB3=7.76598
$d_ERBB3=0.12877
$u_ERBB4=0.01268
$d_ERBB4=78.86435
$u_EIF4E=0.18558
$d_EIF4E=5.38851
$u_EIF4EBP1=6.86312
$d_EIF4EBP1=0.14571
$u_FUS=0.26823
$d_FUS=3.72814
$u_GIT1=1.96975
$d_GIT1=0.50768
$u_GNA13 = 1
$d_GNA13 = 1
$u_GRB2 = 1
$d_GRB2 = 1
$u_HRAS = 1
$d_HRAS = 1
$u_ITCH = 1
$d_ITCH = 1
$u_JUN=17.31555
$d_JUN=0.05775
$u_KRAS=0.02751
$d_KRAS=36.35042
$u_LATS1=0.01025
$d_LATS1=97.56098
$u_LATS2=0.29741
$d_LATS2=3.36236
$u_LIMK1=3.98087
$d_LIMK1=0.2512
$u_LIMK2=4.67971
$d_LIMK2=0.21369
$u_MAP2K1=1.22007
$d_MAP2K1=0.81963
$u_MAP2K2=0.14742
$d_MAP2K2=6.78334
$u_MAPK1 = 1
$d_MAPK1 = 1
$u_MAPK3 = 1
$d_MAPK3 = 1
$u_MYC=13.61961
$d_MYC=0.07342
$u_MP = 1
$d_MP = 1
$u_NFE2L2=2.2493
$d_NFE2L2=0.44458
$u_NR4A3=0.06251
$d_NR4A3=15.99744
$u_NRAS=0.42701
$d_NRAS=2.34187
$u_PAK1=0.04582
$d_PAK1=21.82453
$u_PAK2=1.25643
$d_PAK2=0.79591
$u_PAK3=0.02604
$d_PAK3=38.40246
$u_PAK4 = 1
$d_PAK4 = 1
$u_PDPK1 = 1
$d_PDPK1 = 1
$u_PI3K=0.02636
$d_PI3K=37.93627
$u_PLCG1=11.68159
$d_PLCG1=0.0856
$u_PPP1R12A = 1
$d_PPP1R12A = 1
$u_PPP1R12B=0.0929
$d_PPP1R12B=10.76426
$u_PRKACA = 1
$d_PRKACA = 1
$u_PRKCA=70.06298
$d_PRKCA=0.01427
$u_PRKCB=0.04006
$d_PRKCB=24.96256
$u_PRKCG=0.16653
$d_PRKCG=6.00492
$u_PRKCZ=9.22403
$d_PRKCZ=0.10841
$u_PTEN=0.15334
$d_PTEN=6.52146
$u_PTK2B=7.67382
$d_PTK2B=0.13031
$u_PTPN11=0.0958
$d_PTPN11=10.43841
$u_RAC1=0.1127
$d_RAC1=8.87311
$u_RAF1 = 1
$d_RAF1 = 1
$u_RHEB=0.02385
$d_RHEB=41.92872
$u_RHOA = 1
$d_RHOA = 1
$u_ROCK1=0.23839
$d_ROCK1=4.19481
$u_ROCK2=0.58611
$d_ROCK2=1.70616
$u_RPS6KA1=7.79257
$d_RPS6KA1=0.12833
$u_SHC1=49.09087
$d_SHC1=0.02037
$u_SIRT1=0.07804
$d_SIRT1=12.81394
$u_SNAI1=1.20297
$d_SNAI1=0.83128
$u_SPART=12.40876
$d_SPART=0.08059
$u_SOS1 = 1
$d_SOS1 = 1
$u_SRC=0.32087
$d_SRC=3.11653
$u_STMN1 = 1
$d_STMN1 = 1
$u_SYN1=0.10624
$d_SYN1=9.41265
$u_TSC=0.10039
$d_TSC=9.96115
$u_TTL=4.32966
$d_TTL=0.23097
$u_WWTR1=9.39452
$d_WWTR1=0.10645
$u_WWP1=4.06734
$d_WWP1=0.24586
$u_YES1=5.45067
$d_YES1=0.18346
$u_YAP1=0.10438
$d_YAP1=9.58038
$u_mTORC2=0.05711
$d_mTORC2=17.51007
$u_mTORC1=0.37475
$d_mTORC1=2.66845
$u_FOXO = 1
$d_FOXO = 1
$u_Tubulin = 1
$d_Tubulin = 1
$u_Microtubule_polimerization = 1
$d_Microtubule_polimerization = 1
$u_Neuron_migration = 1
$d_Neuron_migration = 1
$u_Actin_cytoskeleton_reorganization = 1
$d_Actin_cytoskeleton_reorganization = 1
$u_Cell_migration = 1
$d_Cell_migration = 1
$u_F_actin_dynamics = 1
$d_F_actin_dynamics = 1
$u_Protein_synthesis = 1
$d_Protein_synthesis = 1
$u_Metastasis = 1
$d_Metastasis = 1
$u_Proliferation = 1
$d_Proliferation = 1
$u_Apoptosis = 1
$d_Apoptosis = 1
[ATF2].istate = 1 [0], 0 [1]
[CFL2].istate = 1 [0], 0 [1]
[CREB1].istate = 1 [0], 0 [1]
[CTTN].istate = 1 [0], 0 [1]
[GNA13].istate = 1 [0], 0 [1]
[GRB2].istate = 1 [0], 0 [1]
[HRAS].istate = 1 [0], 0 [1]
[ITCH].istate = 1 [0], 0 [1]
[MAPK1].istate = 1 [0], 0 [1]
[MAPK3].istate = 1 [0], 0 [1]
[MP].istate = 1 [0], 0 [1]
[PAK4].istate = 1 [0], 0 [1]
[PDPK1].istate = 1 [0], 0 [1]
[PPP1R12A].istate = 1 [0], 0 [1]
[PRKACA].istate = 1 [0], 0 [1]
[RAF1].istate = 1 [0], 0 [1]
[RHOA].istate = 1 [0], 0 [1]
[SOS1].istate = 1 [0], 0 [1]
[STMN1].istate = 1 [0], 0 [1]
[FOXO].istate = 1 [0], 0 [1]
[Tubulin].istate = 1 [0], 0 [1]
[Microtubule_polimerization].istate = 1 [0], 0 [1]
[Neuron_migration].istate = 1 [0], 0 [1]
[Actin_cytoskeleton_reorganization].istate = 1 [0], 0 [1]
[Cell_migration].istate = 1 [0], 0 [1]
[F_actin_dynamics].istate = 1 [0], 0 [1]
[Protein_synthesis].istate = 1 [0], 0 [1]
[Metastasis].istate = 1 [0], 0 [1]
[Proliferation].istate = 1 [0], 0 [1]
[Apoptosis].istate = 1 [0], 0 [1]
discrete_time = 0
use_physrandgen = FALSE
seed_pseudorandom = 100
sample_count = 10000
max_time = 60
time_tick = 0.1
thread_count = 1
statdist_traj_count = 100
statdist_cluster_threshold = 1
display_traj = 0
statdist_similarity_cache_max_size = 20000
F2R.is_internal = TRUE
LPAR2.is_internal = TRUE
TACR3.is_internal = TRUE
EGF.is_internal = TRUE
NRG1.is_internal = TRUE
NRG2.is_internal = TRUE
NRG3.is_internal = TRUE
NRG4.is_internal = TRUE
AKT1.is_internal = TRUE
AKT2.is_internal = TRUE
AKT3.is_internal = TRUE
AMOTL2.is_internal = TRUE
ARAF.is_internal = TRUE
ARHGEF1.is_internal = TRUE
ARHGEF11.is_internal = TRUE
ARHGEF12.is_internal = TRUE
ARHGEF6.is_internal = TRUE
ATF2.is_internal = TRUE
BAD.is_internal = TRUE
BCL2.is_internal = TRUE
BCL2L1.is_internal = TRUE
BRAF.is_internal = TRUE
CDC42.is_internal = TRUE
CDC42BPA.is_internal = TRUE
CDK1.is_internal = TRUE
CDC25B.is_internal = TRUE
CFL1.is_internal = TRUE
CFL2.is_internal = TRUE
CREB1.is_internal = TRUE
CTNNB1.is_internal = TRUE
CTTN.is_internal = TRUE
DEPTOR.is_internal = TRUE
EPHA2.is_internal = TRUE
EGFR.is_internal = TRUE
ERBB2.is_internal = FALSE
ERBB3.is_internal = FALSE
ERBB4.is_internal = FALSE
EIF4E.is_internal = TRUE
EIF4EBP1.is_internal = TRUE
FUS.is_internal = FALSE
GIT1.is_internal = FALSE
GNA13.is_internal = FALSE
GRB2.is_internal = TRUE
HRAS.is_internal = TRUE
ITCH.is_internal = TRUE
JUN.is_internal = TRUE
KRAS.is_internal = TRUE
LATS1.is_internal = TRUE
LATS2.is_internal = TRUE
LIMK1.is_internal = TRUE
LIMK2.is_internal = TRUE
MAP2K1.is_internal = TRUE
MAP2K2.is_internal = TRUE
MAPK1.is_internal = TRUE
MAPK3.is_internal = TRUE
MYC.is_internal = TRUE
MP.is_internal = TRUE
NFE2L2.is_internal = TRUE
NR4A3.is_internal = TRUE
NRAS.is_internal = TRUE
PAK1.is_internal = TRUE
PAK2.is_internal = TRUE
PAK3.is_internal = TRUE
PAK4.is_internal = TRUE
PDPK1.is_internal = TRUE
PI3K.is_internal = TRUE
PLCG1.is_internal = TRUE
PPP1R12A.is_internal = TRUE
PPP1R12B.is_internal = TRUE
PRKACA.is_internal = TRUE
PRKCA.is_internal = TRUE
PRKCB.is_internal = TRUE
PRKCG.is_internal = TRUE
PRKCZ.is_internal = TRUE
PTEN.is_internal = TRUE
PTK2B.is_internal = TRUE
PTPN11.is_internal = TRUE
RAC1.is_internal = TRUE
RAF1.is_internal = TRUE
RHEB.is_internal = TRUE
RHOA.is_internal = TRUE
ROCK1.is_internal = TRUE
ROCK2.is_internal = TRUE
RPS6KA1.is_internal = TRUE
SHC1.is_internal = TRUE
SIRT1.is_internal = TRUE
SNAI1.is_internal = TRUE
SPART.is_internal = TRUE
SOS1.is_internal = TRUE
SRC.is_internal = TRUE
STMN1.is_internal = TRUE
SYN1.is_internal = TRUE
TSC.is_internal = TRUE
TTL.is_internal = TRUE
WWTR1.is_internal = TRUE
WWP1.is_internal = TRUE
YES1.is_internal = TRUE
YAP1.is_internal = TRUE
mTORC2.is_internal = TRUE
mTORC1.is_internal = TRUE
FOXO.is_internal = FALSE
Tubulin.is_internal = TRUE
Microtubule_polimerization.is_internal = TRUE
Neuron_migration.is_internal = TRUE
Actin_cytoskeleton_reorganization.is_internal = TRUE
Cell_migration.is_internal = TRUE
F_actin_dynamics.is_internal = FALSE
Protein_synthesis.is_internal = TRUE
Metastasis.is_internal = TRUE
Proliferation.is_internal = TRUE
Apoptosis.is_internal = TRUE
[NRG1].istate = 0.5[1], 0.5[0]
[BAD].istate = 0.9105[1], 0.08950000000000002[0]
[SYN1].istate = 0.25657[1], 0.74343[0]
[WWTR1].istate = 0.74322[1], 0.25678[0]
[LPAR2].istate = 0.36567[1], 0.6343300000000001[0]
[ERBB3].istate = 0.72255[1], 0.27745[0]
[PRKCZ].istate = 0.74123[1], 0.25876999999999994[0]
[ROCK1].istate = 0.34432[1], 0.65568[0]
[CDC42].istate = 0.05346[1], 0.94654[0]
[ARHGEF1].istate = 0.21215[1], 0.7878499999999999[0]
[PPP1R12B].istate = 0.242[1], 0.758[0]
[PAK3].istate = 0.10391[1], 0.89609[0]
[ARAF].istate = 0.58389[1], 0.41611[0]
[FUS].istate = 0.35713[1], 0.64287[0]
[SIRT1].istate = 0.22308[1], 0.77692[0]
[CDC25B].istate = 0.96373[1], 0.036270000000000024[0]
[AKT2].istate = 0.84004[1], 0.15996[0]
[RHEB].istate = 0.09438[1], 0.90562[0]
[LIMK1].istate = 0.64999[1], 0.35001000000000004[0]
[GIT1].istate = 0.5736[1], 0.4264[0]
[AMOTL2].istate = 0.09148[1], 0.90852[0]
[TTL].istate = 0.65911[1], 0.34089[0]
[NFE2L2].istate = 0.58801[1], 0.41198999999999997[0]
[AKT3].istate = 0.21563[1], 0.78437[0]
[RPS6KA1].istate = 0.72292[1], 0.27708[0]
[NR4A3].istate = 0.19899[1], 0.80101[0]
[PTK2B].istate = 0.72125[1], 0.27875000000000005[0]
[WWP1].istate = 0.65233[1], 0.34767000000000003[0]
[PLCG1].istate = 0.76688[1], 0.23312[0]
[SNAI1].istate = 0.52006[1], 0.47994000000000003[0]
[PRKCG].istate = 0.30537[1], 0.6946300000000001[0]
[MAP2K2].istate = 0.29214[1], 0.7078599999999999[0]
[ARHGEF6].istate = 0.53674[1], 0.46326[0]
[LATS1].istate = 0.00272[1], 0.9972799999999999[0]
[ARHGEF11].istate = 0.73731[1], 0.26269[0]
[SPART].istate = 0.77343[1], 0.22657000000000005[0]
[KRAS].istate = 0.10989[1], 0.89011[0]
[ROCK2].istate = 0.44199[1], 0.55801[0]
[RAC1].istate = 0.26298[1], 0.73702[0]
[MYC].istate = 0.78354[1], 0.21645999999999999[0]
[YAP1].istate = 0.25465[1], 0.74535[0]
[EGF].istate = 0.26653[1], 0.7334700000000001[0]
[ERBB2].istate = 0.92268[1], 0.07732000000000006[0]
[AKT1].istate = 0.30572[1], 0.69428[0]
[EPHA2].istate = 0.82215[1], 0.17784999999999995[0]
[CDC42BPA].istate = 0.53177[1], 0.46823000000000004[0]
[EGFR].istate = 0.26239[1], 0.73761[0]
[PAK1].istate = 0.16527[1], 0.83473[0]
[LATS2].istate = 0.36834[1], 0.63166[0]
[EIF4E].istate = 0.31713[1], 0.68287[0]
[PRKCA].istate = 0.96137[1], 0.03863000000000005[0]
[DEPTOR].istate = 0.24843[1], 0.75157[0]
[BRAF].istate = 0.07716[1], 0.92284[0]
[NRG2].istate = 0.47818[1], 0.52182[0]
[SHC1].istate = 0.92275[1], 0.07725000000000004[0]
[PRKCB].istate = 0.15068[1], 0.84932[0]
[CTNNB1].istate = 0.63063[1], 0.36937[0]
[MAP2K1].istate = 0.5216[1], 0.47840000000000005[0]
[NRG4].istate = 0.25457[1], 0.74543[0]
[TACR3].istate = 0.39421[1], 0.60579[0]
[CDK1].istate = 0.48544[1], 0.51456[0]
[BCL2L1].istate = 0.30682[1], 0.69318[0]
[BCL2].istate = 0.61038[1], 0.38961999999999997[0]
[PTEN].istate = 0.29641[1], 0.7035899999999999[0]
[CFL1].istate = 0.4798[1], 0.5202[0]
[YES1].istate = 0.68411[1], 0.31589[0]
[JUN].istate = 0.80961[1], 0.19038999999999995[0]
[ERBB4].istate = 0.02581[1], 0.97419[0]
[PTPN11].istate = 0.24534[1], 0.75466[0]
[PAK2].istate = 0.52478[1], 0.47522[0]
[F2R].istate = 0.25278[1], 0.74722[0]
[LIMK2].istate = 0.66755[1], 0.33245[0]
[NRG3].istate = 0.76085[1], 0.23914999999999997[0]
[EIF4EBP1].istate = 0.70913[1], 0.29086999999999996[0]
[ARHGEF12].istate = 0.24715[1], 0.75285[0]
[SRC].istate = 0.37658[1], 0.62342[0]
[NRAS].istate = 0.40761[1], 0.59239[0]
[mTORC2].istate = 0.18917[1], 0.8108299999999999[0]
[mTORC1].istate = 0.39344[1], 0.60656[0]
[PI3K].istate = 0.10524[1], 0.89476[0]
[TSC].istate = 0.25042[1], 0.74958[0]
```
