## Supplementary Dataset 5 for "Explainable Generative AI Uncovers a Molecular Continuum in Medulloblastoma with Implications for Rare Cancer Subtyping and Treatment Equity": MB_list3_RNA_asTransition_67.cfg

```
$u_F2R=0.38369
$d_F2R=2.60627
$u_LPAR2=8.49945
$d_LPAR2=0.11765
$u_TACR3=4.13984
$d_TACR3=0.24156
$u_EGF=0.90886
$d_EGF=1.10028
$u_NRG1 = 1
$d_NRG1 = 1
$u_NRG2=0.50137
$d_NRG2=1.99453
$u_NRG3=44.95779
$d_NRG3=0.02224
$u_NRG4=3.7196
$d_NRG4=0.26885
$u_AKT1=0.10035
$d_AKT1=9.96512
$u_AKT2=0.5343
$d_AKT2=1.87161
$u_AKT3=1.35237
$d_AKT3=0.73944
$u_AMOTL2=13.90832
$d_AMOTL2=0.0719
$u_ARAF=4.70618
$d_ARAF=0.21249
$u_ARHGEF1=1.93706
$d_ARHGEF1=0.51625
$u_ARHGEF11=2.29037
$d_ARHGEF11=0.43661
$u_ARHGEF12=0.76816
$d_ARHGEF12=1.30181
$u_ARHGEF6=0.05777
$d_ARHGEF6=17.31002
$u_ATF2 = 1
$d_ATF2 = 1
$u_BAD=2.13364
$d_BAD=0.46868
$u_BCL2=2.34715
$d_BCL2=0.42605
$u_BCL2L1=4.39464
$d_BCL2L1=0.22755
$u_BRAF=4.91706
$d_BRAF=0.20337
$u_CDC42=0.18208
$d_CDC42=5.49209
$u_CDC42BPA=2.65435
$d_CDC42BPA=0.37674
$u_CDK1=14.49461
$d_CDK1=0.06899
$u_CDC25B=7.04946
$d_CDC25B=0.14185
$u_CFL1=9.80589
$d_CFL1=0.10198
$u_CFL2 = 1
$d_CFL2 = 1
$u_CREB1 = 1
$d_CREB1 = 1
$u_CTNNB1=0.02639
$d_CTNNB1=37.89314
$u_CTTN = 1
$d_CTTN = 1
$u_DEPTOR=0.24598
$d_DEPTOR=4.06537
$u_EPHA2=1.41068
$d_EPHA2=0.70888
$u_EGFR=60.49445
$d_EGFR=0.01653
$u_ERBB2=0.7992
$d_ERBB2=1.25125
$u_ERBB3=0.144
$d_ERBB3=6.94444
$u_ERBB4=11.6195
$d_ERBB4=0.08606
$u_EIF4E=0.1306
$d_EIF4E=7.65697
$u_EIF4EBP1=1.37197
$d_EIF4EBP1=0.72888
$u_FUS=2.8339
$d_FUS=0.35287
$u_GIT1=2.565
$d_GIT1=0.38986
$u_GNA13 = 1
$d_GNA13 = 1
$u_GRB2 = 1
$d_GRB2 = 1
$u_HRAS = 1
$d_HRAS = 1
$u_ITCH = 1
$d_ITCH = 1
$u_JUN=0.11268
$d_JUN=8.87469
$u_KRAS=5.78033
$d_KRAS=0.173
$u_LATS1=0.25816
$d_LATS1=3.87357
$u_LATS2=37.22695
$d_LATS2=0.02686
$u_LIMK1=43.50464
$d_LIMK1=0.02299
$u_LIMK2=16.70439
$d_LIMK2=0.05986
$u_MAP2K1=0.29379
$d_MAP2K1=3.40379
$u_MAP2K2=0.33871
$d_MAP2K2=2.95238
$u_MAPK1 = 1
$d_MAPK1 = 1
$u_MAPK3 = 1
$d_MAPK3 = 1
$u_MYC=8.21671
$d_MYC=0.1217
$u_MP = 1
$d_MP = 1
$u_NFE2L2=2.93142
$d_NFE2L2=0.34113
$u_NR4A3=4.40706
$d_NR4A3=0.22691
$u_NRAS=26.95116
$d_NRAS=0.0371
$u_PAK1=1.61076
$d_PAK1=0.62082
$u_PAK2=6.88754
$d_PAK2=0.14519
$u_PAK3=0.15078
$d_PAK3=6.63218
$u_PAK4 = 1
$d_PAK4 = 1
$u_PDPK1 = 1
$d_PDPK1 = 1
$u_PI3K=0.17965
$d_PI3K=5.56638
$u_PLCG1=20.50478
$d_PLCG1=0.04877
$u_PPP1R12A = 1
$d_PPP1R12A = 1
$u_PPP1R12B=2.27534
$d_PPP1R12B=0.43949
$u_PRKACA = 1
$d_PRKACA = 1
$u_PRKCA=0.09282
$d_PRKCA=10.77354
$u_PRKCB=0.11437
$d_PRKCB=8.74355
$u_PRKCG=0.90081
$d_PRKCG=1.11011
$u_PRKCZ=0.35006
$d_PRKCZ=2.85665
$u_PTEN=0.08672
$d_PTEN=11.53137
$u_PTK2B=0.27657
$d_PTK2B=3.61572
$u_PTPN11=0.79499
$d_PTPN11=1.25788
$u_RAC1=0.34872
$d_RAC1=2.86763
$u_RAF1 = 1
$d_RAF1 = 1
$u_RHEB=27.47947
$d_RHEB=0.03639
$u_RHOA = 1
$d_RHOA = 1
$u_ROCK1=0.16254
$d_ROCK1=6.15233
$u_ROCK2=5.53572
$d_ROCK2=0.18064
$u_RPS6KA1=0.07321
$d_RPS6KA1=13.65934
$u_SHC1=0.35203
$d_SHC1=2.84067
$u_SIRT1=0.07726
$d_SIRT1=12.94331
$u_SNAI1=11.78012
$d_SNAI1=0.08489
$u_SPART=6.45296
$d_SPART=0.15497
$u_SOS1 = 1
$d_SOS1 = 1
$u_SRC=15.10529
$d_SRC=0.0662
$u_STMN1 = 1
$d_STMN1 = 1
$u_SYN1=11.16986
$d_SYN1=0.08953
$u_TSC=0.34918
$d_TSC=2.86385
$u_TTL=2.67722
$d_TTL=0.37352
$u_WWTR1=1.51336
$d_WWTR1=0.66078
$u_WWP1=4.0596
$d_WWP1=0.24633
$u_YES1=0.19935
$d_YES1=5.0163
$u_YAP1=1.06628
$d_YAP1=0.93784
$u_mTORC2=0.02523
$d_mTORC2=39.63535
$u_mTORC1=1.412
$d_mTORC1=0.70822
$u_FOXO = 1
$d_FOXO = 1
$u_Tubulin = 1
$d_Tubulin = 1
$u_Microtubule_polimerization = 1
$d_Microtubule_polimerization = 1
$u_Neuron_migration = 1
$d_Neuron_migration = 1
$u_Actin_cytoskeleton_reorganization = 1
$d_Actin_cytoskeleton_reorganization = 1
$u_Cell_migration = 1
$d_Cell_migration = 1
$u_F_actin_dynamics = 1
$d_F_actin_dynamics = 1
$u_Protein_synthesis = 1
$d_Protein_synthesis = 1
$u_Metastasis = 1
$d_Metastasis = 1
$u_Proliferation = 1
$d_Proliferation = 1
$u_Apoptosis = 1
$d_Apoptosis = 1
[ATF2].istate = 1 [0], 0 [1]
[CFL2].istate = 1 [0], 0 [1]
[CREB1].istate = 1 [0], 0 [1]
[CTTN].istate = 1 [0], 0 [1]
[GNA13].istate = 1 [0], 0 [1]
[GRB2].istate = 1 [0], 0 [1]
[HRAS].istate = 1 [0], 0 [1]
[ITCH].istate = 1 [0], 0 [1]
[MAPK1].istate = 1 [0], 0 [1]
[MAPK3].istate = 1 [0], 0 [1]
[MP].istate = 1 [0], 0 [1]
[PAK4].istate = 1 [0], 0 [1]
[PDPK1].istate = 1 [0], 0 [1]
[PPP1R12A].istate = 1 [0], 0 [1]
[PRKACA].istate = 1 [0], 0 [1]
[RAF1].istate = 1 [0], 0 [1]
[RHOA].istate = 1 [0], 0 [1]
[SOS1].istate = 1 [0], 0 [1]
[STMN1].istate = 1 [0], 0 [1]
[FOXO].istate = 1 [0], 0 [1]
[Tubulin].istate = 1 [0], 0 [1]
[Microtubule_polimerization].istate = 1 [0], 0 [1]
[Neuron_migration].istate = 1 [0], 0 [1]
[Actin_cytoskeleton_reorganization].istate = 1 [0], 0 [1]
[Cell_migration].istate = 1 [0], 0 [1]
[F_actin_dynamics].istate = 1 [0], 0 [1]
[Protein_synthesis].istate = 1 [0], 0 [1]
[Metastasis].istate = 1 [0], 0 [1]
[Proliferation].istate = 1 [0], 0 [1]
[Apoptosis].istate = 1 [0], 0 [1]
discrete_time = 0
use_physrandgen = FALSE
seed_pseudorandom = 100
sample_count = 10000
max_time = 60
time_tick = 0.1
thread_count = 1
statdist_traj_count = 100
statdist_cluster_threshold = 1
display_traj = 0
statdist_similarity_cache_max_size = 20000
F2R.is_internal = TRUE
LPAR2.is_internal = TRUE
TACR3.is_internal = TRUE
EGF.is_internal = TRUE
NRG1.is_internal = TRUE
NRG2.is_internal = TRUE
NRG3.is_internal = TRUE
NRG4.is_internal = TRUE
AKT1.is_internal = TRUE
AKT2.is_internal = TRUE
AKT3.is_internal = TRUE
AMOTL2.is_internal = TRUE
ARAF.is_internal = TRUE
ARHGEF1.is_internal = TRUE
ARHGEF11.is_internal = TRUE
ARHGEF12.is_internal = TRUE
ARHGEF6.is_internal = TRUE
ATF2.is_internal = TRUE
BAD.is_internal = TRUE
BCL2.is_internal = TRUE
BCL2L1.is_internal = TRUE
BRAF.is_internal = TRUE
CDC42.is_internal = TRUE
CDC42BPA.is_internal = TRUE
CDK1.is_internal = TRUE
CDC25B.is_internal = TRUE
CFL1.is_internal = TRUE
CFL2.is_internal = TRUE
CREB1.is_internal = TRUE
CTNNB1.is_internal = TRUE
CTTN.is_internal = TRUE
DEPTOR.is_internal = TRUE
EPHA2.is_internal = TRUE
EGFR.is_internal = TRUE
ERBB2.is_internal = FALSE
ERBB3.is_internal = FALSE
ERBB4.is_internal = FALSE
EIF4E.is_internal = TRUE
EIF4EBP1.is_internal = TRUE
FUS.is_internal = FALSE
GIT1.is_internal = FALSE
GNA13.is_internal = FALSE
GRB2.is_internal = TRUE
HRAS.is_internal = TRUE
ITCH.is_internal = TRUE
JUN.is_internal = TRUE
KRAS.is_internal = TRUE
LATS1.is_internal = TRUE
LATS2.is_internal = TRUE
LIMK1.is_internal = TRUE
LIMK2.is_internal = TRUE
MAP2K1.is_internal = TRUE
MAP2K2.is_internal = TRUE
MAPK1.is_internal = TRUE
MAPK3.is_internal = TRUE
MYC.is_internal = TRUE
MP.is_internal = TRUE
NFE2L2.is_internal = TRUE
NR4A3.is_internal = TRUE
NRAS.is_internal = TRUE
PAK1.is_internal = TRUE
PAK2.is_internal = TRUE
PAK3.is_internal = TRUE
PAK4.is_internal = TRUE
PDPK1.is_internal = TRUE
PI3K.is_internal = TRUE
PLCG1.is_internal = TRUE
PPP1R12A.is_internal = TRUE
PPP1R12B.is_internal = TRUE
PRKACA.is_internal = TRUE
PRKCA.is_internal = TRUE
PRKCB.is_internal = TRUE
PRKCG.is_internal = TRUE
PRKCZ.is_internal = TRUE
PTEN.is_internal = TRUE
PTK2B.is_internal = TRUE
PTPN11.is_internal = TRUE
RAC1.is_internal = TRUE
RAF1.is_internal = TRUE
RHEB.is_internal = TRUE
RHOA.is_internal = TRUE
ROCK1.is_internal = TRUE
ROCK2.is_internal = TRUE
RPS6KA1.is_internal = TRUE
SHC1.is_internal = TRUE
SIRT1.is_internal = TRUE
SNAI1.is_internal = TRUE
SPART.is_internal = TRUE
SOS1.is_internal = TRUE
SRC.is_internal = TRUE
STMN1.is_internal = TRUE
SYN1.is_internal = TRUE
TSC.is_internal = TRUE
TTL.is_internal = TRUE
WWTR1.is_internal = TRUE
WWP1.is_internal = TRUE
YES1.is_internal = TRUE
YAP1.is_internal = TRUE
mTORC2.is_internal = TRUE
mTORC1.is_internal = TRUE
FOXO.is_internal = FALSE
Tubulin.is_internal = TRUE
Microtubule_polimerization.is_internal = TRUE
Neuron_migration.is_internal = TRUE
Actin_cytoskeleton_reorganization.is_internal = TRUE
Cell_migration.is_internal = TRUE
F_actin_dynamics.is_internal = FALSE
Protein_synthesis.is_internal = TRUE
Metastasis.is_internal = TRUE
Proliferation.is_internal = TRUE
Apoptosis.is_internal = TRUE
[NRG1].istate = 0.5[1], 0.5[0]
[BAD].istate = 0.58228[1], 0.41772[0]
[SYN1].istate = 0.76201[1], 0.23799000000000003[0]
[WWTR1].istate = 0.54499[1], 0.45501[0]
[LPAR2].istate = 0.73235[1], 0.26765000000000005[0]
[ERBB3].istate = 0.28959[1], 0.71041[0]
[PRKCZ].istate = 0.38604[1], 0.6139600000000001[0]
[ROCK1].istate = 0.30274[1], 0.69726[0]
[CDC42].istate = 0.31506[1], 0.68494[0]
[ARHGEF1].istate = 0.57179[1], 0.42821[0]
[PPP1R12B].istate = 0.58926[1], 0.41074[0]
[PAK3].istate = 0.29459[1], 0.70541[0]
[ARAF].istate = 0.66817[1], 0.33182999999999996[0]
[FUS].istate = 0.6131[1], 0.3869[0]
[SIRT1].istate = 0.22198[1], 0.7780199999999999[0]
[CDC25B].istate = 0.71204[1], 0.28796[0]
[AKT2].istate = 0.43195[1], 0.5680499999999999[0]
[RHEB].istate = 0.85975[1], 0.14024999999999999[0]
[LIMK1].istate = 0.90963[1], 0.09036999999999995[0]
[GIT1].istate = 0.60227[1], 0.39773000000000003[0]
[AMOTL2].istate = 0.78582[1], 0.21418000000000004[0]
[TTL].istate = 0.60692[1], 0.39308[0]
[NFE2L2].istate = 0.61677[1], 0.38322999999999996[0]
[AKT3].istate = 0.53277[1], 0.46723000000000003[0]
[RPS6KA1].istate = 0.21614[1], 0.78386[0]
[NR4A3].istate = 0.66104[1], 0.33896000000000004[0]
[PTK2B].istate = 0.36045[1], 0.6395500000000001[0]
[WWP1].istate = 0.65212[1], 0.34787999999999997[0]
[PLCG1].istate = 0.82796[1], 0.17203999999999997[0]
[SNAI1].istate = 0.76779[1], 0.23221000000000003[0]
[PRKCG].istate = 0.48866[1], 0.51134[0]
[MAP2K2].istate = 0.38246[1], 0.61754[0]
[ARHGEF6].istate = 0.19043[1], 0.80957[0]
[LATS1].istate = 0.35297[1], 0.64703[0]
[ARHGEF11].istate = 0.58998[1], 0.41002000000000005[0]
[SPART].istate = 0.70244[1], 0.29756000000000005[0]
[KRAS].istate = 0.69049[1], 0.30950999999999995[0]
[ROCK2].istate = 0.68579[1], 0.31421[0]
[RAC1].istate = 0.38562[1], 0.6143799999999999[0]
[MYC].istate = 0.72867[1], 0.27132999999999996[0]
[YAP1].istate = 0.50697[1], 0.49302999999999997[0]
[EGF].istate = 0.48962[1], 0.5103800000000001[0]
[ERBB2].istate = 0.47566[1], 0.52434[0]
[AKT1].istate = 0.25038[1], 0.74962[0]
[EPHA2].istate = 0.53736[1], 0.46264000000000005[0]
[CDC42BPA].istate = 0.60599[1], 0.39400999999999997[0]
[EGFR].istate = 0.94543[1], 0.05457000000000001[0]
[PAK1].istate = 0.55176[1], 0.44823999999999997[0]
[LATS2].istate = 0.89271[1], 0.10729[0]
[EIF4E].istate = 0.27898[1], 0.72102[0]
[PRKCA].istate = 0.24191[1], 0.75809[0]
[DEPTOR].istate = 0.34772[1], 0.65228[0]
[BRAF].istate = 0.67293[1], 0.32706999999999997[0]
[NRG2].istate = 0.42504[1], 0.57496[0]
[SHC1].istate = 0.38665[1], 0.6133500000000001[0]
[PRKCB].istate = 0.26458[1], 0.73542[0]
[CTNNB1].istate = 0.10537[1], 0.89463[0]
[MAP2K1].istate = 0.36701[1], 0.6329899999999999[0]
[NRG4].istate = 0.64262[1], 0.35738000000000003[0]
[TACR3].istate = 0.65425[1], 0.34575[0]
[CDK1].istate = 0.7903[1], 0.2097[0]
[BCL2L1].istate = 0.66073[1], 0.33926999999999996[0]
[BCL2].istate = 0.59264[1], 0.40736000000000006[0]
[PTEN].istate = 0.23452[1], 0.7654799999999999[0]
[CFL1].istate = 0.74787[1], 0.25212999999999997[0]
[YES1].istate = 0.3249[1], 0.6751[0]
[JUN].istate = 0.26296[1], 0.7370399999999999[0]
[ERBB4].istate = 0.7663[1], 0.23370000000000002[0]
[PTPN11].istate = 0.47509[1], 0.52491[0]
[PAK2].istate = 0.70952[1], 0.29047999999999996[0]
[F2R].istate = 0.396[1], 0.604[0]
[LIMK2].istate = 0.80571[1], 0.19428999999999996[0]
[NRG3].istate = 0.9132[1], 0.08679999999999999[0]
[EIF4EBP1].istate = 0.53434[1], 0.46565999999999996[0]
[ARHGEF12].istate = 0.47136[1], 0.52864[0]
[SRC].istate = 0.79478[1], 0.20521999999999996[0]
[NRAS].istate = 0.85764[1], 0.14236000000000004[0]
[mTORC2].istate = 0.10046[1], 0.89954[0]
[mTORC1].istate = 0.53746[1], 0.46253999999999995[0]
[PI3K].istate = 0.31361[1], 0.6863900000000001[0]
[TSC].istate = 0.38576[1], 0.61424[0]
```
