## Supplementary Dataset 5 for "Explainable Generative AI Uncovers a Molecular Continuum in Medulloblastoma with Implications for Rare Cancer Subtyping and Treatment Equity": MB_list3_RNA_asTransition_78.cfg

```
$u_F2R=0.41184
$d_F2R=2.42813
$u_LPAR2=0.22313
$d_LPAR2=4.48169
$u_TACR3=0.16716
$d_TACR3=5.98229
$u_EGF=0.33634
$d_EGF=2.97318
$u_NRG1 = 1
$d_NRG1 = 1
$u_NRG2=11.78586
$d_NRG2=0.08485
$u_NRG3=40.5589
$d_NRG3=0.02466
$u_NRG4=74.20941
$d_NRG4=0.01348
$u_AKT1=0.04304
$d_AKT1=23.2342
$u_AKT2=8.0756
$d_AKT2=0.12383
$u_AKT3=0.58659
$d_AKT3=1.70477
$u_AMOTL2=0.08284
$d_AMOTL2=12.07146
$u_ARAF=0.43377
$d_ARAF=2.30537
$u_ARHGEF1=0.20993
$d_ARHGEF1=4.76349
$u_ARHGEF11=0.34007
$d_ARHGEF11=2.94057
$u_ARHGEF12=0.05442
$d_ARHGEF12=18.3756
$u_ARHGEF6=1.47293
$d_ARHGEF6=0.67892
$u_ATF2 = 1
$d_ATF2 = 1
$u_BAD=0.47437
$d_BAD=2.10806
$u_BCL2=0.30481
$d_BCL2=3.28073
$u_BCL2L1=2.80045
$d_BCL2L1=0.35709
$u_BRAF=1.07373
$d_BRAF=0.93133
$u_CDC42=21.7341
$d_CDC42=0.04601
$u_CDC42BPA=11.74642
$d_CDC42BPA=0.08513
$u_CDK1=0.2921
$d_CDK1=3.42349
$u_CDC25B=37.84179
$d_CDC25B=0.02643
$u_CFL1=6.35481
$d_CFL1=0.15736
$u_CFL2 = 1
$d_CFL2 = 1
$u_CREB1 = 1
$d_CREB1 = 1
$u_CTNNB1=50.42296
$d_CTNNB1=0.01983
$u_CTTN = 1
$d_CTTN = 1
$u_DEPTOR=11.88682
$d_DEPTOR=0.08413
$u_EPHA2=0.14512
$d_EPHA2=6.89085
$u_EGFR=2.54596
$d_EGFR=0.39278
$u_ERBB2=0.03401
$d_ERBB2=29.40312
$u_ERBB3=11.19707
$d_ERBB3=0.08931
$u_ERBB4=0.43529
$d_ERBB4=2.29732
$u_EIF4E=0.05613
$d_EIF4E=17.81578
$u_EIF4EBP1=0.53152
$d_EIF4EBP1=1.8814
$u_FUS=1.17548
$d_FUS=0.85072
$u_GIT1=2.22658
$d_GIT1=0.44912
$u_GNA13 = 1
$d_GNA13 = 1
$u_GRB2 = 1
$d_GRB2 = 1
$u_HRAS = 1
$d_HRAS = 1
$u_ITCH = 1
$d_ITCH = 1
$u_JUN=43.71935
$d_JUN=0.02287
$u_KRAS=0.23088
$d_KRAS=4.33125
$u_LATS1=0.46837
$d_LATS1=2.13506
$u_LATS2=0.11763
$d_LATS2=8.50123
$u_LIMK1=0.06246
$d_LIMK1=16.01025
$u_LIMK2=5.72532
$d_LIMK2=0.17466
$u_MAP2K1=11.60197
$d_MAP2K1=0.08619
$u_MAP2K2=0.04363
$d_MAP2K2=22.92001
$u_MAPK1 = 1
$d_MAPK1 = 1
$u_MAPK3 = 1
$d_MAPK3 = 1
$u_MYC=0.56682
$d_MYC=1.76423
$u_MP = 1
$d_MP = 1
$u_NFE2L2=0.36788
$d_NFE2L2=2.71828
$u_NR4A3=0.24789
$d_NR4A3=4.03405
$u_NRAS=0.13466
$d_NRAS=7.42611
$u_PAK1=21.79801
$d_PAK1=0.04588
$u_PAK2=0.11851
$d_PAK2=8.43811
$u_PAK3=0.62633
$d_PAK3=1.5966
$u_PAK4 = 1
$d_PAK4 = 1
$u_PDPK1 = 1
$d_PDPK1 = 1
$u_PI3K=3.51022
$d_PI3K=0.28488
$u_PLCG1=0.02708
$d_PLCG1=36.92762
$u_PPP1R12A = 1
$d_PPP1R12A = 1
$u_PPP1R12B=7.32862
$d_PPP1R12B=0.13645
$u_PRKACA = 1
$d_PRKACA = 1
$u_PRKCA=65.99244
$d_PRKCA=0.01515
$u_PRKCB=16.11097
$d_PRKCB=0.06207
$u_PRKCG=2.01712
$d_PRKCG=0.49576
$u_PRKCZ=62.94416
$d_PRKCZ=0.01589
$u_PTEN=0.42912
$d_PTEN=2.33035
$u_PTK2B=98.64132
$d_PTK2B=0.01014
$u_PTPN11=0.33073
$d_PTPN11=3.02361
$u_RAC1=0.55472
$d_RAC1=1.80271
$u_RAF1 = 1
$d_RAF1 = 1
$u_RHEB=0.6004
$d_RHEB=1.66556
$u_RHOA = 1
$d_RHOA = 1
$u_ROCK1=0.57801
$d_ROCK1=1.73007
$u_ROCK2=2.47698
$d_ROCK2=0.40372
$u_RPS6KA1=8.42502
$d_RPS6KA1=0.11869
$u_SHC1=1.44253
$d_SHC1=0.69323
$u_SIRT1=0.17815
$d_SIRT1=5.61325
$u_SNAI1=2.06338
$d_SNAI1=0.48464
$u_SPART=0.08244
$d_SPART=12.13003
$u_SOS1 = 1
$d_SOS1 = 1
$u_SRC=0.01667
$d_SRC=59.988
$u_STMN1 = 1
$d_STMN1 = 1
$u_SYN1=45.51149
$d_SYN1=0.02197
$u_TSC=0.60546
$d_TSC=1.65164
$u_TTL=0.64869
$d_TTL=1.54157
$u_WWTR1=2.46145
$d_WWTR1=0.40626
$u_WWP1=3.17247
$d_WWP1=0.31521
$u_YES1=0.1148
$d_YES1=8.7108
$u_YAP1=4.45446
$d_YAP1=0.22449
$u_mTORC2=0.12736
$d_mTORC2=7.85176
$u_mTORC1=0.07957
$d_mTORC1=12.56755
$u_FOXO = 1
$d_FOXO = 1
$u_Tubulin = 1
$d_Tubulin = 1
$u_Microtubule_polimerization = 1
$d_Microtubule_polimerization = 1
$u_Neuron_migration = 1
$d_Neuron_migration = 1
$u_Actin_cytoskeleton_reorganization = 1
$d_Actin_cytoskeleton_reorganization = 1
$u_Cell_migration = 1
$d_Cell_migration = 1
$u_F_actin_dynamics = 1
$d_F_actin_dynamics = 1
$u_Protein_synthesis = 1
$d_Protein_synthesis = 1
$u_Metastasis = 1
$d_Metastasis = 1
$u_Proliferation = 1
$d_Proliferation = 1
$u_Apoptosis = 1
$d_Apoptosis = 1
[ATF2].istate = 1 [0], 0 [1]
[CFL2].istate = 1 [0], 0 [1]
[CREB1].istate = 1 [0], 0 [1]
[CTTN].istate = 1 [0], 0 [1]
[GNA13].istate = 1 [0], 0 [1]
[GRB2].istate = 1 [0], 0 [1]
[HRAS].istate = 1 [0], 0 [1]
[ITCH].istate = 1 [0], 0 [1]
[MAPK1].istate = 1 [0], 0 [1]
[MAPK3].istate = 1 [0], 0 [1]
[MP].istate = 1 [0], 0 [1]
[PAK4].istate = 1 [0], 0 [1]
[PDPK1].istate = 1 [0], 0 [1]
[PPP1R12A].istate = 1 [0], 0 [1]
[PRKACA].istate = 1 [0], 0 [1]
[RAF1].istate = 1 [0], 0 [1]
[RHOA].istate = 1 [0], 0 [1]
[SOS1].istate = 1 [0], 0 [1]
[STMN1].istate = 1 [0], 0 [1]
[FOXO].istate = 1 [0], 0 [1]
[Tubulin].istate = 1 [0], 0 [1]
[Microtubule_polimerization].istate = 1 [0], 0 [1]
[Neuron_migration].istate = 1 [0], 0 [1]
[Actin_cytoskeleton_reorganization].istate = 1 [0], 0 [1]
[Cell_migration].istate = 1 [0], 0 [1]
[F_actin_dynamics].istate = 1 [0], 0 [1]
[Protein_synthesis].istate = 1 [0], 0 [1]
[Metastasis].istate = 1 [0], 0 [1]
[Proliferation].istate = 1 [0], 0 [1]
[Apoptosis].istate = 1 [0], 0 [1]
discrete_time = 0
use_physrandgen = FALSE
seed_pseudorandom = 100
sample_count = 10000
max_time = 60
time_tick = 0.1
thread_count = 1
statdist_traj_count = 100
statdist_cluster_threshold = 1
display_traj = 0
statdist_similarity_cache_max_size = 20000
F2R.is_internal = TRUE
LPAR2.is_internal = TRUE
TACR3.is_internal = TRUE
EGF.is_internal = TRUE
NRG1.is_internal = TRUE
NRG2.is_internal = TRUE
NRG3.is_internal = TRUE
NRG4.is_internal = TRUE
AKT1.is_internal = TRUE
AKT2.is_internal = TRUE
AKT3.is_internal = TRUE
AMOTL2.is_internal = TRUE
ARAF.is_internal = TRUE
ARHGEF1.is_internal = TRUE
ARHGEF11.is_internal = TRUE
ARHGEF12.is_internal = TRUE
ARHGEF6.is_internal = TRUE
ATF2.is_internal = TRUE
BAD.is_internal = TRUE
BCL2.is_internal = TRUE
BCL2L1.is_internal = TRUE
BRAF.is_internal = TRUE
CDC42.is_internal = TRUE
CDC42BPA.is_internal = TRUE
CDK1.is_internal = TRUE
CDC25B.is_internal = TRUE
CFL1.is_internal = TRUE
CFL2.is_internal = TRUE
CREB1.is_internal = TRUE
CTNNB1.is_internal = TRUE
CTTN.is_internal = TRUE
DEPTOR.is_internal = TRUE
EPHA2.is_internal = TRUE
EGFR.is_internal = TRUE
ERBB2.is_internal = FALSE
ERBB3.is_internal = FALSE
ERBB4.is_internal = FALSE
EIF4E.is_internal = TRUE
EIF4EBP1.is_internal = TRUE
FUS.is_internal = FALSE
GIT1.is_internal = FALSE
GNA13.is_internal = FALSE
GRB2.is_internal = TRUE
HRAS.is_internal = TRUE
ITCH.is_internal = TRUE
JUN.is_internal = TRUE
KRAS.is_internal = TRUE
LATS1.is_internal = TRUE
LATS2.is_internal = TRUE
LIMK1.is_internal = TRUE
LIMK2.is_internal = TRUE
MAP2K1.is_internal = TRUE
MAP2K2.is_internal = TRUE
MAPK1.is_internal = TRUE
MAPK3.is_internal = TRUE
MYC.is_internal = TRUE
MP.is_internal = TRUE
NFE2L2.is_internal = TRUE
NR4A3.is_internal = TRUE
NRAS.is_internal = TRUE
PAK1.is_internal = TRUE
PAK2.is_internal = TRUE
PAK3.is_internal = TRUE
PAK4.is_internal = TRUE
PDPK1.is_internal = TRUE
PI3K.is_internal = TRUE
PLCG1.is_internal = TRUE
PPP1R12A.is_internal = TRUE
PPP1R12B.is_internal = TRUE
PRKACA.is_internal = TRUE
PRKCA.is_internal = TRUE
PRKCB.is_internal = TRUE
PRKCG.is_internal = TRUE
PRKCZ.is_internal = TRUE
PTEN.is_internal = TRUE
PTK2B.is_internal = TRUE
PTPN11.is_internal = TRUE
RAC1.is_internal = TRUE
RAF1.is_internal = TRUE
RHEB.is_internal = TRUE
RHOA.is_internal = TRUE
ROCK1.is_internal = TRUE
ROCK2.is_internal = TRUE
RPS6KA1.is_internal = TRUE
SHC1.is_internal = TRUE
SIRT1.is_internal = TRUE
SNAI1.is_internal = TRUE
SPART.is_internal = TRUE
SOS1.is_internal = TRUE
SRC.is_internal = TRUE
STMN1.is_internal = TRUE
SYN1.is_internal = TRUE
TSC.is_internal = TRUE
TTL.is_internal = TRUE
WWTR1.is_internal = TRUE
WWP1.is_internal = TRUE
YES1.is_internal = TRUE
YAP1.is_internal = TRUE
mTORC2.is_internal = TRUE
mTORC1.is_internal = TRUE
FOXO.is_internal = FALSE
Tubulin.is_internal = TRUE
Microtubule_polimerization.is_internal = TRUE
Neuron_migration.is_internal = TRUE
Actin_cytoskeleton_reorganization.is_internal = TRUE
Cell_migration.is_internal = TRUE
F_actin_dynamics.is_internal = FALSE
Protein_synthesis.is_internal = TRUE
Metastasis.is_internal = TRUE
Proliferation.is_internal = TRUE
Apoptosis.is_internal = TRUE
[NRG1].istate = 0.5[1], 0.5[0]
[BAD].istate = 0.41903[1], 0.58097[0]
[SYN1].istate = 0.91453[1], 0.08547000000000005[0]
[WWTR1].istate = 0.5978[1], 0.4022[0]
[LPAR2].istate = 0.33714[1], 0.66286[0]
[ERBB3].istate = 0.76228[1], 0.23772000000000004[0]
[PRKCZ].istate = 0.94974[1], 0.05025999999999997[0]
[ROCK1].istate = 0.44048[1], 0.55952[0]
[CDC42].istate = 0.83429[1], 0.16571000000000002[0]
[ARHGEF1].istate = 0.33052[1], 0.6694800000000001[0]
[PPP1R12B].istate = 0.71626[1], 0.28374[0]
[PAK3].istate = 0.4492[1], 0.5508[0]
[ARAF].istate = 0.40931[1], 0.5906899999999999[0]
[FUS].istate = 0.51755[1], 0.48245000000000005[0]
[SIRT1].istate = 0.3127[1], 0.6873[0]
[CDC25B].istate = 0.89449[1], 0.10550999999999999[0]
[AKT2].istate = 0.72679[1], 0.27320999999999995[0]
[RHEB].istate = 0.44461[1], 0.55539[0]
[LIMK1].istate = 0.19891[1], 0.80109[0]
[GIT1].istate = 0.58691[1], 0.41308999999999996[0]
[AMOTL2].istate = 0.22957[1], 0.77043[0]
[TTL].istate = 0.45301[1], 0.54699[0]
[NFE2L2].istate = 0.39143[1], 0.60857[0]
[AKT3].istate = 0.44208[1], 0.55792[0]
[RPS6KA1].istate = 0.73139[1], 0.26861[0]
[NR4A3].istate = 0.34856[1], 0.65144[0]
[PTK2B].istate = 0.99851[1], 0.0014899999999999913[0]
[WWP1].istate = 0.62535[1], 0.37465000000000004[0]
[PLCG1].istate = 0.10817[1], 0.89183[0]
[SNAI1].istate = 0.57864[1], 0.42135999999999996[0]
[PRKCG].istate = 0.57618[1], 0.42382[0]
[MAP2K2].istate = 0.15996[1], 0.84004[0]
[ARHGEF6].istate = 0.54205[1], 0.45794999999999997[0]
[LATS1].istate = 0.41765[1], 0.5823499999999999[0]
[ARHGEF11].istate = 0.38289[1], 0.61711[0]
[SPART].istate = 0.22903[1], 0.7709699999999999[0]
[KRAS].istate = 0.34085[1], 0.65915[0]
[ROCK2].istate = 0.59848[1], 0.40152[0]
[RAC1].istate = 0.43602[1], 0.5639799999999999[0]
[MYC].istate = 0.43836[1], 0.5616399999999999[0]
[YAP1].istate = 0.6622[1], 0.3378[0]
[EGF].istate = 0.3817[1], 0.6183000000000001[0]
[ERBB2].istate = 0.13291[1], 0.86709[0]
[AKT1].istate = 0.15846[1], 0.84154[0]
[EPHA2].istate = 0.29043[1], 0.70957[0]
[CDC42BPA].istate = 0.76748[1], 0.23251999999999995[0]
[EGFR].istate = 0.60146[1], 0.39854[0]
[PAK1].istate = 0.8346[1], 0.1654[0]
[LATS2].istate = 0.26763[1], 0.73237[0]
[EIF4E].istate = 0.18729[1], 0.81271[0]
[PRKCA].istate = 0.95487[1], 0.04513[0]
[DEPTOR].istate = 0.76877[1], 0.23123000000000005[0]
[BRAF].istate = 0.50772[1], 0.49228000000000005[0]
[NRG2].istate = 0.76784[1], 0.23216000000000003[0]
[SHC1].istate = 0.53978[1], 0.46021999999999996[0]
[PRKCB].istate = 0.80178[1], 0.19821999999999995[0]
[CTNNB1].istate = 0.92566[1], 0.07433999999999996[0]
[MAP2K1].istate = 0.76613[1], 0.23387000000000002[0]
[NRG4].istate = 0.96761[1], 0.03239000000000003[0]
[TACR3].istate = 0.30579[1], 0.69421[0]
[CDK1].istate = 0.36638[1], 0.6336200000000001[0]
[BCL2L1].istate = 0.61181[1], 0.38819000000000004[0]
[BCL2].istate = 0.37101[1], 0.6289899999999999[0]
[PTEN].istate = 0.40814[1], 0.59186[0]
[CFL1].istate = 0.70078[1], 0.29922000000000004[0]
[YES1].istate = 0.26498[1], 0.73502[0]
[JUN].istate = 0.91017[1], 0.08982999999999997[0]
[ERBB4].istate = 0.40969[1], 0.59031[0]
[PTPN11].istate = 0.37987[1], 0.6201300000000001[0]
[PAK2].istate = 0.26844[1], 0.73156[0]
[F2R].istate = 0.40368[1], 0.59632[0]
[LIMK2].istate = 0.68945[1], 0.31055[0]
[NRG3].istate = 0.90202[1], 0.09797999999999996[0]
[EIF4EBP1].istate = 0.43138[1], 0.56862[0]
[ARHGEF12].istate = 0.18395[1], 0.8160499999999999[0]
[SRC].istate = 0.05551[1], 0.94449[0]
[NRAS].istate = 0.28231[1], 0.7176899999999999[0]
[mTORC2].istate = 0.27626[1], 0.72374[0]
[mTORC1].istate = 0.22519[1], 0.77481[0]
[PI3K].istate = 0.63633[1], 0.36367000000000005[0]
[TSC].istate = 0.44552[1], 0.55448[0]
```
