## Supplementary Dataset 5 for "Explainable Generative AI Uncovers a Molecular Continuum in Medulloblastoma with Implications for Rare Cancer Subtyping and Treatment Equity": MB_list3_RNA_asTransition_80.cfg

```
$u_F2R=0.43051
$d_F2R=2.32283
$u_LPAR2=0.31933
$d_LPAR2=3.13156
$u_TACR3=74.55016
$d_TACR3=0.01341
$u_EGF=27.69349
$d_EGF=0.03611
$u_NRG1 = 1
$d_NRG1 = 1
$u_NRG2=0.098
$d_NRG2=10.20408
$u_NRG3=6.74648
$d_NRG3=0.14823
$u_NRG4=0.951
$d_NRG4=1.05152
$u_AKT1=0.02711
$d_AKT1=36.88676
$u_AKT2=5.1483
$d_AKT2=0.19424
$u_AKT3=4.93435
$d_AKT3=0.20266
$u_AMOTL2=2.04626
$d_AMOTL2=0.4887
$u_ARAF=2.41983
$d_ARAF=0.41325
$u_ARHGEF1=2.28455
$d_ARHGEF1=0.43772
$u_ARHGEF11=0.10767
$d_ARHGEF11=9.28764
$u_ARHGEF12=0.36729
$d_ARHGEF12=2.72264
$u_ARHGEF6=0.03395
$d_ARHGEF6=29.45508
$u_ATF2 = 1
$d_ATF2 = 1
$u_BAD=0.97467
$d_BAD=1.02599
$u_BCL2=0.23425
$d_BCL2=4.26894
$u_BCL2L1=5.06173
$d_BCL2L1=0.19756
$u_BRAF=0.1117
$d_BRAF=8.95255
$u_CDC42=0.23198
$d_CDC42=4.31072
$u_CDC42BPA=0.0354
$d_CDC42BPA=28.24859
$u_CDK1=0.46842
$d_CDK1=2.13484
$u_CDC25B=0.87702
$d_CDC25B=1.14022
$u_CFL1=0.3777
$d_CFL1=2.6476
$u_CFL2 = 1
$d_CFL2 = 1
$u_CREB1 = 1
$d_CREB1 = 1
$u_CTNNB1=0.04706
$d_CTNNB1=21.24947
$u_CTTN = 1
$d_CTTN = 1
$u_DEPTOR=99.49701
$d_DEPTOR=0.01005
$u_EPHA2=21.19889
$d_EPHA2=0.04717
$u_EGFR=0.11322
$d_EGFR=8.83236
$u_ERBB2=2.61983
$d_ERBB2=0.3817
$u_ERBB3=1.30807
$d_ERBB3=0.76449
$u_ERBB4=0.03651
$d_ERBB4=27.38976
$u_EIF4E=0.04155
$d_EIF4E=24.06739
$u_EIF4EBP1=38.80207
$d_EIF4EBP1=0.02577
$u_FUS=0.04572
$d_FUS=21.87227
$u_GIT1=5.16404
$d_GIT1=0.19365
$u_GNA13 = 1
$d_GNA13 = 1
$u_GRB2 = 1
$d_GRB2 = 1
$u_HRAS = 1
$d_HRAS = 1
$u_ITCH = 1
$d_ITCH = 1
$u_JUN=4.31045
$d_JUN=0.23199
$u_KRAS=0.09207
$d_KRAS=10.8613
$u_LATS1=0.18707
$d_LATS1=5.34559
$u_LATS2=0.11485
$d_LATS2=8.70701
$u_LIMK1=0.21039
$d_LIMK1=4.75308
$u_LIMK2=5.41844
$d_LIMK2=0.18455
$u_MAP2K1=0.02877
$d_MAP2K1=34.75843
$u_MAP2K2=35.59919
$d_MAP2K2=0.02809
$u_MAPK1 = 1
$d_MAPK1 = 1
$u_MAPK3 = 1
$d_MAPK3 = 1
$u_MYC=78.13295
$d_MYC=0.0128
$u_MP = 1
$d_MP = 1
$u_NFE2L2=0.0476
$d_NFE2L2=21.0084
$u_NR4A3=0.31518
$d_NR4A3=3.17279
$u_NRAS=0.0366
$d_NRAS=27.3224
$u_PAK1=4.26666
$d_PAK1=0.23438
$u_PAK2=0.29619
$d_PAK2=3.37621
$u_PAK3=0.03137
$d_PAK3=31.87759
$u_PAK4 = 1
$d_PAK4 = 1
$u_PDPK1 = 1
$d_PDPK1 = 1
$u_PI3K=0.12382
$d_PI3K=8.07624
$u_PLCG1=0.09165
$d_PLCG1=10.91107
$u_PPP1R12A = 1
$d_PPP1R12A = 1
$u_PPP1R12B=10.42247
$d_PPP1R12B=0.09595
$u_PRKACA = 1
$d_PRKACA = 1
$u_PRKCA=19.0974
$d_PRKCA=0.05236
$u_PRKCB=0.20197
$d_PRKCB=4.95123
$u_PRKCG=0.15185
$d_PRKCG=6.58545
$u_PRKCZ=0.3847
$d_PRKCZ=2.59943
$u_PTEN=0.06364
$d_PTEN=15.71339
$u_PTK2B=0.71423
$d_PTK2B=1.40011
$u_PTPN11=0.25597
$d_PTPN11=3.90671
$u_RAC1=0.0477
$d_RAC1=20.96436
$u_RAF1 = 1
$d_RAF1 = 1
$u_RHEB=0.04613
$d_RHEB=21.67787
$u_RHOA = 1
$d_RHOA = 1
$u_ROCK1=0.59524
$d_ROCK1=1.67999
$u_ROCK2=0.29347
$d_ROCK2=3.4075
$u_RPS6KA1=0.22096
$d_RPS6KA1=4.52571
$u_SHC1=0.09282
$d_SHC1=10.77354
$u_SIRT1=0.08327
$d_SIRT1=12.00913
$u_SNAI1=75.97576
$d_SNAI1=0.01316
$u_SPART=3.69175
$d_SPART=0.27087
$u_SOS1 = 1
$d_SOS1 = 1
$u_SRC=0.15669
$d_SRC=6.38203
$u_STMN1 = 1
$d_STMN1 = 1
$u_SYN1=0.14464
$d_SYN1=6.91372
$u_TSC=0.13049
$d_TSC=7.66342
$u_TTL=2.45461
$d_TTL=0.4074
$u_WWTR1=0.18654
$d_WWTR1=5.36078
$u_WWP1=2.24114
$d_WWP1=0.4462
$u_YES1=3.14004
$d_YES1=0.31847
$u_YAP1=3.02949
$d_YAP1=0.33009
$u_mTORC2=0.08816
$d_mTORC2=11.34301
$u_mTORC1=1.54401
$d_mTORC1=0.64766
$u_FOXO = 1
$d_FOXO = 1
$u_Tubulin = 1
$d_Tubulin = 1
$u_Microtubule_polimerization = 1
$d_Microtubule_polimerization = 1
$u_Neuron_migration = 1
$d_Neuron_migration = 1
$u_Actin_cytoskeleton_reorganization = 1
$d_Actin_cytoskeleton_reorganization = 1
$u_Cell_migration = 1
$d_Cell_migration = 1
$u_F_actin_dynamics = 1
$d_F_actin_dynamics = 1
$u_Protein_synthesis = 1
$d_Protein_synthesis = 1
$u_Metastasis = 1
$d_Metastasis = 1
$u_Proliferation = 1
$d_Proliferation = 1
$u_Apoptosis = 1
$d_Apoptosis = 1
[ATF2].istate = 1 [0], 0 [1]
[CFL2].istate = 1 [0], 0 [1]
[CREB1].istate = 1 [0], 0 [1]
[CTTN].istate = 1 [0], 0 [1]
[GNA13].istate = 1 [0], 0 [1]
[GRB2].istate = 1 [0], 0 [1]
[HRAS].istate = 1 [0], 0 [1]
[ITCH].istate = 1 [0], 0 [1]
[MAPK1].istate = 1 [0], 0 [1]
[MAPK3].istate = 1 [0], 0 [1]
[MP].istate = 1 [0], 0 [1]
[PAK4].istate = 1 [0], 0 [1]
[PDPK1].istate = 1 [0], 0 [1]
[PPP1R12A].istate = 1 [0], 0 [1]
[PRKACA].istate = 1 [0], 0 [1]
[RAF1].istate = 1 [0], 0 [1]
[RHOA].istate = 1 [0], 0 [1]
[SOS1].istate = 1 [0], 0 [1]
[STMN1].istate = 1 [0], 0 [1]
[FOXO].istate = 1 [0], 0 [1]
[Tubulin].istate = 1 [0], 0 [1]
[Microtubule_polimerization].istate = 1 [0], 0 [1]
[Neuron_migration].istate = 1 [0], 0 [1]
[Actin_cytoskeleton_reorganization].istate = 1 [0], 0 [1]
[Cell_migration].istate = 1 [0], 0 [1]
[F_actin_dynamics].istate = 1 [0], 0 [1]
[Protein_synthesis].istate = 1 [0], 0 [1]
[Metastasis].istate = 1 [0], 0 [1]
[Proliferation].istate = 1 [0], 0 [1]
[Apoptosis].istate = 1 [0], 0 [1]
discrete_time = 0
use_physrandgen = FALSE
seed_pseudorandom = 100
sample_count = 10000
max_time = 60
time_tick = 0.1
thread_count = 1
statdist_traj_count = 100
statdist_cluster_threshold = 1
display_traj = 0
statdist_similarity_cache_max_size = 20000
F2R.is_internal = TRUE
LPAR2.is_internal = TRUE
TACR3.is_internal = TRUE
EGF.is_internal = TRUE
NRG1.is_internal = TRUE
NRG2.is_internal = TRUE
NRG3.is_internal = TRUE
NRG4.is_internal = TRUE
AKT1.is_internal = TRUE
AKT2.is_internal = TRUE
AKT3.is_internal = TRUE
AMOTL2.is_internal = TRUE
ARAF.is_internal = TRUE
ARHGEF1.is_internal = TRUE
ARHGEF11.is_internal = TRUE
ARHGEF12.is_internal = TRUE
ARHGEF6.is_internal = TRUE
ATF2.is_internal = TRUE
BAD.is_internal = TRUE
BCL2.is_internal = TRUE
BCL2L1.is_internal = TRUE
BRAF.is_internal = TRUE
CDC42.is_internal = TRUE
CDC42BPA.is_internal = TRUE
CDK1.is_internal = TRUE
CDC25B.is_internal = TRUE
CFL1.is_internal = TRUE
CFL2.is_internal = TRUE
CREB1.is_internal = TRUE
CTNNB1.is_internal = TRUE
CTTN.is_internal = TRUE
DEPTOR.is_internal = TRUE
EPHA2.is_internal = TRUE
EGFR.is_internal = TRUE
ERBB2.is_internal = FALSE
ERBB3.is_internal = FALSE
ERBB4.is_internal = FALSE
EIF4E.is_internal = TRUE
EIF4EBP1.is_internal = TRUE
FUS.is_internal = FALSE
GIT1.is_internal = FALSE
GNA13.is_internal = FALSE
GRB2.is_internal = TRUE
HRAS.is_internal = TRUE
ITCH.is_internal = TRUE
JUN.is_internal = TRUE
KRAS.is_internal = TRUE
LATS1.is_internal = TRUE
LATS2.is_internal = TRUE
LIMK1.is_internal = TRUE
LIMK2.is_internal = TRUE
MAP2K1.is_internal = TRUE
MAP2K2.is_internal = TRUE
MAPK1.is_internal = TRUE
MAPK3.is_internal = TRUE
MYC.is_internal = TRUE
MP.is_internal = TRUE
NFE2L2.is_internal = TRUE
NR4A3.is_internal = TRUE
NRAS.is_internal = TRUE
PAK1.is_internal = TRUE
PAK2.is_internal = TRUE
PAK3.is_internal = TRUE
PAK4.is_internal = TRUE
PDPK1.is_internal = TRUE
PI3K.is_internal = TRUE
PLCG1.is_internal = TRUE
PPP1R12A.is_internal = TRUE
PPP1R12B.is_internal = TRUE
PRKACA.is_internal = TRUE
PRKCA.is_internal = TRUE
PRKCB.is_internal = TRUE
PRKCG.is_internal = TRUE
PRKCZ.is_internal = TRUE
PTEN.is_internal = TRUE
PTK2B.is_internal = TRUE
PTPN11.is_internal = TRUE
RAC1.is_internal = TRUE
RAF1.is_internal = TRUE
RHEB.is_internal = TRUE
RHOA.is_internal = TRUE
ROCK1.is_internal = TRUE
ROCK2.is_internal = TRUE
RPS6KA1.is_internal = TRUE
SHC1.is_internal = TRUE
SIRT1.is_internal = TRUE
SNAI1.is_internal = TRUE
SPART.is_internal = TRUE
SOS1.is_internal = TRUE
SRC.is_internal = TRUE
STMN1.is_internal = TRUE
SYN1.is_internal = TRUE
TSC.is_internal = TRUE
TTL.is_internal = TRUE
WWTR1.is_internal = TRUE
WWP1.is_internal = TRUE
YES1.is_internal = TRUE
YAP1.is_internal = TRUE
mTORC2.is_internal = TRUE
mTORC1.is_internal = TRUE
FOXO.is_internal = FALSE
Tubulin.is_internal = TRUE
Microtubule_polimerization.is_internal = TRUE
Neuron_migration.is_internal = TRUE
Actin_cytoskeleton_reorganization.is_internal = TRUE
Cell_migration.is_internal = TRUE
F_actin_dynamics.is_internal = FALSE
Protein_synthesis.is_internal = TRUE
Metastasis.is_internal = TRUE
Proliferation.is_internal = TRUE
Apoptosis.is_internal = TRUE
[NRG1].istate = 0.5[1], 0.5[0]
[BAD].istate = 0.49721[1], 0.5027900000000001[0]
[SYN1].istate = 0.29008[1], 0.70992[0]
[WWTR1].istate = 0.31769[1], 0.68231[0]
[LPAR2].istate = 0.37606[1], 0.6239399999999999[0]
[ERBB3].istate = 0.52916[1], 0.47084000000000004[0]
[PRKCZ].istate = 0.39628[1], 0.60372[0]
[ROCK1].istate = 0.44367[1], 0.55633[0]
[CDC42].istate = 0.34136[1], 0.65864[0]
[ARHGEF1].istate = 0.5897[1], 0.4103[0]
[PPP1R12B].istate = 0.75449[1], 0.24551[0]
[PAK3].istate = 0.12413[1], 0.87587[0]
[ARAF].istate = 0.59595[1], 0.40405[0]
[FUS].istate = 0.16504[1], 0.83496[0]
[SIRT1].istate = 0.23012[1], 0.76988[0]
[CDC25B].istate = 0.48575[1], 0.51425[0]
[AKT2].istate = 0.67792[1], 0.32208000000000003[0]
[RHEB].istate = 0.16598[1], 0.83402[0]
[LIMK1].istate = 0.33076[1], 0.6692400000000001[0]
[GIT1].istate = 0.67825[1], 0.32175[0]
[AMOTL2].istate = 0.57774[1], 0.42225999999999997[0]
[TTL].istate = 0.5975[1], 0.40249999999999997[0]
[NFE2L2].istate = 0.16941[1], 0.8305899999999999[0]
[AKT3].istate = 0.67331[1], 0.32669000000000004[0]
[RPS6KA1].istate = 0.33608[1], 0.6639200000000001[0]
[NR4A3].istate = 0.37464[1], 0.62536[0]
[PTK2B].istate = 0.46346[1], 0.53654[0]
[WWP1].istate = 0.58762[1], 0.41237999999999997[0]
[PLCG1].istate = 0.24053[1], 0.75947[0]
[SNAI1].istate = 0.97017[1], 0.029830000000000023[0]
[PRKCG].istate = 0.29536[1], 0.7046399999999999[0]
[MAP2K2].istate = 0.88786[1], 0.11214000000000002[0]
[ARHGEF6].istate = 0.13271[1], 0.86729[0]
[LATS1].istate = 0.318[1], 0.6819999999999999[0]
[ARHGEF11].istate = 0.25802[1], 0.74198[0]
[SPART].istate = 0.64181[1], 0.35819[0]
[KRAS].istate = 0.24103[1], 0.75897[0]
[ROCK2].istate = 0.36689[1], 0.6331100000000001[0]
[RAC1].istate = 0.16964[1], 0.83036[0]
[MYC].istate = 0.97321[1], 0.02678999999999998[0]
[YAP1].istate = 0.62034[1], 0.37966[0]
[EGF].istate = 0.86059[1], 0.13941000000000003[0]
[ERBB2].istate = 0.60457[1], 0.39542999999999995[0]
[AKT1].istate = 0.10828[1], 0.89172[0]
[EPHA2].istate = 0.83158[1], 0.16842000000000001[0]
[CDC42BPA].istate = 0.13725[1], 0.86275[0]
[EGFR].istate = 0.26348[1], 0.7365200000000001[0]
[PAK1].istate = 0.65752[1], 0.34248[0]
[LATS2].istate = 0.26503[1], 0.73497[0]
[EIF4E].istate = 0.15464[1], 0.84536[0]
[PRKCA].istate = 0.82024[1], 0.17976000000000003[0]
[DEPTOR].istate = 0.99945[1], 0.0005500000000000504[0]
[BRAF].istate = 0.26201[1], 0.7379899999999999[0]
[NRG2].istate = 0.2478[1], 0.7522[0]
[SHC1].istate = 0.24191[1], 0.75809[0]
[PRKCB].istate = 0.32632[1], 0.6736800000000001[0]
[CTNNB1].istate = 0.16817[1], 0.8318300000000001[0]
[MAP2K1].istate = 0.11473[1], 0.88527[0]
[NRG4].istate = 0.49455[1], 0.50545[0]
[TACR3].istate = 0.96811[1], 0.031889999999999974[0]
[CDK1].istate = 0.41766[1], 0.5823400000000001[0]
[BCL2L1].istate = 0.67607[1], 0.32393000000000005[0]
[BCL2].istate = 0.34242[1], 0.65758[0]
[PTEN].istate = 0.20092[1], 0.79908[0]
[CFL1].istate = 0.39429[1], 0.60571[0]
[YES1].istate = 0.62423[1], 0.37577000000000005[0]
[JUN].istate = 0.65863[1], 0.34136999999999995[0]
[ERBB4].istate = 0.14061[1], 0.85939[0]
[PTPN11].istate = 0.35205[1], 0.64795[0]
[PAK2].istate = 0.36789[1], 0.63211[0]
[F2R].istate = 0.4085[1], 0.5915[0]
[LIMK2].istate = 0.68347[1], 0.31653[0]
[NRG3].istate = 0.70727[1], 0.29273000000000005[0]
[EIF4EBP1].istate = 0.89721[1], 0.10279000000000005[0]
[ARHGEF12].istate = 0.39125[1], 0.60875[0]
[SRC].istate = 0.29876[1], 0.70124[0]
[NRAS].istate = 0.14086[1], 0.85914[0]
[mTORC2].istate = 0.23632[1], 0.76368[0]
[mTORC1].istate = 0.54716[1], 0.45284[0]
[PI3K].istate = 0.2732[1], 0.7268[0]
[TSC].istate = 0.27889[1], 0.7211099999999999[0]
```
