## Supplementary Dataset 5 for "Explainable Generative AI Uncovers a Molecular Continuum in Medulloblastoma with Implications for Rare Cancer Subtyping and Treatment Equity": MB_list3_RNA_asTransition_82.cfg

```
$u_F2R=0.09541
$d_F2R=10.48108
$u_LPAR2=1.99546
$d_LPAR2=0.50114
$u_TACR3=0.70995
$d_TACR3=1.40855
$u_EGF=0.44728
$d_EGF=2.23574
$u_NRG1 = 1
$d_NRG1 = 1
$u_NRG2=0.93838
$d_NRG2=1.06567
$u_NRG3=0.26882
$d_NRG3=3.71996
$u_NRG4=32.71968
$d_NRG4=0.03056
$u_AKT1=1.78194
$d_AKT1=0.56119
$u_AKT2=1.93483
$d_AKT2=0.51684
$u_AKT3=6.91706
$d_AKT3=0.14457
$u_AMOTL2=0.07085
$d_AMOTL2=14.11433
$u_ARAF=0.37726
$d_ARAF=2.65069
$u_ARHGEF1=0.50325
$d_ARHGEF1=1.98708
$u_ARHGEF11=1.99192
$d_ARHGEF11=0.50203
$u_ARHGEF12=11.63949
$d_ARHGEF12=0.08591
$u_ARHGEF6=0.03473
$d_ARHGEF6=28.79355
$u_ATF2 = 1
$d_ATF2 = 1
$u_BAD=0.63356
$d_BAD=1.57838
$u_BCL2=0.03978
$d_BCL2=25.13826
$u_BCL2L1=0.1858
$d_BCL2L1=5.38213
$u_BRAF=0.20045
$d_BRAF=4.98878
$u_CDC42=2.29542
$d_CDC42=0.43565
$u_CDC42BPA=0.15137
$d_CDC42BPA=6.60633
$u_CDK1=0.95273
$d_CDK1=1.04962
$u_CDC25B=0.5713
$d_CDC25B=1.75039
$u_CFL1=0.25819
$d_CFL1=3.87312
$u_CFL2 = 1
$d_CFL2 = 1
$u_CREB1 = 1
$d_CREB1 = 1
$u_CTNNB1=3.81429
$d_CTNNB1=0.26217
$u_CTTN = 1
$d_CTTN = 1
$u_DEPTOR=6.67674
$d_DEPTOR=0.14977
$u_EPHA2=0.19355
$d_EPHA2=5.16662
$u_EGFR=0.70596
$d_EGFR=1.41651
$u_ERBB2=0.43482
$d_ERBB2=2.2998
$u_ERBB3=0.07441
$d_ERBB3=13.43905
$u_ERBB4=0.06107
$d_ERBB4=16.37465
$u_EIF4E=0.78272
$d_EIF4E=1.2776
$u_EIF4EBP1=0.56876
$d_EIF4EBP1=1.75821
$u_FUS=0.17428
$d_FUS=5.73789
$u_GIT1=0.81834
$d_GIT1=1.22199
$u_GNA13 = 1
$d_GNA13 = 1
$u_GRB2 = 1
$d_GRB2 = 1
$u_HRAS = 1
$d_HRAS = 1
$u_ITCH = 1
$d_ITCH = 1
$u_JUN=0.01506
$d_JUN=66.40106
$u_KRAS=15.9154
$d_KRAS=0.06283
$u_LATS1=6.35095
$d_LATS1=0.15746
$u_LATS2=0.21274
$d_LATS2=4.70057
$u_LIMK1=0.10752
$d_LIMK1=9.3006
$u_LIMK2=0.09678
$d_LIMK2=10.33271
$u_MAP2K1=6.60565
$d_MAP2K1=0.15139
$u_MAP2K2=0.06758
$d_MAP2K2=14.79728
$u_MAPK1 = 1
$d_MAPK1 = 1
$u_MAPK3 = 1
$d_MAPK3 = 1
$u_MYC=0.14766
$d_MYC=6.77231
$u_MP = 1
$d_MP = 1
$u_NFE2L2=10.58762
$d_NFE2L2=0.09445
$u_NR4A3=0.05239
$d_NR4A3=19.08761
$u_NRAS=0.14416
$d_NRAS=6.93674
$u_PAK1=8.54846
$d_PAK1=0.11698
$u_PAK2=2.07524
$d_PAK2=0.48187
$u_PAK3=0.42439
$d_PAK3=2.35632
$u_PAK4 = 1
$d_PAK4 = 1
$u_PDPK1 = 1
$d_PDPK1 = 1
$u_PI3K=2.06699
$d_PI3K=0.4838
$u_PLCG1=0.18427
$d_PLCG1=5.42682
$u_PPP1R12A = 1
$d_PPP1R12A = 1
$u_PPP1R12B=4.72476
$d_PPP1R12B=0.21165
$u_PRKACA = 1
$d_PRKACA = 1
$u_PRKCA=1.78536
$d_PRKCA=0.56011
$u_PRKCB=0.86423
$d_PRKCB=1.1571
$u_PRKCG=1.36595
$d_PRKCG=0.73209
$u_PRKCZ=0.14184
$d_PRKCZ=7.0502
$u_PTEN=0.25721
$d_PTEN=3.88787
$u_PTK2B=17.29771
$d_PTK2B=0.05781
$u_PTPN11=57.09476
$d_PTPN11=0.01751
$u_RAC1=0.13361
$d_RAC1=7.48447
$u_RAF1 = 1
$d_RAF1 = 1
$u_RHEB=7.50656
$d_RHEB=0.13322
$u_RHOA = 1
$d_RHOA = 1
$u_ROCK1=0.79047
$d_ROCK1=1.26507
$u_ROCK2=79.47849
$d_ROCK2=0.01258
$u_RPS6KA1=1.89153
$d_RPS6KA1=0.52867
$u_SHC1=0.24315
$d_SHC1=4.11269
$u_SIRT1=41.9839
$d_SIRT1=0.02382
$u_SNAI1=0.44803
$d_SNAI1=2.23199
$u_SPART=4.11678
$d_SPART=0.24291
$u_SOS1 = 1
$d_SOS1 = 1
$u_SRC=9.18873
$d_SRC=0.10883
$u_STMN1 = 1
$d_STMN1 = 1
$u_SYN1=6.7316
$d_SYN1=0.14855
$u_TSC=5.90213
$d_TSC=0.16943
$u_TTL=0.37865
$d_TTL=2.64096
$u_WWTR1=0.05802
$d_WWTR1=17.23544
$u_WWP1=4.12847
$d_WWP1=0.24222
$u_YES1=0.98193
$d_YES1=1.0184
$u_YAP1=0.04172
$d_YAP1=23.96932
$u_mTORC2=0.28169
$d_mTORC2=3.55
$u_mTORC1=0.67375
$d_mTORC1=1.48423
$u_FOXO = 1
$d_FOXO = 1
$u_Tubulin = 1
$d_Tubulin = 1
$u_Microtubule_polimerization = 1
$d_Microtubule_polimerization = 1
$u_Neuron_migration = 1
$d_Neuron_migration = 1
$u_Actin_cytoskeleton_reorganization = 1
$d_Actin_cytoskeleton_reorganization = 1
$u_Cell_migration = 1
$d_Cell_migration = 1
$u_F_actin_dynamics = 1
$d_F_actin_dynamics = 1
$u_Protein_synthesis = 1
$d_Protein_synthesis = 1
$u_Metastasis = 1
$d_Metastasis = 1
$u_Proliferation = 1
$d_Proliferation = 1
$u_Apoptosis = 1
$d_Apoptosis = 1
[ATF2].istate = 1 [0], 0 [1]
[CFL2].istate = 1 [0], 0 [1]
[CREB1].istate = 1 [0], 0 [1]
[CTTN].istate = 1 [0], 0 [1]
[GNA13].istate = 1 [0], 0 [1]
[GRB2].istate = 1 [0], 0 [1]
[HRAS].istate = 1 [0], 0 [1]
[ITCH].istate = 1 [0], 0 [1]
[MAPK1].istate = 1 [0], 0 [1]
[MAPK3].istate = 1 [0], 0 [1]
[MP].istate = 1 [0], 0 [1]
[PAK4].istate = 1 [0], 0 [1]
[PDPK1].istate = 1 [0], 0 [1]
[PPP1R12A].istate = 1 [0], 0 [1]
[PRKACA].istate = 1 [0], 0 [1]
[RAF1].istate = 1 [0], 0 [1]
[RHOA].istate = 1 [0], 0 [1]
[SOS1].istate = 1 [0], 0 [1]
[STMN1].istate = 1 [0], 0 [1]
[FOXO].istate = 1 [0], 0 [1]
[Tubulin].istate = 1 [0], 0 [1]
[Microtubule_polimerization].istate = 1 [0], 0 [1]
[Neuron_migration].istate = 1 [0], 0 [1]
[Actin_cytoskeleton_reorganization].istate = 1 [0], 0 [1]
[Cell_migration].istate = 1 [0], 0 [1]
[F_actin_dynamics].istate = 1 [0], 0 [1]
[Protein_synthesis].istate = 1 [0], 0 [1]
[Metastasis].istate = 1 [0], 0 [1]
[Proliferation].istate = 1 [0], 0 [1]
[Apoptosis].istate = 1 [0], 0 [1]
discrete_time = 0
use_physrandgen = FALSE
seed_pseudorandom = 100
sample_count = 10000
max_time = 60
time_tick = 0.1
thread_count = 1
statdist_traj_count = 100
statdist_cluster_threshold = 1
display_traj = 0
statdist_similarity_cache_max_size = 20000
F2R.is_internal = TRUE
LPAR2.is_internal = TRUE
TACR3.is_internal = TRUE
EGF.is_internal = TRUE
NRG1.is_internal = TRUE
NRG2.is_internal = TRUE
NRG3.is_internal = TRUE
NRG4.is_internal = TRUE
AKT1.is_internal = TRUE
AKT2.is_internal = TRUE
AKT3.is_internal = TRUE
AMOTL2.is_internal = TRUE
ARAF.is_internal = TRUE
ARHGEF1.is_internal = TRUE
ARHGEF11.is_internal = TRUE
ARHGEF12.is_internal = TRUE
ARHGEF6.is_internal = TRUE
ATF2.is_internal = TRUE
BAD.is_internal = TRUE
BCL2.is_internal = TRUE
BCL2L1.is_internal = TRUE
BRAF.is_internal = TRUE
CDC42.is_internal = TRUE
CDC42BPA.is_internal = TRUE
CDK1.is_internal = TRUE
CDC25B.is_internal = TRUE
CFL1.is_internal = TRUE
CFL2.is_internal = TRUE
CREB1.is_internal = TRUE
CTNNB1.is_internal = TRUE
CTTN.is_internal = TRUE
DEPTOR.is_internal = TRUE
EPHA2.is_internal = TRUE
EGFR.is_internal = TRUE
ERBB2.is_internal = FALSE
ERBB3.is_internal = FALSE
ERBB4.is_internal = FALSE
EIF4E.is_internal = TRUE
EIF4EBP1.is_internal = TRUE
FUS.is_internal = FALSE
GIT1.is_internal = FALSE
GNA13.is_internal = FALSE
GRB2.is_internal = TRUE
HRAS.is_internal = TRUE
ITCH.is_internal = TRUE
JUN.is_internal = TRUE
KRAS.is_internal = TRUE
LATS1.is_internal = TRUE
LATS2.is_internal = TRUE
LIMK1.is_internal = TRUE
LIMK2.is_internal = TRUE
MAP2K1.is_internal = TRUE
MAP2K2.is_internal = TRUE
MAPK1.is_internal = TRUE
MAPK3.is_internal = TRUE
MYC.is_internal = TRUE
MP.is_internal = TRUE
NFE2L2.is_internal = TRUE
NR4A3.is_internal = TRUE
NRAS.is_internal = TRUE
PAK1.is_internal = TRUE
PAK2.is_internal = TRUE
PAK3.is_internal = TRUE
PAK4.is_internal = TRUE
PDPK1.is_internal = TRUE
PI3K.is_internal = TRUE
PLCG1.is_internal = TRUE
PPP1R12A.is_internal = TRUE
PPP1R12B.is_internal = TRUE
PRKACA.is_internal = TRUE
PRKCA.is_internal = TRUE
PRKCB.is_internal = TRUE
PRKCG.is_internal = TRUE
PRKCZ.is_internal = TRUE
PTEN.is_internal = TRUE
PTK2B.is_internal = TRUE
PTPN11.is_internal = TRUE
RAC1.is_internal = TRUE
RAF1.is_internal = TRUE
RHEB.is_internal = TRUE
RHOA.is_internal = TRUE
ROCK1.is_internal = TRUE
ROCK2.is_internal = TRUE
RPS6KA1.is_internal = TRUE
SHC1.is_internal = TRUE
SIRT1.is_internal = TRUE
SNAI1.is_internal = TRUE
SPART.is_internal = TRUE
SOS1.is_internal = TRUE
SRC.is_internal = TRUE
STMN1.is_internal = TRUE
SYN1.is_internal = TRUE
TSC.is_internal = TRUE
TTL.is_internal = TRUE
WWTR1.is_internal = TRUE
WWP1.is_internal = TRUE
YES1.is_internal = TRUE
YAP1.is_internal = TRUE
mTORC2.is_internal = TRUE
mTORC1.is_internal = TRUE
FOXO.is_internal = FALSE
Tubulin.is_internal = TRUE
Microtubule_polimerization.is_internal = TRUE
Neuron_migration.is_internal = TRUE
Actin_cytoskeleton_reorganization.is_internal = TRUE
Cell_migration.is_internal = TRUE
F_actin_dynamics.is_internal = FALSE
Protein_synthesis.is_internal = TRUE
Metastasis.is_internal = TRUE
Proliferation.is_internal = TRUE
Apoptosis.is_internal = TRUE
[NRG1].istate = 0.5[1], 0.5[0]
[BAD].istate = 0.45045[1], 0.54955[0]
[SYN1].istate = 0.70703[1], 0.29296999999999995[0]
[WWTR1].istate = 0.1909[1], 0.8091[0]
[LPAR2].istate = 0.57501[1], 0.42499[0]
[ERBB3].istate = 0.21791[1], 0.78209[0]
[PRKCZ].istate = 0.28795[1], 0.7120500000000001[0]
[ROCK1].istate = 0.47447[1], 0.52553[0]
[CDC42].istate = 0.59022[1], 0.40978000000000003[0]
[ARHGEF1].istate = 0.42545[1], 0.57455[0]
[PPP1R12B].istate = 0.66859[1], 0.33141[0]
[PAK3].istate = 0.40694[1], 0.5930599999999999[0]
[ARAF].istate = 0.39416[1], 0.6058399999999999[0]
[FUS].istate = 0.31031[1], 0.68969[0]
[SIRT1].istate = 0.90577[1], 0.09423000000000004[0]
[CDC25B].istate = 0.43922[1], 0.5607800000000001[0]
[AKT2].istate = 0.57166[1], 0.42834000000000005[0]
[RHEB].istate = 0.71886[1], 0.28113999999999995[0]
[LIMK1].istate = 0.25788[1], 0.74212[0]
[GIT1].istate = 0.47823[1], 0.5217700000000001[0]
[AMOTL2].istate = 0.21258[1], 0.78742[0]
[TTL].istate = 0.39456[1], 0.60544[0]
[NFE2L2].istate = 0.7562[1], 0.24380000000000002[0]
[AKT3].istate = 0.70998[1], 0.29001999999999994[0]
[RPS6KA1].istate = 0.5692[1], 0.43079999999999996[0]
[NR4A3].istate = 0.17982[1], 0.82018[0]
[PTK2B].istate = 0.8095[1], 0.1905[0]
[WWP1].istate = 0.65395[1], 0.34604999999999997[0]
[PLCG1].istate = 0.31636[1], 0.68364[0]
[SNAI1].istate = 0.41283[1], 0.58717[0]
[PRKCG].istate = 0.53386[1], 0.46614[0]
[MAP2K2].istate = 0.20746[1], 0.79254[0]
[ARHGEF6].istate = 0.13518[1], 0.86482[0]
[LATS1].istate = 0.70071[1], 0.29928999999999994[0]
[ARHGEF11].istate = 0.57482[1], 0.42518[0]
[SPART].istate = 0.65364[1], 0.34636[0]
[KRAS].istate = 0.80045[1], 0.19955[0]
[ROCK2].istate = 0.97506[1], 0.024939999999999962[0]
[RAC1].istate = 0.28146[1], 0.71854[0]
[MYC].istate = 0.29232[1], 0.70768[0]
[YAP1].istate = 0.15509[1], 0.84491[0]
[EGF].istate = 0.41265[1], 0.58735[0]
[ERBB2].istate = 0.40958[1], 0.59042[0]
[AKT1].istate = 0.56272[1], 0.43728[0]
[EPHA2].istate = 0.3217[1], 0.6783[0]
[CDC42BPA].istate = 0.29501[1], 0.70499[0]
[EGFR].istate = 0.46219[1], 0.53781[0]
[PAK1].istate = 0.73297[1], 0.26703[0]
[LATS2].istate = 0.33196[1], 0.66804[0]
[EIF4E].istate = 0.4734[1], 0.5266[0]
[PRKCA].istate = 0.56293[1], 0.43706999999999996[0]
[DEPTOR].istate = 0.70614[1], 0.29386[0]
[BRAF].istate = 0.3255[1], 0.6745[0]
[NRG2].istate = 0.49309[1], 0.50691[0]
[SHC1].istate = 0.34647[1], 0.6535299999999999[0]
[PRKCB].istate = 0.48416[1], 0.5158400000000001[0]
[CTNNB1].istate = 0.64535[1], 0.35465[0]
[MAP2K1].istate = 0.70498[1], 0.29501999999999995[0]
[NRG4].istate = 0.8787[1], 0.12129999999999996[0]
[TACR3].istate = 0.46281[1], 0.5371900000000001[0]
[CDK1].istate = 0.49474[1], 0.50526[0]
[BCL2L1].istate = 0.31726[1], 0.68274[0]
[BCL2].istate = 0.14991[1], 0.85009[0]
[PTEN].istate = 0.35257[1], 0.64743[0]
[CFL1].istate = 0.35298[1], 0.6470199999999999[0]
[YES1].istate = 0.49802[1], 0.50198[0]
[JUN].istate = 0.04443[1], 0.95557[0]
[ERBB4].istate = 0.19645[1], 0.80355[0]
[PTPN11].istate = 0.93915[1], 0.06084999999999996[0]
[PAK2].istate = 0.57927[1], 0.42073000000000005[0]
[F2R].istate = 0.24489[1], 0.75511[0]
[LIMK2].istate = 0.24644[1], 0.75356[0]
[NRG3].istate = 0.35737[1], 0.64263[0]
[EIF4EBP1].istate = 0.43873[1], 0.5612699999999999[0]
[ARHGEF12].istate = 0.76648[1], 0.23351999999999995[0]
[SRC].istate = 0.74081[1], 0.25919000000000003[0]
[NRAS].istate = 0.28971[1], 0.71029[0]
[mTORC2].istate = 0.36244[1], 0.63756[0]
[mTORC1].istate = 0.45713[1], 0.54287[0]
[PI3K].istate = 0.57883[1], 0.42117000000000004[0]
[TSC].istate = 0.69275[1], 0.30725[0]
```
