## Supplementary Dataset 5 for "Explainable Generative AI Uncovers a Molecular Continuum in Medulloblastoma with Implications for Rare Cancer Subtyping and Treatment Equity": MB_list3_RNA_asTransition_92.cfg

```
$u_F2R=0.10846
$d_F2R=9.21999
$u_LPAR2=0.04474
$d_LPAR2=22.35136
$u_TACR3=55.54074
$d_TACR3=0.018
$u_EGF=0.52592
$d_EGF=1.90143
$u_NRG1 = 1
$d_NRG1 = 1
$u_NRG2=0.03322
$d_NRG2=30.10235
$u_NRG3=0.20376
$d_NRG3=4.90773
$u_NRG4=0.1704
$d_NRG4=5.86854
$u_AKT1=64.65412
$d_AKT1=0.01547
$u_AKT2=0.02017
$d_AKT2=49.57858
$u_AKT3=1.35626
$d_AKT3=0.73732
$u_AMOTL2=45.98975
$d_AMOTL2=0.02174
$u_ARAF=0.28453
$d_ARAF=3.51457
$u_ARHGEF1=0.19769
$d_ARHGEF1=5.05842
$u_ARHGEF11=0.36816
$d_ARHGEF11=2.71621
$u_ARHGEF12=14.57078
$d_ARHGEF12=0.06863
$u_ARHGEF6=15.29738
$d_ARHGEF6=0.06537
$u_ATF2 = 1
$d_ATF2 = 1
$u_BAD=0.17255
$d_BAD=5.79542
$u_BCL2=0.32671
$d_BCL2=3.06082
$u_BCL2L1=4.01699
$d_BCL2L1=0.24894
$u_BRAF=24.73588
$d_BRAF=0.04043
$u_CDC42=0.02361
$d_CDC42=42.35493
$u_CDC42BPA=0.22205
$d_CDC42BPA=4.50349
$u_CDK1=3.13059
$d_CDK1=0.31943
$u_CDC25B=25.66518
$d_CDC25B=0.03896
$u_CFL1=0.10252
$d_CFL1=9.75419
$u_CFL2 = 1
$d_CFL2 = 1
$u_CREB1 = 1
$d_CREB1 = 1
$u_CTNNB1=1.5456
$d_CTNNB1=0.647
$u_CTTN = 1
$d_CTTN = 1
$u_DEPTOR=0.32739
$d_DEPTOR=3.05446
$u_EPHA2=80.91436
$d_EPHA2=0.01236
$u_EGFR=0.03707
$d_EGFR=26.97599
$u_ERBB2=0.37956
$d_ERBB2=2.63463
$u_ERBB3=66.49235
$d_ERBB3=0.01504
$u_ERBB4=11.17864
$d_ERBB4=0.08946
$u_EIF4E=0.19972
$d_EIF4E=5.00701
$u_EIF4EBP1=0.33485
$d_EIF4EBP1=2.98641
$u_FUS=4.72427
$d_FUS=0.21167
$u_GIT1=0.03206
$d_GIT1=31.19152
$u_GNA13 = 1
$d_GNA13 = 1
$u_GRB2 = 1
$d_GRB2 = 1
$u_HRAS = 1
$d_HRAS = 1
$u_ITCH = 1
$d_ITCH = 1
$u_JUN=1.15527
$d_JUN=0.8656
$u_KRAS=7.12591
$d_KRAS=0.14033
$u_LATS1=1.6957
$d_LATS1=0.58973
$u_LATS2=0.07021
$d_LATS2=14.24299
$u_LIMK1=20.42985
$d_LIMK1=0.04895
$u_LIMK2=9.77654
$d_LIMK2=0.10229
$u_MAP2K1=3.4809
$d_MAP2K1=0.28728
$u_MAP2K2=1.35896
$d_MAP2K2=0.73586
$u_MAPK1 = 1
$d_MAPK1 = 1
$u_MAPK3 = 1
$d_MAPK3 = 1
$u_MYC=11.63698
$d_MYC=0.08593
$u_MP = 1
$d_MP = 1
$u_NFE2L2=0.36239
$d_NFE2L2=2.75946
$u_NR4A3=20.52591
$d_NR4A3=0.04872
$u_NRAS=1.53833
$d_NRAS=0.65006
$u_PAK1=0.7439
$d_PAK1=1.34427
$u_PAK2=0.2438
$d_PAK2=4.10172
$u_PAK3=5.41986
$d_PAK3=0.18451
$u_PAK4 = 1
$d_PAK4 = 1
$u_PDPK1 = 1
$d_PDPK1 = 1
$u_PI3K=0.19527
$d_PI3K=5.12111
$u_PLCG1=1.68179
$d_PLCG1=0.5946
$u_PPP1R12A = 1
$d_PPP1R12A = 1
$u_PPP1R12B=13.92567
$d_PPP1R12B=0.07181
$u_PRKACA = 1
$d_PRKACA = 1
$u_PRKCA=0.02077
$d_PRKCA=48.14636
$u_PRKCB=0.03492
$d_PRKCB=28.63688
$u_PRKCG=12.1285
$d_PRKCG=0.08245
$u_PRKCZ=1.28266
$d_PRKCZ=0.77963
$u_PTEN=0.05862
$d_PTEN=17.05902
$u_PTK2B=0.06715
$d_PTK2B=14.89203
$u_PTPN11=0.61525
$d_PTPN11=1.62536
$u_RAC1=0.63798
$d_RAC1=1.56745
$u_RAF1 = 1
$d_RAF1 = 1
$u_RHEB=8.89311
$d_RHEB=0.11245
$u_RHOA = 1
$d_RHOA = 1
$u_ROCK1=14.30918
$d_ROCK1=0.06989
$u_ROCK2=14.34572
$d_ROCK2=0.06971
$u_RPS6KA1=0.17521
$d_RPS6KA1=5.70744
$u_SHC1=1.34193
$d_SHC1=0.7452
$u_SIRT1=34.58257
$d_SIRT1=0.02892
$u_SNAI1=0.06842
$d_SNAI1=14.61561
$u_SPART=0.03184
$d_SPART=31.40704
$u_SOS1 = 1
$d_SOS1 = 1
$u_SRC=0.05929
$d_SRC=16.86625
$u_STMN1 = 1
$d_STMN1 = 1
$u_SYN1=0.02695
$d_SYN1=37.10575
$u_TSC=0.07447
$d_TSC=13.42823
$u_TTL=12.60853
$d_TTL=0.07931
$u_WWTR1=0.40283
$d_WWTR1=2.48244
$u_WWP1=3.03901
$d_WWP1=0.32905
$u_YES1=5.81358
$d_YES1=0.17201
$u_YAP1=0.20315
$d_YAP1=4.92247
$u_mTORC2=0.32095
$d_mTORC2=3.11575
$u_mTORC1=0.06962
$d_mTORC1=14.36369
$u_FOXO = 1
$d_FOXO = 1
$u_Tubulin = 1
$d_Tubulin = 1
$u_Microtubule_polimerization = 1
$d_Microtubule_polimerization = 1
$u_Neuron_migration = 1
$d_Neuron_migration = 1
$u_Actin_cytoskeleton_reorganization = 1
$d_Actin_cytoskeleton_reorganization = 1
$u_Cell_migration = 1
$d_Cell_migration = 1
$u_F_actin_dynamics = 1
$d_F_actin_dynamics = 1
$u_Protein_synthesis = 1
$d_Protein_synthesis = 1
$u_Metastasis = 1
$d_Metastasis = 1
$u_Proliferation = 1
$d_Proliferation = 1
$u_Apoptosis = 1
$d_Apoptosis = 1
[ATF2].istate = 1 [0], 0 [1]
[CFL2].istate = 1 [0], 0 [1]
[CREB1].istate = 1 [0], 0 [1]
[CTTN].istate = 1 [0], 0 [1]
[GNA13].istate = 1 [0], 0 [1]
[GRB2].istate = 1 [0], 0 [1]
[HRAS].istate = 1 [0], 0 [1]
[ITCH].istate = 1 [0], 0 [1]
[MAPK1].istate = 1 [0], 0 [1]
[MAPK3].istate = 1 [0], 0 [1]
[MP].istate = 1 [0], 0 [1]
[PAK4].istate = 1 [0], 0 [1]
[PDPK1].istate = 1 [0], 0 [1]
[PPP1R12A].istate = 1 [0], 0 [1]
[PRKACA].istate = 1 [0], 0 [1]
[RAF1].istate = 1 [0], 0 [1]
[RHOA].istate = 1 [0], 0 [1]
[SOS1].istate = 1 [0], 0 [1]
[STMN1].istate = 1 [0], 0 [1]
[FOXO].istate = 1 [0], 0 [1]
[Tubulin].istate = 1 [0], 0 [1]
[Microtubule_polimerization].istate = 1 [0], 0 [1]
[Neuron_migration].istate = 1 [0], 0 [1]
[Actin_cytoskeleton_reorganization].istate = 1 [0], 0 [1]
[Cell_migration].istate = 1 [0], 0 [1]
[F_actin_dynamics].istate = 1 [0], 0 [1]
[Protein_synthesis].istate = 1 [0], 0 [1]
[Metastasis].istate = 1 [0], 0 [1]
[Proliferation].istate = 1 [0], 0 [1]
[Apoptosis].istate = 1 [0], 0 [1]
discrete_time = 0
use_physrandgen = FALSE
seed_pseudorandom = 100
sample_count = 10000
max_time = 60
time_tick = 0.1
thread_count = 1
statdist_traj_count = 100
statdist_cluster_threshold = 1
display_traj = 0
statdist_similarity_cache_max_size = 20000
F2R.is_internal = TRUE
LPAR2.is_internal = TRUE
TACR3.is_internal = TRUE
EGF.is_internal = TRUE
NRG1.is_internal = TRUE
NRG2.is_internal = TRUE
NRG3.is_internal = TRUE
NRG4.is_internal = TRUE
AKT1.is_internal = TRUE
AKT2.is_internal = TRUE
AKT3.is_internal = TRUE
AMOTL2.is_internal = TRUE
ARAF.is_internal = TRUE
ARHGEF1.is_internal = TRUE
ARHGEF11.is_internal = TRUE
ARHGEF12.is_internal = TRUE
ARHGEF6.is_internal = TRUE
ATF2.is_internal = TRUE
BAD.is_internal = TRUE
BCL2.is_internal = TRUE
BCL2L1.is_internal = TRUE
BRAF.is_internal = TRUE
CDC42.is_internal = TRUE
CDC42BPA.is_internal = TRUE
CDK1.is_internal = TRUE
CDC25B.is_internal = TRUE
CFL1.is_internal = TRUE
CFL2.is_internal = TRUE
CREB1.is_internal = TRUE
CTNNB1.is_internal = TRUE
CTTN.is_internal = TRUE
DEPTOR.is_internal = TRUE
EPHA2.is_internal = TRUE
EGFR.is_internal = TRUE
ERBB2.is_internal = FALSE
ERBB3.is_internal = FALSE
ERBB4.is_internal = FALSE
EIF4E.is_internal = TRUE
EIF4EBP1.is_internal = TRUE
FUS.is_internal = FALSE
GIT1.is_internal = FALSE
GNA13.is_internal = FALSE
GRB2.is_internal = TRUE
HRAS.is_internal = TRUE
ITCH.is_internal = TRUE
JUN.is_internal = TRUE
KRAS.is_internal = TRUE
LATS1.is_internal = TRUE
LATS2.is_internal = TRUE
LIMK1.is_internal = TRUE
LIMK2.is_internal = TRUE
MAP2K1.is_internal = TRUE
MAP2K2.is_internal = TRUE
MAPK1.is_internal = TRUE
MAPK3.is_internal = TRUE
MYC.is_internal = TRUE
MP.is_internal = TRUE
NFE2L2.is_internal = TRUE
NR4A3.is_internal = TRUE
NRAS.is_internal = TRUE
PAK1.is_internal = TRUE
PAK2.is_internal = TRUE
PAK3.is_internal = TRUE
PAK4.is_internal = TRUE
PDPK1.is_internal = TRUE
PI3K.is_internal = TRUE
PLCG1.is_internal = TRUE
PPP1R12A.is_internal = TRUE
PPP1R12B.is_internal = TRUE
PRKACA.is_internal = TRUE
PRKCA.is_internal = TRUE
PRKCB.is_internal = TRUE
PRKCG.is_internal = TRUE
PRKCZ.is_internal = TRUE
PTEN.is_internal = TRUE
PTK2B.is_internal = TRUE
PTPN11.is_internal = TRUE
RAC1.is_internal = TRUE
RAF1.is_internal = TRUE
RHEB.is_internal = TRUE
RHOA.is_internal = TRUE
ROCK1.is_internal = TRUE
ROCK2.is_internal = TRUE
RPS6KA1.is_internal = TRUE
SHC1.is_internal = TRUE
SIRT1.is_internal = TRUE
SNAI1.is_internal = TRUE
SPART.is_internal = TRUE
SOS1.is_internal = TRUE
SRC.is_internal = TRUE
STMN1.is_internal = TRUE
SYN1.is_internal = TRUE
TSC.is_internal = TRUE
TTL.is_internal = TRUE
WWTR1.is_internal = TRUE
WWP1.is_internal = TRUE
YES1.is_internal = TRUE
YAP1.is_internal = TRUE
mTORC2.is_internal = TRUE
mTORC1.is_internal = TRUE
FOXO.is_internal = FALSE
Tubulin.is_internal = TRUE
Microtubule_polimerization.is_internal = TRUE
Neuron_migration.is_internal = TRUE
Actin_cytoskeleton_reorganization.is_internal = TRUE
Cell_migration.is_internal = TRUE
F_actin_dynamics.is_internal = FALSE
Protein_synthesis.is_internal = TRUE
Metastasis.is_internal = TRUE
Proliferation.is_internal = TRUE
Apoptosis.is_internal = TRUE
[NRG1].istate = 0.5[1], 0.5[0]
[BAD].istate = 0.30923[1], 0.69077[0]
[SYN1].istate = 0.10765[1], 0.89235[0]
[WWTR1].istate = 0.40128[1], 0.5987199999999999[0]
[LPAR2].istate = 0.16268[1], 0.8373200000000001[0]
[ERBB3].istate = 0.95569[1], 0.04430999999999996[0]
[PRKCZ].istate = 0.52703[1], 0.47297[0]
[ROCK1].istate = 0.7889[1], 0.21109999999999995[0]
[CDC42].istate = 0.09329[1], 0.90671[0]
[ARHGEF1].istate = 0.324[1], 0.6759999999999999[0]
[PPP1R12B].istate = 0.78595[1], 0.21404999999999996[0]
[PAK3].istate = 0.6835[1], 0.3165[0]
[ARAF].istate = 0.36353[1], 0.63647[0]
[FUS].istate = 0.66858[1], 0.33142000000000005[0]
[SIRT1].istate = 0.88471[1], 0.11529[0]
[CDC25B].istate = 0.85234[1], 0.14766[0]
[AKT2].istate = 0.07617[1], 0.92383[0]
[RHEB].istate = 0.73726[1], 0.26274[0]
[LIMK1].istate = 0.82757[1], 0.17242999999999997[0]
[GIT1].istate = 0.1265[1], 0.8734999999999999[0]
[AMOTL2].istate = 0.91567[1], 0.08433000000000002[0]
[TTL].istate = 0.77517[1], 0.22482999999999997[0]
[NFE2L2].istate = 0.3898[1], 0.6102000000000001[0]
[AKT3].istate = 0.53309[1], 0.46691000000000005[0]
[RPS6KA1].istate = 0.31089[1], 0.68911[0]
[NR4A3].istate = 0.82808[1], 0.17191999999999996[0]
[PTK2B].istate = 0.20676[1], 0.79324[0]
[WWP1].istate = 0.62068[1], 0.37932[0]
[PLCG1].istate = 0.55644[1], 0.44355999999999995[0]
[SNAI1].istate = 0.2088[1], 0.7912[0]
[PRKCG].istate = 0.77095[1], 0.22904999999999998[0]
[MAP2K2].istate = 0.5333[1], 0.4667[0]
[ARHGEF6].istate = 0.79615[1], 0.20384999999999998[0]
[LATS1].istate = 0.55734[1], 0.44266000000000005[0]
[ARHGEF11].istate = 0.39151[1], 0.60849[0]
[SPART].istate = 0.12575[1], 0.87425[0]
[KRAS].istate = 0.71321[1], 0.28679[0]
[ROCK2].istate = 0.78918[1], 0.21082[0]
[RAC1].istate = 0.4512[1], 0.5488[0]
[MYC].istate = 0.76646[1], 0.23353999999999997[0]
[YAP1].istate = 0.32695[1], 0.6730499999999999[0]
[EGF].istate = 0.43023[1], 0.56977[0]
[ERBB2].istate = 0.39482[1], 0.60518[0]
[AKT1].istate = 0.95265[1], 0.04735[0]
[EPHA2].istate = 0.97701[1], 0.022989999999999955[0]
[CDC42BPA].istate = 0.33661[1], 0.6633899999999999[0]
[EGFR].istate = 0.14225[1], 0.85775[0]
[PAK1].istate = 0.46788[1], 0.5321199999999999[0]
[LATS2].istate = 0.2116[1], 0.7884[0]
[EIF4E].istate = 0.3251[1], 0.6749[0]
[PRKCA].istate = 0.07937[1], 0.9206300000000001[0]
[DEPTOR].istate = 0.37877[1], 0.62123[0]
[BRAF].istate = 0.84833[1], 0.15166999999999997[0]
[NRG2].istate = 0.13034[1], 0.86966[0]
[SHC1].istate = 0.53193[1], 0.46807[0]
[PRKCB].istate = 0.13576[1], 0.86424[0]
[CTNNB1].istate = 0.54727[1], 0.45272999999999997[0]
[MAP2K1].istate = 0.63542[1], 0.36458[0]
[NRG4].istate = 0.30786[1], 0.69214[0]
[TACR3].istate = 0.93615[1], 0.06384999999999996[0]
[CDK1].istate = 0.62391[1], 0.37609000000000004[0]
[BCL2L1].istate = 0.65098[1], 0.34902[0]
[BCL2].istate = 0.37854[1], 0.62146[0]
[PTEN].istate = 0.192[1], 0.808[0]
[CFL1].istate = 0.2527[1], 0.7473000000000001[0]
[YES1].istate = 0.69111[1], 0.30889[0]
[JUN].istate = 0.51567[1], 0.48433000000000004[0]
[ERBB4].istate = 0.7621[1], 0.2379[0]
[PTPN11].istate = 0.44726[1], 0.55274[0]
[PAK2].istate = 0.34676[1], 0.65324[0]
[F2R].istate = 0.25882[1], 0.74118[0]
[LIMK2].istate = 0.74755[1], 0.25244999999999995[0]
[NRG3].istate = 0.32728[1], 0.67272[0]
[EIF4EBP1].istate = 0.38121[1], 0.61879[0]
[ARHGEF12].istate = 0.79087[1], 0.20913000000000004[0]
[SRC].istate = 0.19324[1], 0.80676[0]
[NRAS].istate = 0.54676[1], 0.45324[0]
[mTORC2].istate = 0.37661[1], 0.62339[0]
[mTORC1].istate = 0.21068[1], 0.78932[0]
[PI3K].istate = 0.32266[1], 0.67734[0]
[TSC].istate = 0.21799[1], 0.78201[0]
```
