## Supplementary Dataset 5 for "Explainable Generative AI Uncovers a Molecular Continuum in Medulloblastoma with Implications for Rare Cancer Subtyping and Treatment Equity": MB_list3_RNA_asTransition_96.cfg

```
$u_F2R=0.85127
$d_F2R=1.17472
$u_LPAR2=1.62869
$d_LPAR2=0.61399
$u_TACR3=12.71187
$d_TACR3=0.07867
$u_EGF=3.48511
$d_EGF=0.28693
$u_NRG1 = 1
$d_NRG1 = 1
$u_NRG2=10.13503
$d_NRG2=0.09867
$u_NRG3=0.94244
$d_NRG3=1.06108
$u_NRG4=0.9796
$d_NRG4=1.02082
$u_AKT1=1.01374
$d_AKT1=0.98645
$u_AKT2=0.04514
$d_AKT2=22.1533
$u_AKT3=0.3487
$d_AKT3=2.86779
$u_AMOTL2=0.81936
$d_AMOTL2=1.22046
$u_ARAF=0.96725
$d_ARAF=1.03386
$u_ARHGEF1=0.06206
$d_ARHGEF1=16.11344
$u_ARHGEF11=9.37932
$d_ARHGEF11=0.10662
$u_ARHGEF12=6.54685
$d_ARHGEF12=0.15275
$u_ARHGEF6=3.1173
$d_ARHGEF6=0.32079
$u_ATF2 = 1
$d_ATF2 = 1
$u_BAD=0.09027
$d_BAD=11.07788
$u_BCL2=0.19746
$d_BCL2=5.06432
$u_BCL2L1=0.53317
$d_BCL2L1=1.87557
$u_BRAF=0.40438
$d_BRAF=2.47292
$u_CDC42=15.30502
$d_CDC42=0.06534
$u_CDC42BPA=1.09335
$d_CDC42BPA=0.91462
$u_CDK1=2.96455
$d_CDK1=0.33732
$u_CDC25B=0.40829
$d_CDC25B=2.44924
$u_CFL1=2.31802
$d_CFL1=0.4314
$u_CFL2 = 1
$d_CFL2 = 1
$u_CREB1 = 1
$d_CREB1 = 1
$u_CTNNB1=12.72955
$d_CTNNB1=0.07856
$u_CTTN = 1
$d_CTTN = 1
$u_DEPTOR=12.82856
$d_DEPTOR=0.07795
$u_EPHA2=0.1935
$d_EPHA2=5.16796
$u_EGFR=0.21313
$d_EGFR=4.69197
$u_ERBB2=1.10773
$d_ERBB2=0.90275
$u_ERBB3=49.91065
$d_ERBB3=0.02004
$u_ERBB4=11.33904
$d_ERBB4=0.08819
$u_EIF4E=2.94955
$d_EIF4E=0.33903
$u_EIF4EBP1=1.21818
$d_EIF4EBP1=0.8209
$u_FUS=0.20879
$d_FUS=4.7895
$u_GIT1=0.36572
$d_GIT1=2.73433
$u_GNA13 = 1
$d_GNA13 = 1
$u_GRB2 = 1
$d_GRB2 = 1
$u_HRAS = 1
$d_HRAS = 1
$u_ITCH = 1
$d_ITCH = 1
$u_JUN=29.06067
$d_JUN=0.03441
$u_KRAS=13.03337
$d_KRAS=0.07673
$u_LATS1=0.50257
$d_LATS1=1.98977
$u_LATS2=1.38357
$d_LATS2=0.72277
$u_LIMK1=10.17162
$d_LIMK1=0.09831
$u_LIMK2=0.31763
$d_LIMK2=3.14832
$u_MAP2K1=5.56959
$d_MAP2K1=0.17955
$u_MAP2K2=0.72778
$d_MAP2K2=1.37404
$u_MAPK1 = 1
$d_MAPK1 = 1
$u_MAPK3 = 1
$d_MAPK3 = 1
$u_MYC=2.95677
$d_MYC=0.33821
$u_MP = 1
$d_MP = 1
$u_NFE2L2=0.94121
$d_NFE2L2=1.06246
$u_NR4A3=3.36342
$d_NR4A3=0.29732
$u_NRAS=1.87773
$d_NRAS=0.53256
$u_PAK1=2.58284
$d_PAK1=0.38717
$u_PAK2=16.98018
$d_PAK2=0.05889
$u_PAK3=4.09654
$d_PAK3=0.24411
$u_PAK4 = 1
$d_PAK4 = 1
$u_PDPK1 = 1
$d_PDPK1 = 1
$u_PI3K=0.45462
$d_PI3K=2.19964
$u_PLCG1=2.28851
$d_PLCG1=0.43697
$u_PPP1R12A = 1
$d_PPP1R12A = 1
$u_PPP1R12B=0.1908
$d_PPP1R12B=5.24109
$u_PRKACA = 1
$d_PRKACA = 1
$u_PRKCA=1.88971
$d_PRKCA=0.52918
$u_PRKCB=9.42896
$d_PRKCB=0.10606
$u_PRKCG=0.1687
$d_PRKCG=5.92768
$u_PRKCZ=0.25697
$d_PRKCZ=3.8915
$u_PTEN=26.21211
$d_PTEN=0.03815
$u_PTK2B=16.11073
$d_PTK2B=0.06207
$u_PTPN11=3.19852
$d_PTPN11=0.31264
$u_RAC1=0.04113
$d_RAC1=24.31315
$u_RAF1 = 1
$d_RAF1 = 1
$u_RHEB=0.17013
$d_RHEB=5.87786
$u_RHOA = 1
$d_RHOA = 1
$u_ROCK1=1.36671
$d_ROCK1=0.73168
$u_ROCK2=37.60316
$d_ROCK2=0.02659
$u_RPS6KA1=0.50814
$d_RPS6KA1=1.96796
$u_SHC1=10.01866
$d_SHC1=0.09981
$u_SIRT1=2.70368
$d_SIRT1=0.36987
$u_SNAI1=21.95448
$d_SNAI1=0.04555
$u_SPART=3.62281
$d_SPART=0.27603
$u_SOS1 = 1
$d_SOS1 = 1
$u_SRC=5.90719
$d_SRC=0.16929
$u_STMN1 = 1
$d_STMN1 = 1
$u_SYN1=25.94342
$d_SYN1=0.03855
$u_TSC=0.35951
$d_TSC=2.78156
$u_TTL=1.24979
$d_TTL=0.80013
$u_WWTR1=3.3055
$d_WWTR1=0.30253
$u_WWP1=2.26496
$d_WWP1=0.44151
$u_YES1=5.88539
$d_YES1=0.16991
$u_YAP1=12.6628
$d_YAP1=0.07897
$u_mTORC2=0.07627
$d_mTORC2=13.11132
$u_mTORC1=0.12498
$d_mTORC1=8.00128
$u_FOXO = 1
$d_FOXO = 1
$u_Tubulin = 1
$d_Tubulin = 1
$u_Microtubule_polimerization = 1
$d_Microtubule_polimerization = 1
$u_Neuron_migration = 1
$d_Neuron_migration = 1
$u_Actin_cytoskeleton_reorganization = 1
$d_Actin_cytoskeleton_reorganization = 1
$u_Cell_migration = 1
$d_Cell_migration = 1
$u_F_actin_dynamics = 1
$d_F_actin_dynamics = 1
$u_Protein_synthesis = 1
$d_Protein_synthesis = 1
$u_Metastasis = 1
$d_Metastasis = 1
$u_Proliferation = 1
$d_Proliferation = 1
$u_Apoptosis = 1
$d_Apoptosis = 1
[ATF2].istate = 1 [0], 0 [1]
[CFL2].istate = 1 [0], 0 [1]
[CREB1].istate = 1 [0], 0 [1]
[CTTN].istate = 1 [0], 0 [1]
[GNA13].istate = 1 [0], 0 [1]
[GRB2].istate = 1 [0], 0 [1]
[HRAS].istate = 1 [0], 0 [1]
[ITCH].istate = 1 [0], 0 [1]
[MAPK1].istate = 1 [0], 0 [1]
[MAPK3].istate = 1 [0], 0 [1]
[MP].istate = 1 [0], 0 [1]
[PAK4].istate = 1 [0], 0 [1]
[PDPK1].istate = 1 [0], 0 [1]
[PPP1R12A].istate = 1 [0], 0 [1]
[PRKACA].istate = 1 [0], 0 [1]
[RAF1].istate = 1 [0], 0 [1]
[RHOA].istate = 1 [0], 0 [1]
[SOS1].istate = 1 [0], 0 [1]
[STMN1].istate = 1 [0], 0 [1]
[FOXO].istate = 1 [0], 0 [1]
[Tubulin].istate = 1 [0], 0 [1]
[Microtubule_polimerization].istate = 1 [0], 0 [1]
[Neuron_migration].istate = 1 [0], 0 [1]
[Actin_cytoskeleton_reorganization].istate = 1 [0], 0 [1]
[Cell_migration].istate = 1 [0], 0 [1]
[F_actin_dynamics].istate = 1 [0], 0 [1]
[Protein_synthesis].istate = 1 [0], 0 [1]
[Metastasis].istate = 1 [0], 0 [1]
[Proliferation].istate = 1 [0], 0 [1]
[Apoptosis].istate = 1 [0], 0 [1]
discrete_time = 0
use_physrandgen = FALSE
seed_pseudorandom = 100
sample_count = 10000
max_time = 60
time_tick = 0.1
thread_count = 1
statdist_traj_count = 100
statdist_cluster_threshold = 1
display_traj = 0
statdist_similarity_cache_max_size = 20000
F2R.is_internal = TRUE
LPAR2.is_internal = TRUE
TACR3.is_internal = TRUE
EGF.is_internal = TRUE
NRG1.is_internal = TRUE
NRG2.is_internal = TRUE
NRG3.is_internal = TRUE
NRG4.is_internal = TRUE
AKT1.is_internal = TRUE
AKT2.is_internal = TRUE
AKT3.is_internal = TRUE
AMOTL2.is_internal = TRUE
ARAF.is_internal = TRUE
ARHGEF1.is_internal = TRUE
ARHGEF11.is_internal = TRUE
ARHGEF12.is_internal = TRUE
ARHGEF6.is_internal = TRUE
ATF2.is_internal = TRUE
BAD.is_internal = TRUE
BCL2.is_internal = TRUE
BCL2L1.is_internal = TRUE
BRAF.is_internal = TRUE
CDC42.is_internal = TRUE
CDC42BPA.is_internal = TRUE
CDK1.is_internal = TRUE
CDC25B.is_internal = TRUE
CFL1.is_internal = TRUE
CFL2.is_internal = TRUE
CREB1.is_internal = TRUE
CTNNB1.is_internal = TRUE
CTTN.is_internal = TRUE
DEPTOR.is_internal = TRUE
EPHA2.is_internal = TRUE
EGFR.is_internal = TRUE
ERBB2.is_internal = FALSE
ERBB3.is_internal = FALSE
ERBB4.is_internal = FALSE
EIF4E.is_internal = TRUE
EIF4EBP1.is_internal = TRUE
FUS.is_internal = FALSE
GIT1.is_internal = FALSE
GNA13.is_internal = FALSE
GRB2.is_internal = TRUE
HRAS.is_internal = TRUE
ITCH.is_internal = TRUE
JUN.is_internal = TRUE
KRAS.is_internal = TRUE
LATS1.is_internal = TRUE
LATS2.is_internal = TRUE
LIMK1.is_internal = TRUE
LIMK2.is_internal = TRUE
MAP2K1.is_internal = TRUE
MAP2K2.is_internal = TRUE
MAPK1.is_internal = TRUE
MAPK3.is_internal = TRUE
MYC.is_internal = TRUE
MP.is_internal = TRUE
NFE2L2.is_internal = TRUE
NR4A3.is_internal = TRUE
NRAS.is_internal = TRUE
PAK1.is_internal = TRUE
PAK2.is_internal = TRUE
PAK3.is_internal = TRUE
PAK4.is_internal = TRUE
PDPK1.is_internal = TRUE
PI3K.is_internal = TRUE
PLCG1.is_internal = TRUE
PPP1R12A.is_internal = TRUE
PPP1R12B.is_internal = TRUE
PRKACA.is_internal = TRUE
PRKCA.is_internal = TRUE
PRKCB.is_internal = TRUE
PRKCG.is_internal = TRUE
PRKCZ.is_internal = TRUE
PTEN.is_internal = TRUE
PTK2B.is_internal = TRUE
PTPN11.is_internal = TRUE
RAC1.is_internal = TRUE
RAF1.is_internal = TRUE
RHEB.is_internal = TRUE
RHOA.is_internal = TRUE
ROCK1.is_internal = TRUE
ROCK2.is_internal = TRUE
RPS6KA1.is_internal = TRUE
SHC1.is_internal = TRUE
SIRT1.is_internal = TRUE
SNAI1.is_internal = TRUE
SPART.is_internal = TRUE
SOS1.is_internal = TRUE
SRC.is_internal = TRUE
STMN1.is_internal = TRUE
SYN1.is_internal = TRUE
TSC.is_internal = TRUE
TTL.is_internal = TRUE
WWTR1.is_internal = TRUE
WWP1.is_internal = TRUE
YES1.is_internal = TRUE
YAP1.is_internal = TRUE
mTORC2.is_internal = TRUE
mTORC1.is_internal = TRUE
FOXO.is_internal = FALSE
Tubulin.is_internal = TRUE
Microtubule_polimerization.is_internal = TRUE
Neuron_migration.is_internal = TRUE
Actin_cytoskeleton_reorganization.is_internal = TRUE
Cell_migration.is_internal = TRUE
F_actin_dynamics.is_internal = FALSE
Protein_synthesis.is_internal = TRUE
Metastasis.is_internal = TRUE
Proliferation.is_internal = TRUE
Apoptosis.is_internal = TRUE
[NRG1].istate = 0.5[1], 0.5[0]
[BAD].istate = 0.23889[1], 0.76111[0]
[SYN1].istate = 0.85351[1], 0.14649[0]
[WWTR1].istate = 0.62981[1], 0.37019[0]
[LPAR2].istate = 0.55296[1], 0.44704[0]
[ERBB3].istate = 0.92455[1], 0.07545000000000002[0]
[PRKCZ].istate = 0.35247[1], 0.6475299999999999[0]
[ROCK1].istate = 0.53392[1], 0.46608000000000005[0]
[CDC42].istate = 0.79621[1], 0.20379000000000003[0]
[ARHGEF1].istate = 0.19821[1], 0.80179[0]
[PPP1R12B].istate = 0.32014[1], 0.67986[0]
[PAK3].istate = 0.6531[1], 0.3469[0]
[ARAF].istate = 0.49638[1], 0.50362[0]
[FUS].istate = 0.32993[1], 0.6700699999999999[0]
[SIRT1].istate = 0.60799[1], 0.39200999999999997[0]
[CDC25B].istate = 0.40274[1], 0.59726[0]
[AKT2].istate = 0.16364[1], 0.83636[0]
[RHEB].istate = 0.3077[1], 0.6923[0]
[LIMK1].istate = 0.75185[1], 0.24814999999999998[0]
[GIT1].istate = 0.39079[1], 0.60921[0]
[AMOTL2].istate = 0.47837[1], 0.52163[0]
[TTL].istate = 0.52421[1], 0.47579000000000005[0]
[NFE2L2].istate = 0.49342[1], 0.50658[0]
[AKT3].istate = 0.38561[1], 0.61439[0]
[RPS6KA1].istate = 0.42649[1], 0.57351[0]
[NR4A3].istate = 0.6317[1], 0.36829999999999996[0]
[PTK2B].istate = 0.80178[1], 0.19821999999999995[0]
[WWP1].istate = 0.58876[1], 0.41124000000000005[0]
[PLCG1].istate = 0.58989[1], 0.41011[0]
[SNAI1].istate = 0.83538[1], 0.16462[0]
[PRKCG].istate = 0.30678[1], 0.69322[0]
[MAP2K2].istate = 0.4655[1], 0.5345[0]
[ARHGEF6].istate = 0.62344[1], 0.37656[0]
[LATS1].istate = 0.4253[1], 0.5747[0]
[ARHGEF11].istate = 0.74304[1], 0.25695999999999997[0]
[SPART].istate = 0.63976[1], 0.36024[0]
[KRAS].istate = 0.77876[1], 0.22124[0]
[ROCK2].istate = 0.89381[1], 0.10619[0]
[RAC1].istate = 0.15354[1], 0.84646[0]
[MYC].istate = 0.6177[1], 0.3823[0]
[YAP1].istate = 0.77563[1], 0.22436999999999996[0]
[EGF].istate = 0.63555[1], 0.36445000000000005[0]
[ERBB2].istate = 0.51111[1], 0.48889000000000005[0]
[AKT1].istate = 0.50148[1], 0.49851999999999996[0]
[EPHA2].istate = 0.32167[1], 0.67833[0]
[CDC42BPA].istate = 0.50969[1], 0.49031[0]
[EGFR].istate = 0.33216[1], 0.66784[0]
[PAK1].istate = 0.60302[1], 0.39698[0]
[LATS2].istate = 0.53525[1], 0.46475[0]
[EIF4E].istate = 0.61744[1], 0.38256[0]
[PRKCA].istate = 0.5691[1], 0.43089999999999995[0]
[DEPTOR].istate = 0.77704[1], 0.22296000000000005[0]
[BRAF].istate = 0.4017[1], 0.5983[0]
[NRG2].istate = 0.75146[1], 0.24853999999999998[0]
[SHC1].istate = 0.7502[1], 0.24980000000000002[0]
[PRKCB].istate = 0.74362[1], 0.25638000000000005[0]
[CTNNB1].istate = 0.7762[1], 0.2238[0]
[MAP2K1].istate = 0.68646[1], 0.31354000000000004[0]
[NRG4].istate = 0.49776[1], 0.50224[0]
[TACR3].istate = 0.77605[1], 0.22394999999999998[0]
[CDK1].istate = 0.61799[1], 0.38200999999999996[0]
[BCL2L1].istate = 0.43172[1], 0.56828[0]
[BCL2].istate = 0.32387[1], 0.67613[0]
[PTEN].istate = 0.85463[1], 0.14537[0]
[CFL1].istate = 0.59128[1], 0.40871999999999997[0]
[YES1].istate = 0.69244[1], 0.30755999999999994[0]
[JUN].istate = 0.86583[1], 0.13417[0]
[ERBB4].istate = 0.76364[1], 0.23636000000000001[0]
[PTPN11].istate = 0.62624[1], 0.37376[0]
[PAK2].istate = 0.80749[1], 0.19250999999999996[0]
[F2R].istate = 0.48252[1], 0.5174799999999999[0]
[LIMK2].istate = 0.37548[1], 0.62452[0]
[NRG3].istate = 0.49356[1], 0.50644[0]
[EIF4EBP1].istate = 0.52143[1], 0.47857000000000005[0]
[ARHGEF12].istate = 0.70401[1], 0.29599[0]
[SRC].istate = 0.69285[1], 0.30715000000000003[0]
[NRAS].istate = 0.56841[1], 0.43159000000000003[0]
[mTORC2].istate = 0.22059[1], 0.7794099999999999[0]
[mTORC1].istate = 0.27421[1], 0.7257899999999999[0]
[PI3K].istate = 0.41441[1], 0.58559[0]
[TSC].istate = 0.38893[1], 0.61107[0]
```
