## Supplementary Dataset 5 for "Explainable Generative AI Uncovers a Molecular Continuum in Medulloblastoma with Implications for Rare Cancer Subtyping and Treatment Equity": MB_list3_RNA_asTransition_97.cfg

```
$u_F2R=1.11694
$d_F2R=0.8953
$u_LPAR2=0.42477
$d_LPAR2=2.35422
$u_TACR3=0.37835
$d_TACR3=2.64306
$u_EGF=4.65413
$d_EGF=0.21486
$u_NRG1 = 1
$d_NRG1 = 1
$u_NRG2=0.11944
$d_NRG2=8.3724
$u_NRG3=1.52143
$d_NRG3=0.65728
$u_NRG4=0.24663
$d_NRG4=4.05466
$u_AKT1=11.95678
$d_AKT1=0.08363
$u_AKT2=7.69219
$d_AKT2=0.13
$u_AKT3=3.04284
$d_AKT3=0.32864
$u_AMOTL2=0.64572
$d_AMOTL2=1.54866
$u_ARAF=4.35303
$d_ARAF=0.22973
$u_ARHGEF1=0.07699
$d_ARHGEF1=12.9887
$u_ARHGEF11=0.15599
$d_ARHGEF11=6.41067
$u_ARHGEF12=0.18142
$d_ARHGEF12=5.51207
$u_ARHGEF6=1.39935
$d_ARHGEF6=0.71462
$u_ATF2 = 1
$d_ATF2 = 1
$u_BAD=36.78916
$d_BAD=0.02718
$u_BCL2=7.14592
$d_BCL2=0.13994
$u_BCL2L1=0.63626
$d_BCL2L1=1.57168
$u_BRAF=0.04249
$d_BRAF=23.53495
$u_CDC42=0.01309
$d_CDC42=76.39419
$u_CDC42BPA=0.03714
$d_CDC42BPA=26.92515
$u_CDK1=44.01899
$d_CDK1=0.02272
$u_CDC25B=20.08126
$d_CDC25B=0.0498
$u_CFL1=1.97403
$d_CFL1=0.50658
$u_CFL2 = 1
$d_CFL2 = 1
$u_CREB1 = 1
$d_CREB1 = 1
$u_CTNNB1=0.81851
$d_CTNNB1=1.22173
$u_CTTN = 1
$d_CTTN = 1
$u_DEPTOR=21.72669
$d_DEPTOR=0.04603
$u_EPHA2=0.31129
$d_EPHA2=3.21244
$u_EGFR=0.36445
$d_EGFR=2.74386
$u_ERBB2=0.10554
$d_ERBB2=9.47508
$u_ERBB3=3.22564
$d_ERBB3=0.31002
$u_ERBB4=0.03181
$d_ERBB4=31.43666
$u_EIF4E=1.79928
$d_EIF4E=0.55578
$u_EIF4EBP1=21.53564
$d_EIF4EBP1=0.04643
$u_FUS=1.50122
$d_FUS=0.66612
$u_GIT1=3.43822
$d_GIT1=0.29085
$u_GNA13 = 1
$d_GNA13 = 1
$u_GRB2 = 1
$d_GRB2 = 1
$u_HRAS = 1
$d_HRAS = 1
$u_ITCH = 1
$d_ITCH = 1
$u_JUN=2.52623
$d_JUN=0.39585
$u_KRAS=1.65343
$d_KRAS=0.6048
$u_LATS1=0.43775
$d_LATS1=2.28441
$u_LATS2=0.11036
$d_LATS2=9.06125
$u_LIMK1=0.12724
$d_LIMK1=7.85916
$u_LIMK2=0.52787
$d_LIMK2=1.89441
$u_MAP2K1=9.51354
$d_MAP2K1=0.10511
$u_MAP2K2=42.6843
$d_MAP2K2=0.02343
$u_MAPK1 = 1
$d_MAPK1 = 1
$u_MAPK3 = 1
$d_MAPK3 = 1
$u_MYC=57.1377
$d_MYC=0.0175
$u_MP = 1
$d_MP = 1
$u_NFE2L2=1.39756
$d_NFE2L2=0.71553
$u_NR4A3=0.60009
$d_NR4A3=1.66642
$u_NRAS=1.64727
$d_NRAS=0.60707
$u_PAK1=20.86167
$d_PAK1=0.04793
$u_PAK2=7.97108
$d_PAK2=0.12545
$u_PAK3=0.03208
$d_PAK3=31.17207
$u_PAK4 = 1
$d_PAK4 = 1
$u_PDPK1 = 1
$d_PDPK1 = 1
$u_PI3K=1.57819
$d_PI3K=0.63364
$u_PLCG1=0.37101
$d_PLCG1=2.69535
$u_PPP1R12A = 1
$d_PPP1R12A = 1
$u_PPP1R12B=2.4119
$d_PPP1R12B=0.41461
$u_PRKACA = 1
$d_PRKACA = 1
$u_PRKCA=0.38497
$d_PRKCA=2.59761
$u_PRKCB=0.05769
$d_PRKCB=17.33403
$u_PRKCG=0.20592
$d_PRKCG=4.85625
$u_PRKCZ=0.02723
$d_PRKCZ=36.7242
$u_PTEN=0.55688
$d_PTEN=1.79572
$u_PTK2B=0.08913
$d_PTK2B=11.21957
$u_PTPN11=5.23709
$d_PTPN11=0.19095
$u_RAC1=14.43074
$d_RAC1=0.0693
$u_RAF1 = 1
$d_RAF1 = 1
$u_RHEB=0.85391
$d_RHEB=1.17108
$u_RHOA = 1
$d_RHOA = 1
$u_ROCK1=4.68191
$d_ROCK1=0.21359
$u_ROCK2=0.30429
$d_ROCK2=3.28634
$u_RPS6KA1=0.35278
$d_RPS6KA1=2.83463
$u_SHC1=0.07794
$d_SHC1=12.83038
$u_SIRT1=6.82905
$d_SIRT1=0.14643
$u_SNAI1=5.55757
$d_SNAI1=0.17993
$u_SPART=1.85203
$d_SPART=0.53995
$u_SOS1 = 1
$d_SOS1 = 1
$u_SRC=0.19916
$d_SRC=5.02109
$u_STMN1 = 1
$d_STMN1 = 1
$u_SYN1=0.30483
$d_SYN1=3.28052
$u_TSC=0.03498
$d_TSC=28.58776
$u_TTL=4.06122
$d_TTL=0.24623
$u_WWTR1=0.10632
$d_WWTR1=9.40557
$u_WWP1=4.49674
$d_WWP1=0.22238
$u_YES1=1.07344
$d_YES1=0.93158
$u_YAP1=0.15734
$d_YAP1=6.35566
$u_mTORC2=0.21672
$d_mTORC2=4.61425
$u_mTORC1=0.41341
$d_mTORC1=2.41891
$u_FOXO = 1
$d_FOXO = 1
$u_Tubulin = 1
$d_Tubulin = 1
$u_Microtubule_polimerization = 1
$d_Microtubule_polimerization = 1
$u_Neuron_migration = 1
$d_Neuron_migration = 1
$u_Actin_cytoskeleton_reorganization = 1
$d_Actin_cytoskeleton_reorganization = 1
$u_Cell_migration = 1
$d_Cell_migration = 1
$u_F_actin_dynamics = 1
$d_F_actin_dynamics = 1
$u_Protein_synthesis = 1
$d_Protein_synthesis = 1
$u_Metastasis = 1
$d_Metastasis = 1
$u_Proliferation = 1
$d_Proliferation = 1
$u_Apoptosis = 1
$d_Apoptosis = 1
[ATF2].istate = 1 [0], 0 [1]
[CFL2].istate = 1 [0], 0 [1]
[CREB1].istate = 1 [0], 0 [1]
[CTTN].istate = 1 [0], 0 [1]
[GNA13].istate = 1 [0], 0 [1]
[GRB2].istate = 1 [0], 0 [1]
[HRAS].istate = 1 [0], 0 [1]
[ITCH].istate = 1 [0], 0 [1]
[MAPK1].istate = 1 [0], 0 [1]
[MAPK3].istate = 1 [0], 0 [1]
[MP].istate = 1 [0], 0 [1]
[PAK4].istate = 1 [0], 0 [1]
[PDPK1].istate = 1 [0], 0 [1]
[PPP1R12A].istate = 1 [0], 0 [1]
[PRKACA].istate = 1 [0], 0 [1]
[RAF1].istate = 1 [0], 0 [1]
[RHOA].istate = 1 [0], 0 [1]
[SOS1].istate = 1 [0], 0 [1]
[STMN1].istate = 1 [0], 0 [1]
[FOXO].istate = 1 [0], 0 [1]
[Tubulin].istate = 1 [0], 0 [1]
[Microtubule_polimerization].istate = 1 [0], 0 [1]
[Neuron_migration].istate = 1 [0], 0 [1]
[Actin_cytoskeleton_reorganization].istate = 1 [0], 0 [1]
[Cell_migration].istate = 1 [0], 0 [1]
[F_actin_dynamics].istate = 1 [0], 0 [1]
[Protein_synthesis].istate = 1 [0], 0 [1]
[Metastasis].istate = 1 [0], 0 [1]
[Proliferation].istate = 1 [0], 0 [1]
[Apoptosis].istate = 1 [0], 0 [1]
discrete_time = 0
use_physrandgen = FALSE
seed_pseudorandom = 100
sample_count = 10000
max_time = 60
time_tick = 0.1
thread_count = 1
statdist_traj_count = 100
statdist_cluster_threshold = 1
display_traj = 0
statdist_similarity_cache_max_size = 20000
F2R.is_internal = TRUE
LPAR2.is_internal = TRUE
TACR3.is_internal = TRUE
EGF.is_internal = TRUE
NRG1.is_internal = TRUE
NRG2.is_internal = TRUE
NRG3.is_internal = TRUE
NRG4.is_internal = TRUE
AKT1.is_internal = TRUE
AKT2.is_internal = TRUE
AKT3.is_internal = TRUE
AMOTL2.is_internal = TRUE
ARAF.is_internal = TRUE
ARHGEF1.is_internal = TRUE
ARHGEF11.is_internal = TRUE
ARHGEF12.is_internal = TRUE
ARHGEF6.is_internal = TRUE
ATF2.is_internal = TRUE
BAD.is_internal = TRUE
BCL2.is_internal = TRUE
BCL2L1.is_internal = TRUE
BRAF.is_internal = TRUE
CDC42.is_internal = TRUE
CDC42BPA.is_internal = TRUE
CDK1.is_internal = TRUE
CDC25B.is_internal = TRUE
CFL1.is_internal = TRUE
CFL2.is_internal = TRUE
CREB1.is_internal = TRUE
CTNNB1.is_internal = TRUE
CTTN.is_internal = TRUE
DEPTOR.is_internal = TRUE
EPHA2.is_internal = TRUE
EGFR.is_internal = TRUE
ERBB2.is_internal = FALSE
ERBB3.is_internal = FALSE
ERBB4.is_internal = FALSE
EIF4E.is_internal = TRUE
EIF4EBP1.is_internal = TRUE
FUS.is_internal = FALSE
GIT1.is_internal = FALSE
GNA13.is_internal = FALSE
GRB2.is_internal = TRUE
HRAS.is_internal = TRUE
ITCH.is_internal = TRUE
JUN.is_internal = TRUE
KRAS.is_internal = TRUE
LATS1.is_internal = TRUE
LATS2.is_internal = TRUE
LIMK1.is_internal = TRUE
LIMK2.is_internal = TRUE
MAP2K1.is_internal = TRUE
MAP2K2.is_internal = TRUE
MAPK1.is_internal = TRUE
MAPK3.is_internal = TRUE
MYC.is_internal = TRUE
MP.is_internal = TRUE
NFE2L2.is_internal = TRUE
NR4A3.is_internal = TRUE
NRAS.is_internal = TRUE
PAK1.is_internal = TRUE
PAK2.is_internal = TRUE
PAK3.is_internal = TRUE
PAK4.is_internal = TRUE
PDPK1.is_internal = TRUE
PI3K.is_internal = TRUE
PLCG1.is_internal = TRUE
PPP1R12A.is_internal = TRUE
PPP1R12B.is_internal = TRUE
PRKACA.is_internal = TRUE
PRKCA.is_internal = TRUE
PRKCB.is_internal = TRUE
PRKCG.is_internal = TRUE
PRKCZ.is_internal = TRUE
PTEN.is_internal = TRUE
PTK2B.is_internal = TRUE
PTPN11.is_internal = TRUE
RAC1.is_internal = TRUE
RAF1.is_internal = TRUE
RHEB.is_internal = TRUE
RHOA.is_internal = TRUE
ROCK1.is_internal = TRUE
ROCK2.is_internal = TRUE
RPS6KA1.is_internal = TRUE
SHC1.is_internal = TRUE
SIRT1.is_internal = TRUE
SNAI1.is_internal = TRUE
SPART.is_internal = TRUE
SOS1.is_internal = TRUE
SRC.is_internal = TRUE
STMN1.is_internal = TRUE
SYN1.is_internal = TRUE
TSC.is_internal = TRUE
TTL.is_internal = TRUE
WWTR1.is_internal = TRUE
WWP1.is_internal = TRUE
YES1.is_internal = TRUE
YAP1.is_internal = TRUE
mTORC2.is_internal = TRUE
mTORC1.is_internal = TRUE
FOXO.is_internal = FALSE
Tubulin.is_internal = TRUE
Microtubule_polimerization.is_internal = TRUE
Neuron_migration.is_internal = TRUE
Actin_cytoskeleton_reorganization.is_internal = TRUE
Cell_migration.is_internal = TRUE
F_actin_dynamics.is_internal = FALSE
Protein_synthesis.is_internal = TRUE
Metastasis.is_internal = TRUE
Proliferation.is_internal = TRUE
Apoptosis.is_internal = TRUE
[NRG1].istate = 0.5[1], 0.5[0]
[BAD].istate = 0.89143[1], 0.10857000000000006[0]
[SYN1].istate = 0.37101[1], 0.6289899999999999[0]
[WWTR1].istate = 0.25665[1], 0.74335[0]
[LPAR2].istate = 0.40704[1], 0.5929599999999999[0]
[ERBB3].istate = 0.62715[1], 0.37285[0]
[PRKCZ].istate = 0.10875[1], 0.89125[0]
[ROCK1].istate = 0.66761[1], 0.33238999999999996[0]
[CDC42].istate = 0.02924[1], 0.97076[0]
[ARHGEF1].istate = 0.22161[1], 0.77839[0]
[PPP1R12B].istate = 0.59559[1], 0.40441000000000005[0]
[PAK3].istate = 0.12655[1], 0.8734500000000001[0]
[ARAF].istate = 0.6597[1], 0.34030000000000005[0]
[FUS].istate = 0.54411[1], 0.45589[0]
[SIRT1].istate = 0.70859[1], 0.29140999999999995[0]
[CDC25B].istate = 0.8257[1], 0.1743[0]
[AKT2].istate = 0.72151[1], 0.27849[0]
[RHEB].istate = 0.48285[1], 0.51715[0]
[LIMK1].istate = 0.27615[1], 0.72385[0]
[GIT1].istate = 0.63408[1], 0.36592[0]
[AMOTL2].istate = 0.45251[1], 0.54749[0]
[TTL].istate = 0.65216[1], 0.34784000000000004[0]
[NFE2L2].istate = 0.53634[1], 0.46365999999999996[0]
[AKT3].istate = 0.62082[1], 0.37917999999999996[0]
[RPS6KA1].istate = 0.38688[1], 0.61312[0]
[NR4A3].istate = 0.44455[1], 0.55545[0]
[PTK2B].istate = 0.23751[1], 0.76249[0]
[WWP1].istate = 0.66322[1], 0.33677999999999997[0]
[PLCG1].istate = 0.39235[1], 0.60765[0]
[SNAI1].istate = 0.68622[1], 0.31377999999999995[0]
[PRKCG].istate = 0.32842[1], 0.6715800000000001[0]
[MAP2K2].istate = 0.90757[1], 0.09243000000000001[0]
[ARHGEF6].istate = 0.53648[1], 0.46352000000000004[0]
[LATS1].istate = 0.41031[1], 0.58969[0]
[ARHGEF11].istate = 0.29827[1], 0.70173[0]
[SPART].istate = 0.56691[1], 0.43309[0]
[KRAS].istate = 0.5546[1], 0.4454[0]
[ROCK2].istate = 0.37082[1], 0.6291800000000001[0]
[RAC1].istate = 0.78982[1], 0.21018000000000003[0]
[MYC].istate = 0.93923[1], 0.06076999999999999[0]
[YAP1].istate = 0.29921[1], 0.70079[0]
[EGF].istate = 0.66696[1], 0.33304[0]
[ERBB2].istate = 0.25585[1], 0.74415[0]
[AKT1].istate = 0.7694[1], 0.23060000000000003[0]
[EPHA2].istate = 0.37329[1], 0.62671[0]
[CDC42BPA].istate = 0.14247[1], 0.85753[0]
[EGFR].istate = 0.39041[1], 0.6095900000000001[0]
[PAK1].istate = 0.82984[1], 0.17015999999999998[0]
[LATS2].istate = 0.2607[1], 0.7393000000000001[0]
[EIF4E].istate = 0.56377[1], 0.43623[0]
[PRKCA].istate = 0.39636[1], 0.60364[0]
[DEPTOR].istate = 0.83425[1], 0.16574999999999995[0]
[BRAF].istate = 0.15708[1], 0.84292[0]
[NRG2].istate = 0.26929[1], 0.73071[0]
[SHC1].istate = 0.22294[1], 0.77706[0]
[PRKCB].istate = 0.19028[1], 0.80972[0]
[CTNNB1].istate = 0.47826[1], 0.52174[0]
[MAP2K1].istate = 0.74459[1], 0.25541[0]
[NRG4].istate = 0.34801[1], 0.6519900000000001[0]
[TACR3].istate = 0.39447[1], 0.60553[0]
[CDK1].istate = 0.91091[1], 0.08909[0]
[BCL2L1].istate = 0.45091[1], 0.5490900000000001[0]
[BCL2].istate = 0.71351[1], 0.28649[0]
[PTEN].istate = 0.43644[1], 0.5635600000000001[0]
[CFL1].istate = 0.57384[1], 0.42616[0]
[YES1].istate = 0.50769[1], 0.49231[0]
[JUN].istate = 0.60062[1], 0.39937999999999996[0]
[ERBB4].istate = 0.12564[1], 0.87436[0]
[PTPN11].istate = 0.67977[1], 0.32023[0]
[PAK2].istate = 0.72538[1], 0.27462[0]
[F2R].istate = 0.51201[1], 0.48799000000000003[0]
[LIMK2].istate = 0.43063[1], 0.5693699999999999[0]
[NRG3].istate = 0.54556[1], 0.45443999999999996[0]
[EIF4EBP1].istate = 0.83329[1], 0.16671000000000002[0]
[ARHGEF12].istate = 0.31467[1], 0.68533[0]
[SRC].istate = 0.3248[1], 0.6752[0]
[NRAS].istate = 0.55419[1], 0.44581000000000004[0]
[mTORC2].istate = 0.33397[1], 0.66603[0]
[mTORC1].istate = 0.40409[1], 0.5959099999999999[0]
[PI3K].istate = 0.54954[1], 0.45045999999999997[0]
[TSC].istate = 0.13594[1], 0.86406[0]
```
