## Supplementary Dataset 5 for "Explainable Generative AI Uncovers a Molecular Continuum in Medulloblastoma with Implications for Rare Cancer Subtyping and Treatment Equity": MB_list3_RNA_asTransition_102.cfg

```
$u_F2R=0.48836
$d_F2R=2.04767
$u_LPAR2=0.69044
$d_LPAR2=1.44835
$u_TACR3=62.48408
$d_TACR3=0.016
$u_EGF=0.69341
$d_EGF=1.44215
$u_NRG1 = 1
$d_NRG1 = 1
$u_NRG2=1.29184
$d_NRG2=0.77409
$u_NRG3=3.0748
$d_NRG3=0.32522
$u_NRG4=1.42259
$d_NRG4=0.70294
$u_AKT1=0.10915
$d_AKT1=9.1617
$u_AKT2=2.52031
$d_AKT2=0.39678
$u_AKT3=7.23653
$d_AKT3=0.13819
$u_AMOTL2=1.6132
$d_AMOTL2=0.61989
$u_ARAF=1.68066
$d_ARAF=0.595
$u_ARHGEF1=0.15734
$d_ARHGEF1=6.35566
$u_ARHGEF11=3.53616
$d_ARHGEF11=0.28279
$u_ARHGEF12=5.83746
$d_ARHGEF12=0.17131
$u_ARHGEF6=0.42971
$d_ARHGEF6=2.32715
$u_ATF2 = 1
$d_ATF2 = 1
$u_BAD=1.68586
$d_BAD=0.59317
$u_BCL2=0.17466
$d_BCL2=5.72541
$u_BCL2L1=11.63877
$d_BCL2L1=0.08592
$u_BRAF=0.70309
$d_BRAF=1.42229
$u_CDC42=0.64842
$d_CDC42=1.54221
$u_CDC42BPA=1.34787
$d_CDC42BPA=0.74191
$u_CDK1=7.00301
$d_CDK1=0.1428
$u_CDC25B=0.50217
$d_CDC25B=1.99136
$u_CFL1=47.55643
$d_CFL1=0.02103
$u_CFL2 = 1
$d_CFL2 = 1
$u_CREB1 = 1
$d_CREB1 = 1
$u_CTNNB1=0.84217
$d_CTNNB1=1.18741
$u_CTTN = 1
$d_CTTN = 1
$u_DEPTOR=3.35998
$d_DEPTOR=0.29762
$u_EPHA2=0.15577
$d_EPHA2=6.41972
$u_EGFR=1.03644
$d_EGFR=0.96484
$u_ERBB2=0.94164
$d_ERBB2=1.06198
$u_ERBB3=0.2518
$d_ERBB3=3.97141
$u_ERBB4=17.14799
$d_ERBB4=0.05832
$u_EIF4E=7.85371
$d_EIF4E=0.12733
$u_EIF4EBP1=0.54775
$d_EIF4EBP1=1.82565
$u_FUS=4.32659
$d_FUS=0.23113
$u_GIT1=0.77553
$d_GIT1=1.28944
$u_GNA13 = 1
$d_GNA13 = 1
$u_GRB2 = 1
$d_GRB2 = 1
$u_HRAS = 1
$d_HRAS = 1
$u_ITCH = 1
$d_ITCH = 1
$u_JUN=0.22044
$d_JUN=4.53638
$u_KRAS=4.85831
$d_KRAS=0.20583
$u_LATS1=0.75731
$d_LATS1=1.32046
$u_LATS2=0.53682
$d_LATS2=1.86282
$u_LIMK1=0.3776
$d_LIMK1=2.64831
$u_LIMK2=0.06146
$d_LIMK2=16.27075
$u_MAP2K1=0.27267
$d_MAP2K1=3.66744
$u_MAP2K2=1.42766
$d_MAP2K2=0.70045
$u_MAPK1 = 1
$d_MAPK1 = 1
$u_MAPK3 = 1
$d_MAPK3 = 1
$u_MYC=7.20033
$d_MYC=0.13888
$u_MP = 1
$d_MP = 1
$u_NFE2L2=1.46428
$d_NFE2L2=0.68293
$u_NR4A3=2.77944
$d_NR4A3=0.35978
$u_NRAS=22.94277
$d_NRAS=0.04359
$u_PAK1=0.41969
$d_PAK1=2.38271
$u_PAK2=4.72322
$d_PAK2=0.21172
$u_PAK3=1.99971
$d_PAK3=0.50007
$u_PAK4 = 1
$d_PAK4 = 1
$u_PDPK1 = 1
$d_PDPK1 = 1
$u_PI3K=0.57748
$d_PI3K=1.73166
$u_PLCG1=13.25992
$d_PLCG1=0.07542
$u_PPP1R12A = 1
$d_PPP1R12A = 1
$u_PPP1R12B=20.89191
$d_PPP1R12B=0.04787
$u_PRKACA = 1
$d_PRKACA = 1
$u_PRKCA=0.17662
$d_PRKCA=5.66187
$u_PRKCB=9.8766
$d_PRKCB=0.10125
$u_PRKCG=0.12359
$d_PRKCG=8.09127
$u_PRKCZ=0.11726
$d_PRKCZ=8.52806
$u_PTEN=16.49986
$d_PTEN=0.06061
$u_PTK2B=0.33636
$d_PTK2B=2.97301
$u_PTPN11=1.1529
$d_PTPN11=0.86738
$u_RAC1=0.88405
$d_RAC1=1.13116
$u_RAF1 = 1
$d_RAF1 = 1
$u_RHEB=0.0403
$d_RHEB=24.8139
$u_RHOA = 1
$d_RHOA = 1
$u_ROCK1=2.66038
$d_ROCK1=0.37589
$u_ROCK2=4.3078
$d_ROCK2=0.23214
$u_RPS6KA1=0.23203
$d_RPS6KA1=4.30979
$u_SHC1=0.40986
$d_SHC1=2.43986
$u_SIRT1=5.50072
$d_SIRT1=0.18179
$u_SNAI1=0.06467
$d_SNAI1=15.46312
$u_SPART=0.41169
$d_SPART=2.42901
$u_SOS1 = 1
$d_SOS1 = 1
$u_SRC=1.49879
$d_SRC=0.6672
$u_STMN1 = 1
$d_STMN1 = 1
$u_SYN1=4.04296
$d_SYN1=0.24734
$u_TSC=1.10893
$d_TSC=0.90177
$u_TTL=1.55915
$d_TTL=0.64138
$u_WWTR1=0.50252
$d_WWTR1=1.98997
$u_WWP1=0.18007
$d_WWP1=5.5534
$u_YES1=2.0076
$d_YES1=0.49811
$u_YAP1=0.86567
$d_YAP1=1.15517
$u_mTORC2=0.15236
$d_mTORC2=6.5634
$u_mTORC1=0.15236
$d_mTORC1=6.5634
$u_FOXO = 1
$d_FOXO = 1
$u_Tubulin = 1
$d_Tubulin = 1
$u_Microtubule_polimerization = 1
$d_Microtubule_polimerization = 1
$u_Neuron_migration = 1
$d_Neuron_migration = 1
$u_Actin_cytoskeleton_reorganization = 1
$d_Actin_cytoskeleton_reorganization = 1
$u_Cell_migration = 1
$d_Cell_migration = 1
$u_F_actin_dynamics = 1
$d_F_actin_dynamics = 1
$u_Protein_synthesis = 1
$d_Protein_synthesis = 1
$u_Metastasis = 1
$d_Metastasis = 1
$u_Proliferation = 1
$d_Proliferation = 1
$u_Apoptosis = 1
$d_Apoptosis = 1
[ATF2].istate = 1 [0], 0 [1]
[CFL2].istate = 1 [0], 0 [1]
[CREB1].istate = 1 [0], 0 [1]
[CTTN].istate = 1 [0], 0 [1]
[GNA13].istate = 1 [0], 0 [1]
[GRB2].istate = 1 [0], 0 [1]
[HRAS].istate = 1 [0], 0 [1]
[ITCH].istate = 1 [0], 0 [1]
[MAPK1].istate = 1 [0], 0 [1]
[MAPK3].istate = 1 [0], 0 [1]
[MP].istate = 1 [0], 0 [1]
[PAK4].istate = 1 [0], 0 [1]
[PDPK1].istate = 1 [0], 0 [1]
[PPP1R12A].istate = 1 [0], 0 [1]
[PRKACA].istate = 1 [0], 0 [1]
[RAF1].istate = 1 [0], 0 [1]
[RHOA].istate = 1 [0], 0 [1]
[SOS1].istate = 1 [0], 0 [1]
[STMN1].istate = 1 [0], 0 [1]
[FOXO].istate = 1 [0], 0 [1]
[Tubulin].istate = 1 [0], 0 [1]
[Microtubule_polimerization].istate = 1 [0], 0 [1]
[Neuron_migration].istate = 1 [0], 0 [1]
[Actin_cytoskeleton_reorganization].istate = 1 [0], 0 [1]
[Cell_migration].istate = 1 [0], 0 [1]
[F_actin_dynamics].istate = 1 [0], 0 [1]
[Protein_synthesis].istate = 1 [0], 0 [1]
[Metastasis].istate = 1 [0], 0 [1]
[Proliferation].istate = 1 [0], 0 [1]
[Apoptosis].istate = 1 [0], 0 [1]
discrete_time = 0
use_physrandgen = FALSE
seed_pseudorandom = 100
sample_count = 10000
max_time = 60
time_tick = 0.1
thread_count = 1
statdist_traj_count = 100
statdist_cluster_threshold = 1
display_traj = 0
statdist_similarity_cache_max_size = 20000
F2R.is_internal = TRUE
LPAR2.is_internal = TRUE
TACR3.is_internal = TRUE
EGF.is_internal = TRUE
NRG1.is_internal = TRUE
NRG2.is_internal = TRUE
NRG3.is_internal = TRUE
NRG4.is_internal = TRUE
AKT1.is_internal = TRUE
AKT2.is_internal = TRUE
AKT3.is_internal = TRUE
AMOTL2.is_internal = TRUE
ARAF.is_internal = TRUE
ARHGEF1.is_internal = TRUE
ARHGEF11.is_internal = TRUE
ARHGEF12.is_internal = TRUE
ARHGEF6.is_internal = TRUE
ATF2.is_internal = TRUE
BAD.is_internal = TRUE
BCL2.is_internal = TRUE
BCL2L1.is_internal = TRUE
BRAF.is_internal = TRUE
CDC42.is_internal = TRUE
CDC42BPA.is_internal = TRUE
CDK1.is_internal = TRUE
CDC25B.is_internal = TRUE
CFL1.is_internal = TRUE
CFL2.is_internal = TRUE
CREB1.is_internal = TRUE
CTNNB1.is_internal = TRUE
CTTN.is_internal = TRUE
DEPTOR.is_internal = TRUE
EPHA2.is_internal = TRUE
EGFR.is_internal = TRUE
ERBB2.is_internal = FALSE
ERBB3.is_internal = FALSE
ERBB4.is_internal = FALSE
EIF4E.is_internal = TRUE
EIF4EBP1.is_internal = TRUE
FUS.is_internal = FALSE
GIT1.is_internal = FALSE
GNA13.is_internal = FALSE
GRB2.is_internal = TRUE
HRAS.is_internal = TRUE
ITCH.is_internal = TRUE
JUN.is_internal = TRUE
KRAS.is_internal = TRUE
LATS1.is_internal = TRUE
LATS2.is_internal = TRUE
LIMK1.is_internal = TRUE
LIMK2.is_internal = TRUE
MAP2K1.is_internal = TRUE
MAP2K2.is_internal = TRUE
MAPK1.is_internal = TRUE
MAPK3.is_internal = TRUE
MYC.is_internal = TRUE
MP.is_internal = TRUE
NFE2L2.is_internal = TRUE
NR4A3.is_internal = TRUE
NRAS.is_internal = TRUE
PAK1.is_internal = TRUE
PAK2.is_internal = TRUE
PAK3.is_internal = TRUE
PAK4.is_internal = TRUE
PDPK1.is_internal = TRUE
PI3K.is_internal = TRUE
PLCG1.is_internal = TRUE
PPP1R12A.is_internal = TRUE
PPP1R12B.is_internal = TRUE
PRKACA.is_internal = TRUE
PRKCA.is_internal = TRUE
PRKCB.is_internal = TRUE
PRKCG.is_internal = TRUE
PRKCZ.is_internal = TRUE
PTEN.is_internal = TRUE
PTK2B.is_internal = TRUE
PTPN11.is_internal = TRUE
RAC1.is_internal = TRUE
RAF1.is_internal = TRUE
RHEB.is_internal = TRUE
RHOA.is_internal = TRUE
ROCK1.is_internal = TRUE
ROCK2.is_internal = TRUE
RPS6KA1.is_internal = TRUE
SHC1.is_internal = TRUE
SIRT1.is_internal = TRUE
SNAI1.is_internal = TRUE
SPART.is_internal = TRUE
SOS1.is_internal = TRUE
SRC.is_internal = TRUE
STMN1.is_internal = TRUE
SYN1.is_internal = TRUE
TSC.is_internal = TRUE
TTL.is_internal = TRUE
WWTR1.is_internal = TRUE
WWP1.is_internal = TRUE
YES1.is_internal = TRUE
YAP1.is_internal = TRUE
mTORC2.is_internal = TRUE
mTORC1.is_internal = TRUE
FOXO.is_internal = FALSE
Tubulin.is_internal = TRUE
Microtubule_polimerization.is_internal = TRUE
Neuron_migration.is_internal = TRUE
Actin_cytoskeleton_reorganization.is_internal = TRUE
Cell_migration.is_internal = TRUE
F_actin_dynamics.is_internal = FALSE
Protein_synthesis.is_internal = TRUE
Metastasis.is_internal = TRUE
Proliferation.is_internal = TRUE
Apoptosis.is_internal = TRUE
[NRG1].istate = 0.5[1], 0.5[0]
[BAD].istate = 0.55671[1], 0.44328999999999996[0]
[SYN1].istate = 0.65167[1], 0.34833000000000003[0]
[WWTR1].istate = 0.42529[1], 0.57471[0]
[LPAR2].istate = 0.45978[1], 0.5402199999999999[0]
[ERBB3].istate = 0.35026[1], 0.64974[0]
[PRKCZ].istate = 0.26728[1], 0.73272[0]
[ROCK1].istate = 0.60624[1], 0.39376[0]
[CDC42].istate = 0.45296[1], 0.54704[0]
[ARHGEF1].istate = 0.29921[1], 0.70079[0]
[PPP1R12B].istate = 0.82999[1], 0.17001[0]
[PAK3].istate = 0.57524[1], 0.42476[0]
[ARAF].istate = 0.55637[1], 0.44362999999999997[0]
[FUS].istate = 0.65904[1], 0.34096000000000004[0]
[SIRT1].istate = 0.6851[1], 0.31489999999999996[0]
[CDC25B].istate = 0.42521[1], 0.57479[0]
[AKT2].istate = 0.60036[1], 0.39964[0]
[RHEB].istate = 0.15133[1], 0.84867[0]
[LIMK1].istate = 0.39426[1], 0.60574[0]
[GIT1].istate = 0.4724[1], 0.5276000000000001[0]
[AMOTL2].istate = 0.55192[1], 0.44808000000000003[0]
[TTL].istate = 0.54822[1], 0.45177999999999996[0]
[NFE2L2].istate = 0.54141[1], 0.45859000000000005[0]
[AKT3].istate = 0.71488[1], 0.28512000000000004[0]
[RPS6KA1].istate = 0.34139[1], 0.6586099999999999[0]
[NR4A3].istate = 0.61099[1], 0.38900999999999997[0]
[PTK2B].istate = 0.3817[1], 0.6183000000000001[0]
[WWP1].istate = 0.31386[1], 0.68614[0]
[PLCG1].istate = 0.78064[1], 0.21936[0]
[SNAI1].istate = 0.20267[1], 0.79733[0]
[PRKCG].istate = 0.273[1], 0.727[0]
[MAP2K2].istate = 0.53866[1], 0.46134[0]
[ARHGEF6].istate = 0.40829[1], 0.59171[0]
[LATS1].istate = 0.46982[1], 0.53018[0]
[ARHGEF11].istate = 0.63713[1], 0.36287[0]
[SPART].istate = 0.40364[1], 0.59636[0]
[KRAS].istate = 0.67162[1], 0.32838[0]
[ROCK2].istate = 0.65856[1], 0.34143999999999997[0]
[RAC1].istate = 0.48662[1], 0.51338[0]
[MYC].istate = 0.71434[1], 0.28566[0]
[YAP1].istate = 0.48434[1], 0.51566[0]
[EGF].istate = 0.46025[1], 0.53975[0]
[ERBB2].istate = 0.49347[1], 0.5065299999999999[0]
[AKT1].istate = 0.25951[1], 0.74049[0]
[EPHA2].istate = 0.29812[1], 0.7018800000000001[0]
[CDC42BPA].istate = 0.53241[1], 0.46758999999999995[0]
[EGFR].istate = 0.50389[1], 0.49611000000000005[0]
[PAK1].istate = 0.40573[1], 0.5942700000000001[0]
[LATS2].istate = 0.43246[1], 0.5675399999999999[0]
[EIF4E].istate = 0.72377[1], 0.27623[0]
[PRKCA].istate = 0.31176[1], 0.68824[0]
[DEPTOR].istate = 0.63158[1], 0.36841999999999997[0]
[BRAF].istate = 0.46175[1], 0.53825[0]
[NRG2].istate = 0.5278[1], 0.47219999999999995[0]
[SHC1].istate = 0.40316[1], 0.59684[0]
[PRKCB].istate = 0.74865[1], 0.25134999999999996[0]
[CTNNB1].istate = 0.48135[1], 0.51865[0]
[MAP2K1].istate = 0.35891[1], 0.6410899999999999[0]
[NRG4].istate = 0.53827[1], 0.46173[0]
[TACR3].istate = 0.94894[1], 0.051059999999999994[0]
[CDK1].istate = 0.71132[1], 0.28868000000000005[0]
[BCL2L1].istate = 0.76648[1], 0.23351999999999995[0]
[BCL2].istate = 0.31055[1], 0.68945[0]
[PTEN].istate = 0.80437[1], 0.19562999999999997[0]
[CFL1].istate = 0.9193[1], 0.0807[0]
[YES1].istate = 0.57567[1], 0.42433[0]
[JUN].istate = 0.33582[1], 0.66418[0]
[ERBB4].istate = 0.80855[1], 0.19145[0]
[PTPN11].istate = 0.51545[1], 0.48455000000000004[0]
[PAK2].istate = 0.66856[1], 0.33143999999999996[0]
[F2R].istate = 0.42219[1], 0.5778099999999999[0]
[LIMK2].istate = 0.19715[1], 0.8028500000000001[0]
[NRG3].istate = 0.62195[1], 0.37805[0]
[EIF4EBP1].istate = 0.43464[1], 0.56536[0]
[ARHGEF12].istate = 0.69156[1], 0.30844000000000005[0]
[SRC].istate = 0.54394[1], 0.45606[0]
[NRAS].istate = 0.84016[1], 0.15983999999999998[0]
[mTORC2].istate = 0.29571[1], 0.7042900000000001[0]
[mTORC1].istate = 0.29571[1], 0.7042900000000001[0]
[PI3K].istate = 0.44038[1], 0.55962[0]
[TSC].istate = 0.51123[1], 0.48877000000000004[0]
```
