## Supplementary Dataset 5 for "Explainable Generative AI Uncovers a Molecular Continuum in Medulloblastoma with Implications for Rare Cancer Subtyping and Treatment Equity": MB_list3_RNA_asTransition_119.cfg

```
$u_F2R=0.31002
$d_F2R=3.2256
$u_LPAR2=0.09666
$d_LPAR2=10.34554
$u_TACR3=95.84767
$d_TACR3=0.01043
$u_EGF=0.17066
$d_EGF=5.8596
$u_NRG1 = 1
$d_NRG1 = 1
$u_NRG2=3.81237
$d_NRG2=0.2623
$u_NRG3=3.14541
$d_NRG3=0.31792
$u_NRG4=0.97896
$d_NRG4=1.02149
$u_AKT1=35.10468
$d_AKT1=0.02849
$u_AKT2=5.34908
$d_AKT2=0.18695
$u_AKT3=0.01098
$d_AKT3=91.07468
$u_AMOTL2=14.80174
$d_AMOTL2=0.06756
$u_ARAF=2.1895
$d_ARAF=0.45673
$u_ARHGEF1=22.43581
$d_ARHGEF1=0.04457
$u_ARHGEF11=14.33268
$d_ARHGEF11=0.06977
$u_ARHGEF12=0.52611
$d_ARHGEF12=1.90074
$u_ARHGEF6=0.11909
$d_ARHGEF6=8.39701
$u_ATF2 = 1
$d_ATF2 = 1
$u_BAD=1.76745
$d_BAD=0.56579
$u_BCL2=0.49738
$d_BCL2=2.01054
$u_BCL2L1=2.30231
$d_BCL2L1=0.43435
$u_BRAF=2.65184
$d_BRAF=0.3771
$u_CDC42=0.34287
$d_CDC42=2.91656
$u_CDC42BPA=0.27381
$d_CDC42BPA=3.65217
$u_CDK1=3.42749
$d_CDK1=0.29176
$u_CDC25B=1.92245
$d_CDC25B=0.52017
$u_CFL1=0.15173
$d_CFL1=6.59065
$u_CFL2 = 1
$d_CFL2 = 1
$u_CREB1 = 1
$d_CREB1 = 1
$u_CTNNB1=20.51237
$d_CTNNB1=0.04875
$u_CTTN = 1
$d_CTTN = 1
$u_DEPTOR=0.08092
$d_DEPTOR=12.35788
$u_EPHA2=81.84726
$d_EPHA2=0.01222
$u_EGFR=0.32756
$d_EGFR=3.05288
$u_ERBB2=1.39351
$d_ERBB2=0.71761
$u_ERBB3=2.12874
$d_ERBB3=0.46976
$u_ERBB4=3.61405
$d_ERBB4=0.2767
$u_EIF4E=26.51109
$d_EIF4E=0.03772
$u_EIF4EBP1=0.33384
$d_EIF4EBP1=2.99545
$u_FUS=0.2546
$d_FUS=3.92773
$u_GIT1=0.11135
$d_GIT1=8.98069
$u_GNA13 = 1
$d_GNA13 = 1
$u_GRB2 = 1
$d_GRB2 = 1
$u_HRAS = 1
$d_HRAS = 1
$u_ITCH = 1
$d_ITCH = 1
$u_JUN=0.70041
$d_JUN=1.42774
$u_KRAS=0.06105
$d_KRAS=16.38002
$u_LATS1=1.43558
$d_LATS1=0.69658
$u_LATS2=0.43714
$d_LATS2=2.2876
$u_LIMK1=17.3192
$d_LIMK1=0.05774
$u_LIMK2=6.6662
$d_LIMK2=0.15001
$u_MAP2K1=0.02128
$d_MAP2K1=46.99248
$u_MAP2K2=7.90518
$d_MAP2K2=0.1265
$u_MAPK1 = 1
$d_MAPK1 = 1
$u_MAPK3 = 1
$d_MAPK3 = 1
$u_MYC=3.50266
$d_MYC=0.2855
$u_MP = 1
$d_MP = 1
$u_NFE2L2=0.04088
$d_NFE2L2=24.46184
$u_NR4A3=16.7418
$d_NR4A3=0.05973
$u_NRAS=5.04943
$d_NRAS=0.19804
$u_PAK1=0.02895
$d_PAK1=34.54231
$u_PAK2=3.29884
$d_PAK2=0.30314
$u_PAK3=0.31801
$d_PAK3=3.14456
$u_PAK4 = 1
$d_PAK4 = 1
$u_PDPK1 = 1
$d_PDPK1 = 1
$u_PI3K=0.60035
$d_PI3K=1.6657
$u_PLCG1=0.07759
$d_PLCG1=12.88826
$u_PPP1R12A = 1
$d_PPP1R12A = 1
$u_PPP1R12B=0.98782
$d_PPP1R12B=1.01233
$u_PRKACA = 1
$d_PRKACA = 1
$u_PRKCA=0.1413
$d_PRKCA=7.07714
$u_PRKCB=0.12254
$d_PRKCB=8.1606
$u_PRKCG=0.85026
$d_PRKCG=1.17611
$u_PRKCZ=9.18011
$d_PRKCZ=0.10893
$u_PTEN=0.82392
$d_PTEN=1.21371
$u_PTK2B=0.10445
$d_PTK2B=9.57396
$u_PTPN11=0.18761
$d_PTPN11=5.33021
$u_RAC1=5.6297
$d_RAC1=0.17763
$u_RAF1 = 1
$d_RAF1 = 1
$u_RHEB=0.60436
$d_RHEB=1.65464
$u_RHOA = 1
$d_RHOA = 1
$u_ROCK1=2.33781
$d_ROCK1=0.42775
$u_ROCK2=0.60913
$d_ROCK2=1.64169
$u_RPS6KA1=0.19881
$d_RPS6KA1=5.02993
$u_SHC1=0.43452
$d_SHC1=2.30139
$u_SIRT1=0.73966
$d_SIRT1=1.35197
$u_SNAI1=1.22319
$d_SNAI1=0.81753
$u_SPART=2.65422
$d_SPART=0.37676
$u_SOS1 = 1
$d_SOS1 = 1
$u_SRC=0.09686
$d_SRC=10.32418
$u_STMN1 = 1
$d_STMN1 = 1
$u_SYN1=0.06435
$d_SYN1=15.54002
$u_TSC=0.19857
$d_TSC=5.03601
$u_TTL=0.34335
$d_TTL=2.91248
$u_WWTR1=0.26162
$d_WWTR1=3.82234
$u_WWP1=0.16155
$d_WWP1=6.19003
$u_YES1=3.08338
$d_YES1=0.32432
$u_YAP1=0.48449
$d_YAP1=2.06403
$u_mTORC2=0.0905
$d_mTORC2=11.04972
$u_mTORC1=0.06136
$d_mTORC1=16.29726
$u_FOXO = 1
$d_FOXO = 1
$u_Tubulin = 1
$d_Tubulin = 1
$u_Microtubule_polimerization = 1
$d_Microtubule_polimerization = 1
$u_Neuron_migration = 1
$d_Neuron_migration = 1
$u_Actin_cytoskeleton_reorganization = 1
$d_Actin_cytoskeleton_reorganization = 1
$u_Cell_migration = 1
$d_Cell_migration = 1
$u_F_actin_dynamics = 1
$d_F_actin_dynamics = 1
$u_Protein_synthesis = 1
$d_Protein_synthesis = 1
$u_Metastasis = 1
$d_Metastasis = 1
$u_Proliferation = 1
$d_Proliferation = 1
$u_Apoptosis = 1
$d_Apoptosis = 1
[ATF2].istate = 1 [0], 0 [1]
[CFL2].istate = 1 [0], 0 [1]
[CREB1].istate = 1 [0], 0 [1]
[CTTN].istate = 1 [0], 0 [1]
[GNA13].istate = 1 [0], 0 [1]
[GRB2].istate = 1 [0], 0 [1]
[HRAS].istate = 1 [0], 0 [1]
[ITCH].istate = 1 [0], 0 [1]
[MAPK1].istate = 1 [0], 0 [1]
[MAPK3].istate = 1 [0], 0 [1]
[MP].istate = 1 [0], 0 [1]
[PAK4].istate = 1 [0], 0 [1]
[PDPK1].istate = 1 [0], 0 [1]
[PPP1R12A].istate = 1 [0], 0 [1]
[PRKACA].istate = 1 [0], 0 [1]
[RAF1].istate = 1 [0], 0 [1]
[RHOA].istate = 1 [0], 0 [1]
[SOS1].istate = 1 [0], 0 [1]
[STMN1].istate = 1 [0], 0 [1]
[FOXO].istate = 1 [0], 0 [1]
[Tubulin].istate = 1 [0], 0 [1]
[Microtubule_polimerization].istate = 1 [0], 0 [1]
[Neuron_migration].istate = 1 [0], 0 [1]
[Actin_cytoskeleton_reorganization].istate = 1 [0], 0 [1]
[Cell_migration].istate = 1 [0], 0 [1]
[F_actin_dynamics].istate = 1 [0], 0 [1]
[Protein_synthesis].istate = 1 [0], 0 [1]
[Metastasis].istate = 1 [0], 0 [1]
[Proliferation].istate = 1 [0], 0 [1]
[Apoptosis].istate = 1 [0], 0 [1]
discrete_time = 0
use_physrandgen = FALSE
seed_pseudorandom = 100
sample_count = 10000
max_time = 60
time_tick = 0.1
thread_count = 1
statdist_traj_count = 100
statdist_cluster_threshold = 1
display_traj = 0
statdist_similarity_cache_max_size = 20000
F2R.is_internal = TRUE
LPAR2.is_internal = TRUE
TACR3.is_internal = TRUE
EGF.is_internal = TRUE
NRG1.is_internal = TRUE
NRG2.is_internal = TRUE
NRG3.is_internal = TRUE
NRG4.is_internal = TRUE
AKT1.is_internal = TRUE
AKT2.is_internal = TRUE
AKT3.is_internal = TRUE
AMOTL2.is_internal = TRUE
ARAF.is_internal = TRUE
ARHGEF1.is_internal = TRUE
ARHGEF11.is_internal = TRUE
ARHGEF12.is_internal = TRUE
ARHGEF6.is_internal = TRUE
ATF2.is_internal = TRUE
BAD.is_internal = TRUE
BCL2.is_internal = TRUE
BCL2L1.is_internal = TRUE
BRAF.is_internal = TRUE
CDC42.is_internal = TRUE
CDC42BPA.is_internal = TRUE
CDK1.is_internal = TRUE
CDC25B.is_internal = TRUE
CFL1.is_internal = TRUE
CFL2.is_internal = TRUE
CREB1.is_internal = TRUE
CTNNB1.is_internal = TRUE
CTTN.is_internal = TRUE
DEPTOR.is_internal = TRUE
EPHA2.is_internal = TRUE
EGFR.is_internal = TRUE
ERBB2.is_internal = FALSE
ERBB3.is_internal = FALSE
ERBB4.is_internal = FALSE
EIF4E.is_internal = TRUE
EIF4EBP1.is_internal = TRUE
FUS.is_internal = FALSE
GIT1.is_internal = FALSE
GNA13.is_internal = FALSE
GRB2.is_internal = TRUE
HRAS.is_internal = TRUE
ITCH.is_internal = TRUE
JUN.is_internal = TRUE
KRAS.is_internal = TRUE
LATS1.is_internal = TRUE
LATS2.is_internal = TRUE
LIMK1.is_internal = TRUE
LIMK2.is_internal = TRUE
MAP2K1.is_internal = TRUE
MAP2K2.is_internal = TRUE
MAPK1.is_internal = TRUE
MAPK3.is_internal = TRUE
MYC.is_internal = TRUE
MP.is_internal = TRUE
NFE2L2.is_internal = TRUE
NR4A3.is_internal = TRUE
NRAS.is_internal = TRUE
PAK1.is_internal = TRUE
PAK2.is_internal = TRUE
PAK3.is_internal = TRUE
PAK4.is_internal = TRUE
PDPK1.is_internal = TRUE
PI3K.is_internal = TRUE
PLCG1.is_internal = TRUE
PPP1R12A.is_internal = TRUE
PPP1R12B.is_internal = TRUE
PRKACA.is_internal = TRUE
PRKCA.is_internal = TRUE
PRKCB.is_internal = TRUE
PRKCG.is_internal = TRUE
PRKCZ.is_internal = TRUE
PTEN.is_internal = TRUE
PTK2B.is_internal = TRUE
PTPN11.is_internal = TRUE
RAC1.is_internal = TRUE
RAF1.is_internal = TRUE
RHEB.is_internal = TRUE
RHOA.is_internal = TRUE
ROCK1.is_internal = TRUE
ROCK2.is_internal = TRUE
RPS6KA1.is_internal = TRUE
SHC1.is_internal = TRUE
SIRT1.is_internal = TRUE
SNAI1.is_internal = TRUE
SPART.is_internal = TRUE
SOS1.is_internal = TRUE
SRC.is_internal = TRUE
STMN1.is_internal = TRUE
SYN1.is_internal = TRUE
TSC.is_internal = TRUE
TTL.is_internal = TRUE
WWTR1.is_internal = TRUE
WWP1.is_internal = TRUE
YES1.is_internal = TRUE
YAP1.is_internal = TRUE
mTORC2.is_internal = TRUE
mTORC1.is_internal = TRUE
FOXO.is_internal = FALSE
Tubulin.is_internal = TRUE
Microtubule_polimerization.is_internal = TRUE
Neuron_migration.is_internal = TRUE
Actin_cytoskeleton_reorganization.is_internal = TRUE
Cell_migration.is_internal = TRUE
F_actin_dynamics.is_internal = FALSE
Protein_synthesis.is_internal = TRUE
Metastasis.is_internal = TRUE
Proliferation.is_internal = TRUE
Apoptosis.is_internal = TRUE
[NRG1].istate = 0.5[1], 0.5[0]
[BAD].istate = 0.56184[1], 0.43816[0]
[SYN1].istate = 0.20215[1], 0.79785[0]
[WWTR1].istate = 0.35442[1], 0.64558[0]
[LPAR2].istate = 0.24631[1], 0.75369[0]
[ERBB3].istate = 0.58203[1], 0.41796999999999995[0]
[PRKCZ].istate = 0.74071[1], 0.25929[0]
[ROCK1].istate = 0.5922[1], 0.40780000000000005[0]
[CDC42].istate = 0.38378[1], 0.61622[0]
[ARHGEF1].istate = 0.83774[1], 0.16225999999999996[0]
[PPP1R12B].istate = 0.49867[1], 0.50133[0]
[PAK3].istate = 0.37561[1], 0.62439[0]
[ARAF].istate = 0.58509[1], 0.41491[0]
[FUS].istate = 0.35147[1], 0.64853[0]
[SIRT1].istate = 0.46726[1], 0.53274[0]
[CDC25B].istate = 0.57096[1], 0.42904[0]
[AKT2].istate = 0.68207[1], 0.31793000000000005[0]
[RHEB].istate = 0.44532[1], 0.5546800000000001[0]
[LIMK1].istate = 0.80963[1], 0.19037000000000004[0]
[GIT1].istate = 0.26167[1], 0.7383299999999999[0]
[AMOTL2].istate = 0.79258[1], 0.20742000000000005[0]
[TTL].istate = 0.38393[1], 0.61607[0]
[NFE2L2].istate = 0.15287[1], 0.8471299999999999[0]
[AKT3].istate = 0.01018[1], 0.98982[0]
[RPS6KA1].istate = 0.32461[1], 0.6753899999999999[0]
[NR4A3].istate = 0.80595[1], 0.19404999999999994[0]
[PTK2B].istate = 0.25472[1], 0.7452799999999999[0]
[WWP1].istate = 0.30208[1], 0.69792[0]
[PLCG1].istate = 0.22245[1], 0.77755[0]
[SNAI1].istate = 0.52187[1], 0.47813000000000005[0]
[PRKCG].istate = 0.48239[1], 0.51761[0]
[MAP2K2].istate = 0.72448[1], 0.27552[0]
[ARHGEF6].istate = 0.26897[1], 0.7310300000000001[0]
[LATS1].istate = 0.53926[1], 0.46074000000000004[0]
[ARHGEF11].istate = 0.78908[1], 0.21092[0]
[SPART].istate = 0.60598[1], 0.39402000000000004[0]
[KRAS].istate = 0.19643[1], 0.80357[0]
[ROCK2].istate = 0.44618[1], 0.55382[0]
[RAC1].istate = 0.68762[1], 0.31238[0]
[MYC].istate = 0.6361[1], 0.3639[0]
[YAP1].istate = 0.42132[1], 0.5786800000000001[0]
[EGF].istate = 0.30803[1], 0.69197[0]
[ERBB2].istate = 0.53603[1], 0.46397[0]
[AKT1].istate = 0.88634[1], 0.11365999999999998[0]
[EPHA2].istate = 0.97825[1], 0.021750000000000047[0]
[CDC42BPA].istate = 0.35936[1], 0.64064[0]
[EGFR].istate = 0.37882[1], 0.6211800000000001[0]
[PAK1].istate = 0.11541[1], 0.88459[0]
[LATS2].istate = 0.41015[1], 0.58985[0]
[EIF4E].istate = 0.85586[1], 0.14414000000000005[0]
[PRKCA].istate = 0.28753[1], 0.7124699999999999[0]
[DEPTOR].istate = 0.22702[1], 0.77298[0]
[BRAF].istate = 0.60589[1], 0.39410999999999996[0]
[NRG2].istate = 0.6453[1], 0.3547[0]
[SHC1].istate = 0.4095[1], 0.5905[0]
[PRKCB].istate = 0.27207[1], 0.72793[0]
[CTNNB1].istate = 0.828[1], 0.17200000000000004[0]
[MAP2K1].istate = 0.08201[1], 0.91799[0]
[NRG4].istate = 0.49769[1], 0.50231[0]
[TACR3].istate = 0.9954[1], 0.0046000000000000485[0]
[CDK1].istate = 0.63374[1], 0.36626000000000003[0]
[BCL2L1].istate = 0.59054[1], 0.40946000000000005[0]
[BCL2].istate = 0.42417[1], 0.5758300000000001[0]
[PTEN].istate = 0.47897[1], 0.52103[0]
[CFL1].istate = 0.29527[1], 0.7047300000000001[0]
[YES1].istate = 0.62226[1], 0.37773999999999996[0]
[JUN].istate = 0.46134[1], 0.53866[0]
[ERBB4].istate = 0.6395[1], 0.36050000000000004[0]
[PTPN11].istate = 0.31831[1], 0.68169[0]
[PAK2].istate = 0.62959[1], 0.37041[0]
[F2R].istate = 0.37285[1], 0.62715[0]
[LIMK2].istate = 0.70597[1], 0.29403[0]
[NRG3].istate = 0.62442[1], 0.37558[0]
[EIF4EBP1].istate = 0.38089[1], 0.61911[0]
[ARHGEF12].istate = 0.43027[1], 0.5697300000000001[0]
[SRC].istate = 0.24654[1], 0.75346[0]
[NRAS].istate = 0.67581[1], 0.32419[0]
[mTORC2].istate = 0.23916[1], 0.76084[0]
[mTORC1].istate = 0.19697[1], 0.80303[0]
[PI3K].istate = 0.4446[1], 0.5554[0]
[TSC].istate = 0.32448[1], 0.67552[0]
```
