## Supplementary Dataset 5 for "Explainable Generative AI Uncovers a Molecular Continuum in Medulloblastoma with Implications for Rare Cancer Subtyping and Treatment Equity": MB_list3_RNA_asTransition_126.cfg

```
$u_F2R=5.04766
$d_F2R=0.19811
$u_LPAR2=2.69311
$d_LPAR2=0.37132
$u_TACR3=0.24567
$d_TACR3=4.0705
$u_EGF=0.07032
$d_EGF=14.22071
$u_NRG1 = 1
$d_NRG1 = 1
$u_NRG2=14.07515
$d_NRG2=0.07105
$u_NRG3=0.45212
$d_NRG3=2.2118
$u_NRG4=0.10758
$d_NRG4=9.29541
$u_AKT1=0.02699
$d_AKT1=37.05076
$u_AKT2=48.02399
$d_AKT2=0.02082
$u_AKT3=0.41783
$d_AKT3=2.39332
$u_AMOTL2=0.0235
$d_AMOTL2=42.55319
$u_ARAF=0.54108
$d_ARAF=1.84816
$u_ARHGEF1=0.591
$d_ARHGEF1=1.69205
$u_ARHGEF11=0.02987
$d_ARHGEF11=33.47841
$u_ARHGEF12=0.01626
$d_ARHGEF12=61.50062
$u_ARHGEF6=0.25786
$d_ARHGEF6=3.87807
$u_ATF2 = 1
$d_ATF2 = 1
$u_BAD=0.89594
$d_BAD=1.11615
$u_BCL2=72.618
$d_BCL2=0.01377
$u_BCL2L1=0.07754
$d_BCL2L1=12.89657
$u_BRAF=1.47292
$d_BRAF=0.67892
$u_CDC42=1.23096
$d_CDC42=0.81237
$u_CDC42BPA=11.31729
$d_CDC42BPA=0.08836
$u_CDK1=2.1594
$d_CDK1=0.46309
$u_CDC25B=1.39019
$d_CDC25B=0.71933
$u_CFL1=23.8803
$d_CFL1=0.04188
$u_CFL2 = 1
$d_CFL2 = 1
$u_CREB1 = 1
$d_CREB1 = 1
$u_CTNNB1=4.56421
$d_CTNNB1=0.2191
$u_CTTN = 1
$d_CTTN = 1
$u_DEPTOR=0.08236
$d_DEPTOR=12.14182
$u_EPHA2=3.90221
$d_EPHA2=0.25627
$u_EGFR=23.43477
$d_EGFR=0.04267
$u_ERBB2=5.81406
$d_ERBB2=0.172
$u_ERBB3=0.05738
$d_ERBB3=17.42768
$u_ERBB4=0.04622
$d_ERBB4=21.63566
$u_EIF4E=0.01585
$d_EIF4E=63.09148
$u_EIF4EBP1=12.03154
$d_EIF4EBP1=0.08311
$u_FUS=2.39777
$d_FUS=0.41705
$u_GIT1=1.62486
$d_GIT1=0.61544
$u_GNA13 = 1
$d_GNA13 = 1
$u_GRB2 = 1
$d_GRB2 = 1
$u_HRAS = 1
$d_HRAS = 1
$u_ITCH = 1
$d_ITCH = 1
$u_JUN=13.10504
$d_JUN=0.07631
$u_KRAS=0.02091
$d_KRAS=47.82401
$u_LATS1=0.37057
$d_LATS1=2.69855
$u_LATS2=0.21322
$d_LATS2=4.68999
$u_LIMK1=0.29654
$d_LIMK1=3.37223
$u_LIMK2=1.51811
$d_LIMK2=0.65871
$u_MAP2K1=0.02145
$d_MAP2K1=46.62005
$u_MAP2K2=0.09363
$d_MAP2K2=10.68034
$u_MAPK1 = 1
$d_MAPK1 = 1
$u_MAPK3 = 1
$d_MAPK3 = 1
$u_MYC=0.27556
$d_MYC=3.62897
$u_MP = 1
$d_MP = 1
$u_NFE2L2=0.60757
$d_NFE2L2=1.6459
$u_NR4A3=0.187
$d_NR4A3=5.34759
$u_NRAS=2.30416
$d_NRAS=0.434
$u_PAK1=0.24677
$d_PAK1=4.05236
$u_PAK2=17.75275
$d_PAK2=0.05633
$u_PAK3=6.54239
$d_PAK3=0.15285
$u_PAK4 = 1
$d_PAK4 = 1
$u_PDPK1 = 1
$d_PDPK1 = 1
$u_PI3K=2.54553
$d_PI3K=0.39285
$u_PLCG1=0.83678
$d_PLCG1=1.19506
$u_PPP1R12A = 1
$d_PPP1R12A = 1
$u_PPP1R12B=1.365
$d_PPP1R12B=0.7326
$u_PRKACA = 1
$d_PRKACA = 1
$u_PRKCA=11.46777
$d_PRKCA=0.0872
$u_PRKCB=14.19924
$d_PRKCB=0.07043
$u_PRKCG=1.33375
$d_PRKCG=0.74977
$u_PRKCZ=6.76201
$d_PRKCZ=0.14789
$u_PTEN=0.52491
$d_PTEN=1.90509
$u_PTK2B=5.39098
$d_PTK2B=0.1855
$u_PTPN11=0.10495
$d_PTPN11=9.52835
$u_RAC1=0.03933
$d_RAC1=25.42588
$u_RAF1 = 1
$d_RAF1 = 1
$u_RHEB=0.15535
$d_RHEB=6.43708
$u_RHOA = 1
$d_RHOA = 1
$u_ROCK1=5.94294
$d_ROCK1=0.16827
$u_ROCK2=0.04675
$d_ROCK2=21.39037
$u_RPS6KA1=0.08848
$d_RPS6KA1=11.30199
$u_SHC1=9.79602
$d_SHC1=0.10208
$u_SIRT1=0.11324
$d_SIRT1=8.8308
$u_SNAI1=16.73993
$d_SNAI1=0.05974
$u_SPART=0.13262
$d_SPART=7.54034
$u_SOS1 = 1
$d_SOS1 = 1
$u_SRC=0.02417
$d_SRC=41.3736
$u_STMN1 = 1
$d_STMN1 = 1
$u_SYN1=0.14393
$d_SYN1=6.94782
$u_TSC=0.06404
$d_TSC=15.61524
$u_TTL=0.10423
$d_TTL=9.59417
$u_WWTR1=33.83414
$d_WWTR1=0.02956
$u_WWP1=0.23812
$d_WWP1=4.19956
$u_YES1=1.81629
$d_YES1=0.55057
$u_YAP1=46.57723
$d_YAP1=0.02147
$u_mTORC2=0.01357
$d_mTORC2=73.69197
$u_mTORC1=0.01357
$d_mTORC1=73.69197
$u_FOXO = 1
$d_FOXO = 1
$u_Tubulin = 1
$d_Tubulin = 1
$u_Microtubule_polimerization = 1
$d_Microtubule_polimerization = 1
$u_Neuron_migration = 1
$d_Neuron_migration = 1
$u_Actin_cytoskeleton_reorganization = 1
$d_Actin_cytoskeleton_reorganization = 1
$u_Cell_migration = 1
$d_Cell_migration = 1
$u_F_actin_dynamics = 1
$d_F_actin_dynamics = 1
$u_Protein_synthesis = 1
$d_Protein_synthesis = 1
$u_Metastasis = 1
$d_Metastasis = 1
$u_Proliferation = 1
$d_Proliferation = 1
$u_Apoptosis = 1
$d_Apoptosis = 1
[ATF2].istate = 1 [0], 0 [1]
[CFL2].istate = 1 [0], 0 [1]
[CREB1].istate = 1 [0], 0 [1]
[CTTN].istate = 1 [0], 0 [1]
[GNA13].istate = 1 [0], 0 [1]
[GRB2].istate = 1 [0], 0 [1]
[HRAS].istate = 1 [0], 0 [1]
[ITCH].istate = 1 [0], 0 [1]
[MAPK1].istate = 1 [0], 0 [1]
[MAPK3].istate = 1 [0], 0 [1]
[MP].istate = 1 [0], 0 [1]
[PAK4].istate = 1 [0], 0 [1]
[PDPK1].istate = 1 [0], 0 [1]
[PPP1R12A].istate = 1 [0], 0 [1]
[PRKACA].istate = 1 [0], 0 [1]
[RAF1].istate = 1 [0], 0 [1]
[RHOA].istate = 1 [0], 0 [1]
[SOS1].istate = 1 [0], 0 [1]
[STMN1].istate = 1 [0], 0 [1]
[FOXO].istate = 1 [0], 0 [1]
[Tubulin].istate = 1 [0], 0 [1]
[Microtubule_polimerization].istate = 1 [0], 0 [1]
[Neuron_migration].istate = 1 [0], 0 [1]
[Actin_cytoskeleton_reorganization].istate = 1 [0], 0 [1]
[Cell_migration].istate = 1 [0], 0 [1]
[F_actin_dynamics].istate = 1 [0], 0 [1]
[Protein_synthesis].istate = 1 [0], 0 [1]
[Metastasis].istate = 1 [0], 0 [1]
[Proliferation].istate = 1 [0], 0 [1]
[Apoptosis].istate = 1 [0], 0 [1]
discrete_time = 0
use_physrandgen = FALSE
seed_pseudorandom = 100
sample_count = 10000
max_time = 60
time_tick = 0.1
thread_count = 1
statdist_traj_count = 100
statdist_cluster_threshold = 1
display_traj = 0
statdist_similarity_cache_max_size = 20000
F2R.is_internal = TRUE
LPAR2.is_internal = TRUE
TACR3.is_internal = TRUE
EGF.is_internal = TRUE
NRG1.is_internal = TRUE
NRG2.is_internal = TRUE
NRG3.is_internal = TRUE
NRG4.is_internal = TRUE
AKT1.is_internal = TRUE
AKT2.is_internal = TRUE
AKT3.is_internal = TRUE
AMOTL2.is_internal = TRUE
ARAF.is_internal = TRUE
ARHGEF1.is_internal = TRUE
ARHGEF11.is_internal = TRUE
ARHGEF12.is_internal = TRUE
ARHGEF6.is_internal = TRUE
ATF2.is_internal = TRUE
BAD.is_internal = TRUE
BCL2.is_internal = TRUE
BCL2L1.is_internal = TRUE
BRAF.is_internal = TRUE
CDC42.is_internal = TRUE
CDC42BPA.is_internal = TRUE
CDK1.is_internal = TRUE
CDC25B.is_internal = TRUE
CFL1.is_internal = TRUE
CFL2.is_internal = TRUE
CREB1.is_internal = TRUE
CTNNB1.is_internal = TRUE
CTTN.is_internal = TRUE
DEPTOR.is_internal = TRUE
EPHA2.is_internal = TRUE
EGFR.is_internal = TRUE
ERBB2.is_internal = FALSE
ERBB3.is_internal = FALSE
ERBB4.is_internal = FALSE
EIF4E.is_internal = TRUE
EIF4EBP1.is_internal = TRUE
FUS.is_internal = FALSE
GIT1.is_internal = FALSE
GNA13.is_internal = FALSE
GRB2.is_internal = TRUE
HRAS.is_internal = TRUE
ITCH.is_internal = TRUE
JUN.is_internal = TRUE
KRAS.is_internal = TRUE
LATS1.is_internal = TRUE
LATS2.is_internal = TRUE
LIMK1.is_internal = TRUE
LIMK2.is_internal = TRUE
MAP2K1.is_internal = TRUE
MAP2K2.is_internal = TRUE
MAPK1.is_internal = TRUE
MAPK3.is_internal = TRUE
MYC.is_internal = TRUE
MP.is_internal = TRUE
NFE2L2.is_internal = TRUE
NR4A3.is_internal = TRUE
NRAS.is_internal = TRUE
PAK1.is_internal = TRUE
PAK2.is_internal = TRUE
PAK3.is_internal = TRUE
PAK4.is_internal = TRUE
PDPK1.is_internal = TRUE
PI3K.is_internal = TRUE
PLCG1.is_internal = TRUE
PPP1R12A.is_internal = TRUE
PPP1R12B.is_internal = TRUE
PRKACA.is_internal = TRUE
PRKCA.is_internal = TRUE
PRKCB.is_internal = TRUE
PRKCG.is_internal = TRUE
PRKCZ.is_internal = TRUE
PTEN.is_internal = TRUE
PTK2B.is_internal = TRUE
PTPN11.is_internal = TRUE
RAC1.is_internal = TRUE
RAF1.is_internal = TRUE
RHEB.is_internal = TRUE
RHOA.is_internal = TRUE
ROCK1.is_internal = TRUE
ROCK2.is_internal = TRUE
RPS6KA1.is_internal = TRUE
SHC1.is_internal = TRUE
SIRT1.is_internal = TRUE
SNAI1.is_internal = TRUE
SPART.is_internal = TRUE
SOS1.is_internal = TRUE
SRC.is_internal = TRUE
STMN1.is_internal = TRUE
SYN1.is_internal = TRUE
TSC.is_internal = TRUE
TTL.is_internal = TRUE
WWTR1.is_internal = TRUE
WWP1.is_internal = TRUE
YES1.is_internal = TRUE
YAP1.is_internal = TRUE
mTORC2.is_internal = TRUE
mTORC1.is_internal = TRUE
FOXO.is_internal = FALSE
Tubulin.is_internal = TRUE
Microtubule_polimerization.is_internal = TRUE
Neuron_migration.is_internal = TRUE
Actin_cytoskeleton_reorganization.is_internal = TRUE
Cell_migration.is_internal = TRUE
F_actin_dynamics.is_internal = FALSE
Protein_synthesis.is_internal = TRUE
Metastasis.is_internal = TRUE
Proliferation.is_internal = TRUE
Apoptosis.is_internal = TRUE
[NRG1].istate = 0.5[1], 0.5[0]
[BAD].istate = 0.48807[1], 0.51193[0]
[SYN1].istate = 0.28954[1], 0.71046[0]
[WWTR1].istate = 0.88234[1], 0.11765999999999999[0]
[LPAR2].istate = 0.60756[1], 0.39244[0]
[ERBB3].istate = 0.1897[1], 0.8103[0]
[PRKCZ].istate = 0.70752[1], 0.29247999999999996[0]
[ROCK1].istate = 0.6935[1], 0.3065[0]
[CDC42].istate = 0.52256[1], 0.47744[0]
[ARHGEF1].istate = 0.4429[1], 0.5570999999999999[0]
[PPP1R12B].istate = 0.53378[1], 0.46621999999999997[0]
[PAK3].istate = 0.70393[1], 0.29607000000000006[0]
[ARAF].istate = 0.43331[1], 0.56669[0]
[FUS].istate = 0.59495[1], 0.40505[0]
[SIRT1].istate = 0.2635[1], 0.7364999999999999[0]
[CDC25B].istate = 0.53577[1], 0.46423000000000003[0]
[AKT2].istate = 0.92036[1], 0.07964000000000004[0]
[RHEB].istate = 0.29783[1], 0.70217[0]
[LIMK1].istate = 0.36802[1], 0.63198[0]
[GIT1].istate = 0.5527[1], 0.44730000000000003[0]
[AMOTL2].istate = 0.09277[1], 0.90723[0]
[TTL].istate = 0.2545[1], 0.7455[0]
[NFE2L2].istate = 0.4459[1], 0.5541[0]
[AKT3].istate = 0.40525[1], 0.59475[0]
[RPS6KA1].istate = 0.23671[1], 0.76329[0]
[NR4A3].istate = 0.31796[1], 0.68204[0]
[PTK2B].istate = 0.68292[1], 0.31708000000000003[0]
[WWP1].istate = 0.3442[1], 0.6557999999999999[0]
[PLCG1].istate = 0.48065[1], 0.51935[0]
[SNAI1].istate = 0.80594[1], 0.19406[0]
[PRKCG].istate = 0.53127[1], 0.46873[0]
[MAP2K2].istate = 0.24285[1], 0.75715[0]
[ARHGEF6].istate = 0.35285[1], 0.64715[0]
[LATS1].istate = 0.39222[1], 0.60778[0]
[ARHGEF11].istate = 0.11882[1], 0.88118[0]
[SPART].istate = 0.28065[1], 0.7193499999999999[0]
[KRAS].istate = 0.08009[1], 0.91991[0]
[ROCK2].istate = 0.16746[1], 0.8325400000000001[0]
[RAC1].istate = 0.14869[1], 0.85131[0]
[MYC].istate = 0.36005[1], 0.63995[0]
[YAP1].istate = 0.91704[1], 0.08296000000000003[0]
[EGF].istate = 0.21177[1], 0.78823[0]
[ERBB2].istate = 0.69112[1], 0.30888000000000004[0]
[AKT1].istate = 0.1078[1], 0.8922[0]
[EPHA2].istate = 0.64783[1], 0.35217[0]
[CDC42BPA].istate = 0.76344[1], 0.23656[0]
[EGFR].istate = 0.84247[1], 0.15752999999999995[0]
[PAK1].istate = 0.34807[1], 0.65193[0]
[LATS2].istate = 0.33221[1], 0.66779[0]
[EIF4E].istate = 0.05002[1], 0.94998[0]
[PRKCA].istate = 0.76487[1], 0.23512999999999995[0]
[DEPTOR].istate = 0.22893[1], 0.77107[0]
[BRAF].istate = 0.54205[1], 0.45794999999999997[0]
[NRG2].istate = 0.78711[1], 0.21289000000000002[0]
[SHC1].istate = 0.74776[1], 0.25224[0]
[PRKCB].istate = 0.78807[1], 0.21192999999999995[0]
[CTNNB1].istate = 0.66484[1], 0.33516[0]
[MAP2K1].istate = 0.08284[1], 0.91716[0]
[NRG4].istate = 0.25793[1], 0.74207[0]
[TACR3].istate = 0.34759[1], 0.6524099999999999[0]
[CDK1].istate = 0.58358[1], 0.41642[0]
[BCL2L1].istate = 0.22238[1], 0.77762[0]
[BCL2].istate = 0.96526[1], 0.03473999999999999[0]
[PTEN].istate = 0.43002[1], 0.5699799999999999[0]
[CFL1].istate = 0.84451[1], 0.15549000000000002[0]
[YES1].istate = 0.5648[1], 0.43520000000000003[0]
[JUN].istate = 0.77936[1], 0.22063999999999995[0]
[ERBB4].istate = 0.16621[1], 0.83379[0]
[PTPN11].istate = 0.25524[1], 0.74476[0]
[PAK2].istate = 0.81232[1], 0.18767999999999996[0]
[F2R].istate = 0.67577[1], 0.32423[0]
[LIMK2].istate = 0.54533[1], 0.45467[0]
[NRG3].istate = 0.41381[1], 0.58619[0]
[EIF4EBP1].istate = 0.77008[1], 0.22992[0]
[ARHGEF12].istate = 0.05279[1], 0.94721[0]
[SRC].istate = 0.09583[1], 0.90417[0]
[NRAS].istate = 0.59063[1], 0.40937[0]
[mTORC2].istate = 0.03315[1], 0.96685[0]
[mTORC1].istate = 0.03315[1], 0.96685[0]
[PI3K].istate = 0.60144[1], 0.39856[0]
[TSC].istate = 0.20161[1], 0.7983899999999999[0]
```
