## Supplementary Dataset 5 for "Explainable Generative AI Uncovers a Molecular Continuum in Medulloblastoma with Implications for Rare Cancer Subtyping and Treatment Equity": MB_list3_RNA_asTransition_128.cfg

```
$u_F2R=31.78907
$d_F2R=0.03146
$u_LPAR2=0.78109
$d_LPAR2=1.28026
$u_TACR3=17.73744
$d_TACR3=0.05638
$u_EGF=1.52521
$d_EGF=0.65565
$u_NRG1 = 1
$d_NRG1 = 1
$u_NRG2=0.41181
$d_NRG2=2.4283
$u_NRG3=1.40165
$d_NRG3=0.71344
$u_NRG4=0.51787
$d_NRG4=1.93099
$u_AKT1=25.59736
$d_AKT1=0.03907
$u_AKT2=1.72044
$d_AKT2=0.58125
$u_AKT3=5.10231
$d_AKT3=0.19599
$u_AMOTL2=2.72305
$d_AMOTL2=0.36724
$u_ARAF=17.63303
$d_ARAF=0.05671
$u_ARHGEF1=2.34939
$d_ARHGEF1=0.42564
$u_ARHGEF11=21.05894
$d_ARHGEF11=0.04749
$u_ARHGEF12=16.02926
$d_ARHGEF12=0.06239
$u_ARHGEF6=1.62615
$d_ARHGEF6=0.61495
$u_ATF2 = 1
$d_ATF2 = 1
$u_BAD=2.62516
$d_BAD=0.38093
$u_BCL2=1.02428
$d_BCL2=0.9763
$u_BCL2L1=24.87416
$d_BCL2L1=0.0402
$u_BRAF=6.13317
$d_BRAF=0.16305
$u_CDC42=1.95345
$d_CDC42=0.51191
$u_CDC42BPA=16.46899
$d_CDC42BPA=0.06072
$u_CDK1=0.16755
$d_CDK1=5.96837
$u_CDC25B=0.35691
$d_CDC25B=2.80183
$u_CFL1=24.27288
$d_CFL1=0.0412
$u_CFL2 = 1
$d_CFL2 = 1
$u_CREB1 = 1
$d_CREB1 = 1
$u_CTNNB1=1.53047
$d_CTNNB1=0.65339
$u_CTTN = 1
$d_CTTN = 1
$u_DEPTOR=2.3792
$d_DEPTOR=0.42031
$u_EPHA2=5.50976
$d_EPHA2=0.1815
$u_EGFR=0.34685
$d_EGFR=2.88309
$u_ERBB2=0.60093
$d_ERBB2=1.66409
$u_ERBB3=0.2443
$d_ERBB3=4.09333
$u_ERBB4=2.85502
$d_ERBB4=0.35026
$u_EIF4E=15.0125
$d_EIF4E=0.06661
$u_EIF4EBP1=0.26426
$d_EIF4EBP1=3.78415
$u_FUS=5.56796
$d_FUS=0.1796
$u_GIT1=0.94202
$d_GIT1=1.06155
$u_GNA13 = 1
$d_GNA13 = 1
$u_GRB2 = 1
$d_GRB2 = 1
$u_HRAS = 1
$d_HRAS = 1
$u_ITCH = 1
$d_ITCH = 1
$u_JUN=42.15893
$d_JUN=0.02372
$u_KRAS=0.79317
$d_KRAS=1.26076
$u_LATS1=11.53121
$d_LATS1=0.08672
$u_LATS2=1.70154
$d_LATS2=0.5877
$u_LIMK1=0.81061
$d_LIMK1=1.23364
$u_LIMK2=0.20493
$d_LIMK2=4.87972
$u_MAP2K1=0.06129
$d_MAP2K1=16.31588
$u_MAP2K2=5.868
$d_MAP2K2=0.17042
$u_MAPK1 = 1
$d_MAPK1 = 1
$u_MAPK3 = 1
$d_MAPK3 = 1
$u_MYC=13.57695
$d_MYC=0.07365
$u_MP = 1
$d_MP = 1
$u_NFE2L2=0.39499
$d_NFE2L2=2.53171
$u_NR4A3=2.62269
$d_NR4A3=0.38129
$u_NRAS=17.04264
$d_NRAS=0.05868
$u_PAK1=13.06832
$d_PAK1=0.07652
$u_PAK2=0.86371
$d_PAK2=1.1578
$u_PAK3=0.03324
$d_PAK3=30.08424
$u_PAK4 = 1
$d_PAK4 = 1
$u_PDPK1 = 1
$d_PDPK1 = 1
$u_PI3K=0.17091
$d_PI3K=5.85103
$u_PLCG1=29.05414
$d_PLCG1=0.03442
$u_PPP1R12A = 1
$d_PPP1R12A = 1
$u_PPP1R12B=43.18658
$d_PPP1R12B=0.02316
$u_PRKACA = 1
$d_PRKACA = 1
$u_PRKCA=0.04621
$d_PRKCA=21.64034
$u_PRKCB=1.72762
$d_PRKCB=0.57883
$u_PRKCG=0.12235
$d_PRKCG=8.17327
$u_PRKCZ=0.16385
$d_PRKCZ=6.10314
$u_PTEN=8.43934
$d_PTEN=0.11849
$u_PTK2B=1.73444
$d_PTK2B=0.57655
$u_PTPN11=0.45584
$d_PTPN11=2.19375
$u_RAC1=15.65716
$d_RAC1=0.06387
$u_RAF1 = 1
$d_RAF1 = 1
$u_RHEB=2.63468
$d_RHEB=0.37955
$u_RHOA = 1
$d_RHOA = 1
$u_ROCK1=2.22424
$d_ROCK1=0.44959
$u_ROCK2=4.46764
$d_ROCK2=0.22383
$u_RPS6KA1=1.99179
$d_RPS6KA1=0.50206
$u_SHC1=12.7861
$d_SHC1=0.07821
$u_SIRT1=0.31516
$d_SIRT1=3.17299
$u_SNAI1=10.14433
$d_SNAI1=0.09858
$u_SPART=0.22412
$d_SPART=4.4619
$u_SOS1 = 1
$d_SOS1 = 1
$u_SRC=2.27695
$d_SRC=0.43918
$u_STMN1 = 1
$d_STMN1 = 1
$u_SYN1=1.32259
$d_SYN1=0.75609
$u_TSC=9.98582
$d_TSC=0.10014
$u_TTL=4.50623
$d_TTL=0.22191
$u_WWTR1=22.07131
$d_WWTR1=0.04531
$u_WWP1=2.55771
$d_WWP1=0.39097
$u_YES1=0.18819
$d_YES1=5.31378
$u_YAP1=7.14613
$d_YAP1=0.13994
$u_mTORC2=0.02633
$d_mTORC2=37.97949
$u_mTORC1=0.15123
$d_mTORC1=6.61244
$u_FOXO = 1
$d_FOXO = 1
$u_Tubulin = 1
$d_Tubulin = 1
$u_Microtubule_polimerization = 1
$d_Microtubule_polimerization = 1
$u_Neuron_migration = 1
$d_Neuron_migration = 1
$u_Actin_cytoskeleton_reorganization = 1
$d_Actin_cytoskeleton_reorganization = 1
$u_Cell_migration = 1
$d_Cell_migration = 1
$u_F_actin_dynamics = 1
$d_F_actin_dynamics = 1
$u_Protein_synthesis = 1
$d_Protein_synthesis = 1
$u_Metastasis = 1
$d_Metastasis = 1
$u_Proliferation = 1
$d_Proliferation = 1
$u_Apoptosis = 1
$d_Apoptosis = 1
[ATF2].istate = 1 [0], 0 [1]
[CFL2].istate = 1 [0], 0 [1]
[CREB1].istate = 1 [0], 0 [1]
[CTTN].istate = 1 [0], 0 [1]
[GNA13].istate = 1 [0], 0 [1]
[GRB2].istate = 1 [0], 0 [1]
[HRAS].istate = 1 [0], 0 [1]
[ITCH].istate = 1 [0], 0 [1]
[MAPK1].istate = 1 [0], 0 [1]
[MAPK3].istate = 1 [0], 0 [1]
[MP].istate = 1 [0], 0 [1]
[PAK4].istate = 1 [0], 0 [1]
[PDPK1].istate = 1 [0], 0 [1]
[PPP1R12A].istate = 1 [0], 0 [1]
[PRKACA].istate = 1 [0], 0 [1]
[RAF1].istate = 1 [0], 0 [1]
[RHOA].istate = 1 [0], 0 [1]
[SOS1].istate = 1 [0], 0 [1]
[STMN1].istate = 1 [0], 0 [1]
[FOXO].istate = 1 [0], 0 [1]
[Tubulin].istate = 1 [0], 0 [1]
[Microtubule_polimerization].istate = 1 [0], 0 [1]
[Neuron_migration].istate = 1 [0], 0 [1]
[Actin_cytoskeleton_reorganization].istate = 1 [0], 0 [1]
[Cell_migration].istate = 1 [0], 0 [1]
[F_actin_dynamics].istate = 1 [0], 0 [1]
[Protein_synthesis].istate = 1 [0], 0 [1]
[Metastasis].istate = 1 [0], 0 [1]
[Proliferation].istate = 1 [0], 0 [1]
[Apoptosis].istate = 1 [0], 0 [1]
discrete_time = 0
use_physrandgen = FALSE
seed_pseudorandom = 100
sample_count = 10000
max_time = 60
time_tick = 0.1
thread_count = 1
statdist_traj_count = 100
statdist_cluster_threshold = 1
display_traj = 0
statdist_similarity_cache_max_size = 20000
F2R.is_internal = TRUE
LPAR2.is_internal = TRUE
TACR3.is_internal = TRUE
EGF.is_internal = TRUE
NRG1.is_internal = TRUE
NRG2.is_internal = TRUE
NRG3.is_internal = TRUE
NRG4.is_internal = TRUE
AKT1.is_internal = TRUE
AKT2.is_internal = TRUE
AKT3.is_internal = TRUE
AMOTL2.is_internal = TRUE
ARAF.is_internal = TRUE
ARHGEF1.is_internal = TRUE
ARHGEF11.is_internal = TRUE
ARHGEF12.is_internal = TRUE
ARHGEF6.is_internal = TRUE
ATF2.is_internal = TRUE
BAD.is_internal = TRUE
BCL2.is_internal = TRUE
BCL2L1.is_internal = TRUE
BRAF.is_internal = TRUE
CDC42.is_internal = TRUE
CDC42BPA.is_internal = TRUE
CDK1.is_internal = TRUE
CDC25B.is_internal = TRUE
CFL1.is_internal = TRUE
CFL2.is_internal = TRUE
CREB1.is_internal = TRUE
CTNNB1.is_internal = TRUE
CTTN.is_internal = TRUE
DEPTOR.is_internal = TRUE
EPHA2.is_internal = TRUE
EGFR.is_internal = TRUE
ERBB2.is_internal = FALSE
ERBB3.is_internal = FALSE
ERBB4.is_internal = FALSE
EIF4E.is_internal = TRUE
EIF4EBP1.is_internal = TRUE
FUS.is_internal = FALSE
GIT1.is_internal = FALSE
GNA13.is_internal = FALSE
GRB2.is_internal = TRUE
HRAS.is_internal = TRUE
ITCH.is_internal = TRUE
JUN.is_internal = TRUE
KRAS.is_internal = TRUE
LATS1.is_internal = TRUE
LATS2.is_internal = TRUE
LIMK1.is_internal = TRUE
LIMK2.is_internal = TRUE
MAP2K1.is_internal = TRUE
MAP2K2.is_internal = TRUE
MAPK1.is_internal = TRUE
MAPK3.is_internal = TRUE
MYC.is_internal = TRUE
MP.is_internal = TRUE
NFE2L2.is_internal = TRUE
NR4A3.is_internal = TRUE
NRAS.is_internal = TRUE
PAK1.is_internal = TRUE
PAK2.is_internal = TRUE
PAK3.is_internal = TRUE
PAK4.is_internal = TRUE
PDPK1.is_internal = TRUE
PI3K.is_internal = TRUE
PLCG1.is_internal = TRUE
PPP1R12A.is_internal = TRUE
PPP1R12B.is_internal = TRUE
PRKACA.is_internal = TRUE
PRKCA.is_internal = TRUE
PRKCB.is_internal = TRUE
PRKCG.is_internal = TRUE
PRKCZ.is_internal = TRUE
PTEN.is_internal = TRUE
PTK2B.is_internal = TRUE
PTPN11.is_internal = TRUE
RAC1.is_internal = TRUE
RAF1.is_internal = TRUE
RHEB.is_internal = TRUE
RHOA.is_internal = TRUE
ROCK1.is_internal = TRUE
ROCK2.is_internal = TRUE
RPS6KA1.is_internal = TRUE
SHC1.is_internal = TRUE
SIRT1.is_internal = TRUE
SNAI1.is_internal = TRUE
SPART.is_internal = TRUE
SOS1.is_internal = TRUE
SRC.is_internal = TRUE
STMN1.is_internal = TRUE
SYN1.is_internal = TRUE
TSC.is_internal = TRUE
TTL.is_internal = TRUE
WWTR1.is_internal = TRUE
WWP1.is_internal = TRUE
YES1.is_internal = TRUE
YAP1.is_internal = TRUE
mTORC2.is_internal = TRUE
mTORC1.is_internal = TRUE
FOXO.is_internal = FALSE
Tubulin.is_internal = TRUE
Microtubule_polimerization.is_internal = TRUE
Neuron_migration.is_internal = TRUE
Actin_cytoskeleton_reorganization.is_internal = TRUE
Cell_migration.is_internal = TRUE
F_actin_dynamics.is_internal = FALSE
Protein_synthesis.is_internal = TRUE
Metastasis.is_internal = TRUE
Proliferation.is_internal = TRUE
Apoptosis.is_internal = TRUE
[NRG1].istate = 0.5[1], 0.5[0]
[BAD].istate = 0.60479[1], 0.39520999999999995[0]
[SYN1].istate = 0.53036[1], 0.46963999999999995[0]
[WWTR1].istate = 0.83596[1], 0.16403999999999996[0]
[LPAR2].istate = 0.47317[1], 0.52683[0]
[ERBB3].istate = 0.34698[1], 0.6530199999999999[0]
[PRKCZ].istate = 0.30361[1], 0.6963900000000001[0]
[ROCK1].istate = 0.5868[1], 0.4132[0]
[CDC42].istate = 0.5727[1], 0.4273[0]
[ARHGEF1].istate = 0.59274[1], 0.40725999999999996[0]
[PPP1R12B].istate = 0.90884[1], 0.09116000000000002[0]
[PAK3].istate = 0.13042[1], 0.86958[0]
[ARAF].istate = 0.81158[1], 0.18842000000000003[0]
[FUS].istate = 0.68642[1], 0.31357999999999997[0]
[SIRT1].istate = 0.37463[1], 0.62537[0]
[CDC25B].istate = 0.38814[1], 0.6118600000000001[0]
[AKT2].istate = 0.55891[1], 0.44109[0]
[RHEB].istate = 0.60518[1], 0.39481999999999995[0]
[LIMK1].istate = 0.4772[1], 0.5227999999999999[0]
[GIT1].istate = 0.49352[1], 0.50648[0]
[AMOTL2].istate = 0.60876[1], 0.39124000000000003[0]
[TTL].istate = 0.66345[1], 0.33655[0]
[NFE2L2].istate = 0.39915[1], 0.60085[0]
[AKT3].istate = 0.67694[1], 0.32306[0]
[RPS6KA1].istate = 0.57481[1], 0.42518999999999996[0]
[NR4A3].istate = 0.60469[1], 0.39531000000000005[0]
[PTK2B].istate = 0.55979[1], 0.44021[0]
[WWP1].istate = 0.60196[1], 0.39803999999999995[0]
[PLCG1].istate = 0.8658[1], 0.13419999999999999[0]
[SNAI1].istate = 0.75156[1], 0.24844[0]
[PRKCG].istate = 0.2719[1], 0.7281[0]
[MAP2K2].istate = 0.69212[1], 0.30788000000000004[0]
[ARHGEF6].istate = 0.55279[1], 0.44721[0]
[LATS1].istate = 0.76547[1], 0.23453000000000002[0]
[ARHGEF11].istate = 0.83086[1], 0.16913999999999996[0]
[SPART].istate = 0.33762[1], 0.66238[0]
[KRAS].istate = 0.47484[1], 0.5251600000000001[0]
[ROCK2].istate = 0.66252[1], 0.33748[0]
[RAC1].istate = 0.79868[1], 0.20132000000000005[0]
[MYC].istate = 0.7832[1], 0.2168[0]
[YAP1].istate = 0.71352[1], 0.28647999999999996[0]
[EGF].istate = 0.54583[1], 0.45416999999999996[0]
[ERBB2].istate = 0.44471[1], 0.5552900000000001[0]
[AKT1].istate = 0.85205[1], 0.14795000000000003[0]
[EPHA2].istate = 0.68528[1], 0.31472[0]
[CDC42BPA].istate = 0.80417[1], 0.19582999999999995[0]
[EGFR].istate = 0.38504[1], 0.61496[0]
[PAK1].istate = 0.77905[1], 0.22094999999999998[0]
[LATS2].istate = 0.55771[1], 0.44228999999999996[0]
[EIF4E].istate = 0.79411[1], 0.20589000000000002[0]
[PRKCA].istate = 0.16618[1], 0.83382[0]
[DEPTOR].istate = 0.59411[1], 0.40589[0]
[BRAF].istate = 0.69692[1], 0.30308[0]
[NRG2].istate = 0.40367[1], 0.59633[0]
[SHC1].istate = 0.77668[1], 0.22331999999999996[0]
[PRKCB].istate = 0.55936[1], 0.44064000000000003[0]
[CTNNB1].istate = 0.54621[1], 0.45379[0]
[MAP2K1].istate = 0.19684[1], 0.80316[0]
[NRG4].istate = 0.42855[1], 0.57145[0]
[TACR3].istate = 0.81222[1], 0.18777999999999995[0]
[CDK1].istate = 0.30603[1], 0.69397[0]
[BCL2L1].istate = 0.84894[1], 0.15105999999999997[0]
[BCL2].istate = 0.5026[1], 0.49739999999999995[0]
[PTEN].istate = 0.73158[1], 0.26842[0]
[CFL1].istate = 0.84628[1], 0.15371999999999997[0]
[YES1].istate = 0.31865[1], 0.68135[0]
[JUN].istate = 0.90622[1], 0.09377999999999997[0]
[ERBB4].istate = 0.6139[1], 0.3861[0]
[PTPN11].istate = 0.4147[1], 0.5852999999999999[0]
[PAK2].istate = 0.48409[1], 0.51591[0]
[F2R].istate = 0.87557[1], 0.12443000000000004[0]
[LIMK2].istate = 0.3279[1], 0.6720999999999999[0]
[NRG3].istate = 0.53666[1], 0.46334[0]
[EIF4EBP1].istate = 0.35551[1], 0.64449[0]
[ARHGEF12].istate = 0.80123[1], 0.19877[0]
[SRC].istate = 0.58934[1], 0.41066[0]
[NRAS].istate = 0.80788[1], 0.19211999999999996[0]
[mTORC2].istate = 0.10511[1], 0.89489[0]
[mTORC1].istate = 0.29491[1], 0.70509[0]
[PI3K].istate = 0.30819[1], 0.69181[0]
[TSC].istate = 0.74985[1], 0.25015[0]
```
