## Supplementary Dataset 5 for "Explainable Generative AI Uncovers a Molecular Continuum in Medulloblastoma with Implications for Rare Cancer Subtyping and Treatment Equity": MB_list3_RNA_asTransition_130.cfg

```
$u_F2R=28.56428
$d_F2R=0.03501
$u_LPAR2=26.08635
$d_LPAR2=0.03833
$u_TACR3=0.1622
$d_TACR3=6.16523
$u_EGF=0.95158
$d_EGF=1.05088
$u_NRG1 = 1
$d_NRG1 = 1
$u_NRG2=0.24766
$d_NRG2=4.03779
$u_NRG3=65.23073
$d_NRG3=0.01533
$u_NRG4=0.08941
$d_NRG4=11.18443
$u_AKT1=0.15212
$d_AKT1=6.57376
$u_AKT2=0.17315
$d_AKT2=5.77534
$u_AKT3=0.24153
$d_AKT3=4.14027
$u_AMOTL2=0.08082
$d_AMOTL2=12.37317
$u_ARAF=0.09932
$d_ARAF=10.06847
$u_ARHGEF1=0.24755
$d_ARHGEF1=4.03959
$u_ARHGEF11=0.08675
$d_ARHGEF11=11.52738
$u_ARHGEF12=0.05447
$d_ARHGEF12=18.35873
$u_ARHGEF6=0.73741
$d_ARHGEF6=1.3561
$u_ATF2 = 1
$d_ATF2 = 1
$u_BAD=5.60249
$d_BAD=0.17849
$u_BCL2=95.38075
$d_BCL2=0.01048
$u_BCL2L1=0.0265
$d_BCL2L1=37.73585
$u_BRAF=0.22003
$d_BRAF=4.54483
$u_CDC42=2.28072
$d_CDC42=0.43846
$u_CDC42BPA=3.47426
$d_CDC42BPA=0.28783
$u_CDK1=24.58198
$d_CDK1=0.04068
$u_CDC25B=0.32627
$d_CDC25B=3.06495
$u_CFL1=26.82854
$d_CFL1=0.03727
$u_CFL2 = 1
$d_CFL2 = 1
$u_CREB1 = 1
$d_CREB1 = 1
$u_CTNNB1=7.56334
$d_CTNNB1=0.13222
$u_CTTN = 1
$d_CTTN = 1
$u_DEPTOR=0.0493
$d_DEPTOR=20.28398
$u_EPHA2=0.2599
$d_EPHA2=3.84763
$u_EGFR=36.76458
$d_EGFR=0.0272
$u_ERBB2=0.01524
$d_ERBB2=65.6168
$u_ERBB3=0.16195
$d_ERBB3=6.17475
$u_ERBB4=0.40848
$d_ERBB4=2.4481
$u_EIF4E=0.03947
$d_EIF4E=25.3357
$u_EIF4EBP1=3.00324
$d_EIF4EBP1=0.33297
$u_FUS=14.28092
$d_FUS=0.07002
$u_GIT1=22.28814
$d_GIT1=0.04487
$u_GNA13 = 1
$d_GNA13 = 1
$u_GRB2 = 1
$d_GRB2 = 1
$u_HRAS = 1
$d_HRAS = 1
$u_ITCH = 1
$d_ITCH = 1
$u_JUN=9.44876
$d_JUN=0.10583
$u_KRAS=23.71708
$d_KRAS=0.04216
$u_LATS1=0.2574
$d_LATS1=3.885
$u_LATS2=1.13857
$d_LATS2=0.87829
$u_LIMK1=12.95887
$d_LIMK1=0.07717
$u_LIMK2=31.63445
$d_LIMK2=0.03161
$u_MAP2K1=0.46581
$d_MAP2K1=2.1468
$u_MAP2K2=3.90028
$d_MAP2K2=0.25639
$u_MAPK1 = 1
$d_MAPK1 = 1
$u_MAPK3 = 1
$d_MAPK3 = 1
$u_MYC=0.52213
$d_MYC=1.91523
$u_MP = 1
$d_MP = 1
$u_NFE2L2=2.83805
$d_NFE2L2=0.35235
$u_NR4A3=0.18531
$d_NR4A3=5.39636
$u_NRAS=3.96868
$d_NRAS=0.25197
$u_PAK1=1.91338
$d_PAK1=0.52264
$u_PAK2=0.07738
$d_PAK2=12.92324
$u_PAK3=9.54775
$d_PAK3=0.10474
$u_PAK4 = 1
$d_PAK4 = 1
$u_PDPK1 = 1
$d_PDPK1 = 1
$u_PI3K=0.38782
$d_PI3K=2.57852
$u_PLCG1=0.07126
$d_PLCG1=14.03312
$u_PPP1R12A = 1
$d_PPP1R12A = 1
$u_PPP1R12B=0.06325
$d_PPP1R12B=15.81028
$u_PRKACA = 1
$d_PRKACA = 1
$u_PRKCA=51.29985
$d_PRKCA=0.01949
$u_PRKCB=24.195
$d_PRKCB=0.04133
$u_PRKCG=0.14226
$d_PRKCG=7.02938
$u_PRKCZ=52.14285
$d_PRKCZ=0.01918
$u_PTEN=0.37557
$d_PTEN=2.66262
$u_PTK2B=0.08543
$d_PTK2B=11.70549
$u_PTPN11=0.03395
$d_PTPN11=29.45508
$u_RAC1=10.00611
$d_RAC1=0.09994
$u_RAF1 = 1
$d_RAF1 = 1
$u_RHEB=0.52342
$d_RHEB=1.91051
$u_RHOA = 1
$d_RHOA = 1
$u_ROCK1=9.64695
$d_ROCK1=0.10366
$u_ROCK2=0.14075
$d_ROCK2=7.1048
$u_RPS6KA1=0.19886
$d_RPS6KA1=5.02866
$u_SHC1=8.63466
$d_SHC1=0.11581
$u_SIRT1=0.8271
$d_SIRT1=1.20904
$u_SNAI1=0.24818
$d_SNAI1=4.02933
$u_SPART=0.38181
$d_SPART=2.6191
$u_SOS1 = 1
$d_SOS1 = 1
$u_SRC=0.02759
$d_SRC=36.24502
$u_STMN1 = 1
$d_STMN1 = 1
$u_SYN1=5.92886
$d_SYN1=0.16867
$u_TSC=0.31702
$d_TSC=3.15438
$u_TTL=17.32936
$d_TTL=0.05771
$u_WWTR1=5.91448
$d_WWTR1=0.16908
$u_WWP1=8.17011
$d_WWP1=0.1224
$u_YES1=15.18059
$d_YES1=0.06587
$u_YAP1=68.56293
$d_YAP1=0.01459
$u_mTORC2=0.14303
$d_mTORC2=6.99154
$u_mTORC1=0.03532
$d_mTORC1=28.31257
$u_FOXO = 1
$d_FOXO = 1
$u_Tubulin = 1
$d_Tubulin = 1
$u_Microtubule_polimerization = 1
$d_Microtubule_polimerization = 1
$u_Neuron_migration = 1
$d_Neuron_migration = 1
$u_Actin_cytoskeleton_reorganization = 1
$d_Actin_cytoskeleton_reorganization = 1
$u_Cell_migration = 1
$d_Cell_migration = 1
$u_F_actin_dynamics = 1
$d_F_actin_dynamics = 1
$u_Protein_synthesis = 1
$d_Protein_synthesis = 1
$u_Metastasis = 1
$d_Metastasis = 1
$u_Proliferation = 1
$d_Proliferation = 1
$u_Apoptosis = 1
$d_Apoptosis = 1
[ATF2].istate = 1 [0], 0 [1]
[CFL2].istate = 1 [0], 0 [1]
[CREB1].istate = 1 [0], 0 [1]
[CTTN].istate = 1 [0], 0 [1]
[GNA13].istate = 1 [0], 0 [1]
[GRB2].istate = 1 [0], 0 [1]
[HRAS].istate = 1 [0], 0 [1]
[ITCH].istate = 1 [0], 0 [1]
[MAPK1].istate = 1 [0], 0 [1]
[MAPK3].istate = 1 [0], 0 [1]
[MP].istate = 1 [0], 0 [1]
[PAK4].istate = 1 [0], 0 [1]
[PDPK1].istate = 1 [0], 0 [1]
[PPP1R12A].istate = 1 [0], 0 [1]
[PRKACA].istate = 1 [0], 0 [1]
[RAF1].istate = 1 [0], 0 [1]
[RHOA].istate = 1 [0], 0 [1]
[SOS1].istate = 1 [0], 0 [1]
[STMN1].istate = 1 [0], 0 [1]
[FOXO].istate = 1 [0], 0 [1]
[Tubulin].istate = 1 [0], 0 [1]
[Microtubule_polimerization].istate = 1 [0], 0 [1]
[Neuron_migration].istate = 1 [0], 0 [1]
[Actin_cytoskeleton_reorganization].istate = 1 [0], 0 [1]
[Cell_migration].istate = 1 [0], 0 [1]
[F_actin_dynamics].istate = 1 [0], 0 [1]
[Protein_synthesis].istate = 1 [0], 0 [1]
[Metastasis].istate = 1 [0], 0 [1]
[Proliferation].istate = 1 [0], 0 [1]
[Apoptosis].istate = 1 [0], 0 [1]
discrete_time = 0
use_physrandgen = FALSE
seed_pseudorandom = 100
sample_count = 10000
max_time = 60
time_tick = 0.1
thread_count = 1
statdist_traj_count = 100
statdist_cluster_threshold = 1
display_traj = 0
statdist_similarity_cache_max_size = 20000
F2R.is_internal = TRUE
LPAR2.is_internal = TRUE
TACR3.is_internal = TRUE
EGF.is_internal = TRUE
NRG1.is_internal = TRUE
NRG2.is_internal = TRUE
NRG3.is_internal = TRUE
NRG4.is_internal = TRUE
AKT1.is_internal = TRUE
AKT2.is_internal = TRUE
AKT3.is_internal = TRUE
AMOTL2.is_internal = TRUE
ARAF.is_internal = TRUE
ARHGEF1.is_internal = TRUE
ARHGEF11.is_internal = TRUE
ARHGEF12.is_internal = TRUE
ARHGEF6.is_internal = TRUE
ATF2.is_internal = TRUE
BAD.is_internal = TRUE
BCL2.is_internal = TRUE
BCL2L1.is_internal = TRUE
BRAF.is_internal = TRUE
CDC42.is_internal = TRUE
CDC42BPA.is_internal = TRUE
CDK1.is_internal = TRUE
CDC25B.is_internal = TRUE
CFL1.is_internal = TRUE
CFL2.is_internal = TRUE
CREB1.is_internal = TRUE
CTNNB1.is_internal = TRUE
CTTN.is_internal = TRUE
DEPTOR.is_internal = TRUE
EPHA2.is_internal = TRUE
EGFR.is_internal = TRUE
ERBB2.is_internal = FALSE
ERBB3.is_internal = FALSE
ERBB4.is_internal = FALSE
EIF4E.is_internal = TRUE
EIF4EBP1.is_internal = TRUE
FUS.is_internal = FALSE
GIT1.is_internal = FALSE
GNA13.is_internal = FALSE
GRB2.is_internal = TRUE
HRAS.is_internal = TRUE
ITCH.is_internal = TRUE
JUN.is_internal = TRUE
KRAS.is_internal = TRUE
LATS1.is_internal = TRUE
LATS2.is_internal = TRUE
LIMK1.is_internal = TRUE
LIMK2.is_internal = TRUE
MAP2K1.is_internal = TRUE
MAP2K2.is_internal = TRUE
MAPK1.is_internal = TRUE
MAPK3.is_internal = TRUE
MYC.is_internal = TRUE
MP.is_internal = TRUE
NFE2L2.is_internal = TRUE
NR4A3.is_internal = TRUE
NRAS.is_internal = TRUE
PAK1.is_internal = TRUE
PAK2.is_internal = TRUE
PAK3.is_internal = TRUE
PAK4.is_internal = TRUE
PDPK1.is_internal = TRUE
PI3K.is_internal = TRUE
PLCG1.is_internal = TRUE
PPP1R12A.is_internal = TRUE
PPP1R12B.is_internal = TRUE
PRKACA.is_internal = TRUE
PRKCA.is_internal = TRUE
PRKCB.is_internal = TRUE
PRKCG.is_internal = TRUE
PRKCZ.is_internal = TRUE
PTEN.is_internal = TRUE
PTK2B.is_internal = TRUE
PTPN11.is_internal = TRUE
RAC1.is_internal = TRUE
RAF1.is_internal = TRUE
RHEB.is_internal = TRUE
RHOA.is_internal = TRUE
ROCK1.is_internal = TRUE
ROCK2.is_internal = TRUE
RPS6KA1.is_internal = TRUE
SHC1.is_internal = TRUE
SIRT1.is_internal = TRUE
SNAI1.is_internal = TRUE
SPART.is_internal = TRUE
SOS1.is_internal = TRUE
SRC.is_internal = TRUE
STMN1.is_internal = TRUE
SYN1.is_internal = TRUE
TSC.is_internal = TRUE
TTL.is_internal = TRUE
WWTR1.is_internal = TRUE
WWP1.is_internal = TRUE
YES1.is_internal = TRUE
YAP1.is_internal = TRUE
mTORC2.is_internal = TRUE
mTORC1.is_internal = TRUE
FOXO.is_internal = FALSE
Tubulin.is_internal = TRUE
Microtubule_polimerization.is_internal = TRUE
Neuron_migration.is_internal = TRUE
Actin_cytoskeleton_reorganization.is_internal = TRUE
Cell_migration.is_internal = TRUE
F_actin_dynamics.is_internal = FALSE
Protein_synthesis.is_internal = TRUE
Metastasis.is_internal = TRUE
Proliferation.is_internal = TRUE
Apoptosis.is_internal = TRUE
[NRG1].istate = 0.5[1], 0.5[0]
[BAD].istate = 0.6871[1], 0.31289999999999996[0]
[SYN1].istate = 0.69324[1], 0.30676000000000003[0]
[WWTR1].istate = 0.69298[1], 0.30701999999999996[0]
[LPAR2].istate = 0.8541[1], 0.14590000000000003[0]
[ERBB3].istate = 0.30235[1], 0.69765[0]
[PRKCZ].istate = 0.9293[1], 0.07069999999999999[0]
[ROCK1].istate = 0.7461[1], 0.2539[0]
[CDC42].istate = 0.58952[1], 0.41047999999999996[0]
[ARHGEF1].istate = 0.34841[1], 0.65159[0]
[PPP1R12B].istate = 0.20026[1], 0.79974[0]
[PAK3].istate = 0.74498[1], 0.25502[0]
[ARAF].istate = 0.24926[1], 0.75074[0]
[FUS].istate = 0.78869[1], 0.21131[0]
[SIRT1].istate = 0.47939[1], 0.52061[0]
[CDC25B].istate = 0.3784[1], 0.6215999999999999[0]
[AKT2].istate = 0.30961[1], 0.6903900000000001[0]
[RHEB].istate = 0.42971[1], 0.57029[0]
[LIMK1].istate = 0.77814[1], 0.22185999999999995[0]
[GIT1].istate = 0.83702[1], 0.16298[0]
[AMOTL2].istate = 0.22688[1], 0.77312[0]
[TTL].istate = 0.8097[1], 0.19030000000000002[0]
[NFE2L2].istate = 0.61325[1], 0.38675000000000004[0]
[AKT3].istate = 0.34574[1], 0.6542600000000001[0]
[RPS6KA1].istate = 0.32464[1], 0.67536[0]
[NR4A3].istate = 0.31697[1], 0.68303[0]
[PTK2B].istate = 0.2329[1], 0.7671[0]
[WWP1].istate = 0.72806[1], 0.27193999999999996[0]
[PLCG1].istate = 0.21321[1], 0.78679[0]
[SNAI1].istate = 0.34869[1], 0.6513100000000001[0]
[PRKCG].istate = 0.28827[1], 0.71173[0]
[MAP2K2].istate = 0.64777[1], 0.35223000000000004[0]
[ARHGEF6].istate = 0.46693[1], 0.5330699999999999[0]
[LATS1].istate = 0.35265[1], 0.64735[0]
[ARHGEF11].istate = 0.23456[1], 0.76544[0]
[SPART].istate = 0.39546[1], 0.6045400000000001[0]
[KRAS].istate = 0.84377[1], 0.15622999999999998[0]
[ROCK2].istate = 0.28711[1], 0.71289[0]
[RAC1].istate = 0.75007[1], 0.24992999999999999[0]
[MYC].istate = 0.42945[1], 0.57055[0]
[YAP1].istate = 0.95902[1], 0.040980000000000016[0]
[EGF].istate = 0.49461[1], 0.50539[0]
[ERBB2].istate = 0.04574[1], 0.95426[0]
[AKT1].istate = 0.29555[1], 0.70445[0]
[EPHA2].istate = 0.3537[1], 0.6463[0]
[CDC42BPA].istate = 0.63522[1], 0.36478[0]
[EGFR].istate = 0.89136[1], 0.10863999999999996[0]
[PAK1].istate = 0.57045[1], 0.42955[0]
[LATS2].istate = 0.51409[1], 0.48590999999999995[0]
[EIF4E].istate = 0.14907[1], 0.85093[0]
[PRKCA].istate = 0.92753[1], 0.07247000000000003[0]
[DEPTOR].istate = 0.17322[1], 0.82678[0]
[BRAF].istate = 0.33562[1], 0.66438[0]
[NRG2].istate = 0.34846[1], 0.65154[0]
[SHC1].istate = 0.73406[1], 0.26593999999999995[0]
[PRKCB].istate = 0.84593[1], 0.15407000000000004[0]
[CTNNB1].istate = 0.71968[1], 0.28032[0]
[MAP2K1].istate = 0.41705[1], 0.5829500000000001[0]
[NRG4].istate = 0.23784[1], 0.76216[0]
[TACR3].istate = 0.30251[1], 0.6974899999999999[0]
[CDK1].istate = 0.84765[1], 0.15234999999999999[0]
[BCL2L1].istate = 0.10581[1], 0.89419[0]
[BCL2].istate = 0.99487[1], 0.005129999999999968[0]
[PTEN].istate = 0.39367[1], 0.60633[0]
[CFL1].istate = 0.85715[1], 0.14285000000000003[0]
[YES1].istate = 0.79532[1], 0.20467999999999997[0]
[JUN].istate = 0.74384[1], 0.25616000000000005[0]
[ERBB4].istate = 0.40279[1], 0.59721[0]
[PTPN11].istate = 0.1327[1], 0.8673[0]
[PAK2].istate = 0.22216[1], 0.77784[0]
[F2R].istate = 0.86396[1], 0.13604000000000005[0]
[LIMK2].istate = 0.87504[1], 0.12495999999999996[0]
[NRG3].istate = 0.95361[1], 0.04639000000000004[0]
[EIF4EBP1].istate = 0.6194[1], 0.38060000000000005[0]
[ARHGEF12].istate = 0.18405[1], 0.81595[0]
[SRC].istate = 0.11018[1], 0.88982[0]
[NRAS].istate = 0.64966[1], 0.35034[0]
[mTORC2].istate = 0.28885[1], 0.71115[0]
[mTORC1].istate = 0.137[1], 0.863[0]
[PI3K].istate = 0.39716[1], 0.60284[0]
[TSC].istate = 0.37527[1], 0.62473[0]
```
