## Supplementary Dataset 5 for "Explainable Generative AI Uncovers a Molecular Continuum in Medulloblastoma with Implications for Rare Cancer Subtyping and Treatment Equity": MB_list3_RNA_asTransition_136.cfg

```
$u_F2R=0.05421
$d_F2R=18.44678
$u_LPAR2=0.26133
$d_LPAR2=3.82658
$u_TACR3=0.39158
$d_TACR3=2.55376
$u_EGF=48.12545
$d_EGF=0.02078
$u_NRG1 = 1
$d_NRG1 = 1
$u_NRG2=1.92971
$d_NRG2=0.51821
$u_NRG3=0.78065
$d_NRG3=1.28098
$u_NRG4=12.69613
$d_NRG4=0.07876
$u_AKT1=0.37871
$d_AKT1=2.64054
$u_AKT2=1.66558
$d_AKT2=0.60039
$u_AKT3=5.44552
$d_AKT3=0.18364
$u_AMOTL2=0.12894
$d_AMOTL2=7.75555
$u_ARAF=0.29684
$d_ARAF=3.36882
$u_ARHGEF1=0.0728
$d_ARHGEF1=13.73626
$u_ARHGEF11=0.3235
$d_ARHGEF11=3.09119
$u_ARHGEF12=7.67264
$d_ARHGEF12=0.13033
$u_ARHGEF6=48.18284
$d_ARHGEF6=0.02075
$u_ATF2 = 1
$d_ATF2 = 1
$u_BAD=0.40856
$d_BAD=2.44762
$u_BCL2=0.98509
$d_BCL2=1.01514
$u_BCL2L1=0.18669
$d_BCL2L1=5.35647
$u_BRAF=0.5291
$d_BRAF=1.89
$u_CDC42=3.44206
$d_CDC42=0.29052
$u_CDC42BPA=0.65022
$d_CDC42BPA=1.53794
$u_CDK1=0.13702
$d_CDK1=7.2982
$u_CDC25B=0.22342
$d_CDC25B=4.47588
$u_CFL1=0.47688
$d_CFL1=2.09696
$u_CFL2 = 1
$d_CFL2 = 1
$u_CREB1 = 1
$d_CREB1 = 1
$u_CTNNB1=1.98819
$d_CTNNB1=0.50297
$u_CTTN = 1
$d_CTTN = 1
$u_DEPTOR=7.05033
$d_DEPTOR=0.14184
$u_EPHA2=0.27291
$d_EPHA2=3.66421
$u_EGFR=2.66933
$d_EGFR=0.37463
$u_ERBB2=1.06266
$d_ERBB2=0.94103
$u_ERBB3=2.87092
$d_ERBB3=0.34832
$u_ERBB4=0.72983
$d_ERBB4=1.37018
$u_EIF4E=0.0935
$d_EIF4E=10.69519
$u_EIF4EBP1=0.26397
$d_EIF4EBP1=3.78831
$u_FUS=2.37543
$d_FUS=0.42098
$u_GIT1=11.95574
$d_GIT1=0.08364
$u_GNA13 = 1
$d_GNA13 = 1
$u_GRB2 = 1
$d_GRB2 = 1
$u_HRAS = 1
$d_HRAS = 1
$u_ITCH = 1
$d_ITCH = 1
$u_JUN=2.87014
$d_JUN=0.34842
$u_KRAS=37.03179
$d_KRAS=0.027
$u_LATS1=0.57152
$d_LATS1=1.74972
$u_LATS2=0.06509
$d_LATS2=15.36334
$u_LIMK1=0.07232
$d_LIMK1=13.82743
$u_LIMK2=1.40104
$d_LIMK2=0.71376
$u_MAP2K1=0.72838
$d_MAP2K1=1.37291
$u_MAP2K2=0.01587
$d_MAP2K2=63.01197
$u_MAPK1 = 1
$d_MAPK1 = 1
$u_MAPK3 = 1
$d_MAPK3 = 1
$u_MYC=3.14068
$d_MYC=0.3184
$u_MP = 1
$d_MP = 1
$u_NFE2L2=15.20195
$d_NFE2L2=0.06578
$u_NR4A3=0.50974
$d_NR4A3=1.96178
$u_NRAS=0.26317
$d_NRAS=3.79983
$u_PAK1=11.35522
$d_PAK1=0.08807
$u_PAK2=0.36836
$d_PAK2=2.71474
$u_PAK3=0.89079
$d_PAK3=1.1226
$u_PAK4 = 1
$d_PAK4 = 1
$u_PDPK1 = 1
$d_PDPK1 = 1
$u_PI3K=0.12889
$d_PI3K=7.75855
$u_PLCG1=1.09843
$d_PLCG1=0.91039
$u_PPP1R12A = 1
$d_PPP1R12A = 1
$u_PPP1R12B=3.1426
$d_PPP1R12B=0.31821
$u_PRKACA = 1
$d_PRKACA = 1
$u_PRKCA=3.64663
$d_PRKCA=0.27423
$u_PRKCB=1.31931
$d_PRKCB=0.75797
$u_PRKCG=3.7166
$d_PRKCG=0.26906
$u_PRKCZ=0.85189
$d_PRKCZ=1.17386
$u_PTEN=7.94551
$d_PTEN=0.12586
$u_PTK2B=4.67589
$d_PTK2B=0.21386
$u_PTPN11=56.10809
$d_PTPN11=0.01782
$u_RAC1=0.61531
$d_RAC1=1.6252
$u_RAF1 = 1
$d_RAF1 = 1
$u_RHEB=25.6158
$d_RHEB=0.03904
$u_RHOA = 1
$d_RHOA = 1
$u_ROCK1=3.03795
$d_ROCK1=0.32917
$u_ROCK2=45.53979
$d_ROCK2=0.02196
$u_RPS6KA1=3.53498
$d_RPS6KA1=0.28289
$u_SHC1=0.23922
$d_SHC1=4.18025
$u_SIRT1=1.37047
$d_SIRT1=0.72968
$u_SNAI1=0.12876
$d_SNAI1=7.76639
$u_SPART=1.57684
$d_SPART=0.63418
$u_SOS1 = 1
$d_SOS1 = 1
$u_SRC=1.66894
$d_SRC=0.59918
$u_STMN1 = 1
$d_STMN1 = 1
$u_SYN1=2.58356
$d_SYN1=0.38706
$u_TSC=2.73895
$d_TSC=0.3651
$u_TTL=0.08022
$d_TTL=12.46572
$u_WWTR1=34.82257
$d_WWTR1=0.02872
$u_WWP1=0.12845
$d_WWP1=7.78513
$u_YES1=6.61599
$d_YES1=0.15115
$u_YAP1=4.26337
$d_YAP1=0.23456
$u_mTORC2=0.04521
$d_mTORC2=22.119
$u_mTORC1=0.02417
$d_mTORC1=41.3736
$u_FOXO = 1
$d_FOXO = 1
$u_Tubulin = 1
$d_Tubulin = 1
$u_Microtubule_polimerization = 1
$d_Microtubule_polimerization = 1
$u_Neuron_migration = 1
$d_Neuron_migration = 1
$u_Actin_cytoskeleton_reorganization = 1
$d_Actin_cytoskeleton_reorganization = 1
$u_Cell_migration = 1
$d_Cell_migration = 1
$u_F_actin_dynamics = 1
$d_F_actin_dynamics = 1
$u_Protein_synthesis = 1
$d_Protein_synthesis = 1
$u_Metastasis = 1
$d_Metastasis = 1
$u_Proliferation = 1
$d_Proliferation = 1
$u_Apoptosis = 1
$d_Apoptosis = 1
[ATF2].istate = 1 [0], 0 [1]
[CFL2].istate = 1 [0], 0 [1]
[CREB1].istate = 1 [0], 0 [1]
[CTTN].istate = 1 [0], 0 [1]
[GNA13].istate = 1 [0], 0 [1]
[GRB2].istate = 1 [0], 0 [1]
[HRAS].istate = 1 [0], 0 [1]
[ITCH].istate = 1 [0], 0 [1]
[MAPK1].istate = 1 [0], 0 [1]
[MAPK3].istate = 1 [0], 0 [1]
[MP].istate = 1 [0], 0 [1]
[PAK4].istate = 1 [0], 0 [1]
[PDPK1].istate = 1 [0], 0 [1]
[PPP1R12A].istate = 1 [0], 0 [1]
[PRKACA].istate = 1 [0], 0 [1]
[RAF1].istate = 1 [0], 0 [1]
[RHOA].istate = 1 [0], 0 [1]
[SOS1].istate = 1 [0], 0 [1]
[STMN1].istate = 1 [0], 0 [1]
[FOXO].istate = 1 [0], 0 [1]
[Tubulin].istate = 1 [0], 0 [1]
[Microtubule_polimerization].istate = 1 [0], 0 [1]
[Neuron_migration].istate = 1 [0], 0 [1]
[Actin_cytoskeleton_reorganization].istate = 1 [0], 0 [1]
[Cell_migration].istate = 1 [0], 0 [1]
[F_actin_dynamics].istate = 1 [0], 0 [1]
[Protein_synthesis].istate = 1 [0], 0 [1]
[Metastasis].istate = 1 [0], 0 [1]
[Proliferation].istate = 1 [0], 0 [1]
[Apoptosis].istate = 1 [0], 0 [1]
discrete_time = 0
use_physrandgen = FALSE
seed_pseudorandom = 100
sample_count = 10000
max_time = 60
time_tick = 0.1
thread_count = 1
statdist_traj_count = 100
statdist_cluster_threshold = 1
display_traj = 0
statdist_similarity_cache_max_size = 20000
F2R.is_internal = TRUE
LPAR2.is_internal = TRUE
TACR3.is_internal = TRUE
EGF.is_internal = TRUE
NRG1.is_internal = TRUE
NRG2.is_internal = TRUE
NRG3.is_internal = TRUE
NRG4.is_internal = TRUE
AKT1.is_internal = TRUE
AKT2.is_internal = TRUE
AKT3.is_internal = TRUE
AMOTL2.is_internal = TRUE
ARAF.is_internal = TRUE
ARHGEF1.is_internal = TRUE
ARHGEF11.is_internal = TRUE
ARHGEF12.is_internal = TRUE
ARHGEF6.is_internal = TRUE
ATF2.is_internal = TRUE
BAD.is_internal = TRUE
BCL2.is_internal = TRUE
BCL2L1.is_internal = TRUE
BRAF.is_internal = TRUE
CDC42.is_internal = TRUE
CDC42BPA.is_internal = TRUE
CDK1.is_internal = TRUE
CDC25B.is_internal = TRUE
CFL1.is_internal = TRUE
CFL2.is_internal = TRUE
CREB1.is_internal = TRUE
CTNNB1.is_internal = TRUE
CTTN.is_internal = TRUE
DEPTOR.is_internal = TRUE
EPHA2.is_internal = TRUE
EGFR.is_internal = TRUE
ERBB2.is_internal = FALSE
ERBB3.is_internal = FALSE
ERBB4.is_internal = FALSE
EIF4E.is_internal = TRUE
EIF4EBP1.is_internal = TRUE
FUS.is_internal = FALSE
GIT1.is_internal = FALSE
GNA13.is_internal = FALSE
GRB2.is_internal = TRUE
HRAS.is_internal = TRUE
ITCH.is_internal = TRUE
JUN.is_internal = TRUE
KRAS.is_internal = TRUE
LATS1.is_internal = TRUE
LATS2.is_internal = TRUE
LIMK1.is_internal = TRUE
LIMK2.is_internal = TRUE
MAP2K1.is_internal = TRUE
MAP2K2.is_internal = TRUE
MAPK1.is_internal = TRUE
MAPK3.is_internal = TRUE
MYC.is_internal = TRUE
MP.is_internal = TRUE
NFE2L2.is_internal = TRUE
NR4A3.is_internal = TRUE
NRAS.is_internal = TRUE
PAK1.is_internal = TRUE
PAK2.is_internal = TRUE
PAK3.is_internal = TRUE
PAK4.is_internal = TRUE
PDPK1.is_internal = TRUE
PI3K.is_internal = TRUE
PLCG1.is_internal = TRUE
PPP1R12A.is_internal = TRUE
PPP1R12B.is_internal = TRUE
PRKACA.is_internal = TRUE
PRKCA.is_internal = TRUE
PRKCB.is_internal = TRUE
PRKCG.is_internal = TRUE
PRKCZ.is_internal = TRUE
PTEN.is_internal = TRUE
PTK2B.is_internal = TRUE
PTPN11.is_internal = TRUE
RAC1.is_internal = TRUE
RAF1.is_internal = TRUE
RHEB.is_internal = TRUE
RHOA.is_internal = TRUE
ROCK1.is_internal = TRUE
ROCK2.is_internal = TRUE
RPS6KA1.is_internal = TRUE
SHC1.is_internal = TRUE
SIRT1.is_internal = TRUE
SNAI1.is_internal = TRUE
SPART.is_internal = TRUE
SOS1.is_internal = TRUE
SRC.is_internal = TRUE
STMN1.is_internal = TRUE
SYN1.is_internal = TRUE
TSC.is_internal = TRUE
TTL.is_internal = TRUE
WWTR1.is_internal = TRUE
WWP1.is_internal = TRUE
YES1.is_internal = TRUE
YAP1.is_internal = TRUE
mTORC2.is_internal = TRUE
mTORC1.is_internal = TRUE
FOXO.is_internal = FALSE
Tubulin.is_internal = TRUE
Microtubule_polimerization.is_internal = TRUE
Neuron_migration.is_internal = TRUE
Actin_cytoskeleton_reorganization.is_internal = TRUE
Cell_migration.is_internal = TRUE
F_actin_dynamics.is_internal = FALSE
Protein_synthesis.is_internal = TRUE
Metastasis.is_internal = TRUE
Proliferation.is_internal = TRUE
Apoptosis.is_internal = TRUE
[NRG1].istate = 0.5[1], 0.5[0]
[BAD].istate = 0.40281[1], 0.59719[0]
[SYN1].istate = 0.60305[1], 0.39695[0]
[WWTR1].istate = 0.88547[1], 0.11453000000000002[0]
[LPAR2].istate = 0.3543[1], 0.6456999999999999[0]
[ERBB3].istate = 0.61451[1], 0.38549[0]
[PRKCZ].istate = 0.4826[1], 0.5174000000000001[0]
[ROCK1].istate = 0.62065[1], 0.37934999999999997[0]
[CDC42].istate = 0.6342[1], 0.3658[0]
[ARHGEF1].istate = 0.21554[1], 0.7844599999999999[0]
[PPP1R12B].istate = 0.62432[1], 0.37568[0]
[PAK3].istate = 0.48744[1], 0.51256[0]
[ARAF].istate = 0.36813[1], 0.6318699999999999[0]
[FUS].istate = 0.59394[1], 0.40606[0]
[SIRT1].istate = 0.53422[1], 0.46577999999999997[0]
[CDC25B].istate = 0.33728[1], 0.66272[0]
[AKT2].istate = 0.55539[1], 0.44460999999999995[0]
[RHEB].istate = 0.85213[1], 0.14786999999999995[0]
[LIMK1].istate = 0.21482[1], 0.78518[0]
[GIT1].istate = 0.76939[1], 0.23060999999999998[0]
[AMOTL2].istate = 0.2776[1], 0.7223999999999999[0]
[TTL].istate = 0.22607[1], 0.77393[0]
[NFE2L2].istate = 0.79547[1], 0.20453[0]
[AKT3].istate = 0.68401[1], 0.31599[0]
[RPS6KA1].istate = 0.6371[1], 0.3629[0]
[NR4A3].istate = 0.42684[1], 0.57316[0]
[PTK2B].istate = 0.66747[1], 0.33253[0]
[WWP1].istate = 0.27719[1], 0.72281[0]
[PLCG1].istate = 0.51019[1], 0.48980999999999997[0]
[SNAI1].istate = 0.27745[1], 0.72255[0]
[PRKCG].istate = 0.64254[1], 0.35746[0]
[MAP2K2].istate = 0.05018[1], 0.94982[0]
[ARHGEF6].istate = 0.92072[1], 0.07928000000000002[0]
[LATS1].istate = 0.43926[1], 0.56074[0]
[ARHGEF11].istate = 0.37747[1], 0.62253[0]
[SPART].istate = 0.54945[1], 0.45055[0]
[KRAS].istate = 0.89214[1], 0.10785999999999996[0]
[ROCK2].istate = 0.9146[1], 0.08540000000000003[0]
[RAC1].istate = 0.44727[1], 0.5527299999999999[0]
[MYC].istate = 0.62426[1], 0.37573999999999996[0]
[YAP1].istate = 0.65744[1], 0.34256[0]
[EGF].istate = 0.92059[1], 0.07940999999999998[0]
[ERBB2].istate = 0.5066[1], 0.49339999999999995[0]
[AKT1].istate = 0.39458[1], 0.6054200000000001[0]
[EPHA2].istate = 0.35901[1], 0.64099[0]
[CDC42BPA].istate = 0.45327[1], 0.5467299999999999[0]
[EGFR].istate = 0.6066[1], 0.39339999999999997[0]
[PAK1].istate = 0.7638[1], 0.23619999999999997[0]
[LATS2].istate = 0.20338[1], 0.79662[0]
[EIF4E].istate = 0.24271[1], 0.75729[0]
[PRKCA].istate = 0.64047[1], 0.35953[0]
[DEPTOR].istate = 0.71205[1], 0.28795000000000004[0]
[BRAF].istate = 0.43088[1], 0.5691200000000001[0]
[NRG2].istate = 0.57137[1], 0.42862999999999996[0]
[SHC1].istate = 0.3447[1], 0.6553[0]
[PRKCB].istate = 0.53009[1], 0.46991000000000005[0]
[CTNNB1].istate = 0.57461[1], 0.42539000000000005[0]
[MAP2K1].istate = 0.46559[1], 0.53441[0]
[NRG4].istate = 0.77592[1], 0.22407999999999995[0]
[TACR3].istate = 0.39821[1], 0.60179[0]
[CDK1].istate = 0.28419[1], 0.7158100000000001[0]
[BCL2L1].istate = 0.31778[1], 0.68222[0]
[BCL2].istate = 0.49837[1], 0.50163[0]
[PTEN].istate = 0.72503[1], 0.27497000000000005[0]
[CFL1].istate = 0.4196[1], 0.5804[0]
[YES1].istate = 0.70515[1], 0.29484999999999995[0]
[JUN].istate = 0.61448[1], 0.38552[0]
[ERBB4].istate = 0.46581[1], 0.5341899999999999[0]
[PTPN11].istate = 0.93726[1], 0.06274000000000002[0]
[PAK2].istate = 0.39157[1], 0.60843[0]
[F2R].istate = 0.18352[1], 0.81648[0]
[LIMK2].istate = 0.53661[1], 0.46338999999999997[0]
[NRG3].istate = 0.47311[1], 0.5268900000000001[0]
[EIF4EBP1].istate = 0.35539[1], 0.64461[0]
[ARHGEF12].istate = 0.72124[1], 0.27876[0]
[SRC].istate = 0.55561[1], 0.44438999999999995[0]
[NRAS].istate = 0.35506[1], 0.6449400000000001[0]
[mTORC2].istate = 0.1638[1], 0.8362[0]
[mTORC1].istate = 0.09582[1], 0.90418[0]
[PI3K].istate = 0.27756[1], 0.72244[0]
[TSC].istate = 0.6094[1], 0.39059999999999995[0]
```
