## Supplementary Dataset 5 for "Explainable Generative AI Uncovers a Molecular Continuum in Medulloblastoma with Implications for Rare Cancer Subtyping and Treatment Equity": MB_list3_RNA_asTransition_137.cfg

```
$u_F2R=0.10776
$d_F2R=9.27988
$u_LPAR2=0.04021
$d_LPAR2=24.86944
$u_TACR3=0.54431
$d_TACR3=1.83719
$u_EGF=0.9776
$d_EGF=1.02291
$u_NRG1 = 1
$d_NRG1 = 1
$u_NRG2=0.22383
$d_NRG2=4.46768
$u_NRG3=24.32901
$d_NRG3=0.0411
$u_NRG4=1.16487
$d_NRG4=0.85846
$u_AKT1=2.06387
$d_AKT1=0.48453
$u_AKT2=0.13827
$d_AKT2=7.23223
$u_AKT3=20.21949
$d_AKT3=0.04946
$u_AMOTL2=4.58032
$d_AMOTL2=0.21833
$u_ARAF=0.15984
$d_ARAF=6.25626
$u_ARHGEF1=0.03602
$d_ARHGEF1=27.76235
$u_ARHGEF11=0.87237
$d_ARHGEF11=1.1463
$u_ARHGEF12=1.79012
$d_ARHGEF12=0.55862
$u_ARHGEF6=4.54714
$d_ARHGEF6=0.21992
$u_ATF2 = 1
$d_ATF2 = 1
$u_BAD=2.14081
$d_BAD=0.46711
$u_BCL2=2.53201
$d_BCL2=0.39494
$u_BCL2L1=0.16998
$d_BCL2L1=5.88305
$u_BRAF=20.5316
$d_BRAF=0.04871
$u_CDC42=3.70805
$d_CDC42=0.26968
$u_CDC42BPA=24.58101
$d_CDC42BPA=0.04068
$u_CDK1=3.4891
$d_CDK1=0.28661
$u_CDC25B=0.31981
$d_CDC25B=3.12686
$u_CFL1=0.5736
$d_CFL1=1.74338
$u_CFL2 = 1
$d_CFL2 = 1
$u_CREB1 = 1
$d_CREB1 = 1
$u_CTNNB1=0.58501
$d_CTNNB1=1.70937
$u_CTTN = 1
$d_CTTN = 1
$u_DEPTOR=19.57081
$d_DEPTOR=0.0511
$u_EPHA2=0.09166
$d_EPHA2=10.90988
$u_EGFR=0.47059
$d_EGFR=2.12499
$u_ERBB2=0.23393
$d_ERBB2=4.27478
$u_ERBB3=4.57528
$d_ERBB3=0.21857
$u_ERBB4=1.23603
$d_ERBB4=0.80904
$u_EIF4E=1.87858
$d_EIF4E=0.53232
$u_EIF4EBP1=6.10358
$d_EIF4EBP1=0.16384
$u_FUS=17.43973
$d_FUS=0.05734
$u_GIT1=1.09049
$d_GIT1=0.91702
$u_GNA13 = 1
$d_GNA13 = 1
$u_GRB2 = 1
$d_GRB2 = 1
$u_HRAS = 1
$d_HRAS = 1
$u_ITCH = 1
$d_ITCH = 1
$u_JUN=0.19999
$d_JUN=5.00025
$u_KRAS=14.97623
$d_KRAS=0.06677
$u_LATS1=18.60967
$d_LATS1=0.05374
$u_LATS2=0.02672
$d_LATS2=37.42515
$u_LIMK1=7.92864
$d_LIMK1=0.12613
$u_LIMK2=1.75075
$d_LIMK2=0.57118
$u_MAP2K1=0.97006
$d_MAP2K1=1.03086
$u_MAP2K2=0.13233
$d_MAP2K2=7.55687
$u_MAPK1 = 1
$d_MAPK1 = 1
$u_MAPK3 = 1
$d_MAPK3 = 1
$u_MYC=1.687
$d_MYC=0.59277
$u_MP = 1
$d_MP = 1
$u_NFE2L2=0.42172
$d_NFE2L2=2.37124
$u_NR4A3=0.31815
$d_NR4A3=3.14317
$u_NRAS=0.24143
$d_NRAS=4.14199
$u_PAK1=0.25045
$d_PAK1=3.99281
$u_PAK2=1.16063
$d_PAK2=0.8616
$u_PAK3=0.57156
$d_PAK3=1.7496
$u_PAK4 = 1
$d_PAK4 = 1
$u_PDPK1 = 1
$d_PDPK1 = 1
$u_PI3K=0.04152
$d_PI3K=24.08478
$u_PLCG1=0.59434
$d_PLCG1=1.68254
$u_PPP1R12A = 1
$d_PPP1R12A = 1
$u_PPP1R12B=9.00572
$d_PPP1R12B=0.11104
$u_PRKACA = 1
$d_PRKACA = 1
$u_PRKCA=3.51328
$d_PRKCA=0.28463
$u_PRKCB=0.23705
$d_PRKCB=4.21852
$u_PRKCG=1.19976
$d_PRKCG=0.8335
$u_PRKCZ=0.11593
$d_PRKCZ=8.62589
$u_PTEN=15.39451
$d_PTEN=0.06496
$u_PTK2B=0.64736
$d_PTK2B=1.54474
$u_PTPN11=10.04023
$d_PTPN11=0.0996
$u_RAC1=7.34569
$d_RAC1=0.13613
$u_RAF1 = 1
$d_RAF1 = 1
$u_RHEB=6.37907
$d_RHEB=0.15676
$u_RHOA = 1
$d_RHOA = 1
$u_ROCK1=25.32032
$d_ROCK1=0.03949
$u_ROCK2=50.00224
$d_ROCK2=0.02
$u_RPS6KA1=0.02552
$d_RPS6KA1=39.18495
$u_SHC1=0.03592
$d_SHC1=27.83964
$u_SIRT1=39.84816
$d_SIRT1=0.0251
$u_SNAI1=0.861
$d_SNAI1=1.16144
$u_SPART=9.70556
$d_SPART=0.10303
$u_SOS1 = 1
$d_SOS1 = 1
$u_SRC=1.94287
$d_SRC=0.5147
$u_STMN1 = 1
$d_STMN1 = 1
$u_SYN1=0.24683
$d_SYN1=4.05137
$u_TSC=0.18737
$d_TSC=5.33703
$u_TTL=17.19028
$d_TTL=0.05817
$u_WWTR1=0.14078
$d_WWTR1=7.10328
$u_WWP1=22.34631
$d_WWP1=0.04475
$u_YES1=3.38345
$d_YES1=0.29556
$u_YAP1=0.16256
$d_YAP1=6.15157
$u_mTORC2=0.60462
$d_mTORC2=1.65393
$u_mTORC1=0.02649
$d_mTORC1=37.75009
$u_FOXO = 1
$d_FOXO = 1
$u_Tubulin = 1
$d_Tubulin = 1
$u_Microtubule_polimerization = 1
$d_Microtubule_polimerization = 1
$u_Neuron_migration = 1
$d_Neuron_migration = 1
$u_Actin_cytoskeleton_reorganization = 1
$d_Actin_cytoskeleton_reorganization = 1
$u_Cell_migration = 1
$d_Cell_migration = 1
$u_F_actin_dynamics = 1
$d_F_actin_dynamics = 1
$u_Protein_synthesis = 1
$d_Protein_synthesis = 1
$u_Metastasis = 1
$d_Metastasis = 1
$u_Proliferation = 1
$d_Proliferation = 1
$u_Apoptosis = 1
$d_Apoptosis = 1
[ATF2].istate = 1 [0], 0 [1]
[CFL2].istate = 1 [0], 0 [1]
[CREB1].istate = 1 [0], 0 [1]
[CTTN].istate = 1 [0], 0 [1]
[GNA13].istate = 1 [0], 0 [1]
[GRB2].istate = 1 [0], 0 [1]
[HRAS].istate = 1 [0], 0 [1]
[ITCH].istate = 1 [0], 0 [1]
[MAPK1].istate = 1 [0], 0 [1]
[MAPK3].istate = 1 [0], 0 [1]
[MP].istate = 1 [0], 0 [1]
[PAK4].istate = 1 [0], 0 [1]
[PDPK1].istate = 1 [0], 0 [1]
[PPP1R12A].istate = 1 [0], 0 [1]
[PRKACA].istate = 1 [0], 0 [1]
[RAF1].istate = 1 [0], 0 [1]
[RHOA].istate = 1 [0], 0 [1]
[SOS1].istate = 1 [0], 0 [1]
[STMN1].istate = 1 [0], 0 [1]
[FOXO].istate = 1 [0], 0 [1]
[Tubulin].istate = 1 [0], 0 [1]
[Microtubule_polimerization].istate = 1 [0], 0 [1]
[Neuron_migration].istate = 1 [0], 0 [1]
[Actin_cytoskeleton_reorganization].istate = 1 [0], 0 [1]
[Cell_migration].istate = 1 [0], 0 [1]
[F_actin_dynamics].istate = 1 [0], 0 [1]
[Protein_synthesis].istate = 1 [0], 0 [1]
[Metastasis].istate = 1 [0], 0 [1]
[Proliferation].istate = 1 [0], 0 [1]
[Apoptosis].istate = 1 [0], 0 [1]
discrete_time = 0
use_physrandgen = FALSE
seed_pseudorandom = 100
sample_count = 10000
max_time = 60
time_tick = 0.1
thread_count = 1
statdist_traj_count = 100
statdist_cluster_threshold = 1
display_traj = 0
statdist_similarity_cache_max_size = 20000
F2R.is_internal = TRUE
LPAR2.is_internal = TRUE
TACR3.is_internal = TRUE
EGF.is_internal = TRUE
NRG1.is_internal = TRUE
NRG2.is_internal = TRUE
NRG3.is_internal = TRUE
NRG4.is_internal = TRUE
AKT1.is_internal = TRUE
AKT2.is_internal = TRUE
AKT3.is_internal = TRUE
AMOTL2.is_internal = TRUE
ARAF.is_internal = TRUE
ARHGEF1.is_internal = TRUE
ARHGEF11.is_internal = TRUE
ARHGEF12.is_internal = TRUE
ARHGEF6.is_internal = TRUE
ATF2.is_internal = TRUE
BAD.is_internal = TRUE
BCL2.is_internal = TRUE
BCL2L1.is_internal = TRUE
BRAF.is_internal = TRUE
CDC42.is_internal = TRUE
CDC42BPA.is_internal = TRUE
CDK1.is_internal = TRUE
CDC25B.is_internal = TRUE
CFL1.is_internal = TRUE
CFL2.is_internal = TRUE
CREB1.is_internal = TRUE
CTNNB1.is_internal = TRUE
CTTN.is_internal = TRUE
DEPTOR.is_internal = TRUE
EPHA2.is_internal = TRUE
EGFR.is_internal = TRUE
ERBB2.is_internal = FALSE
ERBB3.is_internal = FALSE
ERBB4.is_internal = FALSE
EIF4E.is_internal = TRUE
EIF4EBP1.is_internal = TRUE
FUS.is_internal = FALSE
GIT1.is_internal = FALSE
GNA13.is_internal = FALSE
GRB2.is_internal = TRUE
HRAS.is_internal = TRUE
ITCH.is_internal = TRUE
JUN.is_internal = TRUE
KRAS.is_internal = TRUE
LATS1.is_internal = TRUE
LATS2.is_internal = TRUE
LIMK1.is_internal = TRUE
LIMK2.is_internal = TRUE
MAP2K1.is_internal = TRUE
MAP2K2.is_internal = TRUE
MAPK1.is_internal = TRUE
MAPK3.is_internal = TRUE
MYC.is_internal = TRUE
MP.is_internal = TRUE
NFE2L2.is_internal = TRUE
NR4A3.is_internal = TRUE
NRAS.is_internal = TRUE
PAK1.is_internal = TRUE
PAK2.is_internal = TRUE
PAK3.is_internal = TRUE
PAK4.is_internal = TRUE
PDPK1.is_internal = TRUE
PI3K.is_internal = TRUE
PLCG1.is_internal = TRUE
PPP1R12A.is_internal = TRUE
PPP1R12B.is_internal = TRUE
PRKACA.is_internal = TRUE
PRKCA.is_internal = TRUE
PRKCB.is_internal = TRUE
PRKCG.is_internal = TRUE
PRKCZ.is_internal = TRUE
PTEN.is_internal = TRUE
PTK2B.is_internal = TRUE
PTPN11.is_internal = TRUE
RAC1.is_internal = TRUE
RAF1.is_internal = TRUE
RHEB.is_internal = TRUE
RHOA.is_internal = TRUE
ROCK1.is_internal = TRUE
ROCK2.is_internal = TRUE
RPS6KA1.is_internal = TRUE
SHC1.is_internal = TRUE
SIRT1.is_internal = TRUE
SNAI1.is_internal = TRUE
SPART.is_internal = TRUE
SOS1.is_internal = TRUE
SRC.is_internal = TRUE
STMN1.is_internal = TRUE
SYN1.is_internal = TRUE
TSC.is_internal = TRUE
TTL.is_internal = TRUE
WWTR1.is_internal = TRUE
WWP1.is_internal = TRUE
YES1.is_internal = TRUE
YAP1.is_internal = TRUE
mTORC2.is_internal = TRUE
mTORC1.is_internal = TRUE
FOXO.is_internal = FALSE
Tubulin.is_internal = TRUE
Microtubule_polimerization.is_internal = TRUE
Neuron_migration.is_internal = TRUE
Actin_cytoskeleton_reorganization.is_internal = TRUE
Cell_migration.is_internal = TRUE
F_actin_dynamics.is_internal = FALSE
Protein_synthesis.is_internal = TRUE
Metastasis.is_internal = TRUE
Proliferation.is_internal = TRUE
Apoptosis.is_internal = TRUE
[NRG1].istate = 0.5[1], 0.5[0]
[BAD].istate = 0.58264[1], 0.41735999999999995[0]
[SYN1].istate = 0.3481[1], 0.6518999999999999[0]
[WWTR1].istate = 0.28713[1], 0.71287[0]
[LPAR2].istate = 0.15108[1], 0.84892[0]
[ERBB3].istate = 0.6651[1], 0.3349[0]
[PRKCZ].istate = 0.26605[1], 0.73395[0]
[ROCK1].istate = 0.85087[1], 0.14912999999999998[0]
[CDC42].istate = 0.64229[1], 0.35771[0]
[ARHGEF1].istate = 0.13915[1], 0.86085[0]
[PPP1R12B].istate = 0.73863[1], 0.26137[0]
[PAK3].istate = 0.43927[1], 0.56073[0]
[ARAF].istate = 0.30092[1], 0.6990799999999999[0]
[FUS].istate = 0.81038[1], 0.18962[0]
[SIRT1].istate = 0.9001[1], 0.09989999999999999[0]
[CDC25B].istate = 0.37622[1], 0.62378[0]
[AKT2].istate = 0.28518[1], 0.71482[0]
[RHEB].istate = 0.70119[1], 0.29881[0]
[LIMK1].istate = 0.7248[1], 0.2752[0]
[GIT1].istate = 0.50941[1], 0.49058999999999997[0]
[AMOTL2].istate = 0.66522[1], 0.33477999999999997[0]
[TTL].istate = 0.80882[1], 0.19118000000000002[0]
[NFE2L2].istate = 0.40626[1], 0.5937399999999999[0]
[AKT3].istate = 0.82644[1], 0.17356000000000005[0]
[RPS6KA1].istate = 0.10172[1], 0.89828[0]
[NR4A3].istate = 0.37566[1], 0.62434[0]
[PTK2B].istate = 0.45279[1], 0.54721[0]
[WWP1].istate = 0.8373[1], 0.16269999999999996[0]
[PLCG1].istate = 0.44351[1], 0.5564899999999999[0]
[SNAI1].istate = 0.48375[1], 0.51625[0]
[PRKCG].istate = 0.51977[1], 0.48023000000000005[0]
[MAP2K2].istate = 0.28042[1], 0.71958[0]
[ARHGEF6].istate = 0.66443[1], 0.33557000000000003[0]
[LATS1].istate = 0.81743[1], 0.18257[0]
[ARHGEF11].istate = 0.48518[1], 0.51482[0]
[SPART].istate = 0.74676[1], 0.25324[0]
[KRAS].istate = 0.79385[1], 0.20615000000000006[0]
[ROCK2].istate = 0.92475[1], 0.07525000000000004[0]
[RAC1].istate = 0.71651[1], 0.28349[0]
[MYC].istate = 0.55678[1], 0.44321999999999995[0]
[YAP1].istate = 0.30275[1], 0.6972499999999999[0]
[EGF].istate = 0.49754[1], 0.50246[0]
[ERBB2].istate = 0.34227[1], 0.6577299999999999[0]
[AKT1].istate = 0.57867[1], 0.42133[0]
[EPHA2].istate = 0.24054[1], 0.75946[0]
[CDC42BPA].istate = 0.84765[1], 0.15234999999999999[0]
[EGFR].istate = 0.41816[1], 0.58184[0]
[PAK1].istate = 0.34968[1], 0.65032[0]
[LATS2].istate = 0.1067[1], 0.8933[0]
[EIF4E].istate = 0.56846[1], 0.43154000000000003[0]
[PRKCA].istate = 0.63643[1], 0.36356999999999995[0]
[DEPTOR].istate = 0.8229[1], 0.17710000000000004[0]
[BRAF].istate = 0.82811[1], 0.17189[0]
[NRG2].istate = 0.33748[1], 0.66252[0]
[SHC1].istate = 0.13884[1], 0.86116[0]
[PRKCB].istate = 0.34371[1], 0.65629[0]
[CTNNB1].istate = 0.44179[1], 0.55821[0]
[MAP2K1].istate = 0.4967[1], 0.5033000000000001[0]
[NRG4].istate = 0.51657[1], 0.48343[0]
[TACR3].istate = 0.43396[1], 0.56604[0]
[CDK1].istate = 0.63568[1], 0.36432[0]
[BCL2L1].istate = 0.3076[1], 0.6924[0]
[BCL2].istate = 0.60087[1], 0.39913[0]
[PTEN].istate = 0.79684[1], 0.20316[0]
[CFL1].istate = 0.43965[1], 0.56035[0]
[YES1].istate = 0.63234[1], 0.36766[0]
[JUN].istate = 0.32525[1], 0.67475[0]
[ERBB4].istate = 0.52301[1], 0.47699[0]
[PTPN11].istate = 0.75044[1], 0.24956[0]
[PAK2].istate = 0.51617[1], 0.48383[0]
[F2R].istate = 0.25812[1], 0.74188[0]
[LIMK2].istate = 0.56081[1], 0.43918999999999997[0]
[NRG3].istate = 0.84653[1], 0.15347[0]
[EIF4EBP1].istate = 0.6964[1], 0.3036[0]
[ARHGEF12].istate = 0.56322[1], 0.43677999999999995[0]
[SRC].istate = 0.57211[1], 0.42789[0]
[NRAS].istate = 0.3457[1], 0.6543[0]
[mTORC2].istate = 0.44537[1], 0.55463[0]
[mTORC1].istate = 0.10578[1], 0.89422[0]
[PI3K].istate = 0.15455[1], 0.84545[0]
[TSC].istate = 0.31817[1], 0.6818299999999999[0]
```
