## Supplementary Dataset 5 for "Explainable Generative AI Uncovers a Molecular Continuum in Medulloblastoma with Implications for Rare Cancer Subtyping and Treatment Equity": MB_list3_RNA_asTransition_138.cfg

```
$u_F2R=0.7576
$d_F2R=1.31996
$u_LPAR2=29.38583
$d_LPAR2=0.03403
$u_TACR3=0.12698
$d_TACR3=7.87526
$u_EGF=44.16643
$d_EGF=0.02264
$u_NRG1 = 1
$d_NRG1 = 1
$u_NRG2=1.02507
$d_NRG2=0.97554
$u_NRG3=0.41059
$d_NRG3=2.43552
$u_NRG4=0.04667
$d_NRG4=21.42704
$u_AKT1=1.74323
$d_AKT1=0.57365
$u_AKT2=9.40714
$d_AKT2=0.1063
$u_AKT3=1.9834
$d_AKT3=0.50418
$u_AMOTL2=1.40476
$d_AMOTL2=0.71187
$u_ARAF=14.85969
$d_ARAF=0.0673
$u_ARHGEF1=4.93571
$d_ARHGEF1=0.20261
$u_ARHGEF11=0.49098
$d_ARHGEF11=2.03674
$u_ARHGEF12=0.0369
$d_ARHGEF12=27.10027
$u_ARHGEF6=0.40894
$d_ARHGEF6=2.44535
$u_ATF2 = 1
$d_ATF2 = 1
$u_BAD=0.07643
$d_BAD=13.08387
$u_BCL2=0.22449
$d_BCL2=4.45454
$u_BCL2L1=14.90232
$d_BCL2L1=0.0671
$u_BRAF=0.09427
$d_BRAF=10.60783
$u_CDC42=61.23779
$d_CDC42=0.01633
$u_CDC42BPA=0.03197
$d_CDC42BPA=31.27932
$u_CDK1=0.13103
$d_CDK1=7.63184
$u_CDC25B=2.16158
$d_CDC25B=0.46262
$u_CFL1=0.24158
$d_CFL1=4.13942
$u_CFL2 = 1
$d_CFL2 = 1
$u_CREB1 = 1
$d_CREB1 = 1
$u_CTNNB1=0.03284
$d_CTNNB1=30.45067
$u_CTTN = 1
$d_CTTN = 1
$u_DEPTOR=1.84164
$d_DEPTOR=0.54299
$u_EPHA2=5.90944
$d_EPHA2=0.16922
$u_EGFR=0.02667
$d_EGFR=37.49531
$u_ERBB2=0.02302
$d_ERBB2=43.44049
$u_ERBB3=0.06445
$d_ERBB3=15.5159
$u_ERBB4=1.84091
$d_ERBB4=0.54321
$u_EIF4E=2.79027
$d_EIF4E=0.35839
$u_EIF4EBP1=21.8802
$d_EIF4EBP1=0.0457
$u_FUS=0.05113
$d_FUS=19.55799
$u_GIT1=0.02435
$d_GIT1=41.06776
$u_GNA13 = 1
$d_GNA13 = 1
$u_GRB2 = 1
$d_GRB2 = 1
$u_HRAS = 1
$d_HRAS = 1
$u_ITCH = 1
$d_ITCH = 1
$u_JUN=0.85114
$d_JUN=1.17489
$u_KRAS=4.36566
$d_KRAS=0.22906
$u_LATS1=12.0938
$d_LATS1=0.08269
$u_LATS2=21.74676
$d_LATS2=0.04598
$u_LIMK1=0.07353
$d_LIMK1=13.59989
$u_LIMK2=1.52843
$d_LIMK2=0.65427
$u_MAP2K1=85.39904
$d_MAP2K1=0.01171
$u_MAP2K2=24.79716
$d_MAP2K2=0.04033
$u_MAPK1 = 1
$d_MAPK1 = 1
$u_MAPK3 = 1
$d_MAPK3 = 1
$u_MYC=27.45049
$d_MYC=0.03643
$u_MP = 1
$d_MP = 1
$u_NFE2L2=3.19668
$d_NFE2L2=0.31282
$u_NR4A3=64.43779
$d_NR4A3=0.01552
$u_NRAS=0.16894
$d_NRAS=5.91926
$u_PAK1=0.24607
$d_PAK1=4.06388
$u_PAK2=11.73264
$d_PAK2=0.08523
$u_PAK3=0.43797
$d_PAK3=2.28326
$u_PAK4 = 1
$d_PAK4 = 1
$u_PDPK1 = 1
$d_PDPK1 = 1
$u_PI3K=0.23053
$d_PI3K=4.33783
$u_PLCG1=1.71491
$d_PLCG1=0.58312
$u_PPP1R12A = 1
$d_PPP1R12A = 1
$u_PPP1R12B=2.37572
$d_PPP1R12B=0.42093
$u_PRKACA = 1
$d_PRKACA = 1
$u_PRKCA=0.31383
$d_PRKCA=3.18644
$u_PRKCB=11.7895
$d_PRKCB=0.08482
$u_PRKCG=0.01796
$d_PRKCG=55.67929
$u_PRKCZ=0.05739
$d_PRKCZ=17.42464
$u_PTEN=2.10548
$d_PTEN=0.47495
$u_PTK2B=0.08568
$d_PTK2B=11.67134
$u_PTPN11=0.19741
$d_PTPN11=5.0656
$u_RAC1=37.78067
$d_RAC1=0.02647
$u_RAF1 = 1
$d_RAF1 = 1
$u_RHEB=0.31008
$d_RHEB=3.22497
$u_RHOA = 1
$d_RHOA = 1
$u_ROCK1=0.17357
$d_ROCK1=5.76136
$u_ROCK2=0.08301
$d_ROCK2=12.04674
$u_RPS6KA1=13.37192
$d_RPS6KA1=0.07478
$u_SHC1=7.74456
$d_SHC1=0.12912
$u_SIRT1=13.13664
$d_SIRT1=0.07612
$u_SNAI1=82.10277
$d_SNAI1=0.01218
$u_SPART=0.02162
$d_SPART=46.25347
$u_SOS1 = 1
$d_SOS1 = 1
$u_SRC=10.30011
$d_SRC=0.09709
$u_STMN1 = 1
$d_STMN1 = 1
$u_SYN1=0.58032
$d_SYN1=1.72319
$u_TSC=0.22517
$d_TSC=4.44109
$u_TTL=0.13118
$d_TTL=7.62311
$u_WWTR1=0.3517
$d_WWTR1=2.84333
$u_WWP1=0.11544
$d_WWP1=8.66251
$u_YES1=0.01366
$d_YES1=73.20644
$u_YAP1=0.10754
$d_YAP1=9.29887
$u_mTORC2=0.02273
$d_mTORC2=43.99472
$u_mTORC1=1.01844
$d_mTORC1=0.98189
$u_FOXO = 1
$d_FOXO = 1
$u_Tubulin = 1
$d_Tubulin = 1
$u_Microtubule_polimerization = 1
$d_Microtubule_polimerization = 1
$u_Neuron_migration = 1
$d_Neuron_migration = 1
$u_Actin_cytoskeleton_reorganization = 1
$d_Actin_cytoskeleton_reorganization = 1
$u_Cell_migration = 1
$d_Cell_migration = 1
$u_F_actin_dynamics = 1
$d_F_actin_dynamics = 1
$u_Protein_synthesis = 1
$d_Protein_synthesis = 1
$u_Metastasis = 1
$d_Metastasis = 1
$u_Proliferation = 1
$d_Proliferation = 1
$u_Apoptosis = 1
$d_Apoptosis = 1
[ATF2].istate = 1 [0], 0 [1]
[CFL2].istate = 1 [0], 0 [1]
[CREB1].istate = 1 [0], 0 [1]
[CTTN].istate = 1 [0], 0 [1]
[GNA13].istate = 1 [0], 0 [1]
[GRB2].istate = 1 [0], 0 [1]
[HRAS].istate = 1 [0], 0 [1]
[ITCH].istate = 1 [0], 0 [1]
[MAPK1].istate = 1 [0], 0 [1]
[MAPK3].istate = 1 [0], 0 [1]
[MP].istate = 1 [0], 0 [1]
[PAK4].istate = 1 [0], 0 [1]
[PDPK1].istate = 1 [0], 0 [1]
[PPP1R12A].istate = 1 [0], 0 [1]
[PRKACA].istate = 1 [0], 0 [1]
[RAF1].istate = 1 [0], 0 [1]
[RHOA].istate = 1 [0], 0 [1]
[SOS1].istate = 1 [0], 0 [1]
[STMN1].istate = 1 [0], 0 [1]
[FOXO].istate = 1 [0], 0 [1]
[Tubulin].istate = 1 [0], 0 [1]
[Microtubule_polimerization].istate = 1 [0], 0 [1]
[Neuron_migration].istate = 1 [0], 0 [1]
[Actin_cytoskeleton_reorganization].istate = 1 [0], 0 [1]
[Cell_migration].istate = 1 [0], 0 [1]
[F_actin_dynamics].istate = 1 [0], 0 [1]
[Protein_synthesis].istate = 1 [0], 0 [1]
[Metastasis].istate = 1 [0], 0 [1]
[Proliferation].istate = 1 [0], 0 [1]
[Apoptosis].istate = 1 [0], 0 [1]
discrete_time = 0
use_physrandgen = FALSE
seed_pseudorandom = 100
sample_count = 10000
max_time = 60
time_tick = 0.1
thread_count = 1
statdist_traj_count = 100
statdist_cluster_threshold = 1
display_traj = 0
statdist_similarity_cache_max_size = 20000
F2R.is_internal = TRUE
LPAR2.is_internal = TRUE
TACR3.is_internal = TRUE
EGF.is_internal = TRUE
NRG1.is_internal = TRUE
NRG2.is_internal = TRUE
NRG3.is_internal = TRUE
NRG4.is_internal = TRUE
AKT1.is_internal = TRUE
AKT2.is_internal = TRUE
AKT3.is_internal = TRUE
AMOTL2.is_internal = TRUE
ARAF.is_internal = TRUE
ARHGEF1.is_internal = TRUE
ARHGEF11.is_internal = TRUE
ARHGEF12.is_internal = TRUE
ARHGEF6.is_internal = TRUE
ATF2.is_internal = TRUE
BAD.is_internal = TRUE
BCL2.is_internal = TRUE
BCL2L1.is_internal = TRUE
BRAF.is_internal = TRUE
CDC42.is_internal = TRUE
CDC42BPA.is_internal = TRUE
CDK1.is_internal = TRUE
CDC25B.is_internal = TRUE
CFL1.is_internal = TRUE
CFL2.is_internal = TRUE
CREB1.is_internal = TRUE
CTNNB1.is_internal = TRUE
CTTN.is_internal = TRUE
DEPTOR.is_internal = TRUE
EPHA2.is_internal = TRUE
EGFR.is_internal = TRUE
ERBB2.is_internal = FALSE
ERBB3.is_internal = FALSE
ERBB4.is_internal = FALSE
EIF4E.is_internal = TRUE
EIF4EBP1.is_internal = TRUE
FUS.is_internal = FALSE
GIT1.is_internal = FALSE
GNA13.is_internal = FALSE
GRB2.is_internal = TRUE
HRAS.is_internal = TRUE
ITCH.is_internal = TRUE
JUN.is_internal = TRUE
KRAS.is_internal = TRUE
LATS1.is_internal = TRUE
LATS2.is_internal = TRUE
LIMK1.is_internal = TRUE
LIMK2.is_internal = TRUE
MAP2K1.is_internal = TRUE
MAP2K2.is_internal = TRUE
MAPK1.is_internal = TRUE
MAPK3.is_internal = TRUE
MYC.is_internal = TRUE
MP.is_internal = TRUE
NFE2L2.is_internal = TRUE
NR4A3.is_internal = TRUE
NRAS.is_internal = TRUE
PAK1.is_internal = TRUE
PAK2.is_internal = TRUE
PAK3.is_internal = TRUE
PAK4.is_internal = TRUE
PDPK1.is_internal = TRUE
PI3K.is_internal = TRUE
PLCG1.is_internal = TRUE
PPP1R12A.is_internal = TRUE
PPP1R12B.is_internal = TRUE
PRKACA.is_internal = TRUE
PRKCA.is_internal = TRUE
PRKCB.is_internal = TRUE
PRKCG.is_internal = TRUE
PRKCZ.is_internal = TRUE
PTEN.is_internal = TRUE
PTK2B.is_internal = TRUE
PTPN11.is_internal = TRUE
RAC1.is_internal = TRUE
RAF1.is_internal = TRUE
RHEB.is_internal = TRUE
RHOA.is_internal = TRUE
ROCK1.is_internal = TRUE
ROCK2.is_internal = TRUE
RPS6KA1.is_internal = TRUE
SHC1.is_internal = TRUE
SIRT1.is_internal = TRUE
SNAI1.is_internal = TRUE
SPART.is_internal = TRUE
SOS1.is_internal = TRUE
SRC.is_internal = TRUE
STMN1.is_internal = TRUE
SYN1.is_internal = TRUE
TSC.is_internal = TRUE
TTL.is_internal = TRUE
WWTR1.is_internal = TRUE
WWP1.is_internal = TRUE
YES1.is_internal = TRUE
YAP1.is_internal = TRUE
mTORC2.is_internal = TRUE
mTORC1.is_internal = TRUE
FOXO.is_internal = FALSE
Tubulin.is_internal = TRUE
Microtubule_polimerization.is_internal = TRUE
Neuron_migration.is_internal = TRUE
Actin_cytoskeleton_reorganization.is_internal = TRUE
Cell_migration.is_internal = TRUE
F_actin_dynamics.is_internal = FALSE
Protein_synthesis.is_internal = TRUE
Metastasis.is_internal = TRUE
Proliferation.is_internal = TRUE
Apoptosis.is_internal = TRUE
[NRG1].istate = 0.5[1], 0.5[0]
[BAD].istate = 0.22082[1], 0.77918[0]
[SYN1].istate = 0.44092[1], 0.55908[0]
[WWTR1].istate = 0.38654[1], 0.61346[0]
[LPAR2].istate = 0.86703[1], 0.13297000000000003[0]
[ERBB3].istate = 0.2023[1], 0.7977[0]
[PRKCZ].istate = 0.1897[1], 0.8103[0]
[ROCK1].istate = 0.30987[1], 0.69013[0]
[CDC42].istate = 0.94675[1], 0.05325000000000002[0]
[ARHGEF1].istate = 0.67334[1], 0.32665999999999995[0]
[PPP1R12B].istate = 0.59395[1], 0.40605[0]
[PAK3].istate = 0.41036[1], 0.5896399999999999[0]
[ARAF].istate = 0.793[1], 0.20699999999999996[0]
[FUS].istate = 0.17718[1], 0.82282[0]
[SIRT1].istate = 0.77962[1], 0.22038000000000002[0]
[CDC25B].istate = 0.58369[1], 0.41630999999999996[0]
[AKT2].istate = 0.74336[1], 0.25664[0]
[RHEB].istate = 0.37287[1], 0.62713[0]
[LIMK1].istate = 0.21661[1], 0.78339[0]
[GIT1].istate = 0.09663[1], 0.90337[0]
[AMOTL2].istate = 0.5369[1], 0.46309999999999996[0]
[TTL].istate = 0.27946[1], 0.72054[0]
[NFE2L2].istate = 0.62617[1], 0.37383[0]
[AKT3].istate = 0.57435[1], 0.42565[0]
[RPS6KA1].istate = 0.78155[1], 0.21845000000000003[0]
[NR4A3].istate = 0.95229[1], 0.04771000000000003[0]
[PTK2B].istate = 0.23322[1], 0.76678[0]
[WWP1].istate = 0.26559[1], 0.73441[0]
[PLCG1].istate = 0.55856[1], 0.44144000000000005[0]
[SNAI1].istate = 0.97859[1], 0.02141000000000004[0]
[PRKCG].istate = 0.06359[1], 0.93641[0]
[MAP2K2].istate = 0.8486[1], 0.15139999999999998[0]
[ARHGEF6].istate = 0.40291[1], 0.59709[0]
[LATS1].istate = 0.77064[1], 0.22936[0]
[ARHGEF11].istate = 0.42277[1], 0.57723[0]
[SPART].istate = 0.0837[1], 0.9163[0]
[KRAS].istate = 0.66001[1], 0.33999[0]
[ROCK2].istate = 0.22979[1], 0.7702100000000001[0]
[RAC1].istate = 0.89432[1], 0.10568[0]
[MYC].istate = 0.85964[1], 0.14036000000000004[0]
[YAP1].istate = 0.25789[1], 0.74211[0]
[EGF].istate = 0.91127[1], 0.08872999999999998[0]
[ERBB2].istate = 0.09054[1], 0.90946[0]
[AKT1].istate = 0.56034[1], 0.43966000000000005[0]
[EPHA2].istate = 0.69289[1], 0.30711[0]
[CDC42BPA].istate = 0.12617[1], 0.87383[0]
[EGFR].istate = 0.10649[1], 0.89351[0]
[PAK1].istate = 0.34776[1], 0.6522399999999999[0]
[LATS2].istate = 0.83435[1], 0.16564999999999996[0]
[EIF4E].istate = 0.61141[1], 0.38859[0]
[PRKCA].istate = 0.37417[1], 0.62583[0]
[DEPTOR].istate = 0.5663[1], 0.4337[0]
[BRAF].istate = 0.2436[1], 0.7564[0]
[NRG2].istate = 0.50269[1], 0.49731000000000003[0]
[SHC1].istate = 0.72225[1], 0.27775000000000005[0]
[PRKCB].istate = 0.76787[1], 0.23212999999999995[0]
[CTNNB1].istate = 0.12908[1], 0.87092[0]
[MAP2K1].istate = 0.98286[1], 0.017140000000000044[0]
[NRG4].istate = 0.16726[1], 0.83274[0]
[TACR3].istate = 0.27594[1], 0.7240599999999999[0]
[CDK1].istate = 0.27934[1], 0.7206600000000001[0]
[BCL2L1].istate = 0.79331[1], 0.20669000000000004[0]
[BCL2].istate = 0.3378[1], 0.6622[0]
[PTEN].istate = 0.58084[1], 0.41916[0]
[CFL1].istate = 0.34576[1], 0.6542399999999999[0]
[YES1].istate = 0.03385[1], 0.96615[0]
[JUN].istate = 0.4825[1], 0.5175000000000001[0]
[ERBB4].istate = 0.56626[1], 0.43374[0]
[PTPN11].istate = 0.32384[1], 0.67616[0]
[PAK2].istate = 0.76735[1], 0.23265000000000002[0]
[F2R].istate = 0.46986[1], 0.5301400000000001[0]
[LIMK2].istate = 0.54606[1], 0.45394[0]
[NRG3].istate = 0.40335[1], 0.59665[0]
[EIF4EBP1].istate = 0.83501[1], 0.16498999999999997[0]
[ARHGEF12].istate = 0.14177[1], 0.85823[0]
[SRC].istate = 0.75321[1], 0.24678999999999995[0]
[NRAS].istate = 0.30693[1], 0.6930700000000001[0]
[mTORC2].istate = 0.08917[1], 0.91083[0]
[mTORC1].istate = 0.50198[1], 0.49802[0]
[PI3K].istate = 0.34068[1], 0.65932[0]
[TSC].istate = 0.33813[1], 0.66187[0]
```
