## Supplementary Dataset 5 for "Explainable Generative AI Uncovers a Molecular Continuum in Medulloblastoma with Implications for Rare Cancer Subtyping and Treatment Equity": MB_list3_RNA_asTransition_142.cfg

```
$u_F2R=0.13128
$d_F2R=7.61731
$u_LPAR2=3.63365
$d_LPAR2=0.27521
$u_TACR3=0.83651
$d_TACR3=1.19544
$u_EGF=0.3584
$d_EGF=2.79018
$u_NRG1 = 1
$d_NRG1 = 1
$u_NRG2=0.80183
$d_NRG2=1.24715
$u_NRG3=0.26655
$d_NRG3=3.75164
$u_NRG4=3.37377
$d_NRG4=0.2964
$u_AKT1=0.23641
$d_AKT1=4.22994
$u_AKT2=7.20863
$d_AKT2=0.13872
$u_AKT3=12.39976
$d_AKT3=0.08065
$u_AMOTL2=0.1332
$d_AMOTL2=7.50751
$u_ARAF=1.09565
$d_ARAF=0.9127
$u_ARHGEF1=0.5435
$d_ARHGEF1=1.83993
$u_ARHGEF11=1.98612
$d_ARHGEF11=0.50349
$u_ARHGEF12=6.14328
$d_ARHGEF12=0.16278
$u_ARHGEF6=0.33443
$d_ARHGEF6=2.99016
$u_ATF2 = 1
$d_ATF2 = 1
$u_BAD=4.45017
$d_BAD=0.22471
$u_BCL2=0.22064
$d_BCL2=4.53227
$u_BCL2L1=0.52534
$d_BCL2L1=1.90353
$u_BRAF=0.95027
$d_BRAF=1.05233
$u_CDC42=7.62696
$d_CDC42=0.13111
$u_CDC42BPA=0.54754
$d_CDC42BPA=1.82635
$u_CDK1=0.35647
$d_CDK1=2.80529
$u_CDC25B=0.08071
$d_CDC25B=12.39004
$u_CFL1=4.08333
$d_CFL1=0.2449
$u_CFL2 = 1
$d_CFL2 = 1
$u_CREB1 = 1
$d_CREB1 = 1
$u_CTNNB1=0.61008
$d_CTNNB1=1.63913
$u_CTTN = 1
$d_CTTN = 1
$u_DEPTOR=4.68204
$d_DEPTOR=0.21358
$u_EPHA2=0.19619
$d_EPHA2=5.0971
$u_EGFR=0.39144
$d_EGFR=2.55467
$u_ERBB2=0.89611
$d_ERBB2=1.11593
$u_ERBB3=0.22055
$d_ERBB3=4.53412
$u_ERBB4=0.26925
$d_ERBB4=3.71402
$u_EIF4E=10.17397
$d_EIF4E=0.09829
$u_EIF4EBP1=0.55436
$d_EIF4EBP1=1.80388
$u_FUS=1.8895
$d_FUS=0.52924
$u_GIT1=4.87757
$d_GIT1=0.20502
$u_GNA13 = 1
$d_GNA13 = 1
$u_GRB2 = 1
$d_GRB2 = 1
$u_HRAS = 1
$d_HRAS = 1
$u_ITCH = 1
$d_ITCH = 1
$u_JUN=0.09055
$d_JUN=11.04362
$u_KRAS=17.26744
$d_KRAS=0.05791
$u_LATS1=5.34855
$d_LATS1=0.18697
$u_LATS2=5.5202
$d_LATS2=0.18115
$u_LIMK1=0.2427
$d_LIMK1=4.12031
$u_LIMK2=0.06824
$d_LIMK2=14.65416
$u_MAP2K1=2.00774
$d_MAP2K1=0.49807
$u_MAP2K2=3.37339
$d_MAP2K2=0.29644
$u_MAPK1 = 1
$d_MAPK1 = 1
$u_MAPK3 = 1
$d_MAPK3 = 1
$u_MYC=0.35932
$d_MYC=2.78303
$u_MP = 1
$d_MP = 1
$u_NFE2L2=24.37849
$d_NFE2L2=0.04102
$u_NR4A3=0.22206
$d_NR4A3=4.50329
$u_NRAS=11.30722
$d_NRAS=0.08844
$u_PAK1=1.40944
$d_PAK1=0.7095
$u_PAK2=11.96953
$d_PAK2=0.08355
$u_PAK3=0.14048
$d_PAK3=7.11845
$u_PAK4 = 1
$d_PAK4 = 1
$u_PDPK1 = 1
$d_PDPK1 = 1
$u_PI3K=0.70964
$d_PI3K=1.40917
$u_PLCG1=0.09122
$d_PLCG1=10.96251
$u_PPP1R12A = 1
$d_PPP1R12A = 1
$u_PPP1R12B=2.6242
$d_PPP1R12B=0.38107
$u_PRKACA = 1
$d_PRKACA = 1
$u_PRKCA=1.07548
$d_PRKCA=0.92982
$u_PRKCB=0.35647
$d_PRKCB=2.80529
$u_PRKCG=0.42594
$d_PRKCG=2.34775
$u_PRKCZ=0.19339
$d_PRKCZ=5.1709
$u_PTEN=5.17982
$d_PTEN=0.19306
$u_PTK2B=8.08414
$d_PTK2B=0.1237
$u_PTPN11=11.46562
$d_PTPN11=0.08722
$u_RAC1=17.2766
$d_RAC1=0.05788
$u_RAF1 = 1
$d_RAF1 = 1
$u_RHEB=15.59294
$d_RHEB=0.06413
$u_RHOA = 1
$d_RHOA = 1
$u_ROCK1=0.17963
$d_ROCK1=5.567
$u_ROCK2=41.04896
$d_ROCK2=0.02436
$u_RPS6KA1=0.85959
$d_RPS6KA1=1.16335
$u_SHC1=0.25061
$d_SHC1=3.99026
$u_SIRT1=1.39199
$d_SIRT1=0.7184
$u_SNAI1=0.90545
$d_SNAI1=1.10442
$u_SPART=0.60504
$d_SPART=1.65278
$u_SOS1 = 1
$d_SOS1 = 1
$u_SRC=0.55976
$d_SRC=1.78648
$u_STMN1 = 1
$d_STMN1 = 1
$u_SYN1=9.49118
$d_SYN1=0.10536
$u_TSC=4.55498
$d_TSC=0.21954
$u_TTL=0.08498
$d_TTL=11.76747
$u_WWTR1=0.54747
$d_WWTR1=1.82658
$u_WWP1=0.79378
$d_WWP1=1.25979
$u_YES1=1.41806
$d_YES1=0.70519
$u_YAP1=0.6327
$d_YAP1=1.58053
$u_mTORC2=0.21918
$d_mTORC2=4.56246
$u_mTORC1=1.39687
$d_mTORC1=0.71589
$u_FOXO = 1
$d_FOXO = 1
$u_Tubulin = 1
$d_Tubulin = 1
$u_Microtubule_polimerization = 1
$d_Microtubule_polimerization = 1
$u_Neuron_migration = 1
$d_Neuron_migration = 1
$u_Actin_cytoskeleton_reorganization = 1
$d_Actin_cytoskeleton_reorganization = 1
$u_Cell_migration = 1
$d_Cell_migration = 1
$u_F_actin_dynamics = 1
$d_F_actin_dynamics = 1
$u_Protein_synthesis = 1
$d_Protein_synthesis = 1
$u_Metastasis = 1
$d_Metastasis = 1
$u_Proliferation = 1
$d_Proliferation = 1
$u_Apoptosis = 1
$d_Apoptosis = 1
[ATF2].istate = 1 [0], 0 [1]
[CFL2].istate = 1 [0], 0 [1]
[CREB1].istate = 1 [0], 0 [1]
[CTTN].istate = 1 [0], 0 [1]
[GNA13].istate = 1 [0], 0 [1]
[GRB2].istate = 1 [0], 0 [1]
[HRAS].istate = 1 [0], 0 [1]
[ITCH].istate = 1 [0], 0 [1]
[MAPK1].istate = 1 [0], 0 [1]
[MAPK3].istate = 1 [0], 0 [1]
[MP].istate = 1 [0], 0 [1]
[PAK4].istate = 1 [0], 0 [1]
[PDPK1].istate = 1 [0], 0 [1]
[PPP1R12A].istate = 1 [0], 0 [1]
[PRKACA].istate = 1 [0], 0 [1]
[RAF1].istate = 1 [0], 0 [1]
[RHOA].istate = 1 [0], 0 [1]
[SOS1].istate = 1 [0], 0 [1]
[STMN1].istate = 1 [0], 0 [1]
[FOXO].istate = 1 [0], 0 [1]
[Tubulin].istate = 1 [0], 0 [1]
[Microtubule_polimerization].istate = 1 [0], 0 [1]
[Neuron_migration].istate = 1 [0], 0 [1]
[Actin_cytoskeleton_reorganization].istate = 1 [0], 0 [1]
[Cell_migration].istate = 1 [0], 0 [1]
[F_actin_dynamics].istate = 1 [0], 0 [1]
[Protein_synthesis].istate = 1 [0], 0 [1]
[Metastasis].istate = 1 [0], 0 [1]
[Proliferation].istate = 1 [0], 0 [1]
[Apoptosis].istate = 1 [0], 0 [1]
discrete_time = 0
use_physrandgen = FALSE
seed_pseudorandom = 100
sample_count = 10000
max_time = 60
time_tick = 0.1
thread_count = 1
statdist_traj_count = 100
statdist_cluster_threshold = 1
display_traj = 0
statdist_similarity_cache_max_size = 20000
F2R.is_internal = TRUE
LPAR2.is_internal = TRUE
TACR3.is_internal = TRUE
EGF.is_internal = TRUE
NRG1.is_internal = TRUE
NRG2.is_internal = TRUE
NRG3.is_internal = TRUE
NRG4.is_internal = TRUE
AKT1.is_internal = TRUE
AKT2.is_internal = TRUE
AKT3.is_internal = TRUE
AMOTL2.is_internal = TRUE
ARAF.is_internal = TRUE
ARHGEF1.is_internal = TRUE
ARHGEF11.is_internal = TRUE
ARHGEF12.is_internal = TRUE
ARHGEF6.is_internal = TRUE
ATF2.is_internal = TRUE
BAD.is_internal = TRUE
BCL2.is_internal = TRUE
BCL2L1.is_internal = TRUE
BRAF.is_internal = TRUE
CDC42.is_internal = TRUE
CDC42BPA.is_internal = TRUE
CDK1.is_internal = TRUE
CDC25B.is_internal = TRUE
CFL1.is_internal = TRUE
CFL2.is_internal = TRUE
CREB1.is_internal = TRUE
CTNNB1.is_internal = TRUE
CTTN.is_internal = TRUE
DEPTOR.is_internal = TRUE
EPHA2.is_internal = TRUE
EGFR.is_internal = TRUE
ERBB2.is_internal = FALSE
ERBB3.is_internal = FALSE
ERBB4.is_internal = FALSE
EIF4E.is_internal = TRUE
EIF4EBP1.is_internal = TRUE
FUS.is_internal = FALSE
GIT1.is_internal = FALSE
GNA13.is_internal = FALSE
GRB2.is_internal = TRUE
HRAS.is_internal = TRUE
ITCH.is_internal = TRUE
JUN.is_internal = TRUE
KRAS.is_internal = TRUE
LATS1.is_internal = TRUE
LATS2.is_internal = TRUE
LIMK1.is_internal = TRUE
LIMK2.is_internal = TRUE
MAP2K1.is_internal = TRUE
MAP2K2.is_internal = TRUE
MAPK1.is_internal = TRUE
MAPK3.is_internal = TRUE
MYC.is_internal = TRUE
MP.is_internal = TRUE
NFE2L2.is_internal = TRUE
NR4A3.is_internal = TRUE
NRAS.is_internal = TRUE
PAK1.is_internal = TRUE
PAK2.is_internal = TRUE
PAK3.is_internal = TRUE
PAK4.is_internal = TRUE
PDPK1.is_internal = TRUE
PI3K.is_internal = TRUE
PLCG1.is_internal = TRUE
PPP1R12A.is_internal = TRUE
PPP1R12B.is_internal = TRUE
PRKACA.is_internal = TRUE
PRKCA.is_internal = TRUE
PRKCB.is_internal = TRUE
PRKCG.is_internal = TRUE
PRKCZ.is_internal = TRUE
PTEN.is_internal = TRUE
PTK2B.is_internal = TRUE
PTPN11.is_internal = TRUE
RAC1.is_internal = TRUE
RAF1.is_internal = TRUE
RHEB.is_internal = TRUE
RHOA.is_internal = TRUE
ROCK1.is_internal = TRUE
ROCK2.is_internal = TRUE
RPS6KA1.is_internal = TRUE
SHC1.is_internal = TRUE
SIRT1.is_internal = TRUE
SNAI1.is_internal = TRUE
SPART.is_internal = TRUE
SOS1.is_internal = TRUE
SRC.is_internal = TRUE
STMN1.is_internal = TRUE
SYN1.is_internal = TRUE
TSC.is_internal = TRUE
TTL.is_internal = TRUE
WWTR1.is_internal = TRUE
WWP1.is_internal = TRUE
YES1.is_internal = TRUE
YAP1.is_internal = TRUE
mTORC2.is_internal = TRUE
mTORC1.is_internal = TRUE
FOXO.is_internal = FALSE
Tubulin.is_internal = TRUE
Microtubule_polimerization.is_internal = TRUE
Neuron_migration.is_internal = TRUE
Actin_cytoskeleton_reorganization.is_internal = TRUE
Cell_migration.is_internal = TRUE
F_actin_dynamics.is_internal = FALSE
Protein_synthesis.is_internal = TRUE
Metastasis.is_internal = TRUE
Proliferation.is_internal = TRUE
Apoptosis.is_internal = TRUE
[NRG1].istate = 0.5[1], 0.5[0]
[BAD].istate = 0.66209[1], 0.33791000000000004[0]
[SYN1].istate = 0.74433[1], 0.25566999999999995[0]
[WWTR1].istate = 0.43459[1], 0.56541[0]
[LPAR2].istate = 0.64009[1], 0.35990999999999995[0]
[ERBB3].istate = 0.33588[1], 0.66412[0]
[PRKCZ].istate = 0.32161[1], 0.67839[0]
[ROCK1].istate = 0.31359[1], 0.68641[0]
[CDC42].istate = 0.72059[1], 0.27941000000000005[0]
[ARHGEF1].istate = 0.4338[1], 0.5662[0]
[PPP1R12B].istate = 0.60475[1], 0.39525[0]
[PAK3].istate = 0.28691[1], 0.71309[0]
[ARAF].istate = 0.50992[1], 0.49007999999999996[0]
[FUS].istate = 0.56909[1], 0.43091[0]
[SIRT1].istate = 0.53591[1], 0.46409[0]
[CDC25B].istate = 0.22673[1], 0.77327[0]
[AKT2].istate = 0.71446[1], 0.28554[0]
[RHEB].istate = 0.79823[1], 0.20177[0]
[LIMK1].istate = 0.34627[1], 0.6537299999999999[0]
[GIT1].istate = 0.67205[1], 0.32794999999999996[0]
[AMOTL2].istate = 0.28112[1], 0.71888[0]
[TTL].istate = 0.23232[1], 0.76768[0]
[NFE2L2].istate = 0.84675[1], 0.15325[0]
[AKT3].istate = 0.77335[1], 0.22665000000000002[0]
[RPS6KA1].istate = 0.48357[1], 0.51643[0]
[NR4A3].istate = 0.33662[1], 0.6633800000000001[0]
[PTK2B].istate = 0.72691[1], 0.27309000000000005[0]
[WWP1].istate = 0.47493[1], 0.5250699999999999[0]
[PLCG1].istate = 0.24002[1], 0.75998[0]
[SNAI1].istate = 0.48922[1], 0.51078[0]
[PRKCG].istate = 0.40734[1], 0.59266[0]
[MAP2K2].istate = 0.63202[1], 0.36798[0]
[ARHGEF6].istate = 0.38108[1], 0.61892[0]
[LATS1].istate = 0.68206[1], 0.31794[0]
[ARHGEF11].istate = 0.5745[1], 0.4255[0]
[SPART].istate = 0.44545[1], 0.55455[0]
[KRAS].istate = 0.80931[1], 0.19069000000000003[0]
[ROCK2].istate = 0.90333[1], 0.09667000000000003[0]
[RAC1].istate = 0.80936[1], 0.19064000000000003[0]
[MYC].istate = 0.38887[1], 0.61113[0]
[YAP1].istate = 0.4503[1], 0.5497000000000001[0]
[EGF].istate = 0.38859[1], 0.61141[0]
[ERBB2].istate = 0.48809[1], 0.51191[0]
[AKT1].istate = 0.34342[1], 0.6565799999999999[0]
[EPHA2].istate = 0.32317[1], 0.67683[0]
[CDC42BPA].istate = 0.4346[1], 0.5654[0]
[EGFR].istate = 0.39817[1], 0.60183[0]
[PAK1].istate = 0.53726[1], 0.46274000000000004[0]
[LATS2].istate = 0.68549[1], 0.31450999999999996[0]
[EIF4E].istate = 0.75187[1], 0.24812999999999996[0]
[PRKCA].istate = 0.5079[1], 0.4921[0]
[DEPTOR].istate = 0.66761[1], 0.33238999999999996[0]
[BRAF].istate = 0.49446[1], 0.50554[0]
[NRG2].istate = 0.47602[1], 0.52398[0]
[SHC1].istate = 0.34975[1], 0.65025[0]
[PRKCB].istate = 0.38801[1], 0.61199[0]
[CTNNB1].istate = 0.44635[1], 0.55365[0]
[MAP2K1].istate = 0.57568[1], 0.42432000000000003[0]
[NRG4].istate = 0.63203[1], 0.36797[0]
[TACR3].istate = 0.48062[1], 0.51938[0]
[CDK1].istate = 0.38801[1], 0.61199[0]
[BCL2L1].istate = 0.43011[1], 0.56989[0]
[BCL2].istate = 0.33592[1], 0.66408[0]
[PTEN].istate = 0.67858[1], 0.32142000000000004[0]
[CFL1].istate = 0.65275[1], 0.34724999999999995[0]
[YES1].istate = 0.53792[1], 0.46208000000000005[0]
[JUN].istate = 0.23922[1], 0.76078[0]
[ERBB4].istate = 0.35754[1], 0.64246[0]
[PTPN11].istate = 0.76485[1], 0.23514999999999997[0]
[PAK2].istate = 0.76952[1], 0.23048000000000002[0]
[F2R].istate = 0.27955[1], 0.72045[0]
[LIMK2].istate = 0.20851[1], 0.79149[0]
[NRG3].istate = 0.35644[1], 0.64356[0]
[EIF4EBP1].istate = 0.43595[1], 0.5640499999999999[0]
[ARHGEF12].istate = 0.6971[1], 0.30289999999999995[0]
[SRC].istate = 0.437[1], 0.563[0]
[NRAS].istate = 0.76334[1], 0.23665999999999998[0]
[mTORC2].istate = 0.3352[1], 0.6648000000000001[0]
[mTORC1].istate = 0.53629[1], 0.46370999999999996[0]
[PI3K].istate = 0.46276[1], 0.5372399999999999[0]
[TSC].istate = 0.66462[1], 0.33538[0]
```
