## Supplementary Dataset 5 for "Explainable Generative AI Uncovers a Molecular Continuum in Medulloblastoma with Implications for Rare Cancer Subtyping and Treatment Equity": MB_list3_RNA_asTransition_143.cfg

```
$u_F2R=0.354
$d_F2R=2.82486
$u_LPAR2=0.04692
$d_LPAR2=21.31287
$u_TACR3=95.28321
$d_TACR3=0.0105
$u_EGF=4.14578
$d_EGF=0.24121
$u_NRG1 = 1
$d_NRG1 = 1
$u_NRG2=0.09003
$d_NRG2=11.10741
$u_NRG3=0.13253
$d_NRG3=7.54546
$u_NRG4=1.51517
$d_NRG4=0.65999
$u_AKT1=1.25028
$d_AKT1=0.79982
$u_AKT2=0.08864
$d_AKT2=11.28159
$u_AKT3=0.0892
$d_AKT3=11.21076
$u_AMOTL2=33.62304
$d_AMOTL2=0.02974
$u_ARAF=26.24774
$d_ARAF=0.0381
$u_ARHGEF1=4.28927
$d_ARHGEF1=0.23314
$u_ARHGEF11=14.121
$d_ARHGEF11=0.07082
$u_ARHGEF12=0.82318
$d_ARHGEF12=1.2148
$u_ARHGEF6=1.24793
$d_ARHGEF6=0.80133
$u_ATF2 = 1
$d_ATF2 = 1
$u_BAD=0.03778
$d_BAD=26.46903
$u_BCL2=0.14941
$d_BCL2=6.69299
$u_BCL2L1=30.66014
$d_BCL2L1=0.03262
$u_BRAF=13.26054
$d_BRAF=0.07541
$u_CDC42=0.02988
$d_CDC42=33.4672
$u_CDC42BPA=33.76378
$d_CDC42BPA=0.02962
$u_CDK1=1.96539
$d_CDK1=0.5088
$u_CDC25B=3.15281
$d_CDC25B=0.31718
$u_CFL1=0.12215
$d_CFL1=8.18666
$u_CFL2 = 1
$d_CFL2 = 1
$u_CREB1 = 1
$d_CREB1 = 1
$u_CTNNB1=12.36133
$d_CTNNB1=0.0809
$u_CTTN = 1
$d_CTTN = 1
$u_DEPTOR=0.11022
$d_DEPTOR=9.07276
$u_EPHA2=63.91102
$d_EPHA2=0.01565
$u_EGFR=0.39705
$d_EGFR=2.51857
$u_ERBB2=10.212
$d_ERBB2=0.09792
$u_ERBB3=0.10901
$d_ERBB3=9.17347
$u_ERBB4=1.13733
$d_ERBB4=0.87925
$u_EIF4E=1.61868
$d_EIF4E=0.61779
$u_EIF4EBP1=0.1652
$d_EIF4EBP1=6.05327
$u_FUS=0.13856
$d_FUS=7.21709
$u_GIT1=0.03493
$d_GIT1=28.62869
$u_GNA13 = 1
$d_GNA13 = 1
$u_GRB2 = 1
$d_GRB2 = 1
$u_HRAS = 1
$d_HRAS = 1
$u_ITCH = 1
$d_ITCH = 1
$u_JUN=24.9662
$d_JUN=0.04005
$u_KRAS=0.25342
$d_KRAS=3.94602
$u_LATS1=2.19584
$d_LATS1=0.45541
$u_LATS2=0.04069
$d_LATS2=24.57606
$u_LIMK1=0.95218
$d_LIMK1=1.05022
$u_LIMK2=3.90726
$d_LIMK2=0.25593
$u_MAP2K1=0.87536
$d_MAP2K1=1.14239
$u_MAP2K2=37.40325
$d_MAP2K2=0.02674
$u_MAPK1 = 1
$d_MAPK1 = 1
$u_MAPK3 = 1
$d_MAPK3 = 1
$u_MYC=21.08984
$d_MYC=0.04742
$u_MP = 1
$d_MP = 1
$u_NFE2L2=12.65872
$d_NFE2L2=0.079
$u_NR4A3=15.82322
$d_NR4A3=0.0632
$u_NRAS=0.48809
$d_NRAS=2.0488
$u_PAK1=0.02301
$d_PAK1=43.45937
$u_PAK2=0.44945
$d_PAK2=2.22494
$u_PAK3=1.39882
$d_PAK3=0.71489
$u_PAK4 = 1
$d_PAK4 = 1
$u_PDPK1 = 1
$d_PDPK1 = 1
$u_PI3K=0.45348
$d_PI3K=2.20517
$u_PLCG1=0.40156
$d_PLCG1=2.49029
$u_PPP1R12A = 1
$d_PPP1R12A = 1
$u_PPP1R12B=34.92775
$d_PPP1R12B=0.02863
$u_PRKACA = 1
$d_PRKACA = 1
$u_PRKCA=0.0155
$d_PRKCA=64.51613
$u_PRKCB=0.02976
$d_PRKCB=33.60215
$u_PRKCG=4.82226
$d_PRKCG=0.20737
$u_PRKCZ=2.4344
$d_PRKCZ=0.41078
$u_PTEN=0.05036
$d_PTEN=19.85703
$u_PTK2B=0.18619
$d_PTK2B=5.37086
$u_PTPN11=0.27119
$d_PTPN11=3.68745
$u_RAC1=3.85307
$d_RAC1=0.25953
$u_RAF1 = 1
$d_RAF1 = 1
$u_RHEB=0.13313
$d_RHEB=7.51145
$u_RHOA = 1
$d_RHOA = 1
$u_ROCK1=15.77512
$d_ROCK1=0.06339
$u_ROCK2=0.84968
$d_ROCK2=1.17691
$u_RPS6KA1=0.31946
$d_RPS6KA1=3.13028
$u_SHC1=1.84967
$d_SHC1=0.54064
$u_SIRT1=0.77328
$d_SIRT1=1.29319
$u_SNAI1=0.17028
$d_SNAI1=5.87268
$u_SPART=0.01274
$d_SPART=78.49294
$u_SOS1 = 1
$d_SOS1 = 1
$u_SRC=0.04057
$d_SRC=24.64876
$u_STMN1 = 1
$d_STMN1 = 1
$u_SYN1=0.06978
$d_SYN1=14.33075
$u_TSC=0.1587
$d_TSC=6.3012
$u_TTL=1.20401
$d_TTL=0.83056
$u_WWTR1=0.45955
$d_WWTR1=2.17604
$u_WWP1=1.27007
$d_WWP1=0.78736
$u_YES1=0.82747
$d_YES1=1.2085
$u_YAP1=0.91692
$d_YAP1=1.09061
$u_mTORC2=0.89698
$d_mTORC2=1.11485
$u_mTORC1=1.6238
$d_mTORC1=0.61584
$u_FOXO = 1
$d_FOXO = 1
$u_Tubulin = 1
$d_Tubulin = 1
$u_Microtubule_polimerization = 1
$d_Microtubule_polimerization = 1
$u_Neuron_migration = 1
$d_Neuron_migration = 1
$u_Actin_cytoskeleton_reorganization = 1
$d_Actin_cytoskeleton_reorganization = 1
$u_Cell_migration = 1
$d_Cell_migration = 1
$u_F_actin_dynamics = 1
$d_F_actin_dynamics = 1
$u_Protein_synthesis = 1
$d_Protein_synthesis = 1
$u_Metastasis = 1
$d_Metastasis = 1
$u_Proliferation = 1
$d_Proliferation = 1
$u_Apoptosis = 1
$d_Apoptosis = 1
[ATF2].istate = 1 [0], 0 [1]
[CFL2].istate = 1 [0], 0 [1]
[CREB1].istate = 1 [0], 0 [1]
[CTTN].istate = 1 [0], 0 [1]
[GNA13].istate = 1 [0], 0 [1]
[GRB2].istate = 1 [0], 0 [1]
[HRAS].istate = 1 [0], 0 [1]
[ITCH].istate = 1 [0], 0 [1]
[MAPK1].istate = 1 [0], 0 [1]
[MAPK3].istate = 1 [0], 0 [1]
[MP].istate = 1 [0], 0 [1]
[PAK4].istate = 1 [0], 0 [1]
[PDPK1].istate = 1 [0], 0 [1]
[PPP1R12A].istate = 1 [0], 0 [1]
[PRKACA].istate = 1 [0], 0 [1]
[RAF1].istate = 1 [0], 0 [1]
[RHOA].istate = 1 [0], 0 [1]
[SOS1].istate = 1 [0], 0 [1]
[STMN1].istate = 1 [0], 0 [1]
[FOXO].istate = 1 [0], 0 [1]
[Tubulin].istate = 1 [0], 0 [1]
[Microtubule_polimerization].istate = 1 [0], 0 [1]
[Neuron_migration].istate = 1 [0], 0 [1]
[Actin_cytoskeleton_reorganization].istate = 1 [0], 0 [1]
[Cell_migration].istate = 1 [0], 0 [1]
[F_actin_dynamics].istate = 1 [0], 0 [1]
[Protein_synthesis].istate = 1 [0], 0 [1]
[Metastasis].istate = 1 [0], 0 [1]
[Proliferation].istate = 1 [0], 0 [1]
[Apoptosis].istate = 1 [0], 0 [1]
discrete_time = 0
use_physrandgen = FALSE
seed_pseudorandom = 100
sample_count = 10000
max_time = 60
time_tick = 0.1
thread_count = 1
statdist_traj_count = 100
statdist_cluster_threshold = 1
display_traj = 0
statdist_similarity_cache_max_size = 20000
F2R.is_internal = TRUE
LPAR2.is_internal = TRUE
TACR3.is_internal = TRUE
EGF.is_internal = TRUE
NRG1.is_internal = TRUE
NRG2.is_internal = TRUE
NRG3.is_internal = TRUE
NRG4.is_internal = TRUE
AKT1.is_internal = TRUE
AKT2.is_internal = TRUE
AKT3.is_internal = TRUE
AMOTL2.is_internal = TRUE
ARAF.is_internal = TRUE
ARHGEF1.is_internal = TRUE
ARHGEF11.is_internal = TRUE
ARHGEF12.is_internal = TRUE
ARHGEF6.is_internal = TRUE
ATF2.is_internal = TRUE
BAD.is_internal = TRUE
BCL2.is_internal = TRUE
BCL2L1.is_internal = TRUE
BRAF.is_internal = TRUE
CDC42.is_internal = TRUE
CDC42BPA.is_internal = TRUE
CDK1.is_internal = TRUE
CDC25B.is_internal = TRUE
CFL1.is_internal = TRUE
CFL2.is_internal = TRUE
CREB1.is_internal = TRUE
CTNNB1.is_internal = TRUE
CTTN.is_internal = TRUE
DEPTOR.is_internal = TRUE
EPHA2.is_internal = TRUE
EGFR.is_internal = TRUE
ERBB2.is_internal = FALSE
ERBB3.is_internal = FALSE
ERBB4.is_internal = FALSE
EIF4E.is_internal = TRUE
EIF4EBP1.is_internal = TRUE
FUS.is_internal = FALSE
GIT1.is_internal = FALSE
GNA13.is_internal = FALSE
GRB2.is_internal = TRUE
HRAS.is_internal = TRUE
ITCH.is_internal = TRUE
JUN.is_internal = TRUE
KRAS.is_internal = TRUE
LATS1.is_internal = TRUE
LATS2.is_internal = TRUE
LIMK1.is_internal = TRUE
LIMK2.is_internal = TRUE
MAP2K1.is_internal = TRUE
MAP2K2.is_internal = TRUE
MAPK1.is_internal = TRUE
MAPK3.is_internal = TRUE
MYC.is_internal = TRUE
MP.is_internal = TRUE
NFE2L2.is_internal = TRUE
NR4A3.is_internal = TRUE
NRAS.is_internal = TRUE
PAK1.is_internal = TRUE
PAK2.is_internal = TRUE
PAK3.is_internal = TRUE
PAK4.is_internal = TRUE
PDPK1.is_internal = TRUE
PI3K.is_internal = TRUE
PLCG1.is_internal = TRUE
PPP1R12A.is_internal = TRUE
PPP1R12B.is_internal = TRUE
PRKACA.is_internal = TRUE
PRKCA.is_internal = TRUE
PRKCB.is_internal = TRUE
PRKCG.is_internal = TRUE
PRKCZ.is_internal = TRUE
PTEN.is_internal = TRUE
PTK2B.is_internal = TRUE
PTPN11.is_internal = TRUE
RAC1.is_internal = TRUE
RAF1.is_internal = TRUE
RHEB.is_internal = TRUE
RHOA.is_internal = TRUE
ROCK1.is_internal = TRUE
ROCK2.is_internal = TRUE
RPS6KA1.is_internal = TRUE
SHC1.is_internal = TRUE
SIRT1.is_internal = TRUE
SNAI1.is_internal = TRUE
SPART.is_internal = TRUE
SOS1.is_internal = TRUE
SRC.is_internal = TRUE
STMN1.is_internal = TRUE
SYN1.is_internal = TRUE
TSC.is_internal = TRUE
TTL.is_internal = TRUE
WWTR1.is_internal = TRUE
WWP1.is_internal = TRUE
YES1.is_internal = TRUE
YAP1.is_internal = TRUE
mTORC2.is_internal = TRUE
mTORC1.is_internal = TRUE
FOXO.is_internal = FALSE
Tubulin.is_internal = TRUE
Microtubule_polimerization.is_internal = TRUE
Neuron_migration.is_internal = TRUE
Actin_cytoskeleton_reorganization.is_internal = TRUE
Cell_migration.is_internal = TRUE
F_actin_dynamics.is_internal = FALSE
Protein_synthesis.is_internal = TRUE
Metastasis.is_internal = TRUE
Proliferation.is_internal = TRUE
Apoptosis.is_internal = TRUE
[NRG1].istate = 0.5[1], 0.5[0]
[BAD].istate = 0.14432[1], 0.85568[0]
[SYN1].istate = 0.21093[1], 0.7890699999999999[0]
[WWTR1].istate = 0.41558[1], 0.5844199999999999[0]
[LPAR2].istate = 0.16785[1], 0.83215[0]
[ERBB3].istate = 0.25937[1], 0.74063[0]
[PRKCZ].istate = 0.5966[1], 0.4034[0]
[ROCK1].istate = 0.79949[1], 0.20050999999999997[0]
[CDC42].istate = 0.11884[1], 0.8811599999999999[0]
[ARHGEF1].istate = 0.6581[1], 0.3419[0]
[PPP1R12B].istate = 0.88579[1], 0.11421000000000003[0]
[PAK3].istate = 0.53644[1], 0.46355999999999997[0]
[ARAF].istate = 0.85477[1], 0.14522999999999997[0]
[FUS].istate = 0.28541[1], 0.7145900000000001[0]
[SIRT1].istate = 0.47208[1], 0.52792[0]
[CDC25B].istate = 0.62467[1], 0.37533000000000005[0]
[AKT2].istate = 0.23691[1], 0.76309[0]
[RHEB].istate = 0.28107[1], 0.7189300000000001[0]
[LIMK1].istate = 0.49468[1], 0.50532[0]
[GIT1].istate = 0.1358[1], 0.8642[0]
[AMOTL2].istate = 0.88166[1], 0.11834[0]
[TTL].istate = 0.52016[1], 0.47984000000000004[0]
[NFE2L2].istate = 0.7756[1], 0.22440000000000004[0]
[AKT3].istate = 0.23759[1], 0.76241[0]
[RPS6KA1].istate = 0.3761[1], 0.6239[0]
[NR4A3].istate = 0.79982[1], 0.20018000000000002[0]
[PTK2B].istate = 0.31749[1], 0.68251[0]
[WWP1].istate = 0.52596[1], 0.47404[0]
[PLCG1].istate = 0.40094[1], 0.5990599999999999[0]
[SNAI1].istate = 0.30779[1], 0.69221[0]
[PRKCG].istate = 0.67081[1], 0.32919[0]
[MAP2K2].istate = 0.89323[1], 0.10677000000000003[0]
[ARHGEF6].istate = 0.52405[1], 0.47595[0]
[LATS1].istate = 0.5854[1], 0.41459999999999997[0]
[ARHGEF11].istate = 0.78747[1], 0.21253[0]
[SPART].istate = 0.02629[1], 0.97371[0]
[KRAS].istate = 0.35096[1], 0.6490400000000001[0]
[ROCK2].istate = 0.48231[1], 0.51769[0]
[RAC1].istate = 0.64645[1], 0.35355000000000003[0]
[MYC].istate = 0.83102[1], 0.16898000000000002[0]
[YAP1].istate = 0.49058[1], 0.50942[0]
[EGF].istate = 0.6544[1], 0.3456[0]
[ERBB2].istate = 0.75228[1], 0.24772000000000005[0]
[AKT1].istate = 0.52425[1], 0.47575[0]
[EPHA2].istate = 0.95139[1], 0.04861000000000004[0]
[CDC42BPA].istate = 0.88211[1], 0.11789000000000005[0]
[EGFR].istate = 0.39971[1], 0.60029[0]
[PAK1].istate = 0.09048[1], 0.90952[0]
[LATS2].istate = 0.15237[1], 0.84763[0]
[EIF4E].istate = 0.55229[1], 0.44771000000000005[0]
[PRKCA].istate = 0.04758[1], 0.95242[0]
[DEPTOR].istate = 0.26057[1], 0.73943[0]
[BRAF].istate = 0.78064[1], 0.21936[0]
[NRG2].istate = 0.2386[1], 0.7614[0]
[SHC1].istate = 0.56677[1], 0.43323[0]
[PRKCB].istate = 0.1184[1], 0.8815999999999999[0]
[CTNNB1].istate = 0.77302[1], 0.22697999999999996[0]
[MAP2K1].istate = 0.48555[1], 0.5144500000000001[0]
[NRG4].istate = 0.54512[1], 0.45487999999999995[0]
[TACR3].istate = 0.99475[1], 0.005249999999999977[0]
[CDK1].istate = 0.57336[1], 0.42664[0]
[BCL2L1].istate = 0.87164[1], 0.12836000000000003[0]
[BCL2].istate = 0.29359[1], 0.70641[0]
[PTEN].istate = 0.17552[1], 0.82448[0]
[CFL1].istate = 0.27172[1], 0.72828[0]
[YES1].istate = 0.47944[1], 0.52056[0]
[JUN].istate = 0.84934[1], 0.15066000000000002[0]
[ERBB4].istate = 0.51397[1], 0.48602999999999996[0]
[PTPN11].istate = 0.35832[1], 0.64168[0]
[PAK2].istate = 0.41317[1], 0.58683[0]
[F2R].istate = 0.38725[1], 0.61275[0]
[LIMK2].istate = 0.64797[1], 0.35202999999999995[0]
[NRG3].istate = 0.28058[1], 0.71942[0]
[EIF4EBP1].istate = 0.3045[1], 0.6955[0]
[ARHGEF12].istate = 0.47887[1], 0.52113[0]
[SRC].istate = 0.15206[1], 0.84794[0]
[NRAS].istate = 0.42213[1], 0.57787[0]
[mTORC2].istate = 0.4882[1], 0.5118[0]
[mTORC1].istate = 0.55263[1], 0.44737000000000005[0]
[PI3K].istate = 0.41414[1], 0.58586[0]
[TSC].istate = 0.30014[1], 0.6998599999999999[0]
```
