## Supplementary Dataset 5 for "Explainable Generative AI Uncovers a Molecular Continuum in Medulloblastoma with Implications for Rare Cancer Subtyping and Treatment Equity": MB_list3_RNA_asTransition_144.cfg

```
$u_F2R=0.24242
$d_F2R=4.12507
$u_LPAR2=16.88005
$d_LPAR2=0.05924
$u_TACR3=0.41929
$d_TACR3=2.38498
$u_EGF=3.73284
$d_EGF=0.26789
$u_NRG1 = 1
$d_NRG1 = 1
$u_NRG2=0.34717
$d_NRG2=2.88043
$u_NRG3=0.65605
$d_NRG3=1.52427
$u_NRG4=0.25914
$d_NRG4=3.85892
$u_AKT1=15.88405
$d_AKT1=0.06296
$u_AKT2=29.33783
$d_AKT2=0.03409
$u_AKT3=0.97624
$d_AKT3=1.02434
$u_AMOTL2=5.67861
$d_AMOTL2=0.1761
$u_ARAF=3.1386
$d_ARAF=0.31861
$u_ARHGEF1=14.42978
$d_ARHGEF1=0.0693
$u_ARHGEF11=75.51249
$d_ARHGEF11=0.01324
$u_ARHGEF12=1.05164
$d_ARHGEF12=0.9509
$u_ARHGEF6=0.22976
$d_ARHGEF6=4.35237
$u_ATF2 = 1
$d_ATF2 = 1
$u_BAD=22.44506
$d_BAD=0.04455
$u_BCL2=0.46202
$d_BCL2=2.16441
$u_BCL2L1=13.80581
$d_BCL2L1=0.07243
$u_BRAF=0.45562
$d_BRAF=2.19481
$u_CDC42=0.07862
$d_CDC42=12.71941
$u_CDC42BPA=65.69258
$d_CDC42BPA=0.01522
$u_CDK1=0.04764
$d_CDK1=20.99076
$u_CDC25B=0.36946
$d_CDC25B=2.70665
$u_CFL1=5.46141
$d_CFL1=0.1831
$u_CFL2 = 1
$d_CFL2 = 1
$u_CREB1 = 1
$d_CREB1 = 1
$u_CTNNB1=0.02054
$d_CTNNB1=48.68549
$u_CTTN = 1
$d_CTTN = 1
$u_DEPTOR=6.73693
$d_DEPTOR=0.14844
$u_EPHA2=10.78952
$d_EPHA2=0.09268
$u_EGFR=0.33946
$d_EGFR=2.94586
$u_ERBB2=1.23819
$d_ERBB2=0.80763
$u_ERBB3=13.40943
$d_ERBB3=0.07457
$u_ERBB4=4.31761
$d_ERBB4=0.23161
$u_EIF4E=0.20417
$d_EIF4E=4.89788
$u_EIF4EBP1=2.86444
$d_EIF4EBP1=0.34911
$u_FUS=4.64777
$d_FUS=0.21516
$u_GIT1=0.72317
$d_GIT1=1.3828
$u_GNA13 = 1
$d_GNA13 = 1
$u_GRB2 = 1
$d_GRB2 = 1
$u_HRAS = 1
$d_HRAS = 1
$u_ITCH = 1
$d_ITCH = 1
$u_JUN=0.1672
$d_JUN=5.98086
$u_KRAS=0.17608
$d_KRAS=5.67924
$u_LATS1=2.47607
$d_LATS1=0.40387
$u_LATS2=6.05236
$d_LATS2=0.16522
$u_LIMK1=3.90152
$d_LIMK1=0.25631
$u_LIMK2=4.47672
$d_LIMK2=0.22338
$u_MAP2K1=0.23529
$d_MAP2K1=4.25007
$u_MAP2K2=24.52097
$d_MAP2K2=0.04078
$u_MAPK1 = 1
$d_MAPK1 = 1
$u_MAPK3 = 1
$d_MAPK3 = 1
$u_MYC=37.16053
$d_MYC=0.02691
$u_MP = 1
$d_MP = 1
$u_NFE2L2=0.89806
$d_NFE2L2=1.11351
$u_NR4A3=45.83392
$d_NR4A3=0.02182
$u_NRAS=0.2183
$d_NRAS=4.58085
$u_PAK1=0.55347
$d_PAK1=1.80678
$u_PAK2=0.99058
$d_PAK2=1.00951
$u_PAK3=0.12753
$d_PAK3=7.84129
$u_PAK4 = 1
$d_PAK4 = 1
$u_PDPK1 = 1
$d_PDPK1 = 1
$u_PI3K=1.22469
$d_PI3K=0.81653
$u_PLCG1=46.70453
$d_PLCG1=0.02141
$u_PPP1R12A = 1
$d_PPP1R12A = 1
$u_PPP1R12B=26.6315
$d_PPP1R12B=0.03755
$u_PRKACA = 1
$d_PRKACA = 1
$u_PRKCA=0.24333
$d_PRKCA=4.10965
$u_PRKCB=32.24744
$d_PRKCB=0.03101
$u_PRKCG=0.53397
$d_PRKCG=1.87276
$u_PRKCZ=0.34134
$d_PRKCZ=2.92963
$u_PTEN=0.50074
$d_PTEN=1.99704
$u_PTK2B=1.12459
$d_PTK2B=0.88921
$u_PTPN11=1.07938
$d_PTPN11=0.92646
$u_RAC1=20.04564
$d_RAC1=0.04989
$u_RAF1 = 1
$d_RAF1 = 1
$u_RHEB=9.92428
$d_RHEB=0.10076
$u_RHOA = 1
$d_RHOA = 1
$u_ROCK1=0.31172
$d_ROCK1=3.20801
$u_ROCK2=1.34834
$d_ROCK2=0.74165
$u_RPS6KA1=18.91916
$d_RPS6KA1=0.05286
$u_SHC1=1.85283
$d_SHC1=0.53971
$u_SIRT1=1.49334
$d_SIRT1=0.66964
$u_SNAI1=2.68432
$d_SNAI1=0.37253
$u_SPART=0.29608
$d_SPART=3.37747
$u_SOS1 = 1
$d_SOS1 = 1
$u_SRC=7.2529
$d_SRC=0.13788
$u_STMN1 = 1
$d_STMN1 = 1
$u_SYN1=3.66158
$d_SYN1=0.27311
$u_TSC=0.06864
$d_TSC=14.56876
$u_TTL=7.28539
$d_TTL=0.13726
$u_WWTR1=0.12499
$d_WWTR1=8.00064
$u_WWP1=0.04023
$d_WWP1=24.85707
$u_YES1=0.10937
$d_YES1=9.14328
$u_YAP1=0.16767
$d_YAP1=5.9641
$u_mTORC2=0.12664
$d_mTORC2=7.8964
$u_mTORC1=2.90445
$d_mTORC1=0.3443
$u_FOXO = 1
$d_FOXO = 1
$u_Tubulin = 1
$d_Tubulin = 1
$u_Microtubule_polimerization = 1
$d_Microtubule_polimerization = 1
$u_Neuron_migration = 1
$d_Neuron_migration = 1
$u_Actin_cytoskeleton_reorganization = 1
$d_Actin_cytoskeleton_reorganization = 1
$u_Cell_migration = 1
$d_Cell_migration = 1
$u_F_actin_dynamics = 1
$d_F_actin_dynamics = 1
$u_Protein_synthesis = 1
$d_Protein_synthesis = 1
$u_Metastasis = 1
$d_Metastasis = 1
$u_Proliferation = 1
$d_Proliferation = 1
$u_Apoptosis = 1
$d_Apoptosis = 1
[ATF2].istate = 1 [0], 0 [1]
[CFL2].istate = 1 [0], 0 [1]
[CREB1].istate = 1 [0], 0 [1]
[CTTN].istate = 1 [0], 0 [1]
[GNA13].istate = 1 [0], 0 [1]
[GRB2].istate = 1 [0], 0 [1]
[HRAS].istate = 1 [0], 0 [1]
[ITCH].istate = 1 [0], 0 [1]
[MAPK1].istate = 1 [0], 0 [1]
[MAPK3].istate = 1 [0], 0 [1]
[MP].istate = 1 [0], 0 [1]
[PAK4].istate = 1 [0], 0 [1]
[PDPK1].istate = 1 [0], 0 [1]
[PPP1R12A].istate = 1 [0], 0 [1]
[PRKACA].istate = 1 [0], 0 [1]
[RAF1].istate = 1 [0], 0 [1]
[RHOA].istate = 1 [0], 0 [1]
[SOS1].istate = 1 [0], 0 [1]
[STMN1].istate = 1 [0], 0 [1]
[FOXO].istate = 1 [0], 0 [1]
[Tubulin].istate = 1 [0], 0 [1]
[Microtubule_polimerization].istate = 1 [0], 0 [1]
[Neuron_migration].istate = 1 [0], 0 [1]
[Actin_cytoskeleton_reorganization].istate = 1 [0], 0 [1]
[Cell_migration].istate = 1 [0], 0 [1]
[F_actin_dynamics].istate = 1 [0], 0 [1]
[Protein_synthesis].istate = 1 [0], 0 [1]
[Metastasis].istate = 1 [0], 0 [1]
[Proliferation].istate = 1 [0], 0 [1]
[Apoptosis].istate = 1 [0], 0 [1]
discrete_time = 0
use_physrandgen = FALSE
seed_pseudorandom = 100
sample_count = 10000
max_time = 60
time_tick = 0.1
thread_count = 1
statdist_traj_count = 100
statdist_cluster_threshold = 1
display_traj = 0
statdist_similarity_cache_max_size = 20000
F2R.is_internal = TRUE
LPAR2.is_internal = TRUE
TACR3.is_internal = TRUE
EGF.is_internal = TRUE
NRG1.is_internal = TRUE
NRG2.is_internal = TRUE
NRG3.is_internal = TRUE
NRG4.is_internal = TRUE
AKT1.is_internal = TRUE
AKT2.is_internal = TRUE
AKT3.is_internal = TRUE
AMOTL2.is_internal = TRUE
ARAF.is_internal = TRUE
ARHGEF1.is_internal = TRUE
ARHGEF11.is_internal = TRUE
ARHGEF12.is_internal = TRUE
ARHGEF6.is_internal = TRUE
ATF2.is_internal = TRUE
BAD.is_internal = TRUE
BCL2.is_internal = TRUE
BCL2L1.is_internal = TRUE
BRAF.is_internal = TRUE
CDC42.is_internal = TRUE
CDC42BPA.is_internal = TRUE
CDK1.is_internal = TRUE
CDC25B.is_internal = TRUE
CFL1.is_internal = TRUE
CFL2.is_internal = TRUE
CREB1.is_internal = TRUE
CTNNB1.is_internal = TRUE
CTTN.is_internal = TRUE
DEPTOR.is_internal = TRUE
EPHA2.is_internal = TRUE
EGFR.is_internal = TRUE
ERBB2.is_internal = FALSE
ERBB3.is_internal = FALSE
ERBB4.is_internal = FALSE
EIF4E.is_internal = TRUE
EIF4EBP1.is_internal = TRUE
FUS.is_internal = FALSE
GIT1.is_internal = FALSE
GNA13.is_internal = FALSE
GRB2.is_internal = TRUE
HRAS.is_internal = TRUE
ITCH.is_internal = TRUE
JUN.is_internal = TRUE
KRAS.is_internal = TRUE
LATS1.is_internal = TRUE
LATS2.is_internal = TRUE
LIMK1.is_internal = TRUE
LIMK2.is_internal = TRUE
MAP2K1.is_internal = TRUE
MAP2K2.is_internal = TRUE
MAPK1.is_internal = TRUE
MAPK3.is_internal = TRUE
MYC.is_internal = TRUE
MP.is_internal = TRUE
NFE2L2.is_internal = TRUE
NR4A3.is_internal = TRUE
NRAS.is_internal = TRUE
PAK1.is_internal = TRUE
PAK2.is_internal = TRUE
PAK3.is_internal = TRUE
PAK4.is_internal = TRUE
PDPK1.is_internal = TRUE
PI3K.is_internal = TRUE
PLCG1.is_internal = TRUE
PPP1R12A.is_internal = TRUE
PPP1R12B.is_internal = TRUE
PRKACA.is_internal = TRUE
PRKCA.is_internal = TRUE
PRKCB.is_internal = TRUE
PRKCG.is_internal = TRUE
PRKCZ.is_internal = TRUE
PTEN.is_internal = TRUE
PTK2B.is_internal = TRUE
PTPN11.is_internal = TRUE
RAC1.is_internal = TRUE
RAF1.is_internal = TRUE
RHEB.is_internal = TRUE
RHOA.is_internal = TRUE
ROCK1.is_internal = TRUE
ROCK2.is_internal = TRUE
RPS6KA1.is_internal = TRUE
SHC1.is_internal = TRUE
SIRT1.is_internal = TRUE
SNAI1.is_internal = TRUE
SPART.is_internal = TRUE
SOS1.is_internal = TRUE
SRC.is_internal = TRUE
STMN1.is_internal = TRUE
SYN1.is_internal = TRUE
TSC.is_internal = TRUE
TTL.is_internal = TRUE
WWTR1.is_internal = TRUE
WWP1.is_internal = TRUE
YES1.is_internal = TRUE
YAP1.is_internal = TRUE
mTORC2.is_internal = TRUE
mTORC1.is_internal = TRUE
FOXO.is_internal = FALSE
Tubulin.is_internal = TRUE
Microtubule_polimerization.is_internal = TRUE
Neuron_migration.is_internal = TRUE
Actin_cytoskeleton_reorganization.is_internal = TRUE
Cell_migration.is_internal = TRUE
F_actin_dynamics.is_internal = FALSE
Protein_synthesis.is_internal = TRUE
Metastasis.is_internal = TRUE
Proliferation.is_internal = TRUE
Apoptosis.is_internal = TRUE
[NRG1].istate = 0.5[1], 0.5[0]
[BAD].istate = 0.83778[1], 0.16222000000000003[0]
[SYN1].istate = 0.64092[1], 0.35907999999999995[0]
[WWTR1].istate = 0.27422[1], 0.72578[0]
[LPAR2].istate = 0.80684[1], 0.19316[0]
[ERBB3].istate = 0.78185[1], 0.21814999999999996[0]
[PRKCZ].istate = 0.3833[1], 0.6167[0]
[ROCK1].istate = 0.37344[1], 0.62656[0]
[CDC42].istate = 0.22389[1], 0.77611[0]
[ARHGEF1].istate = 0.78981[1], 0.21019[0]
[PPP1R12B].istate = 0.85635[1], 0.14365000000000006[0]
[PAK3].istate = 0.27641[1], 0.72359[0]
[ARAF].istate = 0.62418[1], 0.37582000000000004[0]
[FUS].istate = 0.66681[1], 0.33319[0]
[SIRT1].istate = 0.54354[1], 0.45646[0]
[CDC25B].istate = 0.39189[1], 0.6081099999999999[0]
[AKT2].istate = 0.86686[1], 0.13314000000000004[0]
[RHEB].istate = 0.74917[1], 0.25083[0]
[LIMK1].istate = 0.64781[1], 0.35219[0]
[GIT1].istate = 0.46481[1], 0.53519[0]
[AMOTL2].istate = 0.68856[1], 0.31144000000000005[0]
[TTL].istate = 0.71561[1], 0.28439000000000003[0]
[NFE2L2].istate = 0.48833[1], 0.5116700000000001[0]
[AKT3].istate = 0.49739[1], 0.50261[0]
[RPS6KA1].istate = 0.81923[1], 0.18077[0]
[NR4A3].istate = 0.9153[1], 0.0847[0]
[PTK2B].istate = 0.51275[1], 0.48724999999999996[0]
[WWP1].istate = 0.15113[1], 0.84887[0]
[PLCG1].istate = 0.91734[1], 0.08265999999999996[0]
[SNAI1].istate = 0.60721[1], 0.39279[0]
[PRKCG].istate = 0.43188[1], 0.56812[0]
[MAP2K2].istate = 0.84738[1], 0.15261999999999998[0]
[ARHGEF6].istate = 0.34032[1], 0.65968[0]
[LATS1].istate = 0.59844[1], 0.40156000000000003[0]
[ARHGEF11].istate = 0.9695[1], 0.03049999999999997[0]
[SPART].istate = 0.36785[1], 0.63215[0]
[KRAS].istate = 0.31143[1], 0.68857[0]
[ROCK2].istate = 0.53245[1], 0.46755[0]
[RAC1].istate = 0.8255[1], 0.1745[0]
[MYC].istate = 0.89252[1], 0.10748000000000002[0]
[YAP1].istate = 0.30611[1], 0.69389[0]
[EGF].istate = 0.64301[1], 0.35699000000000003[0]
[ERBB2].istate = 0.5232[1], 0.4768[0]
[AKT1].istate = 0.80024[1], 0.19976000000000005[0]
[EPHA2].istate = 0.75825[1], 0.24175000000000002[0]
[CDC42BPA].istate = 0.95438[1], 0.045619999999999994[0]
[EGFR].istate = 0.3827[1], 0.6173[0]
[PAK1].istate = 0.43577[1], 0.56423[0]
[LATS2].istate = 0.69548[1], 0.30452[0]
[EIF4E].istate = 0.3275[1], 0.6725[0]
[PRKCA].istate = 0.34655[1], 0.65345[0]
[DEPTOR].istate = 0.70712[1], 0.29288000000000003[0]
[BRAF].istate = 0.41465[1], 0.58535[0]
[NRG2].istate = 0.38514[1], 0.61486[0]
[SHC1].istate = 0.56696[1], 0.43304[0]
[PRKCB].istate = 0.87712[1], 0.12287999999999999[0]
[CTNNB1].istate = 0.07816[1], 0.92184[0]
[MAP2K1].istate = 0.3429[1], 0.6571[0]
[NRG4].istate = 0.35338[1], 0.64662[0]
[TACR3].istate = 0.40563[1], 0.5943700000000001[0]
[CDK1].istate = 0.1695[1], 0.8305[0]
[BCL2L1].istate = 0.78502[1], 0.21497999999999995[0]
[BCL2].istate = 0.41616[1], 0.58384[0]
[PTEN].istate = 0.4249[1], 0.5751[0]
[CFL1].istate = 0.68433[1], 0.31567[0]
[YES1].istate = 0.25972[1], 0.74028[0]
[JUN].istate = 0.30581[1], 0.69419[0]
[ERBB4].istate = 0.65881[1], 0.34119[0]
[PTPN11].istate = 0.50829[1], 0.49171[0]
[PAK2].istate = 0.49897[1], 0.50103[0]
[F2R].istate = 0.34614[1], 0.65386[0]
[LIMK2].istate = 0.66274[1], 0.33726[0]
[NRG3].istate = 0.45423[1], 0.54577[0]
[EIF4EBP1].istate = 0.61426[1], 0.38573999999999997[0]
[ARHGEF12].istate = 0.50547[1], 0.49453[0]
[SRC].istate = 0.71513[1], 0.28486999999999996[0]
[NRAS].istate = 0.33476[1], 0.66524[0]
[mTORC2].istate = 0.27564[1], 0.72436[0]
[mTORC1].istate = 0.61577[1], 0.38422999999999996[0]
[PI3K].istate = 0.52201[1], 0.47799[0]
[TSC].istate = 0.20914[1], 0.79086[0]
```
