## Supplementary Dataset 5 for "Explainable Generative AI Uncovers a Molecular Continuum in Medulloblastoma with Implications for Rare Cancer Subtyping and Treatment Equity": MB_list3_RNA_asTransition_149.cfg

```
$u_F2R=1.24242
$d_F2R=0.80488
$u_LPAR2=0.13817
$d_LPAR2=7.23746
$u_TACR3=0.26135
$d_TACR3=3.82629
$u_EGF=0.53084
$d_EGF=1.88381
$u_NRG1 = 1
$d_NRG1 = 1
$u_NRG2=38.07224
$d_NRG2=0.02627
$u_NRG3=0.04115
$d_NRG3=24.30134
$u_NRG4=0.14587
$d_NRG4=6.85542
$u_AKT1=0.24073
$d_AKT1=4.15403
$u_AKT2=0.05804
$d_AKT2=17.2295
$u_AKT3=1.3321
$d_AKT3=0.75069
$u_AMOTL2=9.40072
$d_AMOTL2=0.10637
$u_ARAF=1.12226
$d_ARAF=0.89106
$u_ARHGEF1=16.53972
$d_ARHGEF1=0.06046
$u_ARHGEF11=0.17649
$d_ARHGEF11=5.66604
$u_ARHGEF12=3.43135
$d_ARHGEF12=0.29143
$u_ARHGEF6=0.2684
$d_ARHGEF6=3.72578
$u_ATF2 = 1
$d_ATF2 = 1
$u_BAD=0.56972
$d_BAD=1.75525
$u_BCL2=23.35045
$d_BCL2=0.04283
$u_BCL2L1=0.40848
$d_BCL2L1=2.4481
$u_BRAF=41.79472
$d_BRAF=0.02393
$u_CDC42=3.15886
$d_CDC42=0.31657
$u_CDC42BPA=0.36542
$d_CDC42BPA=2.73658
$u_CDK1=0.06517
$d_CDK1=15.34448
$u_CDC25B=0.73236
$d_CDC25B=1.36545
$u_CFL1=2.89543
$d_CFL1=0.34537
$u_CFL2 = 1
$d_CFL2 = 1
$u_CREB1 = 1
$d_CREB1 = 1
$u_CTNNB1=0.27757
$d_CTNNB1=3.60269
$u_CTTN = 1
$d_CTTN = 1
$u_DEPTOR=0.14436
$d_DEPTOR=6.92713
$u_EPHA2=0.86505
$d_EPHA2=1.156
$u_EGFR=1.31968
$d_EGFR=0.75776
$u_ERBB2=7.84544
$d_ERBB2=0.12746
$u_ERBB3=0.23576
$d_ERBB3=4.2416
$u_ERBB4=6.77348
$d_ERBB4=0.14763
$u_EIF4E=0.33723
$d_EIF4E=2.96534
$u_EIF4EBP1=0.242
$d_EIF4EBP1=4.13223
$u_FUS=4.97432
$d_FUS=0.20103
$u_GIT1=17.68123
$d_GIT1=0.05656
$u_GNA13 = 1
$d_GNA13 = 1
$u_GRB2 = 1
$d_GRB2 = 1
$u_HRAS = 1
$d_HRAS = 1
$u_ITCH = 1
$d_ITCH = 1
$u_JUN=0.82684
$d_JUN=1.20942
$u_KRAS=3.06367
$d_KRAS=0.32641
$u_LATS1=31.43001
$d_LATS1=0.03182
$u_LATS2=0.21687
$d_LATS2=4.61106
$u_LIMK1=1.3339
$d_LIMK1=0.74968
$u_LIMK2=0.25891
$d_LIMK2=3.86235
$u_MAP2K1=4.28815
$d_MAP2K1=0.2332
$u_MAP2K2=1.6553
$d_MAP2K2=0.60412
$u_MAPK1 = 1
$d_MAPK1 = 1
$u_MAPK3 = 1
$d_MAPK3 = 1
$u_MYC=0.05391
$d_MYC=18.54943
$u_MP = 1
$d_MP = 1
$u_NFE2L2=0.07502
$d_NFE2L2=13.32978
$u_NR4A3=0.96531
$d_NR4A3=1.03594
$u_NRAS=3.26373
$d_NRAS=0.3064
$u_PAK1=0.22963
$d_PAK1=4.35483
$u_PAK2=0.20388
$d_PAK2=4.90485
$u_PAK3=13.57975
$d_PAK3=0.07364
$u_PAK4 = 1
$d_PAK4 = 1
$u_PDPK1 = 1
$d_PDPK1 = 1
$u_PI3K=0.08658
$d_PI3K=11.55001
$u_PLCG1=0.59404
$d_PLCG1=1.68339
$u_PPP1R12A = 1
$d_PPP1R12A = 1
$u_PPP1R12B=0.20715
$d_PPP1R12B=4.82742
$u_PRKACA = 1
$d_PRKACA = 1
$u_PRKCA=0.03562
$d_PRKCA=28.07412
$u_PRKCB=1.64175
$d_PRKCB=0.60911
$u_PRKCG=95.67703
$d_PRKCG=0.01045
$u_PRKCZ=0.27398
$d_PRKCZ=3.6499
$u_PTEN=2.35967
$d_PTEN=0.42379
$u_PTK2B=0.51524
$d_PTK2B=1.94084
$u_PTPN11=0.48878
$d_PTPN11=2.04591
$u_RAC1=13.35132
$d_RAC1=0.0749
$u_RAF1 = 1
$d_RAF1 = 1
$u_RHEB=1.5587
$d_RHEB=0.64156
$u_RHOA = 1
$d_RHOA = 1
$u_ROCK1=0.9741
$d_ROCK1=1.02659
$u_ROCK2=4.36069
$d_ROCK2=0.22932
$u_RPS6KA1=0.20848
$d_RPS6KA1=4.79662
$u_SHC1=0.09565
$d_SHC1=10.45478
$u_SIRT1=0.25426
$d_SIRT1=3.93298
$u_SNAI1=8.06672
$d_SNAI1=0.12397
$u_SPART=1.61699
$d_SPART=0.61843
$u_SOS1 = 1
$d_SOS1 = 1
$u_SRC=3.16018
$d_SRC=0.31644
$u_STMN1 = 1
$d_STMN1 = 1
$u_SYN1=0.82018
$d_SYN1=1.21924
$u_TSC=4.23486
$d_TSC=0.23614
$u_TTL=1.75858
$d_TTL=0.56864
$u_WWTR1=0.08262
$d_WWTR1=12.10361
$u_WWP1=0.05148
$d_WWP1=19.42502
$u_YES1=0.22257
$d_YES1=4.49297
$u_YAP1=0.1228
$d_YAP1=8.14332
$u_mTORC2=0.1358
$d_mTORC2=7.36377
$u_mTORC1=0.25497
$d_mTORC1=3.92203
$u_FOXO = 1
$d_FOXO = 1
$u_Tubulin = 1
$d_Tubulin = 1
$u_Microtubule_polimerization = 1
$d_Microtubule_polimerization = 1
$u_Neuron_migration = 1
$d_Neuron_migration = 1
$u_Actin_cytoskeleton_reorganization = 1
$d_Actin_cytoskeleton_reorganization = 1
$u_Cell_migration = 1
$d_Cell_migration = 1
$u_F_actin_dynamics = 1
$d_F_actin_dynamics = 1
$u_Protein_synthesis = 1
$d_Protein_synthesis = 1
$u_Metastasis = 1
$d_Metastasis = 1
$u_Proliferation = 1
$d_Proliferation = 1
$u_Apoptosis = 1
$d_Apoptosis = 1
[ATF2].istate = 1 [0], 0 [1]
[CFL2].istate = 1 [0], 0 [1]
[CREB1].istate = 1 [0], 0 [1]
[CTTN].istate = 1 [0], 0 [1]
[GNA13].istate = 1 [0], 0 [1]
[GRB2].istate = 1 [0], 0 [1]
[HRAS].istate = 1 [0], 0 [1]
[ITCH].istate = 1 [0], 0 [1]
[MAPK1].istate = 1 [0], 0 [1]
[MAPK3].istate = 1 [0], 0 [1]
[MP].istate = 1 [0], 0 [1]
[PAK4].istate = 1 [0], 0 [1]
[PDPK1].istate = 1 [0], 0 [1]
[PPP1R12A].istate = 1 [0], 0 [1]
[PRKACA].istate = 1 [0], 0 [1]
[RAF1].istate = 1 [0], 0 [1]
[RHOA].istate = 1 [0], 0 [1]
[SOS1].istate = 1 [0], 0 [1]
[STMN1].istate = 1 [0], 0 [1]
[FOXO].istate = 1 [0], 0 [1]
[Tubulin].istate = 1 [0], 0 [1]
[Microtubule_polimerization].istate = 1 [0], 0 [1]
[Neuron_migration].istate = 1 [0], 0 [1]
[Actin_cytoskeleton_reorganization].istate = 1 [0], 0 [1]
[Cell_migration].istate = 1 [0], 0 [1]
[F_actin_dynamics].istate = 1 [0], 0 [1]
[Protein_synthesis].istate = 1 [0], 0 [1]
[Metastasis].istate = 1 [0], 0 [1]
[Proliferation].istate = 1 [0], 0 [1]
[Apoptosis].istate = 1 [0], 0 [1]
discrete_time = 0
use_physrandgen = FALSE
seed_pseudorandom = 100
sample_count = 10000
max_time = 60
time_tick = 0.1
thread_count = 1
statdist_traj_count = 100
statdist_cluster_threshold = 1
display_traj = 0
statdist_similarity_cache_max_size = 20000
F2R.is_internal = TRUE
LPAR2.is_internal = TRUE
TACR3.is_internal = TRUE
EGF.is_internal = TRUE
NRG1.is_internal = TRUE
NRG2.is_internal = TRUE
NRG3.is_internal = TRUE
NRG4.is_internal = TRUE
AKT1.is_internal = TRUE
AKT2.is_internal = TRUE
AKT3.is_internal = TRUE
AMOTL2.is_internal = TRUE
ARAF.is_internal = TRUE
ARHGEF1.is_internal = TRUE
ARHGEF11.is_internal = TRUE
ARHGEF12.is_internal = TRUE
ARHGEF6.is_internal = TRUE
ATF2.is_internal = TRUE
BAD.is_internal = TRUE
BCL2.is_internal = TRUE
BCL2L1.is_internal = TRUE
BRAF.is_internal = TRUE
CDC42.is_internal = TRUE
CDC42BPA.is_internal = TRUE
CDK1.is_internal = TRUE
CDC25B.is_internal = TRUE
CFL1.is_internal = TRUE
CFL2.is_internal = TRUE
CREB1.is_internal = TRUE
CTNNB1.is_internal = TRUE
CTTN.is_internal = TRUE
DEPTOR.is_internal = TRUE
EPHA2.is_internal = TRUE
EGFR.is_internal = TRUE
ERBB2.is_internal = FALSE
ERBB3.is_internal = FALSE
ERBB4.is_internal = FALSE
EIF4E.is_internal = TRUE
EIF4EBP1.is_internal = TRUE
FUS.is_internal = FALSE
GIT1.is_internal = FALSE
GNA13.is_internal = FALSE
GRB2.is_internal = TRUE
HRAS.is_internal = TRUE
ITCH.is_internal = TRUE
JUN.is_internal = TRUE
KRAS.is_internal = TRUE
LATS1.is_internal = TRUE
LATS2.is_internal = TRUE
LIMK1.is_internal = TRUE
LIMK2.is_internal = TRUE
MAP2K1.is_internal = TRUE
MAP2K2.is_internal = TRUE
MAPK1.is_internal = TRUE
MAPK3.is_internal = TRUE
MYC.is_internal = TRUE
MP.is_internal = TRUE
NFE2L2.is_internal = TRUE
NR4A3.is_internal = TRUE
NRAS.is_internal = TRUE
PAK1.is_internal = TRUE
PAK2.is_internal = TRUE
PAK3.is_internal = TRUE
PAK4.is_internal = TRUE
PDPK1.is_internal = TRUE
PI3K.is_internal = TRUE
PLCG1.is_internal = TRUE
PPP1R12A.is_internal = TRUE
PPP1R12B.is_internal = TRUE
PRKACA.is_internal = TRUE
PRKCA.is_internal = TRUE
PRKCB.is_internal = TRUE
PRKCG.is_internal = TRUE
PRKCZ.is_internal = TRUE
PTEN.is_internal = TRUE
PTK2B.is_internal = TRUE
PTPN11.is_internal = TRUE
RAC1.is_internal = TRUE
RAF1.is_internal = TRUE
RHEB.is_internal = TRUE
RHOA.is_internal = TRUE
ROCK1.is_internal = TRUE
ROCK2.is_internal = TRUE
RPS6KA1.is_internal = TRUE
SHC1.is_internal = TRUE
SIRT1.is_internal = TRUE
SNAI1.is_internal = TRUE
SPART.is_internal = TRUE
SOS1.is_internal = TRUE
SRC.is_internal = TRUE
STMN1.is_internal = TRUE
SYN1.is_internal = TRUE
TSC.is_internal = TRUE
TTL.is_internal = TRUE
WWTR1.is_internal = TRUE
WWP1.is_internal = TRUE
YES1.is_internal = TRUE
YAP1.is_internal = TRUE
mTORC2.is_internal = TRUE
mTORC1.is_internal = TRUE
FOXO.is_internal = FALSE
Tubulin.is_internal = TRUE
Microtubule_polimerization.is_internal = TRUE
Neuron_migration.is_internal = TRUE
Actin_cytoskeleton_reorganization.is_internal = TRUE
Cell_migration.is_internal = TRUE
F_actin_dynamics.is_internal = FALSE
Protein_synthesis.is_internal = TRUE
Metastasis.is_internal = TRUE
Proliferation.is_internal = TRUE
Apoptosis.is_internal = TRUE
[NRG1].istate = 0.5[1], 0.5[0]
[BAD].istate = 0.43892[1], 0.56108[0]
[SYN1].istate = 0.47848[1], 0.52152[0]
[WWTR1].istate = 0.22927[1], 0.77073[0]
[LPAR2].istate = 0.2851[1], 0.7149[0]
[ERBB3].istate = 0.34312[1], 0.65688[0]
[PRKCZ].istate = 0.35943[1], 0.64057[0]
[ROCK1].istate = 0.49715[1], 0.50285[0]
[CDC42].istate = 0.62488[1], 0.37512[0]
[ARHGEF1].istate = 0.80463[1], 0.19537000000000004[0]
[PPP1R12B].istate = 0.32907[1], 0.67093[0]
[PAK3].istate = 0.78322[1], 0.21677999999999997[0]
[ARAF].istate = 0.51252[1], 0.48748[0]
[FUS].istate = 0.67418[1], 0.32582[0]
[SIRT1].istate = 0.35132[1], 0.6486799999999999[0]
[CDC25B].istate = 0.46618[1], 0.53382[0]
[AKT2].istate = 0.19093[1], 0.80907[0]
[RHEB].istate = 0.54819[1], 0.45181000000000004[0]
[LIMK1].istate = 0.53128[1], 0.46872[0]
[GIT1].istate = 0.81188[1], 0.18811999999999995[0]
[AMOTL2].istate = 0.74329[1], 0.25671[0]
[TTL].istate = 0.56129[1], 0.43871000000000004[0]
[NFE2L2].istate = 0.21879[1], 0.78121[0]
[AKT3].istate = 0.53113[1], 0.46887[0]
[RPS6KA1].istate = 0.32976[1], 0.67024[0]
[NR4A3].istate = 0.49617[1], 0.50383[0]
[PTK2B].istate = 0.428[1], 0.5720000000000001[0]
[WWP1].istate = 0.17791[1], 0.82209[0]
[PLCG1].istate = 0.44345[1], 0.55655[0]
[SNAI1].istate = 0.72667[1], 0.27332999999999996[0]
[PRKCG].istate = 0.9952[1], 0.0048000000000000265[0]
[MAP2K2].istate = 0.55472[1], 0.44528[0]
[ARHGEF6].istate = 0.3572[1], 0.6428[0]
[LATS1].istate = 0.87434[1], 0.12566[0]
[ARHGEF11].istate = 0.31168[1], 0.68832[0]
[SPART].istate = 0.55218[1], 0.44782[0]
[KRAS].istate = 0.62156[1], 0.37844[0]
[ROCK2].istate = 0.65989[1], 0.34011[0]
[RAC1].istate = 0.78138[1], 0.21862000000000004[0]
[MYC].istate = 0.18291[1], 0.81709[0]
[YAP1].istate = 0.2723[1], 0.7277[0]
[EGF].istate = 0.43124[1], 0.5687599999999999[0]
[ERBB2].istate = 0.72365[1], 0.27635[0]
[AKT1].istate = 0.34538[1], 0.65462[0]
[EPHA2].istate = 0.48426[1], 0.51574[0]
[CDC42BPA].istate = 0.3907[1], 0.6093[0]
[EGFR].istate = 0.53012[1], 0.46987999999999996[0]
[PAK1].istate = 0.34026[1], 0.65974[0]
[LATS2].istate = 0.33405[1], 0.66595[0]
[EIF4E].istate = 0.38198[1], 0.61802[0]
[PRKCA].istate = 0.13791[1], 0.86209[0]
[DEPTOR].istate = 0.28987[1], 0.7101299999999999[0]
[BRAF].istate = 0.90528[1], 0.09472000000000003[0]
[NRG2].istate = 0.89515[1], 0.10485[0]
[SHC1].istate = 0.24517[1], 0.75483[0]
[PRKCB].istate = 0.55383[1], 0.44616999999999996[0]
[CTNNB1].istate = 0.36084[1], 0.63916[0]
[MAP2K1].istate = 0.65807[1], 0.34192999999999996[0]
[NRG4].istate = 0.29099[1], 0.7090099999999999[0]
[TACR3].istate = 0.35431[1], 0.64569[0]
[CDK1].istate = 0.20351[1], 0.79649[0]
[BCL2L1].istate = 0.40279[1], 0.59721[0]
[BCL2].istate = 0.84207[1], 0.15793000000000001[0]
[PTEN].istate = 0.59321[1], 0.40679[0]
[CFL1].istate = 0.61543[1], 0.38456999999999997[0]
[YES1].istate = 0.33687[1], 0.66313[0]
[JUN].istate = 0.47936[1], 0.52064[0]
[ERBB4].istate = 0.7077[1], 0.2923[0]
[PTPN11].istate = 0.42228[1], 0.57772[0]
[PAK2].istate = 0.32734[1], 0.67266[0]
[F2R].istate = 0.52357[1], 0.47643[0]
[LIMK2].istate = 0.35329[1], 0.64671[0]
[NRG3].istate = 0.15358[1], 0.84642[0]
[EIF4EBP1].istate = 0.34595[1], 0.65405[0]
[ARHGEF12].istate = 0.63387[1], 0.36612999999999996[0]
[SRC].istate = 0.62493[1], 0.37507[0]
[NRAS].istate = 0.62843[1], 0.37156999999999996[0]
[mTORC2].istate = 0.28322[1], 0.71678[0]
[mTORC1].istate = 0.35162[1], 0.64838[0]
[PI3K].istate = 0.23435[1], 0.7656499999999999[0]
[TSC].istate = 0.65671[1], 0.34329[0]
```
