## Supplementary Dataset 5 for "Explainable Generative AI Uncovers a Molecular Continuum in Medulloblastoma with Implications for Rare Cancer Subtyping and Treatment Equity": MB_list3_RNA_asTransition_155.cfg

```
$u_F2R=1.30089
$d_F2R=0.7687
$u_LPAR2=35.68257
$d_LPAR2=0.02802
$u_TACR3=0.11918
$d_TACR3=8.39067
$u_EGF=0.54622
$d_EGF=1.83076
$u_NRG1 = 1
$d_NRG1 = 1
$u_NRG2=0.09951
$d_NRG2=10.04924
$u_NRG3=3.80118
$d_NRG3=0.26308
$u_NRG4=0.14872
$d_NRG4=6.72405
$u_AKT1=0.77033
$d_AKT1=1.29814
$u_AKT2=3.80531
$d_AKT2=0.26279
$u_AKT3=3.09944
$d_AKT3=0.32264
$u_AMOTL2=0.09923
$d_AMOTL2=10.0776
$u_ARAF=7.96314
$d_ARAF=0.12558
$u_ARHGEF1=0.55723
$d_ARHGEF1=1.79459
$u_ARHGEF11=0.06124
$d_ARHGEF11=16.3292
$u_ARHGEF12=0.03719
$d_ARHGEF12=26.88895
$u_ARHGEF6=44.70197
$d_ARHGEF6=0.02237
$u_ATF2 = 1
$d_ATF2 = 1
$u_BAD=0.79446
$d_BAD=1.25872
$u_BCL2=81.09004
$d_BCL2=0.01233
$u_BCL2L1=0.09207
$d_BCL2L1=10.8613
$u_BRAF=0.12152
$d_BRAF=8.2291
$u_CDC42=0.22819
$d_CDC42=4.38231
$u_CDC42BPA=3.62548
$d_CDC42BPA=0.27583
$u_CDK1=0.61033
$d_CDK1=1.63846
$u_CDC25B=51.48978
$d_CDC25B=0.01942
$u_CFL1=1.81402
$d_CFL1=0.55126
$u_CFL2 = 1
$d_CFL2 = 1
$u_CREB1 = 1
$d_CREB1 = 1
$u_CTNNB1=0.35951
$d_CTNNB1=2.78156
$u_CTTN = 1
$d_CTTN = 1
$u_DEPTOR=0.19546
$d_DEPTOR=5.11614
$u_EPHA2=0.53717
$d_EPHA2=1.86161
$u_EGFR=17.72161
$d_EGFR=0.05643
$u_ERBB2=3.67996
$d_ERBB2=0.27174
$u_ERBB3=84.01545
$d_ERBB3=0.0119
$u_ERBB4=0.05274
$d_ERBB4=18.96094
$u_EIF4E=0.05566
$d_EIF4E=17.96622
$u_EIF4EBP1=0.32917
$d_EIF4EBP1=3.03794
$u_FUS=0.4951
$d_FUS=2.01979
$u_GIT1=2.67091
$d_GIT1=0.3744
$u_GNA13 = 1
$d_GNA13 = 1
$u_GRB2 = 1
$d_GRB2 = 1
$u_HRAS = 1
$d_HRAS = 1
$u_ITCH = 1
$d_ITCH = 1
$u_JUN=31.39996
$d_JUN=0.03185
$u_KRAS=0.01955
$d_KRAS=51.1509
$u_LATS1=0.0915
$d_LATS1=10.92896
$u_LATS2=0.38614
$d_LATS2=2.58973
$u_LIMK1=2.56037
$d_LIMK1=0.39057
$u_LIMK2=0.02154
$d_LIMK2=46.42526
$u_MAP2K1=12.84151
$d_MAP2K1=0.07787
$u_MAP2K2=0.23462
$d_MAP2K2=4.26221
$u_MAPK1 = 1
$d_MAPK1 = 1
$u_MAPK3 = 1
$d_MAPK3 = 1
$u_MYC=5.53873
$d_MYC=0.18055
$u_MP = 1
$d_MP = 1
$u_NFE2L2=1.27965
$d_NFE2L2=0.78146
$u_NR4A3=18.26051
$d_NR4A3=0.05476
$u_NRAS=3.04869
$d_NRAS=0.32801
$u_PAK1=0.15979
$d_PAK1=6.25821
$u_PAK2=36.66307
$d_PAK2=0.02728
$u_PAK3=0.9525
$d_PAK3=1.04987
$u_PAK4 = 1
$d_PAK4 = 1
$u_PDPK1 = 1
$d_PDPK1 = 1
$u_PI3K=3.19405
$d_PI3K=0.31308
$u_PLCG1=17.1204
$d_PLCG1=0.05841
$u_PPP1R12A = 1
$d_PPP1R12A = 1
$u_PPP1R12B=0.14446
$d_PPP1R12B=6.92233
$u_PRKACA = 1
$d_PRKACA = 1
$u_PRKCA=34.8774
$d_PRKCA=0.02867
$u_PRKCB=36.77308
$d_PRKCB=0.02719
$u_PRKCG=0.36818
$d_PRKCG=2.71606
$u_PRKCZ=6.83633
$d_PRKCZ=0.14628
$u_PTEN=0.08206
$d_PTEN=12.18621
$u_PTK2B=8.26925
$d_PTK2B=0.12093
$u_PTPN11=0.44445
$d_PTPN11=2.24997
$u_RAC1=3.37024
$d_RAC1=0.29671
$u_RAF1 = 1
$d_RAF1 = 1
$u_RHEB=1.24683
$d_RHEB=0.80203
$u_RHOA = 1
$d_RHOA = 1
$u_ROCK1=1.85458
$d_ROCK1=0.53921
$u_ROCK2=0.0282
$d_ROCK2=35.46099
$u_RPS6KA1=0.14366
$d_RPS6KA1=6.96088
$u_SHC1=14.69325
$d_SHC1=0.06806
$u_SIRT1=0.3346
$d_SIRT1=2.98864
$u_SNAI1=10.2122
$d_SNAI1=0.09792
$u_SPART=0.04973
$d_SPART=20.10859
$u_SOS1 = 1
$d_SOS1 = 1
$u_SRC=0.06035
$d_SRC=16.57001
$u_STMN1 = 1
$d_STMN1 = 1
$u_SYN1=0.10357
$d_SYN1=9.65531
$u_TSC=1.30657
$d_TSC=0.76536
$u_TTL=0.32703
$d_TTL=3.05782
$u_WWTR1=0.45046
$d_WWTR1=2.21995
$u_WWP1=0.13377
$d_WWP1=7.47552
$u_YES1=1.03212
$d_YES1=0.96888
$u_YAP1=94.33319
$d_YAP1=0.0106
$u_mTORC2=0.08
$d_mTORC2=12.5
$u_mTORC1=0.09198
$d_mTORC1=10.87193
$u_FOXO = 1
$d_FOXO = 1
$u_Tubulin = 1
$d_Tubulin = 1
$u_Microtubule_polimerization = 1
$d_Microtubule_polimerization = 1
$u_Neuron_migration = 1
$d_Neuron_migration = 1
$u_Actin_cytoskeleton_reorganization = 1
$d_Actin_cytoskeleton_reorganization = 1
$u_Cell_migration = 1
$d_Cell_migration = 1
$u_F_actin_dynamics = 1
$d_F_actin_dynamics = 1
$u_Protein_synthesis = 1
$d_Protein_synthesis = 1
$u_Metastasis = 1
$d_Metastasis = 1
$u_Proliferation = 1
$d_Proliferation = 1
$u_Apoptosis = 1
$d_Apoptosis = 1
[ATF2].istate = 1 [0], 0 [1]
[CFL2].istate = 1 [0], 0 [1]
[CREB1].istate = 1 [0], 0 [1]
[CTTN].istate = 1 [0], 0 [1]
[GNA13].istate = 1 [0], 0 [1]
[GRB2].istate = 1 [0], 0 [1]
[HRAS].istate = 1 [0], 0 [1]
[ITCH].istate = 1 [0], 0 [1]
[MAPK1].istate = 1 [0], 0 [1]
[MAPK3].istate = 1 [0], 0 [1]
[MP].istate = 1 [0], 0 [1]
[PAK4].istate = 1 [0], 0 [1]
[PDPK1].istate = 1 [0], 0 [1]
[PPP1R12A].istate = 1 [0], 0 [1]
[PRKACA].istate = 1 [0], 0 [1]
[RAF1].istate = 1 [0], 0 [1]
[RHOA].istate = 1 [0], 0 [1]
[SOS1].istate = 1 [0], 0 [1]
[STMN1].istate = 1 [0], 0 [1]
[FOXO].istate = 1 [0], 0 [1]
[Tubulin].istate = 1 [0], 0 [1]
[Microtubule_polimerization].istate = 1 [0], 0 [1]
[Neuron_migration].istate = 1 [0], 0 [1]
[Actin_cytoskeleton_reorganization].istate = 1 [0], 0 [1]
[Cell_migration].istate = 1 [0], 0 [1]
[F_actin_dynamics].istate = 1 [0], 0 [1]
[Protein_synthesis].istate = 1 [0], 0 [1]
[Metastasis].istate = 1 [0], 0 [1]
[Proliferation].istate = 1 [0], 0 [1]
[Apoptosis].istate = 1 [0], 0 [1]
discrete_time = 0
use_physrandgen = FALSE
seed_pseudorandom = 100
sample_count = 10000
max_time = 60
time_tick = 0.1
thread_count = 1
statdist_traj_count = 100
statdist_cluster_threshold = 1
display_traj = 0
statdist_similarity_cache_max_size = 20000
F2R.is_internal = TRUE
LPAR2.is_internal = TRUE
TACR3.is_internal = TRUE
EGF.is_internal = TRUE
NRG1.is_internal = TRUE
NRG2.is_internal = TRUE
NRG3.is_internal = TRUE
NRG4.is_internal = TRUE
AKT1.is_internal = TRUE
AKT2.is_internal = TRUE
AKT3.is_internal = TRUE
AMOTL2.is_internal = TRUE
ARAF.is_internal = TRUE
ARHGEF1.is_internal = TRUE
ARHGEF11.is_internal = TRUE
ARHGEF12.is_internal = TRUE
ARHGEF6.is_internal = TRUE
ATF2.is_internal = TRUE
BAD.is_internal = TRUE
BCL2.is_internal = TRUE
BCL2L1.is_internal = TRUE
BRAF.is_internal = TRUE
CDC42.is_internal = TRUE
CDC42BPA.is_internal = TRUE
CDK1.is_internal = TRUE
CDC25B.is_internal = TRUE
CFL1.is_internal = TRUE
CFL2.is_internal = TRUE
CREB1.is_internal = TRUE
CTNNB1.is_internal = TRUE
CTTN.is_internal = TRUE
DEPTOR.is_internal = TRUE
EPHA2.is_internal = TRUE
EGFR.is_internal = TRUE
ERBB2.is_internal = FALSE
ERBB3.is_internal = FALSE
ERBB4.is_internal = FALSE
EIF4E.is_internal = TRUE
EIF4EBP1.is_internal = TRUE
FUS.is_internal = FALSE
GIT1.is_internal = FALSE
GNA13.is_internal = FALSE
GRB2.is_internal = TRUE
HRAS.is_internal = TRUE
ITCH.is_internal = TRUE
JUN.is_internal = TRUE
KRAS.is_internal = TRUE
LATS1.is_internal = TRUE
LATS2.is_internal = TRUE
LIMK1.is_internal = TRUE
LIMK2.is_internal = TRUE
MAP2K1.is_internal = TRUE
MAP2K2.is_internal = TRUE
MAPK1.is_internal = TRUE
MAPK3.is_internal = TRUE
MYC.is_internal = TRUE
MP.is_internal = TRUE
NFE2L2.is_internal = TRUE
NR4A3.is_internal = TRUE
NRAS.is_internal = TRUE
PAK1.is_internal = TRUE
PAK2.is_internal = TRUE
PAK3.is_internal = TRUE
PAK4.is_internal = TRUE
PDPK1.is_internal = TRUE
PI3K.is_internal = TRUE
PLCG1.is_internal = TRUE
PPP1R12A.is_internal = TRUE
PPP1R12B.is_internal = TRUE
PRKACA.is_internal = TRUE
PRKCA.is_internal = TRUE
PRKCB.is_internal = TRUE
PRKCG.is_internal = TRUE
PRKCZ.is_internal = TRUE
PTEN.is_internal = TRUE
PTK2B.is_internal = TRUE
PTPN11.is_internal = TRUE
RAC1.is_internal = TRUE
RAF1.is_internal = TRUE
RHEB.is_internal = TRUE
RHOA.is_internal = TRUE
ROCK1.is_internal = TRUE
ROCK2.is_internal = TRUE
RPS6KA1.is_internal = TRUE
SHC1.is_internal = TRUE
SIRT1.is_internal = TRUE
SNAI1.is_internal = TRUE
SPART.is_internal = TRUE
SOS1.is_internal = TRUE
SRC.is_internal = TRUE
STMN1.is_internal = TRUE
SYN1.is_internal = TRUE
TSC.is_internal = TRUE
TTL.is_internal = TRUE
WWTR1.is_internal = TRUE
WWP1.is_internal = TRUE
YES1.is_internal = TRUE
YAP1.is_internal = TRUE
mTORC2.is_internal = TRUE
mTORC1.is_internal = TRUE
FOXO.is_internal = FALSE
Tubulin.is_internal = TRUE
Microtubule_polimerization.is_internal = TRUE
Neuron_migration.is_internal = TRUE
Actin_cytoskeleton_reorganization.is_internal = TRUE
Cell_migration.is_internal = TRUE
F_actin_dynamics.is_internal = FALSE
Protein_synthesis.is_internal = TRUE
Metastasis.is_internal = TRUE
Proliferation.is_internal = TRUE
Apoptosis.is_internal = TRUE
[NRG1].istate = 0.5[1], 0.5[0]
[BAD].istate = 0.47502[1], 0.52498[0]
[SYN1].istate = 0.25381[1], 0.74619[0]
[WWTR1].istate = 0.41341[1], 0.58659[0]
[LPAR2].istate = 0.88811[1], 0.11189000000000004[0]
[ERBB3].istate = 0.98109[1], 0.018909999999999982[0]
[PRKCZ].istate = 0.70871[1], 0.29129000000000005[0]
[ROCK1].istate = 0.56706[1], 0.43294[0]
[CDC42].istate = 0.33957[1], 0.6604300000000001[0]
[ARHGEF1].istate = 0.43651[1], 0.56349[0]
[PPP1R12B].istate = 0.28993[1], 0.71007[0]
[PAK3].istate = 0.49472[1], 0.50528[0]
[ARAF].istate = 0.72527[1], 0.27473000000000003[0]
[FUS].istate = 0.42367[1], 0.57633[0]
[SIRT1].istate = 0.38113[1], 0.61887[0]
[CDC25B].istate = 0.92793[1], 0.07206999999999997[0]
[AKT2].istate = 0.6451[1], 0.3549[0]
[RHEB].istate = 0.52395[1], 0.47605[0]
[LIMK1].istate = 0.60208[1], 0.39792000000000005[0]
[GIT1].istate = 0.60666[1], 0.39334[0]
[AMOTL2].istate = 0.24917[1], 0.75083[0]
[TTL].istate = 0.37865[1], 0.6213500000000001[0]
[NFE2L2].istate = 0.52677[1], 0.47323000000000004[0]
[AKT3].istate = 0.62282[1], 0.37717999999999996[0]
[RPS6KA1].istate = 0.28934[1], 0.7106600000000001[0]
[NR4A3].istate = 0.81538[1], 0.18462[0]
[PTK2B].istate = 0.72937[1], 0.27063000000000004[0]
[WWP1].istate = 0.28159[1], 0.71841[0]
[PLCG1].istate = 0.80838[1], 0.19162[0]
[SNAI1].istate = 0.75228[1], 0.24772000000000005[0]
[PRKCG].istate = 0.39151[1], 0.60849[0]
[MAP2K2].istate = 0.34259[1], 0.65741[0]
[ARHGEF6].istate = 0.91258[1], 0.08742000000000005[0]
[LATS1].istate = 0.24035[1], 0.7596499999999999[0]
[ARHGEF11].istate = 0.19677[1], 0.80323[0]
[SPART].istate = 0.17415[1], 0.82585[0]
[KRAS].istate = 0.07278[1], 0.92722[0]
[ROCK2].istate = 0.11255[1], 0.88745[0]
[RAC1].istate = 0.63192[1], 0.36807999999999996[0]
[MYC].istate = 0.68585[1], 0.31415000000000004[0]
[YAP1].istate = 0.99367[1], 0.006329999999999947[0]
[EGF].istate = 0.43434[1], 0.56566[0]
[ERBB2].istate = 0.64146[1], 0.35853999999999997[0]
[AKT1].istate = 0.47167[1], 0.52833[0]
[EPHA2].istate = 0.43253[1], 0.5674699999999999[0]
[CDC42BPA].istate = 0.63984[1], 0.36016000000000004[0]
[EGFR].istate = 0.81213[1], 0.18786999999999998[0]
[PAK1].istate = 0.30089[1], 0.69911[0]
[LATS2].istate = 0.39669[1], 0.60331[0]
[EIF4E].istate = 0.18638[1], 0.81362[0]
[PRKCA].istate = 0.88564[1], 0.11436000000000002[0]
[DEPTOR].istate = 0.32277[1], 0.67723[0]
[BRAF].istate = 0.27116[1], 0.7288399999999999[0]
[NRG2].istate = 0.24947[1], 0.75053[0]
[SHC1].istate = 0.79178[1], 0.20821999999999996[0]
[PRKCB].istate = 0.89138[1], 0.10862000000000005[0]
[CTNNB1].istate = 0.38893[1], 0.61107[0]
[MAP2K1].istate = 0.77715[1], 0.22285[0]
[NRG4].istate = 0.29309[1], 0.7069099999999999[0]
[TACR3].istate = 0.26905[1], 0.73095[0]
[CDK1].istate = 0.44639[1], 0.5536099999999999[0]
[BCL2L1].istate = 0.24103[1], 0.75897[0]
[BCL2].istate = 0.97724[1], 0.022760000000000002[0]
[PTEN].istate = 0.22854[1], 0.77146[0]
[CFL1].istate = 0.56466[1], 0.43533999999999995[0]
[YES1].istate = 0.50343[1], 0.49656999999999996[0]
[JUN].istate = 0.87423[1], 0.12577000000000005[0]
[ERBB4].istate = 0.18054[1], 0.81946[0]
[PTPN11].istate = 0.41196[1], 0.58804[0]
[PAK2].istate = 0.89106[1], 0.10894000000000004[0]
[F2R].istate = 0.52856[1], 0.47143999999999997[0]
[LIMK2].istate = 0.08332[1], 0.9166799999999999[0]
[NRG3].istate = 0.64498[1], 0.35502[0]
[EIF4EBP1].istate = 0.37936[1], 0.6206400000000001[0]
[ARHGEF12].istate = 0.14259[1], 0.85741[0]
[SRC].istate = 0.19516[1], 0.80484[0]
[NRAS].istate = 0.62103[1], 0.37897000000000003[0]
[mTORC2].istate = 0.22577[1], 0.77423[0]
[mTORC1].istate = 0.24093[1], 0.75907[0]
[PI3K].istate = 0.62609[1], 0.37390999999999996[0]
[TSC].istate = 0.52903[1], 0.47097[0]
```
