## Supplementary Dataset 5 for "Explainable Generative AI Uncovers a Molecular Continuum in Medulloblastoma with Implications for Rare Cancer Subtyping and Treatment Equity": MB_list3_RNA_asTransition_156.cfg

```
$u_F2R=6.94307
$d_F2R=0.14403
$u_LPAR2=1.58057
$d_LPAR2=0.63268
$u_TACR3=0.18273
$d_TACR3=5.47256
$u_EGF=0.23493
$d_EGF=4.25659
$u_NRG1 = 1
$d_NRG1 = 1
$u_NRG2=1.13622
$d_NRG2=0.88011
$u_NRG3=49.43124
$d_NRG3=0.02023
$u_NRG4=0.66487
$d_NRG4=1.50405
$u_AKT1=0.27922
$d_AKT1=3.58141
$u_AKT2=0.05446
$d_AKT2=18.3621
$u_AKT3=0.1866
$d_AKT3=5.35906
$u_AMOTL2=4.63207
$d_AMOTL2=0.21589
$u_ARAF=0.01257
$d_ARAF=79.55449
$u_ARHGEF1=0.03107
$d_ARHGEF1=32.18539
$u_ARHGEF11=0.02747
$d_ARHGEF11=36.40335
$u_ARHGEF12=0.95429
$d_ARHGEF12=1.0479
$u_ARHGEF6=0.38807
$d_ARHGEF6=2.57685
$u_ATF2 = 1
$d_ATF2 = 1
$u_BAD=47.86436
$d_BAD=0.02089
$u_BCL2=89.09925
$d_BCL2=0.01122
$u_BCL2L1=0.54933
$d_BCL2L1=1.8204
$u_BRAF=0.74182
$d_BRAF=1.34804
$u_CDC42=3.25661
$d_CDC42=0.30707
$u_CDC42BPA=0.41208
$d_CDC42BPA=2.42671
$u_CDK1=1.28596
$d_CDK1=0.77763
$u_CDC25B=0.17263
$d_CDC25B=5.79274
$u_CFL1=1.69368
$d_CFL1=0.59043
$u_CFL2 = 1
$d_CFL2 = 1
$u_CREB1 = 1
$d_CREB1 = 1
$u_CTNNB1=59.65924
$d_CTNNB1=0.01676
$u_CTTN = 1
$d_CTTN = 1
$u_DEPTOR=9.29382
$d_DEPTOR=0.1076
$u_EPHA2=0.17325
$d_EPHA2=5.77201
$u_EGFR=13.80404
$d_EGFR=0.07244
$u_ERBB2=0.01559
$d_ERBB2=64.14368
$u_ERBB3=0.98725
$d_ERBB3=1.01291
$u_ERBB4=3.10138
$d_ERBB4=0.32244
$u_EIF4E=0.03279
$d_EIF4E=30.4971
$u_EIF4EBP1=0.22709
$d_EIF4EBP1=4.40354
$u_FUS=6.13191
$d_FUS=0.16308
$u_GIT1=0.50833
$d_GIT1=1.96723
$u_GNA13 = 1
$d_GNA13 = 1
$u_GRB2 = 1
$d_GRB2 = 1
$u_HRAS = 1
$d_HRAS = 1
$u_ITCH = 1
$d_ITCH = 1
$u_JUN=8.321
$d_JUN=0.12018
$u_KRAS=2.0263
$d_KRAS=0.49351
$u_LATS1=0.33896
$d_LATS1=2.9502
$u_LATS2=0.10557
$d_LATS2=9.47239
$u_LIMK1=1.21063
$d_LIMK1=0.82602
$u_LIMK2=13.99896
$d_LIMK2=0.07143
$u_MAP2K1=0.35535
$d_MAP2K1=2.81413
$u_MAP2K2=0.052
$d_MAP2K2=19.23077
$u_MAPK1 = 1
$d_MAPK1 = 1
$u_MAPK3 = 1
$d_MAPK3 = 1
$u_MYC=0.24461
$d_MYC=4.08814
$u_MP = 1
$d_MP = 1
$u_NFE2L2=2.95618
$d_NFE2L2=0.33827
$u_NR4A3=0.05334
$d_NR4A3=18.74766
$u_NRAS=0.38779
$d_NRAS=2.57872
$u_PAK1=63.63734
$d_PAK1=0.01571
$u_PAK2=3.10844
$d_PAK2=0.3217
$u_PAK3=11.24279
$d_PAK3=0.08895
$u_PAK4 = 1
$d_PAK4 = 1
$u_PDPK1 = 1
$d_PDPK1 = 1
$u_PI3K=0.66348
$d_PI3K=1.5072
$u_PLCG1=0.03744
$d_PLCG1=26.7094
$u_PPP1R12A = 1
$d_PPP1R12A = 1
$u_PPP1R12B=0.06072
$d_PPP1R12B=16.46904
$u_PRKACA = 1
$d_PRKACA = 1
$u_PRKCA=11.21796
$d_PRKCA=0.08914
$u_PRKCB=29.68501
$d_PRKCB=0.03369
$u_PRKCG=8.96149
$d_PRKCG=0.11159
$u_PRKCZ=37.88026
$d_PRKCZ=0.0264
$u_PTEN=0.33992
$d_PTEN=2.94187
$u_PTK2B=0.06614
$d_PTK2B=15.11944
$u_PTPN11=0.02654
$d_PTPN11=37.67898
$u_RAC1=3.44838
$d_RAC1=0.28999
$u_RAF1 = 1
$d_RAF1 = 1
$u_RHEB=0.10867
$d_RHEB=9.20217
$u_RHOA = 1
$d_RHOA = 1
$u_ROCK1=13.66834
$d_ROCK1=0.07316
$u_ROCK2=15.7698
$d_ROCK2=0.06341
$u_RPS6KA1=44.51662
$d_RPS6KA1=0.02246
$u_SHC1=1.6299
$d_SHC1=0.61353
$u_SIRT1=0.60012
$d_SIRT1=1.66633
$u_SNAI1=0.74708
$d_SNAI1=1.33854
$u_SPART=0.11122
$d_SPART=8.99119
$u_SOS1 = 1
$d_SOS1 = 1
$u_SRC=0.16268
$d_SRC=6.14704
$u_STMN1 = 1
$d_STMN1 = 1
$u_SYN1=0.61571
$d_SYN1=1.62414
$u_TSC=0.01685
$d_TSC=59.34718
$u_TTL=22.98104
$d_TTL=0.04351
$u_WWTR1=1.33779
$d_WWTR1=0.7475
$u_WWP1=4.85208
$d_WWP1=0.2061
$u_YES1=3.65672
$d_YES1=0.27347
$u_YAP1=21.32293
$d_YAP1=0.0469
$u_mTORC2=0.03155
$d_mTORC2=31.69572
$u_mTORC1=0.0144
$d_mTORC1=69.44444
$u_FOXO = 1
$d_FOXO = 1
$u_Tubulin = 1
$d_Tubulin = 1
$u_Microtubule_polimerization = 1
$d_Microtubule_polimerization = 1
$u_Neuron_migration = 1
$d_Neuron_migration = 1
$u_Actin_cytoskeleton_reorganization = 1
$d_Actin_cytoskeleton_reorganization = 1
$u_Cell_migration = 1
$d_Cell_migration = 1
$u_F_actin_dynamics = 1
$d_F_actin_dynamics = 1
$u_Protein_synthesis = 1
$d_Protein_synthesis = 1
$u_Metastasis = 1
$d_Metastasis = 1
$u_Proliferation = 1
$d_Proliferation = 1
$u_Apoptosis = 1
$d_Apoptosis = 1
[ATF2].istate = 1 [0], 0 [1]
[CFL2].istate = 1 [0], 0 [1]
[CREB1].istate = 1 [0], 0 [1]
[CTTN].istate = 1 [0], 0 [1]
[GNA13].istate = 1 [0], 0 [1]
[GRB2].istate = 1 [0], 0 [1]
[HRAS].istate = 1 [0], 0 [1]
[ITCH].istate = 1 [0], 0 [1]
[MAPK1].istate = 1 [0], 0 [1]
[MAPK3].istate = 1 [0], 0 [1]
[MP].istate = 1 [0], 0 [1]
[PAK4].istate = 1 [0], 0 [1]
[PDPK1].istate = 1 [0], 0 [1]
[PPP1R12A].istate = 1 [0], 0 [1]
[PRKACA].istate = 1 [0], 0 [1]
[RAF1].istate = 1 [0], 0 [1]
[RHOA].istate = 1 [0], 0 [1]
[SOS1].istate = 1 [0], 0 [1]
[STMN1].istate = 1 [0], 0 [1]
[FOXO].istate = 1 [0], 0 [1]
[Tubulin].istate = 1 [0], 0 [1]
[Microtubule_polimerization].istate = 1 [0], 0 [1]
[Neuron_migration].istate = 1 [0], 0 [1]
[Actin_cytoskeleton_reorganization].istate = 1 [0], 0 [1]
[Cell_migration].istate = 1 [0], 0 [1]
[F_actin_dynamics].istate = 1 [0], 0 [1]
[Protein_synthesis].istate = 1 [0], 0 [1]
[Metastasis].istate = 1 [0], 0 [1]
[Proliferation].istate = 1 [0], 0 [1]
[Apoptosis].istate = 1 [0], 0 [1]
discrete_time = 0
use_physrandgen = FALSE
seed_pseudorandom = 100
sample_count = 10000
max_time = 60
time_tick = 0.1
thread_count = 1
statdist_traj_count = 100
statdist_cluster_threshold = 1
display_traj = 0
statdist_similarity_cache_max_size = 20000
F2R.is_internal = TRUE
LPAR2.is_internal = TRUE
TACR3.is_internal = TRUE
EGF.is_internal = TRUE
NRG1.is_internal = TRUE
NRG2.is_internal = TRUE
NRG3.is_internal = TRUE
NRG4.is_internal = TRUE
AKT1.is_internal = TRUE
AKT2.is_internal = TRUE
AKT3.is_internal = TRUE
AMOTL2.is_internal = TRUE
ARAF.is_internal = TRUE
ARHGEF1.is_internal = TRUE
ARHGEF11.is_internal = TRUE
ARHGEF12.is_internal = TRUE
ARHGEF6.is_internal = TRUE
ATF2.is_internal = TRUE
BAD.is_internal = TRUE
BCL2.is_internal = TRUE
BCL2L1.is_internal = TRUE
BRAF.is_internal = TRUE
CDC42.is_internal = TRUE
CDC42BPA.is_internal = TRUE
CDK1.is_internal = TRUE
CDC25B.is_internal = TRUE
CFL1.is_internal = TRUE
CFL2.is_internal = TRUE
CREB1.is_internal = TRUE
CTNNB1.is_internal = TRUE
CTTN.is_internal = TRUE
DEPTOR.is_internal = TRUE
EPHA2.is_internal = TRUE
EGFR.is_internal = TRUE
ERBB2.is_internal = FALSE
ERBB3.is_internal = FALSE
ERBB4.is_internal = FALSE
EIF4E.is_internal = TRUE
EIF4EBP1.is_internal = TRUE
FUS.is_internal = FALSE
GIT1.is_internal = FALSE
GNA13.is_internal = FALSE
GRB2.is_internal = TRUE
HRAS.is_internal = TRUE
ITCH.is_internal = TRUE
JUN.is_internal = TRUE
KRAS.is_internal = TRUE
LATS1.is_internal = TRUE
LATS2.is_internal = TRUE
LIMK1.is_internal = TRUE
LIMK2.is_internal = TRUE
MAP2K1.is_internal = TRUE
MAP2K2.is_internal = TRUE
MAPK1.is_internal = TRUE
MAPK3.is_internal = TRUE
MYC.is_internal = TRUE
MP.is_internal = TRUE
NFE2L2.is_internal = TRUE
NR4A3.is_internal = TRUE
NRAS.is_internal = TRUE
PAK1.is_internal = TRUE
PAK2.is_internal = TRUE
PAK3.is_internal = TRUE
PAK4.is_internal = TRUE
PDPK1.is_internal = TRUE
PI3K.is_internal = TRUE
PLCG1.is_internal = TRUE
PPP1R12A.is_internal = TRUE
PPP1R12B.is_internal = TRUE
PRKACA.is_internal = TRUE
PRKCA.is_internal = TRUE
PRKCB.is_internal = TRUE
PRKCG.is_internal = TRUE
PRKCZ.is_internal = TRUE
PTEN.is_internal = TRUE
PTK2B.is_internal = TRUE
PTPN11.is_internal = TRUE
RAC1.is_internal = TRUE
RAF1.is_internal = TRUE
RHEB.is_internal = TRUE
RHOA.is_internal = TRUE
ROCK1.is_internal = TRUE
ROCK2.is_internal = TRUE
RPS6KA1.is_internal = TRUE
SHC1.is_internal = TRUE
SIRT1.is_internal = TRUE
SNAI1.is_internal = TRUE
SPART.is_internal = TRUE
SOS1.is_internal = TRUE
SRC.is_internal = TRUE
STMN1.is_internal = TRUE
SYN1.is_internal = TRUE
TSC.is_internal = TRUE
TTL.is_internal = TRUE
WWTR1.is_internal = TRUE
WWP1.is_internal = TRUE
YES1.is_internal = TRUE
YAP1.is_internal = TRUE
mTORC2.is_internal = TRUE
mTORC1.is_internal = TRUE
FOXO.is_internal = FALSE
Tubulin.is_internal = TRUE
Microtubule_polimerization.is_internal = TRUE
Neuron_migration.is_internal = TRUE
Actin_cytoskeleton_reorganization.is_internal = TRUE
Cell_migration.is_internal = TRUE
F_actin_dynamics.is_internal = FALSE
Protein_synthesis.is_internal = TRUE
Metastasis.is_internal = TRUE
Proliferation.is_internal = TRUE
Apoptosis.is_internal = TRUE
[NRG1].istate = 0.5[1], 0.5[0]
[BAD].istate = 0.92[1], 0.07999999999999996[0]
[SYN1].istate = 0.44734[1], 0.5526599999999999[0]
[WWTR1].istate = 0.5316[1], 0.46840000000000004[0]
[LPAR2].istate = 0.5497[1], 0.45030000000000003[0]
[ERBB3].istate = 0.49861[1], 0.50139[0]
[PRKCZ].istate = 0.8946[1], 0.10540000000000005[0]
[ROCK1].istate = 0.78393[1], 0.21606999999999998[0]
[CDC42].istate = 0.62819[1], 0.37181[0]
[ARHGEF1].istate = 0.12308[1], 0.87692[0]
[PPP1R12B].istate = 0.19584[1], 0.80416[0]
[PAK3].istate = 0.76272[1], 0.23728000000000005[0]
[ARAF].istate = 0.02488[1], 0.97512[0]
[FUS].istate = 0.6969[1], 0.30310000000000004[0]
[SIRT1].istate = 0.44456[1], 0.5554399999999999[0]
[CDC25B].istate = 0.30928[1], 0.69072[0]
[AKT2].istate = 0.18403[1], 0.81597[0]
[RHEB].istate = 0.25903[1], 0.74097[0]
[LIMK1].istate = 0.52075[1], 0.47924999999999995[0]
[GIT1].istate = 0.42654[1], 0.5734600000000001[0]
[AMOTL2].istate = 0.66644[1], 0.33355999999999997[0]
[TTL].istate = 0.84034[1], 0.15966000000000002[0]
[NFE2L2].istate = 0.61768[1], 0.38232[0]
[AKT3].istate = 0.31773[1], 0.6822699999999999[0]
[RPS6KA1].istate = 0.91213[1], 0.08787[0]
[NR4A3].istate = 0.18177[1], 0.81823[0]
[PTK2B].istate = 0.20511[1], 0.79489[0]
[WWP1].istate = 0.67148[1], 0.32852000000000003[0]
[PLCG1].istate = 0.14334[1], 0.85666[0]
[SNAI1].istate = 0.46834[1], 0.53166[0]
[PRKCG].istate = 0.7381[1], 0.2619[0]
[MAP2K2].istate = 0.179[1], 0.821[0]
[ARHGEF6].istate = 0.39723[1], 0.60277[0]
[LATS1].istate = 0.38254[1], 0.61746[0]
[ARHGEF11].istate = 0.10971[1], 0.89029[0]
[SPART].istate = 0.26155[1], 0.73845[0]
[KRAS].istate = 0.57668[1], 0.42332000000000003[0]
[ROCK2].istate = 0.79946[1], 0.20054000000000005[0]
[RAC1].istate = 0.6344[1], 0.36560000000000004[0]
[MYC].istate = 0.34712[1], 0.65288[0]
[YAP1].istate = 0.83221[1], 0.16779[0]
[EGF].istate = 0.34273[1], 0.65727[0]
[ERBB2].istate = 0.04819[1], 0.95181[0]
[AKT1].istate = 0.36149[1], 0.63851[0]
[EPHA2].istate = 0.30967[1], 0.69033[0]
[CDC42BPA].istate = 0.40375[1], 0.59625[0]
[EGFR].istate = 0.785[1], 0.21499999999999997[0]
[PAK1].istate = 0.95093[1], 0.04906999999999995[0]
[LATS2].istate = 0.25589[1], 0.74411[0]
[EIF4E].istate = 0.12892[1], 0.87108[0]
[PRKCA].istate = 0.76248[1], 0.23751999999999995[0]
[DEPTOR].istate = 0.74205[1], 0.25795[0]
[BRAF].istate = 0.46757[1], 0.53243[0]
[NRG2].istate = 0.51387[1], 0.48612999999999995[0]
[SHC1].istate = 0.55304[1], 0.44696[0]
[PRKCB].istate = 0.86813[1], 0.13187000000000004[0]
[CTNNB1].istate = 0.94392[1], 0.05608000000000002[0]
[MAP2K1].istate = 0.38767[1], 0.61233[0]
[NRG4].istate = 0.45568[1], 0.54432[0]
[TACR3].istate = 0.31545[1], 0.68455[0]
[CDK1].istate = 0.52731[1], 0.47269000000000005[0]
[BCL2L1].istate = 0.43496[1], 0.56504[0]
[BCL2].istate = 0.98747[1], 0.012530000000000041[0]
[PTEN].istate = 0.38284[1], 0.6171599999999999[0]
[CFL1].istate = 0.55721[1], 0.44279[0]
[YES1].istate = 0.64077[1], 0.35923000000000005[0]
[JUN].istate = 0.73004[1], 0.26996[0]
[ERBB4].istate = 0.62289[1], 0.37710999999999995[0]
[PTPN11].istate = 0.10596[1], 0.89404[0]
[PAK2].istate = 0.62314[1], 0.37686[0]
[F2R].istate = 0.71039[1], 0.28961000000000003[0]
[LIMK2].istate = 0.78652[1], 0.21348[0]
[NRG3].istate = 0.9235[1], 0.07650000000000001[0]
[EIF4EBP1].istate = 0.33905[1], 0.6609499999999999[0]
[ARHGEF12].istate = 0.49492[1], 0.50508[0]
[SRC].istate = 0.30284[1], 0.69716[0]
[NRAS].istate = 0.39715[1], 0.60285[0]
[mTORC2].istate = 0.12473[1], 0.87527[0]
[mTORC1].istate = 0.03961[1], 0.96039[0]
[PI3K].istate = 0.45546[1], 0.54454[0]
[TSC].istate = 0.05668[1], 0.94332[0]
```
