## Supplementary Dataset 5 for "Explainable Generative AI Uncovers a Molecular Continuum in Medulloblastoma with Implications for Rare Cancer Subtyping and Treatment Equity": MB_list3_RNA_asTransition_165.cfg

```
$u_F2R=0.19999
$d_F2R=5.00025
$u_LPAR2=0.13002
$d_LPAR2=7.69112
$u_TACR3=99.01312
$d_TACR3=0.0101
$u_EGF=0.16504
$d_EGF=6.05914
$u_NRG1 = 1
$d_NRG1 = 1
$u_NRG2=0.04376
$d_NRG2=22.85192
$u_NRG3=6.12253
$d_NRG3=0.16333
$u_NRG4=0.46962
$d_NRG4=2.12938
$u_AKT1=50.33577
$d_AKT1=0.01987
$u_AKT2=0.05013
$d_AKT2=19.94813
$u_AKT3=0.01304
$d_AKT3=76.68712
$u_AMOTL2=38.5401
$d_AMOTL2=0.02595
$u_ARAF=0.44147
$d_ARAF=2.26516
$u_ARHGEF1=0.09034
$d_ARHGEF1=11.06929
$u_ARHGEF11=1.01937
$d_ARHGEF11=0.981
$u_ARHGEF12=53.56104
$d_ARHGEF12=0.01867
$u_ARHGEF6=0.42081
$d_ARHGEF6=2.37637
$u_ATF2 = 1
$d_ATF2 = 1
$u_BAD=0.22504
$d_BAD=4.44365
$u_BCL2=0.30189
$d_BCL2=3.31246
$u_BCL2L1=0.43639
$d_BCL2L1=2.29153
$u_BRAF=8.67208
$d_BRAF=0.11531
$u_CDC42=0.12477
$d_CDC42=8.01475
$u_CDC42BPA=0.3062
$d_CDC42BPA=3.26584
$u_CDK1=5.39969
$d_CDK1=0.1852
$u_CDC25B=39.35226
$d_CDC25B=0.02541
$u_CFL1=0.04227
$d_CFL1=23.65744
$u_CFL2 = 1
$d_CFL2 = 1
$u_CREB1 = 1
$d_CREB1 = 1
$u_CTNNB1=0.11767
$d_CTNNB1=8.49834
$u_CTTN = 1
$d_CTTN = 1
$u_DEPTOR=11.96592
$d_DEPTOR=0.08357
$u_EPHA2=65.64241
$d_EPHA2=0.01523
$u_EGFR=0.06606
$d_EGFR=15.13775
$u_ERBB2=4.61199
$d_ERBB2=0.21683
$u_ERBB3=1.85622
$d_ERBB3=0.53873
$u_ERBB4=1.60776
$d_ERBB4=0.62198
$u_EIF4E=4.02496
$d_EIF4E=0.24845
$u_EIF4EBP1=12.18708
$d_EIF4EBP1=0.08205
$u_FUS=1.99207
$d_FUS=0.50199
$u_GIT1=0.04085
$d_GIT1=24.4798
$u_GNA13 = 1
$d_GNA13 = 1
$u_GRB2 = 1
$d_GRB2 = 1
$u_HRAS = 1
$d_HRAS = 1
$u_ITCH = 1
$d_ITCH = 1
$u_JUN=2.50382
$d_JUN=0.39939
$u_KRAS=14.15543
$d_KRAS=0.07064
$u_LATS1=1.08264
$d_LATS1=0.92367
$u_LATS2=0.09775
$d_LATS2=10.23018
$u_LIMK1=55.04862
$d_LIMK1=0.01817
$u_LIMK2=28.1935
$d_LIMK2=0.03547
$u_MAP2K1=2.86977
$d_MAP2K1=0.34846
$u_MAP2K2=3.57625
$d_MAP2K2=0.27962
$u_MAPK1 = 1
$d_MAPK1 = 1
$u_MAPK3 = 1
$d_MAPK3 = 1
$u_MYC=41.70238
$d_MYC=0.02398
$u_MP = 1
$d_MP = 1
$u_NFE2L2=0.83766
$d_NFE2L2=1.1938
$u_NR4A3=0.20423
$d_NR4A3=4.89644
$u_NRAS=0.03617
$d_NRAS=27.64722
$u_PAK1=0.37614
$d_PAK1=2.65858
$u_PAK2=0.17481
$d_PAK2=5.7205
$u_PAK3=0.11166
$d_PAK3=8.95576
$u_PAK4 = 1
$d_PAK4 = 1
$u_PDPK1 = 1
$d_PDPK1 = 1
$u_PI3K=0.08578
$d_PI3K=11.65773
$u_PLCG1=8.27107
$d_PLCG1=0.1209
$u_PPP1R12A = 1
$d_PPP1R12A = 1
$u_PPP1R12B=47.93371
$d_PPP1R12B=0.02086
$u_PRKACA = 1
$d_PRKACA = 1
$u_PRKCA=0.02094
$d_PRKCA=47.75549
$u_PRKCB=0.06843
$d_PRKCB=14.61347
$u_PRKCG=0.61246
$d_PRKCG=1.63276
$u_PRKCZ=0.53215
$d_PRKCZ=1.87917
$u_PTEN=0.02322
$d_PTEN=43.06632
$u_PTK2B=0.86972
$d_PTK2B=1.1498
$u_PTPN11=11.76254
$d_PTPN11=0.08502
$u_RAC1=0.69054
$d_RAC1=1.44814
$u_RAF1 = 1
$d_RAF1 = 1
$u_RHEB=0.84744
$d_RHEB=1.18002
$u_RHOA = 1
$d_RHOA = 1
$u_ROCK1=33.5169
$d_ROCK1=0.02984
$u_ROCK2=6.06488
$d_ROCK2=0.16488
$u_RPS6KA1=0.02917
$d_RPS6KA1=34.2818
$u_SHC1=0.78687
$d_SHC1=1.27086
$u_SIRT1=13.67489
$d_SIRT1=0.07313
$u_SNAI1=0.10909
$d_SNAI1=9.16674
$u_SPART=0.19036
$d_SPART=5.2532
$u_SOS1 = 1
$d_SOS1 = 1
$u_SRC=0.23902
$d_SRC=4.18375
$u_STMN1 = 1
$d_STMN1 = 1
$u_SYN1=0.06928
$d_SYN1=14.43418
$u_TSC=0.30018
$d_TSC=3.33133
$u_TTL=44.93602
$d_TTL=0.02225
$u_WWTR1=0.06933
$d_WWTR1=14.42377
$u_WWP1=6.54989
$d_WWP1=0.15267
$u_YES1=1.40782
$d_YES1=0.71032
$u_YAP1=0.20159
$d_YAP1=4.96056
$u_mTORC2=0.08883
$d_mTORC2=11.25746
$u_mTORC1=0.05599
$d_mTORC1=17.86033
$u_FOXO = 1
$d_FOXO = 1
$u_Tubulin = 1
$d_Tubulin = 1
$u_Microtubule_polimerization = 1
$d_Microtubule_polimerization = 1
$u_Neuron_migration = 1
$d_Neuron_migration = 1
$u_Actin_cytoskeleton_reorganization = 1
$d_Actin_cytoskeleton_reorganization = 1
$u_Cell_migration = 1
$d_Cell_migration = 1
$u_F_actin_dynamics = 1
$d_F_actin_dynamics = 1
$u_Protein_synthesis = 1
$d_Protein_synthesis = 1
$u_Metastasis = 1
$d_Metastasis = 1
$u_Proliferation = 1
$d_Proliferation = 1
$u_Apoptosis = 1
$d_Apoptosis = 1
[ATF2].istate = 1 [0], 0 [1]
[CFL2].istate = 1 [0], 0 [1]
[CREB1].istate = 1 [0], 0 [1]
[CTTN].istate = 1 [0], 0 [1]
[GNA13].istate = 1 [0], 0 [1]
[GRB2].istate = 1 [0], 0 [1]
[HRAS].istate = 1 [0], 0 [1]
[ITCH].istate = 1 [0], 0 [1]
[MAPK1].istate = 1 [0], 0 [1]
[MAPK3].istate = 1 [0], 0 [1]
[MP].istate = 1 [0], 0 [1]
[PAK4].istate = 1 [0], 0 [1]
[PDPK1].istate = 1 [0], 0 [1]
[PPP1R12A].istate = 1 [0], 0 [1]
[PRKACA].istate = 1 [0], 0 [1]
[RAF1].istate = 1 [0], 0 [1]
[RHOA].istate = 1 [0], 0 [1]
[SOS1].istate = 1 [0], 0 [1]
[STMN1].istate = 1 [0], 0 [1]
[FOXO].istate = 1 [0], 0 [1]
[Tubulin].istate = 1 [0], 0 [1]
[Microtubule_polimerization].istate = 1 [0], 0 [1]
[Neuron_migration].istate = 1 [0], 0 [1]
[Actin_cytoskeleton_reorganization].istate = 1 [0], 0 [1]
[Cell_migration].istate = 1 [0], 0 [1]
[F_actin_dynamics].istate = 1 [0], 0 [1]
[Protein_synthesis].istate = 1 [0], 0 [1]
[Metastasis].istate = 1 [0], 0 [1]
[Proliferation].istate = 1 [0], 0 [1]
[Apoptosis].istate = 1 [0], 0 [1]
discrete_time = 0
use_physrandgen = FALSE
seed_pseudorandom = 100
sample_count = 10000
max_time = 60
time_tick = 0.1
thread_count = 1
statdist_traj_count = 100
statdist_cluster_threshold = 1
display_traj = 0
statdist_similarity_cache_max_size = 20000
F2R.is_internal = TRUE
LPAR2.is_internal = TRUE
TACR3.is_internal = TRUE
EGF.is_internal = TRUE
NRG1.is_internal = TRUE
NRG2.is_internal = TRUE
NRG3.is_internal = TRUE
NRG4.is_internal = TRUE
AKT1.is_internal = TRUE
AKT2.is_internal = TRUE
AKT3.is_internal = TRUE
AMOTL2.is_internal = TRUE
ARAF.is_internal = TRUE
ARHGEF1.is_internal = TRUE
ARHGEF11.is_internal = TRUE
ARHGEF12.is_internal = TRUE
ARHGEF6.is_internal = TRUE
ATF2.is_internal = TRUE
BAD.is_internal = TRUE
BCL2.is_internal = TRUE
BCL2L1.is_internal = TRUE
BRAF.is_internal = TRUE
CDC42.is_internal = TRUE
CDC42BPA.is_internal = TRUE
CDK1.is_internal = TRUE
CDC25B.is_internal = TRUE
CFL1.is_internal = TRUE
CFL2.is_internal = TRUE
CREB1.is_internal = TRUE
CTNNB1.is_internal = TRUE
CTTN.is_internal = TRUE
DEPTOR.is_internal = TRUE
EPHA2.is_internal = TRUE
EGFR.is_internal = TRUE
ERBB2.is_internal = FALSE
ERBB3.is_internal = FALSE
ERBB4.is_internal = FALSE
EIF4E.is_internal = TRUE
EIF4EBP1.is_internal = TRUE
FUS.is_internal = FALSE
GIT1.is_internal = FALSE
GNA13.is_internal = FALSE
GRB2.is_internal = TRUE
HRAS.is_internal = TRUE
ITCH.is_internal = TRUE
JUN.is_internal = TRUE
KRAS.is_internal = TRUE
LATS1.is_internal = TRUE
LATS2.is_internal = TRUE
LIMK1.is_internal = TRUE
LIMK2.is_internal = TRUE
MAP2K1.is_internal = TRUE
MAP2K2.is_internal = TRUE
MAPK1.is_internal = TRUE
MAPK3.is_internal = TRUE
MYC.is_internal = TRUE
MP.is_internal = TRUE
NFE2L2.is_internal = TRUE
NR4A3.is_internal = TRUE
NRAS.is_internal = TRUE
PAK1.is_internal = TRUE
PAK2.is_internal = TRUE
PAK3.is_internal = TRUE
PAK4.is_internal = TRUE
PDPK1.is_internal = TRUE
PI3K.is_internal = TRUE
PLCG1.is_internal = TRUE
PPP1R12A.is_internal = TRUE
PPP1R12B.is_internal = TRUE
PRKACA.is_internal = TRUE
PRKCA.is_internal = TRUE
PRKCB.is_internal = TRUE
PRKCG.is_internal = TRUE
PRKCZ.is_internal = TRUE
PTEN.is_internal = TRUE
PTK2B.is_internal = TRUE
PTPN11.is_internal = TRUE
RAC1.is_internal = TRUE
RAF1.is_internal = TRUE
RHEB.is_internal = TRUE
RHOA.is_internal = TRUE
ROCK1.is_internal = TRUE
ROCK2.is_internal = TRUE
RPS6KA1.is_internal = TRUE
SHC1.is_internal = TRUE
SIRT1.is_internal = TRUE
SNAI1.is_internal = TRUE
SPART.is_internal = TRUE
SOS1.is_internal = TRUE
SRC.is_internal = TRUE
STMN1.is_internal = TRUE
SYN1.is_internal = TRUE
TSC.is_internal = TRUE
TTL.is_internal = TRUE
WWTR1.is_internal = TRUE
WWP1.is_internal = TRUE
YES1.is_internal = TRUE
YAP1.is_internal = TRUE
mTORC2.is_internal = TRUE
mTORC1.is_internal = TRUE
FOXO.is_internal = FALSE
Tubulin.is_internal = TRUE
Microtubule_polimerization.is_internal = TRUE
Neuron_migration.is_internal = TRUE
Actin_cytoskeleton_reorganization.is_internal = TRUE
Cell_migration.is_internal = TRUE
F_actin_dynamics.is_internal = FALSE
Protein_synthesis.is_internal = TRUE
Metastasis.is_internal = TRUE
Proliferation.is_internal = TRUE
Apoptosis.is_internal = TRUE
[NRG1].istate = 0.5[1], 0.5[0]
[BAD].istate = 0.33807[1], 0.66193[0]
[SYN1].istate = 0.21016[1], 0.78984[0]
[WWTR1].istate = 0.21022[1], 0.78978[0]
[LPAR2].istate = 0.27851[1], 0.72149[0]
[ERBB3].istate = 0.56716[1], 0.43284[0]
[PRKCZ].istate = 0.43151[1], 0.5684899999999999[0]
[ROCK1].istate = 0.88132[1], 0.11868000000000001[0]
[CDC42].istate = 0.27403[1], 0.72597[0]
[ARHGEF1].istate = 0.23897[1], 0.76103[0]
[PPP1R12B].istate = 0.92016[1], 0.07984000000000002[0]
[PAK3].istate = 0.26198[1], 0.73802[0]
[ARAF].istate = 0.41123[1], 0.58877[0]
[FUS].istate = 0.57483[1], 0.42517000000000005[0]
[SIRT1].istate = 0.78398[1], 0.21602[0]
[CDC25B].istate = 0.89874[1], 0.10126000000000002[0]
[AKT2].istate = 0.17502[1], 0.82498[0]
[RHEB].istate = 0.48203[1], 0.51797[0]
[LIMK1].istate = 0.93519[1], 0.06481000000000003[0]
[GIT1].istate = 0.15281[1], 0.84719[0]
[AMOTL2].istate = 0.89648[1], 0.10351999999999995[0]
[TTL].istate = 0.91315[1], 0.08684999999999998[0]
[NFE2L2].istate = 0.48077[1], 0.5192300000000001[0]
[AKT3].istate = 0.0288[1], 0.9712[0]
[RPS6KA1].istate = 0.11623[1], 0.88377[0]
[NR4A3].istate = 0.32753[1], 0.67247[0]
[PTK2B].istate = 0.48484[1], 0.5151600000000001[0]
[WWP1].istate = 0.70406[1], 0.29594[0]
[PLCG1].istate = 0.72939[1], 0.27061[0]
[SNAI1].istate = 0.25945[1], 0.74055[0]
[PRKCG].istate = 0.44677[1], 0.55323[0]
[MAP2K2].istate = 0.63836[1], 0.36163999999999996[0]
[ARHGEF6].istate = 0.40602[1], 0.59398[0]
[LATS1].istate = 0.50862[1], 0.49138000000000004[0]
[ARHGEF11].istate = 0.50208[1], 0.49792000000000003[0]
[SPART].istate = 0.3199[1], 0.6800999999999999[0]
[KRAS].istate = 0.78773[1], 0.21226999999999996[0]
[ROCK2].istate = 0.69571[1], 0.30428999999999995[0]
[RAC1].istate = 0.4598[1], 0.5402[0]
[MYC].istate = 0.90504[1], 0.09496000000000004[0]
[YAP1].istate = 0.32612[1], 0.67388[0]
[EGF].istate = 0.30439[1], 0.6956100000000001[0]
[ERBB2].istate = 0.66597[1], 0.33403000000000005[0]
[AKT1].istate = 0.92547[1], 0.07452999999999999[0]
[EPHA2].istate = 0.9543[1], 0.04569999999999996[0]
[CDC42BPA].istate = 0.3715[1], 0.6285000000000001[0]
[EGFR].istate = 0.20498[1], 0.7950200000000001[0]
[PAK1].istate = 0.39384[1], 0.60616[0]
[LATS2].istate = 0.24753[1], 0.75247[0]
[EIF4E].istate = 0.65119[1], 0.34880999999999995[0]
[PRKCA].istate = 0.08023[1], 0.91977[0]
[DEPTOR].istate = 0.76949[1], 0.23051[0]
[BRAF].istate = 0.73453[1], 0.26547[0]
[NRG2].istate = 0.16027[1], 0.83973[0]
[SHC1].istate = 0.47398[1], 0.5260199999999999[0]
[PRKCB].istate = 0.20881[1], 0.7911900000000001[0]
[CTNNB1].istate = 0.26767[1], 0.7323299999999999[0]
[MAP2K1].istate = 0.61446[1], 0.38554[0]
[NRG4].istate = 0.41794[1], 0.58206[0]
[TACR3].istate = 0.99892[1], 0.0010799999999999699[0]
[CDK1].istate = 0.68309[1], 0.31691[0]
[BCL2L1].istate = 0.40997[1], 0.59003[0]
[BCL2].istate = 0.36996[1], 0.6300399999999999[0]
[PTEN].istate = 0.09146[1], 0.90854[0]
[CFL1].istate = 0.15651[1], 0.84349[0]
[YES1].istate = 0.53714[1], 0.46286000000000005[0]
[JUN].istate = 0.59965[1], 0.40035[0]
[ERBB4].istate = 0.55156[1], 0.44843999999999995[0]
[PTPN11].istate = 0.76763[1], 0.23236999999999997[0]
[PAK2].istate = 0.31064[1], 0.68936[0]
[F2R].istate = 0.32525[1], 0.67475[0]
[LIMK2].istate = 0.86254[1], 0.13746000000000003[0]
[NRG3].istate = 0.69673[1], 0.30327000000000004[0]
[EIF4EBP1].istate = 0.77147[1], 0.22853[0]
[ARHGEF12].istate = 0.93221[1], 0.06779000000000002[0]
[SRC].istate = 0.34461[1], 0.6553899999999999[0]
[NRAS].istate = 0.1396[1], 0.8604[0]
[mTORC2].istate = 0.23714[1], 0.76286[0]
[mTORC1].istate = 0.18702[1], 0.81298[0]
[PI3K].istate = 0.23335[1], 0.76665[0]
[TSC].istate = 0.36935[1], 0.6306499999999999[0]
```
