## Supplementary Dataset 5 for "Explainable Generative AI Uncovers a Molecular Continuum in Medulloblastoma with Implications for Rare Cancer Subtyping and Treatment Equity": MB_list3_RNA_asTransition_170.cfg

```
$u_F2R=0.32082
$d_F2R=3.11701
$u_LPAR2=5.05157
$d_LPAR2=0.19796
$u_TACR3=0.30017
$d_TACR3=3.33145
$u_EGF=0.45721
$d_EGF=2.18718
$u_NRG1 = 1
$d_NRG1 = 1
$u_NRG2=1.1305
$d_NRG2=0.88456
$u_NRG3=0.2802
$d_NRG3=3.56888
$u_NRG4=10.97626
$d_NRG4=0.09111
$u_AKT1=1.41988
$d_AKT1=0.70428
$u_AKT2=2.39465
$d_AKT2=0.4176
$u_AKT3=1.17184
$d_AKT3=0.85336
$u_AMOTL2=0.2466
$d_AMOTL2=4.05515
$u_ARAF=0.36737
$d_ARAF=2.72205
$u_ARHGEF1=20.28081
$d_ARHGEF1=0.04931
$u_ARHGEF11=3.84678
$d_ARHGEF11=0.25996
$u_ARHGEF12=0.20058
$d_ARHGEF12=4.98554
$u_ARHGEF6=0.23087
$d_ARHGEF6=4.33144
$u_ATF2 = 1
$d_ATF2 = 1
$u_BAD=0.05015
$d_BAD=19.94018
$u_BCL2=0.07389
$d_BCL2=13.53363
$u_BCL2L1=0.21772
$d_BCL2L1=4.59306
$u_BRAF=17.94132
$d_BRAF=0.05574
$u_CDC42=0.36241
$d_CDC42=2.75931
$u_CDC42BPA=0.45623
$d_CDC42BPA=2.19188
$u_CDK1=0.10205
$d_CDK1=9.79912
$u_CDC25B=1.16437
$d_CDC25B=0.85883
$u_CFL1=0.02613
$d_CFL1=38.27019
$u_CFL2 = 1
$d_CFL2 = 1
$u_CREB1 = 1
$d_CREB1 = 1
$u_CTNNB1=0.88947
$d_CTNNB1=1.12427
$u_CTTN = 1
$d_CTTN = 1
$u_DEPTOR=0.32633
$d_DEPTOR=3.06438
$u_EPHA2=0.35426
$d_EPHA2=2.82279
$u_EGFR=0.5912
$d_EGFR=1.69147
$u_ERBB2=1.31609
$d_ERBB2=0.75983
$u_ERBB3=35.58712
$d_ERBB3=0.0281
$u_ERBB4=0.03798
$d_ERBB4=26.32965
$u_EIF4E=2.13998
$d_EIF4E=0.46729
$u_EIF4EBP1=12.89587
$d_EIF4EBP1=0.07754
$u_FUS=0.17993
$d_FUS=5.55772
$u_GIT1=0.85153
$d_GIT1=1.17436
$u_GNA13 = 1
$d_GNA13 = 1
$u_GRB2 = 1
$d_GRB2 = 1
$u_HRAS = 1
$d_HRAS = 1
$u_ITCH = 1
$d_ITCH = 1
$u_JUN=7.25405
$d_JUN=0.13785
$u_KRAS=4.08801
$d_KRAS=0.24462
$u_LATS1=5.33465
$d_LATS1=0.18745
$u_LATS2=3.80068
$d_LATS2=0.26311
$u_LIMK1=0.15025
$d_LIMK1=6.65557
$u_LIMK2=0.06457
$d_LIMK2=15.48707
$u_MAP2K1=0.48471
$d_MAP2K1=2.06309
$u_MAP2K2=0.15044
$d_MAP2K2=6.64717
$u_MAPK1 = 1
$d_MAPK1 = 1
$u_MAPK3 = 1
$d_MAPK3 = 1
$u_MYC=0.13347
$d_MYC=7.49232
$u_MP = 1
$d_MP = 1
$u_NFE2L2=8.44664
$d_NFE2L2=0.11839
$u_NR4A3=0.30766
$d_NR4A3=3.25034
$u_NRAS=0.03266
$d_NRAS=30.61849
$u_PAK1=0.02065
$d_PAK1=48.42615
$u_PAK2=1.00359
$d_PAK2=0.99642
$u_PAK3=20.57258
$d_PAK3=0.04861
$u_PAK4 = 1
$d_PAK4 = 1
$u_PDPK1 = 1
$d_PDPK1 = 1
$u_PI3K=0.27807
$d_PI3K=3.59622
$u_PLCG1=0.73468
$d_PLCG1=1.36114
$u_PPP1R12A = 1
$d_PPP1R12A = 1
$u_PPP1R12B=6.08349
$d_PPP1R12B=0.16438
$u_PRKACA = 1
$d_PRKACA = 1
$u_PRKCA=0.32045
$d_PRKCA=3.12061
$u_PRKCB=4.50678
$d_PRKCB=0.22189
$u_PRKCG=99.6795
$d_PRKCG=0.01003
$u_PRKCZ=0.25171
$d_PRKCZ=3.97283
$u_PTEN=4.43122
$d_PTEN=0.22567
$u_PTK2B=68.2339
$d_PTK2B=0.01466
$u_PTPN11=11.10221
$d_PTPN11=0.09007
$u_RAC1=9.06388
$d_RAC1=0.11033
$u_RAF1 = 1
$d_RAF1 = 1
$u_RHEB=2.35899
$d_RHEB=0.42391
$u_RHOA = 1
$d_RHOA = 1
$u_ROCK1=5.64687
$d_ROCK1=0.17709
$u_ROCK2=3.20416
$d_ROCK2=0.31209
$u_RPS6KA1=0.13685
$d_RPS6KA1=7.30727
$u_SHC1=0.4904
$d_SHC1=2.03915
$u_SIRT1=13.23989
$d_SIRT1=0.07553
$u_SNAI1=2.04318
$d_SNAI1=0.48943
$u_SPART=4.14694
$d_SPART=0.24114
$u_SOS1 = 1
$d_SOS1 = 1
$u_SRC=20.1973
$d_SRC=0.04951
$u_STMN1 = 1
$d_STMN1 = 1
$u_SYN1=15.62868
$d_SYN1=0.06398
$u_TSC=13.51747
$d_TSC=0.07398
$u_TTL=0.04139
$d_TTL=24.16043
$u_WWTR1=0.62319
$d_WWTR1=1.60465
$u_WWP1=0.60597
$d_WWP1=1.65025
$u_YES1=6.59504
$d_YES1=0.15163
$u_YAP1=0.14023
$d_YAP1=7.13114
$u_mTORC2=0.06493
$d_mTORC2=15.4012
$u_mTORC1=0.09322
$d_mTORC1=10.72731
$u_FOXO = 1
$d_FOXO = 1
$u_Tubulin = 1
$d_Tubulin = 1
$u_Microtubule_polimerization = 1
$d_Microtubule_polimerization = 1
$u_Neuron_migration = 1
$d_Neuron_migration = 1
$u_Actin_cytoskeleton_reorganization = 1
$d_Actin_cytoskeleton_reorganization = 1
$u_Cell_migration = 1
$d_Cell_migration = 1
$u_F_actin_dynamics = 1
$d_F_actin_dynamics = 1
$u_Protein_synthesis = 1
$d_Protein_synthesis = 1
$u_Metastasis = 1
$d_Metastasis = 1
$u_Proliferation = 1
$d_Proliferation = 1
$u_Apoptosis = 1
$d_Apoptosis = 1
[ATF2].istate = 1 [0], 0 [1]
[CFL2].istate = 1 [0], 0 [1]
[CREB1].istate = 1 [0], 0 [1]
[CTTN].istate = 1 [0], 0 [1]
[GNA13].istate = 1 [0], 0 [1]
[GRB2].istate = 1 [0], 0 [1]
[HRAS].istate = 1 [0], 0 [1]
[ITCH].istate = 1 [0], 0 [1]
[MAPK1].istate = 1 [0], 0 [1]
[MAPK3].istate = 1 [0], 0 [1]
[MP].istate = 1 [0], 0 [1]
[PAK4].istate = 1 [0], 0 [1]
[PDPK1].istate = 1 [0], 0 [1]
[PPP1R12A].istate = 1 [0], 0 [1]
[PRKACA].istate = 1 [0], 0 [1]
[RAF1].istate = 1 [0], 0 [1]
[RHOA].istate = 1 [0], 0 [1]
[SOS1].istate = 1 [0], 0 [1]
[STMN1].istate = 1 [0], 0 [1]
[FOXO].istate = 1 [0], 0 [1]
[Tubulin].istate = 1 [0], 0 [1]
[Microtubule_polimerization].istate = 1 [0], 0 [1]
[Neuron_migration].istate = 1 [0], 0 [1]
[Actin_cytoskeleton_reorganization].istate = 1 [0], 0 [1]
[Cell_migration].istate = 1 [0], 0 [1]
[F_actin_dynamics].istate = 1 [0], 0 [1]
[Protein_synthesis].istate = 1 [0], 0 [1]
[Metastasis].istate = 1 [0], 0 [1]
[Proliferation].istate = 1 [0], 0 [1]
[Apoptosis].istate = 1 [0], 0 [1]
discrete_time = 0
use_physrandgen = FALSE
seed_pseudorandom = 100
sample_count = 10000
max_time = 60
time_tick = 0.1
thread_count = 1
statdist_traj_count = 100
statdist_cluster_threshold = 1
display_traj = 0
statdist_similarity_cache_max_size = 20000
F2R.is_internal = TRUE
LPAR2.is_internal = TRUE
TACR3.is_internal = TRUE
EGF.is_internal = TRUE
NRG1.is_internal = TRUE
NRG2.is_internal = TRUE
NRG3.is_internal = TRUE
NRG4.is_internal = TRUE
AKT1.is_internal = TRUE
AKT2.is_internal = TRUE
AKT3.is_internal = TRUE
AMOTL2.is_internal = TRUE
ARAF.is_internal = TRUE
ARHGEF1.is_internal = TRUE
ARHGEF11.is_internal = TRUE
ARHGEF12.is_internal = TRUE
ARHGEF6.is_internal = TRUE
ATF2.is_internal = TRUE
BAD.is_internal = TRUE
BCL2.is_internal = TRUE
BCL2L1.is_internal = TRUE
BRAF.is_internal = TRUE
CDC42.is_internal = TRUE
CDC42BPA.is_internal = TRUE
CDK1.is_internal = TRUE
CDC25B.is_internal = TRUE
CFL1.is_internal = TRUE
CFL2.is_internal = TRUE
CREB1.is_internal = TRUE
CTNNB1.is_internal = TRUE
CTTN.is_internal = TRUE
DEPTOR.is_internal = TRUE
EPHA2.is_internal = TRUE
EGFR.is_internal = TRUE
ERBB2.is_internal = FALSE
ERBB3.is_internal = FALSE
ERBB4.is_internal = FALSE
EIF4E.is_internal = TRUE
EIF4EBP1.is_internal = TRUE
FUS.is_internal = FALSE
GIT1.is_internal = FALSE
GNA13.is_internal = FALSE
GRB2.is_internal = TRUE
HRAS.is_internal = TRUE
ITCH.is_internal = TRUE
JUN.is_internal = TRUE
KRAS.is_internal = TRUE
LATS1.is_internal = TRUE
LATS2.is_internal = TRUE
LIMK1.is_internal = TRUE
LIMK2.is_internal = TRUE
MAP2K1.is_internal = TRUE
MAP2K2.is_internal = TRUE
MAPK1.is_internal = TRUE
MAPK3.is_internal = TRUE
MYC.is_internal = TRUE
MP.is_internal = TRUE
NFE2L2.is_internal = TRUE
NR4A3.is_internal = TRUE
NRAS.is_internal = TRUE
PAK1.is_internal = TRUE
PAK2.is_internal = TRUE
PAK3.is_internal = TRUE
PAK4.is_internal = TRUE
PDPK1.is_internal = TRUE
PI3K.is_internal = TRUE
PLCG1.is_internal = TRUE
PPP1R12A.is_internal = TRUE
PPP1R12B.is_internal = TRUE
PRKACA.is_internal = TRUE
PRKCA.is_internal = TRUE
PRKCB.is_internal = TRUE
PRKCG.is_internal = TRUE
PRKCZ.is_internal = TRUE
PTEN.is_internal = TRUE
PTK2B.is_internal = TRUE
PTPN11.is_internal = TRUE
RAC1.is_internal = TRUE
RAF1.is_internal = TRUE
RHEB.is_internal = TRUE
RHOA.is_internal = TRUE
ROCK1.is_internal = TRUE
ROCK2.is_internal = TRUE
RPS6KA1.is_internal = TRUE
SHC1.is_internal = TRUE
SIRT1.is_internal = TRUE
SNAI1.is_internal = TRUE
SPART.is_internal = TRUE
SOS1.is_internal = TRUE
SRC.is_internal = TRUE
STMN1.is_internal = TRUE
SYN1.is_internal = TRUE
TSC.is_internal = TRUE
TTL.is_internal = TRUE
WWTR1.is_internal = TRUE
WWP1.is_internal = TRUE
YES1.is_internal = TRUE
YAP1.is_internal = TRUE
mTORC2.is_internal = TRUE
mTORC1.is_internal = TRUE
FOXO.is_internal = FALSE
Tubulin.is_internal = TRUE
Microtubule_polimerization.is_internal = TRUE
Neuron_migration.is_internal = TRUE
Actin_cytoskeleton_reorganization.is_internal = TRUE
Cell_migration.is_internal = TRUE
F_actin_dynamics.is_internal = FALSE
Protein_synthesis.is_internal = TRUE
Metastasis.is_internal = TRUE
Proliferation.is_internal = TRUE
Apoptosis.is_internal = TRUE
[NRG1].istate = 0.5[1], 0.5[0]
[BAD].istate = 0.17507[1], 0.8249299999999999[0]
[SYN1].istate = 0.79848[1], 0.20152000000000003[0]
[WWTR1].istate = 0.44865[1], 0.55135[0]
[LPAR2].istate = 0.67586[1], 0.32414[0]
[ERBB3].istate = 0.88782[1], 0.11217999999999995[0]
[PRKCZ].istate = 0.35023[1], 0.64977[0]
[ROCK1].istate = 0.68795[1], 0.31205000000000005[0]
[CDC42].istate = 0.3898[1], 0.6102000000000001[0]
[ARHGEF1].istate = 0.82677[1], 0.17323[0]
[PPP1R12B].istate = 0.69604[1], 0.30396[0]
[PAK3].istate = 0.82832[1], 0.17168000000000005[0]
[ARAF].istate = 0.39128[1], 0.6087199999999999[0]
[FUS].istate = 0.31378[1], 0.68622[0]
[SIRT1].istate = 0.78047[1], 0.21953[0]
[CDC25B].istate = 0.51652[1], 0.48348[0]
[AKT2].istate = 0.59481[1], 0.40519000000000005[0]
[RHEB].istate = 0.59318[1], 0.40681999999999996[0]
[LIMK1].istate = 0.29421[1], 0.7057899999999999[0]
[GIT1].istate = 0.48255[1], 0.51745[0]
[AMOTL2].istate = 0.348[1], 0.652[0]
[TTL].istate = 0.15423[1], 0.84577[0]
[NFE2L2].istate = 0.73167[1], 0.26832999999999996[0]
[AKT3].istate = 0.51722[1], 0.48278[0]
[RPS6KA1].istate = 0.28406[1], 0.71594[0]
[NR4A3].istate = 0.37202[1], 0.62798[0]
[PTK2B].istate = 0.9585[1], 0.04149999999999998[0]
[WWP1].istate = 0.44561[1], 0.5543899999999999[0]
[PLCG1].istate = 0.46652[1], 0.53348[0]
[SNAI1].istate = 0.57758[1], 0.42242[0]
[PRKCG].istate = 0.99965[1], 0.00034999999999996145[0]
[MAP2K2].istate = 0.29434[1], 0.70566[0]
[ARHGEF6].istate = 0.34084[1], 0.65916[0]
[LATS1].istate = 0.68178[1], 0.31821999999999995[0]
[ARHGEF11].istate = 0.64627[1], 0.35373[0]
[SPART].istate = 0.65443[1], 0.34557000000000004[0]
[KRAS].istate = 0.65288[1], 0.34712[0]
[ROCK2].istate = 0.62643[1], 0.37356999999999996[0]
[RAC1].istate = 0.73933[1], 0.26066999999999996[0]
[MYC].istate = 0.28135[1], 0.71865[0]
[YAP1].istate = 0.28671[1], 0.71329[0]
[EGF].istate = 0.41503[1], 0.58497[0]
[ERBB2].istate = 0.52982[1], 0.47018000000000004[0]
[AKT1].istate = 0.53806[1], 0.46194[0]
[EPHA2].istate = 0.38733[1], 0.61267[0]
[CDC42BPA].istate = 0.4148[1], 0.5851999999999999[0]
[EGFR].istate = 0.44293[1], 0.55707[0]
[PAK1].istate = 0.07875[1], 0.92125[0]
[LATS2].istate = 0.64497[1], 0.35502999999999996[0]
[EIF4E].istate = 0.5826[1], 0.4174[0]
[PRKCA].istate = 0.37644[1], 0.62356[0]
[DEPTOR].istate = 0.37841[1], 0.62159[0]
[BRAF].istate = 0.81346[1], 0.18654000000000004[0]
[NRG2].istate = 0.51332[1], 0.48668[0]
[SHC1].istate = 0.42264[1], 0.57736[0]
[PRKCB].istate = 0.66347[1], 0.33653[0]
[CTNNB1].istate = 0.48728[1], 0.5127200000000001[0]
[MAP2K1].istate = 0.42137[1], 0.57863[0]
[NRG4].istate = 0.76011[1], 0.23989000000000005[0]
[TACR3].istate = 0.36934[1], 0.63066[0]
[CDK1].istate = 0.2522[1], 0.7478[0]
[BCL2L1].istate = 0.33448[1], 0.66552[0]
[BCL2].istate = 0.21714[1], 0.78286[0]
[PTEN].istate = 0.66163[1], 0.33836999999999995[0]
[CFL1].istate = 0.10428[1], 0.89572[0]
[YES1].istate = 0.7048[1], 0.2952[0]
[JUN].istate = 0.71515[1], 0.28485000000000005[0]
[ERBB4].istate = 0.14488[1], 0.85512[0]
[PTPN11].istate = 0.76135[1], 0.23865000000000003[0]
[PAK2].istate = 0.50039[1], 0.49961[0]
[F2R].istate = 0.37657[1], 0.6234299999999999[0]
[LIMK2].istate = 0.2025[1], 0.7975[0]
[NRG3].istate = 0.36187[1], 0.63813[0]
[EIF4EBP1].istate = 0.77761[1], 0.22238999999999998[0]
[ARHGEF12].istate = 0.32557[1], 0.67443[0]
[SRC].istate = 0.82632[1], 0.17367999999999995[0]
[NRAS].istate = 0.12851[1], 0.87149[0]
[mTORC2].istate = 0.2031[1], 0.7968999999999999[0]
[mTORC1].istate = 0.24238[1], 0.75762[0]
[PI3K].istate = 0.36104[1], 0.63896[0]
[TSC].istate = 0.78272[1], 0.21728000000000003[0]
```
