## Supplementary Dataset 5 for "Explainable Generative AI Uncovers a Molecular Continuum in Medulloblastoma with Implications for Rare Cancer Subtyping and Treatment Equity": MB_list3_RNA_asTransition_172.cfg

```
$u_F2R=2.1031
$d_F2R=0.47549
$u_LPAR2=0.86193
$d_LPAR2=1.16019
$u_TACR3=67.29743
$d_TACR3=0.01486
$u_EGF=12.19746
$d_EGF=0.08198
$u_NRG1 = 1
$d_NRG1 = 1
$u_NRG2=22.87404
$d_NRG2=0.04372
$u_NRG3=3.17472
$d_NRG3=0.31499
$u_NRG4=1.08616
$d_NRG4=0.92067
$u_AKT1=68.63524
$d_AKT1=0.01457
$u_AKT2=0.17041
$d_AKT2=5.8682
$u_AKT3=0.01208
$d_AKT3=82.78146
$u_AMOTL2=26.40091
$d_AMOTL2=0.03788
$u_ARAF=6.30994
$d_ARAF=0.15848
$u_ARHGEF1=19.1849
$d_ARHGEF1=0.05212
$u_ARHGEF11=7.20064
$d_ARHGEF11=0.13888
$u_ARHGEF12=0.2181
$d_ARHGEF12=4.58505
$u_ARHGEF6=14.51422
$d_ARHGEF6=0.0689
$u_ATF2 = 1
$d_ATF2 = 1
$u_BAD=2.1915
$d_BAD=0.45631
$u_BCL2=7.32324
$d_BCL2=0.13655
$u_BCL2L1=0.23332
$d_BCL2L1=4.28596
$u_BRAF=5.70902
$d_BRAF=0.17516
$u_CDC42=0.66169
$d_CDC42=1.51128
$u_CDC42BPA=0.4031
$d_CDC42BPA=2.48077
$u_CDK1=1.56373
$d_CDK1=0.6395
$u_CDC25B=1.18166
$d_CDC25B=0.84627
$u_CFL1=0.10679
$d_CFL1=9.36417
$u_CFL2 = 1
$d_CFL2 = 1
$u_CREB1 = 1
$d_CREB1 = 1
$u_CTNNB1=1.61343
$d_CTNNB1=0.6198
$u_CTTN = 1
$d_CTTN = 1
$u_DEPTOR=0.13402
$d_DEPTOR=7.46157
$u_EPHA2=35.73529
$d_EPHA2=0.02798
$u_EGFR=0.62967
$d_EGFR=1.58813
$u_ERBB2=0.27041
$d_ERBB2=3.69809
$u_ERBB3=1.83139
$d_ERBB3=0.54603
$u_ERBB4=4.61905
$d_ERBB4=0.21649
$u_EIF4E=28.76687
$d_EIF4E=0.03476
$u_EIF4EBP1=0.49088
$d_EIF4EBP1=2.03716
$u_FUS=1.51719
$d_FUS=0.65911
$u_GIT1=0.33505
$d_GIT1=2.98463
$u_GNA13 = 1
$d_GNA13 = 1
$u_GRB2 = 1
$d_GRB2 = 1
$u_HRAS = 1
$d_HRAS = 1
$u_ITCH = 1
$d_ITCH = 1
$u_JUN=0.42585
$d_JUN=2.34824
$u_KRAS=0.63959
$d_KRAS=1.5635
$u_LATS1=0.46553
$d_LATS1=2.14809
$u_LATS2=0.29213
$d_LATS2=3.42313
$u_LIMK1=12.83376
$d_LIMK1=0.07792
$u_LIMK2=2.83744
$d_LIMK2=0.35243
$u_MAP2K1=0.75031
$d_MAP2K1=1.33278
$u_MAP2K2=1.09823
$d_MAP2K2=0.91056
$u_MAPK1 = 1
$d_MAPK1 = 1
$u_MAPK3 = 1
$d_MAPK3 = 1
$u_MYC=0.32815
$d_MYC=3.04739
$u_MP = 1
$d_MP = 1
$u_NFE2L2=0.448
$d_NFE2L2=2.23214
$u_NR4A3=4.25599
$d_NR4A3=0.23496
$u_NRAS=3.07152
$d_NRAS=0.32557
$u_PAK1=0.02666
$d_PAK1=37.50938
$u_PAK2=1.19568
$d_PAK2=0.83634
$u_PAK3=5.67848
$d_PAK3=0.1761
$u_PAK4 = 1
$d_PAK4 = 1
$u_PDPK1 = 1
$d_PDPK1 = 1
$u_PI3K=0.64562
$d_PI3K=1.5489
$u_PLCG1=0.65707
$d_PLCG1=1.52191
$u_PPP1R12A = 1
$d_PPP1R12A = 1
$u_PPP1R12B=4.34025
$d_PPP1R12B=0.2304
$u_PRKACA = 1
$d_PRKACA = 1
$u_PRKCA=0.04457
$d_PRKCA=22.43662
$u_PRKCB=0.5047
$d_PRKCB=1.98138
$u_PRKCG=59.1398
$d_PRKCG=0.01691
$u_PRKCZ=16.24673
$d_PRKCZ=0.06155
$u_PTEN=15.16953
$d_PTEN=0.06592
$u_PTK2B=0.02819
$d_PTK2B=35.47357
$u_PTPN11=2.95111
$d_PTPN11=0.33886
$u_RAC1=2.81428
$d_RAC1=0.35533
$u_RAF1 = 1
$d_RAF1 = 1
$u_RHEB=0.06493
$d_RHEB=15.4012
$u_RHOA = 1
$d_RHOA = 1
$u_ROCK1=2.02282
$d_ROCK1=0.49436
$u_ROCK2=3.27266
$d_ROCK2=0.30556
$u_RPS6KA1=0.86907
$d_RPS6KA1=1.15066
$u_SHC1=1.49392
$d_SHC1=0.66938
$u_SIRT1=2.18918
$d_SIRT1=0.45679
$u_SNAI1=1.03745
$d_SNAI1=0.9639
$u_SPART=38.50038
$d_SPART=0.02597
$u_SOS1 = 1
$d_SOS1 = 1
$u_SRC=1.0493
$d_SRC=0.95302
$u_STMN1 = 1
$d_STMN1 = 1
$u_SYN1=0.85165
$d_SYN1=1.17419
$u_TSC=0.16273
$d_TSC=6.14515
$u_TTL=1.0
$d_TTL=1.0
$u_WWTR1=0.10573
$d_WWTR1=9.45805
$u_WWP1=0.708
$d_WWP1=1.41243
$u_YES1=5.38829
$d_YES1=0.18559
$u_YAP1=0.21674
$d_YAP1=4.61382
$u_mTORC2=0.08748
$d_mTORC2=11.43118
$u_mTORC1=0.29805
$d_mTORC1=3.35514
$u_FOXO = 1
$d_FOXO = 1
$u_Tubulin = 1
$d_Tubulin = 1
$u_Microtubule_polimerization = 1
$d_Microtubule_polimerization = 1
$u_Neuron_migration = 1
$d_Neuron_migration = 1
$u_Actin_cytoskeleton_reorganization = 1
$d_Actin_cytoskeleton_reorganization = 1
$u_Cell_migration = 1
$d_Cell_migration = 1
$u_F_actin_dynamics = 1
$d_F_actin_dynamics = 1
$u_Protein_synthesis = 1
$d_Protein_synthesis = 1
$u_Metastasis = 1
$d_Metastasis = 1
$u_Proliferation = 1
$d_Proliferation = 1
$u_Apoptosis = 1
$d_Apoptosis = 1
[ATF2].istate = 1 [0], 0 [1]
[CFL2].istate = 1 [0], 0 [1]
[CREB1].istate = 1 [0], 0 [1]
[CTTN].istate = 1 [0], 0 [1]
[GNA13].istate = 1 [0], 0 [1]
[GRB2].istate = 1 [0], 0 [1]
[HRAS].istate = 1 [0], 0 [1]
[ITCH].istate = 1 [0], 0 [1]
[MAPK1].istate = 1 [0], 0 [1]
[MAPK3].istate = 1 [0], 0 [1]
[MP].istate = 1 [0], 0 [1]
[PAK4].istate = 1 [0], 0 [1]
[PDPK1].istate = 1 [0], 0 [1]
[PPP1R12A].istate = 1 [0], 0 [1]
[PRKACA].istate = 1 [0], 0 [1]
[RAF1].istate = 1 [0], 0 [1]
[RHOA].istate = 1 [0], 0 [1]
[SOS1].istate = 1 [0], 0 [1]
[STMN1].istate = 1 [0], 0 [1]
[FOXO].istate = 1 [0], 0 [1]
[Tubulin].istate = 1 [0], 0 [1]
[Microtubule_polimerization].istate = 1 [0], 0 [1]
[Neuron_migration].istate = 1 [0], 0 [1]
[Actin_cytoskeleton_reorganization].istate = 1 [0], 0 [1]
[Cell_migration].istate = 1 [0], 0 [1]
[F_actin_dynamics].istate = 1 [0], 0 [1]
[Protein_synthesis].istate = 1 [0], 0 [1]
[Metastasis].istate = 1 [0], 0 [1]
[Proliferation].istate = 1 [0], 0 [1]
[Apoptosis].istate = 1 [0], 0 [1]
discrete_time = 0
use_physrandgen = FALSE
seed_pseudorandom = 100
sample_count = 10000
max_time = 60
time_tick = 0.1
thread_count = 1
statdist_traj_count = 100
statdist_cluster_threshold = 1
display_traj = 0
statdist_similarity_cache_max_size = 20000
F2R.is_internal = TRUE
LPAR2.is_internal = TRUE
TACR3.is_internal = TRUE
EGF.is_internal = TRUE
NRG1.is_internal = TRUE
NRG2.is_internal = TRUE
NRG3.is_internal = TRUE
NRG4.is_internal = TRUE
AKT1.is_internal = TRUE
AKT2.is_internal = TRUE
AKT3.is_internal = TRUE
AMOTL2.is_internal = TRUE
ARAF.is_internal = TRUE
ARHGEF1.is_internal = TRUE
ARHGEF11.is_internal = TRUE
ARHGEF12.is_internal = TRUE
ARHGEF6.is_internal = TRUE
ATF2.is_internal = TRUE
BAD.is_internal = TRUE
BCL2.is_internal = TRUE
BCL2L1.is_internal = TRUE
BRAF.is_internal = TRUE
CDC42.is_internal = TRUE
CDC42BPA.is_internal = TRUE
CDK1.is_internal = TRUE
CDC25B.is_internal = TRUE
CFL1.is_internal = TRUE
CFL2.is_internal = TRUE
CREB1.is_internal = TRUE
CTNNB1.is_internal = TRUE
CTTN.is_internal = TRUE
DEPTOR.is_internal = TRUE
EPHA2.is_internal = TRUE
EGFR.is_internal = TRUE
ERBB2.is_internal = FALSE
ERBB3.is_internal = FALSE
ERBB4.is_internal = FALSE
EIF4E.is_internal = TRUE
EIF4EBP1.is_internal = TRUE
FUS.is_internal = FALSE
GIT1.is_internal = FALSE
GNA13.is_internal = FALSE
GRB2.is_internal = TRUE
HRAS.is_internal = TRUE
ITCH.is_internal = TRUE
JUN.is_internal = TRUE
KRAS.is_internal = TRUE
LATS1.is_internal = TRUE
LATS2.is_internal = TRUE
LIMK1.is_internal = TRUE
LIMK2.is_internal = TRUE
MAP2K1.is_internal = TRUE
MAP2K2.is_internal = TRUE
MAPK1.is_internal = TRUE
MAPK3.is_internal = TRUE
MYC.is_internal = TRUE
MP.is_internal = TRUE
NFE2L2.is_internal = TRUE
NR4A3.is_internal = TRUE
NRAS.is_internal = TRUE
PAK1.is_internal = TRUE
PAK2.is_internal = TRUE
PAK3.is_internal = TRUE
PAK4.is_internal = TRUE
PDPK1.is_internal = TRUE
PI3K.is_internal = TRUE
PLCG1.is_internal = TRUE
PPP1R12A.is_internal = TRUE
PPP1R12B.is_internal = TRUE
PRKACA.is_internal = TRUE
PRKCA.is_internal = TRUE
PRKCB.is_internal = TRUE
PRKCG.is_internal = TRUE
PRKCZ.is_internal = TRUE
PTEN.is_internal = TRUE
PTK2B.is_internal = TRUE
PTPN11.is_internal = TRUE
RAC1.is_internal = TRUE
RAF1.is_internal = TRUE
RHEB.is_internal = TRUE
RHOA.is_internal = TRUE
ROCK1.is_internal = TRUE
ROCK2.is_internal = TRUE
RPS6KA1.is_internal = TRUE
SHC1.is_internal = TRUE
SIRT1.is_internal = TRUE
SNAI1.is_internal = TRUE
SPART.is_internal = TRUE
SOS1.is_internal = TRUE
SRC.is_internal = TRUE
STMN1.is_internal = TRUE
SYN1.is_internal = TRUE
TSC.is_internal = TRUE
TTL.is_internal = TRUE
WWTR1.is_internal = TRUE
WWP1.is_internal = TRUE
YES1.is_internal = TRUE
YAP1.is_internal = TRUE
mTORC2.is_internal = TRUE
mTORC1.is_internal = TRUE
FOXO.is_internal = FALSE
Tubulin.is_internal = TRUE
Microtubule_polimerization.is_internal = TRUE
Neuron_migration.is_internal = TRUE
Actin_cytoskeleton_reorganization.is_internal = TRUE
Cell_migration.is_internal = TRUE
F_actin_dynamics.is_internal = FALSE
Protein_synthesis.is_internal = TRUE
Metastasis.is_internal = TRUE
Proliferation.is_internal = TRUE
Apoptosis.is_internal = TRUE
[NRG1].istate = 0.5[1], 0.5[0]
[BAD].istate = 0.58519[1], 0.41481[0]
[SYN1].istate = 0.48256[1], 0.51744[0]
[WWTR1].istate = 0.25605[1], 0.74395[0]
[LPAR2].istate = 0.48387[1], 0.51613[0]
[ERBB3].istate = 0.5657[1], 0.4343[0]
[PRKCZ].istate = 0.80269[1], 0.19730999999999999[0]
[ROCK1].istate = 0.57649[1], 0.42351000000000005[0]
[CDC42].istate = 0.45516[1], 0.54484[0]
[ARHGEF1].istate = 0.82074[1], 0.17925999999999997[0]
[PPP1R12B].istate = 0.65938[1], 0.34062000000000003[0]
[PAK3].istate = 0.68856[1], 0.31144000000000005[0]
[ARAF].istate = 0.70001[1], 0.29999[0]
[FUS].istate = 0.54526[1], 0.45474000000000003[0]
[SIRT1].istate = 0.58507[1], 0.41493[0]
[CDC25B].istate = 0.51812[1], 0.48188[0]
[AKT2].istate = 0.30788[1], 0.6921200000000001[0]
[RHEB].istate = 0.20312[1], 0.79688[0]
[LIMK1].istate = 0.77709[1], 0.22291000000000005[0]
[GIT1].istate = 0.38128[1], 0.6187199999999999[0]
[AMOTL2].istate = 0.8554[1], 0.14459999999999995[0]
[TTL].istate = 0.5[1], 0.5[0]
[NFE2L2].istate = 0.41282[1], 0.58718[0]
[AKT3].istate = 0.02054[1], 0.97946[0]
[RPS6KA1].istate = 0.48476[1], 0.5152399999999999[0]
[NR4A3].istate = 0.65725[1], 0.34275[0]
[PTK2B].istate = 0.11251[1], 0.88749[0]
[WWP1].istate = 0.46251[1], 0.53749[0]
[PLCG1].istate = 0.4544[1], 0.5456[0]
[SNAI1].istate = 0.50399[1], 0.49600999999999995[0]
[PRKCG].istate = 0.94297[1], 0.057030000000000025[0]
[MAP2K2].istate = 0.51017[1], 0.48983[0]
[ARHGEF6].istate = 0.79045[1], 0.20955000000000001[0]
[LATS1].istate = 0.41699[1], 0.58301[0]
[ARHGEF11].istate = 0.71434[1], 0.28566[0]
[SPART].istate = 0.89637[1], 0.10363[0]
[KRAS].istate = 0.45148[1], 0.54852[0]
[ROCK2].istate = 0.62873[1], 0.37127[0]
[RAC1].istate = 0.61234[1], 0.38766[0]
[MYC].istate = 0.37902[1], 0.62098[0]
[YAP1].istate = 0.33398[1], 0.6660200000000001[0]
[EGF].istate = 0.77157[1], 0.22843000000000002[0]
[ERBB2].istate = 0.35801[1], 0.6419900000000001[0]
[AKT1].istate = 0.95914[1], 0.04086000000000001[0]
[EPHA2].istate = 0.88827[1], 0.11173[0]
[CDC42BPA].istate = 0.40135[1], 0.59865[0]
[EGFR].istate = 0.44978[1], 0.5502199999999999[0]
[PAK1].istate = 0.10646[1], 0.89354[0]
[LATS2].istate = 0.36639[1], 0.63361[0]
[EIF4E].istate = 0.86472[1], 0.13527999999999996[0]
[PRKCA].istate = 0.16225[1], 0.83775[0]
[DEPTOR].istate = 0.2818[1], 0.7182[0]
[BRAF].istate = 0.68914[1], 0.31086[0]
[NRG2].istate = 0.83984[1], 0.16015999999999997[0]
[SHC1].istate = 0.54358[1], 0.45642000000000005[0]
[PRKCB].istate = 0.42576[1], 0.57424[0]
[CTNNB1].istate = 0.55194[1], 0.44806[0]
[MAP2K1].istate = 0.46881[1], 0.53119[0]
[NRG4].istate = 0.50897[1], 0.49102999999999997[0]
[TACR3].istate = 0.957[1], 0.04300000000000004[0]
[CDK1].istate = 0.54854[1], 0.45146[0]
[BCL2L1].istate = 0.34199[1], 0.65801[0]
[BCL2].istate = 0.71618[1], 0.28381999999999996[0]
[PTEN].istate = 0.79524[1], 0.20476000000000005[0]
[CFL1].istate = 0.25713[1], 0.7428699999999999[0]
[YES1].istate = 0.68286[1], 0.31714[0]
[JUN].istate = 0.40731[1], 0.5926899999999999[0]
[ERBB4].istate = 0.66614[1], 0.33386000000000005[0]
[PTPN11].istate = 0.6175[1], 0.38249999999999995[0]
[PAK2].istate = 0.5194[1], 0.4806[0]
[F2R].istate = 0.58071[1], 0.41929000000000005[0]
[LIMK2].istate = 0.61323[1], 0.38676999999999995[0]
[NRG3].istate = 0.62543[1], 0.37456999999999996[0]
[EIF4EBP1].istate = 0.42274[1], 0.57726[0]
[ARHGEF12].istate = 0.33466[1], 0.66534[0]
[SRC].istate = 0.50523[1], 0.49477000000000004[0]
[NRAS].istate = 0.62184[1], 0.37816000000000005[0]
[mTORC2].istate = 0.23548[1], 0.76452[0]
[mTORC1].istate = 0.36857[1], 0.6314299999999999[0]
[PI3K].istate = 0.45249[1], 0.5475099999999999[0]
[TSC].istate = 0.30287[1], 0.69713[0]
```
