## Supplementary Dataset 5 for "Explainable Generative AI Uncovers a Molecular Continuum in Medulloblastoma with Implications for Rare Cancer Subtyping and Treatment Equity": MB_list3_RNA_asTransition_173.cfg

```
$u_F2R=7.82807
$d_F2R=0.12775
$u_LPAR2=0.02045
$d_LPAR2=48.89976
$u_TACR3=51.53746
$d_TACR3=0.0194
$u_EGF=40.4414
$d_EGF=0.02473
$u_NRG1 = 1
$d_NRG1 = 1
$u_NRG2=0.05128
$d_NRG2=19.50078
$u_NRG3=1.0081
$d_NRG3=0.99197
$u_NRG4=1.39986
$d_NRG4=0.71436
$u_AKT1=0.24051
$d_AKT1=4.15783
$u_AKT2=0.03075
$d_AKT2=32.52033
$u_AKT3=0.07736
$d_AKT3=12.92658
$u_AMOTL2=0.28915
$d_AMOTL2=3.45841
$u_ARAF=37.30415
$d_ARAF=0.02681
$u_ARHGEF1=0.05104
$d_ARHGEF1=19.59248
$u_ARHGEF11=0.15931
$d_ARHGEF11=6.27707
$u_ARHGEF12=1.81302
$d_ARHGEF12=0.55157
$u_ARHGEF6=0.10163
$d_ARHGEF6=9.83961
$u_ATF2 = 1
$d_ATF2 = 1
$u_BAD=0.41403
$d_BAD=2.41528
$u_BCL2=0.16969
$d_BCL2=5.8931
$u_BCL2L1=13.83745
$d_BCL2L1=0.07227
$u_BRAF=0.02389
$d_BRAF=41.85852
$u_CDC42=0.02781
$d_CDC42=35.95829
$u_CDC42BPA=0.23866
$d_CDC42BPA=4.19006
$u_CDK1=51.98237
$d_CDK1=0.01924
$u_CDC25B=47.95023
$d_CDC25B=0.02085
$u_CFL1=0.08053
$d_CFL1=12.41773
$u_CFL2 = 1
$d_CFL2 = 1
$u_CREB1 = 1
$d_CREB1 = 1
$u_CTNNB1=5.24319
$d_CTNNB1=0.19072
$u_CTTN = 1
$d_CTTN = 1
$u_DEPTOR=37.23487
$d_DEPTOR=0.02686
$u_EPHA2=69.65818
$d_EPHA2=0.01436
$u_EGFR=0.32172
$d_EGFR=3.10829
$u_ERBB2=24.67061
$d_ERBB2=0.04053
$u_ERBB3=99.99862
$d_ERBB3=0.01
$u_ERBB4=0.11519
$d_ERBB4=8.68131
$u_EIF4E=0.1502
$d_EIF4E=6.65779
$u_EIF4EBP1=46.47273
$d_EIF4EBP1=0.02152
$u_FUS=55.19881
$d_FUS=0.01812
$u_GIT1=1.89371
$d_GIT1=0.52806
$u_GNA13 = 1
$d_GNA13 = 1
$u_GRB2 = 1
$d_GRB2 = 1
$u_HRAS = 1
$d_HRAS = 1
$u_ITCH = 1
$d_ITCH = 1
$u_JUN=39.4909
$d_JUN=0.02532
$u_KRAS=0.17364
$d_KRAS=5.75904
$u_LATS1=0.02549
$d_LATS1=39.23107
$u_LATS2=0.88976
$d_LATS2=1.1239
$u_LIMK1=0.0351
$d_LIMK1=28.49003
$u_LIMK2=15.21942
$d_LIMK2=0.06571
$u_MAP2K1=16.04482
$d_MAP2K1=0.06233
$u_MAP2K2=4.90039
$d_MAP2K2=0.20407
$u_MAPK1 = 1
$d_MAPK1 = 1
$u_MAPK3 = 1
$d_MAPK3 = 1
$u_MYC=50.6715
$d_MYC=0.01973
$u_MP = 1
$d_MP = 1
$u_NFE2L2=1.188
$d_NFE2L2=0.84175
$u_NR4A3=5.96199
$d_NR4A3=0.16773
$u_NRAS=4.10628
$d_NRAS=0.24353
$u_PAK1=0.44471
$d_PAK1=2.24866
$u_PAK2=0.17913
$d_PAK2=5.58254
$u_PAK3=0.04308
$d_PAK3=23.21263
$u_PAK4 = 1
$d_PAK4 = 1
$u_PDPK1 = 1
$d_PDPK1 = 1
$u_PI3K=0.05142
$d_PI3K=19.44769
$u_PLCG1=0.01404
$d_PLCG1=71.22507
$u_PPP1R12A = 1
$d_PPP1R12A = 1
$u_PPP1R12B=0.13494
$d_PPP1R12B=7.4107
$u_PRKACA = 1
$d_PRKACA = 1
$u_PRKCA=0.01917
$d_PRKCA=52.16484
$u_PRKCB=0.03502
$d_PRKCB=28.55511
$u_PRKCG=0.87703
$d_PRKCG=1.14021
$u_PRKCZ=0.0912
$d_PRKCZ=10.96491
$u_PTEN=0.02612
$d_PTEN=38.28484
$u_PTK2B=0.10883
$d_PTK2B=9.18864
$u_PTPN11=6.27566
$d_PTPN11=0.15935
$u_RAC1=0.02897
$d_RAC1=34.51847
$u_RAF1 = 1
$d_RAF1 = 1
$u_RHEB=0.12797
$d_RHEB=7.81433
$u_RHOA = 1
$d_RHOA = 1
$u_ROCK1=1.37112
$d_ROCK1=0.72933
$u_ROCK2=0.1445
$d_ROCK2=6.92042
$u_RPS6KA1=3.63651
$d_RPS6KA1=0.27499
$u_SHC1=49.29683
$d_SHC1=0.02029
$u_SIRT1=14.559
$d_SIRT1=0.06869
$u_SNAI1=10.50329
$d_SNAI1=0.09521
$u_SPART=4.21843
$d_SPART=0.23706
$u_SOS1 = 1
$d_SOS1 = 1
$u_SRC=0.02127
$d_SRC=47.01457
$u_STMN1 = 1
$d_STMN1 = 1
$u_SYN1=0.0421
$d_SYN1=23.75297
$u_TSC=0.02236
$d_TSC=44.72272
$u_TTL=0.08231
$d_TTL=12.14919
$u_WWTR1=0.11912
$d_WWTR1=8.3949
$u_WWP1=32.76456
$d_WWP1=0.03052
$u_YES1=6.88393
$d_YES1=0.14527
$u_YAP1=41.2114
$d_YAP1=0.02427
$u_mTORC2=0.04335
$d_mTORC2=23.06805
$u_mTORC1=0.02741
$d_mTORC1=36.48304
$u_FOXO = 1
$d_FOXO = 1
$u_Tubulin = 1
$d_Tubulin = 1
$u_Microtubule_polimerization = 1
$d_Microtubule_polimerization = 1
$u_Neuron_migration = 1
$d_Neuron_migration = 1
$u_Actin_cytoskeleton_reorganization = 1
$d_Actin_cytoskeleton_reorganization = 1
$u_Cell_migration = 1
$d_Cell_migration = 1
$u_F_actin_dynamics = 1
$d_F_actin_dynamics = 1
$u_Protein_synthesis = 1
$d_Protein_synthesis = 1
$u_Metastasis = 1
$d_Metastasis = 1
$u_Proliferation = 1
$d_Proliferation = 1
$u_Apoptosis = 1
$d_Apoptosis = 1
[ATF2].istate = 1 [0], 0 [1]
[CFL2].istate = 1 [0], 0 [1]
[CREB1].istate = 1 [0], 0 [1]
[CTTN].istate = 1 [0], 0 [1]
[GNA13].istate = 1 [0], 0 [1]
[GRB2].istate = 1 [0], 0 [1]
[HRAS].istate = 1 [0], 0 [1]
[ITCH].istate = 1 [0], 0 [1]
[MAPK1].istate = 1 [0], 0 [1]
[MAPK3].istate = 1 [0], 0 [1]
[MP].istate = 1 [0], 0 [1]
[PAK4].istate = 1 [0], 0 [1]
[PDPK1].istate = 1 [0], 0 [1]
[PPP1R12A].istate = 1 [0], 0 [1]
[PRKACA].istate = 1 [0], 0 [1]
[RAF1].istate = 1 [0], 0 [1]
[RHOA].istate = 1 [0], 0 [1]
[SOS1].istate = 1 [0], 0 [1]
[STMN1].istate = 1 [0], 0 [1]
[FOXO].istate = 1 [0], 0 [1]
[Tubulin].istate = 1 [0], 0 [1]
[Microtubule_polimerization].istate = 1 [0], 0 [1]
[Neuron_migration].istate = 1 [0], 0 [1]
[Actin_cytoskeleton_reorganization].istate = 1 [0], 0 [1]
[Cell_migration].istate = 1 [0], 0 [1]
[F_actin_dynamics].istate = 1 [0], 0 [1]
[Protein_synthesis].istate = 1 [0], 0 [1]
[Metastasis].istate = 1 [0], 0 [1]
[Proliferation].istate = 1 [0], 0 [1]
[Apoptosis].istate = 1 [0], 0 [1]
discrete_time = 0
use_physrandgen = FALSE
seed_pseudorandom = 100
sample_count = 10000
max_time = 60
time_tick = 0.1
thread_count = 1
statdist_traj_count = 100
statdist_cluster_threshold = 1
display_traj = 0
statdist_similarity_cache_max_size = 20000
F2R.is_internal = TRUE
LPAR2.is_internal = TRUE
TACR3.is_internal = TRUE
EGF.is_internal = TRUE
NRG1.is_internal = TRUE
NRG2.is_internal = TRUE
NRG3.is_internal = TRUE
NRG4.is_internal = TRUE
AKT1.is_internal = TRUE
AKT2.is_internal = TRUE
AKT3.is_internal = TRUE
AMOTL2.is_internal = TRUE
ARAF.is_internal = TRUE
ARHGEF1.is_internal = TRUE
ARHGEF11.is_internal = TRUE
ARHGEF12.is_internal = TRUE
ARHGEF6.is_internal = TRUE
ATF2.is_internal = TRUE
BAD.is_internal = TRUE
BCL2.is_internal = TRUE
BCL2L1.is_internal = TRUE
BRAF.is_internal = TRUE
CDC42.is_internal = TRUE
CDC42BPA.is_internal = TRUE
CDK1.is_internal = TRUE
CDC25B.is_internal = TRUE
CFL1.is_internal = TRUE
CFL2.is_internal = TRUE
CREB1.is_internal = TRUE
CTNNB1.is_internal = TRUE
CTTN.is_internal = TRUE
DEPTOR.is_internal = TRUE
EPHA2.is_internal = TRUE
EGFR.is_internal = TRUE
ERBB2.is_internal = FALSE
ERBB3.is_internal = FALSE
ERBB4.is_internal = FALSE
EIF4E.is_internal = TRUE
EIF4EBP1.is_internal = TRUE
FUS.is_internal = FALSE
GIT1.is_internal = FALSE
GNA13.is_internal = FALSE
GRB2.is_internal = TRUE
HRAS.is_internal = TRUE
ITCH.is_internal = TRUE
JUN.is_internal = TRUE
KRAS.is_internal = TRUE
LATS1.is_internal = TRUE
LATS2.is_internal = TRUE
LIMK1.is_internal = TRUE
LIMK2.is_internal = TRUE
MAP2K1.is_internal = TRUE
MAP2K2.is_internal = TRUE
MAPK1.is_internal = TRUE
MAPK3.is_internal = TRUE
MYC.is_internal = TRUE
MP.is_internal = TRUE
NFE2L2.is_internal = TRUE
NR4A3.is_internal = TRUE
NRAS.is_internal = TRUE
PAK1.is_internal = TRUE
PAK2.is_internal = TRUE
PAK3.is_internal = TRUE
PAK4.is_internal = TRUE
PDPK1.is_internal = TRUE
PI3K.is_internal = TRUE
PLCG1.is_internal = TRUE
PPP1R12A.is_internal = TRUE
PPP1R12B.is_internal = TRUE
PRKACA.is_internal = TRUE
PRKCA.is_internal = TRUE
PRKCB.is_internal = TRUE
PRKCG.is_internal = TRUE
PRKCZ.is_internal = TRUE
PTEN.is_internal = TRUE
PTK2B.is_internal = TRUE
PTPN11.is_internal = TRUE
RAC1.is_internal = TRUE
RAF1.is_internal = TRUE
RHEB.is_internal = TRUE
RHOA.is_internal = TRUE
ROCK1.is_internal = TRUE
ROCK2.is_internal = TRUE
RPS6KA1.is_internal = TRUE
SHC1.is_internal = TRUE
SIRT1.is_internal = TRUE
SNAI1.is_internal = TRUE
SPART.is_internal = TRUE
SOS1.is_internal = TRUE
SRC.is_internal = TRUE
STMN1.is_internal = TRUE
SYN1.is_internal = TRUE
TSC.is_internal = TRUE
TTL.is_internal = TRUE
WWTR1.is_internal = TRUE
WWP1.is_internal = TRUE
YES1.is_internal = TRUE
YAP1.is_internal = TRUE
mTORC2.is_internal = TRUE
mTORC1.is_internal = TRUE
FOXO.is_internal = FALSE
Tubulin.is_internal = TRUE
Microtubule_polimerization.is_internal = TRUE
Neuron_migration.is_internal = TRUE
Actin_cytoskeleton_reorganization.is_internal = TRUE
Cell_migration.is_internal = TRUE
F_actin_dynamics.is_internal = FALSE
Protein_synthesis.is_internal = TRUE
Metastasis.is_internal = TRUE
Proliferation.is_internal = TRUE
Apoptosis.is_internal = TRUE
[NRG1].istate = 0.5[1], 0.5[0]
[BAD].istate = 0.40426[1], 0.5957399999999999[0]
[SYN1].istate = 0.15607[1], 0.8439300000000001[0]
[WWTR1].istate = 0.269[1], 0.731[0]
[LPAR2].istate = 0.07767[1], 0.92233[0]
[ERBB3].istate = 1.0[1], 0.0[0]
[PRKCZ].istate = 0.24[1], 0.76[0]
[ROCK1].istate = 0.53427[1], 0.46573[0]
[CDC42].istate = 0.11106[1], 0.88894[0]
[ARHGEF1].istate = 0.17698[1], 0.82302[0]
[PPP1R12B].istate = 0.28254[1], 0.71746[0]
[PAK3].istate = 0.15856[1], 0.84144[0]
[ARAF].istate = 0.89294[1], 0.10706000000000004[0]
[FUS].istate = 0.93548[1], 0.06452000000000002[0]
[SIRT1].istate = 0.79078[1], 0.20921999999999996[0]
[CDC25B].istate = 0.9202[1], 0.07979999999999998[0]
[AKT2].istate = 0.12198[1], 0.87802[0]
[RHEB].istate = 0.27678[1], 0.72322[0]
[LIMK1].istate = 0.13632[1], 0.86368[0]
[GIT1].istate = 0.56933[1], 0.43067[0]
[AMOTL2].istate = 0.36528[1], 0.63472[0]
[TTL].istate = 0.22886[1], 0.7711399999999999[0]
[NFE2L2].istate = 0.5187[1], 0.48129999999999995[0]
[AKT3].istate = 0.22213[1], 0.7778700000000001[0]
[RPS6KA1].istate = 0.64017[1], 0.35983[0]
[NR4A3].istate = 0.69385[1], 0.30615000000000003[0]
[PTK2B].istate = 0.25919[1], 0.74081[0]
[WWP1].istate = 0.87885[1], 0.12114999999999998[0]
[PLCG1].istate = 0.03687[1], 0.96313[0]
[SNAI1].istate = 0.75533[1], 0.24467000000000005[0]
[PRKCG].istate = 0.48575[1], 0.51425[0]
[MAP2K2].istate = 0.67256[1], 0.32743999999999995[0]
[ARHGEF6].istate = 0.25175[1], 0.7482500000000001[0]
[LATS1].istate = 0.10159[1], 0.89841[0]
[ARHGEF11].istate = 0.30056[1], 0.6994400000000001[0]
[SPART].istate = 0.65629[1], 0.34370999999999996[0]
[KRAS].istate = 0.30991[1], 0.69009[0]
[ROCK2].istate = 0.28996[1], 0.71004[0]
[RAC1].istate = 0.11548[1], 0.88452[0]
[MYC].istate = 0.92619[1], 0.07381000000000004[0]
[YAP1].istate = 0.90375[1], 0.09624999999999995[0]
[EGF].istate = 0.90171[1], 0.09828999999999999[0]
[ERBB2].istate = 0.84804[1], 0.15195999999999998[0]
[AKT1].istate = 0.34528[1], 0.65472[0]
[EPHA2].istate = 0.96074[1], 0.03925999999999996[0]
[CDC42BPA].istate = 0.34444[1], 0.6555599999999999[0]
[EGFR].istate = 0.37687[1], 0.62313[0]
[PAK1].istate = 0.41202[1], 0.58798[0]
[LATS2].istate = 0.48732[1], 0.51268[0]
[EIF4E].istate = 0.29417[1], 0.70583[0]
[PRKCA].istate = 0.07063[1], 0.92937[0]
[DEPTOR].istate = 0.89274[1], 0.10726000000000002[0]
[BRAF].istate = 0.09456[1], 0.90544[0]
[NRG2].istate = 0.17749[1], 0.82251[0]
[SHC1].istate = 0.9232[1], 0.07679999999999998[0]
[PRKCB].istate = 0.13608[1], 0.86392[0]
[CTNNB1].istate = 0.6799[1], 0.32010000000000005[0]
[MAP2K1].istate = 0.80133[1], 0.19867[0]
[NRG4].istate = 0.53652[1], 0.46348[0]
[TACR3].istate = 0.92803[1], 0.07196999999999998[0]
[CDK1].istate = 0.92896[1], 0.07103999999999999[0]
[BCL2L1].istate = 0.78526[1], 0.21474000000000004[0]
[BCL2].istate = 0.30741[1], 0.69259[0]
[PTEN].istate = 0.10423[1], 0.89577[0]
[CFL1].istate = 0.22649[1], 0.77351[0]
[YES1].istate = 0.70946[1], 0.29054[0]
[JUN].istate = 0.89912[1], 0.10087999999999997[0]
[ERBB4].istate = 0.26535[1], 0.73465[0]
[PTPN11].istate = 0.69941[1], 0.30059[0]
[PAK2].istate = 0.31329[1], 0.6867099999999999[0]
[F2R].istate = 0.72341[1], 0.27659[0]
[LIMK2].istate = 0.7956[1], 0.20440000000000003[0]
[NRG3].istate = 0.50088[1], 0.49912[0]
[EIF4EBP1].istate = 0.9168[1], 0.08320000000000005[0]
[ARHGEF12].istate = 0.5646[1], 0.4354[0]
[SRC].istate = 0.08196[1], 0.91804[0]
[NRAS].istate = 0.65336[1], 0.34663999999999995[0]
[mTORC2].istate = 0.15925[1], 0.84075[0]
[mTORC1].istate = 0.10949[1], 0.89051[0]
[PI3K].istate = 0.17777[1], 0.82223[0]
[TSC].istate = 0.08737[1], 0.91263[0]
```
