## Supplementary Dataset 5 for "Explainable Generative AI Uncovers a Molecular Continuum in Medulloblastoma with Implications for Rare Cancer Subtyping and Treatment Equity": MB_list3_RNA_asTransition_174.cfg

```
$u_F2R=5.69552
$d_F2R=0.17558
$u_LPAR2=7.62046
$d_LPAR2=0.13123
$u_TACR3=0.1073
$d_TACR3=9.31966
$u_EGF=1.55574
$d_EGF=0.64278
$u_NRG1 = 1
$d_NRG1 = 1
$u_NRG2=0.20276
$d_NRG2=4.93194
$u_NRG3=0.02309
$d_NRG3=43.30879
$u_NRG4=0.09193
$d_NRG4=10.87784
$u_AKT1=78.69165
$d_AKT1=0.01271
$u_AKT2=57.24857
$d_AKT2=0.01747
$u_AKT3=1.85919
$d_AKT3=0.53787
$u_AMOTL2=0.03407
$d_AMOTL2=29.35134
$u_ARAF=5.51698
$d_ARAF=0.18126
$u_ARHGEF1=1.26734
$d_ARHGEF1=0.78905
$u_ARHGEF11=0.01643
$d_ARHGEF11=60.86427
$u_ARHGEF12=0.03852
$d_ARHGEF12=25.96054
$u_ARHGEF6=46.89761
$d_ARHGEF6=0.02132
$u_ATF2 = 1
$d_ATF2 = 1
$u_BAD=3.33356
$d_BAD=0.29998
$u_BCL2=15.95665
$d_BCL2=0.06267
$u_BCL2L1=0.06015
$d_BCL2L1=16.6251
$u_BRAF=0.0411
$d_BRAF=24.3309
$u_CDC42=0.03034
$d_CDC42=32.95979
$u_CDC42BPA=26.78789
$d_CDC42BPA=0.03733
$u_CDK1=31.09921
$d_CDK1=0.03216
$u_CDC25B=47.32139
$d_CDC25B=0.02113
$u_CFL1=35.13044
$d_CFL1=0.02847
$u_CFL2 = 1
$d_CFL2 = 1
$u_CREB1 = 1
$d_CREB1 = 1
$u_CTNNB1=4.25969
$d_CTNNB1=0.23476
$u_CTTN = 1
$d_CTTN = 1
$u_DEPTOR=0.06618
$d_DEPTOR=15.11031
$u_EPHA2=0.24114
$d_EPHA2=4.14697
$u_EGFR=14.73369
$d_EGFR=0.06787
$u_ERBB2=4.10053
$d_ERBB2=0.24387
$u_ERBB3=0.48692
$d_ERBB3=2.05373
$u_ERBB4=0.03264
$d_ERBB4=30.63725
$u_EIF4E=0.06978
$d_EIF4E=14.33075
$u_EIF4EBP1=2.8197
$d_EIF4EBP1=0.35465
$u_FUS=6.04246
$d_FUS=0.1655
$u_GIT1=0.52961
$d_GIT1=1.88818
$u_GNA13 = 1
$d_GNA13 = 1
$u_GRB2 = 1
$d_GRB2 = 1
$u_HRAS = 1
$d_HRAS = 1
$u_ITCH = 1
$d_ITCH = 1
$u_JUN=3.6982
$d_JUN=0.2704
$u_KRAS=0.09226
$d_KRAS=10.83893
$u_LATS1=0.53043
$d_LATS1=1.88526
$u_LATS2=0.52163
$d_LATS2=1.91707
$u_LIMK1=0.02869
$d_LIMK1=34.85535
$u_LIMK2=0.21004
$d_LIMK2=4.761
$u_MAP2K1=39.40481
$d_MAP2K1=0.02538
$u_MAP2K2=2.14597
$d_MAP2K2=0.46599
$u_MAPK1 = 1
$d_MAPK1 = 1
$u_MAPK3 = 1
$d_MAPK3 = 1
$u_MYC=0.56748
$d_MYC=1.76218
$u_MP = 1
$d_MP = 1
$u_NFE2L2=2.95757
$d_NFE2L2=0.33812
$u_NR4A3=0.12889
$d_NR4A3=7.75855
$u_NRAS=14.91893
$d_NRAS=0.06703
$u_PAK1=0.01928
$d_PAK1=51.86722
$u_PAK2=0.27316
$d_PAK2=3.66086
$u_PAK3=7.95678
$d_PAK3=0.12568
$u_PAK4 = 1
$d_PAK4 = 1
$u_PDPK1 = 1
$d_PDPK1 = 1
$u_PI3K=0.0609
$d_PI3K=16.42036
$u_PLCG1=1.4236
$d_PLCG1=0.70244
$u_PPP1R12A = 1
$d_PPP1R12A = 1
$u_PPP1R12B=0.12554
$d_PPP1R12B=7.96559
$u_PRKACA = 1
$d_PRKACA = 1
$u_PRKCA=0.91411
$d_PRKCA=1.09396
$u_PRKCB=12.34863
$d_PRKCB=0.08098
$u_PRKCG=0.63134
$d_PRKCG=1.58393
$u_PRKCZ=6.42322
$d_PRKCZ=0.15569
$u_PTEN=0.77575
$d_PTEN=1.28908
$u_PTK2B=0.85556
$d_PTK2B=1.16883
$u_PTPN11=1.03709
$d_PTPN11=0.96424
$u_RAC1=2.81285
$d_RAC1=0.35551
$u_RAF1 = 1
$d_RAF1 = 1
$u_RHEB=0.10925
$d_RHEB=9.15332
$u_RHOA = 1
$d_RHOA = 1
$u_ROCK1=2.79928
$d_ROCK1=0.35723
$u_ROCK2=0.09091
$d_ROCK2=10.99989
$u_RPS6KA1=0.38019
$d_RPS6KA1=2.63026
$u_SHC1=6.46727
$d_SHC1=0.15462
$u_SIRT1=0.43739
$d_SIRT1=2.28629
$u_SNAI1=1.98764
$d_SNAI1=0.50311
$u_SPART=0.77026
$d_SPART=1.29826
$u_SOS1 = 1
$d_SOS1 = 1
$u_SRC=0.01248
$d_SRC=80.12821
$u_STMN1 = 1
$d_STMN1 = 1
$u_SYN1=0.064
$d_SYN1=15.625
$u_TSC=0.07381
$d_TSC=13.5483
$u_TTL=1.74942
$d_TTL=0.57162
$u_WWTR1=36.1772
$d_WWTR1=0.02764
$u_WWP1=0.25141
$d_WWP1=3.97757
$u_YES1=5.38365
$d_YES1=0.18575
$u_YAP1=20.05494
$d_YAP1=0.04986
$u_mTORC2=0.05501
$d_mTORC2=18.17851
$u_mTORC1=0.04615
$d_mTORC1=21.66847
$u_FOXO = 1
$d_FOXO = 1
$u_Tubulin = 1
$d_Tubulin = 1
$u_Microtubule_polimerization = 1
$d_Microtubule_polimerization = 1
$u_Neuron_migration = 1
$d_Neuron_migration = 1
$u_Actin_cytoskeleton_reorganization = 1
$d_Actin_cytoskeleton_reorganization = 1
$u_Cell_migration = 1
$d_Cell_migration = 1
$u_F_actin_dynamics = 1
$d_F_actin_dynamics = 1
$u_Protein_synthesis = 1
$d_Protein_synthesis = 1
$u_Metastasis = 1
$d_Metastasis = 1
$u_Proliferation = 1
$d_Proliferation = 1
$u_Apoptosis = 1
$d_Apoptosis = 1
[ATF2].istate = 1 [0], 0 [1]
[CFL2].istate = 1 [0], 0 [1]
[CREB1].istate = 1 [0], 0 [1]
[CTTN].istate = 1 [0], 0 [1]
[GNA13].istate = 1 [0], 0 [1]
[GRB2].istate = 1 [0], 0 [1]
[HRAS].istate = 1 [0], 0 [1]
[ITCH].istate = 1 [0], 0 [1]
[MAPK1].istate = 1 [0], 0 [1]
[MAPK3].istate = 1 [0], 0 [1]
[MP].istate = 1 [0], 0 [1]
[PAK4].istate = 1 [0], 0 [1]
[PDPK1].istate = 1 [0], 0 [1]
[PPP1R12A].istate = 1 [0], 0 [1]
[PRKACA].istate = 1 [0], 0 [1]
[RAF1].istate = 1 [0], 0 [1]
[RHOA].istate = 1 [0], 0 [1]
[SOS1].istate = 1 [0], 0 [1]
[STMN1].istate = 1 [0], 0 [1]
[FOXO].istate = 1 [0], 0 [1]
[Tubulin].istate = 1 [0], 0 [1]
[Microtubule_polimerization].istate = 1 [0], 0 [1]
[Neuron_migration].istate = 1 [0], 0 [1]
[Actin_cytoskeleton_reorganization].istate = 1 [0], 0 [1]
[Cell_migration].istate = 1 [0], 0 [1]
[F_actin_dynamics].istate = 1 [0], 0 [1]
[Protein_synthesis].istate = 1 [0], 0 [1]
[Metastasis].istate = 1 [0], 0 [1]
[Proliferation].istate = 1 [0], 0 [1]
[Apoptosis].istate = 1 [0], 0 [1]
discrete_time = 0
use_physrandgen = FALSE
seed_pseudorandom = 100
sample_count = 10000
max_time = 60
time_tick = 0.1
thread_count = 1
statdist_traj_count = 100
statdist_cluster_threshold = 1
display_traj = 0
statdist_similarity_cache_max_size = 20000
F2R.is_internal = TRUE
LPAR2.is_internal = TRUE
TACR3.is_internal = TRUE
EGF.is_internal = TRUE
NRG1.is_internal = TRUE
NRG2.is_internal = TRUE
NRG3.is_internal = TRUE
NRG4.is_internal = TRUE
AKT1.is_internal = TRUE
AKT2.is_internal = TRUE
AKT3.is_internal = TRUE
AMOTL2.is_internal = TRUE
ARAF.is_internal = TRUE
ARHGEF1.is_internal = TRUE
ARHGEF11.is_internal = TRUE
ARHGEF12.is_internal = TRUE
ARHGEF6.is_internal = TRUE
ATF2.is_internal = TRUE
BAD.is_internal = TRUE
BCL2.is_internal = TRUE
BCL2L1.is_internal = TRUE
BRAF.is_internal = TRUE
CDC42.is_internal = TRUE
CDC42BPA.is_internal = TRUE
CDK1.is_internal = TRUE
CDC25B.is_internal = TRUE
CFL1.is_internal = TRUE
CFL2.is_internal = TRUE
CREB1.is_internal = TRUE
CTNNB1.is_internal = TRUE
CTTN.is_internal = TRUE
DEPTOR.is_internal = TRUE
EPHA2.is_internal = TRUE
EGFR.is_internal = TRUE
ERBB2.is_internal = FALSE
ERBB3.is_internal = FALSE
ERBB4.is_internal = FALSE
EIF4E.is_internal = TRUE
EIF4EBP1.is_internal = TRUE
FUS.is_internal = FALSE
GIT1.is_internal = FALSE
GNA13.is_internal = FALSE
GRB2.is_internal = TRUE
HRAS.is_internal = TRUE
ITCH.is_internal = TRUE
JUN.is_internal = TRUE
KRAS.is_internal = TRUE
LATS1.is_internal = TRUE
LATS2.is_internal = TRUE
LIMK1.is_internal = TRUE
LIMK2.is_internal = TRUE
MAP2K1.is_internal = TRUE
MAP2K2.is_internal = TRUE
MAPK1.is_internal = TRUE
MAPK3.is_internal = TRUE
MYC.is_internal = TRUE
MP.is_internal = TRUE
NFE2L2.is_internal = TRUE
NR4A3.is_internal = TRUE
NRAS.is_internal = TRUE
PAK1.is_internal = TRUE
PAK2.is_internal = TRUE
PAK3.is_internal = TRUE
PAK4.is_internal = TRUE
PDPK1.is_internal = TRUE
PI3K.is_internal = TRUE
PLCG1.is_internal = TRUE
PPP1R12A.is_internal = TRUE
PPP1R12B.is_internal = TRUE
PRKACA.is_internal = TRUE
PRKCA.is_internal = TRUE
PRKCB.is_internal = TRUE
PRKCG.is_internal = TRUE
PRKCZ.is_internal = TRUE
PTEN.is_internal = TRUE
PTK2B.is_internal = TRUE
PTPN11.is_internal = TRUE
RAC1.is_internal = TRUE
RAF1.is_internal = TRUE
RHEB.is_internal = TRUE
RHOA.is_internal = TRUE
ROCK1.is_internal = TRUE
ROCK2.is_internal = TRUE
RPS6KA1.is_internal = TRUE
SHC1.is_internal = TRUE
SIRT1.is_internal = TRUE
SNAI1.is_internal = TRUE
SPART.is_internal = TRUE
SOS1.is_internal = TRUE
SRC.is_internal = TRUE
STMN1.is_internal = TRUE
SYN1.is_internal = TRUE
TSC.is_internal = TRUE
TTL.is_internal = TRUE
WWTR1.is_internal = TRUE
WWP1.is_internal = TRUE
YES1.is_internal = TRUE
YAP1.is_internal = TRUE
mTORC2.is_internal = TRUE
mTORC1.is_internal = TRUE
FOXO.is_internal = FALSE
Tubulin.is_internal = TRUE
Microtubule_polimerization.is_internal = TRUE
Neuron_migration.is_internal = TRUE
Actin_cytoskeleton_reorganization.is_internal = TRUE
Cell_migration.is_internal = TRUE
F_actin_dynamics.is_internal = FALSE
Protein_synthesis.is_internal = TRUE
Metastasis.is_internal = TRUE
Proliferation.is_internal = TRUE
Apoptosis.is_internal = TRUE
[NRG1].istate = 0.5[1], 0.5[0]
[BAD].istate = 0.63073[1], 0.36927[0]
[SYN1].istate = 0.20154[1], 0.79846[0]
[WWTR1].istate = 0.88961[1], 0.11038999999999999[0]
[LPAR2].istate = 0.7205[1], 0.27949999999999997[0]
[ERBB3].istate = 0.42186[1], 0.57814[0]
[PRKCZ].istate = 0.70194[1], 0.29806[0]
[ROCK1].istate = 0.61176[1], 0.38824000000000003[0]
[CDC42].istate = 0.1205[1], 0.8795[0]
[ARHGEF1].istate = 0.52572[1], 0.47428000000000003[0]
[PPP1R12B].istate = 0.2747[1], 0.7253000000000001[0]
[PAK3].istate = 0.72518[1], 0.27481999999999995[0]
[ARAF].istate = 0.68543[1], 0.31457[0]
[FUS].istate = 0.6953[1], 0.30469999999999997[0]
[SIRT1].istate = 0.41022[1], 0.58978[0]
[CDC25B].istate = 0.91876[1], 0.08123999999999998[0]
[AKT2].istate = 0.93944[1], 0.06055999999999995[0]
[RHEB].istate = 0.2596[1], 0.7404[0]
[LIMK1].istate = 0.11442[1], 0.88558[0]
[GIT1].istate = 0.43099[1], 0.56901[0]
[AMOTL2].istate = 0.13311[1], 0.8668899999999999[0]
[TTL].istate = 0.56072[1], 0.43928[0]
[NFE2L2].istate = 0.61773[1], 0.38227[0]
[AKT3].istate = 0.56733[1], 0.43267[0]
[RPS6KA1].istate = 0.395[1], 0.605[0]
[NR4A3].istate = 0.27756[1], 0.72244[0]
[PTK2B].istate = 0.48306[1], 0.51694[0]
[WWP1].istate = 0.35009[1], 0.64991[0]
[PLCG1].istate = 0.53835[1], 0.46165[0]
[SNAI1].istate = 0.57458[1], 0.42542[0]
[PRKCG].istate = 0.45007[1], 0.54993[0]
[MAP2K2].istate = 0.58291[1], 0.41708999999999996[0]
[ARHGEF6].istate = 0.91779[1], 0.08221[0]
[LATS1].istate = 0.43116[1], 0.56884[0]
[ARHGEF11].istate = 0.05388[1], 0.94612[0]
[SPART].istate = 0.47166[1], 0.52834[0]
[KRAS].istate = 0.24125[1], 0.75875[0]
[ROCK2].istate = 0.23965[1], 0.76035[0]
[RAC1].istate = 0.61229[1], 0.38771[0]
[MYC].istate = 0.43849[1], 0.56151[0]
[YAP1].istate = 0.82556[1], 0.17444000000000004[0]
[EGF].istate = 0.54798[1], 0.45202[0]
[ERBB2].istate = 0.65321[1], 0.34679000000000004[0]
[AKT1].istate = 0.97398[1], 0.026020000000000043[0]
[EPHA2].istate = 0.34557[1], 0.6544300000000001[0]
[CDC42BPA].istate = 0.85698[1], 0.14302000000000004[0]
[EGFR].istate = 0.79208[1], 0.20792[0]
[PAK1].istate = 0.07126[1], 0.92874[0]
[LATS2].istate = 0.42934[1], 0.57066[0]
[EIF4E].istate = 0.21094[1], 0.78906[0]
[PRKCA].istate = 0.49025[1], 0.5097499999999999[0]
[DEPTOR].istate = 0.20518[1], 0.79482[0]
[BRAF].istate = 0.15345[1], 0.84655[0]
[NRG2].istate = 0.32674[1], 0.67326[0]
[SHC1].istate = 0.70268[1], 0.29732000000000003[0]
[PRKCB].istate = 0.7729[1], 0.22709999999999997[0]
[CTNNB1].istate = 0.65734[1], 0.34265999999999996[0]
[MAP2K1].istate = 0.89889[1], 0.10111000000000003[0]
[NRG4].istate = 0.24086[1], 0.75914[0]
[TACR3].istate = 0.25765[1], 0.7423500000000001[0]
[CDK1].istate = 0.87319[1], 0.12680999999999998[0]
[BCL2L1].istate = 0.1948[1], 0.8052[0]
[BCL2].istate = 0.80074[1], 0.19926[0]
[PTEN].istate = 0.47243[1], 0.52757[0]
[CFL1].istate = 0.88642[1], 0.11358000000000001[0]
[YES1].istate = 0.68277[1], 0.31723[0]
[JUN].istate = 0.642[1], 0.358[0]
[ERBB4].istate = 0.12844[1], 0.87156[0]
[PTPN11].istate = 0.50395[1], 0.49605[0]
[PAK2].istate = 0.35911[1], 0.64089[0]
[F2R].istate = 0.68888[1], 0.31111999999999995[0]
[LIMK2].istate = 0.33057[1], 0.66943[0]
[NRG3].istate = 0.09087[1], 0.90913[0]
[EIF4EBP1].istate = 0.61255[1], 0.38744999999999996[0]
[ARHGEF12].istate = 0.14642[1], 0.85358[0]
[SRC].istate = 0.02405[1], 0.97595[0]
[NRAS].istate = 0.79343[1], 0.20657000000000003[0]
[mTORC2].istate = 0.18511[1], 0.81489[0]
[mTORC1].istate = 0.16605[1], 0.83395[0]
[PI3K].istate = 0.19615[1], 0.80385[0]
[TSC].istate = 0.21702[1], 0.78298[0]
```
