## Supplementary Dataset 5 for "Explainable Generative AI Uncovers a Molecular Continuum in Medulloblastoma with Implications for Rare Cancer Subtyping and Treatment Equity": MB_list3_RNA_asTransition_192.cfg

```
$u_F2R=0.06776
$d_F2R=14.75797
$u_LPAR2=0.07406
$d_LPAR2=13.50257
$u_TACR3=0.69204
$d_TACR3=1.445
$u_EGF=0.13851
$d_EGF=7.2197
$u_NRG1 = 1
$d_NRG1 = 1
$u_NRG2=0.46565
$d_NRG2=2.14754
$u_NRG3=0.10561
$d_NRG3=9.4688
$u_NRG4=1.10993
$d_NRG4=0.90096
$u_AKT1=0.05439
$d_AKT1=18.38573
$u_AKT2=0.38107
$d_AKT2=2.62419
$u_AKT3=14.62598
$d_AKT3=0.06837
$u_AMOTL2=0.26776
$d_AMOTL2=3.73469
$u_ARAF=0.02949
$d_ARAF=33.9098
$u_ARHGEF1=0.05593
$d_ARHGEF1=17.87949
$u_ARHGEF11=0.27583
$d_ARHGEF11=3.62542
$u_ARHGEF12=9.27115
$d_ARHGEF12=0.10786
$u_ARHGEF6=1.98851
$d_ARHGEF6=0.50289
$u_ATF2 = 1
$d_ATF2 = 1
$u_BAD=0.18261
$d_BAD=5.47615
$u_BCL2=0.21705
$d_BCL2=4.60723
$u_BCL2L1=0.03673
$d_BCL2L1=27.2257
$u_BRAF=14.57863
$d_BRAF=0.06859
$u_CDC42=0.214
$d_CDC42=4.6729
$u_CDC42BPA=9.27141
$d_CDC42BPA=0.10786
$u_CDK1=44.90371
$d_CDK1=0.02227
$u_CDC25B=0.64517
$d_CDC25B=1.54998
$u_CFL1=0.04702
$d_CFL1=21.26755
$u_CFL2 = 1
$d_CFL2 = 1
$u_CREB1 = 1
$d_CREB1 = 1
$u_CTNNB1=0.81219
$d_CTNNB1=1.23124
$u_CTTN = 1
$d_CTTN = 1
$u_DEPTOR=1.90222
$d_DEPTOR=0.5257
$u_EPHA2=0.10002
$d_EPHA2=9.998
$u_EGFR=1.34086
$d_EGFR=0.74579
$u_ERBB2=0.2684
$d_ERBB2=3.72578
$u_ERBB3=0.0933
$d_ERBB3=10.71811
$u_ERBB4=0.18795
$d_ERBB4=5.32056
$u_EIF4E=6.44103
$d_EIF4E=0.15525
$u_EIF4EBP1=2.02397
$d_EIF4EBP1=0.49408
$u_FUS=32.60238
$d_FUS=0.03067
$u_GIT1=0.52115
$d_GIT1=1.91883
$u_GNA13 = 1
$d_GNA13 = 1
$u_GRB2 = 1
$d_GRB2 = 1
$u_HRAS = 1
$d_HRAS = 1
$u_ITCH = 1
$d_ITCH = 1
$u_JUN=0.0352
$d_JUN=28.40909
$u_KRAS=49.8279
$d_KRAS=0.02007
$u_LATS1=7.89537
$d_LATS1=0.12666
$u_LATS2=0.07793
$d_LATS2=12.83203
$u_LIMK1=0.22023
$d_LIMK1=4.54071
$u_LIMK2=0.08225
$d_LIMK2=12.15805
$u_MAP2K1=0.36787
$d_MAP2K1=2.71835
$u_MAP2K2=0.01357
$d_MAP2K2=73.69197
$u_MAPK1 = 1
$d_MAPK1 = 1
$u_MAPK3 = 1
$d_MAPK3 = 1
$u_MYC=0.10416
$d_MYC=9.60061
$u_MP = 1
$d_MP = 1
$u_NFE2L2=7.13313
$d_NFE2L2=0.14019
$u_NR4A3=0.0858
$d_NR4A3=11.65501
$u_NRAS=1.20748
$d_NRAS=0.82817
$u_PAK1=0.37828
$d_PAK1=2.64354
$u_PAK2=3.62804
$d_PAK2=0.27563
$u_PAK3=1.40633
$d_PAK3=0.71107
$u_PAK4 = 1
$d_PAK4 = 1
$u_PDPK1 = 1
$d_PDPK1 = 1
$u_PI3K=0.38024
$d_PI3K=2.62992
$u_PLCG1=0.13595
$d_PLCG1=7.35565
$u_PPP1R12A = 1
$d_PPP1R12A = 1
$u_PPP1R12B=32.77711
$d_PPP1R12B=0.03051
$u_PRKACA = 1
$d_PRKACA = 1
$u_PRKCA=0.23008
$d_PRKCA=4.34631
$u_PRKCB=0.82218
$d_PRKCB=1.21628
$u_PRKCG=0.3035
$d_PRKCG=3.29489
$u_PRKCZ=0.07598
$d_PRKCZ=13.16136
$u_PTEN=24.28773
$d_PTEN=0.04117
$u_PTK2B=1.79504
$d_PTK2B=0.55709
$u_PTPN11=41.49821
$d_PTPN11=0.0241
$u_RAC1=5.10389
$d_RAC1=0.19593
$u_RAF1 = 1
$d_RAF1 = 1
$u_RHEB=31.15372
$d_RHEB=0.0321
$u_RHOA = 1
$d_RHOA = 1
$u_ROCK1=5.28946
$d_ROCK1=0.18906
$u_ROCK2=59.88889
$d_ROCK2=0.0167
$u_RPS6KA1=0.14823
$d_RPS6KA1=6.74627
$u_SHC1=0.04338
$d_SHC1=23.0521
$u_SIRT1=41.55639
$d_SIRT1=0.02406
$u_SNAI1=0.41274
$d_SNAI1=2.42283
$u_SPART=3.78641
$d_SPART=0.2641
$u_SOS1 = 1
$d_SOS1 = 1
$u_SRC=3.47473
$d_SRC=0.28779
$u_STMN1 = 1
$d_STMN1 = 1
$u_SYN1=0.28358
$d_SYN1=3.52634
$u_TSC=0.03083
$d_TSC=32.43594
$u_TTL=0.33741
$d_TTL=2.96375
$u_WWTR1=0.30642
$d_WWTR1=3.26349
$u_WWP1=0.54003
$d_WWP1=1.85175
$u_YES1=3.4887
$d_YES1=0.28664
$u_YAP1=0.3203
$d_YAP1=3.12207
$u_mTORC2=0.2045
$d_mTORC2=4.88998
$u_mTORC1=0.06548
$d_mTORC1=15.27184
$u_FOXO = 1
$d_FOXO = 1
$u_Tubulin = 1
$d_Tubulin = 1
$u_Microtubule_polimerization = 1
$d_Microtubule_polimerization = 1
$u_Neuron_migration = 1
$d_Neuron_migration = 1
$u_Actin_cytoskeleton_reorganization = 1
$d_Actin_cytoskeleton_reorganization = 1
$u_Cell_migration = 1
$d_Cell_migration = 1
$u_F_actin_dynamics = 1
$d_F_actin_dynamics = 1
$u_Protein_synthesis = 1
$d_Protein_synthesis = 1
$u_Metastasis = 1
$d_Metastasis = 1
$u_Proliferation = 1
$d_Proliferation = 1
$u_Apoptosis = 1
$d_Apoptosis = 1
[ATF2].istate = 1 [0], 0 [1]
[CFL2].istate = 1 [0], 0 [1]
[CREB1].istate = 1 [0], 0 [1]
[CTTN].istate = 1 [0], 0 [1]
[GNA13].istate = 1 [0], 0 [1]
[GRB2].istate = 1 [0], 0 [1]
[HRAS].istate = 1 [0], 0 [1]
[ITCH].istate = 1 [0], 0 [1]
[MAPK1].istate = 1 [0], 0 [1]
[MAPK3].istate = 1 [0], 0 [1]
[MP].istate = 1 [0], 0 [1]
[PAK4].istate = 1 [0], 0 [1]
[PDPK1].istate = 1 [0], 0 [1]
[PPP1R12A].istate = 1 [0], 0 [1]
[PRKACA].istate = 1 [0], 0 [1]
[RAF1].istate = 1 [0], 0 [1]
[RHOA].istate = 1 [0], 0 [1]
[SOS1].istate = 1 [0], 0 [1]
[STMN1].istate = 1 [0], 0 [1]
[FOXO].istate = 1 [0], 0 [1]
[Tubulin].istate = 1 [0], 0 [1]
[Microtubule_polimerization].istate = 1 [0], 0 [1]
[Neuron_migration].istate = 1 [0], 0 [1]
[Actin_cytoskeleton_reorganization].istate = 1 [0], 0 [1]
[Cell_migration].istate = 1 [0], 0 [1]
[F_actin_dynamics].istate = 1 [0], 0 [1]
[Protein_synthesis].istate = 1 [0], 0 [1]
[Metastasis].istate = 1 [0], 0 [1]
[Proliferation].istate = 1 [0], 0 [1]
[Apoptosis].istate = 1 [0], 0 [1]
discrete_time = 0
use_physrandgen = FALSE
seed_pseudorandom = 100
sample_count = 10000
max_time = 60
time_tick = 0.1
thread_count = 1
statdist_traj_count = 100
statdist_cluster_threshold = 1
display_traj = 0
statdist_similarity_cache_max_size = 20000
F2R.is_internal = TRUE
LPAR2.is_internal = TRUE
TACR3.is_internal = TRUE
EGF.is_internal = TRUE
NRG1.is_internal = TRUE
NRG2.is_internal = TRUE
NRG3.is_internal = TRUE
NRG4.is_internal = TRUE
AKT1.is_internal = TRUE
AKT2.is_internal = TRUE
AKT3.is_internal = TRUE
AMOTL2.is_internal = TRUE
ARAF.is_internal = TRUE
ARHGEF1.is_internal = TRUE
ARHGEF11.is_internal = TRUE
ARHGEF12.is_internal = TRUE
ARHGEF6.is_internal = TRUE
ATF2.is_internal = TRUE
BAD.is_internal = TRUE
BCL2.is_internal = TRUE
BCL2L1.is_internal = TRUE
BRAF.is_internal = TRUE
CDC42.is_internal = TRUE
CDC42BPA.is_internal = TRUE
CDK1.is_internal = TRUE
CDC25B.is_internal = TRUE
CFL1.is_internal = TRUE
CFL2.is_internal = TRUE
CREB1.is_internal = TRUE
CTNNB1.is_internal = TRUE
CTTN.is_internal = TRUE
DEPTOR.is_internal = TRUE
EPHA2.is_internal = TRUE
EGFR.is_internal = TRUE
ERBB2.is_internal = FALSE
ERBB3.is_internal = FALSE
ERBB4.is_internal = FALSE
EIF4E.is_internal = TRUE
EIF4EBP1.is_internal = TRUE
FUS.is_internal = FALSE
GIT1.is_internal = FALSE
GNA13.is_internal = FALSE
GRB2.is_internal = TRUE
HRAS.is_internal = TRUE
ITCH.is_internal = TRUE
JUN.is_internal = TRUE
KRAS.is_internal = TRUE
LATS1.is_internal = TRUE
LATS2.is_internal = TRUE
LIMK1.is_internal = TRUE
LIMK2.is_internal = TRUE
MAP2K1.is_internal = TRUE
MAP2K2.is_internal = TRUE
MAPK1.is_internal = TRUE
MAPK3.is_internal = TRUE
MYC.is_internal = TRUE
MP.is_internal = TRUE
NFE2L2.is_internal = TRUE
NR4A3.is_internal = TRUE
NRAS.is_internal = TRUE
PAK1.is_internal = TRUE
PAK2.is_internal = TRUE
PAK3.is_internal = TRUE
PAK4.is_internal = TRUE
PDPK1.is_internal = TRUE
PI3K.is_internal = TRUE
PLCG1.is_internal = TRUE
PPP1R12A.is_internal = TRUE
PPP1R12B.is_internal = TRUE
PRKACA.is_internal = TRUE
PRKCA.is_internal = TRUE
PRKCB.is_internal = TRUE
PRKCG.is_internal = TRUE
PRKCZ.is_internal = TRUE
PTEN.is_internal = TRUE
PTK2B.is_internal = TRUE
PTPN11.is_internal = TRUE
RAC1.is_internal = TRUE
RAF1.is_internal = TRUE
RHEB.is_internal = TRUE
RHOA.is_internal = TRUE
ROCK1.is_internal = TRUE
ROCK2.is_internal = TRUE
RPS6KA1.is_internal = TRUE
SHC1.is_internal = TRUE
SIRT1.is_internal = TRUE
SNAI1.is_internal = TRUE
SPART.is_internal = TRUE
SOS1.is_internal = TRUE
SRC.is_internal = TRUE
STMN1.is_internal = TRUE
SYN1.is_internal = TRUE
TSC.is_internal = TRUE
TTL.is_internal = TRUE
WWTR1.is_internal = TRUE
WWP1.is_internal = TRUE
YES1.is_internal = TRUE
YAP1.is_internal = TRUE
mTORC2.is_internal = TRUE
mTORC1.is_internal = TRUE
FOXO.is_internal = FALSE
Tubulin.is_internal = TRUE
Microtubule_polimerization.is_internal = TRUE
Neuron_migration.is_internal = TRUE
Actin_cytoskeleton_reorganization.is_internal = TRUE
Cell_migration.is_internal = TRUE
F_actin_dynamics.is_internal = FALSE
Protein_synthesis.is_internal = TRUE
Metastasis.is_internal = TRUE
Proliferation.is_internal = TRUE
Apoptosis.is_internal = TRUE
[NRG1].istate = 0.5[1], 0.5[0]
[BAD].istate = 0.31538[1], 0.68462[0]
[SYN1].istate = 0.36317[1], 0.63683[0]
[WWTR1].istate = 0.37158[1], 0.62842[0]
[LPAR2].istate = 0.21739[1], 0.78261[0]
[ERBB3].istate = 0.24247[1], 0.75753[0]
[PRKCZ].istate = 0.22017[1], 0.77983[0]
[ROCK1].istate = 0.68085[1], 0.31915000000000004[0]
[CDC42].istate = 0.3326[1], 0.6674[0]
[ARHGEF1].istate = 0.18692[1], 0.81308[0]
[PPP1R12B].istate = 0.87889[1], 0.12111000000000005[0]
[PAK3].istate = 0.53702[1], 0.46297999999999995[0]
[ARAF].istate = 0.1174[1], 0.8826[0]
[FUS].istate = 0.87831[1], 0.12168999999999996[0]
[SIRT1].istate = 0.90466[1], 0.09533999999999998[0]
[CDC25B].istate = 0.45242[1], 0.54758[0]
[AKT2].istate = 0.39525[1], 0.60475[0]
[RHEB].istate = 0.87338[1], 0.12661999999999995[0]
[LIMK1].istate = 0.33572[1], 0.66428[0]
[GIT1].istate = 0.42924[1], 0.5707599999999999[0]
[AMOTL2].istate = 0.35694[1], 0.64306[0]
[TTL].istate = 0.38204[1], 0.6179600000000001[0]
[NFE2L2].istate = 0.71332[1], 0.28668000000000005[0]
[AKT3].istate = 0.79128[1], 0.20872000000000002[0]
[RPS6KA1].istate = 0.29273[1], 0.7072700000000001[0]
[NR4A3].istate = 0.23337[1], 0.76663[0]
[PTK2B].istate = 0.56352[1], 0.43648[0]
[WWP1].istate = 0.4331[1], 0.5669[0]
[PLCG1].istate = 0.28334[1], 0.7166600000000001[0]
[SNAI1].istate = 0.40392[1], 0.5960799999999999[0]
[PRKCG].istate = 0.37054[1], 0.62946[0]
[MAP2K2].istate = 0.03311[1], 0.96689[0]
[ARHGEF6].istate = 0.57463[1], 0.42537[0]
[LATS1].istate = 0.72434[1], 0.27566[0]
[ARHGEF11].istate = 0.36016[1], 0.63984[0]
[SPART].istate = 0.64456[1], 0.35544[0]
[KRAS].istate = 0.92437[1], 0.07562999999999998[0]
[ROCK2].istate = 0.94434[1], 0.05566000000000004[0]
[RAC1].istate = 0.67698[1], 0.32302[0]
[MYC].istate = 0.25442[1], 0.74558[0]
[YAP1].istate = 0.37639[1], 0.62361[0]
[EGF].istate = 0.28537[1], 0.71463[0]
[ERBB2].istate = 0.3572[1], 0.6428[0]
[AKT1].istate = 0.18388[1], 0.81612[0]
[EPHA2].istate = 0.25002[1], 0.74998[0]
[CDC42BPA].istate = 0.74179[1], 0.25821000000000005[0]
[EGFR].istate = 0.53185[1], 0.46814999999999996[0]
[PAK1].istate = 0.39445[1], 0.60555[0]
[LATS2].istate = 0.22293[1], 0.77707[0]
[EIF4E].istate = 0.70224[1], 0.29776[0]
[PRKCA].istate = 0.34047[1], 0.65953[0]
[DEPTOR].istate = 0.56982[1], 0.43018[0]
[BRAF].istate = 0.79093[1], 0.20906999999999998[0]
[NRG2].istate = 0.41702[1], 0.58298[0]
[SHC1].istate = 0.15932[1], 0.84068[0]
[PRKCB].istate = 0.47874[1], 0.5212600000000001[0]
[CTNNB1].istate = 0.47741[1], 0.52259[0]
[MAP2K1].istate = 0.39142[1], 0.60858[0]
[NRG4].istate = 0.51132[1], 0.48868[0]
[TACR3].istate = 0.46003[1], 0.5399700000000001[0]
[CDK1].istate = 0.91307[1], 0.08692999999999995[0]
[BCL2L1].istate = 0.14125[1], 0.85875[0]
[BCL2].istate = 0.33414[1], 0.66586[0]
[PTEN].istate = 0.84635[1], 0.15364999999999995[0]
[CFL1].istate = 0.16807[1], 0.8319300000000001[0]
[YES1].istate = 0.63567[1], 0.36433000000000004[0]
[JUN].istate = 0.13663[1], 0.86337[0]
[ERBB4].istate = 0.31851[1], 0.6814899999999999[0]
[PTPN11].istate = 0.90451[1], 0.09548999999999996[0]
[PAK2].istate = 0.63992[1], 0.36007999999999996[0]
[F2R].istate = 0.20775[1], 0.79225[0]
[LIMK2].istate = 0.22879[1], 0.77121[0]
[NRG3].istate = 0.25593[1], 0.74407[0]
[EIF4EBP1].istate = 0.57655[1], 0.42345[0]
[ARHGEF12].istate = 0.74178[1], 0.25822[0]
[SRC].istate = 0.63523[1], 0.36477000000000004[0]
[NRAS].istate = 0.52047[1], 0.47953[0]
[mTORC2].istate = 0.32767[1], 0.67233[0]
[mTORC1].istate = 0.20403[1], 0.7959700000000001[0]
[PI3K].istate = 0.39501[1], 0.60499[0]
[TSC].istate = 0.12226[1], 0.87774[0]
```
