## Supplementary Dataset 5 for "Explainable Generative AI Uncovers a Molecular Continuum in Medulloblastoma with Implications for Rare Cancer Subtyping and Treatment Equity": MB_list3_RNA_asTransition_193.cfg

```
$u_F2R=0.06915
$d_F2R=14.46132
$u_LPAR2=0.03496
$d_LPAR2=28.60412
$u_TACR3=53.75614
$d_TACR3=0.0186
$u_EGF=6.02021
$d_EGF=0.16611
$u_NRG1 = 1
$d_NRG1 = 1
$u_NRG2=1.55286
$d_NRG2=0.64397
$u_NRG3=11.50962
$d_NRG3=0.08688
$u_NRG4=0.12922
$d_NRG4=7.73874
$u_AKT1=0.02933
$d_AKT1=34.09478
$u_AKT2=0.08351
$d_AKT2=11.97461
$u_AKT3=29.06557
$d_AKT3=0.0344
$u_AMOTL2=0.29289
$d_AMOTL2=3.41425
$u_ARAF=0.02372
$d_ARAF=42.15852
$u_ARHGEF1=0.0296
$d_ARHGEF1=33.78378
$u_ARHGEF11=6.07164
$d_ARHGEF11=0.1647
$u_ARHGEF12=1.90662
$d_ARHGEF12=0.52449
$u_ARHGEF6=48.63407
$d_ARHGEF6=0.02056
$u_ATF2 = 1
$d_ATF2 = 1
$u_BAD=1.07177
$d_BAD=0.93304
$u_BCL2=3.13085
$d_BCL2=0.3194
$u_BCL2L1=0.66552
$d_BCL2L1=1.50258
$u_BRAF=0.07385
$d_BRAF=13.54096
$u_CDC42=71.66305
$d_CDC42=0.01395
$u_CDC42BPA=0.96278
$d_CDC42BPA=1.03866
$u_CDK1=0.01501
$d_CDK1=66.62225
$u_CDC25B=2.8502
$d_CDC25B=0.35085
$u_CFL1=7.64
$d_CFL1=0.13089
$u_CFL2 = 1
$d_CFL2 = 1
$u_CREB1 = 1
$d_CREB1 = 1
$u_CTNNB1=0.22025
$d_CTNNB1=4.5403
$u_CTTN = 1
$d_CTTN = 1
$u_DEPTOR=4.40195
$d_DEPTOR=0.22717
$u_EPHA2=0.37142
$d_EPHA2=2.69237
$u_EGFR=0.72512
$d_EGFR=1.37908
$u_ERBB2=0.03661
$d_ERBB2=27.31494
$u_ERBB3=63.35166
$d_ERBB3=0.01578
$u_ERBB4=0.20533
$d_ERBB4=4.87021
$u_EIF4E=0.65354
$d_EIF4E=1.53013
$u_EIF4EBP1=0.06655
$d_EIF4EBP1=15.0263
$u_FUS=0.0297
$d_FUS=33.67003
$u_GIT1=1.87069
$d_GIT1=0.53456
$u_GNA13 = 1
$d_GNA13 = 1
$u_GRB2 = 1
$d_GRB2 = 1
$u_HRAS = 1
$d_HRAS = 1
$u_ITCH = 1
$d_ITCH = 1
$u_JUN=0.07776
$d_JUN=12.86008
$u_KRAS=4.6027
$d_KRAS=0.21726
$u_LATS1=0.03714
$d_LATS1=26.92515
$u_LATS2=0.17803
$d_LATS2=5.61703
$u_LIMK1=20.50244
$d_LIMK1=0.04877
$u_LIMK2=0.05833
$d_LIMK2=17.14384
$u_MAP2K1=13.19045
$d_MAP2K1=0.07581
$u_MAP2K2=5.01808
$d_MAP2K2=0.19928
$u_MAPK1 = 1
$d_MAPK1 = 1
$u_MAPK3 = 1
$d_MAPK3 = 1
$u_MYC=0.37534
$d_MYC=2.66425
$u_MP = 1
$d_MP = 1
$u_NFE2L2=0.66502
$d_NFE2L2=1.50371
$u_NR4A3=8.35944
$d_NR4A3=0.11963
$u_NRAS=1.89622
$d_NRAS=0.52736
$u_PAK1=10.61904
$d_PAK1=0.09417
$u_PAK2=0.04759
$d_PAK2=21.01282
$u_PAK3=6.39276
$d_PAK3=0.15643
$u_PAK4 = 1
$d_PAK4 = 1
$u_PDPK1 = 1
$d_PDPK1 = 1
$u_PI3K=0.0308
$d_PI3K=32.46753
$u_PLCG1=0.02701
$d_PLCG1=37.02332
$u_PPP1R12A = 1
$d_PPP1R12A = 1
$u_PPP1R12B=0.43126
$d_PPP1R12B=2.31879
$u_PRKACA = 1
$d_PRKACA = 1
$u_PRKCA=29.8523
$d_PRKCA=0.0335
$u_PRKCB=7.59806
$d_PRKCB=0.13161
$u_PRKCG=0.02996
$d_PRKCG=33.37784
$u_PRKCZ=1.60901
$d_PRKCZ=0.6215
$u_PTEN=0.63147
$d_PTEN=1.58361
$u_PTK2B=91.54179
$d_PTK2B=0.01092
$u_PTPN11=5.77817
$d_PTPN11=0.17307
$u_RAC1=0.85647
$d_RAC1=1.16758
$u_RAF1 = 1
$d_RAF1 = 1
$u_RHEB=0.14747
$d_RHEB=6.78104
$u_RHOA = 1
$d_RHOA = 1
$u_ROCK1=0.01061
$d_ROCK1=94.25071
$u_ROCK2=5.36129
$d_ROCK2=0.18652
$u_RPS6KA1=0.02735
$d_RPS6KA1=36.56307
$u_SHC1=9.94593
$d_SHC1=0.10054
$u_SIRT1=0.01202
$d_SIRT1=83.19468
$u_SNAI1=24.69118
$d_SNAI1=0.0405
$u_SPART=0.02741
$d_SPART=36.48304
$u_SOS1 = 1
$d_SOS1 = 1
$u_SRC=1.39141
$d_SRC=0.7187
$u_STMN1 = 1
$d_STMN1 = 1
$u_SYN1=18.60965
$d_SYN1=0.05374
$u_TSC=0.17994
$d_TSC=5.55741
$u_TTL=18.51171
$d_TTL=0.05402
$u_WWTR1=0.90275
$d_WWTR1=1.10773
$u_WWP1=2.91638
$d_WWP1=0.34289
$u_YES1=0.0272
$d_YES1=36.76471
$u_YAP1=0.6402
$d_YAP1=1.56201
$u_mTORC2=0.02847
$d_mTORC2=35.12469
$u_mTORC1=0.19113
$d_mTORC1=5.23204
$u_FOXO = 1
$d_FOXO = 1
$u_Tubulin = 1
$d_Tubulin = 1
$u_Microtubule_polimerization = 1
$d_Microtubule_polimerization = 1
$u_Neuron_migration = 1
$d_Neuron_migration = 1
$u_Actin_cytoskeleton_reorganization = 1
$d_Actin_cytoskeleton_reorganization = 1
$u_Cell_migration = 1
$d_Cell_migration = 1
$u_F_actin_dynamics = 1
$d_F_actin_dynamics = 1
$u_Protein_synthesis = 1
$d_Protein_synthesis = 1
$u_Metastasis = 1
$d_Metastasis = 1
$u_Proliferation = 1
$d_Proliferation = 1
$u_Apoptosis = 1
$d_Apoptosis = 1
[ATF2].istate = 1 [0], 0 [1]
[CFL2].istate = 1 [0], 0 [1]
[CREB1].istate = 1 [0], 0 [1]
[CTTN].istate = 1 [0], 0 [1]
[GNA13].istate = 1 [0], 0 [1]
[GRB2].istate = 1 [0], 0 [1]
[HRAS].istate = 1 [0], 0 [1]
[ITCH].istate = 1 [0], 0 [1]
[MAPK1].istate = 1 [0], 0 [1]
[MAPK3].istate = 1 [0], 0 [1]
[MP].istate = 1 [0], 0 [1]
[PAK4].istate = 1 [0], 0 [1]
[PDPK1].istate = 1 [0], 0 [1]
[PPP1R12A].istate = 1 [0], 0 [1]
[PRKACA].istate = 1 [0], 0 [1]
[RAF1].istate = 1 [0], 0 [1]
[RHOA].istate = 1 [0], 0 [1]
[SOS1].istate = 1 [0], 0 [1]
[STMN1].istate = 1 [0], 0 [1]
[FOXO].istate = 1 [0], 0 [1]
[Tubulin].istate = 1 [0], 0 [1]
[Microtubule_polimerization].istate = 1 [0], 0 [1]
[Neuron_migration].istate = 1 [0], 0 [1]
[Actin_cytoskeleton_reorganization].istate = 1 [0], 0 [1]
[Cell_migration].istate = 1 [0], 0 [1]
[F_actin_dynamics].istate = 1 [0], 0 [1]
[Protein_synthesis].istate = 1 [0], 0 [1]
[Metastasis].istate = 1 [0], 0 [1]
[Proliferation].istate = 1 [0], 0 [1]
[Apoptosis].istate = 1 [0], 0 [1]
discrete_time = 0
use_physrandgen = FALSE
seed_pseudorandom = 100
sample_count = 10000
max_time = 60
time_tick = 0.1
thread_count = 1
statdist_traj_count = 100
statdist_cluster_threshold = 1
display_traj = 0
statdist_similarity_cache_max_size = 20000
F2R.is_internal = TRUE
LPAR2.is_internal = TRUE
TACR3.is_internal = TRUE
EGF.is_internal = TRUE
NRG1.is_internal = TRUE
NRG2.is_internal = TRUE
NRG3.is_internal = TRUE
NRG4.is_internal = TRUE
AKT1.is_internal = TRUE
AKT2.is_internal = TRUE
AKT3.is_internal = TRUE
AMOTL2.is_internal = TRUE
ARAF.is_internal = TRUE
ARHGEF1.is_internal = TRUE
ARHGEF11.is_internal = TRUE
ARHGEF12.is_internal = TRUE
ARHGEF6.is_internal = TRUE
ATF2.is_internal = TRUE
BAD.is_internal = TRUE
BCL2.is_internal = TRUE
BCL2L1.is_internal = TRUE
BRAF.is_internal = TRUE
CDC42.is_internal = TRUE
CDC42BPA.is_internal = TRUE
CDK1.is_internal = TRUE
CDC25B.is_internal = TRUE
CFL1.is_internal = TRUE
CFL2.is_internal = TRUE
CREB1.is_internal = TRUE
CTNNB1.is_internal = TRUE
CTTN.is_internal = TRUE
DEPTOR.is_internal = TRUE
EPHA2.is_internal = TRUE
EGFR.is_internal = TRUE
ERBB2.is_internal = FALSE
ERBB3.is_internal = FALSE
ERBB4.is_internal = FALSE
EIF4E.is_internal = TRUE
EIF4EBP1.is_internal = TRUE
FUS.is_internal = FALSE
GIT1.is_internal = FALSE
GNA13.is_internal = FALSE
GRB2.is_internal = TRUE
HRAS.is_internal = TRUE
ITCH.is_internal = TRUE
JUN.is_internal = TRUE
KRAS.is_internal = TRUE
LATS1.is_internal = TRUE
LATS2.is_internal = TRUE
LIMK1.is_internal = TRUE
LIMK2.is_internal = TRUE
MAP2K1.is_internal = TRUE
MAP2K2.is_internal = TRUE
MAPK1.is_internal = TRUE
MAPK3.is_internal = TRUE
MYC.is_internal = TRUE
MP.is_internal = TRUE
NFE2L2.is_internal = TRUE
NR4A3.is_internal = TRUE
NRAS.is_internal = TRUE
PAK1.is_internal = TRUE
PAK2.is_internal = TRUE
PAK3.is_internal = TRUE
PAK4.is_internal = TRUE
PDPK1.is_internal = TRUE
PI3K.is_internal = TRUE
PLCG1.is_internal = TRUE
PPP1R12A.is_internal = TRUE
PPP1R12B.is_internal = TRUE
PRKACA.is_internal = TRUE
PRKCA.is_internal = TRUE
PRKCB.is_internal = TRUE
PRKCG.is_internal = TRUE
PRKCZ.is_internal = TRUE
PTEN.is_internal = TRUE
PTK2B.is_internal = TRUE
PTPN11.is_internal = TRUE
RAC1.is_internal = TRUE
RAF1.is_internal = TRUE
RHEB.is_internal = TRUE
RHOA.is_internal = TRUE
ROCK1.is_internal = TRUE
ROCK2.is_internal = TRUE
RPS6KA1.is_internal = TRUE
SHC1.is_internal = TRUE
SIRT1.is_internal = TRUE
SNAI1.is_internal = TRUE
SPART.is_internal = TRUE
SOS1.is_internal = TRUE
SRC.is_internal = TRUE
STMN1.is_internal = TRUE
SYN1.is_internal = TRUE
TSC.is_internal = TRUE
TTL.is_internal = TRUE
WWTR1.is_internal = TRUE
WWP1.is_internal = TRUE
YES1.is_internal = TRUE
YAP1.is_internal = TRUE
mTORC2.is_internal = TRUE
mTORC1.is_internal = TRUE
FOXO.is_internal = FALSE
Tubulin.is_internal = TRUE
Microtubule_polimerization.is_internal = TRUE
Neuron_migration.is_internal = TRUE
Actin_cytoskeleton_reorganization.is_internal = TRUE
Cell_migration.is_internal = TRUE
F_actin_dynamics.is_internal = FALSE
Protein_synthesis.is_internal = TRUE
Metastasis.is_internal = TRUE
Proliferation.is_internal = TRUE
Apoptosis.is_internal = TRUE
[NRG1].istate = 0.5[1], 0.5[0]
[BAD].istate = 0.50753[1], 0.49246999999999996[0]
[SYN1].istate = 0.81743[1], 0.18257[0]
[WWTR1].istate = 0.48889[1], 0.51111[0]
[LPAR2].istate = 0.13591[1], 0.86409[0]
[ERBB3].istate = 0.95044[1], 0.04956000000000005[0]
[PRKCZ].istate = 0.55164[1], 0.44836[0]
[ROCK1].istate = 0.00646[1], 0.99354[0]
[CDC42].istate = 0.96382[1], 0.03617999999999999[0]
[ARHGEF1].istate = 0.11784[1], 0.88216[0]
[PPP1R12B].istate = 0.40868[1], 0.5913200000000001[0]
[PAK3].istate = 0.70142[1], 0.29857999999999996[0]
[ARAF].istate = 0.0938[1], 0.9062[0]
[FUS].istate = 0.11819[1], 0.88181[0]
[SIRT1].istate = 0.01994[1], 0.98006[0]
[CDC25B].istate = 0.61372[1], 0.38627999999999996[0]
[AKT2].istate = 0.23043[1], 0.76957[0]
[RHEB].istate = 0.29218[1], 0.70782[0]
[LIMK1].istate = 0.82795[1], 0.17205000000000004[0]
[GIT1].istate = 0.568[1], 0.43200000000000005[0]
[AMOTL2].istate = 0.36668[1], 0.63332[0]
[TTL].istate = 0.81686[1], 0.18313999999999997[0]
[NFE2L2].istate = 0.45571[1], 0.5442899999999999[0]
[AKT3].istate = 0.86584[1], 0.13415999999999995[0]
[RPS6KA1].istate = 0.10925[1], 0.89075[0]
[NR4A3].istate = 0.73054[1], 0.26946000000000003[0]
[PTK2B].istate = 0.9904[1], 0.009600000000000053[0]
[WWP1].istate = 0.61621[1], 0.38378999999999996[0]
[PLCG1].istate = 0.10789[1], 0.89211[0]
[SNAI1].istate = 0.84814[1], 0.15186[0]
[PRKCG].istate = 0.11912[1], 0.88088[0]
[MAP2K2].istate = 0.67513[1], 0.32487[0]
[ARHGEF6].istate = 0.92174[1], 0.07826[0]
[LATS1].istate = 0.14247[1], 0.85753[0]
[ARHGEF11].istate = 0.69583[1], 0.30417000000000005[0]
[SPART].istate = 0.10946[1], 0.89054[0]
[KRAS].istate = 0.66575[1], 0.33425000000000005[0]
[ROCK2].istate = 0.68232[1], 0.31767999999999996[0]
[RAC1].istate = 0.48318[1], 0.5168200000000001[0]
[MYC].istate = 0.39361[1], 0.60639[0]
[YAP1].istate = 0.45158[1], 0.54842[0]
[EGF].istate = 0.6949[1], 0.30510000000000004[0]
[ERBB2].istate = 0.14089[1], 0.85911[0]
[AKT1].istate = 0.11683[1], 0.88317[0]
[EPHA2].istate = 0.39247[1], 0.60753[0]
[CDC42BPA].istate = 0.49588[1], 0.50412[0]
[EGFR].istate = 0.4651[1], 0.5348999999999999[0]
[PAK1].istate = 0.75652[1], 0.24348000000000003[0]
[LATS2].istate = 0.31263[1], 0.68737[0]
[EIF4E].istate = 0.45382[1], 0.54618[0]
[PRKCA].istate = 0.86874[1], 0.13126000000000004[0]
[DEPTOR].istate = 0.66091[1], 0.33909[0]
[BRAF].istate = 0.21709[1], 0.78291[0]
[NRG2].istate = 0.54778[1], 0.45221999999999996[0]
[SHC1].istate = 0.74941[1], 0.25059[0]
[PRKCB].istate = 0.72018[1], 0.27981999999999996[0]
[CTNNB1].istate = 0.33573[1], 0.66427[0]
[MAP2K1].istate = 0.78006[1], 0.21994000000000002[0]
[NRG4].istate = 0.27783[1], 0.72217[0]
[TACR3].istate = 0.93261[1], 0.06738999999999995[0]
[CDK1].istate = 0.04409[1], 0.95591[0]
[BCL2L1].istate = 0.45579[1], 0.5442100000000001[0]
[BCL2].istate = 0.62392[1], 0.37607999999999997[0]
[PTEN].istate = 0.45009[1], 0.54991[0]
[CFL1].istate = 0.72077[1], 0.27923[0]
[YES1].istate = 0.10866[1], 0.89134[0]
[JUN].istate = 0.22269[1], 0.77731[0]
[ERBB4].istate = 0.32811[1], 0.67189[0]
[PTPN11].istate = 0.69045[1], 0.30955[0]
[PAK2].istate = 0.16938[1], 0.83062[0]
[F2R].istate = 0.20994[1], 0.79006[0]
[LIMK2].istate = 0.19147[1], 0.80853[0]
[NRG3].istate = 0.76527[1], 0.23473[0]
[EIF4EBP1].istate = 0.20579[1], 0.79421[0]
[ARHGEF12].istate = 0.57007[1], 0.42993000000000003[0]
[SRC].istate = 0.53586[1], 0.46414[0]
[NRAS].istate = 0.56947[1], 0.43052999999999997[0]
[mTORC2].istate = 0.11362[1], 0.88638[0]
[mTORC1].istate = 0.32033[1], 0.67967[0]
[PI3K].istate = 0.12214[1], 0.87786[0]
[TSC].istate = 0.31378[1], 0.68622[0]
```
