## Supplementary Dataset 5 for "Explainable Generative AI Uncovers a Molecular Continuum in Medulloblastoma with Implications for Rare Cancer Subtyping and Treatment Equity": MB_list3_RNA_asTransition_194.cfg

```
$u_F2R=0.04056
$d_F2R=24.65483
$u_LPAR2=1.00387
$d_LPAR2=0.99614
$u_TACR3=0.2224
$d_TACR3=4.4964
$u_EGF=0.14346
$d_EGF=6.97058
$u_NRG1 = 1
$d_NRG1 = 1
$u_NRG2=0.14834
$d_NRG2=6.74127
$u_NRG3=0.05415
$d_NRG3=18.46722
$u_NRG4=0.13387
$d_NRG4=7.46993
$u_AKT1=2.1474
$d_AKT1=0.46568
$u_AKT2=32.50725
$d_AKT2=0.03076
$u_AKT3=1.04168
$d_AKT3=0.95999
$u_AMOTL2=0.01819
$d_AMOTL2=54.97526
$u_ARAF=8.37967
$d_ARAF=0.11934
$u_ARHGEF1=0.91895
$d_ARHGEF1=1.0882
$u_ARHGEF11=0.40398
$d_ARHGEF11=2.47537
$u_ARHGEF12=0.11715
$d_ARHGEF12=8.53606
$u_ARHGEF6=17.96919
$d_ARHGEF6=0.05565
$u_ATF2 = 1
$d_ATF2 = 1
$u_BAD=0.07872
$d_BAD=12.70325
$u_BCL2=3.83341
$d_BCL2=0.26086
$u_BCL2L1=0.65633
$d_BCL2L1=1.52362
$u_BRAF=0.03566
$d_BRAF=28.04262
$u_CDC42=0.08374
$d_CDC42=11.94172
$u_CDC42BPA=31.47645
$d_CDC42BPA=0.03177
$u_CDK1=15.91103
$d_CDK1=0.06285
$u_CDC25B=29.35566
$d_CDC25B=0.03406
$u_CFL1=0.38904
$d_CFL1=2.57043
$u_CFL2 = 1
$d_CFL2 = 1
$u_CREB1 = 1
$d_CREB1 = 1
$u_CTNNB1=0.17875
$d_CTNNB1=5.59441
$u_CTTN = 1
$d_CTTN = 1
$u_DEPTOR=0.07355
$d_DEPTOR=13.59619
$u_EPHA2=2.01351
$d_EPHA2=0.49665
$u_EGFR=1.72324
$d_EGFR=0.5803
$u_ERBB2=0.22911
$d_ERBB2=4.36472
$u_ERBB3=29.05088
$d_ERBB3=0.03442
$u_ERBB4=0.02208
$d_ERBB4=45.28986
$u_EIF4E=13.61505
$d_EIF4E=0.07345
$u_EIF4EBP1=2.24037
$d_EIF4EBP1=0.44635
$u_FUS=5.52863
$d_FUS=0.18088
$u_GIT1=1.7308
$d_GIT1=0.57777
$u_GNA13 = 1
$d_GNA13 = 1
$u_GRB2 = 1
$d_GRB2 = 1
$u_HRAS = 1
$d_HRAS = 1
$u_ITCH = 1
$d_ITCH = 1
$u_JUN=0.28278
$d_JUN=3.53632
$u_KRAS=0.26934
$d_KRAS=3.71278
$u_LATS1=0.05198
$d_LATS1=19.23817
$u_LATS2=0.13544
$d_LATS2=7.38334
$u_LIMK1=0.48511
$d_LIMK1=2.06139
$u_LIMK2=32.6454
$d_LIMK2=0.03063
$u_MAP2K1=0.41107
$d_MAP2K1=2.43268
$u_MAP2K2=4.85678
$d_MAP2K2=0.2059
$u_MAPK1 = 1
$d_MAPK1 = 1
$u_MAPK3 = 1
$d_MAPK3 = 1
$u_MYC=31.29135
$d_MYC=0.03196
$u_MP = 1
$d_MP = 1
$u_NFE2L2=9.85282
$d_NFE2L2=0.10149
$u_NR4A3=0.10193
$d_NR4A3=9.81065
$u_NRAS=1.33503
$d_NRAS=0.74905
$u_PAK1=0.23158
$d_PAK1=4.31816
$u_PAK2=0.35668
$d_PAK2=2.80363
$u_PAK3=0.14355
$d_PAK3=6.96621
$u_PAK4 = 1
$d_PAK4 = 1
$u_PDPK1 = 1
$d_PDPK1 = 1
$u_PI3K=0.04459
$d_PI3K=22.42655
$u_PLCG1=0.75923
$d_PLCG1=1.31712
$u_PPP1R12A = 1
$d_PPP1R12A = 1
$u_PPP1R12B=0.04453
$d_PPP1R12B=22.45677
$u_PRKACA = 1
$d_PRKACA = 1
$u_PRKCA=0.25235
$d_PRKCA=3.96275
$u_PRKCB=0.04532
$d_PRKCB=22.06531
$u_PRKCG=25.52073
$d_PRKCG=0.03918
$u_PRKCZ=2.70104
$d_PRKCZ=0.37023
$u_PTEN=0.0629
$d_PTEN=15.89825
$u_PTK2B=0.04287
$d_PTK2B=23.32634
$u_PTPN11=1.25382
$d_PTPN11=0.79756
$u_RAC1=17.42191
$d_RAC1=0.0574
$u_RAF1 = 1
$d_RAF1 = 1
$u_RHEB=0.74874
$d_RHEB=1.33558
$u_RHOA = 1
$d_RHOA = 1
$u_ROCK1=12.32571
$d_ROCK1=0.08113
$u_ROCK2=0.59784
$d_ROCK2=1.67269
$u_RPS6KA1=3.22179
$d_RPS6KA1=0.31039
$u_SHC1=4.95203
$d_SHC1=0.20194
$u_SIRT1=0.18376
$d_SIRT1=5.44188
$u_SNAI1=0.08242
$d_SNAI1=12.13298
$u_SPART=1.22227
$d_SPART=0.81815
$u_SOS1 = 1
$d_SOS1 = 1
$u_SRC=0.27605
$d_SRC=3.62253
$u_STMN1 = 1
$d_STMN1 = 1
$u_SYN1=0.03937
$d_SYN1=25.40005
$u_TSC=0.09099
$d_TSC=10.99022
$u_TTL=11.73777
$d_TTL=0.0852
$u_WWTR1=17.38186
$d_WWTR1=0.05753
$u_WWP1=1.77943
$d_WWP1=0.56198
$u_YES1=0.84143
$d_YES1=1.18845
$u_YAP1=30.67089
$d_YAP1=0.0326
$u_mTORC2=0.03298
$d_mTORC2=30.32141
$u_mTORC1=0.09552
$d_mTORC1=10.46901
$u_FOXO = 1
$d_FOXO = 1
$u_Tubulin = 1
$d_Tubulin = 1
$u_Microtubule_polimerization = 1
$d_Microtubule_polimerization = 1
$u_Neuron_migration = 1
$d_Neuron_migration = 1
$u_Actin_cytoskeleton_reorganization = 1
$d_Actin_cytoskeleton_reorganization = 1
$u_Cell_migration = 1
$d_Cell_migration = 1
$u_F_actin_dynamics = 1
$d_F_actin_dynamics = 1
$u_Protein_synthesis = 1
$d_Protein_synthesis = 1
$u_Metastasis = 1
$d_Metastasis = 1
$u_Proliferation = 1
$d_Proliferation = 1
$u_Apoptosis = 1
$d_Apoptosis = 1
[ATF2].istate = 1 [0], 0 [1]
[CFL2].istate = 1 [0], 0 [1]
[CREB1].istate = 1 [0], 0 [1]
[CTTN].istate = 1 [0], 0 [1]
[GNA13].istate = 1 [0], 0 [1]
[GRB2].istate = 1 [0], 0 [1]
[HRAS].istate = 1 [0], 0 [1]
[ITCH].istate = 1 [0], 0 [1]
[MAPK1].istate = 1 [0], 0 [1]
[MAPK3].istate = 1 [0], 0 [1]
[MP].istate = 1 [0], 0 [1]
[PAK4].istate = 1 [0], 0 [1]
[PDPK1].istate = 1 [0], 0 [1]
[PPP1R12A].istate = 1 [0], 0 [1]
[PRKACA].istate = 1 [0], 0 [1]
[RAF1].istate = 1 [0], 0 [1]
[RHOA].istate = 1 [0], 0 [1]
[SOS1].istate = 1 [0], 0 [1]
[STMN1].istate = 1 [0], 0 [1]
[FOXO].istate = 1 [0], 0 [1]
[Tubulin].istate = 1 [0], 0 [1]
[Microtubule_polimerization].istate = 1 [0], 0 [1]
[Neuron_migration].istate = 1 [0], 0 [1]
[Actin_cytoskeleton_reorganization].istate = 1 [0], 0 [1]
[Cell_migration].istate = 1 [0], 0 [1]
[F_actin_dynamics].istate = 1 [0], 0 [1]
[Protein_synthesis].istate = 1 [0], 0 [1]
[Metastasis].istate = 1 [0], 0 [1]
[Proliferation].istate = 1 [0], 0 [1]
[Apoptosis].istate = 1 [0], 0 [1]
discrete_time = 0
use_physrandgen = FALSE
seed_pseudorandom = 100
sample_count = 10000
max_time = 60
time_tick = 0.1
thread_count = 1
statdist_traj_count = 100
statdist_cluster_threshold = 1
display_traj = 0
statdist_similarity_cache_max_size = 20000
F2R.is_internal = TRUE
LPAR2.is_internal = TRUE
TACR3.is_internal = TRUE
EGF.is_internal = TRUE
NRG1.is_internal = TRUE
NRG2.is_internal = TRUE
NRG3.is_internal = TRUE
NRG4.is_internal = TRUE
AKT1.is_internal = TRUE
AKT2.is_internal = TRUE
AKT3.is_internal = TRUE
AMOTL2.is_internal = TRUE
ARAF.is_internal = TRUE
ARHGEF1.is_internal = TRUE
ARHGEF11.is_internal = TRUE
ARHGEF12.is_internal = TRUE
ARHGEF6.is_internal = TRUE
ATF2.is_internal = TRUE
BAD.is_internal = TRUE
BCL2.is_internal = TRUE
BCL2L1.is_internal = TRUE
BRAF.is_internal = TRUE
CDC42.is_internal = TRUE
CDC42BPA.is_internal = TRUE
CDK1.is_internal = TRUE
CDC25B.is_internal = TRUE
CFL1.is_internal = TRUE
CFL2.is_internal = TRUE
CREB1.is_internal = TRUE
CTNNB1.is_internal = TRUE
CTTN.is_internal = TRUE
DEPTOR.is_internal = TRUE
EPHA2.is_internal = TRUE
EGFR.is_internal = TRUE
ERBB2.is_internal = FALSE
ERBB3.is_internal = FALSE
ERBB4.is_internal = FALSE
EIF4E.is_internal = TRUE
EIF4EBP1.is_internal = TRUE
FUS.is_internal = FALSE
GIT1.is_internal = FALSE
GNA13.is_internal = FALSE
GRB2.is_internal = TRUE
HRAS.is_internal = TRUE
ITCH.is_internal = TRUE
JUN.is_internal = TRUE
KRAS.is_internal = TRUE
LATS1.is_internal = TRUE
LATS2.is_internal = TRUE
LIMK1.is_internal = TRUE
LIMK2.is_internal = TRUE
MAP2K1.is_internal = TRUE
MAP2K2.is_internal = TRUE
MAPK1.is_internal = TRUE
MAPK3.is_internal = TRUE
MYC.is_internal = TRUE
MP.is_internal = TRUE
NFE2L2.is_internal = TRUE
NR4A3.is_internal = TRUE
NRAS.is_internal = TRUE
PAK1.is_internal = TRUE
PAK2.is_internal = TRUE
PAK3.is_internal = TRUE
PAK4.is_internal = TRUE
PDPK1.is_internal = TRUE
PI3K.is_internal = TRUE
PLCG1.is_internal = TRUE
PPP1R12A.is_internal = TRUE
PPP1R12B.is_internal = TRUE
PRKACA.is_internal = TRUE
PRKCA.is_internal = TRUE
PRKCB.is_internal = TRUE
PRKCG.is_internal = TRUE
PRKCZ.is_internal = TRUE
PTEN.is_internal = TRUE
PTK2B.is_internal = TRUE
PTPN11.is_internal = TRUE
RAC1.is_internal = TRUE
RAF1.is_internal = TRUE
RHEB.is_internal = TRUE
RHOA.is_internal = TRUE
ROCK1.is_internal = TRUE
ROCK2.is_internal = TRUE
RPS6KA1.is_internal = TRUE
SHC1.is_internal = TRUE
SIRT1.is_internal = TRUE
SNAI1.is_internal = TRUE
SPART.is_internal = TRUE
SOS1.is_internal = TRUE
SRC.is_internal = TRUE
STMN1.is_internal = TRUE
SYN1.is_internal = TRUE
TSC.is_internal = TRUE
TTL.is_internal = TRUE
WWTR1.is_internal = TRUE
WWP1.is_internal = TRUE
YES1.is_internal = TRUE
YAP1.is_internal = TRUE
mTORC2.is_internal = TRUE
mTORC1.is_internal = TRUE
FOXO.is_internal = FALSE
Tubulin.is_internal = TRUE
Microtubule_polimerization.is_internal = TRUE
Neuron_migration.is_internal = TRUE
Actin_cytoskeleton_reorganization.is_internal = TRUE
Cell_migration.is_internal = TRUE
F_actin_dynamics.is_internal = FALSE
Protein_synthesis.is_internal = TRUE
Metastasis.is_internal = TRUE
Proliferation.is_internal = TRUE
Apoptosis.is_internal = TRUE
[NRG1].istate = 0.5[1], 0.5[0]
[BAD].istate = 0.22402[1], 0.77598[0]
[SYN1].istate = 0.14879[1], 0.85121[0]
[WWTR1].istate = 0.81002[1], 0.18998000000000004[0]
[LPAR2].istate = 0.50042[1], 0.49958[0]
[ERBB3].istate = 0.86579[1], 0.13421000000000005[0]
[PRKCZ].istate = 0.60788[1], 0.39212[0]
[ROCK1].istate = 0.7727[1], 0.22729999999999995[0]
[CDC42].istate = 0.23074[1], 0.76926[0]
[ARHGEF1].istate = 0.49082[1], 0.50918[0]
[PPP1R12B].istate = 0.16217[1], 0.83783[0]
[PAK3].istate = 0.28925[1], 0.71075[0]
[ARAF].istate = 0.73081[1], 0.26919000000000004[0]
[FUS].istate = 0.68565[1], 0.31435[0]
[SIRT1].istate = 0.31606[1], 0.68394[0]
[CDC25B].istate = 0.86692[1], 0.13307999999999998[0]
[AKT2].istate = 0.878[1], 0.122[0]
[RHEB].istate = 0.46858[1], 0.53142[0]
[LIMK1].istate = 0.42146[1], 0.57854[0]
[GIT1].istate = 0.55956[1], 0.44044000000000005[0]
[AMOTL2].istate = 0.06497[1], 0.93503[0]
[TTL].istate = 0.7674[1], 0.23260000000000003[0]
[NFE2L2].istate = 0.74839[1], 0.25161[0]
[AKT3].istate = 0.50443[1], 0.49556999999999995[0]
[RPS6KA1].istate = 0.62702[1], 0.37298[0]
[NR4A3].istate = 0.25208[1], 0.7479199999999999[0]
[PTK2B].istate = 0.15804[1], 0.84196[0]
[WWP1].istate = 0.56257[1], 0.43743[0]
[PLCG1].istate = 0.47009[1], 0.52991[0]
[SNAI1].istate = 0.229[1], 0.771[0]
[PRKCG].istate = 0.85172[1], 0.14827999999999997[0]
[MAP2K2].istate = 0.67159[1], 0.32841[0]
[ARHGEF6].istate = 0.81363[1], 0.18637000000000004[0]
[LATS1].istate = 0.17896[1], 0.82104[0]
[ARHGEF11].istate = 0.40159[1], 0.59841[0]
[SPART].istate = 0.52179[1], 0.47821[0]
[KRAS].istate = 0.35757[1], 0.6424300000000001[0]
[ROCK2].istate = 0.44415[1], 0.55585[0]
[RAC1].istate = 0.81027[1], 0.18972999999999995[0]
[MYC].istate = 0.87386[1], 0.12614000000000003[0]
[YAP1].istate = 0.87168[1], 0.12832[0]
[EGF].istate = 0.28918[1], 0.71082[0]
[ERBB2].istate = 0.34001[1], 0.6599900000000001[0]
[AKT1].istate = 0.58298[1], 0.41701999999999995[0]
[EPHA2].istate = 0.57599[1], 0.42401[0]
[CDC42BPA].istate = 0.8745[1], 0.12549999999999994[0]
[EGFR].istate = 0.55909[1], 0.44091[0]
[PAK1].istate = 0.34118[1], 0.65882[0]
[LATS2].istate = 0.28293[1], 0.71707[0]
[EIF4E].istate = 0.7835[1], 0.21650000000000003[0]
[PRKCA].istate = 0.3505[1], 0.6495[0]
[DEPTOR].istate = 0.21664[1], 0.7833600000000001[0]
[BRAF].istate = 0.13804[1], 0.8619600000000001[0]
[NRG2].istate = 0.29282[1], 0.7071799999999999[0]
[SHC1].istate = 0.6737[1], 0.32630000000000003[0]
[PRKCB].istate = 0.16407[1], 0.8359300000000001[0]
[CTNNB1].istate = 0.31306[1], 0.68694[0]
[MAP2K1].istate = 0.40348[1], 0.5965199999999999[0]
[NRG4].istate = 0.28167[1], 0.71833[0]
[TACR3].istate = 0.33679[1], 0.6632100000000001[0]
[CDK1].istate = 0.80042[1], 0.19957999999999998[0]
[BCL2L1].istate = 0.45428[1], 0.54572[0]
[BCL2].istate = 0.6459[1], 0.35409999999999997[0]
[PTEN].istate = 0.19967[1], 0.80033[0]
[CFL1].istate = 0.3975[1], 0.6025[0]
[YES1].istate = 0.48125[1], 0.51875[0]
[JUN].istate = 0.36286[1], 0.63714[0]
[ERBB4].istate = 0.08599[1], 0.91401[0]
[PTPN11].istate = 0.52456[1], 0.47544[0]
[PAK2].istate = 0.38807[1], 0.61193[0]
[F2R].istate = 0.15202[1], 0.84798[0]
[LIMK2].istate = 0.87846[1], 0.12153999999999998[0]
[NRG3].istate = 0.18339[1], 0.8166100000000001[0]
[EIF4EBP1].istate = 0.58758[1], 0.41242[0]
[ARHGEF12].istate = 0.26719[1], 0.73281[0]
[SRC].istate = 0.36025[1], 0.63975[0]
[NRAS].istate = 0.53137[1], 0.46863[0]
[mTORC2].istate = 0.12957[1], 0.87043[0]
[mTORC1].istate = 0.24503[1], 0.75497[0]
[PI3K].istate = 0.16231[1], 0.83769[0]
[TSC].istate = 0.23975[1], 0.76025[0]
```
