## Supplementary Dataset 5 for "Explainable Generative AI Uncovers a Molecular Continuum in Medulloblastoma with Implications for Rare Cancer Subtyping and Treatment Equity": MB_list3_RNA_asTransition_206.cfg

```
$u_F2R=0.10498
$d_F2R=9.52562
$u_LPAR2=0.02521
$d_LPAR2=39.6668
$u_TACR3=96.05632
$d_TACR3=0.01041
$u_EGF=4.24084
$d_EGF=0.2358
$u_NRG1 = 1
$d_NRG1 = 1
$u_NRG2=0.044
$d_NRG2=22.72727
$u_NRG3=3.42589
$d_NRG3=0.29189
$u_NRG4=2.81849
$d_NRG4=0.3548
$u_AKT1=22.88522
$d_AKT1=0.0437
$u_AKT2=0.02685
$d_AKT2=37.24395
$u_AKT3=0.31742
$d_AKT3=3.1504
$u_AMOTL2=36.27547
$d_AMOTL2=0.02757
$u_ARAF=0.43669
$d_ARAF=2.28995
$u_ARHGEF1=0.03744
$d_ARHGEF1=26.7094
$u_ARHGEF11=0.06576
$d_ARHGEF11=15.20681
$u_ARHGEF12=1.46627
$d_ARHGEF12=0.682
$u_ARHGEF6=0.14077
$d_ARHGEF6=7.10379
$u_ATF2 = 1
$d_ATF2 = 1
$u_BAD=55.47195
$d_BAD=0.01803
$u_BCL2=0.03546
$d_BCL2=28.20079
$u_BCL2L1=6.22475
$d_BCL2L1=0.16065
$u_BRAF=0.7758
$d_BRAF=1.28899
$u_CDC42=0.25931
$d_CDC42=3.85639
$u_CDC42BPA=17.99637
$d_CDC42BPA=0.05557
$u_CDK1=11.13586
$d_CDK1=0.0898
$u_CDC25B=14.02506
$d_CDC25B=0.0713
$u_CFL1=0.11013
$d_CFL1=9.08018
$u_CFL2 = 1
$d_CFL2 = 1
$u_CREB1 = 1
$d_CREB1 = 1
$u_CTNNB1=7.14113
$d_CTNNB1=0.14003
$u_CTTN = 1
$d_CTTN = 1
$u_DEPTOR=3.41112
$d_DEPTOR=0.29316
$u_EPHA2=57.93939
$d_EPHA2=0.01726
$u_EGFR=0.13335
$d_EGFR=7.49906
$u_ERBB2=5.11913
$d_ERBB2=0.19535
$u_ERBB3=13.74957
$d_ERBB3=0.07273
$u_ERBB4=2.0674
$d_ERBB4=0.4837
$u_EIF4E=11.51985
$d_EIF4E=0.08681
$u_EIF4EBP1=14.58266
$d_EIF4EBP1=0.06857
$u_FUS=10.81836
$d_FUS=0.09244
$u_GIT1=0.04431
$d_GIT1=22.56827
$u_GNA13 = 1
$d_GNA13 = 1
$u_GRB2 = 1
$d_GRB2 = 1
$u_HRAS = 1
$d_HRAS = 1
$u_ITCH = 1
$d_ITCH = 1
$u_JUN=9.88464
$d_JUN=0.10117
$u_KRAS=0.68897
$d_KRAS=1.45144
$u_LATS1=0.03751
$d_LATS1=26.65956
$u_LATS2=0.11485
$d_LATS2=8.70701
$u_LIMK1=3.62066
$d_LIMK1=0.27619
$u_LIMK2=11.49202
$d_LIMK2=0.08702
$u_MAP2K1=23.90357
$d_MAP2K1=0.04183
$u_MAP2K2=39.52355
$d_MAP2K2=0.0253
$u_MAPK1 = 1
$d_MAPK1 = 1
$u_MAPK3 = 1
$d_MAPK3 = 1
$u_MYC=18.44505
$d_MYC=0.05422
$u_MP = 1
$d_MP = 1
$u_NFE2L2=12.58029
$d_NFE2L2=0.07949
$u_NR4A3=3.8584
$d_NR4A3=0.25917
$u_NRAS=0.19633
$d_NRAS=5.09347
$u_PAK1=1.40321
$d_PAK1=0.71265
$u_PAK2=0.12628
$d_PAK2=7.91891
$u_PAK3=0.31368
$d_PAK3=3.18796
$u_PAK4 = 1
$d_PAK4 = 1
$u_PDPK1 = 1
$d_PDPK1 = 1
$u_PI3K=0.2102
$d_PI3K=4.75737
$u_PLCG1=0.37053
$d_PLCG1=2.69884
$u_PPP1R12A = 1
$d_PPP1R12A = 1
$u_PPP1R12B=0.84675
$d_PPP1R12B=1.18099
$u_PRKACA = 1
$d_PRKACA = 1
$u_PRKCA=0.02507
$d_PRKCA=39.88831
$u_PRKCB=0.03142
$d_PRKCB=31.82686
$u_PRKCG=2.14988
$d_PRKCG=0.46514
$u_PRKCZ=1.10386
$d_PRKCZ=0.90591
$u_PTEN=0.23687
$d_PTEN=4.22172
$u_PTK2B=2.11927
$d_PTK2B=0.47186
$u_PTPN11=0.97042
$d_PTPN11=1.03048
$u_RAC1=0.73135
$d_RAC1=1.36733
$u_RAF1 = 1
$d_RAF1 = 1
$u_RHEB=0.42751
$d_RHEB=2.33913
$u_RHOA = 1
$d_RHOA = 1
$u_ROCK1=0.9708
$d_ROCK1=1.03008
$u_ROCK2=0.50847
$d_ROCK2=1.96668
$u_RPS6KA1=0.11161
$d_RPS6KA1=8.95977
$u_SHC1=5.49534
$d_SHC1=0.18197
$u_SIRT1=23.94292
$d_SIRT1=0.04177
$u_SNAI1=1.66092
$d_SNAI1=0.60208
$u_SPART=0.28301
$d_SPART=3.53344
$u_SOS1 = 1
$d_SOS1 = 1
$u_SRC=0.24701
$d_SRC=4.04842
$u_STMN1 = 1
$d_STMN1 = 1
$u_SYN1=0.08307
$d_SYN1=12.03804
$u_TSC=0.0216
$d_TSC=46.2963
$u_TTL=2.11891
$d_TTL=0.47194
$u_WWTR1=0.09304
$d_WWTR1=10.74807
$u_WWP1=1.80021
$d_WWP1=0.55549
$u_YES1=0.18425
$d_YES1=5.42741
$u_YAP1=0.74331
$d_YAP1=1.34533
$u_mTORC2=0.8071
$d_mTORC2=1.239
$u_mTORC1=0.04243
$d_mTORC1=23.56823
$u_FOXO = 1
$d_FOXO = 1
$u_Tubulin = 1
$d_Tubulin = 1
$u_Microtubule_polimerization = 1
$d_Microtubule_polimerization = 1
$u_Neuron_migration = 1
$d_Neuron_migration = 1
$u_Actin_cytoskeleton_reorganization = 1
$d_Actin_cytoskeleton_reorganization = 1
$u_Cell_migration = 1
$d_Cell_migration = 1
$u_F_actin_dynamics = 1
$d_F_actin_dynamics = 1
$u_Protein_synthesis = 1
$d_Protein_synthesis = 1
$u_Metastasis = 1
$d_Metastasis = 1
$u_Proliferation = 1
$d_Proliferation = 1
$u_Apoptosis = 1
$d_Apoptosis = 1
[ATF2].istate = 1 [0], 0 [1]
[CFL2].istate = 1 [0], 0 [1]
[CREB1].istate = 1 [0], 0 [1]
[CTTN].istate = 1 [0], 0 [1]
[GNA13].istate = 1 [0], 0 [1]
[GRB2].istate = 1 [0], 0 [1]
[HRAS].istate = 1 [0], 0 [1]
[ITCH].istate = 1 [0], 0 [1]
[MAPK1].istate = 1 [0], 0 [1]
[MAPK3].istate = 1 [0], 0 [1]
[MP].istate = 1 [0], 0 [1]
[PAK4].istate = 1 [0], 0 [1]
[PDPK1].istate = 1 [0], 0 [1]
[PPP1R12A].istate = 1 [0], 0 [1]
[PRKACA].istate = 1 [0], 0 [1]
[RAF1].istate = 1 [0], 0 [1]
[RHOA].istate = 1 [0], 0 [1]
[SOS1].istate = 1 [0], 0 [1]
[STMN1].istate = 1 [0], 0 [1]
[FOXO].istate = 1 [0], 0 [1]
[Tubulin].istate = 1 [0], 0 [1]
[Microtubule_polimerization].istate = 1 [0], 0 [1]
[Neuron_migration].istate = 1 [0], 0 [1]
[Actin_cytoskeleton_reorganization].istate = 1 [0], 0 [1]
[Cell_migration].istate = 1 [0], 0 [1]
[F_actin_dynamics].istate = 1 [0], 0 [1]
[Protein_synthesis].istate = 1 [0], 0 [1]
[Metastasis].istate = 1 [0], 0 [1]
[Proliferation].istate = 1 [0], 0 [1]
[Apoptosis].istate = 1 [0], 0 [1]
discrete_time = 0
use_physrandgen = FALSE
seed_pseudorandom = 100
sample_count = 10000
max_time = 60
time_tick = 0.1
thread_count = 1
statdist_traj_count = 100
statdist_cluster_threshold = 1
display_traj = 0
statdist_similarity_cache_max_size = 20000
F2R.is_internal = TRUE
LPAR2.is_internal = TRUE
TACR3.is_internal = TRUE
EGF.is_internal = TRUE
NRG1.is_internal = TRUE
NRG2.is_internal = TRUE
NRG3.is_internal = TRUE
NRG4.is_internal = TRUE
AKT1.is_internal = TRUE
AKT2.is_internal = TRUE
AKT3.is_internal = TRUE
AMOTL2.is_internal = TRUE
ARAF.is_internal = TRUE
ARHGEF1.is_internal = TRUE
ARHGEF11.is_internal = TRUE
ARHGEF12.is_internal = TRUE
ARHGEF6.is_internal = TRUE
ATF2.is_internal = TRUE
BAD.is_internal = TRUE
BCL2.is_internal = TRUE
BCL2L1.is_internal = TRUE
BRAF.is_internal = TRUE
CDC42.is_internal = TRUE
CDC42BPA.is_internal = TRUE
CDK1.is_internal = TRUE
CDC25B.is_internal = TRUE
CFL1.is_internal = TRUE
CFL2.is_internal = TRUE
CREB1.is_internal = TRUE
CTNNB1.is_internal = TRUE
CTTN.is_internal = TRUE
DEPTOR.is_internal = TRUE
EPHA2.is_internal = TRUE
EGFR.is_internal = TRUE
ERBB2.is_internal = FALSE
ERBB3.is_internal = FALSE
ERBB4.is_internal = FALSE
EIF4E.is_internal = TRUE
EIF4EBP1.is_internal = TRUE
FUS.is_internal = FALSE
GIT1.is_internal = FALSE
GNA13.is_internal = FALSE
GRB2.is_internal = TRUE
HRAS.is_internal = TRUE
ITCH.is_internal = TRUE
JUN.is_internal = TRUE
KRAS.is_internal = TRUE
LATS1.is_internal = TRUE
LATS2.is_internal = TRUE
LIMK1.is_internal = TRUE
LIMK2.is_internal = TRUE
MAP2K1.is_internal = TRUE
MAP2K2.is_internal = TRUE
MAPK1.is_internal = TRUE
MAPK3.is_internal = TRUE
MYC.is_internal = TRUE
MP.is_internal = TRUE
NFE2L2.is_internal = TRUE
NR4A3.is_internal = TRUE
NRAS.is_internal = TRUE
PAK1.is_internal = TRUE
PAK2.is_internal = TRUE
PAK3.is_internal = TRUE
PAK4.is_internal = TRUE
PDPK1.is_internal = TRUE
PI3K.is_internal = TRUE
PLCG1.is_internal = TRUE
PPP1R12A.is_internal = TRUE
PPP1R12B.is_internal = TRUE
PRKACA.is_internal = TRUE
PRKCA.is_internal = TRUE
PRKCB.is_internal = TRUE
PRKCG.is_internal = TRUE
PRKCZ.is_internal = TRUE
PTEN.is_internal = TRUE
PTK2B.is_internal = TRUE
PTPN11.is_internal = TRUE
RAC1.is_internal = TRUE
RAF1.is_internal = TRUE
RHEB.is_internal = TRUE
RHOA.is_internal = TRUE
ROCK1.is_internal = TRUE
ROCK2.is_internal = TRUE
RPS6KA1.is_internal = TRUE
SHC1.is_internal = TRUE
SIRT1.is_internal = TRUE
SNAI1.is_internal = TRUE
SPART.is_internal = TRUE
SOS1.is_internal = TRUE
SRC.is_internal = TRUE
STMN1.is_internal = TRUE
SYN1.is_internal = TRUE
TSC.is_internal = TRUE
TTL.is_internal = TRUE
WWTR1.is_internal = TRUE
WWP1.is_internal = TRUE
YES1.is_internal = TRUE
YAP1.is_internal = TRUE
mTORC2.is_internal = TRUE
mTORC1.is_internal = TRUE
FOXO.is_internal = FALSE
Tubulin.is_internal = TRUE
Microtubule_polimerization.is_internal = TRUE
Neuron_migration.is_internal = TRUE
Actin_cytoskeleton_reorganization.is_internal = TRUE
Cell_migration.is_internal = TRUE
F_actin_dynamics.is_internal = FALSE
Protein_synthesis.is_internal = TRUE
Metastasis.is_internal = TRUE
Proliferation.is_internal = TRUE
Apoptosis.is_internal = TRUE
[NRG1].istate = 0.5[1], 0.5[0]
[BAD].istate = 0.93602[1], 0.06398000000000004[0]
[SYN1].istate = 0.22987[1], 0.77013[0]
[WWTR1].istate = 0.24217[1], 0.75783[0]
[LPAR2].istate = 0.10039[1], 0.89961[0]
[ERBB3].istate = 0.78457[1], 0.21543[0]
[PRKCZ].istate = 0.51073[1], 0.48927[0]
[ROCK1].istate = 0.49678[1], 0.50322[0]
[CDC42].istate = 0.35346[1], 0.64654[0]
[ARHGEF1].istate = 0.14333[1], 0.85667[0]
[PPP1R12B].istate = 0.48194[1], 0.51806[0]
[PAK3].istate = 0.37412[1], 0.62588[0]
[ARAF].istate = 0.41004[1], 0.58996[0]
[FUS].istate = 0.75854[1], 0.24146[0]
[SIRT1].istate = 0.84479[1], 0.15520999999999996[0]
[CDC25B].istate = 0.78673[1], 0.21326999999999996[0]
[AKT2].istate = 0.10722[1], 0.89278[0]
[RHEB].istate = 0.40774[1], 0.59226[0]
[LIMK1].istate = 0.6397[1], 0.36029999999999995[0]
[GIT1].istate = 0.16163[1], 0.8383700000000001[0]
[AMOTL2].istate = 0.8899[1], 0.11009999999999998[0]
[TTL].istate = 0.58153[1], 0.41847[0]
[NFE2L2].istate = 0.77492[1], 0.22507999999999995[0]
[AKT3].istate = 0.37541[1], 0.62459[0]
[RPS6KA1].istate = 0.26192[1], 0.7380800000000001[0]
[NR4A3].istate = 0.6466[1], 0.35340000000000005[0]
[PTK2B].istate = 0.58155[1], 0.41845[0]
[WWP1].istate = 0.56383[1], 0.43616999999999995[0]
[PLCG1].istate = 0.39221[1], 0.60779[0]
[SNAI1].istate = 0.55509[1], 0.44491[0]
[PRKCG].istate = 0.5831[1], 0.41690000000000005[0]
[MAP2K2].istate = 0.89921[1], 0.10079000000000005[0]
[ARHGEF6].istate = 0.28713[1], 0.71287[0]
[LATS1].istate = 0.14355[1], 0.8564499999999999[0]
[ARHGEF11].istate = 0.20449[1], 0.7955099999999999[0]
[SPART].istate = 0.36295[1], 0.63705[0]
[KRAS].istate = 0.45955[1], 0.54045[0]
[ROCK2].istate = 0.42657[1], 0.57343[0]
[RAC1].istate = 0.46603[1], 0.5339700000000001[0]
[MYC].istate = 0.81647[1], 0.18352999999999997[0]
[YAP1].istate = 0.46779[1], 0.5322100000000001[0]
[EGF].istate = 0.65686[1], 0.34314[0]
[ERBB2].istate = 0.6773[1], 0.3227[0]
[AKT1].istate = 0.83989[1], 0.16010999999999997[0]
[EPHA2].istate = 0.94074[1], 0.05925999999999998[0]
[CDC42BPA].istate = 0.8138[1], 0.18620000000000003[0]
[EGFR].istate = 0.28125[1], 0.71875[0]
[PAK1].istate = 0.53678[1], 0.46321999999999997[0]
[LATS2].istate = 0.26503[1], 0.73497[0]
[EIF4E].istate = 0.76536[1], 0.23463999999999996[0]
[PRKCA].istate = 0.09979[1], 0.90021[0]
[DEPTOR].istate = 0.63322[1], 0.36678[0]
[BRAF].istate = 0.47244[1], 0.52756[0]
[NRG2].istate = 0.16086[1], 0.83914[0]
[SHC1].istate = 0.685[1], 0.31499999999999995[0]
[PRKCB].istate = 0.12431[1], 0.87569[0]
[CTNNB1].istate = 0.71344[1], 0.28656000000000004[0]
[MAP2K1].istate = 0.84462[1], 0.15537999999999996[0]
[NRG4].istate = 0.6125[1], 0.38749999999999996[0]
[TACR3].istate = 0.99563[1], 0.004369999999999985[0]
[CDK1].istate = 0.76168[1], 0.23831999999999998[0]
[BCL2L1].istate = 0.69853[1], 0.30147[0]
[BCL2].istate = 0.13742[1], 0.86258[0]
[PTEN].istate = 0.34363[1], 0.65637[0]
[CFL1].istate = 0.26047[1], 0.73953[0]
[YES1].istate = 0.31635[1], 0.68365[0]
[JUN].istate = 0.74874[1], 0.25126000000000004[0]
[ERBB4].istate = 0.57886[1], 0.42113999999999996[0]
[PTPN11].istate = 0.49674[1], 0.50326[0]
[PAK2].istate = 0.27533[1], 0.7246699999999999[0]
[F2R].istate = 0.25528[1], 0.74472[0]
[LIMK2].istate = 0.7651[1], 0.2349[0]
[NRG3].istate = 0.63369[1], 0.36631[0]
[EIF4EBP1].istate = 0.79096[1], 0.20904[0]
[ARHGEF12].istate = 0.54155[1], 0.45845[0]
[SRC].istate = 0.34818[1], 0.6518200000000001[0]
[NRAS].istate = 0.32324[1], 0.67676[0]
[mTORC2].istate = 0.47673[1], 0.52327[0]
[mTORC1].istate = 0.15692[1], 0.84308[0]
[PI3K].istate = 0.33066[1], 0.66934[0]
[TSC].istate = 0.08361[1], 0.91639[0]
```
