## Supplementary Dataset 5 for "Explainable Generative AI Uncovers a Molecular Continuum in Medulloblastoma with Implications for Rare Cancer Subtyping and Treatment Equity": MB_list3_RNA_asTransition_218.cfg

```
$u_F2R=0.65918
$d_F2R=1.51704
$u_LPAR2=27.15307
$d_LPAR2=0.03683
$u_TACR3=0.23821
$d_TACR3=4.19798
$u_EGF=0.62825
$d_EGF=1.59172
$u_NRG1 = 1
$d_NRG1 = 1
$u_NRG2=0.19507
$d_NRG2=5.12636
$u_NRG3=48.39567
$d_NRG3=0.02066
$u_NRG4=0.1481
$d_NRG4=6.75219
$u_AKT1=2.68475
$d_AKT1=0.37247
$u_AKT2=62.38319
$d_AKT2=0.01603
$u_AKT3=0.87917
$d_AKT3=1.13744
$u_AMOTL2=0.02073
$d_AMOTL2=48.23927
$u_ARAF=0.03906
$d_ARAF=25.60164
$u_ARHGEF1=0.07558
$d_ARHGEF1=13.23101
$u_ARHGEF11=0.03159
$d_ARHGEF11=31.65559
$u_ARHGEF12=0.02311
$d_ARHGEF12=43.27131
$u_ARHGEF6=4.01
$d_ARHGEF6=0.24938
$u_ATF2 = 1
$d_ATF2 = 1
$u_BAD=16.82358
$d_BAD=0.05944
$u_BCL2=22.10739
$d_BCL2=0.04523
$u_BCL2L1=0.46538
$d_BCL2L1=2.14878
$u_BRAF=0.22863
$d_BRAF=4.37388
$u_CDC42=2.69131
$d_CDC42=0.37157
$u_CDC42BPA=11.49492
$d_CDC42BPA=0.08699
$u_CDK1=0.7546
$d_CDK1=1.32521
$u_CDC25B=4.82274
$d_CDC25B=0.20735
$u_CFL1=8.8826
$d_CFL1=0.11258
$u_CFL2 = 1
$d_CFL2 = 1
$u_CREB1 = 1
$d_CREB1 = 1
$u_CTNNB1=0.40341
$d_CTNNB1=2.47887
$u_CTTN = 1
$d_CTTN = 1
$u_DEPTOR=0.1859
$d_DEPTOR=5.37924
$u_EPHA2=0.2899
$d_EPHA2=3.44947
$u_EGFR=2.50812
$d_EGFR=0.39871
$u_ERBB2=0.07244
$d_ERBB2=13.80453
$u_ERBB3=26.88349
$d_ERBB3=0.0372
$u_ERBB4=0.06148
$d_ERBB4=16.26545
$u_EIF4E=0.0425
$d_EIF4E=23.52941
$u_EIF4EBP1=4.88288
$d_EIF4EBP1=0.2048
$u_FUS=22.88812
$d_FUS=0.04369
$u_GIT1=7.50683
$d_GIT1=0.13321
$u_GNA13 = 1
$d_GNA13 = 1
$u_GRB2 = 1
$d_GRB2 = 1
$u_HRAS = 1
$d_HRAS = 1
$u_ITCH = 1
$d_ITCH = 1
$u_JUN=17.77544
$d_JUN=0.05626
$u_KRAS=2.6193
$d_KRAS=0.38178
$u_LATS1=0.1224
$d_LATS1=8.16993
$u_LATS2=0.46918
$d_LATS2=2.13138
$u_LIMK1=0.23038
$d_LIMK1=4.34065
$u_LIMK2=9.5191
$d_LIMK2=0.10505
$u_MAP2K1=4.05179
$d_MAP2K1=0.2468
$u_MAP2K2=0.73286
$d_MAP2K2=1.36452
$u_MAPK1 = 1
$d_MAPK1 = 1
$u_MAPK3 = 1
$d_MAPK3 = 1
$u_MYC=0.33519
$d_MYC=2.98338
$u_MP = 1
$d_MP = 1
$u_NFE2L2=6.30125
$d_NFE2L2=0.1587
$u_NR4A3=0.05558
$d_NR4A3=17.99208
$u_NRAS=18.56439
$d_NRAS=0.05387
$u_PAK1=6.69803
$d_PAK1=0.1493
$u_PAK2=29.34474
$d_PAK2=0.03408
$u_PAK3=28.54315
$d_PAK3=0.03503
$u_PAK4 = 1
$d_PAK4 = 1
$u_PDPK1 = 1
$d_PDPK1 = 1
$u_PI3K=0.14373
$d_PI3K=6.95749
$u_PLCG1=9.34073
$d_PLCG1=0.10706
$u_PPP1R12A = 1
$d_PPP1R12A = 1
$u_PPP1R12B=0.04856
$d_PPP1R12B=20.59308
$u_PRKACA = 1
$d_PRKACA = 1
$u_PRKCA=78.57126
$d_PRKCA=0.01273
$u_PRKCB=0.28419
$d_PRKCB=3.51877
$u_PRKCG=0.4142
$d_PRKCG=2.41429
$u_PRKCZ=5.91053
$d_PRKCZ=0.16919
$u_PTEN=0.04911
$d_PTEN=20.36245
$u_PTK2B=50.21891
$d_PTK2B=0.01991
$u_PTPN11=0.21303
$d_PTPN11=4.69417
$u_RAC1=2.23974
$d_RAC1=0.44648
$u_RAF1 = 1
$d_RAF1 = 1
$u_RHEB=1.33924
$d_RHEB=0.74669
$u_RHOA = 1
$d_RHOA = 1
$u_ROCK1=30.77316
$d_ROCK1=0.0325
$u_ROCK2=0.38642
$d_ROCK2=2.58786
$u_RPS6KA1=0.07837
$d_RPS6KA1=12.75998
$u_SHC1=16.45832
$d_SHC1=0.06076
$u_SIRT1=0.25018
$d_SIRT1=3.99712
$u_SNAI1=3.78309
$d_SNAI1=0.26433
$u_SPART=0.01772
$d_SPART=56.43341
$u_SOS1 = 1
$d_SOS1 = 1
$u_SRC=0.03911
$d_SRC=25.56891
$u_STMN1 = 1
$d_STMN1 = 1
$u_SYN1=0.77334
$d_SYN1=1.29309
$u_TSC=0.04082
$d_TSC=24.4978
$u_TTL=7.24929
$d_TTL=0.13794
$u_WWTR1=38.1528
$d_WWTR1=0.02621
$u_WWP1=1.06196
$d_WWP1=0.94166
$u_YES1=18.42696
$d_YES1=0.05427
$u_YAP1=1.67514
$d_YAP1=0.59697
$u_mTORC2=0.02136
$d_mTORC2=46.81648
$u_mTORC1=0.02136
$d_mTORC1=46.81648
$u_FOXO = 1
$d_FOXO = 1
$u_Tubulin = 1
$d_Tubulin = 1
$u_Microtubule_polimerization = 1
$d_Microtubule_polimerization = 1
$u_Neuron_migration = 1
$d_Neuron_migration = 1
$u_Actin_cytoskeleton_reorganization = 1
$d_Actin_cytoskeleton_reorganization = 1
$u_Cell_migration = 1
$d_Cell_migration = 1
$u_F_actin_dynamics = 1
$d_F_actin_dynamics = 1
$u_Protein_synthesis = 1
$d_Protein_synthesis = 1
$u_Metastasis = 1
$d_Metastasis = 1
$u_Proliferation = 1
$d_Proliferation = 1
$u_Apoptosis = 1
$d_Apoptosis = 1
[ATF2].istate = 1 [0], 0 [1]
[CFL2].istate = 1 [0], 0 [1]
[CREB1].istate = 1 [0], 0 [1]
[CTTN].istate = 1 [0], 0 [1]
[GNA13].istate = 1 [0], 0 [1]
[GRB2].istate = 1 [0], 0 [1]
[HRAS].istate = 1 [0], 0 [1]
[ITCH].istate = 1 [0], 0 [1]
[MAPK1].istate = 1 [0], 0 [1]
[MAPK3].istate = 1 [0], 0 [1]
[MP].istate = 1 [0], 0 [1]
[PAK4].istate = 1 [0], 0 [1]
[PDPK1].istate = 1 [0], 0 [1]
[PPP1R12A].istate = 1 [0], 0 [1]
[PRKACA].istate = 1 [0], 0 [1]
[RAF1].istate = 1 [0], 0 [1]
[RHOA].istate = 1 [0], 0 [1]
[SOS1].istate = 1 [0], 0 [1]
[STMN1].istate = 1 [0], 0 [1]
[FOXO].istate = 1 [0], 0 [1]
[Tubulin].istate = 1 [0], 0 [1]
[Microtubule_polimerization].istate = 1 [0], 0 [1]
[Neuron_migration].istate = 1 [0], 0 [1]
[Actin_cytoskeleton_reorganization].istate = 1 [0], 0 [1]
[Cell_migration].istate = 1 [0], 0 [1]
[F_actin_dynamics].istate = 1 [0], 0 [1]
[Protein_synthesis].istate = 1 [0], 0 [1]
[Metastasis].istate = 1 [0], 0 [1]
[Proliferation].istate = 1 [0], 0 [1]
[Apoptosis].istate = 1 [0], 0 [1]
discrete_time = 0
use_physrandgen = FALSE
seed_pseudorandom = 100
sample_count = 10000
max_time = 60
time_tick = 0.1
thread_count = 1
statdist_traj_count = 100
statdist_cluster_threshold = 1
display_traj = 0
statdist_similarity_cache_max_size = 20000
F2R.is_internal = TRUE
LPAR2.is_internal = TRUE
TACR3.is_internal = TRUE
EGF.is_internal = TRUE
NRG1.is_internal = TRUE
NRG2.is_internal = TRUE
NRG3.is_internal = TRUE
NRG4.is_internal = TRUE
AKT1.is_internal = TRUE
AKT2.is_internal = TRUE
AKT3.is_internal = TRUE
AMOTL2.is_internal = TRUE
ARAF.is_internal = TRUE
ARHGEF1.is_internal = TRUE
ARHGEF11.is_internal = TRUE
ARHGEF12.is_internal = TRUE
ARHGEF6.is_internal = TRUE
ATF2.is_internal = TRUE
BAD.is_internal = TRUE
BCL2.is_internal = TRUE
BCL2L1.is_internal = TRUE
BRAF.is_internal = TRUE
CDC42.is_internal = TRUE
CDC42BPA.is_internal = TRUE
CDK1.is_internal = TRUE
CDC25B.is_internal = TRUE
CFL1.is_internal = TRUE
CFL2.is_internal = TRUE
CREB1.is_internal = TRUE
CTNNB1.is_internal = TRUE
CTTN.is_internal = TRUE
DEPTOR.is_internal = TRUE
EPHA2.is_internal = TRUE
EGFR.is_internal = TRUE
ERBB2.is_internal = FALSE
ERBB3.is_internal = FALSE
ERBB4.is_internal = FALSE
EIF4E.is_internal = TRUE
EIF4EBP1.is_internal = TRUE
FUS.is_internal = FALSE
GIT1.is_internal = FALSE
GNA13.is_internal = FALSE
GRB2.is_internal = TRUE
HRAS.is_internal = TRUE
ITCH.is_internal = TRUE
JUN.is_internal = TRUE
KRAS.is_internal = TRUE
LATS1.is_internal = TRUE
LATS2.is_internal = TRUE
LIMK1.is_internal = TRUE
LIMK2.is_internal = TRUE
MAP2K1.is_internal = TRUE
MAP2K2.is_internal = TRUE
MAPK1.is_internal = TRUE
MAPK3.is_internal = TRUE
MYC.is_internal = TRUE
MP.is_internal = TRUE
NFE2L2.is_internal = TRUE
NR4A3.is_internal = TRUE
NRAS.is_internal = TRUE
PAK1.is_internal = TRUE
PAK2.is_internal = TRUE
PAK3.is_internal = TRUE
PAK4.is_internal = TRUE
PDPK1.is_internal = TRUE
PI3K.is_internal = TRUE
PLCG1.is_internal = TRUE
PPP1R12A.is_internal = TRUE
PPP1R12B.is_internal = TRUE
PRKACA.is_internal = TRUE
PRKCA.is_internal = TRUE
PRKCB.is_internal = TRUE
PRKCG.is_internal = TRUE
PRKCZ.is_internal = TRUE
PTEN.is_internal = TRUE
PTK2B.is_internal = TRUE
PTPN11.is_internal = TRUE
RAC1.is_internal = TRUE
RAF1.is_internal = TRUE
RHEB.is_internal = TRUE
RHOA.is_internal = TRUE
ROCK1.is_internal = TRUE
ROCK2.is_internal = TRUE
RPS6KA1.is_internal = TRUE
SHC1.is_internal = TRUE
SIRT1.is_internal = TRUE
SNAI1.is_internal = TRUE
SPART.is_internal = TRUE
SOS1.is_internal = TRUE
SRC.is_internal = TRUE
STMN1.is_internal = TRUE
SYN1.is_internal = TRUE
TSC.is_internal = TRUE
TTL.is_internal = TRUE
WWTR1.is_internal = TRUE
WWP1.is_internal = TRUE
YES1.is_internal = TRUE
YAP1.is_internal = TRUE
mTORC2.is_internal = TRUE
mTORC1.is_internal = TRUE
FOXO.is_internal = FALSE
Tubulin.is_internal = TRUE
Microtubule_polimerization.is_internal = TRUE
Neuron_migration.is_internal = TRUE
Actin_cytoskeleton_reorganization.is_internal = TRUE
Cell_migration.is_internal = TRUE
F_actin_dynamics.is_internal = FALSE
Protein_synthesis.is_internal = TRUE
Metastasis.is_internal = TRUE
Proliferation.is_internal = TRUE
Apoptosis.is_internal = TRUE
[NRG1].istate = 0.5[1], 0.5[0]
[BAD].istate = 0.80648[1], 0.19352000000000003[0]
[SYN1].istate = 0.47209[1], 0.52791[0]
[WWTR1].istate = 0.89538[1], 0.10462000000000005[0]
[LPAR2].istate = 0.85845[1], 0.14154999999999995[0]
[ERBB3].istate = 0.85737[1], 0.14263000000000003[0]
[PRKCZ].istate = 0.69291[1], 0.30709[0]
[ROCK1].istate = 0.87204[1], 0.12795999999999996[0]
[CDC42].istate = 0.60749[1], 0.39251[0]
[ARHGEF1].istate = 0.21959[1], 0.78041[0]
[PPP1R12B].istate = 0.17158[1], 0.8284199999999999[0]
[PAK3].istate = 0.86388[1], 0.13612000000000002[0]
[ARAF].istate = 0.14794[1], 0.85206[0]
[FUS].istate = 0.8399[1], 0.16010000000000002[0]
[SIRT1].istate = 0.34956[1], 0.65044[0]
[CDC25B].istate = 0.67082[1], 0.32918000000000003[0]
[AKT2].istate = 0.94877[1], 0.05123[0]
[RHEB].istate = 0.53171[1], 0.46829[0]
[LIMK1].istate = 0.34061[1], 0.6593899999999999[0]
[GIT1].istate = 0.71886[1], 0.28113999999999995[0]
[AMOTL2].istate = 0.07916[1], 0.92084[0]
[TTL].istate = 0.71507[1], 0.28493[0]
[NFE2L2].istate = 0.69986[1], 0.30013999999999996[0]
[AKT3].istate = 0.48602[1], 0.51398[0]
[RPS6KA1].istate = 0.22354[1], 0.77646[0]
[NR4A3].istate = 0.18623[1], 0.81377[0]
[PTK2B].istate = 0.92522[1], 0.07477999999999996[0]
[WWP1].istate = 0.50653[1], 0.49346999999999996[0]
[PLCG1].istate = 0.7426[1], 0.25739999999999996[0]
[SNAI1].istate = 0.64446[1], 0.35553999999999997[0]
[PRKCG].istate = 0.4043[1], 0.5957[0]
[MAP2K2].istate = 0.46626[1], 0.53374[0]
[ARHGEF6].istate = 0.65079[1], 0.34921[0]
[LATS1].istate = 0.27195[1], 0.72805[0]
[ARHGEF11].istate = 0.1249[1], 0.8751[0]
[SPART].istate = 0.06212[1], 0.93788[0]
[KRAS].istate = 0.60455[1], 0.39544999999999997[0]
[ROCK2].istate = 0.39677[1], 0.6032299999999999[0]
[RAC1].istate = 0.58755[1], 0.41245[0]
[MYC].istate = 0.38132[1], 0.61868[0]
[YAP1].istate = 0.55601[1], 0.44399[0]
[EGF].istate = 0.44953[1], 0.55047[0]
[ERBB2].istate = 0.215[1], 0.785[0]
[AKT1].istate = 0.60723[1], 0.39276999999999995[0]
[EPHA2].istate = 0.36556[1], 0.63444[0]
[CDC42BPA].istate = 0.76513[1], 0.23487000000000002[0]
[EGFR].istate = 0.59984[1], 0.40015999999999996[0]
[PAK1].istate = 0.70649[1], 0.29351000000000005[0]
[LATS2].istate = 0.41784[1], 0.58216[0]
[EIF4E].istate = 0.15708[1], 0.84292[0]
[PRKCA].istate = 0.97382[1], 0.02617999999999998[0]
[DEPTOR].istate = 0.31732[1], 0.68268[0]
[BRAF].istate = 0.33978[1], 0.66022[0]
[NRG2].istate = 0.32255[1], 0.67745[0]
[SHC1].istate = 0.8041[1], 0.19589999999999996[0]
[PRKCB].istate = 0.3634[1], 0.6366[0]
[CTNNB1].istate = 0.40144[1], 0.59856[0]
[MAP2K1].istate = 0.65191[1], 0.34809[0]
[NRG4].istate = 0.29264[1], 0.70736[0]
[TACR3].istate = 0.34424[1], 0.65576[0]
[CDK1].istate = 0.46943[1], 0.53057[0]
[BCL2L1].istate = 0.41695[1], 0.5830500000000001[0]
[BCL2].istate = 0.83613[1], 0.16386999999999996[0]
[PTEN].istate = 0.1728[1], 0.8271999999999999[0]
[CFL1].istate = 0.73714[1], 0.26286[0]
[YES1].istate = 0.81636[1], 0.18364000000000003[0]
[JUN].istate = 0.81246[1], 0.18754000000000004[0]
[ERBB4].istate = 0.19718[1], 0.80282[0]
[PTPN11].istate = 0.33211[1], 0.66789[0]
[PAK2].istate = 0.86688[1], 0.13312000000000002[0]
[F2R].istate = 0.45475[1], 0.54525[0]
[LIMK2].istate = 0.74465[1], 0.25534999999999997[0]
[NRG3].istate = 0.9212[1], 0.07879999999999998[0]
[EIF4EBP1].istate = 0.67217[1], 0.32782999999999995[0]
[ARHGEF12].istate = 0.09093[1], 0.90907[0]
[SRC].istate = 0.14808[1], 0.85192[0]
[NRAS].istate = 0.81717[1], 0.18283000000000005[0]
[mTORC2].istate = 0.08241[1], 0.91759[0]
[mTORC1].istate = 0.08241[1], 0.91759[0]
[PI3K].istate = 0.28939[1], 0.71061[0]
[TSC].istate = 0.15272[1], 0.84728[0]
```
