## Supplementary Dataset 5 for "Explainable Generative AI Uncovers a Molecular Continuum in Medulloblastoma with Implications for Rare Cancer Subtyping and Treatment Equity": MB_list3_RNA_asTransition_219.cfg

```
$u_F2R=0.08092
$d_F2R=12.35788
$u_LPAR2=0.66503
$d_LPAR2=1.50369
$u_TACR3=0.06174
$d_TACR3=16.19695
$u_EGF=98.444
$d_EGF=0.01016
$u_NRG1 = 1
$d_NRG1 = 1
$u_NRG2=1.32272
$d_NRG2=0.75602
$u_NRG3=0.50579
$d_NRG3=1.97711
$u_NRG4=30.27793
$d_NRG4=0.03303
$u_AKT1=0.33525
$d_AKT1=2.98285
$u_AKT2=3.86057
$d_AKT2=0.25903
$u_AKT3=0.80247
$d_AKT3=1.24615
$u_AMOTL2=0.67361
$d_AMOTL2=1.48454
$u_ARAF=4.59209
$d_ARAF=0.21777
$u_ARHGEF1=1.403
$d_ARHGEF1=0.71276
$u_ARHGEF11=0.82496
$d_ARHGEF11=1.21218
$u_ARHGEF12=2.5011
$d_ARHGEF12=0.39982
$u_ARHGEF6=0.70285
$d_ARHGEF6=1.42278
$u_ATF2 = 1
$d_ATF2 = 1
$u_BAD=0.49694
$d_BAD=2.01232
$u_BCL2=0.12437
$d_BCL2=8.04052
$u_BCL2L1=4.48194
$d_BCL2L1=0.22312
$u_BRAF=2.31316
$d_BRAF=0.43231
$u_CDC42=1.41929
$d_CDC42=0.70458
$u_CDC42BPA=0.50665
$d_CDC42BPA=1.97375
$u_CDK1=1.57107
$d_CDK1=0.63651
$u_CDC25B=0.05377
$d_CDC25B=18.59773
$u_CFL1=7.55794
$d_CFL1=0.13231
$u_CFL2 = 1
$d_CFL2 = 1
$u_CREB1 = 1
$d_CREB1 = 1
$u_CTNNB1=1.54147
$d_CTNNB1=0.64873
$u_CTTN = 1
$d_CTTN = 1
$u_DEPTOR=0.16204
$d_DEPTOR=6.17132
$u_EPHA2=0.65087
$d_EPHA2=1.53641
$u_EGFR=8.24101
$d_EGFR=0.12134
$u_ERBB2=3.10282
$d_ERBB2=0.32229
$u_ERBB3=4.01392
$d_ERBB3=0.24913
$u_ERBB4=10.17266
$d_ERBB4=0.0983
$u_EIF4E=2.19647
$d_EIF4E=0.45528
$u_EIF4EBP1=0.06518
$d_EIF4EBP1=15.34213
$u_FUS=4.17032
$d_FUS=0.23979
$u_GIT1=0.56246
$d_GIT1=1.7779
$u_GNA13 = 1
$d_GNA13 = 1
$u_GRB2 = 1
$d_GRB2 = 1
$u_HRAS = 1
$d_HRAS = 1
$u_ITCH = 1
$d_ITCH = 1
$u_JUN=2.42593
$d_JUN=0.41221
$u_KRAS=0.57869
$d_KRAS=1.72804
$u_LATS1=14.11352
$d_LATS1=0.07085
$u_LATS2=15.06263
$d_LATS2=0.06639
$u_LIMK1=7.62661
$d_LIMK1=0.13112
$u_LIMK2=0.50999
$d_LIMK2=1.96082
$u_MAP2K1=0.47007
$d_MAP2K1=2.12734
$u_MAP2K2=0.09638
$d_MAP2K2=10.3756
$u_MAPK1 = 1
$d_MAPK1 = 1
$u_MAPK3 = 1
$d_MAPK3 = 1
$u_MYC=0.19179
$d_MYC=5.21404
$u_MP = 1
$d_MP = 1
$u_NFE2L2=34.06595
$d_NFE2L2=0.02935
$u_NR4A3=0.20999
$d_NR4A3=4.76213
$u_NRAS=11.56712
$d_NRAS=0.08645
$u_PAK1=0.63039
$d_PAK1=1.58632
$u_PAK2=0.19392
$d_PAK2=5.15677
$u_PAK3=4.04174
$d_PAK3=0.24742
$u_PAK4 = 1
$d_PAK4 = 1
$u_PDPK1 = 1
$d_PDPK1 = 1
$u_PI3K=1.79219
$d_PI3K=0.55798
$u_PLCG1=0.05448
$d_PLCG1=18.35536
$u_PPP1R12A = 1
$d_PPP1R12A = 1
$u_PPP1R12B=1.43636
$d_PPP1R12B=0.6962
$u_PRKACA = 1
$d_PRKACA = 1
$u_PRKCA=0.46529
$d_PRKCA=2.1492
$u_PRKCB=0.30628
$d_PRKCB=3.26499
$u_PRKCG=2.46507
$d_PRKCG=0.40567
$u_PRKCZ=2.49632
$d_PRKCZ=0.40059
$u_PTEN=14.40714
$d_PTEN=0.06941
$u_PTK2B=0.06704
$d_PTK2B=14.91647
$u_PTPN11=1.98498
$d_PTPN11=0.50378
$u_RAC1=60.12562
$d_RAC1=0.01663
$u_RAF1 = 1
$d_RAF1 = 1
$u_RHEB=39.59651
$d_RHEB=0.02525
$u_RHOA = 1
$d_RHOA = 1
$u_ROCK1=0.89892
$d_ROCK1=1.11245
$u_ROCK2=2.64468
$d_ROCK2=0.37812
$u_RPS6KA1=3.28523
$d_RPS6KA1=0.30439
$u_SHC1=0.19784
$d_SHC1=5.05459
$u_SIRT1=0.4124
$d_SIRT1=2.42483
$u_SNAI1=0.30449
$d_SNAI1=3.28418
$u_SPART=0.35606
$d_SPART=2.80852
$u_SOS1 = 1
$d_SOS1 = 1
$u_SRC=2.57113
$d_SRC=0.38893
$u_STMN1 = 1
$d_STMN1 = 1
$u_SYN1=1.39657
$d_SYN1=0.71604
$u_TSC=2.71964
$d_TSC=0.3677
$u_TTL=0.22341
$d_TTL=4.47608
$u_WWTR1=0.12205
$d_WWTR1=8.19336
$u_WWP1=0.05293
$d_WWP1=18.89288
$u_YES1=0.50362
$d_YES1=1.98562
$u_YAP1=0.11122
$d_YAP1=8.99119
$u_mTORC2=0.16467
$d_mTORC2=6.07275
$u_mTORC1=0.14013
$d_mTORC1=7.13623
$u_FOXO = 1
$d_FOXO = 1
$u_Tubulin = 1
$d_Tubulin = 1
$u_Microtubule_polimerization = 1
$d_Microtubule_polimerization = 1
$u_Neuron_migration = 1
$d_Neuron_migration = 1
$u_Actin_cytoskeleton_reorganization = 1
$d_Actin_cytoskeleton_reorganization = 1
$u_Cell_migration = 1
$d_Cell_migration = 1
$u_F_actin_dynamics = 1
$d_F_actin_dynamics = 1
$u_Protein_synthesis = 1
$d_Protein_synthesis = 1
$u_Metastasis = 1
$d_Metastasis = 1
$u_Proliferation = 1
$d_Proliferation = 1
$u_Apoptosis = 1
$d_Apoptosis = 1
[ATF2].istate = 1 [0], 0 [1]
[CFL2].istate = 1 [0], 0 [1]
[CREB1].istate = 1 [0], 0 [1]
[CTTN].istate = 1 [0], 0 [1]
[GNA13].istate = 1 [0], 0 [1]
[GRB2].istate = 1 [0], 0 [1]
[HRAS].istate = 1 [0], 0 [1]
[ITCH].istate = 1 [0], 0 [1]
[MAPK1].istate = 1 [0], 0 [1]
[MAPK3].istate = 1 [0], 0 [1]
[MP].istate = 1 [0], 0 [1]
[PAK4].istate = 1 [0], 0 [1]
[PDPK1].istate = 1 [0], 0 [1]
[PPP1R12A].istate = 1 [0], 0 [1]
[PRKACA].istate = 1 [0], 0 [1]
[RAF1].istate = 1 [0], 0 [1]
[RHOA].istate = 1 [0], 0 [1]
[SOS1].istate = 1 [0], 0 [1]
[STMN1].istate = 1 [0], 0 [1]
[FOXO].istate = 1 [0], 0 [1]
[Tubulin].istate = 1 [0], 0 [1]
[Microtubule_polimerization].istate = 1 [0], 0 [1]
[Neuron_migration].istate = 1 [0], 0 [1]
[Actin_cytoskeleton_reorganization].istate = 1 [0], 0 [1]
[Cell_migration].istate = 1 [0], 0 [1]
[F_actin_dynamics].istate = 1 [0], 0 [1]
[Protein_synthesis].istate = 1 [0], 0 [1]
[Metastasis].istate = 1 [0], 0 [1]
[Proliferation].istate = 1 [0], 0 [1]
[Apoptosis].istate = 1 [0], 0 [1]
discrete_time = 0
use_physrandgen = FALSE
seed_pseudorandom = 100
sample_count = 10000
max_time = 60
time_tick = 0.1
thread_count = 1
statdist_traj_count = 100
statdist_cluster_threshold = 1
display_traj = 0
statdist_similarity_cache_max_size = 20000
F2R.is_internal = TRUE
LPAR2.is_internal = TRUE
TACR3.is_internal = TRUE
EGF.is_internal = TRUE
NRG1.is_internal = TRUE
NRG2.is_internal = TRUE
NRG3.is_internal = TRUE
NRG4.is_internal = TRUE
AKT1.is_internal = TRUE
AKT2.is_internal = TRUE
AKT3.is_internal = TRUE
AMOTL2.is_internal = TRUE
ARAF.is_internal = TRUE
ARHGEF1.is_internal = TRUE
ARHGEF11.is_internal = TRUE
ARHGEF12.is_internal = TRUE
ARHGEF6.is_internal = TRUE
ATF2.is_internal = TRUE
BAD.is_internal = TRUE
BCL2.is_internal = TRUE
BCL2L1.is_internal = TRUE
BRAF.is_internal = TRUE
CDC42.is_internal = TRUE
CDC42BPA.is_internal = TRUE
CDK1.is_internal = TRUE
CDC25B.is_internal = TRUE
CFL1.is_internal = TRUE
CFL2.is_internal = TRUE
CREB1.is_internal = TRUE
CTNNB1.is_internal = TRUE
CTTN.is_internal = TRUE
DEPTOR.is_internal = TRUE
EPHA2.is_internal = TRUE
EGFR.is_internal = TRUE
ERBB2.is_internal = FALSE
ERBB3.is_internal = FALSE
ERBB4.is_internal = FALSE
EIF4E.is_internal = TRUE
EIF4EBP1.is_internal = TRUE
FUS.is_internal = FALSE
GIT1.is_internal = FALSE
GNA13.is_internal = FALSE
GRB2.is_internal = TRUE
HRAS.is_internal = TRUE
ITCH.is_internal = TRUE
JUN.is_internal = TRUE
KRAS.is_internal = TRUE
LATS1.is_internal = TRUE
LATS2.is_internal = TRUE
LIMK1.is_internal = TRUE
LIMK2.is_internal = TRUE
MAP2K1.is_internal = TRUE
MAP2K2.is_internal = TRUE
MAPK1.is_internal = TRUE
MAPK3.is_internal = TRUE
MYC.is_internal = TRUE
MP.is_internal = TRUE
NFE2L2.is_internal = TRUE
NR4A3.is_internal = TRUE
NRAS.is_internal = TRUE
PAK1.is_internal = TRUE
PAK2.is_internal = TRUE
PAK3.is_internal = TRUE
PAK4.is_internal = TRUE
PDPK1.is_internal = TRUE
PI3K.is_internal = TRUE
PLCG1.is_internal = TRUE
PPP1R12A.is_internal = TRUE
PPP1R12B.is_internal = TRUE
PRKACA.is_internal = TRUE
PRKCA.is_internal = TRUE
PRKCB.is_internal = TRUE
PRKCG.is_internal = TRUE
PRKCZ.is_internal = TRUE
PTEN.is_internal = TRUE
PTK2B.is_internal = TRUE
PTPN11.is_internal = TRUE
RAC1.is_internal = TRUE
RAF1.is_internal = TRUE
RHEB.is_internal = TRUE
RHOA.is_internal = TRUE
ROCK1.is_internal = TRUE
ROCK2.is_internal = TRUE
RPS6KA1.is_internal = TRUE
SHC1.is_internal = TRUE
SIRT1.is_internal = TRUE
SNAI1.is_internal = TRUE
SPART.is_internal = TRUE
SOS1.is_internal = TRUE
SRC.is_internal = TRUE
STMN1.is_internal = TRUE
SYN1.is_internal = TRUE
TSC.is_internal = TRUE
TTL.is_internal = TRUE
WWTR1.is_internal = TRUE
WWP1.is_internal = TRUE
YES1.is_internal = TRUE
YAP1.is_internal = TRUE
mTORC2.is_internal = TRUE
mTORC1.is_internal = TRUE
FOXO.is_internal = FALSE
Tubulin.is_internal = TRUE
Microtubule_polimerization.is_internal = TRUE
Neuron_migration.is_internal = TRUE
Actin_cytoskeleton_reorganization.is_internal = TRUE
Cell_migration.is_internal = TRUE
F_actin_dynamics.is_internal = FALSE
Protein_synthesis.is_internal = TRUE
Metastasis.is_internal = TRUE
Proliferation.is_internal = TRUE
Apoptosis.is_internal = TRUE
[NRG1].istate = 0.5[1], 0.5[0]
[BAD].istate = 0.42408[1], 0.57592[0]
[SYN1].istate = 0.53627[1], 0.46373[0]
[WWTR1].istate = 0.27164[1], 0.72836[0]
[LPAR2].istate = 0.45571[1], 0.5442899999999999[0]
[ERBB3].istate = 0.65089[1], 0.34911000000000003[0]
[PRKCZ].istate = 0.59932[1], 0.40068000000000004[0]
[ROCK1].istate = 0.48843[1], 0.5115700000000001[0]
[CDC42].istate = 0.53802[1], 0.46197999999999995[0]
[ARHGEF1].istate = 0.53676[1], 0.46324[0]
[PPP1R12B].istate = 0.53932[1], 0.46068[0]
[PAK3].istate = 0.65164[1], 0.34836[0]
[ARAF].istate = 0.6655[1], 0.3345[0]
[FUS].istate = 0.65504[1], 0.34496000000000004[0]
[SIRT1].istate = 0.40383[1], 0.59617[0]
[CDC25B].istate = 0.18263[1], 0.81737[0]
[AKT2].istate = 0.64666[1], 0.35334[0]
[RHEB].istate = 0.89941[1], 0.10058999999999996[0]
[LIMK1].istate = 0.72058[1], 0.27942[0]
[GIT1].istate = 0.43752[1], 0.56248[0]
[AMOTL2].istate = 0.4571[1], 0.5428999999999999[0]
[TTL].istate = 0.33727[1], 0.66273[0]
[NFE2L2].istate = 0.88308[1], 0.11692000000000002[0]
[AKT3].istate = 0.47611[1], 0.52389[0]
[RPS6KA1].istate = 0.62914[1], 0.37085999999999997[0]
[NR4A3].istate = 0.33055[1], 0.66945[0]
[PTK2B].istate = 0.20658[1], 0.79342[0]
[WWP1].istate = 0.18093[1], 0.81907[0]
[PLCG1].istate = 0.18406[1], 0.81594[0]
[SNAI1].istate = 0.37089[1], 0.6291100000000001[0]
[PRKCG].istate = 0.59796[1], 0.40203999999999995[0]
[MAP2K2].istate = 0.246[1], 0.754[0]
[ARHGEF6].istate = 0.46172[1], 0.53828[0]
[LATS1].istate = 0.78741[1], 0.21258999999999995[0]
[ARHGEF11].istate = 0.47911[1], 0.5208900000000001[0]
[SPART].istate = 0.38788[1], 0.61212[0]
[KRAS].istate = 0.44061[1], 0.55939[0]
[ROCK2].istate = 0.60559[1], 0.39441000000000004[0]
[RAC1].istate = 0.94476[1], 0.055239999999999956[0]
[MYC].istate = 0.32071[1], 0.67929[0]
[YAP1].istate = 0.26155[1], 0.73845[0]
[EGF].istate = 0.9983[1], 0.0017000000000000348[0]
[ERBB2].istate = 0.62294[1], 0.37705999999999995[0]
[AKT1].istate = 0.38134[1], 0.61866[0]
[EPHA2].istate = 0.45337[1], 0.54663[0]
[CDC42BPA].istate = 0.42618[1], 0.57382[0]
[EGFR].istate = 0.729[1], 0.271[0]
[PAK1].istate = 0.4499[1], 0.5501[0]
[LATS2].istate = 0.79448[1], 0.20552000000000004[0]
[EIF4E].istate = 0.58543[1], 0.41457[0]
[PRKCA].istate = 0.41693[1], 0.58307[0]
[DEPTOR].istate = 0.30241[1], 0.6975899999999999[0]
[BRAF].istate = 0.59105[1], 0.40895000000000004[0]
[NRG2].istate = 0.53037[1], 0.46963[0]
[SHC1].istate = 0.32408[1], 0.6759200000000001[0]
[PRKCB].istate = 0.37153[1], 0.62847[0]
[CTNNB1].istate = 0.54698[1], 0.45302[0]
[MAP2K1].istate = 0.41804[1], 0.58196[0]
[NRG4].istate = 0.87028[1], 0.12971999999999995[0]
[TACR3].istate = 0.19763[1], 0.80237[0]
[CDK1].istate = 0.54905[1], 0.45094999999999996[0]
[BCL2L1].istate = 0.66287[1], 0.33713000000000004[0]
[BCL2].istate = 0.27368[1], 0.7263200000000001[0]
[PTEN].istate = 0.78964[1], 0.21036[0]
[CFL1].istate = 0.7196[1], 0.2804[0]
[YES1].istate = 0.42553[1], 0.57447[0]
[JUN].istate = 0.59622[1], 0.40378000000000003[0]
[ERBB4].istate = 0.75186[1], 0.24814000000000003[0]
[PTPN11].istate = 0.57444[1], 0.42556000000000005[0]
[PAK2].istate = 0.32191[1], 0.6780900000000001[0]
[F2R].istate = 0.22701[1], 0.7729900000000001[0]
[LIMK2].istate = 0.42689[1], 0.57311[0]
[NRG3].istate = 0.42599[1], 0.57401[0]
[EIF4EBP1].istate = 0.20354[1], 0.79646[0]
[ARHGEF12].istate = 0.59953[1], 0.40047[0]
[SRC].istate = 0.60253[1], 0.39747[0]
[NRAS].istate = 0.76581[1], 0.23419[0]
[mTORC2].istate = 0.30416[1], 0.69584[0]
[mTORC1].istate = 0.28664[1], 0.71336[0]
[PI3K].istate = 0.56335[1], 0.43665[0]
[TSC].istate = 0.60863[1], 0.39137[0]
```
