## Supplementary Dataset 5 for "Explainable Generative AI Uncovers a Molecular Continuum in Medulloblastoma with Implications for Rare Cancer Subtyping and Treatment Equity": MB_list3_RNA_asTransition_229.cfg

```
$u_F2R=2.58012
$d_F2R=0.38758
$u_LPAR2=0.26954
$d_LPAR2=3.71002
$u_TACR3=0.28898
$d_TACR3=3.46045
$u_EGF=0.56162
$d_EGF=1.78056
$u_NRG1 = 1
$d_NRG1 = 1
$u_NRG2=0.17208
$d_NRG2=5.81125
$u_NRG3=3.26205
$d_NRG3=0.30656
$u_NRG4=0.291
$d_NRG4=3.43643
$u_AKT1=0.31253
$d_AKT1=3.19969
$u_AKT2=50.03998
$d_AKT2=0.01998
$u_AKT3=18.94374
$d_AKT3=0.05279
$u_AMOTL2=2.51826
$d_AMOTL2=0.3971
$u_ARAF=25.29719
$d_ARAF=0.03953
$u_ARHGEF1=3.56411
$d_ARHGEF1=0.28057
$u_ARHGEF11=5.28793
$d_ARHGEF11=0.18911
$u_ARHGEF12=0.309
$d_ARHGEF12=3.23625
$u_ARHGEF6=0.26386
$d_ARHGEF6=3.78989
$u_ATF2 = 1
$d_ATF2 = 1
$u_BAD=1.24203
$d_BAD=0.80513
$u_BCL2=2.37648
$d_BCL2=0.42079
$u_BCL2L1=32.25793
$d_BCL2L1=0.031
$u_BRAF=1.29056
$d_BRAF=0.77486
$u_CDC42=0.30663
$d_CDC42=3.26126
$u_CDC42BPA=18.59556
$d_CDC42BPA=0.05378
$u_CDK1=0.44151
$d_CDK1=2.26495
$u_CDC25B=1.48823
$d_CDC25B=0.67194
$u_CFL1=3.43657
$d_CFL1=0.29099
$u_CFL2 = 1
$d_CFL2 = 1
$u_CREB1 = 1
$d_CREB1 = 1
$u_CTNNB1=0.22217
$d_CTNNB1=4.50106
$u_CTTN = 1
$d_CTTN = 1
$u_DEPTOR=12.75762
$d_DEPTOR=0.07838
$u_EPHA2=30.85427
$d_EPHA2=0.03241
$u_EGFR=0.09357
$d_EGFR=10.68719
$u_ERBB2=0.48565
$d_ERBB2=2.0591
$u_ERBB3=2.01924
$d_ERBB3=0.49524
$u_ERBB4=1.73133
$d_ERBB4=0.57759
$u_EIF4E=0.91164
$d_EIF4E=1.09692
$u_EIF4EBP1=7.18065
$d_EIF4EBP1=0.13926
$u_FUS=0.11838
$d_FUS=8.44737
$u_GIT1=2.06531
$d_GIT1=0.48419
$u_GNA13 = 1
$d_GNA13 = 1
$u_GRB2 = 1
$d_GRB2 = 1
$u_HRAS = 1
$d_HRAS = 1
$u_ITCH = 1
$d_ITCH = 1
$u_JUN=2.90785
$d_JUN=0.3439
$u_KRAS=1.46072
$d_KRAS=0.68459
$u_LATS1=5.00157
$d_LATS1=0.19994
$u_LATS2=1.1769
$d_LATS2=0.84969
$u_LIMK1=2.11836
$d_LIMK1=0.47206
$u_LIMK2=0.94583
$d_LIMK2=1.05727
$u_MAP2K1=0.01855
$d_MAP2K1=53.90836
$u_MAP2K2=26.48678
$d_MAP2K2=0.03775
$u_MAPK1 = 1
$d_MAPK1 = 1
$u_MAPK3 = 1
$d_MAPK3 = 1
$u_MYC=50.07732
$d_MYC=0.01997
$u_MP = 1
$d_MP = 1
$u_NFE2L2=0.57242
$d_NFE2L2=1.74697
$u_NR4A3=1.92817
$d_NR4A3=0.51863
$u_NRAS=37.26971
$d_NRAS=0.02683
$u_PAK1=0.27492
$d_PAK1=3.63742
$u_PAK2=0.53383
$d_PAK2=1.87326
$u_PAK3=0.07485
$d_PAK3=13.36005
$u_PAK4 = 1
$d_PAK4 = 1
$u_PDPK1 = 1
$d_PDPK1 = 1
$u_PI3K=0.10239
$d_PI3K=9.76658
$u_PLCG1=0.55577
$d_PLCG1=1.79931
$u_PPP1R12A = 1
$d_PPP1R12A = 1
$u_PPP1R12B=49.50877
$d_PPP1R12B=0.0202
$u_PRKACA = 1
$d_PRKACA = 1
$u_PRKCA=0.20647
$d_PRKCA=4.84332
$u_PRKCB=0.11896
$d_PRKCB=8.40619
$u_PRKCG=0.11135
$d_PRKCG=8.98069
$u_PRKCZ=0.70654
$d_PRKCZ=1.41535
$u_PTEN=0.23618
$d_PTEN=4.23406
$u_PTK2B=0.17988
$d_PTK2B=5.55926
$u_PTPN11=0.82648
$d_PTPN11=1.20995
$u_RAC1=0.75136
$d_RAC1=1.33092
$u_RAF1 = 1
$d_RAF1 = 1
$u_RHEB=0.77521
$d_RHEB=1.28997
$u_RHOA = 1
$d_RHOA = 1
$u_ROCK1=0.6017
$d_ROCK1=1.66196
$u_ROCK2=0.08383
$d_ROCK2=11.9289
$u_RPS6KA1=0.19571
$d_RPS6KA1=5.1096
$u_SHC1=1.41671
$d_SHC1=0.70586
$u_SIRT1=0.03172
$d_SIRT1=31.52585
$u_SNAI1=7.60978
$d_SNAI1=0.13141
$u_SPART=0.99755
$d_SPART=1.00246
$u_SOS1 = 1
$d_SOS1 = 1
$u_SRC=0.09677
$d_SRC=10.33378
$u_STMN1 = 1
$d_STMN1 = 1
$u_SYN1=2.0633
$d_SYN1=0.48466
$u_TSC=0.05354
$d_TSC=18.67762
$u_TTL=0.98818
$d_TTL=1.01196
$u_WWTR1=0.14604
$d_WWTR1=6.84744
$u_WWP1=2.06117
$d_WWP1=0.48516
$u_YES1=5.27338
$d_YES1=0.18963
$u_YAP1=0.23993
$d_YAP1=4.16788
$u_mTORC2=0.0696
$d_mTORC2=14.36782
$u_mTORC1=0.55064
$d_mTORC1=1.81607
$u_FOXO = 1
$d_FOXO = 1
$u_Tubulin = 1
$d_Tubulin = 1
$u_Microtubule_polimerization = 1
$d_Microtubule_polimerization = 1
$u_Neuron_migration = 1
$d_Neuron_migration = 1
$u_Actin_cytoskeleton_reorganization = 1
$d_Actin_cytoskeleton_reorganization = 1
$u_Cell_migration = 1
$d_Cell_migration = 1
$u_F_actin_dynamics = 1
$d_F_actin_dynamics = 1
$u_Protein_synthesis = 1
$d_Protein_synthesis = 1
$u_Metastasis = 1
$d_Metastasis = 1
$u_Proliferation = 1
$d_Proliferation = 1
$u_Apoptosis = 1
$d_Apoptosis = 1
[ATF2].istate = 1 [0], 0 [1]
[CFL2].istate = 1 [0], 0 [1]
[CREB1].istate = 1 [0], 0 [1]
[CTTN].istate = 1 [0], 0 [1]
[GNA13].istate = 1 [0], 0 [1]
[GRB2].istate = 1 [0], 0 [1]
[HRAS].istate = 1 [0], 0 [1]
[ITCH].istate = 1 [0], 0 [1]
[MAPK1].istate = 1 [0], 0 [1]
[MAPK3].istate = 1 [0], 0 [1]
[MP].istate = 1 [0], 0 [1]
[PAK4].istate = 1 [0], 0 [1]
[PDPK1].istate = 1 [0], 0 [1]
[PPP1R12A].istate = 1 [0], 0 [1]
[PRKACA].istate = 1 [0], 0 [1]
[RAF1].istate = 1 [0], 0 [1]
[RHOA].istate = 1 [0], 0 [1]
[SOS1].istate = 1 [0], 0 [1]
[STMN1].istate = 1 [0], 0 [1]
[FOXO].istate = 1 [0], 0 [1]
[Tubulin].istate = 1 [0], 0 [1]
[Microtubule_polimerization].istate = 1 [0], 0 [1]
[Neuron_migration].istate = 1 [0], 0 [1]
[Actin_cytoskeleton_reorganization].istate = 1 [0], 0 [1]
[Cell_migration].istate = 1 [0], 0 [1]
[F_actin_dynamics].istate = 1 [0], 0 [1]
[Protein_synthesis].istate = 1 [0], 0 [1]
[Metastasis].istate = 1 [0], 0 [1]
[Proliferation].istate = 1 [0], 0 [1]
[Apoptosis].istate = 1 [0], 0 [1]
discrete_time = 0
use_physrandgen = FALSE
seed_pseudorandom = 100
sample_count = 10000
max_time = 60
time_tick = 0.1
thread_count = 1
statdist_traj_count = 100
statdist_cluster_threshold = 1
display_traj = 0
statdist_similarity_cache_max_size = 20000
F2R.is_internal = TRUE
LPAR2.is_internal = TRUE
TACR3.is_internal = TRUE
EGF.is_internal = TRUE
NRG1.is_internal = TRUE
NRG2.is_internal = TRUE
NRG3.is_internal = TRUE
NRG4.is_internal = TRUE
AKT1.is_internal = TRUE
AKT2.is_internal = TRUE
AKT3.is_internal = TRUE
AMOTL2.is_internal = TRUE
ARAF.is_internal = TRUE
ARHGEF1.is_internal = TRUE
ARHGEF11.is_internal = TRUE
ARHGEF12.is_internal = TRUE
ARHGEF6.is_internal = TRUE
ATF2.is_internal = TRUE
BAD.is_internal = TRUE
BCL2.is_internal = TRUE
BCL2L1.is_internal = TRUE
BRAF.is_internal = TRUE
CDC42.is_internal = TRUE
CDC42BPA.is_internal = TRUE
CDK1.is_internal = TRUE
CDC25B.is_internal = TRUE
CFL1.is_internal = TRUE
CFL2.is_internal = TRUE
CREB1.is_internal = TRUE
CTNNB1.is_internal = TRUE
CTTN.is_internal = TRUE
DEPTOR.is_internal = TRUE
EPHA2.is_internal = TRUE
EGFR.is_internal = TRUE
ERBB2.is_internal = FALSE
ERBB3.is_internal = FALSE
ERBB4.is_internal = FALSE
EIF4E.is_internal = TRUE
EIF4EBP1.is_internal = TRUE
FUS.is_internal = FALSE
GIT1.is_internal = FALSE
GNA13.is_internal = FALSE
GRB2.is_internal = TRUE
HRAS.is_internal = TRUE
ITCH.is_internal = TRUE
JUN.is_internal = TRUE
KRAS.is_internal = TRUE
LATS1.is_internal = TRUE
LATS2.is_internal = TRUE
LIMK1.is_internal = TRUE
LIMK2.is_internal = TRUE
MAP2K1.is_internal = TRUE
MAP2K2.is_internal = TRUE
MAPK1.is_internal = TRUE
MAPK3.is_internal = TRUE
MYC.is_internal = TRUE
MP.is_internal = TRUE
NFE2L2.is_internal = TRUE
NR4A3.is_internal = TRUE
NRAS.is_internal = TRUE
PAK1.is_internal = TRUE
PAK2.is_internal = TRUE
PAK3.is_internal = TRUE
PAK4.is_internal = TRUE
PDPK1.is_internal = TRUE
PI3K.is_internal = TRUE
PLCG1.is_internal = TRUE
PPP1R12A.is_internal = TRUE
PPP1R12B.is_internal = TRUE
PRKACA.is_internal = TRUE
PRKCA.is_internal = TRUE
PRKCB.is_internal = TRUE
PRKCG.is_internal = TRUE
PRKCZ.is_internal = TRUE
PTEN.is_internal = TRUE
PTK2B.is_internal = TRUE
PTPN11.is_internal = TRUE
RAC1.is_internal = TRUE
RAF1.is_internal = TRUE
RHEB.is_internal = TRUE
RHOA.is_internal = TRUE
ROCK1.is_internal = TRUE
ROCK2.is_internal = TRUE
RPS6KA1.is_internal = TRUE
SHC1.is_internal = TRUE
SIRT1.is_internal = TRUE
SNAI1.is_internal = TRUE
SPART.is_internal = TRUE
SOS1.is_internal = TRUE
SRC.is_internal = TRUE
STMN1.is_internal = TRUE
SYN1.is_internal = TRUE
TSC.is_internal = TRUE
TTL.is_internal = TRUE
WWTR1.is_internal = TRUE
WWP1.is_internal = TRUE
YES1.is_internal = TRUE
YAP1.is_internal = TRUE
mTORC2.is_internal = TRUE
mTORC1.is_internal = TRUE
FOXO.is_internal = FALSE
Tubulin.is_internal = TRUE
Microtubule_polimerization.is_internal = TRUE
Neuron_migration.is_internal = TRUE
Actin_cytoskeleton_reorganization.is_internal = TRUE
Cell_migration.is_internal = TRUE
F_actin_dynamics.is_internal = FALSE
Protein_synthesis.is_internal = TRUE
Metastasis.is_internal = TRUE
Proliferation.is_internal = TRUE
Apoptosis.is_internal = TRUE
[NRG1].istate = 0.5[1], 0.5[0]
[BAD].istate = 0.52353[1], 0.47646999999999995[0]
[SYN1].istate = 0.57864[1], 0.42135999999999996[0]
[WWTR1].istate = 0.29112[1], 0.70888[0]
[LPAR2].istate = 0.35766[1], 0.64234[0]
[ERBB3].istate = 0.5763[1], 0.42369999999999997[0]
[PRKCZ].istate = 0.46228[1], 0.53772[0]
[ROCK1].istate = 0.44485[1], 0.55515[0]
[CDC42].istate = 0.37165[1], 0.62835[0]
[ARHGEF1].istate = 0.63799[1], 0.36201000000000005[0]
[PPP1R12B].istate = 0.92367[1], 0.07633000000000001[0]
[PAK3].istate = 0.21854[1], 0.78146[0]
[ARAF].istate = 0.85077[1], 0.14922999999999997[0]
[FUS].istate = 0.26832[1], 0.73168[0]
[SIRT1].istate = 0.12533[1], 0.8746700000000001[0]
[CDC25B].istate = 0.54317[1], 0.45682999999999996[0]
[AKT2].istate = 0.92483[1], 0.07516999999999996[0]
[RHEB].istate = 0.47235[1], 0.52765[0]
[LIMK1].istate = 0.5815[1], 0.4185[0]
[GIT1].istate = 0.57875[1], 0.42125[0]
[AMOTL2].istate = 0.60027[1], 0.39973000000000003[0]
[TTL].istate = 0.49871[1], 0.50129[0]
[NFE2L2].istate = 0.43943[1], 0.56057[0]
[AKT3].istate = 0.81937[1], 0.18062999999999996[0]
[RPS6KA1].istate = 0.3229[1], 0.6771[0]
[NR4A3].istate = 0.57129[1], 0.42871000000000004[0]
[PTK2B].istate = 0.31375[1], 0.68625[0]
[WWP1].istate = 0.57853[1], 0.42147[0]
[PLCG1].istate = 0.43622[1], 0.56378[0]
[SNAI1].istate = 0.72034[1], 0.27966[0]
[PRKCG].istate = 0.26168[1], 0.73832[0]
[MAP2K2].istate = 0.85576[1], 0.14424000000000003[0]
[ARHGEF6].istate = 0.35534[1], 0.64466[0]
[LATS1].istate = 0.67478[1], 0.32521999999999995[0]
[ARHGEF11].istate = 0.68082[1], 0.31918[0]
[SPART].istate = 0.49973[1], 0.50027[0]
[KRAS].istate = 0.54114[1], 0.45886000000000005[0]
[ROCK2].istate = 0.23085[1], 0.76915[0]
[RAC1].istate = 0.46896[1], 0.53104[0]
[MYC].istate = 0.92491[1], 0.07508999999999999[0]
[YAP1].istate = 0.34502[1], 0.65498[0]
[EGF].istate = 0.43736[1], 0.56264[0]
[ERBB2].istate = 0.42158[1], 0.5784199999999999[0]
[AKT1].istate = 0.37372[1], 0.62628[0]
[EPHA2].istate = 0.87233[1], 0.12766999999999995[0]
[CDC42BPA].istate = 0.81735[1], 0.18264999999999998[0]
[EGFR].istate = 0.24278[1], 0.75722[0]
[PAK1].istate = 0.3598[1], 0.6402[0]
[LATS2].istate = 0.51768[1], 0.48231999999999997[0]
[EIF4E].istate = 0.48996[1], 0.51004[0]
[PRKCA].istate = 0.32872[1], 0.67128[0]
[DEPTOR].istate = 0.77644[1], 0.22355999999999998[0]
[BRAF].istate = 0.52769[1], 0.47231[0]
[NRG2].istate = 0.30893[1], 0.6910700000000001[0]
[SHC1].istate = 0.53782[1], 0.46218000000000004[0]
[PRKCB].istate = 0.26885[1], 0.73115[0]
[CTNNB1].istate = 0.33667[1], 0.66333[0]
[MAP2K1].istate = 0.06708[1], 0.93292[0]
[NRG4].istate = 0.36597[1], 0.63403[0]
[TACR3].istate = 0.36522[1], 0.63478[0]
[CDK1].istate = 0.41124[1], 0.58876[0]
[BCL2L1].istate = 0.87716[1], 0.12283999999999995[0]
[BCL2].istate = 0.59398[1], 0.40602000000000005[0]
[PTEN].istate = 0.34331[1], 0.65669[0]
[CFL1].istate = 0.63403[1], 0.36597[0]
[YES1].istate = 0.68052[1], 0.31948[0]
[JUN].istate = 0.61589[1], 0.38410999999999995[0]
[ERBB4].istate = 0.5596[1], 0.4404[0]
[PTPN11].istate = 0.47931[1], 0.52069[0]
[PAK2].istate = 0.43185[1], 0.5681499999999999[0]
[F2R].istate = 0.60291[1], 0.39709000000000005[0]
[LIMK2].istate = 0.49395[1], 0.50605[0]
[NRG3].istate = 0.62837[1], 0.37163[0]
[EIF4EBP1].istate = 0.71404[1], 0.28596[0]
[ARHGEF12].istate = 0.37249[1], 0.62751[0]
[SRC].istate = 0.24643[1], 0.75357[0]
[NRAS].istate = 0.89284[1], 0.10716000000000003[0]
[mTORC2].istate = 0.21066[1], 0.78934[0]
[mTORC1].istate = 0.43522[1], 0.5647800000000001[0]
[PI3K].istate = 0.25257[1], 0.74743[0]
[TSC].istate = 0.18217[1], 0.8178300000000001[0]
```
