## Supplementary Dataset 5 for "Explainable Generative AI Uncovers a Molecular Continuum in Medulloblastoma with Implications for Rare Cancer Subtyping and Treatment Equity": MB_list3_RNA_asTransition_231.cfg

```
$u_F2R=0.50531
$d_F2R=1.97898
$u_LPAR2=0.64587
$d_LPAR2=1.5483
$u_TACR3=20.22024
$d_TACR3=0.04946
$u_EGF=8.73228
$d_EGF=0.11452
$u_NRG1 = 1
$d_NRG1 = 1
$u_NRG2=67.07599
$d_NRG2=0.01491
$u_NRG3=0.50535
$d_NRG3=1.97883
$u_NRG4=11.00724
$d_NRG4=0.09085
$u_AKT1=0.06755
$d_AKT1=14.80385
$u_AKT2=5.1145
$d_AKT2=0.19552
$u_AKT3=5.03939
$d_AKT3=0.19844
$u_AMOTL2=0.46062
$d_AMOTL2=2.17099
$u_ARAF=0.05559
$d_ARAF=17.98885
$u_ARHGEF1=0.80008
$d_ARHGEF1=1.24988
$u_ARHGEF11=1.19903
$d_ARHGEF11=0.83401
$u_ARHGEF12=6.81834
$d_ARHGEF12=0.14666
$u_ARHGEF6=4.89215
$d_ARHGEF6=0.20441
$u_ATF2 = 1
$d_ATF2 = 1
$u_BAD=0.08077
$d_BAD=12.38083
$u_BCL2=0.46529
$d_BCL2=2.1492
$u_BCL2L1=1.34911
$d_BCL2L1=0.74123
$u_BRAF=36.45811
$d_BRAF=0.02743
$u_CDC42=2.90216
$d_CDC42=0.34457
$u_CDC42BPA=8.37655
$d_CDC42BPA=0.11938
$u_CDK1=0.02147
$d_CDK1=46.57662
$u_CDC25B=0.10964
$d_CDC25B=9.12076
$u_CFL1=0.24003
$d_CFL1=4.16615
$u_CFL2 = 1
$d_CFL2 = 1
$u_CREB1 = 1
$d_CREB1 = 1
$u_CTNNB1=0.48237
$d_CTNNB1=2.0731
$u_CTTN = 1
$d_CTTN = 1
$u_DEPTOR=0.24119
$d_DEPTOR=4.14611
$u_EPHA2=0.16396
$d_EPHA2=6.09905
$u_EGFR=0.23352
$d_EGFR=4.28229
$u_ERBB2=0.56375
$d_ERBB2=1.77384
$u_ERBB3=1.7448
$d_ERBB3=0.57313
$u_ERBB4=1.02725
$d_ERBB4=0.97347
$u_EIF4E=0.63812
$d_EIF4E=1.5671
$u_EIF4EBP1=0.04874
$d_EIF4EBP1=20.51703
$u_FUS=0.65981
$d_FUS=1.51559
$u_GIT1=0.91482
$d_GIT1=1.09311
$u_GNA13 = 1
$d_GNA13 = 1
$u_GRB2 = 1
$d_GRB2 = 1
$u_HRAS = 1
$d_HRAS = 1
$u_ITCH = 1
$d_ITCH = 1
$u_JUN=0.40183
$d_JUN=2.48861
$u_KRAS=4.2327
$d_KRAS=0.23626
$u_LATS1=23.04303
$d_LATS1=0.0434
$u_LATS2=16.97669
$d_LATS2=0.0589
$u_LIMK1=0.17927
$d_LIMK1=5.57818
$u_LIMK2=0.07079
$d_LIMK2=14.12629
$u_MAP2K1=1.73624
$d_MAP2K1=0.57596
$u_MAP2K2=0.0126
$d_MAP2K2=79.36508
$u_MAPK1 = 1
$d_MAPK1 = 1
$u_MAPK3 = 1
$d_MAPK3 = 1
$u_MYC=0.30983
$d_MYC=3.22758
$u_MP = 1
$d_MP = 1
$u_NFE2L2=0.40318
$d_NFE2L2=2.48028
$u_NR4A3=0.68473
$d_NR4A3=1.46043
$u_NRAS=0.55482
$d_NRAS=1.80239
$u_PAK1=0.13242
$d_PAK1=7.55173
$u_PAK2=0.14731
$d_PAK2=6.78841
$u_PAK3=28.13563
$d_PAK3=0.03554
$u_PAK4 = 1
$d_PAK4 = 1
$u_PDPK1 = 1
$d_PDPK1 = 1
$u_PI3K=0.3581
$d_PI3K=2.79252
$u_PLCG1=0.08962
$d_PLCG1=11.15822
$u_PPP1R12A = 1
$d_PPP1R12A = 1
$u_PPP1R12B=0.07151
$d_PPP1R12B=13.98406
$u_PRKACA = 1
$d_PRKACA = 1
$u_PRKCA=3.26648
$d_PRKCA=0.30614
$u_PRKCB=5.27498
$d_PRKCB=0.18957
$u_PRKCG=98.80607
$d_PRKCG=0.01012
$u_PRKCZ=0.19008
$d_PRKCZ=5.26094
$u_PTEN=31.40352
$d_PTEN=0.03184
$u_PTK2B=3.4564
$d_PTK2B=0.28932
$u_PTPN11=13.32734
$d_PTPN11=0.07503
$u_RAC1=1.33971
$d_RAC1=0.74643
$u_RAF1 = 1
$d_RAF1 = 1
$u_RHEB=44.15844
$d_RHEB=0.02265
$u_RHOA = 1
$d_RHOA = 1
$u_ROCK1=0.08568
$d_ROCK1=11.67134
$u_ROCK2=9.81182
$d_ROCK2=0.10192
$u_RPS6KA1=0.11346
$d_RPS6KA1=8.81368
$u_SHC1=0.06882
$d_SHC1=14.53066
$u_SIRT1=1.91986
$d_SIRT1=0.52087
$u_SNAI1=0.21238
$d_SNAI1=4.70854
$u_SPART=0.60204
$d_SPART=1.66102
$u_SOS1 = 1
$d_SOS1 = 1
$u_SRC=11.67343
$d_SRC=0.08566
$u_STMN1 = 1
$d_STMN1 = 1
$u_SYN1=10.34251
$d_SYN1=0.09669
$u_TSC=3.85079
$d_TSC=0.25969
$u_TTL=0.01817
$d_TTL=55.03577
$u_WWTR1=3.63618
$d_WWTR1=0.27501
$u_WWP1=0.69602
$d_WWP1=1.43674
$u_YES1=0.35473
$d_YES1=2.81905
$u_YAP1=0.53113
$d_YAP1=1.88278
$u_mTORC2=0.07784
$d_mTORC2=12.84687
$u_mTORC1=0.07784
$d_mTORC1=12.84687
$u_FOXO = 1
$d_FOXO = 1
$u_Tubulin = 1
$d_Tubulin = 1
$u_Microtubule_polimerization = 1
$d_Microtubule_polimerization = 1
$u_Neuron_migration = 1
$d_Neuron_migration = 1
$u_Actin_cytoskeleton_reorganization = 1
$d_Actin_cytoskeleton_reorganization = 1
$u_Cell_migration = 1
$d_Cell_migration = 1
$u_F_actin_dynamics = 1
$d_F_actin_dynamics = 1
$u_Protein_synthesis = 1
$d_Protein_synthesis = 1
$u_Metastasis = 1
$d_Metastasis = 1
$u_Proliferation = 1
$d_Proliferation = 1
$u_Apoptosis = 1
$d_Apoptosis = 1
[ATF2].istate = 1 [0], 0 [1]
[CFL2].istate = 1 [0], 0 [1]
[CREB1].istate = 1 [0], 0 [1]
[CTTN].istate = 1 [0], 0 [1]
[GNA13].istate = 1 [0], 0 [1]
[GRB2].istate = 1 [0], 0 [1]
[HRAS].istate = 1 [0], 0 [1]
[ITCH].istate = 1 [0], 0 [1]
[MAPK1].istate = 1 [0], 0 [1]
[MAPK3].istate = 1 [0], 0 [1]
[MP].istate = 1 [0], 0 [1]
[PAK4].istate = 1 [0], 0 [1]
[PDPK1].istate = 1 [0], 0 [1]
[PPP1R12A].istate = 1 [0], 0 [1]
[PRKACA].istate = 1 [0], 0 [1]
[RAF1].istate = 1 [0], 0 [1]
[RHOA].istate = 1 [0], 0 [1]
[SOS1].istate = 1 [0], 0 [1]
[STMN1].istate = 1 [0], 0 [1]
[FOXO].istate = 1 [0], 0 [1]
[Tubulin].istate = 1 [0], 0 [1]
[Microtubule_polimerization].istate = 1 [0], 0 [1]
[Neuron_migration].istate = 1 [0], 0 [1]
[Actin_cytoskeleton_reorganization].istate = 1 [0], 0 [1]
[Cell_migration].istate = 1 [0], 0 [1]
[F_actin_dynamics].istate = 1 [0], 0 [1]
[Protein_synthesis].istate = 1 [0], 0 [1]
[Metastasis].istate = 1 [0], 0 [1]
[Proliferation].istate = 1 [0], 0 [1]
[Apoptosis].istate = 1 [0], 0 [1]
discrete_time = 0
use_physrandgen = FALSE
seed_pseudorandom = 100
sample_count = 10000
max_time = 60
time_tick = 0.1
thread_count = 1
statdist_traj_count = 100
statdist_cluster_threshold = 1
display_traj = 0
statdist_similarity_cache_max_size = 20000
F2R.is_internal = TRUE
LPAR2.is_internal = TRUE
TACR3.is_internal = TRUE
EGF.is_internal = TRUE
NRG1.is_internal = TRUE
NRG2.is_internal = TRUE
NRG3.is_internal = TRUE
NRG4.is_internal = TRUE
AKT1.is_internal = TRUE
AKT2.is_internal = TRUE
AKT3.is_internal = TRUE
AMOTL2.is_internal = TRUE
ARAF.is_internal = TRUE
ARHGEF1.is_internal = TRUE
ARHGEF11.is_internal = TRUE
ARHGEF12.is_internal = TRUE
ARHGEF6.is_internal = TRUE
ATF2.is_internal = TRUE
BAD.is_internal = TRUE
BCL2.is_internal = TRUE
BCL2L1.is_internal = TRUE
BRAF.is_internal = TRUE
CDC42.is_internal = TRUE
CDC42BPA.is_internal = TRUE
CDK1.is_internal = TRUE
CDC25B.is_internal = TRUE
CFL1.is_internal = TRUE
CFL2.is_internal = TRUE
CREB1.is_internal = TRUE
CTNNB1.is_internal = TRUE
CTTN.is_internal = TRUE
DEPTOR.is_internal = TRUE
EPHA2.is_internal = TRUE
EGFR.is_internal = TRUE
ERBB2.is_internal = FALSE
ERBB3.is_internal = FALSE
ERBB4.is_internal = FALSE
EIF4E.is_internal = TRUE
EIF4EBP1.is_internal = TRUE
FUS.is_internal = FALSE
GIT1.is_internal = FALSE
GNA13.is_internal = FALSE
GRB2.is_internal = TRUE
HRAS.is_internal = TRUE
ITCH.is_internal = TRUE
JUN.is_internal = TRUE
KRAS.is_internal = TRUE
LATS1.is_internal = TRUE
LATS2.is_internal = TRUE
LIMK1.is_internal = TRUE
LIMK2.is_internal = TRUE
MAP2K1.is_internal = TRUE
MAP2K2.is_internal = TRUE
MAPK1.is_internal = TRUE
MAPK3.is_internal = TRUE
MYC.is_internal = TRUE
MP.is_internal = TRUE
NFE2L2.is_internal = TRUE
NR4A3.is_internal = TRUE
NRAS.is_internal = TRUE
PAK1.is_internal = TRUE
PAK2.is_internal = TRUE
PAK3.is_internal = TRUE
PAK4.is_internal = TRUE
PDPK1.is_internal = TRUE
PI3K.is_internal = TRUE
PLCG1.is_internal = TRUE
PPP1R12A.is_internal = TRUE
PPP1R12B.is_internal = TRUE
PRKACA.is_internal = TRUE
PRKCA.is_internal = TRUE
PRKCB.is_internal = TRUE
PRKCG.is_internal = TRUE
PRKCZ.is_internal = TRUE
PTEN.is_internal = TRUE
PTK2B.is_internal = TRUE
PTPN11.is_internal = TRUE
RAC1.is_internal = TRUE
RAF1.is_internal = TRUE
RHEB.is_internal = TRUE
RHOA.is_internal = TRUE
ROCK1.is_internal = TRUE
ROCK2.is_internal = TRUE
RPS6KA1.is_internal = TRUE
SHC1.is_internal = TRUE
SIRT1.is_internal = TRUE
SNAI1.is_internal = TRUE
SPART.is_internal = TRUE
SOS1.is_internal = TRUE
SRC.is_internal = TRUE
STMN1.is_internal = TRUE
SYN1.is_internal = TRUE
TSC.is_internal = TRUE
TTL.is_internal = TRUE
WWTR1.is_internal = TRUE
WWP1.is_internal = TRUE
YES1.is_internal = TRUE
YAP1.is_internal = TRUE
mTORC2.is_internal = TRUE
mTORC1.is_internal = TRUE
FOXO.is_internal = FALSE
Tubulin.is_internal = TRUE
Microtubule_polimerization.is_internal = TRUE
Neuron_migration.is_internal = TRUE
Actin_cytoskeleton_reorganization.is_internal = TRUE
Cell_migration.is_internal = TRUE
F_actin_dynamics.is_internal = FALSE
Protein_synthesis.is_internal = TRUE
Metastasis.is_internal = TRUE
Proliferation.is_internal = TRUE
Apoptosis.is_internal = TRUE
[NRG1].istate = 0.5[1], 0.5[0]
[BAD].istate = 0.22681[1], 0.77319[0]
[SYN1].istate = 0.75366[1], 0.24634[0]
[WWTR1].istate = 0.64016[1], 0.35984000000000005[0]
[LPAR2].istate = 0.45254[1], 0.5474600000000001[0]
[ERBB3].istate = 0.56044[1], 0.43955999999999995[0]
[PRKCZ].istate = 0.31973[1], 0.6802699999999999[0]
[ROCK1].istate = 0.23322[1], 0.76678[0]
[CDC42].istate = 0.61568[1], 0.38432[0]
[ARHGEF1].istate = 0.47578[1], 0.52422[0]
[PPP1R12B].istate = 0.2136[1], 0.7864[0]
[PAK3].istate = 0.86231[1], 0.13768999999999998[0]
[ARAF].istate = 0.18625[1], 0.81375[0]
[FUS].istate = 0.45485[1], 0.54515[0]
[SIRT1].istate = 0.57082[1], 0.42918[0]
[CDC25B].istate = 0.26[1], 0.74[0]
[AKT2].istate = 0.6772[1], 0.3228[0]
[RHEB].istate = 0.91125[1], 0.08875[0]
[LIMK1].istate = 0.31338[1], 0.68662[0]
[GIT1].istate = 0.49033[1], 0.5096700000000001[0]
[AMOTL2].istate = 0.41583[1], 0.5841700000000001[0]
[TTL].istate = 0.06483[1], 0.9351700000000001[0]
[NFE2L2].istate = 0.40137[1], 0.59863[0]
[AKT3].istate = 0.67559[1], 0.32441[0]
[RPS6KA1].istate = 0.26371[1], 0.73629[0]
[NR4A3].istate = 0.45888[1], 0.54112[0]
[PTK2B].istate = 0.63466[1], 0.36534[0]
[WWP1].istate = 0.46065[1], 0.53935[0]
[PLCG1].istate = 0.2381[1], 0.7619[0]
[SNAI1].istate = 0.33178[1], 0.66822[0]
[PRKCG].istate = 0.9987[1], 0.0012999999999999678[0]
[MAP2K2].istate = 0.02513[1], 0.97487[0]
[ARHGEF6].istate = 0.67237[1], 0.32763[0]
[LATS1].istate = 0.84063[1], 0.15937[0]
[ARHGEF11].istate = 0.51971[1], 0.48029[0]
[SPART].istate = 0.44491[1], 0.55509[0]
[KRAS].istate = 0.65665[1], 0.34335000000000004[0]
[ROCK2].istate = 0.74794[1], 0.25205999999999995[0]
[RAC1].istate = 0.53175[1], 0.46825000000000006[0]
[MYC].istate = 0.37278[1], 0.62722[0]
[YAP1].istate = 0.4313[1], 0.5687[0]
[EGF].istate = 0.73528[1], 0.26471999999999996[0]
[ERBB2].istate = 0.43777[1], 0.56223[0]
[AKT1].istate = 0.2074[1], 0.7926[0]
[EPHA2].istate = 0.30368[1], 0.69632[0]
[CDC42BPA].istate = 0.73077[1], 0.26922999999999997[0]
[EGFR].istate = 0.34208[1], 0.6579200000000001[0]
[PAK1].istate = 0.28049[1], 0.71951[0]
[LATS2].istate = 0.80746[1], 0.19254000000000004[0]
[EIF4E].istate = 0.45123[1], 0.54877[0]
[PRKCA].istate = 0.62852[1], 0.37148000000000003[0]
[DEPTOR].istate = 0.34559[1], 0.6544099999999999[0]
[BRAF].istate = 0.89045[1], 0.10955000000000004[0]
[NRG2].istate = 0.95664[1], 0.043359999999999954[0]
[SHC1].istate = 0.20942[1], 0.7905800000000001[0]
[PRKCB].istate = 0.68056[1], 0.31943999999999995[0]
[CTNNB1].istate = 0.42084[1], 0.57916[0]
[MAP2K1].istate = 0.5599[1], 0.44010000000000005[0]
[NRG4].istate = 0.76042[1], 0.23958000000000002[0]
[TACR3].istate = 0.82645[1], 0.17354999999999998[0]
[CDK1].istate = 0.08297[1], 0.91703[0]
[BCL2L1].istate = 0.53251[1], 0.46748999999999996[0]
[BCL2].istate = 0.41693[1], 0.58307[0]
[PTEN].istate = 0.87424[1], 0.12575999999999998[0]
[CFL1].istate = 0.34507[1], 0.65493[0]
[YES1].istate = 0.38747[1], 0.61253[0]
[JUN].istate = 0.40101[1], 0.59899[0]
[ERBB4].istate = 0.50292[1], 0.49707999999999997[0]
[PTPN11].istate = 0.78119[1], 0.21880999999999995[0]
[PAK2].istate = 0.29205[1], 0.7079500000000001[0]
[F2R].istate = 0.42589[1], 0.57411[0]
[LIMK2].istate = 0.21249[1], 0.7875099999999999[0]
[NRG3].istate = 0.4259[1], 0.5741[0]
[EIF4EBP1].istate = 0.17198[1], 0.82802[0]
[ARHGEF12].istate = 0.70842[1], 0.29157999999999995[0]
[SRC].istate = 0.7668[1], 0.23319999999999996[0]
[NRAS].istate = 0.43604[1], 0.56396[0]
[mTORC2].istate = 0.2228[1], 0.7772[0]
[mTORC1].istate = 0.2228[1], 0.7772[0]
[PI3K].istate = 0.3885[1], 0.6114999999999999[0]
[TSC].istate = 0.64639[1], 0.35361[0]
```
