## Supplementary Dataset 5 for "Explainable Generative AI Uncovers a Molecular Continuum in Medulloblastoma with Implications for Rare Cancer Subtyping and Treatment Equity": MB_list3_RNA_asTransition_237.cfg

```
$u_F2R=16.87516
$d_F2R=0.05926
$u_LPAR2=0.56023
$d_LPAR2=1.78498
$u_TACR3=15.50331
$d_TACR3=0.0645
$u_EGF=80.95665
$d_EGF=0.01235
$u_NRG1 = 1
$d_NRG1 = 1
$u_NRG2=1.64793
$d_NRG2=0.60682
$u_NRG3=1.65832
$d_NRG3=0.60302
$u_NRG4=0.06411
$d_NRG4=15.59819
$u_AKT1=51.0199
$d_AKT1=0.0196
$u_AKT2=3.20871
$d_AKT2=0.31165
$u_AKT3=23.78739
$d_AKT3=0.04204
$u_AMOTL2=5.39042
$d_AMOTL2=0.18551
$u_ARAF=0.07665
$d_ARAF=13.04631
$u_ARHGEF1=0.17579
$d_ARHGEF1=5.68861
$u_ARHGEF11=0.2043
$d_ARHGEF11=4.89476
$u_ARHGEF12=7.11595
$d_ARHGEF12=0.14053
$u_ARHGEF6=6.94154
$d_ARHGEF6=0.14406
$u_ATF2 = 1
$d_ATF2 = 1
$u_BAD=10.43079
$d_BAD=0.09587
$u_BCL2=9.61691
$d_BCL2=0.10398
$u_BCL2L1=9.74571
$d_BCL2L1=0.10261
$u_BRAF=0.06163
$d_BRAF=16.22586
$u_CDC42=0.45732
$d_CDC42=2.18665
$u_CDC42BPA=21.37564
$d_CDC42BPA=0.04678
$u_CDK1=1.0271
$d_CDK1=0.97362
$u_CDC25B=0.06001
$d_CDC25B=16.66389
$u_CFL1=5.65102
$d_CFL1=0.17696
$u_CFL2 = 1
$d_CFL2 = 1
$u_CREB1 = 1
$d_CREB1 = 1
$u_CTNNB1=9.0837
$d_CTNNB1=0.11009
$u_CTTN = 1
$d_CTTN = 1
$u_DEPTOR=9.95833
$d_DEPTOR=0.10042
$u_EPHA2=6.15002
$d_EPHA2=0.1626
$u_EGFR=0.21819
$d_EGFR=4.58316
$u_ERBB2=3.57351
$d_ERBB2=0.27984
$u_ERBB3=3.83147
$d_ERBB3=0.261
$u_ERBB4=5.44737
$d_ERBB4=0.18357
$u_EIF4E=1.00205
$d_EIF4E=0.99795
$u_EIF4EBP1=0.32586
$d_EIF4EBP1=3.0688
$u_FUS=32.75237
$d_FUS=0.03053
$u_GIT1=0.10104
$d_GIT1=9.89707
$u_GNA13 = 1
$d_GNA13 = 1
$u_GRB2 = 1
$d_GRB2 = 1
$u_HRAS = 1
$d_HRAS = 1
$u_ITCH = 1
$d_ITCH = 1
$u_JUN=5.58716
$d_JUN=0.17898
$u_KRAS=11.1842
$d_KRAS=0.08941
$u_LATS1=2.74192
$d_LATS1=0.36471
$u_LATS2=3.49587
$d_LATS2=0.28605
$u_LIMK1=0.08923
$d_LIMK1=11.20699
$u_LIMK2=0.44362
$d_LIMK2=2.25418
$u_MAP2K1=5.01192
$d_MAP2K1=0.19952
$u_MAP2K2=0.08514
$d_MAP2K2=11.74536
$u_MAPK1 = 1
$d_MAPK1 = 1
$u_MAPK3 = 1
$d_MAPK3 = 1
$u_MYC=3.78724
$d_MYC=0.26404
$u_MP = 1
$d_MP = 1
$u_NFE2L2=40.84661
$d_NFE2L2=0.02448
$u_NR4A3=18.84867
$d_NR4A3=0.05305
$u_NRAS=0.62007
$d_NRAS=1.61272
$u_PAK1=12.4379
$d_PAK1=0.0804
$u_PAK2=11.77003
$d_PAK2=0.08496
$u_PAK3=0.88953
$d_PAK3=1.12419
$u_PAK4 = 1
$d_PAK4 = 1
$u_PDPK1 = 1
$d_PDPK1 = 1
$u_PI3K=0.47509
$d_PI3K=2.10486
$u_PLCG1=2.18207
$d_PLCG1=0.45828
$u_PPP1R12A = 1
$d_PPP1R12A = 1
$u_PPP1R12B=1.2802
$d_PPP1R12B=0.78113
$u_PRKACA = 1
$d_PRKACA = 1
$u_PRKCA=0.36056
$d_PRKCA=2.77346
$u_PRKCB=0.92691
$d_PRKCB=1.07885
$u_PRKCG=0.11258
$d_PRKCG=8.88257
$u_PRKCZ=0.05537
$d_PRKCZ=18.06032
$u_PTEN=20.05759
$d_PTEN=0.04986
$u_PTK2B=0.12558
$d_PTK2B=7.96305
$u_PTPN11=0.36425
$d_PTPN11=2.74537
$u_RAC1=21.64347
$d_RAC1=0.0462
$u_RAF1 = 1
$d_RAF1 = 1
$u_RHEB=47.08856
$d_RHEB=0.02124
$u_RHOA = 1
$d_RHOA = 1
$u_ROCK1=8.20575
$d_ROCK1=0.12187
$u_ROCK2=6.47663
$d_ROCK2=0.1544
$u_RPS6KA1=3.5218
$d_RPS6KA1=0.28395
$u_SHC1=0.73254
$d_SHC1=1.36511
$u_SIRT1=5.9067
$d_SIRT1=0.1693
$u_SNAI1=1.14335
$d_SNAI1=0.87462
$u_SPART=0.17924
$d_SPART=5.57911
$u_SOS1 = 1
$d_SOS1 = 1
$u_SRC=2.19721
$d_SRC=0.45512
$u_STMN1 = 1
$d_STMN1 = 1
$u_SYN1=0.76444
$d_SYN1=1.30815
$u_TSC=0.15324
$d_TSC=6.52571
$u_TTL=10.69518
$d_TTL=0.0935
$u_WWTR1=0.46604
$d_WWTR1=2.14574
$u_WWP1=1.06884
$d_WWP1=0.93559
$u_YES1=0.88777
$d_YES1=1.12642
$u_YAP1=1.09005
$d_YAP1=0.91739
$u_mTORC2=2.11459
$d_mTORC2=0.4729
$u_mTORC1=0.05462
$d_mTORC1=18.30831
$u_FOXO = 1
$d_FOXO = 1
$u_Tubulin = 1
$d_Tubulin = 1
$u_Microtubule_polimerization = 1
$d_Microtubule_polimerization = 1
$u_Neuron_migration = 1
$d_Neuron_migration = 1
$u_Actin_cytoskeleton_reorganization = 1
$d_Actin_cytoskeleton_reorganization = 1
$u_Cell_migration = 1
$d_Cell_migration = 1
$u_F_actin_dynamics = 1
$d_F_actin_dynamics = 1
$u_Protein_synthesis = 1
$d_Protein_synthesis = 1
$u_Metastasis = 1
$d_Metastasis = 1
$u_Proliferation = 1
$d_Proliferation = 1
$u_Apoptosis = 1
$d_Apoptosis = 1
[ATF2].istate = 1 [0], 0 [1]
[CFL2].istate = 1 [0], 0 [1]
[CREB1].istate = 1 [0], 0 [1]
[CTTN].istate = 1 [0], 0 [1]
[GNA13].istate = 1 [0], 0 [1]
[GRB2].istate = 1 [0], 0 [1]
[HRAS].istate = 1 [0], 0 [1]
[ITCH].istate = 1 [0], 0 [1]
[MAPK1].istate = 1 [0], 0 [1]
[MAPK3].istate = 1 [0], 0 [1]
[MP].istate = 1 [0], 0 [1]
[PAK4].istate = 1 [0], 0 [1]
[PDPK1].istate = 1 [0], 0 [1]
[PPP1R12A].istate = 1 [0], 0 [1]
[PRKACA].istate = 1 [0], 0 [1]
[RAF1].istate = 1 [0], 0 [1]
[RHOA].istate = 1 [0], 0 [1]
[SOS1].istate = 1 [0], 0 [1]
[STMN1].istate = 1 [0], 0 [1]
[FOXO].istate = 1 [0], 0 [1]
[Tubulin].istate = 1 [0], 0 [1]
[Microtubule_polimerization].istate = 1 [0], 0 [1]
[Neuron_migration].istate = 1 [0], 0 [1]
[Actin_cytoskeleton_reorganization].istate = 1 [0], 0 [1]
[Cell_migration].istate = 1 [0], 0 [1]
[F_actin_dynamics].istate = 1 [0], 0 [1]
[Protein_synthesis].istate = 1 [0], 0 [1]
[Metastasis].istate = 1 [0], 0 [1]
[Proliferation].istate = 1 [0], 0 [1]
[Apoptosis].istate = 1 [0], 0 [1]
discrete_time = 0
use_physrandgen = FALSE
seed_pseudorandom = 100
sample_count = 10000
max_time = 60
time_tick = 0.1
thread_count = 1
statdist_traj_count = 100
statdist_cluster_threshold = 1
display_traj = 0
statdist_similarity_cache_max_size = 20000
F2R.is_internal = TRUE
LPAR2.is_internal = TRUE
TACR3.is_internal = TRUE
EGF.is_internal = TRUE
NRG1.is_internal = TRUE
NRG2.is_internal = TRUE
NRG3.is_internal = TRUE
NRG4.is_internal = TRUE
AKT1.is_internal = TRUE
AKT2.is_internal = TRUE
AKT3.is_internal = TRUE
AMOTL2.is_internal = TRUE
ARAF.is_internal = TRUE
ARHGEF1.is_internal = TRUE
ARHGEF11.is_internal = TRUE
ARHGEF12.is_internal = TRUE
ARHGEF6.is_internal = TRUE
ATF2.is_internal = TRUE
BAD.is_internal = TRUE
BCL2.is_internal = TRUE
BCL2L1.is_internal = TRUE
BRAF.is_internal = TRUE
CDC42.is_internal = TRUE
CDC42BPA.is_internal = TRUE
CDK1.is_internal = TRUE
CDC25B.is_internal = TRUE
CFL1.is_internal = TRUE
CFL2.is_internal = TRUE
CREB1.is_internal = TRUE
CTNNB1.is_internal = TRUE
CTTN.is_internal = TRUE
DEPTOR.is_internal = TRUE
EPHA2.is_internal = TRUE
EGFR.is_internal = TRUE
ERBB2.is_internal = FALSE
ERBB3.is_internal = FALSE
ERBB4.is_internal = FALSE
EIF4E.is_internal = TRUE
EIF4EBP1.is_internal = TRUE
FUS.is_internal = FALSE
GIT1.is_internal = FALSE
GNA13.is_internal = FALSE
GRB2.is_internal = TRUE
HRAS.is_internal = TRUE
ITCH.is_internal = TRUE
JUN.is_internal = TRUE
KRAS.is_internal = TRUE
LATS1.is_internal = TRUE
LATS2.is_internal = TRUE
LIMK1.is_internal = TRUE
LIMK2.is_internal = TRUE
MAP2K1.is_internal = TRUE
MAP2K2.is_internal = TRUE
MAPK1.is_internal = TRUE
MAPK3.is_internal = TRUE
MYC.is_internal = TRUE
MP.is_internal = TRUE
NFE2L2.is_internal = TRUE
NR4A3.is_internal = TRUE
NRAS.is_internal = TRUE
PAK1.is_internal = TRUE
PAK2.is_internal = TRUE
PAK3.is_internal = TRUE
PAK4.is_internal = TRUE
PDPK1.is_internal = TRUE
PI3K.is_internal = TRUE
PLCG1.is_internal = TRUE
PPP1R12A.is_internal = TRUE
PPP1R12B.is_internal = TRUE
PRKACA.is_internal = TRUE
PRKCA.is_internal = TRUE
PRKCB.is_internal = TRUE
PRKCG.is_internal = TRUE
PRKCZ.is_internal = TRUE
PTEN.is_internal = TRUE
PTK2B.is_internal = TRUE
PTPN11.is_internal = TRUE
RAC1.is_internal = TRUE
RAF1.is_internal = TRUE
RHEB.is_internal = TRUE
RHOA.is_internal = TRUE
ROCK1.is_internal = TRUE
ROCK2.is_internal = TRUE
RPS6KA1.is_internal = TRUE
SHC1.is_internal = TRUE
SIRT1.is_internal = TRUE
SNAI1.is_internal = TRUE
SPART.is_internal = TRUE
SOS1.is_internal = TRUE
SRC.is_internal = TRUE
STMN1.is_internal = TRUE
SYN1.is_internal = TRUE
TSC.is_internal = TRUE
TTL.is_internal = TRUE
WWTR1.is_internal = TRUE
WWP1.is_internal = TRUE
YES1.is_internal = TRUE
YAP1.is_internal = TRUE
mTORC2.is_internal = TRUE
mTORC1.is_internal = TRUE
FOXO.is_internal = FALSE
Tubulin.is_internal = TRUE
Microtubule_polimerization.is_internal = TRUE
Neuron_migration.is_internal = TRUE
Actin_cytoskeleton_reorganization.is_internal = TRUE
Cell_migration.is_internal = TRUE
F_actin_dynamics.is_internal = FALSE
Protein_synthesis.is_internal = TRUE
Metastasis.is_internal = TRUE
Proliferation.is_internal = TRUE
Apoptosis.is_internal = TRUE
[NRG1].istate = 0.5[1], 0.5[0]
[BAD].istate = 0.75458[1], 0.24541999999999997[0]
[SYN1].istate = 0.47084[1], 0.5291600000000001[0]
[WWTR1].istate = 0.41711[1], 0.58289[0]
[LPAR2].istate = 0.43709[1], 0.56291[0]
[ERBB3].istate = 0.64584[1], 0.35416000000000003[0]
[PRKCZ].istate = 0.18582[1], 0.81418[0]
[ROCK1].istate = 0.72853[1], 0.27147[0]
[CDC42].istate = 0.41506[1], 0.58494[0]
[ARHGEF1].istate = 0.31125[1], 0.68875[0]
[PPP1R12B].istate = 0.52682[1], 0.47318000000000005[0]
[PAK3].istate = 0.48729[1], 0.51271[0]
[ARAF].istate = 0.22113[1], 0.77887[0]
[FUS].istate = 0.87881[1], 0.12119000000000002[0]
[SIRT1].istate = 0.69284[1], 0.30716[0]
[CDC25B].istate = 0.19455[1], 0.80545[0]
[AKT2].istate = 0.62658[1], 0.37342[0]
[RHEB].istate = 0.91823[1], 0.08177000000000001[0]
[LIMK1].istate = 0.23762[1], 0.7623800000000001[0]
[GIT1].istate = 0.25113[1], 0.7488699999999999[0]
[AMOTL2].istate = 0.68291[1], 0.31709[0]
[TTL].istate = 0.7573[1], 0.24270000000000003[0]
[NFE2L2].istate = 0.90279[1], 0.09721000000000002[0]
[AKT3].istate = 0.84409[1], 0.15591[0]
[RPS6KA1].istate = 0.63669[1], 0.36331[0]
[NR4A3].istate = 0.81882[1], 0.18118[0]
[PTK2B].istate = 0.27473[1], 0.7252700000000001[0]
[WWP1].istate = 0.50723[1], 0.49277000000000004[0]
[PLCG1].istate = 0.58472[1], 0.41528[0]
[SNAI1].istate = 0.51454[1], 0.48546[0]
[PRKCG].istate = 0.26286[1], 0.73714[0]
[MAP2K2].istate = 0.23253[1], 0.76747[0]
[ARHGEF6].istate = 0.71036[1], 0.28964[0]
[LATS1].istate = 0.60951[1], 0.39049[0]
[ARHGEF11].istate = 0.32757[1], 0.6724300000000001[0]
[SPART].istate = 0.31336[1], 0.6866399999999999[0]
[KRAS].istate = 0.76215[1], 0.23785[0]
[ROCK2].istate = 0.70284[1], 0.29716[0]
[RAC1].istate = 0.83383[1], 0.16617000000000004[0]
[MYC].istate = 0.64458[1], 0.35541999999999996[0]
[YAP1].istate = 0.50936[1], 0.49063999999999997[0]
[EGF].istate = 0.97706[1], 0.02293999999999996[0]
[ERBB2].istate = 0.63827[1], 0.36173[0]
[AKT1].istate = 0.92693[1], 0.07306999999999997[0]
[EPHA2].istate = 0.69722[1], 0.30278000000000005[0]
[CDC42BPA].istate = 0.83248[1], 0.16752[0]
[EGFR].istate = 0.33471[1], 0.6652899999999999[0]
[PAK1].istate = 0.77369[1], 0.22631[0]
[LATS2].istate = 0.63589[1], 0.36411000000000004[0]
[EIF4E].istate = 0.50022[1], 0.49978[0]
[PRKCA].istate = 0.38924[1], 0.61076[0]
[DEPTOR].istate = 0.74955[1], 0.25044999999999995[0]
[BRAF].istate = 0.19744[1], 0.8025599999999999[0]
[NRG2].istate = 0.55423[1], 0.44577[0]
[SHC1].istate = 0.46621[1], 0.53379[0]
[PRKCB].istate = 0.49176[1], 0.50824[0]
[CTNNB1].istate = 0.73957[1], 0.26043000000000005[0]
[MAP2K1].istate = 0.675[1], 0.32499999999999996[0]
[NRG4].istate = 0.20174[1], 0.79826[0]
[TACR3].istate = 0.79761[1], 0.20238999999999996[0]
[CDK1].istate = 0.5029[1], 0.4971[0]
[BCL2L1].istate = 0.7472[1], 0.2528[0]
[BCL2].istate = 0.74576[1], 0.25424[0]
[PTEN].istate = 0.82557[1], 0.17442999999999997[0]
[CFL1].istate = 0.68803[1], 0.31196999999999997[0]
[YES1].istate = 0.48708[1], 0.51292[0]
[JUN].istate = 0.6868[1], 0.31320000000000003[0]
[ERBB4].istate = 0.68405[1], 0.31594999999999995[0]
[PTPN11].istate = 0.39035[1], 0.60965[0]
[PAK2].istate = 0.76769[1], 0.23231000000000002[0]
[F2R].istate = 0.80681[1], 0.19318999999999997[0]
[LIMK2].istate = 0.41175[1], 0.5882499999999999[0]
[NRG3].istate = 0.55492[1], 0.44508000000000003[0]
[EIF4EBP1].istate = 0.37826[1], 0.62174[0]
[ARHGEF12].istate = 0.71306[1], 0.28694[0]
[SRC].istate = 0.58547[1], 0.41452999999999995[0]
[NRAS].istate = 0.44811[1], 0.55189[0]
[mTORC2].istate = 0.58131[1], 0.41869[0]
[mTORC1].istate = 0.18433[1], 0.81567[0]
[PI3K].istate = 0.41919[1], 0.58081[0]
[TSC].istate = 0.29634[1], 0.70366[0]
```
