## Supplementary Dataset 5 for "Explainable Generative AI Uncovers a Molecular Continuum in Medulloblastoma with Implications for Rare Cancer Subtyping and Treatment Equity": MB_list3_RNA_asTransition_243.cfg

```
$u_F2R=2.44463
$d_F2R=0.40906
$u_LPAR2=44.11341
$d_LPAR2=0.02267
$u_TACR3=2.10938
$d_TACR3=0.47407
$u_EGF=0.54003
$d_EGF=1.85175
$u_NRG1 = 1
$d_NRG1 = 1
$u_NRG2=7.10598
$d_NRG2=0.14073
$u_NRG3=1.38982
$d_NRG3=0.71952
$u_NRG4=0.74882
$d_NRG4=1.33543
$u_AKT1=1.05466
$d_AKT1=0.94817
$u_AKT2=0.49494
$d_AKT2=2.02045
$u_AKT3=0.07993
$d_AKT3=12.51095
$u_AMOTL2=2.15498
$d_AMOTL2=0.46404
$u_ARAF=35.8854
$d_ARAF=0.02787
$u_ARHGEF1=46.25083
$d_ARHGEF1=0.02162
$u_ARHGEF11=11.6609
$d_ARHGEF11=0.08576
$u_ARHGEF12=0.55136
$d_ARHGEF12=1.8137
$u_ARHGEF6=0.13499
$d_ARHGEF6=7.40796
$u_ATF2 = 1
$d_ATF2 = 1
$u_BAD=0.72817
$d_BAD=1.37331
$u_BCL2=31.03929
$d_BCL2=0.03222
$u_BCL2L1=0.0555
$d_BCL2L1=18.01802
$u_BRAF=25.91712
$d_BRAF=0.03858
$u_CDC42=0.85771
$d_CDC42=1.1659
$u_CDC42BPA=0.67432
$d_CDC42BPA=1.48298
$u_CDK1=1.92136
$d_CDK1=0.52046
$u_CDC25B=21.29473
$d_CDC25B=0.04696
$u_CFL1=0.54906
$d_CFL1=1.82129
$u_CFL2 = 1
$d_CFL2 = 1
$u_CREB1 = 1
$d_CREB1 = 1
$u_CTNNB1=0.01655
$d_CTNNB1=60.42296
$u_CTTN = 1
$d_CTTN = 1
$u_DEPTOR=0.09111
$d_DEPTOR=10.97574
$u_EPHA2=1.47496
$d_EPHA2=0.67798
$u_EGFR=13.89261
$d_EGFR=0.07198
$u_ERBB2=7.32157
$d_ERBB2=0.13658
$u_ERBB3=0.54028
$d_ERBB3=1.85089
$u_ERBB4=5.79655
$d_ERBB4=0.17252
$u_EIF4E=22.10614
$d_EIF4E=0.04524
$u_EIF4EBP1=9.114
$d_EIF4EBP1=0.10972
$u_FUS=44.01339
$d_FUS=0.02272
$u_GIT1=8.35678
$d_GIT1=0.11966
$u_GNA13 = 1
$d_GNA13 = 1
$u_GRB2 = 1
$d_GRB2 = 1
$u_HRAS = 1
$d_HRAS = 1
$u_ITCH = 1
$d_ITCH = 1
$u_JUN=0.2237
$d_JUN=4.47027
$u_KRAS=0.5176
$d_KRAS=1.93199
$u_LATS1=1.75388
$d_LATS1=0.57016
$u_LATS2=28.22596
$d_LATS2=0.03543
$u_LIMK1=19.50278
$d_LIMK1=0.05127
$u_LIMK2=1.39142
$d_LIMK2=0.71869
$u_MAP2K1=0.02655
$d_MAP2K1=37.66478
$u_MAP2K2=6.99616
$d_MAP2K2=0.14294
$u_MAPK1 = 1
$d_MAPK1 = 1
$u_MAPK3 = 1
$d_MAPK3 = 1
$u_MYC=0.52065
$d_MYC=1.92068
$u_MP = 1
$d_MP = 1
$u_NFE2L2=0.02611
$d_NFE2L2=38.2995
$u_NR4A3=20.06874
$d_NR4A3=0.04983
$u_NRAS=0.05895
$d_NRAS=16.96353
$u_PAK1=0.08364
$d_PAK1=11.956
$u_PAK2=0.03818
$d_PAK2=26.19172
$u_PAK3=3.40728
$d_PAK3=0.29349
$u_PAK4 = 1
$d_PAK4 = 1
$u_PDPK1 = 1
$d_PDPK1 = 1
$u_PI3K=0.04799
$d_PI3K=20.83767
$u_PLCG1=4.28069
$d_PLCG1=0.23361
$u_PPP1R12A = 1
$d_PPP1R12A = 1
$u_PPP1R12B=2.50519
$d_PPP1R12B=0.39917
$u_PRKACA = 1
$d_PRKACA = 1
$u_PRKCA=0.07803
$d_PRKCA=12.81558
$u_PRKCB=8.94501
$d_PRKCB=0.11179
$u_PRKCG=96.90484
$d_PRKCG=0.01032
$u_PRKCZ=0.10414
$d_PRKCZ=9.60246
$u_PTEN=1.02766
$d_PTEN=0.97308
$u_PTK2B=0.34842
$d_PTK2B=2.8701
$u_PTPN11=0.04679
$d_PTPN11=21.37209
$u_RAC1=8.41296
$d_RAC1=0.11886
$u_RAF1 = 1
$d_RAF1 = 1
$u_RHEB=3.86831
$d_RHEB=0.25851
$u_RHOA = 1
$d_RHOA = 1
$u_ROCK1=1.25516
$d_ROCK1=0.79671
$u_ROCK2=0.99617
$d_ROCK2=1.00384
$u_RPS6KA1=2.72414
$d_RPS6KA1=0.36709
$u_SHC1=2.71269
$d_SHC1=0.36864
$u_SIRT1=0.25157
$d_SIRT1=3.97504
$u_SNAI1=5.62146
$d_SNAI1=0.17789
$u_SPART=0.31797
$d_SPART=3.14495
$u_SOS1 = 1
$d_SOS1 = 1
$u_SRC=4.018
$d_SRC=0.24888
$u_STMN1 = 1
$d_STMN1 = 1
$u_SYN1=3.73661
$d_SYN1=0.26762
$u_TSC=3.33362
$d_TSC=0.29997
$u_TTL=22.0645
$d_TTL=0.04532
$u_WWTR1=1.3366
$d_WWTR1=0.74817
$u_WWP1=0.05687
$d_WWP1=17.58396
$u_YES1=0.52237
$d_YES1=1.91435
$u_YAP1=3.04047
$d_YAP1=0.3289
$u_mTORC2=0.09845
$d_mTORC2=10.15744
$u_mTORC1=0.5276
$d_mTORC1=1.89538
$u_FOXO = 1
$d_FOXO = 1
$u_Tubulin = 1
$d_Tubulin = 1
$u_Microtubule_polimerization = 1
$d_Microtubule_polimerization = 1
$u_Neuron_migration = 1
$d_Neuron_migration = 1
$u_Actin_cytoskeleton_reorganization = 1
$d_Actin_cytoskeleton_reorganization = 1
$u_Cell_migration = 1
$d_Cell_migration = 1
$u_F_actin_dynamics = 1
$d_F_actin_dynamics = 1
$u_Protein_synthesis = 1
$d_Protein_synthesis = 1
$u_Metastasis = 1
$d_Metastasis = 1
$u_Proliferation = 1
$d_Proliferation = 1
$u_Apoptosis = 1
$d_Apoptosis = 1
[ATF2].istate = 1 [0], 0 [1]
[CFL2].istate = 1 [0], 0 [1]
[CREB1].istate = 1 [0], 0 [1]
[CTTN].istate = 1 [0], 0 [1]
[GNA13].istate = 1 [0], 0 [1]
[GRB2].istate = 1 [0], 0 [1]
[HRAS].istate = 1 [0], 0 [1]
[ITCH].istate = 1 [0], 0 [1]
[MAPK1].istate = 1 [0], 0 [1]
[MAPK3].istate = 1 [0], 0 [1]
[MP].istate = 1 [0], 0 [1]
[PAK4].istate = 1 [0], 0 [1]
[PDPK1].istate = 1 [0], 0 [1]
[PPP1R12A].istate = 1 [0], 0 [1]
[PRKACA].istate = 1 [0], 0 [1]
[RAF1].istate = 1 [0], 0 [1]
[RHOA].istate = 1 [0], 0 [1]
[SOS1].istate = 1 [0], 0 [1]
[STMN1].istate = 1 [0], 0 [1]
[FOXO].istate = 1 [0], 0 [1]
[Tubulin].istate = 1 [0], 0 [1]
[Microtubule_polimerization].istate = 1 [0], 0 [1]
[Neuron_migration].istate = 1 [0], 0 [1]
[Actin_cytoskeleton_reorganization].istate = 1 [0], 0 [1]
[Cell_migration].istate = 1 [0], 0 [1]
[F_actin_dynamics].istate = 1 [0], 0 [1]
[Protein_synthesis].istate = 1 [0], 0 [1]
[Metastasis].istate = 1 [0], 0 [1]
[Proliferation].istate = 1 [0], 0 [1]
[Apoptosis].istate = 1 [0], 0 [1]
discrete_time = 0
use_physrandgen = FALSE
seed_pseudorandom = 100
sample_count = 10000
max_time = 60
time_tick = 0.1
thread_count = 1
statdist_traj_count = 100
statdist_cluster_threshold = 1
display_traj = 0
statdist_similarity_cache_max_size = 20000
F2R.is_internal = TRUE
LPAR2.is_internal = TRUE
TACR3.is_internal = TRUE
EGF.is_internal = TRUE
NRG1.is_internal = TRUE
NRG2.is_internal = TRUE
NRG3.is_internal = TRUE
NRG4.is_internal = TRUE
AKT1.is_internal = TRUE
AKT2.is_internal = TRUE
AKT3.is_internal = TRUE
AMOTL2.is_internal = TRUE
ARAF.is_internal = TRUE
ARHGEF1.is_internal = TRUE
ARHGEF11.is_internal = TRUE
ARHGEF12.is_internal = TRUE
ARHGEF6.is_internal = TRUE
ATF2.is_internal = TRUE
BAD.is_internal = TRUE
BCL2.is_internal = TRUE
BCL2L1.is_internal = TRUE
BRAF.is_internal = TRUE
CDC42.is_internal = TRUE
CDC42BPA.is_internal = TRUE
CDK1.is_internal = TRUE
CDC25B.is_internal = TRUE
CFL1.is_internal = TRUE
CFL2.is_internal = TRUE
CREB1.is_internal = TRUE
CTNNB1.is_internal = TRUE
CTTN.is_internal = TRUE
DEPTOR.is_internal = TRUE
EPHA2.is_internal = TRUE
EGFR.is_internal = TRUE
ERBB2.is_internal = FALSE
ERBB3.is_internal = FALSE
ERBB4.is_internal = FALSE
EIF4E.is_internal = TRUE
EIF4EBP1.is_internal = TRUE
FUS.is_internal = FALSE
GIT1.is_internal = FALSE
GNA13.is_internal = FALSE
GRB2.is_internal = TRUE
HRAS.is_internal = TRUE
ITCH.is_internal = TRUE
JUN.is_internal = TRUE
KRAS.is_internal = TRUE
LATS1.is_internal = TRUE
LATS2.is_internal = TRUE
LIMK1.is_internal = TRUE
LIMK2.is_internal = TRUE
MAP2K1.is_internal = TRUE
MAP2K2.is_internal = TRUE
MAPK1.is_internal = TRUE
MAPK3.is_internal = TRUE
MYC.is_internal = TRUE
MP.is_internal = TRUE
NFE2L2.is_internal = TRUE
NR4A3.is_internal = TRUE
NRAS.is_internal = TRUE
PAK1.is_internal = TRUE
PAK2.is_internal = TRUE
PAK3.is_internal = TRUE
PAK4.is_internal = TRUE
PDPK1.is_internal = TRUE
PI3K.is_internal = TRUE
PLCG1.is_internal = TRUE
PPP1R12A.is_internal = TRUE
PPP1R12B.is_internal = TRUE
PRKACA.is_internal = TRUE
PRKCA.is_internal = TRUE
PRKCB.is_internal = TRUE
PRKCG.is_internal = TRUE
PRKCZ.is_internal = TRUE
PTEN.is_internal = TRUE
PTK2B.is_internal = TRUE
PTPN11.is_internal = TRUE
RAC1.is_internal = TRUE
RAF1.is_internal = TRUE
RHEB.is_internal = TRUE
RHOA.is_internal = TRUE
ROCK1.is_internal = TRUE
ROCK2.is_internal = TRUE
RPS6KA1.is_internal = TRUE
SHC1.is_internal = TRUE
SIRT1.is_internal = TRUE
SNAI1.is_internal = TRUE
SPART.is_internal = TRUE
SOS1.is_internal = TRUE
SRC.is_internal = TRUE
STMN1.is_internal = TRUE
SYN1.is_internal = TRUE
TSC.is_internal = TRUE
TTL.is_internal = TRUE
WWTR1.is_internal = TRUE
WWP1.is_internal = TRUE
YES1.is_internal = TRUE
YAP1.is_internal = TRUE
mTORC2.is_internal = TRUE
mTORC1.is_internal = TRUE
FOXO.is_internal = FALSE
Tubulin.is_internal = TRUE
Microtubule_polimerization.is_internal = TRUE
Neuron_migration.is_internal = TRUE
Actin_cytoskeleton_reorganization.is_internal = TRUE
Cell_migration.is_internal = TRUE
F_actin_dynamics.is_internal = FALSE
Protein_synthesis.is_internal = TRUE
Metastasis.is_internal = TRUE
Proliferation.is_internal = TRUE
Apoptosis.is_internal = TRUE
[NRG1].istate = 0.5[1], 0.5[0]
[BAD].istate = 0.46556[1], 0.53444[0]
[SYN1].istate = 0.64312[1], 0.35688[0]
[WWTR1].istate = 0.5315[1], 0.4685[0]
[LPAR2].istate = 0.91114[1], 0.08886000000000005[0]
[ERBB3].istate = 0.43315[1], 0.5668500000000001[0]
[PRKCZ].istate = 0.2544[1], 0.7456[0]
[ROCK1].istate = 0.52467[1], 0.47533000000000003[0]
[CDC42].istate = 0.48334[1], 0.51666[0]
[ARHGEF1].istate = 0.91628[1], 0.08372000000000002[0]
[PPP1R12B].istate = 0.59971[1], 0.40029000000000003[0]
[PAK3].istate = 0.6331[1], 0.3669[0]
[ARAF].istate = 0.88873[1], 0.11126999999999998[0]
[FUS].istate = 0.9109[1], 0.08909999999999996[0]
[SIRT1].istate = 0.35016[1], 0.64984[0]
[CDC25B].istate = 0.83207[1], 0.16793000000000002[0]
[AKT2].istate = 0.42364[1], 0.57636[0]
[RHEB].istate = 0.64688[1], 0.35312[0]
[LIMK1].istate = 0.82252[1], 0.17747999999999997[0]
[GIT1].istate = 0.73051[1], 0.26949[0]
[AMOTL2].istate = 0.58336[1], 0.41664[0]
[TTL].istate = 0.83592[1], 0.16408[0]
[NFE2L2].istate = 0.10421[1], 0.89579[0]
[AKT3].istate = 0.22567[1], 0.77433[0]
[RPS6KA1].istate = 0.60881[1], 0.39119000000000004[0]
[NR4A3].istate = 0.82563[1], 0.17437000000000002[0]
[PTK2B].istate = 0.38553[1], 0.6144700000000001[0]
[WWP1].istate = 0.18872[1], 0.81128[0]
[PLCG1].istate = 0.65788[1], 0.34212[0]
[SNAI1].istate = 0.68746[1], 0.31254000000000004[0]
[PRKCG].istate = 0.99659[1], 0.003410000000000024[0]
[MAP2K2].istate = 0.71121[1], 0.28879[0]
[ARHGEF6].istate = 0.28258[1], 0.71742[0]
[LATS1].istate = 0.561[1], 0.43899999999999995[0]
[ARHGEF11].istate = 0.76668[1], 0.23331999999999997[0]
[SPART].istate = 0.3756[1], 0.6244000000000001[0]
[KRAS].istate = 0.4285[1], 0.5715[0]
[ROCK2].istate = 0.49958[1], 0.50042[0]
[RAC1].istate = 0.73124[1], 0.26876[0]
[MYC].istate = 0.42914[1], 0.5708599999999999[0]
[YAP1].istate = 0.62074[1], 0.37926000000000004[0]
[EGF].istate = 0.43311[1], 0.56689[0]
[ERBB2].istate = 0.71615[1], 0.28385000000000005[0]
[AKT1].istate = 0.50578[1], 0.49422[0]
[EPHA2].istate = 0.5422[1], 0.4578[0]
[CDC42BPA].istate = 0.45722[1], 0.54278[0]
[EGFR].istate = 0.7857[1], 0.21430000000000005[0]
[PAK1].istate = 0.2306[1], 0.7694[0]
[LATS2].istate = 0.86266[1], 0.13734000000000002[0]
[EIF4E].istate = 0.83613[1], 0.16386999999999996[0]
[PRKCA].istate = 0.22306[1], 0.77694[0]
[DEPTOR].istate = 0.23989[1], 0.7601100000000001[0]
[BRAF].istate = 0.8534[1], 0.14659999999999995[0]
[NRG2].istate = 0.71291[1], 0.28708999999999996[0]
[SHC1].istate = 0.60835[1], 0.39165000000000005[0]
[PRKCB].istate = 0.7379[1], 0.2621[0]
[CTNNB1].istate = 0.05469[1], 0.94531[0]
[MAP2K1].istate = 0.10602[1], 0.89398[0]
[NRG4].istate = 0.46859[1], 0.5314099999999999[0]
[TACR3].istate = 0.58104[1], 0.41896[0]
[CDK1].istate = 0.5709[1], 0.42910000000000004[0]
[BCL2L1].istate = 0.18608[1], 0.81392[0]
[BCL2].istate = 0.87298[1], 0.12702000000000002[0]
[PTEN].istate = 0.50296[1], 0.49704000000000004[0]
[CFL1].istate = 0.43491[1], 0.56509[0]
[YES1].istate = 0.4295[1], 0.5705[0]
[JUN].istate = 0.33742[1], 0.66258[0]
[ERBB4].istate = 0.69079[1], 0.30921[0]
[PTPN11].istate = 0.16754[1], 0.83246[0]
[PAK2].istate = 0.14545[1], 0.85455[0]
[F2R].istate = 0.59705[1], 0.40295000000000003[0]
[LIMK2].istate = 0.53586[1], 0.46414[0]
[NRG3].istate = 0.53574[1], 0.46426[0]
[EIF4EBP1].istate = 0.73993[1], 0.26007[0]
[ARHGEF12].istate = 0.43536[1], 0.56464[0]
[SRC].istate = 0.651[1], 0.349[0]
[NRAS].istate = 0.19262[1], 0.80738[0]
[mTORC2].istate = 0.2483[1], 0.7517[0]
[mTORC1].istate = 0.43058[1], 0.56942[0]
[PI3K].istate = 0.17028[1], 0.82972[0]
[TSC].istate = 0.63073[1], 0.36927[0]
```
