## Supplementary Dataset 5 for "Explainable Generative AI Uncovers a Molecular Continuum in Medulloblastoma with Implications for Rare Cancer Subtyping and Treatment Equity": MB_list3_RNA_asTransition_261.cfg

```
$u_F2R=0.33523
$d_F2R=2.98303
$u_LPAR2=6.53527
$d_LPAR2=0.15302
$u_TACR3=1.90802
$d_TACR3=0.5241
$u_EGF=1.40569
$d_EGF=0.71139
$u_NRG1 = 1
$d_NRG1 = 1
$u_NRG2=0.34366
$d_NRG2=2.90985
$u_NRG3=0.26906
$d_NRG3=3.71664
$u_NRG4=57.92788
$d_NRG4=0.01726
$u_AKT1=0.5462
$d_AKT1=1.83083
$u_AKT2=11.93862
$d_AKT2=0.08376
$u_AKT3=3.06176
$d_AKT3=0.32661
$u_AMOTL2=0.10737
$d_AMOTL2=9.31359
$u_ARAF=2.5183
$d_ARAF=0.39709
$u_ARHGEF1=3.21496
$d_ARHGEF1=0.31105
$u_ARHGEF11=4.19182
$d_ARHGEF11=0.23856
$u_ARHGEF12=4.1714
$d_ARHGEF12=0.23973
$u_ARHGEF6=0.53911
$d_ARHGEF6=1.85491
$u_ATF2 = 1
$d_ATF2 = 1
$u_BAD=0.2404
$d_BAD=4.15973
$u_BCL2=0.21096
$d_BCL2=4.74024
$u_BCL2L1=0.16732
$d_BCL2L1=5.97657
$u_BRAF=0.95043
$d_BRAF=1.05216
$u_CDC42=2.65274
$d_CDC42=0.37697
$u_CDC42BPA=0.10937
$d_CDC42BPA=9.14328
$u_CDK1=0.65964
$d_CDK1=1.51598
$u_CDC25B=1.1377
$d_CDC25B=0.87897
$u_CFL1=0.4641
$d_CFL1=2.15471
$u_CFL2 = 1
$d_CFL2 = 1
$u_CREB1 = 1
$d_CREB1 = 1
$u_CTNNB1=2.40751
$d_CTNNB1=0.41537
$u_CTTN = 1
$d_CTTN = 1
$u_DEPTOR=3.91923
$d_DEPTOR=0.25515
$u_EPHA2=0.21238
$d_EPHA2=4.70854
$u_EGFR=7.11844
$d_EGFR=0.14048
$u_ERBB2=4.91776
$d_ERBB2=0.20334
$u_ERBB3=35.34304
$d_ERBB3=0.02829
$u_ERBB4=0.12877
$d_ERBB4=7.76578
$u_EIF4E=3.02802
$d_EIF4E=0.33025
$u_EIF4EBP1=0.16642
$d_EIF4EBP1=6.00889
$u_FUS=0.1344
$d_FUS=7.44048
$u_GIT1=1.11982
$d_GIT1=0.893
$u_GNA13 = 1
$d_GNA13 = 1
$u_GRB2 = 1
$d_GRB2 = 1
$u_HRAS = 1
$d_HRAS = 1
$u_ITCH = 1
$d_ITCH = 1
$u_JUN=0.58293
$d_JUN=1.71547
$u_KRAS=0.80289
$d_KRAS=1.2455
$u_LATS1=2.78418
$d_LATS1=0.35917
$u_LATS2=22.74823
$d_LATS2=0.04396
$u_LIMK1=0.11143
$d_LIMK1=8.97424
$u_LIMK2=0.04283
$d_LIMK2=23.34812
$u_MAP2K1=2.09207
$d_MAP2K1=0.478
$u_MAP2K2=0.19575
$d_MAP2K2=5.10856
$u_MAPK1 = 1
$d_MAPK1 = 1
$u_MAPK3 = 1
$d_MAPK3 = 1
$u_MYC=0.35221
$d_MYC=2.83922
$u_MP = 1
$d_MP = 1
$u_NFE2L2=0.87436
$d_NFE2L2=1.14369
$u_NR4A3=0.14419
$d_NR4A3=6.93529
$u_NRAS=0.29696
$d_NRAS=3.36746
$u_PAK1=2.71332
$d_PAK1=0.36855
$u_PAK2=2.65983
$d_PAK2=0.37596
$u_PAK3=0.12134
$d_PAK3=8.24131
$u_PAK4 = 1
$d_PAK4 = 1
$u_PDPK1 = 1
$d_PDPK1 = 1
$u_PI3K=0.60646
$d_PI3K=1.64891
$u_PLCG1=6.73003
$d_PLCG1=0.14859
$u_PPP1R12A = 1
$d_PPP1R12A = 1
$u_PPP1R12B=0.69056
$d_PPP1R12B=1.4481
$u_PRKACA = 1
$d_PRKACA = 1
$u_PRKCA=0.80003
$d_PRKCA=1.24995
$u_PRKCB=0.52929
$d_PRKCB=1.88932
$u_PRKCG=21.44281
$d_PRKCG=0.04664
$u_PRKCZ=1.8522
$d_PRKCZ=0.5399
$u_PTEN=0.41904
$d_PTEN=2.38641
$u_PTK2B=24.46765
$d_PTK2B=0.04087
$u_PTPN11=14.3413
$d_PTPN11=0.06973
$u_RAC1=0.10537
$d_RAC1=9.49037
$u_RAF1 = 1
$d_RAF1 = 1
$u_RHEB=1.25923
$d_RHEB=0.79414
$u_RHOA = 1
$d_RHOA = 1
$u_ROCK1=0.16327
$d_ROCK1=6.12482
$u_ROCK2=59.7034
$d_ROCK2=0.01675
$u_RPS6KA1=0.8958
$d_RPS6KA1=1.11632
$u_SHC1=0.08675
$d_SHC1=11.52738
$u_SIRT1=12.34919
$d_SIRT1=0.08098
$u_SNAI1=0.52488
$d_SNAI1=1.9052
$u_SPART=1.47179
$d_SPART=0.67944
$u_SOS1 = 1
$d_SOS1 = 1
$u_SRC=5.03761
$d_SRC=0.19851
$u_STMN1 = 1
$d_STMN1 = 1
$u_SYN1=11.16492
$d_SYN1=0.08957
$u_TSC=29.60638
$d_TSC=0.03378
$u_TTL=1.04985
$d_TTL=0.95252
$u_WWTR1=1.55283
$d_WWTR1=0.64399
$u_WWP1=8.60165
$d_WWP1=0.11626
$u_YES1=0.6675
$d_YES1=1.49813
$u_YAP1=0.26225
$d_YAP1=3.81316
$u_mTORC2=0.11215
$d_mTORC2=8.91663
$u_mTORC1=0.52913
$d_mTORC1=1.88989
$u_FOXO = 1
$d_FOXO = 1
$u_Tubulin = 1
$d_Tubulin = 1
$u_Microtubule_polimerization = 1
$d_Microtubule_polimerization = 1
$u_Neuron_migration = 1
$d_Neuron_migration = 1
$u_Actin_cytoskeleton_reorganization = 1
$d_Actin_cytoskeleton_reorganization = 1
$u_Cell_migration = 1
$d_Cell_migration = 1
$u_F_actin_dynamics = 1
$d_F_actin_dynamics = 1
$u_Protein_synthesis = 1
$d_Protein_synthesis = 1
$u_Metastasis = 1
$d_Metastasis = 1
$u_Proliferation = 1
$d_Proliferation = 1
$u_Apoptosis = 1
$d_Apoptosis = 1
[ATF2].istate = 1 [0], 0 [1]
[CFL2].istate = 1 [0], 0 [1]
[CREB1].istate = 1 [0], 0 [1]
[CTTN].istate = 1 [0], 0 [1]
[GNA13].istate = 1 [0], 0 [1]
[GRB2].istate = 1 [0], 0 [1]
[HRAS].istate = 1 [0], 0 [1]
[ITCH].istate = 1 [0], 0 [1]
[MAPK1].istate = 1 [0], 0 [1]
[MAPK3].istate = 1 [0], 0 [1]
[MP].istate = 1 [0], 0 [1]
[PAK4].istate = 1 [0], 0 [1]
[PDPK1].istate = 1 [0], 0 [1]
[PPP1R12A].istate = 1 [0], 0 [1]
[PRKACA].istate = 1 [0], 0 [1]
[RAF1].istate = 1 [0], 0 [1]
[RHOA].istate = 1 [0], 0 [1]
[SOS1].istate = 1 [0], 0 [1]
[STMN1].istate = 1 [0], 0 [1]
[FOXO].istate = 1 [0], 0 [1]
[Tubulin].istate = 1 [0], 0 [1]
[Microtubule_polimerization].istate = 1 [0], 0 [1]
[Neuron_migration].istate = 1 [0], 0 [1]
[Actin_cytoskeleton_reorganization].istate = 1 [0], 0 [1]
[Cell_migration].istate = 1 [0], 0 [1]
[F_actin_dynamics].istate = 1 [0], 0 [1]
[Protein_synthesis].istate = 1 [0], 0 [1]
[Metastasis].istate = 1 [0], 0 [1]
[Proliferation].istate = 1 [0], 0 [1]
[Apoptosis].istate = 1 [0], 0 [1]
discrete_time = 0
use_physrandgen = FALSE
seed_pseudorandom = 100
sample_count = 10000
max_time = 60
time_tick = 0.1
thread_count = 1
statdist_traj_count = 100
statdist_cluster_threshold = 1
display_traj = 0
statdist_similarity_cache_max_size = 20000
F2R.is_internal = TRUE
LPAR2.is_internal = TRUE
TACR3.is_internal = TRUE
EGF.is_internal = TRUE
NRG1.is_internal = TRUE
NRG2.is_internal = TRUE
NRG3.is_internal = TRUE
NRG4.is_internal = TRUE
AKT1.is_internal = TRUE
AKT2.is_internal = TRUE
AKT3.is_internal = TRUE
AMOTL2.is_internal = TRUE
ARAF.is_internal = TRUE
ARHGEF1.is_internal = TRUE
ARHGEF11.is_internal = TRUE
ARHGEF12.is_internal = TRUE
ARHGEF6.is_internal = TRUE
ATF2.is_internal = TRUE
BAD.is_internal = TRUE
BCL2.is_internal = TRUE
BCL2L1.is_internal = TRUE
BRAF.is_internal = TRUE
CDC42.is_internal = TRUE
CDC42BPA.is_internal = TRUE
CDK1.is_internal = TRUE
CDC25B.is_internal = TRUE
CFL1.is_internal = TRUE
CFL2.is_internal = TRUE
CREB1.is_internal = TRUE
CTNNB1.is_internal = TRUE
CTTN.is_internal = TRUE
DEPTOR.is_internal = TRUE
EPHA2.is_internal = TRUE
EGFR.is_internal = TRUE
ERBB2.is_internal = FALSE
ERBB3.is_internal = FALSE
ERBB4.is_internal = FALSE
EIF4E.is_internal = TRUE
EIF4EBP1.is_internal = TRUE
FUS.is_internal = FALSE
GIT1.is_internal = FALSE
GNA13.is_internal = FALSE
GRB2.is_internal = TRUE
HRAS.is_internal = TRUE
ITCH.is_internal = TRUE
JUN.is_internal = TRUE
KRAS.is_internal = TRUE
LATS1.is_internal = TRUE
LATS2.is_internal = TRUE
LIMK1.is_internal = TRUE
LIMK2.is_internal = TRUE
MAP2K1.is_internal = TRUE
MAP2K2.is_internal = TRUE
MAPK1.is_internal = TRUE
MAPK3.is_internal = TRUE
MYC.is_internal = TRUE
MP.is_internal = TRUE
NFE2L2.is_internal = TRUE
NR4A3.is_internal = TRUE
NRAS.is_internal = TRUE
PAK1.is_internal = TRUE
PAK2.is_internal = TRUE
PAK3.is_internal = TRUE
PAK4.is_internal = TRUE
PDPK1.is_internal = TRUE
PI3K.is_internal = TRUE
PLCG1.is_internal = TRUE
PPP1R12A.is_internal = TRUE
PPP1R12B.is_internal = TRUE
PRKACA.is_internal = TRUE
PRKCA.is_internal = TRUE
PRKCB.is_internal = TRUE
PRKCG.is_internal = TRUE
PRKCZ.is_internal = TRUE
PTEN.is_internal = TRUE
PTK2B.is_internal = TRUE
PTPN11.is_internal = TRUE
RAC1.is_internal = TRUE
RAF1.is_internal = TRUE
RHEB.is_internal = TRUE
RHOA.is_internal = TRUE
ROCK1.is_internal = TRUE
ROCK2.is_internal = TRUE
RPS6KA1.is_internal = TRUE
SHC1.is_internal = TRUE
SIRT1.is_internal = TRUE
SNAI1.is_internal = TRUE
SPART.is_internal = TRUE
SOS1.is_internal = TRUE
SRC.is_internal = TRUE
STMN1.is_internal = TRUE
SYN1.is_internal = TRUE
TSC.is_internal = TRUE
TTL.is_internal = TRUE
WWTR1.is_internal = TRUE
WWP1.is_internal = TRUE
YES1.is_internal = TRUE
YAP1.is_internal = TRUE
mTORC2.is_internal = TRUE
mTORC1.is_internal = TRUE
FOXO.is_internal = FALSE
Tubulin.is_internal = TRUE
Microtubule_polimerization.is_internal = TRUE
Neuron_migration.is_internal = TRUE
Actin_cytoskeleton_reorganization.is_internal = TRUE
Cell_migration.is_internal = TRUE
F_actin_dynamics.is_internal = FALSE
Protein_synthesis.is_internal = TRUE
Metastasis.is_internal = TRUE
Proliferation.is_internal = TRUE
Apoptosis.is_internal = TRUE
[NRG1].istate = 0.5[1], 0.5[0]
[BAD].istate = 0.34523[1], 0.6547700000000001[0]
[SYN1].istate = 0.76196[1], 0.23804000000000003[0]
[WWTR1].istate = 0.54778[1], 0.45221999999999996[0]
[LPAR2].istate = 0.70382[1], 0.29618[0]
[ERBB3].istate = 0.88708[1], 0.11292000000000002[0]
[PRKCZ].istate = 0.56692[1], 0.43308[0]
[ROCK1].istate = 0.30323[1], 0.69677[0]
[CDC42].istate = 0.60592[1], 0.39408[0]
[ARHGEF1].istate = 0.62679[1], 0.37321000000000004[0]
[PPP1R12B].istate = 0.4598[1], 0.5402[0]
[PAK3].istate = 0.271[1], 0.729[0]
[ARAF].istate = 0.60028[1], 0.39971999999999996[0]
[FUS].istate = 0.2821[1], 0.7179[0]
[SIRT1].istate = 0.77291[1], 0.22709000000000001[0]
[CDC25B].istate = 0.51401[1], 0.48599000000000003[0]
[AKT2].istate = 0.76924[1], 0.23075999999999997[0]
[RHEB].istate = 0.52503[1], 0.47497[0]
[LIMK1].istate = 0.26175[1], 0.7382500000000001[0]
[GIT1].istate = 0.51229[1], 0.48771[0]
[AMOTL2].istate = 0.25772[1], 0.74228[0]
[TTL].istate = 0.50528[1], 0.49472000000000005[0]
[NFE2L2].istate = 0.48542[1], 0.51458[0]
[AKT3].istate = 0.62149[1], 0.37851[0]
[RPS6KA1].istate = 0.48805[1], 0.51195[0]
[NR4A3].istate = 0.28973[1], 0.71027[0]
[PTK2B].istate = 0.84715[1], 0.15285000000000004[0]
[WWP1].istate = 0.73365[1], 0.26635[0]
[PLCG1].istate = 0.707[1], 0.29300000000000004[0]
[SNAI1].istate = 0.43001[1], 0.56999[0]
[PRKCG].istate = 0.83282[1], 0.16718[0]
[MAP2K2].istate = 0.32293[1], 0.6770700000000001[0]
[ARHGEF6].istate = 0.43292[1], 0.56708[0]
[LATS1].istate = 0.61117[1], 0.38883[0]
[ARHGEF11].istate = 0.6556[1], 0.34440000000000004[0]
[SPART].istate = 0.54196[1], 0.45804[0]
[KRAS].istate = 0.47616[1], 0.52384[0]
[ROCK2].istate = 0.944[1], 0.05600000000000005[0]
[RAC1].istate = 0.25568[1], 0.74432[0]
[MYC].istate = 0.3867[1], 0.6133[0]
[YAP1].istate = 0.35468[1], 0.64532[0]
[EGF].istate = 0.53697[1], 0.46303000000000005[0]
[ERBB2].istate = 0.67294[1], 0.32706[0]
[AKT1].istate = 0.43434[1], 0.56566[0]
[EPHA2].istate = 0.33178[1], 0.66822[0]
[CDC42BPA].istate = 0.25972[1], 0.74028[0]
[EGFR].istate = 0.7131[1], 0.28690000000000004[0]
[PAK1].istate = 0.60838[1], 0.39161999999999997[0]
[LATS2].istate = 0.83924[1], 0.16076000000000001[0]
[EIF4E].istate = 0.62029[1], 0.37971[0]
[PRKCA].istate = 0.47578[1], 0.52422[0]
[DEPTOR].istate = 0.6483[1], 0.3517[0]
[BRAF].istate = 0.49448[1], 0.50552[0]
[NRG2].istate = 0.38403[1], 0.61597[0]
[SHC1].istate = 0.23457[1], 0.76543[0]
[PRKCB].istate = 0.43092[1], 0.56908[0]
[CTNNB1].istate = 0.59539[1], 0.40461[0]
[MAP2K1].istate = 0.58014[1], 0.41986[0]
[NRG4].istate = 0.94072[1], 0.05928[0]
[TACR3].istate = 0.57015[1], 0.42984999999999995[0]
[CDK1].istate = 0.45483[1], 0.5451699999999999[0]
[BCL2L1].istate = 0.30589[1], 0.69411[0]
[BCL2].istate = 0.33105[1], 0.6689499999999999[0]
[PTEN].istate = 0.40556[1], 0.5944400000000001[0]
[CFL1].istate = 0.41665[1], 0.58335[0]
[YES1].istate = 0.45611[1], 0.54389[0]
[JUN].istate = 0.4414[1], 0.5586[0]
[ERBB4].istate = 0.27745[1], 0.72255[0]
[PTPN11].istate = 0.78915[1], 0.21084999999999998[0]
[PAK2].istate = 0.60621[1], 0.39379[0]
[F2R].istate = 0.38133[1], 0.61867[0]
[LIMK2].istate = 0.15794[1], 0.84206[0]
[NRG3].istate = 0.35746[1], 0.64254[0]
[EIF4EBP1].istate = 0.3053[1], 0.6947[0]
[ARHGEF12].istate = 0.65507[1], 0.34492999999999996[0]
[SRC].istate = 0.67556[1], 0.32443999999999995[0]
[NRAS].istate = 0.36817[1], 0.63183[0]
[mTORC2].istate = 0.26245[1], 0.7375499999999999[0]
[mTORC1].istate = 0.43089[1], 0.56911[0]
[PI3K].istate = 0.4457[1], 0.5543[0]
[TSC].istate = 0.86785[1], 0.13215[0]
```
