## Supplementary Dataset 5 for "Explainable Generative AI Uncovers a Molecular Continuum in Medulloblastoma with Implications for Rare Cancer Subtyping and Treatment Equity": MB_list3_RNA_asTransition_268.cfg

```
$u_F2R=24.23027
$d_F2R=0.04127
$u_LPAR2=2.53164
$d_LPAR2=0.395
$u_TACR3=8.72998
$d_TACR3=0.11455
$u_EGF=6.65729
$d_EGF=0.15021
$u_NRG1 = 1
$d_NRG1 = 1
$u_NRG2=0.55712
$d_NRG2=1.79495
$u_NRG3=4.84241
$d_NRG3=0.20651
$u_NRG4=0.24529
$d_NRG4=4.07681
$u_AKT1=0.14073
$d_AKT1=7.10581
$u_AKT2=2.21909
$d_AKT2=0.45064
$u_AKT3=0.16854
$d_AKT3=5.93331
$u_AMOTL2=0.05669
$d_AMOTL2=17.6398
$u_ARAF=12.17747
$d_ARAF=0.08212
$u_ARHGEF1=5.7357
$d_ARHGEF1=0.17435
$u_ARHGEF11=0.30874
$d_ARHGEF11=3.23897
$u_ARHGEF12=0.29344
$d_ARHGEF12=3.40785
$u_ARHGEF6=15.36306
$d_ARHGEF6=0.06509
$u_ATF2 = 1
$d_ATF2 = 1
$u_BAD=0.18526
$d_BAD=5.39782
$u_BCL2=5.68167
$d_BCL2=0.176
$u_BCL2L1=2.71539
$d_BCL2L1=0.36827
$u_BRAF=0.10457
$d_BRAF=9.56297
$u_CDC42=0.97171
$d_CDC42=1.02911
$u_CDC42BPA=0.04372
$d_CDC42BPA=22.87283
$u_CDK1=0.69496
$d_CDK1=1.43893
$u_CDC25B=7.90679
$d_CDC25B=0.12647
$u_CFL1=0.65987
$d_CFL1=1.51545
$u_CFL2 = 1
$d_CFL2 = 1
$u_CREB1 = 1
$d_CREB1 = 1
$u_CTNNB1=0.15372
$d_CTNNB1=6.50533
$u_CTTN = 1
$d_CTTN = 1
$u_DEPTOR=34.54671
$d_DEPTOR=0.02895
$u_EPHA2=0.94613
$d_EPHA2=1.05694
$u_EGFR=0.20504
$d_EGFR=4.8771
$u_ERBB2=0.06308
$d_ERBB2=15.85289
$u_ERBB3=39.53012
$d_ERBB3=0.0253
$u_ERBB4=2.085
$d_ERBB4=0.47962
$u_EIF4E=0.10212
$d_EIF4E=9.7924
$u_EIF4EBP1=17.36657
$d_EIF4EBP1=0.05758
$u_FUS=0.57852
$d_FUS=1.72855
$u_GIT1=0.34786
$d_GIT1=2.87472
$u_GNA13 = 1
$d_GNA13 = 1
$u_GRB2 = 1
$d_GRB2 = 1
$u_HRAS = 1
$d_HRAS = 1
$u_ITCH = 1
$d_ITCH = 1
$u_JUN=8.46219
$d_JUN=0.11817
$u_KRAS=0.11216
$d_KRAS=8.91583
$u_LATS1=0.06434
$d_LATS1=15.54243
$u_LATS2=3.88049
$d_LATS2=0.2577
$u_LIMK1=0.56511
$d_LIMK1=1.76957
$u_LIMK2=0.26857
$d_LIMK2=3.72342
$u_MAP2K1=0.40955
$d_MAP2K1=2.4417
$u_MAP2K2=82.58445
$d_MAP2K2=0.01211
$u_MAPK1 = 1
$d_MAPK1 = 1
$u_MAPK3 = 1
$d_MAPK3 = 1
$u_MYC=71.38887
$d_MYC=0.01401
$u_MP = 1
$d_MP = 1
$u_NFE2L2=0.21493
$d_NFE2L2=4.65268
$u_NR4A3=0.21093
$d_NR4A3=4.74091
$u_NRAS=0.0584
$d_NRAS=17.12329
$u_PAK1=3.62181
$d_PAK1=0.27611
$u_PAK2=0.30386
$d_PAK2=3.29099
$u_PAK3=0.07351
$d_PAK3=13.60359
$u_PAK4 = 1
$d_PAK4 = 1
$u_PDPK1 = 1
$d_PDPK1 = 1
$u_PI3K=0.01343
$d_PI3K=74.46016
$u_PLCG1=1.04869
$d_PLCG1=0.95357
$u_PPP1R12A = 1
$d_PPP1R12A = 1
$u_PPP1R12B=0.1955
$d_PPP1R12B=5.11509
$u_PRKACA = 1
$d_PRKACA = 1
$u_PRKCA=0.15787
$d_PRKCA=6.33433
$u_PRKCB=0.61135
$d_PRKCB=1.63572
$u_PRKCG=1.80294
$d_PRKCG=0.55465
$u_PRKCZ=0.08706
$d_PRKCZ=11.48633
$u_PTEN=0.11241
$d_PTEN=8.89601
$u_PTK2B=0.0317
$d_PTK2B=31.54574
$u_PTPN11=2.31779
$d_PTPN11=0.43145
$u_RAC1=0.04257
$d_RAC1=23.49072
$u_RAF1 = 1
$d_RAF1 = 1
$u_RHEB=0.01282
$d_RHEB=78.00312
$u_RHOA = 1
$d_RHOA = 1
$u_ROCK1=0.01767
$d_ROCK1=56.5931
$u_ROCK2=0.04204
$d_ROCK2=23.78687
$u_RPS6KA1=1.8257
$d_RPS6KA1=0.54774
$u_SHC1=36.09812
$d_SHC1=0.0277
$u_SIRT1=0.6641
$d_SIRT1=1.5058
$u_SNAI1=58.61152
$d_SNAI1=0.01706
$u_SPART=0.02293
$d_SPART=43.61099
$u_SOS1 = 1
$d_SOS1 = 1
$u_SRC=0.541
$d_SRC=1.84843
$u_STMN1 = 1
$d_STMN1 = 1
$u_SYN1=0.30469
$d_SYN1=3.28202
$u_TSC=0.09869
$d_TSC=10.13274
$u_TTL=20.65106
$d_TTL=0.04842
$u_WWTR1=18.05604
$d_WWTR1=0.05538
$u_WWP1=5.01732
$d_WWP1=0.19931
$u_YES1=0.01365
$d_YES1=73.26007
$u_YAP1=6.08548
$d_YAP1=0.16433
$u_mTORC2=0.07548
$d_mTORC2=13.24854
$u_mTORC1=1.09204
$d_mTORC1=0.91572
$u_FOXO = 1
$d_FOXO = 1
$u_Tubulin = 1
$d_Tubulin = 1
$u_Microtubule_polimerization = 1
$d_Microtubule_polimerization = 1
$u_Neuron_migration = 1
$d_Neuron_migration = 1
$u_Actin_cytoskeleton_reorganization = 1
$d_Actin_cytoskeleton_reorganization = 1
$u_Cell_migration = 1
$d_Cell_migration = 1
$u_F_actin_dynamics = 1
$d_F_actin_dynamics = 1
$u_Protein_synthesis = 1
$d_Protein_synthesis = 1
$u_Metastasis = 1
$d_Metastasis = 1
$u_Proliferation = 1
$d_Proliferation = 1
$u_Apoptosis = 1
$d_Apoptosis = 1
[ATF2].istate = 1 [0], 0 [1]
[CFL2].istate = 1 [0], 0 [1]
[CREB1].istate = 1 [0], 0 [1]
[CTTN].istate = 1 [0], 0 [1]
[GNA13].istate = 1 [0], 0 [1]
[GRB2].istate = 1 [0], 0 [1]
[HRAS].istate = 1 [0], 0 [1]
[ITCH].istate = 1 [0], 0 [1]
[MAPK1].istate = 1 [0], 0 [1]
[MAPK3].istate = 1 [0], 0 [1]
[MP].istate = 1 [0], 0 [1]
[PAK4].istate = 1 [0], 0 [1]
[PDPK1].istate = 1 [0], 0 [1]
[PPP1R12A].istate = 1 [0], 0 [1]
[PRKACA].istate = 1 [0], 0 [1]
[RAF1].istate = 1 [0], 0 [1]
[RHOA].istate = 1 [0], 0 [1]
[SOS1].istate = 1 [0], 0 [1]
[STMN1].istate = 1 [0], 0 [1]
[FOXO].istate = 1 [0], 0 [1]
[Tubulin].istate = 1 [0], 0 [1]
[Microtubule_polimerization].istate = 1 [0], 0 [1]
[Neuron_migration].istate = 1 [0], 0 [1]
[Actin_cytoskeleton_reorganization].istate = 1 [0], 0 [1]
[Cell_migration].istate = 1 [0], 0 [1]
[F_actin_dynamics].istate = 1 [0], 0 [1]
[Protein_synthesis].istate = 1 [0], 0 [1]
[Metastasis].istate = 1 [0], 0 [1]
[Proliferation].istate = 1 [0], 0 [1]
[Apoptosis].istate = 1 [0], 0 [1]
discrete_time = 0
use_physrandgen = FALSE
seed_pseudorandom = 100
sample_count = 10000
max_time = 60
time_tick = 0.1
thread_count = 1
statdist_traj_count = 100
statdist_cluster_threshold = 1
display_traj = 0
statdist_similarity_cache_max_size = 20000
F2R.is_internal = TRUE
LPAR2.is_internal = TRUE
TACR3.is_internal = TRUE
EGF.is_internal = TRUE
NRG1.is_internal = TRUE
NRG2.is_internal = TRUE
NRG3.is_internal = TRUE
NRG4.is_internal = TRUE
AKT1.is_internal = TRUE
AKT2.is_internal = TRUE
AKT3.is_internal = TRUE
AMOTL2.is_internal = TRUE
ARAF.is_internal = TRUE
ARHGEF1.is_internal = TRUE
ARHGEF11.is_internal = TRUE
ARHGEF12.is_internal = TRUE
ARHGEF6.is_internal = TRUE
ATF2.is_internal = TRUE
BAD.is_internal = TRUE
BCL2.is_internal = TRUE
BCL2L1.is_internal = TRUE
BRAF.is_internal = TRUE
CDC42.is_internal = TRUE
CDC42BPA.is_internal = TRUE
CDK1.is_internal = TRUE
CDC25B.is_internal = TRUE
CFL1.is_internal = TRUE
CFL2.is_internal = TRUE
CREB1.is_internal = TRUE
CTNNB1.is_internal = TRUE
CTTN.is_internal = TRUE
DEPTOR.is_internal = TRUE
EPHA2.is_internal = TRUE
EGFR.is_internal = TRUE
ERBB2.is_internal = FALSE
ERBB3.is_internal = FALSE
ERBB4.is_internal = FALSE
EIF4E.is_internal = TRUE
EIF4EBP1.is_internal = TRUE
FUS.is_internal = FALSE
GIT1.is_internal = FALSE
GNA13.is_internal = FALSE
GRB2.is_internal = TRUE
HRAS.is_internal = TRUE
ITCH.is_internal = TRUE
JUN.is_internal = TRUE
KRAS.is_internal = TRUE
LATS1.is_internal = TRUE
LATS2.is_internal = TRUE
LIMK1.is_internal = TRUE
LIMK2.is_internal = TRUE
MAP2K1.is_internal = TRUE
MAP2K2.is_internal = TRUE
MAPK1.is_internal = TRUE
MAPK3.is_internal = TRUE
MYC.is_internal = TRUE
MP.is_internal = TRUE
NFE2L2.is_internal = TRUE
NR4A3.is_internal = TRUE
NRAS.is_internal = TRUE
PAK1.is_internal = TRUE
PAK2.is_internal = TRUE
PAK3.is_internal = TRUE
PAK4.is_internal = TRUE
PDPK1.is_internal = TRUE
PI3K.is_internal = TRUE
PLCG1.is_internal = TRUE
PPP1R12A.is_internal = TRUE
PPP1R12B.is_internal = TRUE
PRKACA.is_internal = TRUE
PRKCA.is_internal = TRUE
PRKCB.is_internal = TRUE
PRKCG.is_internal = TRUE
PRKCZ.is_internal = TRUE
PTEN.is_internal = TRUE
PTK2B.is_internal = TRUE
PTPN11.is_internal = TRUE
RAC1.is_internal = TRUE
RAF1.is_internal = TRUE
RHEB.is_internal = TRUE
RHOA.is_internal = TRUE
ROCK1.is_internal = TRUE
ROCK2.is_internal = TRUE
RPS6KA1.is_internal = TRUE
SHC1.is_internal = TRUE
SIRT1.is_internal = TRUE
SNAI1.is_internal = TRUE
SPART.is_internal = TRUE
SOS1.is_internal = TRUE
SRC.is_internal = TRUE
STMN1.is_internal = TRUE
SYN1.is_internal = TRUE
TSC.is_internal = TRUE
TTL.is_internal = TRUE
WWTR1.is_internal = TRUE
WWP1.is_internal = TRUE
YES1.is_internal = TRUE
YAP1.is_internal = TRUE
mTORC2.is_internal = TRUE
mTORC1.is_internal = TRUE
FOXO.is_internal = FALSE
Tubulin.is_internal = TRUE
Microtubule_polimerization.is_internal = TRUE
Neuron_migration.is_internal = TRUE
Actin_cytoskeleton_reorganization.is_internal = TRUE
Cell_migration.is_internal = TRUE
F_actin_dynamics.is_internal = FALSE
Protein_synthesis.is_internal = TRUE
Metastasis.is_internal = TRUE
Proliferation.is_internal = TRUE
Apoptosis.is_internal = TRUE
[NRG1].istate = 0.5[1], 0.5[0]
[BAD].istate = 0.31695[1], 0.6830499999999999[0]
[SYN1].istate = 0.37096[1], 0.62904[0]
[WWTR1].istate = 0.81416[1], 0.18584[0]
[LPAR2].istate = 0.60085[1], 0.39915[0]
[ERBB3].istate = 0.89923[1], 0.10077000000000003[0]
[PRKCZ].istate = 0.23496[1], 0.7650399999999999[0]
[ROCK1].istate = 0.0618[1], 0.9382[0]
[CDC42].istate = 0.49688[1], 0.50312[0]
[ARHGEF1].istate = 0.68965[1], 0.31035[0]
[PPP1R12B].istate = 0.32278[1], 0.6772199999999999[0]
[PAK3].istate = 0.21659[1], 0.7834099999999999[0]
[ARAF].istate = 0.77139[1], 0.22860999999999998[0]
[FUS].istate = 0.44058[1], 0.55942[0]
[SIRT1].istate = 0.45556[1], 0.54444[0]
[CDC25B].istate = 0.7245[1], 0.27549999999999997[0]
[AKT2].istate = 0.58654[1], 0.41346000000000005[0]
[RHEB].istate = 0.02696[1], 0.97304[0]
[LIMK1].istate = 0.43803[1], 0.5619700000000001[0]
[GIT1].istate = 0.38535[1], 0.6146499999999999[0]
[AMOTL2].istate = 0.18838[1], 0.81162[0]
[TTL].istate = 0.82874[1], 0.17125999999999997[0]
[NFE2L2].istate = 0.33307[1], 0.66693[0]
[AKT3].istate = 0.30668[1], 0.6933199999999999[0]
[RPS6KA1].istate = 0.56536[1], 0.43464[0]
[NR4A3].istate = 0.33103[1], 0.6689700000000001[0]
[PTK2B].istate = 0.12528[1], 0.8747199999999999[0]
[WWP1].istate = 0.67512[1], 0.32487999999999995[0]
[PLCG1].istate = 0.50516[1], 0.49483999999999995[0]
[SNAI1].istate = 0.942[1], 0.05800000000000005[0]
[PRKCG].istate = 0.564[1], 0.43600000000000005[0]
[MAP2K2].istate = 0.97922[1], 0.02078000000000002[0]
[ARHGEF6].istate = 0.79662[1], 0.20338[0]
[LATS1].istate = 0.20212[1], 0.79788[0]
[ARHGEF11].istate = 0.3724[1], 0.6275999999999999[0]
[SPART].istate = 0.09011[1], 0.90989[0]
[KRAS].istate = 0.26246[1], 0.73754[0]
[ROCK2].istate = 0.15591[1], 0.84409[0]
[RAC1].istate = 0.15726[1], 0.84274[0]
[MYC].istate = 0.96341[1], 0.03659000000000001[0]
[YAP1].istate = 0.69607[1], 0.30393000000000003[0]
[EGF].istate = 0.70582[1], 0.29418[0]
[ERBB2].istate = 0.19997[1], 0.80003[0]
[AKT1].istate = 0.2871[1], 0.7129[0]
[EPHA2].istate = 0.49399[1], 0.5060100000000001[0]
[CDC42BPA].istate = 0.16018[1], 0.83982[0]
[EGFR].istate = 0.32796[1], 0.67204[0]
[PAK1].istate = 0.63973[1], 0.36027[0]
[LATS2].istate = 0.64722[1], 0.35278[0]
[EIF4E].istate = 0.25227[1], 0.74773[0]
[PRKCA].istate = 0.29957[1], 0.70043[0]
[DEPTOR].istate = 0.8846[1], 0.11539999999999995[0]
[BRAF].istate = 0.25485[1], 0.74515[0]
[NRG2].istate = 0.43649[1], 0.56351[0]
[SHC1].istate = 0.88937[1], 0.11063[0]
[PRKCB].istate = 0.44657[1], 0.55343[0]
[CTNNB1].istate = 0.29668[1], 0.70332[0]
[MAP2K1].istate = 0.40308[1], 0.59692[0]
[NRG4].istate = 0.34742[1], 0.6525799999999999[0]
[TACR3].istate = 0.73525[1], 0.26475000000000004[0]
[CDK1].istate = 0.46049[1], 0.5395099999999999[0]
[BCL2L1].istate = 0.60846[1], 0.39154[0]
[BCL2].istate = 0.68862[1], 0.31138[0]
[PTEN].istate = 0.2627[1], 0.7373000000000001[0]
[CFL1].istate = 0.45486[1], 0.54514[0]
[YES1].istate = 0.03377[1], 0.96623[0]
[JUN].istate = 0.73187[1], 0.26813[0]
[ERBB4].istate = 0.57978[1], 0.42022000000000004[0]
[PTPN11].istate = 0.59127[1], 0.40873000000000004[0]
[PAK2].istate = 0.37067[1], 0.62933[0]
[F2R].istate = 0.84609[1], 0.15391[0]
[LIMK2].istate = 0.35726[1], 0.64274[0]
[NRG3].istate = 0.67127[1], 0.32872999999999997[0]
[EIF4EBP1].istate = 0.80993[1], 0.19006999999999996[0]
[ARHGEF12].istate = 0.36688[1], 0.63312[0]
[SRC].istate = 0.4333[1], 0.5667[0]
[NRAS].istate = 0.19161[1], 0.8083899999999999[0]
[mTORC2].istate = 0.21946[1], 0.78054[0]
[mTORC1].istate = 0.50956[1], 0.49044[0]
[PI3K].istate = 0.03202[1], 0.96798[0]
[TSC].istate = 0.24857[1], 0.75143[0]
```
