## Supplementary Dataset 5 for "Explainable Generative AI Uncovers a Molecular Continuum in Medulloblastoma with Implications for Rare Cancer Subtyping and Treatment Equity": MB_list3_RNA_asTransition_281.cfg

```
$u_F2R=0.02081
$d_F2R=48.05382
$u_LPAR2=7.7853
$d_LPAR2=0.12845
$u_TACR3=3.27211
$d_TACR3=0.30561
$u_EGF=0.02986
$d_EGF=33.48962
$u_NRG1 = 1
$d_NRG1 = 1
$u_NRG2=4.1394
$d_NRG2=0.24158
$u_NRG3=6.63283
$d_NRG3=0.15077
$u_NRG4=92.42097
$d_NRG4=0.01082
$u_AKT1=0.08289
$d_AKT1=12.06418
$u_AKT2=5.96666
$d_AKT2=0.1676
$u_AKT3=3.34868
$d_AKT3=0.29863
$u_AMOTL2=0.35596
$d_AMOTL2=2.8093
$u_ARAF=0.30146
$d_ARAF=3.31719
$u_ARHGEF1=0.19824
$d_ARHGEF1=5.04439
$u_ARHGEF11=8.92798
$d_ARHGEF11=0.11201
$u_ARHGEF12=7.06678
$d_ARHGEF12=0.14151
$u_ARHGEF6=3.95344
$d_ARHGEF6=0.25294
$u_ATF2 = 1
$d_ATF2 = 1
$u_BAD=0.43252
$d_BAD=2.31203
$u_BCL2=0.07836
$d_BCL2=12.76161
$u_BCL2L1=0.05951
$d_BCL2L1=16.8039
$u_BRAF=11.99448
$d_BRAF=0.08337
$u_CDC42=3.37818
$d_CDC42=0.29602
$u_CDC42BPA=3.12783
$d_CDC42BPA=0.31971
$u_CDK1=0.08524
$d_CDK1=11.73158
$u_CDC25B=74.3776
$d_CDC25B=0.01344
$u_CFL1=0.50779
$d_CFL1=1.96932
$u_CFL2 = 1
$d_CFL2 = 1
$u_CREB1 = 1
$d_CREB1 = 1
$u_CTNNB1=18.00365
$d_CTNNB1=0.05554
$u_CTTN = 1
$d_CTTN = 1
$u_DEPTOR=5.49059
$d_DEPTOR=0.18213
$u_EPHA2=0.17243
$d_EPHA2=5.79945
$u_EGFR=8.64246
$d_EGFR=0.11571
$u_ERBB2=0.03562
$d_ERBB2=28.07412
$u_ERBB3=97.89343
$d_ERBB3=0.01022
$u_ERBB4=0.62563
$d_ERBB4=1.59839
$u_EIF4E=4.7423
$d_EIF4E=0.21087
$u_EIF4EBP1=0.25892
$d_EIF4EBP1=3.8622
$u_FUS=0.3806
$d_FUS=2.62743
$u_GIT1=15.16911
$d_GIT1=0.06592
$u_GNA13 = 1
$d_GNA13 = 1
$u_GRB2 = 1
$d_GRB2 = 1
$u_HRAS = 1
$d_HRAS = 1
$u_ITCH = 1
$d_ITCH = 1
$u_JUN=0.0648
$d_JUN=15.4321
$u_KRAS=2.2704
$d_KRAS=0.44045
$u_LATS1=3.78423
$d_LATS1=0.26425
$u_LATS2=0.06124
$d_LATS2=16.3292
$u_LIMK1=35.18274
$d_LIMK1=0.02842
$u_LIMK2=0.05956
$d_LIMK2=16.78979
$u_MAP2K1=4.11301
$d_MAP2K1=0.24313
$u_MAP2K2=0.58491
$d_MAP2K2=1.70966
$u_MAPK1 = 1
$d_MAPK1 = 1
$u_MAPK3 = 1
$d_MAPK3 = 1
$u_MYC=0.11318
$d_MYC=8.83548
$u_MP = 1
$d_MP = 1
$u_NFE2L2=0.04641
$d_NFE2L2=21.54708
$u_NR4A3=0.15273
$d_NR4A3=6.5475
$u_NRAS=0.05568
$d_NRAS=17.95977
$u_PAK1=39.31296
$d_PAK1=0.02544
$u_PAK2=0.18782
$d_PAK2=5.32425
$u_PAK3=2.82041
$d_PAK3=0.35456
$u_PAK4 = 1
$d_PAK4 = 1
$u_PDPK1 = 1
$d_PDPK1 = 1
$u_PI3K=0.29367
$d_PI3K=3.40518
$u_PLCG1=0.75349
$d_PLCG1=1.32716
$u_PPP1R12A = 1
$d_PPP1R12A = 1
$u_PPP1R12B=14.93847
$d_PPP1R12B=0.06694
$u_PRKACA = 1
$d_PRKACA = 1
$u_PRKCA=23.68232
$d_PRKCA=0.04223
$u_PRKCB=0.76666
$d_PRKCB=1.30436
$u_PRKCG=84.72777
$d_PRKCG=0.0118
$u_PRKCZ=69.04797
$d_PRKCZ=0.01448
$u_PTEN=4.72011
$d_PTEN=0.21186
$u_PTK2B=96.41933
$d_PTK2B=0.01037
$u_PTPN11=0.63001
$d_PTPN11=1.58728
$u_RAC1=0.42273
$d_RAC1=2.36558
$u_RAF1 = 1
$d_RAF1 = 1
$u_RHEB=0.49017
$d_RHEB=2.04011
$u_RHOA = 1
$d_RHOA = 1
$u_ROCK1=0.08148
$d_ROCK1=12.27295
$u_ROCK2=10.71958
$d_ROCK2=0.09329
$u_RPS6KA1=0.3771
$d_RPS6KA1=2.65182
$u_SHC1=0.05338
$d_SHC1=18.73361
$u_SIRT1=2.97682
$d_SIRT1=0.33593
$u_SNAI1=0.03701
$d_SNAI1=27.01972
$u_SPART=1.81734
$d_SPART=0.55025
$u_SOS1 = 1
$d_SOS1 = 1
$u_SRC=4.22024
$d_SRC=0.23695
$u_STMN1 = 1
$d_STMN1 = 1
$u_SYN1=9.41482
$d_SYN1=0.10622
$u_TSC=10.70308
$d_TSC=0.09343
$u_TTL=1.77159
$d_TTL=0.56446
$u_WWTR1=1.18947
$d_WWTR1=0.84071
$u_WWP1=2.05772
$d_WWP1=0.48597
$u_YES1=0.04761
$d_YES1=21.00399
$u_YAP1=2.56197
$d_YAP1=0.39032
$u_mTORC2=0.02967
$d_mTORC2=33.70408
$u_mTORC1=0.25307
$d_mTORC1=3.95148
$u_FOXO = 1
$d_FOXO = 1
$u_Tubulin = 1
$d_Tubulin = 1
$u_Microtubule_polimerization = 1
$d_Microtubule_polimerization = 1
$u_Neuron_migration = 1
$d_Neuron_migration = 1
$u_Actin_cytoskeleton_reorganization = 1
$d_Actin_cytoskeleton_reorganization = 1
$u_Cell_migration = 1
$d_Cell_migration = 1
$u_F_actin_dynamics = 1
$d_F_actin_dynamics = 1
$u_Protein_synthesis = 1
$d_Protein_synthesis = 1
$u_Metastasis = 1
$d_Metastasis = 1
$u_Proliferation = 1
$d_Proliferation = 1
$u_Apoptosis = 1
$d_Apoptosis = 1
[ATF2].istate = 1 [0], 0 [1]
[CFL2].istate = 1 [0], 0 [1]
[CREB1].istate = 1 [0], 0 [1]
[CTTN].istate = 1 [0], 0 [1]
[GNA13].istate = 1 [0], 0 [1]
[GRB2].istate = 1 [0], 0 [1]
[HRAS].istate = 1 [0], 0 [1]
[ITCH].istate = 1 [0], 0 [1]
[MAPK1].istate = 1 [0], 0 [1]
[MAPK3].istate = 1 [0], 0 [1]
[MP].istate = 1 [0], 0 [1]
[PAK4].istate = 1 [0], 0 [1]
[PDPK1].istate = 1 [0], 0 [1]
[PPP1R12A].istate = 1 [0], 0 [1]
[PRKACA].istate = 1 [0], 0 [1]
[RAF1].istate = 1 [0], 0 [1]
[RHOA].istate = 1 [0], 0 [1]
[SOS1].istate = 1 [0], 0 [1]
[STMN1].istate = 1 [0], 0 [1]
[FOXO].istate = 1 [0], 0 [1]
[Tubulin].istate = 1 [0], 0 [1]
[Microtubule_polimerization].istate = 1 [0], 0 [1]
[Neuron_migration].istate = 1 [0], 0 [1]
[Actin_cytoskeleton_reorganization].istate = 1 [0], 0 [1]
[Cell_migration].istate = 1 [0], 0 [1]
[F_actin_dynamics].istate = 1 [0], 0 [1]
[Protein_synthesis].istate = 1 [0], 0 [1]
[Metastasis].istate = 1 [0], 0 [1]
[Proliferation].istate = 1 [0], 0 [1]
[Apoptosis].istate = 1 [0], 0 [1]
discrete_time = 0
use_physrandgen = FALSE
seed_pseudorandom = 100
sample_count = 10000
max_time = 60
time_tick = 0.1
thread_count = 1
statdist_traj_count = 100
statdist_cluster_threshold = 1
display_traj = 0
statdist_similarity_cache_max_size = 20000
F2R.is_internal = TRUE
LPAR2.is_internal = TRUE
TACR3.is_internal = TRUE
EGF.is_internal = TRUE
NRG1.is_internal = TRUE
NRG2.is_internal = TRUE
NRG3.is_internal = TRUE
NRG4.is_internal = TRUE
AKT1.is_internal = TRUE
AKT2.is_internal = TRUE
AKT3.is_internal = TRUE
AMOTL2.is_internal = TRUE
ARAF.is_internal = TRUE
ARHGEF1.is_internal = TRUE
ARHGEF11.is_internal = TRUE
ARHGEF12.is_internal = TRUE
ARHGEF6.is_internal = TRUE
ATF2.is_internal = TRUE
BAD.is_internal = TRUE
BCL2.is_internal = TRUE
BCL2L1.is_internal = TRUE
BRAF.is_internal = TRUE
CDC42.is_internal = TRUE
CDC42BPA.is_internal = TRUE
CDK1.is_internal = TRUE
CDC25B.is_internal = TRUE
CFL1.is_internal = TRUE
CFL2.is_internal = TRUE
CREB1.is_internal = TRUE
CTNNB1.is_internal = TRUE
CTTN.is_internal = TRUE
DEPTOR.is_internal = TRUE
EPHA2.is_internal = TRUE
EGFR.is_internal = TRUE
ERBB2.is_internal = FALSE
ERBB3.is_internal = FALSE
ERBB4.is_internal = FALSE
EIF4E.is_internal = TRUE
EIF4EBP1.is_internal = TRUE
FUS.is_internal = FALSE
GIT1.is_internal = FALSE
GNA13.is_internal = FALSE
GRB2.is_internal = TRUE
HRAS.is_internal = TRUE
ITCH.is_internal = TRUE
JUN.is_internal = TRUE
KRAS.is_internal = TRUE
LATS1.is_internal = TRUE
LATS2.is_internal = TRUE
LIMK1.is_internal = TRUE
LIMK2.is_internal = TRUE
MAP2K1.is_internal = TRUE
MAP2K2.is_internal = TRUE
MAPK1.is_internal = TRUE
MAPK3.is_internal = TRUE
MYC.is_internal = TRUE
MP.is_internal = TRUE
NFE2L2.is_internal = TRUE
NR4A3.is_internal = TRUE
NRAS.is_internal = TRUE
PAK1.is_internal = TRUE
PAK2.is_internal = TRUE
PAK3.is_internal = TRUE
PAK4.is_internal = TRUE
PDPK1.is_internal = TRUE
PI3K.is_internal = TRUE
PLCG1.is_internal = TRUE
PPP1R12A.is_internal = TRUE
PPP1R12B.is_internal = TRUE
PRKACA.is_internal = TRUE
PRKCA.is_internal = TRUE
PRKCB.is_internal = TRUE
PRKCG.is_internal = TRUE
PRKCZ.is_internal = TRUE
PTEN.is_internal = TRUE
PTK2B.is_internal = TRUE
PTPN11.is_internal = TRUE
RAC1.is_internal = TRUE
RAF1.is_internal = TRUE
RHEB.is_internal = TRUE
RHOA.is_internal = TRUE
ROCK1.is_internal = TRUE
ROCK2.is_internal = TRUE
RPS6KA1.is_internal = TRUE
SHC1.is_internal = TRUE
SIRT1.is_internal = TRUE
SNAI1.is_internal = TRUE
SPART.is_internal = TRUE
SOS1.is_internal = TRUE
SRC.is_internal = TRUE
STMN1.is_internal = TRUE
SYN1.is_internal = TRUE
TSC.is_internal = TRUE
TTL.is_internal = TRUE
WWTR1.is_internal = TRUE
WWP1.is_internal = TRUE
YES1.is_internal = TRUE
YAP1.is_internal = TRUE
mTORC2.is_internal = TRUE
mTORC1.is_internal = TRUE
FOXO.is_internal = FALSE
Tubulin.is_internal = TRUE
Microtubule_polimerization.is_internal = TRUE
Neuron_migration.is_internal = TRUE
Actin_cytoskeleton_reorganization.is_internal = TRUE
Cell_migration.is_internal = TRUE
F_actin_dynamics.is_internal = FALSE
Protein_synthesis.is_internal = TRUE
Metastasis.is_internal = TRUE
Proliferation.is_internal = TRUE
Apoptosis.is_internal = TRUE
[NRG1].istate = 0.5[1], 0.5[0]
[BAD].istate = 0.409[1], 0.591[0]
[SYN1].istate = 0.74345[1], 0.25654999999999994[0]
[WWTR1].istate = 0.51884[1], 0.48116000000000003[0]
[LPAR2].istate = 0.72282[1], 0.27718[0]
[ERBB3].istate = 0.99769[1], 0.0023100000000000342[0]
[PRKCZ].istate = 0.95979[1], 0.04020999999999997[0]
[ROCK1].istate = 0.22776[1], 0.77224[0]
[CDC42].istate = 0.63217[1], 0.36783[0]
[ARHGEF1].istate = 0.3243[1], 0.6757[0]
[PPP1R12B].istate = 0.79358[1], 0.20642000000000005[0]
[PAK3].istate = 0.61258[1], 0.38742[0]
[ARAF].istate = 0.36981[1], 0.63019[0]
[FUS].istate = 0.39512[1], 0.60488[0]
[SIRT1].istate = 0.61844[1], 0.38156[0]
[CDC25B].istate = 0.96786[1], 0.032139999999999946[0]
[AKT2].istate = 0.69393[1], 0.30606999999999995[0]
[RHEB].istate = 0.42259[1], 0.57741[0]
[LIMK1].istate = 0.88658[1], 0.11341999999999997[0]
[GIT1].istate = 0.79524[1], 0.20476000000000005[0]
[AMOTL2].istate = 0.38785[1], 0.61215[0]
[TTL].istate = 0.56209[1], 0.43791[0]
[NFE2L2].istate = 0.16666[1], 0.83334[0]
[AKT3].istate = 0.63122[1], 0.36878[0]
[RPS6KA1].istate = 0.39411[1], 0.60589[0]
[NR4A3].istate = 0.29598[1], 0.70402[0]
[PTK2B].istate = 0.99604[1], 0.0039599999999999635[0]
[WWP1].istate = 0.57835[1], 0.42164999999999997[0]
[PLCG1].istate = 0.46927[1], 0.5307299999999999[0]
[SNAI1].istate = 0.14207[1], 0.85793[0]
[PRKCG].istate = 0.98201[1], 0.01798999999999995[0]
[MAP2K2].istate = 0.44177[1], 0.55823[0]
[ARHGEF6].istate = 0.64924[1], 0.35075999999999996[0]
[LATS1].istate = 0.64449[1], 0.35551[0]
[ARHGEF11].istate = 0.73769[1], 0.26231000000000004[0]
[SPART].istate = 0.56486[1], 0.43513999999999997[0]
[KRAS].istate = 0.58903[1], 0.41096999999999995[0]
[ROCK2].istate = 0.75754[1], 0.24246[0]
[RAC1].istate = 0.40652[1], 0.59348[0]
[MYC].istate = 0.26344[1], 0.73656[0]
[YAP1].istate = 0.60214[1], 0.39786[0]
[EGF].istate = 0.11877[1], 0.88123[0]
[ERBB2].istate = 0.13792[1], 0.86208[0]
[AKT1].istate = 0.22962[1], 0.7703800000000001[0]
[EPHA2].istate = 0.30915[1], 0.69085[0]
[CDC42BPA].istate = 0.62381[1], 0.37619[0]
[EGFR].istate = 0.73416[1], 0.26583999999999997[0]
[PAK1].istate = 0.89863[1], 0.10136999999999996[0]
[LATS2].istate = 0.19676[1], 0.80324[0]
[EIF4E].istate = 0.669[1], 0.33099999999999996[0]
[PRKCA].istate = 0.84361[1], 0.15639000000000003[0]
[DEPTOR].istate = 0.6849[1], 0.31510000000000005[0]
[BRAF].istate = 0.76975[1], 0.23024999999999995[0]
[NRG2].istate = 0.65423[1], 0.34577[0]
[SHC1].istate = 0.18185[1], 0.8181499999999999[0]
[PRKCB].istate = 0.47115[1], 0.52885[0]
[CTNNB1].istate = 0.81384[1], 0.18616[0]
[MAP2K1].istate = 0.65354[1], 0.34646[0]
[NRG4].istate = 0.99144[1], 0.008560000000000012[0]
[TACR3].istate = 0.62871[1], 0.37129[0]
[CDK1].istate = 0.23266[1], 0.76734[0]
[BCL2L1].istate = 0.19365[1], 0.80635[0]
[BCL2].istate = 0.22353[1], 0.77647[0]
[PTEN].istate = 0.66849[1], 0.33150999999999997[0]
[CFL1].istate = 0.42642[1], 0.57358[0]
[YES1].istate = 0.16944[1], 0.83056[0]
[JUN].istate = 0.2029[1], 0.7971[0]
[ERBB4].istate = 0.44908[1], 0.5509200000000001[0]
[PTPN11].istate = 0.44984[1], 0.55016[0]
[PAK2].istate = 0.31843[1], 0.68157[0]
[F2R].istate = 0.07955[1], 0.92045[0]
[LIMK2].istate = 0.19375[1], 0.80625[0]
[NRG3].istate = 0.70542[1], 0.29457999999999995[0]
[EIF4EBP1].istate = 0.35329[1], 0.64671[0]
[ARHGEF12].istate = 0.71231[1], 0.28769[0]
[SRC].istate = 0.65633[1], 0.34367000000000003[0]
[NRAS].istate = 0.18643[1], 0.81357[0]
[mTORC2].istate = 0.11808[1], 0.88192[0]
[mTORC1].istate = 0.35081[1], 0.6491899999999999[0]
[PI3K].istate = 0.36697[1], 0.63303[0]
[TSC].istate = 0.75738[1], 0.24261999999999995[0]
```
