## Supplementary Dataset 5 for "Explainable Generative AI Uncovers a Molecular Continuum in Medulloblastoma with Implications for Rare Cancer Subtyping and Treatment Equity": MB_list3_RNA_asTransition_282.cfg

```
$u_F2R=2.99671
$d_F2R=0.3337
$u_LPAR2=0.18102
$d_LPAR2=5.52425
$u_TACR3=96.39192
$d_TACR3=0.01037
$u_EGF=0.63782
$d_EGF=1.56784
$u_NRG1 = 1
$d_NRG1 = 1
$u_NRG2=0.10142
$d_NRG2=9.85999
$u_NRG3=0.09637
$d_NRG3=10.37667
$u_NRG4=0.07912
$d_NRG4=12.63903
$u_AKT1=1.39421
$d_AKT1=0.71725
$u_AKT2=1.24439
$d_AKT2=0.80361
$u_AKT3=0.06531
$d_AKT3=15.31159
$u_AMOTL2=0.04002
$d_AMOTL2=24.98751
$u_ARAF=7.88546
$d_ARAF=0.12682
$u_ARHGEF1=0.35173
$d_ARHGEF1=2.84309
$u_ARHGEF11=0.12408
$d_ARHGEF11=8.05932
$u_ARHGEF12=0.3163
$d_ARHGEF12=3.16156
$u_ARHGEF6=2.08717
$d_ARHGEF6=0.47912
$u_ATF2 = 1
$d_ATF2 = 1
$u_BAD=0.43296
$d_BAD=2.30968
$u_BCL2=0.76816
$d_BCL2=1.30181
$u_BCL2L1=1.07512
$d_BCL2L1=0.93013
$u_BRAF=0.02341
$d_BRAF=42.71679
$u_CDC42=0.04388
$d_CDC42=22.78943
$u_CDC42BPA=4.03491
$d_CDC42BPA=0.24784
$u_CDK1=9.23096
$d_CDK1=0.10833
$u_CDC25B=39.21471
$d_CDC25B=0.0255
$u_CFL1=0.15663
$d_CFL1=6.38447
$u_CFL2 = 1
$d_CFL2 = 1
$u_CREB1 = 1
$d_CREB1 = 1
$u_CTNNB1=19.33021
$d_CTNNB1=0.05173
$u_CTTN = 1
$d_CTTN = 1
$u_DEPTOR=0.15903
$d_DEPTOR=6.28812
$u_EPHA2=25.4947
$d_EPHA2=0.03922
$u_EGFR=1.96183
$d_EGFR=0.50973
$u_ERBB2=20.68355
$d_ERBB2=0.04835
$u_ERBB3=2.98372
$d_ERBB3=0.33515
$u_ERBB4=0.02163
$d_ERBB4=46.23209
$u_EIF4E=35.59543
$d_EIF4E=0.02809
$u_EIF4EBP1=1.39815
$d_EIF4EBP1=0.71523
$u_FUS=1.68434
$d_FUS=0.5937
$u_GIT1=0.04421
$d_GIT1=22.61932
$u_GNA13 = 1
$d_GNA13 = 1
$u_GRB2 = 1
$d_GRB2 = 1
$u_HRAS = 1
$d_HRAS = 1
$u_ITCH = 1
$d_ITCH = 1
$u_JUN=0.04694
$d_JUN=21.30379
$u_KRAS=0.04617
$d_KRAS=21.65909
$u_LATS1=0.01706
$d_LATS1=58.61665
$u_LATS2=0.42752
$d_LATS2=2.33907
$u_LIMK1=0.42216
$d_LIMK1=2.36877
$u_LIMK2=17.45823
$d_LIMK2=0.05728
$u_MAP2K1=1.46452
$d_MAP2K1=0.68282
$u_MAP2K2=1.0632
$d_MAP2K2=0.94056
$u_MAPK1 = 1
$d_MAPK1 = 1
$u_MAPK3 = 1
$d_MAPK3 = 1
$u_MYC=50.73346
$d_MYC=0.01971
$u_MP = 1
$d_MP = 1
$u_NFE2L2=2.78924
$d_NFE2L2=0.35852
$u_NR4A3=0.0566
$d_NR4A3=17.66784
$u_NRAS=0.97197
$d_NRAS=1.02884
$u_PAK1=0.33984
$d_PAK1=2.94256
$u_PAK2=2.73021
$d_PAK2=0.36627
$u_PAK3=0.20427
$d_PAK3=4.89548
$u_PAK4 = 1
$d_PAK4 = 1
$u_PDPK1 = 1
$d_PDPK1 = 1
$u_PI3K=0.21113
$d_PI3K=4.73642
$u_PLCG1=3.78297
$d_PLCG1=0.26434
$u_PPP1R12A = 1
$d_PPP1R12A = 1
$u_PPP1R12B=0.01677
$d_PPP1R12B=59.63029
$u_PRKACA = 1
$d_PRKACA = 1
$u_PRKCA=0.29912
$d_PRKCA=3.34314
$u_PRKCB=0.03037
$d_PRKCB=32.92723
$u_PRKCG=0.70528
$d_PRKCG=1.41788
$u_PRKCZ=1.50998
$d_PRKCZ=0.66226
$u_PTEN=0.18052
$d_PTEN=5.53955
$u_PTK2B=0.31727
$d_PTK2B=3.15189
$u_PTPN11=5.12781
$d_PTPN11=0.19502
$u_RAC1=0.07403
$d_RAC1=13.50804
$u_RAF1 = 1
$d_RAF1 = 1
$u_RHEB=0.03434
$d_RHEB=29.12056
$u_RHOA = 1
$d_RHOA = 1
$u_ROCK1=1.07765
$d_ROCK1=0.92795
$u_ROCK2=0.19717
$d_ROCK2=5.07177
$u_RPS6KA1=17.26483
$d_RPS6KA1=0.05792
$u_SHC1=37.98323
$d_SHC1=0.02633
$u_SIRT1=30.5329
$d_SIRT1=0.03275
$u_SNAI1=2.83235
$d_SNAI1=0.35306
$u_SPART=13.87241
$d_SPART=0.07209
$u_SOS1 = 1
$d_SOS1 = 1
$u_SRC=10.81554
$d_SRC=0.09246
$u_STMN1 = 1
$d_STMN1 = 1
$u_SYN1=0.20801
$d_SYN1=4.80746
$u_TSC=0.15077
$d_TSC=6.63262
$u_TTL=6.66119
$d_TTL=0.15012
$u_WWTR1=3.88929
$d_WWTR1=0.25712
$u_WWP1=9.22007
$d_WWP1=0.10846
$u_YES1=8.50687
$d_YES1=0.11755
$u_YAP1=97.22343
$d_YAP1=0.01029
$u_mTORC2=0.06993
$d_mTORC2=14.30001
$u_mTORC1=0.07092
$d_mTORC1=14.10039
$u_FOXO = 1
$d_FOXO = 1
$u_Tubulin = 1
$d_Tubulin = 1
$u_Microtubule_polimerization = 1
$d_Microtubule_polimerization = 1
$u_Neuron_migration = 1
$d_Neuron_migration = 1
$u_Actin_cytoskeleton_reorganization = 1
$d_Actin_cytoskeleton_reorganization = 1
$u_Cell_migration = 1
$d_Cell_migration = 1
$u_F_actin_dynamics = 1
$d_F_actin_dynamics = 1
$u_Protein_synthesis = 1
$d_Protein_synthesis = 1
$u_Metastasis = 1
$d_Metastasis = 1
$u_Proliferation = 1
$d_Proliferation = 1
$u_Apoptosis = 1
$d_Apoptosis = 1
[ATF2].istate = 1 [0], 0 [1]
[CFL2].istate = 1 [0], 0 [1]
[CREB1].istate = 1 [0], 0 [1]
[CTTN].istate = 1 [0], 0 [1]
[GNA13].istate = 1 [0], 0 [1]
[GRB2].istate = 1 [0], 0 [1]
[HRAS].istate = 1 [0], 0 [1]
[ITCH].istate = 1 [0], 0 [1]
[MAPK1].istate = 1 [0], 0 [1]
[MAPK3].istate = 1 [0], 0 [1]
[MP].istate = 1 [0], 0 [1]
[PAK4].istate = 1 [0], 0 [1]
[PDPK1].istate = 1 [0], 0 [1]
[PPP1R12A].istate = 1 [0], 0 [1]
[PRKACA].istate = 1 [0], 0 [1]
[RAF1].istate = 1 [0], 0 [1]
[RHOA].istate = 1 [0], 0 [1]
[SOS1].istate = 1 [0], 0 [1]
[STMN1].istate = 1 [0], 0 [1]
[FOXO].istate = 1 [0], 0 [1]
[Tubulin].istate = 1 [0], 0 [1]
[Microtubule_polimerization].istate = 1 [0], 0 [1]
[Neuron_migration].istate = 1 [0], 0 [1]
[Actin_cytoskeleton_reorganization].istate = 1 [0], 0 [1]
[Cell_migration].istate = 1 [0], 0 [1]
[F_actin_dynamics].istate = 1 [0], 0 [1]
[Protein_synthesis].istate = 1 [0], 0 [1]
[Metastasis].istate = 1 [0], 0 [1]
[Proliferation].istate = 1 [0], 0 [1]
[Apoptosis].istate = 1 [0], 0 [1]
discrete_time = 0
use_physrandgen = FALSE
seed_pseudorandom = 100
sample_count = 10000
max_time = 60
time_tick = 0.1
thread_count = 1
statdist_traj_count = 100
statdist_cluster_threshold = 1
display_traj = 0
statdist_similarity_cache_max_size = 20000
F2R.is_internal = TRUE
LPAR2.is_internal = TRUE
TACR3.is_internal = TRUE
EGF.is_internal = TRUE
NRG1.is_internal = TRUE
NRG2.is_internal = TRUE
NRG3.is_internal = TRUE
NRG4.is_internal = TRUE
AKT1.is_internal = TRUE
AKT2.is_internal = TRUE
AKT3.is_internal = TRUE
AMOTL2.is_internal = TRUE
ARAF.is_internal = TRUE
ARHGEF1.is_internal = TRUE
ARHGEF11.is_internal = TRUE
ARHGEF12.is_internal = TRUE
ARHGEF6.is_internal = TRUE
ATF2.is_internal = TRUE
BAD.is_internal = TRUE
BCL2.is_internal = TRUE
BCL2L1.is_internal = TRUE
BRAF.is_internal = TRUE
CDC42.is_internal = TRUE
CDC42BPA.is_internal = TRUE
CDK1.is_internal = TRUE
CDC25B.is_internal = TRUE
CFL1.is_internal = TRUE
CFL2.is_internal = TRUE
CREB1.is_internal = TRUE
CTNNB1.is_internal = TRUE
CTTN.is_internal = TRUE
DEPTOR.is_internal = TRUE
EPHA2.is_internal = TRUE
EGFR.is_internal = TRUE
ERBB2.is_internal = FALSE
ERBB3.is_internal = FALSE
ERBB4.is_internal = FALSE
EIF4E.is_internal = TRUE
EIF4EBP1.is_internal = TRUE
FUS.is_internal = FALSE
GIT1.is_internal = FALSE
GNA13.is_internal = FALSE
GRB2.is_internal = TRUE
HRAS.is_internal = TRUE
ITCH.is_internal = TRUE
JUN.is_internal = TRUE
KRAS.is_internal = TRUE
LATS1.is_internal = TRUE
LATS2.is_internal = TRUE
LIMK1.is_internal = TRUE
LIMK2.is_internal = TRUE
MAP2K1.is_internal = TRUE
MAP2K2.is_internal = TRUE
MAPK1.is_internal = TRUE
MAPK3.is_internal = TRUE
MYC.is_internal = TRUE
MP.is_internal = TRUE
NFE2L2.is_internal = TRUE
NR4A3.is_internal = TRUE
NRAS.is_internal = TRUE
PAK1.is_internal = TRUE
PAK2.is_internal = TRUE
PAK3.is_internal = TRUE
PAK4.is_internal = TRUE
PDPK1.is_internal = TRUE
PI3K.is_internal = TRUE
PLCG1.is_internal = TRUE
PPP1R12A.is_internal = TRUE
PPP1R12B.is_internal = TRUE
PRKACA.is_internal = TRUE
PRKCA.is_internal = TRUE
PRKCB.is_internal = TRUE
PRKCG.is_internal = TRUE
PRKCZ.is_internal = TRUE
PTEN.is_internal = TRUE
PTK2B.is_internal = TRUE
PTPN11.is_internal = TRUE
RAC1.is_internal = TRUE
RAF1.is_internal = TRUE
RHEB.is_internal = TRUE
RHOA.is_internal = TRUE
ROCK1.is_internal = TRUE
ROCK2.is_internal = TRUE
RPS6KA1.is_internal = TRUE
SHC1.is_internal = TRUE
SIRT1.is_internal = TRUE
SNAI1.is_internal = TRUE
SPART.is_internal = TRUE
SOS1.is_internal = TRUE
SRC.is_internal = TRUE
STMN1.is_internal = TRUE
SYN1.is_internal = TRUE
TSC.is_internal = TRUE
TTL.is_internal = TRUE
WWTR1.is_internal = TRUE
WWP1.is_internal = TRUE
YES1.is_internal = TRUE
YAP1.is_internal = TRUE
mTORC2.is_internal = TRUE
mTORC1.is_internal = TRUE
FOXO.is_internal = FALSE
Tubulin.is_internal = TRUE
Microtubule_polimerization.is_internal = TRUE
Neuron_migration.is_internal = TRUE
Actin_cytoskeleton_reorganization.is_internal = TRUE
Cell_migration.is_internal = TRUE
F_actin_dynamics.is_internal = FALSE
Protein_synthesis.is_internal = TRUE
Metastasis.is_internal = TRUE
Proliferation.is_internal = TRUE
Apoptosis.is_internal = TRUE
[NRG1].istate = 0.5[1], 0.5[0]
[BAD].istate = 0.40911[1], 0.59089[0]
[SYN1].istate = 0.32952[1], 0.67048[0]
[WWTR1].istate = 0.64747[1], 0.35253[0]
[LPAR2].istate = 0.31443[1], 0.68557[0]
[ERBB3].istate = 0.61869[1], 0.38131000000000004[0]
[PRKCZ].istate = 0.54474[1], 0.45526[0]
[ROCK1].istate = 0.50812[1], 0.49188[0]
[CDC42].istate = 0.16056[1], 0.83944[0]
[ARHGEF1].istate = 0.38655[1], 0.61345[0]
[PPP1R12B].istate = 0.05612[1], 0.94388[0]
[PAK3].istate = 0.32755[1], 0.67245[0]
[ARAF].istate = 0.72421[1], 0.27579[0]
[FUS].istate = 0.55661[1], 0.44338999999999995[0]
[SIRT1].istate = 0.87119[1], 0.12880999999999998[0]
[CDC25B].istate = 0.89836[1], 0.10163999999999995[0]
[AKT2].istate = 0.52374[1], 0.47626[0]
[RHEB].istate = 0.13395[1], 0.86605[0]
[LIMK1].istate = 0.40637[1], 0.59363[0]
[GIT1].istate = 0.16139[1], 0.83861[0]
[AMOTL2].istate = 0.15056[1], 0.84944[0]
[TTL].istate = 0.70589[1], 0.29411[0]
[NFE2L2].istate = 0.61137[1], 0.38863000000000003[0]
[AKT3].istate = 0.20374[1], 0.79626[0]
[RPS6KA1].istate = 0.80929[1], 0.19071000000000005[0]
[NR4A3].istate = 0.18821[1], 0.81179[0]
[PTK2B].istate = 0.37536[1], 0.62464[0]
[WWP1].istate = 0.74118[1], 0.25882000000000005[0]
[PLCG1].istate = 0.64446[1], 0.35553999999999997[0]
[SNAI1].istate = 0.61304[1], 0.38695999999999997[0]
[PRKCG].istate = 0.46209[1], 0.53791[0]
[MAP2K2].istate = 0.50665[1], 0.49334999999999996[0]
[ARHGEF6].istate = 0.57989[1], 0.42011[0]
[LATS1].istate = 0.058[1], 0.942[0]
[ARHGEF11].istate = 0.27343[1], 0.7265699999999999[0]
[SPART].istate = 0.78554[1], 0.21445999999999998[0]
[KRAS].istate = 0.16608[1], 0.83392[0]
[ROCK2].istate = 0.32371[1], 0.6762900000000001[0]
[RAC1].istate = 0.21735[1], 0.7826500000000001[0]
[MYC].istate = 0.92632[1], 0.07367999999999997[0]
[YAP1].istate = 0.99694[1], 0.0030599999999999516[0]
[EGF].istate = 0.45118[1], 0.54882[0]
[ERBB2].istate = 0.82891[1], 0.17108999999999996[0]
[AKT1].istate = 0.53608[1], 0.46392[0]
[EPHA2].istate = 0.85161[1], 0.14839000000000002[0]
[CDC42BPA].istate = 0.65146[1], 0.34853999999999996[0]
[EGFR].istate = 0.57317[1], 0.42683000000000004[0]
[PAK1].istate = 0.38282[1], 0.6171800000000001[0]
[LATS2].istate = 0.40774[1], 0.59226[0]
[EIF4E].istate = 0.88785[1], 0.11214999999999997[0]
[PRKCA].istate = 0.36896[1], 0.63104[0]
[DEPTOR].istate = 0.30037[1], 0.69963[0]
[BRAF].istate = 0.09237[1], 0.90763[0]
[NRG2].istate = 0.25153[1], 0.74847[0]
[SHC1].istate = 0.8949[1], 0.10509999999999997[0]
[PRKCB].istate = 0.1206[1], 0.8794[0]
[CTNNB1].istate = 0.82156[1], 0.17844000000000004[0]
[MAP2K1].istate = 0.54142[1], 0.45858[0]
[NRG4].istate = 0.22457[1], 0.7754300000000001[0]
[TACR3].istate = 0.99601[1], 0.003990000000000049[0]
[CDK1].istate = 0.74131[1], 0.25869[0]
[BCL2L1].istate = 0.50786[1], 0.49214[0]
[BCL2].istate = 0.47136[1], 0.52864[0]
[PTEN].istate = 0.31413[1], 0.68587[0]
[CFL1].istate = 0.29872[1], 0.70128[0]
[YES1].istate = 0.73244[1], 0.26756[0]
[JUN].istate = 0.16788[1], 0.83212[0]
[ERBB4].istate = 0.08374[1], 0.91626[0]
[PTPN11].istate = 0.67748[1], 0.32252000000000003[0]
[PAK2].istate = 0.60905[1], 0.39095[0]
[F2R].istate = 0.61916[1], 0.38083999999999996[0]
[LIMK2].istate = 0.8105[1], 0.1895[0]
[NRG3].istate = 0.24599[1], 0.7540100000000001[0]
[EIF4EBP1].istate = 0.53639[1], 0.46360999999999997[0]
[ARHGEF12].istate = 0.37503[1], 0.62497[0]
[SRC].istate = 0.75851[1], 0.24148999999999998[0]
[NRAS].istate = 0.49691[1], 0.50309[0]
[mTORC2].istate = 0.21116[1], 0.78884[0]
[mTORC1].istate = 0.21269[1], 0.78731[0]
[PI3K].istate = 0.33113[1], 0.6688700000000001[0]
[TSC].istate = 0.29458[1], 0.7054199999999999[0]
```
