## Supplementary Dataset 5 for "Explainable Generative AI Uncovers a Molecular Continuum in Medulloblastoma with Implications for Rare Cancer Subtyping and Treatment Equity": MB_list3_RNA_asTransition_284.cfg

```
$u_F2R=3.45599
$d_F2R=0.28935
$u_LPAR2=0.10057
$d_LPAR2=9.94332
$u_TACR3=36.72898
$d_TACR3=0.02723
$u_EGF=0.37466
$d_EGF=2.66909
$u_NRG1 = 1
$d_NRG1 = 1
$u_NRG2=0.06375
$d_NRG2=15.68627
$u_NRG3=75.05299
$d_NRG3=0.01332
$u_NRG4=0.31609
$d_NRG4=3.16366
$u_AKT1=2.58091
$d_AKT1=0.38746
$u_AKT2=1.86615
$d_AKT2=0.53586
$u_AKT3=0.28969
$d_AKT3=3.45197
$u_AMOTL2=0.25364
$d_AMOTL2=3.9426
$u_ARAF=0.50468
$d_ARAF=1.98145
$u_ARHGEF1=0.10129
$d_ARHGEF1=9.87264
$u_ARHGEF11=0.03364
$d_ARHGEF11=29.72652
$u_ARHGEF12=0.05838
$d_ARHGEF12=17.12915
$u_ARHGEF6=8.79185
$d_ARHGEF6=0.11374
$u_ATF2 = 1
$d_ATF2 = 1
$u_BAD=0.18164
$d_BAD=5.5054
$u_BCL2=0.58752
$d_BCL2=1.70207
$u_BCL2L1=0.23419
$d_BCL2L1=4.27004
$u_BRAF=0.01495
$d_BRAF=66.88963
$u_CDC42=0.03923
$d_CDC42=25.4907
$u_CDC42BPA=0.07079
$d_CDC42BPA=14.12629
$u_CDK1=13.08161
$d_CDK1=0.07644
$u_CDC25B=52.11633
$d_CDC25B=0.01919
$u_CFL1=3.61984
$d_CFL1=0.27626
$u_CFL2 = 1
$d_CFL2 = 1
$u_CREB1 = 1
$d_CREB1 = 1
$u_CTNNB1=3.13386
$d_CTNNB1=0.3191
$u_CTTN = 1
$d_CTTN = 1
$u_DEPTOR=0.12353
$d_DEPTOR=8.0952
$u_EPHA2=55.62617
$d_EPHA2=0.01798
$u_EGFR=0.13204
$d_EGFR=7.57346
$u_ERBB2=3.74543
$d_ERBB2=0.26699
$u_ERBB3=0.37622
$d_ERBB3=2.65802
$u_ERBB4=0.02062
$d_ERBB4=48.49661
$u_EIF4E=0.43131
$d_EIF4E=2.31852
$u_EIF4EBP1=35.70145
$d_EIF4EBP1=0.02801
$u_FUS=0.05015
$d_FUS=19.94018
$u_GIT1=0.49355
$d_GIT1=2.02614
$u_GNA13 = 1
$d_GNA13 = 1
$u_GRB2 = 1
$d_GRB2 = 1
$u_HRAS = 1
$d_HRAS = 1
$u_ITCH = 1
$d_ITCH = 1
$u_JUN=0.05326
$d_JUN=18.77582
$u_KRAS=0.05979
$d_KRAS=16.7252
$u_LATS1=0.01135
$d_LATS1=88.10573
$u_LATS2=0.14119
$d_LATS2=7.08265
$u_LIMK1=1.16101
$d_LIMK1=0.86132
$u_LIMK2=0.81722
$d_LIMK2=1.22366
$u_MAP2K1=8.38183
$d_MAP2K1=0.11931
$u_MAP2K2=0.44709
$d_MAP2K2=2.23669
$u_MAPK1 = 1
$d_MAPK1 = 1
$u_MAPK3 = 1
$d_MAPK3 = 1
$u_MYC=40.94633
$d_MYC=0.02442
$u_MP = 1
$d_MP = 1
$u_NFE2L2=0.4209
$d_NFE2L2=2.37586
$u_NR4A3=0.29029
$d_NR4A3=3.44483
$u_NRAS=0.62743
$d_NRAS=1.5938
$u_PAK1=0.0713
$d_PAK1=14.02525
$u_PAK2=1.63053
$d_PAK2=0.6133
$u_PAK3=0.05281
$d_PAK3=18.93581
$u_PAK4 = 1
$d_PAK4 = 1
$u_PDPK1 = 1
$d_PDPK1 = 1
$u_PI3K=0.05228
$d_PI3K=19.12777
$u_PLCG1=5.64819
$d_PLCG1=0.17705
$u_PPP1R12A = 1
$d_PPP1R12A = 1
$u_PPP1R12B=0.01832
$d_PPP1R12B=54.58515
$u_PRKACA = 1
$d_PRKACA = 1
$u_PRKCA=22.81392
$d_PRKCA=0.04383
$u_PRKCB=0.06625
$d_PRKCB=15.09434
$u_PRKCG=3.3143
$d_PRKCG=0.30172
$u_PRKCZ=1.61804
$d_PRKCZ=0.61803
$u_PTEN=0.44012
$d_PTEN=2.27211
$u_PTK2B=4.8606
$d_PTK2B=0.20574
$u_PTPN11=2.93256
$d_PTPN11=0.341
$u_RAC1=0.11057
$d_RAC1=9.04404
$u_RAF1 = 1
$d_RAF1 = 1
$u_RHEB=0.03758
$d_RHEB=26.6099
$u_RHOA = 1
$d_RHOA = 1
$u_ROCK1=0.53012
$d_ROCK1=1.88637
$u_ROCK2=0.16343
$d_ROCK2=6.11883
$u_RPS6KA1=2.96016
$d_RPS6KA1=0.33782
$u_SHC1=14.27168
$d_SHC1=0.07007
$u_SIRT1=4.43022
$d_SIRT1=0.22572
$u_SNAI1=1.76926
$d_SNAI1=0.56521
$u_SPART=13.82876
$d_SPART=0.07231
$u_SOS1 = 1
$d_SOS1 = 1
$u_SRC=1.09618
$d_SRC=0.91226
$u_STMN1 = 1
$d_STMN1 = 1
$u_SYN1=0.06602
$d_SYN1=15.14693
$u_TSC=0.03396
$d_TSC=29.44641
$u_TTL=17.92915
$d_TTL=0.05578
$u_WWTR1=18.90851
$d_WWTR1=0.05289
$u_WWP1=28.16296
$d_WWP1=0.03551
$u_YES1=13.57206
$d_YES1=0.07368
$u_YAP1=76.10422
$d_YAP1=0.01314
$u_mTORC2=0.05117
$d_mTORC2=19.5427
$u_mTORC1=0.22203
$d_mTORC1=4.5039
$u_FOXO = 1
$d_FOXO = 1
$u_Tubulin = 1
$d_Tubulin = 1
$u_Microtubule_polimerization = 1
$d_Microtubule_polimerization = 1
$u_Neuron_migration = 1
$d_Neuron_migration = 1
$u_Actin_cytoskeleton_reorganization = 1
$d_Actin_cytoskeleton_reorganization = 1
$u_Cell_migration = 1
$d_Cell_migration = 1
$u_F_actin_dynamics = 1
$d_F_actin_dynamics = 1
$u_Protein_synthesis = 1
$d_Protein_synthesis = 1
$u_Metastasis = 1
$d_Metastasis = 1
$u_Proliferation = 1
$d_Proliferation = 1
$u_Apoptosis = 1
$d_Apoptosis = 1
[ATF2].istate = 1 [0], 0 [1]
[CFL2].istate = 1 [0], 0 [1]
[CREB1].istate = 1 [0], 0 [1]
[CTTN].istate = 1 [0], 0 [1]
[GNA13].istate = 1 [0], 0 [1]
[GRB2].istate = 1 [0], 0 [1]
[HRAS].istate = 1 [0], 0 [1]
[ITCH].istate = 1 [0], 0 [1]
[MAPK1].istate = 1 [0], 0 [1]
[MAPK3].istate = 1 [0], 0 [1]
[MP].istate = 1 [0], 0 [1]
[PAK4].istate = 1 [0], 0 [1]
[PDPK1].istate = 1 [0], 0 [1]
[PPP1R12A].istate = 1 [0], 0 [1]
[PRKACA].istate = 1 [0], 0 [1]
[RAF1].istate = 1 [0], 0 [1]
[RHOA].istate = 1 [0], 0 [1]
[SOS1].istate = 1 [0], 0 [1]
[STMN1].istate = 1 [0], 0 [1]
[FOXO].istate = 1 [0], 0 [1]
[Tubulin].istate = 1 [0], 0 [1]
[Microtubule_polimerization].istate = 1 [0], 0 [1]
[Neuron_migration].istate = 1 [0], 0 [1]
[Actin_cytoskeleton_reorganization].istate = 1 [0], 0 [1]
[Cell_migration].istate = 1 [0], 0 [1]
[F_actin_dynamics].istate = 1 [0], 0 [1]
[Protein_synthesis].istate = 1 [0], 0 [1]
[Metastasis].istate = 1 [0], 0 [1]
[Proliferation].istate = 1 [0], 0 [1]
[Apoptosis].istate = 1 [0], 0 [1]
discrete_time = 0
use_physrandgen = FALSE
seed_pseudorandom = 100
sample_count = 10000
max_time = 60
time_tick = 0.1
thread_count = 1
statdist_traj_count = 100
statdist_cluster_threshold = 1
display_traj = 0
statdist_similarity_cache_max_size = 20000
F2R.is_internal = TRUE
LPAR2.is_internal = TRUE
TACR3.is_internal = TRUE
EGF.is_internal = TRUE
NRG1.is_internal = TRUE
NRG2.is_internal = TRUE
NRG3.is_internal = TRUE
NRG4.is_internal = TRUE
AKT1.is_internal = TRUE
AKT2.is_internal = TRUE
AKT3.is_internal = TRUE
AMOTL2.is_internal = TRUE
ARAF.is_internal = TRUE
ARHGEF1.is_internal = TRUE
ARHGEF11.is_internal = TRUE
ARHGEF12.is_internal = TRUE
ARHGEF6.is_internal = TRUE
ATF2.is_internal = TRUE
BAD.is_internal = TRUE
BCL2.is_internal = TRUE
BCL2L1.is_internal = TRUE
BRAF.is_internal = TRUE
CDC42.is_internal = TRUE
CDC42BPA.is_internal = TRUE
CDK1.is_internal = TRUE
CDC25B.is_internal = TRUE
CFL1.is_internal = TRUE
CFL2.is_internal = TRUE
CREB1.is_internal = TRUE
CTNNB1.is_internal = TRUE
CTTN.is_internal = TRUE
DEPTOR.is_internal = TRUE
EPHA2.is_internal = TRUE
EGFR.is_internal = TRUE
ERBB2.is_internal = FALSE
ERBB3.is_internal = FALSE
ERBB4.is_internal = FALSE
EIF4E.is_internal = TRUE
EIF4EBP1.is_internal = TRUE
FUS.is_internal = FALSE
GIT1.is_internal = FALSE
GNA13.is_internal = FALSE
GRB2.is_internal = TRUE
HRAS.is_internal = TRUE
ITCH.is_internal = TRUE
JUN.is_internal = TRUE
KRAS.is_internal = TRUE
LATS1.is_internal = TRUE
LATS2.is_internal = TRUE
LIMK1.is_internal = TRUE
LIMK2.is_internal = TRUE
MAP2K1.is_internal = TRUE
MAP2K2.is_internal = TRUE
MAPK1.is_internal = TRUE
MAPK3.is_internal = TRUE
MYC.is_internal = TRUE
MP.is_internal = TRUE
NFE2L2.is_internal = TRUE
NR4A3.is_internal = TRUE
NRAS.is_internal = TRUE
PAK1.is_internal = TRUE
PAK2.is_internal = TRUE
PAK3.is_internal = TRUE
PAK4.is_internal = TRUE
PDPK1.is_internal = TRUE
PI3K.is_internal = TRUE
PLCG1.is_internal = TRUE
PPP1R12A.is_internal = TRUE
PPP1R12B.is_internal = TRUE
PRKACA.is_internal = TRUE
PRKCA.is_internal = TRUE
PRKCB.is_internal = TRUE
PRKCG.is_internal = TRUE
PRKCZ.is_internal = TRUE
PTEN.is_internal = TRUE
PTK2B.is_internal = TRUE
PTPN11.is_internal = TRUE
RAC1.is_internal = TRUE
RAF1.is_internal = TRUE
RHEB.is_internal = TRUE
RHOA.is_internal = TRUE
ROCK1.is_internal = TRUE
ROCK2.is_internal = TRUE
RPS6KA1.is_internal = TRUE
SHC1.is_internal = TRUE
SIRT1.is_internal = TRUE
SNAI1.is_internal = TRUE
SPART.is_internal = TRUE
SOS1.is_internal = TRUE
SRC.is_internal = TRUE
STMN1.is_internal = TRUE
SYN1.is_internal = TRUE
TSC.is_internal = TRUE
TTL.is_internal = TRUE
WWTR1.is_internal = TRUE
WWP1.is_internal = TRUE
YES1.is_internal = TRUE
YAP1.is_internal = TRUE
mTORC2.is_internal = TRUE
mTORC1.is_internal = TRUE
FOXO.is_internal = FALSE
Tubulin.is_internal = TRUE
Microtubule_polimerization.is_internal = TRUE
Neuron_migration.is_internal = TRUE
Actin_cytoskeleton_reorganization.is_internal = TRUE
Cell_migration.is_internal = TRUE
F_actin_dynamics.is_internal = FALSE
Protein_synthesis.is_internal = TRUE
Metastasis.is_internal = TRUE
Proliferation.is_internal = TRUE
Apoptosis.is_internal = TRUE
[NRG1].istate = 0.5[1], 0.5[0]
[BAD].istate = 0.3148[1], 0.6852[0]
[SYN1].istate = 0.20491[1], 0.79509[0]
[WWTR1].istate = 0.81916[1], 0.18084[0]
[LPAR2].istate = 0.25062[1], 0.7493799999999999[0]
[ERBB3].istate = 0.39386[1], 0.60614[0]
[PRKCZ].istate = 0.55225[1], 0.44775[0]
[ROCK1].istate = 0.43109[1], 0.56891[0]
[CDC42].istate = 0.14839[1], 0.85161[0]
[ARHGEF1].istate = 0.2514[1], 0.7485999999999999[0]
[PPP1R12B].istate = 0.0657[1], 0.9343[0]
[PAK3].istate = 0.18068[1], 0.81932[0]
[ARAF].istate = 0.42575[1], 0.5742499999999999[0]
[FUS].istate = 0.17506[1], 0.82494[0]
[SIRT1].istate = 0.66161[1], 0.33838999999999997[0]
[CDC25B].istate = 0.92924[1], 0.07076000000000005[0]
[AKT2].istate = 0.56774[1], 0.43226[0]
[RHEB].istate = 0.14374[1], 0.85626[0]
[LIMK1].istate = 0.51621[1], 0.48379000000000005[0]
[GIT1].istate = 0.42333[1], 0.57667[0]
[AMOTL2].istate = 0.35105[1], 0.64895[0]
[TTL].istate = 0.81339[1], 0.18661000000000005[0]
[NFE2L2].istate = 0.40605[1], 0.59395[0]
[AKT3].istate = 0.36548[1], 0.63452[0]
[RPS6KA1].istate = 0.61783[1], 0.38217[0]
[NR4A3].istate = 0.36571[1], 0.63429[0]
[PTK2B].istate = 0.67167[1], 0.32833[0]
[WWP1].istate = 0.86242[1], 0.13758000000000004[0]
[PLCG1].istate = 0.68798[1], 0.31201999999999996[0]
[SNAI1].istate = 0.56195[1], 0.43805000000000005[0]
[PRKCG].istate = 0.6301[1], 0.3699[0]
[MAP2K2].istate = 0.4126[1], 0.5873999999999999[0]
[ARHGEF6].istate = 0.73602[1], 0.26398[0]
[LATS1].istate = 0.0137[1], 0.9863[0]
[ARHGEF11].istate = 0.13171[1], 0.86829[0]
[SPART].istate = 0.7852[1], 0.2148[0]
[KRAS].istate = 0.19415[1], 0.80585[0]
[ROCK2].istate = 0.30333[1], 0.69667[0]
[RAC1].istate = 0.26091[1], 0.73909[0]
[MYC].istate = 0.90305[1], 0.09694999999999998[0]
[YAP1].istate = 0.97035[1], 0.029649999999999954[0]
[EGF].istate = 0.39341[1], 0.60659[0]
[ERBB2].istate = 0.64338[1], 0.35662000000000005[0]
[AKT1].istate = 0.60294[1], 0.39705999999999997[0]
[EPHA2].istate = 0.93632[1], 0.06367999999999996[0]
[CDC42BPA].istate = 0.2125[1], 0.7875[0]
[EGFR].istate = 0.28017[1], 0.71983[0]
[PAK1].istate = 0.21327[1], 0.78673[0]
[LATS2].istate = 0.28745[1], 0.71255[0]
[EIF4E].istate = 0.4087[1], 0.5912999999999999[0]
[PRKCA].istate = 0.83955[1], 0.16044999999999998[0]
[DEPTOR].istate = 0.27294[1], 0.72706[0]
[BRAF].istate = 0.04363[1], 0.9563699999999999[0]
[NRG2].istate = 0.20112[1], 0.79888[0]
[SHC1].istate = 0.78862[1], 0.21138[0]
[PRKCB].istate = 0.2053[1], 0.7947[0]
[CTNNB1].istate = 0.62402[1], 0.37598[0]
[MAP2K1].istate = 0.73083[1], 0.26917[0]
[NRG4].istate = 0.37495[1], 0.62505[0]
[TACR3].istate = 0.89125[1], 0.10875000000000001[0]
[CDK1].istate = 0.77917[1], 0.22082999999999997[0]
[BCL2L1].istate = 0.34239[1], 0.65761[0]
[BCL2].istate = 0.44226[1], 0.55774[0]
[PTEN].istate = 0.41089[1], 0.58911[0]
[CFL1].istate = 0.63967[1], 0.36033000000000004[0]
[YES1].istate = 0.78316[1], 0.21684000000000003[0]
[JUN].istate = 0.18161[1], 0.81839[0]
[ERBB4].istate = 0.07856[1], 0.92144[0]
[PTPN11].istate = 0.61681[1], 0.38319000000000003[0]
[PAK2].istate = 0.55308[1], 0.44692[0]
[F2R].istate = 0.63464[1], 0.36536[0]
[LIMK2].istate = 0.47809[1], 0.52191[0]
[NRG3].istate = 0.96884[1], 0.031159999999999966[0]
[EIF4EBP1].istate = 0.88817[1], 0.11182999999999998[0]
[ARHGEF12].istate = 0.19157[1], 0.80843[0]
[SRC].istate = 0.50997[1], 0.49002999999999997[0]
[NRAS].istate = 0.44939[1], 0.55061[0]
[mTORC2].istate = 0.17726[1], 0.82274[0]
[mTORC1].istate = 0.3366[1], 0.6634[0]
[PI3K].istate = 0.17959[1], 0.82041[0]
[TSC].istate = 0.13275[1], 0.86725[0]
```
