## Supplementary Dataset 5 for "Explainable Generative AI Uncovers a Molecular Continuum in Medulloblastoma with Implications for Rare Cancer Subtyping and Treatment Equity": MB_list3_RNA_asTransition_294.cfg

```
$u_F2R=15.58678
$d_F2R=0.06416
$u_LPAR2=3.85289
$d_LPAR2=0.25955
$u_TACR3=0.29464
$d_TACR3=3.39397
$u_EGF=0.20768
$d_EGF=4.8151
$u_NRG1 = 1
$d_NRG1 = 1
$u_NRG2=0.08419
$d_NRG2=11.8779
$u_NRG3=22.50613
$d_NRG3=0.04443
$u_NRG4=0.23572
$d_NRG4=4.24232
$u_AKT1=0.02609
$d_AKT1=38.32886
$u_AKT2=0.22104
$d_AKT2=4.52407
$u_AKT3=0.13154
$d_AKT3=7.60225
$u_AMOTL2=6.28064
$d_AMOTL2=0.15922
$u_ARAF=0.02721
$d_ARAF=36.75119
$u_ARHGEF1=0.66569
$d_ARHGEF1=1.5022
$u_ARHGEF11=0.02762
$d_ARHGEF11=36.20565
$u_ARHGEF12=0.13775
$d_ARHGEF12=7.25953
$u_ARHGEF6=0.8144
$d_ARHGEF6=1.2279
$u_ATF2 = 1
$d_ATF2 = 1
$u_BAD=0.06423
$d_BAD=15.56905
$u_BCL2=0.02806
$d_BCL2=35.63792
$u_BCL2L1=22.55913
$d_BCL2L1=0.04433
$u_BRAF=0.20204
$d_BRAF=4.94951
$u_CDC42=8.75776
$d_CDC42=0.11418
$u_CDC42BPA=0.01526
$d_CDC42BPA=65.5308
$u_CDK1=0.10783
$d_CDK1=9.27386
$u_CDC25B=0.11575
$d_CDC25B=8.63931
$u_CFL1=0.0976
$d_CFL1=10.2459
$u_CFL2 = 1
$d_CFL2 = 1
$u_CREB1 = 1
$d_CREB1 = 1
$u_CTNNB1=0.80561
$d_CTNNB1=1.2413
$u_CTTN = 1
$d_CTTN = 1
$u_DEPTOR=80.91328
$d_DEPTOR=0.01236
$u_EPHA2=19.04896
$d_EPHA2=0.0525
$u_EGFR=0.02434
$d_EGFR=41.08463
$u_ERBB2=2.3272
$d_ERBB2=0.4297
$u_ERBB3=0.47626
$d_ERBB3=2.09969
$u_ERBB4=0.32513
$d_ERBB4=3.07569
$u_EIF4E=0.04246
$d_EIF4E=23.55158
$u_EIF4EBP1=30.62286
$d_EIF4EBP1=0.03266
$u_FUS=0.12382
$d_FUS=8.07624
$u_GIT1=0.06965
$d_GIT1=14.3575
$u_GNA13 = 1
$d_GNA13 = 1
$u_GRB2 = 1
$d_GRB2 = 1
$u_HRAS = 1
$d_HRAS = 1
$u_ITCH = 1
$d_ITCH = 1
$u_JUN=5.54134
$d_JUN=0.18046
$u_KRAS=0.11459
$d_KRAS=8.72676
$u_LATS1=0.43123
$d_LATS1=2.31895
$u_LATS2=1.36851
$d_LATS2=0.73072
$u_LIMK1=17.46818
$d_LIMK1=0.05725
$u_LIMK2=2.62264
$d_LIMK2=0.3813
$u_MAP2K1=5.93981
$d_MAP2K1=0.16836
$u_MAP2K2=7.28229
$d_MAP2K2=0.13732
$u_MAPK1 = 1
$d_MAPK1 = 1
$u_MAPK3 = 1
$d_MAPK3 = 1
$u_MYC=32.53791
$d_MYC=0.03073
$u_MP = 1
$d_MP = 1
$u_NFE2L2=0.09
$d_NFE2L2=11.11111
$u_NR4A3=0.41383
$d_NR4A3=2.41645
$u_NRAS=0.03621
$d_NRAS=27.61668
$u_PAK1=22.92201
$d_PAK1=0.04363
$u_PAK2=1.42929
$d_PAK2=0.69965
$u_PAK3=6.4631
$d_PAK3=0.15472
$u_PAK4 = 1
$d_PAK4 = 1
$u_PDPK1 = 1
$d_PDPK1 = 1
$u_PI3K=0.05608
$d_PI3K=17.83167
$u_PLCG1=0.28227
$d_PLCG1=3.54271
$u_PPP1R12A = 1
$d_PPP1R12A = 1
$u_PPP1R12B=22.87046
$d_PPP1R12B=0.04372
$u_PRKACA = 1
$d_PRKACA = 1
$u_PRKCA=0.38004
$d_PRKCA=2.6313
$u_PRKCB=0.06191
$d_PRKCB=16.15248
$u_PRKCG=7.17298
$d_PRKCG=0.13941
$u_PRKCZ=0.07335
$d_PRKCZ=13.63327
$u_PTEN=0.05915
$d_PTEN=16.90617
$u_PTK2B=24.20852
$d_PTK2B=0.04131
$u_PTPN11=1.16981
$d_PTPN11=0.85484
$u_RAC1=0.13106
$d_RAC1=7.63009
$u_RAF1 = 1
$d_RAF1 = 1
$u_RHEB=0.10239
$d_RHEB=9.76658
$u_RHOA = 1
$d_RHOA = 1
$u_ROCK1=0.04321
$d_ROCK1=23.14279
$u_ROCK2=0.02862
$d_ROCK2=34.9406
$u_RPS6KA1=0.5228
$d_RPS6KA1=1.91278
$u_SHC1=0.90851
$d_SHC1=1.1007
$u_SIRT1=18.57816
$d_SIRT1=0.05383
$u_SNAI1=13.19468
$d_SNAI1=0.07579
$u_SPART=4.4806
$d_SPART=0.22318
$u_SOS1 = 1
$d_SOS1 = 1
$u_SRC=0.28536
$d_SRC=3.50435
$u_STMN1 = 1
$d_STMN1 = 1
$u_SYN1=2.19818
$d_SYN1=0.45492
$u_TSC=0.04665
$d_TSC=21.43623
$u_TTL=0.01155
$d_TTL=86.58009
$u_WWTR1=0.58809
$d_WWTR1=1.70042
$u_WWP1=28.36224
$d_WWP1=0.03526
$u_YES1=0.07336
$d_YES1=13.63141
$u_YAP1=0.0836
$d_YAP1=11.96172
$u_mTORC2=0.01454
$d_mTORC2=68.77579
$u_mTORC1=0.10002
$d_mTORC1=9.998
$u_FOXO = 1
$d_FOXO = 1
$u_Tubulin = 1
$d_Tubulin = 1
$u_Microtubule_polimerization = 1
$d_Microtubule_polimerization = 1
$u_Neuron_migration = 1
$d_Neuron_migration = 1
$u_Actin_cytoskeleton_reorganization = 1
$d_Actin_cytoskeleton_reorganization = 1
$u_Cell_migration = 1
$d_Cell_migration = 1
$u_F_actin_dynamics = 1
$d_F_actin_dynamics = 1
$u_Protein_synthesis = 1
$d_Protein_synthesis = 1
$u_Metastasis = 1
$d_Metastasis = 1
$u_Proliferation = 1
$d_Proliferation = 1
$u_Apoptosis = 1
$d_Apoptosis = 1
[ATF2].istate = 1 [0], 0 [1]
[CFL2].istate = 1 [0], 0 [1]
[CREB1].istate = 1 [0], 0 [1]
[CTTN].istate = 1 [0], 0 [1]
[GNA13].istate = 1 [0], 0 [1]
[GRB2].istate = 1 [0], 0 [1]
[HRAS].istate = 1 [0], 0 [1]
[ITCH].istate = 1 [0], 0 [1]
[MAPK1].istate = 1 [0], 0 [1]
[MAPK3].istate = 1 [0], 0 [1]
[MP].istate = 1 [0], 0 [1]
[PAK4].istate = 1 [0], 0 [1]
[PDPK1].istate = 1 [0], 0 [1]
[PPP1R12A].istate = 1 [0], 0 [1]
[PRKACA].istate = 1 [0], 0 [1]
[RAF1].istate = 1 [0], 0 [1]
[RHOA].istate = 1 [0], 0 [1]
[SOS1].istate = 1 [0], 0 [1]
[STMN1].istate = 1 [0], 0 [1]
[FOXO].istate = 1 [0], 0 [1]
[Tubulin].istate = 1 [0], 0 [1]
[Microtubule_polimerization].istate = 1 [0], 0 [1]
[Neuron_migration].istate = 1 [0], 0 [1]
[Actin_cytoskeleton_reorganization].istate = 1 [0], 0 [1]
[Cell_migration].istate = 1 [0], 0 [1]
[F_actin_dynamics].istate = 1 [0], 0 [1]
[Protein_synthesis].istate = 1 [0], 0 [1]
[Metastasis].istate = 1 [0], 0 [1]
[Proliferation].istate = 1 [0], 0 [1]
[Apoptosis].istate = 1 [0], 0 [1]
discrete_time = 0
use_physrandgen = FALSE
seed_pseudorandom = 100
sample_count = 10000
max_time = 60
time_tick = 0.1
thread_count = 1
statdist_traj_count = 100
statdist_cluster_threshold = 1
display_traj = 0
statdist_similarity_cache_max_size = 20000
F2R.is_internal = TRUE
LPAR2.is_internal = TRUE
TACR3.is_internal = TRUE
EGF.is_internal = TRUE
NRG1.is_internal = TRUE
NRG2.is_internal = TRUE
NRG3.is_internal = TRUE
NRG4.is_internal = TRUE
AKT1.is_internal = TRUE
AKT2.is_internal = TRUE
AKT3.is_internal = TRUE
AMOTL2.is_internal = TRUE
ARAF.is_internal = TRUE
ARHGEF1.is_internal = TRUE
ARHGEF11.is_internal = TRUE
ARHGEF12.is_internal = TRUE
ARHGEF6.is_internal = TRUE
ATF2.is_internal = TRUE
BAD.is_internal = TRUE
BCL2.is_internal = TRUE
BCL2L1.is_internal = TRUE
BRAF.is_internal = TRUE
CDC42.is_internal = TRUE
CDC42BPA.is_internal = TRUE
CDK1.is_internal = TRUE
CDC25B.is_internal = TRUE
CFL1.is_internal = TRUE
CFL2.is_internal = TRUE
CREB1.is_internal = TRUE
CTNNB1.is_internal = TRUE
CTTN.is_internal = TRUE
DEPTOR.is_internal = TRUE
EPHA2.is_internal = TRUE
EGFR.is_internal = TRUE
ERBB2.is_internal = FALSE
ERBB3.is_internal = FALSE
ERBB4.is_internal = FALSE
EIF4E.is_internal = TRUE
EIF4EBP1.is_internal = TRUE
FUS.is_internal = FALSE
GIT1.is_internal = FALSE
GNA13.is_internal = FALSE
GRB2.is_internal = TRUE
HRAS.is_internal = TRUE
ITCH.is_internal = TRUE
JUN.is_internal = TRUE
KRAS.is_internal = TRUE
LATS1.is_internal = TRUE
LATS2.is_internal = TRUE
LIMK1.is_internal = TRUE
LIMK2.is_internal = TRUE
MAP2K1.is_internal = TRUE
MAP2K2.is_internal = TRUE
MAPK1.is_internal = TRUE
MAPK3.is_internal = TRUE
MYC.is_internal = TRUE
MP.is_internal = TRUE
NFE2L2.is_internal = TRUE
NR4A3.is_internal = TRUE
NRAS.is_internal = TRUE
PAK1.is_internal = TRUE
PAK2.is_internal = TRUE
PAK3.is_internal = TRUE
PAK4.is_internal = TRUE
PDPK1.is_internal = TRUE
PI3K.is_internal = TRUE
PLCG1.is_internal = TRUE
PPP1R12A.is_internal = TRUE
PPP1R12B.is_internal = TRUE
PRKACA.is_internal = TRUE
PRKCA.is_internal = TRUE
PRKCB.is_internal = TRUE
PRKCG.is_internal = TRUE
PRKCZ.is_internal = TRUE
PTEN.is_internal = TRUE
PTK2B.is_internal = TRUE
PTPN11.is_internal = TRUE
RAC1.is_internal = TRUE
RAF1.is_internal = TRUE
RHEB.is_internal = TRUE
RHOA.is_internal = TRUE
ROCK1.is_internal = TRUE
ROCK2.is_internal = TRUE
RPS6KA1.is_internal = TRUE
SHC1.is_internal = TRUE
SIRT1.is_internal = TRUE
SNAI1.is_internal = TRUE
SPART.is_internal = TRUE
SOS1.is_internal = TRUE
SRC.is_internal = TRUE
STMN1.is_internal = TRUE
SYN1.is_internal = TRUE
TSC.is_internal = TRUE
TTL.is_internal = TRUE
WWTR1.is_internal = TRUE
WWP1.is_internal = TRUE
YES1.is_internal = TRUE
YAP1.is_internal = TRUE
mTORC2.is_internal = TRUE
mTORC1.is_internal = TRUE
FOXO.is_internal = FALSE
Tubulin.is_internal = TRUE
Microtubule_polimerization.is_internal = TRUE
Neuron_migration.is_internal = TRUE
Actin_cytoskeleton_reorganization.is_internal = TRUE
Cell_migration.is_internal = TRUE
F_actin_dynamics.is_internal = FALSE
Protein_synthesis.is_internal = TRUE
Metastasis.is_internal = TRUE
Proliferation.is_internal = TRUE
Apoptosis.is_internal = TRUE
[NRG1].istate = 0.5[1], 0.5[0]
[BAD].istate = 0.20194[1], 0.79806[0]
[SYN1].istate = 0.58552[1], 0.41447999999999996[0]
[WWTR1].istate = 0.44236[1], 0.55764[0]
[LPAR2].istate = 0.64645[1], 0.35355000000000003[0]
[ERBB3].istate = 0.41946[1], 0.5805400000000001[0]
[PRKCZ].istate = 0.21635[1], 0.78365[0]
[ROCK1].istate = 0.1589[1], 0.8411[0]
[CDC42].istate = 0.7356[1], 0.26439999999999997[0]
[ARHGEF1].istate = 0.45582[1], 0.54418[0]
[PPP1R12B].istate = 0.83982[1], 0.16018[0]
[PAK3].istate = 0.70261[1], 0.29739000000000004[0]
[ARAF].istate = 0.1087[1], 0.8913[0]
[FUS].istate = 0.2732[1], 0.7268[0]
[SIRT1].istate = 0.81725[1], 0.18274999999999997[0]
[CDC25B].istate = 0.26588[1], 0.73412[0]
[AKT2].istate = 0.33612[1], 0.66388[0]
[RHEB].istate = 0.25257[1], 0.74743[0]
[LIMK1].istate = 0.81056[1], 0.18944000000000005[0]
[GIT1].istate = 0.21073[1], 0.78927[0]
[AMOTL2].istate = 0.6995[1], 0.3005[0]
[TTL].istate = 0.01561[1], 0.98439[0]
[NFE2L2].istate = 0.23856[1], 0.76144[0]
[AKT3].istate = 0.27976[1], 0.72024[0]
[RPS6KA1].istate = 0.42958[1], 0.5704199999999999[0]
[NR4A3].istate = 0.40421[1], 0.59579[0]
[PTK2B].istate = 0.84599[1], 0.15400999999999998[0]
[WWP1].istate = 0.86319[1], 0.13681[0]
[PLCG1].istate = 0.36267[1], 0.63733[0]
[SNAI1].istate = 0.7801[1], 0.21989999999999998[0]
[PRKCG].istate = 0.71392[1], 0.28608[0]
[MAP2K2].istate = 0.71557[1], 0.28442999999999996[0]
[ARHGEF6].istate = 0.47771[1], 0.5222899999999999[0]
[LATS1].istate = 0.40868[1], 0.5913200000000001[0]
[ARHGEF11].istate = 0.11032[1], 0.88968[0]
[SPART].istate = 0.66283[1], 0.33716999999999997[0]
[KRAS].istate = 0.26479[1], 0.7352099999999999[0]
[ROCK2].istate = 0.11417[1], 0.88583[0]
[RAC1].istate = 0.27937[1], 0.72063[0]
[MYC].istate = 0.8781[1], 0.12190000000000001[0]
[YAP1].istate = 0.23055[1], 0.76945[0]
[EGF].istate = 0.32935[1], 0.67065[0]
[ERBB2].istate = 0.59171[1], 0.40829000000000004[0]
[AKT1].istate = 0.10413[1], 0.8958699999999999[0]
[EPHA2].istate = 0.81997[1], 0.18003000000000002[0]
[CDC42BPA].istate = 0.04586[1], 0.95414[0]
[EGFR].istate = 0.0966[1], 0.9034[0]
[PAK1].istate = 0.84006[1], 0.15993999999999997[0]
[LATS2].istate = 0.53406[1], 0.46594[0]
[EIF4E].istate = 0.15699[1], 0.84301[0]
[PRKCA].istate = 0.39496[1], 0.60504[0]
[DEPTOR].istate = 0.977[1], 0.02300000000000002[0]
[BRAF].istate = 0.32636[1], 0.67364[0]
[NRG2].istate = 0.23132[1], 0.76868[0]
[SHC1].istate = 0.48958[1], 0.51042[0]
[PRKCB].istate = 0.19794[1], 0.80206[0]
[CTNNB1].istate = 0.47653[1], 0.52347[0]
[MAP2K1].istate = 0.69344[1], 0.30656000000000005[0]
[NRG4].istate = 0.3431[1], 0.6569[0]
[TACR3].istate = 0.36732[1], 0.63268[0]
[CDK1].istate = 0.25818[1], 0.7418199999999999[0]
[BCL2L1].istate = 0.83833[1], 0.16166999999999998[0]
[BCL2].istate = 0.11203[1], 0.88797[0]
[PTEN].istate = 0.19299[1], 0.80701[0]
[CFL1].istate = 0.24736[1], 0.75264[0]
[YES1].istate = 0.21637[1], 0.78363[0]
[JUN].istate = 0.6859[1], 0.31410000000000005[0]
[ERBB4].istate = 0.37801[1], 0.62199[0]
[PTPN11].istate = 0.51703[1], 0.48297[0]
[PAK2].istate = 0.53878[1], 0.46121999999999996[0]
[F2R].istate = 0.79819[1], 0.20181000000000004[0]
[LIMK2].istate = 0.60468[1], 0.39532[0]
[NRG3].istate = 0.83808[1], 0.16191999999999995[0]
[EIF4EBP1].istate = 0.87151[1], 0.12849[0]
[ARHGEF12].istate = 0.28477[1], 0.71523[0]
[SRC].istate = 0.36385[1], 0.63615[0]
[NRAS].istate = 0.13969[1], 0.86031[0]
[mTORC2].istate = 0.04067[1], 0.95933[0]
[mTORC1].istate = 0.25003[1], 0.74997[0]
[PI3K].istate = 0.1872[1], 0.8128[0]
[TSC].istate = 0.16722[1], 0.83278[0]
```
