## Supplementary Dataset 5 for "Explainable Generative AI Uncovers a Molecular Continuum in Medulloblastoma with Implications for Rare Cancer Subtyping and Treatment Equity": MB_list3_RNA_asTransition_298.cfg

```
$u_F2R=1.86275
$d_F2R=0.53684
$u_LPAR2=6.79405
$d_LPAR2=0.14719
$u_TACR3=0.11585
$d_TACR3=8.63185
$u_EGF=0.07359
$d_EGF=13.5888
$u_NRG1 = 1
$d_NRG1 = 1
$u_NRG2=1.07648
$d_NRG2=0.92895
$u_NRG3=6.38258
$d_NRG3=0.15668
$u_NRG4=0.06779
$d_NRG4=14.75144
$u_AKT1=4.78893
$d_AKT1=0.20881
$u_AKT2=33.83089
$d_AKT2=0.02956
$u_AKT3=2.17906
$d_AKT3=0.45891
$u_AMOTL2=0.02038
$d_AMOTL2=49.06771
$u_ARAF=0.32409
$d_ARAF=3.08556
$u_ARHGEF1=0.28205
$d_ARHGEF1=3.54547
$u_ARHGEF11=0.26856
$d_ARHGEF11=3.72356
$u_ARHGEF12=0.01472
$d_ARHGEF12=67.93478
$u_ARHGEF6=0.50116
$d_ARHGEF6=1.99537
$u_ATF2 = 1
$d_ATF2 = 1
$u_BAD=0.34971
$d_BAD=2.85951
$u_BCL2=79.24129
$d_BCL2=0.01262
$u_BCL2L1=0.08684
$d_BCL2L1=11.51543
$u_BRAF=0.95464
$d_BRAF=1.04752
$u_CDC42=3.93858
$d_CDC42=0.2539
$u_CDC42BPA=16.15632
$d_CDC42BPA=0.0619
$u_CDK1=18.20274
$d_CDK1=0.05494
$u_CDC25B=5.12717
$d_CDC25B=0.19504
$u_CFL1=32.5479
$d_CFL1=0.03072
$u_CFL2 = 1
$d_CFL2 = 1
$u_CREB1 = 1
$d_CREB1 = 1
$u_CTNNB1=6.89409
$d_CTNNB1=0.14505
$u_CTTN = 1
$d_CTTN = 1
$u_DEPTOR=0.03677
$d_DEPTOR=27.19608
$u_EPHA2=0.14212
$d_EPHA2=7.03631
$u_EGFR=5.87492
$d_EGFR=0.17022
$u_ERBB2=0.71138
$d_ERBB2=1.40572
$u_ERBB3=0.10537
$d_ERBB3=9.49037
$u_ERBB4=0.05858
$d_ERBB4=17.07067
$u_EIF4E=0.02165
$d_EIF4E=46.18938
$u_EIF4EBP1=4.38683
$d_EIF4EBP1=0.22796
$u_FUS=13.99728
$d_FUS=0.07144
$u_GIT1=25.38938
$d_GIT1=0.03939
$u_GNA13 = 1
$d_GNA13 = 1
$u_GRB2 = 1
$d_GRB2 = 1
$u_HRAS = 1
$d_HRAS = 1
$u_ITCH = 1
$d_ITCH = 1
$u_JUN=44.06583
$d_JUN=0.02269
$u_KRAS=23.73888
$d_KRAS=0.04212
$u_LATS1=0.64076
$d_LATS1=1.56065
$u_LATS2=0.10428
$d_LATS2=9.58957
$u_LIMK1=3.26615
$d_LIMK1=0.30617
$u_LIMK2=7.00379
$d_LIMK2=0.14278
$u_MAP2K1=8.47928
$d_MAP2K1=0.11793
$u_MAP2K2=0.33901
$d_MAP2K2=2.94977
$u_MAPK1 = 1
$d_MAPK1 = 1
$u_MAPK3 = 1
$d_MAPK3 = 1
$u_MYC=0.14466
$d_MYC=6.91276
$u_MP = 1
$d_MP = 1
$u_NFE2L2=1.33439
$d_NFE2L2=0.74941
$u_NR4A3=0.51277
$d_NR4A3=1.95019
$u_NRAS=5.5977
$d_NRAS=0.17864
$u_PAK1=0.16595
$d_PAK1=6.02591
$u_PAK2=13.8594
$d_PAK2=0.07215
$u_PAK3=11.19665
$d_PAK3=0.08931
$u_PAK4 = 1
$d_PAK4 = 1
$u_PDPK1 = 1
$d_PDPK1 = 1
$u_PI3K=0.67809
$d_PI3K=1.47473
$u_PLCG1=1.94048
$d_PLCG1=0.51534
$u_PPP1R12A = 1
$d_PPP1R12A = 1
$u_PPP1R12B=0.21362
$d_PPP1R12B=4.68121
$u_PRKACA = 1
$d_PRKACA = 1
$u_PRKCA=4.85352
$d_PRKCA=0.20604
$u_PRKCB=2.52912
$d_PRKCB=0.39539
$u_PRKCG=1.29296
$d_PRKCG=0.77342
$u_PRKCZ=7.27755
$d_PRKCZ=0.13741
$u_PTEN=0.02596
$d_PTEN=38.5208
$u_PTK2B=46.41483
$d_PTK2B=0.02154
$u_PTPN11=6.73475
$d_PTPN11=0.14848
$u_RAC1=4.75718
$d_RAC1=0.21021
$u_RAF1 = 1
$d_RAF1 = 1
$u_RHEB=12.47932
$d_RHEB=0.08013
$u_RHOA = 1
$d_RHOA = 1
$u_ROCK1=23.97079
$d_ROCK1=0.04172
$u_ROCK2=0.29936
$d_ROCK2=3.34046
$u_RPS6KA1=0.02296
$d_RPS6KA1=43.55401
$u_SHC1=15.37607
$d_SHC1=0.06504
$u_SIRT1=0.03962
$d_SIRT1=25.23978
$u_SNAI1=4.378
$d_SNAI1=0.22841
$u_SPART=0.01269
$d_SPART=78.80221
$u_SOS1 = 1
$d_SOS1 = 1
$u_SRC=0.07748
$d_SRC=12.90656
$u_STMN1 = 1
$d_STMN1 = 1
$u_SYN1=0.03218
$d_SYN1=31.0752
$u_TSC=0.62874
$d_TSC=1.59048
$u_TTL=17.90052
$d_TTL=0.05586
$u_WWTR1=3.69612
$d_WWTR1=0.27055
$u_WWP1=0.06537
$d_WWP1=15.29754
$u_YES1=6.25947
$d_YES1=0.15976
$u_YAP1=2.28668
$d_YAP1=0.43732
$u_mTORC2=1.82227
$d_mTORC2=0.54877
$u_mTORC1=0.4876
$d_mTORC1=2.05086
$u_FOXO = 1
$d_FOXO = 1
$u_Tubulin = 1
$d_Tubulin = 1
$u_Microtubule_polimerization = 1
$d_Microtubule_polimerization = 1
$u_Neuron_migration = 1
$d_Neuron_migration = 1
$u_Actin_cytoskeleton_reorganization = 1
$d_Actin_cytoskeleton_reorganization = 1
$u_Cell_migration = 1
$d_Cell_migration = 1
$u_F_actin_dynamics = 1
$d_F_actin_dynamics = 1
$u_Protein_synthesis = 1
$d_Protein_synthesis = 1
$u_Metastasis = 1
$d_Metastasis = 1
$u_Proliferation = 1
$d_Proliferation = 1
$u_Apoptosis = 1
$d_Apoptosis = 1
[ATF2].istate = 1 [0], 0 [1]
[CFL2].istate = 1 [0], 0 [1]
[CREB1].istate = 1 [0], 0 [1]
[CTTN].istate = 1 [0], 0 [1]
[GNA13].istate = 1 [0], 0 [1]
[GRB2].istate = 1 [0], 0 [1]
[HRAS].istate = 1 [0], 0 [1]
[ITCH].istate = 1 [0], 0 [1]
[MAPK1].istate = 1 [0], 0 [1]
[MAPK3].istate = 1 [0], 0 [1]
[MP].istate = 1 [0], 0 [1]
[PAK4].istate = 1 [0], 0 [1]
[PDPK1].istate = 1 [0], 0 [1]
[PPP1R12A].istate = 1 [0], 0 [1]
[PRKACA].istate = 1 [0], 0 [1]
[RAF1].istate = 1 [0], 0 [1]
[RHOA].istate = 1 [0], 0 [1]
[SOS1].istate = 1 [0], 0 [1]
[STMN1].istate = 1 [0], 0 [1]
[FOXO].istate = 1 [0], 0 [1]
[Tubulin].istate = 1 [0], 0 [1]
[Microtubule_polimerization].istate = 1 [0], 0 [1]
[Neuron_migration].istate = 1 [0], 0 [1]
[Actin_cytoskeleton_reorganization].istate = 1 [0], 0 [1]
[Cell_migration].istate = 1 [0], 0 [1]
[F_actin_dynamics].istate = 1 [0], 0 [1]
[Protein_synthesis].istate = 1 [0], 0 [1]
[Metastasis].istate = 1 [0], 0 [1]
[Proliferation].istate = 1 [0], 0 [1]
[Apoptosis].istate = 1 [0], 0 [1]
discrete_time = 0
use_physrandgen = FALSE
seed_pseudorandom = 100
sample_count = 10000
max_time = 60
time_tick = 0.1
thread_count = 1
statdist_traj_count = 100
statdist_cluster_threshold = 1
display_traj = 0
statdist_similarity_cache_max_size = 20000
F2R.is_internal = TRUE
LPAR2.is_internal = TRUE
TACR3.is_internal = TRUE
EGF.is_internal = TRUE
NRG1.is_internal = TRUE
NRG2.is_internal = TRUE
NRG3.is_internal = TRUE
NRG4.is_internal = TRUE
AKT1.is_internal = TRUE
AKT2.is_internal = TRUE
AKT3.is_internal = TRUE
AMOTL2.is_internal = TRUE
ARAF.is_internal = TRUE
ARHGEF1.is_internal = TRUE
ARHGEF11.is_internal = TRUE
ARHGEF12.is_internal = TRUE
ARHGEF6.is_internal = TRUE
ATF2.is_internal = TRUE
BAD.is_internal = TRUE
BCL2.is_internal = TRUE
BCL2L1.is_internal = TRUE
BRAF.is_internal = TRUE
CDC42.is_internal = TRUE
CDC42BPA.is_internal = TRUE
CDK1.is_internal = TRUE
CDC25B.is_internal = TRUE
CFL1.is_internal = TRUE
CFL2.is_internal = TRUE
CREB1.is_internal = TRUE
CTNNB1.is_internal = TRUE
CTTN.is_internal = TRUE
DEPTOR.is_internal = TRUE
EPHA2.is_internal = TRUE
EGFR.is_internal = TRUE
ERBB2.is_internal = FALSE
ERBB3.is_internal = FALSE
ERBB4.is_internal = FALSE
EIF4E.is_internal = TRUE
EIF4EBP1.is_internal = TRUE
FUS.is_internal = FALSE
GIT1.is_internal = FALSE
GNA13.is_internal = FALSE
GRB2.is_internal = TRUE
HRAS.is_internal = TRUE
ITCH.is_internal = TRUE
JUN.is_internal = TRUE
KRAS.is_internal = TRUE
LATS1.is_internal = TRUE
LATS2.is_internal = TRUE
LIMK1.is_internal = TRUE
LIMK2.is_internal = TRUE
MAP2K1.is_internal = TRUE
MAP2K2.is_internal = TRUE
MAPK1.is_internal = TRUE
MAPK3.is_internal = TRUE
MYC.is_internal = TRUE
MP.is_internal = TRUE
NFE2L2.is_internal = TRUE
NR4A3.is_internal = TRUE
NRAS.is_internal = TRUE
PAK1.is_internal = TRUE
PAK2.is_internal = TRUE
PAK3.is_internal = TRUE
PAK4.is_internal = TRUE
PDPK1.is_internal = TRUE
PI3K.is_internal = TRUE
PLCG1.is_internal = TRUE
PPP1R12A.is_internal = TRUE
PPP1R12B.is_internal = TRUE
PRKACA.is_internal = TRUE
PRKCA.is_internal = TRUE
PRKCB.is_internal = TRUE
PRKCG.is_internal = TRUE
PRKCZ.is_internal = TRUE
PTEN.is_internal = TRUE
PTK2B.is_internal = TRUE
PTPN11.is_internal = TRUE
RAC1.is_internal = TRUE
RAF1.is_internal = TRUE
RHEB.is_internal = TRUE
RHOA.is_internal = TRUE
ROCK1.is_internal = TRUE
ROCK2.is_internal = TRUE
RPS6KA1.is_internal = TRUE
SHC1.is_internal = TRUE
SIRT1.is_internal = TRUE
SNAI1.is_internal = TRUE
SPART.is_internal = TRUE
SOS1.is_internal = TRUE
SRC.is_internal = TRUE
STMN1.is_internal = TRUE
SYN1.is_internal = TRUE
TSC.is_internal = TRUE
TTL.is_internal = TRUE
WWTR1.is_internal = TRUE
WWP1.is_internal = TRUE
YES1.is_internal = TRUE
YAP1.is_internal = TRUE
mTORC2.is_internal = TRUE
mTORC1.is_internal = TRUE
FOXO.is_internal = FALSE
Tubulin.is_internal = TRUE
Microtubule_polimerization.is_internal = TRUE
Neuron_migration.is_internal = TRUE
Actin_cytoskeleton_reorganization.is_internal = TRUE
Cell_migration.is_internal = TRUE
F_actin_dynamics.is_internal = FALSE
Protein_synthesis.is_internal = TRUE
Metastasis.is_internal = TRUE
Proliferation.is_internal = TRUE
Apoptosis.is_internal = TRUE
[NRG1].istate = 0.5[1], 0.5[0]
[BAD].istate = 0.38593[1], 0.61407[0]
[SYN1].istate = 0.1269[1], 0.8731[0]
[WWTR1].istate = 0.64194[1], 0.35806000000000004[0]
[LPAR2].istate = 0.70803[1], 0.29196999999999995[0]
[ERBB3].istate = 0.25568[1], 0.74432[0]
[PRKCZ].istate = 0.7155[1], 0.2845[0]
[ROCK1].istate = 0.84492[1], 0.15508[0]
[CDC42].istate = 0.64883[1], 0.35117[0]
[ARHGEF1].istate = 0.36258[1], 0.63742[0]
[PPP1R12B].istate = 0.33241[1], 0.66759[0]
[PAK3].istate = 0.76227[1], 0.23773[0]
[ARAF].istate = 0.37767[1], 0.62233[0]
[FUS].istate = 0.78651[1], 0.21348999999999996[0]
[SIRT1].istate = 0.14947[1], 0.85053[0]
[CDC25B].istate = 0.67747[1], 0.32253[0]
[AKT2].istate = 0.88233[1], 0.11767000000000005[0]
[RHEB].istate = 0.77405[1], 0.22594999999999998[0]
[LIMK1].istate = 0.62851[1], 0.37149[0]
[GIT1].istate = 0.85116[1], 0.14883999999999997[0]
[AMOTL2].istate = 0.07728[1], 0.92272[0]
[TTL].istate = 0.81322[1], 0.18677999999999995[0]
[NFE2L2].istate = 0.53132[1], 0.46868[0]
[AKT3].istate = 0.58457[1], 0.41542999999999997[0]
[RPS6KA1].istate = 0.09025[1], 0.9097500000000001[0]
[NR4A3].istate = 0.42748[1], 0.5725199999999999[0]
[PTK2B].istate = 0.91666[1], 0.08333999999999997[0]
[WWP1].istate = 0.20385[1], 0.79615[0]
[PLCG1].istate = 0.57198[1], 0.42801999999999996[0]
[SNAI1].istate = 0.66032[1], 0.33968[0]
[PRKCG].istate = 0.5279[1], 0.47209999999999996[0]
[MAP2K2].istate = 0.38255[1], 0.61745[0]
[ARHGEF6].istate = 0.42499[1], 0.57501[0]
[LATS1].istate = 0.45167[1], 0.54833[0]
[ARHGEF11].istate = 0.35726[1], 0.64274[0]
[SPART].istate = 0.0259[1], 0.9741[0]
[KRAS].istate = 0.84387[1], 0.15613[0]
[ROCK2].istate = 0.36905[1], 0.63095[0]
[RAC1].istate = 0.66934[1], 0.33065999999999995[0]
[MYC].istate = 0.29009[1], 0.70991[0]
[YAP1].istate = 0.5898[1], 0.4102[0]
[EGF].istate = 0.21671[1], 0.78329[0]
[ERBB2].istate = 0.46303[1], 0.53697[0]
[AKT1].istate = 0.67006[1], 0.32994[0]
[EPHA2].istate = 0.28816[1], 0.71184[0]
[CDC42BPA].istate = 0.80209[1], 0.19791000000000003[0]
[EGFR].istate = 0.69225[1], 0.30774999999999997[0]
[PAK1].istate = 0.30499[1], 0.69501[0]
[LATS2].istate = 0.25455[1], 0.74545[0]
[EIF4E].istate = 0.08386[1], 0.91614[0]
[PRKCA].istate = 0.67151[1], 0.32848999999999995[0]
[DEPTOR].istate = 0.14138[1], 0.8586199999999999[0]
[BRAF].istate = 0.49496[1], 0.5050399999999999[0]
[NRG2].istate = 0.508[1], 0.492[0]
[SHC1].istate = 0.79671[1], 0.20328999999999997[0]
[PRKCB].istate = 0.60074[1], 0.39925999999999995[0]
[CTNNB1].istate = 0.70962[1], 0.29037999999999997[0]
[MAP2K1].istate = 0.73209[1], 0.26791[0]
[NRG4].istate = 0.20779[1], 0.79221[0]
[TACR3].istate = 0.26597[1], 0.73403[0]
[CDK1].istate = 0.81503[1], 0.18496999999999997[0]
[BCL2L1].istate = 0.23468[1], 0.76532[0]
[BCL2].istate = 0.97474[1], 0.02525999999999995[0]
[PTEN].istate = 0.10356[1], 0.89644[0]
[CFL1].istate = 0.87813[1], 0.12187000000000003[0]
[YES1].istate = 0.69913[1], 0.30086999999999997[0]
[JUN].istate = 0.91103[1], 0.08897[0]
[ERBB4].istate = 0.19194[1], 0.80806[0]
[PTPN11].istate = 0.70708[1], 0.29291999999999996[0]
[PAK2].istate = 0.78544[1], 0.21455999999999997[0]
[F2R].istate = 0.56754[1], 0.43245999999999996[0]
[LIMK2].istate = 0.71133[1], 0.28867[0]
[NRG3].istate = 0.70125[1], 0.29874999999999996[0]
[EIF4EBP1].istate = 0.66054[1], 0.33946[0]
[ARHGEF12].istate = 0.04197[1], 0.95803[0]
[SRC].istate = 0.2223[1], 0.7777000000000001[0]
[NRAS].istate = 0.687[1], 0.31299999999999994[0]
[mTORC2].istate = 0.56515[1], 0.43484999999999996[0]
[mTORC1].istate = 0.42202[1], 0.5779799999999999[0]
[PI3K].istate = 0.45782[1], 0.54218[0]
[TSC].istate = 0.44962[1], 0.55038[0]
```
