## Supplementary Dataset 5 for "Explainable Generative AI Uncovers a Molecular Continuum in Medulloblastoma with Implications for Rare Cancer Subtyping and Treatment Equity": MB_list3_RNA_asTransition_299.cfg

```
$u_F2R=10.7574
$d_F2R=0.09296
$u_LPAR2=10.01632
$d_LPAR2=0.09984
$u_TACR3=0.12807
$d_TACR3=7.80823
$u_EGF=0.04727
$d_EGF=21.15507
$u_NRG1 = 1
$d_NRG1 = 1
$u_NRG2=0.30247
$d_NRG2=3.30611
$u_NRG3=51.80934
$d_NRG3=0.0193
$u_NRG4=0.05633
$d_NRG4=17.75253
$u_AKT1=3.31658
$d_AKT1=0.30152
$u_AKT2=21.84224
$d_AKT2=0.04578
$u_AKT3=0.40726
$d_AKT3=2.45543
$u_AMOTL2=0.0141
$d_AMOTL2=70.92199
$u_ARAF=0.52506
$d_ARAF=1.90454
$u_ARHGEF1=0.59107
$d_ARHGEF1=1.69185
$u_ARHGEF11=0.08778
$d_ARHGEF11=11.39212
$u_ARHGEF12=0.02983
$d_ARHGEF12=33.5233
$u_ARHGEF6=0.31844
$d_ARHGEF6=3.14031
$u_ATF2 = 1
$d_ATF2 = 1
$u_BAD=40.79791
$d_BAD=0.02451
$u_BCL2=80.63987
$d_BCL2=0.0124
$u_BCL2L1=0.22107
$d_BCL2L1=4.52345
$u_BRAF=0.16152
$d_BRAF=6.19118
$u_CDC42=5.11637
$d_CDC42=0.19545
$u_CDC42BPA=9.36156
$d_CDC42BPA=0.10682
$u_CDK1=11.78913
$d_CDK1=0.08482
$u_CDC25B=20.64386
$d_CDC25B=0.04844
$u_CFL1=3.53514
$d_CFL1=0.28287
$u_CFL2 = 1
$d_CFL2 = 1
$u_CREB1 = 1
$d_CREB1 = 1
$u_CTNNB1=9.6317
$d_CTNNB1=0.10382
$u_CTTN = 1
$d_CTTN = 1
$u_DEPTOR=0.02973
$d_DEPTOR=33.63606
$u_EPHA2=0.56738
$d_EPHA2=1.76249
$u_EGFR=27.19843
$d_EGFR=0.03677
$u_ERBB2=0.07925
$d_ERBB2=12.6183
$u_ERBB3=0.03673
$d_ERBB3=27.2257
$u_ERBB4=0.03251
$d_ERBB4=30.75977
$u_EIF4E=0.01691
$d_EIF4E=59.13661
$u_EIF4EBP1=2.68494
$d_EIF4EBP1=0.37245
$u_FUS=0.54565
$d_FUS=1.83268
$u_GIT1=19.16899
$d_GIT1=0.05217
$u_GNA13 = 1
$d_GNA13 = 1
$u_GRB2 = 1
$d_GRB2 = 1
$u_HRAS = 1
$d_HRAS = 1
$u_ITCH = 1
$d_ITCH = 1
$u_JUN=0.29033
$d_JUN=3.44436
$u_KRAS=0.12862
$d_KRAS=7.77484
$u_LATS1=1.00348
$d_LATS1=0.99653
$u_LATS2=0.33529
$d_LATS2=2.98249
$u_LIMK1=1.1283
$d_LIMK1=0.88629
$u_LIMK2=3.21373
$d_LIMK2=0.31116
$u_MAP2K1=15.64934
$d_MAP2K1=0.0639
$u_MAP2K2=2.76552
$d_MAP2K2=0.3616
$u_MAPK1 = 1
$d_MAPK1 = 1
$u_MAPK3 = 1
$d_MAPK3 = 1
$u_MYC=0.1298
$d_MYC=7.70416
$u_MP = 1
$d_MP = 1
$u_NFE2L2=1.34271
$d_NFE2L2=0.74476
$u_NR4A3=0.09075
$d_NR4A3=11.01928
$u_NRAS=8.69724
$d_NRAS=0.11498
$u_PAK1=0.23944
$d_PAK1=4.17641
$u_PAK2=0.38326
$d_PAK2=2.60919
$u_PAK3=16.06991
$d_PAK3=0.06223
$u_PAK4 = 1
$d_PAK4 = 1
$u_PDPK1 = 1
$d_PDPK1 = 1
$u_PI3K=0.19342
$d_PI3K=5.1701
$u_PLCG1=12.77438
$d_PLCG1=0.07828
$u_PPP1R12A = 1
$d_PPP1R12A = 1
$u_PPP1R12B=0.04017
$d_PPP1R12B=24.8942
$u_PRKACA = 1
$d_PRKACA = 1
$u_PRKCA=0.73973
$d_PRKCA=1.35184
$u_PRKCB=13.65537
$d_PRKCB=0.07323
$u_PRKCG=0.49422
$d_PRKCG=2.02339
$u_PRKCZ=3.89951
$d_PRKCZ=0.25644
$u_PTEN=0.12521
$d_PTEN=7.98658
$u_PTK2B=0.46736
$d_PTK2B=2.13968
$u_PTPN11=0.51249
$d_PTPN11=1.95126
$u_RAC1=1.64901
$d_RAC1=0.60642
$u_RAF1 = 1
$d_RAF1 = 1
$u_RHEB=3.28417
$d_RHEB=0.30449
$u_RHOA = 1
$d_RHOA = 1
$u_ROCK1=0.30877
$d_ROCK1=3.23866
$u_ROCK2=0.55236
$d_ROCK2=1.81041
$u_RPS6KA1=0.08197
$d_RPS6KA1=12.19959
$u_SHC1=23.28613
$d_SHC1=0.04294
$u_SIRT1=2.31701
$d_SIRT1=0.43159
$u_SNAI1=16.68902
$d_SNAI1=0.05992
$u_SPART=3.54527
$d_SPART=0.28207
$u_SOS1 = 1
$d_SOS1 = 1
$u_SRC=0.15277
$d_SRC=6.54579
$u_STMN1 = 1
$d_STMN1 = 1
$u_SYN1=0.37936
$d_SYN1=2.63602
$u_TSC=0.08816
$d_TSC=11.34301
$u_TTL=38.2053
$d_TTL=0.02617
$u_WWTR1=35.43351
$d_WWTR1=0.02822
$u_WWP1=0.0416
$d_WWP1=24.03846
$u_YES1=17.5837
$d_YES1=0.05687
$u_YAP1=96.1809
$d_YAP1=0.0104
$u_mTORC2=0.13462
$d_mTORC2=7.42832
$u_mTORC1=0.13462
$d_mTORC1=7.42832
$u_FOXO = 1
$d_FOXO = 1
$u_Tubulin = 1
$d_Tubulin = 1
$u_Microtubule_polimerization = 1
$d_Microtubule_polimerization = 1
$u_Neuron_migration = 1
$d_Neuron_migration = 1
$u_Actin_cytoskeleton_reorganization = 1
$d_Actin_cytoskeleton_reorganization = 1
$u_Cell_migration = 1
$d_Cell_migration = 1
$u_F_actin_dynamics = 1
$d_F_actin_dynamics = 1
$u_Protein_synthesis = 1
$d_Protein_synthesis = 1
$u_Metastasis = 1
$d_Metastasis = 1
$u_Proliferation = 1
$d_Proliferation = 1
$u_Apoptosis = 1
$d_Apoptosis = 1
[ATF2].istate = 1 [0], 0 [1]
[CFL2].istate = 1 [0], 0 [1]
[CREB1].istate = 1 [0], 0 [1]
[CTTN].istate = 1 [0], 0 [1]
[GNA13].istate = 1 [0], 0 [1]
[GRB2].istate = 1 [0], 0 [1]
[HRAS].istate = 1 [0], 0 [1]
[ITCH].istate = 1 [0], 0 [1]
[MAPK1].istate = 1 [0], 0 [1]
[MAPK3].istate = 1 [0], 0 [1]
[MP].istate = 1 [0], 0 [1]
[PAK4].istate = 1 [0], 0 [1]
[PDPK1].istate = 1 [0], 0 [1]
[PPP1R12A].istate = 1 [0], 0 [1]
[PRKACA].istate = 1 [0], 0 [1]
[RAF1].istate = 1 [0], 0 [1]
[RHOA].istate = 1 [0], 0 [1]
[SOS1].istate = 1 [0], 0 [1]
[STMN1].istate = 1 [0], 0 [1]
[FOXO].istate = 1 [0], 0 [1]
[Tubulin].istate = 1 [0], 0 [1]
[Microtubule_polimerization].istate = 1 [0], 0 [1]
[Neuron_migration].istate = 1 [0], 0 [1]
[Actin_cytoskeleton_reorganization].istate = 1 [0], 0 [1]
[Cell_migration].istate = 1 [0], 0 [1]
[F_actin_dynamics].istate = 1 [0], 0 [1]
[Protein_synthesis].istate = 1 [0], 0 [1]
[Metastasis].istate = 1 [0], 0 [1]
[Proliferation].istate = 1 [0], 0 [1]
[Apoptosis].istate = 1 [0], 0 [1]
discrete_time = 0
use_physrandgen = FALSE
seed_pseudorandom = 100
sample_count = 10000
max_time = 60
time_tick = 0.1
thread_count = 1
statdist_traj_count = 100
statdist_cluster_threshold = 1
display_traj = 0
statdist_similarity_cache_max_size = 20000
F2R.is_internal = TRUE
LPAR2.is_internal = TRUE
TACR3.is_internal = TRUE
EGF.is_internal = TRUE
NRG1.is_internal = TRUE
NRG2.is_internal = TRUE
NRG3.is_internal = TRUE
NRG4.is_internal = TRUE
AKT1.is_internal = TRUE
AKT2.is_internal = TRUE
AKT3.is_internal = TRUE
AMOTL2.is_internal = TRUE
ARAF.is_internal = TRUE
ARHGEF1.is_internal = TRUE
ARHGEF11.is_internal = TRUE
ARHGEF12.is_internal = TRUE
ARHGEF6.is_internal = TRUE
ATF2.is_internal = TRUE
BAD.is_internal = TRUE
BCL2.is_internal = TRUE
BCL2L1.is_internal = TRUE
BRAF.is_internal = TRUE
CDC42.is_internal = TRUE
CDC42BPA.is_internal = TRUE
CDK1.is_internal = TRUE
CDC25B.is_internal = TRUE
CFL1.is_internal = TRUE
CFL2.is_internal = TRUE
CREB1.is_internal = TRUE
CTNNB1.is_internal = TRUE
CTTN.is_internal = TRUE
DEPTOR.is_internal = TRUE
EPHA2.is_internal = TRUE
EGFR.is_internal = TRUE
ERBB2.is_internal = FALSE
ERBB3.is_internal = FALSE
ERBB4.is_internal = FALSE
EIF4E.is_internal = TRUE
EIF4EBP1.is_internal = TRUE
FUS.is_internal = FALSE
GIT1.is_internal = FALSE
GNA13.is_internal = FALSE
GRB2.is_internal = TRUE
HRAS.is_internal = TRUE
ITCH.is_internal = TRUE
JUN.is_internal = TRUE
KRAS.is_internal = TRUE
LATS1.is_internal = TRUE
LATS2.is_internal = TRUE
LIMK1.is_internal = TRUE
LIMK2.is_internal = TRUE
MAP2K1.is_internal = TRUE
MAP2K2.is_internal = TRUE
MAPK1.is_internal = TRUE
MAPK3.is_internal = TRUE
MYC.is_internal = TRUE
MP.is_internal = TRUE
NFE2L2.is_internal = TRUE
NR4A3.is_internal = TRUE
NRAS.is_internal = TRUE
PAK1.is_internal = TRUE
PAK2.is_internal = TRUE
PAK3.is_internal = TRUE
PAK4.is_internal = TRUE
PDPK1.is_internal = TRUE
PI3K.is_internal = TRUE
PLCG1.is_internal = TRUE
PPP1R12A.is_internal = TRUE
PPP1R12B.is_internal = TRUE
PRKACA.is_internal = TRUE
PRKCA.is_internal = TRUE
PRKCB.is_internal = TRUE
PRKCG.is_internal = TRUE
PRKCZ.is_internal = TRUE
PTEN.is_internal = TRUE
PTK2B.is_internal = TRUE
PTPN11.is_internal = TRUE
RAC1.is_internal = TRUE
RAF1.is_internal = TRUE
RHEB.is_internal = TRUE
RHOA.is_internal = TRUE
ROCK1.is_internal = TRUE
ROCK2.is_internal = TRUE
RPS6KA1.is_internal = TRUE
SHC1.is_internal = TRUE
SIRT1.is_internal = TRUE
SNAI1.is_internal = TRUE
SPART.is_internal = TRUE
SOS1.is_internal = TRUE
SRC.is_internal = TRUE
STMN1.is_internal = TRUE
SYN1.is_internal = TRUE
TSC.is_internal = TRUE
TTL.is_internal = TRUE
WWTR1.is_internal = TRUE
WWP1.is_internal = TRUE
YES1.is_internal = TRUE
YAP1.is_internal = TRUE
mTORC2.is_internal = TRUE
mTORC1.is_internal = TRUE
FOXO.is_internal = FALSE
Tubulin.is_internal = TRUE
Microtubule_polimerization.is_internal = TRUE
Neuron_migration.is_internal = TRUE
Actin_cytoskeleton_reorganization.is_internal = TRUE
Cell_migration.is_internal = TRUE
F_actin_dynamics.is_internal = FALSE
Protein_synthesis.is_internal = TRUE
Metastasis.is_internal = TRUE
Proliferation.is_internal = TRUE
Apoptosis.is_internal = TRUE
[NRG1].istate = 0.5[1], 0.5[0]
[BAD].istate = 0.90266[1], 0.09733999999999998[0]
[SYN1].istate = 0.39476[1], 0.60524[0]
[WWTR1].istate = 0.88735[1], 0.11265000000000003[0]
[LPAR2].istate = 0.75018[1], 0.24982000000000004[0]
[ERBB3].istate = 0.14126[1], 0.8587400000000001[0]
[PRKCZ].istate = 0.64775[1], 0.35224999999999995[0]
[ROCK1].istate = 0.37241[1], 0.62759[0]
[CDC42].istate = 0.67724[1], 0.32276000000000005[0]
[ARHGEF1].istate = 0.44291[1], 0.55709[0]
[PPP1R12B].istate = 0.15097[1], 0.84903[0]
[PAK3].istate = 0.8015[1], 0.1985[0]
[ARAF].istate = 0.43005[1], 0.56995[0]
[FUS].istate = 0.43423[1], 0.56577[0]
[SIRT1].istate = 0.59123[1], 0.40876999999999997[0]
[CDC25B].istate = 0.8287[1], 0.1713[0]
[AKT2].istate = 0.83482[1], 0.16518[0]
[RHEB].istate = 0.62911[1], 0.37089000000000005[0]
[LIMK1].istate = 0.51311[1], 0.48689000000000004[0]
[GIT1].istate = 0.82065[1], 0.17935[0]
[AMOTL2].istate = 0.03734[1], 0.96266[0]
[TTL].istate = 0.89553[1], 0.10446999999999995[0]
[NFE2L2].istate = 0.532[1], 0.46799999999999997[0]
[AKT3].istate = 0.40247[1], 0.59753[0]
[RPS6KA1].istate = 0.22842[1], 0.7715799999999999[0]
[NR4A3].istate = 0.23946[1], 0.76054[0]
[PTK2B].istate = 0.41741[1], 0.5825899999999999[0]
[WWP1].istate = 0.15478[1], 0.84522[0]
[PLCG1].istate = 0.77658[1], 0.22341999999999995[0]
[SNAI1].istate = 0.80561[1], 0.19438999999999995[0]
[PRKCG].istate = 0.42348[1], 0.5765199999999999[0]
[MAP2K2].istate = 0.61044[1], 0.38956[0]
[ARHGEF6].istate = 0.37576[1], 0.62424[0]
[LATS1].istate = 0.50038[1], 0.49961999999999995[0]
[ARHGEF11].istate = 0.23584[1], 0.76416[0]
[SPART].istate = 0.63741[1], 0.36258999999999997[0]
[KRAS].istate = 0.27733[1], 0.7226699999999999[0]
[ROCK2].istate = 0.43556[1], 0.56444[0]
[RAC1].istate = 0.55431[1], 0.44569000000000003[0]
[MYC].istate = 0.27832[1], 0.72168[0]
[YAP1].istate = 0.99577[1], 0.004229999999999956[0]
[EGF].istate = 0.16865[1], 0.83135[0]
[ERBB2].istate = 0.22475[1], 0.77525[0]
[AKT1].istate = 0.63017[1], 0.36983[0]
[EPHA2].istate = 0.43847[1], 0.56153[0]
[CDC42BPA].istate = 0.74284[1], 0.25716000000000006[0]
[EGFR].istate = 0.85864[1], 0.14136000000000004[0]
[PAK1].istate = 0.3448[1], 0.6552[0]
[LATS2].istate = 0.38136[1], 0.6186400000000001[0]
[EIF4E].istate = 0.05702[1], 0.94298[0]
[PRKCA].istate = 0.46727[1], 0.5327299999999999[0]
[DEPTOR].istate = 0.11831[1], 0.88169[0]
[BRAF].istate = 0.30206[1], 0.69794[0]
[NRG2].istate = 0.37017[1], 0.62983[0]
[SHC1].istate = 0.84177[1], 0.15822999999999998[0]
[PRKCB].istate = 0.78383[1], 0.21616999999999997[0]
[CTNNB1].istate = 0.74593[1], 0.25407[0]
[MAP2K1].istate = 0.79862[1], 0.20138[0]
[NRG4].istate = 0.18768[1], 0.8123199999999999[0]
[TACR3].istate = 0.27686[1], 0.72314[0]
[CDK1].istate = 0.76787[1], 0.23212999999999995[0]
[BCL2L1].istate = 0.33613[1], 0.66387[0]
[BCL2].istate = 0.97664[1], 0.023360000000000047[0]
[PTEN].istate = 0.27441[1], 0.72559[0]
[CFL1].istate = 0.6371[1], 0.3629[0]
[YES1].istate = 0.81128[1], 0.18872[0]
[JUN].istate = 0.36572[1], 0.63428[0]
[ERBB4].istate = 0.12801[1], 0.87199[0]
[PTPN11].istate = 0.42742[1], 0.57258[0]
[PAK2].istate = 0.39587[1], 0.6041300000000001[0]
[F2R].istate = 0.75793[1], 0.24207[0]
[LIMK2].istate = 0.62675[1], 0.37324999999999997[0]
[NRG3].istate = 0.9286[1], 0.07140000000000002[0]
[EIF4EBP1].istate = 0.60723[1], 0.39276999999999995[0]
[ARHGEF12].istate = 0.11867[1], 0.88133[0]
[SRC].istate = 0.29601[1], 0.70399[0]
[NRAS].istate = 0.73485[1], 0.26515[0]
[mTORC2].istate = 0.28228[1], 0.71772[0]
[mTORC1].istate = 0.28228[1], 0.71772[0]
[PI3K].istate = 0.32162[1], 0.67838[0]
[TSC].istate = 0.23631[1], 0.76369[0]
```
