## Supplementary Dataset 5 for "Explainable Generative AI Uncovers a Molecular Continuum in Medulloblastoma with Implications for Rare Cancer Subtyping and Treatment Equity": MB_list3_RNA_asTransition_302.cfg

```
$u_F2R=0.43854
$d_F2R=2.28029
$u_LPAR2=0.07147
$d_LPAR2=13.99188
$u_TACR3=0.1563
$d_TACR3=6.39795
$u_EGF=0.22126
$d_EGF=4.51957
$u_NRG1 = 1
$d_NRG1 = 1
$u_NRG2=0.24479
$d_NRG2=4.08513
$u_NRG3=0.23321
$d_NRG3=4.28798
$u_NRG4=3.43795
$d_NRG4=0.29087
$u_AKT1=0.0538
$d_AKT1=18.58736
$u_AKT2=0.08598
$d_AKT2=11.63061
$u_AKT3=0.1607
$d_AKT3=6.22278
$u_AMOTL2=1.17729
$d_AMOTL2=0.84941
$u_ARAF=1.47458
$d_ARAF=0.67816
$u_ARHGEF1=6.18188
$d_ARHGEF1=0.16176
$u_ARHGEF11=0.99755
$d_ARHGEF11=1.00246
$u_ARHGEF12=0.83017
$d_ARHGEF12=1.20457
$u_ARHGEF6=3.14649
$d_ARHGEF6=0.31781
$u_ATF2 = 1
$d_ATF2 = 1
$u_BAD=0.20144
$d_BAD=4.96426
$u_BCL2=0.2451
$d_BCL2=4.07997
$u_BCL2L1=21.55807
$d_BCL2L1=0.04639
$u_BRAF=1.59703
$d_BRAF=0.62616
$u_CDC42=1.82198
$d_CDC42=0.54885
$u_CDC42BPA=1.03042
$d_CDC42BPA=0.97048
$u_CDK1=0.06149
$d_CDK1=16.26281
$u_CDC25B=1.23827
$d_CDC25B=0.80758
$u_CFL1=0.31455
$d_CFL1=3.17914
$u_CFL2 = 1
$d_CFL2 = 1
$u_CREB1 = 1
$d_CREB1 = 1
$u_CTNNB1=0.17479
$d_CTNNB1=5.72115
$u_CTTN = 1
$d_CTTN = 1
$u_DEPTOR=0.35433
$d_DEPTOR=2.82223
$u_EPHA2=2.60236
$d_EPHA2=0.38427
$u_EGFR=1.75653
$d_EGFR=0.5693
$u_ERBB2=10.65615
$d_ERBB2=0.09384
$u_ERBB3=0.07354
$d_ERBB3=13.59804
$u_ERBB4=3.12563
$d_ERBB4=0.31994
$u_EIF4E=1.19474
$d_EIF4E=0.837
$u_EIF4EBP1=0.22764
$d_EIF4EBP1=4.3929
$u_FUS=1.46745
$d_FUS=0.68145
$u_GIT1=0.78575
$d_GIT1=1.27267
$u_GNA13 = 1
$d_GNA13 = 1
$u_GRB2 = 1
$d_GRB2 = 1
$u_HRAS = 1
$d_HRAS = 1
$u_ITCH = 1
$d_ITCH = 1
$u_JUN=1.69108
$d_JUN=0.59134
$u_KRAS=0.52135
$d_KRAS=1.9181
$u_LATS1=1.54008
$d_LATS1=0.64932
$u_LATS2=0.72644
$d_LATS2=1.37658
$u_LIMK1=7.2226
$d_LIMK1=0.13845
$u_LIMK2=15.18698
$d_LIMK2=0.06585
$u_MAP2K1=0.06972
$d_MAP2K1=14.34309
$u_MAP2K2=0.56268
$d_MAP2K2=1.77721
$u_MAPK1 = 1
$d_MAPK1 = 1
$u_MAPK3 = 1
$d_MAPK3 = 1
$u_MYC=0.13103
$d_MYC=7.63184
$u_MP = 1
$d_MP = 1
$u_NFE2L2=3.98868
$d_NFE2L2=0.25071
$u_NR4A3=1.07701
$d_NR4A3=0.9285
$u_NRAS=4.32285
$d_NRAS=0.23133
$u_PAK1=0.03017
$d_PAK1=33.14551
$u_PAK2=0.04265
$d_PAK2=23.44666
$u_PAK3=7.64596
$d_PAK3=0.13079
$u_PAK4 = 1
$d_PAK4 = 1
$u_PDPK1 = 1
$d_PDPK1 = 1
$u_PI3K=0.05293
$d_PI3K=18.89288
$u_PLCG1=0.32023
$d_PLCG1=3.12276
$u_PPP1R12A = 1
$d_PPP1R12A = 1
$u_PPP1R12B=0.29162
$d_PPP1R12B=3.42912
$u_PRKACA = 1
$d_PRKACA = 1
$u_PRKCA=9.86512
$d_PRKCA=0.10137
$u_PRKCB=10.94595
$d_PRKCB=0.09136
$u_PRKCG=85.13507
$d_PRKCG=0.01175
$u_PRKCZ=1.06732
$d_PRKCZ=0.93693
$u_PTEN=2.83515
$d_PTEN=0.35272
$u_PTK2B=55.75598
$d_PTK2B=0.01794
$u_PTPN11=8.60841
$d_PTPN11=0.11617
$u_RAC1=54.71977
$d_RAC1=0.01827
$u_RAF1 = 1
$d_RAF1 = 1
$u_RHEB=12.60475
$d_RHEB=0.07934
$u_RHOA = 1
$d_RHOA = 1
$u_ROCK1=0.15652
$d_ROCK1=6.38896
$u_ROCK2=0.04688
$d_ROCK2=21.33106
$u_RPS6KA1=4.89156
$d_RPS6KA1=0.20443
$u_SHC1=4.32987
$d_SHC1=0.23095
$u_SIRT1=0.01608
$d_SIRT1=62.18905
$u_SNAI1=0.36521
$d_SNAI1=2.73815
$u_SPART=9.80384
$d_SPART=0.102
$u_SOS1 = 1
$d_SOS1 = 1
$u_SRC=1.26125
$d_SRC=0.79286
$u_STMN1 = 1
$d_STMN1 = 1
$u_SYN1=0.07165
$d_SYN1=13.95673
$u_TSC=0.87522
$d_TSC=1.14257
$u_TTL=0.45245
$d_TTL=2.21019
$u_WWTR1=11.1669
$d_WWTR1=0.08955
$u_WWP1=0.10646
$d_WWP1=9.3932
$u_YES1=0.17207
$d_YES1=5.81159
$u_YAP1=71.62754
$d_YAP1=0.01396
$u_mTORC2=0.06182
$d_mTORC2=16.17599
$u_mTORC1=0.6076
$d_mTORC1=1.64582
$u_FOXO = 1
$d_FOXO = 1
$u_Tubulin = 1
$d_Tubulin = 1
$u_Microtubule_polimerization = 1
$d_Microtubule_polimerization = 1
$u_Neuron_migration = 1
$d_Neuron_migration = 1
$u_Actin_cytoskeleton_reorganization = 1
$d_Actin_cytoskeleton_reorganization = 1
$u_Cell_migration = 1
$d_Cell_migration = 1
$u_F_actin_dynamics = 1
$d_F_actin_dynamics = 1
$u_Protein_synthesis = 1
$d_Protein_synthesis = 1
$u_Metastasis = 1
$d_Metastasis = 1
$u_Proliferation = 1
$d_Proliferation = 1
$u_Apoptosis = 1
$d_Apoptosis = 1
[ATF2].istate = 1 [0], 0 [1]
[CFL2].istate = 1 [0], 0 [1]
[CREB1].istate = 1 [0], 0 [1]
[CTTN].istate = 1 [0], 0 [1]
[GNA13].istate = 1 [0], 0 [1]
[GRB2].istate = 1 [0], 0 [1]
[HRAS].istate = 1 [0], 0 [1]
[ITCH].istate = 1 [0], 0 [1]
[MAPK1].istate = 1 [0], 0 [1]
[MAPK3].istate = 1 [0], 0 [1]
[MP].istate = 1 [0], 0 [1]
[PAK4].istate = 1 [0], 0 [1]
[PDPK1].istate = 1 [0], 0 [1]
[PPP1R12A].istate = 1 [0], 0 [1]
[PRKACA].istate = 1 [0], 0 [1]
[RAF1].istate = 1 [0], 0 [1]
[RHOA].istate = 1 [0], 0 [1]
[SOS1].istate = 1 [0], 0 [1]
[STMN1].istate = 1 [0], 0 [1]
[FOXO].istate = 1 [0], 0 [1]
[Tubulin].istate = 1 [0], 0 [1]
[Microtubule_polimerization].istate = 1 [0], 0 [1]
[Neuron_migration].istate = 1 [0], 0 [1]
[Actin_cytoskeleton_reorganization].istate = 1 [0], 0 [1]
[Cell_migration].istate = 1 [0], 0 [1]
[F_actin_dynamics].istate = 1 [0], 0 [1]
[Protein_synthesis].istate = 1 [0], 0 [1]
[Metastasis].istate = 1 [0], 0 [1]
[Proliferation].istate = 1 [0], 0 [1]
[Apoptosis].istate = 1 [0], 0 [1]
discrete_time = 0
use_physrandgen = FALSE
seed_pseudorandom = 100
sample_count = 10000
max_time = 60
time_tick = 0.1
thread_count = 1
statdist_traj_count = 100
statdist_cluster_threshold = 1
display_traj = 0
statdist_similarity_cache_max_size = 20000
F2R.is_internal = TRUE
LPAR2.is_internal = TRUE
TACR3.is_internal = TRUE
EGF.is_internal = TRUE
NRG1.is_internal = TRUE
NRG2.is_internal = TRUE
NRG3.is_internal = TRUE
NRG4.is_internal = TRUE
AKT1.is_internal = TRUE
AKT2.is_internal = TRUE
AKT3.is_internal = TRUE
AMOTL2.is_internal = TRUE
ARAF.is_internal = TRUE
ARHGEF1.is_internal = TRUE
ARHGEF11.is_internal = TRUE
ARHGEF12.is_internal = TRUE
ARHGEF6.is_internal = TRUE
ATF2.is_internal = TRUE
BAD.is_internal = TRUE
BCL2.is_internal = TRUE
BCL2L1.is_internal = TRUE
BRAF.is_internal = TRUE
CDC42.is_internal = TRUE
CDC42BPA.is_internal = TRUE
CDK1.is_internal = TRUE
CDC25B.is_internal = TRUE
CFL1.is_internal = TRUE
CFL2.is_internal = TRUE
CREB1.is_internal = TRUE
CTNNB1.is_internal = TRUE
CTTN.is_internal = TRUE
DEPTOR.is_internal = TRUE
EPHA2.is_internal = TRUE
EGFR.is_internal = TRUE
ERBB2.is_internal = FALSE
ERBB3.is_internal = FALSE
ERBB4.is_internal = FALSE
EIF4E.is_internal = TRUE
EIF4EBP1.is_internal = TRUE
FUS.is_internal = FALSE
GIT1.is_internal = FALSE
GNA13.is_internal = FALSE
GRB2.is_internal = TRUE
HRAS.is_internal = TRUE
ITCH.is_internal = TRUE
JUN.is_internal = TRUE
KRAS.is_internal = TRUE
LATS1.is_internal = TRUE
LATS2.is_internal = TRUE
LIMK1.is_internal = TRUE
LIMK2.is_internal = TRUE
MAP2K1.is_internal = TRUE
MAP2K2.is_internal = TRUE
MAPK1.is_internal = TRUE
MAPK3.is_internal = TRUE
MYC.is_internal = TRUE
MP.is_internal = TRUE
NFE2L2.is_internal = TRUE
NR4A3.is_internal = TRUE
NRAS.is_internal = TRUE
PAK1.is_internal = TRUE
PAK2.is_internal = TRUE
PAK3.is_internal = TRUE
PAK4.is_internal = TRUE
PDPK1.is_internal = TRUE
PI3K.is_internal = TRUE
PLCG1.is_internal = TRUE
PPP1R12A.is_internal = TRUE
PPP1R12B.is_internal = TRUE
PRKACA.is_internal = TRUE
PRKCA.is_internal = TRUE
PRKCB.is_internal = TRUE
PRKCG.is_internal = TRUE
PRKCZ.is_internal = TRUE
PTEN.is_internal = TRUE
PTK2B.is_internal = TRUE
PTPN11.is_internal = TRUE
RAC1.is_internal = TRUE
RAF1.is_internal = TRUE
RHEB.is_internal = TRUE
RHOA.is_internal = TRUE
ROCK1.is_internal = TRUE
ROCK2.is_internal = TRUE
RPS6KA1.is_internal = TRUE
SHC1.is_internal = TRUE
SIRT1.is_internal = TRUE
SNAI1.is_internal = TRUE
SPART.is_internal = TRUE
SOS1.is_internal = TRUE
SRC.is_internal = TRUE
STMN1.is_internal = TRUE
SYN1.is_internal = TRUE
TSC.is_internal = TRUE
TTL.is_internal = TRUE
WWTR1.is_internal = TRUE
WWP1.is_internal = TRUE
YES1.is_internal = TRUE
YAP1.is_internal = TRUE
mTORC2.is_internal = TRUE
mTORC1.is_internal = TRUE
FOXO.is_internal = FALSE
Tubulin.is_internal = TRUE
Microtubule_polimerization.is_internal = TRUE
Neuron_migration.is_internal = TRUE
Actin_cytoskeleton_reorganization.is_internal = TRUE
Cell_migration.is_internal = TRUE
F_actin_dynamics.is_internal = FALSE
Protein_synthesis.is_internal = TRUE
Metastasis.is_internal = TRUE
Proliferation.is_internal = TRUE
Apoptosis.is_internal = TRUE
[NRG1].istate = 0.5[1], 0.5[0]
[BAD].istate = 0.32604[1], 0.67396[0]
[SYN1].istate = 0.21381[1], 0.7861899999999999[0]
[WWTR1].istate = 0.76198[1], 0.23802[0]
[LPAR2].istate = 0.21353[1], 0.78647[0]
[ERBB3].istate = 0.21663[1], 0.78337[0]
[PRKCZ].istate = 0.50707[1], 0.49293[0]
[ROCK1].istate = 0.29864[1], 0.70136[0]
[CDC42].istate = 0.56514[1], 0.43486[0]
[ARHGEF1].istate = 0.69778[1], 0.30222000000000004[0]
[PPP1R12B].istate = 0.36621[1], 0.6337900000000001[0]
[PAK3].istate = 0.72086[1], 0.27914000000000005[0]
[ARAF].istate = 0.54217[1], 0.45782999999999996[0]
[FUS].istate = 0.54164[1], 0.45836[0]
[SIRT1].istate = 0.0516[1], 0.9484[0]
[CDC25B].istate = 0.5232[1], 0.4768[0]
[AKT2].istate = 0.23359[1], 0.76641[0]
[RHEB].istate = 0.77513[1], 0.22487000000000001[0]
[LIMK1].istate = 0.71467[1], 0.28533[0]
[GIT1].istate = 0.47382[1], 0.52618[0]
[AMOTL2].istate = 0.51772[1], 0.48228000000000004[0]
[TTL].istate = 0.41389[1], 0.58611[0]
[NFE2L2].istate = 0.65021[1], 0.34979000000000005[0]
[AKT3].istate = 0.3015[1], 0.6985[0]
[RPS6KA1].istate = 0.67236[1], 0.32764000000000004[0]
[NR4A3].istate = 0.50806[1], 0.49194000000000004[0]
[PTK2B].istate = 0.93657[1], 0.06342999999999999[0]
[WWP1].istate = 0.2568[1], 0.7432000000000001[0]
[PLCG1].istate = 0.37637[1], 0.62363[0]
[SNAI1].istate = 0.39064[1], 0.60936[0]
[PRKCG].istate = 0.98253[1], 0.017469999999999986[0]
[MAP2K2].istate = 0.43757[1], 0.56243[0]
[ARHGEF6].istate = 0.62446[1], 0.37554[0]
[LATS1].istate = 0.54689[1], 0.45311[0]
[ARHGEF11].istate = 0.49973[1], 0.50027[0]
[SPART].istate = 0.74785[1], 0.25215[0]
[KRAS].istate = 0.42928[1], 0.57072[0]
[ROCK2].istate = 0.16775[1], 0.8322499999999999[0]
[RAC1].istate = 0.93454[1], 0.06545999999999996[0]
[MYC].istate = 0.27934[1], 0.7206600000000001[0]
[YAP1].istate = 0.96377[1], 0.036229999999999984[0]
[EGF].istate = 0.33622[1], 0.66378[0]
[ERBB2].istate = 0.7569[1], 0.24309999999999998[0]
[AKT1].istate = 0.1827[1], 0.8173[0]
[EPHA2].istate = 0.60384[1], 0.39615999999999996[0]
[CDC42BPA].istate = 0.50325[1], 0.49675[0]
[EGFR].istate = 0.56116[1], 0.43884[0]
[PAK1].istate = 0.1199[1], 0.8801[0]
[LATS2].istate = 0.4653[1], 0.5347[0]
[EIF4E].istate = 0.51932[1], 0.48068[0]
[PRKCA].istate = 0.74853[1], 0.25146999999999997[0]
[DEPTOR].istate = 0.38735[1], 0.6126499999999999[0]
[BRAF].istate = 0.55083[1], 0.44916999999999996[0]
[NRG2].istate = 0.3472[1], 0.6528[0]
[SHC1].istate = 0.65912[1], 0.34087999999999996[0]
[PRKCB].istate = 0.75981[1], 0.24019000000000001[0]
[CTNNB1].istate = 0.31063[1], 0.68937[0]
[MAP2K1].istate = 0.21083[1], 0.78917[0]
[NRG4].istate = 0.63407[1], 0.36593[0]
[TACR3].istate = 0.29849[1], 0.7015100000000001[0]
[CDK1].istate = 0.1972[1], 0.8028[0]
[BCL2L1].istate = 0.8334[1], 0.16659999999999997[0]
[BCL2].istate = 0.34734[1], 0.65266[0]
[PTEN].istate = 0.61314[1], 0.38686[0]
[CFL1].istate = 0.37442[1], 0.62558[0]
[YES1].istate = 0.30893[1], 0.6910700000000001[0]
[JUN].istate = 0.55704[1], 0.44296[0]
[ERBB4].istate = 0.62373[1], 0.37627[0]
[PTPN11].istate = 0.73373[1], 0.26627[0]
[PAK2].istate = 0.15749[1], 0.84251[0]
[F2R].istate = 0.4105[1], 0.5895[0]
[LIMK2].istate = 0.79537[1], 0.20462999999999998[0]
[NRG3].istate = 0.34194[1], 0.65806[0]
[EIF4EBP1].istate = 0.33931[1], 0.66069[0]
[ARHGEF12].istate = 0.47979[1], 0.5202100000000001[0]
[SRC].istate = 0.5252[1], 0.4748[0]
[NRAS].istate = 0.65894[1], 0.34106000000000003[0]
[mTORC2].istate = 0.19779[1], 0.80221[0]
[mTORC1].istate = 0.4459[1], 0.5541[0]
[PI3K].istate = 0.18092[1], 0.81908[0]
[TSC].istate = 0.48553[1], 0.51447[0]
```
