## Supplementary Dataset 5 for "Explainable Generative AI Uncovers a Molecular Continuum in Medulloblastoma with Implications for Rare Cancer Subtyping and Treatment Equity": MB_list3_RNA_asTransition_303.cfg

```
$u_F2R=0.32705
$d_F2R=3.05764
$u_LPAR2=0.02841
$d_LPAR2=35.19887
$u_TACR3=83.88524
$d_TACR3=0.01192
$u_EGF=0.77986
$d_EGF=1.28228
$u_NRG1 = 1
$d_NRG1 = 1
$u_NRG2=0.12075
$d_NRG2=8.28157
$u_NRG3=16.43247
$d_NRG3=0.06086
$u_NRG4=0.79765
$d_NRG4=1.25368
$u_AKT1=19.28196
$d_AKT1=0.05186
$u_AKT2=0.35059
$d_AKT2=2.85233
$u_AKT3=0.01967
$d_AKT3=50.83884
$u_AMOTL2=12.31998
$d_AMOTL2=0.08117
$u_ARAF=0.1024
$d_ARAF=9.76562
$u_ARHGEF1=0.02937
$d_ARHGEF1=34.04835
$u_ARHGEF11=0.11961
$d_ARHGEF11=8.3605
$u_ARHGEF12=0.57529
$d_ARHGEF12=1.73825
$u_ARHGEF6=0.0448
$d_ARHGEF6=22.32143
$u_ATF2 = 1
$d_ATF2 = 1
$u_BAD=92.63113
$d_BAD=0.0108
$u_BCL2=0.05554
$d_BCL2=18.00504
$u_BCL2L1=31.03154
$d_BCL2L1=0.03223
$u_BRAF=0.41306
$d_BRAF=2.42096
$u_CDC42=0.48922
$d_CDC42=2.04407
$u_CDC42BPA=0.02243
$d_CDC42BPA=44.58315
$u_CDK1=18.12419
$d_CDK1=0.05517
$u_CDC25B=7.13424
$d_CDC25B=0.14017
$u_CFL1=22.27912
$d_CFL1=0.04489
$u_CFL2 = 1
$d_CFL2 = 1
$u_CREB1 = 1
$d_CREB1 = 1
$u_CTNNB1=2.04742
$d_CTNNB1=0.48842
$u_CTTN = 1
$d_CTTN = 1
$u_DEPTOR=0.26279
$d_DEPTOR=3.80532
$u_EPHA2=50.405
$d_EPHA2=0.01984
$u_EGFR=0.44541
$d_EGFR=2.24512
$u_ERBB2=0.57776
$d_ERBB2=1.73082
$u_ERBB3=0.06871
$d_ERBB3=14.55392
$u_ERBB4=0.12383
$d_ERBB4=8.07559
$u_EIF4E=11.91456
$d_EIF4E=0.08393
$u_EIF4EBP1=38.7783
$d_EIF4EBP1=0.02579
$u_FUS=1.34552
$d_FUS=0.74321
$u_GIT1=0.20428
$d_GIT1=4.89524
$u_GNA13 = 1
$d_GNA13 = 1
$u_GRB2 = 1
$d_GRB2 = 1
$u_HRAS = 1
$d_HRAS = 1
$u_ITCH = 1
$d_ITCH = 1
$u_JUN=0.48878
$d_JUN=2.04591
$u_KRAS=0.11919
$d_KRAS=8.38997
$u_LATS1=0.03053
$d_LATS1=32.75467
$u_LATS2=0.65277
$d_LATS2=1.53193
$u_LIMK1=58.55059
$d_LIMK1=0.01708
$u_LIMK2=4.3366
$d_LIMK2=0.2306
$u_MAP2K1=3.54412
$d_MAP2K1=0.28216
$u_MAP2K2=1.32492
$d_MAP2K2=0.75476
$u_MAPK1 = 1
$d_MAPK1 = 1
$u_MAPK3 = 1
$d_MAPK3 = 1
$u_MYC=18.35531
$d_MYC=0.05448
$u_MP = 1
$d_MP = 1
$u_NFE2L2=19.99361
$d_NFE2L2=0.05002
$u_NR4A3=3.66387
$d_NR4A3=0.27294
$u_NRAS=1.80744
$d_NRAS=0.55327
$u_PAK1=13.16617
$d_PAK1=0.07595
$u_PAK2=2.5464
$d_PAK2=0.39271
$u_PAK3=0.04752
$d_PAK3=21.04377
$u_PAK4 = 1
$d_PAK4 = 1
$u_PDPK1 = 1
$d_PDPK1 = 1
$u_PI3K=0.13573
$d_PI3K=7.36757
$u_PLCG1=0.31457
$d_PLCG1=3.17894
$u_PPP1R12A = 1
$d_PPP1R12A = 1
$u_PPP1R12B=1.00628
$d_PPP1R12B=0.99376
$u_PRKACA = 1
$d_PRKACA = 1
$u_PRKCA=0.07608
$d_PRKCA=13.14406
$u_PRKCB=0.03262
$d_PRKCB=30.65604
$u_PRKCG=0.86091
$d_PRKCG=1.16156
$u_PRKCZ=0.53965
$d_PRKCZ=1.85305
$u_PTEN=0.77622
$d_PTEN=1.28829
$u_PTK2B=1.33015
$d_PTK2B=0.75179
$u_PTPN11=0.11029
$d_PTPN11=9.06701
$u_RAC1=0.28833
$d_RAC1=3.46825
$u_RAF1 = 1
$d_RAF1 = 1
$u_RHEB=3.29046
$d_RHEB=0.30391
$u_RHOA = 1
$d_RHOA = 1
$u_ROCK1=0.08401
$d_ROCK1=11.90334
$u_ROCK2=0.80411
$d_ROCK2=1.24361
$u_RPS6KA1=0.10095
$d_RPS6KA1=9.90589
$u_SHC1=1.64897
$d_SHC1=0.60644
$u_SIRT1=5.77372
$d_SIRT1=0.1732
$u_SNAI1=29.66035
$d_SNAI1=0.03372
$u_SPART=0.62829
$d_SPART=1.59162
$u_SOS1 = 1
$d_SOS1 = 1
$u_SRC=0.72182
$d_SRC=1.38539
$u_STMN1 = 1
$d_STMN1 = 1
$u_SYN1=0.61268
$d_SYN1=1.63217
$u_TSC=0.01609
$d_TSC=62.1504
$u_TTL=2.73931
$d_TTL=0.36506
$u_WWTR1=0.05122
$d_WWTR1=19.52362
$u_WWP1=8.62368
$d_WWP1=0.11596
$u_YES1=1.35832
$d_YES1=0.7362
$u_YAP1=0.05092
$d_YAP1=19.63865
$u_mTORC2=0.11689
$d_mTORC2=8.55505
$u_mTORC1=0.11689
$d_mTORC1=8.55505
$u_FOXO = 1
$d_FOXO = 1
$u_Tubulin = 1
$d_Tubulin = 1
$u_Microtubule_polimerization = 1
$d_Microtubule_polimerization = 1
$u_Neuron_migration = 1
$d_Neuron_migration = 1
$u_Actin_cytoskeleton_reorganization = 1
$d_Actin_cytoskeleton_reorganization = 1
$u_Cell_migration = 1
$d_Cell_migration = 1
$u_F_actin_dynamics = 1
$d_F_actin_dynamics = 1
$u_Protein_synthesis = 1
$d_Protein_synthesis = 1
$u_Metastasis = 1
$d_Metastasis = 1
$u_Proliferation = 1
$d_Proliferation = 1
$u_Apoptosis = 1
$d_Apoptosis = 1
[ATF2].istate = 1 [0], 0 [1]
[CFL2].istate = 1 [0], 0 [1]
[CREB1].istate = 1 [0], 0 [1]
[CTTN].istate = 1 [0], 0 [1]
[GNA13].istate = 1 [0], 0 [1]
[GRB2].istate = 1 [0], 0 [1]
[HRAS].istate = 1 [0], 0 [1]
[ITCH].istate = 1 [0], 0 [1]
[MAPK1].istate = 1 [0], 0 [1]
[MAPK3].istate = 1 [0], 0 [1]
[MP].istate = 1 [0], 0 [1]
[PAK4].istate = 1 [0], 0 [1]
[PDPK1].istate = 1 [0], 0 [1]
[PPP1R12A].istate = 1 [0], 0 [1]
[PRKACA].istate = 1 [0], 0 [1]
[RAF1].istate = 1 [0], 0 [1]
[RHOA].istate = 1 [0], 0 [1]
[SOS1].istate = 1 [0], 0 [1]
[STMN1].istate = 1 [0], 0 [1]
[FOXO].istate = 1 [0], 0 [1]
[Tubulin].istate = 1 [0], 0 [1]
[Microtubule_polimerization].istate = 1 [0], 0 [1]
[Neuron_migration].istate = 1 [0], 0 [1]
[Actin_cytoskeleton_reorganization].istate = 1 [0], 0 [1]
[Cell_migration].istate = 1 [0], 0 [1]
[F_actin_dynamics].istate = 1 [0], 0 [1]
[Protein_synthesis].istate = 1 [0], 0 [1]
[Metastasis].istate = 1 [0], 0 [1]
[Proliferation].istate = 1 [0], 0 [1]
[Apoptosis].istate = 1 [0], 0 [1]
discrete_time = 0
use_physrandgen = FALSE
seed_pseudorandom = 100
sample_count = 10000
max_time = 60
time_tick = 0.1
thread_count = 1
statdist_traj_count = 100
statdist_cluster_threshold = 1
display_traj = 0
statdist_similarity_cache_max_size = 20000
F2R.is_internal = TRUE
LPAR2.is_internal = TRUE
TACR3.is_internal = TRUE
EGF.is_internal = TRUE
NRG1.is_internal = TRUE
NRG2.is_internal = TRUE
NRG3.is_internal = TRUE
NRG4.is_internal = TRUE
AKT1.is_internal = TRUE
AKT2.is_internal = TRUE
AKT3.is_internal = TRUE
AMOTL2.is_internal = TRUE
ARAF.is_internal = TRUE
ARHGEF1.is_internal = TRUE
ARHGEF11.is_internal = TRUE
ARHGEF12.is_internal = TRUE
ARHGEF6.is_internal = TRUE
ATF2.is_internal = TRUE
BAD.is_internal = TRUE
BCL2.is_internal = TRUE
BCL2L1.is_internal = TRUE
BRAF.is_internal = TRUE
CDC42.is_internal = TRUE
CDC42BPA.is_internal = TRUE
CDK1.is_internal = TRUE
CDC25B.is_internal = TRUE
CFL1.is_internal = TRUE
CFL2.is_internal = TRUE
CREB1.is_internal = TRUE
CTNNB1.is_internal = TRUE
CTTN.is_internal = TRUE
DEPTOR.is_internal = TRUE
EPHA2.is_internal = TRUE
EGFR.is_internal = TRUE
ERBB2.is_internal = FALSE
ERBB3.is_internal = FALSE
ERBB4.is_internal = FALSE
EIF4E.is_internal = TRUE
EIF4EBP1.is_internal = TRUE
FUS.is_internal = FALSE
GIT1.is_internal = FALSE
GNA13.is_internal = FALSE
GRB2.is_internal = TRUE
HRAS.is_internal = TRUE
ITCH.is_internal = TRUE
JUN.is_internal = TRUE
KRAS.is_internal = TRUE
LATS1.is_internal = TRUE
LATS2.is_internal = TRUE
LIMK1.is_internal = TRUE
LIMK2.is_internal = TRUE
MAP2K1.is_internal = TRUE
MAP2K2.is_internal = TRUE
MAPK1.is_internal = TRUE
MAPK3.is_internal = TRUE
MYC.is_internal = TRUE
MP.is_internal = TRUE
NFE2L2.is_internal = TRUE
NR4A3.is_internal = TRUE
NRAS.is_internal = TRUE
PAK1.is_internal = TRUE
PAK2.is_internal = TRUE
PAK3.is_internal = TRUE
PAK4.is_internal = TRUE
PDPK1.is_internal = TRUE
PI3K.is_internal = TRUE
PLCG1.is_internal = TRUE
PPP1R12A.is_internal = TRUE
PPP1R12B.is_internal = TRUE
PRKACA.is_internal = TRUE
PRKCA.is_internal = TRUE
PRKCB.is_internal = TRUE
PRKCG.is_internal = TRUE
PRKCZ.is_internal = TRUE
PTEN.is_internal = TRUE
PTK2B.is_internal = TRUE
PTPN11.is_internal = TRUE
RAC1.is_internal = TRUE
RAF1.is_internal = TRUE
RHEB.is_internal = TRUE
RHOA.is_internal = TRUE
ROCK1.is_internal = TRUE
ROCK2.is_internal = TRUE
RPS6KA1.is_internal = TRUE
SHC1.is_internal = TRUE
SIRT1.is_internal = TRUE
SNAI1.is_internal = TRUE
SPART.is_internal = TRUE
SOS1.is_internal = TRUE
SRC.is_internal = TRUE
STMN1.is_internal = TRUE
SYN1.is_internal = TRUE
TSC.is_internal = TRUE
TTL.is_internal = TRUE
WWTR1.is_internal = TRUE
WWP1.is_internal = TRUE
YES1.is_internal = TRUE
YAP1.is_internal = TRUE
mTORC2.is_internal = TRUE
mTORC1.is_internal = TRUE
FOXO.is_internal = FALSE
Tubulin.is_internal = TRUE
Microtubule_polimerization.is_internal = TRUE
Neuron_migration.is_internal = TRUE
Actin_cytoskeleton_reorganization.is_internal = TRUE
Cell_migration.is_internal = TRUE
F_actin_dynamics.is_internal = FALSE
Protein_synthesis.is_internal = TRUE
Metastasis.is_internal = TRUE
Proliferation.is_internal = TRUE
Apoptosis.is_internal = TRUE
[NRG1].istate = 0.5[1], 0.5[0]
[BAD].istate = 0.99169[1], 0.00831000000000004[0]
[SYN1].istate = 0.44681[1], 0.5531900000000001[0]
[WWTR1].istate = 0.17735[1], 0.82265[0]
[LPAR2].istate = 0.11338[1], 0.88662[0]
[ERBB3].istate = 0.20926[1], 0.79074[0]
[PRKCZ].istate = 0.43303[1], 0.56697[0]
[ROCK1].istate = 0.23108[1], 0.76892[0]
[CDC42].istate = 0.42238[1], 0.57762[0]
[ARHGEF1].istate = 0.11697[1], 0.88303[0]
[PPP1R12B].istate = 0.50068[1], 0.49932[0]
[PAK3].istate = 0.16922[1], 0.83078[0]
[ARAF].istate = 0.25257[1], 0.74743[0]
[FUS].istate = 0.53222[1], 0.46778[0]
[SIRT1].istate = 0.69036[1], 0.30964[0]
[CDC25B].istate = 0.71334[1], 0.28666[0]
[AKT2].istate = 0.3862[1], 0.6138[0]
[RHEB].istate = 0.62931[1], 0.37068999999999996[0]
[LIMK1].istate = 0.94188[1], 0.05811999999999995[0]
[GIT1].istate = 0.32756[1], 0.6724399999999999[0]
[AMOTL2].istate = 0.77265[1], 0.22735000000000005[0]
[TTL].istate = 0.60941[1], 0.39059[0]
[NFE2L2].istate = 0.82522[1], 0.17478000000000005[0]
[AKT3].istate = 0.07345[1], 0.92655[0]
[RPS6KA1].istate = 0.25103[1], 0.74897[0]
[NR4A3].istate = 0.64099[1], 0.35901000000000005[0]
[PTK2B].istate = 0.53098[1], 0.46902[0]
[WWP1].istate = 0.73392[1], 0.26608[0]
[PLCG1].istate = 0.37443[1], 0.62557[0]
[SNAI1].istate = 0.86804[1], 0.13195999999999997[0]
[PRKCG].istate = 0.48374[1], 0.5162599999999999[0]
[MAP2K2].istate = 0.53055[1], 0.46945000000000003[0]
[ARHGEF6].istate = 0.16282[1], 0.83718[0]
[LATS1].istate = 0.12119[1], 0.87881[0]
[ARHGEF11].istate = 0.26944[1], 0.73056[0]
[SPART].istate = 0.44954[1], 0.55046[0]
[KRAS].istate = 0.26906[1], 0.7309399999999999[0]
[ROCK2].istate = 0.47633[1], 0.5236700000000001[0]
[RAC1].istate = 0.36497[1], 0.63503[0]
[MYC].istate = 0.81594[1], 0.18406[0]
[YAP1].istate = 0.17672[1], 0.82328[0]
[EGF].istate = 0.473[1], 0.527[0]
[ERBB2].istate = 0.44044[1], 0.5595600000000001[0]
[AKT1].istate = 0.82129[1], 0.17871000000000004[0]
[EPHA2].istate = 0.92562[1], 0.07438[0]
[CDC42BPA].istate = 0.08772[1], 0.91228[0]
[EGFR].istate = 0.41219[1], 0.5878099999999999[0]
[PAK1].istate = 0.77986[1], 0.22014[0]
[LATS2].istate = 0.45369[1], 0.5463100000000001[0]
[EIF4E].istate = 0.76902[1], 0.23097999999999996[0]
[PRKCA].istate = 0.22032[1], 0.77968[0]
[DEPTOR].istate = 0.3549[1], 0.6451[0]
[BRAF].istate = 0.404[1], 0.596[0]
[NRG2].istate = 0.27047[1], 0.72953[0]
[SHC1].istate = 0.5543[1], 0.4457[0]
[PRKCB].istate = 0.12837[1], 0.87163[0]
[CTNNB1].istate = 0.5778[1], 0.4222[0]
[MAP2K1].istate = 0.63738[1], 0.36262000000000005[0]
[NRG4].istate = 0.47545[1], 0.5245500000000001[0]
[TACR3].istate = 0.98092[1], 0.019079999999999986[0]
[CDK1].istate = 0.81456[1], 0.18544000000000005[0]
[BCL2L1].istate = 0.87295[1], 0.12705[0]
[BCL2].istate = 0.18616[1], 0.81384[0]
[PTEN].istate = 0.4725[1], 0.5275000000000001[0]
[CFL1].istate = 0.83697[1], 0.16303[0]
[YES1].istate = 0.53325[1], 0.46675[0]
[JUN].istate = 0.42228[1], 0.57772[0]
[ERBB4].istate = 0.2732[1], 0.7268[0]
[PTPN11].istate = 0.26064[1], 0.73936[0]
[PAK2].istate = 0.60148[1], 0.39852[0]
[F2R].istate = 0.37865[1], 0.6213500000000001[0]
[LIMK2].istate = 0.65929[1], 0.34070999999999996[0]
[NRG3].istate = 0.80393[1], 0.19606999999999997[0]
[EIF4EBP1].istate = 0.89715[1], 0.10285[0]
[ARHGEF12].istate = 0.43997[1], 0.56003[0]
[SRC].istate = 0.46461[1], 0.53539[0]
[NRAS].istate = 0.56427[1], 0.43572999999999995[0]
[mTORC2].istate = 0.26694[1], 0.73306[0]
[mTORC1].istate = 0.26694[1], 0.73306[0]
[PI3K].istate = 0.28317[1], 0.7168300000000001[0]
[TSC].istate = 0.05165[1], 0.94835[0]
```
