## Supplementary Dataset 5 for "Explainable Generative AI Uncovers a Molecular Continuum in Medulloblastoma with Implications for Rare Cancer Subtyping and Treatment Equity": MB_list3_RNA_asTransition_305.cfg

```
$u_F2R=38.18078
$d_F2R=0.02619
$u_LPAR2=3.85911
$d_LPAR2=0.25913
$u_TACR3=0.13309
$d_TACR3=7.51371
$u_EGF=0.09196
$d_EGF=10.87429
$u_NRG1 = 1
$d_NRG1 = 1
$u_NRG2=0.15162
$d_NRG2=6.59544
$u_NRG3=51.61968
$d_NRG3=0.01937
$u_NRG4=0.06337
$d_NRG4=15.78034
$u_AKT1=0.04044
$d_AKT1=24.72799
$u_AKT2=0.13864
$d_AKT2=7.21293
$u_AKT3=1.08243
$d_AKT3=0.92385
$u_AMOTL2=0.57472
$d_AMOTL2=1.73998
$u_ARAF=1.39225
$d_ARAF=0.71826
$u_ARHGEF1=0.76744
$d_ARHGEF1=1.30303
$u_ARHGEF11=0.07408
$d_ARHGEF11=13.49892
$u_ARHGEF12=0.0305
$d_ARHGEF12=32.78689
$u_ARHGEF6=23.40838
$d_ARHGEF6=0.04272
$u_ATF2 = 1
$d_ATF2 = 1
$u_BAD=0.77725
$d_BAD=1.28659
$u_BCL2=94.15602
$d_BCL2=0.01062
$u_BCL2L1=0.84501
$d_BCL2L1=1.18342
$u_BRAF=1.29951
$d_BRAF=0.76952
$u_CDC42=16.99524
$d_CDC42=0.05884
$u_CDC42BPA=21.93148
$d_CDC42BPA=0.0456
$u_CDK1=6.44186
$d_CDK1=0.15523
$u_CDC25B=0.57595
$d_CDC25B=1.73626
$u_CFL1=3.23356
$d_CFL1=0.30926
$u_CFL2 = 1
$d_CFL2 = 1
$u_CREB1 = 1
$d_CREB1 = 1
$u_CTNNB1=6.86866
$d_CTNNB1=0.14559
$u_CTTN = 1
$d_CTTN = 1
$u_DEPTOR=8.7078
$d_DEPTOR=0.11484
$u_EPHA2=0.29203
$d_EPHA2=3.42431
$u_EGFR=25.46431
$d_EGFR=0.03927
$u_ERBB2=0.07762
$d_ERBB2=12.88328
$u_ERBB3=4.24648
$d_ERBB3=0.23549
$u_ERBB4=1.34459
$d_ERBB4=0.74372
$u_EIF4E=0.02017
$d_EIF4E=49.57858
$u_EIF4EBP1=0.65657
$d_EIF4EBP1=1.52307
$u_FUS=1.50842
$d_FUS=0.66295
$u_GIT1=12.27526
$d_GIT1=0.08146
$u_GNA13 = 1
$d_GNA13 = 1
$u_GRB2 = 1
$d_GRB2 = 1
$u_HRAS = 1
$d_HRAS = 1
$u_ITCH = 1
$d_ITCH = 1
$u_JUN=19.88752
$d_JUN=0.05028
$u_KRAS=3.74018
$d_KRAS=0.26737
$u_LATS1=0.10322
$d_LATS1=9.68804
$u_LATS2=1.17671
$d_LATS2=0.84983
$u_LIMK1=1.06572
$d_LIMK1=0.93833
$u_LIMK2=28.99008
$d_LIMK2=0.03449
$u_MAP2K1=0.43605
$d_MAP2K1=2.29331
$u_MAP2K2=0.48195
$d_MAP2K2=2.0749
$u_MAPK1 = 1
$d_MAPK1 = 1
$u_MAPK3 = 1
$d_MAPK3 = 1
$u_MYC=1.8088
$d_MYC=0.55285
$u_MP = 1
$d_MP = 1
$u_NFE2L2=0.65021
$d_NFE2L2=1.53796
$u_NR4A3=5.77488
$d_NR4A3=0.17316
$u_NRAS=1.28123
$d_NRAS=0.7805
$u_PAK1=2.2413
$d_PAK1=0.44617
$u_PAK2=0.04073
$d_PAK2=24.55193
$u_PAK3=3.48783
$d_PAK3=0.28671
$u_PAK4 = 1
$d_PAK4 = 1
$u_PDPK1 = 1
$d_PDPK1 = 1
$u_PI3K=1.26913
$d_PI3K=0.78794
$u_PLCG1=7.22379
$d_PLCG1=0.13843
$u_PPP1R12A = 1
$d_PPP1R12A = 1
$u_PPP1R12B=0.15876
$d_PPP1R12B=6.29882
$u_PRKACA = 1
$d_PRKACA = 1
$u_PRKCA=17.87221
$d_PRKCA=0.05595
$u_PRKCB=23.99688
$d_PRKCB=0.04167
$u_PRKCG=0.34632
$d_PRKCG=2.8875
$u_PRKCZ=28.54081
$d_PRKCZ=0.03504
$u_PTEN=0.32443
$d_PTEN=3.08233
$u_PTK2B=0.14383
$d_PTK2B=6.95265
$u_PTPN11=0.1675
$d_PTPN11=5.97015
$u_RAC1=0.95145
$d_RAC1=1.05103
$u_RAF1 = 1
$d_RAF1 = 1
$u_RHEB=2.67315
$d_RHEB=0.37409
$u_RHOA = 1
$d_RHOA = 1
$u_ROCK1=5.6521
$d_ROCK1=0.17693
$u_ROCK2=0.15556
$d_ROCK2=6.42839
$u_RPS6KA1=1.03168
$d_RPS6KA1=0.96929
$u_SHC1=10.94795
$d_SHC1=0.09134
$u_SIRT1=1.37542
$d_SIRT1=0.72705
$u_SNAI1=73.69717
$d_SNAI1=0.01357
$u_SPART=0.16548
$d_SPART=6.04303
$u_SOS1 = 1
$d_SOS1 = 1
$u_SRC=0.12595
$d_SRC=7.93966
$u_STMN1 = 1
$d_STMN1 = 1
$u_SYN1=20.13875
$d_SYN1=0.04966
$u_TSC=0.8257
$d_TSC=1.21109
$u_TTL=2.70812
$d_TTL=0.36926
$u_WWTR1=19.73668
$d_WWTR1=0.05067
$u_WWP1=21.8968
$d_WWP1=0.04567
$u_YES1=1.17664
$d_YES1=0.84988
$u_YAP1=74.08429
$d_YAP1=0.0135
$u_mTORC2=0.02431
$d_mTORC2=41.13534
$u_mTORC1=0.06449
$d_mTORC1=15.50628
$u_FOXO = 1
$d_FOXO = 1
$u_Tubulin = 1
$d_Tubulin = 1
$u_Microtubule_polimerization = 1
$d_Microtubule_polimerization = 1
$u_Neuron_migration = 1
$d_Neuron_migration = 1
$u_Actin_cytoskeleton_reorganization = 1
$d_Actin_cytoskeleton_reorganization = 1
$u_Cell_migration = 1
$d_Cell_migration = 1
$u_F_actin_dynamics = 1
$d_F_actin_dynamics = 1
$u_Protein_synthesis = 1
$d_Protein_synthesis = 1
$u_Metastasis = 1
$d_Metastasis = 1
$u_Proliferation = 1
$d_Proliferation = 1
$u_Apoptosis = 1
$d_Apoptosis = 1
[ATF2].istate = 1 [0], 0 [1]
[CFL2].istate = 1 [0], 0 [1]
[CREB1].istate = 1 [0], 0 [1]
[CTTN].istate = 1 [0], 0 [1]
[GNA13].istate = 1 [0], 0 [1]
[GRB2].istate = 1 [0], 0 [1]
[HRAS].istate = 1 [0], 0 [1]
[ITCH].istate = 1 [0], 0 [1]
[MAPK1].istate = 1 [0], 0 [1]
[MAPK3].istate = 1 [0], 0 [1]
[MP].istate = 1 [0], 0 [1]
[PAK4].istate = 1 [0], 0 [1]
[PDPK1].istate = 1 [0], 0 [1]
[PPP1R12A].istate = 1 [0], 0 [1]
[PRKACA].istate = 1 [0], 0 [1]
[RAF1].istate = 1 [0], 0 [1]
[RHOA].istate = 1 [0], 0 [1]
[SOS1].istate = 1 [0], 0 [1]
[STMN1].istate = 1 [0], 0 [1]
[FOXO].istate = 1 [0], 0 [1]
[Tubulin].istate = 1 [0], 0 [1]
[Microtubule_polimerization].istate = 1 [0], 0 [1]
[Neuron_migration].istate = 1 [0], 0 [1]
[Actin_cytoskeleton_reorganization].istate = 1 [0], 0 [1]
[Cell_migration].istate = 1 [0], 0 [1]
[F_actin_dynamics].istate = 1 [0], 0 [1]
[Protein_synthesis].istate = 1 [0], 0 [1]
[Metastasis].istate = 1 [0], 0 [1]
[Proliferation].istate = 1 [0], 0 [1]
[Apoptosis].istate = 1 [0], 0 [1]
discrete_time = 0
use_physrandgen = FALSE
seed_pseudorandom = 100
sample_count = 10000
max_time = 60
time_tick = 0.1
thread_count = 1
statdist_traj_count = 100
statdist_cluster_threshold = 1
display_traj = 0
statdist_similarity_cache_max_size = 20000
F2R.is_internal = TRUE
LPAR2.is_internal = TRUE
TACR3.is_internal = TRUE
EGF.is_internal = TRUE
NRG1.is_internal = TRUE
NRG2.is_internal = TRUE
NRG3.is_internal = TRUE
NRG4.is_internal = TRUE
AKT1.is_internal = TRUE
AKT2.is_internal = TRUE
AKT3.is_internal = TRUE
AMOTL2.is_internal = TRUE
ARAF.is_internal = TRUE
ARHGEF1.is_internal = TRUE
ARHGEF11.is_internal = TRUE
ARHGEF12.is_internal = TRUE
ARHGEF6.is_internal = TRUE
ATF2.is_internal = TRUE
BAD.is_internal = TRUE
BCL2.is_internal = TRUE
BCL2L1.is_internal = TRUE
BRAF.is_internal = TRUE
CDC42.is_internal = TRUE
CDC42BPA.is_internal = TRUE
CDK1.is_internal = TRUE
CDC25B.is_internal = TRUE
CFL1.is_internal = TRUE
CFL2.is_internal = TRUE
CREB1.is_internal = TRUE
CTNNB1.is_internal = TRUE
CTTN.is_internal = TRUE
DEPTOR.is_internal = TRUE
EPHA2.is_internal = TRUE
EGFR.is_internal = TRUE
ERBB2.is_internal = FALSE
ERBB3.is_internal = FALSE
ERBB4.is_internal = FALSE
EIF4E.is_internal = TRUE
EIF4EBP1.is_internal = TRUE
FUS.is_internal = FALSE
GIT1.is_internal = FALSE
GNA13.is_internal = FALSE
GRB2.is_internal = TRUE
HRAS.is_internal = TRUE
ITCH.is_internal = TRUE
JUN.is_internal = TRUE
KRAS.is_internal = TRUE
LATS1.is_internal = TRUE
LATS2.is_internal = TRUE
LIMK1.is_internal = TRUE
LIMK2.is_internal = TRUE
MAP2K1.is_internal = TRUE
MAP2K2.is_internal = TRUE
MAPK1.is_internal = TRUE
MAPK3.is_internal = TRUE
MYC.is_internal = TRUE
MP.is_internal = TRUE
NFE2L2.is_internal = TRUE
NR4A3.is_internal = TRUE
NRAS.is_internal = TRUE
PAK1.is_internal = TRUE
PAK2.is_internal = TRUE
PAK3.is_internal = TRUE
PAK4.is_internal = TRUE
PDPK1.is_internal = TRUE
PI3K.is_internal = TRUE
PLCG1.is_internal = TRUE
PPP1R12A.is_internal = TRUE
PPP1R12B.is_internal = TRUE
PRKACA.is_internal = TRUE
PRKCA.is_internal = TRUE
PRKCB.is_internal = TRUE
PRKCG.is_internal = TRUE
PRKCZ.is_internal = TRUE
PTEN.is_internal = TRUE
PTK2B.is_internal = TRUE
PTPN11.is_internal = TRUE
RAC1.is_internal = TRUE
RAF1.is_internal = TRUE
RHEB.is_internal = TRUE
RHOA.is_internal = TRUE
ROCK1.is_internal = TRUE
ROCK2.is_internal = TRUE
RPS6KA1.is_internal = TRUE
SHC1.is_internal = TRUE
SIRT1.is_internal = TRUE
SNAI1.is_internal = TRUE
SPART.is_internal = TRUE
SOS1.is_internal = TRUE
SRC.is_internal = TRUE
STMN1.is_internal = TRUE
SYN1.is_internal = TRUE
TSC.is_internal = TRUE
TTL.is_internal = TRUE
WWTR1.is_internal = TRUE
WWP1.is_internal = TRUE
YES1.is_internal = TRUE
YAP1.is_internal = TRUE
mTORC2.is_internal = TRUE
mTORC1.is_internal = TRUE
FOXO.is_internal = FALSE
Tubulin.is_internal = TRUE
Microtubule_polimerization.is_internal = TRUE
Neuron_migration.is_internal = TRUE
Actin_cytoskeleton_reorganization.is_internal = TRUE
Cell_migration.is_internal = TRUE
F_actin_dynamics.is_internal = FALSE
Protein_synthesis.is_internal = TRUE
Metastasis.is_internal = TRUE
Proliferation.is_internal = TRUE
Apoptosis.is_internal = TRUE
[NRG1].istate = 0.5[1], 0.5[0]
[BAD].istate = 0.47264[1], 0.52736[0]
[SYN1].istate = 0.82601[1], 0.17398999999999998[0]
[WWTR1].istate = 0.82382[1], 0.17618[0]
[LPAR2].istate = 0.64662[1], 0.35338[0]
[ERBB3].istate = 0.65701[1], 0.34299[0]
[PRKCZ].istate = 0.86387[1], 0.13612999999999997[0]
[ROCK1].istate = 0.68805[1], 0.31194999999999995[0]
[CDC42].istate = 0.80758[1], 0.19242000000000004[0]
[ARHGEF1].istate = 0.47126[1], 0.52874[0]
[PPP1R12B].istate = 0.30018[1], 0.69982[0]
[PAK3].istate = 0.63564[1], 0.36436[0]
[ARAF].istate = 0.53593[1], 0.46407[0]
[FUS].istate = 0.54463[1], 0.45537000000000005[0]
[SIRT1].istate = 0.53461[1], 0.46538999999999997[0]
[CDC25B].istate = 0.4401[1], 0.5599000000000001[0]
[AKT2].istate = 0.28547[1], 0.71453[0]
[RHEB].istate = 0.60676[1], 0.39324000000000003[0]
[LIMK1].istate = 0.50691[1], 0.49309000000000003[0]
[GIT1].istate = 0.77226[1], 0.22774000000000005[0]
[AMOTL2].istate = 0.43986[1], 0.5601400000000001[0]
[TTL].istate = 0.60817[1], 0.39183[0]
[NFE2L2].istate = 0.45326[1], 0.54674[0]
[AKT3].istate = 0.5086[1], 0.49139999999999995[0]
[RPS6KA1].istate = 0.50339[1], 0.49661[0]
[NR4A3].istate = 0.69039[1], 0.30961000000000005[0]
[PTK2B].istate = 0.28946[1], 0.71054[0]
[WWP1].istate = 0.8351[1], 0.16490000000000005[0]
[PLCG1].istate = 0.71469[1], 0.28530999999999995[0]
[SNAI1].istate = 0.96686[1], 0.03313999999999995[0]
[PRKCG].istate = 0.38487[1], 0.61513[0]
[MAP2K2].istate = 0.42075[1], 0.57925[0]
[ARHGEF6].istate = 0.84234[1], 0.15766000000000002[0]
[LATS1].istate = 0.25344[1], 0.74656[0]
[ARHGEF11].istate = 0.21743[1], 0.78257[0]
[SPART].istate = 0.30468[1], 0.6953199999999999[0]
[KRAS].istate = 0.64322[1], 0.35678[0]
[ROCK2].istate = 0.29797[1], 0.7020299999999999[0]
[RAC1].istate = 0.4946[1], 0.5054000000000001[0]
[MYC].istate = 0.56435[1], 0.43565[0]
[YAP1].istate = 0.96743[1], 0.03256999999999999[0]
[EGF].istate = 0.2409[1], 0.7591[0]
[ERBB2].istate = 0.2225[1], 0.7775[0]
[AKT1].istate = 0.1517[1], 0.8483[0]
[EPHA2].istate = 0.36636[1], 0.63364[0]
[CDC42BPA].istate = 0.83527[1], 0.16473000000000004[0]
[EGFR].istate = 0.85148[1], 0.14851999999999999[0]
[PAK1].istate = 0.58762[1], 0.41237999999999997[0]
[LATS2].istate = 0.51767[1], 0.48233000000000004[0]
[EIF4E].istate = 0.07616[1], 0.92384[0]
[PRKCA].istate = 0.81304[1], 0.18696000000000002[0]
[DEPTOR].istate = 0.73498[1], 0.26502000000000003[0]
[BRAF].istate = 0.52845[1], 0.47155[0]
[NRG2].istate = 0.29519[1], 0.7048099999999999[0]
[SHC1].istate = 0.75983[1], 0.24017[0]
[PRKCB].istate = 0.84504[1], 0.15496[0]
[CTNNB1].istate = 0.70922[1], 0.29078000000000004[0]
[MAP2K1].istate = 0.40988[1], 0.59012[0]
[NRG4].istate = 0.20047[1], 0.79953[0]
[TACR3].istate = 0.28104[1], 0.71896[0]
[CDK1].istate = 0.70225[1], 0.29774999999999996[0]
[BCL2L1].istate = 0.48172[1], 0.5182800000000001[0]
[BCL2].istate = 0.99346[1], 0.00653999999999999[0]
[PTEN].istate = 0.37778[1], 0.62222[0]
[CFL1].istate = 0.62742[1], 0.37258[0]
[YES1].istate = 0.51766[1], 0.48234[0]
[JUN].istate = 0.82465[1], 0.17535[0]
[ERBB4].istate = 0.53215[1], 0.46785[0]
[PTPN11].istate = 0.30601[1], 0.69399[0]
[PAK2].istate = 0.15247[1], 0.84753[0]
[F2R].istate = 0.89546[1], 0.10453999999999997[0]
[LIMK2].istate = 0.86556[1], 0.13444[0]
[NRG3].istate = 0.9282[1], 0.07179999999999997[0]
[EIF4EBP1].istate = 0.45432[1], 0.5456799999999999[0]
[ARHGEF12].istate = 0.12108[1], 0.87892[0]
[SRC].istate = 0.27505[1], 0.72495[0]
[NRAS].istate = 0.52691[1], 0.47309[0]
[mTORC2].istate = 0.09645[1], 0.90355[0]
[mTORC1].istate = 0.20237[1], 0.7976300000000001[0]
[PI3K].istate = 0.52588[1], 0.47412[0]
[TSC].istate = 0.4792[1], 0.5207999999999999[0]
```
