## Supplementary Dataset 5 for "Explainable Generative AI Uncovers a Molecular Continuum in Medulloblastoma with Implications for Rare Cancer Subtyping and Treatment Equity": MB_list3_RNA_asTransition_315.cfg

```
$u_F2R=4.16867
$d_F2R=0.23988
$u_LPAR2=0.33872
$d_LPAR2=2.95229
$u_TACR3=99.74948
$d_TACR3=0.01003
$u_EGF=0.13229
$d_EGF=7.55915
$u_NRG1 = 1
$d_NRG1 = 1
$u_NRG2=0.06443
$d_NRG2=15.52072
$u_NRG3=9.0586
$d_NRG3=0.11039
$u_NRG4=8.0313
$d_NRG4=0.12451
$u_AKT1=5.39551
$d_AKT1=0.18534
$u_AKT2=19.27187
$d_AKT2=0.05189
$u_AKT3=0.01258
$d_AKT3=79.49126
$u_AMOTL2=8.71741
$d_AMOTL2=0.11471
$u_ARAF=2.0793
$d_ARAF=0.48093
$u_ARHGEF1=32.27165
$d_ARHGEF1=0.03099
$u_ARHGEF11=1.86448
$d_ARHGEF11=0.53634
$u_ARHGEF12=0.2411
$d_ARHGEF12=4.14766
$u_ARHGEF6=1.16779
$d_ARHGEF6=0.85632
$u_ATF2 = 1
$d_ATF2 = 1
$u_BAD=0.44618
$d_BAD=2.24125
$u_BCL2=0.27738
$d_BCL2=3.60516
$u_BCL2L1=8.15824
$d_BCL2L1=0.12258
$u_BRAF=2.95459
$d_BRAF=0.33846
$u_CDC42=7.71838
$d_CDC42=0.12956
$u_CDC42BPA=0.82929
$d_CDC42BPA=1.20585
$u_CDK1=0.15694
$d_CDK1=6.37186
$u_CDC25B=2.83158
$d_CDC25B=0.35316
$u_CFL1=0.02403
$d_CFL1=41.61465
$u_CFL2 = 1
$d_CFL2 = 1
$u_CREB1 = 1
$d_CREB1 = 1
$u_CTNNB1=0.24657
$d_CTNNB1=4.05564
$u_CTTN = 1
$d_CTTN = 1
$u_DEPTOR=0.06999
$d_DEPTOR=14.28776
$u_EPHA2=59.06581
$d_EPHA2=0.01693
$u_EGFR=0.12115
$d_EGFR=8.25423
$u_ERBB2=0.14076
$d_ERBB2=7.10429
$u_ERBB3=1.15806
$d_ERBB3=0.86351
$u_ERBB4=1.59113
$d_ERBB4=0.62848
$u_EIF4E=2.61138
$d_EIF4E=0.38294
$u_EIF4EBP1=1.28532
$d_EIF4EBP1=0.77802
$u_FUS=0.03544
$d_FUS=28.2167
$u_GIT1=0.12863
$d_GIT1=7.77424
$u_GNA13 = 1
$d_GNA13 = 1
$u_GRB2 = 1
$d_GRB2 = 1
$u_HRAS = 1
$d_HRAS = 1
$u_ITCH = 1
$d_ITCH = 1
$u_JUN=7.16381
$d_JUN=0.13959
$u_KRAS=0.05864
$d_KRAS=17.05321
$u_LATS1=21.5416
$d_LATS1=0.04642
$u_LATS2=0.18804
$d_LATS2=5.31802
$u_LIMK1=0.99856
$d_LIMK1=1.00144
$u_LIMK2=1.49615
$d_LIMK2=0.66838
$u_MAP2K1=0.59701
$d_MAP2K1=1.67501
$u_MAP2K2=45.3472
$d_MAP2K2=0.02205
$u_MAPK1 = 1
$d_MAPK1 = 1
$u_MAPK3 = 1
$d_MAPK3 = 1
$u_MYC=37.56843
$d_MYC=0.02662
$u_MP = 1
$d_MP = 1
$u_NFE2L2=0.01749
$d_NFE2L2=57.17553
$u_NR4A3=61.93906
$d_NR4A3=0.01614
$u_NRAS=0.05886
$d_NRAS=16.98947
$u_PAK1=0.06889
$d_PAK1=14.51589
$u_PAK2=0.73676
$d_PAK2=1.35729
$u_PAK3=0.07545
$d_PAK3=13.25381
$u_PAK4 = 1
$d_PAK4 = 1
$u_PDPK1 = 1
$d_PDPK1 = 1
$u_PI3K=0.43372
$d_PI3K=2.30563
$u_PLCG1=15.11402
$d_PLCG1=0.06616
$u_PPP1R12A = 1
$d_PPP1R12A = 1
$u_PPP1R12B=0.96738
$d_PPP1R12B=1.03372
$u_PRKACA = 1
$d_PRKACA = 1
$u_PRKCA=0.19413
$d_PRKCA=5.15119
$u_PRKCB=0.09914
$d_PRKCB=10.08675
$u_PRKCG=0.70507
$d_PRKCG=1.4183
$u_PRKCZ=0.5931
$d_PRKCZ=1.68606
$u_PTEN=0.02251
$d_PTEN=44.4247
$u_PTK2B=0.06708
$d_PTK2B=14.90757
$u_PTPN11=1.20633
$d_PTPN11=0.82896
$u_RAC1=0.05787
$d_RAC1=17.28011
$u_RAF1 = 1
$d_RAF1 = 1
$u_RHEB=1.49209
$d_RHEB=0.6702
$u_RHOA = 1
$d_RHOA = 1
$u_ROCK1=3.78539
$d_ROCK1=0.26417
$u_ROCK2=0.30333
$d_ROCK2=3.29674
$u_RPS6KA1=0.03045
$d_RPS6KA1=32.84072
$u_SHC1=11.5244
$d_SHC1=0.08677
$u_SIRT1=0.28694
$d_SIRT1=3.48505
$u_SNAI1=0.17767
$d_SNAI1=5.62841
$u_SPART=1.17484
$d_SPART=0.85118
$u_SOS1 = 1
$d_SOS1 = 1
$u_SRC=0.12765
$d_SRC=7.83392
$u_STMN1 = 1
$d_STMN1 = 1
$u_SYN1=0.02499
$d_SYN1=40.01601
$u_TSC=0.67756
$d_TSC=1.47588
$u_TTL=9.55073
$d_TTL=0.1047
$u_WWTR1=0.76011
$d_WWTR1=1.3156
$u_WWP1=22.88146
$d_WWP1=0.0437
$u_YES1=0.10152
$d_YES1=9.85028
$u_YAP1=0.72604
$d_YAP1=1.37733
$u_mTORC2=0.2748
$d_mTORC2=3.63901
$u_mTORC1=0.03271
$d_mTORC1=30.57169
$u_FOXO = 1
$d_FOXO = 1
$u_Tubulin = 1
$d_Tubulin = 1
$u_Microtubule_polimerization = 1
$d_Microtubule_polimerization = 1
$u_Neuron_migration = 1
$d_Neuron_migration = 1
$u_Actin_cytoskeleton_reorganization = 1
$d_Actin_cytoskeleton_reorganization = 1
$u_Cell_migration = 1
$d_Cell_migration = 1
$u_F_actin_dynamics = 1
$d_F_actin_dynamics = 1
$u_Protein_synthesis = 1
$d_Protein_synthesis = 1
$u_Metastasis = 1
$d_Metastasis = 1
$u_Proliferation = 1
$d_Proliferation = 1
$u_Apoptosis = 1
$d_Apoptosis = 1
[ATF2].istate = 1 [0], 0 [1]
[CFL2].istate = 1 [0], 0 [1]
[CREB1].istate = 1 [0], 0 [1]
[CTTN].istate = 1 [0], 0 [1]
[GNA13].istate = 1 [0], 0 [1]
[GRB2].istate = 1 [0], 0 [1]
[HRAS].istate = 1 [0], 0 [1]
[ITCH].istate = 1 [0], 0 [1]
[MAPK1].istate = 1 [0], 0 [1]
[MAPK3].istate = 1 [0], 0 [1]
[MP].istate = 1 [0], 0 [1]
[PAK4].istate = 1 [0], 0 [1]
[PDPK1].istate = 1 [0], 0 [1]
[PPP1R12A].istate = 1 [0], 0 [1]
[PRKACA].istate = 1 [0], 0 [1]
[RAF1].istate = 1 [0], 0 [1]
[RHOA].istate = 1 [0], 0 [1]
[SOS1].istate = 1 [0], 0 [1]
[STMN1].istate = 1 [0], 0 [1]
[FOXO].istate = 1 [0], 0 [1]
[Tubulin].istate = 1 [0], 0 [1]
[Microtubule_polimerization].istate = 1 [0], 0 [1]
[Neuron_migration].istate = 1 [0], 0 [1]
[Actin_cytoskeleton_reorganization].istate = 1 [0], 0 [1]
[Cell_migration].istate = 1 [0], 0 [1]
[F_actin_dynamics].istate = 1 [0], 0 [1]
[Protein_synthesis].istate = 1 [0], 0 [1]
[Metastasis].istate = 1 [0], 0 [1]
[Proliferation].istate = 1 [0], 0 [1]
[Apoptosis].istate = 1 [0], 0 [1]
discrete_time = 0
use_physrandgen = FALSE
seed_pseudorandom = 100
sample_count = 10000
max_time = 60
time_tick = 0.1
thread_count = 1
statdist_traj_count = 100
statdist_cluster_threshold = 1
display_traj = 0
statdist_similarity_cache_max_size = 20000
F2R.is_internal = TRUE
LPAR2.is_internal = TRUE
TACR3.is_internal = TRUE
EGF.is_internal = TRUE
NRG1.is_internal = TRUE
NRG2.is_internal = TRUE
NRG3.is_internal = TRUE
NRG4.is_internal = TRUE
AKT1.is_internal = TRUE
AKT2.is_internal = TRUE
AKT3.is_internal = TRUE
AMOTL2.is_internal = TRUE
ARAF.is_internal = TRUE
ARHGEF1.is_internal = TRUE
ARHGEF11.is_internal = TRUE
ARHGEF12.is_internal = TRUE
ARHGEF6.is_internal = TRUE
ATF2.is_internal = TRUE
BAD.is_internal = TRUE
BCL2.is_internal = TRUE
BCL2L1.is_internal = TRUE
BRAF.is_internal = TRUE
CDC42.is_internal = TRUE
CDC42BPA.is_internal = TRUE
CDK1.is_internal = TRUE
CDC25B.is_internal = TRUE
CFL1.is_internal = TRUE
CFL2.is_internal = TRUE
CREB1.is_internal = TRUE
CTNNB1.is_internal = TRUE
CTTN.is_internal = TRUE
DEPTOR.is_internal = TRUE
EPHA2.is_internal = TRUE
EGFR.is_internal = TRUE
ERBB2.is_internal = FALSE
ERBB3.is_internal = FALSE
ERBB4.is_internal = FALSE
EIF4E.is_internal = TRUE
EIF4EBP1.is_internal = TRUE
FUS.is_internal = FALSE
GIT1.is_internal = FALSE
GNA13.is_internal = FALSE
GRB2.is_internal = TRUE
HRAS.is_internal = TRUE
ITCH.is_internal = TRUE
JUN.is_internal = TRUE
KRAS.is_internal = TRUE
LATS1.is_internal = TRUE
LATS2.is_internal = TRUE
LIMK1.is_internal = TRUE
LIMK2.is_internal = TRUE
MAP2K1.is_internal = TRUE
MAP2K2.is_internal = TRUE
MAPK1.is_internal = TRUE
MAPK3.is_internal = TRUE
MYC.is_internal = TRUE
MP.is_internal = TRUE
NFE2L2.is_internal = TRUE
NR4A3.is_internal = TRUE
NRAS.is_internal = TRUE
PAK1.is_internal = TRUE
PAK2.is_internal = TRUE
PAK3.is_internal = TRUE
PAK4.is_internal = TRUE
PDPK1.is_internal = TRUE
PI3K.is_internal = TRUE
PLCG1.is_internal = TRUE
PPP1R12A.is_internal = TRUE
PPP1R12B.is_internal = TRUE
PRKACA.is_internal = TRUE
PRKCA.is_internal = TRUE
PRKCB.is_internal = TRUE
PRKCG.is_internal = TRUE
PRKCZ.is_internal = TRUE
PTEN.is_internal = TRUE
PTK2B.is_internal = TRUE
PTPN11.is_internal = TRUE
RAC1.is_internal = TRUE
RAF1.is_internal = TRUE
RHEB.is_internal = TRUE
RHOA.is_internal = TRUE
ROCK1.is_internal = TRUE
ROCK2.is_internal = TRUE
RPS6KA1.is_internal = TRUE
SHC1.is_internal = TRUE
SIRT1.is_internal = TRUE
SNAI1.is_internal = TRUE
SPART.is_internal = TRUE
SOS1.is_internal = TRUE
SRC.is_internal = TRUE
STMN1.is_internal = TRUE
SYN1.is_internal = TRUE
TSC.is_internal = TRUE
TTL.is_internal = TRUE
WWTR1.is_internal = TRUE
WWP1.is_internal = TRUE
YES1.is_internal = TRUE
YAP1.is_internal = TRUE
mTORC2.is_internal = TRUE
mTORC1.is_internal = TRUE
FOXO.is_internal = FALSE
Tubulin.is_internal = TRUE
Microtubule_polimerization.is_internal = TRUE
Neuron_migration.is_internal = TRUE
Actin_cytoskeleton_reorganization.is_internal = TRUE
Cell_migration.is_internal = TRUE
F_actin_dynamics.is_internal = FALSE
Protein_synthesis.is_internal = TRUE
Metastasis.is_internal = TRUE
Proliferation.is_internal = TRUE
Apoptosis.is_internal = TRUE
[NRG1].istate = 0.5[1], 0.5[0]
[BAD].istate = 0.41238[1], 0.58762[0]
[SYN1].istate = 0.09944[1], 0.90056[0]
[WWTR1].istate = 0.47022[1], 0.5297799999999999[0]
[LPAR2].istate = 0.38246[1], 0.61754[0]
[ERBB3].istate = 0.51593[1], 0.48407[0]
[PRKCZ].istate = 0.44328[1], 0.55672[0]
[ROCK1].istate = 0.64453[1], 0.35546999999999995[0]
[CDC42].istate = 0.72188[1], 0.27812000000000003[0]
[ARHGEF1].istate = 0.87721[1], 0.12278999999999995[0]
[PPP1R12B].istate = 0.4964[1], 0.5036[0]
[PAK3].istate = 0.21942[1], 0.78058[0]
[ARAF].istate = 0.57948[1], 0.42052[0]
[FUS].istate = 0.13737[1], 0.86263[0]
[SIRT1].istate = 0.36445[1], 0.6355500000000001[0]
[CDC25B].istate = 0.61301[1], 0.38698999999999995[0]
[AKT2].istate = 0.82123[1], 0.17876999999999998[0]
[RHEB].istate = 0.54345[1], 0.45655[0]
[LIMK1].istate = 0.49984[1], 0.5001599999999999[0]
[GIT1].istate = 0.27733[1], 0.7226699999999999[0]
[AMOTL2].istate = 0.7351[1], 0.2649[0]
[TTL].istate = 0.74501[1], 0.25499000000000005[0]
[NFE2L2].istate = 0.06072[1], 0.93928[0]
[AKT3].istate = 0.02493[1], 0.97507[0]
[RPS6KA1].istate = 0.12089[1], 0.8791100000000001[0]
[NR4A3].istate = 0.94799[1], 0.05201[0]
[PTK2B].istate = 0.20665[1], 0.79335[0]
[WWP1].istate = 0.83987[1], 0.16013[0]
[PLCG1].istate = 0.79485[1], 0.20515000000000005[0]
[SNAI1].istate = 0.3124[1], 0.6876[0]
[PRKCG].istate = 0.46206[1], 0.53794[0]
[MAP2K2].istate = 0.91414[1], 0.08586000000000005[0]
[ARHGEF6].istate = 0.51684[1], 0.48316000000000003[0]
[LATS1].istate = 0.83332[1], 0.16668000000000005[0]
[ARHGEF11].istate = 0.56764[1], 0.43235999999999997[0]
[SPART].istate = 0.51749[1], 0.48251[0]
[KRAS].istate = 0.19205[1], 0.80795[0]
[ROCK2].istate = 0.37048[1], 0.6295200000000001[0]
[RAC1].istate = 0.1906[1], 0.8094[0]
[MYC].istate = 0.89371[1], 0.10629[0]
[YAP1].istate = 0.46524[1], 0.53476[0]
[EGF].istate = 0.28039[1], 0.7196100000000001[0]
[ERBB2].istate = 0.28712[1], 0.71288[0]
[AKT1].istate = 0.68301[1], 0.31699[0]
[EPHA2].istate = 0.94283[1], 0.057170000000000054[0]
[CDC42BPA].istate = 0.47968[1], 0.52032[0]
[EGFR].istate = 0.27083[1], 0.72917[0]
[PAK1].istate = 0.20954[1], 0.7904599999999999[0]
[LATS2].istate = 0.31856[1], 0.68144[0]
[EIF4E].istate = 0.60422[1], 0.39578[0]
[PRKCA].istate = 0.32202[1], 0.67798[0]
[DEPTOR].istate = 0.21126[1], 0.78874[0]
[BRAF].istate = 0.61762[1], 0.38238000000000005[0]
[NRG2].istate = 0.20227[1], 0.79773[0]
[SHC1].istate = 0.7654[1], 0.23460000000000003[0]
[PRKCB].istate = 0.24906[1], 0.7509399999999999[0]
[CTNNB1].istate = 0.34798[1], 0.65202[0]
[MAP2K1].istate = 0.444[1], 0.556[0]
[NRG4].istate = 0.7262[1], 0.27380000000000004[0]
[TACR3].istate = 0.99973[1], 0.00026999999999999247[0]
[CDK1].istate = 0.29893[1], 0.7010700000000001[0]
[BCL2L1].istate = 0.7279[1], 0.2721[0]
[BCL2].istate = 0.36077[1], 0.63923[0]
[PTEN].istate = 0.08811[1], 0.91189[0]
[CFL1].istate = 0.09519[1], 0.90481[0]
[YES1].istate = 0.25164[1], 0.74836[0]
[JUN].istate = 0.71379[1], 0.28620999999999996[0]
[ERBB4].istate = 0.55043[1], 0.44957[0]
[PTPN11].istate = 0.52037[1], 0.47963[0]
[PAK2].istate = 0.46683[1], 0.5331699999999999[0]
[F2R].istate = 0.655[1], 0.345[0]
[LIMK2].istate = 0.54374[1], 0.45626[0]
[NRG3].istate = 0.73927[1], 0.26073[0]
[EIF4EBP1].istate = 0.52725[1], 0.47275[0]
[ARHGEF12].istate = 0.34555[1], 0.65445[0]
[SRC].istate = 0.27651[1], 0.72349[0]
[NRAS].istate = 0.19246[1], 0.80754[0]
[mTORC2].istate = 0.35976[1], 0.6402399999999999[0]
[mTORC1].istate = 0.12866[1], 0.87134[0]
[PI3K].istate = 0.4093[1], 0.5907[0]
[TSC].istate = 0.45774[1], 0.54226[0]
```
