## Supplementary Dataset 5 for "Explainable Generative AI Uncovers a Molecular Continuum in Medulloblastoma with Implications for Rare Cancer Subtyping and Treatment Equity": MB_list3_RNA_asTransition_324.cfg

```
$u_F2R=10.26319
$d_F2R=0.09744
$u_LPAR2=0.06264
$d_LPAR2=15.96424
$u_TACR3=1.29951
$d_TACR3=0.76952
$u_EGF=0.49223
$d_EGF=2.03157
$u_NRG1 = 1
$d_NRG1 = 1
$u_NRG2=11.72801
$d_NRG2=0.08527
$u_NRG3=0.09444
$d_NRG3=10.58873
$u_NRG4=2.25809
$d_NRG4=0.44285
$u_AKT1=0.12647
$d_AKT1=7.90701
$u_AKT2=0.018
$d_AKT2=55.55556
$u_AKT3=17.7981
$d_AKT3=0.05619
$u_AMOTL2=0.78722
$d_AMOTL2=1.27029
$u_ARAF=4.88291
$d_ARAF=0.2048
$u_ARHGEF1=1.26137
$d_ARHGEF1=0.79279
$u_ARHGEF11=0.45198
$d_ARHGEF11=2.21249
$u_ARHGEF12=6.83158
$d_ARHGEF12=0.14638
$u_ARHGEF6=2.42069
$d_ARHGEF6=0.41311
$u_ATF2 = 1
$d_ATF2 = 1
$u_BAD=0.17366
$d_BAD=5.75838
$u_BCL2=5.35853
$d_BCL2=0.18662
$u_BCL2L1=0.08663
$d_BCL2L1=11.54335
$u_BRAF=11.84916
$d_BRAF=0.08439
$u_CDC42=1.30345
$d_CDC42=0.76719
$u_CDC42BPA=2.17884
$d_CDC42BPA=0.45896
$u_CDK1=0.10114
$d_CDK1=9.88728
$u_CDC25B=0.57499
$d_CDC25B=1.73916
$u_CFL1=1.66617
$d_CFL1=0.60018
$u_CFL2 = 1
$d_CFL2 = 1
$u_CREB1 = 1
$d_CREB1 = 1
$u_CTNNB1=0.10909
$d_CTNNB1=9.16674
$u_CTTN = 1
$d_CTTN = 1
$u_DEPTOR=1.99229
$d_DEPTOR=0.50193
$u_EPHA2=3.20927
$d_EPHA2=0.3116
$u_EGFR=15.89204
$d_EGFR=0.06292
$u_ERBB2=2.64769
$d_ERBB2=0.37769
$u_ERBB3=0.03407
$d_ERBB3=29.35134
$u_ERBB4=6.57545
$d_ERBB4=0.15208
$u_EIF4E=0.89944
$d_EIF4E=1.1118
$u_EIF4EBP1=0.26719
$d_EIF4EBP1=3.74266
$u_FUS=0.48679
$d_FUS=2.05427
$u_GIT1=0.35369
$d_GIT1=2.82733
$u_GNA13 = 1
$d_GNA13 = 1
$u_GRB2 = 1
$d_GRB2 = 1
$u_HRAS = 1
$d_HRAS = 1
$u_ITCH = 1
$d_ITCH = 1
$u_JUN=2.15288
$d_JUN=0.46449
$u_KRAS=10.45698
$d_KRAS=0.09563
$u_LATS1=43.37881
$d_LATS1=0.02305
$u_LATS2=6.10529
$d_LATS2=0.16379
$u_LIMK1=1.48331
$d_LIMK1=0.67417
$u_LIMK2=4.80646
$d_LIMK2=0.20805
$u_MAP2K1=5.1665
$d_MAP2K1=0.19355
$u_MAP2K2=0.01225
$d_MAP2K2=81.63265
$u_MAPK1 = 1
$d_MAPK1 = 1
$u_MAPK3 = 1
$d_MAPK3 = 1
$u_MYC=0.65468
$d_MYC=1.52746
$u_MP = 1
$d_MP = 1
$u_NFE2L2=1.02719
$d_NFE2L2=0.97353
$u_NR4A3=1.19597
$d_NR4A3=0.83614
$u_NRAS=4.28653
$d_NRAS=0.23329
$u_PAK1=2.59122
$d_PAK1=0.38592
$u_PAK2=0.90499
$d_PAK2=1.10498
$u_PAK3=0.56214
$d_PAK3=1.77892
$u_PAK4 = 1
$d_PAK4 = 1
$u_PDPK1 = 1
$d_PDPK1 = 1
$u_PI3K=0.51562
$d_PI3K=1.93941
$u_PLCG1=0.74405
$d_PLCG1=1.344
$u_PPP1R12A = 1
$d_PPP1R12A = 1
$u_PPP1R12B=1.59952
$d_PPP1R12B=0.62519
$u_PRKACA = 1
$d_PRKACA = 1
$u_PRKCA=1.39065
$d_PRKCA=0.71909
$u_PRKCB=0.45006
$d_PRKCB=2.22193
$u_PRKCG=55.98293
$d_PRKCG=0.01786
$u_PRKCZ=0.17891
$d_PRKCZ=5.5894
$u_PTEN=1.53162
$d_PTEN=0.6529
$u_PTK2B=0.76231
$d_PTK2B=1.3118
$u_PTPN11=4.65781
$d_PTPN11=0.21469
$u_RAC1=0.29613
$d_RAC1=3.3769
$u_RAF1 = 1
$d_RAF1 = 1
$u_RHEB=2.84346
$d_RHEB=0.35168
$u_RHOA = 1
$d_RHOA = 1
$u_ROCK1=3.50096
$d_ROCK1=0.28564
$u_ROCK2=6.49044
$d_ROCK2=0.15407
$u_RPS6KA1=3.94512
$d_RPS6KA1=0.25348
$u_SHC1=2.59417
$d_SHC1=0.38548
$u_SIRT1=0.05614
$d_SIRT1=17.81261
$u_SNAI1=0.08735
$d_SNAI1=11.4482
$u_SPART=7.6657
$d_SPART=0.13045
$u_SOS1 = 1
$d_SOS1 = 1
$u_SRC=1.22656
$d_SRC=0.81529
$u_STMN1 = 1
$d_STMN1 = 1
$u_SYN1=3.49929
$d_SYN1=0.28577
$u_TSC=0.1468
$d_TSC=6.81199
$u_TTL=0.22792
$d_TTL=4.3875
$u_WWTR1=2.04938
$d_WWTR1=0.48795
$u_WWP1=0.17578
$d_WWP1=5.68893
$u_YES1=3.81517
$d_YES1=0.26211
$u_YAP1=1.31864
$d_YAP1=0.75836
$u_mTORC2=1.39296
$d_mTORC2=0.7179
$u_mTORC1=0.02112
$d_mTORC1=47.34848
$u_FOXO = 1
$d_FOXO = 1
$u_Tubulin = 1
$d_Tubulin = 1
$u_Microtubule_polimerization = 1
$d_Microtubule_polimerization = 1
$u_Neuron_migration = 1
$d_Neuron_migration = 1
$u_Actin_cytoskeleton_reorganization = 1
$d_Actin_cytoskeleton_reorganization = 1
$u_Cell_migration = 1
$d_Cell_migration = 1
$u_F_actin_dynamics = 1
$d_F_actin_dynamics = 1
$u_Protein_synthesis = 1
$d_Protein_synthesis = 1
$u_Metastasis = 1
$d_Metastasis = 1
$u_Proliferation = 1
$d_Proliferation = 1
$u_Apoptosis = 1
$d_Apoptosis = 1
[ATF2].istate = 1 [0], 0 [1]
[CFL2].istate = 1 [0], 0 [1]
[CREB1].istate = 1 [0], 0 [1]
[CTTN].istate = 1 [0], 0 [1]
[GNA13].istate = 1 [0], 0 [1]
[GRB2].istate = 1 [0], 0 [1]
[HRAS].istate = 1 [0], 0 [1]
[ITCH].istate = 1 [0], 0 [1]
[MAPK1].istate = 1 [0], 0 [1]
[MAPK3].istate = 1 [0], 0 [1]
[MP].istate = 1 [0], 0 [1]
[PAK4].istate = 1 [0], 0 [1]
[PDPK1].istate = 1 [0], 0 [1]
[PPP1R12A].istate = 1 [0], 0 [1]
[PRKACA].istate = 1 [0], 0 [1]
[RAF1].istate = 1 [0], 0 [1]
[RHOA].istate = 1 [0], 0 [1]
[SOS1].istate = 1 [0], 0 [1]
[STMN1].istate = 1 [0], 0 [1]
[FOXO].istate = 1 [0], 0 [1]
[Tubulin].istate = 1 [0], 0 [1]
[Microtubule_polimerization].istate = 1 [0], 0 [1]
[Neuron_migration].istate = 1 [0], 0 [1]
[Actin_cytoskeleton_reorganization].istate = 1 [0], 0 [1]
[Cell_migration].istate = 1 [0], 0 [1]
[F_actin_dynamics].istate = 1 [0], 0 [1]
[Protein_synthesis].istate = 1 [0], 0 [1]
[Metastasis].istate = 1 [0], 0 [1]
[Proliferation].istate = 1 [0], 0 [1]
[Apoptosis].istate = 1 [0], 0 [1]
discrete_time = 0
use_physrandgen = FALSE
seed_pseudorandom = 100
sample_count = 10000
max_time = 60
time_tick = 0.1
thread_count = 1
statdist_traj_count = 100
statdist_cluster_threshold = 1
display_traj = 0
statdist_similarity_cache_max_size = 20000
F2R.is_internal = TRUE
LPAR2.is_internal = TRUE
TACR3.is_internal = TRUE
EGF.is_internal = TRUE
NRG1.is_internal = TRUE
NRG2.is_internal = TRUE
NRG3.is_internal = TRUE
NRG4.is_internal = TRUE
AKT1.is_internal = TRUE
AKT2.is_internal = TRUE
AKT3.is_internal = TRUE
AMOTL2.is_internal = TRUE
ARAF.is_internal = TRUE
ARHGEF1.is_internal = TRUE
ARHGEF11.is_internal = TRUE
ARHGEF12.is_internal = TRUE
ARHGEF6.is_internal = TRUE
ATF2.is_internal = TRUE
BAD.is_internal = TRUE
BCL2.is_internal = TRUE
BCL2L1.is_internal = TRUE
BRAF.is_internal = TRUE
CDC42.is_internal = TRUE
CDC42BPA.is_internal = TRUE
CDK1.is_internal = TRUE
CDC25B.is_internal = TRUE
CFL1.is_internal = TRUE
CFL2.is_internal = TRUE
CREB1.is_internal = TRUE
CTNNB1.is_internal = TRUE
CTTN.is_internal = TRUE
DEPTOR.is_internal = TRUE
EPHA2.is_internal = TRUE
EGFR.is_internal = TRUE
ERBB2.is_internal = FALSE
ERBB3.is_internal = FALSE
ERBB4.is_internal = FALSE
EIF4E.is_internal = TRUE
EIF4EBP1.is_internal = TRUE
FUS.is_internal = FALSE
GIT1.is_internal = FALSE
GNA13.is_internal = FALSE
GRB2.is_internal = TRUE
HRAS.is_internal = TRUE
ITCH.is_internal = TRUE
JUN.is_internal = TRUE
KRAS.is_internal = TRUE
LATS1.is_internal = TRUE
LATS2.is_internal = TRUE
LIMK1.is_internal = TRUE
LIMK2.is_internal = TRUE
MAP2K1.is_internal = TRUE
MAP2K2.is_internal = TRUE
MAPK1.is_internal = TRUE
MAPK3.is_internal = TRUE
MYC.is_internal = TRUE
MP.is_internal = TRUE
NFE2L2.is_internal = TRUE
NR4A3.is_internal = TRUE
NRAS.is_internal = TRUE
PAK1.is_internal = TRUE
PAK2.is_internal = TRUE
PAK3.is_internal = TRUE
PAK4.is_internal = TRUE
PDPK1.is_internal = TRUE
PI3K.is_internal = TRUE
PLCG1.is_internal = TRUE
PPP1R12A.is_internal = TRUE
PPP1R12B.is_internal = TRUE
PRKACA.is_internal = TRUE
PRKCA.is_internal = TRUE
PRKCB.is_internal = TRUE
PRKCG.is_internal = TRUE
PRKCZ.is_internal = TRUE
PTEN.is_internal = TRUE
PTK2B.is_internal = TRUE
PTPN11.is_internal = TRUE
RAC1.is_internal = TRUE
RAF1.is_internal = TRUE
RHEB.is_internal = TRUE
RHOA.is_internal = TRUE
ROCK1.is_internal = TRUE
ROCK2.is_internal = TRUE
RPS6KA1.is_internal = TRUE
SHC1.is_internal = TRUE
SIRT1.is_internal = TRUE
SNAI1.is_internal = TRUE
SPART.is_internal = TRUE
SOS1.is_internal = TRUE
SRC.is_internal = TRUE
STMN1.is_internal = TRUE
SYN1.is_internal = TRUE
TSC.is_internal = TRUE
TTL.is_internal = TRUE
WWTR1.is_internal = TRUE
WWP1.is_internal = TRUE
YES1.is_internal = TRUE
YAP1.is_internal = TRUE
mTORC2.is_internal = TRUE
mTORC1.is_internal = TRUE
FOXO.is_internal = FALSE
Tubulin.is_internal = TRUE
Microtubule_polimerization.is_internal = TRUE
Neuron_migration.is_internal = TRUE
Actin_cytoskeleton_reorganization.is_internal = TRUE
Cell_migration.is_internal = TRUE
F_actin_dynamics.is_internal = FALSE
Protein_synthesis.is_internal = TRUE
Metastasis.is_internal = TRUE
Proliferation.is_internal = TRUE
Apoptosis.is_internal = TRUE
[NRG1].istate = 0.5[1], 0.5[0]
[BAD].istate = 0.30993[1], 0.69007[0]
[SYN1].istate = 0.636[1], 0.364[0]
[WWTR1].istate = 0.57791[1], 0.42208999999999997[0]
[LPAR2].istate = 0.19921[1], 0.80079[0]
[ERBB3].istate = 0.13309[1], 0.86691[0]
[PRKCZ].istate = 0.31316[1], 0.68684[0]
[ROCK1].istate = 0.63605[1], 0.36395[0]
[CDC42].istate = 0.52877[1], 0.47123000000000004[0]
[ARHGEF1].istate = 0.52521[1], 0.47479000000000005[0]
[PPP1R12B].istate = 0.551[1], 0.44899999999999995[0]
[PAK3].istate = 0.43746[1], 0.56254[0]
[ARAF].istate = 0.67217[1], 0.32782999999999995[0]
[FUS].istate = 0.42184[1], 0.57816[0]
[SIRT1].istate = 0.18732[1], 0.8126800000000001[0]
[CDC25B].istate = 0.43992[1], 0.56008[0]
[AKT2].istate = 0.06382[1], 0.93618[0]
[RHEB].istate = 0.61346[1], 0.38654[0]
[LIMK1].istate = 0.54281[1], 0.45719[0]
[GIT1].istate = 0.38716[1], 0.61284[0]
[AMOTL2].istate = 0.47402[1], 0.52598[0]
[TTL].istate = 0.33945[1], 0.66055[0]
[NFE2L2].istate = 0.50291[1], 0.49709000000000003[0]
[AKT3].istate = 0.81259[1], 0.18740999999999997[0]
[RPS6KA1].istate = 0.64901[1], 0.35099[0]
[NR4A3].istate = 0.51943[1], 0.48057000000000005[0]
[PTK2B].istate = 0.47053[1], 0.52947[0]
[WWP1].istate = 0.31124[1], 0.68876[0]
[PLCG1].istate = 0.4679[1], 0.5321[0]
[SNAI1].istate = 0.23531[1], 0.76469[0]
[PRKCG].istate = 0.93701[1], 0.06298999999999999[0]
[MAP2K2].istate = 0.022[1], 0.978[0]
[ARHGEF6].istate = 0.59598[1], 0.40402000000000005[0]
[LATS1].istate = 0.90932[1], 0.09067999999999998[0]
[ARHGEF11].istate = 0.41378[1], 0.58622[0]
[SPART].istate = 0.72114[1], 0.27886[0]
[KRAS].istate = 0.75485[1], 0.24514999999999998[0]
[ROCK2].istate = 0.70307[1], 0.29693[0]
[RAC1].istate = 0.36787[1], 0.6321300000000001[0]
[MYC].istate = 0.45401[1], 0.54599[0]
[YAP1].istate = 0.53003[1], 0.46997[0]
[EGF].istate = 0.42304[1], 0.5769599999999999[0]
[ERBB2].istate = 0.60572[1], 0.39427999999999996[0]
[AKT1].istate = 0.2755[1], 0.7244999999999999[0]
[EPHA2].istate = 0.6266[1], 0.37339999999999995[0]
[CDC42BPA].istate = 0.58456[1], 0.41544000000000003[0]
[EGFR].istate = 0.80029[1], 0.19971000000000005[0]
[PAK1].istate = 0.60338[1], 0.39662[0]
[LATS2].istate = 0.69643[1], 0.30357[0]
[EIF4E].istate = 0.48849[1], 0.51151[0]
[PRKCA].istate = 0.5358[1], 0.46419999999999995[0]
[DEPTOR].istate = 0.57484[1], 0.42516[0]
[BRAF].istate = 0.76842[1], 0.23158[0]
[NRG2].istate = 0.76731[1], 0.23268999999999995[0]
[SHC1].istate = 0.6035[1], 0.39649999999999996[0]
[PRKCB].istate = 0.41332[1], 0.58668[0]
[CTNNB1].istate = 0.25945[1], 0.74055[0]
[MAP2K1].istate = 0.6783[1], 0.3217[0]
[NRG4].istate = 0.58844[1], 0.41156000000000004[0]
[TACR3].istate = 0.52844[1], 0.47156[0]
[CDK1].istate = 0.25124[1], 0.74876[0]
[BCL2L1].istate = 0.23441[1], 0.76559[0]
[BCL2].istate = 0.68226[1], 0.31774[0]
[PTEN].istate = 0.54629[1], 0.45370999999999995[0]
[CFL1].istate = 0.55543[1], 0.44457[0]
[YES1].istate = 0.64538[1], 0.35462000000000005[0]
[JUN].istate = 0.58326[1], 0.41674[0]
[ERBB4].istate = 0.70448[1], 0.29552[0]
[PTPN11].istate = 0.66705[1], 0.33294999999999997[0]
[PAK2].istate = 0.48916[1], 0.51084[0]
[F2R].istate = 0.75282[1], 0.24717999999999996[0]
[LIMK2].istate = 0.67046[1], 0.32954000000000006[0]
[NRG3].istate = 0.24379[1], 0.75621[0]
[EIF4EBP1].istate = 0.35671[1], 0.6432899999999999[0]
[ARHGEF12].istate = 0.70863[1], 0.29137[0]
[SRC].istate = 0.52217[1], 0.47783[0]
[NRAS].istate = 0.65803[1], 0.34197[0]
[mTORC2].istate = 0.53598[1], 0.46402[0]
[mTORC1].istate = 0.08119[1], 0.91881[0]
[PI3K].istate = 0.42808[1], 0.57192[0]
[TSC].istate = 0.29168[1], 0.7083200000000001[0]
```
