## Supplementary Dataset 5 for "Explainable Generative AI Uncovers a Molecular Continuum in Medulloblastoma with Implications for Rare Cancer Subtyping and Treatment Equity": MB_list3_RNA_asTransition_325.cfg

```
$u_F2R=0.83046
$d_F2R=1.20415
$u_LPAR2=3.47673
$d_LPAR2=0.28763
$u_TACR3=0.91547
$d_TACR3=1.09234
$u_EGF=0.1628
$d_EGF=6.14251
$u_NRG1 = 1
$d_NRG1 = 1
$u_NRG2=3.61726
$d_NRG2=0.27645
$u_NRG3=4.91508
$d_NRG3=0.20346
$u_NRG4=6.90481
$d_NRG4=0.14483
$u_AKT1=0.09922
$d_AKT1=10.07861
$u_AKT2=25.41586
$d_AKT2=0.03935
$u_AKT3=1.41511
$d_AKT3=0.70666
$u_AMOTL2=0.05588
$d_AMOTL2=17.89549
$u_ARAF=1.50045
$d_ARAF=0.66647
$u_ARHGEF1=0.01489
$d_ARHGEF1=67.15917
$u_ARHGEF11=0.3184
$d_ARHGEF11=3.1407
$u_ARHGEF12=0.12245
$d_ARHGEF12=8.1666
$u_ARHGEF6=0.01957
$d_ARHGEF6=51.09862
$u_ATF2 = 1
$d_ATF2 = 1
$u_BAD=27.94571
$d_BAD=0.03578
$u_BCL2=0.49173
$d_BCL2=2.03364
$u_BCL2L1=0.58666
$d_BCL2L1=1.70456
$u_BRAF=3.98302
$d_BRAF=0.25107
$u_CDC42=1.01554
$d_CDC42=0.9847
$u_CDC42BPA=0.07799
$d_CDC42BPA=12.82216
$u_CDK1=14.80514
$d_CDK1=0.06754
$u_CDC25B=10.6923
$d_CDC25B=0.09353
$u_CFL1=16.66067
$d_CFL1=0.06002
$u_CFL2 = 1
$d_CFL2 = 1
$u_CREB1 = 1
$d_CREB1 = 1
$u_CTNNB1=0.05271
$d_CTNNB1=18.97173
$u_CTTN = 1
$d_CTTN = 1
$u_DEPTOR=0.12198
$d_DEPTOR=8.19807
$u_EPHA2=0.72675
$d_EPHA2=1.37599
$u_EGFR=6.38014
$d_EGFR=0.15674
$u_ERBB2=0.0408
$d_ERBB2=24.5098
$u_ERBB3=16.47786
$d_ERBB3=0.06069
$u_ERBB4=0.01942
$d_ERBB4=51.49331
$u_EIF4E=0.58842
$d_EIF4E=1.69947
$u_EIF4EBP1=20.93602
$d_EIF4EBP1=0.04776
$u_FUS=2.95976
$d_FUS=0.33787
$u_GIT1=14.95591
$d_GIT1=0.06686
$u_GNA13 = 1
$d_GNA13 = 1
$u_GRB2 = 1
$d_GRB2 = 1
$u_HRAS = 1
$d_HRAS = 1
$u_ITCH = 1
$d_ITCH = 1
$u_JUN=3.11715
$d_JUN=0.32081
$u_KRAS=0.50621
$d_KRAS=1.97546
$u_LATS1=0.08502
$d_LATS1=11.76194
$u_LATS2=0.16202
$d_LATS2=6.17208
$u_LIMK1=4.52613
$d_LIMK1=0.22094
$u_LIMK2=0.17252
$d_LIMK2=5.79643
$u_MAP2K1=0.41739
$d_MAP2K1=2.39584
$u_MAP2K2=6.26518
$d_MAP2K2=0.15961
$u_MAPK1 = 1
$d_MAPK1 = 1
$u_MAPK3 = 1
$d_MAPK3 = 1
$u_MYC=71.70102
$d_MYC=0.01395
$u_MP = 1
$d_MP = 1
$u_NFE2L2=1.08909
$d_NFE2L2=0.9182
$u_NR4A3=9.84794
$d_NR4A3=0.10154
$u_NRAS=1.24885
$d_NRAS=0.80074
$u_PAK1=13.0231
$d_PAK1=0.07679
$u_PAK2=2.80878
$d_PAK2=0.35603
$u_PAK3=0.03555
$d_PAK3=28.1294
$u_PAK4 = 1
$d_PAK4 = 1
$u_PDPK1 = 1
$d_PDPK1 = 1
$u_PI3K=0.15468
$d_PI3K=6.46496
$u_PLCG1=0.63034
$d_PLCG1=1.58645
$u_PPP1R12A = 1
$d_PPP1R12A = 1
$u_PPP1R12B=13.13223
$d_PPP1R12B=0.07615
$u_PRKACA = 1
$d_PRKACA = 1
$u_PRKCA=3.14477
$d_PRKCA=0.31799
$u_PRKCB=0.29496
$d_PRKCB=3.39029
$u_PRKCG=74.38294
$d_PRKCG=0.01344
$u_PRKCZ=19.08666
$d_PRKCZ=0.05239
$u_PTEN=0.09929
$d_PTEN=10.07151
$u_PTK2B=74.21875
$d_PTK2B=0.01347
$u_PTPN11=0.0208
$d_PTPN11=48.07692
$u_RAC1=5.91607
$d_RAC1=0.16903
$u_RAF1 = 1
$d_RAF1 = 1
$u_RHEB=0.28223
$d_RHEB=3.54321
$u_RHOA = 1
$d_RHOA = 1
$u_ROCK1=3.08611
$d_ROCK1=0.32403
$u_ROCK2=0.03471
$d_ROCK2=28.81014
$u_RPS6KA1=0.0929
$d_RPS6KA1=10.76426
$u_SHC1=0.3573
$d_SHC1=2.79877
$u_SIRT1=0.05777
$d_SIRT1=17.31002
$u_SNAI1=17.83712
$d_SNAI1=0.05606
$u_SPART=1.11855
$d_SPART=0.89401
$u_SOS1 = 1
$d_SOS1 = 1
$u_SRC=0.74808
$d_SRC=1.33676
$u_STMN1 = 1
$d_STMN1 = 1
$u_SYN1=3.68722
$d_SYN1=0.27121
$u_TSC=0.73923
$d_TSC=1.35276
$u_TTL=4.65591
$d_TTL=0.21478
$u_WWTR1=1.43466
$d_WWTR1=0.69703
$u_WWP1=6.73586
$d_WWP1=0.14846
$u_YES1=0.07101
$d_YES1=14.08252
$u_YAP1=0.20092
$d_YAP1=4.97711
$u_mTORC2=0.03
$d_mTORC2=33.33333
$u_mTORC1=0.01658
$d_mTORC1=60.31363
$u_FOXO = 1
$d_FOXO = 1
$u_Tubulin = 1
$d_Tubulin = 1
$u_Microtubule_polimerization = 1
$d_Microtubule_polimerization = 1
$u_Neuron_migration = 1
$d_Neuron_migration = 1
$u_Actin_cytoskeleton_reorganization = 1
$d_Actin_cytoskeleton_reorganization = 1
$u_Cell_migration = 1
$d_Cell_migration = 1
$u_F_actin_dynamics = 1
$d_F_actin_dynamics = 1
$u_Protein_synthesis = 1
$d_Protein_synthesis = 1
$u_Metastasis = 1
$d_Metastasis = 1
$u_Proliferation = 1
$d_Proliferation = 1
$u_Apoptosis = 1
$d_Apoptosis = 1
[ATF2].istate = 1 [0], 0 [1]
[CFL2].istate = 1 [0], 0 [1]
[CREB1].istate = 1 [0], 0 [1]
[CTTN].istate = 1 [0], 0 [1]
[GNA13].istate = 1 [0], 0 [1]
[GRB2].istate = 1 [0], 0 [1]
[HRAS].istate = 1 [0], 0 [1]
[ITCH].istate = 1 [0], 0 [1]
[MAPK1].istate = 1 [0], 0 [1]
[MAPK3].istate = 1 [0], 0 [1]
[MP].istate = 1 [0], 0 [1]
[PAK4].istate = 1 [0], 0 [1]
[PDPK1].istate = 1 [0], 0 [1]
[PPP1R12A].istate = 1 [0], 0 [1]
[PRKACA].istate = 1 [0], 0 [1]
[RAF1].istate = 1 [0], 0 [1]
[RHOA].istate = 1 [0], 0 [1]
[SOS1].istate = 1 [0], 0 [1]
[STMN1].istate = 1 [0], 0 [1]
[FOXO].istate = 1 [0], 0 [1]
[Tubulin].istate = 1 [0], 0 [1]
[Microtubule_polimerization].istate = 1 [0], 0 [1]
[Neuron_migration].istate = 1 [0], 0 [1]
[Actin_cytoskeleton_reorganization].istate = 1 [0], 0 [1]
[Cell_migration].istate = 1 [0], 0 [1]
[F_actin_dynamics].istate = 1 [0], 0 [1]
[Protein_synthesis].istate = 1 [0], 0 [1]
[Metastasis].istate = 1 [0], 0 [1]
[Proliferation].istate = 1 [0], 0 [1]
[Apoptosis].istate = 1 [0], 0 [1]
discrete_time = 0
use_physrandgen = FALSE
seed_pseudorandom = 100
sample_count = 10000
max_time = 60
time_tick = 0.1
thread_count = 1
statdist_traj_count = 100
statdist_cluster_threshold = 1
display_traj = 0
statdist_similarity_cache_max_size = 20000
F2R.is_internal = TRUE
LPAR2.is_internal = TRUE
TACR3.is_internal = TRUE
EGF.is_internal = TRUE
NRG1.is_internal = TRUE
NRG2.is_internal = TRUE
NRG3.is_internal = TRUE
NRG4.is_internal = TRUE
AKT1.is_internal = TRUE
AKT2.is_internal = TRUE
AKT3.is_internal = TRUE
AMOTL2.is_internal = TRUE
ARAF.is_internal = TRUE
ARHGEF1.is_internal = TRUE
ARHGEF11.is_internal = TRUE
ARHGEF12.is_internal = TRUE
ARHGEF6.is_internal = TRUE
ATF2.is_internal = TRUE
BAD.is_internal = TRUE
BCL2.is_internal = TRUE
BCL2L1.is_internal = TRUE
BRAF.is_internal = TRUE
CDC42.is_internal = TRUE
CDC42BPA.is_internal = TRUE
CDK1.is_internal = TRUE
CDC25B.is_internal = TRUE
CFL1.is_internal = TRUE
CFL2.is_internal = TRUE
CREB1.is_internal = TRUE
CTNNB1.is_internal = TRUE
CTTN.is_internal = TRUE
DEPTOR.is_internal = TRUE
EPHA2.is_internal = TRUE
EGFR.is_internal = TRUE
ERBB2.is_internal = FALSE
ERBB3.is_internal = FALSE
ERBB4.is_internal = FALSE
EIF4E.is_internal = TRUE
EIF4EBP1.is_internal = TRUE
FUS.is_internal = FALSE
GIT1.is_internal = FALSE
GNA13.is_internal = FALSE
GRB2.is_internal = TRUE
HRAS.is_internal = TRUE
ITCH.is_internal = TRUE
JUN.is_internal = TRUE
KRAS.is_internal = TRUE
LATS1.is_internal = TRUE
LATS2.is_internal = TRUE
LIMK1.is_internal = TRUE
LIMK2.is_internal = TRUE
MAP2K1.is_internal = TRUE
MAP2K2.is_internal = TRUE
MAPK1.is_internal = TRUE
MAPK3.is_internal = TRUE
MYC.is_internal = TRUE
MP.is_internal = TRUE
NFE2L2.is_internal = TRUE
NR4A3.is_internal = TRUE
NRAS.is_internal = TRUE
PAK1.is_internal = TRUE
PAK2.is_internal = TRUE
PAK3.is_internal = TRUE
PAK4.is_internal = TRUE
PDPK1.is_internal = TRUE
PI3K.is_internal = TRUE
PLCG1.is_internal = TRUE
PPP1R12A.is_internal = TRUE
PPP1R12B.is_internal = TRUE
PRKACA.is_internal = TRUE
PRKCA.is_internal = TRUE
PRKCB.is_internal = TRUE
PRKCG.is_internal = TRUE
PRKCZ.is_internal = TRUE
PTEN.is_internal = TRUE
PTK2B.is_internal = TRUE
PTPN11.is_internal = TRUE
RAC1.is_internal = TRUE
RAF1.is_internal = TRUE
RHEB.is_internal = TRUE
RHOA.is_internal = TRUE
ROCK1.is_internal = TRUE
ROCK2.is_internal = TRUE
RPS6KA1.is_internal = TRUE
SHC1.is_internal = TRUE
SIRT1.is_internal = TRUE
SNAI1.is_internal = TRUE
SPART.is_internal = TRUE
SOS1.is_internal = TRUE
SRC.is_internal = TRUE
STMN1.is_internal = TRUE
SYN1.is_internal = TRUE
TSC.is_internal = TRUE
TTL.is_internal = TRUE
WWTR1.is_internal = TRUE
WWP1.is_internal = TRUE
YES1.is_internal = TRUE
YAP1.is_internal = TRUE
mTORC2.is_internal = TRUE
mTORC1.is_internal = TRUE
FOXO.is_internal = FALSE
Tubulin.is_internal = TRUE
Microtubule_polimerization.is_internal = TRUE
Neuron_migration.is_internal = TRUE
Actin_cytoskeleton_reorganization.is_internal = TRUE
Cell_migration.is_internal = TRUE
F_actin_dynamics.is_internal = FALSE
Protein_synthesis.is_internal = TRUE
Metastasis.is_internal = TRUE
Proliferation.is_internal = TRUE
Apoptosis.is_internal = TRUE
[NRG1].istate = 0.5[1], 0.5[0]
[BAD].istate = 0.86158[1], 0.13842[0]
[SYN1].istate = 0.64167[1], 0.35833000000000004[0]
[WWTR1].istate = 0.53919[1], 0.46081000000000005[0]
[LPAR2].istate = 0.63529[1], 0.36471[0]
[ERBB3].istate = 0.80423[1], 0.19577[0]
[PRKCZ].istate = 0.82018[1], 0.17981999999999998[0]
[ROCK1].istate = 0.62235[1], 0.37765000000000004[0]
[CDC42].istate = 0.50167[1], 0.49833000000000005[0]
[ARHGEF1].istate = 0.04322[1], 0.95678[0]
[PPP1R12B].istate = 0.77958[1], 0.22041999999999995[0]
[PAK3].istate = 0.13771[1], 0.86229[0]
[ARAF].istate = 0.54406[1], 0.45594[0]
[FUS].istate = 0.61781[1], 0.38219000000000003[0]
[SIRT1].istate = 0.19042[1], 0.80958[0]
[CDC25B].istate = 0.75727[1], 0.24273[0]
[AKT2].istate = 0.85128[1], 0.14871999999999996[0]
[RHEB].istate = 0.36265[1], 0.6373500000000001[0]
[LIMK1].istate = 0.66393[1], 0.33607[0]
[GIT1].istate = 0.7937[1], 0.20630000000000004[0]
[AMOTL2].istate = 0.18682[1], 0.81318[0]
[TTL].istate = 0.667[1], 0.33299999999999996[0]
[NFE2L2].istate = 0.50927[1], 0.49073[0]
[AKT3].istate = 0.5377[1], 0.46230000000000004[0]
[RPS6KA1].istate = 0.24201[1], 0.7579899999999999[0]
[NR4A3].istate = 0.74834[1], 0.25166[0]
[PTK2B].istate = 0.96763[1], 0.03237000000000001[0]
[WWP1].istate = 0.7071[1], 0.29290000000000005[0]
[PLCG1].istate = 0.44989[1], 0.55011[0]
[SNAI1].istate = 0.81283[1], 0.18716999999999995[0]
[PRKCG].istate = 0.96787[1], 0.03212999999999999[0]
[MAP2K2].istate = 0.69923[1], 0.30077[0]
[ARHGEF6].istate = 0.07288[1], 0.9271199999999999[0]
[LATS1].istate = 0.23238[1], 0.76762[0]
[ARHGEF11].istate = 0.37574[1], 0.62426[0]
[SPART].istate = 0.51216[1], 0.48784000000000005[0]
[KRAS].istate = 0.42608[1], 0.57392[0]
[ROCK2].istate = 0.13512[1], 0.86488[0]
[RAC1].istate = 0.69301[1], 0.30699[0]
[MYC].istate = 0.96388[1], 0.03612000000000004[0]
[YAP1].istate = 0.32575[1], 0.67425[0]
[EGF].istate = 0.30292[1], 0.6970799999999999[0]
[ERBB2].istate = 0.15267[1], 0.84733[0]
[AKT1].istate = 0.24915[1], 0.75085[0]
[EPHA2].istate = 0.46535[1], 0.5346500000000001[0]
[CDC42BPA].istate = 0.22301[1], 0.77699[0]
[EGFR].istate = 0.70121[1], 0.29879[0]
[PAK1].istate = 0.77868[1], 0.22131999999999996[0]
[LATS2].istate = 0.30239[1], 0.6976100000000001[0]
[EIF4E].istate = 0.44242[1], 0.55758[0]
[PRKCA].istate = 0.6244[1], 0.37560000000000004[0]
[DEPTOR].istate = 0.27157[1], 0.72843[0]
[BRAF].istate = 0.65005[1], 0.34995[0]
[NRG2].istate = 0.63959[1], 0.36041[0]
[SHC1].istate = 0.38826[1], 0.61174[0]
[PRKCB].istate = 0.36744[1], 0.63256[0]
[CTNNB1].istate = 0.18048[1], 0.81952[0]
[MAP2K1].istate = 0.40514[1], 0.5948599999999999[0]
[NRG4].istate = 0.70979[1], 0.29020999999999997[0]
[TACR3].istate = 0.49041[1], 0.50959[0]
[CDK1].istate = 0.7926[1], 0.20740000000000003[0]
[BCL2L1].istate = 0.4421[1], 0.5579000000000001[0]
[BCL2].istate = 0.42293[1], 0.57707[0]
[PTEN].istate = 0.24923[1], 0.7507699999999999[0]
[CFL1].istate = 0.80542[1], 0.19457999999999998[0]
[YES1].istate = 0.21283[1], 0.78717[0]
[JUN].istate = 0.62344[1], 0.37656[0]
[ERBB4].istate = 0.07208[1], 0.92792[0]
[PTPN11].istate = 0.0795[1], 0.9205[0]
[PAK2].istate = 0.61213[1], 0.38787000000000005[0]
[F2R].istate = 0.47983[1], 0.52017[0]
[LIMK2].istate = 0.30921[1], 0.69079[0]
[NRG3].istate = 0.67288[1], 0.32711999999999997[0]
[EIF4EBP1].istate = 0.83022[1], 0.16978000000000004[0]
[ARHGEF12].istate = 0.27199[1], 0.72801[0]
[SRC].istate = 0.46849[1], 0.5315099999999999[0]
[NRAS].istate = 0.52413[1], 0.47587[0]
[mTORC2].istate = 0.1193[1], 0.8807[0]
[mTORC1].istate = 0.05488[1], 0.94512[0]
[PI3K].istate = 0.29736[1], 0.7026399999999999[0]
[TSC].istate = 0.46719[1], 0.53281[0]
```
