## Supplementary Dataset 5 for "Explainable Generative AI Uncovers a Molecular Continuum in Medulloblastoma with Implications for Rare Cancer Subtyping and Treatment Equity": MB_list3_RNA_asTransition_328.cfg

```
$u_F2R=0.3195
$d_F2R=3.12989
$u_LPAR2=0.41379
$d_LPAR2=2.41668
$u_TACR3=20.11668
$d_TACR3=0.04971
$u_EGF=0.45654
$d_EGF=2.19039
$u_NRG1 = 1
$d_NRG1 = 1
$u_NRG2=1.44114
$d_NRG2=0.6939
$u_NRG3=1.31515
$d_NRG3=0.76037
$u_NRG4=64.84469
$d_NRG4=0.01542
$u_AKT1=0.52387
$d_AKT1=1.90887
$u_AKT2=0.1618
$d_AKT2=6.18047
$u_AKT3=3.79121
$d_AKT3=0.26377
$u_AMOTL2=1.16038
$d_AMOTL2=0.86179
$u_ARAF=0.77663
$d_ARAF=1.28761
$u_ARHGEF1=0.44852
$d_ARHGEF1=2.22955
$u_ARHGEF11=0.81097
$d_ARHGEF11=1.23309
$u_ARHGEF12=4.16537
$d_ARHGEF12=0.24007
$u_ARHGEF6=1.09057
$d_ARHGEF6=0.91695
$u_ATF2 = 1
$d_ATF2 = 1
$u_BAD=0.98519
$d_BAD=1.01503
$u_BCL2=0.55564
$d_BCL2=1.79973
$u_BCL2L1=0.09379
$d_BCL2L1=10.66212
$u_BRAF=28.13372
$d_BRAF=0.03554
$u_CDC42=1.46453
$d_CDC42=0.68281
$u_CDC42BPA=7.08497
$d_CDC42BPA=0.14114
$u_CDK1=3.12734
$d_CDK1=0.31976
$u_CDC25B=0.09556
$d_CDC25B=10.46463
$u_CFL1=8.21393
$d_CFL1=0.12174
$u_CFL2 = 1
$d_CFL2 = 1
$u_CREB1 = 1
$d_CREB1 = 1
$u_CTNNB1=3.64942
$d_CTNNB1=0.27402
$u_CTTN = 1
$d_CTTN = 1
$u_DEPTOR=2.63647
$d_DEPTOR=0.3793
$u_EPHA2=0.13658
$d_EPHA2=7.32172
$u_EGFR=7.77243
$d_EGFR=0.12866
$u_ERBB2=0.52036
$d_ERBB2=1.92175
$u_ERBB3=18.77781
$d_ERBB3=0.05325
$u_ERBB4=10.3766
$d_ERBB4=0.09637
$u_EIF4E=0.80953
$d_EIF4E=1.23528
$u_EIF4EBP1=0.29847
$d_EIF4EBP1=3.35042
$u_FUS=1.93383
$d_FUS=0.51711
$u_GIT1=1.46334
$d_GIT1=0.68337
$u_GNA13 = 1
$d_GNA13 = 1
$u_GRB2 = 1
$d_GRB2 = 1
$u_HRAS = 1
$d_HRAS = 1
$u_ITCH = 1
$d_ITCH = 1
$u_JUN=0.03949
$d_JUN=25.32287
$u_KRAS=32.01265
$d_KRAS=0.03124
$u_LATS1=12.27109
$d_LATS1=0.08149
$u_LATS2=7.13685
$d_LATS2=0.14012
$u_LIMK1=1.57834
$d_LIMK1=0.63358
$u_LIMK2=0.04879
$d_LIMK2=20.496
$u_MAP2K1=0.19855
$d_MAP2K1=5.03651
$u_MAP2K2=0.01665
$d_MAP2K2=60.06006
$u_MAPK1 = 1
$d_MAPK1 = 1
$u_MAPK3 = 1
$d_MAPK3 = 1
$u_MYC=0.69244
$d_MYC=1.44417
$u_MP = 1
$d_MP = 1
$u_NFE2L2=0.31337
$d_NFE2L2=3.19112
$u_NR4A3=0.24715
$d_NR4A3=4.04613
$u_NRAS=14.52128
$d_NRAS=0.06886
$u_PAK1=0.33972
$d_PAK1=2.9436
$u_PAK2=2.40473
$d_PAK2=0.41585
$u_PAK3=8.34489
$d_PAK3=0.11983
$u_PAK4 = 1
$d_PAK4 = 1
$u_PDPK1 = 1
$d_PDPK1 = 1
$u_PI3K=1.20261
$d_PI3K=0.83152
$u_PLCG1=0.96361
$d_PLCG1=1.03776
$u_PPP1R12A = 1
$d_PPP1R12A = 1
$u_PPP1R12B=1.01316
$d_PPP1R12B=0.98701
$u_PRKACA = 1
$d_PRKACA = 1
$u_PRKCA=0.70698
$d_PRKCA=1.41447
$u_PRKCB=8.44403
$d_PRKCB=0.11843
$u_PRKCG=32.72986
$d_PRKCG=0.03055
$u_PRKCZ=0.35882
$d_PRKCZ=2.78691
$u_PTEN=25.19491
$d_PTEN=0.03969
$u_PTK2B=2.48087
$d_PTK2B=0.40308
$u_PTPN11=6.12543
$d_PTPN11=0.16325
$u_RAC1=0.66312
$d_RAC1=1.50802
$u_RAF1 = 1
$d_RAF1 = 1
$u_RHEB=7.32608
$d_RHEB=0.1365
$u_RHOA = 1
$d_RHOA = 1
$u_ROCK1=2.46806
$d_ROCK1=0.40518
$u_ROCK2=18.93763
$d_ROCK2=0.0528
$u_RPS6KA1=0.17034
$d_RPS6KA1=5.87061
$u_SHC1=0.13413
$d_SHC1=7.45545
$u_SIRT1=1.71002
$d_SIRT1=0.58479
$u_SNAI1=0.02765
$d_SNAI1=36.16637
$u_SPART=7.05978
$d_SPART=0.14165
$u_SOS1 = 1
$d_SOS1 = 1
$u_SRC=20.59577
$d_SRC=0.04855
$u_STMN1 = 1
$d_STMN1 = 1
$u_SYN1=3.24836
$d_SYN1=0.30785
$u_TSC=0.48413
$d_TSC=2.06556
$u_TTL=0.12278
$d_TTL=8.14465
$u_WWTR1=2.77643
$d_WWTR1=0.36017
$u_WWP1=1.1569
$d_WWP1=0.86438
$u_YES1=0.55106
$d_YES1=1.81468
$u_YAP1=0.40151
$d_YAP1=2.4906
$u_mTORC2=0.40556
$d_mTORC2=2.46573
$u_mTORC1=0.24691
$d_mTORC1=4.05006
$u_FOXO = 1
$d_FOXO = 1
$u_Tubulin = 1
$d_Tubulin = 1
$u_Microtubule_polimerization = 1
$d_Microtubule_polimerization = 1
$u_Neuron_migration = 1
$d_Neuron_migration = 1
$u_Actin_cytoskeleton_reorganization = 1
$d_Actin_cytoskeleton_reorganization = 1
$u_Cell_migration = 1
$d_Cell_migration = 1
$u_F_actin_dynamics = 1
$d_F_actin_dynamics = 1
$u_Protein_synthesis = 1
$d_Protein_synthesis = 1
$u_Metastasis = 1
$d_Metastasis = 1
$u_Proliferation = 1
$d_Proliferation = 1
$u_Apoptosis = 1
$d_Apoptosis = 1
[ATF2].istate = 1 [0], 0 [1]
[CFL2].istate = 1 [0], 0 [1]
[CREB1].istate = 1 [0], 0 [1]
[CTTN].istate = 1 [0], 0 [1]
[GNA13].istate = 1 [0], 0 [1]
[GRB2].istate = 1 [0], 0 [1]
[HRAS].istate = 1 [0], 0 [1]
[ITCH].istate = 1 [0], 0 [1]
[MAPK1].istate = 1 [0], 0 [1]
[MAPK3].istate = 1 [0], 0 [1]
[MP].istate = 1 [0], 0 [1]
[PAK4].istate = 1 [0], 0 [1]
[PDPK1].istate = 1 [0], 0 [1]
[PPP1R12A].istate = 1 [0], 0 [1]
[PRKACA].istate = 1 [0], 0 [1]
[RAF1].istate = 1 [0], 0 [1]
[RHOA].istate = 1 [0], 0 [1]
[SOS1].istate = 1 [0], 0 [1]
[STMN1].istate = 1 [0], 0 [1]
[FOXO].istate = 1 [0], 0 [1]
[Tubulin].istate = 1 [0], 0 [1]
[Microtubule_polimerization].istate = 1 [0], 0 [1]
[Neuron_migration].istate = 1 [0], 0 [1]
[Actin_cytoskeleton_reorganization].istate = 1 [0], 0 [1]
[Cell_migration].istate = 1 [0], 0 [1]
[F_actin_dynamics].istate = 1 [0], 0 [1]
[Protein_synthesis].istate = 1 [0], 0 [1]
[Metastasis].istate = 1 [0], 0 [1]
[Proliferation].istate = 1 [0], 0 [1]
[Apoptosis].istate = 1 [0], 0 [1]
discrete_time = 0
use_physrandgen = FALSE
seed_pseudorandom = 100
sample_count = 10000
max_time = 60
time_tick = 0.1
thread_count = 1
statdist_traj_count = 100
statdist_cluster_threshold = 1
display_traj = 0
statdist_similarity_cache_max_size = 20000
F2R.is_internal = TRUE
LPAR2.is_internal = TRUE
TACR3.is_internal = TRUE
EGF.is_internal = TRUE
NRG1.is_internal = TRUE
NRG2.is_internal = TRUE
NRG3.is_internal = TRUE
NRG4.is_internal = TRUE
AKT1.is_internal = TRUE
AKT2.is_internal = TRUE
AKT3.is_internal = TRUE
AMOTL2.is_internal = TRUE
ARAF.is_internal = TRUE
ARHGEF1.is_internal = TRUE
ARHGEF11.is_internal = TRUE
ARHGEF12.is_internal = TRUE
ARHGEF6.is_internal = TRUE
ATF2.is_internal = TRUE
BAD.is_internal = TRUE
BCL2.is_internal = TRUE
BCL2L1.is_internal = TRUE
BRAF.is_internal = TRUE
CDC42.is_internal = TRUE
CDC42BPA.is_internal = TRUE
CDK1.is_internal = TRUE
CDC25B.is_internal = TRUE
CFL1.is_internal = TRUE
CFL2.is_internal = TRUE
CREB1.is_internal = TRUE
CTNNB1.is_internal = TRUE
CTTN.is_internal = TRUE
DEPTOR.is_internal = TRUE
EPHA2.is_internal = TRUE
EGFR.is_internal = TRUE
ERBB2.is_internal = FALSE
ERBB3.is_internal = FALSE
ERBB4.is_internal = FALSE
EIF4E.is_internal = TRUE
EIF4EBP1.is_internal = TRUE
FUS.is_internal = FALSE
GIT1.is_internal = FALSE
GNA13.is_internal = FALSE
GRB2.is_internal = TRUE
HRAS.is_internal = TRUE
ITCH.is_internal = TRUE
JUN.is_internal = TRUE
KRAS.is_internal = TRUE
LATS1.is_internal = TRUE
LATS2.is_internal = TRUE
LIMK1.is_internal = TRUE
LIMK2.is_internal = TRUE
MAP2K1.is_internal = TRUE
MAP2K2.is_internal = TRUE
MAPK1.is_internal = TRUE
MAPK3.is_internal = TRUE
MYC.is_internal = TRUE
MP.is_internal = TRUE
NFE2L2.is_internal = TRUE
NR4A3.is_internal = TRUE
NRAS.is_internal = TRUE
PAK1.is_internal = TRUE
PAK2.is_internal = TRUE
PAK3.is_internal = TRUE
PAK4.is_internal = TRUE
PDPK1.is_internal = TRUE
PI3K.is_internal = TRUE
PLCG1.is_internal = TRUE
PPP1R12A.is_internal = TRUE
PPP1R12B.is_internal = TRUE
PRKACA.is_internal = TRUE
PRKCA.is_internal = TRUE
PRKCB.is_internal = TRUE
PRKCG.is_internal = TRUE
PRKCZ.is_internal = TRUE
PTEN.is_internal = TRUE
PTK2B.is_internal = TRUE
PTPN11.is_internal = TRUE
RAC1.is_internal = TRUE
RAF1.is_internal = TRUE
RHEB.is_internal = TRUE
RHOA.is_internal = TRUE
ROCK1.is_internal = TRUE
ROCK2.is_internal = TRUE
RPS6KA1.is_internal = TRUE
SHC1.is_internal = TRUE
SIRT1.is_internal = TRUE
SNAI1.is_internal = TRUE
SPART.is_internal = TRUE
SOS1.is_internal = TRUE
SRC.is_internal = TRUE
STMN1.is_internal = TRUE
SYN1.is_internal = TRUE
TSC.is_internal = TRUE
TTL.is_internal = TRUE
WWTR1.is_internal = TRUE
WWP1.is_internal = TRUE
YES1.is_internal = TRUE
YAP1.is_internal = TRUE
mTORC2.is_internal = TRUE
mTORC1.is_internal = TRUE
FOXO.is_internal = FALSE
Tubulin.is_internal = TRUE
Microtubule_polimerization.is_internal = TRUE
Neuron_migration.is_internal = TRUE
Actin_cytoskeleton_reorganization.is_internal = TRUE
Cell_migration.is_internal = TRUE
F_actin_dynamics.is_internal = FALSE
Protein_synthesis.is_internal = TRUE
Metastasis.is_internal = TRUE
Proliferation.is_internal = TRUE
Apoptosis.is_internal = TRUE
[NRG1].istate = 0.5[1], 0.5[0]
[BAD].istate = 0.49838[1], 0.50162[0]
[SYN1].istate = 0.62792[1], 0.37207999999999997[0]
[WWTR1].istate = 0.61087[1], 0.38913[0]
[LPAR2].istate = 0.4042[1], 0.5958[0]
[ERBB3].istate = 0.81841[1], 0.18159000000000003[0]
[PRKCZ].istate = 0.38872[1], 0.61128[0]
[ROCK1].istate = 0.59809[1], 0.40191[0]
[CDC42].istate = 0.54142[1], 0.45858[0]
[ARHGEF1].istate = 0.41294[1], 0.58706[0]
[PPP1R12B].istate = 0.50142[1], 0.49858[0]
[PAK3].istate = 0.73036[1], 0.26964[0]
[ARAF].istate = 0.47255[1], 0.52745[0]
[FUS].istate = 0.5716[1], 0.4284[0]
[SIRT1].istate = 0.55825[1], 0.44175[0]
[CDC25B].istate = 0.24507[1], 0.75493[0]
[AKT2].istate = 0.30224[1], 0.6977599999999999[0]
[RHEB].istate = 0.71622[1], 0.28378000000000003[0]
[LIMK1].istate = 0.54955[1], 0.45045[0]
[GIT1].istate = 0.54134[1], 0.45865999999999996[0]
[AMOTL2].istate = 0.51615[1], 0.48385[0]
[TTL].istate = 0.27228[1], 0.7277199999999999[0]
[NFE2L2].istate = 0.37401[1], 0.62599[0]
[AKT3].istate = 0.64469[1], 0.35531[0]
[RPS6KA1].istate = 0.30783[1], 0.69217[0]
[NR4A3].istate = 0.34824[1], 0.65176[0]
[PTK2B].istate = 0.59865[1], 0.40135[0]
[WWP1].istate = 0.51582[1], 0.48418000000000005[0]
[PLCG1].istate = 0.49598[1], 0.50402[0]
[SNAI1].istate = 0.11044[1], 0.88956[0]
[PRKCG].istate = 0.87874[1], 0.12126000000000003[0]
[MAP2K2].istate = 0.05537[1], 0.94463[0]
[ARHGEF6].istate = 0.50941[1], 0.49058999999999997[0]
[LATS1].istate = 0.77222[1], 0.22777999999999998[0]
[ARHGEF11].istate = 0.47725[1], 0.52275[0]
[SPART].istate = 0.7122[1], 0.28779999999999994[0]
[KRAS].istate = 0.87633[1], 0.12366999999999995[0]
[ROCK2].istate = 0.81933[1], 0.18067[0]
[RAC1].istate = 0.4554[1], 0.5446[0]
[MYC].istate = 0.4601[1], 0.5399[0]
[YAP1].istate = 0.40092[1], 0.5990800000000001[0]
[EGF].istate = 0.41487[1], 0.5851299999999999[0]
[ERBB2].istate = 0.42908[1], 0.57092[0]
[AKT1].istate = 0.42981[1], 0.57019[0]
[EPHA2].istate = 0.28385[1], 0.7161500000000001[0]
[CDC42BPA].istate = 0.71258[1], 0.28742[0]
[EGFR].istate = 0.72264[1], 0.27736000000000005[0]
[PAK1].istate = 0.38278[1], 0.61722[0]
[LATS2].istate = 0.71338[1], 0.28662[0]
[EIF4E].istate = 0.47706[1], 0.52294[0]
[PRKCA].istate = 0.46235[1], 0.53765[0]
[DEPTOR].istate = 0.60526[1], 0.39474[0]
[BRAF].istate = 0.86231[1], 0.13768999999999998[0]
[NRG2].istate = 0.53968[1], 0.46031999999999995[0]
[SHC1].istate = 0.28188[1], 0.71812[0]
[PRKCB].istate = 0.73164[1], 0.26836000000000004[0]
[CTNNB1].istate = 0.64056[1], 0.35944[0]
[MAP2K1].istate = 0.32447[1], 0.67553[0]
[NRG4].istate = 0.95297[1], 0.047030000000000016[0]
[TACR3].istate = 0.82589[1], 0.17411[0]
[CDK1].istate = 0.62379[1], 0.37621000000000004[0]
[BCL2L1].istate = 0.24303[1], 0.75697[0]
[BCL2].istate = 0.4362[1], 0.5638000000000001[0]
[PTEN].istate = 0.85033[1], 0.14966999999999997[0]
[CFL1].istate = 0.72864[1], 0.27136000000000005[0]
[YES1].istate = 0.4353[1], 0.5647[0]
[JUN].istate = 0.14911[1], 0.85089[0]
[ERBB4].istate = 0.75401[1], 0.24599000000000004[0]
[PTPN11].istate = 0.69678[1], 0.30322000000000005[0]
[PAK2].istate = 0.59527[1], 0.40473000000000003[0]
[F2R].istate = 0.37612[1], 0.62388[0]
[LIMK2].istate = 0.17209[1], 0.82791[0]
[NRG3].istate = 0.52974[1], 0.47026[0]
[EIF4EBP1].istate = 0.36872[1], 0.6312800000000001[0]
[ARHGEF12].istate = 0.65491[1], 0.34509[0]
[SRC].istate = 0.82844[1], 0.17156000000000005[0]
[NRAS].istate = 0.7905[1], 0.20950000000000002[0]
[mTORC2].istate = 0.40201[1], 0.59799[0]
[mTORC1].istate = 0.34813[1], 0.65187[0]
[PI3K].istate = 0.52003[1], 0.47997[0]
[TSC].istate = 0.42124[1], 0.5787599999999999[0]
```
