## Supplementary Dataset 5 for "Explainable Generative AI Uncovers a Molecular Continuum in Medulloblastoma with Implications for Rare Cancer Subtyping and Treatment Equity": MB_list3_RNA_asTransition_330.cfg

```
$u_F2R=0.01759
$d_F2R=56.85048
$u_LPAR2=0.02634
$d_LPAR2=37.96507
$u_TACR3=0.02056
$d_TACR3=48.63813
$u_EGF=2.18807
$d_EGF=0.45702
$u_NRG1 = 1
$d_NRG1 = 1
$u_NRG2=47.4338
$d_NRG2=0.02108
$u_NRG3=20.34802
$d_NRG3=0.04914
$u_NRG4=72.87728
$d_NRG4=0.01372
$u_AKT1=0.01545
$d_AKT1=64.72492
$u_AKT2=1.01413
$d_AKT2=0.98607
$u_AKT3=0.30865
$d_AKT3=3.23992
$u_AMOTL2=35.85504
$d_AMOTL2=0.02789
$u_ARAF=17.74809
$d_ARAF=0.05634
$u_ARHGEF1=0.79311
$d_ARHGEF1=1.26086
$u_ARHGEF11=77.11046
$d_ARHGEF11=0.01297
$u_ARHGEF12=1.61082
$d_ARHGEF12=0.6208
$u_ARHGEF6=9.85981
$d_ARHGEF6=0.10142
$u_ATF2 = 1
$d_ATF2 = 1
$u_BAD=2.95165
$d_BAD=0.33879
$u_BCL2=0.44431
$d_BCL2=2.25068
$u_BCL2L1=51.41882
$d_BCL2L1=0.01945
$u_BRAF=0.54449
$d_BRAF=1.83658
$u_CDC42=0.07879
$d_CDC42=12.69197
$u_CDC42BPA=1.72317
$d_CDC42BPA=0.58033
$u_CDK1=0.01656
$d_CDK1=60.38647
$u_CDC25B=0.42646
$d_CDC25B=2.34489
$u_CFL1=0.57088
$d_CFL1=1.75168
$u_CFL2 = 1
$d_CFL2 = 1
$u_CREB1 = 1
$d_CREB1 = 1
$u_CTNNB1=0.17661
$d_CTNNB1=5.66219
$u_CTTN = 1
$d_CTTN = 1
$u_DEPTOR=8.04527
$d_DEPTOR=0.1243
$u_EPHA2=57.49901
$d_EPHA2=0.01739
$u_EGFR=0.20908
$d_EGFR=4.78286
$u_ERBB2=13.84175
$d_ERBB2=0.07225
$u_ERBB3=33.31745
$d_ERBB3=0.03001
$u_ERBB4=0.78923
$d_ERBB4=1.26706
$u_EIF4E=3.05531
$d_EIF4E=0.3273
$u_EIF4EBP1=0.08166
$d_EIF4EBP1=12.2459
$u_FUS=1.16255
$d_FUS=0.86018
$u_GIT1=0.09744
$d_GIT1=10.26273
$u_GNA13 = 1
$d_GNA13 = 1
$u_GRB2 = 1
$d_GRB2 = 1
$u_HRAS = 1
$d_HRAS = 1
$u_ITCH = 1
$d_ITCH = 1
$u_JUN=0.08562
$d_JUN=11.67951
$u_KRAS=0.16928
$d_KRAS=5.90737
$u_LATS1=0.02976
$d_LATS1=33.60215
$u_LATS2=1.98438
$d_LATS2=0.50394
$u_LIMK1=0.02979
$d_LIMK1=33.56831
$u_LIMK2=37.07706
$d_LIMK2=0.02697
$u_MAP2K1=0.19554
$d_MAP2K1=5.11404
$u_MAP2K2=9.44425
$d_MAP2K2=0.10588
$u_MAPK1 = 1
$d_MAPK1 = 1
$u_MAPK3 = 1
$d_MAPK3 = 1
$u_MYC=22.28443
$d_MYC=0.04487
$u_MP = 1
$d_MP = 1
$u_NFE2L2=9.09088
$d_NFE2L2=0.11
$u_NR4A3=3.99263
$d_NR4A3=0.25046
$u_NRAS=0.07925
$d_NRAS=12.6183
$u_PAK1=0.03402
$d_PAK1=29.39447
$u_PAK2=0.25322
$d_PAK2=3.94914
$u_PAK3=0.5671
$d_PAK3=1.76336
$u_PAK4 = 1
$d_PAK4 = 1
$u_PDPK1 = 1
$d_PDPK1 = 1
$u_PI3K=0.09584
$d_PI3K=10.43406
$u_PLCG1=0.01797
$d_PLCG1=55.6483
$u_PPP1R12A = 1
$d_PPP1R12A = 1
$u_PPP1R12B=1.10093
$d_PPP1R12B=0.90832
$u_PRKACA = 1
$d_PRKACA = 1
$u_PRKCA=5.51547
$d_PRKCA=0.18131
$u_PRKCB=0.13553
$d_PRKCB=7.37844
$u_PRKCG=2.84229
$d_PRKCG=0.35183
$u_PRKCZ=19.70286
$d_PRKCZ=0.05075
$u_PTEN=0.39347
$d_PTEN=2.54149
$u_PTK2B=0.96135
$d_PTK2B=1.0402
$u_PTPN11=0.07125
$d_PTPN11=14.03509
$u_RAC1=0.28452
$d_RAC1=3.51469
$u_RAF1 = 1
$d_RAF1 = 1
$u_RHEB=0.0417
$d_RHEB=23.98082
$u_RHOA = 1
$d_RHOA = 1
$u_ROCK1=0.30508
$d_ROCK1=3.27783
$u_ROCK2=0.05706
$d_ROCK2=17.52541
$u_RPS6KA1=0.29538
$d_RPS6KA1=3.38547
$u_SHC1=2.74224
$d_SHC1=0.36467
$u_SIRT1=0.35302
$d_SIRT1=2.8327
$u_SNAI1=0.1718
$d_SNAI1=5.82072
$u_SPART=23.34033
$d_SPART=0.04284
$u_SOS1 = 1
$d_SOS1 = 1
$u_SRC=0.17755
$d_SRC=5.63222
$u_STMN1 = 1
$d_STMN1 = 1
$u_SYN1=1.28782
$d_SYN1=0.77651
$u_TSC=0.12883
$d_TSC=7.76217
$u_TTL=0.02133
$d_TTL=46.88233
$u_WWTR1=40.99831
$d_WWTR1=0.02439
$u_WWP1=36.86425
$d_WWP1=0.02713
$u_YES1=0.66195
$d_YES1=1.51069
$u_YAP1=7.37876
$d_YAP1=0.13552
$u_mTORC2=0.05636
$d_mTORC2=17.74308
$u_mTORC1=0.60763
$d_mTORC1=1.64574
$u_FOXO = 1
$d_FOXO = 1
$u_Tubulin = 1
$d_Tubulin = 1
$u_Microtubule_polimerization = 1
$d_Microtubule_polimerization = 1
$u_Neuron_migration = 1
$d_Neuron_migration = 1
$u_Actin_cytoskeleton_reorganization = 1
$d_Actin_cytoskeleton_reorganization = 1
$u_Cell_migration = 1
$d_Cell_migration = 1
$u_F_actin_dynamics = 1
$d_F_actin_dynamics = 1
$u_Protein_synthesis = 1
$d_Protein_synthesis = 1
$u_Metastasis = 1
$d_Metastasis = 1
$u_Proliferation = 1
$d_Proliferation = 1
$u_Apoptosis = 1
$d_Apoptosis = 1
[ATF2].istate = 1 [0], 0 [1]
[CFL2].istate = 1 [0], 0 [1]
[CREB1].istate = 1 [0], 0 [1]
[CTTN].istate = 1 [0], 0 [1]
[GNA13].istate = 1 [0], 0 [1]
[GRB2].istate = 1 [0], 0 [1]
[HRAS].istate = 1 [0], 0 [1]
[ITCH].istate = 1 [0], 0 [1]
[MAPK1].istate = 1 [0], 0 [1]
[MAPK3].istate = 1 [0], 0 [1]
[MP].istate = 1 [0], 0 [1]
[PAK4].istate = 1 [0], 0 [1]
[PDPK1].istate = 1 [0], 0 [1]
[PPP1R12A].istate = 1 [0], 0 [1]
[PRKACA].istate = 1 [0], 0 [1]
[RAF1].istate = 1 [0], 0 [1]
[RHOA].istate = 1 [0], 0 [1]
[SOS1].istate = 1 [0], 0 [1]
[STMN1].istate = 1 [0], 0 [1]
[FOXO].istate = 1 [0], 0 [1]
[Tubulin].istate = 1 [0], 0 [1]
[Microtubule_polimerization].istate = 1 [0], 0 [1]
[Neuron_migration].istate = 1 [0], 0 [1]
[Actin_cytoskeleton_reorganization].istate = 1 [0], 0 [1]
[Cell_migration].istate = 1 [0], 0 [1]
[F_actin_dynamics].istate = 1 [0], 0 [1]
[Protein_synthesis].istate = 1 [0], 0 [1]
[Metastasis].istate = 1 [0], 0 [1]
[Proliferation].istate = 1 [0], 0 [1]
[Apoptosis].istate = 1 [0], 0 [1]
discrete_time = 0
use_physrandgen = FALSE
seed_pseudorandom = 100
sample_count = 10000
max_time = 60
time_tick = 0.1
thread_count = 1
statdist_traj_count = 100
statdist_cluster_threshold = 1
display_traj = 0
statdist_similarity_cache_max_size = 20000
F2R.is_internal = TRUE
LPAR2.is_internal = TRUE
TACR3.is_internal = TRUE
EGF.is_internal = TRUE
NRG1.is_internal = TRUE
NRG2.is_internal = TRUE
NRG3.is_internal = TRUE
NRG4.is_internal = TRUE
AKT1.is_internal = TRUE
AKT2.is_internal = TRUE
AKT3.is_internal = TRUE
AMOTL2.is_internal = TRUE
ARAF.is_internal = TRUE
ARHGEF1.is_internal = TRUE
ARHGEF11.is_internal = TRUE
ARHGEF12.is_internal = TRUE
ARHGEF6.is_internal = TRUE
ATF2.is_internal = TRUE
BAD.is_internal = TRUE
BCL2.is_internal = TRUE
BCL2L1.is_internal = TRUE
BRAF.is_internal = TRUE
CDC42.is_internal = TRUE
CDC42BPA.is_internal = TRUE
CDK1.is_internal = TRUE
CDC25B.is_internal = TRUE
CFL1.is_internal = TRUE
CFL2.is_internal = TRUE
CREB1.is_internal = TRUE
CTNNB1.is_internal = TRUE
CTTN.is_internal = TRUE
DEPTOR.is_internal = TRUE
EPHA2.is_internal = TRUE
EGFR.is_internal = TRUE
ERBB2.is_internal = FALSE
ERBB3.is_internal = FALSE
ERBB4.is_internal = FALSE
EIF4E.is_internal = TRUE
EIF4EBP1.is_internal = TRUE
FUS.is_internal = FALSE
GIT1.is_internal = FALSE
GNA13.is_internal = FALSE
GRB2.is_internal = TRUE
HRAS.is_internal = TRUE
ITCH.is_internal = TRUE
JUN.is_internal = TRUE
KRAS.is_internal = TRUE
LATS1.is_internal = TRUE
LATS2.is_internal = TRUE
LIMK1.is_internal = TRUE
LIMK2.is_internal = TRUE
MAP2K1.is_internal = TRUE
MAP2K2.is_internal = TRUE
MAPK1.is_internal = TRUE
MAPK3.is_internal = TRUE
MYC.is_internal = TRUE
MP.is_internal = TRUE
NFE2L2.is_internal = TRUE
NR4A3.is_internal = TRUE
NRAS.is_internal = TRUE
PAK1.is_internal = TRUE
PAK2.is_internal = TRUE
PAK3.is_internal = TRUE
PAK4.is_internal = TRUE
PDPK1.is_internal = TRUE
PI3K.is_internal = TRUE
PLCG1.is_internal = TRUE
PPP1R12A.is_internal = TRUE
PPP1R12B.is_internal = TRUE
PRKACA.is_internal = TRUE
PRKCA.is_internal = TRUE
PRKCB.is_internal = TRUE
PRKCG.is_internal = TRUE
PRKCZ.is_internal = TRUE
PTEN.is_internal = TRUE
PTK2B.is_internal = TRUE
PTPN11.is_internal = TRUE
RAC1.is_internal = TRUE
RAF1.is_internal = TRUE
RHEB.is_internal = TRUE
RHOA.is_internal = TRUE
ROCK1.is_internal = TRUE
ROCK2.is_internal = TRUE
RPS6KA1.is_internal = TRUE
SHC1.is_internal = TRUE
SIRT1.is_internal = TRUE
SNAI1.is_internal = TRUE
SPART.is_internal = TRUE
SOS1.is_internal = TRUE
SRC.is_internal = TRUE
STMN1.is_internal = TRUE
SYN1.is_internal = TRUE
TSC.is_internal = TRUE
TTL.is_internal = TRUE
WWTR1.is_internal = TRUE
WWP1.is_internal = TRUE
YES1.is_internal = TRUE
YAP1.is_internal = TRUE
mTORC2.is_internal = TRUE
mTORC1.is_internal = TRUE
FOXO.is_internal = FALSE
Tubulin.is_internal = TRUE
Microtubule_polimerization.is_internal = TRUE
Neuron_migration.is_internal = TRUE
Actin_cytoskeleton_reorganization.is_internal = TRUE
Cell_migration.is_internal = TRUE
F_actin_dynamics.is_internal = FALSE
Protein_synthesis.is_internal = TRUE
Metastasis.is_internal = TRUE
Proliferation.is_internal = TRUE
Apoptosis.is_internal = TRUE
[NRG1].istate = 0.5[1], 0.5[0]
[BAD].istate = 0.61752[1], 0.38248000000000004[0]
[SYN1].istate = 0.52746[1], 0.47253999999999996[0]
[WWTR1].istate = 0.90319[1], 0.09680999999999995[0]
[LPAR2].istate = 0.10516[1], 0.89484[0]
[ERBB3].istate = 0.88067[1], 0.11933000000000005[0]
[PRKCZ].istate = 0.82363[1], 0.17637000000000003[0]
[ROCK1].istate = 0.3711[1], 0.6289[0]
[CDC42].istate = 0.22411[1], 0.77589[0]
[ARHGEF1].istate = 0.47483[1], 0.52517[0]
[PPP1R12B].istate = 0.51044[1], 0.48956[0]
[PAK3].istate = 0.43842[1], 0.56158[0]
[ARAF].istate = 0.81229[1], 0.18771000000000004[0]
[FUS].istate = 0.51635[1], 0.48365[0]
[SIRT1].istate = 0.38695[1], 0.61305[0]
[CDC25B].istate = 0.40747[1], 0.59253[0]
[AKT2].istate = 0.50152[1], 0.49848000000000003[0]
[RHEB].istate = 0.15503[1], 0.84497[0]
[LIMK1].istate = 0.11853[1], 0.88147[0]
[GIT1].istate = 0.24719[1], 0.75281[0]
[AMOTL2].istate = 0.88864[1], 0.11136000000000001[0]
[TTL].istate = 0.08223[1], 0.91777[0]
[NFE2L2].istate = 0.73965[1], 0.26034999999999997[0]
[AKT3].istate = 0.37237[1], 0.62763[0]
[RPS6KA1].istate = 0.3676[1], 0.6324000000000001[0]
[NR4A3].istate = 0.65031[1], 0.34968999999999995[0]
[PTK2B].istate = 0.49572[1], 0.5042800000000001[0]
[WWP1].istate = 0.89165[1], 0.10834999999999995[0]
[PLCG1].istate = 0.06364[1], 0.93636[0]
[SNAI1].istate = 0.30876[1], 0.6912400000000001[0]
[PRKCG].istate = 0.61342[1], 0.38658000000000003[0]
[MAP2K2].istate = 0.74379[1], 0.25621000000000005[0]
[ARHGEF6].istate = 0.74847[1], 0.25153000000000003[0]
[LATS1].istate = 0.11841[1], 0.88159[0]
[ARHGEF11].istate = 0.97178[1], 0.028220000000000023[0]
[SPART].istate = 0.84203[1], 0.15797000000000005[0]
[KRAS].istate = 0.30715[1], 0.69285[0]
[ROCK2].istate = 0.18908[1], 0.81092[0]
[RAC1].istate = 0.36353[1], 0.63647[0]
[MYC].istate = 0.837[1], 0.16300000000000003[0]
[YAP1].istate = 0.717[1], 0.28300000000000003[0]
[EGF].istate = 0.58502[1], 0.41498[0]
[ERBB2].istate = 0.7853[1], 0.2147[0]
[AKT1].istate = 0.04723[1], 0.95277[0]
[EPHA2].istate = 0.93992[1], 0.06008000000000002[0]
[CDC42BPA].istate = 0.55908[1], 0.44092[0]
[EGFR].istate = 0.33008[1], 0.6699200000000001[0]
[PAK1].istate = 0.13293[1], 0.86707[0]
[LATS2].istate = 0.57441[1], 0.42559[0]
[EIF4E].istate = 0.62126[1], 0.37873999999999997[0]
[PRKCA].istate = 0.6854[1], 0.3146[0]
[DEPTOR].istate = 0.72639[1], 0.27361[0]
[BRAF].istate = 0.434[1], 0.5660000000000001[0]
[NRG2].istate = 0.91902[1], 0.08098000000000005[0]
[SHC1].istate = 0.60953[1], 0.39047[0]
[PRKCB].istate = 0.28301[1], 0.71699[0]
[CTNNB1].istate = 0.31175[1], 0.68825[0]
[MAP2K1].istate = 0.32281[1], 0.67719[0]
[NRG4].istate = 0.96565[1], 0.03434999999999999[0]
[TACR3].istate = 0.07825[1], 0.92175[0]
[CDK1].istate = 0.05477[1], 0.94523[0]
[BCL2L1].istate = 0.92778[1], 0.07221999999999995[0]
[BCL2].istate = 0.41192[1], 0.5880799999999999[0]
[PTEN].istate = 0.39873[1], 0.60127[0]
[CFL1].istate = 0.43914[1], 0.56086[0]
[YES1].istate = 0.45521[1], 0.54479[0]
[JUN].istate = 0.23314[1], 0.76686[0]
[ERBB4].istate = 0.4743[1], 0.5257000000000001[0]
[PTPN11].istate = 0.2132[1], 0.7867999999999999[0]
[PAK2].istate = 0.35087[1], 0.64913[0]
[F2R].istate = 0.06132[1], 0.93868[0]
[LIMK2].istate = 0.89228[1], 0.10772000000000004[0]
[NRG3].istate = 0.82713[1], 0.17286999999999997[0]
[EIF4EBP1].istate = 0.228[1], 0.772[0]
[ARHGEF12].istate = 0.55176[1], 0.44823999999999997[0]
[SRC].istate = 0.31233[1], 0.68767[0]
[NRAS].istate = 0.22475[1], 0.77525[0]
[mTORC2].istate = 0.18774[1], 0.81226[0]
[mTORC1].istate = 0.44591[1], 0.55409[0]
[PI3K].istate = 0.24539[1], 0.75461[0]
[TSC].istate = 0.27751[1], 0.7224900000000001[0]
```
