## Supplementary Dataset 5 for "Explainable Generative AI Uncovers a Molecular Continuum in Medulloblastoma with Implications for Rare Cancer Subtyping and Treatment Equity": MB_list3_RNA_asTransition_331.cfg

```
$u_F2R=0.02946
$d_F2R=33.94433
$u_LPAR2=2.87143
$d_LPAR2=0.34826
$u_TACR3=0.07573
$d_TACR3=13.20481
$u_EGF=1.02653
$d_EGF=0.97416
$u_NRG1 = 1
$d_NRG1 = 1
$u_NRG2=1.92923
$d_NRG2=0.51834
$u_NRG3=2.38749
$d_NRG3=0.41885
$u_NRG4=56.29966
$d_NRG4=0.01776
$u_AKT1=0.38016
$d_AKT1=2.63047
$u_AKT2=0.63417
$d_AKT2=1.57686
$u_AKT3=0.50823
$d_AKT3=1.96761
$u_AMOTL2=9.54391
$d_AMOTL2=0.10478
$u_ARAF=0.19886
$d_ARAF=5.02866
$u_ARHGEF1=3.90352
$d_ARHGEF1=0.25618
$u_ARHGEF11=7.52152
$d_ARHGEF11=0.13295
$u_ARHGEF12=1.30414
$d_ARHGEF12=0.76679
$u_ARHGEF6=15.84208
$d_ARHGEF6=0.06312
$u_ATF2 = 1
$d_ATF2 = 1
$u_BAD=0.30647
$d_BAD=3.26296
$u_BCL2=9.92475
$d_BCL2=0.10076
$u_BCL2L1=0.69733
$d_BCL2L1=1.43404
$u_BRAF=1.51796
$d_BRAF=0.65878
$u_CDC42=3.69279
$d_CDC42=0.2708
$u_CDC42BPA=1.06155
$d_CDC42BPA=0.94202
$u_CDK1=0.0635
$d_CDK1=15.74803
$u_CDC25B=23.93944
$d_CDC25B=0.04177
$u_CFL1=0.03039
$d_CFL1=32.90556
$u_CFL2 = 1
$d_CFL2 = 1
$u_CREB1 = 1
$d_CREB1 = 1
$u_CTNNB1=0.2346
$d_CTNNB1=4.26257
$u_CTTN = 1
$d_CTTN = 1
$u_DEPTOR=0.82511
$d_DEPTOR=1.21196
$u_EPHA2=3.86652
$d_EPHA2=0.25863
$u_EGFR=1.07798
$d_EGFR=0.92766
$u_ERBB2=0.16462
$d_ERBB2=6.0746
$u_ERBB3=25.65885
$d_ERBB3=0.03897
$u_ERBB4=3.00868
$d_ERBB4=0.33237
$u_EIF4E=0.72414
$d_EIF4E=1.38095
$u_EIF4EBP1=0.03352
$d_EIF4EBP1=29.83294
$u_FUS=0.03691
$d_FUS=27.09293
$u_GIT1=0.04229
$d_GIT1=23.64625
$u_GNA13 = 1
$d_GNA13 = 1
$u_GRB2 = 1
$d_GRB2 = 1
$u_HRAS = 1
$d_HRAS = 1
$u_ITCH = 1
$d_ITCH = 1
$u_JUN=0.10655
$d_JUN=9.38527
$u_KRAS=0.98522
$d_KRAS=1.015
$u_LATS1=15.51298
$d_LATS1=0.06446
$u_LATS2=0.14928
$d_LATS2=6.69882
$u_LIMK1=0.09688
$d_LIMK1=10.32205
$u_LIMK2=2.68538
$d_LIMK2=0.37239
$u_MAP2K1=0.13368
$d_MAP2K1=7.48055
$u_MAP2K2=0.10301
$d_MAP2K2=9.7078
$u_MAPK1 = 1
$d_MAPK1 = 1
$u_MAPK3 = 1
$d_MAPK3 = 1
$u_MYC=0.05379
$d_MYC=18.59082
$u_MP = 1
$d_MP = 1
$u_NFE2L2=0.41792
$d_NFE2L2=2.3928
$u_NR4A3=0.03158
$d_NR4A3=31.66561
$u_NRAS=0.05823
$d_NRAS=17.17328
$u_PAK1=18.63277
$d_PAK1=0.05367
$u_PAK2=3.87424
$d_PAK2=0.25812
$u_PAK3=1.20116
$d_PAK3=0.83253
$u_PAK4 = 1
$d_PAK4 = 1
$u_PDPK1 = 1
$d_PDPK1 = 1
$u_PI3K=0.23632
$d_PI3K=4.23155
$u_PLCG1=0.48158
$d_PLCG1=2.0765
$u_PPP1R12A = 1
$d_PPP1R12A = 1
$u_PPP1R12B=2.21462
$d_PPP1R12B=0.45154
$u_PRKACA = 1
$d_PRKACA = 1
$u_PRKCA=31.11722
$d_PRKCA=0.03214
$u_PRKCB=2.39263
$d_PRKCB=0.41795
$u_PRKCG=88.83587
$d_PRKCG=0.01126
$u_PRKCZ=31.24163
$d_PRKCZ=0.03201
$u_PTEN=0.40384
$d_PTEN=2.47623
$u_PTK2B=45.83731
$d_PTK2B=0.02182
$u_PTPN11=0.90511
$d_PTPN11=1.10484
$u_RAC1=0.05046
$d_RAC1=19.81768
$u_RAF1 = 1
$d_RAF1 = 1
$u_RHEB=0.04264
$d_RHEB=23.45216
$u_RHOA = 1
$d_RHOA = 1
$u_ROCK1=0.06624
$d_ROCK1=15.09662
$u_ROCK2=0.1926
$d_ROCK2=5.19211
$u_RPS6KA1=19.55649
$d_RPS6KA1=0.05113
$u_SHC1=0.28391
$d_SHC1=3.52224
$u_SIRT1=0.17779
$d_SIRT1=5.62461
$u_SNAI1=0.02517
$d_SNAI1=39.72984
$u_SPART=0.07051
$d_SPART=14.18239
$u_SOS1 = 1
$d_SOS1 = 1
$u_SRC=7.39635
$d_SRC=0.1352
$u_STMN1 = 1
$d_STMN1 = 1
$u_SYN1=2.7464
$d_SYN1=0.36411
$u_TSC=0.3676
$d_TSC=2.72035
$u_TTL=0.18452
$d_TTL=5.41947
$u_WWTR1=2.11265
$d_WWTR1=0.47334
$u_WWP1=0.76908
$d_WWP1=1.30025
$u_YES1=0.1629
$d_YES1=6.13874
$u_YAP1=0.71118
$d_YAP1=1.40611
$u_mTORC2=0.05303
$d_mTORC2=18.85725
$u_mTORC1=0.23357
$d_mTORC1=4.28137
$u_FOXO = 1
$d_FOXO = 1
$u_Tubulin = 1
$d_Tubulin = 1
$u_Microtubule_polimerization = 1
$d_Microtubule_polimerization = 1
$u_Neuron_migration = 1
$d_Neuron_migration = 1
$u_Actin_cytoskeleton_reorganization = 1
$d_Actin_cytoskeleton_reorganization = 1
$u_Cell_migration = 1
$d_Cell_migration = 1
$u_F_actin_dynamics = 1
$d_F_actin_dynamics = 1
$u_Protein_synthesis = 1
$d_Protein_synthesis = 1
$u_Metastasis = 1
$d_Metastasis = 1
$u_Proliferation = 1
$d_Proliferation = 1
$u_Apoptosis = 1
$d_Apoptosis = 1
[ATF2].istate = 1 [0], 0 [1]
[CFL2].istate = 1 [0], 0 [1]
[CREB1].istate = 1 [0], 0 [1]
[CTTN].istate = 1 [0], 0 [1]
[GNA13].istate = 1 [0], 0 [1]
[GRB2].istate = 1 [0], 0 [1]
[HRAS].istate = 1 [0], 0 [1]
[ITCH].istate = 1 [0], 0 [1]
[MAPK1].istate = 1 [0], 0 [1]
[MAPK3].istate = 1 [0], 0 [1]
[MP].istate = 1 [0], 0 [1]
[PAK4].istate = 1 [0], 0 [1]
[PDPK1].istate = 1 [0], 0 [1]
[PPP1R12A].istate = 1 [0], 0 [1]
[PRKACA].istate = 1 [0], 0 [1]
[RAF1].istate = 1 [0], 0 [1]
[RHOA].istate = 1 [0], 0 [1]
[SOS1].istate = 1 [0], 0 [1]
[STMN1].istate = 1 [0], 0 [1]
[FOXO].istate = 1 [0], 0 [1]
[Tubulin].istate = 1 [0], 0 [1]
[Microtubule_polimerization].istate = 1 [0], 0 [1]
[Neuron_migration].istate = 1 [0], 0 [1]
[Actin_cytoskeleton_reorganization].istate = 1 [0], 0 [1]
[Cell_migration].istate = 1 [0], 0 [1]
[F_actin_dynamics].istate = 1 [0], 0 [1]
[Protein_synthesis].istate = 1 [0], 0 [1]
[Metastasis].istate = 1 [0], 0 [1]
[Proliferation].istate = 1 [0], 0 [1]
[Apoptosis].istate = 1 [0], 0 [1]
discrete_time = 0
use_physrandgen = FALSE
seed_pseudorandom = 100
sample_count = 10000
max_time = 60
time_tick = 0.1
thread_count = 1
statdist_traj_count = 100
statdist_cluster_threshold = 1
display_traj = 0
statdist_similarity_cache_max_size = 20000
F2R.is_internal = TRUE
LPAR2.is_internal = TRUE
TACR3.is_internal = TRUE
EGF.is_internal = TRUE
NRG1.is_internal = TRUE
NRG2.is_internal = TRUE
NRG3.is_internal = TRUE
NRG4.is_internal = TRUE
AKT1.is_internal = TRUE
AKT2.is_internal = TRUE
AKT3.is_internal = TRUE
AMOTL2.is_internal = TRUE
ARAF.is_internal = TRUE
ARHGEF1.is_internal = TRUE
ARHGEF11.is_internal = TRUE
ARHGEF12.is_internal = TRUE
ARHGEF6.is_internal = TRUE
ATF2.is_internal = TRUE
BAD.is_internal = TRUE
BCL2.is_internal = TRUE
BCL2L1.is_internal = TRUE
BRAF.is_internal = TRUE
CDC42.is_internal = TRUE
CDC42BPA.is_internal = TRUE
CDK1.is_internal = TRUE
CDC25B.is_internal = TRUE
CFL1.is_internal = TRUE
CFL2.is_internal = TRUE
CREB1.is_internal = TRUE
CTNNB1.is_internal = TRUE
CTTN.is_internal = TRUE
DEPTOR.is_internal = TRUE
EPHA2.is_internal = TRUE
EGFR.is_internal = TRUE
ERBB2.is_internal = FALSE
ERBB3.is_internal = FALSE
ERBB4.is_internal = FALSE
EIF4E.is_internal = TRUE
EIF4EBP1.is_internal = TRUE
FUS.is_internal = FALSE
GIT1.is_internal = FALSE
GNA13.is_internal = FALSE
GRB2.is_internal = TRUE
HRAS.is_internal = TRUE
ITCH.is_internal = TRUE
JUN.is_internal = TRUE
KRAS.is_internal = TRUE
LATS1.is_internal = TRUE
LATS2.is_internal = TRUE
LIMK1.is_internal = TRUE
LIMK2.is_internal = TRUE
MAP2K1.is_internal = TRUE
MAP2K2.is_internal = TRUE
MAPK1.is_internal = TRUE
MAPK3.is_internal = TRUE
MYC.is_internal = TRUE
MP.is_internal = TRUE
NFE2L2.is_internal = TRUE
NR4A3.is_internal = TRUE
NRAS.is_internal = TRUE
PAK1.is_internal = TRUE
PAK2.is_internal = TRUE
PAK3.is_internal = TRUE
PAK4.is_internal = TRUE
PDPK1.is_internal = TRUE
PI3K.is_internal = TRUE
PLCG1.is_internal = TRUE
PPP1R12A.is_internal = TRUE
PPP1R12B.is_internal = TRUE
PRKACA.is_internal = TRUE
PRKCA.is_internal = TRUE
PRKCB.is_internal = TRUE
PRKCG.is_internal = TRUE
PRKCZ.is_internal = TRUE
PTEN.is_internal = TRUE
PTK2B.is_internal = TRUE
PTPN11.is_internal = TRUE
RAC1.is_internal = TRUE
RAF1.is_internal = TRUE
RHEB.is_internal = TRUE
RHOA.is_internal = TRUE
ROCK1.is_internal = TRUE
ROCK2.is_internal = TRUE
RPS6KA1.is_internal = TRUE
SHC1.is_internal = TRUE
SIRT1.is_internal = TRUE
SNAI1.is_internal = TRUE
SPART.is_internal = TRUE
SOS1.is_internal = TRUE
SRC.is_internal = TRUE
STMN1.is_internal = TRUE
SYN1.is_internal = TRUE
TSC.is_internal = TRUE
TTL.is_internal = TRUE
WWTR1.is_internal = TRUE
WWP1.is_internal = TRUE
YES1.is_internal = TRUE
YAP1.is_internal = TRUE
mTORC2.is_internal = TRUE
mTORC1.is_internal = TRUE
FOXO.is_internal = FALSE
Tubulin.is_internal = TRUE
Microtubule_polimerization.is_internal = TRUE
Neuron_migration.is_internal = TRUE
Actin_cytoskeleton_reorganization.is_internal = TRUE
Cell_migration.is_internal = TRUE
F_actin_dynamics.is_internal = FALSE
Protein_synthesis.is_internal = TRUE
Metastasis.is_internal = TRUE
Proliferation.is_internal = TRUE
Apoptosis.is_internal = TRUE
[NRG1].istate = 0.5[1], 0.5[0]
[BAD].istate = 0.3716[1], 0.6284000000000001[0]
[SYN1].istate = 0.60969[1], 0.39031000000000005[0]
[WWTR1].istate = 0.58121[1], 0.41879[0]
[LPAR2].istate = 0.61452[1], 0.38548000000000004[0]
[ERBB3].istate = 0.85231[1], 0.14769[0]
[PRKCZ].istate = 0.87368[1], 0.12632[0]
[ROCK1].istate = 0.20527[1], 0.7947299999999999[0]
[CDC42].istate = 0.64184[1], 0.35816000000000003[0]
[ARHGEF1].istate = 0.64786[1], 0.35214[0]
[PPP1R12B].istate = 0.58632[1], 0.41368000000000005[0]
[PAK3].istate = 0.5199[1], 0.48009999999999997[0]
[ARAF].istate = 0.32464[1], 0.67536[0]
[FUS].istate = 0.14177[1], 0.85823[0]
[SIRT1].istate = 0.31248[1], 0.68752[0]
[CDC25B].istate = 0.84478[1], 0.15522000000000002[0]
[AKT2].istate = 0.45055[1], 0.54945[0]
[RHEB].istate = 0.15745[1], 0.84255[0]
[LIMK1].istate = 0.24655[1], 0.75345[0]
[GIT1].istate = 0.15656[1], 0.84344[0]
[AMOTL2].istate = 0.74493[1], 0.25507[0]
[TTL].istate = 0.31651[1], 0.6834899999999999[0]
[NFE2L2].istate = 0.40527[1], 0.59473[0]
[AKT3].istate = 0.42652[1], 0.57348[0]
[RPS6KA1].istate = 0.82282[1], 0.17718[0]
[NR4A3].istate = 0.12484[1], 0.8751599999999999[0]
[PTK2B].istate = 0.9153[1], 0.0847[0]
[WWP1].istate = 0.47149[1], 0.52851[0]
[PLCG1].istate = 0.42067[1], 0.57933[0]
[SNAI1].istate = 0.10023[1], 0.89977[0]
[PRKCG].istate = 0.98715[1], 0.012850000000000028[0]
[MAP2K2].istate = 0.25322[1], 0.74678[0]
[ARHGEF6].istate = 0.79995[1], 0.20004999999999995[0]
[LATS1].istate = 0.79767[1], 0.20233[0]
[ARHGEF11].istate = 0.71908[1], 0.28091999999999995[0]
[SPART].istate = 0.21206[1], 0.78794[0]
[KRAS].istate = 0.49838[1], 0.50162[0]
[ROCK2].istate = 0.32117[1], 0.67883[0]
[RAC1].istate = 0.17574[1], 0.82426[0]
[MYC].istate = 0.18267[1], 0.81733[0]
[YAP1].istate = 0.46299[1], 0.53701[0]
[EGF].istate = 0.50284[1], 0.49716000000000005[0]
[ERBB2].istate = 0.30412[1], 0.69588[0]
[AKT1].istate = 0.39499[1], 0.60501[0]
[EPHA2].istate = 0.64683[1], 0.35317[0]
[CDC42BPA].istate = 0.50649[1], 0.49351[0]
[EGFR].istate = 0.50815[1], 0.49185[0]
[PAK1].istate = 0.81757[1], 0.18242999999999998[0]
[LATS2].istate = 0.2935[1], 0.7065[0]
[EIF4E].istate = 0.46496[1], 0.53504[0]
[PRKCA].istate = 0.87325[1], 0.12675000000000003[0]
[DEPTOR].istate = 0.47913[1], 0.5208699999999999[0]
[BRAF].istate = 0.54532[1], 0.45468[0]
[NRG2].istate = 0.57135[1], 0.42865[0]
[SHC1].istate = 0.3633[1], 0.6367[0]
[PRKCB].istate = 0.59472[1], 0.40528[0]
[CTNNB1].istate = 0.34258[1], 0.65742[0]
[MAP2K1].istate = 0.28152[1], 0.71848[0]
[NRG4].istate = 0.93763[1], 0.062370000000000037[0]
[TACR3].istate = 0.21982[1], 0.78018[0]
[CDK1].istate = 0.2007[1], 0.7993[0]
[BCL2L1].istate = 0.46086[1], 0.53914[0]
[BCL2].istate = 0.74918[1], 0.25082000000000004[0]
[PTEN].istate = 0.40155[1], 0.5984499999999999[0]
[CFL1].istate = 0.12068[1], 0.87932[0]
[YES1].istate = 0.30298[1], 0.69702[0]
[JUN].istate = 0.25689[1], 0.7431099999999999[0]
[ERBB4].istate = 0.61959[1], 0.38041[0]
[PTPN11].istate = 0.48918[1], 0.51082[0]
[PAK2].istate = 0.64705[1], 0.35295[0]
[F2R].istate = 0.11731[1], 0.88269[0]
[LIMK2].istate = 0.60725[1], 0.39275000000000004[0]
[NRG3].istate = 0.59449[1], 0.40551000000000004[0]
[EIF4EBP1].istate = 0.13133[1], 0.86867[0]
[ARHGEF12].istate = 0.52883[1], 0.47117[0]
[SRC].istate = 0.71725[1], 0.28274999999999995[0]
[NRAS].istate = 0.19129[1], 0.80871[0]
[mTORC2].istate = 0.18114[1], 0.81886[0]
[mTORC1].istate = 0.3421[1], 0.6578999999999999[0]
[PI3K].istate = 0.34337[1], 0.65663[0]
[TSC].istate = 0.39135[1], 0.60865[0]
```
