## Supplementary Dataset 5 for "Explainable Generative AI Uncovers a Molecular Continuum in Medulloblastoma with Implications for Rare Cancer Subtyping and Treatment Equity": MB_list3_RNA_asTransition_343.cfg

```
$u_F2R=0.81627
$d_F2R=1.22508
$u_LPAR2=5.66538
$d_LPAR2=0.17651
$u_TACR3=88.98301
$d_TACR3=0.01124
$u_EGF=2.28146
$d_EGF=0.43832
$u_NRG1 = 1
$d_NRG1 = 1
$u_NRG2=0.06154
$d_NRG2=16.24959
$u_NRG3=0.24908
$d_NRG3=4.01477
$u_NRG4=0.14642
$d_NRG4=6.82967
$u_AKT1=0.08009
$d_AKT1=12.48595
$u_AKT2=2.38508
$d_AKT2=0.41927
$u_AKT3=48.41698
$d_AKT3=0.02065
$u_AMOTL2=0.16987
$d_AMOTL2=5.88685
$u_ARAF=20.63932
$d_ARAF=0.04845
$u_ARHGEF1=5.07225
$d_ARHGEF1=0.19715
$u_ARHGEF11=6.20452
$d_ARHGEF11=0.16117
$u_ARHGEF12=0.02575
$d_ARHGEF12=38.83495
$u_ARHGEF6=0.24325
$d_ARHGEF6=4.111
$u_ATF2 = 1
$d_ATF2 = 1
$u_BAD=2.47226
$d_BAD=0.40449
$u_BCL2=7.1226
$d_BCL2=0.1404
$u_BCL2L1=17.02729
$d_BCL2L1=0.05873
$u_BRAF=0.02943
$d_BRAF=33.97893
$u_CDC42=0.02028
$d_CDC42=49.30966
$u_CDC42BPA=0.02317
$d_CDC42BPA=43.15926
$u_CDK1=0.91607
$d_CDK1=1.09162
$u_CDC25B=9.67784
$d_CDC25B=0.10333
$u_CFL1=3.05523
$d_CFL1=0.32731
$u_CFL2 = 1
$d_CFL2 = 1
$u_CREB1 = 1
$d_CREB1 = 1
$u_CTNNB1=0.1392
$d_CTNNB1=7.18391
$u_CTTN = 1
$d_CTTN = 1
$u_DEPTOR=82.40787
$d_DEPTOR=0.01213
$u_EPHA2=4.19264
$d_EPHA2=0.23851
$u_EGFR=0.10262
$d_EGFR=9.74469
$u_ERBB2=0.16425
$d_ERBB2=6.08828
$u_ERBB3=1.84779
$d_ERBB3=0.54119
$u_ERBB4=0.02169
$d_ERBB4=46.1042
$u_EIF4E=0.13876
$d_EIF4E=7.20669
$u_EIF4EBP1=87.4376
$d_EIF4EBP1=0.01144
$u_FUS=0.29965
$d_FUS=3.33723
$u_GIT1=9.73102
$d_GIT1=0.10276
$u_GNA13 = 1
$d_GNA13 = 1
$u_GRB2 = 1
$d_GRB2 = 1
$u_HRAS = 1
$d_HRAS = 1
$u_ITCH = 1
$d_ITCH = 1
$u_JUN=14.77954
$d_JUN=0.06766
$u_KRAS=1.44165
$d_KRAS=0.69365
$u_LATS1=0.79884
$d_LATS1=1.25182
$u_LATS2=18.10664
$d_LATS2=0.05523
$u_LIMK1=3.98749
$d_LIMK1=0.25078
$u_LIMK2=1.2937
$d_LIMK2=0.77298
$u_MAP2K1=3.2347
$d_MAP2K1=0.30915
$u_MAP2K2=54.66808
$d_MAP2K2=0.01829
$u_MAPK1 = 1
$d_MAPK1 = 1
$u_MAPK3 = 1
$d_MAPK3 = 1
$u_MYC=69.03347
$d_MYC=0.01449
$u_MP = 1
$d_MP = 1
$u_NFE2L2=3.82016
$d_NFE2L2=0.26177
$u_NR4A3=7.87408
$d_NR4A3=0.127
$u_NRAS=0.34407
$d_NRAS=2.90639
$u_PAK1=0.64722
$d_PAK1=1.54507
$u_PAK2=0.63147
$d_PAK2=1.58361
$u_PAK3=0.017
$d_PAK3=58.82353
$u_PAK4 = 1
$d_PAK4 = 1
$u_PDPK1 = 1
$d_PDPK1 = 1
$u_PI3K=0.07251
$d_PI3K=13.7912
$u_PLCG1=1.66055
$d_PLCG1=0.60221
$u_PPP1R12A = 1
$d_PPP1R12A = 1
$u_PPP1R12B=11.48088
$d_PPP1R12B=0.0871
$u_PRKACA = 1
$d_PRKACA = 1
$u_PRKCA=0.31681
$d_PRKCA=3.15647
$u_PRKCB=0.0954
$d_PRKCB=10.48218
$u_PRKCG=2.02338
$d_PRKCG=0.49422
$u_PRKCZ=0.11285
$d_PRKCZ=8.86132
$u_PTEN=0.02685
$d_PTEN=37.24395
$u_PTK2B=0.94783
$d_PTK2B=1.05504
$u_PTPN11=0.84817
$d_PTPN11=1.17901
$u_RAC1=0.07432
$d_RAC1=13.45533
$u_RAF1 = 1
$d_RAF1 = 1
$u_RHEB=0.01661
$d_RHEB=60.2047
$u_RHOA = 1
$d_RHOA = 1
$u_ROCK1=0.18791
$d_ROCK1=5.3217
$u_ROCK2=0.13466
$d_ROCK2=7.42611
$u_RPS6KA1=0.96643
$d_RPS6KA1=1.03474
$u_SHC1=9.76284
$d_SHC1=0.10243
$u_SIRT1=0.1955
$d_SIRT1=5.11509
$u_SNAI1=81.91379
$d_SNAI1=0.01221
$u_SPART=0.01926
$d_SPART=51.92108
$u_SOS1 = 1
$d_SOS1 = 1
$u_SRC=0.10122
$d_SRC=9.87947
$u_STMN1 = 1
$d_STMN1 = 1
$u_SYN1=0.48297
$d_SYN1=2.07052
$u_TSC=0.10813
$d_TSC=9.24813
$u_TTL=5.97501
$d_TTL=0.16736
$u_WWTR1=2.99898
$d_WWTR1=0.33345
$u_WWP1=5.45171
$d_WWP1=0.18343
$u_YES1=16.34515
$d_YES1=0.06118
$u_YAP1=2.81697
$d_YAP1=0.35499
$u_mTORC2=0.03915
$d_mTORC2=25.54278
$u_mTORC1=2.74139
$d_mTORC1=0.36478
$u_FOXO = 1
$d_FOXO = 1
$u_Tubulin = 1
$d_Tubulin = 1
$u_Microtubule_polimerization = 1
$d_Microtubule_polimerization = 1
$u_Neuron_migration = 1
$d_Neuron_migration = 1
$u_Actin_cytoskeleton_reorganization = 1
$d_Actin_cytoskeleton_reorganization = 1
$u_Cell_migration = 1
$d_Cell_migration = 1
$u_F_actin_dynamics = 1
$d_F_actin_dynamics = 1
$u_Protein_synthesis = 1
$d_Protein_synthesis = 1
$u_Metastasis = 1
$d_Metastasis = 1
$u_Proliferation = 1
$d_Proliferation = 1
$u_Apoptosis = 1
$d_Apoptosis = 1
[ATF2].istate = 1 [0], 0 [1]
[CFL2].istate = 1 [0], 0 [1]
[CREB1].istate = 1 [0], 0 [1]
[CTTN].istate = 1 [0], 0 [1]
[GNA13].istate = 1 [0], 0 [1]
[GRB2].istate = 1 [0], 0 [1]
[HRAS].istate = 1 [0], 0 [1]
[ITCH].istate = 1 [0], 0 [1]
[MAPK1].istate = 1 [0], 0 [1]
[MAPK3].istate = 1 [0], 0 [1]
[MP].istate = 1 [0], 0 [1]
[PAK4].istate = 1 [0], 0 [1]
[PDPK1].istate = 1 [0], 0 [1]
[PPP1R12A].istate = 1 [0], 0 [1]
[PRKACA].istate = 1 [0], 0 [1]
[RAF1].istate = 1 [0], 0 [1]
[RHOA].istate = 1 [0], 0 [1]
[SOS1].istate = 1 [0], 0 [1]
[STMN1].istate = 1 [0], 0 [1]
[FOXO].istate = 1 [0], 0 [1]
[Tubulin].istate = 1 [0], 0 [1]
[Microtubule_polimerization].istate = 1 [0], 0 [1]
[Neuron_migration].istate = 1 [0], 0 [1]
[Actin_cytoskeleton_reorganization].istate = 1 [0], 0 [1]
[Cell_migration].istate = 1 [0], 0 [1]
[F_actin_dynamics].istate = 1 [0], 0 [1]
[Protein_synthesis].istate = 1 [0], 0 [1]
[Metastasis].istate = 1 [0], 0 [1]
[Proliferation].istate = 1 [0], 0 [1]
[Apoptosis].istate = 1 [0], 0 [1]
discrete_time = 0
use_physrandgen = FALSE
seed_pseudorandom = 100
sample_count = 10000
max_time = 60
time_tick = 0.1
thread_count = 1
statdist_traj_count = 100
statdist_cluster_threshold = 1
display_traj = 0
statdist_similarity_cache_max_size = 20000
F2R.is_internal = TRUE
LPAR2.is_internal = TRUE
TACR3.is_internal = TRUE
EGF.is_internal = TRUE
NRG1.is_internal = TRUE
NRG2.is_internal = TRUE
NRG3.is_internal = TRUE
NRG4.is_internal = TRUE
AKT1.is_internal = TRUE
AKT2.is_internal = TRUE
AKT3.is_internal = TRUE
AMOTL2.is_internal = TRUE
ARAF.is_internal = TRUE
ARHGEF1.is_internal = TRUE
ARHGEF11.is_internal = TRUE
ARHGEF12.is_internal = TRUE
ARHGEF6.is_internal = TRUE
ATF2.is_internal = TRUE
BAD.is_internal = TRUE
BCL2.is_internal = TRUE
BCL2L1.is_internal = TRUE
BRAF.is_internal = TRUE
CDC42.is_internal = TRUE
CDC42BPA.is_internal = TRUE
CDK1.is_internal = TRUE
CDC25B.is_internal = TRUE
CFL1.is_internal = TRUE
CFL2.is_internal = TRUE
CREB1.is_internal = TRUE
CTNNB1.is_internal = TRUE
CTTN.is_internal = TRUE
DEPTOR.is_internal = TRUE
EPHA2.is_internal = TRUE
EGFR.is_internal = TRUE
ERBB2.is_internal = FALSE
ERBB3.is_internal = FALSE
ERBB4.is_internal = FALSE
EIF4E.is_internal = TRUE
EIF4EBP1.is_internal = TRUE
FUS.is_internal = FALSE
GIT1.is_internal = FALSE
GNA13.is_internal = FALSE
GRB2.is_internal = TRUE
HRAS.is_internal = TRUE
ITCH.is_internal = TRUE
JUN.is_internal = TRUE
KRAS.is_internal = TRUE
LATS1.is_internal = TRUE
LATS2.is_internal = TRUE
LIMK1.is_internal = TRUE
LIMK2.is_internal = TRUE
MAP2K1.is_internal = TRUE
MAP2K2.is_internal = TRUE
MAPK1.is_internal = TRUE
MAPK3.is_internal = TRUE
MYC.is_internal = TRUE
MP.is_internal = TRUE
NFE2L2.is_internal = TRUE
NR4A3.is_internal = TRUE
NRAS.is_internal = TRUE
PAK1.is_internal = TRUE
PAK2.is_internal = TRUE
PAK3.is_internal = TRUE
PAK4.is_internal = TRUE
PDPK1.is_internal = TRUE
PI3K.is_internal = TRUE
PLCG1.is_internal = TRUE
PPP1R12A.is_internal = TRUE
PPP1R12B.is_internal = TRUE
PRKACA.is_internal = TRUE
PRKCA.is_internal = TRUE
PRKCB.is_internal = TRUE
PRKCG.is_internal = TRUE
PRKCZ.is_internal = TRUE
PTEN.is_internal = TRUE
PTK2B.is_internal = TRUE
PTPN11.is_internal = TRUE
RAC1.is_internal = TRUE
RAF1.is_internal = TRUE
RHEB.is_internal = TRUE
RHOA.is_internal = TRUE
ROCK1.is_internal = TRUE
ROCK2.is_internal = TRUE
RPS6KA1.is_internal = TRUE
SHC1.is_internal = TRUE
SIRT1.is_internal = TRUE
SNAI1.is_internal = TRUE
SPART.is_internal = TRUE
SOS1.is_internal = TRUE
SRC.is_internal = TRUE
STMN1.is_internal = TRUE
SYN1.is_internal = TRUE
TSC.is_internal = TRUE
TTL.is_internal = TRUE
WWTR1.is_internal = TRUE
WWP1.is_internal = TRUE
YES1.is_internal = TRUE
YAP1.is_internal = TRUE
mTORC2.is_internal = TRUE
mTORC1.is_internal = TRUE
FOXO.is_internal = FALSE
Tubulin.is_internal = TRUE
Microtubule_polimerization.is_internal = TRUE
Neuron_migration.is_internal = TRUE
Actin_cytoskeleton_reorganization.is_internal = TRUE
Cell_migration.is_internal = TRUE
F_actin_dynamics.is_internal = FALSE
Protein_synthesis.is_internal = TRUE
Metastasis.is_internal = TRUE
Proliferation.is_internal = TRUE
Apoptosis.is_internal = TRUE
[NRG1].istate = 0.5[1], 0.5[0]
[BAD].istate = 0.59827[1], 0.40173000000000003[0]
[SYN1].istate = 0.42098[1], 0.57902[0]
[WWTR1].istate = 0.61924[1], 0.38076[0]
[LPAR2].istate = 0.68831[1], 0.31169[0]
[ERBB3].istate = 0.56666[1], 0.43333999999999995[0]
[PRKCZ].istate = 0.26312[1], 0.73688[0]
[ROCK1].istate = 0.31849[1], 0.6815100000000001[0]
[CDC42].istate = 0.07677[1], 0.92323[0]
[ARHGEF1].istate = 0.6763[1], 0.3237[0]
[PPP1R12B].istate = 0.76499[1], 0.23501000000000005[0]
[PAK3].istate = 0.05762[1], 0.94238[0]
[ARAF].istate = 0.82867[1], 0.17132999999999998[0]
[FUS].istate = 0.36915[1], 0.63085[0]
[SIRT1].istate = 0.32278[1], 0.6772199999999999[0]
[CDC25B].istate = 0.74644[1], 0.25356[0]
[AKT2].istate = 0.59438[1], 0.40562[0]
[RHEB].istate = 0.05507[1], 0.94493[0]
[LIMK1].istate = 0.65017[1], 0.34983[0]
[GIT1].istate = 0.74704[1], 0.25295999999999996[0]
[AMOTL2].istate = 0.30753[1], 0.6924699999999999[0]
[TTL].istate = 0.69408[1], 0.30591999999999997[0]
[NFE2L2].istate = 0.64552[1], 0.35448[0]
[AKT3].istate = 0.92125[1], 0.07874999999999999[0]
[RPS6KA1].istate = 0.49629[1], 0.50371[0]
[NR4A3].istate = 0.72405[1], 0.27595000000000003[0]
[PTK2B].istate = 0.49418[1], 0.5058199999999999[0]
[WWP1].istate = 0.68413[1], 0.31587[0]
[PLCG1].istate = 0.55506[1], 0.44494[0]
[SNAI1].istate = 0.97834[1], 0.021660000000000013[0]
[PRKCG].istate = 0.57652[1], 0.42347999999999997[0]
[MAP2K2].istate = 0.93443[1], 0.06557000000000002[0]
[ARHGEF6].istate = 0.34651[1], 0.65349[0]
[LATS1].istate = 0.47562[1], 0.5243800000000001[0]
[ARHGEF11].istate = 0.69818[1], 0.30182[0]
[SPART].istate = 0.07117[1], 0.92883[0]
[KRAS].istate = 0.53971[1], 0.46029[0]
[ROCK2].istate = 0.28231[1], 0.7176899999999999[0]
[RAC1].istate = 0.21778[1], 0.78222[0]
[MYC].istate = 0.95976[1], 0.040240000000000054[0]
[YAP1].istate = 0.61245[1], 0.38754999999999995[0]
[EGF].istate = 0.58955[1], 0.41045[0]
[ERBB2].istate = 0.30388[1], 0.6961200000000001[0]
[AKT1].istate = 0.22589[1], 0.77411[0]
[EPHA2].istate = 0.65562[1], 0.34438[0]
[CDC42BPA].istate = 0.09125[1], 0.90875[0]
[EGFR].istate = 0.25281[1], 0.74719[0]
[PAK1].istate = 0.45276[1], 0.54724[0]
[LATS2].istate = 0.81446[1], 0.18554000000000004[0]
[EIF4E].istate = 0.28556[1], 0.71444[0]
[PRKCA].istate = 0.3752[1], 0.6248[0]
[DEPTOR].istate = 0.97899[1], 0.021009999999999973[0]
[BRAF].istate = 0.11721[1], 0.88279[0]
[NRG2].istate = 0.19728[1], 0.80272[0]
[SHC1].istate = 0.74739[1], 0.25261[0]
[PRKCB].istate = 0.24488[1], 0.75512[0]
[CTNNB1].istate = 0.28591[1], 0.71409[0]
[MAP2K1].istate = 0.62746[1], 0.37254[0]
[NRG4].istate = 0.2914[1], 0.7086[0]
[TACR3].istate = 0.98733[1], 0.012669999999999959[0]
[CDK1].istate = 0.49048[1], 0.50952[0]
[BCL2L1].istate = 0.80779[1], 0.19221[0]
[BCL2].istate = 0.71316[1], 0.28684[0]
[PTEN].istate = 0.10725[1], 0.89275[0]
[CFL1].istate = 0.62126[1], 0.37873999999999997[0]
[YES1].istate = 0.80335[1], 0.19665[0]
[JUN].istate = 0.79242[1], 0.20758[0]
[ERBB4].istate = 0.08406[1], 0.91594[0]
[PTPN11].istate = 0.48212[1], 0.51788[0]
[PAK2].istate = 0.45009[1], 0.54991[0]
[F2R].istate = 0.47796[1], 0.5220400000000001[0]
[LIMK2].istate = 0.52796[1], 0.47204[0]
[NRG3].istate = 0.34908[1], 0.6509199999999999[0]
[EIF4EBP1].istate = 0.98542[1], 0.014580000000000037[0]
[ARHGEF12].istate = 0.10271[1], 0.89729[0]
[SRC].istate = 0.25132[1], 0.74868[0]
[NRAS].istate = 0.38416[1], 0.6158399999999999[0]
[mTORC2].istate = 0.14817[1], 0.85183[0]
[mTORC1].istate = 0.60949[1], 0.39051[0]
[PI3K].istate = 0.2151[1], 0.7848999999999999[0]
[TSC].istate = 0.25848[1], 0.74152[0]
```
