## Supplementary Dataset 5 for "Explainable Generative AI Uncovers a Molecular Continuum in Medulloblastoma with Implications for Rare Cancer Subtyping and Treatment Equity": MB_list3_RNA_asTransition_350.cfg

```
$u_F2R=11.18166
$d_F2R=0.08943
$u_LPAR2=0.48686
$d_LPAR2=2.05398
$u_TACR3=0.14696
$d_TACR3=6.80457
$u_EGF=0.06195
$d_EGF=16.14205
$u_NRG1 = 1
$d_NRG1 = 1
$u_NRG2=1.20194
$d_NRG2=0.83199
$u_NRG3=61.68157
$d_NRG3=0.01621
$u_NRG4=0.27527
$d_NRG4=3.6328
$u_AKT1=0.44547
$d_AKT1=2.24482
$u_AKT2=0.11053
$d_AKT2=9.04732
$u_AKT3=0.17761
$d_AKT3=5.63031
$u_AMOTL2=0.75831
$d_AMOTL2=1.31872
$u_ARAF=0.5513
$d_ARAF=1.81389
$u_ARHGEF1=0.10041
$d_ARHGEF1=9.95917
$u_ARHGEF11=0.43385
$d_ARHGEF11=2.30494
$u_ARHGEF12=0.54622
$d_ARHGEF12=1.83076
$u_ARHGEF6=6.83738
$d_ARHGEF6=0.14625
$u_ATF2 = 1
$d_ATF2 = 1
$u_BAD=0.50188
$d_BAD=1.99251
$u_BCL2=78.74603
$d_BCL2=0.0127
$u_BCL2L1=0.30563
$d_BCL2L1=3.27193
$u_BRAF=0.06156
$d_BRAF=16.24431
$u_CDC42=27.9957
$d_CDC42=0.03572
$u_CDC42BPA=3.89386
$d_CDC42BPA=0.25681
$u_CDK1=6.35124
$d_CDK1=0.15745
$u_CDC25B=4.74709
$d_CDC25B=0.21066
$u_CFL1=8.86096
$d_CFL1=0.11285
$u_CFL2 = 1
$d_CFL2 = 1
$u_CREB1 = 1
$d_CREB1 = 1
$u_CTNNB1=54.62888
$d_CTNNB1=0.01831
$u_CTTN = 1
$d_CTTN = 1
$u_DEPTOR=1.97025
$d_DEPTOR=0.50755
$u_EPHA2=0.36271
$d_EPHA2=2.75702
$u_EGFR=20.51702
$d_EGFR=0.04874
$u_ERBB2=0.03694
$d_ERBB2=27.07093
$u_ERBB3=1.14524
$d_ERBB3=0.87318
$u_ERBB4=11.17123
$d_ERBB4=0.08952
$u_EIF4E=0.209
$d_EIF4E=4.78469
$u_EIF4EBP1=0.89311
$d_EIF4EBP1=1.11968
$u_FUS=2.94949
$d_FUS=0.33904
$u_GIT1=8.94462
$d_GIT1=0.1118
$u_GNA13 = 1
$d_GNA13 = 1
$u_GRB2 = 1
$d_GRB2 = 1
$u_HRAS = 1
$d_HRAS = 1
$u_ITCH = 1
$d_ITCH = 1
$u_JUN=7.40453
$d_JUN=0.13505
$u_KRAS=0.30164
$d_KRAS=3.31521
$u_LATS1=0.05772
$d_LATS1=17.32502
$u_LATS2=0.13865
$d_LATS2=7.21241
$u_LIMK1=3.17007
$d_LIMK1=0.31545
$u_LIMK2=11.08515
$d_LIMK2=0.09021
$u_MAP2K1=0.71296
$d_MAP2K1=1.4026
$u_MAP2K2=0.10188
$d_MAP2K2=9.81547
$u_MAPK1 = 1
$d_MAPK1 = 1
$u_MAPK3 = 1
$d_MAPK3 = 1
$u_MYC=0.47232
$d_MYC=2.11721
$u_MP = 1
$d_MP = 1
$u_NFE2L2=1.33105
$d_NFE2L2=0.75129
$u_NR4A3=3.36988
$d_NR4A3=0.29675
$u_NRAS=0.67434
$d_NRAS=1.48293
$u_PAK1=0.1199
$d_PAK1=8.34028
$u_PAK2=0.15158
$d_PAK2=6.59718
$u_PAK3=5.51749
$d_PAK3=0.18124
$u_PAK4 = 1
$d_PAK4 = 1
$u_PDPK1 = 1
$d_PDPK1 = 1
$u_PI3K=0.65418
$d_PI3K=1.52863
$u_PLCG1=2.73195
$d_PLCG1=0.36604
$u_PPP1R12A = 1
$d_PPP1R12A = 1
$u_PPP1R12B=0.04567
$d_PPP1R12B=21.89621
$u_PRKACA = 1
$d_PRKACA = 1
$u_PRKCA=10.28256
$d_PRKCA=0.09725
$u_PRKCB=7.66138
$d_PRKCB=0.13052
$u_PRKCG=0.89708
$d_PRKCG=1.11473
$u_PRKCZ=38.57334
$d_PRKCZ=0.02592
$u_PTEN=0.10922
$d_PTEN=9.15583
$u_PTK2B=0.12082
$d_PTK2B=8.27678
$u_PTPN11=0.06196
$d_PTPN11=16.13944
$u_RAC1=0.02267
$d_RAC1=44.11116
$u_RAF1 = 1
$d_RAF1 = 1
$u_RHEB=0.28993
$d_RHEB=3.44911
$u_RHOA = 1
$d_RHOA = 1
$u_ROCK1=1.38318
$d_ROCK1=0.72297
$u_ROCK2=6.19233
$d_ROCK2=0.16149
$u_RPS6KA1=6.00625
$d_RPS6KA1=0.16649
$u_SHC1=23.22063
$d_SHC1=0.04307
$u_SIRT1=0.27464
$d_SIRT1=3.64113
$u_SNAI1=0.07368
$d_SNAI1=13.5722
$u_SPART=0.70847
$d_SPART=1.41149
$u_SOS1 = 1
$d_SOS1 = 1
$u_SRC=0.20624
$d_SRC=4.84872
$u_STMN1 = 1
$d_STMN1 = 1
$u_SYN1=5.93699
$d_SYN1=0.16844
$u_TSC=0.72288
$d_TSC=1.38336
$u_TTL=57.79048
$d_TTL=0.0173
$u_WWTR1=5.24259
$d_WWTR1=0.19075
$u_WWP1=1.62113
$d_WWP1=0.61685
$u_YES1=1.74875
$d_YES1=0.57184
$u_YAP1=68.84718
$d_YAP1=0.01452
$u_mTORC2=0.01331
$d_mTORC2=75.13148
$u_mTORC1=0.06222
$d_mTORC1=16.072
$u_FOXO = 1
$d_FOXO = 1
$u_Tubulin = 1
$d_Tubulin = 1
$u_Microtubule_polimerization = 1
$d_Microtubule_polimerization = 1
$u_Neuron_migration = 1
$d_Neuron_migration = 1
$u_Actin_cytoskeleton_reorganization = 1
$d_Actin_cytoskeleton_reorganization = 1
$u_Cell_migration = 1
$d_Cell_migration = 1
$u_F_actin_dynamics = 1
$d_F_actin_dynamics = 1
$u_Protein_synthesis = 1
$d_Protein_synthesis = 1
$u_Metastasis = 1
$d_Metastasis = 1
$u_Proliferation = 1
$d_Proliferation = 1
$u_Apoptosis = 1
$d_Apoptosis = 1
[ATF2].istate = 1 [0], 0 [1]
[CFL2].istate = 1 [0], 0 [1]
[CREB1].istate = 1 [0], 0 [1]
[CTTN].istate = 1 [0], 0 [1]
[GNA13].istate = 1 [0], 0 [1]
[GRB2].istate = 1 [0], 0 [1]
[HRAS].istate = 1 [0], 0 [1]
[ITCH].istate = 1 [0], 0 [1]
[MAPK1].istate = 1 [0], 0 [1]
[MAPK3].istate = 1 [0], 0 [1]
[MP].istate = 1 [0], 0 [1]
[PAK4].istate = 1 [0], 0 [1]
[PDPK1].istate = 1 [0], 0 [1]
[PPP1R12A].istate = 1 [0], 0 [1]
[PRKACA].istate = 1 [0], 0 [1]
[RAF1].istate = 1 [0], 0 [1]
[RHOA].istate = 1 [0], 0 [1]
[SOS1].istate = 1 [0], 0 [1]
[STMN1].istate = 1 [0], 0 [1]
[FOXO].istate = 1 [0], 0 [1]
[Tubulin].istate = 1 [0], 0 [1]
[Microtubule_polimerization].istate = 1 [0], 0 [1]
[Neuron_migration].istate = 1 [0], 0 [1]
[Actin_cytoskeleton_reorganization].istate = 1 [0], 0 [1]
[Cell_migration].istate = 1 [0], 0 [1]
[F_actin_dynamics].istate = 1 [0], 0 [1]
[Protein_synthesis].istate = 1 [0], 0 [1]
[Metastasis].istate = 1 [0], 0 [1]
[Proliferation].istate = 1 [0], 0 [1]
[Apoptosis].istate = 1 [0], 0 [1]
discrete_time = 0
use_physrandgen = FALSE
seed_pseudorandom = 100
sample_count = 10000
max_time = 60
time_tick = 0.1
thread_count = 1
statdist_traj_count = 100
statdist_cluster_threshold = 1
display_traj = 0
statdist_similarity_cache_max_size = 20000
F2R.is_internal = TRUE
LPAR2.is_internal = TRUE
TACR3.is_internal = TRUE
EGF.is_internal = TRUE
NRG1.is_internal = TRUE
NRG2.is_internal = TRUE
NRG3.is_internal = TRUE
NRG4.is_internal = TRUE
AKT1.is_internal = TRUE
AKT2.is_internal = TRUE
AKT3.is_internal = TRUE
AMOTL2.is_internal = TRUE
ARAF.is_internal = TRUE
ARHGEF1.is_internal = TRUE
ARHGEF11.is_internal = TRUE
ARHGEF12.is_internal = TRUE
ARHGEF6.is_internal = TRUE
ATF2.is_internal = TRUE
BAD.is_internal = TRUE
BCL2.is_internal = TRUE
BCL2L1.is_internal = TRUE
BRAF.is_internal = TRUE
CDC42.is_internal = TRUE
CDC42BPA.is_internal = TRUE
CDK1.is_internal = TRUE
CDC25B.is_internal = TRUE
CFL1.is_internal = TRUE
CFL2.is_internal = TRUE
CREB1.is_internal = TRUE
CTNNB1.is_internal = TRUE
CTTN.is_internal = TRUE
DEPTOR.is_internal = TRUE
EPHA2.is_internal = TRUE
EGFR.is_internal = TRUE
ERBB2.is_internal = FALSE
ERBB3.is_internal = FALSE
ERBB4.is_internal = FALSE
EIF4E.is_internal = TRUE
EIF4EBP1.is_internal = TRUE
FUS.is_internal = FALSE
GIT1.is_internal = FALSE
GNA13.is_internal = FALSE
GRB2.is_internal = TRUE
HRAS.is_internal = TRUE
ITCH.is_internal = TRUE
JUN.is_internal = TRUE
KRAS.is_internal = TRUE
LATS1.is_internal = TRUE
LATS2.is_internal = TRUE
LIMK1.is_internal = TRUE
LIMK2.is_internal = TRUE
MAP2K1.is_internal = TRUE
MAP2K2.is_internal = TRUE
MAPK1.is_internal = TRUE
MAPK3.is_internal = TRUE
MYC.is_internal = TRUE
MP.is_internal = TRUE
NFE2L2.is_internal = TRUE
NR4A3.is_internal = TRUE
NRAS.is_internal = TRUE
PAK1.is_internal = TRUE
PAK2.is_internal = TRUE
PAK3.is_internal = TRUE
PAK4.is_internal = TRUE
PDPK1.is_internal = TRUE
PI3K.is_internal = TRUE
PLCG1.is_internal = TRUE
PPP1R12A.is_internal = TRUE
PPP1R12B.is_internal = TRUE
PRKACA.is_internal = TRUE
PRKCA.is_internal = TRUE
PRKCB.is_internal = TRUE
PRKCG.is_internal = TRUE
PRKCZ.is_internal = TRUE
PTEN.is_internal = TRUE
PTK2B.is_internal = TRUE
PTPN11.is_internal = TRUE
RAC1.is_internal = TRUE
RAF1.is_internal = TRUE
RHEB.is_internal = TRUE
RHOA.is_internal = TRUE
ROCK1.is_internal = TRUE
ROCK2.is_internal = TRUE
RPS6KA1.is_internal = TRUE
SHC1.is_internal = TRUE
SIRT1.is_internal = TRUE
SNAI1.is_internal = TRUE
SPART.is_internal = TRUE
SOS1.is_internal = TRUE
SRC.is_internal = TRUE
STMN1.is_internal = TRUE
SYN1.is_internal = TRUE
TSC.is_internal = TRUE
TTL.is_internal = TRUE
WWTR1.is_internal = TRUE
WWP1.is_internal = TRUE
YES1.is_internal = TRUE
YAP1.is_internal = TRUE
mTORC2.is_internal = TRUE
mTORC1.is_internal = TRUE
FOXO.is_internal = FALSE
Tubulin.is_internal = TRUE
Microtubule_polimerization.is_internal = TRUE
Neuron_migration.is_internal = TRUE
Actin_cytoskeleton_reorganization.is_internal = TRUE
Cell_migration.is_internal = TRUE
F_actin_dynamics.is_internal = FALSE
Protein_synthesis.is_internal = TRUE
Metastasis.is_internal = TRUE
Proliferation.is_internal = TRUE
Apoptosis.is_internal = TRUE
[NRG1].istate = 0.5[1], 0.5[0]
[BAD].istate = 0.42515[1], 0.5748500000000001[0]
[SYN1].istate = 0.69339[1], 0.30661000000000005[0]
[WWTR1].istate = 0.67989[1], 0.32011[0]
[LPAR2].istate = 0.42185[1], 0.5781499999999999[0]
[ERBB3].istate = 0.51472[1], 0.48528000000000004[0]
[PRKCZ].istate = 0.89657[1], 0.10343000000000002[0]
[ROCK1].istate = 0.53522[1], 0.46477999999999997[0]
[CDC42].istate = 0.86177[1], 0.13822999999999996[0]
[ARHGEF1].istate = 0.25045[1], 0.7495499999999999[0]
[PPP1R12B].istate = 0.16492[1], 0.83508[0]
[PAK3].istate = 0.68544[1], 0.31455999999999995[0]
[ARAF].istate = 0.43535[1], 0.56465[0]
[FUS].istate = 0.61744[1], 0.38256[0]
[SIRT1].istate = 0.35969[1], 0.6403099999999999[0]
[CDC25B].istate = 0.66911[1], 0.33089[0]
[AKT2].istate = 0.26087[1], 0.7391300000000001[0]
[RHEB].istate = 0.36557[1], 0.63443[0]
[LIMK1].istate = 0.62527[1], 0.37473[0]
[GIT1].istate = 0.73789[1], 0.26210999999999995[0]
[AMOTL2].istate = 0.46996[1], 0.5300400000000001[0]
[TTL].istate = 0.94046[1], 0.05954000000000004[0]
[NFE2L2].istate = 0.53105[1], 0.46895[0]
[AKT3].istate = 0.31237[1], 0.68763[0]
[RPS6KA1].istate = 0.69465[1], 0.30535[0]
[NR4A3].istate = 0.6319[1], 0.3681[0]
[PTK2B].istate = 0.27053[1], 0.7294700000000001[0]
[WWP1].istate = 0.55245[1], 0.44755[0]
[PLCG1].istate = 0.60912[1], 0.39088[0]
[SNAI1].istate = 0.21683[1], 0.78317[0]
[PRKCG].istate = 0.48821[1], 0.51179[0]
[MAP2K2].istate = 0.25203[1], 0.74797[0]
[ARHGEF6].istate = 0.70872[1], 0.29128[0]
[LATS1].istate = 0.19033[1], 0.80967[0]
[ARHGEF11].istate = 0.40934[1], 0.59066[0]
[SPART].istate = 0.46258[1], 0.53742[0]
[KRAS].istate = 0.36987[1], 0.6301300000000001[0]
[ROCK2].istate = 0.69796[1], 0.30204[0]
[RAC1].istate = 0.08885[1], 0.91115[0]
[MYC].istate = 0.41856[1], 0.58144[0]
[YAP1].istate = 0.95947[1], 0.040529999999999955[0]
[EGF].istate = 0.19801[1], 0.80199[0]
[ERBB2].istate = 0.14189[1], 0.85811[0]
[AKT1].istate = 0.41221[1], 0.58779[0]
[EPHA2].istate = 0.38989[1], 0.6101099999999999[0]
[CDC42BPA].istate = 0.6476[1], 0.35240000000000005[0]
[EGFR].istate = 0.82803[1], 0.17196999999999996[0]
[PAK1].istate = 0.26971[1], 0.73029[0]
[LATS2].istate = 0.28548[1], 0.71452[0]
[EIF4E].istate = 0.33004[1], 0.66996[0]
[PRKCA].istate = 0.75303[1], 0.24697000000000002[0]
[DEPTOR].istate = 0.57363[1], 0.42637[0]
[BRAF].istate = 0.19733[1], 0.80267[0]
[NRG2].istate = 0.51997[1], 0.48002999999999996[0]
[SHC1].istate = 0.84147[1], 0.15852999999999995[0]
[PRKCB].istate = 0.72108[1], 0.27891999999999995[0]
[CTNNB1].istate = 0.93436[1], 0.06564000000000003[0]
[MAP2K1].istate = 0.46327[1], 0.5367299999999999[0]
[NRG4].istate = 0.35994[1], 0.6400600000000001[0]
[TACR3].istate = 0.2918[1], 0.7081999999999999[0]
[CDK1].istate = 0.70071[1], 0.29928999999999994[0]
[BCL2L1].istate = 0.3713[1], 0.6287[0]
[BCL2].istate = 0.97406[1], 0.025939999999999963[0]
[PTEN].istate = 0.25958[1], 0.7404200000000001[0]
[CFL1].istate = 0.73687[1], 0.26313[0]
[YES1].istate = 0.56068[1], 0.43932000000000004[0]
[JUN].istate = 0.71737[1], 0.28263000000000005[0]
[ERBB4].istate = 0.76203[1], 0.23797000000000001[0]
[PTPN11].istate = 0.19803[1], 0.80197[0]
[PAK2].istate = 0.29516[1], 0.70484[0]
[F2R].istate = 0.76213[1], 0.23787000000000003[0]
[LIMK2].istate = 0.76119[1], 0.23880999999999997[0]
[NRG3].istate = 0.94754[1], 0.05245999999999995[0]
[EIF4EBP1].istate = 0.48773[1], 0.51227[0]
[ARHGEF12].istate = 0.43434[1], 0.56566[0]
[SRC].istate = 0.3286[1], 0.6714[0]
[NRAS].istate = 0.45722[1], 0.54278[0]
[mTORC2].istate = 0.03103[1], 0.96897[0]
[mTORC1].istate = 0.19849[1], 0.80151[0]
[PI3K].istate = 0.45392[1], 0.54608[0]
[TSC].istate = 0.46477[1], 0.53523[0]
```
