## Supplementary Dataset 5 for "Explainable Generative AI Uncovers a Molecular Continuum in Medulloblastoma with Implications for Rare Cancer Subtyping and Treatment Equity": MB_list3_RNA_asTransition_353.cfg

```
$u_F2R=0.0149
$d_F2R=67.11409
$u_LPAR2=0.04018
$d_LPAR2=24.888
$u_TACR3=0.46647
$d_TACR3=2.14376
$u_EGF=11.88121
$d_EGF=0.08417
$u_NRG1 = 1
$d_NRG1 = 1
$u_NRG2=63.99585
$d_NRG2=0.01563
$u_NRG3=11.20779
$d_NRG3=0.08922
$u_NRG4=64.69619
$d_NRG4=0.01546
$u_AKT1=0.01471
$d_AKT1=67.98097
$u_AKT2=1.30895
$d_AKT2=0.76397
$u_AKT3=0.70313
$d_AKT3=1.42221
$u_AMOTL2=39.47862
$d_AMOTL2=0.02533
$u_ARAF=4.21766
$d_ARAF=0.2371
$u_ARHGEF1=0.31392
$d_ARHGEF1=3.18552
$u_ARHGEF11=72.13645
$d_ARHGEF11=0.01386
$u_ARHGEF12=1.88435
$d_ARHGEF12=0.53069
$u_ARHGEF6=7.56202
$d_ARHGEF6=0.13224
$u_ATF2 = 1
$d_ATF2 = 1
$u_BAD=1.48656
$d_BAD=0.67269
$u_BCL2=0.05676
$d_BCL2=17.61804
$u_BCL2L1=46.08815
$d_BCL2L1=0.0217
$u_BRAF=5.60834
$d_BRAF=0.17831
$u_CDC42=0.06416
$d_CDC42=15.58603
$u_CDC42BPA=0.22122
$d_CDC42BPA=4.52039
$u_CDK1=0.01839
$d_CDK1=54.37738
$u_CDC25B=0.22256
$d_CDC25B=4.49317
$u_CFL1=1.34306
$d_CFL1=0.74457
$u_CFL2 = 1
$d_CFL2 = 1
$u_CREB1 = 1
$d_CREB1 = 1
$u_CTNNB1=0.15296
$d_CTNNB1=6.53766
$u_CTTN = 1
$d_CTTN = 1
$u_DEPTOR=4.05215
$d_DEPTOR=0.24678
$u_EPHA2=52.97054
$d_EPHA2=0.01888
$u_EGFR=0.1626
$d_EGFR=6.15006
$u_ERBB2=8.63701
$d_ERBB2=0.11578
$u_ERBB3=1.2959
$d_ERBB3=0.77166
$u_ERBB4=3.75158
$d_ERBB4=0.26655
$u_EIF4E=2.71555
$d_EIF4E=0.36825
$u_EIF4EBP1=0.0629
$d_EIF4EBP1=15.89825
$u_FUS=0.40705
$d_FUS=2.4567
$u_GIT1=0.53597
$d_GIT1=1.86578
$u_GNA13 = 1
$d_GNA13 = 1
$u_GRB2 = 1
$d_GRB2 = 1
$u_HRAS = 1
$d_HRAS = 1
$u_ITCH = 1
$d_ITCH = 1
$u_JUN=0.04618
$d_JUN=21.6544
$u_KRAS=0.69477
$d_KRAS=1.43933
$u_LATS1=0.03585
$d_LATS1=27.894
$u_LATS2=6.51925
$d_LATS2=0.15339
$u_LIMK1=0.05176
$d_LIMK1=19.31994
$u_LIMK2=12.49842
$d_LIMK2=0.08001
$u_MAP2K1=0.1108
$d_MAP2K1=9.02527
$u_MAP2K2=4.60094
$d_MAP2K2=0.21735
$u_MAPK1 = 1
$d_MAPK1 = 1
$u_MAPK3 = 1
$d_MAPK3 = 1
$u_MYC=25.37131
$d_MYC=0.03941
$u_MP = 1
$d_MP = 1
$u_NFE2L2=14.33093
$d_NFE2L2=0.06978
$u_NR4A3=3.83316
$d_NR4A3=0.26088
$u_NRAS=0.07999
$d_NRAS=12.50156
$u_PAK1=0.02895
$d_PAK1=34.54231
$u_PAK2=0.14872
$d_PAK2=6.72405
$u_PAK3=0.41589
$d_PAK3=2.40448
$u_PAK4 = 1
$d_PAK4 = 1
$u_PDPK1 = 1
$d_PDPK1 = 1
$u_PI3K=0.07466
$d_PI3K=13.39405
$u_PLCG1=0.01409
$d_PLCG1=70.97232
$u_PPP1R12A = 1
$d_PPP1R12A = 1
$u_PPP1R12B=0.05645
$d_PPP1R12B=17.71479
$u_PRKACA = 1
$d_PRKACA = 1
$u_PRKCA=4.98792
$d_PRKCA=0.20048
$u_PRKCB=0.1621
$d_PRKCB=6.16903
$u_PRKCG=0.17426
$d_PRKCG=5.73855
$u_PRKCZ=15.01479
$d_PRKCZ=0.0666
$u_PTEN=3.2286
$d_PTEN=0.30973
$u_PTK2B=0.62217
$d_PTK2B=1.60728
$u_PTPN11=0.21498
$d_PTPN11=4.6516
$u_RAC1=0.25458
$d_RAC1=3.92804
$u_RAF1 = 1
$d_RAF1 = 1
$u_RHEB=0.06332
$d_RHEB=15.7928
$u_RHOA = 1
$d_RHOA = 1
$u_ROCK1=0.12486
$d_ROCK1=8.00897
$u_ROCK2=0.14062
$d_ROCK2=7.11136
$u_RPS6KA1=0.10281
$d_RPS6KA1=9.72668
$u_SHC1=1.12759
$d_SHC1=0.88685
$u_SIRT1=0.96159
$d_SIRT1=1.03994
$u_SNAI1=0.04816
$d_SNAI1=20.76412
$u_SPART=28.89895
$d_SPART=0.0346
$u_SOS1 = 1
$d_SOS1 = 1
$u_SRC=0.37704
$d_SRC=2.65224
$u_STMN1 = 1
$d_STMN1 = 1
$u_SYN1=7.61607
$d_SYN1=0.1313
$u_TSC=0.30601
$d_TSC=3.26787
$u_TTL=0.02101
$d_TTL=47.59638
$u_WWTR1=23.07476
$d_WWTR1=0.04334
$u_WWP1=55.32358
$d_WWP1=0.01808
$u_YES1=0.54016
$d_YES1=1.8513
$u_YAP1=0.44661
$d_YAP1=2.23909
$u_mTORC2=0.06704
$d_mTORC2=14.91647
$u_mTORC1=0.06704
$d_mTORC1=14.91647
$u_FOXO = 1
$d_FOXO = 1
$u_Tubulin = 1
$d_Tubulin = 1
$u_Microtubule_polimerization = 1
$d_Microtubule_polimerization = 1
$u_Neuron_migration = 1
$d_Neuron_migration = 1
$u_Actin_cytoskeleton_reorganization = 1
$d_Actin_cytoskeleton_reorganization = 1
$u_Cell_migration = 1
$d_Cell_migration = 1
$u_F_actin_dynamics = 1
$d_F_actin_dynamics = 1
$u_Protein_synthesis = 1
$d_Protein_synthesis = 1
$u_Metastasis = 1
$d_Metastasis = 1
$u_Proliferation = 1
$d_Proliferation = 1
$u_Apoptosis = 1
$d_Apoptosis = 1
[ATF2].istate = 1 [0], 0 [1]
[CFL2].istate = 1 [0], 0 [1]
[CREB1].istate = 1 [0], 0 [1]
[CTTN].istate = 1 [0], 0 [1]
[GNA13].istate = 1 [0], 0 [1]
[GRB2].istate = 1 [0], 0 [1]
[HRAS].istate = 1 [0], 0 [1]
[ITCH].istate = 1 [0], 0 [1]
[MAPK1].istate = 1 [0], 0 [1]
[MAPK3].istate = 1 [0], 0 [1]
[MP].istate = 1 [0], 0 [1]
[PAK4].istate = 1 [0], 0 [1]
[PDPK1].istate = 1 [0], 0 [1]
[PPP1R12A].istate = 1 [0], 0 [1]
[PRKACA].istate = 1 [0], 0 [1]
[RAF1].istate = 1 [0], 0 [1]
[RHOA].istate = 1 [0], 0 [1]
[SOS1].istate = 1 [0], 0 [1]
[STMN1].istate = 1 [0], 0 [1]
[FOXO].istate = 1 [0], 0 [1]
[Tubulin].istate = 1 [0], 0 [1]
[Microtubule_polimerization].istate = 1 [0], 0 [1]
[Neuron_migration].istate = 1 [0], 0 [1]
[Actin_cytoskeleton_reorganization].istate = 1 [0], 0 [1]
[Cell_migration].istate = 1 [0], 0 [1]
[F_actin_dynamics].istate = 1 [0], 0 [1]
[Protein_synthesis].istate = 1 [0], 0 [1]
[Metastasis].istate = 1 [0], 0 [1]
[Proliferation].istate = 1 [0], 0 [1]
[Apoptosis].istate = 1 [0], 0 [1]
discrete_time = 0
use_physrandgen = FALSE
seed_pseudorandom = 100
sample_count = 10000
max_time = 60
time_tick = 0.1
thread_count = 1
statdist_traj_count = 100
statdist_cluster_threshold = 1
display_traj = 0
statdist_similarity_cache_max_size = 20000
F2R.is_internal = TRUE
LPAR2.is_internal = TRUE
TACR3.is_internal = TRUE
EGF.is_internal = TRUE
NRG1.is_internal = TRUE
NRG2.is_internal = TRUE
NRG3.is_internal = TRUE
NRG4.is_internal = TRUE
AKT1.is_internal = TRUE
AKT2.is_internal = TRUE
AKT3.is_internal = TRUE
AMOTL2.is_internal = TRUE
ARAF.is_internal = TRUE
ARHGEF1.is_internal = TRUE
ARHGEF11.is_internal = TRUE
ARHGEF12.is_internal = TRUE
ARHGEF6.is_internal = TRUE
ATF2.is_internal = TRUE
BAD.is_internal = TRUE
BCL2.is_internal = TRUE
BCL2L1.is_internal = TRUE
BRAF.is_internal = TRUE
CDC42.is_internal = TRUE
CDC42BPA.is_internal = TRUE
CDK1.is_internal = TRUE
CDC25B.is_internal = TRUE
CFL1.is_internal = TRUE
CFL2.is_internal = TRUE
CREB1.is_internal = TRUE
CTNNB1.is_internal = TRUE
CTTN.is_internal = TRUE
DEPTOR.is_internal = TRUE
EPHA2.is_internal = TRUE
EGFR.is_internal = TRUE
ERBB2.is_internal = FALSE
ERBB3.is_internal = FALSE
ERBB4.is_internal = FALSE
EIF4E.is_internal = TRUE
EIF4EBP1.is_internal = TRUE
FUS.is_internal = FALSE
GIT1.is_internal = FALSE
GNA13.is_internal = FALSE
GRB2.is_internal = TRUE
HRAS.is_internal = TRUE
ITCH.is_internal = TRUE
JUN.is_internal = TRUE
KRAS.is_internal = TRUE
LATS1.is_internal = TRUE
LATS2.is_internal = TRUE
LIMK1.is_internal = TRUE
LIMK2.is_internal = TRUE
MAP2K1.is_internal = TRUE
MAP2K2.is_internal = TRUE
MAPK1.is_internal = TRUE
MAPK3.is_internal = TRUE
MYC.is_internal = TRUE
MP.is_internal = TRUE
NFE2L2.is_internal = TRUE
NR4A3.is_internal = TRUE
NRAS.is_internal = TRUE
PAK1.is_internal = TRUE
PAK2.is_internal = TRUE
PAK3.is_internal = TRUE
PAK4.is_internal = TRUE
PDPK1.is_internal = TRUE
PI3K.is_internal = TRUE
PLCG1.is_internal = TRUE
PPP1R12A.is_internal = TRUE
PPP1R12B.is_internal = TRUE
PRKACA.is_internal = TRUE
PRKCA.is_internal = TRUE
PRKCB.is_internal = TRUE
PRKCG.is_internal = TRUE
PRKCZ.is_internal = TRUE
PTEN.is_internal = TRUE
PTK2B.is_internal = TRUE
PTPN11.is_internal = TRUE
RAC1.is_internal = TRUE
RAF1.is_internal = TRUE
RHEB.is_internal = TRUE
RHOA.is_internal = TRUE
ROCK1.is_internal = TRUE
ROCK2.is_internal = TRUE
RPS6KA1.is_internal = TRUE
SHC1.is_internal = TRUE
SIRT1.is_internal = TRUE
SNAI1.is_internal = TRUE
SPART.is_internal = TRUE
SOS1.is_internal = TRUE
SRC.is_internal = TRUE
STMN1.is_internal = TRUE
SYN1.is_internal = TRUE
TSC.is_internal = TRUE
TTL.is_internal = TRUE
WWTR1.is_internal = TRUE
WWP1.is_internal = TRUE
YES1.is_internal = TRUE
YAP1.is_internal = TRUE
mTORC2.is_internal = TRUE
mTORC1.is_internal = TRUE
FOXO.is_internal = FALSE
Tubulin.is_internal = TRUE
Microtubule_polimerization.is_internal = TRUE
Neuron_migration.is_internal = TRUE
Actin_cytoskeleton_reorganization.is_internal = TRUE
Cell_migration.is_internal = TRUE
F_actin_dynamics.is_internal = FALSE
Protein_synthesis.is_internal = TRUE
Metastasis.is_internal = TRUE
Proliferation.is_internal = TRUE
Apoptosis.is_internal = TRUE
[NRG1].istate = 0.5[1], 0.5[0]
[BAD].istate = 0.54305[1], 0.45694999999999997[0]
[SYN1].istate = 0.72043[1], 0.27957[0]
[WWTR1].istate = 0.84078[1], 0.15922000000000003[0]
[LPAR2].istate = 0.15101[1], 0.84899[0]
[ERBB3].istate = 0.52814[1], 0.47185999999999995[0]
[PRKCZ].istate = 0.79413[1], 0.20587[0]
[ROCK1].istate = 0.27411[1], 0.7258899999999999[0]
[CDC42].istate = 0.20182[1], 0.79818[0]
[ARHGEF1].istate = 0.37421[1], 0.6257900000000001[0]
[PPP1R12B].istate = 0.18792[1], 0.81208[0]
[PAK3].istate = 0.40475[1], 0.5952500000000001[0]
[ARAF].istate = 0.65627[1], 0.34373[0]
[FUS].istate = 0.40241[1], 0.5975900000000001[0]
[SIRT1].istate = 0.49575[1], 0.50425[0]
[CDC25B].istate = 0.33686[1], 0.6631400000000001[0]
[AKT2].istate = 0.52923[1], 0.47077[0]
[RHEB].istate = 0.20038[1], 0.79962[0]
[LIMK1].istate = 0.17849[1], 0.82151[0]
[GIT1].istate = 0.43228[1], 0.56772[0]
[AMOTL2].istate = 0.89909[1], 0.10091000000000006[0]
[TTL].istate = 0.0806[1], 0.9194[0]
[NFE2L2].istate = 0.78907[1], 0.21092999999999995[0]
[AKT3].istate = 0.46176[1], 0.53824[0]
[RPS6KA1].istate = 0.25301[1], 0.74699[0]
[NR4A3].istate = 0.64589[1], 0.35411000000000004[0]
[PTK2B].istate = 0.44848[1], 0.55152[0]
[WWP1].istate = 0.93573[1], 0.06427000000000005[0]
[PLCG1].istate = 0.03719[1], 0.9628099999999999[0]
[SNAI1].istate = 0.17068[1], 0.8293200000000001[0]
[PRKCG].istate = 0.3103[1], 0.6897[0]
[MAP2K2].istate = 0.66571[1], 0.33429[0]
[ARHGEF6].istate = 0.71966[1], 0.28034000000000003[0]
[LATS1].istate = 0.13863[1], 0.86137[0]
[ARHGEF11].istate = 0.96454[1], 0.03546000000000005[0]
[SPART].istate = 0.86522[1], 0.13478[0]
[KRAS].istate = 0.46046[1], 0.53954[0]
[ROCK2].istate = 0.28701[1], 0.71299[0]
[RAC1].istate = 0.35145[1], 0.64855[0]
[MYC].istate = 0.85109[1], 0.14891[0]
[YAP1].istate = 0.41248[1], 0.58752[0]
[EGF].istate = 0.76872[1], 0.23128000000000004[0]
[ERBB2].istate = 0.73409[1], 0.26591[0]
[AKT1].istate = 0.04194[1], 0.95806[0]
[EPHA2].istate = 0.93101[1], 0.06899[0]
[CDC42BPA].istate = 0.33621[1], 0.66379[0]
[EGFR].istate = 0.30278[1], 0.69722[0]
[PAK1].istate = 0.1154[1], 0.8846[0]
[LATS2].istate = 0.70355[1], 0.29645[0]
[EIF4E].istate = 0.60846[1], 0.39154[0]
[PRKCA].istate = 0.67448[1], 0.32552000000000003[0]
[DEPTOR].istate = 0.65192[1], 0.34807999999999995[0]
[BRAF].istate = 0.68721[1], 0.31279[0]
[NRG2].istate = 0.95154[1], 0.04845999999999995[0]
[SHC1].istate = 0.51304[1], 0.48695999999999995[0]
[PRKCB].istate = 0.30245[1], 0.69755[0]
[CTNNB1].istate = 0.29615[1], 0.70385[0]
[MAP2K1].istate = 0.26113[1], 0.73887[0]
[NRG4].istate = 0.95272[1], 0.04727999999999999[0]
[TACR3].istate = 0.41721[1], 0.5827899999999999[0]
[CDK1].istate = 0.06616[1], 0.93384[0]
[BCL2L1].istate = 0.9159[1], 0.08409999999999995[0]
[BCL2].istate = 0.18852[1], 0.81148[0]
[PTEN].istate = 0.62725[1], 0.37275[0]
[CFL1].istate = 0.53202[1], 0.46797999999999995[0]
[YES1].istate = 0.43313[1], 0.56687[0]
[JUN].istate = 0.16611[1], 0.83389[0]
[ERBB4].istate = 0.64355[1], 0.35645000000000004[0]
[PTPN11].istate = 0.3331[1], 0.6669[0]
[PAK2].istate = 0.29309[1], 0.7069099999999999[0]
[F2R].istate = 0.04329[1], 0.95671[0]
[LIMK2].istate = 0.77421[1], 0.22579000000000005[0]
[NRG3].istate = 0.76238[1], 0.23762000000000005[0]
[EIF4EBP1].istate = 0.19966[1], 0.80034[0]
[ARHGEF12].istate = 0.56879[1], 0.43121[0]
[SRC].istate = 0.3941[1], 0.6059[0]
[NRAS].istate = 0.22577[1], 0.77423[0]
[mTORC2].istate = 0.20658[1], 0.79342[0]
[mTORC1].istate = 0.20658[1], 0.79342[0]
[PI3K].istate = 0.21828[1], 0.78172[0]
[TSC].istate = 0.37143[1], 0.6285700000000001[0]
```
