## Supplementary Dataset 5 for "Explainable Generative AI Uncovers a Molecular Continuum in Medulloblastoma with Implications for Rare Cancer Subtyping and Treatment Equity": MB_list3_RNA_asTransition_392.cfg

```
$u_F2R=6.48551
$d_F2R=0.15419
$u_LPAR2=7.68788
$d_LPAR2=0.13007
$u_TACR3=0.14823
$d_TACR3=6.74627
$u_EGF=2.75206
$d_EGF=0.36336
$u_NRG1 = 1
$d_NRG1 = 1
$u_NRG2=0.04866
$d_NRG2=20.55076
$u_NRG3=1.32928
$d_NRG3=0.75229
$u_NRG4=0.10445
$d_NRG4=9.57396
$u_AKT1=0.01797
$d_AKT1=55.6483
$u_AKT2=46.77701
$d_AKT2=0.02138
$u_AKT3=0.16654
$d_AKT3=6.00456
$u_AMOTL2=0.01614
$d_AMOTL2=61.95787
$u_ARAF=0.01415
$d_ARAF=70.67138
$u_ARHGEF1=1.1002
$d_ARHGEF1=0.90893
$u_ARHGEF11=0.01855
$d_ARHGEF11=53.90836
$u_ARHGEF12=0.03032
$d_ARHGEF12=32.98153
$u_ARHGEF6=35.54728
$d_ARHGEF6=0.02813
$u_ATF2 = 1
$d_ATF2 = 1
$u_BAD=2.1138
$d_BAD=0.47308
$u_BCL2=1.91163
$d_BCL2=0.52311
$u_BCL2L1=0.22229
$d_BCL2L1=4.49863
$u_BRAF=0.06647
$d_BRAF=15.04438
$u_CDC42=0.79941
$d_CDC42=1.25092
$u_CDC42BPA=1.80586
$d_CDC42BPA=0.55375
$u_CDK1=2.77406
$d_CDK1=0.36048
$u_CDC25B=3.33966
$d_CDC25B=0.29943
$u_CFL1=9.80733
$d_CFL1=0.10196
$u_CFL2 = 1
$d_CFL2 = 1
$u_CREB1 = 1
$d_CREB1 = 1
$u_CTNNB1=7.5587
$d_CTNNB1=0.1323
$u_CTTN = 1
$d_CTTN = 1
$u_DEPTOR=0.05959
$d_DEPTOR=16.78134
$u_EPHA2=16.80039
$d_EPHA2=0.05952
$u_EGFR=1.49439
$d_EGFR=0.66917
$u_ERBB2=0.05914
$d_ERBB2=16.90903
$u_ERBB3=6.96975
$d_ERBB3=0.14348
$u_ERBB4=0.01628
$d_ERBB4=61.42506
$u_EIF4E=0.09707
$d_EIF4E=10.30184
$u_EIF4EBP1=0.06431
$d_EIF4EBP1=15.54968
$u_FUS=0.30193
$d_FUS=3.31203
$u_GIT1=0.51519
$d_GIT1=1.94103
$u_GNA13 = 1
$d_GNA13 = 1
$u_GRB2 = 1
$d_GRB2 = 1
$u_HRAS = 1
$d_HRAS = 1
$u_ITCH = 1
$d_ITCH = 1
$u_JUN=67.32734
$d_JUN=0.01485
$u_KRAS=0.05495
$d_KRAS=18.19836
$u_LATS1=10.38785
$d_LATS1=0.09627
$u_LATS2=12.47601
$d_LATS2=0.08015
$u_LIMK1=0.02275
$d_LIMK1=43.95604
$u_LIMK2=0.13402
$d_LIMK2=7.46157
$u_MAP2K1=17.33596
$d_MAP2K1=0.05768
$u_MAP2K2=0.61302
$d_MAP2K2=1.63127
$u_MAPK1 = 1
$d_MAPK1 = 1
$u_MAPK3 = 1
$d_MAPK3 = 1
$u_MYC=0.80357
$d_MYC=1.24445
$u_MP = 1
$d_MP = 1
$u_NFE2L2=1.49797
$d_NFE2L2=0.66757
$u_NR4A3=8.96546
$d_NR4A3=0.11154
$u_NRAS=12.57533
$d_NRAS=0.07952
$u_PAK1=0.07884
$d_PAK1=12.68392
$u_PAK2=6.36195
$d_PAK2=0.15718
$u_PAK3=30.79508
$d_PAK3=0.03247
$u_PAK4 = 1
$d_PAK4 = 1
$u_PDPK1 = 1
$d_PDPK1 = 1
$u_PI3K=0.77561
$d_PI3K=1.28931
$u_PLCG1=1.91491
$d_PLCG1=0.52222
$u_PPP1R12A = 1
$d_PPP1R12A = 1
$u_PPP1R12B=0.11379
$d_PPP1R12B=8.78812
$u_PRKACA = 1
$d_PRKACA = 1
$u_PRKCA=53.21944
$d_PRKCA=0.01879
$u_PRKCB=0.11478
$d_PRKCB=8.71232
$u_PRKCG=2.36454
$d_PRKCG=0.42292
$u_PRKCZ=0.15923
$d_PRKCZ=6.28022
$u_PTEN=5.55679
$d_PTEN=0.17996
$u_PTK2B=6.15734
$d_PTK2B=0.16241
$u_PTPN11=0.17452
$d_PTPN11=5.73
$u_RAC1=0.75425
$d_RAC1=1.32582
$u_RAF1 = 1
$d_RAF1 = 1
$u_RHEB=0.54083
$d_RHEB=1.84901
$u_RHOA = 1
$d_RHOA = 1
$u_ROCK1=34.39232
$d_ROCK1=0.02908
$u_ROCK2=0.06899
$d_ROCK2=14.49485
$u_RPS6KA1=0.0583
$d_RPS6KA1=17.15266
$u_SHC1=20.72078
$d_SHC1=0.04826
$u_SIRT1=0.79776
$d_SIRT1=1.25351
$u_SNAI1=4.2091
$d_SNAI1=0.23758
$u_SPART=0.01071
$d_SPART=93.37068
$u_SOS1 = 1
$d_SOS1 = 1
$u_SRC=0.03432
$d_SRC=29.13753
$u_STMN1 = 1
$d_STMN1 = 1
$u_SYN1=0.01664
$d_SYN1=60.09615
$u_TSC=0.08119
$d_TSC=12.31679
$u_TTL=0.12656
$d_TTL=7.90139
$u_WWTR1=67.81904
$d_WWTR1=0.01475
$u_WWP1=0.0834
$d_WWP1=11.99041
$u_YES1=16.5462
$d_YES1=0.06044
$u_YAP1=86.65295
$d_YAP1=0.01154
$u_mTORC2=0.01392
$d_mTORC2=71.83908
$u_mTORC1=0.01392
$d_mTORC1=71.83908
$u_FOXO = 1
$d_FOXO = 1
$u_Tubulin = 1
$d_Tubulin = 1
$u_Microtubule_polimerization = 1
$d_Microtubule_polimerization = 1
$u_Neuron_migration = 1
$d_Neuron_migration = 1
$u_Actin_cytoskeleton_reorganization = 1
$d_Actin_cytoskeleton_reorganization = 1
$u_Cell_migration = 1
$d_Cell_migration = 1
$u_F_actin_dynamics = 1
$d_F_actin_dynamics = 1
$u_Protein_synthesis = 1
$d_Protein_synthesis = 1
$u_Metastasis = 1
$d_Metastasis = 1
$u_Proliferation = 1
$d_Proliferation = 1
$u_Apoptosis = 1
$d_Apoptosis = 1
[ATF2].istate = 1 [0], 0 [1]
[CFL2].istate = 1 [0], 0 [1]
[CREB1].istate = 1 [0], 0 [1]
[CTTN].istate = 1 [0], 0 [1]
[GNA13].istate = 1 [0], 0 [1]
[GRB2].istate = 1 [0], 0 [1]
[HRAS].istate = 1 [0], 0 [1]
[ITCH].istate = 1 [0], 0 [1]
[MAPK1].istate = 1 [0], 0 [1]
[MAPK3].istate = 1 [0], 0 [1]
[MP].istate = 1 [0], 0 [1]
[PAK4].istate = 1 [0], 0 [1]
[PDPK1].istate = 1 [0], 0 [1]
[PPP1R12A].istate = 1 [0], 0 [1]
[PRKACA].istate = 1 [0], 0 [1]
[RAF1].istate = 1 [0], 0 [1]
[RHOA].istate = 1 [0], 0 [1]
[SOS1].istate = 1 [0], 0 [1]
[STMN1].istate = 1 [0], 0 [1]
[FOXO].istate = 1 [0], 0 [1]
[Tubulin].istate = 1 [0], 0 [1]
[Microtubule_polimerization].istate = 1 [0], 0 [1]
[Neuron_migration].istate = 1 [0], 0 [1]
[Actin_cytoskeleton_reorganization].istate = 1 [0], 0 [1]
[Cell_migration].istate = 1 [0], 0 [1]
[F_actin_dynamics].istate = 1 [0], 0 [1]
[Protein_synthesis].istate = 1 [0], 0 [1]
[Metastasis].istate = 1 [0], 0 [1]
[Proliferation].istate = 1 [0], 0 [1]
[Apoptosis].istate = 1 [0], 0 [1]
discrete_time = 0
use_physrandgen = FALSE
seed_pseudorandom = 100
sample_count = 10000
max_time = 60
time_tick = 0.1
thread_count = 1
statdist_traj_count = 100
statdist_cluster_threshold = 1
display_traj = 0
statdist_similarity_cache_max_size = 20000
F2R.is_internal = TRUE
LPAR2.is_internal = TRUE
TACR3.is_internal = TRUE
EGF.is_internal = TRUE
NRG1.is_internal = TRUE
NRG2.is_internal = TRUE
NRG3.is_internal = TRUE
NRG4.is_internal = TRUE
AKT1.is_internal = TRUE
AKT2.is_internal = TRUE
AKT3.is_internal = TRUE
AMOTL2.is_internal = TRUE
ARAF.is_internal = TRUE
ARHGEF1.is_internal = TRUE
ARHGEF11.is_internal = TRUE
ARHGEF12.is_internal = TRUE
ARHGEF6.is_internal = TRUE
ATF2.is_internal = TRUE
BAD.is_internal = TRUE
BCL2.is_internal = TRUE
BCL2L1.is_internal = TRUE
BRAF.is_internal = TRUE
CDC42.is_internal = TRUE
CDC42BPA.is_internal = TRUE
CDK1.is_internal = TRUE
CDC25B.is_internal = TRUE
CFL1.is_internal = TRUE
CFL2.is_internal = TRUE
CREB1.is_internal = TRUE
CTNNB1.is_internal = TRUE
CTTN.is_internal = TRUE
DEPTOR.is_internal = TRUE
EPHA2.is_internal = TRUE
EGFR.is_internal = TRUE
ERBB2.is_internal = FALSE
ERBB3.is_internal = FALSE
ERBB4.is_internal = FALSE
EIF4E.is_internal = TRUE
EIF4EBP1.is_internal = TRUE
FUS.is_internal = FALSE
GIT1.is_internal = FALSE
GNA13.is_internal = FALSE
GRB2.is_internal = TRUE
HRAS.is_internal = TRUE
ITCH.is_internal = TRUE
JUN.is_internal = TRUE
KRAS.is_internal = TRUE
LATS1.is_internal = TRUE
LATS2.is_internal = TRUE
LIMK1.is_internal = TRUE
LIMK2.is_internal = TRUE
MAP2K1.is_internal = TRUE
MAP2K2.is_internal = TRUE
MAPK1.is_internal = TRUE
MAPK3.is_internal = TRUE
MYC.is_internal = TRUE
MP.is_internal = TRUE
NFE2L2.is_internal = TRUE
NR4A3.is_internal = TRUE
NRAS.is_internal = TRUE
PAK1.is_internal = TRUE
PAK2.is_internal = TRUE
PAK3.is_internal = TRUE
PAK4.is_internal = TRUE
PDPK1.is_internal = TRUE
PI3K.is_internal = TRUE
PLCG1.is_internal = TRUE
PPP1R12A.is_internal = TRUE
PPP1R12B.is_internal = TRUE
PRKACA.is_internal = TRUE
PRKCA.is_internal = TRUE
PRKCB.is_internal = TRUE
PRKCG.is_internal = TRUE
PRKCZ.is_internal = TRUE
PTEN.is_internal = TRUE
PTK2B.is_internal = TRUE
PTPN11.is_internal = TRUE
RAC1.is_internal = TRUE
RAF1.is_internal = TRUE
RHEB.is_internal = TRUE
RHOA.is_internal = TRUE
ROCK1.is_internal = TRUE
ROCK2.is_internal = TRUE
RPS6KA1.is_internal = TRUE
SHC1.is_internal = TRUE
SIRT1.is_internal = TRUE
SNAI1.is_internal = TRUE
SPART.is_internal = TRUE
SOS1.is_internal = TRUE
SRC.is_internal = TRUE
STMN1.is_internal = TRUE
SYN1.is_internal = TRUE
TSC.is_internal = TRUE
TTL.is_internal = TRUE
WWTR1.is_internal = TRUE
WWP1.is_internal = TRUE
YES1.is_internal = TRUE
YAP1.is_internal = TRUE
mTORC2.is_internal = TRUE
mTORC1.is_internal = TRUE
FOXO.is_internal = FALSE
Tubulin.is_internal = TRUE
Microtubule_polimerization.is_internal = TRUE
Neuron_migration.is_internal = TRUE
Actin_cytoskeleton_reorganization.is_internal = TRUE
Cell_migration.is_internal = TRUE
F_actin_dynamics.is_internal = FALSE
Protein_synthesis.is_internal = TRUE
Metastasis.is_internal = TRUE
Proliferation.is_internal = TRUE
Apoptosis.is_internal = TRUE
[NRG1].istate = 0.5[1], 0.5[0]
[BAD].istate = 0.58127[1], 0.41873000000000005[0]
[SYN1].istate = 0.05529[1], 0.94471[0]
[WWTR1].istate = 0.95784[1], 0.042159999999999975[0]
[LPAR2].istate = 0.72145[1], 0.27854999999999996[0]
[ERBB3].istate = 0.7108[1], 0.2892[0]
[PRKCZ].istate = 0.3005[1], 0.6995[0]
[ROCK1].istate = 0.88412[1], 0.11587999999999998[0]
[CDC42].istate = 0.47569[1], 0.52431[0]
[ARHGEF1].istate = 0.51037[1], 0.48963[0]
[PPP1R12B].istate = 0.26403[1], 0.73597[0]
[PAK3].istate = 0.87212[1], 0.12788[0]
[ARAF].istate = 0.03769[1], 0.96231[0]
[FUS].istate = 0.36997[1], 0.63003[0]
[SIRT1].istate = 0.47547[1], 0.5245299999999999[0]
[CDC25B].istate = 0.63093[1], 0.36907[0]
[AKT2].istate = 0.91751[1], 0.08248999999999995[0]
[RHEB].istate = 0.43327[1], 0.56673[0]
[LIMK1].istate = 0.08925[1], 0.91075[0]
[GIT1].istate = 0.42799[1], 0.57201[0]
[AMOTL2].istate = 0.05201[1], 0.94799[0]
[TTL].istate = 0.27558[1], 0.7244200000000001[0]
[NFE2L2].istate = 0.54388[1], 0.45611999999999997[0]
[AKT3].istate = 0.30538[1], 0.69462[0]
[RPS6KA1].istate = 0.19142[1], 0.80858[0]
[NR4A3].istate = 0.73814[1], 0.26186[0]
[PTK2B].istate = 0.69735[1], 0.30265[0]
[WWP1].istate = 0.23029[1], 0.76971[0]
[PLCG1].istate = 0.57054[1], 0.42945999999999995[0]
[SNAI1].istate = 0.65605[1], 0.34395[0]
[PRKCG].istate = 0.59344[1], 0.40656000000000003[0]
[MAP2K2].istate = 0.44687[1], 0.55313[0]
[ARHGEF6].istate = 0.8877[1], 0.11229999999999996[0]
[LATS1].istate = 0.75413[1], 0.24587000000000003[0]
[ARHGEF11].istate = 0.06709[1], 0.93291[0]
[SPART].istate = 0.0074[1], 0.9926[0]
[KRAS].istate = 0.185[1], 0.815[0]
[ROCK2].istate = 0.2097[1], 0.7903[0]
[RAC1].istate = 0.46938[1], 0.53062[0]
[MYC].istate = 0.47626[1], 0.52374[0]
[YAP1].istate = 0.98445[1], 0.015549999999999953[0]
[EGF].istate = 0.60991[1], 0.39009000000000005[0]
[ERBB2].istate = 0.19297[1], 0.80703[0]
[AKT1].istate = 0.06362[1], 0.93638[0]
[EPHA2].istate = 0.80633[1], 0.19367[0]
[CDC42BPA].istate = 0.56417[1], 0.43583000000000005[0]
[EGFR].istate = 0.54362[1], 0.45638[0]
[PAK1].istate = 0.22418[1], 0.77582[0]
[LATS2].istate = 0.77402[1], 0.22597999999999996[0]
[EIF4E].istate = 0.24677[1], 0.7532300000000001[0]
[PRKCA].istate = 0.93152[1], 0.06847999999999999[0]
[DEPTOR].istate = 0.1938[1], 0.8062[0]
[BRAF].istate = 0.20565[1], 0.79435[0]
[NRG2].istate = 0.17179[1], 0.82821[0]
[SHC1].istate = 0.8291[1], 0.17090000000000005[0]
[PRKCB].istate = 0.26497[1], 0.7350300000000001[0]
[CTNNB1].istate = 0.71961[1], 0.28039000000000003[0]
[MAP2K1].istate = 0.80974[1], 0.19025999999999998[0]
[NRG4].istate = 0.25473[1], 0.74527[0]
[TACR3].istate = 0.29273[1], 0.7072700000000001[0]
[CDK1].istate = 0.61078[1], 0.38922[0]
[BCL2L1].istate = 0.33673[1], 0.66327[0]
[BCL2].istate = 0.57035[1], 0.42965[0]
[PTEN].istate = 0.68621[1], 0.31379[0]
[CFL1].istate = 0.74789[1], 0.25210999999999995[0]
[YES1].istate = 0.80467[1], 0.19533[0]
[JUN].istate = 0.95705[1], 0.042950000000000044[0]
[ERBB4].istate = 0.05294[1], 0.94706[0]
[PTPN11].istate = 0.31046[1], 0.68954[0]
[PAK2].istate = 0.7009[1], 0.29910000000000003[0]
[F2R].istate = 0.70299[1], 0.29701[0]
[LIMK2].istate = 0.28179[1], 0.71821[0]
[NRG3].istate = 0.5309[1], 0.46909999999999996[0]
[EIF4EBP1].istate = 0.20208[1], 0.79792[0]
[ARHGEF12].istate = 0.12041[1], 0.87959[0]
[SRC].istate = 0.13388[1], 0.86612[0]
[NRAS].istate = 0.77488[1], 0.22512[0]
[mTORC2].istate = 0.03593[1], 0.96407[0]
[mTORC1].istate = 0.03593[1], 0.96407[0]
[PI3K].istate = 0.47241[1], 0.52759[0]
[TSC].istate = 0.22738[1], 0.77262[0]
```
