## Supplementary Dataset 5 for "Explainable Generative AI Uncovers a Molecular Continuum in Medulloblastoma with Implications for Rare Cancer Subtyping and Treatment Equity": MB_list3_RNA_asTransition_397.cfg

```
$u_F2R=20.71237
$d_F2R=0.04828
$u_LPAR2=19.41637
$d_LPAR2=0.0515
$u_TACR3=0.18272
$d_TACR3=5.47285
$u_EGF=8.29347
$d_EGF=0.12058
$u_NRG1 = 1
$d_NRG1 = 1
$u_NRG2=0.05954
$d_NRG2=16.79543
$u_NRG3=60.88798
$d_NRG3=0.01642
$u_NRG4=0.0734
$d_NRG4=13.62398
$u_AKT1=0.25173
$d_AKT1=3.97251
$u_AKT2=0.34341
$d_AKT2=2.91197
$u_AKT3=0.2739
$d_AKT3=3.65097
$u_AMOTL2=0.07556
$d_AMOTL2=13.23452
$u_ARAF=0.76142
$d_ARAF=1.31334
$u_ARHGEF1=0.31883
$d_ARHGEF1=3.13647
$u_ARHGEF11=0.04074
$d_ARHGEF11=24.5459
$u_ARHGEF12=0.02802
$d_ARHGEF12=35.68879
$u_ARHGEF6=2.6233
$d_ARHGEF6=0.3812
$u_ATF2 = 1
$d_ATF2 = 1
$u_BAD=0.75938
$d_BAD=1.31686
$u_BCL2=86.39061
$d_BCL2=0.01158
$u_BCL2L1=2.61341
$d_BCL2L1=0.38264
$u_BRAF=0.19125
$d_BRAF=5.22876
$u_CDC42=5.73553
$d_CDC42=0.17435
$u_CDC42BPA=11.84029
$d_CDC42BPA=0.08446
$u_CDK1=34.71441
$d_CDK1=0.02881
$u_CDC25B=0.06473
$d_CDC25B=15.44879
$u_CFL1=8.58758
$d_CFL1=0.11645
$u_CFL2 = 1
$d_CFL2 = 1
$u_CREB1 = 1
$d_CREB1 = 1
$u_CTNNB1=18.6225
$d_CTNNB1=0.0537
$u_CTTN = 1
$d_CTTN = 1
$u_DEPTOR=0.25921
$d_DEPTOR=3.85788
$u_EPHA2=0.11411
$d_EPHA2=8.76347
$u_EGFR=5.19686
$d_EGFR=0.19242
$u_ERBB2=0.01815
$d_ERBB2=55.09642
$u_ERBB3=0.10786
$d_ERBB3=9.27128
$u_ERBB4=2.20894
$d_ERBB4=0.45271
$u_EIF4E=0.08018
$d_EIF4E=12.47194
$u_EIF4EBP1=1.88933
$d_EIF4EBP1=0.52929
$u_FUS=23.87688
$d_FUS=0.04188
$u_GIT1=12.5356
$d_GIT1=0.07977
$u_GNA13 = 1
$d_GNA13 = 1
$u_GRB2 = 1
$d_GRB2 = 1
$u_HRAS = 1
$d_HRAS = 1
$u_ITCH = 1
$d_ITCH = 1
$u_JUN=4.91999
$d_JUN=0.20325
$u_KRAS=1.55093
$d_KRAS=0.64477
$u_LATS1=0.36329
$d_LATS1=2.75262
$u_LATS2=0.26232
$d_LATS2=3.81214
$u_LIMK1=1.46688
$d_LIMK1=0.68172
$u_LIMK2=11.66509
$d_LIMK2=0.08573
$u_MAP2K1=0.06944
$d_MAP2K1=14.40092
$u_MAP2K2=0.08165
$d_MAP2K2=12.2474
$u_MAPK1 = 1
$d_MAPK1 = 1
$u_MAPK3 = 1
$d_MAPK3 = 1
$u_MYC=0.1801
$d_MYC=5.55247
$u_MP = 1
$d_MP = 1
$u_NFE2L2=1.24744
$d_NFE2L2=0.80164
$u_NR4A3=0.08612
$d_NR4A3=11.6117
$u_NRAS=29.97799
$d_NRAS=0.03336
$u_PAK1=1.85762
$d_PAK1=0.53832
$u_PAK2=0.03654
$d_PAK2=27.36727
$u_PAK3=4.10723
$d_PAK3=0.24347
$u_PAK4 = 1
$d_PAK4 = 1
$u_PDPK1 = 1
$d_PDPK1 = 1
$u_PI3K=0.16794
$d_PI3K=5.95451
$u_PLCG1=4.24569
$d_PLCG1=0.23553
$u_PPP1R12A = 1
$d_PPP1R12A = 1
$u_PPP1R12B=0.04244
$d_PPP1R12B=23.56268
$u_PRKACA = 1
$d_PRKACA = 1
$u_PRKCA=0.50309
$d_PRKCA=1.98772
$u_PRKCB=4.98629
$d_PRKCB=0.20055
$u_PRKCG=0.20272
$d_PRKCG=4.93291
$u_PRKCZ=8.15174
$d_PRKCZ=0.12267
$u_PTEN=0.11001
$d_PTEN=9.09008
$u_PTK2B=2.26881
$d_PTK2B=0.44076
$u_PTPN11=0.16236
$d_PTPN11=6.15915
$u_RAC1=59.79434
$d_RAC1=0.01672
$u_RAF1 = 1
$d_RAF1 = 1
$u_RHEB=0.56471
$d_RHEB=1.77082
$u_RHOA = 1
$d_RHOA = 1
$u_ROCK1=10.23565
$d_ROCK1=0.0977
$u_ROCK2=0.50891
$d_ROCK2=1.96498
$u_RPS6KA1=0.1753
$d_RPS6KA1=5.70451
$u_SHC1=30.68267
$d_SHC1=0.03259
$u_SIRT1=3.35593
$d_SIRT1=0.29798
$u_SNAI1=5.57078
$d_SNAI1=0.17951
$u_SPART=5.0637
$d_SPART=0.19748
$u_SOS1 = 1
$d_SOS1 = 1
$u_SRC=0.05349
$d_SRC=18.69508
$u_STMN1 = 1
$d_STMN1 = 1
$u_SYN1=0.32485
$d_SYN1=3.07834
$u_TSC=0.2899
$d_TSC=3.44947
$u_TTL=7.93408
$d_TTL=0.12604
$u_WWTR1=13.00511
$d_WWTR1=0.07689
$u_WWP1=12.13993
$d_WWP1=0.08237
$u_YES1=44.0435
$d_YES1=0.0227
$u_YAP1=89.52088
$d_YAP1=0.01117
$u_mTORC2=0.10098
$d_mTORC2=9.90295
$u_mTORC1=0.05021
$d_mTORC1=19.91635
$u_FOXO = 1
$d_FOXO = 1
$u_Tubulin = 1
$d_Tubulin = 1
$u_Microtubule_polimerization = 1
$d_Microtubule_polimerization = 1
$u_Neuron_migration = 1
$d_Neuron_migration = 1
$u_Actin_cytoskeleton_reorganization = 1
$d_Actin_cytoskeleton_reorganization = 1
$u_Cell_migration = 1
$d_Cell_migration = 1
$u_F_actin_dynamics = 1
$d_F_actin_dynamics = 1
$u_Protein_synthesis = 1
$d_Protein_synthesis = 1
$u_Metastasis = 1
$d_Metastasis = 1
$u_Proliferation = 1
$d_Proliferation = 1
$u_Apoptosis = 1
$d_Apoptosis = 1
[ATF2].istate = 1 [0], 0 [1]
[CFL2].istate = 1 [0], 0 [1]
[CREB1].istate = 1 [0], 0 [1]
[CTTN].istate = 1 [0], 0 [1]
[GNA13].istate = 1 [0], 0 [1]
[GRB2].istate = 1 [0], 0 [1]
[HRAS].istate = 1 [0], 0 [1]
[ITCH].istate = 1 [0], 0 [1]
[MAPK1].istate = 1 [0], 0 [1]
[MAPK3].istate = 1 [0], 0 [1]
[MP].istate = 1 [0], 0 [1]
[PAK4].istate = 1 [0], 0 [1]
[PDPK1].istate = 1 [0], 0 [1]
[PPP1R12A].istate = 1 [0], 0 [1]
[PRKACA].istate = 1 [0], 0 [1]
[RAF1].istate = 1 [0], 0 [1]
[RHOA].istate = 1 [0], 0 [1]
[SOS1].istate = 1 [0], 0 [1]
[STMN1].istate = 1 [0], 0 [1]
[FOXO].istate = 1 [0], 0 [1]
[Tubulin].istate = 1 [0], 0 [1]
[Microtubule_polimerization].istate = 1 [0], 0 [1]
[Neuron_migration].istate = 1 [0], 0 [1]
[Actin_cytoskeleton_reorganization].istate = 1 [0], 0 [1]
[Cell_migration].istate = 1 [0], 0 [1]
[F_actin_dynamics].istate = 1 [0], 0 [1]
[Protein_synthesis].istate = 1 [0], 0 [1]
[Metastasis].istate = 1 [0], 0 [1]
[Proliferation].istate = 1 [0], 0 [1]
[Apoptosis].istate = 1 [0], 0 [1]
discrete_time = 0
use_physrandgen = FALSE
seed_pseudorandom = 100
sample_count = 10000
max_time = 60
time_tick = 0.1
thread_count = 1
statdist_traj_count = 100
statdist_cluster_threshold = 1
display_traj = 0
statdist_similarity_cache_max_size = 20000
F2R.is_internal = TRUE
LPAR2.is_internal = TRUE
TACR3.is_internal = TRUE
EGF.is_internal = TRUE
NRG1.is_internal = TRUE
NRG2.is_internal = TRUE
NRG3.is_internal = TRUE
NRG4.is_internal = TRUE
AKT1.is_internal = TRUE
AKT2.is_internal = TRUE
AKT3.is_internal = TRUE
AMOTL2.is_internal = TRUE
ARAF.is_internal = TRUE
ARHGEF1.is_internal = TRUE
ARHGEF11.is_internal = TRUE
ARHGEF12.is_internal = TRUE
ARHGEF6.is_internal = TRUE
ATF2.is_internal = TRUE
BAD.is_internal = TRUE
BCL2.is_internal = TRUE
BCL2L1.is_internal = TRUE
BRAF.is_internal = TRUE
CDC42.is_internal = TRUE
CDC42BPA.is_internal = TRUE
CDK1.is_internal = TRUE
CDC25B.is_internal = TRUE
CFL1.is_internal = TRUE
CFL2.is_internal = TRUE
CREB1.is_internal = TRUE
CTNNB1.is_internal = TRUE
CTTN.is_internal = TRUE
DEPTOR.is_internal = TRUE
EPHA2.is_internal = TRUE
EGFR.is_internal = TRUE
ERBB2.is_internal = FALSE
ERBB3.is_internal = FALSE
ERBB4.is_internal = FALSE
EIF4E.is_internal = TRUE
EIF4EBP1.is_internal = TRUE
FUS.is_internal = FALSE
GIT1.is_internal = FALSE
GNA13.is_internal = FALSE
GRB2.is_internal = TRUE
HRAS.is_internal = TRUE
ITCH.is_internal = TRUE
JUN.is_internal = TRUE
KRAS.is_internal = TRUE
LATS1.is_internal = TRUE
LATS2.is_internal = TRUE
LIMK1.is_internal = TRUE
LIMK2.is_internal = TRUE
MAP2K1.is_internal = TRUE
MAP2K2.is_internal = TRUE
MAPK1.is_internal = TRUE
MAPK3.is_internal = TRUE
MYC.is_internal = TRUE
MP.is_internal = TRUE
NFE2L2.is_internal = TRUE
NR4A3.is_internal = TRUE
NRAS.is_internal = TRUE
PAK1.is_internal = TRUE
PAK2.is_internal = TRUE
PAK3.is_internal = TRUE
PAK4.is_internal = TRUE
PDPK1.is_internal = TRUE
PI3K.is_internal = TRUE
PLCG1.is_internal = TRUE
PPP1R12A.is_internal = TRUE
PPP1R12B.is_internal = TRUE
PRKACA.is_internal = TRUE
PRKCA.is_internal = TRUE
PRKCB.is_internal = TRUE
PRKCG.is_internal = TRUE
PRKCZ.is_internal = TRUE
PTEN.is_internal = TRUE
PTK2B.is_internal = TRUE
PTPN11.is_internal = TRUE
RAC1.is_internal = TRUE
RAF1.is_internal = TRUE
RHEB.is_internal = TRUE
RHOA.is_internal = TRUE
ROCK1.is_internal = TRUE
ROCK2.is_internal = TRUE
RPS6KA1.is_internal = TRUE
SHC1.is_internal = TRUE
SIRT1.is_internal = TRUE
SNAI1.is_internal = TRUE
SPART.is_internal = TRUE
SOS1.is_internal = TRUE
SRC.is_internal = TRUE
STMN1.is_internal = TRUE
SYN1.is_internal = TRUE
TSC.is_internal = TRUE
TTL.is_internal = TRUE
WWTR1.is_internal = TRUE
WWP1.is_internal = TRUE
YES1.is_internal = TRUE
YAP1.is_internal = TRUE
mTORC2.is_internal = TRUE
mTORC1.is_internal = TRUE
FOXO.is_internal = FALSE
Tubulin.is_internal = TRUE
Microtubule_polimerization.is_internal = TRUE
Neuron_migration.is_internal = TRUE
Actin_cytoskeleton_reorganization.is_internal = TRUE
Cell_migration.is_internal = TRUE
F_actin_dynamics.is_internal = FALSE
Protein_synthesis.is_internal = TRUE
Metastasis.is_internal = TRUE
Proliferation.is_internal = TRUE
Apoptosis.is_internal = TRUE
[NRG1].istate = 0.5[1], 0.5[0]
[BAD].istate = 0.47012[1], 0.52988[0]
[SYN1].istate = 0.37792[1], 0.62208[0]
[WWTR1].istate = 0.77853[1], 0.22146999999999994[0]
[LPAR2].istate = 0.82204[1], 0.17796[0]
[ERBB3].istate = 0.25822[1], 0.74178[0]
[PRKCZ].istate = 0.72781[1], 0.27219000000000004[0]
[ROCK1].istate = 0.75253[1], 0.24746999999999997[0]
[CDC42].istate = 0.68964[1], 0.31035999999999997[0]
[ARHGEF1].istate = 0.37589[1], 0.6241099999999999[0]
[PPP1R12B].istate = 0.15693[1], 0.84307[0]
[PAK3].istate = 0.65339[1], 0.34661[0]
[ARAF].istate = 0.47041[1], 0.52959[0]
[FUS].istate = 0.84449[1], 0.15551000000000004[0]
[SIRT1].istate = 0.63145[1], 0.36855000000000004[0]
[CDC25B].istate = 0.20278[1], 0.79722[0]
[AKT2].istate = 0.38395[1], 0.61605[0]
[RHEB].istate = 0.43796[1], 0.56204[0]
[LIMK1].istate = 0.5416[1], 0.45840000000000003[0]
[GIT1].istate = 0.77454[1], 0.22546[0]
[AMOTL2].istate = 0.21958[1], 0.78042[0]
[TTL].istate = 0.72487[1], 0.27513[0]
[NFE2L2].istate = 0.524[1], 0.476[0]
[AKT3].istate = 0.3594[1], 0.6406000000000001[0]
[RPS6KA1].istate = 0.31094[1], 0.68906[0]
[NR4A3].istate = 0.23378[1], 0.76622[0]
[PTK2B].istate = 0.58895[1], 0.41105[0]
[WWP1].istate = 0.77105[1], 0.22895[0]
[PLCG1].istate = 0.65699[1], 0.34301000000000004[0]
[SNAI1].istate = 0.68648[1], 0.31352[0]
[PRKCG].istate = 0.32672[1], 0.67328[0]
[MAP2K2].istate = 0.228[1], 0.772[0]
[ARHGEF6].istate = 0.60471[1], 0.39529000000000003[0]
[LATS1].istate = 0.39006[1], 0.6099399999999999[0]
[ARHGEF11].istate = 0.15251[1], 0.84749[0]
[SPART].istate = 0.67612[1], 0.32387999999999995[0]
[KRAS].istate = 0.54765[1], 0.45235000000000003[0]
[ROCK2].istate = 0.42666[1], 0.57334[0]
[RAC1].istate = 0.94417[1], 0.055830000000000046[0]
[MYC].istate = 0.31388[1], 0.6861200000000001[0]
[YAP1].istate = 0.98798[1], 0.01202000000000003[0]
[EGF].istate = 0.72968[1], 0.27032[0]
[ERBB2].istate = 0.06473[1], 0.93527[0]
[AKT1].istate = 0.35023[1], 0.64977[0]
[EPHA2].istate = 0.26433[1], 0.73567[0]
[CDC42BPA].istate = 0.76834[1], 0.23165999999999998[0]
[EGFR].istate = 0.67894[1], 0.32106[0]
[PAK1].istate = 0.56724[1], 0.43276000000000003[0]
[LATS2].istate = 0.35471[1], 0.6452899999999999[0]
[EIF4E].istate = 0.22602[1], 0.77398[0]
[PRKCA].istate = 0.42541[1], 0.5745899999999999[0]
[DEPTOR].istate = 0.35341[1], 0.64659[0]
[BRAF].istate = 0.3204[1], 0.6796[0]
[NRG2].istate = 0.1937[1], 0.8063[0]
[SHC1].istate = 0.87172[1], 0.12827999999999995[0]
[PRKCB].istate = 0.67444[1], 0.32555999999999996[0]
[CTNNB1].istate = 0.81751[1], 0.18249000000000004[0]
[MAP2K1].istate = 0.2104[1], 0.7896[0]
[NRG4].istate = 0.21643[1], 0.78357[0]
[TACR3].istate = 0.31545[1], 0.68455[0]
[CDK1].istate = 0.88513[1], 0.11487000000000003[0]
[BCL2L1].istate = 0.6043[1], 0.39570000000000005[0]
[BCL2].istate = 0.98412[1], 0.015880000000000005[0]
[PTEN].istate = 0.26036[1], 0.7396400000000001[0]
[CFL1].istate = 0.73347[1], 0.26653000000000004[0]
[YES1].istate = 0.91097[1], 0.08903000000000005[0]
[JUN].istate = 0.67299[1], 0.32701[0]
[ERBB4].istate = 0.58605[1], 0.41395000000000004[0]
[PTPN11].istate = 0.30262[1], 0.69738[0]
[PAK2].istate = 0.14069[1], 0.85931[0]
[F2R].istate = 0.82906[1], 0.17093999999999998[0]
[LIMK2].istate = 0.76672[1], 0.23328000000000004[0]
[NRG3].istate = 0.94613[1], 0.05386999999999997[0]
[EIF4EBP1].istate = 0.56908[1], 0.43091999999999997[0]
[ARHGEF12].istate = 0.11188[1], 0.88812[0]
[SRC].istate = 0.18206[1], 0.81794[0]
[NRAS].istate = 0.8692[1], 0.13080000000000003[0]
[mTORC2].istate = 0.25106[1], 0.7489399999999999[0]
[mTORC1].istate = 0.17521[1], 0.82479[0]
[PI3K].istate = 0.30629[1], 0.69371[0]
[TSC].istate = 0.36556[1], 0.63444[0]
```
