## Supplementary Dataset 5 for "Explainable Generative AI Uncovers a Molecular Continuum in Medulloblastoma with Implications for Rare Cancer Subtyping and Treatment Equity": MB_list3_RNA_asTransition_403.cfg

```
$u_F2R=0.03931
$d_F2R=25.43882
$u_LPAR2=0.32438
$d_LPAR2=3.0828
$u_TACR3=0.21559
$d_TACR3=4.63843
$u_EGF=0.54734
$d_EGF=1.82702
$u_NRG1 = 1
$d_NRG1 = 1
$u_NRG2=0.26037
$d_NRG2=3.84069
$u_NRG3=0.13347
$d_NRG3=7.49232
$u_NRG4=1.96743
$d_NRG4=0.50828
$u_AKT1=0.13806
$d_AKT1=7.24323
$u_AKT2=0.30028
$d_AKT2=3.33023
$u_AKT3=9.32647
$d_AKT3=0.10722
$u_AMOTL2=0.09103
$d_AMOTL2=10.98539
$u_ARAF=1.65644
$d_ARAF=0.6037
$u_ARHGEF1=0.55346
$d_ARHGEF1=1.80682
$u_ARHGEF11=3.20741
$d_ARHGEF11=0.31178
$u_ARHGEF12=1.75845
$d_ARHGEF12=0.56868
$u_ARHGEF6=4.18378
$d_ARHGEF6=0.23902
$u_ATF2 = 1
$d_ATF2 = 1
$u_BAD=0.08347
$d_BAD=11.98035
$u_BCL2=0.07257
$d_BCL2=13.7798
$u_BCL2L1=0.37024
$d_BCL2L1=2.70095
$u_BRAF=0.68841
$d_BRAF=1.45262
$u_CDC42=3.78739
$d_CDC42=0.26403
$u_CDC42BPA=3.37688
$d_CDC42BPA=0.29613
$u_CDK1=1.81126
$d_CDK1=0.5521
$u_CDC25B=0.13306
$d_CDC25B=7.51541
$u_CFL1=3.65021
$d_CFL1=0.27396
$u_CFL2 = 1
$d_CFL2 = 1
$u_CREB1 = 1
$d_CREB1 = 1
$u_CTNNB1=3.38293
$d_CTNNB1=0.2956
$u_CTTN = 1
$d_CTTN = 1
$u_DEPTOR=0.04034
$d_DEPTOR=24.78929
$u_EPHA2=0.20362
$d_EPHA2=4.91111
$u_EGFR=9.65002
$d_EGFR=0.10363
$u_ERBB2=28.54137
$d_ERBB2=0.03504
$u_ERBB3=2.71594
$d_ERBB3=0.3682
$u_ERBB4=7.62463
$d_ERBB4=0.13115
$u_EIF4E=1.9545
$d_EIF4E=0.51164
$u_EIF4EBP1=0.63522
$d_EIF4EBP1=1.57426
$u_FUS=0.58513
$d_FUS=1.70902
$u_GIT1=2.75843
$d_GIT1=0.36253
$u_GNA13 = 1
$d_GNA13 = 1
$u_GRB2 = 1
$d_GRB2 = 1
$u_HRAS = 1
$d_HRAS = 1
$u_ITCH = 1
$d_ITCH = 1
$u_JUN=5.52209
$d_JUN=0.18109
$u_KRAS=5.34359
$d_KRAS=0.18714
$u_LATS1=35.26144
$d_LATS1=0.02836
$u_LATS2=3.94127
$d_LATS2=0.25373
$u_LIMK1=0.53395
$d_LIMK1=1.87283
$u_LIMK2=0.07003
$d_LIMK2=14.27959
$u_MAP2K1=0.08904
$d_MAP2K1=11.23091
$u_MAP2K2=0.20266
$d_MAP2K2=4.93437
$u_MAPK1 = 1
$d_MAPK1 = 1
$u_MAPK3 = 1
$d_MAPK3 = 1
$u_MYC=2.38751
$d_MYC=0.41885
$u_MP = 1
$d_MP = 1
$u_NFE2L2=6.18281
$d_NFE2L2=0.16174
$u_NR4A3=1.11463
$d_NR4A3=0.89716
$u_NRAS=31.38078
$d_NRAS=0.03187
$u_PAK1=0.06914
$d_PAK1=14.46341
$u_PAK2=3.55848
$d_PAK2=0.28102
$u_PAK3=1.34195
$d_PAK3=0.74518
$u_PAK4 = 1
$d_PAK4 = 1
$u_PDPK1 = 1
$d_PDPK1 = 1
$u_PI3K=0.05609
$d_PI3K=17.82849
$u_PLCG1=7.68757
$d_PLCG1=0.13008
$u_PPP1R12A = 1
$d_PPP1R12A = 1
$u_PPP1R12B=1.18538
$d_PPP1R12B=0.84361
$u_PRKACA = 1
$d_PRKACA = 1
$u_PRKCA=5.36282
$d_PRKCA=0.18647
$u_PRKCB=0.81937
$d_PRKCB=1.22045
$u_PRKCG=1.33197
$d_PRKCG=0.75077
$u_PRKCZ=0.10523
$d_PRKCZ=9.50299
$u_PTEN=0.18303
$d_PTEN=5.46359
$u_PTK2B=3.7965
$d_PTK2B=0.2634
$u_PTPN11=2.16026
$d_PTPN11=0.46291
$u_RAC1=2.69812
$d_RAC1=0.37063
$u_RAF1 = 1
$d_RAF1 = 1
$u_RHEB=46.91451
$d_RHEB=0.02132
$u_RHOA = 1
$d_RHOA = 1
$u_ROCK1=0.25446
$d_ROCK1=3.92989
$u_ROCK2=2.10903
$d_ROCK2=0.47415
$u_RPS6KA1=10.05115
$d_RPS6KA1=0.09949
$u_SHC1=0.02469
$d_SHC1=40.50223
$u_SIRT1=0.01324
$d_SIRT1=75.5287
$u_SNAI1=0.12074
$d_SNAI1=8.28226
$u_SPART=0.04442
$d_SPART=22.51238
$u_SOS1 = 1
$d_SOS1 = 1
$u_SRC=5.47813
$d_SRC=0.18254
$u_STMN1 = 1
$d_STMN1 = 1
$u_SYN1=0.54327
$d_SYN1=1.84071
$u_TSC=1.26218
$d_TSC=0.79228
$u_TTL=0.29405
$d_TTL=3.40078
$u_WWTR1=0.52799
$d_WWTR1=1.89398
$u_WWP1=0.0326
$d_WWP1=30.67485
$u_YES1=7.5498
$d_YES1=0.13245
$u_YAP1=0.22682
$d_YAP1=4.40878
$u_mTORC2=0.17175
$d_mTORC2=5.82242
$u_mTORC1=0.09024
$d_mTORC1=11.08156
$u_FOXO = 1
$d_FOXO = 1
$u_Tubulin = 1
$d_Tubulin = 1
$u_Microtubule_polimerization = 1
$d_Microtubule_polimerization = 1
$u_Neuron_migration = 1
$d_Neuron_migration = 1
$u_Actin_cytoskeleton_reorganization = 1
$d_Actin_cytoskeleton_reorganization = 1
$u_Cell_migration = 1
$d_Cell_migration = 1
$u_F_actin_dynamics = 1
$d_F_actin_dynamics = 1
$u_Protein_synthesis = 1
$d_Protein_synthesis = 1
$u_Metastasis = 1
$d_Metastasis = 1
$u_Proliferation = 1
$d_Proliferation = 1
$u_Apoptosis = 1
$d_Apoptosis = 1
[ATF2].istate = 1 [0], 0 [1]
[CFL2].istate = 1 [0], 0 [1]
[CREB1].istate = 1 [0], 0 [1]
[CTTN].istate = 1 [0], 0 [1]
[GNA13].istate = 1 [0], 0 [1]
[GRB2].istate = 1 [0], 0 [1]
[HRAS].istate = 1 [0], 0 [1]
[ITCH].istate = 1 [0], 0 [1]
[MAPK1].istate = 1 [0], 0 [1]
[MAPK3].istate = 1 [0], 0 [1]
[MP].istate = 1 [0], 0 [1]
[PAK4].istate = 1 [0], 0 [1]
[PDPK1].istate = 1 [0], 0 [1]
[PPP1R12A].istate = 1 [0], 0 [1]
[PRKACA].istate = 1 [0], 0 [1]
[RAF1].istate = 1 [0], 0 [1]
[RHOA].istate = 1 [0], 0 [1]
[SOS1].istate = 1 [0], 0 [1]
[STMN1].istate = 1 [0], 0 [1]
[FOXO].istate = 1 [0], 0 [1]
[Tubulin].istate = 1 [0], 0 [1]
[Microtubule_polimerization].istate = 1 [0], 0 [1]
[Neuron_migration].istate = 1 [0], 0 [1]
[Actin_cytoskeleton_reorganization].istate = 1 [0], 0 [1]
[Cell_migration].istate = 1 [0], 0 [1]
[F_actin_dynamics].istate = 1 [0], 0 [1]
[Protein_synthesis].istate = 1 [0], 0 [1]
[Metastasis].istate = 1 [0], 0 [1]
[Proliferation].istate = 1 [0], 0 [1]
[Apoptosis].istate = 1 [0], 0 [1]
discrete_time = 0
use_physrandgen = FALSE
seed_pseudorandom = 100
sample_count = 10000
max_time = 60
time_tick = 0.1
thread_count = 1
statdist_traj_count = 100
statdist_cluster_threshold = 1
display_traj = 0
statdist_similarity_cache_max_size = 20000
F2R.is_internal = TRUE
LPAR2.is_internal = TRUE
TACR3.is_internal = TRUE
EGF.is_internal = TRUE
NRG1.is_internal = TRUE
NRG2.is_internal = TRUE
NRG3.is_internal = TRUE
NRG4.is_internal = TRUE
AKT1.is_internal = TRUE
AKT2.is_internal = TRUE
AKT3.is_internal = TRUE
AMOTL2.is_internal = TRUE
ARAF.is_internal = TRUE
ARHGEF1.is_internal = TRUE
ARHGEF11.is_internal = TRUE
ARHGEF12.is_internal = TRUE
ARHGEF6.is_internal = TRUE
ATF2.is_internal = TRUE
BAD.is_internal = TRUE
BCL2.is_internal = TRUE
BCL2L1.is_internal = TRUE
BRAF.is_internal = TRUE
CDC42.is_internal = TRUE
CDC42BPA.is_internal = TRUE
CDK1.is_internal = TRUE
CDC25B.is_internal = TRUE
CFL1.is_internal = TRUE
CFL2.is_internal = TRUE
CREB1.is_internal = TRUE
CTNNB1.is_internal = TRUE
CTTN.is_internal = TRUE
DEPTOR.is_internal = TRUE
EPHA2.is_internal = TRUE
EGFR.is_internal = TRUE
ERBB2.is_internal = FALSE
ERBB3.is_internal = FALSE
ERBB4.is_internal = FALSE
EIF4E.is_internal = TRUE
EIF4EBP1.is_internal = TRUE
FUS.is_internal = FALSE
GIT1.is_internal = FALSE
GNA13.is_internal = FALSE
GRB2.is_internal = TRUE
HRAS.is_internal = TRUE
ITCH.is_internal = TRUE
JUN.is_internal = TRUE
KRAS.is_internal = TRUE
LATS1.is_internal = TRUE
LATS2.is_internal = TRUE
LIMK1.is_internal = TRUE
LIMK2.is_internal = TRUE
MAP2K1.is_internal = TRUE
MAP2K2.is_internal = TRUE
MAPK1.is_internal = TRUE
MAPK3.is_internal = TRUE
MYC.is_internal = TRUE
MP.is_internal = TRUE
NFE2L2.is_internal = TRUE
NR4A3.is_internal = TRUE
NRAS.is_internal = TRUE
PAK1.is_internal = TRUE
PAK2.is_internal = TRUE
PAK3.is_internal = TRUE
PAK4.is_internal = TRUE
PDPK1.is_internal = TRUE
PI3K.is_internal = TRUE
PLCG1.is_internal = TRUE
PPP1R12A.is_internal = TRUE
PPP1R12B.is_internal = TRUE
PRKACA.is_internal = TRUE
PRKCA.is_internal = TRUE
PRKCB.is_internal = TRUE
PRKCG.is_internal = TRUE
PRKCZ.is_internal = TRUE
PTEN.is_internal = TRUE
PTK2B.is_internal = TRUE
PTPN11.is_internal = TRUE
RAC1.is_internal = TRUE
RAF1.is_internal = TRUE
RHEB.is_internal = TRUE
RHOA.is_internal = TRUE
ROCK1.is_internal = TRUE
ROCK2.is_internal = TRUE
RPS6KA1.is_internal = TRUE
SHC1.is_internal = TRUE
SIRT1.is_internal = TRUE
SNAI1.is_internal = TRUE
SPART.is_internal = TRUE
SOS1.is_internal = TRUE
SRC.is_internal = TRUE
STMN1.is_internal = TRUE
SYN1.is_internal = TRUE
TSC.is_internal = TRUE
TTL.is_internal = TRUE
WWTR1.is_internal = TRUE
WWP1.is_internal = TRUE
YES1.is_internal = TRUE
YAP1.is_internal = TRUE
mTORC2.is_internal = TRUE
mTORC1.is_internal = TRUE
FOXO.is_internal = FALSE
Tubulin.is_internal = TRUE
Microtubule_polimerization.is_internal = TRUE
Neuron_migration.is_internal = TRUE
Actin_cytoskeleton_reorganization.is_internal = TRUE
Cell_migration.is_internal = TRUE
F_actin_dynamics.is_internal = FALSE
Protein_synthesis.is_internal = TRUE
Metastasis.is_internal = TRUE
Proliferation.is_internal = TRUE
Apoptosis.is_internal = TRUE
[NRG1].istate = 0.5[1], 0.5[0]
[BAD].istate = 0.23038[1], 0.76962[0]
[SYN1].istate = 0.43375[1], 0.5662499999999999[0]
[WWTR1].istate = 0.43066[1], 0.56934[0]
[LPAR2].istate = 0.37777[1], 0.6222300000000001[0]
[ERBB3].istate = 0.60848[1], 0.39152[0]
[PRKCZ].istate = 0.25553[1], 0.74447[0]
[ROCK1].istate = 0.3514[1], 0.6486000000000001[0]
[CDC42].istate = 0.64459[1], 0.35541[0]
[ARHGEF1].istate = 0.43577[1], 0.56423[0]
[PPP1R12B].istate = 0.51846[1], 0.48153999999999997[0]
[PAK3].istate = 0.53193[1], 0.46807[0]
[ARAF].istate = 0.55479[1], 0.44521[0]
[FUS].istate = 0.44181[1], 0.55819[0]
[SIRT1].istate = 0.0305[1], 0.9695[0]
[CDC25B].istate = 0.28102[1], 0.71898[0]
[AKT2].istate = 0.36938[1], 0.63062[0]
[RHEB].istate = 0.91783[1], 0.08216999999999997[0]
[LIMK1].istate = 0.43188[1], 0.56812[0]
[GIT1].istate = 0.61017[1], 0.38983[0]
[AMOTL2].istate = 0.2398[1], 0.7602[0]
[TTL].istate = 0.3671[1], 0.6329[0]
[NFE2L2].istate = 0.6978[1], 0.3022[0]
[AKT3].istate = 0.74243[1], 0.25756999999999997[0]
[RPS6KA1].istate = 0.75055[1], 0.24944999999999995[0]
[NR4A3].istate = 0.51178[1], 0.48822[0]
[PTK2B].istate = 0.64485[1], 0.35514999999999997[0]
[WWP1].istate = 0.12831[1], 0.87169[0]
[PLCG1].istate = 0.72145[1], 0.27854999999999996[0]
[SNAI1].istate = 0.27046[1], 0.7295400000000001[0]
[PRKCG].istate = 0.53112[1], 0.46887999999999996[0]
[MAP2K2].istate = 0.32669[1], 0.6733100000000001[0]
[ARHGEF6].istate = 0.65539[1], 0.34460999999999997[0]
[LATS1].istate = 0.88683[1], 0.11316999999999999[0]
[ARHGEF11].istate = 0.62654[1], 0.37346[0]
[SPART].istate = 0.1619[1], 0.8381000000000001[0]
[KRAS].istate = 0.68196[1], 0.31804[0]
[ROCK2].istate = 0.58102[1], 0.41898[0]
[RAC1].istate = 0.60777[1], 0.39222999999999997[0]
[MYC].istate = 0.59449[1], 0.40551000000000004[0]
[YAP1].istate = 0.33892[1], 0.66108[0]
[EGF].istate = 0.43456[1], 0.5654399999999999[0]
[ERBB2].istate = 0.86387[1], 0.13612999999999997[0]
[AKT1].istate = 0.28502[1], 0.71498[0]
[EPHA2].istate = 0.3272[1], 0.6728000000000001[0]
[CDC42BPA].istate = 0.63213[1], 0.36787000000000003[0]
[EGFR].istate = 0.74613[1], 0.25387000000000004[0]
[PAK1].istate = 0.20994[1], 0.79006[0]
[LATS2].istate = 0.64891[1], 0.35109[0]
[EIF4E].istate = 0.57276[1], 0.42723999999999995[0]
[PRKCA].istate = 0.68235[1], 0.31765[0]
[DEPTOR].istate = 0.15145[1], 0.84855[0]
[BRAF].istate = 0.45946[1], 0.54054[0]
[NRG2].istate = 0.3539[1], 0.6461[0]
[SHC1].istate = 0.09815[1], 0.90185[0]
[PRKCB].istate = 0.47837[1], 0.52163[0]
[CTNNB1].istate = 0.63232[1], 0.36768[0]
[MAP2K1].istate = 0.2374[1], 0.7626[0]
[NRG4].istate = 0.57347[1], 0.42652999999999996[0]
[TACR3].istate = 0.33341[1], 0.66659[0]
[CDK1].istate = 0.5645[1], 0.4355[0]
[BCL2L1].istate = 0.39212[1], 0.60788[0]
[BCL2].istate = 0.21519[1], 0.78481[0]
[PTEN].istate = 0.31563[1], 0.6843699999999999[0]
[CFL1].istate = 0.64058[1], 0.35941999999999996[0]
[YES1].istate = 0.71948[1], 0.28052[0]
[JUN].istate = 0.68553[1], 0.31447[0]
[ERBB4].istate = 0.72055[1], 0.27945[0]
[PTPN11].istate = 0.58363[1], 0.41637[0]
[PAK2].istate = 0.63782[1], 0.36217999999999995[0]
[F2R].istate = 0.14863[1], 0.85137[0]
[LIMK2].istate = 0.21132[1], 0.78868[0]
[NRG3].istate = 0.28135[1], 0.71865[0]
[EIF4EBP1].istate = 0.45073[1], 0.5492699999999999[0]
[ARHGEF12].istate = 0.56128[1], 0.43872[0]
[SRC].istate = 0.68466[1], 0.31533999999999995[0]
[NRAS].istate = 0.87417[1], 0.12583[0]
[mTORC2].istate = 0.30872[1], 0.69128[0]
[mTORC1].istate = 0.23885[1], 0.76115[0]
[PI3K].istate = 0.18722[1], 0.8127800000000001[0]
[TSC].istate = 0.52528[1], 0.47472000000000003[0]
```
