## Supplementary Dataset 5 for "Explainable Generative AI Uncovers a Molecular Continuum in Medulloblastoma with Implications for Rare Cancer Subtyping and Treatment Equity": MB_list3_RNA_asTransition_408.cfg

```
$u_F2R=5.27452
$d_F2R=0.18959
$u_LPAR2=2.82743
$d_LPAR2=0.35368
$u_TACR3=0.36061
$d_TACR3=2.77308
$u_EGF=29.67386
$d_EGF=0.0337
$u_NRG1 = 1
$d_NRG1 = 1
$u_NRG2=0.2074
$d_NRG2=4.8216
$u_NRG3=0.09129
$d_NRG3=10.9541
$u_NRG4=0.39448
$d_NRG4=2.53498
$u_AKT1=4.64262
$d_AKT1=0.2154
$u_AKT2=17.54252
$d_AKT2=0.057
$u_AKT3=5.2302
$d_AKT3=0.1912
$u_AMOTL2=0.04087
$d_AMOTL2=24.46782
$u_ARAF=2.24004
$d_ARAF=0.44642
$u_ARHGEF1=1.87407
$d_ARHGEF1=0.5336
$u_ARHGEF11=0.92587
$d_ARHGEF11=1.08007
$u_ARHGEF12=6.60644
$d_ARHGEF12=0.15137
$u_ARHGEF6=7.04906
$d_ARHGEF6=0.14186
$u_ATF2 = 1
$d_ATF2 = 1
$u_BAD=0.05506
$d_BAD=18.16201
$u_BCL2=0.11905
$d_BCL2=8.39983
$u_BCL2L1=0.45691
$d_BCL2L1=2.18861
$u_BRAF=0.18535
$d_BRAF=5.3952
$u_CDC42=10.93368
$d_CDC42=0.09146
$u_CDC42BPA=0.09495
$d_CDC42BPA=10.53186
$u_CDK1=1.91332
$d_CDK1=0.52265
$u_CDC25B=0.36152
$d_CDC25B=2.7661
$u_CFL1=0.25562
$d_CFL1=3.91206
$u_CFL2 = 1
$d_CFL2 = 1
$u_CREB1 = 1
$d_CREB1 = 1
$u_CTNNB1=13.56757
$d_CTNNB1=0.07371
$u_CTTN = 1
$d_CTTN = 1
$u_DEPTOR=0.25711
$d_DEPTOR=3.88939
$u_EPHA2=0.43308
$d_EPHA2=2.30904
$u_EGFR=0.4237
$d_EGFR=2.36016
$u_ERBB2=0.85899
$d_ERBB2=1.16416
$u_ERBB3=0.16055
$d_ERBB3=6.22859
$u_ERBB4=0.01399
$d_ERBB4=71.47963
$u_EIF4E=2.41958
$d_EIF4E=0.41329
$u_EIF4EBP1=0.17909
$d_EIF4EBP1=5.58378
$u_FUS=0.02686
$d_FUS=37.23008
$u_GIT1=2.93624
$d_GIT1=0.34057
$u_GNA13 = 1
$d_GNA13 = 1
$u_GRB2 = 1
$d_GRB2 = 1
$u_HRAS = 1
$d_HRAS = 1
$u_ITCH = 1
$d_ITCH = 1
$u_JUN=2.02272
$d_JUN=0.49438
$u_KRAS=9.21843
$d_KRAS=0.10848
$u_LATS1=2.11581
$d_LATS1=0.47263
$u_LATS2=5.09897
$d_LATS2=0.19612
$u_LIMK1=0.06378
$d_LIMK1=15.6789
$u_LIMK2=1.44644
$d_LIMK2=0.69135
$u_MAP2K1=63.63515
$d_MAP2K1=0.01571
$u_MAP2K2=0.25666
$d_MAP2K2=3.89621
$u_MAPK1 = 1
$d_MAPK1 = 1
$u_MAPK3 = 1
$d_MAPK3 = 1
$u_MYC=0.93901
$d_MYC=1.06495
$u_MP = 1
$d_MP = 1
$u_NFE2L2=8.21243
$d_NFE2L2=0.12177
$u_NR4A3=59.29215
$d_NR4A3=0.01687
$u_NRAS=0.36977
$d_NRAS=2.70438
$u_PAK1=0.52167
$d_PAK1=1.91692
$u_PAK2=15.1344
$d_PAK2=0.06607
$u_PAK3=0.12833
$d_PAK3=7.79241
$u_PAK4 = 1
$d_PAK4 = 1
$u_PDPK1 = 1
$d_PDPK1 = 1
$u_PI3K=1.61131
$d_PI3K=0.62061
$u_PLCG1=1.42972
$d_PLCG1=0.69944
$u_PPP1R12A = 1
$d_PPP1R12A = 1
$u_PPP1R12B=17.41603
$d_PPP1R12B=0.05742
$u_PRKACA = 1
$d_PRKACA = 1
$u_PRKCA=2.71443
$d_PRKCA=0.3684
$u_PRKCB=0.73592
$d_PRKCB=1.35884
$u_PRKCG=0.12463
$d_PRKCG=8.02375
$u_PRKCZ=0.09595
$d_PRKCZ=10.42209
$u_PTEN=0.51682
$d_PTEN=1.93491
$u_PTK2B=2.35048
$d_PTK2B=0.42545
$u_PTPN11=46.04885
$d_PTPN11=0.02172
$u_RAC1=0.60924
$d_RAC1=1.64139
$u_RAF1 = 1
$d_RAF1 = 1
$u_RHEB=9.69837
$d_RHEB=0.10311
$u_RHOA = 1
$d_RHOA = 1
$u_ROCK1=3.90684
$d_ROCK1=0.25596
$u_ROCK2=9.11018
$d_ROCK2=0.10977
$u_RPS6KA1=13.16425
$d_RPS6KA1=0.07596
$u_SHC1=3.15921
$d_SHC1=0.31653
$u_SIRT1=37.24722
$d_SIRT1=0.02685
$u_SNAI1=6.28437
$d_SNAI1=0.15912
$u_SPART=0.10809
$d_SPART=9.25155
$u_SOS1 = 1
$d_SOS1 = 1
$u_SRC=2.70711
$d_SRC=0.3694
$u_STMN1 = 1
$d_STMN1 = 1
$u_SYN1=3.65679
$d_SYN1=0.27346
$u_TSC=5.88665
$d_TSC=0.16988
$u_TTL=0.19979
$d_TTL=5.00526
$u_WWTR1=2.55809
$d_WWTR1=0.39092
$u_WWP1=0.70688
$d_WWP1=1.41467
$u_YES1=17.02123
$d_YES1=0.05875
$u_YAP1=16.15977
$d_YAP1=0.06188
$u_mTORC2=0.33421
$d_mTORC2=2.99213
$u_mTORC1=4.4437
$d_mTORC1=0.22504
$u_FOXO = 1
$d_FOXO = 1
$u_Tubulin = 1
$d_Tubulin = 1
$u_Microtubule_polimerization = 1
$d_Microtubule_polimerization = 1
$u_Neuron_migration = 1
$d_Neuron_migration = 1
$u_Actin_cytoskeleton_reorganization = 1
$d_Actin_cytoskeleton_reorganization = 1
$u_Cell_migration = 1
$d_Cell_migration = 1
$u_F_actin_dynamics = 1
$d_F_actin_dynamics = 1
$u_Protein_synthesis = 1
$d_Protein_synthesis = 1
$u_Metastasis = 1
$d_Metastasis = 1
$u_Proliferation = 1
$d_Proliferation = 1
$u_Apoptosis = 1
$d_Apoptosis = 1
[ATF2].istate = 1 [0], 0 [1]
[CFL2].istate = 1 [0], 0 [1]
[CREB1].istate = 1 [0], 0 [1]
[CTTN].istate = 1 [0], 0 [1]
[GNA13].istate = 1 [0], 0 [1]
[GRB2].istate = 1 [0], 0 [1]
[HRAS].istate = 1 [0], 0 [1]
[ITCH].istate = 1 [0], 0 [1]
[MAPK1].istate = 1 [0], 0 [1]
[MAPK3].istate = 1 [0], 0 [1]
[MP].istate = 1 [0], 0 [1]
[PAK4].istate = 1 [0], 0 [1]
[PDPK1].istate = 1 [0], 0 [1]
[PPP1R12A].istate = 1 [0], 0 [1]
[PRKACA].istate = 1 [0], 0 [1]
[RAF1].istate = 1 [0], 0 [1]
[RHOA].istate = 1 [0], 0 [1]
[SOS1].istate = 1 [0], 0 [1]
[STMN1].istate = 1 [0], 0 [1]
[FOXO].istate = 1 [0], 0 [1]
[Tubulin].istate = 1 [0], 0 [1]
[Microtubule_polimerization].istate = 1 [0], 0 [1]
[Neuron_migration].istate = 1 [0], 0 [1]
[Actin_cytoskeleton_reorganization].istate = 1 [0], 0 [1]
[Cell_migration].istate = 1 [0], 0 [1]
[F_actin_dynamics].istate = 1 [0], 0 [1]
[Protein_synthesis].istate = 1 [0], 0 [1]
[Metastasis].istate = 1 [0], 0 [1]
[Proliferation].istate = 1 [0], 0 [1]
[Apoptosis].istate = 1 [0], 0 [1]
discrete_time = 0
use_physrandgen = FALSE
seed_pseudorandom = 100
sample_count = 10000
max_time = 60
time_tick = 0.1
thread_count = 1
statdist_traj_count = 100
statdist_cluster_threshold = 1
display_traj = 0
statdist_similarity_cache_max_size = 20000
F2R.is_internal = TRUE
LPAR2.is_internal = TRUE
TACR3.is_internal = TRUE
EGF.is_internal = TRUE
NRG1.is_internal = TRUE
NRG2.is_internal = TRUE
NRG3.is_internal = TRUE
NRG4.is_internal = TRUE
AKT1.is_internal = TRUE
AKT2.is_internal = TRUE
AKT3.is_internal = TRUE
AMOTL2.is_internal = TRUE
ARAF.is_internal = TRUE
ARHGEF1.is_internal = TRUE
ARHGEF11.is_internal = TRUE
ARHGEF12.is_internal = TRUE
ARHGEF6.is_internal = TRUE
ATF2.is_internal = TRUE
BAD.is_internal = TRUE
BCL2.is_internal = TRUE
BCL2L1.is_internal = TRUE
BRAF.is_internal = TRUE
CDC42.is_internal = TRUE
CDC42BPA.is_internal = TRUE
CDK1.is_internal = TRUE
CDC25B.is_internal = TRUE
CFL1.is_internal = TRUE
CFL2.is_internal = TRUE
CREB1.is_internal = TRUE
CTNNB1.is_internal = TRUE
CTTN.is_internal = TRUE
DEPTOR.is_internal = TRUE
EPHA2.is_internal = TRUE
EGFR.is_internal = TRUE
ERBB2.is_internal = FALSE
ERBB3.is_internal = FALSE
ERBB4.is_internal = FALSE
EIF4E.is_internal = TRUE
EIF4EBP1.is_internal = TRUE
FUS.is_internal = FALSE
GIT1.is_internal = FALSE
GNA13.is_internal = FALSE
GRB2.is_internal = TRUE
HRAS.is_internal = TRUE
ITCH.is_internal = TRUE
JUN.is_internal = TRUE
KRAS.is_internal = TRUE
LATS1.is_internal = TRUE
LATS2.is_internal = TRUE
LIMK1.is_internal = TRUE
LIMK2.is_internal = TRUE
MAP2K1.is_internal = TRUE
MAP2K2.is_internal = TRUE
MAPK1.is_internal = TRUE
MAPK3.is_internal = TRUE
MYC.is_internal = TRUE
MP.is_internal = TRUE
NFE2L2.is_internal = TRUE
NR4A3.is_internal = TRUE
NRAS.is_internal = TRUE
PAK1.is_internal = TRUE
PAK2.is_internal = TRUE
PAK3.is_internal = TRUE
PAK4.is_internal = TRUE
PDPK1.is_internal = TRUE
PI3K.is_internal = TRUE
PLCG1.is_internal = TRUE
PPP1R12A.is_internal = TRUE
PPP1R12B.is_internal = TRUE
PRKACA.is_internal = TRUE
PRKCA.is_internal = TRUE
PRKCB.is_internal = TRUE
PRKCG.is_internal = TRUE
PRKCZ.is_internal = TRUE
PTEN.is_internal = TRUE
PTK2B.is_internal = TRUE
PTPN11.is_internal = TRUE
RAC1.is_internal = TRUE
RAF1.is_internal = TRUE
RHEB.is_internal = TRUE
RHOA.is_internal = TRUE
ROCK1.is_internal = TRUE
ROCK2.is_internal = TRUE
RPS6KA1.is_internal = TRUE
SHC1.is_internal = TRUE
SIRT1.is_internal = TRUE
SNAI1.is_internal = TRUE
SPART.is_internal = TRUE
SOS1.is_internal = TRUE
SRC.is_internal = TRUE
STMN1.is_internal = TRUE
SYN1.is_internal = TRUE
TSC.is_internal = TRUE
TTL.is_internal = TRUE
WWTR1.is_internal = TRUE
WWP1.is_internal = TRUE
YES1.is_internal = TRUE
YAP1.is_internal = TRUE
mTORC2.is_internal = TRUE
mTORC1.is_internal = TRUE
FOXO.is_internal = FALSE
Tubulin.is_internal = TRUE
Microtubule_polimerization.is_internal = TRUE
Neuron_migration.is_internal = TRUE
Actin_cytoskeleton_reorganization.is_internal = TRUE
Cell_migration.is_internal = TRUE
F_actin_dynamics.is_internal = FALSE
Protein_synthesis.is_internal = TRUE
Metastasis.is_internal = TRUE
Proliferation.is_internal = TRUE
Apoptosis.is_internal = TRUE
[NRG1].istate = 0.5[1], 0.5[0]
[BAD].istate = 0.1852[1], 0.8148[0]
[SYN1].istate = 0.64077[1], 0.35923000000000005[0]
[WWTR1].istate = 0.60198[1], 0.39802000000000004[0]
[LPAR2].istate = 0.61285[1], 0.38715[0]
[ERBB3].istate = 0.3014[1], 0.6986[0]
[PRKCZ].istate = 0.24551[1], 0.75449[0]
[ROCK1].istate = 0.64796[1], 0.35204[0]
[CDC42].istate = 0.75969[1], 0.24031000000000002[0]
[ARHGEF1].istate = 0.5682[1], 0.43179999999999996[0]
[PPP1R12B].istate = 0.81024[1], 0.18976000000000004[0]
[PAK3].istate = 0.27708[1], 0.72292[0]
[ARAF].istate = 0.58756[1], 0.41244000000000003[0]
[FUS].istate = 0.10726[1], 0.89274[0]
[SIRT1].istate = 0.89277[1], 0.10723000000000005[0]
[CDC25B].istate = 0.38953[1], 0.6104700000000001[0]
[AKT2].istate = 0.81102[1], 0.18898000000000004[0]
[RHEB].istate = 0.74667[1], 0.25333000000000006[0]
[LIMK1].istate = 0.20116[1], 0.79884[0]
[GIT1].istate = 0.61695[1], 0.38305[0]
[AMOTL2].istate = 0.15286[1], 0.84714[0]
[TTL].istate = 0.32515[1], 0.67485[0]
[NFE2L2].istate = 0.72862[1], 0.27137999999999995[0]
[AKT3].istate = 0.67963[1], 0.32037000000000004[0]
[RPS6KA1].istate = 0.77985[1], 0.22014999999999996[0]
[NR4A3].istate = 0.94325[1], 0.05674999999999997[0]
[PTK2B].istate = 0.59279[1], 0.40720999999999996[0]
[WWP1].istate = 0.46234[1], 0.53766[0]
[PLCG1].istate = 0.53881[1], 0.46119[0]
[SNAI1].istate = 0.69957[1], 0.30043[0]
[PRKCG].istate = 0.27391[1], 0.72609[0]
[MAP2K2].istate = 0.35234[1], 0.64766[0]
[ARHGEF6].istate = 0.71203[1], 0.28796999999999995[0]
[LATS1].istate = 0.58137[1], 0.41862999999999995[0]
[ARHGEF11].istate = 0.49164[1], 0.5083599999999999[0]
[SPART].istate = 0.25845[1], 0.7415499999999999[0]
[KRAS].istate = 0.74116[1], 0.25883999999999996[0]
[ROCK2].istate = 0.73988[1], 0.26012[0]
[RAC1].istate = 0.4462[1], 0.5538000000000001[0]
[MYC].istate = 0.49317[1], 0.50683[0]
[YAP1].istate = 0.80211[1], 0.19789[0]
[EGF].istate = 0.86809[1], 0.13190999999999997[0]
[ERBB2].istate = 0.4835[1], 0.5165[0]
[AKT1].istate = 0.66669[1], 0.33331[0]
[EPHA2].istate = 0.40914[1], 0.5908599999999999[0]
[CDC42BPA].istate = 0.24438[1], 0.75562[0]
[EGFR].istate = 0.40676[1], 0.59324[0]
[PAK1].istate = 0.42935[1], 0.57065[0]
[LATS2].istate = 0.67687[1], 0.32313000000000003[0]
[EIF4E].istate = 0.59593[1], 0.40407000000000004[0]
[PRKCA].istate = 0.60842[1], 0.39158000000000004[0]
[DEPTOR].istate = 0.35253[1], 0.64747[0]
[BRAF].istate = 0.317[1], 0.683[0]
[NRG2].istate = 0.3292[1], 0.6708000000000001[0]
[SHC1].istate = 0.62489[1], 0.37511000000000005[0]
[PRKCB].istate = 0.46671[1], 0.53329[0]
[CTNNB1].istate = 0.78313[1], 0.21687[0]
[MAP2K1].istate = 0.95092[1], 0.04908000000000001[0]
[NRG4].istate = 0.39901[1], 0.60099[0]
[TACR3].istate = 0.38926[1], 0.6107400000000001[0]
[CDK1].istate = 0.57045[1], 0.42955[0]
[BCL2L1].istate = 0.41496[1], 0.58504[0]
[BCL2].istate = 0.26893[1], 0.73107[0]
[PTEN].istate = 0.42833[1], 0.57167[0]
[CFL1].istate = 0.3519[1], 0.6481[0]
[YES1].istate = 0.80775[1], 0.19225000000000003[0]
[JUN].istate = 0.57648[1], 0.42352[0]
[ERBB4].istate = 0.03645[1], 0.96355[0]
[PTPN11].istate = 0.9158[1], 0.08420000000000005[0]
[PAK2].istate = 0.79499[1], 0.20501000000000003[0]
[F2R].istate = 0.68055[1], 0.31945[0]
[LIMK2].istate = 0.54008[1], 0.45992[0]
[NRG3].istate = 0.2401[1], 0.7599[0]
[EIF4EBP1].istate = 0.31326[1], 0.68674[0]
[ARHGEF12].istate = 0.70499[1], 0.29501[0]
[SRC].istate = 0.60813[1], 0.39187000000000005[0]
[NRAS].istate = 0.39198[1], 0.60802[0]
[mTORC2].istate = 0.38101[1], 0.6189899999999999[0]
[mTORC1].istate = 0.66194[1], 0.33806[0]
[PI3K].istate = 0.5518[1], 0.44820000000000004[0]
[TSC].istate = 0.69247[1], 0.30752999999999997[0]
```
