## Supplementary Dataset 5 for "Explainable Generative AI Uncovers a Molecular Continuum in Medulloblastoma with Implications for Rare Cancer Subtyping and Treatment Equity": MB_list3_RNA_asTransition_410.cfg

```
$u_F2R=1.81734
$d_F2R=0.55025
$u_LPAR2=16.5207
$d_LPAR2=0.06053
$u_TACR3=6.69912
$d_TACR3=0.14927
$u_EGF=51.34401
$d_EGF=0.01948
$u_NRG1 = 1
$d_NRG1 = 1
$u_NRG2=20.68519
$d_NRG2=0.04834
$u_NRG3=0.43609
$d_NRG3=2.2931
$u_NRG4=28.8662
$d_NRG4=0.03464
$u_AKT1=6.509
$d_AKT1=0.15363
$u_AKT2=2.95269
$d_AKT2=0.33867
$u_AKT3=6.10463
$d_AKT3=0.16381
$u_AMOTL2=5.26054
$d_AMOTL2=0.19009
$u_ARAF=1.00122
$d_ARAF=0.99878
$u_ARHGEF1=53.87847
$d_ARHGEF1=0.01856
$u_ARHGEF11=12.34174
$d_ARHGEF11=0.08103
$u_ARHGEF12=2.16969
$d_ARHGEF12=0.4609
$u_ARHGEF6=1.16634
$d_ARHGEF6=0.85738
$u_ATF2 = 1
$d_ATF2 = 1
$u_BAD=0.79124
$d_BAD=1.26384
$u_BCL2=1.60884
$d_BCL2=0.62157
$u_BCL2L1=0.15765
$d_BCL2L1=6.34317
$u_BRAF=12.12616
$d_BRAF=0.08247
$u_CDC42=10.52812
$d_CDC42=0.09498
$u_CDC42BPA=0.16323
$d_CDC42BPA=6.12632
$u_CDK1=0.90226
$d_CDK1=1.10833
$u_CDC25B=0.37221
$d_CDC25B=2.68666
$u_CFL1=2.20031
$d_CFL1=0.45448
$u_CFL2 = 1
$d_CFL2 = 1
$u_CREB1 = 1
$d_CREB1 = 1
$u_CTNNB1=0.02216
$d_CTNNB1=45.12635
$u_CTTN = 1
$d_CTTN = 1
$u_DEPTOR=1.64294
$d_DEPTOR=0.60866
$u_EPHA2=2.93102
$d_EPHA2=0.34118
$u_EGFR=0.34081
$d_EGFR=2.93419
$u_ERBB2=5.92664
$d_ERBB2=0.16873
$u_ERBB3=0.2505
$d_ERBB3=3.99202
$u_ERBB4=7.91202
$d_ERBB4=0.12639
$u_EIF4E=21.68796
$d_EIF4E=0.04611
$u_EIF4EBP1=0.18376
$d_EIF4EBP1=5.44188
$u_FUS=0.02491
$d_FUS=40.14452
$u_GIT1=2.60749
$d_GIT1=0.38351
$u_GNA13 = 1
$d_GNA13 = 1
$u_GRB2 = 1
$d_GRB2 = 1
$u_HRAS = 1
$d_HRAS = 1
$u_ITCH = 1
$d_ITCH = 1
$u_JUN=0.08189
$d_JUN=12.2115
$u_KRAS=0.88934
$d_KRAS=1.12443
$u_LATS1=3.28659
$d_LATS1=0.30427
$u_LATS2=2.82822
$d_LATS2=0.35358
$u_LIMK1=24.86241
$d_LIMK1=0.04022
$u_LIMK2=2.22542
$d_LIMK2=0.44935
$u_MAP2K1=0.47656
$d_MAP2K1=2.09837
$u_MAP2K2=6.49197
$d_MAP2K2=0.15404
$u_MAPK1 = 1
$d_MAPK1 = 1
$u_MAPK3 = 1
$d_MAPK3 = 1
$u_MYC=0.37313
$d_MYC=2.68003
$u_MP = 1
$d_MP = 1
$u_NFE2L2=2.98308
$d_NFE2L2=0.33522
$u_NR4A3=2.23308
$d_NR4A3=0.44781
$u_NRAS=0.22483
$d_NRAS=4.44781
$u_PAK1=0.05333
$d_PAK1=18.75117
$u_PAK2=1.60831
$d_PAK2=0.62177
$u_PAK3=16.21078
$d_PAK3=0.06169
$u_PAK4 = 1
$d_PAK4 = 1
$u_PDPK1 = 1
$d_PDPK1 = 1
$u_PI3K=0.11785
$d_PI3K=8.48536
$u_PLCG1=0.31962
$d_PLCG1=3.12872
$u_PPP1R12A = 1
$d_PPP1R12A = 1
$u_PPP1R12B=1.20065
$d_PPP1R12B=0.83288
$u_PRKACA = 1
$d_PRKACA = 1
$u_PRKCA=1.10105
$d_PRKCA=0.90822
$u_PRKCB=0.98333
$d_PRKCB=1.01695
$u_PRKCG=0.47292
$d_PRKCG=2.11452
$u_PRKCZ=1.95259
$d_PRKCZ=0.51214
$u_PTEN=13.86825
$d_PTEN=0.07211
$u_PTK2B=0.15476
$d_PTK2B=6.46162
$u_PTPN11=0.25476
$d_PTPN11=3.92526
$u_RAC1=7.28487
$d_RAC1=0.13727
$u_RAF1 = 1
$d_RAF1 = 1
$u_RHEB=10.63952
$d_RHEB=0.09399
$u_RHOA = 1
$d_RHOA = 1
$u_ROCK1=0.79601
$d_ROCK1=1.25627
$u_ROCK2=1.85612
$d_ROCK2=0.53876
$u_RPS6KA1=1.43674
$d_RPS6KA1=0.69602
$u_SHC1=0.09941
$d_SHC1=10.05935
$u_SIRT1=0.11955
$d_SIRT1=8.3647
$u_SNAI1=3.48637
$d_SNAI1=0.28683
$u_SPART=0.07209
$d_SPART=13.87155
$u_SOS1 = 1
$d_SOS1 = 1
$u_SRC=33.03926
$d_SRC=0.03027
$u_STMN1 = 1
$d_STMN1 = 1
$u_SYN1=25.08922
$d_SYN1=0.03986
$u_TSC=6.73526
$d_TSC=0.14847
$u_TTL=0.62834
$d_TTL=1.5915
$u_WWTR1=0.6836
$d_WWTR1=1.46284
$u_WWP1=0.05534
$d_WWP1=18.07011
$u_YES1=0.41192
$d_YES1=2.42766
$u_YAP1=0.26914
$d_YAP1=3.71554
$u_mTORC2=0.13643
$d_mTORC2=7.32977
$u_mTORC1=0.90734
$d_mTORC1=1.10212
$u_FOXO = 1
$d_FOXO = 1
$u_Tubulin = 1
$d_Tubulin = 1
$u_Microtubule_polimerization = 1
$d_Microtubule_polimerization = 1
$u_Neuron_migration = 1
$d_Neuron_migration = 1
$u_Actin_cytoskeleton_reorganization = 1
$d_Actin_cytoskeleton_reorganization = 1
$u_Cell_migration = 1
$d_Cell_migration = 1
$u_F_actin_dynamics = 1
$d_F_actin_dynamics = 1
$u_Protein_synthesis = 1
$d_Protein_synthesis = 1
$u_Metastasis = 1
$d_Metastasis = 1
$u_Proliferation = 1
$d_Proliferation = 1
$u_Apoptosis = 1
$d_Apoptosis = 1
[ATF2].istate = 1 [0], 0 [1]
[CFL2].istate = 1 [0], 0 [1]
[CREB1].istate = 1 [0], 0 [1]
[CTTN].istate = 1 [0], 0 [1]
[GNA13].istate = 1 [0], 0 [1]
[GRB2].istate = 1 [0], 0 [1]
[HRAS].istate = 1 [0], 0 [1]
[ITCH].istate = 1 [0], 0 [1]
[MAPK1].istate = 1 [0], 0 [1]
[MAPK3].istate = 1 [0], 0 [1]
[MP].istate = 1 [0], 0 [1]
[PAK4].istate = 1 [0], 0 [1]
[PDPK1].istate = 1 [0], 0 [1]
[PPP1R12A].istate = 1 [0], 0 [1]
[PRKACA].istate = 1 [0], 0 [1]
[RAF1].istate = 1 [0], 0 [1]
[RHOA].istate = 1 [0], 0 [1]
[SOS1].istate = 1 [0], 0 [1]
[STMN1].istate = 1 [0], 0 [1]
[FOXO].istate = 1 [0], 0 [1]
[Tubulin].istate = 1 [0], 0 [1]
[Microtubule_polimerization].istate = 1 [0], 0 [1]
[Neuron_migration].istate = 1 [0], 0 [1]
[Actin_cytoskeleton_reorganization].istate = 1 [0], 0 [1]
[Cell_migration].istate = 1 [0], 0 [1]
[F_actin_dynamics].istate = 1 [0], 0 [1]
[Protein_synthesis].istate = 1 [0], 0 [1]
[Metastasis].istate = 1 [0], 0 [1]
[Proliferation].istate = 1 [0], 0 [1]
[Apoptosis].istate = 1 [0], 0 [1]
discrete_time = 0
use_physrandgen = FALSE
seed_pseudorandom = 100
sample_count = 10000
max_time = 60
time_tick = 0.1
thread_count = 1
statdist_traj_count = 100
statdist_cluster_threshold = 1
display_traj = 0
statdist_similarity_cache_max_size = 20000
F2R.is_internal = TRUE
LPAR2.is_internal = TRUE
TACR3.is_internal = TRUE
EGF.is_internal = TRUE
NRG1.is_internal = TRUE
NRG2.is_internal = TRUE
NRG3.is_internal = TRUE
NRG4.is_internal = TRUE
AKT1.is_internal = TRUE
AKT2.is_internal = TRUE
AKT3.is_internal = TRUE
AMOTL2.is_internal = TRUE
ARAF.is_internal = TRUE
ARHGEF1.is_internal = TRUE
ARHGEF11.is_internal = TRUE
ARHGEF12.is_internal = TRUE
ARHGEF6.is_internal = TRUE
ATF2.is_internal = TRUE
BAD.is_internal = TRUE
BCL2.is_internal = TRUE
BCL2L1.is_internal = TRUE
BRAF.is_internal = TRUE
CDC42.is_internal = TRUE
CDC42BPA.is_internal = TRUE
CDK1.is_internal = TRUE
CDC25B.is_internal = TRUE
CFL1.is_internal = TRUE
CFL2.is_internal = TRUE
CREB1.is_internal = TRUE
CTNNB1.is_internal = TRUE
CTTN.is_internal = TRUE
DEPTOR.is_internal = TRUE
EPHA2.is_internal = TRUE
EGFR.is_internal = TRUE
ERBB2.is_internal = FALSE
ERBB3.is_internal = FALSE
ERBB4.is_internal = FALSE
EIF4E.is_internal = TRUE
EIF4EBP1.is_internal = TRUE
FUS.is_internal = FALSE
GIT1.is_internal = FALSE
GNA13.is_internal = FALSE
GRB2.is_internal = TRUE
HRAS.is_internal = TRUE
ITCH.is_internal = TRUE
JUN.is_internal = TRUE
KRAS.is_internal = TRUE
LATS1.is_internal = TRUE
LATS2.is_internal = TRUE
LIMK1.is_internal = TRUE
LIMK2.is_internal = TRUE
MAP2K1.is_internal = TRUE
MAP2K2.is_internal = TRUE
MAPK1.is_internal = TRUE
MAPK3.is_internal = TRUE
MYC.is_internal = TRUE
MP.is_internal = TRUE
NFE2L2.is_internal = TRUE
NR4A3.is_internal = TRUE
NRAS.is_internal = TRUE
PAK1.is_internal = TRUE
PAK2.is_internal = TRUE
PAK3.is_internal = TRUE
PAK4.is_internal = TRUE
PDPK1.is_internal = TRUE
PI3K.is_internal = TRUE
PLCG1.is_internal = TRUE
PPP1R12A.is_internal = TRUE
PPP1R12B.is_internal = TRUE
PRKACA.is_internal = TRUE
PRKCA.is_internal = TRUE
PRKCB.is_internal = TRUE
PRKCG.is_internal = TRUE
PRKCZ.is_internal = TRUE
PTEN.is_internal = TRUE
PTK2B.is_internal = TRUE
PTPN11.is_internal = TRUE
RAC1.is_internal = TRUE
RAF1.is_internal = TRUE
RHEB.is_internal = TRUE
RHOA.is_internal = TRUE
ROCK1.is_internal = TRUE
ROCK2.is_internal = TRUE
RPS6KA1.is_internal = TRUE
SHC1.is_internal = TRUE
SIRT1.is_internal = TRUE
SNAI1.is_internal = TRUE
SPART.is_internal = TRUE
SOS1.is_internal = TRUE
SRC.is_internal = TRUE
STMN1.is_internal = TRUE
SYN1.is_internal = TRUE
TSC.is_internal = TRUE
TTL.is_internal = TRUE
WWTR1.is_internal = TRUE
WWP1.is_internal = TRUE
YES1.is_internal = TRUE
YAP1.is_internal = TRUE
mTORC2.is_internal = TRUE
mTORC1.is_internal = TRUE
FOXO.is_internal = FALSE
Tubulin.is_internal = TRUE
Microtubule_polimerization.is_internal = TRUE
Neuron_migration.is_internal = TRUE
Actin_cytoskeleton_reorganization.is_internal = TRUE
Cell_migration.is_internal = TRUE
F_actin_dynamics.is_internal = FALSE
Protein_synthesis.is_internal = TRUE
Metastasis.is_internal = TRUE
Proliferation.is_internal = TRUE
Apoptosis.is_internal = TRUE
[NRG1].istate = 0.5[1], 0.5[0]
[BAD].istate = 0.47458[1], 0.52542[0]
[SYN1].istate = 0.84987[1], 0.15012999999999999[0]
[WWTR1].istate = 0.4587[1], 0.5413[0]
[LPAR2].istate = 0.80451[1], 0.19549000000000005[0]
[ERBB3].istate = 0.3497[1], 0.6503[0]
[PRKCZ].istate = 0.57265[1], 0.42735[0]
[ROCK1].istate = 0.47523[1], 0.52477[0]
[CDC42].istate = 0.75559[1], 0.24441000000000002[0]
[ARHGEF1].istate = 0.93285[1], 0.06715000000000004[0]
[PPP1R12B].istate = 0.51985[1], 0.48014999999999997[0]
[PAK3].istate = 0.80245[1], 0.19755[0]
[ARAF].istate = 0.50013[1], 0.49987000000000004[0]
[FUS].istate = 0.09911[1], 0.90089[0]
[SIRT1].istate = 0.26939[1], 0.73061[0]
[CDC25B].istate = 0.3927[1], 0.6073[0]
[AKT2].istate = 0.61755[1], 0.38244999999999996[0]
[RHEB].istate = 0.75673[1], 0.24327[0]
[LIMK1].istate = 0.84889[1], 0.15110999999999997[0]
[GIT1].istate = 0.60406[1], 0.39593999999999996[0]
[AMOTL2].istate = 0.68026[1], 0.31974[0]
[TTL].istate = 0.44955[1], 0.55045[0]
[NFE2L2].istate = 0.61867[1], 0.38132999999999995[0]
[AKT3].istate = 0.69641[1], 0.30359[0]
[RPS6KA1].istate = 0.53934[1], 0.46065999999999996[0]
[NR4A3].istate = 0.58723[1], 0.41276999999999997[0]
[PTK2B].istate = 0.29741[1], 0.70259[0]
[WWP1].istate = 0.18577[1], 0.81423[0]
[PLCG1].istate = 0.37616[1], 0.62384[0]
[SNAI1].istate = 0.63559[1], 0.36441[0]
[PRKCG].istate = 0.4187[1], 0.5812999999999999[0]
[MAP2K2].istate = 0.70309[1], 0.29691[0]
[ARHGEF6].istate = 0.51671[1], 0.48329[0]
[LATS1].istate = 0.62919[1], 0.37081[0]
[ARHGEF11].istate = 0.77284[1], 0.22716000000000003[0]
[SPART].istate = 0.21447[1], 0.7855300000000001[0]
[KRAS].istate = 0.48727[1], 0.51273[0]
[ROCK2].istate = 0.56715[1], 0.43284999999999996[0]
[RAC1].istate = 0.71561[1], 0.28439000000000003[0]
[MYC].istate = 0.39297[1], 0.60703[0]
[YAP1].istate = 0.3575[1], 0.6425000000000001[0]
[EGF].istate = 0.92762[1], 0.07238[0]
[ERBB2].istate = 0.6932[1], 0.30679999999999996[0]
[AKT1].istate = 0.70338[1], 0.29662[0]
[EPHA2].istate = 0.61675[1], 0.38325[0]
[CDC42BPA].istate = 0.3032[1], 0.6968[0]
[EGFR].istate = 0.38313[1], 0.61687[0]
[PAK1].istate = 0.18173[1], 0.81827[0]
[LATS2].istate = 0.61288[1], 0.38712[0]
[EIF4E].istate = 0.83405[1], 0.16595000000000004[0]
[PRKCA].istate = 0.51045[1], 0.48955000000000004[0]
[DEPTOR].istate = 0.55391[1], 0.44609[0]
[BRAF].istate = 0.77093[1], 0.22907[0]
[NRG2].istate = 0.82891[1], 0.17108999999999996[0]
[SHC1].istate = 0.24936[1], 0.75064[0]
[PRKCB].istate = 0.49818[1], 0.5018199999999999[0]
[CTNNB1].istate = 0.0864[1], 0.9136[0]
[MAP2K1].istate = 0.41953[1], 0.58047[0]
[NRG4].istate = 0.8651[1], 0.13490000000000002[0]
[TACR3].istate = 0.7065[1], 0.2935[0]
[CDK1].istate = 0.48883[1], 0.51117[0]
[BCL2L1].istate = 0.29942[1], 0.70058[0]
[BCL2].istate = 0.55163[1], 0.44837000000000005[0]
[PTEN].istate = 0.78551[1], 0.21448999999999996[0]
[CFL1].istate = 0.58562[1], 0.41437999999999997[0]
[YES1].istate = 0.4037[1], 0.5963[0]
[JUN].istate = 0.22831[1], 0.77169[0]
[ERBB4].istate = 0.72457[1], 0.27542999999999995[0]
[PTPN11].istate = 0.35153[1], 0.64847[0]
[PAK2].istate = 0.55159[1], 0.44841[0]
[F2R].istate = 0.56486[1], 0.43513999999999997[0]
[LIMK2].istate = 0.58685[1], 0.41315[0]
[NRG3].istate = 0.4099[1], 0.5901000000000001[0]
[EIF4EBP1].istate = 0.31606[1], 0.68394[0]
[ARHGEF12].istate = 0.5841[1], 0.41590000000000005[0]
[SRC].istate = 0.87976[1], 0.12024000000000001[0]
[NRAS].istate = 0.33796[1], 0.66204[0]
[mTORC2].istate = 0.28373[1], 0.71627[0]
[mTORC1].istate = 0.48944[1], 0.51056[0]
[PI3K].istate = 0.26783[1], 0.73217[0]
[TSC].istate = 0.70709[1], 0.29291[0]
```
