## Supplementary Dataset 5 for "Explainable Generative AI Uncovers a Molecular Continuum in Medulloblastoma with Implications for Rare Cancer Subtyping and Treatment Equity": MB_list3_RNA_asTransition_415.cfg

```
$u_F2R=0.57929
$d_F2R=1.72625
$u_LPAR2=0.67201
$d_LPAR2=1.48807
$u_TACR3=1.06124
$d_TACR3=0.94229
$u_EGF=0.52109
$d_EGF=1.91905
$u_NRG1 = 1
$d_NRG1 = 1
$u_NRG2=0.33269
$d_NRG2=3.0058
$u_NRG3=0.5426
$d_NRG3=1.84298
$u_NRG4=0.73584
$d_NRG4=1.35899
$u_AKT1=0.27881
$d_AKT1=3.58667
$u_AKT2=0.1655
$d_AKT2=6.0423
$u_AKT3=7.2845
$d_AKT3=0.13728
$u_AMOTL2=0.36097
$d_AMOTL2=2.77031
$u_ARAF=0.14191
$d_ARAF=7.04672
$u_ARHGEF1=1.27349
$d_ARHGEF1=0.78524
$u_ARHGEF11=0.23328
$d_ARHGEF11=4.28669
$u_ARHGEF12=3.49864
$d_ARHGEF12=0.28583
$u_ARHGEF6=0.05236
$d_ARHGEF6=19.09855
$u_ATF2 = 1
$d_ATF2 = 1
$u_BAD=1.36783
$d_BAD=0.73109
$u_BCL2=0.1025
$d_BCL2=9.7561
$u_BCL2L1=0.07396
$d_BCL2L1=13.52082
$u_BRAF=14.49671
$d_BRAF=0.06898
$u_CDC42=0.58605
$d_CDC42=1.70634
$u_CDC42BPA=1.11786
$d_CDC42BPA=0.89457
$u_CDK1=25.53618
$d_CDK1=0.03916
$u_CDC25B=4.10836
$d_CDC25B=0.24341
$u_CFL1=7.56357
$d_CFL1=0.13221
$u_CFL2 = 1
$d_CFL2 = 1
$u_CREB1 = 1
$d_CREB1 = 1
$u_CTNNB1=1.1431
$d_CTNNB1=0.87481
$u_CTTN = 1
$d_CTTN = 1
$u_DEPTOR=1.09462
$d_DEPTOR=0.91356
$u_EPHA2=0.13381
$d_EPHA2=7.47328
$u_EGFR=1.29568
$d_EGFR=0.7718
$u_ERBB2=1.30516
$d_ERBB2=0.76619
$u_ERBB3=0.78028
$d_ERBB3=1.28159
$u_ERBB4=0.28707
$d_ERBB4=3.48347
$u_EIF4E=7.1229
$d_EIF4E=0.14039
$u_EIF4EBP1=1.37076
$d_EIF4EBP1=0.72952
$u_FUS=0.73284
$d_FUS=1.36455
$u_GIT1=1.48804
$d_GIT1=0.67202
$u_GNA13 = 1
$d_GNA13 = 1
$u_GRB2 = 1
$d_GRB2 = 1
$u_HRAS = 1
$d_HRAS = 1
$u_ITCH = 1
$d_ITCH = 1
$u_JUN=0.03337
$d_JUN=29.96704
$u_KRAS=10.04535
$d_KRAS=0.09955
$u_LATS1=35.61675
$d_LATS1=0.02808
$u_LATS2=0.48884
$d_LATS2=2.04566
$u_LIMK1=0.78698
$d_LIMK1=1.27068
$u_LIMK2=0.08908
$d_LIMK2=11.22586
$u_MAP2K1=0.07785
$d_MAP2K1=12.84522
$u_MAP2K2=0.26143
$d_MAP2K2=3.82512
$u_MAPK1 = 1
$d_MAPK1 = 1
$u_MAPK3 = 1
$d_MAPK3 = 1
$u_MYC=0.35113
$d_MYC=2.84795
$u_MP = 1
$d_MP = 1
$u_NFE2L2=0.03957
$d_NFE2L2=25.27167
$u_NR4A3=27.04453
$d_NR4A3=0.03698
$u_NRAS=3.38079
$d_NRAS=0.29579
$u_PAK1=0.15867
$d_PAK1=6.30239
$u_PAK2=8.33582
$d_PAK2=0.11996
$u_PAK3=0.11813
$d_PAK3=8.46525
$u_PAK4 = 1
$d_PAK4 = 1
$u_PDPK1 = 1
$d_PDPK1 = 1
$u_PI3K=0.09887
$d_PI3K=10.11429
$u_PLCG1=0.14143
$d_PLCG1=7.07064
$u_PPP1R12A = 1
$d_PPP1R12A = 1
$u_PPP1R12B=0.22916
$d_PPP1R12B=4.36376
$u_PRKACA = 1
$d_PRKACA = 1
$u_PRKCA=0.27149
$d_PRKCA=3.68338
$u_PRKCB=0.17271
$d_PRKCB=5.79005
$u_PRKCG=3.61882
$d_PRKCG=0.27633
$u_PRKCZ=0.13242
$d_PRKCZ=7.55173
$u_PTEN=0.44697
$d_PTEN=2.23729
$u_PTK2B=1.79768
$d_PTK2B=0.55627
$u_PTPN11=3.83463
$d_PTPN11=0.26078
$u_RAC1=4.86042
$d_RAC1=0.20574
$u_RAF1 = 1
$d_RAF1 = 1
$u_RHEB=34.67307
$d_RHEB=0.02884
$u_RHOA = 1
$d_RHOA = 1
$u_ROCK1=0.07551
$d_ROCK1=13.24328
$u_ROCK2=36.89077
$d_ROCK2=0.02711
$u_RPS6KA1=0.19016
$d_RPS6KA1=5.25873
$u_SHC1=0.08165
$d_SHC1=12.2474
$u_SIRT1=0.37641
$d_SIRT1=2.65668
$u_SNAI1=0.03796
$d_SNAI1=26.34352
$u_SPART=1.2071
$d_SPART=0.82843
$u_SOS1 = 1
$d_SOS1 = 1
$u_SRC=0.76056
$d_SRC=1.31482
$u_STMN1 = 1
$d_STMN1 = 1
$u_SYN1=0.84367
$d_SYN1=1.1853
$u_TSC=3.72652
$d_TSC=0.26835
$u_TTL=0.527
$d_TTL=1.89753
$u_WWTR1=1.0062
$d_WWTR1=0.99384
$u_WWP1=0.46074
$d_WWP1=2.17042
$u_YES1=0.02473
$d_YES1=40.43672
$u_YAP1=0.67979
$d_YAP1=1.47104
$u_mTORC2=0.17662
$d_mTORC2=5.66187
$u_mTORC1=0.04003
$d_mTORC1=24.98126
$u_FOXO = 1
$d_FOXO = 1
$u_Tubulin = 1
$d_Tubulin = 1
$u_Microtubule_polimerization = 1
$d_Microtubule_polimerization = 1
$u_Neuron_migration = 1
$d_Neuron_migration = 1
$u_Actin_cytoskeleton_reorganization = 1
$d_Actin_cytoskeleton_reorganization = 1
$u_Cell_migration = 1
$d_Cell_migration = 1
$u_F_actin_dynamics = 1
$d_F_actin_dynamics = 1
$u_Protein_synthesis = 1
$d_Protein_synthesis = 1
$u_Metastasis = 1
$d_Metastasis = 1
$u_Proliferation = 1
$d_Proliferation = 1
$u_Apoptosis = 1
$d_Apoptosis = 1
[ATF2].istate = 1 [0], 0 [1]
[CFL2].istate = 1 [0], 0 [1]
[CREB1].istate = 1 [0], 0 [1]
[CTTN].istate = 1 [0], 0 [1]
[GNA13].istate = 1 [0], 0 [1]
[GRB2].istate = 1 [0], 0 [1]
[HRAS].istate = 1 [0], 0 [1]
[ITCH].istate = 1 [0], 0 [1]
[MAPK1].istate = 1 [0], 0 [1]
[MAPK3].istate = 1 [0], 0 [1]
[MP].istate = 1 [0], 0 [1]
[PAK4].istate = 1 [0], 0 [1]
[PDPK1].istate = 1 [0], 0 [1]
[PPP1R12A].istate = 1 [0], 0 [1]
[PRKACA].istate = 1 [0], 0 [1]
[RAF1].istate = 1 [0], 0 [1]
[RHOA].istate = 1 [0], 0 [1]
[SOS1].istate = 1 [0], 0 [1]
[STMN1].istate = 1 [0], 0 [1]
[FOXO].istate = 1 [0], 0 [1]
[Tubulin].istate = 1 [0], 0 [1]
[Microtubule_polimerization].istate = 1 [0], 0 [1]
[Neuron_migration].istate = 1 [0], 0 [1]
[Actin_cytoskeleton_reorganization].istate = 1 [0], 0 [1]
[Cell_migration].istate = 1 [0], 0 [1]
[F_actin_dynamics].istate = 1 [0], 0 [1]
[Protein_synthesis].istate = 1 [0], 0 [1]
[Metastasis].istate = 1 [0], 0 [1]
[Proliferation].istate = 1 [0], 0 [1]
[Apoptosis].istate = 1 [0], 0 [1]
discrete_time = 0
use_physrandgen = FALSE
seed_pseudorandom = 100
sample_count = 10000
max_time = 60
time_tick = 0.1
thread_count = 1
statdist_traj_count = 100
statdist_cluster_threshold = 1
display_traj = 0
statdist_similarity_cache_max_size = 20000
F2R.is_internal = TRUE
LPAR2.is_internal = TRUE
TACR3.is_internal = TRUE
EGF.is_internal = TRUE
NRG1.is_internal = TRUE
NRG2.is_internal = TRUE
NRG3.is_internal = TRUE
NRG4.is_internal = TRUE
AKT1.is_internal = TRUE
AKT2.is_internal = TRUE
AKT3.is_internal = TRUE
AMOTL2.is_internal = TRUE
ARAF.is_internal = TRUE
ARHGEF1.is_internal = TRUE
ARHGEF11.is_internal = TRUE
ARHGEF12.is_internal = TRUE
ARHGEF6.is_internal = TRUE
ATF2.is_internal = TRUE
BAD.is_internal = TRUE
BCL2.is_internal = TRUE
BCL2L1.is_internal = TRUE
BRAF.is_internal = TRUE
CDC42.is_internal = TRUE
CDC42BPA.is_internal = TRUE
CDK1.is_internal = TRUE
CDC25B.is_internal = TRUE
CFL1.is_internal = TRUE
CFL2.is_internal = TRUE
CREB1.is_internal = TRUE
CTNNB1.is_internal = TRUE
CTTN.is_internal = TRUE
DEPTOR.is_internal = TRUE
EPHA2.is_internal = TRUE
EGFR.is_internal = TRUE
ERBB2.is_internal = FALSE
ERBB3.is_internal = FALSE
ERBB4.is_internal = FALSE
EIF4E.is_internal = TRUE
EIF4EBP1.is_internal = TRUE
FUS.is_internal = FALSE
GIT1.is_internal = FALSE
GNA13.is_internal = FALSE
GRB2.is_internal = TRUE
HRAS.is_internal = TRUE
ITCH.is_internal = TRUE
JUN.is_internal = TRUE
KRAS.is_internal = TRUE
LATS1.is_internal = TRUE
LATS2.is_internal = TRUE
LIMK1.is_internal = TRUE
LIMK2.is_internal = TRUE
MAP2K1.is_internal = TRUE
MAP2K2.is_internal = TRUE
MAPK1.is_internal = TRUE
MAPK3.is_internal = TRUE
MYC.is_internal = TRUE
MP.is_internal = TRUE
NFE2L2.is_internal = TRUE
NR4A3.is_internal = TRUE
NRAS.is_internal = TRUE
PAK1.is_internal = TRUE
PAK2.is_internal = TRUE
PAK3.is_internal = TRUE
PAK4.is_internal = TRUE
PDPK1.is_internal = TRUE
PI3K.is_internal = TRUE
PLCG1.is_internal = TRUE
PPP1R12A.is_internal = TRUE
PPP1R12B.is_internal = TRUE
PRKACA.is_internal = TRUE
PRKCA.is_internal = TRUE
PRKCB.is_internal = TRUE
PRKCG.is_internal = TRUE
PRKCZ.is_internal = TRUE
PTEN.is_internal = TRUE
PTK2B.is_internal = TRUE
PTPN11.is_internal = TRUE
RAC1.is_internal = TRUE
RAF1.is_internal = TRUE
RHEB.is_internal = TRUE
RHOA.is_internal = TRUE
ROCK1.is_internal = TRUE
ROCK2.is_internal = TRUE
RPS6KA1.is_internal = TRUE
SHC1.is_internal = TRUE
SIRT1.is_internal = TRUE
SNAI1.is_internal = TRUE
SPART.is_internal = TRUE
SOS1.is_internal = TRUE
SRC.is_internal = TRUE
STMN1.is_internal = TRUE
SYN1.is_internal = TRUE
TSC.is_internal = TRUE
TTL.is_internal = TRUE
WWTR1.is_internal = TRUE
WWP1.is_internal = TRUE
YES1.is_internal = TRUE
YAP1.is_internal = TRUE
mTORC2.is_internal = TRUE
mTORC1.is_internal = TRUE
FOXO.is_internal = FALSE
Tubulin.is_internal = TRUE
Microtubule_polimerization.is_internal = TRUE
Neuron_migration.is_internal = TRUE
Actin_cytoskeleton_reorganization.is_internal = TRUE
Cell_migration.is_internal = TRUE
F_actin_dynamics.is_internal = FALSE
Protein_synthesis.is_internal = TRUE
Metastasis.is_internal = TRUE
Proliferation.is_internal = TRUE
Apoptosis.is_internal = TRUE
[NRG1].istate = 0.5[1], 0.5[0]
[BAD].istate = 0.53401[1], 0.46599[0]
[SYN1].istate = 0.48154[1], 0.5184599999999999[0]
[WWTR1].istate = 0.50067[1], 0.49933000000000005[0]
[LPAR2].istate = 0.45684[1], 0.54316[0]
[ERBB3].istate = 0.47306[1], 0.52694[0]
[PRKCZ].istate = 0.28049[1], 0.71951[0]
[ROCK1].istate = 0.21949[1], 0.78051[0]
[CDC42].istate = 0.44198[1], 0.55802[0]
[ARHGEF1].istate = 0.52625[1], 0.47375[0]
[PPP1R12B].istate = 0.34003[1], 0.65997[0]
[PAK3].istate = 0.26809[1], 0.7319100000000001[0]
[ARAF].istate = 0.288[1], 0.712[0]
[FUS].istate = 0.46625[1], 0.53375[0]
[SIRT1].istate = 0.39391[1], 0.60609[0]
[CDC25B].istate = 0.65342[1], 0.34658[0]
[AKT2].istate = 0.3047[1], 0.6953[0]
[RHEB].istate = 0.885[1], 0.11499999999999999[0]
[LIMK1].istate = 0.47399[1], 0.52601[0]
[GIT1].istate = 0.54315[1], 0.45685[0]
[AMOTL2].istate = 0.38937[1], 0.61063[0]
[TTL].istate = 0.43045[1], 0.56955[0]
[NFE2L2].istate = 0.14934[1], 0.85066[0]
[AKT3].istate = 0.7156[1], 0.2844[0]
[RPS6KA1].istate = 0.31978[1], 0.68022[0]
[NR4A3].istate = 0.85802[1], 0.14198[0]
[PTK2B].istate = 0.56368[1], 0.43632000000000004[0]
[WWP1].istate = 0.41586[1], 0.58414[0]
[PLCG1].istate = 0.28764[1], 0.71236[0]
[SNAI1].istate = 0.14482[1], 0.85518[0]
[PRKCG].istate = 0.63964[1], 0.36036[0]
[MAP2K2].istate = 0.35434[1], 0.64566[0]
[ARHGEF6].istate = 0.17976[1], 0.82024[0]
[LATS1].istate = 0.88791[1], 0.11209000000000002[0]
[ARHGEF11].istate = 0.34197[1], 0.65803[0]
[SPART].istate = 0.52044[1], 0.47956[0]
[KRAS].istate = 0.75049[1], 0.24951[0]
[ROCK2].istate = 0.89173[1], 0.10826999999999998[0]
[RAC1].istate = 0.67167[1], 0.32833[0]
[MYC].istate = 0.38637[1], 0.61363[0]
[YAP1].istate = 0.45809[1], 0.54191[0]
[EGF].istate = 0.42923[1], 0.57077[0]
[ERBB2].istate = 0.52892[1], 0.47108000000000005[0]
[AKT1].istate = 0.36133[1], 0.6386700000000001[0]
[EPHA2].istate = 0.28162[1], 0.71838[0]
[CDC42BPA].istate = 0.5121[1], 0.4879[0]
[EGFR].istate = 0.52812[1], 0.47187999999999997[0]
[PAK1].istate = 0.30013[1], 0.69987[0]
[LATS2].istate = 0.42229[1], 0.57771[0]
[EIF4E].istate = 0.71316[1], 0.28684[0]
[PRKCA].istate = 0.35844[1], 0.64156[0]
[DEPTOR].istate = 0.50982[1], 0.49017999999999995[0]
[BRAF].istate = 0.79032[1], 0.20967999999999998[0]
[NRG2].istate = 0.38051[1], 0.61949[0]
[SHC1].istate = 0.22799[1], 0.77201[0]
[PRKCB].istate = 0.30933[1], 0.69067[0]
[CTNNB1].istate = 0.51452[1], 0.48548[0]
[MAP2K1].istate = 0.22281[1], 0.77719[0]
[NRG4].istate = 0.4667[1], 0.5333[0]
[TACR3].istate = 0.50645[1], 0.49355000000000004[0]
[CDK1].istate = 0.85179[1], 0.14820999999999995[0]
[BCL2L1].istate = 0.21724[1], 0.78276[0]
[BCL2].istate = 0.25269[1], 0.7473099999999999[0]
[PTEN].istate = 0.41257[1], 0.58743[0]
[CFL1].istate = 0.71968[1], 0.28032[0]
[YES1].istate = 0.09832[1], 0.90168[0]
[JUN].istate = 0.13083[1], 0.86917[0]
[ERBB4].istate = 0.3645[1], 0.6355[0]
[PTPN11].istate = 0.64593[1], 0.35407[0]
[PAK2].istate = 0.73024[1], 0.26976[0]
[F2R].istate = 0.44072[1], 0.55928[0]
[LIMK2].istate = 0.23745[1], 0.7625500000000001[0]
[NRG3].istate = 0.43362[1], 0.56638[0]
[EIF4EBP1].istate = 0.53424[1], 0.46575999999999995[0]
[ARHGEF12].istate = 0.63597[1], 0.36402999999999996[0]
[SRC].istate = 0.47028[1], 0.52972[0]
[NRAS].istate = 0.63225[1], 0.36775[0]
[mTORC2].istate = 0.31176[1], 0.68824[0]
[mTORC1].istate = 0.1506[1], 0.8493999999999999[0]
[PI3K].istate = 0.24877[1], 0.7512300000000001[0]
[TSC].istate = 0.64283[1], 0.35717[0]
```
