## Supplementary Dataset 5 for "Explainable Generative AI Uncovers a Molecular Continuum in Medulloblastoma with Implications for Rare Cancer Subtyping and Treatment Equity": MB_list3_RNA_asTransition_430.cfg

```
$u_F2R=1.89592
$d_F2R=0.52745
$u_LPAR2=7.23619
$d_LPAR2=0.13819
$u_TACR3=64.15109
$d_TACR3=0.01559
$u_EGF=52.60852
$d_EGF=0.01901
$u_NRG1 = 1
$d_NRG1 = 1
$u_NRG2=52.19659
$d_NRG2=0.01916
$u_NRG3=0.3758
$d_NRG3=2.66099
$u_NRG4=9.9871
$d_NRG4=0.10013
$u_AKT1=37.28655
$d_AKT1=0.02682
$u_AKT2=1.75823
$d_AKT2=0.56875
$u_AKT3=1.40881
$d_AKT3=0.70982
$u_AMOTL2=6.93
$d_AMOTL2=0.1443
$u_ARAF=9.06534
$d_ARAF=0.11031
$u_ARHGEF1=40.11474
$d_ARHGEF1=0.02493
$u_ARHGEF11=8.31143
$d_ARHGEF11=0.12032
$u_ARHGEF12=3.38759
$d_ARHGEF12=0.2952
$u_ARHGEF6=0.20873
$d_ARHGEF6=4.79088
$u_ATF2 = 1
$d_ATF2 = 1
$u_BAD=1.57183
$d_BAD=0.6362
$u_BCL2=3.49209
$d_BCL2=0.28636
$u_BCL2L1=2.18655
$d_BCL2L1=0.45734
$u_BRAF=6.29538
$d_BRAF=0.15885
$u_CDC42=1.47505
$d_CDC42=0.67794
$u_CDC42BPA=0.19987
$d_CDC42BPA=5.00325
$u_CDK1=4.51557
$d_CDK1=0.22146
$u_CDC25B=0.53113
$d_CDC25B=1.88278
$u_CFL1=0.95982
$d_CFL1=1.04186
$u_CFL2 = 1
$d_CFL2 = 1
$u_CREB1 = 1
$d_CREB1 = 1
$u_CTNNB1=0.44088
$d_CTNNB1=2.26819
$u_CTTN = 1
$d_CTTN = 1
$u_DEPTOR=0.06819
$d_DEPTOR=14.66491
$u_EPHA2=9.42344
$d_EPHA2=0.10612
$u_EGFR=7.6673
$d_EGFR=0.13042
$u_ERBB2=3.72923
$d_ERBB2=0.26815
$u_ERBB3=1.72946
$d_ERBB3=0.57822
$u_ERBB4=21.11061
$d_ERBB4=0.04737
$u_EIF4E=23.12864
$d_EIF4E=0.04324
$u_EIF4EBP1=0.05226
$d_EIF4EBP1=19.13509
$u_FUS=1.75491
$d_FUS=0.56983
$u_GIT1=0.08674
$d_GIT1=11.52871
$u_GNA13 = 1
$d_GNA13 = 1
$u_GRB2 = 1
$d_GRB2 = 1
$u_HRAS = 1
$d_HRAS = 1
$u_ITCH = 1
$d_ITCH = 1
$u_JUN=0.80458
$d_JUN=1.24288
$u_KRAS=0.47847
$d_KRAS=2.09
$u_LATS1=4.69615
$d_LATS1=0.21294
$u_LATS2=25.9592
$d_LATS2=0.03852
$u_LIMK1=1.06507
$d_LIMK1=0.93891
$u_LIMK2=1.40557
$d_LIMK2=0.71146
$u_MAP2K1=0.04134
$d_MAP2K1=24.18965
$u_MAP2K2=7.52262
$d_MAP2K2=0.13293
$u_MAPK1 = 1
$d_MAPK1 = 1
$u_MAPK3 = 1
$d_MAPK3 = 1
$u_MYC=0.15764
$d_MYC=6.34357
$u_MP = 1
$d_MP = 1
$u_NFE2L2=0.41229
$d_NFE2L2=2.42548
$u_NR4A3=18.41739
$d_NR4A3=0.0543
$u_NRAS=0.79588
$d_NRAS=1.25647
$u_PAK1=0.66638
$d_PAK1=1.50065
$u_PAK2=0.32143
$d_PAK2=3.1111
$u_PAK3=13.75097
$d_PAK3=0.07272
$u_PAK4 = 1
$d_PAK4 = 1
$u_PDPK1 = 1
$d_PDPK1 = 1
$u_PI3K=4.42106
$d_PI3K=0.22619
$u_PLCG1=0.80873
$d_PLCG1=1.23651
$u_PPP1R12A = 1
$d_PPP1R12A = 1
$u_PPP1R12B=6.44212
$d_PPP1R12B=0.15523
$u_PRKACA = 1
$d_PRKACA = 1
$u_PRKCA=0.77637
$d_PRKCA=1.28805
$u_PRKCB=2.18894
$d_PRKCB=0.45684
$u_PRKCG=0.56421
$d_PRKCG=1.77239
$u_PRKCZ=1.31265
$d_PRKCZ=0.76182
$u_PTEN=2.30089
$d_PTEN=0.43461
$u_PTK2B=0.32688
$d_PTK2B=3.05923
$u_PTPN11=0.26836
$d_PTPN11=3.72634
$u_RAC1=14.14372
$d_RAC1=0.0707
$u_RAF1 = 1
$d_RAF1 = 1
$u_RHEB=0.96346
$d_RHEB=1.03793
$u_RHOA = 1
$d_RHOA = 1
$u_ROCK1=0.40336
$d_ROCK1=2.47917
$u_ROCK2=1.65535
$d_ROCK2=0.6041
$u_RPS6KA1=4.60149
$d_RPS6KA1=0.21732
$u_SHC1=0.91078
$d_SHC1=1.09796
$u_SIRT1=0.62369
$d_SIRT1=1.60336
$u_SNAI1=1.66009
$d_SNAI1=0.60238
$u_SPART=5.34547
$d_SPART=0.18707
$u_SOS1 = 1
$d_SOS1 = 1
$u_SRC=5.11811
$d_SRC=0.19538
$u_STMN1 = 1
$d_STMN1 = 1
$u_SYN1=1.1692
$d_SYN1=0.85529
$u_TSC=2.56344
$d_TSC=0.3901
$u_TTL=0.24389
$d_TTL=4.10021
$u_WWTR1=0.17152
$d_WWTR1=5.83022
$u_WWP1=0.07385
$d_WWP1=13.54096
$u_YES1=7.39883
$d_YES1=0.13516
$u_YAP1=0.22102
$d_YAP1=4.52448
$u_mTORC2=0.29754
$d_mTORC2=3.36089
$u_mTORC1=3.29611
$d_mTORC1=0.30339
$u_FOXO = 1
$d_FOXO = 1
$u_Tubulin = 1
$d_Tubulin = 1
$u_Microtubule_polimerization = 1
$d_Microtubule_polimerization = 1
$u_Neuron_migration = 1
$d_Neuron_migration = 1
$u_Actin_cytoskeleton_reorganization = 1
$d_Actin_cytoskeleton_reorganization = 1
$u_Cell_migration = 1
$d_Cell_migration = 1
$u_F_actin_dynamics = 1
$d_F_actin_dynamics = 1
$u_Protein_synthesis = 1
$d_Protein_synthesis = 1
$u_Metastasis = 1
$d_Metastasis = 1
$u_Proliferation = 1
$d_Proliferation = 1
$u_Apoptosis = 1
$d_Apoptosis = 1
[ATF2].istate = 1 [0], 0 [1]
[CFL2].istate = 1 [0], 0 [1]
[CREB1].istate = 1 [0], 0 [1]
[CTTN].istate = 1 [0], 0 [1]
[GNA13].istate = 1 [0], 0 [1]
[GRB2].istate = 1 [0], 0 [1]
[HRAS].istate = 1 [0], 0 [1]
[ITCH].istate = 1 [0], 0 [1]
[MAPK1].istate = 1 [0], 0 [1]
[MAPK3].istate = 1 [0], 0 [1]
[MP].istate = 1 [0], 0 [1]
[PAK4].istate = 1 [0], 0 [1]
[PDPK1].istate = 1 [0], 0 [1]
[PPP1R12A].istate = 1 [0], 0 [1]
[PRKACA].istate = 1 [0], 0 [1]
[RAF1].istate = 1 [0], 0 [1]
[RHOA].istate = 1 [0], 0 [1]
[SOS1].istate = 1 [0], 0 [1]
[STMN1].istate = 1 [0], 0 [1]
[FOXO].istate = 1 [0], 0 [1]
[Tubulin].istate = 1 [0], 0 [1]
[Microtubule_polimerization].istate = 1 [0], 0 [1]
[Neuron_migration].istate = 1 [0], 0 [1]
[Actin_cytoskeleton_reorganization].istate = 1 [0], 0 [1]
[Cell_migration].istate = 1 [0], 0 [1]
[F_actin_dynamics].istate = 1 [0], 0 [1]
[Protein_synthesis].istate = 1 [0], 0 [1]
[Metastasis].istate = 1 [0], 0 [1]
[Proliferation].istate = 1 [0], 0 [1]
[Apoptosis].istate = 1 [0], 0 [1]
discrete_time = 0
use_physrandgen = FALSE
seed_pseudorandom = 100
sample_count = 10000
max_time = 60
time_tick = 0.1
thread_count = 1
statdist_traj_count = 100
statdist_cluster_threshold = 1
display_traj = 0
statdist_similarity_cache_max_size = 20000
F2R.is_internal = TRUE
LPAR2.is_internal = TRUE
TACR3.is_internal = TRUE
EGF.is_internal = TRUE
NRG1.is_internal = TRUE
NRG2.is_internal = TRUE
NRG3.is_internal = TRUE
NRG4.is_internal = TRUE
AKT1.is_internal = TRUE
AKT2.is_internal = TRUE
AKT3.is_internal = TRUE
AMOTL2.is_internal = TRUE
ARAF.is_internal = TRUE
ARHGEF1.is_internal = TRUE
ARHGEF11.is_internal = TRUE
ARHGEF12.is_internal = TRUE
ARHGEF6.is_internal = TRUE
ATF2.is_internal = TRUE
BAD.is_internal = TRUE
BCL2.is_internal = TRUE
BCL2L1.is_internal = TRUE
BRAF.is_internal = TRUE
CDC42.is_internal = TRUE
CDC42BPA.is_internal = TRUE
CDK1.is_internal = TRUE
CDC25B.is_internal = TRUE
CFL1.is_internal = TRUE
CFL2.is_internal = TRUE
CREB1.is_internal = TRUE
CTNNB1.is_internal = TRUE
CTTN.is_internal = TRUE
DEPTOR.is_internal = TRUE
EPHA2.is_internal = TRUE
EGFR.is_internal = TRUE
ERBB2.is_internal = FALSE
ERBB3.is_internal = FALSE
ERBB4.is_internal = FALSE
EIF4E.is_internal = TRUE
EIF4EBP1.is_internal = TRUE
FUS.is_internal = FALSE
GIT1.is_internal = FALSE
GNA13.is_internal = FALSE
GRB2.is_internal = TRUE
HRAS.is_internal = TRUE
ITCH.is_internal = TRUE
JUN.is_internal = TRUE
KRAS.is_internal = TRUE
LATS1.is_internal = TRUE
LATS2.is_internal = TRUE
LIMK1.is_internal = TRUE
LIMK2.is_internal = TRUE
MAP2K1.is_internal = TRUE
MAP2K2.is_internal = TRUE
MAPK1.is_internal = TRUE
MAPK3.is_internal = TRUE
MYC.is_internal = TRUE
MP.is_internal = TRUE
NFE2L2.is_internal = TRUE
NR4A3.is_internal = TRUE
NRAS.is_internal = TRUE
PAK1.is_internal = TRUE
PAK2.is_internal = TRUE
PAK3.is_internal = TRUE
PAK4.is_internal = TRUE
PDPK1.is_internal = TRUE
PI3K.is_internal = TRUE
PLCG1.is_internal = TRUE
PPP1R12A.is_internal = TRUE
PPP1R12B.is_internal = TRUE
PRKACA.is_internal = TRUE
PRKCA.is_internal = TRUE
PRKCB.is_internal = TRUE
PRKCG.is_internal = TRUE
PRKCZ.is_internal = TRUE
PTEN.is_internal = TRUE
PTK2B.is_internal = TRUE
PTPN11.is_internal = TRUE
RAC1.is_internal = TRUE
RAF1.is_internal = TRUE
RHEB.is_internal = TRUE
RHOA.is_internal = TRUE
ROCK1.is_internal = TRUE
ROCK2.is_internal = TRUE
RPS6KA1.is_internal = TRUE
SHC1.is_internal = TRUE
SIRT1.is_internal = TRUE
SNAI1.is_internal = TRUE
SPART.is_internal = TRUE
SOS1.is_internal = TRUE
SRC.is_internal = TRUE
STMN1.is_internal = TRUE
SYN1.is_internal = TRUE
TSC.is_internal = TRUE
TTL.is_internal = TRUE
WWTR1.is_internal = TRUE
WWP1.is_internal = TRUE
YES1.is_internal = TRUE
YAP1.is_internal = TRUE
mTORC2.is_internal = TRUE
mTORC1.is_internal = TRUE
FOXO.is_internal = FALSE
Tubulin.is_internal = TRUE
Microtubule_polimerization.is_internal = TRUE
Neuron_migration.is_internal = TRUE
Actin_cytoskeleton_reorganization.is_internal = TRUE
Cell_migration.is_internal = TRUE
F_actin_dynamics.is_internal = FALSE
Protein_synthesis.is_internal = TRUE
Metastasis.is_internal = TRUE
Proliferation.is_internal = TRUE
Apoptosis.is_internal = TRUE
[NRG1].istate = 0.5[1], 0.5[0]
[BAD].istate = 0.5491[1], 0.45089999999999997[0]
[SYN1].istate = 0.51697[1], 0.48302999999999996[0]
[WWTR1].istate = 0.30858[1], 0.6914199999999999[0]
[LPAR2].istate = 0.71488[1], 0.28512000000000004[0]
[ERBB3].istate = 0.55948[1], 0.44052[0]
[PRKCZ].istate = 0.52954[1], 0.47046[0]
[ROCK1].istate = 0.40142[1], 0.59858[0]
[CDC42].istate = 0.5422[1], 0.4578[0]
[ARHGEF1].istate = 0.90083[1], 0.09916999999999998[0]
[PPP1R12B].istate = 0.70226[1], 0.29774[0]
[PAK3].istate = 0.78458[1], 0.21541999999999994[0]
[ARAF].istate = 0.73935[1], 0.26065000000000005[0]
[FUS].istate = 0.56106[1], 0.43894[0]
[SIRT1].istate = 0.44874[1], 0.55126[0]
[CDC25B].istate = 0.4313[1], 0.5687[0]
[AKT2].istate = 0.56127[1], 0.43872999999999995[0]
[RHEB].istate = 0.49596[1], 0.50404[0]
[LIMK1].istate = 0.50684[1], 0.49316000000000004[0]
[GIT1].istate = 0.23456[1], 0.76544[0]
[AMOTL2].istate = 0.71018[1], 0.28981999999999997[0]
[TTL].istate = 0.3468[1], 0.6532[0]
[NFE2L2].istate = 0.4038[1], 0.5962000000000001[0]
[AKT3].istate = 0.53721[1], 0.46279000000000003[0]
[RPS6KA1].istate = 0.66572[1], 0.33428[0]
[NR4A3].istate = 0.81631[1], 0.18369000000000002[0]
[PTK2B].istate = 0.3786[1], 0.6214[0]
[WWP1].istate = 0.21709[1], 0.78291[0]
[PLCG1].istate = 0.47695[1], 0.52305[0]
[SNAI1].istate = 0.55503[1], 0.44497[0]
[PRKCG].istate = 0.43786[1], 0.56214[0]
[MAP2K2].istate = 0.71909[1], 0.28091[0]
[ARHGEF6].istate = 0.3299[1], 0.6700999999999999[0]
[LATS1].istate = 0.66794[1], 0.33206[0]
[ARHGEF11].istate = 0.72992[1], 0.27008[0]
[SPART].istate = 0.682[1], 0.31799999999999995[0]
[KRAS].istate = 0.41996[1], 0.58004[0]
[ROCK2].istate = 0.55472[1], 0.44528[0]
[RAC1].istate = 0.78764[1], 0.21236[0]
[MYC].istate = 0.29941[1], 0.70059[0]
[YAP1].istate = 0.33611[1], 0.66389[0]
[EGF].istate = 0.93026[1], 0.06974000000000002[0]
[ERBB2].istate = 0.6429[1], 0.3571[0]
[AKT1].istate = 0.89289[1], 0.10711000000000004[0]
[EPHA2].istate = 0.74355[1], 0.25644999999999996[0]
[CDC42BPA].istate = 0.32519[1], 0.67481[0]
[EGFR].istate = 0.72116[1], 0.27884[0]
[PAK1].istate = 0.45593[1], 0.54407[0]
[LATS2].istate = 0.85357[1], 0.14642999999999995[0]
[EIF4E].istate = 0.84104[1], 0.15896[0]
[PRKCA].istate = 0.47252[1], 0.52748[0]
[DEPTOR].istate = 0.20844[1], 0.79156[0]
[BRAF].istate = 0.69976[1], 0.30023999999999995[0]
[NRG2].istate = 0.92941[1], 0.07059000000000004[0]
[SHC1].istate = 0.48985[1], 0.51015[0]
[PRKCB].istate = 0.58506[1], 0.41494[0]
[CTNNB1].istate = 0.41108[1], 0.58892[0]
[MAP2K1].istate = 0.15409[1], 0.8459099999999999[0]
[NRG4].istate = 0.74986[1], 0.25014000000000003[0]
[TACR3].istate = 0.9518[1], 0.04820000000000002[0]
[CDK1].istate = 0.66368[1], 0.33631999999999995[0]
[BCL2L1].istate = 0.58494[1], 0.41506[0]
[BCL2].istate = 0.63577[1], 0.36423000000000005[0]
[PTEN].istate = 0.59047[1], 0.40952999999999995[0]
[CFL1].istate = 0.49555[1], 0.5044500000000001[0]
[YES1].istate = 0.71729[1], 0.28271[0]
[JUN].istate = 0.47639[1], 0.52361[0]
[ERBB4].istate = 0.83113[1], 0.16886999999999996[0]
[PTPN11].istate = 0.35718[1], 0.64282[0]
[PAK2].istate = 0.37677[1], 0.62323[0]
[F2R].istate = 0.56945[1], 0.43055[0]
[LIMK2].istate = 0.53696[1], 0.46304[0]
[NRG3].istate = 0.39374[1], 0.60626[0]
[EIF4EBP1].istate = 0.17955[1], 0.82045[0]
[ARHGEF12].istate = 0.63247[1], 0.36753[0]
[SRC].istate = 0.67728[1], 0.32272[0]
[NRAS].istate = 0.47521[1], 0.52479[0]
[mTORC2].istate = 0.36839[1], 0.63161[0]
[mTORC1].istate = 0.6295[1], 0.37050000000000005[0]
[PI3K].istate = 0.66138[1], 0.33862000000000003[0]
[TSC].istate = 0.60221[1], 0.39779[0]
```
