## Supplementary Dataset 5 for "Explainable Generative AI Uncovers a Molecular Continuum in Medulloblastoma with Implications for Rare Cancer Subtyping and Treatment Equity": MB_list3_RNA_asTransition_435.cfg

```
$u_F2R=1.39139
$d_F2R=0.71871
$u_LPAR2=0.2436
$d_LPAR2=4.10509
$u_TACR3=26.69564
$d_TACR3=0.03746
$u_EGF=1.84721
$d_EGF=0.54136
$u_NRG1 = 1
$d_NRG1 = 1
$u_NRG2=0.2608
$d_NRG2=3.83436
$u_NRG3=1.69836
$d_NRG3=0.5888
$u_NRG4=0.20177
$d_NRG4=4.95614
$u_AKT1=0.42041
$d_AKT1=2.37863
$u_AKT2=0.48908
$d_AKT2=2.04466
$u_AKT3=2.98432
$d_AKT3=0.33508
$u_AMOTL2=0.90451
$d_AMOTL2=1.10557
$u_ARAF=1.35616
$d_ARAF=0.73738
$u_ARHGEF1=1.29688
$d_ARHGEF1=0.77108
$u_ARHGEF11=0.4894
$d_ARHGEF11=2.04332
$u_ARHGEF12=1.1143
$d_ARHGEF12=0.89742
$u_ARHGEF6=33.68193
$d_ARHGEF6=0.02969
$u_ATF2 = 1
$d_ATF2 = 1
$u_BAD=2.07025
$d_BAD=0.48303
$u_BCL2=0.31763
$d_BCL2=3.14832
$u_BCL2L1=3.26199
$d_BCL2L1=0.30656
$u_BRAF=2.07905
$d_BRAF=0.48099
$u_CDC42=2.29288
$d_CDC42=0.43613
$u_CDC42BPA=0.19245
$d_CDC42BPA=5.19615
$u_CDK1=0.06851
$d_CDK1=14.59641
$u_CDC25B=0.27542
$d_CDC25B=3.63082
$u_CFL1=2.64201
$d_CFL1=0.3785
$u_CFL2 = 1
$d_CFL2 = 1
$u_CREB1 = 1
$d_CREB1 = 1
$u_CTNNB1=0.64225
$d_CTNNB1=1.55703
$u_CTTN = 1
$d_CTTN = 1
$u_DEPTOR=2.09654
$d_DEPTOR=0.47698
$u_EPHA2=16.05447
$d_EPHA2=0.06229
$u_EGFR=5.54451
$d_EGFR=0.18036
$u_ERBB2=0.69871
$d_ERBB2=1.43121
$u_ERBB3=0.02608
$d_ERBB3=38.34356
$u_ERBB4=1.04686
$d_ERBB4=0.95524
$u_EIF4E=0.47622
$d_EIF4E=2.09987
$u_EIF4EBP1=0.95423
$d_EIF4EBP1=1.04797
$u_FUS=0.7664
$d_FUS=1.3048
$u_GIT1=0.45243
$d_GIT1=2.21029
$u_GNA13 = 1
$d_GNA13 = 1
$u_GRB2 = 1
$d_GRB2 = 1
$u_HRAS = 1
$d_HRAS = 1
$u_ITCH = 1
$d_ITCH = 1
$u_JUN=9.07488
$d_JUN=0.11019
$u_KRAS=0.35047
$d_KRAS=2.85331
$u_LATS1=0.62037
$d_LATS1=1.61194
$u_LATS2=1.64225
$d_LATS2=0.60892
$u_LIMK1=3.78805
$d_LIMK1=0.26399
$u_LIMK2=11.15083
$d_LIMK2=0.08968
$u_MAP2K1=0.88699
$d_MAP2K1=1.12741
$u_MAP2K2=7.63239
$d_MAP2K2=0.13102
$u_MAPK1 = 1
$d_MAPK1 = 1
$u_MAPK3 = 1
$d_MAPK3 = 1
$u_MYC=23.09037
$d_MYC=0.04331
$u_MP = 1
$d_MP = 1
$u_NFE2L2=2.64559
$d_NFE2L2=0.37799
$u_NR4A3=8.47806
$d_NR4A3=0.11795
$u_NRAS=1.54249
$d_NRAS=0.6483
$u_PAK1=1.46625
$d_PAK1=0.68201
$u_PAK2=0.92693
$d_PAK2=1.07883
$u_PAK3=0.16286
$d_PAK3=6.14024
$u_PAK4 = 1
$d_PAK4 = 1
$u_PDPK1 = 1
$d_PDPK1 = 1
$u_PI3K=0.12115
$d_PI3K=8.25423
$u_PLCG1=0.10128
$d_PLCG1=9.87362
$u_PPP1R12A = 1
$d_PPP1R12A = 1
$u_PPP1R12B=2.6554
$d_PPP1R12B=0.37659
$u_PRKACA = 1
$d_PRKACA = 1
$u_PRKCA=1.16531
$d_PRKCA=0.85814
$u_PRKCB=0.69052
$d_PRKCB=1.44818
$u_PRKCG=0.91449
$d_PRKCG=1.09351
$u_PRKCZ=0.86227
$d_PRKCZ=1.15973
$u_PTEN=11.78658
$d_PTEN=0.08484
$u_PTK2B=7.81808
$d_PTK2B=0.12791
$u_PTPN11=0.17639
$d_PTPN11=5.66926
$u_RAC1=0.80322
$d_RAC1=1.24499
$u_RAF1 = 1
$d_RAF1 = 1
$u_RHEB=0.07872
$d_RHEB=12.70325
$u_RHOA = 1
$d_RHOA = 1
$u_ROCK1=0.06448
$d_ROCK1=15.50868
$u_ROCK2=0.32143
$d_ROCK2=3.1111
$u_RPS6KA1=7.63911
$d_RPS6KA1=0.13091
$u_SHC1=16.54757
$d_SHC1=0.06043
$u_SIRT1=0.37898
$d_SIRT1=2.63866
$u_SNAI1=8.82427
$d_SNAI1=0.11332
$u_SPART=0.22097
$d_SPART=4.5255
$u_SOS1 = 1
$d_SOS1 = 1
$u_SRC=0.15814
$d_SRC=6.32351
$u_STMN1 = 1
$d_STMN1 = 1
$u_SYN1=0.71396
$d_SYN1=1.40064
$u_TSC=0.11129
$d_TSC=8.98553
$u_TTL=0.11044
$d_TTL=9.05469
$u_WWTR1=3.93038
$d_WWTR1=0.25443
$u_WWP1=6.47445
$d_WWP1=0.15445
$u_YES1=0.15525
$d_YES1=6.44122
$u_YAP1=3.56392
$d_YAP1=0.28059
$u_mTORC2=0.13595
$d_mTORC2=7.35565
$u_mTORC1=0.05033
$d_mTORC1=19.86887
$u_FOXO = 1
$d_FOXO = 1
$u_Tubulin = 1
$d_Tubulin = 1
$u_Microtubule_polimerization = 1
$d_Microtubule_polimerization = 1
$u_Neuron_migration = 1
$d_Neuron_migration = 1
$u_Actin_cytoskeleton_reorganization = 1
$d_Actin_cytoskeleton_reorganization = 1
$u_Cell_migration = 1
$d_Cell_migration = 1
$u_F_actin_dynamics = 1
$d_F_actin_dynamics = 1
$u_Protein_synthesis = 1
$d_Protein_synthesis = 1
$u_Metastasis = 1
$d_Metastasis = 1
$u_Proliferation = 1
$d_Proliferation = 1
$u_Apoptosis = 1
$d_Apoptosis = 1
[ATF2].istate = 1 [0], 0 [1]
[CFL2].istate = 1 [0], 0 [1]
[CREB1].istate = 1 [0], 0 [1]
[CTTN].istate = 1 [0], 0 [1]
[GNA13].istate = 1 [0], 0 [1]
[GRB2].istate = 1 [0], 0 [1]
[HRAS].istate = 1 [0], 0 [1]
[ITCH].istate = 1 [0], 0 [1]
[MAPK1].istate = 1 [0], 0 [1]
[MAPK3].istate = 1 [0], 0 [1]
[MP].istate = 1 [0], 0 [1]
[PAK4].istate = 1 [0], 0 [1]
[PDPK1].istate = 1 [0], 0 [1]
[PPP1R12A].istate = 1 [0], 0 [1]
[PRKACA].istate = 1 [0], 0 [1]
[RAF1].istate = 1 [0], 0 [1]
[RHOA].istate = 1 [0], 0 [1]
[SOS1].istate = 1 [0], 0 [1]
[STMN1].istate = 1 [0], 0 [1]
[FOXO].istate = 1 [0], 0 [1]
[Tubulin].istate = 1 [0], 0 [1]
[Microtubule_polimerization].istate = 1 [0], 0 [1]
[Neuron_migration].istate = 1 [0], 0 [1]
[Actin_cytoskeleton_reorganization].istate = 1 [0], 0 [1]
[Cell_migration].istate = 1 [0], 0 [1]
[F_actin_dynamics].istate = 1 [0], 0 [1]
[Protein_synthesis].istate = 1 [0], 0 [1]
[Metastasis].istate = 1 [0], 0 [1]
[Proliferation].istate = 1 [0], 0 [1]
[Apoptosis].istate = 1 [0], 0 [1]
discrete_time = 0
use_physrandgen = FALSE
seed_pseudorandom = 100
sample_count = 10000
max_time = 60
time_tick = 0.1
thread_count = 1
statdist_traj_count = 100
statdist_cluster_threshold = 1
display_traj = 0
statdist_similarity_cache_max_size = 20000
F2R.is_internal = TRUE
LPAR2.is_internal = TRUE
TACR3.is_internal = TRUE
EGF.is_internal = TRUE
NRG1.is_internal = TRUE
NRG2.is_internal = TRUE
NRG3.is_internal = TRUE
NRG4.is_internal = TRUE
AKT1.is_internal = TRUE
AKT2.is_internal = TRUE
AKT3.is_internal = TRUE
AMOTL2.is_internal = TRUE
ARAF.is_internal = TRUE
ARHGEF1.is_internal = TRUE
ARHGEF11.is_internal = TRUE
ARHGEF12.is_internal = TRUE
ARHGEF6.is_internal = TRUE
ATF2.is_internal = TRUE
BAD.is_internal = TRUE
BCL2.is_internal = TRUE
BCL2L1.is_internal = TRUE
BRAF.is_internal = TRUE
CDC42.is_internal = TRUE
CDC42BPA.is_internal = TRUE
CDK1.is_internal = TRUE
CDC25B.is_internal = TRUE
CFL1.is_internal = TRUE
CFL2.is_internal = TRUE
CREB1.is_internal = TRUE
CTNNB1.is_internal = TRUE
CTTN.is_internal = TRUE
DEPTOR.is_internal = TRUE
EPHA2.is_internal = TRUE
EGFR.is_internal = TRUE
ERBB2.is_internal = FALSE
ERBB3.is_internal = FALSE
ERBB4.is_internal = FALSE
EIF4E.is_internal = TRUE
EIF4EBP1.is_internal = TRUE
FUS.is_internal = FALSE
GIT1.is_internal = FALSE
GNA13.is_internal = FALSE
GRB2.is_internal = TRUE
HRAS.is_internal = TRUE
ITCH.is_internal = TRUE
JUN.is_internal = TRUE
KRAS.is_internal = TRUE
LATS1.is_internal = TRUE
LATS2.is_internal = TRUE
LIMK1.is_internal = TRUE
LIMK2.is_internal = TRUE
MAP2K1.is_internal = TRUE
MAP2K2.is_internal = TRUE
MAPK1.is_internal = TRUE
MAPK3.is_internal = TRUE
MYC.is_internal = TRUE
MP.is_internal = TRUE
NFE2L2.is_internal = TRUE
NR4A3.is_internal = TRUE
NRAS.is_internal = TRUE
PAK1.is_internal = TRUE
PAK2.is_internal = TRUE
PAK3.is_internal = TRUE
PAK4.is_internal = TRUE
PDPK1.is_internal = TRUE
PI3K.is_internal = TRUE
PLCG1.is_internal = TRUE
PPP1R12A.is_internal = TRUE
PPP1R12B.is_internal = TRUE
PRKACA.is_internal = TRUE
PRKCA.is_internal = TRUE
PRKCB.is_internal = TRUE
PRKCG.is_internal = TRUE
PRKCZ.is_internal = TRUE
PTEN.is_internal = TRUE
PTK2B.is_internal = TRUE
PTPN11.is_internal = TRUE
RAC1.is_internal = TRUE
RAF1.is_internal = TRUE
RHEB.is_internal = TRUE
RHOA.is_internal = TRUE
ROCK1.is_internal = TRUE
ROCK2.is_internal = TRUE
RPS6KA1.is_internal = TRUE
SHC1.is_internal = TRUE
SIRT1.is_internal = TRUE
SNAI1.is_internal = TRUE
SPART.is_internal = TRUE
SOS1.is_internal = TRUE
SRC.is_internal = TRUE
STMN1.is_internal = TRUE
SYN1.is_internal = TRUE
TSC.is_internal = TRUE
TTL.is_internal = TRUE
WWTR1.is_internal = TRUE
WWP1.is_internal = TRUE
YES1.is_internal = TRUE
YAP1.is_internal = TRUE
mTORC2.is_internal = TRUE
mTORC1.is_internal = TRUE
FOXO.is_internal = FALSE
Tubulin.is_internal = TRUE
Microtubule_polimerization.is_internal = TRUE
Neuron_migration.is_internal = TRUE
Actin_cytoskeleton_reorganization.is_internal = TRUE
Cell_migration.is_internal = TRUE
F_actin_dynamics.is_internal = FALSE
Protein_synthesis.is_internal = TRUE
Metastasis.is_internal = TRUE
Proliferation.is_internal = TRUE
Apoptosis.is_internal = TRUE
[NRG1].istate = 0.5[1], 0.5[0]
[BAD].istate = 0.57901[1], 0.42099[0]
[SYN1].istate = 0.46342[1], 0.5365800000000001[0]
[WWTR1].istate = 0.64861[1], 0.35139[0]
[LPAR2].istate = 0.34667[1], 0.65333[0]
[ERBB3].istate = 0.10406[1], 0.89594[0]
[PRKCZ].istate = 0.48391[1], 0.5160899999999999[0]
[ROCK1].istate = 0.20235[1], 0.79765[0]
[CDC42].istate = 0.5901[1], 0.40990000000000004[0]
[ARHGEF1].istate = 0.52822[1], 0.47178[0]
[PPP1R12B].istate = 0.60603[1], 0.39397000000000004[0]
[PAK3].istate = 0.30295[1], 0.69705[0]
[ARAF].istate = 0.53308[1], 0.46692[0]
[FUS].istate = 0.47111[1], 0.5288900000000001[0]
[SIRT1].istate = 0.39465[1], 0.60535[0]
[CDC25B].istate = 0.36[1], 0.64[0]
[AKT2].istate = 0.42235[1], 0.57765[0]
[RHEB].istate = 0.22402[1], 0.77598[0]
[LIMK1].istate = 0.6446[1], 0.35540000000000005[0]
[GIT1].istate = 0.41389[1], 0.58611[0]
[AMOTL2].istate = 0.4891[1], 0.5109[0]
[TTL].istate = 0.26078[1], 0.73922[0]
[NFE2L2].istate = 0.60563[1], 0.39437[0]
[AKT3].istate = 0.61871[1], 0.38129[0]
[RPS6KA1].istate = 0.72076[1], 0.27924000000000004[0]
[NR4A3].istate = 0.73207[1], 0.26793[0]
[PTK2B].istate = 0.72328[1], 0.27671999999999997[0]
[WWP1].istate = 0.7028[1], 0.2972[0]
[PLCG1].istate = 0.25139[1], 0.74861[0]
[SNAI1].istate = 0.73642[1], 0.26358000000000004[0]
[PRKCG].istate = 0.49029[1], 0.50971[0]
[MAP2K2].istate = 0.72067[1], 0.27932999999999997[0]
[ARHGEF6].istate = 0.88185[1], 0.11814999999999998[0]
[LATS1].istate = 0.44816[1], 0.55184[0]
[ARHGEF11].istate = 0.42242[1], 0.57758[0]
[SPART].istate = 0.33608[1], 0.6639200000000001[0]
[KRAS].istate = 0.38616[1], 0.6138399999999999[0]
[ROCK2].istate = 0.37677[1], 0.62323[0]
[RAC1].istate = 0.47621[1], 0.52379[0]
[MYC].istate = 0.84086[1], 0.15913999999999995[0]
[YAP1].istate = 0.63798[1], 0.36202[0]
[EGF].istate = 0.56663[1], 0.43337000000000003[0]
[ERBB2].istate = 0.46107[1], 0.53893[0]
[AKT1].istate = 0.40592[1], 0.5940799999999999[0]
[EPHA2].istate = 0.8014[1], 0.1986[0]
[CDC42BPA].istate = 0.32108[1], 0.67892[0]
[EGFR].istate = 0.68597[1], 0.31403000000000003[0]
[PAK1].istate = 0.54155[1], 0.45845[0]
[LATS2].istate = 0.55386[1], 0.44614[0]
[EIF4E].istate = 0.41945[1], 0.58055[0]
[PRKCA].istate = 0.51661[1], 0.48339[0]
[DEPTOR].istate = 0.58038[1], 0.41962[0]
[BRAF].istate = 0.57947[1], 0.42052999999999996[0]
[NRG2].istate = 0.35408[1], 0.64592[0]
[SHC1].istate = 0.80468[1], 0.19532000000000005[0]
[PRKCB].istate = 0.45979[1], 0.5402100000000001[0]
[CTNNB1].istate = 0.45193[1], 0.5480700000000001[0]
[MAP2K1].istate = 0.48698[1], 0.51302[0]
[NRG4].istate = 0.32621[1], 0.67379[0]
[TACR3].istate = 0.85661[1], 0.14339000000000002[0]
[CDK1].istate = 0.20894[1], 0.79106[0]
[BCL2L1].istate = 0.62837[1], 0.37163[0]
[BCL2].istate = 0.37548[1], 0.62452[0]
[PTEN].istate = 0.76785[1], 0.23214999999999997[0]
[CFL1].istate = 0.60548[1], 0.39452[0]
[YES1].istate = 0.29776[1], 0.70224[0]
[JUN].istate = 0.73946[1], 0.26054[0]
[ERBB4].istate = 0.50497[1], 0.49502999999999997[0]
[PTPN11].istate = 0.31162[1], 0.68838[0]
[PAK2].istate = 0.49176[1], 0.50824[0]
[F2R].istate = 0.53586[1], 0.46414[0]
[LIMK2].istate = 0.76183[1], 0.23817[0]
[NRG3].istate = 0.55751[1], 0.44249000000000005[0]
[EIF4EBP1].istate = 0.49491[1], 0.50509[0]
[ARHGEF12].istate = 0.51175[1], 0.48824999999999996[0]
[SRC].istate = 0.29976[1], 0.70024[0]
[NRAS].istate = 0.54706[1], 0.45294[0]
[mTORC2].istate = 0.28335[1], 0.71665[0]
[mTORC1].istate = 0.17545[1], 0.82455[0]
[PI3K].istate = 0.27083[1], 0.72917[0]
[TSC].istate = 0.26161[1], 0.73839[0]
```
