## Supplementary Dataset 5 for "Explainable Generative AI Uncovers a Molecular Continuum in Medulloblastoma with Implications for Rare Cancer Subtyping and Treatment Equity": MB_list3_RNA_asTransition_439.cfg

```
$u_F2R=0.0141
$d_F2R=70.92199
$u_LPAR2=0.02621
$d_LPAR2=38.15338
$u_TACR3=99.1645
$d_TACR3=0.01008
$u_EGF=0.23734
$d_EGF=4.21336
$u_NRG1 = 1
$d_NRG1 = 1
$u_NRG2=23.48818
$d_NRG2=0.04257
$u_NRG3=14.62897
$d_NRG3=0.06836
$u_NRG4=0.92431
$d_NRG4=1.08189
$u_AKT1=2.68506
$d_AKT1=0.37243
$u_AKT2=0.02294
$d_AKT2=43.59198
$u_AKT3=0.10402
$d_AKT3=9.61354
$u_AMOTL2=5.54125
$d_AMOTL2=0.18046
$u_ARAF=2.31097
$d_ARAF=0.43272
$u_ARHGEF1=0.48307
$d_ARHGEF1=2.07009
$u_ARHGEF11=14.22207
$d_ARHGEF11=0.07031
$u_ARHGEF12=11.09995
$d_ARHGEF12=0.09009
$u_ARHGEF6=0.40763
$d_ARHGEF6=2.45321
$u_ATF2 = 1
$d_ATF2 = 1
$u_BAD=5.91206
$d_BAD=0.16915
$u_BCL2=0.0837
$d_BCL2=11.94743
$u_BCL2L1=27.94285
$d_BCL2L1=0.03579
$u_BRAF=1.08525
$d_BRAF=0.92145
$u_CDC42=63.31332
$d_CDC42=0.01579
$u_CDC42BPA=16.96242
$d_CDC42BPA=0.05895
$u_CDK1=0.01157
$d_CDK1=86.43042
$u_CDC25B=9.01132
$d_CDC25B=0.11097
$u_CFL1=0.12687
$d_CFL1=7.88208
$u_CFL2 = 1
$d_CFL2 = 1
$u_CREB1 = 1
$d_CREB1 = 1
$u_CTNNB1=0.08404
$d_CTNNB1=11.8991
$u_CTTN = 1
$d_CTTN = 1
$u_DEPTOR=0.02693
$d_DEPTOR=37.13331
$u_EPHA2=3.91615
$d_EPHA2=0.25535
$u_EGFR=0.94628
$d_EGFR=1.05677
$u_ERBB2=0.20067
$d_ERBB2=4.98331
$u_ERBB3=14.49843
$d_ERBB3=0.06897
$u_ERBB4=12.37379
$d_ERBB4=0.08082
$u_EIF4E=4.38531
$d_EIF4E=0.22803
$u_EIF4EBP1=0.06978
$d_EIF4EBP1=14.33075
$u_FUS=0.83764
$d_FUS=1.19383
$u_GIT1=0.09303
$d_GIT1=10.74922
$u_GNA13 = 1
$d_GNA13 = 1
$u_GRB2 = 1
$d_GRB2 = 1
$u_HRAS = 1
$d_HRAS = 1
$u_ITCH = 1
$d_ITCH = 1
$u_JUN=5.30368
$d_JUN=0.18855
$u_KRAS=0.98009
$d_KRAS=1.02031
$u_LATS1=53.29083
$d_LATS1=0.01876
$u_LATS2=0.03664
$d_LATS2=27.29258
$u_LIMK1=0.54906
$d_LIMK1=1.82129
$u_LIMK2=1.63108
$d_LIMK2=0.61309
$u_MAP2K1=0.25051
$d_MAP2K1=3.99186
$u_MAP2K2=0.63417
$d_MAP2K2=1.57686
$u_MAPK1 = 1
$d_MAPK1 = 1
$u_MAPK3 = 1
$d_MAPK3 = 1
$u_MYC=0.3806
$d_MYC=2.62743
$u_MP = 1
$d_MP = 1
$u_NFE2L2=0.07893
$d_NFE2L2=12.66945
$u_NR4A3=0.22706
$d_NR4A3=4.40412
$u_NRAS=0.02748
$d_NRAS=36.3901
$u_PAK1=0.11604
$d_PAK1=8.61772
$u_PAK2=0.02282
$d_PAK2=43.82121
$u_PAK3=1.49477
$d_PAK3=0.669
$u_PAK4 = 1
$d_PAK4 = 1
$u_PDPK1 = 1
$d_PDPK1 = 1
$u_PI3K=0.08971
$d_PI3K=11.14703
$u_PLCG1=0.06244
$d_PLCG1=16.01537
$u_PPP1R12A = 1
$d_PPP1R12A = 1
$u_PPP1R12B=0.58413
$d_PPP1R12B=1.71195
$u_PRKACA = 1
$d_PRKACA = 1
$u_PRKCA=1.9642
$d_PRKCA=0.50911
$u_PRKCB=6.27985
$d_PRKCB=0.15924
$u_PRKCG=1.09032
$d_PRKCG=0.91716
$u_PRKCZ=4.73003
$d_PRKCZ=0.21142
$u_PTEN=0.26934
$d_PTEN=3.71278
$u_PTK2B=0.49991
$d_PTK2B=2.00036
$u_PTPN11=2.83186
$d_PTPN11=0.35312
$u_RAC1=0.07129
$d_RAC1=14.02721
$u_RAF1 = 1
$d_RAF1 = 1
$u_RHEB=0.31432
$d_RHEB=3.18147
$u_RHOA = 1
$d_RHOA = 1
$u_ROCK1=2.04742
$d_ROCK1=0.48842
$u_ROCK2=1.04067
$d_ROCK2=0.96092
$u_RPS6KA1=0.76443
$d_RPS6KA1=1.30816
$u_SHC1=0.74925
$d_SHC1=1.33467
$u_SIRT1=0.60982
$d_SIRT1=1.63983
$u_SNAI1=0.17458
$d_SNAI1=5.72803
$u_SPART=10.06199
$d_SPART=0.09938
$u_SOS1 = 1
$d_SOS1 = 1
$u_SRC=0.67918
$d_SRC=1.47236
$u_STMN1 = 1
$d_STMN1 = 1
$u_SYN1=4.20889
$d_SYN1=0.23759
$u_TSC=0.10613
$d_TSC=9.42241
$u_TTL=0.03677
$d_TTL=27.19608
$u_WWTR1=0.06122
$d_WWTR1=16.33453
$u_WWP1=0.46949
$d_WWP1=2.12997
$u_YES1=0.23713
$d_YES1=4.2171
$u_YAP1=0.29585
$d_YAP1=3.38009
$u_mTORC2=1.70088
$d_mTORC2=0.58793
$u_mTORC1=0.18098
$d_mTORC1=5.52547
$u_FOXO = 1
$d_FOXO = 1
$u_Tubulin = 1
$d_Tubulin = 1
$u_Microtubule_polimerization = 1
$d_Microtubule_polimerization = 1
$u_Neuron_migration = 1
$d_Neuron_migration = 1
$u_Actin_cytoskeleton_reorganization = 1
$d_Actin_cytoskeleton_reorganization = 1
$u_Cell_migration = 1
$d_Cell_migration = 1
$u_F_actin_dynamics = 1
$d_F_actin_dynamics = 1
$u_Protein_synthesis = 1
$d_Protein_synthesis = 1
$u_Metastasis = 1
$d_Metastasis = 1
$u_Proliferation = 1
$d_Proliferation = 1
$u_Apoptosis = 1
$d_Apoptosis = 1
[ATF2].istate = 1 [0], 0 [1]
[CFL2].istate = 1 [0], 0 [1]
[CREB1].istate = 1 [0], 0 [1]
[CTTN].istate = 1 [0], 0 [1]
[GNA13].istate = 1 [0], 0 [1]
[GRB2].istate = 1 [0], 0 [1]
[HRAS].istate = 1 [0], 0 [1]
[ITCH].istate = 1 [0], 0 [1]
[MAPK1].istate = 1 [0], 0 [1]
[MAPK3].istate = 1 [0], 0 [1]
[MP].istate = 1 [0], 0 [1]
[PAK4].istate = 1 [0], 0 [1]
[PDPK1].istate = 1 [0], 0 [1]
[PPP1R12A].istate = 1 [0], 0 [1]
[PRKACA].istate = 1 [0], 0 [1]
[RAF1].istate = 1 [0], 0 [1]
[RHOA].istate = 1 [0], 0 [1]
[SOS1].istate = 1 [0], 0 [1]
[STMN1].istate = 1 [0], 0 [1]
[FOXO].istate = 1 [0], 0 [1]
[Tubulin].istate = 1 [0], 0 [1]
[Microtubule_polimerization].istate = 1 [0], 0 [1]
[Neuron_migration].istate = 1 [0], 0 [1]
[Actin_cytoskeleton_reorganization].istate = 1 [0], 0 [1]
[Cell_migration].istate = 1 [0], 0 [1]
[F_actin_dynamics].istate = 1 [0], 0 [1]
[Protein_synthesis].istate = 1 [0], 0 [1]
[Metastasis].istate = 1 [0], 0 [1]
[Proliferation].istate = 1 [0], 0 [1]
[Apoptosis].istate = 1 [0], 0 [1]
discrete_time = 0
use_physrandgen = FALSE
seed_pseudorandom = 100
sample_count = 10000
max_time = 60
time_tick = 0.1
thread_count = 1
statdist_traj_count = 100
statdist_cluster_threshold = 1
display_traj = 0
statdist_similarity_cache_max_size = 20000
F2R.is_internal = TRUE
LPAR2.is_internal = TRUE
TACR3.is_internal = TRUE
EGF.is_internal = TRUE
NRG1.is_internal = TRUE
NRG2.is_internal = TRUE
NRG3.is_internal = TRUE
NRG4.is_internal = TRUE
AKT1.is_internal = TRUE
AKT2.is_internal = TRUE
AKT3.is_internal = TRUE
AMOTL2.is_internal = TRUE
ARAF.is_internal = TRUE
ARHGEF1.is_internal = TRUE
ARHGEF11.is_internal = TRUE
ARHGEF12.is_internal = TRUE
ARHGEF6.is_internal = TRUE
ATF2.is_internal = TRUE
BAD.is_internal = TRUE
BCL2.is_internal = TRUE
BCL2L1.is_internal = TRUE
BRAF.is_internal = TRUE
CDC42.is_internal = TRUE
CDC42BPA.is_internal = TRUE
CDK1.is_internal = TRUE
CDC25B.is_internal = TRUE
CFL1.is_internal = TRUE
CFL2.is_internal = TRUE
CREB1.is_internal = TRUE
CTNNB1.is_internal = TRUE
CTTN.is_internal = TRUE
DEPTOR.is_internal = TRUE
EPHA2.is_internal = TRUE
EGFR.is_internal = TRUE
ERBB2.is_internal = FALSE
ERBB3.is_internal = FALSE
ERBB4.is_internal = FALSE
EIF4E.is_internal = TRUE
EIF4EBP1.is_internal = TRUE
FUS.is_internal = FALSE
GIT1.is_internal = FALSE
GNA13.is_internal = FALSE
GRB2.is_internal = TRUE
HRAS.is_internal = TRUE
ITCH.is_internal = TRUE
JUN.is_internal = TRUE
KRAS.is_internal = TRUE
LATS1.is_internal = TRUE
LATS2.is_internal = TRUE
LIMK1.is_internal = TRUE
LIMK2.is_internal = TRUE
MAP2K1.is_internal = TRUE
MAP2K2.is_internal = TRUE
MAPK1.is_internal = TRUE
MAPK3.is_internal = TRUE
MYC.is_internal = TRUE
MP.is_internal = TRUE
NFE2L2.is_internal = TRUE
NR4A3.is_internal = TRUE
NRAS.is_internal = TRUE
PAK1.is_internal = TRUE
PAK2.is_internal = TRUE
PAK3.is_internal = TRUE
PAK4.is_internal = TRUE
PDPK1.is_internal = TRUE
PI3K.is_internal = TRUE
PLCG1.is_internal = TRUE
PPP1R12A.is_internal = TRUE
PPP1R12B.is_internal = TRUE
PRKACA.is_internal = TRUE
PRKCA.is_internal = TRUE
PRKCB.is_internal = TRUE
PRKCG.is_internal = TRUE
PRKCZ.is_internal = TRUE
PTEN.is_internal = TRUE
PTK2B.is_internal = TRUE
PTPN11.is_internal = TRUE
RAC1.is_internal = TRUE
RAF1.is_internal = TRUE
RHEB.is_internal = TRUE
RHOA.is_internal = TRUE
ROCK1.is_internal = TRUE
ROCK2.is_internal = TRUE
RPS6KA1.is_internal = TRUE
SHC1.is_internal = TRUE
SIRT1.is_internal = TRUE
SNAI1.is_internal = TRUE
SPART.is_internal = TRUE
SOS1.is_internal = TRUE
SRC.is_internal = TRUE
STMN1.is_internal = TRUE
SYN1.is_internal = TRUE
TSC.is_internal = TRUE
TTL.is_internal = TRUE
WWTR1.is_internal = TRUE
WWP1.is_internal = TRUE
YES1.is_internal = TRUE
YAP1.is_internal = TRUE
mTORC2.is_internal = TRUE
mTORC1.is_internal = TRUE
FOXO.is_internal = FALSE
Tubulin.is_internal = TRUE
Microtubule_polimerization.is_internal = TRUE
Neuron_migration.is_internal = TRUE
Actin_cytoskeleton_reorganization.is_internal = TRUE
Cell_migration.is_internal = TRUE
F_actin_dynamics.is_internal = FALSE
Protein_synthesis.is_internal = TRUE
Metastasis.is_internal = TRUE
Proliferation.is_internal = TRUE
Apoptosis.is_internal = TRUE
[NRG1].istate = 0.5[1], 0.5[0]
[BAD].istate = 0.69293[1], 0.30706999999999995[0]
[SYN1].istate = 0.65604[1], 0.34396000000000004[0]
[WWTR1].istate = 0.19672[1], 0.80328[0]
[LPAR2].istate = 0.10461[1], 0.89539[0]
[ERBB3].istate = 0.79033[1], 0.20967000000000002[0]
[PRKCZ].istate = 0.66872[1], 0.33128[0]
[ROCK1].istate = 0.5778[1], 0.4222[0]
[CDC42].istate = 0.95037[1], 0.04962999999999995[0]
[ARHGEF1].istate = 0.421[1], 0.579[0]
[PPP1R12B].istate = 0.44163[1], 0.55837[0]
[PAK3].istate = 0.54364[1], 0.45636[0]
[ARAF].istate = 0.59095[1], 0.40905[0]
[FUS].istate = 0.48076[1], 0.5192399999999999[0]
[SIRT1].istate = 0.4463[1], 0.5537000000000001[0]
[CDC25B].istate = 0.7387[1], 0.2613[0]
[AKT2].istate = 0.09015[1], 0.90985[0]
[RHEB].istate = 0.37434[1], 0.62566[0]
[LIMK1].istate = 0.43491[1], 0.56509[0]
[GIT1].istate = 0.24216[1], 0.7578400000000001[0]
[AMOTL2].istate = 0.6859[1], 0.31410000000000005[0]
[TTL].istate = 0.14136[1], 0.85864[0]
[NFE2L2].istate = 0.22431[1], 0.77569[0]
[AKT3].istate = 0.25428[1], 0.7457199999999999[0]
[RPS6KA1].istate = 0.47083[1], 0.5291699999999999[0]
[NR4A3].istate = 0.33904[1], 0.66096[0]
[PTK2B].istate = 0.42472[1], 0.57528[0]
[WWP1].istate = 0.41791[1], 0.58209[0]
[PLCG1].istate = 0.19887[1], 0.80113[0]
[SNAI1].istate = 0.3105[1], 0.6895[0]
[PRKCG].istate = 0.50939[1], 0.49061[0]
[MAP2K2].istate = 0.45055[1], 0.54945[0]
[ARHGEF6].istate = 0.40257[1], 0.59743[0]
[LATS1].istate = 0.93166[1], 0.06833999999999996[0]
[ARHGEF11].istate = 0.78824[1], 0.21175999999999995[0]
[SPART].istate = 0.75067[1], 0.24933000000000005[0]
[KRAS].istate = 0.49782[1], 0.5021800000000001[0]
[ROCK2].istate = 0.50433[1], 0.49567000000000005[0]
[RAC1].istate = 0.21326[1], 0.78674[0]
[MYC].istate = 0.39512[1], 0.60488[0]
[YAP1].istate = 0.36777[1], 0.6322300000000001[0]
[EGF].istate = 0.34384[1], 0.6561600000000001[0]
[ERBB2].istate = 0.32562[1], 0.67438[0]
[AKT1].istate = 0.60724[1], 0.39276[0]
[EPHA2].istate = 0.64821[1], 0.35179000000000005[0]
[CDC42BPA].istate = 0.80737[1], 0.19262999999999997[0]
[EGFR].istate = 0.49401[1], 0.5059899999999999[0]
[PAK1].istate = 0.26616[1], 0.73384[0]
[LATS2].istate = 0.14098[1], 0.85902[0]
[EIF4E].istate = 0.6605[1], 0.3395[0]
[PRKCA].istate = 0.5733[1], 0.42669999999999997[0]
[DEPTOR].istate = 0.10758[1], 0.89242[0]
[BRAF].istate = 0.50888[1], 0.49112[0]
[NRG2].istate = 0.84271[1], 0.15729000000000004[0]
[SHC1].istate = 0.46866[1], 0.5313399999999999[0]
[PRKCB].istate = 0.69949[1], 0.30051000000000005[0]
[CTNNB1].istate = 0.23112[1], 0.76888[0]
[MAP2K1].istate = 0.34971[1], 0.65029[0]
[NRG4].istate = 0.49145[1], 0.5085500000000001[0]
[TACR3].istate = 0.99909[1], 0.0009099999999999664[0]
[CDK1].istate = 0.01585[1], 0.98415[0]
[BCL2L1].istate = 0.86157[1], 0.13843000000000005[0]
[BCL2].istate = 0.23068[1], 0.76932[0]
[PTEN].istate = 0.35758[1], 0.64242[0]
[CFL1].istate = 0.27584[1], 0.72416[0]
[YES1].istate = 0.34374[1], 0.6562600000000001[0]
[JUN].istate = 0.68114[1], 0.31886000000000003[0]
[ERBB4].istate = 0.77313[1], 0.22687000000000002[0]
[PTPN11].istate = 0.61302[1], 0.38698[0]
[PAK2].istate = 0.08957[1], 0.91043[0]
[F2R].istate = 0.03732[1], 0.96268[0]
[LIMK2].istate = 0.55312[1], 0.44688000000000005[0]
[NRG3].istate = 0.7913[1], 0.2087[0]
[EIF4EBP1].istate = 0.21094[1], 0.78906[0]
[ARHGEF12].istate = 0.76133[1], 0.23867000000000005[0]
[SRC].istate = 0.458[1], 0.542[0]
[NRAS].istate = 0.10977[1], 0.89023[0]
[mTORC2].istate = 0.55767[1], 0.44233[0]
[mTORC1].istate = 0.31441[1], 0.6855899999999999[0]
[PI3K].istate = 0.2382[1], 0.7618[0]
[TSC].istate = 0.25646[1], 0.74354[0]
```
