## Supplementary Dataset 5 for "Explainable Generative AI Uncovers a Molecular Continuum in Medulloblastoma with Implications for Rare Cancer Subtyping and Treatment Equity": MB_list3_RNA_asTransition_445.cfg

```
$u_F2R=0.21964
$d_F2R=4.5529
$u_LPAR2=4.4788
$d_LPAR2=0.22327
$u_TACR3=0.19187
$d_TACR3=5.21186
$u_EGF=53.05176
$d_EGF=0.01885
$u_NRG1 = 1
$d_NRG1 = 1
$u_NRG2=15.7145
$d_NRG2=0.06364
$u_NRG3=3.13733
$d_NRG3=0.31874
$u_NRG4=3.50475
$d_NRG4=0.28533
$u_AKT1=0.97258
$d_AKT1=1.02819
$u_AKT2=16.00797
$d_AKT2=0.06247
$u_AKT3=0.03371
$d_AKT3=29.66479
$u_AMOTL2=1.38421
$d_AMOTL2=0.72243
$u_ARAF=3.49847
$d_ARAF=0.28584
$u_ARHGEF1=0.79646
$d_ARHGEF1=1.25556
$u_ARHGEF11=10.99423
$d_ARHGEF11=0.09096
$u_ARHGEF12=3.09797
$d_ARHGEF12=0.32279
$u_ARHGEF6=0.42589
$d_ARHGEF6=2.34802
$u_ATF2 = 1
$d_ATF2 = 1
$u_BAD=1.1714
$d_BAD=0.85368
$u_BCL2=0.75687
$d_BCL2=1.32123
$u_BCL2L1=5.14098
$d_BCL2L1=0.19452
$u_BRAF=0.06548
$d_BRAF=15.27184
$u_CDC42=5.14581
$d_CDC42=0.19433
$u_CDC42BPA=0.38342
$d_CDC42BPA=2.60811
$u_CDK1=0.45302
$d_CDK1=2.20741
$u_CDC25B=0.23056
$d_CDC25B=4.33727
$u_CFL1=4.04763
$d_CFL1=0.24706
$u_CFL2 = 1
$d_CFL2 = 1
$u_CREB1 = 1
$d_CREB1 = 1
$u_CTNNB1=0.08388
$d_CTNNB1=11.92179
$u_CTTN = 1
$d_CTTN = 1
$u_DEPTOR=8.00014
$d_DEPTOR=0.125
$u_EPHA2=6.90034
$d_EPHA2=0.14492
$u_EGFR=0.33385
$d_EGFR=2.99536
$u_ERBB2=2.01075
$d_ERBB2=0.49733
$u_ERBB3=0.04668
$d_ERBB3=21.42245
$u_ERBB4=4.07076
$d_ERBB4=0.24565
$u_EIF4E=2.81805
$d_EIF4E=0.35486
$u_EIF4EBP1=0.1667
$d_EIF4EBP1=5.9988
$u_FUS=0.2198
$d_FUS=4.54959
$u_GIT1=0.39326
$d_GIT1=2.54285
$u_GNA13 = 1
$d_GNA13 = 1
$u_GRB2 = 1
$d_GRB2 = 1
$u_HRAS = 1
$d_HRAS = 1
$u_ITCH = 1
$d_ITCH = 1
$u_JUN=0.93117
$d_JUN=1.07392
$u_KRAS=0.42477
$d_KRAS=2.35422
$u_LATS1=3.13734
$d_LATS1=0.31874
$u_LATS2=5.43637
$d_LATS2=0.18395
$u_LIMK1=4.28663
$d_LIMK1=0.23328
$u_LIMK2=2.44542
$d_LIMK2=0.40893
$u_MAP2K1=0.23961
$d_MAP2K1=4.17345
$u_MAP2K2=1.6426
$d_MAP2K2=0.60879
$u_MAPK1 = 1
$d_MAPK1 = 1
$u_MAPK3 = 1
$d_MAPK3 = 1
$u_MYC=7.79977
$d_MYC=0.12821
$u_MP = 1
$d_MP = 1
$u_NFE2L2=0.88504
$d_NFE2L2=1.12989
$u_NR4A3=10.33278
$d_NR4A3=0.09678
$u_NRAS=0.12505
$d_NRAS=7.9968
$u_PAK1=9.20964
$d_PAK1=0.10858
$u_PAK2=0.58421
$d_PAK2=1.71171
$u_PAK3=0.26183
$d_PAK3=3.81927
$u_PAK4 = 1
$d_PAK4 = 1
$u_PDPK1 = 1
$d_PDPK1 = 1
$u_PI3K=0.11786
$d_PI3K=8.48464
$u_PLCG1=0.77705
$d_PLCG1=1.28692
$u_PPP1R12A = 1
$d_PPP1R12A = 1
$u_PPP1R12B=1.36824
$d_PPP1R12B=0.73087
$u_PRKACA = 1
$d_PRKACA = 1
$u_PRKCA=9.31657
$d_PRKCA=0.10734
$u_PRKCB=18.98682
$d_PRKCB=0.05267
$u_PRKCG=0.01475
$d_PRKCG=67.79661
$u_PRKCZ=1.45241
$d_PRKCZ=0.68851
$u_PTEN=0.66022
$d_PTEN=1.51465
$u_PTK2B=2.75073
$d_PTK2B=0.36354
$u_PTPN11=0.57893
$d_PTPN11=1.72732
$u_RAC1=0.11416
$d_RAC1=8.75964
$u_RAF1 = 1
$d_RAF1 = 1
$u_RHEB=0.16061
$d_RHEB=6.22626
$u_RHOA = 1
$d_RHOA = 1
$u_ROCK1=0.16484
$d_ROCK1=6.06649
$u_ROCK2=3.62095
$d_ROCK2=0.27617
$u_RPS6KA1=39.91254
$d_RPS6KA1=0.02505
$u_SHC1=0.31068
$d_SHC1=3.21875
$u_SIRT1=0.17236
$d_SIRT1=5.80181
$u_SNAI1=0.5101
$d_SNAI1=1.9604
$u_SPART=0.12739
$d_SPART=7.84991
$u_SOS1 = 1
$d_SOS1 = 1
$u_SRC=4.35767
$d_SRC=0.22948
$u_STMN1 = 1
$d_STMN1 = 1
$u_SYN1=4.35665
$d_SYN1=0.22953
$u_TSC=0.47895
$d_TSC=2.0879
$u_TTL=0.35739
$d_TTL=2.79806
$u_WWTR1=0.06712
$d_WWTR1=14.89869
$u_WWP1=8.63999
$d_WWP1=0.11574
$u_YES1=0.11312
$d_YES1=8.84017
$u_YAP1=0.25614
$d_YAP1=3.90411
$u_mTORC2=0.26178
$d_mTORC2=3.82
$u_mTORC1=0.46097
$d_mTORC1=2.16934
$u_FOXO = 1
$d_FOXO = 1
$u_Tubulin = 1
$d_Tubulin = 1
$u_Microtubule_polimerization = 1
$d_Microtubule_polimerization = 1
$u_Neuron_migration = 1
$d_Neuron_migration = 1
$u_Actin_cytoskeleton_reorganization = 1
$d_Actin_cytoskeleton_reorganization = 1
$u_Cell_migration = 1
$d_Cell_migration = 1
$u_F_actin_dynamics = 1
$d_F_actin_dynamics = 1
$u_Protein_synthesis = 1
$d_Protein_synthesis = 1
$u_Metastasis = 1
$d_Metastasis = 1
$u_Proliferation = 1
$d_Proliferation = 1
$u_Apoptosis = 1
$d_Apoptosis = 1
[ATF2].istate = 1 [0], 0 [1]
[CFL2].istate = 1 [0], 0 [1]
[CREB1].istate = 1 [0], 0 [1]
[CTTN].istate = 1 [0], 0 [1]
[GNA13].istate = 1 [0], 0 [1]
[GRB2].istate = 1 [0], 0 [1]
[HRAS].istate = 1 [0], 0 [1]
[ITCH].istate = 1 [0], 0 [1]
[MAPK1].istate = 1 [0], 0 [1]
[MAPK3].istate = 1 [0], 0 [1]
[MP].istate = 1 [0], 0 [1]
[PAK4].istate = 1 [0], 0 [1]
[PDPK1].istate = 1 [0], 0 [1]
[PPP1R12A].istate = 1 [0], 0 [1]
[PRKACA].istate = 1 [0], 0 [1]
[RAF1].istate = 1 [0], 0 [1]
[RHOA].istate = 1 [0], 0 [1]
[SOS1].istate = 1 [0], 0 [1]
[STMN1].istate = 1 [0], 0 [1]
[FOXO].istate = 1 [0], 0 [1]
[Tubulin].istate = 1 [0], 0 [1]
[Microtubule_polimerization].istate = 1 [0], 0 [1]
[Neuron_migration].istate = 1 [0], 0 [1]
[Actin_cytoskeleton_reorganization].istate = 1 [0], 0 [1]
[Cell_migration].istate = 1 [0], 0 [1]
[F_actin_dynamics].istate = 1 [0], 0 [1]
[Protein_synthesis].istate = 1 [0], 0 [1]
[Metastasis].istate = 1 [0], 0 [1]
[Proliferation].istate = 1 [0], 0 [1]
[Apoptosis].istate = 1 [0], 0 [1]
discrete_time = 0
use_physrandgen = FALSE
seed_pseudorandom = 100
sample_count = 10000
max_time = 60
time_tick = 0.1
thread_count = 1
statdist_traj_count = 100
statdist_cluster_threshold = 1
display_traj = 0
statdist_similarity_cache_max_size = 20000
F2R.is_internal = TRUE
LPAR2.is_internal = TRUE
TACR3.is_internal = TRUE
EGF.is_internal = TRUE
NRG1.is_internal = TRUE
NRG2.is_internal = TRUE
NRG3.is_internal = TRUE
NRG4.is_internal = TRUE
AKT1.is_internal = TRUE
AKT2.is_internal = TRUE
AKT3.is_internal = TRUE
AMOTL2.is_internal = TRUE
ARAF.is_internal = TRUE
ARHGEF1.is_internal = TRUE
ARHGEF11.is_internal = TRUE
ARHGEF12.is_internal = TRUE
ARHGEF6.is_internal = TRUE
ATF2.is_internal = TRUE
BAD.is_internal = TRUE
BCL2.is_internal = TRUE
BCL2L1.is_internal = TRUE
BRAF.is_internal = TRUE
CDC42.is_internal = TRUE
CDC42BPA.is_internal = TRUE
CDK1.is_internal = TRUE
CDC25B.is_internal = TRUE
CFL1.is_internal = TRUE
CFL2.is_internal = TRUE
CREB1.is_internal = TRUE
CTNNB1.is_internal = TRUE
CTTN.is_internal = TRUE
DEPTOR.is_internal = TRUE
EPHA2.is_internal = TRUE
EGFR.is_internal = TRUE
ERBB2.is_internal = FALSE
ERBB3.is_internal = FALSE
ERBB4.is_internal = FALSE
EIF4E.is_internal = TRUE
EIF4EBP1.is_internal = TRUE
FUS.is_internal = FALSE
GIT1.is_internal = FALSE
GNA13.is_internal = FALSE
GRB2.is_internal = TRUE
HRAS.is_internal = TRUE
ITCH.is_internal = TRUE
JUN.is_internal = TRUE
KRAS.is_internal = TRUE
LATS1.is_internal = TRUE
LATS2.is_internal = TRUE
LIMK1.is_internal = TRUE
LIMK2.is_internal = TRUE
MAP2K1.is_internal = TRUE
MAP2K2.is_internal = TRUE
MAPK1.is_internal = TRUE
MAPK3.is_internal = TRUE
MYC.is_internal = TRUE
MP.is_internal = TRUE
NFE2L2.is_internal = TRUE
NR4A3.is_internal = TRUE
NRAS.is_internal = TRUE
PAK1.is_internal = TRUE
PAK2.is_internal = TRUE
PAK3.is_internal = TRUE
PAK4.is_internal = TRUE
PDPK1.is_internal = TRUE
PI3K.is_internal = TRUE
PLCG1.is_internal = TRUE
PPP1R12A.is_internal = TRUE
PPP1R12B.is_internal = TRUE
PRKACA.is_internal = TRUE
PRKCA.is_internal = TRUE
PRKCB.is_internal = TRUE
PRKCG.is_internal = TRUE
PRKCZ.is_internal = TRUE
PTEN.is_internal = TRUE
PTK2B.is_internal = TRUE
PTPN11.is_internal = TRUE
RAC1.is_internal = TRUE
RAF1.is_internal = TRUE
RHEB.is_internal = TRUE
RHOA.is_internal = TRUE
ROCK1.is_internal = TRUE
ROCK2.is_internal = TRUE
RPS6KA1.is_internal = TRUE
SHC1.is_internal = TRUE
SIRT1.is_internal = TRUE
SNAI1.is_internal = TRUE
SPART.is_internal = TRUE
SOS1.is_internal = TRUE
SRC.is_internal = TRUE
STMN1.is_internal = TRUE
SYN1.is_internal = TRUE
TSC.is_internal = TRUE
TTL.is_internal = TRUE
WWTR1.is_internal = TRUE
WWP1.is_internal = TRUE
YES1.is_internal = TRUE
YAP1.is_internal = TRUE
mTORC2.is_internal = TRUE
mTORC1.is_internal = TRUE
FOXO.is_internal = FALSE
Tubulin.is_internal = TRUE
Microtubule_polimerization.is_internal = TRUE
Neuron_migration.is_internal = TRUE
Actin_cytoskeleton_reorganization.is_internal = TRUE
Cell_migration.is_internal = TRUE
F_actin_dynamics.is_internal = FALSE
Protein_synthesis.is_internal = TRUE
Metastasis.is_internal = TRUE
Proliferation.is_internal = TRUE
Apoptosis.is_internal = TRUE
[NRG1].istate = 0.5[1], 0.5[0]
[BAD].istate = 0.51718[1], 0.48282[0]
[SYN1].istate = 0.65979[1], 0.34021[0]
[WWTR1].istate = 0.20671[1], 0.79329[0]
[LPAR2].istate = 0.66279[1], 0.33721[0]
[ERBB3].istate = 0.16729[1], 0.8327100000000001[0]
[PRKCZ].istate = 0.54052[1], 0.45948[0]
[ROCK1].istate = 0.30427[1], 0.69573[0]
[CDC42].istate = 0.67786[1], 0.32214[0]
[ARHGEF1].istate = 0.47529[1], 0.52471[0]
[PPP1R12B].istate = 0.53404[1], 0.46596000000000004[0]
[PAK3].istate = 0.35451[1], 0.64549[0]
[ARAF].istate = 0.63597[1], 0.36402999999999996[0]
[FUS].istate = 0.33551[1], 0.66449[0]
[SIRT1].istate = 0.30911[1], 0.69089[0]
[CDC25B].istate = 0.3407[1], 0.6593[0]
[AKT2].istate = 0.80108[1], 0.19891999999999999[0]
[RHEB].istate = 0.30144[1], 0.6985600000000001[0]
[LIMK1].istate = 0.65803[1], 0.34197[0]
[GIT1].istate = 0.39867[1], 0.6013299999999999[0]
[AMOTL2].istate = 0.5353[1], 0.4647[0]
[TTL].istate = 0.38829[1], 0.61171[0]
[NFE2L2].istate = 0.48674[1], 0.51326[0]
[AKT3].istate = 0.13193[1], 0.86807[0]
[RPS6KA1].istate = 0.90028[1], 0.09972000000000003[0]
[NR4A3].istate = 0.75355[1], 0.24644999999999995[0]
[PTK2B].istate = 0.60986[1], 0.39014000000000004[0]
[WWP1].istate = 0.73413[1], 0.26587000000000005[0]
[PLCG1].istate = 0.47261[1], 0.52739[0]
[SNAI1].istate = 0.42691[1], 0.57309[0]
[PRKCG].istate = 0.04219[1], 0.95781[0]
[MAP2K2].istate = 0.55388[1], 0.44611999999999996[0]
[ARHGEF6].istate = 0.40732[1], 0.59268[0]
[LATS1].istate = 0.62414[1], 0.37585999999999997[0]
[ARHGEF11].istate = 0.76029[1], 0.23970999999999998[0]
[SPART].istate = 0.27628[1], 0.7237199999999999[0]
[KRAS].istate = 0.40704[1], 0.5929599999999999[0]
[ROCK2].istate = 0.63971[1], 0.36029[0]
[RAC1].istate = 0.26438[1], 0.7356199999999999[0]
[MYC].istate = 0.72302[1], 0.27698[0]
[YAP1].istate = 0.35212[1], 0.64788[0]
[EGF].istate = 0.93117[1], 0.06882999999999995[0]
[ERBB2].istate = 0.57584[1], 0.42416[0]
[AKT1].istate = 0.49698[1], 0.50302[0]
[EPHA2].istate = 0.70972[1], 0.29028[0]
[CDC42BPA].istate = 0.39592[1], 0.60408[0]
[EGFR].istate = 0.38089[1], 0.61911[0]
[PAK1].istate = 0.74106[1], 0.25893999999999995[0]
[LATS2].istate = 0.68383[1], 0.31616999999999995[0]
[EIF4E].istate = 0.61249[1], 0.38751[0]
[PRKCA].istate = 0.74231[1], 0.25769[0]
[DEPTOR].istate = 0.72577[1], 0.27423[0]
[BRAF].istate = 0.20402[1], 0.79598[0]
[NRG2].istate = 0.79908[1], 0.20092[0]
[SHC1].istate = 0.37308[1], 0.6269199999999999[0]
[PRKCB].istate = 0.81961[1], 0.18039000000000005[0]
[CTNNB1].istate = 0.23092[1], 0.76908[0]
[MAP2K1].istate = 0.34488[1], 0.6551199999999999[0]
[NRG4].istate = 0.63616[1], 0.36384000000000005[0]
[TACR3].istate = 0.32075[1], 0.67925[0]
[CDK1].istate = 0.41403[1], 0.58597[0]
[BCL2L1].istate = 0.67776[1], 0.32223999999999997[0]
[BCL2].istate = 0.46975[1], 0.53025[0]
[PTEN].istate = 0.45492[1], 0.54508[0]
[CFL1].istate = 0.6518[1], 0.34819999999999995[0]
[YES1].istate = 0.26338[1], 0.73662[0]
[JUN].istate = 0.49226[1], 0.5077400000000001[0]
[ERBB4].istate = 0.65242[1], 0.34758[0]
[PTPN11].istate = 0.44066[1], 0.55934[0]
[PAK2].istate = 0.44164[1], 0.55836[0]
[F2R].istate = 0.33543[1], 0.66457[0]
[LIMK2].istate = 0.59709[1], 0.40291[0]
[NRG3].istate = 0.62414[1], 0.37585999999999997[0]
[EIF4EBP1].istate = 0.30549[1], 0.69451[0]
[ARHGEF12].istate = 0.62277[1], 0.37722999999999995[0]
[SRC].istate = 0.65981[1], 0.34019[0]
[NRAS].istate = 0.27427[1], 0.72573[0]
[mTORC2].istate = 0.35448[1], 0.64552[0]
[mTORC1].istate = 0.41592[1], 0.5840799999999999[0]
[PI3K].istate = 0.26785[1], 0.7321500000000001[0]
[TSC].istate = 0.42007[1], 0.5799300000000001[0]
```
