## Supplementary Dataset 5 for "Explainable Generative AI Uncovers a Molecular Continuum in Medulloblastoma with Implications for Rare Cancer Subtyping and Treatment Equity": MB_list3_RNA_asTransition_448.cfg

```
$u_F2R=0.50987
$d_F2R=1.96128
$u_LPAR2=1.8521
$d_LPAR2=0.53993
$u_TACR3=1.63762
$d_TACR3=0.61064
$u_EGF=67.69268
$d_EGF=0.01477
$u_NRG1 = 1
$d_NRG1 = 1
$u_NRG2=15.5445
$d_NRG2=0.06433
$u_NRG3=0.9959
$d_NRG3=1.00412
$u_NRG4=4.7228
$d_NRG4=0.21174
$u_AKT1=0.20106
$d_AKT1=4.97364
$u_AKT2=0.53932
$d_AKT2=1.85419
$u_AKT3=0.65634
$d_AKT3=1.5236
$u_AMOTL2=0.8533
$d_AMOTL2=1.17192
$u_ARAF=0.45111
$d_ARAF=2.21675
$u_ARHGEF1=0.21842
$d_ARHGEF1=4.57834
$u_ARHGEF11=1.34449
$d_ARHGEF11=0.74378
$u_ARHGEF12=7.5035
$d_ARHGEF12=0.13327
$u_ARHGEF6=0.31395
$d_ARHGEF6=3.18522
$u_ATF2 = 1
$d_ATF2 = 1
$u_BAD=1.63803
$d_BAD=0.61049
$u_BCL2=0.1308
$d_BCL2=7.64526
$u_BCL2L1=2.85352
$d_BCL2L1=0.35044
$u_BRAF=3.00165
$d_BRAF=0.33315
$u_CDC42=0.5031
$d_CDC42=1.98768
$u_CDC42BPA=0.80491
$d_CDC42BPA=1.24237
$u_CDK1=1.88748
$d_CDK1=0.52981
$u_CDC25B=0.15128
$d_CDC25B=6.61026
$u_CFL1=3.37228
$d_CFL1=0.29654
$u_CFL2 = 1
$d_CFL2 = 1
$u_CREB1 = 1
$d_CREB1 = 1
$u_CTNNB1=1.31614
$d_CTNNB1=0.7598
$u_CTTN = 1
$d_CTTN = 1
$u_DEPTOR=3.99636
$d_DEPTOR=0.25023
$u_EPHA2=0.4699
$d_EPHA2=2.12811
$u_EGFR=0.62156
$d_EGFR=1.60886
$u_ERBB2=0.35543
$d_ERBB2=2.81349
$u_ERBB3=0.13169
$d_ERBB3=7.59359
$u_ERBB4=15.69956
$d_ERBB4=0.0637
$u_EIF4E=0.27525
$d_EIF4E=3.63306
$u_EIF4EBP1=0.52655
$d_EIF4EBP1=1.89915
$u_FUS=0.72684
$d_FUS=1.37582
$u_GIT1=0.17786
$d_GIT1=5.6224
$u_GNA13 = 1
$d_GNA13 = 1
$u_GRB2 = 1
$d_GRB2 = 1
$u_HRAS = 1
$d_HRAS = 1
$u_ITCH = 1
$d_ITCH = 1
$u_JUN=1.54186
$d_JUN=0.64857
$u_KRAS=4.07356
$d_KRAS=0.24549
$u_LATS1=7.03517
$d_LATS1=0.14214
$u_LATS2=1.88917
$d_LATS2=0.52933
$u_LIMK1=0.52448
$d_LIMK1=1.90665
$u_LIMK2=0.29014
$d_LIMK2=3.44661
$u_MAP2K1=0.531
$d_MAP2K1=1.88324
$u_MAP2K2=0.0948
$d_MAP2K2=10.54852
$u_MAPK1 = 1
$d_MAPK1 = 1
$u_MAPK3 = 1
$d_MAPK3 = 1
$u_MYC=1.15013
$d_MYC=0.86947
$u_MP = 1
$d_MP = 1
$u_NFE2L2=8.67823
$d_NFE2L2=0.11523
$u_NR4A3=0.94026
$d_NR4A3=1.06354
$u_NRAS=1.32573
$d_NRAS=0.7543
$u_PAK1=2.60003
$d_PAK1=0.38461
$u_PAK2=0.23972
$d_PAK2=4.17153
$u_PAK3=2.34332
$d_PAK3=0.42674
$u_PAK4 = 1
$d_PAK4 = 1
$u_PDPK1 = 1
$d_PDPK1 = 1
$u_PI3K=2.17568
$d_PI3K=0.45963
$u_PLCG1=0.19227
$d_PLCG1=5.20102
$u_PPP1R12A = 1
$d_PPP1R12A = 1
$u_PPP1R12B=0.44333
$d_PPP1R12B=2.25566
$u_PRKACA = 1
$d_PRKACA = 1
$u_PRKCA=0.20109
$d_PRKCA=4.9729
$u_PRKCB=4.00587
$d_PRKCB=0.24963
$u_PRKCG=0.27489
$d_PRKCG=3.63782
$u_PRKCZ=2.02251
$d_PRKCZ=0.49444
$u_PTEN=1.89404
$d_PTEN=0.52797
$u_PTK2B=1.16248
$d_PTK2B=0.86023
$u_PTPN11=1.41719
$d_PTPN11=0.70562
$u_RAC1=0.64147
$d_RAC1=1.55892
$u_RAF1 = 1
$d_RAF1 = 1
$u_RHEB=1.74098
$d_RHEB=0.57439
$u_RHOA = 1
$d_RHOA = 1
$u_ROCK1=0.26584
$d_ROCK1=3.76166
$u_ROCK2=7.7606
$d_ROCK2=0.12886
$u_RPS6KA1=17.54574
$d_RPS6KA1=0.05699
$u_SHC1=0.25286
$d_SHC1=3.95476
$u_SIRT1=2.61297
$d_SIRT1=0.38271
$u_SNAI1=0.46366
$d_SNAI1=2.15675
$u_SPART=3.12771
$d_SPART=0.31972
$u_SOS1 = 1
$d_SOS1 = 1
$u_SRC=3.10631
$d_SRC=0.32193
$u_STMN1 = 1
$d_STMN1 = 1
$u_SYN1=1.84939
$d_SYN1=0.54072
$u_TSC=1.19686
$d_TSC=0.83552
$u_TTL=0.17655
$d_TTL=5.66412
$u_WWTR1=0.15037
$d_WWTR1=6.65026
$u_WWP1=1.67871
$d_WWP1=0.5957
$u_YES1=0.70004
$d_YES1=1.42849
$u_YAP1=0.17794
$d_YAP1=5.61987
$u_mTORC2=0.20383
$d_mTORC2=4.90605
$u_mTORC1=0.16749
$d_mTORC1=5.97051
$u_FOXO = 1
$d_FOXO = 1
$u_Tubulin = 1
$d_Tubulin = 1
$u_Microtubule_polimerization = 1
$d_Microtubule_polimerization = 1
$u_Neuron_migration = 1
$d_Neuron_migration = 1
$u_Actin_cytoskeleton_reorganization = 1
$d_Actin_cytoskeleton_reorganization = 1
$u_Cell_migration = 1
$d_Cell_migration = 1
$u_F_actin_dynamics = 1
$d_F_actin_dynamics = 1
$u_Protein_synthesis = 1
$d_Protein_synthesis = 1
$u_Metastasis = 1
$d_Metastasis = 1
$u_Proliferation = 1
$d_Proliferation = 1
$u_Apoptosis = 1
$d_Apoptosis = 1
[ATF2].istate = 1 [0], 0 [1]
[CFL2].istate = 1 [0], 0 [1]
[CREB1].istate = 1 [0], 0 [1]
[CTTN].istate = 1 [0], 0 [1]
[GNA13].istate = 1 [0], 0 [1]
[GRB2].istate = 1 [0], 0 [1]
[HRAS].istate = 1 [0], 0 [1]
[ITCH].istate = 1 [0], 0 [1]
[MAPK1].istate = 1 [0], 0 [1]
[MAPK3].istate = 1 [0], 0 [1]
[MP].istate = 1 [0], 0 [1]
[PAK4].istate = 1 [0], 0 [1]
[PDPK1].istate = 1 [0], 0 [1]
[PPP1R12A].istate = 1 [0], 0 [1]
[PRKACA].istate = 1 [0], 0 [1]
[RAF1].istate = 1 [0], 0 [1]
[RHOA].istate = 1 [0], 0 [1]
[SOS1].istate = 1 [0], 0 [1]
[STMN1].istate = 1 [0], 0 [1]
[FOXO].istate = 1 [0], 0 [1]
[Tubulin].istate = 1 [0], 0 [1]
[Microtubule_polimerization].istate = 1 [0], 0 [1]
[Neuron_migration].istate = 1 [0], 0 [1]
[Actin_cytoskeleton_reorganization].istate = 1 [0], 0 [1]
[Cell_migration].istate = 1 [0], 0 [1]
[F_actin_dynamics].istate = 1 [0], 0 [1]
[Protein_synthesis].istate = 1 [0], 0 [1]
[Metastasis].istate = 1 [0], 0 [1]
[Proliferation].istate = 1 [0], 0 [1]
[Apoptosis].istate = 1 [0], 0 [1]
discrete_time = 0
use_physrandgen = FALSE
seed_pseudorandom = 100
sample_count = 10000
max_time = 60
time_tick = 0.1
thread_count = 1
statdist_traj_count = 100
statdist_cluster_threshold = 1
display_traj = 0
statdist_similarity_cache_max_size = 20000
F2R.is_internal = TRUE
LPAR2.is_internal = TRUE
TACR3.is_internal = TRUE
EGF.is_internal = TRUE
NRG1.is_internal = TRUE
NRG2.is_internal = TRUE
NRG3.is_internal = TRUE
NRG4.is_internal = TRUE
AKT1.is_internal = TRUE
AKT2.is_internal = TRUE
AKT3.is_internal = TRUE
AMOTL2.is_internal = TRUE
ARAF.is_internal = TRUE
ARHGEF1.is_internal = TRUE
ARHGEF11.is_internal = TRUE
ARHGEF12.is_internal = TRUE
ARHGEF6.is_internal = TRUE
ATF2.is_internal = TRUE
BAD.is_internal = TRUE
BCL2.is_internal = TRUE
BCL2L1.is_internal = TRUE
BRAF.is_internal = TRUE
CDC42.is_internal = TRUE
CDC42BPA.is_internal = TRUE
CDK1.is_internal = TRUE
CDC25B.is_internal = TRUE
CFL1.is_internal = TRUE
CFL2.is_internal = TRUE
CREB1.is_internal = TRUE
CTNNB1.is_internal = TRUE
CTTN.is_internal = TRUE
DEPTOR.is_internal = TRUE
EPHA2.is_internal = TRUE
EGFR.is_internal = TRUE
ERBB2.is_internal = FALSE
ERBB3.is_internal = FALSE
ERBB4.is_internal = FALSE
EIF4E.is_internal = TRUE
EIF4EBP1.is_internal = TRUE
FUS.is_internal = FALSE
GIT1.is_internal = FALSE
GNA13.is_internal = FALSE
GRB2.is_internal = TRUE
HRAS.is_internal = TRUE
ITCH.is_internal = TRUE
JUN.is_internal = TRUE
KRAS.is_internal = TRUE
LATS1.is_internal = TRUE
LATS2.is_internal = TRUE
LIMK1.is_internal = TRUE
LIMK2.is_internal = TRUE
MAP2K1.is_internal = TRUE
MAP2K2.is_internal = TRUE
MAPK1.is_internal = TRUE
MAPK3.is_internal = TRUE
MYC.is_internal = TRUE
MP.is_internal = TRUE
NFE2L2.is_internal = TRUE
NR4A3.is_internal = TRUE
NRAS.is_internal = TRUE
PAK1.is_internal = TRUE
PAK2.is_internal = TRUE
PAK3.is_internal = TRUE
PAK4.is_internal = TRUE
PDPK1.is_internal = TRUE
PI3K.is_internal = TRUE
PLCG1.is_internal = TRUE
PPP1R12A.is_internal = TRUE
PPP1R12B.is_internal = TRUE
PRKACA.is_internal = TRUE
PRKCA.is_internal = TRUE
PRKCB.is_internal = TRUE
PRKCG.is_internal = TRUE
PRKCZ.is_internal = TRUE
PTEN.is_internal = TRUE
PTK2B.is_internal = TRUE
PTPN11.is_internal = TRUE
RAC1.is_internal = TRUE
RAF1.is_internal = TRUE
RHEB.is_internal = TRUE
RHOA.is_internal = TRUE
ROCK1.is_internal = TRUE
ROCK2.is_internal = TRUE
RPS6KA1.is_internal = TRUE
SHC1.is_internal = TRUE
SIRT1.is_internal = TRUE
SNAI1.is_internal = TRUE
SPART.is_internal = TRUE
SOS1.is_internal = TRUE
SRC.is_internal = TRUE
STMN1.is_internal = TRUE
SYN1.is_internal = TRUE
TSC.is_internal = TRUE
TTL.is_internal = TRUE
WWTR1.is_internal = TRUE
WWP1.is_internal = TRUE
YES1.is_internal = TRUE
YAP1.is_internal = TRUE
mTORC2.is_internal = TRUE
mTORC1.is_internal = TRUE
FOXO.is_internal = FALSE
Tubulin.is_internal = TRUE
Microtubule_polimerization.is_internal = TRUE
Neuron_migration.is_internal = TRUE
Actin_cytoskeleton_reorganization.is_internal = TRUE
Cell_migration.is_internal = TRUE
F_actin_dynamics.is_internal = FALSE
Protein_synthesis.is_internal = TRUE
Metastasis.is_internal = TRUE
Proliferation.is_internal = TRUE
Apoptosis.is_internal = TRUE
[NRG1].istate = 0.5[1], 0.5[0]
[BAD].istate = 0.55358[1], 0.44642000000000004[0]
[SYN1].istate = 0.56676[1], 0.43323999999999996[0]
[WWTR1].istate = 0.29429[1], 0.7057100000000001[0]
[LPAR2].istate = 0.56692[1], 0.43308[0]
[ERBB3].istate = 0.27989[1], 0.72011[0]
[PRKCZ].istate = 0.57647[1], 0.42352999999999996[0]
[ROCK1].istate = 0.35615[1], 0.64385[0]
[CDC42].istate = 0.42541[1], 0.5745899999999999[0]
[ARHGEF1].istate = 0.33482[1], 0.66518[0]
[PPP1R12B].istate = 0.41168[1], 0.58832[0]
[PAK3].istate = 0.59246[1], 0.40754[0]
[ARAF].istate = 0.41357[1], 0.58643[0]
[FUS].istate = 0.46536[1], 0.53464[0]
[SIRT1].istate = 0.60428[1], 0.39571999999999996[0]
[CDC25B].istate = 0.29494[1], 0.70506[0]
[AKT2].istate = 0.43296[1], 0.56704[0]
[RHEB].istate = 0.5602[1], 0.43979999999999997[0]
[LIMK1].istate = 0.42993[1], 0.5700700000000001[0]
[GIT1].istate = 0.31252[1], 0.68748[0]
[AMOTL2].istate = 0.48278[1], 0.51722[0]
[TTL].istate = 0.31171[1], 0.6882900000000001[0]
[NFE2L2].istate = 0.73461[1], 0.26539[0]
[AKT3].istate = 0.45428[1], 0.54572[0]
[RPS6KA1].istate = 0.81104[1], 0.18896000000000002[0]
[NR4A3].istate = 0.49331[1], 0.50669[0]
[PTK2B].istate = 0.51635[1], 0.48365[0]
[WWP1].istate = 0.55624[1], 0.44376000000000004[0]
[PLCG1].istate = 0.32098[1], 0.67902[0]
[SNAI1].istate = 0.41655[1], 0.58345[0]
[PRKCG].istate = 0.35979[1], 0.64021[0]
[MAP2K2].istate = 0.2442[1], 0.7558[0]
[ARHGEF6].istate = 0.37421[1], 0.6257900000000001[0]
[LATS1].istate = 0.71182[1], 0.28818[0]
[ARHGEF11].istate = 0.53214[1], 0.46786000000000005[0]
[SPART].istate = 0.62381[1], 0.37619[0]
[KRAS].istate = 0.65249[1], 0.34751[0]
[ROCK2].istate = 0.72247[1], 0.27753000000000005[0]
[RAC1].istate = 0.45179[1], 0.54821[0]
[MYC].istate = 0.51519[1], 0.48480999999999996[0]
[YAP1].istate = 0.31257[1], 0.68743[0]
[EGF].istate = 0.95764[1], 0.04235999999999995[0]
[ERBB2].istate = 0.38769[1], 0.61231[0]
[AKT1].istate = 0.32583[1], 0.6741699999999999[0]
[EPHA2].istate = 0.418[1], 0.5820000000000001[0]
[CDC42BPA].istate = 0.47644[1], 0.52356[0]
[EGFR].istate = 0.44837[1], 0.5516300000000001[0]
[PAK1].istate = 0.60374[1], 0.39625999999999995[0]
[LATS2].istate = 0.56907[1], 0.43093000000000004[0]
[EIF4E].istate = 0.35993[1], 0.6400699999999999[0]
[PRKCA].istate = 0.32585[1], 0.67415[0]
[DEPTOR].istate = 0.65042[1], 0.34958[0]
[BRAF].istate = 0.61934[1], 0.38066[0]
[NRG2].istate = 0.79789[1], 0.20211[0]
[SHC1].istate = 0.35072[1], 0.6492800000000001[0]
[PRKCB].istate = 0.65067[1], 0.34933000000000003[0]
[CTNNB1].istate = 0.52983[1], 0.47017[0]
[MAP2K1].istate = 0.43127[1], 0.56873[0]
[NRG4].istate = 0.66855[1], 0.33145[0]
[TACR3].istate = 0.55355[1], 0.44645[0]
[CDK1].istate = 0.56897[1], 0.43103[0]
[BCL2L1].istate = 0.61385[1], 0.38615[0]
[BCL2].istate = 0.27916[1], 0.7208399999999999[0]
[PTEN].istate = 0.56935[1], 0.43065[0]
[CFL1].istate = 0.63198[1], 0.36802[0]
[YES1].istate = 0.46128[1], 0.53872[0]
[JUN].istate = 0.54701[1], 0.45299[0]
[ERBB4].istate = 0.79897[1], 0.20103000000000004[0]
[PTPN11].istate = 0.53786[1], 0.46214[0]
[PAK2].istate = 0.34493[1], 0.65507[0]
[F2R].istate = 0.42686[1], 0.57314[0]
[LIMK2].istate = 0.36565[1], 0.63435[0]
[NRG3].istate = 0.49955[1], 0.5004500000000001[0]
[EIF4EBP1].istate = 0.43036[1], 0.5696399999999999[0]
[ARHGEF12].istate = 0.71882[1], 0.28118[0]
[SRC].istate = 0.62306[1], 0.37694000000000005[0]
[NRAS].istate = 0.53061[1], 0.46939[0]
[mTORC2].istate = 0.32732[1], 0.67268[0]
[mTORC1].istate = 0.306[1], 0.694[0]
[PI3K].istate = 0.5844[1], 0.41559999999999997[0]
[TSC].istate = 0.51951[1], 0.48049[0]
```
