## Supplementary Dataset 5 for "Explainable Generative AI Uncovers a Molecular Continuum in Medulloblastoma with Implications for Rare Cancer Subtyping and Treatment Equity": MB_list3_RNA_asTransition_449.cfg

```
$u_F2R=3.98362
$d_F2R=0.25103
$u_LPAR2=0.58898
$d_LPAR2=1.69785
$u_TACR3=0.18663
$d_TACR3=5.3582
$u_EGF=0.07605
$d_EGF=13.14924
$u_NRG1 = 1
$d_NRG1 = 1
$u_NRG2=0.08601
$d_NRG2=11.62656
$u_NRG3=0.97491
$d_NRG3=1.02574
$u_NRG4=0.17398
$d_NRG4=5.74779
$u_AKT1=17.25776
$d_AKT1=0.05794
$u_AKT2=0.02594
$d_AKT2=38.5505
$u_AKT3=3.95139
$d_AKT3=0.25308
$u_AMOTL2=0.03469
$d_AMOTL2=28.82675
$u_ARAF=0.0159
$d_ARAF=62.89308
$u_ARHGEF1=0.04255
$d_ARHGEF1=23.50176
$u_ARHGEF11=0.01528
$d_ARHGEF11=65.44503
$u_ARHGEF12=0.17357
$d_ARHGEF12=5.76136
$u_ARHGEF6=13.44797
$d_ARHGEF6=0.07436
$u_ATF2 = 1
$d_ATF2 = 1
$u_BAD=7.23252
$d_BAD=0.13826
$u_BCL2=9.84148
$d_BCL2=0.10161
$u_BCL2L1=0.09635
$d_BCL2L1=10.37883
$u_BRAF=0.1426
$d_BRAF=7.01262
$u_CDC42=3.34446
$d_CDC42=0.299
$u_CDC42BPA=0.81068
$d_CDC42BPA=1.23353
$u_CDK1=5.58455
$d_CDK1=0.17907
$u_CDC25B=1.82077
$d_CDC25B=0.54922
$u_CFL1=0.22263
$d_CFL1=4.49176
$u_CFL2 = 1
$d_CFL2 = 1
$u_CREB1 = 1
$d_CREB1 = 1
$u_CTNNB1=55.31809
$d_CTNNB1=0.01808
$u_CTTN = 1
$d_CTTN = 1
$u_DEPTOR=1.11488
$d_DEPTOR=0.89696
$u_EPHA2=0.15229
$d_EPHA2=6.56642
$u_EGFR=2.30589
$d_EGFR=0.43367
$u_ERBB2=0.02958
$d_ERBB2=33.80663
$u_ERBB3=0.24577
$d_ERBB3=4.06884
$u_ERBB4=0.05383
$d_ERBB4=18.577
$u_EIF4E=0.08191
$d_EIF4E=12.20852
$u_EIF4EBP1=39.74547
$d_EIF4EBP1=0.02516
$u_FUS=67.98046
$d_FUS=0.01471
$u_GIT1=8.94705
$d_GIT1=0.11177
$u_GNA13 = 1
$d_GNA13 = 1
$u_GRB2 = 1
$d_GRB2 = 1
$u_HRAS = 1
$d_HRAS = 1
$u_ITCH = 1
$d_ITCH = 1
$u_JUN=13.12448
$d_JUN=0.07619
$u_KRAS=5.15235
$d_KRAS=0.19409
$u_LATS1=0.03934
$d_LATS1=25.41942
$u_LATS2=0.05027
$d_LATS2=19.89258
$u_LIMK1=0.12617
$d_LIMK1=7.92581
$u_LIMK2=3.95646
$d_LIMK2=0.25275
$u_MAP2K1=39.74303
$d_MAP2K1=0.02516
$u_MAP2K2=0.10191
$d_MAP2K2=9.81258
$u_MAPK1 = 1
$d_MAPK1 = 1
$u_MAPK3 = 1
$d_MAPK3 = 1
$u_MYC=0.10492
$d_MYC=9.53107
$u_MP = 1
$d_MP = 1
$u_NFE2L2=7.25222
$d_NFE2L2=0.13789
$u_NR4A3=0.05607
$d_NR4A3=17.83485
$u_NRAS=0.13376
$d_NRAS=7.47608
$u_PAK1=3.05434
$d_PAK1=0.3274
$u_PAK2=20.02566
$d_PAK2=0.04994
$u_PAK3=4.06085
$d_PAK3=0.24625
$u_PAK4 = 1
$d_PAK4 = 1
$u_PDPK1 = 1
$d_PDPK1 = 1
$u_PI3K=0.22457
$d_PI3K=4.45295
$u_PLCG1=0.07953
$d_PLCG1=12.57387
$u_PPP1R12A = 1
$d_PPP1R12A = 1
$u_PPP1R12B=0.02274
$d_PPP1R12B=43.97537
$u_PRKACA = 1
$d_PRKACA = 1
$u_PRKCA=0.52532
$d_PRKCA=1.9036
$u_PRKCB=0.0926
$d_PRKCB=10.79914
$u_PRKCG=1.22964
$d_PRKCG=0.81325
$u_PRKCZ=0.18957
$d_PRKCZ=5.2751
$u_PTEN=0.15465
$d_PTEN=6.46621
$u_PTK2B=0.34433
$d_PTK2B=2.90419
$u_PTPN11=6.77619
$d_PTPN11=0.14758
$u_RAC1=0.3178
$d_RAC1=3.14663
$u_RAF1 = 1
$d_RAF1 = 1
$u_RHEB=9.04477
$d_RHEB=0.11056
$u_RHOA = 1
$d_RHOA = 1
$u_ROCK1=22.32971
$d_ROCK1=0.04478
$u_ROCK2=7.78345
$d_ROCK2=0.12848
$u_RPS6KA1=0.11362
$d_RPS6KA1=8.80127
$u_SHC1=6.39556
$d_SHC1=0.15636
$u_SIRT1=0.42315
$d_SIRT1=2.36323
$u_SNAI1=0.10609
$d_SNAI1=9.42596
$u_SPART=3.93689
$d_SPART=0.25401
$u_SOS1 = 1
$d_SOS1 = 1
$u_SRC=0.02892
$d_SRC=34.57815
$u_STMN1 = 1
$d_STMN1 = 1
$u_SYN1=0.0361
$d_SYN1=27.70083
$u_TSC=0.02165
$d_TSC=46.18938
$u_TTL=23.37112
$d_TTL=0.04279
$u_WWTR1=0.58251
$d_WWTR1=1.71671
$u_WWP1=2.14634
$d_WWP1=0.46591
$u_YES1=18.36596
$d_YES1=0.05445
$u_YAP1=14.19067
$d_YAP1=0.07047
$u_mTORC2=0.01851
$d_mTORC2=54.02485
$u_mTORC1=0.04309
$d_mTORC1=23.20724
$u_FOXO = 1
$d_FOXO = 1
$u_Tubulin = 1
$d_Tubulin = 1
$u_Microtubule_polimerization = 1
$d_Microtubule_polimerization = 1
$u_Neuron_migration = 1
$d_Neuron_migration = 1
$u_Actin_cytoskeleton_reorganization = 1
$d_Actin_cytoskeleton_reorganization = 1
$u_Cell_migration = 1
$d_Cell_migration = 1
$u_F_actin_dynamics = 1
$d_F_actin_dynamics = 1
$u_Protein_synthesis = 1
$d_Protein_synthesis = 1
$u_Metastasis = 1
$d_Metastasis = 1
$u_Proliferation = 1
$d_Proliferation = 1
$u_Apoptosis = 1
$d_Apoptosis = 1
[ATF2].istate = 1 [0], 0 [1]
[CFL2].istate = 1 [0], 0 [1]
[CREB1].istate = 1 [0], 0 [1]
[CTTN].istate = 1 [0], 0 [1]
[GNA13].istate = 1 [0], 0 [1]
[GRB2].istate = 1 [0], 0 [1]
[HRAS].istate = 1 [0], 0 [1]
[ITCH].istate = 1 [0], 0 [1]
[MAPK1].istate = 1 [0], 0 [1]
[MAPK3].istate = 1 [0], 0 [1]
[MP].istate = 1 [0], 0 [1]
[PAK4].istate = 1 [0], 0 [1]
[PDPK1].istate = 1 [0], 0 [1]
[PPP1R12A].istate = 1 [0], 0 [1]
[PRKACA].istate = 1 [0], 0 [1]
[RAF1].istate = 1 [0], 0 [1]
[RHOA].istate = 1 [0], 0 [1]
[SOS1].istate = 1 [0], 0 [1]
[STMN1].istate = 1 [0], 0 [1]
[FOXO].istate = 1 [0], 0 [1]
[Tubulin].istate = 1 [0], 0 [1]
[Microtubule_polimerization].istate = 1 [0], 0 [1]
[Neuron_migration].istate = 1 [0], 0 [1]
[Actin_cytoskeleton_reorganization].istate = 1 [0], 0 [1]
[Cell_migration].istate = 1 [0], 0 [1]
[F_actin_dynamics].istate = 1 [0], 0 [1]
[Protein_synthesis].istate = 1 [0], 0 [1]
[Metastasis].istate = 1 [0], 0 [1]
[Proliferation].istate = 1 [0], 0 [1]
[Apoptosis].istate = 1 [0], 0 [1]
discrete_time = 0
use_physrandgen = FALSE
seed_pseudorandom = 100
sample_count = 10000
max_time = 60
time_tick = 0.1
thread_count = 1
statdist_traj_count = 100
statdist_cluster_threshold = 1
display_traj = 0
statdist_similarity_cache_max_size = 20000
F2R.is_internal = TRUE
LPAR2.is_internal = TRUE
TACR3.is_internal = TRUE
EGF.is_internal = TRUE
NRG1.is_internal = TRUE
NRG2.is_internal = TRUE
NRG3.is_internal = TRUE
NRG4.is_internal = TRUE
AKT1.is_internal = TRUE
AKT2.is_internal = TRUE
AKT3.is_internal = TRUE
AMOTL2.is_internal = TRUE
ARAF.is_internal = TRUE
ARHGEF1.is_internal = TRUE
ARHGEF11.is_internal = TRUE
ARHGEF12.is_internal = TRUE
ARHGEF6.is_internal = TRUE
ATF2.is_internal = TRUE
BAD.is_internal = TRUE
BCL2.is_internal = TRUE
BCL2L1.is_internal = TRUE
BRAF.is_internal = TRUE
CDC42.is_internal = TRUE
CDC42BPA.is_internal = TRUE
CDK1.is_internal = TRUE
CDC25B.is_internal = TRUE
CFL1.is_internal = TRUE
CFL2.is_internal = TRUE
CREB1.is_internal = TRUE
CTNNB1.is_internal = TRUE
CTTN.is_internal = TRUE
DEPTOR.is_internal = TRUE
EPHA2.is_internal = TRUE
EGFR.is_internal = TRUE
ERBB2.is_internal = FALSE
ERBB3.is_internal = FALSE
ERBB4.is_internal = FALSE
EIF4E.is_internal = TRUE
EIF4EBP1.is_internal = TRUE
FUS.is_internal = FALSE
GIT1.is_internal = FALSE
GNA13.is_internal = FALSE
GRB2.is_internal = TRUE
HRAS.is_internal = TRUE
ITCH.is_internal = TRUE
JUN.is_internal = TRUE
KRAS.is_internal = TRUE
LATS1.is_internal = TRUE
LATS2.is_internal = TRUE
LIMK1.is_internal = TRUE
LIMK2.is_internal = TRUE
MAP2K1.is_internal = TRUE
MAP2K2.is_internal = TRUE
MAPK1.is_internal = TRUE
MAPK3.is_internal = TRUE
MYC.is_internal = TRUE
MP.is_internal = TRUE
NFE2L2.is_internal = TRUE
NR4A3.is_internal = TRUE
NRAS.is_internal = TRUE
PAK1.is_internal = TRUE
PAK2.is_internal = TRUE
PAK3.is_internal = TRUE
PAK4.is_internal = TRUE
PDPK1.is_internal = TRUE
PI3K.is_internal = TRUE
PLCG1.is_internal = TRUE
PPP1R12A.is_internal = TRUE
PPP1R12B.is_internal = TRUE
PRKACA.is_internal = TRUE
PRKCA.is_internal = TRUE
PRKCB.is_internal = TRUE
PRKCG.is_internal = TRUE
PRKCZ.is_internal = TRUE
PTEN.is_internal = TRUE
PTK2B.is_internal = TRUE
PTPN11.is_internal = TRUE
RAC1.is_internal = TRUE
RAF1.is_internal = TRUE
RHEB.is_internal = TRUE
RHOA.is_internal = TRUE
ROCK1.is_internal = TRUE
ROCK2.is_internal = TRUE
RPS6KA1.is_internal = TRUE
SHC1.is_internal = TRUE
SIRT1.is_internal = TRUE
SNAI1.is_internal = TRUE
SPART.is_internal = TRUE
SOS1.is_internal = TRUE
SRC.is_internal = TRUE
STMN1.is_internal = TRUE
SYN1.is_internal = TRUE
TSC.is_internal = TRUE
TTL.is_internal = TRUE
WWTR1.is_internal = TRUE
WWP1.is_internal = TRUE
YES1.is_internal = TRUE
YAP1.is_internal = TRUE
mTORC2.is_internal = TRUE
mTORC1.is_internal = TRUE
FOXO.is_internal = FALSE
Tubulin.is_internal = TRUE
Microtubule_polimerization.is_internal = TRUE
Neuron_migration.is_internal = TRUE
Actin_cytoskeleton_reorganization.is_internal = TRUE
Cell_migration.is_internal = TRUE
F_actin_dynamics.is_internal = FALSE
Protein_synthesis.is_internal = TRUE
Metastasis.is_internal = TRUE
Proliferation.is_internal = TRUE
Apoptosis.is_internal = TRUE
[NRG1].istate = 0.5[1], 0.5[0]
[BAD].istate = 0.71482[1], 0.28518[0]
[SYN1].istate = 0.13937[1], 0.86063[0]
[WWTR1].istate = 0.44133[1], 0.55867[0]
[LPAR2].istate = 0.44253[1], 0.55747[0]
[ERBB3].istate = 0.34763[1], 0.65237[0]
[PRKCZ].istate = 0.31944[1], 0.68056[0]
[ROCK1].istate = 0.83722[1], 0.16278000000000004[0]
[CDC42].istate = 0.63108[1], 0.36892[0]
[ARHGEF1].istate = 0.15722[1], 0.84278[0]
[PPP1R12B].istate = 0.08921[1], 0.91079[0]
[PAK3].istate = 0.65215[1], 0.34785[0]
[ARAF].istate = 0.05035[1], 0.94965[0]
[FUS].istate = 0.9581[1], 0.04190000000000005[0]
[SIRT1].istate = 0.40662[1], 0.59338[0]
[CDC25B].istate = 0.56506[1], 0.43494[0]
[AKT2].istate = 0.1035[1], 0.8965[0]
[RHEB].istate = 0.7391[1], 0.2609[0]
[LIMK1].istate = 0.27524[1], 0.7247600000000001[0]
[GIT1].istate = 0.73792[1], 0.26208[0]
[AMOTL2].istate = 0.13505[1], 0.86495[0]
[TTL].istate = 0.84217[1], 0.15783000000000003[0]
[NFE2L2].istate = 0.71512[1], 0.28488[0]
[AKT3].istate = 0.64919[1], 0.35080999999999996[0]
[RPS6KA1].istate = 0.26386[1], 0.73614[0]
[NR4A3].istate = 0.18719[1], 0.81281[0]
[PTK2B].istate = 0.38424[1], 0.61576[0]
[WWP1].istate = 0.58292[1], 0.41708[0]
[PLCG1].istate = 0.22513[1], 0.77487[0]
[SNAI1].istate = 0.25642[1], 0.74358[0]
[PRKCG].istate = 0.52244[1], 0.47756[0]
[MAP2K2].istate = 0.25206[1], 0.74794[0]
[ARHGEF6].istate = 0.78216[1], 0.21784000000000003[0]
[LATS1].istate = 0.14871[1], 0.85129[0]
[ARHGEF11].istate = 0.04605[1], 0.95395[0]
[SPART].istate = 0.64879[1], 0.35121[0]
[KRAS].istate = 0.678[1], 0.32199999999999995[0]
[ROCK2].istate = 0.72279[1], 0.27720999999999996[0]
[RAC1].istate = 0.37554[1], 0.62446[0]
[MYC].istate = 0.25521[1], 0.7447900000000001[0]
[YAP1].istate = 0.788[1], 0.21199999999999997[0]
[EGF].istate = 0.22028[1], 0.77972[0]
[ERBB2].istate = 0.11776[1], 0.88224[0]
[AKT1].istate = 0.80925[1], 0.19074999999999998[0]
[EPHA2].istate = 0.29567[1], 0.70433[0]
[CDC42BPA].istate = 0.47721[1], 0.52279[0]
[EGFR].istate = 0.59071[1], 0.40929000000000004[0]
[PAK1].istate = 0.62123[1], 0.37877000000000005[0]
[LATS2].istate = 0.17533[1], 0.82467[0]
[EIF4E].istate = 0.22833[1], 0.77167[0]
[PRKCA].istate = 0.43011[1], 0.56989[0]
[DEPTOR].istate = 0.51181[1], 0.48819[0]
[BRAF].istate = 0.28853[1], 0.71147[0]
[NRG2].istate = 0.23363[1], 0.76637[0]
[SHC1].istate = 0.70147[1], 0.29852999999999996[0]
[PRKCB].istate = 0.24165[1], 0.75835[0]
[CTNNB1].istate = 0.93572[1], 0.06428[0]
[MAP2K1].istate = 0.89982[1], 0.10018000000000005[0]
[NRG4].istate = 0.31012[1], 0.68988[0]
[TACR3].istate = 0.31774[1], 0.68226[0]
[CDK1].istate = 0.68675[1], 0.31325000000000003[0]
[BCL2L1].istate = 0.24597[1], 0.75403[0]
[BCL2].istate = 0.74827[1], 0.25173[0]
[PTEN].istate = 0.29734[1], 0.7026600000000001[0]
[CFL1].istate = 0.3369[1], 0.6631[0]
[YES1].istate = 0.816[1], 0.18400000000000005[0]
[JUN].istate = 0.77952[1], 0.22048[0]
[ERBB4].istate = 0.18275[1], 0.81725[0]
[PTPN11].istate = 0.70775[1], 0.29225[0]
[PAK2].istate = 0.8254[1], 0.17459999999999998[0]
[F2R].istate = 0.65007[1], 0.34992999999999996[0]
[LIMK2].istate = 0.64933[1], 0.35067000000000004[0]
[NRG3].istate = 0.49724[1], 0.50276[0]
[EIF4EBP1].istate = 0.89982[1], 0.10018000000000005[0]
[ARHGEF12].istate = 0.30987[1], 0.69013[0]
[SRC].istate = 0.11531[1], 0.88469[0]
[NRAS].istate = 0.28158[1], 0.7184200000000001[0]
[mTORC2].istate = 0.06686[1], 0.93314[0]
[mTORC1].istate = 0.15859[1], 0.84141[0]
[PI3K].istate = 0.33784[1], 0.6621600000000001[0]
[TSC].istate = 0.08385[1], 0.91615[0]
```
