## Supplementary Dataset 5 for "Explainable Generative AI Uncovers a Molecular Continuum in Medulloblastoma with Implications for Rare Cancer Subtyping and Treatment Equity": MB_list3_RNA_asTransition_452.cfg

```
$u_F2R=2.72845
$d_F2R=0.36651
$u_LPAR2=0.08364
$d_LPAR2=11.956
$u_TACR3=0.14047
$d_TACR3=7.11896
$u_EGF=0.32324
$d_EGF=3.09368
$u_NRG1 = 1
$d_NRG1 = 1
$u_NRG2=9.86098
$d_NRG2=0.10141
$u_NRG3=45.16641
$d_NRG3=0.02214
$u_NRG4=83.85983
$d_NRG4=0.01192
$u_AKT1=1.76142
$d_AKT1=0.56772
$u_AKT2=1.53767
$d_AKT2=0.65033
$u_AKT3=0.38183
$d_AKT3=2.61897
$u_AMOTL2=0.13851
$d_AMOTL2=7.2197
$u_ARAF=0.0248
$d_ARAF=40.32258
$u_ARHGEF1=0.01715
$d_ARHGEF1=58.30904
$u_ARHGEF11=0.0733
$d_ARHGEF11=13.64256
$u_ARHGEF12=0.07254
$d_ARHGEF12=13.7855
$u_ARHGEF6=13.7379
$d_ARHGEF6=0.07279
$u_ATF2 = 1
$d_ATF2 = 1
$u_BAD=22.19403
$d_BAD=0.04506
$u_BCL2=4.65081
$d_BCL2=0.21502
$u_BCL2L1=1.30519
$d_BCL2L1=0.76617
$u_BRAF=0.43453
$d_BRAF=2.30134
$u_CDC42=0.65515
$d_CDC42=1.52637
$u_CDC42BPA=6.81529
$d_CDC42BPA=0.14673
$u_CDK1=0.33626
$d_CDK1=2.97389
$u_CDC25B=24.46976
$d_CDC25B=0.04087
$u_CFL1=1.71614
$d_CFL1=0.5827
$u_CFL2 = 1
$d_CFL2 = 1
$u_CREB1 = 1
$d_CREB1 = 1
$u_CTNNB1=40.91628
$d_CTNNB1=0.02444
$u_CTTN = 1
$d_CTTN = 1
$u_DEPTOR=11.31466
$d_DEPTOR=0.08838
$u_EPHA2=0.1273
$d_EPHA2=7.85546
$u_EGFR=4.59282
$d_EGFR=0.21773
$u_ERBB2=0.02426
$d_ERBB2=41.22012
$u_ERBB3=1.22923
$d_ERBB3=0.81352
$u_ERBB4=0.67245
$d_ERBB4=1.4871
$u_EIF4E=0.07398
$d_EIF4E=13.51717
$u_EIF4EBP1=1.52075
$d_EIF4EBP1=0.65757
$u_FUS=9.50083
$d_FUS=0.10525
$u_GIT1=3.20688
$d_GIT1=0.31183
$u_GNA13 = 1
$d_GNA13 = 1
$u_GRB2 = 1
$d_GRB2 = 1
$u_HRAS = 1
$d_HRAS = 1
$u_ITCH = 1
$d_ITCH = 1
$u_JUN=53.81667
$d_JUN=0.01858
$u_KRAS=1.91786
$d_KRAS=0.52141
$u_LATS1=0.06188
$d_LATS1=16.16031
$u_LATS2=0.19049
$d_LATS2=5.24962
$u_LIMK1=0.09401
$d_LIMK1=10.63717
$u_LIMK2=3.27894
$d_LIMK2=0.30498
$u_MAP2K1=29.54371
$d_MAP2K1=0.03385
$u_MAP2K2=0.03798
$d_MAP2K2=26.32965
$u_MAPK1 = 1
$d_MAPK1 = 1
$u_MAPK3 = 1
$d_MAPK3 = 1
$u_MYC=1.73231
$d_MYC=0.57726
$u_MP = 1
$d_MP = 1
$u_NFE2L2=2.40569
$d_NFE2L2=0.41568
$u_NR4A3=1.32723
$d_NR4A3=0.75345
$u_NRAS=0.26327
$d_NRAS=3.79838
$u_PAK1=66.00232
$d_PAK1=0.01515
$u_PAK2=0.07935
$d_PAK2=12.60239
$u_PAK3=2.71362
$d_PAK3=0.36851
$u_PAK4 = 1
$d_PAK4 = 1
$u_PDPK1 = 1
$d_PDPK1 = 1
$u_PI3K=11.71912
$d_PI3K=0.08533
$u_PLCG1=0.01493
$d_PLCG1=66.97924
$u_PPP1R12A = 1
$d_PPP1R12A = 1
$u_PPP1R12B=0.44678
$d_PPP1R12B=2.23824
$u_PRKACA = 1
$d_PRKACA = 1
$u_PRKCA=78.33801
$d_PRKCA=0.01277
$u_PRKCB=25.28257
$d_PRKCB=0.03955
$u_PRKCG=0.37123
$d_PRKCG=2.69375
$u_PRKCZ=56.4934
$d_PRKCZ=0.0177
$u_PTEN=0.82297
$d_PTEN=1.21511
$u_PTK2B=94.70341
$d_PTK2B=0.01056
$u_PTPN11=0.6987
$d_PTPN11=1.43123
$u_RAC1=0.24495
$d_RAC1=4.08247
$u_RAF1 = 1
$d_RAF1 = 1
$u_RHEB=0.07046
$d_RHEB=14.19245
$u_RHOA = 1
$d_RHOA = 1
$u_ROCK1=22.70269
$d_ROCK1=0.04405
$u_ROCK2=26.30301
$d_ROCK2=0.03802
$u_RPS6KA1=66.95765
$d_RPS6KA1=0.01493
$u_SHC1=1.40993
$d_SHC1=0.70926
$u_SIRT1=0.12559
$d_SIRT1=7.96242
$u_SNAI1=0.25077
$d_SNAI1=3.98772
$u_SPART=0.22441
$d_SPART=4.45613
$u_SOS1 = 1
$d_SOS1 = 1
$u_SRC=0.02443
$d_SRC=40.93328
$u_STMN1 = 1
$d_STMN1 = 1
$u_SYN1=57.56997
$d_SYN1=0.01737
$u_TSC=0.03435
$d_TSC=29.11208
$u_TTL=3.14949
$d_TTL=0.31751
$u_WWTR1=1.81681
$d_WWTR1=0.55042
$u_WWP1=8.55537
$d_WWP1=0.11689
$u_YES1=0.95501
$d_YES1=1.04711
$u_YAP1=7.0855
$d_YAP1=0.14113
$u_mTORC2=0.08866
$d_mTORC2=11.27904
$u_mTORC1=0.0391
$d_mTORC1=25.57545
$u_FOXO = 1
$d_FOXO = 1
$u_Tubulin = 1
$d_Tubulin = 1
$u_Microtubule_polimerization = 1
$d_Microtubule_polimerization = 1
$u_Neuron_migration = 1
$d_Neuron_migration = 1
$u_Actin_cytoskeleton_reorganization = 1
$d_Actin_cytoskeleton_reorganization = 1
$u_Cell_migration = 1
$d_Cell_migration = 1
$u_F_actin_dynamics = 1
$d_F_actin_dynamics = 1
$u_Protein_synthesis = 1
$d_Protein_synthesis = 1
$u_Metastasis = 1
$d_Metastasis = 1
$u_Proliferation = 1
$d_Proliferation = 1
$u_Apoptosis = 1
$d_Apoptosis = 1
[ATF2].istate = 1 [0], 0 [1]
[CFL2].istate = 1 [0], 0 [1]
[CREB1].istate = 1 [0], 0 [1]
[CTTN].istate = 1 [0], 0 [1]
[GNA13].istate = 1 [0], 0 [1]
[GRB2].istate = 1 [0], 0 [1]
[HRAS].istate = 1 [0], 0 [1]
[ITCH].istate = 1 [0], 0 [1]
[MAPK1].istate = 1 [0], 0 [1]
[MAPK3].istate = 1 [0], 0 [1]
[MP].istate = 1 [0], 0 [1]
[PAK4].istate = 1 [0], 0 [1]
[PDPK1].istate = 1 [0], 0 [1]
[PPP1R12A].istate = 1 [0], 0 [1]
[PRKACA].istate = 1 [0], 0 [1]
[RAF1].istate = 1 [0], 0 [1]
[RHOA].istate = 1 [0], 0 [1]
[SOS1].istate = 1 [0], 0 [1]
[STMN1].istate = 1 [0], 0 [1]
[FOXO].istate = 1 [0], 0 [1]
[Tubulin].istate = 1 [0], 0 [1]
[Microtubule_polimerization].istate = 1 [0], 0 [1]
[Neuron_migration].istate = 1 [0], 0 [1]
[Actin_cytoskeleton_reorganization].istate = 1 [0], 0 [1]
[Cell_migration].istate = 1 [0], 0 [1]
[F_actin_dynamics].istate = 1 [0], 0 [1]
[Protein_synthesis].istate = 1 [0], 0 [1]
[Metastasis].istate = 1 [0], 0 [1]
[Proliferation].istate = 1 [0], 0 [1]
[Apoptosis].istate = 1 [0], 0 [1]
discrete_time = 0
use_physrandgen = FALSE
seed_pseudorandom = 100
sample_count = 10000
max_time = 60
time_tick = 0.1
thread_count = 1
statdist_traj_count = 100
statdist_cluster_threshold = 1
display_traj = 0
statdist_similarity_cache_max_size = 20000
F2R.is_internal = TRUE
LPAR2.is_internal = TRUE
TACR3.is_internal = TRUE
EGF.is_internal = TRUE
NRG1.is_internal = TRUE
NRG2.is_internal = TRUE
NRG3.is_internal = TRUE
NRG4.is_internal = TRUE
AKT1.is_internal = TRUE
AKT2.is_internal = TRUE
AKT3.is_internal = TRUE
AMOTL2.is_internal = TRUE
ARAF.is_internal = TRUE
ARHGEF1.is_internal = TRUE
ARHGEF11.is_internal = TRUE
ARHGEF12.is_internal = TRUE
ARHGEF6.is_internal = TRUE
ATF2.is_internal = TRUE
BAD.is_internal = TRUE
BCL2.is_internal = TRUE
BCL2L1.is_internal = TRUE
BRAF.is_internal = TRUE
CDC42.is_internal = TRUE
CDC42BPA.is_internal = TRUE
CDK1.is_internal = TRUE
CDC25B.is_internal = TRUE
CFL1.is_internal = TRUE
CFL2.is_internal = TRUE
CREB1.is_internal = TRUE
CTNNB1.is_internal = TRUE
CTTN.is_internal = TRUE
DEPTOR.is_internal = TRUE
EPHA2.is_internal = TRUE
EGFR.is_internal = TRUE
ERBB2.is_internal = FALSE
ERBB3.is_internal = FALSE
ERBB4.is_internal = FALSE
EIF4E.is_internal = TRUE
EIF4EBP1.is_internal = TRUE
FUS.is_internal = FALSE
GIT1.is_internal = FALSE
GNA13.is_internal = FALSE
GRB2.is_internal = TRUE
HRAS.is_internal = TRUE
ITCH.is_internal = TRUE
JUN.is_internal = TRUE
KRAS.is_internal = TRUE
LATS1.is_internal = TRUE
LATS2.is_internal = TRUE
LIMK1.is_internal = TRUE
LIMK2.is_internal = TRUE
MAP2K1.is_internal = TRUE
MAP2K2.is_internal = TRUE
MAPK1.is_internal = TRUE
MAPK3.is_internal = TRUE
MYC.is_internal = TRUE
MP.is_internal = TRUE
NFE2L2.is_internal = TRUE
NR4A3.is_internal = TRUE
NRAS.is_internal = TRUE
PAK1.is_internal = TRUE
PAK2.is_internal = TRUE
PAK3.is_internal = TRUE
PAK4.is_internal = TRUE
PDPK1.is_internal = TRUE
PI3K.is_internal = TRUE
PLCG1.is_internal = TRUE
PPP1R12A.is_internal = TRUE
PPP1R12B.is_internal = TRUE
PRKACA.is_internal = TRUE
PRKCA.is_internal = TRUE
PRKCB.is_internal = TRUE
PRKCG.is_internal = TRUE
PRKCZ.is_internal = TRUE
PTEN.is_internal = TRUE
PTK2B.is_internal = TRUE
PTPN11.is_internal = TRUE
RAC1.is_internal = TRUE
RAF1.is_internal = TRUE
RHEB.is_internal = TRUE
RHOA.is_internal = TRUE
ROCK1.is_internal = TRUE
ROCK2.is_internal = TRUE
RPS6KA1.is_internal = TRUE
SHC1.is_internal = TRUE
SIRT1.is_internal = TRUE
SNAI1.is_internal = TRUE
SPART.is_internal = TRUE
SOS1.is_internal = TRUE
SRC.is_internal = TRUE
STMN1.is_internal = TRUE
SYN1.is_internal = TRUE
TSC.is_internal = TRUE
TTL.is_internal = TRUE
WWTR1.is_internal = TRUE
WWP1.is_internal = TRUE
YES1.is_internal = TRUE
YAP1.is_internal = TRUE
mTORC2.is_internal = TRUE
mTORC1.is_internal = TRUE
FOXO.is_internal = FALSE
Tubulin.is_internal = TRUE
Microtubule_polimerization.is_internal = TRUE
Neuron_migration.is_internal = TRUE
Actin_cytoskeleton_reorganization.is_internal = TRUE
Cell_migration.is_internal = TRUE
F_actin_dynamics.is_internal = FALSE
Protein_synthesis.is_internal = TRUE
Metastasis.is_internal = TRUE
Proliferation.is_internal = TRUE
Apoptosis.is_internal = TRUE
[NRG1].istate = 0.5[1], 0.5[0]
[BAD].istate = 0.83656[1], 0.16344000000000003[0]
[SYN1].istate = 0.94005[1], 0.05994999999999995[0]
[WWTR1].istate = 0.56483[1], 0.43516999999999995[0]
[LPAR2].istate = 0.2306[1], 0.7694[0]
[ERBB3].istate = 0.52241[1], 0.47758999999999996[0]
[PRKCZ].istate = 0.938[1], 0.062000000000000055[0]
[ROCK1].istate = 0.83902[1], 0.16098[0]
[CDC42].istate = 0.45409[1], 0.54591[0]
[ARHGEF1].istate = 0.05859[1], 0.94141[0]
[PPP1R12B].istate = 0.41252[1], 0.58748[0]
[PAK3].istate = 0.60839[1], 0.39161[0]
[ARAF].istate = 0.09862[1], 0.90138[0]
[FUS].istate = 0.74444[1], 0.25556[0]
[SIRT1].istate = 0.27474[1], 0.72526[0]
[CDC25B].istate = 0.84716[1], 0.15283999999999998[0]
[AKT2].istate = 0.54672[1], 0.45328[0]
[RHEB].istate = 0.21199[1], 0.78801[0]
[LIMK1].istate = 0.24329[1], 0.75671[0]
[GIT1].istate = 0.62652[1], 0.37348000000000003[0]
[AMOTL2].istate = 0.28537[1], 0.71463[0]
[TTL].istate = 0.62456[1], 0.37544[0]
[NFE2L2].istate = 0.59531[1], 0.40469[0]
[AKT3].istate = 0.39547[1], 0.60453[0]
[RPS6KA1].istate = 0.95645[1], 0.04354999999999998[0]
[NR4A3].istate = 0.53074[1], 0.46926[0]
[PTK2B].istate = 0.99409[1], 0.005909999999999971[0]
[WWP1].istate = 0.73306[1], 0.26693999999999996[0]
[PLCG1].istate = 0.04355[1], 0.95645[0]
[SNAI1].istate = 0.34982[1], 0.65018[0]
[PRKCG].istate = 0.39241[1], 0.6075900000000001[0]
[MAP2K2].istate = 0.14488[1], 0.85512[0]
[ARHGEF6].istate = 0.78448[1], 0.21552000000000004[0]
[LATS1].istate = 0.19788[1], 0.8021199999999999[0]
[ARHGEF11].istate = 0.21627[1], 0.78373[0]
[SPART].istate = 0.33776[1], 0.6622399999999999[0]
[KRAS].istate = 0.5707[1], 0.4293[0]
[ROCK2].istate = 0.855[1], 0.14500000000000002[0]
[RAC1].istate = 0.34727[1], 0.65273[0]
[MYC].istate = 0.55966[1], 0.44033999999999995[0]
[YAP1].istate = 0.71259[1], 0.28741000000000005[0]
[EGF].istate = 0.37738[1], 0.62262[0]
[ERBB2].istate = 0.09622[1], 0.90378[0]
[AKT1].istate = 0.56147[1], 0.43853[0]
[EPHA2].istate = 0.27621[1], 0.7237899999999999[0]
[CDC42BPA].istate = 0.70837[1], 0.29162999999999994[0]
[EGFR].istate = 0.66552[1], 0.33448[0]
[PAK1].istate = 0.95489[1], 0.04510999999999998[0]
[LATS2].istate = 0.31997[1], 0.68003[0]
[EIF4E].istate = 0.21728[1], 0.78272[0]
[PRKCA].istate = 0.97349[1], 0.026510000000000034[0]
[DEPTOR].istate = 0.76341[1], 0.23658999999999997[0]
[BRAF].istate = 0.40951[1], 0.59049[0]
[NRG2].istate = 0.74848[1], 0.25151999999999997[0]
[SHC1].istate = 0.5373[1], 0.4627[0]
[PRKCB].istate = 0.85071[1], 0.14929000000000003[0]
[CTNNB1].istate = 0.90297[1], 0.09702999999999995[0]
[MAP2K1].istate = 0.86762[1], 0.13238000000000005[0]
[NRG4].istate = 0.98089[1], 0.01910999999999996[0]
[TACR3].istate = 0.28689[1], 0.71311[0]
[CDK1].istate = 0.38167[1], 0.61833[0]
[BCL2L1].istate = 0.52892[1], 0.47108000000000005[0]
[BCL2].istate = 0.66688[1], 0.33311999999999997[0]
[PTEN].istate = 0.47885[1], 0.52115[0]
[CFL1].istate = 0.55864[1], 0.44136[0]
[YES1].istate = 0.495[1], 0.505[0]
[JUN].istate = 0.93273[1], 0.06727000000000005[0]
[ERBB4].istate = 0.45691[1], 0.5430900000000001[0]
[PTPN11].istate = 0.46107[1], 0.53893[0]
[PAK2].istate = 0.22489[1], 0.77511[0]
[F2R].istate = 0.60898[1], 0.39102000000000003[0]
[LIMK2].istate = 0.62893[1], 0.37107[0]
[NRG3].istate = 0.9137[1], 0.08630000000000004[0]
[EIF4EBP1].istate = 0.54551[1], 0.45448999999999995[0]
[ARHGEF12].istate = 0.21515[1], 0.78485[0]
[SRC].istate = 0.09696[1], 0.90304[0]
[NRAS].istate = 0.3551[1], 0.6449[0]
[mTORC2].istate = 0.23693[1], 0.76307[0]
[mTORC1].istate = 0.14804[1], 0.85196[0]
[PI3K].istate = 0.76722[1], 0.23278[0]
[TSC].istate = 0.13397[1], 0.86603[0]
```
