## Supplementary Dataset 5 for "Explainable Generative AI Uncovers a Molecular Continuum in Medulloblastoma with Implications for Rare Cancer Subtyping and Treatment Equity": MB_list3_RNA_asTransition_454.cfg

```
$u_F2R=0.34118
$d_F2R=2.931
$u_LPAR2=0.89862
$d_LPAR2=1.11282
$u_TACR3=0.68319
$d_TACR3=1.46372
$u_EGF=0.74106
$d_EGF=1.34942
$u_NRG1 = 1
$d_NRG1 = 1
$u_NRG2=19.94272
$d_NRG2=0.05014
$u_NRG3=7.3243
$d_NRG3=0.13653
$u_NRG4=1.53966
$d_NRG4=0.64949
$u_AKT1=7.30371
$d_AKT1=0.13692
$u_AKT2=3.23911
$d_AKT2=0.30873
$u_AKT3=12.55233
$d_AKT3=0.07967
$u_AMOTL2=1.94806
$d_AMOTL2=0.51333
$u_ARAF=0.10801
$d_ARAF=9.2584
$u_ARHGEF1=35.59782
$d_ARHGEF1=0.02809
$u_ARHGEF11=1.83887
$d_ARHGEF11=0.54381
$u_ARHGEF12=0.66955
$d_ARHGEF12=1.49354
$u_ARHGEF6=0.73588
$d_ARHGEF6=1.35892
$u_ATF2 = 1
$d_ATF2 = 1
$u_BAD=5.80006
$d_BAD=0.17241
$u_BCL2=0.07066
$d_BCL2=14.15228
$u_BCL2L1=27.1608
$d_BCL2L1=0.03682
$u_BRAF=16.28885
$d_BRAF=0.06139
$u_CDC42=0.91527
$d_CDC42=1.09257
$u_CDC42BPA=0.14561
$d_CDC42BPA=6.86766
$u_CDK1=0.10347
$d_CDK1=9.66464
$u_CDC25B=6.715
$d_CDC25B=0.14892
$u_CFL1=1.24502
$d_CFL1=0.8032
$u_CFL2 = 1
$d_CFL2 = 1
$u_CREB1 = 1
$d_CREB1 = 1
$u_CTNNB1=0.08446
$d_CTNNB1=11.83992
$u_CTTN = 1
$d_CTTN = 1
$u_DEPTOR=0.65864
$d_DEPTOR=1.51828
$u_EPHA2=0.4361
$d_EPHA2=2.29305
$u_EGFR=2.39156
$d_EGFR=0.41814
$u_ERBB2=5.67721
$d_ERBB2=0.17614
$u_ERBB3=53.06278
$d_ERBB3=0.01885
$u_ERBB4=10.31431
$d_ERBB4=0.09695
$u_EIF4E=9.59107
$d_EIF4E=0.10426
$u_EIF4EBP1=59.07781
$d_EIF4EBP1=0.01693
$u_FUS=0.14352
$d_FUS=6.96767
$u_GIT1=8.10448
$d_GIT1=0.12339
$u_GNA13 = 1
$d_GNA13 = 1
$u_GRB2 = 1
$d_GRB2 = 1
$u_HRAS = 1
$d_HRAS = 1
$u_ITCH = 1
$d_ITCH = 1
$u_JUN=35.43835
$d_JUN=0.02822
$u_KRAS=0.71883
$d_KRAS=1.39115
$u_LATS1=0.75133
$d_LATS1=1.33097
$u_LATS2=6.42932
$d_LATS2=0.15554
$u_LIMK1=1.41673
$d_LIMK1=0.70585
$u_LIMK2=0.18076
$d_LIMK2=5.5322
$u_MAP2K1=4.34505
$d_MAP2K1=0.23015
$u_MAP2K2=0.54378
$d_MAP2K2=1.83898
$u_MAPK1 = 1
$d_MAPK1 = 1
$u_MAPK3 = 1
$d_MAPK3 = 1
$u_MYC=0.48806
$d_MYC=2.04893
$u_MP = 1
$d_MP = 1
$u_NFE2L2=0.05393
$d_NFE2L2=18.54256
$u_NR4A3=7.24412
$d_NR4A3=0.13804
$u_NRAS=0.02817
$d_NRAS=35.49876
$u_PAK1=23.33911
$d_PAK1=0.04285
$u_PAK2=1.52441
$d_PAK2=0.65599
$u_PAK3=18.37749
$d_PAK3=0.05441
$u_PAK4 = 1
$d_PAK4 = 1
$u_PDPK1 = 1
$d_PDPK1 = 1
$u_PI3K=0.13753
$d_PI3K=7.27114
$u_PLCG1=2.69502
$d_PLCG1=0.37105
$u_PPP1R12A = 1
$d_PPP1R12A = 1
$u_PPP1R12B=0.02737
$d_PPP1R12B=36.53635
$u_PRKACA = 1
$d_PRKACA = 1
$u_PRKCA=1.38173
$d_PRKCA=0.72373
$u_PRKCB=30.96561
$d_PRKCB=0.03229
$u_PRKCG=98.83018
$d_PRKCG=0.01012
$u_PRKCZ=1.76141
$d_PRKCZ=0.56773
$u_PTEN=1.48513
$d_PTEN=0.67334
$u_PTK2B=25.07087
$d_PTK2B=0.03989
$u_PTPN11=2.16924
$d_PTPN11=0.46099
$u_RAC1=0.40163
$d_RAC1=2.48985
$u_RAF1 = 1
$d_RAF1 = 1
$u_RHEB=1.99585
$d_RHEB=0.50104
$u_RHOA = 1
$d_RHOA = 1
$u_ROCK1=0.23636
$d_ROCK1=4.23083
$u_ROCK2=1.39436
$d_ROCK2=0.71717
$u_RPS6KA1=20.118
$d_RPS6KA1=0.04971
$u_SHC1=0.91008
$d_SHC1=1.0988
$u_SIRT1=0.41228
$d_SIRT1=2.42554
$u_SNAI1=0.65608
$d_SNAI1=1.5242
$u_SPART=0.06201
$d_SPART=16.12643
$u_SOS1 = 1
$d_SOS1 = 1
$u_SRC=14.87226
$d_SRC=0.06724
$u_STMN1 = 1
$d_STMN1 = 1
$u_SYN1=6.57575
$d_SYN1=0.15207
$u_TSC=13.49894
$d_TSC=0.07408
$u_TTL=6.58054
$d_TTL=0.15196
$u_WWTR1=0.82808
$d_WWTR1=1.20761
$u_WWP1=0.02747
$d_WWP1=36.40335
$u_YES1=0.0187
$d_YES1=53.47594
$u_YAP1=0.05686
$d_YAP1=17.58706
$u_mTORC2=0.10788
$d_mTORC2=9.26956
$u_mTORC1=0.22041
$d_mTORC1=4.537
$u_FOXO = 1
$d_FOXO = 1
$u_Tubulin = 1
$d_Tubulin = 1
$u_Microtubule_polimerization = 1
$d_Microtubule_polimerization = 1
$u_Neuron_migration = 1
$d_Neuron_migration = 1
$u_Actin_cytoskeleton_reorganization = 1
$d_Actin_cytoskeleton_reorganization = 1
$u_Cell_migration = 1
$d_Cell_migration = 1
$u_F_actin_dynamics = 1
$d_F_actin_dynamics = 1
$u_Protein_synthesis = 1
$d_Protein_synthesis = 1
$u_Metastasis = 1
$d_Metastasis = 1
$u_Proliferation = 1
$d_Proliferation = 1
$u_Apoptosis = 1
$d_Apoptosis = 1
[ATF2].istate = 1 [0], 0 [1]
[CFL2].istate = 1 [0], 0 [1]
[CREB1].istate = 1 [0], 0 [1]
[CTTN].istate = 1 [0], 0 [1]
[GNA13].istate = 1 [0], 0 [1]
[GRB2].istate = 1 [0], 0 [1]
[HRAS].istate = 1 [0], 0 [1]
[ITCH].istate = 1 [0], 0 [1]
[MAPK1].istate = 1 [0], 0 [1]
[MAPK3].istate = 1 [0], 0 [1]
[MP].istate = 1 [0], 0 [1]
[PAK4].istate = 1 [0], 0 [1]
[PDPK1].istate = 1 [0], 0 [1]
[PPP1R12A].istate = 1 [0], 0 [1]
[PRKACA].istate = 1 [0], 0 [1]
[RAF1].istate = 1 [0], 0 [1]
[RHOA].istate = 1 [0], 0 [1]
[SOS1].istate = 1 [0], 0 [1]
[STMN1].istate = 1 [0], 0 [1]
[FOXO].istate = 1 [0], 0 [1]
[Tubulin].istate = 1 [0], 0 [1]
[Microtubule_polimerization].istate = 1 [0], 0 [1]
[Neuron_migration].istate = 1 [0], 0 [1]
[Actin_cytoskeleton_reorganization].istate = 1 [0], 0 [1]
[Cell_migration].istate = 1 [0], 0 [1]
[F_actin_dynamics].istate = 1 [0], 0 [1]
[Protein_synthesis].istate = 1 [0], 0 [1]
[Metastasis].istate = 1 [0], 0 [1]
[Proliferation].istate = 1 [0], 0 [1]
[Apoptosis].istate = 1 [0], 0 [1]
discrete_time = 0
use_physrandgen = FALSE
seed_pseudorandom = 100
sample_count = 10000
max_time = 60
time_tick = 0.1
thread_count = 1
statdist_traj_count = 100
statdist_cluster_threshold = 1
display_traj = 0
statdist_similarity_cache_max_size = 20000
F2R.is_internal = TRUE
LPAR2.is_internal = TRUE
TACR3.is_internal = TRUE
EGF.is_internal = TRUE
NRG1.is_internal = TRUE
NRG2.is_internal = TRUE
NRG3.is_internal = TRUE
NRG4.is_internal = TRUE
AKT1.is_internal = TRUE
AKT2.is_internal = TRUE
AKT3.is_internal = TRUE
AMOTL2.is_internal = TRUE
ARAF.is_internal = TRUE
ARHGEF1.is_internal = TRUE
ARHGEF11.is_internal = TRUE
ARHGEF12.is_internal = TRUE
ARHGEF6.is_internal = TRUE
ATF2.is_internal = TRUE
BAD.is_internal = TRUE
BCL2.is_internal = TRUE
BCL2L1.is_internal = TRUE
BRAF.is_internal = TRUE
CDC42.is_internal = TRUE
CDC42BPA.is_internal = TRUE
CDK1.is_internal = TRUE
CDC25B.is_internal = TRUE
CFL1.is_internal = TRUE
CFL2.is_internal = TRUE
CREB1.is_internal = TRUE
CTNNB1.is_internal = TRUE
CTTN.is_internal = TRUE
DEPTOR.is_internal = TRUE
EPHA2.is_internal = TRUE
EGFR.is_internal = TRUE
ERBB2.is_internal = FALSE
ERBB3.is_internal = FALSE
ERBB4.is_internal = FALSE
EIF4E.is_internal = TRUE
EIF4EBP1.is_internal = TRUE
FUS.is_internal = FALSE
GIT1.is_internal = FALSE
GNA13.is_internal = FALSE
GRB2.is_internal = TRUE
HRAS.is_internal = TRUE
ITCH.is_internal = TRUE
JUN.is_internal = TRUE
KRAS.is_internal = TRUE
LATS1.is_internal = TRUE
LATS2.is_internal = TRUE
LIMK1.is_internal = TRUE
LIMK2.is_internal = TRUE
MAP2K1.is_internal = TRUE
MAP2K2.is_internal = TRUE
MAPK1.is_internal = TRUE
MAPK3.is_internal = TRUE
MYC.is_internal = TRUE
MP.is_internal = TRUE
NFE2L2.is_internal = TRUE
NR4A3.is_internal = TRUE
NRAS.is_internal = TRUE
PAK1.is_internal = TRUE
PAK2.is_internal = TRUE
PAK3.is_internal = TRUE
PAK4.is_internal = TRUE
PDPK1.is_internal = TRUE
PI3K.is_internal = TRUE
PLCG1.is_internal = TRUE
PPP1R12A.is_internal = TRUE
PPP1R12B.is_internal = TRUE
PRKACA.is_internal = TRUE
PRKCA.is_internal = TRUE
PRKCB.is_internal = TRUE
PRKCG.is_internal = TRUE
PRKCZ.is_internal = TRUE
PTEN.is_internal = TRUE
PTK2B.is_internal = TRUE
PTPN11.is_internal = TRUE
RAC1.is_internal = TRUE
RAF1.is_internal = TRUE
RHEB.is_internal = TRUE
RHOA.is_internal = TRUE
ROCK1.is_internal = TRUE
ROCK2.is_internal = TRUE
RPS6KA1.is_internal = TRUE
SHC1.is_internal = TRUE
SIRT1.is_internal = TRUE
SNAI1.is_internal = TRUE
SPART.is_internal = TRUE
SOS1.is_internal = TRUE
SRC.is_internal = TRUE
STMN1.is_internal = TRUE
SYN1.is_internal = TRUE
TSC.is_internal = TRUE
TTL.is_internal = TRUE
WWTR1.is_internal = TRUE
WWP1.is_internal = TRUE
YES1.is_internal = TRUE
YAP1.is_internal = TRUE
mTORC2.is_internal = TRUE
mTORC1.is_internal = TRUE
FOXO.is_internal = FALSE
Tubulin.is_internal = TRUE
Microtubule_polimerization.is_internal = TRUE
Neuron_migration.is_internal = TRUE
Actin_cytoskeleton_reorganization.is_internal = TRUE
Cell_migration.is_internal = TRUE
F_actin_dynamics.is_internal = FALSE
Protein_synthesis.is_internal = TRUE
Metastasis.is_internal = TRUE
Proliferation.is_internal = TRUE
Apoptosis.is_internal = TRUE
[NRG1].istate = 0.5[1], 0.5[0]
[BAD].istate = 0.69086[1], 0.30913999999999997[0]
[SYN1].istate = 0.70449[1], 0.29551000000000005[0]
[WWTR1].istate = 0.47952[1], 0.52048[0]
[LPAR2].istate = 0.48839[1], 0.51161[0]
[ERBB3].istate = 0.9312[1], 0.06879999999999997[0]
[PRKCZ].istate = 0.56147[1], 0.43853[0]
[ROCK1].istate = 0.34339[1], 0.65661[0]
[CDC42].istate = 0.49039[1], 0.50961[0]
[ARHGEF1].istate = 0.88786[1], 0.11214000000000002[0]
[PPP1R12B].istate = 0.10931[1], 0.89069[0]
[PAK3].istate = 0.81607[1], 0.18393000000000004[0]
[ARAF].istate = 0.25837[1], 0.74163[0]
[FUS].istate = 0.28923[1], 0.71077[0]
[SIRT1].istate = 0.4038[1], 0.5962000000000001[0]
[CDC25B].istate = 0.70676[1], 0.29323999999999995[0]
[AKT2].istate = 0.62761[1], 0.37239[0]
[RHEB].istate = 0.57503[1], 0.42496999999999996[0]
[LIMK1].istate = 0.53782[1], 0.46218000000000004[0]
[GIT1].istate = 0.72718[1], 0.27281999999999995[0]
[AMOTL2].istate = 0.5724[1], 0.4276[0]
[TTL].istate = 0.70457[1], 0.29542999999999997[0]
[NFE2L2].istate = 0.18296[1], 0.81704[0]
[AKT3].istate = 0.77468[1], 0.22531999999999996[0]
[RPS6KA1].istate = 0.8259[1], 0.17410000000000003[0]
[NR4A3].istate = 0.715[1], 0.28500000000000003[0]
[PTK2B].istate = 0.84979[1], 0.15020999999999995[0]
[WWP1].istate = 0.10972[1], 0.89028[0]
[PLCG1].istate = 0.60764[1], 0.39236000000000004[0]
[SNAI1].istate = 0.45424[1], 0.54576[0]
[PRKCG].istate = 0.99872[1], 0.0012799999999999478[0]
[MAP2K2].istate = 0.43386[1], 0.56614[0]
[ARHGEF6].istate = 0.4667[1], 0.5333[0]
[LATS1].istate = 0.46896[1], 0.53104[0]
[ARHGEF11].istate = 0.56614[1], 0.43386[0]
[SPART].istate = 0.19811[1], 0.80189[0]
[KRAS].istate = 0.46416[1], 0.53584[0]
[ROCK2].istate = 0.53609[1], 0.46391000000000004[0]
[RAC1].istate = 0.40096[1], 0.59904[0]
[MYC].istate = 0.42212[1], 0.57788[0]
[YAP1].istate = 0.1887[1], 0.8113[0]
[EGF].istate = 0.46746[1], 0.53254[0]
[ERBB2].istate = 0.68853[1], 0.31147[0]
[AKT1].istate = 0.71589[1], 0.28411[0]
[EPHA2].istate = 0.4099[1], 0.5901000000000001[0]
[CDC42BPA].istate = 0.2908[1], 0.7092[0]
[EGFR].istate = 0.59467[1], 0.40532999999999997[0]
[PAK1].istate = 0.84202[1], 0.15798[0]
[LATS2].istate = 0.70204[1], 0.29796[0]
[EIF4E].istate = 0.74547[1], 0.25453000000000003[0]
[PRKCA].istate = 0.53511[1], 0.46489[0]
[DEPTOR].istate = 0.45466[1], 0.5453399999999999[0]
[BRAF].istate = 0.80297[1], 0.19703000000000004[0]
[NRG2].istate = 0.82495[1], 0.17505000000000004[0]
[SHC1].istate = 0.48977[1], 0.51023[0]
[PRKCB].istate = 0.87272[1], 0.12727999999999995[0]
[CTNNB1].istate = 0.23167[1], 0.76833[0]
[MAP2K1].istate = 0.6595[1], 0.3405[0]
[NRG4].istate = 0.54686[1], 0.45314[0]
[TACR3].istate = 0.45864[1], 0.5413600000000001[0]
[CDK1].istate = 0.2537[1], 0.7463[0]
[BCL2L1].istate = 0.85849[1], 0.14151000000000002[0]
[BCL2].istate = 0.2123[1], 0.7877000000000001[0]
[PTEN].istate = 0.54294[1], 0.45706[0]
[CFL1].istate = 0.52379[1], 0.47621[0]
[YES1].istate = 0.06794[1], 0.93206[0]
[JUN].istate = 0.88737[1], 0.11263000000000001[0]
[ERBB4].istate = 0.75336[1], 0.24663999999999997[0]
[PTPN11].istate = 0.58408[1], 0.41591999999999996[0]
[PAK2].istate = 0.54578[1], 0.45421999999999996[0]
[F2R].istate = 0.38325[1], 0.61675[0]
[LIMK2].istate = 0.31428[1], 0.68572[0]
[NRG3].istate = 0.71619[1], 0.28381[0]
[EIF4EBP1].istate = 0.94286[1], 0.05713999999999997[0]
[ARHGEF12].istate = 0.45645[1], 0.54355[0]
[SRC].istate = 0.79309[1], 0.20691000000000004[0]
[NRAS].istate = 0.11245[1], 0.8875500000000001[0]
[mTORC2].istate = 0.25823[1], 0.74177[0]
[mTORC1].istate = 0.33581[1], 0.6641900000000001[0]
[PI3K].istate = 0.2846[1], 0.7154[0]
[TSC].istate = 0.78257[1], 0.21743[0]
```
