## Supplementary Dataset 5 for "Explainable Generative AI Uncovers a Molecular Continuum in Medulloblastoma with Implications for Rare Cancer Subtyping and Treatment Equity": MB_list3_RNA_asTransition_461.cfg

```
$u_F2R=0.20835
$d_F2R=4.79962
$u_LPAR2=4.28126
$d_LPAR2=0.23358
$u_TACR3=0.20888
$d_TACR3=4.78744
$u_EGF=0.22957
$d_EGF=4.35597
$u_NRG1 = 1
$d_NRG1 = 1
$u_NRG2=4.80824
$d_NRG2=0.20798
$u_NRG3=0.9564
$d_NRG3=1.04559
$u_NRG4=21.64407
$d_NRG4=0.0462
$u_AKT1=1.103
$d_AKT1=0.90662
$u_AKT2=6.4851
$d_AKT2=0.1542
$u_AKT3=1.70744
$d_AKT3=0.58567
$u_AMOTL2=0.28937
$d_AMOTL2=3.45578
$u_ARAF=0.27683
$d_ARAF=3.61233
$u_ARHGEF1=18.77003
$d_ARHGEF1=0.05328
$u_ARHGEF11=6.99404
$d_ARHGEF11=0.14298
$u_ARHGEF12=0.67252
$d_ARHGEF12=1.48694
$u_ARHGEF6=0.74647
$d_ARHGEF6=1.33964
$u_ATF2 = 1
$d_ATF2 = 1
$u_BAD=0.42012
$d_BAD=2.38027
$u_BCL2=0.13737
$d_BCL2=7.27961
$u_BCL2L1=0.13845
$d_BCL2L1=7.22282
$u_BRAF=5.47279
$d_BRAF=0.18272
$u_CDC42=1.97988
$d_CDC42=0.50508
$u_CDC42BPA=0.98517
$d_CDC42BPA=1.01505
$u_CDK1=0.0465
$d_CDK1=21.50538
$u_CDC25B=0.3046
$d_CDC25B=3.28299
$u_CFL1=0.08898
$d_CFL1=11.23848
$u_CFL2 = 1
$d_CFL2 = 1
$u_CREB1 = 1
$d_CREB1 = 1
$u_CTNNB1=1.22547
$d_CTNNB1=0.81601
$u_CTTN = 1
$d_CTTN = 1
$u_DEPTOR=0.13263
$d_DEPTOR=7.53977
$u_EPHA2=0.36933
$d_EPHA2=2.70761
$u_EGFR=1.04904
$d_EGFR=0.95325
$u_ERBB2=5.20672
$d_ERBB2=0.19206
$u_ERBB3=1.9825
$d_ERBB3=0.50441
$u_ERBB4=0.1351
$d_ERBB4=7.40192
$u_EIF4E=9.43895
$d_EIF4E=0.10594
$u_EIF4EBP1=2.23647
$d_EIF4EBP1=0.44713
$u_FUS=0.68352
$d_FUS=1.46301
$u_GIT1=1.9771
$d_GIT1=0.50579
$u_GNA13 = 1
$d_GNA13 = 1
$u_GRB2 = 1
$d_GRB2 = 1
$u_HRAS = 1
$d_HRAS = 1
$u_ITCH = 1
$d_ITCH = 1
$u_JUN=1.31879
$d_JUN=0.75827
$u_KRAS=3.96172
$d_KRAS=0.25242
$u_LATS1=2.01367
$d_LATS1=0.49661
$u_LATS2=10.25262
$d_LATS2=0.09754
$u_LIMK1=0.3024
$d_LIMK1=3.30688
$u_LIMK2=0.08903
$d_LIMK2=11.23217
$u_MAP2K1=0.43973
$d_MAP2K1=2.27412
$u_MAP2K2=0.52002
$d_MAP2K2=1.923
$u_MAPK1 = 1
$d_MAPK1 = 1
$u_MAPK3 = 1
$d_MAPK3 = 1
$u_MYC=0.12428
$d_MYC=8.04635
$u_MP = 1
$d_MP = 1
$u_NFE2L2=8.581
$d_NFE2L2=0.11654
$u_NR4A3=0.77879
$d_NR4A3=1.28404
$u_NRAS=0.14809
$d_NRAS=6.75265
$u_PAK1=0.01828
$d_PAK1=54.7046
$u_PAK2=0.38927
$d_PAK2=2.56891
$u_PAK3=27.97914
$d_PAK3=0.03574
$u_PAK4 = 1
$d_PAK4 = 1
$u_PDPK1 = 1
$d_PDPK1 = 1
$u_PI3K=0.36233
$d_PI3K=2.75991
$u_PLCG1=1.27218
$d_PLCG1=0.78605
$u_PPP1R12A = 1
$d_PPP1R12A = 1
$u_PPP1R12B=2.35258
$d_PPP1R12B=0.42507
$u_PRKACA = 1
$d_PRKACA = 1
$u_PRKCA=0.78659
$d_PRKCA=1.27131
$u_PRKCB=10.30448
$d_PRKCB=0.09705
$u_PRKCG=91.5824
$d_PRKCG=0.01092
$u_PRKCZ=0.2024
$d_PRKCZ=4.94071
$u_PTEN=4.95749
$d_PTEN=0.20171
$u_PTK2B=33.81143
$d_PTK2B=0.02958
$u_PTPN11=19.42865
$d_PTPN11=0.05147
$u_RAC1=12.55485
$d_RAC1=0.07965
$u_RAF1 = 1
$d_RAF1 = 1
$u_RHEB=0.97186
$d_RHEB=1.02895
$u_RHOA = 1
$d_RHOA = 1
$u_ROCK1=4.61967
$d_ROCK1=0.21647
$u_ROCK2=5.84571
$d_ROCK2=0.17107
$u_RPS6KA1=0.33018
$d_RPS6KA1=3.02865
$u_SHC1=0.22261
$d_SHC1=4.49216
$u_SIRT1=8.89939
$d_SIRT1=0.11237
$u_SNAI1=0.30748
$d_SNAI1=3.25224
$u_SPART=1.29454
$d_SPART=0.77248
$u_SOS1 = 1
$d_SOS1 = 1
$u_SRC=18.90628
$d_SRC=0.05289
$u_STMN1 = 1
$d_STMN1 = 1
$u_SYN1=16.46396
$d_SYN1=0.06074
$u_TSC=15.5821
$d_TSC=0.06418
$u_TTL=0.02701
$d_TTL=37.02332
$u_WWTR1=1.32505
$d_WWTR1=0.75469
$u_WWP1=0.34264
$d_WWP1=2.91852
$u_YES1=0.64659
$d_YES1=1.54658
$u_YAP1=0.10017
$d_YAP1=9.98303
$u_mTORC2=0.09866
$d_mTORC2=10.13582
$u_mTORC1=0.20902
$d_mTORC1=4.78423
$u_FOXO = 1
$d_FOXO = 1
$u_Tubulin = 1
$d_Tubulin = 1
$u_Microtubule_polimerization = 1
$d_Microtubule_polimerization = 1
$u_Neuron_migration = 1
$d_Neuron_migration = 1
$u_Actin_cytoskeleton_reorganization = 1
$d_Actin_cytoskeleton_reorganization = 1
$u_Cell_migration = 1
$d_Cell_migration = 1
$u_F_actin_dynamics = 1
$d_F_actin_dynamics = 1
$u_Protein_synthesis = 1
$d_Protein_synthesis = 1
$u_Metastasis = 1
$d_Metastasis = 1
$u_Proliferation = 1
$d_Proliferation = 1
$u_Apoptosis = 1
$d_Apoptosis = 1
[ATF2].istate = 1 [0], 0 [1]
[CFL2].istate = 1 [0], 0 [1]
[CREB1].istate = 1 [0], 0 [1]
[CTTN].istate = 1 [0], 0 [1]
[GNA13].istate = 1 [0], 0 [1]
[GRB2].istate = 1 [0], 0 [1]
[HRAS].istate = 1 [0], 0 [1]
[ITCH].istate = 1 [0], 0 [1]
[MAPK1].istate = 1 [0], 0 [1]
[MAPK3].istate = 1 [0], 0 [1]
[MP].istate = 1 [0], 0 [1]
[PAK4].istate = 1 [0], 0 [1]
[PDPK1].istate = 1 [0], 0 [1]
[PPP1R12A].istate = 1 [0], 0 [1]
[PRKACA].istate = 1 [0], 0 [1]
[RAF1].istate = 1 [0], 0 [1]
[RHOA].istate = 1 [0], 0 [1]
[SOS1].istate = 1 [0], 0 [1]
[STMN1].istate = 1 [0], 0 [1]
[FOXO].istate = 1 [0], 0 [1]
[Tubulin].istate = 1 [0], 0 [1]
[Microtubule_polimerization].istate = 1 [0], 0 [1]
[Neuron_migration].istate = 1 [0], 0 [1]
[Actin_cytoskeleton_reorganization].istate = 1 [0], 0 [1]
[Cell_migration].istate = 1 [0], 0 [1]
[F_actin_dynamics].istate = 1 [0], 0 [1]
[Protein_synthesis].istate = 1 [0], 0 [1]
[Metastasis].istate = 1 [0], 0 [1]
[Proliferation].istate = 1 [0], 0 [1]
[Apoptosis].istate = 1 [0], 0 [1]
discrete_time = 0
use_physrandgen = FALSE
seed_pseudorandom = 100
sample_count = 10000
max_time = 60
time_tick = 0.1
thread_count = 1
statdist_traj_count = 100
statdist_cluster_threshold = 1
display_traj = 0
statdist_similarity_cache_max_size = 20000
F2R.is_internal = TRUE
LPAR2.is_internal = TRUE
TACR3.is_internal = TRUE
EGF.is_internal = TRUE
NRG1.is_internal = TRUE
NRG2.is_internal = TRUE
NRG3.is_internal = TRUE
NRG4.is_internal = TRUE
AKT1.is_internal = TRUE
AKT2.is_internal = TRUE
AKT3.is_internal = TRUE
AMOTL2.is_internal = TRUE
ARAF.is_internal = TRUE
ARHGEF1.is_internal = TRUE
ARHGEF11.is_internal = TRUE
ARHGEF12.is_internal = TRUE
ARHGEF6.is_internal = TRUE
ATF2.is_internal = TRUE
BAD.is_internal = TRUE
BCL2.is_internal = TRUE
BCL2L1.is_internal = TRUE
BRAF.is_internal = TRUE
CDC42.is_internal = TRUE
CDC42BPA.is_internal = TRUE
CDK1.is_internal = TRUE
CDC25B.is_internal = TRUE
CFL1.is_internal = TRUE
CFL2.is_internal = TRUE
CREB1.is_internal = TRUE
CTNNB1.is_internal = TRUE
CTTN.is_internal = TRUE
DEPTOR.is_internal = TRUE
EPHA2.is_internal = TRUE
EGFR.is_internal = TRUE
ERBB2.is_internal = FALSE
ERBB3.is_internal = FALSE
ERBB4.is_internal = FALSE
EIF4E.is_internal = TRUE
EIF4EBP1.is_internal = TRUE
FUS.is_internal = FALSE
GIT1.is_internal = FALSE
GNA13.is_internal = FALSE
GRB2.is_internal = TRUE
HRAS.is_internal = TRUE
ITCH.is_internal = TRUE
JUN.is_internal = TRUE
KRAS.is_internal = TRUE
LATS1.is_internal = TRUE
LATS2.is_internal = TRUE
LIMK1.is_internal = TRUE
LIMK2.is_internal = TRUE
MAP2K1.is_internal = TRUE
MAP2K2.is_internal = TRUE
MAPK1.is_internal = TRUE
MAPK3.is_internal = TRUE
MYC.is_internal = TRUE
MP.is_internal = TRUE
NFE2L2.is_internal = TRUE
NR4A3.is_internal = TRUE
NRAS.is_internal = TRUE
PAK1.is_internal = TRUE
PAK2.is_internal = TRUE
PAK3.is_internal = TRUE
PAK4.is_internal = TRUE
PDPK1.is_internal = TRUE
PI3K.is_internal = TRUE
PLCG1.is_internal = TRUE
PPP1R12A.is_internal = TRUE
PPP1R12B.is_internal = TRUE
PRKACA.is_internal = TRUE
PRKCA.is_internal = TRUE
PRKCB.is_internal = TRUE
PRKCG.is_internal = TRUE
PRKCZ.is_internal = TRUE
PTEN.is_internal = TRUE
PTK2B.is_internal = TRUE
PTPN11.is_internal = TRUE
RAC1.is_internal = TRUE
RAF1.is_internal = TRUE
RHEB.is_internal = TRUE
RHOA.is_internal = TRUE
ROCK1.is_internal = TRUE
ROCK2.is_internal = TRUE
RPS6KA1.is_internal = TRUE
SHC1.is_internal = TRUE
SIRT1.is_internal = TRUE
SNAI1.is_internal = TRUE
SPART.is_internal = TRUE
SOS1.is_internal = TRUE
SRC.is_internal = TRUE
STMN1.is_internal = TRUE
SYN1.is_internal = TRUE
TSC.is_internal = TRUE
TTL.is_internal = TRUE
WWTR1.is_internal = TRUE
WWP1.is_internal = TRUE
YES1.is_internal = TRUE
YAP1.is_internal = TRUE
mTORC2.is_internal = TRUE
mTORC1.is_internal = TRUE
FOXO.is_internal = FALSE
Tubulin.is_internal = TRUE
Microtubule_polimerization.is_internal = TRUE
Neuron_migration.is_internal = TRUE
Actin_cytoskeleton_reorganization.is_internal = TRUE
Cell_migration.is_internal = TRUE
F_actin_dynamics.is_internal = FALSE
Protein_synthesis.is_internal = TRUE
Metastasis.is_internal = TRUE
Proliferation.is_internal = TRUE
Apoptosis.is_internal = TRUE
[NRG1].istate = 0.5[1], 0.5[0]
[BAD].istate = 0.40584[1], 0.59416[0]
[SYN1].istate = 0.80413[1], 0.19587[0]
[WWTR1].istate = 0.53056[1], 0.46943999999999997[0]
[LPAR2].istate = 0.65789[1], 0.34211[0]
[ERBB3].istate = 0.5743[1], 0.42569999999999997[0]
[PRKCZ].istate = 0.32655[1], 0.67345[0]
[ROCK1].istate = 0.66615[1], 0.33385[0]
[CDC42].istate = 0.57416[1], 0.42584[0]
[ARHGEF1].istate = 0.81837[1], 0.18162999999999996[0]
[PPP1R12B].istate = 0.59289[1], 0.40710999999999997[0]
[PAK3].istate = 0.86171[1], 0.13829000000000002[0]
[ARAF].istate = 0.36055[1], 0.6394500000000001[0]
[FUS].istate = 0.45869[1], 0.54131[0]
[SIRT1].istate = 0.73734[1], 0.26266[0]
[CDC25B].istate = 0.37093[1], 0.62907[0]
[AKT2].istate = 0.70298[1], 0.29701999999999995[0]
[RHEB].istate = 0.4969[1], 0.5031[0]
[LIMK1].istate = 0.37015[1], 0.62985[0]
[GIT1].istate = 0.57401[1], 0.42599[0]
[AMOTL2].istate = 0.36536[1], 0.63464[0]
[TTL].istate = 0.10789[1], 0.89211[0]
[NFE2L2].istate = 0.73338[1], 0.26661999999999997[0]
[AKT3].istate = 0.55809[1], 0.44191[0]
[RPS6KA1].istate = 0.37969[1], 0.6203099999999999[0]
[NR4A3].istate = 0.47285[1], 0.52715[0]
[PTK2B].istate = 0.88227[1], 0.11773[0]
[WWP1].istate = 0.38371[1], 0.61629[0]
[PLCG1].istate = 0.52614[1], 0.47385999999999995[0]
[SNAI1].istate = 0.37195[1], 0.62805[0]
[PRKCG].istate = 0.99045[1], 0.009549999999999947[0]
[MAP2K2].istate = 0.429[1], 0.571[0]
[ARHGEF6].istate = 0.46825[1], 0.53175[0]
[LATS1].istate = 0.576[1], 0.42400000000000004[0]
[ARHGEF11].istate = 0.71118[1], 0.28881999999999997[0]
[SPART].istate = 0.52803[1], 0.47197[0]
[KRAS].istate = 0.64947[1], 0.35053[0]
[ROCK2].istate = 0.69171[1], 0.30828999999999995[0]
[RAC1].istate = 0.7747[1], 0.22529999999999994[0]
[MYC].istate = 0.2736[1], 0.7263999999999999[0]
[YAP1].istate = 0.25018[1], 0.7498199999999999[0]
[EGF].istate = 0.34023[1], 0.65977[0]
[ERBB2].istate = 0.67914[1], 0.32086000000000003[0]
[AKT1].istate = 0.51064[1], 0.48936[0]
[EPHA2].istate = 0.39185[1], 0.60815[0]
[CDC42BPA].istate = 0.49838[1], 0.50162[0]
[EGFR].istate = 0.5052[1], 0.4948[0]
[PAK1].istate = 0.0655[1], 0.9345[0]
[LATS2].istate = 0.75271[1], 0.24729[0]
[EIF4E].istate = 0.74373[1], 0.25627[0]
[PRKCA].istate = 0.47394[1], 0.52606[0]
[DEPTOR].istate = 0.28066[1], 0.71934[0]
[BRAF].istate = 0.68455[1], 0.31545[0]
[NRG2].istate = 0.6705[1], 0.3295[0]
[SHC1].istate = 0.33689[1], 0.66311[0]
[PRKCB].istate = 0.75326[1], 0.24673999999999996[0]
[CTNNB1].istate = 0.52208[1], 0.47792[0]
[MAP2K1].istate = 0.4108[1], 0.5892[0]
[NRG4].istate = 0.83383[1], 0.16617000000000004[0]
[TACR3].istate = 0.32997[1], 0.67003[0]
[CDK1].istate = 0.16687[1], 0.83313[0]
[BCL2L1].istate = 0.28532[1], 0.71468[0]
[BCL2].istate = 0.28447[1], 0.71553[0]
[PTEN].istate = 0.67382[1], 0.32618[0]
[CFL1].istate = 0.23733[1], 0.76267[0]
[YES1].istate = 0.45266[1], 0.5473399999999999[0]
[JUN].istate = 0.53004[1], 0.46996000000000004[0]
[ERBB4].istate = 0.28267[1], 0.71733[0]
[PTPN11].istate = 0.82211[1], 0.17789[0]
[PAK2].istate = 0.39756[1], 0.60244[0]
[F2R].istate = 0.3297[1], 0.6703[0]
[LIMK2].istate = 0.23738[1], 0.76262[0]
[NRG3].istate = 0.49516[1], 0.50484[0]
[EIF4EBP1].istate = 0.58739[1], 0.41261000000000003[0]
[ARHGEF12].istate = 0.45693[1], 0.5430699999999999[0]
[SRC].istate = 0.81915[1], 0.18084999999999996[0]
[NRAS].istate = 0.29263[1], 0.70737[0]
[mTORC2].istate = 0.24853[1], 0.75147[0]
[mTORC1].istate = 0.33005[1], 0.66995[0]
[PI3K].istate = 0.38977[1], 0.61023[0]
[TSC].istate = 0.79816[1], 0.20184000000000002[0]
```
