## Supplementary Dataset 5 for "Explainable Generative AI Uncovers a Molecular Continuum in Medulloblastoma with Implications for Rare Cancer Subtyping and Treatment Equity": MB_list3_RNA_asTransition_463.cfg

```
$u_F2R=0.03942
$d_F2R=25.36783
$u_LPAR2=0.081
$d_LPAR2=12.34568
$u_TACR3=0.15678
$d_TACR3=6.37836
$u_EGF=0.41464
$d_EGF=2.41173
$u_NRG1 = 1
$d_NRG1 = 1
$u_NRG2=0.04752
$d_NRG2=21.04377
$u_NRG3=0.06916
$d_NRG3=14.45922
$u_NRG4=3.86972
$d_NRG4=0.25842
$u_AKT1=1.67151
$d_AKT1=0.59826
$u_AKT2=0.25608
$d_AKT2=3.90503
$u_AKT3=0.57691
$d_AKT3=1.73337
$u_AMOTL2=0.02713
$d_AMOTL2=36.85957
$u_ARAF=0.08072
$d_ARAF=12.3885
$u_ARHGEF1=0.06044
$d_ARHGEF1=16.54533
$u_ARHGEF11=0.15127
$d_ARHGEF11=6.6107
$u_ARHGEF12=0.42937
$d_ARHGEF12=2.32899
$u_ARHGEF6=33.25376
$d_ARHGEF6=0.03007
$u_ATF2 = 1
$d_ATF2 = 1
$u_BAD=0.1886
$d_BAD=5.30223
$u_BCL2=2.30923
$d_BCL2=0.43304
$u_BCL2L1=0.10975
$d_BCL2L1=9.11162
$u_BRAF=0.02026
$d_BRAF=49.35834
$u_CDC42=0.01323
$d_CDC42=75.58579
$u_CDC42BPA=5.9213
$d_CDC42BPA=0.16888
$u_CDK1=18.11242
$d_CDK1=0.05521
$u_CDC25B=71.79181
$d_CDC25B=0.01393
$u_CFL1=0.04639
$d_CFL1=21.55637
$u_CFL2 = 1
$d_CFL2 = 1
$u_CREB1 = 1
$d_CREB1 = 1
$u_CTNNB1=8.31407
$d_CTNNB1=0.12028
$u_CTTN = 1
$d_CTTN = 1
$u_DEPTOR=0.49245
$d_DEPTOR=2.03066
$u_EPHA2=54.03221
$d_EPHA2=0.01851
$u_EGFR=0.20729
$d_EGFR=4.82416
$u_ERBB2=1.85288
$d_ERBB2=0.5397
$u_ERBB3=35.18593
$d_ERBB3=0.02842
$u_ERBB4=0.04675
$d_ERBB4=21.39037
$u_EIF4E=23.6782
$d_EIF4E=0.04223
$u_EIF4EBP1=2.53402
$d_EIF4EBP1=0.39463
$u_FUS=5.7886
$d_FUS=0.17275
$u_GIT1=5.28389
$d_GIT1=0.18925
$u_GNA13 = 1
$d_GNA13 = 1
$u_GRB2 = 1
$d_GRB2 = 1
$u_HRAS = 1
$d_HRAS = 1
$u_ITCH = 1
$d_ITCH = 1
$u_JUN=0.39042
$d_JUN=2.56134
$u_KRAS=0.07145
$d_KRAS=13.9958
$u_LATS1=0.01095
$d_LATS1=91.3242
$u_LATS2=0.34062
$d_LATS2=2.93582
$u_LIMK1=0.617
$d_LIMK1=1.62075
$u_LIMK2=4.53435
$d_LIMK2=0.22054
$u_MAP2K1=9.88061
$d_MAP2K1=0.10121
$u_MAP2K2=1.05356
$d_MAP2K2=0.94916
$u_MAPK1 = 1
$d_MAPK1 = 1
$u_MAPK3 = 1
$d_MAPK3 = 1
$u_MYC=24.30703
$d_MYC=0.04114
$u_MP = 1
$d_MP = 1
$u_NFE2L2=27.72169
$d_NFE2L2=0.03607
$u_NR4A3=8.15222
$d_NR4A3=0.12267
$u_NRAS=0.48249
$d_NRAS=2.07258
$u_PAK1=2.52454
$d_PAK1=0.39611
$u_PAK2=13.09973
$d_PAK2=0.07634
$u_PAK3=0.01744
$d_PAK3=57.33945
$u_PAK4 = 1
$d_PAK4 = 1
$u_PDPK1 = 1
$d_PDPK1 = 1
$u_PI3K=0.28913
$d_PI3K=3.45865
$u_PLCG1=10.2001
$d_PLCG1=0.09804
$u_PPP1R12A = 1
$d_PPP1R12A = 1
$u_PPP1R12B=0.03237
$d_PPP1R12B=30.8928
$u_PRKACA = 1
$d_PRKACA = 1
$u_PRKCA=20.24064
$d_PRKCA=0.04941
$u_PRKCB=0.09313
$d_PRKCB=10.73768
$u_PRKCG=1.18455
$d_PRKCG=0.8442
$u_PRKCZ=4.20525
$d_PRKCZ=0.2378
$u_PTEN=0.84482
$d_PTEN=1.18368
$u_PTK2B=4.73014
$d_PTK2B=0.21141
$u_PTPN11=11.33836
$d_PTPN11=0.0882
$u_RAC1=1.91188
$d_RAC1=0.52305
$u_RAF1 = 1
$d_RAF1 = 1
$u_RHEB=0.12492
$d_RHEB=8.00512
$u_RHOA = 1
$d_RHOA = 1
$u_ROCK1=12.21292
$d_ROCK1=0.08188
$u_ROCK2=2.74469
$d_ROCK2=0.36434
$u_RPS6KA1=4.40855
$d_RPS6KA1=0.22683
$u_SHC1=11.30553
$d_SHC1=0.08845
$u_SIRT1=9.15811
$d_SIRT1=0.10919
$u_SNAI1=0.0502
$d_SNAI1=19.92032
$u_SPART=10.98159
$d_SPART=0.09106
$u_SOS1 = 1
$d_SOS1 = 1
$u_SRC=0.24761
$d_SRC=4.03861
$u_STMN1 = 1
$d_STMN1 = 1
$u_SYN1=0.06262
$d_SYN1=15.96934
$u_TSC=0.04215
$d_TSC=23.72479
$u_TTL=29.116
$d_TTL=0.03435
$u_WWTR1=19.53411
$d_WWTR1=0.05119
$u_WWP1=1.74164
$d_WWP1=0.57417
$u_YES1=39.42868
$d_YES1=0.02536
$u_YAP1=70.65531
$d_YAP1=0.01415
$u_mTORC2=0.11636
$d_mTORC2=8.59402
$u_mTORC1=0.03963
$d_mTORC1=25.23341
$u_FOXO = 1
$d_FOXO = 1
$u_Tubulin = 1
$d_Tubulin = 1
$u_Microtubule_polimerization = 1
$d_Microtubule_polimerization = 1
$u_Neuron_migration = 1
$d_Neuron_migration = 1
$u_Actin_cytoskeleton_reorganization = 1
$d_Actin_cytoskeleton_reorganization = 1
$u_Cell_migration = 1
$d_Cell_migration = 1
$u_F_actin_dynamics = 1
$d_F_actin_dynamics = 1
$u_Protein_synthesis = 1
$d_Protein_synthesis = 1
$u_Metastasis = 1
$d_Metastasis = 1
$u_Proliferation = 1
$d_Proliferation = 1
$u_Apoptosis = 1
$d_Apoptosis = 1
[ATF2].istate = 1 [0], 0 [1]
[CFL2].istate = 1 [0], 0 [1]
[CREB1].istate = 1 [0], 0 [1]
[CTTN].istate = 1 [0], 0 [1]
[GNA13].istate = 1 [0], 0 [1]
[GRB2].istate = 1 [0], 0 [1]
[HRAS].istate = 1 [0], 0 [1]
[ITCH].istate = 1 [0], 0 [1]
[MAPK1].istate = 1 [0], 0 [1]
[MAPK3].istate = 1 [0], 0 [1]
[MP].istate = 1 [0], 0 [1]
[PAK4].istate = 1 [0], 0 [1]
[PDPK1].istate = 1 [0], 0 [1]
[PPP1R12A].istate = 1 [0], 0 [1]
[PRKACA].istate = 1 [0], 0 [1]
[RAF1].istate = 1 [0], 0 [1]
[RHOA].istate = 1 [0], 0 [1]
[SOS1].istate = 1 [0], 0 [1]
[STMN1].istate = 1 [0], 0 [1]
[FOXO].istate = 1 [0], 0 [1]
[Tubulin].istate = 1 [0], 0 [1]
[Microtubule_polimerization].istate = 1 [0], 0 [1]
[Neuron_migration].istate = 1 [0], 0 [1]
[Actin_cytoskeleton_reorganization].istate = 1 [0], 0 [1]
[Cell_migration].istate = 1 [0], 0 [1]
[F_actin_dynamics].istate = 1 [0], 0 [1]
[Protein_synthesis].istate = 1 [0], 0 [1]
[Metastasis].istate = 1 [0], 0 [1]
[Proliferation].istate = 1 [0], 0 [1]
[Apoptosis].istate = 1 [0], 0 [1]
discrete_time = 0
use_physrandgen = FALSE
seed_pseudorandom = 100
sample_count = 10000
max_time = 60
time_tick = 0.1
thread_count = 1
statdist_traj_count = 100
statdist_cluster_threshold = 1
display_traj = 0
statdist_similarity_cache_max_size = 20000
F2R.is_internal = TRUE
LPAR2.is_internal = TRUE
TACR3.is_internal = TRUE
EGF.is_internal = TRUE
NRG1.is_internal = TRUE
NRG2.is_internal = TRUE
NRG3.is_internal = TRUE
NRG4.is_internal = TRUE
AKT1.is_internal = TRUE
AKT2.is_internal = TRUE
AKT3.is_internal = TRUE
AMOTL2.is_internal = TRUE
ARAF.is_internal = TRUE
ARHGEF1.is_internal = TRUE
ARHGEF11.is_internal = TRUE
ARHGEF12.is_internal = TRUE
ARHGEF6.is_internal = TRUE
ATF2.is_internal = TRUE
BAD.is_internal = TRUE
BCL2.is_internal = TRUE
BCL2L1.is_internal = TRUE
BRAF.is_internal = TRUE
CDC42.is_internal = TRUE
CDC42BPA.is_internal = TRUE
CDK1.is_internal = TRUE
CDC25B.is_internal = TRUE
CFL1.is_internal = TRUE
CFL2.is_internal = TRUE
CREB1.is_internal = TRUE
CTNNB1.is_internal = TRUE
CTTN.is_internal = TRUE
DEPTOR.is_internal = TRUE
EPHA2.is_internal = TRUE
EGFR.is_internal = TRUE
ERBB2.is_internal = FALSE
ERBB3.is_internal = FALSE
ERBB4.is_internal = FALSE
EIF4E.is_internal = TRUE
EIF4EBP1.is_internal = TRUE
FUS.is_internal = FALSE
GIT1.is_internal = FALSE
GNA13.is_internal = FALSE
GRB2.is_internal = TRUE
HRAS.is_internal = TRUE
ITCH.is_internal = TRUE
JUN.is_internal = TRUE
KRAS.is_internal = TRUE
LATS1.is_internal = TRUE
LATS2.is_internal = TRUE
LIMK1.is_internal = TRUE
LIMK2.is_internal = TRUE
MAP2K1.is_internal = TRUE
MAP2K2.is_internal = TRUE
MAPK1.is_internal = TRUE
MAPK3.is_internal = TRUE
MYC.is_internal = TRUE
MP.is_internal = TRUE
NFE2L2.is_internal = TRUE
NR4A3.is_internal = TRUE
NRAS.is_internal = TRUE
PAK1.is_internal = TRUE
PAK2.is_internal = TRUE
PAK3.is_internal = TRUE
PAK4.is_internal = TRUE
PDPK1.is_internal = TRUE
PI3K.is_internal = TRUE
PLCG1.is_internal = TRUE
PPP1R12A.is_internal = TRUE
PPP1R12B.is_internal = TRUE
PRKACA.is_internal = TRUE
PRKCA.is_internal = TRUE
PRKCB.is_internal = TRUE
PRKCG.is_internal = TRUE
PRKCZ.is_internal = TRUE
PTEN.is_internal = TRUE
PTK2B.is_internal = TRUE
PTPN11.is_internal = TRUE
RAC1.is_internal = TRUE
RAF1.is_internal = TRUE
RHEB.is_internal = TRUE
RHOA.is_internal = TRUE
ROCK1.is_internal = TRUE
ROCK2.is_internal = TRUE
RPS6KA1.is_internal = TRUE
SHC1.is_internal = TRUE
SIRT1.is_internal = TRUE
SNAI1.is_internal = TRUE
SPART.is_internal = TRUE
SOS1.is_internal = TRUE
SRC.is_internal = TRUE
STMN1.is_internal = TRUE
SYN1.is_internal = TRUE
TSC.is_internal = TRUE
TTL.is_internal = TRUE
WWTR1.is_internal = TRUE
WWP1.is_internal = TRUE
YES1.is_internal = TRUE
YAP1.is_internal = TRUE
mTORC2.is_internal = TRUE
mTORC1.is_internal = TRUE
FOXO.is_internal = FALSE
Tubulin.is_internal = TRUE
Microtubule_polimerization.is_internal = TRUE
Neuron_migration.is_internal = TRUE
Actin_cytoskeleton_reorganization.is_internal = TRUE
Cell_migration.is_internal = TRUE
F_actin_dynamics.is_internal = FALSE
Protein_synthesis.is_internal = TRUE
Metastasis.is_internal = TRUE
Proliferation.is_internal = TRUE
Apoptosis.is_internal = TRUE
[NRG1].istate = 0.5[1], 0.5[0]
[BAD].istate = 0.31888[1], 0.68112[0]
[SYN1].istate = 0.19917[1], 0.8008299999999999[0]
[WWTR1].istate = 0.8227[1], 0.1773[0]
[LPAR2].istate = 0.22712[1], 0.77288[0]
[ERBB3].istate = 0.88659[1], 0.11341000000000001[0]
[PRKCZ].istate = 0.65595[1], 0.34404999999999997[0]
[ROCK1].istate = 0.7717[1], 0.22829999999999995[0]
[CDC42].istate = 0.03037[1], 0.96963[0]
[ARHGEF1].istate = 0.19532[1], 0.8046800000000001[0]
[PPP1R12B].istate = 0.12753[1], 0.87247[0]
[PAK3].istate = 0.06036[1], 0.93964[0]
[ARAF].istate = 0.22674[1], 0.7732600000000001[0]
[FUS].istate = 0.69064[1], 0.30935999999999997[0]
[SIRT1].istate = 0.74045[1], 0.25954999999999995[0]
[CDC25B].istate = 0.96402[1], 0.03598000000000001[0]
[AKT2].istate = 0.35209[1], 0.64791[0]
[RHEB].istate = 0.27416[1], 0.72584[0]
[LIMK1].istate = 0.44757[1], 0.55243[0]
[GIT1].istate = 0.68074[1], 0.31926[0]
[AMOTL2].istate = 0.10835[1], 0.89165[0]
[TTL].istate = 0.86603[1], 0.13397000000000003[0]
[NFE2L2].istate = 0.8607[1], 0.13929999999999998[0]
[AKT3].istate = 0.44028[1], 0.55972[0]
[RPS6KA1].istate = 0.66107[1], 0.33892999999999995[0]
[NR4A3].istate = 0.72782[1], 0.27218[0]
[PTK2B].istate = 0.66872[1], 0.33128[0]
[WWP1].istate = 0.56024[1], 0.43976000000000004[0]
[PLCG1].istate = 0.75215[1], 0.24785000000000001[0]
[SNAI1].istate = 0.17518[1], 0.82482[0]
[PRKCG].istate = 0.51839[1], 0.48161[0]
[MAP2K2].istate = 0.50566[1], 0.49434[0]
[ARHGEF6].istate = 0.88046[1], 0.11953999999999998[0]
[LATS1].istate = 0.00982[1], 0.99018[0]
[ARHGEF11].istate = 0.29494[1], 0.70506[0]
[SPART].istate = 0.76017[1], 0.23983[0]
[KRAS].istate = 0.2135[1], 0.7865[0]
[ROCK2].istate = 0.60962[1], 0.39037999999999995[0]
[RAC1].istate = 0.57037[1], 0.42962999999999996[0]
[MYC].istate = 0.84643[1], 0.15356999999999998[0]
[YAP1].istate = 0.96229[1], 0.03771000000000002[0]
[EGF].istate = 0.40442[1], 0.59558[0]
[ERBB2].istate = 0.56696[1], 0.43304[0]
[AKT1].istate = 0.55578[1], 0.44421999999999995[0]
[EPHA2].istate = 0.93316[1], 0.06684000000000001[0]
[CDC42BPA].istate = 0.6931[1], 0.30689999999999995[0]
[EGFR].istate = 0.32914[1], 0.67086[0]
[PAK1].istate = 0.60055[1], 0.39944999999999997[0]
[LATS2].istate = 0.38307[1], 0.61693[0]
[EIF4E].istate = 0.84359[1], 0.15641000000000005[0]
[PRKCA].istate = 0.82656[1], 0.17344000000000004[0]
[DEPTOR].istate = 0.42309[1], 0.57691[0]
[BRAF].istate = 0.07666[1], 0.92334[0]
[NRG2].istate = 0.16921[1], 0.83079[0]
[SHC1].istate = 0.76332[1], 0.23668[0]
[PRKCB].istate = 0.24228[1], 0.75772[0]
[CTNNB1].istate = 0.72995[1], 0.27005[0]
[MAP2K1].istate = 0.7487[1], 0.25129999999999997[0]
[NRG4].istate = 0.64692[1], 0.35307999999999995[0]
[TACR3].istate = 0.29882[1], 0.70118[0]
[CDK1].istate = 0.81449[1], 0.18550999999999995[0]
[BCL2L1].istate = 0.26011[1], 0.7398899999999999[0]
[BCL2].istate = 0.59087[1], 0.40913[0]
[PTEN].istate = 0.48169[1], 0.51831[0]
[CFL1].istate = 0.1666[1], 0.8334[0]
[YES1].istate = 0.89895[1], 0.10104999999999997[0]
[JUN].istate = 0.39788[1], 0.60212[0]
[ERBB4].istate = 0.16743[1], 0.83257[0]
[PTPN11].istate = 0.76364[1], 0.23636000000000001[0]
[PAK2].istate = 0.77932[1], 0.22068[0]
[F2R].istate = 0.14893[1], 0.85107[0]
[LIMK2].istate = 0.66413[1], 0.33587[0]
[NRG3].istate = 0.20997[1], 0.79003[0]
[EIF4EBP1].istate = 0.60095[1], 0.39905[0]
[ARHGEF12].istate = 0.40821[1], 0.59179[0]
[SRC].istate = 0.34844[1], 0.6515599999999999[0]
[NRAS].istate = 0.42087[1], 0.5791299999999999[0]
[mTORC2].istate = 0.26645[1], 0.7335499999999999[0]
[mTORC1].istate = 0.14951[1], 0.85049[0]
[PI3K].istate = 0.36527[1], 0.63473[0]
[TSC].istate = 0.1562[1], 0.8438[0]
```
