## Supplementary Dataset 5 for "Explainable Generative AI Uncovers a Molecular Continuum in Medulloblastoma with Implications for Rare Cancer Subtyping and Treatment Equity": MB_list3_RNA_asTransition_479.cfg

```
$u_F2R=0.25966
$d_F2R=3.85119
$u_LPAR2=3.64756
$d_LPAR2=0.27416
$u_TACR3=0.66273
$d_TACR3=1.50891
$u_EGF=9.2212
$d_EGF=0.10845
$u_NRG1 = 1
$d_NRG1 = 1
$u_NRG2=6.49252
$d_NRG2=0.15402
$u_NRG3=0.6815
$d_NRG3=1.46735
$u_NRG4=10.87429
$d_NRG4=0.09196
$u_AKT1=1.42669
$d_AKT1=0.70092
$u_AKT2=9.79615
$d_AKT2=0.10208
$u_AKT3=6.99949
$d_AKT3=0.14287
$u_AMOTL2=0.83956
$d_AMOTL2=1.1911
$u_ARAF=0.06526
$d_ARAF=15.32332
$u_ARHGEF1=4.56821
$d_ARHGEF1=0.2189
$u_ARHGEF11=17.84967
$d_ARHGEF11=0.05602
$u_ARHGEF12=3.59948
$d_ARHGEF12=0.27782
$u_ARHGEF6=28.6883
$d_ARHGEF6=0.03486
$u_ATF2 = 1
$d_ATF2 = 1
$u_BAD=0.02797
$d_BAD=35.75259
$u_BCL2=2.03069
$d_BCL2=0.49244
$u_BCL2L1=0.15921
$d_BCL2L1=6.28101
$u_BRAF=13.74103
$d_BRAF=0.07277
$u_CDC42=0.27422
$d_CDC42=3.64671
$u_CDC42BPA=4.73597
$d_CDC42BPA=0.21115
$u_CDK1=0.02825
$d_CDK1=35.39823
$u_CDC25B=5.75582
$d_CDC25B=0.17374
$u_CFL1=0.09246
$d_CFL1=10.81549
$u_CFL2 = 1
$d_CFL2 = 1
$u_CREB1 = 1
$d_CREB1 = 1
$u_CTNNB1=0.09107
$d_CTNNB1=10.98056
$u_CTTN = 1
$d_CTTN = 1
$u_DEPTOR=0.16305
$d_DEPTOR=6.13309
$u_EPHA2=1.49826
$d_EPHA2=0.66744
$u_EGFR=1.26869
$d_EGFR=0.78821
$u_ERBB2=0.65173
$d_ERBB2=1.53438
$u_ERBB3=27.86438
$d_ERBB3=0.03589
$u_ERBB4=6.91771
$d_ERBB4=0.14456
$u_EIF4E=0.16264
$d_EIF4E=6.14855
$u_EIF4EBP1=11.46732
$d_EIF4EBP1=0.0872
$u_FUS=0.06067
$d_FUS=16.48261
$u_GIT1=7.45302
$d_GIT1=0.13417
$u_GNA13 = 1
$d_GNA13 = 1
$u_GRB2 = 1
$d_GRB2 = 1
$u_HRAS = 1
$d_HRAS = 1
$u_ITCH = 1
$d_ITCH = 1
$u_JUN=0.34122
$d_JUN=2.93066
$u_KRAS=0.19168
$d_KRAS=5.21703
$u_LATS1=0.07735
$d_LATS1=12.92825
$u_LATS2=2.46062
$d_LATS2=0.4064
$u_LIMK1=0.19213
$d_LIMK1=5.20481
$u_LIMK2=0.65951
$d_LIMK2=1.51628
$u_MAP2K1=0.05023
$d_MAP2K1=19.90842
$u_MAP2K2=0.06532
$d_MAP2K2=15.30925
$u_MAPK1 = 1
$d_MAPK1 = 1
$u_MAPK3 = 1
$d_MAPK3 = 1
$u_MYC=0.22166
$d_MYC=4.51141
$u_MP = 1
$d_MP = 1
$u_NFE2L2=0.39525
$d_NFE2L2=2.53004
$u_NR4A3=0.29998
$d_NR4A3=3.33356
$u_NRAS=0.53546
$d_NRAS=1.86755
$u_PAK1=3.72182
$d_PAK1=0.26869
$u_PAK2=0.62872
$d_PAK2=1.59053
$u_PAK3=4.24442
$d_PAK3=0.2356
$u_PAK4 = 1
$d_PAK4 = 1
$u_PDPK1 = 1
$d_PDPK1 = 1
$u_PI3K=0.54554
$d_PI3K=1.83305
$u_PLCG1=6.03644
$d_PLCG1=0.16566
$u_PPP1R12A = 1
$d_PPP1R12A = 1
$u_PPP1R12B=7.34217
$d_PPP1R12B=0.1362
$u_PRKACA = 1
$d_PRKACA = 1
$u_PRKCA=6.33426
$d_PRKCA=0.15787
$u_PRKCB=10.62762
$d_PRKCB=0.09409
$u_PRKCG=7.84506
$d_PRKCG=0.12747
$u_PRKCZ=6.25304
$d_PRKCZ=0.15992
$u_PTEN=0.11602
$d_PTEN=8.6192
$u_PTK2B=62.56024
$d_PTK2B=0.01598
$u_PTPN11=0.62747
$d_PTPN11=1.5937
$u_RAC1=0.2214
$d_RAC1=4.51671
$u_RAF1 = 1
$d_RAF1 = 1
$u_RHEB=10.98316
$d_RHEB=0.09105
$u_RHOA = 1
$d_RHOA = 1
$u_ROCK1=1.30047
$d_ROCK1=0.76895
$u_ROCK2=7.18442
$d_ROCK2=0.13919
$u_RPS6KA1=6.17081
$d_RPS6KA1=0.16205
$u_SHC1=1.19655
$d_SHC1=0.83574
$u_SIRT1=0.01443
$d_SIRT1=69.30007
$u_SNAI1=0.31865
$d_SNAI1=3.13824
$u_SPART=0.30023
$d_SPART=3.33078
$u_SOS1 = 1
$d_SOS1 = 1
$u_SRC=11.8502
$d_SRC=0.08439
$u_STMN1 = 1
$d_STMN1 = 1
$u_SYN1=0.52983
$d_SYN1=1.8874
$u_TSC=18.2663
$d_TSC=0.05475
$u_TTL=0.04337
$d_TTL=23.05741
$u_WWTR1=8.48201
$d_WWTR1=0.1179
$u_WWP1=0.3831
$d_WWP1=2.61028
$u_YES1=0.02355
$d_YES1=42.46285
$u_YAP1=0.33392
$d_YAP1=2.99473
$u_mTORC2=0.03597
$d_mTORC2=27.80095
$u_mTORC1=0.02245
$d_mTORC1=44.54343
$u_FOXO = 1
$d_FOXO = 1
$u_Tubulin = 1
$d_Tubulin = 1
$u_Microtubule_polimerization = 1
$d_Microtubule_polimerization = 1
$u_Neuron_migration = 1
$d_Neuron_migration = 1
$u_Actin_cytoskeleton_reorganization = 1
$d_Actin_cytoskeleton_reorganization = 1
$u_Cell_migration = 1
$d_Cell_migration = 1
$u_F_actin_dynamics = 1
$d_F_actin_dynamics = 1
$u_Protein_synthesis = 1
$d_Protein_synthesis = 1
$u_Metastasis = 1
$d_Metastasis = 1
$u_Proliferation = 1
$d_Proliferation = 1
$u_Apoptosis = 1
$d_Apoptosis = 1
[ATF2].istate = 1 [0], 0 [1]
[CFL2].istate = 1 [0], 0 [1]
[CREB1].istate = 1 [0], 0 [1]
[CTTN].istate = 1 [0], 0 [1]
[GNA13].istate = 1 [0], 0 [1]
[GRB2].istate = 1 [0], 0 [1]
[HRAS].istate = 1 [0], 0 [1]
[ITCH].istate = 1 [0], 0 [1]
[MAPK1].istate = 1 [0], 0 [1]
[MAPK3].istate = 1 [0], 0 [1]
[MP].istate = 1 [0], 0 [1]
[PAK4].istate = 1 [0], 0 [1]
[PDPK1].istate = 1 [0], 0 [1]
[PPP1R12A].istate = 1 [0], 0 [1]
[PRKACA].istate = 1 [0], 0 [1]
[RAF1].istate = 1 [0], 0 [1]
[RHOA].istate = 1 [0], 0 [1]
[SOS1].istate = 1 [0], 0 [1]
[STMN1].istate = 1 [0], 0 [1]
[FOXO].istate = 1 [0], 0 [1]
[Tubulin].istate = 1 [0], 0 [1]
[Microtubule_polimerization].istate = 1 [0], 0 [1]
[Neuron_migration].istate = 1 [0], 0 [1]
[Actin_cytoskeleton_reorganization].istate = 1 [0], 0 [1]
[Cell_migration].istate = 1 [0], 0 [1]
[F_actin_dynamics].istate = 1 [0], 0 [1]
[Protein_synthesis].istate = 1 [0], 0 [1]
[Metastasis].istate = 1 [0], 0 [1]
[Proliferation].istate = 1 [0], 0 [1]
[Apoptosis].istate = 1 [0], 0 [1]
discrete_time = 0
use_physrandgen = FALSE
seed_pseudorandom = 100
sample_count = 10000
max_time = 60
time_tick = 0.1
thread_count = 1
statdist_traj_count = 100
statdist_cluster_threshold = 1
display_traj = 0
statdist_similarity_cache_max_size = 20000
F2R.is_internal = TRUE
LPAR2.is_internal = TRUE
TACR3.is_internal = TRUE
EGF.is_internal = TRUE
NRG1.is_internal = TRUE
NRG2.is_internal = TRUE
NRG3.is_internal = TRUE
NRG4.is_internal = TRUE
AKT1.is_internal = TRUE
AKT2.is_internal = TRUE
AKT3.is_internal = TRUE
AMOTL2.is_internal = TRUE
ARAF.is_internal = TRUE
ARHGEF1.is_internal = TRUE
ARHGEF11.is_internal = TRUE
ARHGEF12.is_internal = TRUE
ARHGEF6.is_internal = TRUE
ATF2.is_internal = TRUE
BAD.is_internal = TRUE
BCL2.is_internal = TRUE
BCL2L1.is_internal = TRUE
BRAF.is_internal = TRUE
CDC42.is_internal = TRUE
CDC42BPA.is_internal = TRUE
CDK1.is_internal = TRUE
CDC25B.is_internal = TRUE
CFL1.is_internal = TRUE
CFL2.is_internal = TRUE
CREB1.is_internal = TRUE
CTNNB1.is_internal = TRUE
CTTN.is_internal = TRUE
DEPTOR.is_internal = TRUE
EPHA2.is_internal = TRUE
EGFR.is_internal = TRUE
ERBB2.is_internal = FALSE
ERBB3.is_internal = FALSE
ERBB4.is_internal = FALSE
EIF4E.is_internal = TRUE
EIF4EBP1.is_internal = TRUE
FUS.is_internal = FALSE
GIT1.is_internal = FALSE
GNA13.is_internal = FALSE
GRB2.is_internal = TRUE
HRAS.is_internal = TRUE
ITCH.is_internal = TRUE
JUN.is_internal = TRUE
KRAS.is_internal = TRUE
LATS1.is_internal = TRUE
LATS2.is_internal = TRUE
LIMK1.is_internal = TRUE
LIMK2.is_internal = TRUE
MAP2K1.is_internal = TRUE
MAP2K2.is_internal = TRUE
MAPK1.is_internal = TRUE
MAPK3.is_internal = TRUE
MYC.is_internal = TRUE
MP.is_internal = TRUE
NFE2L2.is_internal = TRUE
NR4A3.is_internal = TRUE
NRAS.is_internal = TRUE
PAK1.is_internal = TRUE
PAK2.is_internal = TRUE
PAK3.is_internal = TRUE
PAK4.is_internal = TRUE
PDPK1.is_internal = TRUE
PI3K.is_internal = TRUE
PLCG1.is_internal = TRUE
PPP1R12A.is_internal = TRUE
PPP1R12B.is_internal = TRUE
PRKACA.is_internal = TRUE
PRKCA.is_internal = TRUE
PRKCB.is_internal = TRUE
PRKCG.is_internal = TRUE
PRKCZ.is_internal = TRUE
PTEN.is_internal = TRUE
PTK2B.is_internal = TRUE
PTPN11.is_internal = TRUE
RAC1.is_internal = TRUE
RAF1.is_internal = TRUE
RHEB.is_internal = TRUE
RHOA.is_internal = TRUE
ROCK1.is_internal = TRUE
ROCK2.is_internal = TRUE
RPS6KA1.is_internal = TRUE
SHC1.is_internal = TRUE
SIRT1.is_internal = TRUE
SNAI1.is_internal = TRUE
SPART.is_internal = TRUE
SOS1.is_internal = TRUE
SRC.is_internal = TRUE
STMN1.is_internal = TRUE
SYN1.is_internal = TRUE
TSC.is_internal = TRUE
TTL.is_internal = TRUE
WWTR1.is_internal = TRUE
WWP1.is_internal = TRUE
YES1.is_internal = TRUE
YAP1.is_internal = TRUE
mTORC2.is_internal = TRUE
mTORC1.is_internal = TRUE
FOXO.is_internal = FALSE
Tubulin.is_internal = TRUE
Microtubule_polimerization.is_internal = TRUE
Neuron_migration.is_internal = TRUE
Actin_cytoskeleton_reorganization.is_internal = TRUE
Cell_migration.is_internal = TRUE
F_actin_dynamics.is_internal = FALSE
Protein_synthesis.is_internal = TRUE
Metastasis.is_internal = TRUE
Proliferation.is_internal = TRUE
Apoptosis.is_internal = TRUE
[NRG1].istate = 0.5[1], 0.5[0]
[BAD].istate = 0.11167[1], 0.88833[0]
[SYN1].istate = 0.43103[1], 0.56897[0]
[WWTR1].istate = 0.73212[1], 0.26788[0]
[LPAR2].istate = 0.6405[1], 0.35950000000000004[0]
[ERBB3].istate = 0.86126[1], 0.13873999999999997[0]
[PRKCZ].istate = 0.69902[1], 0.30098[0]
[ROCK1].istate = 0.52853[1], 0.47146999999999994[0]
[CDC42].istate = 0.35952[1], 0.6404799999999999[0]
[ARHGEF1].istate = 0.66494[1], 0.33506[0]
[PPP1R12B].istate = 0.71646[1], 0.28354[0]
[PAK3].istate = 0.65695[1], 0.34304999999999997[0]
[ARAF].istate = 0.20366[1], 0.79634[0]
[FUS].istate = 0.19574[1], 0.80426[0]
[SIRT1].istate = 0.03983[1], 0.96017[0]
[CDC25B].istate = 0.69003[1], 0.30996999999999997[0]
[AKT2].istate = 0.74776[1], 0.25224[0]
[RHEB].istate = 0.76018[1], 0.23982000000000003[0]
[LIMK1].istate = 0.3209[1], 0.6791[0]
[GIT1].istate = 0.71808[1], 0.28191999999999995[0]
[AMOTL2].istate = 0.48101[1], 0.5189900000000001[0]
[TTL].istate = 0.15929[1], 0.8407100000000001[0]
[NFE2L2].istate = 0.39922[1], 0.60078[0]
[AKT3].istate = 0.71127[1], 0.28873000000000004[0]
[RPS6KA1].istate = 0.69759[1], 0.30240999999999996[0]
[NR4A3].istate = 0.36927[1], 0.63073[0]
[PTK2B].istate = 0.94907[1], 0.05093000000000003[0]
[WWP1].istate = 0.39583[1], 0.60417[0]
[PLCG1].istate = 0.6952[1], 0.30479999999999996[0]
[SNAI1].istate = 0.37583[1], 0.62417[0]
[PRKCG].istate = 0.72365[1], 0.27635[0]
[MAP2K2].istate = 0.20377[1], 0.79623[0]
[ARHGEF6].istate = 0.86443[1], 0.13556999999999997[0]
[LATS1].istate = 0.22212[1], 0.77788[0]
[ARHGEF11].istate = 0.81291[1], 0.18708999999999998[0]
[SPART].istate = 0.36936[1], 0.63064[0]
[KRAS].istate = 0.32064[1], 0.67936[0]
[ROCK2].istate = 0.7141[1], 0.28590000000000004[0]
[RAC1].istate = 0.3363[1], 0.6637[0]
[MYC].istate = 0.33642[1], 0.6635800000000001[0]
[YAP1].istate = 0.38091[1], 0.6190899999999999[0]
[EGF].istate = 0.7412[1], 0.25880000000000003[0]
[ERBB2].istate = 0.45352[1], 0.5464800000000001[0]
[AKT1].istate = 0.53858[1], 0.46142000000000005[0]
[EPHA2].istate = 0.5439[1], 0.45609999999999995[0]
[CDC42BPA].istate = 0.66885[1], 0.33115000000000006[0]
[EGFR].istate = 0.52584[1], 0.47416[0]
[PAK1].istate = 0.64269[1], 0.35731[0]
[LATS2].istate = 0.59776[1], 0.40224000000000004[0]
[EIF4E].istate = 0.3028[1], 0.6972[0]
[PRKCA].istate = 0.70042[1], 0.29957999999999996[0]
[DEPTOR].istate = 0.30308[1], 0.69692[0]
[BRAF].istate = 0.7845[1], 0.21550000000000002[0]
[NRG2].istate = 0.7031[1], 0.29690000000000005[0]
[SHC1].istate = 0.51948[1], 0.48051999999999995[0]
[PRKCB].istate = 0.75661[1], 0.24339[0]
[CTNNB1].istate = 0.23984[1], 0.76016[0]
[MAP2K1].istate = 0.17524[1], 0.8247599999999999[0]
[NRG4].istate = 0.7591[1], 0.2409[0]
[TACR3].istate = 0.45533[1], 0.54467[0]
[CDK1].istate = 0.11275[1], 0.88725[0]
[BCL2L1].istate = 0.3005[1], 0.6995[0]
[BCL2].istate = 0.57691[1], 0.42308999999999997[0]
[PTEN].istate = 0.26613[1], 0.73387[0]
[CFL1].istate = 0.24148[1], 0.75852[0]
[YES1].istate = 0.093[1], 0.907[0]
[JUN].istate = 0.38326[1], 0.6167400000000001[0]
[ERBB4].istate = 0.70999[1], 0.29001[0]
[PTPN11].istate = 0.4494[1], 0.5506[0]
[PAK2].istate = 0.44962[1], 0.55038[0]
[F2R].istate = 0.3536[1], 0.6464[0]
[LIMK2].istate = 0.45481[1], 0.5451900000000001[0]
[NRG3].istate = 0.45837[1], 0.5416300000000001[0]
[EIF4EBP1].istate = 0.76487[1], 0.23512999999999995[0]
[ARHGEF12].istate = 0.63906[1], 0.36094000000000004[0]
[SRC].istate = 0.76843[1], 0.23157000000000005[0]
[NRAS].istate = 0.43218[1], 0.56782[0]
[mTORC2].istate = 0.13899[1], 0.86101[0]
[mTORC1].istate = 0.08782[1], 0.91218[0]
[PI3K].istate = 0.43421[1], 0.56579[0]
[TSC].istate = 0.81541[1], 0.18459000000000003[0]
```
