## Supplementary Dataset 5 for "Explainable Generative AI Uncovers a Molecular Continuum in Medulloblastoma with Implications for Rare Cancer Subtyping and Treatment Equity": MB_list3_RNA_asTransition_482.cfg

```
$u_F2R=0.02804
$d_F2R=35.66334
$u_LPAR2=0.45569
$d_LPAR2=2.19447
$u_TACR3=0.13985
$d_TACR3=7.15052
$u_EGF=0.75813
$d_EGF=1.31903
$u_NRG1 = 1
$d_NRG1 = 1
$u_NRG2=0.90798
$d_NRG2=1.10135
$u_NRG3=0.28506
$d_NRG3=3.50803
$u_NRG4=2.81988
$d_NRG4=0.35463
$u_AKT1=0.2489
$d_AKT1=4.01768
$u_AKT2=2.28758
$d_AKT2=0.43714
$u_AKT3=5.73755
$d_AKT3=0.17429
$u_AMOTL2=0.04257
$d_AMOTL2=23.49072
$u_ARAF=0.77503
$d_ARAF=1.29027
$u_ARHGEF1=0.20249
$d_ARHGEF1=4.93852
$u_ARHGEF11=0.56596
$d_ARHGEF11=1.76691
$u_ARHGEF12=5.24312
$d_ARHGEF12=0.19073
$u_ARHGEF6=6.0349
$d_ARHGEF6=0.1657
$u_ATF2 = 1
$d_ATF2 = 1
$u_BAD=1.71531
$d_BAD=0.58298
$u_BCL2=0.20882
$d_BCL2=4.78881
$u_BCL2L1=0.14387
$d_BCL2L1=6.95072
$u_BRAF=0.5357
$d_BRAF=1.86672
$u_CDC42=0.61805
$d_CDC42=1.61799
$u_CDC42BPA=0.068
$d_CDC42BPA=14.70588
$u_CDK1=0.32632
$d_CDK1=3.06448
$u_CDC25B=0.05397
$d_CDC25B=18.52881
$u_CFL1=3.70437
$d_CFL1=0.26995
$u_CFL2 = 1
$d_CFL2 = 1
$u_CREB1 = 1
$d_CREB1 = 1
$u_CTNNB1=1.96489
$d_CTNNB1=0.50893
$u_CTTN = 1
$d_CTTN = 1
$u_DEPTOR=1.76724
$d_DEPTOR=0.56585
$u_EPHA2=0.11795
$d_EPHA2=8.47817
$u_EGFR=0.51613
$d_EGFR=1.9375
$u_ERBB2=1.01337
$d_ERBB2=0.98681
$u_ERBB3=5.15667
$d_ERBB3=0.19392
$u_ERBB4=0.25497
$d_ERBB4=3.92203
$u_EIF4E=0.18364
$d_EIF4E=5.44544
$u_EIF4EBP1=0.33502
$d_EIF4EBP1=2.9849
$u_FUS=5.31368
$d_FUS=0.18819
$u_GIT1=1.31426
$d_GIT1=0.76088
$u_GNA13 = 1
$d_GNA13 = 1
$u_GRB2 = 1
$d_GRB2 = 1
$u_HRAS = 1
$d_HRAS = 1
$u_ITCH = 1
$d_ITCH = 1
$u_JUN=0.10428
$d_JUN=9.58957
$u_KRAS=11.24778
$d_KRAS=0.08891
$u_LATS1=1.08279
$d_LATS1=0.92354
$u_LATS2=3.1821
$d_LATS2=0.31426
$u_LIMK1=0.07227
$d_LIMK1=13.837
$u_LIMK2=0.09469
$d_LIMK2=10.56078
$u_MAP2K1=1.17791
$d_MAP2K1=0.84896
$u_MAP2K2=0.10658
$d_MAP2K2=9.38262
$u_MAPK1 = 1
$d_MAPK1 = 1
$u_MAPK3 = 1
$d_MAPK3 = 1
$u_MYC=2.28579
$d_MYC=0.43749
$u_MP = 1
$d_MP = 1
$u_NFE2L2=28.95569
$d_NFE2L2=0.03454
$u_NR4A3=0.23583
$d_NR4A3=4.24034
$u_NRAS=3.92889
$d_NRAS=0.25452
$u_PAK1=0.37086
$d_PAK1=2.69644
$u_PAK2=0.165
$d_PAK2=6.06061
$u_PAK3=0.18352
$d_PAK3=5.449
$u_PAK4 = 1
$d_PAK4 = 1
$u_PDPK1 = 1
$d_PDPK1 = 1
$u_PI3K=0.22018
$d_PI3K=4.54174
$u_PLCG1=0.2511
$d_PLCG1=3.98248
$u_PPP1R12A = 1
$d_PPP1R12A = 1
$u_PPP1R12B=1.01462
$d_PPP1R12B=0.98559
$u_PRKACA = 1
$d_PRKACA = 1
$u_PRKCA=5.11518
$d_PRKCA=0.1955
$u_PRKCB=0.27021
$d_PRKCB=3.70083
$u_PRKCG=1.62312
$d_PRKCG=0.6161
$u_PRKCZ=0.78803
$d_PRKCZ=1.26899
$u_PTEN=3.68198
$d_PTEN=0.27159
$u_PTK2B=1.25969
$d_PTK2B=0.79385
$u_PTPN11=47.78646
$d_PTPN11=0.02093
$u_RAC1=1.48288
$d_RAC1=0.67436
$u_RAF1 = 1
$d_RAF1 = 1
$u_RHEB=17.3932
$d_RHEB=0.05749
$u_RHOA = 1
$d_RHOA = 1
$u_ROCK1=0.40836
$d_ROCK1=2.44882
$u_ROCK2=62.75089
$d_ROCK2=0.01594
$u_RPS6KA1=0.75097
$d_RPS6KA1=1.33161
$u_SHC1=1.08003
$d_SHC1=0.9259
$u_SIRT1=7.79412
$d_SIRT1=0.1283
$u_SNAI1=0.04159
$d_SNAI1=24.04424
$u_SPART=0.92226
$d_SPART=1.08429
$u_SOS1 = 1
$d_SOS1 = 1
$u_SRC=0.44416
$d_SRC=2.25144
$u_STMN1 = 1
$d_STMN1 = 1
$u_SYN1=1.31596
$d_SYN1=0.7599
$u_TSC=1.65601
$d_TSC=0.60386
$u_TTL=0.05317
$d_TTL=18.8076
$u_WWTR1=6.70709
$d_WWTR1=0.1491
$u_WWP1=0.16149
$d_WWP1=6.19233
$u_YES1=0.66484
$d_YES1=1.50412
$u_YAP1=1.28595
$d_YAP1=0.77764
$u_mTORC2=0.13403
$d_mTORC2=7.46102
$u_mTORC1=0.37093
$d_mTORC1=2.69593
$u_FOXO = 1
$d_FOXO = 1
$u_Tubulin = 1
$d_Tubulin = 1
$u_Microtubule_polimerization = 1
$d_Microtubule_polimerization = 1
$u_Neuron_migration = 1
$d_Neuron_migration = 1
$u_Actin_cytoskeleton_reorganization = 1
$d_Actin_cytoskeleton_reorganization = 1
$u_Cell_migration = 1
$d_Cell_migration = 1
$u_F_actin_dynamics = 1
$d_F_actin_dynamics = 1
$u_Protein_synthesis = 1
$d_Protein_synthesis = 1
$u_Metastasis = 1
$d_Metastasis = 1
$u_Proliferation = 1
$d_Proliferation = 1
$u_Apoptosis = 1
$d_Apoptosis = 1
[ATF2].istate = 1 [0], 0 [1]
[CFL2].istate = 1 [0], 0 [1]
[CREB1].istate = 1 [0], 0 [1]
[CTTN].istate = 1 [0], 0 [1]
[GNA13].istate = 1 [0], 0 [1]
[GRB2].istate = 1 [0], 0 [1]
[HRAS].istate = 1 [0], 0 [1]
[ITCH].istate = 1 [0], 0 [1]
[MAPK1].istate = 1 [0], 0 [1]
[MAPK3].istate = 1 [0], 0 [1]
[MP].istate = 1 [0], 0 [1]
[PAK4].istate = 1 [0], 0 [1]
[PDPK1].istate = 1 [0], 0 [1]
[PPP1R12A].istate = 1 [0], 0 [1]
[PRKACA].istate = 1 [0], 0 [1]
[RAF1].istate = 1 [0], 0 [1]
[RHOA].istate = 1 [0], 0 [1]
[SOS1].istate = 1 [0], 0 [1]
[STMN1].istate = 1 [0], 0 [1]
[FOXO].istate = 1 [0], 0 [1]
[Tubulin].istate = 1 [0], 0 [1]
[Microtubule_polimerization].istate = 1 [0], 0 [1]
[Neuron_migration].istate = 1 [0], 0 [1]
[Actin_cytoskeleton_reorganization].istate = 1 [0], 0 [1]
[Cell_migration].istate = 1 [0], 0 [1]
[F_actin_dynamics].istate = 1 [0], 0 [1]
[Protein_synthesis].istate = 1 [0], 0 [1]
[Metastasis].istate = 1 [0], 0 [1]
[Proliferation].istate = 1 [0], 0 [1]
[Apoptosis].istate = 1 [0], 0 [1]
discrete_time = 0
use_physrandgen = FALSE
seed_pseudorandom = 100
sample_count = 10000
max_time = 60
time_tick = 0.1
thread_count = 1
statdist_traj_count = 100
statdist_cluster_threshold = 1
display_traj = 0
statdist_similarity_cache_max_size = 20000
F2R.is_internal = TRUE
LPAR2.is_internal = TRUE
TACR3.is_internal = TRUE
EGF.is_internal = TRUE
NRG1.is_internal = TRUE
NRG2.is_internal = TRUE
NRG3.is_internal = TRUE
NRG4.is_internal = TRUE
AKT1.is_internal = TRUE
AKT2.is_internal = TRUE
AKT3.is_internal = TRUE
AMOTL2.is_internal = TRUE
ARAF.is_internal = TRUE
ARHGEF1.is_internal = TRUE
ARHGEF11.is_internal = TRUE
ARHGEF12.is_internal = TRUE
ARHGEF6.is_internal = TRUE
ATF2.is_internal = TRUE
BAD.is_internal = TRUE
BCL2.is_internal = TRUE
BCL2L1.is_internal = TRUE
BRAF.is_internal = TRUE
CDC42.is_internal = TRUE
CDC42BPA.is_internal = TRUE
CDK1.is_internal = TRUE
CDC25B.is_internal = TRUE
CFL1.is_internal = TRUE
CFL2.is_internal = TRUE
CREB1.is_internal = TRUE
CTNNB1.is_internal = TRUE
CTTN.is_internal = TRUE
DEPTOR.is_internal = TRUE
EPHA2.is_internal = TRUE
EGFR.is_internal = TRUE
ERBB2.is_internal = FALSE
ERBB3.is_internal = FALSE
ERBB4.is_internal = FALSE
EIF4E.is_internal = TRUE
EIF4EBP1.is_internal = TRUE
FUS.is_internal = FALSE
GIT1.is_internal = FALSE
GNA13.is_internal = FALSE
GRB2.is_internal = TRUE
HRAS.is_internal = TRUE
ITCH.is_internal = TRUE
JUN.is_internal = TRUE
KRAS.is_internal = TRUE
LATS1.is_internal = TRUE
LATS2.is_internal = TRUE
LIMK1.is_internal = TRUE
LIMK2.is_internal = TRUE
MAP2K1.is_internal = TRUE
MAP2K2.is_internal = TRUE
MAPK1.is_internal = TRUE
MAPK3.is_internal = TRUE
MYC.is_internal = TRUE
MP.is_internal = TRUE
NFE2L2.is_internal = TRUE
NR4A3.is_internal = TRUE
NRAS.is_internal = TRUE
PAK1.is_internal = TRUE
PAK2.is_internal = TRUE
PAK3.is_internal = TRUE
PAK4.is_internal = TRUE
PDPK1.is_internal = TRUE
PI3K.is_internal = TRUE
PLCG1.is_internal = TRUE
PPP1R12A.is_internal = TRUE
PPP1R12B.is_internal = TRUE
PRKACA.is_internal = TRUE
PRKCA.is_internal = TRUE
PRKCB.is_internal = TRUE
PRKCG.is_internal = TRUE
PRKCZ.is_internal = TRUE
PTEN.is_internal = TRUE
PTK2B.is_internal = TRUE
PTPN11.is_internal = TRUE
RAC1.is_internal = TRUE
RAF1.is_internal = TRUE
RHEB.is_internal = TRUE
RHOA.is_internal = TRUE
ROCK1.is_internal = TRUE
ROCK2.is_internal = TRUE
RPS6KA1.is_internal = TRUE
SHC1.is_internal = TRUE
SIRT1.is_internal = TRUE
SNAI1.is_internal = TRUE
SPART.is_internal = TRUE
SOS1.is_internal = TRUE
SRC.is_internal = TRUE
STMN1.is_internal = TRUE
SYN1.is_internal = TRUE
TSC.is_internal = TRUE
TTL.is_internal = TRUE
WWTR1.is_internal = TRUE
WWP1.is_internal = TRUE
YES1.is_internal = TRUE
YAP1.is_internal = TRUE
mTORC2.is_internal = TRUE
mTORC1.is_internal = TRUE
FOXO.is_internal = FALSE
Tubulin.is_internal = TRUE
Microtubule_polimerization.is_internal = TRUE
Neuron_migration.is_internal = TRUE
Actin_cytoskeleton_reorganization.is_internal = TRUE
Cell_migration.is_internal = TRUE
F_actin_dynamics.is_internal = FALSE
Protein_synthesis.is_internal = TRUE
Metastasis.is_internal = TRUE
Proliferation.is_internal = TRUE
Apoptosis.is_internal = TRUE
[NRG1].istate = 0.5[1], 0.5[0]
[BAD].istate = 0.55859[1], 0.44140999999999997[0]
[SYN1].istate = 0.52981[1], 0.47019[0]
[WWTR1].istate = 0.70663[1], 0.29337[0]
[LPAR2].istate = 0.41467[1], 0.58533[0]
[ERBB3].istate = 0.67809[1], 0.32191000000000003[0]
[PRKCZ].istate = 0.47414[1], 0.52586[0]
[ROCK1].istate = 0.40276[1], 0.59724[0]
[CDC42].istate = 0.44776[1], 0.5522400000000001[0]
[ARHGEF1].istate = 0.3266[1], 0.6734[0]
[PPP1R12B].istate = 0.50158[1], 0.49842[0]
[PAK3].istate = 0.31592[1], 0.68408[0]
[ARAF].istate = 0.47233[1], 0.52767[0]
[FUS].istate = 0.68135[1], 0.31865[0]
[SIRT1].istate = 0.72294[1], 0.27706[0]
[CDC25B].istate = 0.18304[1], 0.81696[0]
[AKT2].istate = 0.58984[1], 0.41015999999999997[0]
[RHEB].istate = 0.81009[1], 0.18991000000000002[0]
[LIMK1].istate = 0.21474[1], 0.7852600000000001[0]
[GIT1].istate = 0.52967[1], 0.47033[0]
[AMOTL2].istate = 0.15727[1], 0.84273[0]
[TTL].istate = 0.18142[1], 0.81858[0]
[NFE2L2].istate = 0.86543[1], 0.13456999999999997[0]
[AKT3].istate = 0.68968[1], 0.31032000000000004[0]
[RPS6KA1].istate = 0.46891[1], 0.5310900000000001[0]
[NR4A3].istate = 0.34315[1], 0.6568499999999999[0]
[PTK2B].istate = 0.52507[1], 0.47492999999999996[0]
[WWP1].istate = 0.30204[1], 0.69796[0]
[PLCG1].istate = 0.34996[1], 0.65004[0]
[SNAI1].istate = 0.15474[1], 0.84526[0]
[PRKCG].istate = 0.55259[1], 0.44741[0]
[MAP2K2].istate = 0.25692[1], 0.74308[0]
[ARHGEF6].istate = 0.69517[1], 0.30483000000000005[0]
[LATS1].istate = 0.50864[1], 0.49136[0]
[ARHGEF11].istate = 0.4382[1], 0.5618000000000001[0]
[SPART].istate = 0.49121[1], 0.5087900000000001[0]
[KRAS].istate = 0.76277[1], 0.23723000000000005[0]
[ROCK2].istate = 0.9494[1], 0.05059999999999998[0]
[RAC1].istate = 0.54278[1], 0.45721999999999996[0]
[MYC].istate = 0.58976[1], 0.41024000000000005[0]
[YAP1].istate = 0.52731[1], 0.47269000000000005[0]
[EGF].istate = 0.46994[1], 0.53006[0]
[ERBB2].istate = 0.50144[1], 0.49856[0]
[AKT1].istate = 0.34901[1], 0.65099[0]
[EPHA2].istate = 0.26792[1], 0.7320800000000001[0]
[CDC42BPA].istate = 0.20813[1], 0.79187[0]
[EGFR].istate = 0.42819[1], 0.5718099999999999[0]
[PAK1].istate = 0.3923[1], 0.6077[0]
[LATS2].istate = 0.62568[1], 0.37432[0]
[EIF4E].istate = 0.31599[1], 0.68401[0]
[PRKCA].istate = 0.67722[1], 0.32277999999999996[0]
[DEPTOR].istate = 0.56182[1], 0.43818[0]
[BRAF].istate = 0.43223[1], 0.56777[0]
[NRG2].istate = 0.48952[1], 0.51048[0]
[SHC1].istate = 0.50836[1], 0.49163999999999997[0]
[PRKCB].istate = 0.35792[1], 0.64208[0]
[CTNNB1].istate = 0.57333[1], 0.42667[0]
[MAP2K1].istate = 0.51778[1], 0.48222[0]
[NRG4].istate = 0.61256[1], 0.38744[0]
[TACR3].istate = 0.28642[1], 0.71358[0]
[CDK1].istate = 0.37841[1], 0.62159[0]
[BCL2L1].istate = 0.28949[1], 0.71051[0]
[BCL2].istate = 0.32994[1], 0.67006[0]
[PTEN].istate = 0.64152[1], 0.35848[0]
[CFL1].istate = 0.64218[1], 0.35782[0]
[YES1].istate = 0.45568[1], 0.54432[0]
[JUN].istate = 0.25455[1], 0.74545[0]
[ERBB4].istate = 0.35162[1], 0.64838[0]
[PTPN11].istate = 0.91983[1], 0.08016999999999996[0]
[PAK2].istate = 0.30437[1], 0.69563[0]
[F2R].istate = 0.11193[1], 0.88807[0]
[LIMK2].istate = 0.24408[1], 0.75592[0]
[NRG3].istate = 0.36373[1], 0.63627[0]
[EIF4EBP1].istate = 0.38127[1], 0.61873[0]
[ARHGEF12].istate = 0.6799[1], 0.32010000000000005[0]
[SRC].istate = 0.41189[1], 0.58811[0]
[NRAS].istate = 0.64857[1], 0.35143[0]
[mTORC2].istate = 0.2818[1], 0.7182[0]
[mTORC1].istate = 0.39232[1], 0.60768[0]
[PI3K].istate = 0.3357[1], 0.6643[0]
[TSC].istate = 0.55477[1], 0.44523[0]
```
