## Supplementary Dataset 5 for "Explainable Generative AI Uncovers a Molecular Continuum in Medulloblastoma with Implications for Rare Cancer Subtyping and Treatment Equity": MB_list3_RNA_asTransition_484.cfg

```
$u_F2R=10.17629
$d_F2R=0.09827
$u_LPAR2=0.21731
$d_LPAR2=4.60172
$u_TACR3=0.71823
$d_TACR3=1.39231
$u_EGF=0.12422
$d_EGF=8.05023
$u_NRG1 = 1
$d_NRG1 = 1
$u_NRG2=3.07148
$d_NRG2=0.32558
$u_NRG3=0.23889
$d_NRG3=4.18603
$u_NRG4=75.43718
$d_NRG4=0.01326
$u_AKT1=1.13419
$d_AKT1=0.88169
$u_AKT2=0.03775
$d_AKT2=26.49007
$u_AKT3=4.57084
$d_AKT3=0.21878
$u_AMOTL2=0.24799
$d_AMOTL2=4.03242
$u_ARAF=0.03848
$d_ARAF=25.98753
$u_ARHGEF1=0.08743
$d_ARHGEF1=11.43772
$u_ARHGEF11=0.26077
$d_ARHGEF11=3.8348
$u_ARHGEF12=0.75834
$d_ARHGEF12=1.31867
$u_ARHGEF6=10.38402
$d_ARHGEF6=0.0963
$u_ATF2 = 1
$d_ATF2 = 1
$u_BAD=0.30966
$d_BAD=3.22935
$u_BCL2=7.74615
$d_BCL2=0.1291
$u_BCL2L1=0.13574
$d_BCL2L1=7.36703
$u_BRAF=15.81937
$d_BRAF=0.06321
$u_CDC42=4.14052
$d_CDC42=0.24152
$u_CDC42BPA=4.48287
$d_CDC42BPA=0.22307
$u_CDK1=0.48847
$d_CDK1=2.04721
$u_CDC25B=10.80706
$d_CDC25B=0.09253
$u_CFL1=0.45084
$d_CFL1=2.21808
$u_CFL2 = 1
$d_CFL2 = 1
$u_CREB1 = 1
$d_CREB1 = 1
$u_CTNNB1=5.07054
$d_CTNNB1=0.19722
$u_CTTN = 1
$d_CTTN = 1
$u_DEPTOR=0.06728
$d_DEPTOR=14.86326
$u_EPHA2=2.99455
$d_EPHA2=0.33394
$u_EGFR=13.89259
$d_EGFR=0.07198
$u_ERBB2=0.06585
$d_ERBB2=15.18603
$u_ERBB3=56.07859
$d_ERBB3=0.01783
$u_ERBB4=1.14716
$d_ERBB4=0.87172
$u_EIF4E=4.12425
$d_EIF4E=0.24247
$u_EIF4EBP1=17.01575
$d_EIF4EBP1=0.05877
$u_FUS=2.5608
$d_FUS=0.3905
$u_GIT1=1.72591
$d_GIT1=0.5794
$u_GNA13 = 1
$d_GNA13 = 1
$u_GRB2 = 1
$d_GRB2 = 1
$u_HRAS = 1
$d_HRAS = 1
$u_ITCH = 1
$d_ITCH = 1
$u_JUN=4.2629
$d_JUN=0.23458
$u_KRAS=17.87384
$d_KRAS=0.05595
$u_LATS1=0.48703
$d_LATS1=2.05326
$u_LATS2=0.16214
$d_LATS2=6.16751
$u_LIMK1=23.60212
$d_LIMK1=0.04237
$u_LIMK2=0.09276
$d_LIMK2=10.78051
$u_MAP2K1=0.4534
$d_MAP2K1=2.20556
$u_MAP2K2=0.02686
$d_MAP2K2=37.23008
$u_MAPK1 = 1
$d_MAPK1 = 1
$u_MAPK3 = 1
$d_MAPK3 = 1
$u_MYC=0.11673
$d_MYC=8.56678
$u_MP = 1
$d_MP = 1
$u_NFE2L2=0.16487
$d_NFE2L2=6.06538
$u_NR4A3=0.15879
$d_NR4A3=6.29763
$u_NRAS=0.55811
$d_NRAS=1.79176
$u_PAK1=13.65991
$d_PAK1=0.07321
$u_PAK2=0.78416
$d_PAK2=1.27525
$u_PAK3=3.00098
$d_PAK3=0.33322
$u_PAK4 = 1
$d_PAK4 = 1
$u_PDPK1 = 1
$d_PDPK1 = 1
$u_PI3K=0.16033
$d_PI3K=6.23714
$u_PLCG1=0.47908
$d_PLCG1=2.08733
$u_PPP1R12A = 1
$d_PPP1R12A = 1
$u_PPP1R12B=0.34133
$d_PPP1R12B=2.92972
$u_PRKACA = 1
$d_PRKACA = 1
$u_PRKCA=4.40089
$d_PRKCA=0.22723
$u_PRKCB=1.61164
$d_PRKCB=0.62049
$u_PRKCG=80.91589
$d_PRKCG=0.01236
$u_PRKCZ=31.25677
$d_PRKCZ=0.03199
$u_PTEN=0.69509
$d_PTEN=1.43866
$u_PTK2B=7.6329
$d_PTK2B=0.13101
$u_PTPN11=5.05245
$d_PTPN11=0.19792
$u_RAC1=0.02096
$d_RAC1=47.70992
$u_RAF1 = 1
$d_RAF1 = 1
$u_RHEB=3.90779
$d_RHEB=0.2559
$u_RHOA = 1
$d_RHOA = 1
$u_ROCK1=0.23808
$d_ROCK1=4.20027
$u_ROCK2=5.01763
$d_ROCK2=0.1993
$u_RPS6KA1=0.79472
$d_RPS6KA1=1.2583
$u_SHC1=0.6976
$d_SHC1=1.43349
$u_SIRT1=0.08268
$d_SIRT1=12.09482
$u_SNAI1=1.14317
$d_SNAI1=0.87476
$u_SPART=25.46186
$d_SPART=0.03927
$u_SOS1 = 1
$d_SOS1 = 1
$u_SRC=1.10586
$d_SRC=0.90427
$u_STMN1 = 1
$d_STMN1 = 1
$u_SYN1=3.47676
$d_SYN1=0.28762
$u_TSC=3.00644
$d_TSC=0.33262
$u_TTL=1.20637
$d_TTL=0.82893
$u_WWTR1=4.34794
$d_WWTR1=0.22999
$u_WWP1=2.08203
$d_WWP1=0.4803
$u_YES1=19.18085
$d_YES1=0.05214
$u_YAP1=5.804
$d_YAP1=0.17229
$u_mTORC2=0.0372
$d_mTORC2=26.88172
$u_mTORC1=0.0372
$d_mTORC1=26.88172
$u_FOXO = 1
$d_FOXO = 1
$u_Tubulin = 1
$d_Tubulin = 1
$u_Microtubule_polimerization = 1
$d_Microtubule_polimerization = 1
$u_Neuron_migration = 1
$d_Neuron_migration = 1
$u_Actin_cytoskeleton_reorganization = 1
$d_Actin_cytoskeleton_reorganization = 1
$u_Cell_migration = 1
$d_Cell_migration = 1
$u_F_actin_dynamics = 1
$d_F_actin_dynamics = 1
$u_Protein_synthesis = 1
$d_Protein_synthesis = 1
$u_Metastasis = 1
$d_Metastasis = 1
$u_Proliferation = 1
$d_Proliferation = 1
$u_Apoptosis = 1
$d_Apoptosis = 1
[ATF2].istate = 1 [0], 0 [1]
[CFL2].istate = 1 [0], 0 [1]
[CREB1].istate = 1 [0], 0 [1]
[CTTN].istate = 1 [0], 0 [1]
[GNA13].istate = 1 [0], 0 [1]
[GRB2].istate = 1 [0], 0 [1]
[HRAS].istate = 1 [0], 0 [1]
[ITCH].istate = 1 [0], 0 [1]
[MAPK1].istate = 1 [0], 0 [1]
[MAPK3].istate = 1 [0], 0 [1]
[MP].istate = 1 [0], 0 [1]
[PAK4].istate = 1 [0], 0 [1]
[PDPK1].istate = 1 [0], 0 [1]
[PPP1R12A].istate = 1 [0], 0 [1]
[PRKACA].istate = 1 [0], 0 [1]
[RAF1].istate = 1 [0], 0 [1]
[RHOA].istate = 1 [0], 0 [1]
[SOS1].istate = 1 [0], 0 [1]
[STMN1].istate = 1 [0], 0 [1]
[FOXO].istate = 1 [0], 0 [1]
[Tubulin].istate = 1 [0], 0 [1]
[Microtubule_polimerization].istate = 1 [0], 0 [1]
[Neuron_migration].istate = 1 [0], 0 [1]
[Actin_cytoskeleton_reorganization].istate = 1 [0], 0 [1]
[Cell_migration].istate = 1 [0], 0 [1]
[F_actin_dynamics].istate = 1 [0], 0 [1]
[Protein_synthesis].istate = 1 [0], 0 [1]
[Metastasis].istate = 1 [0], 0 [1]
[Proliferation].istate = 1 [0], 0 [1]
[Apoptosis].istate = 1 [0], 0 [1]
discrete_time = 0
use_physrandgen = FALSE
seed_pseudorandom = 100
sample_count = 10000
max_time = 60
time_tick = 0.1
thread_count = 1
statdist_traj_count = 100
statdist_cluster_threshold = 1
display_traj = 0
statdist_similarity_cache_max_size = 20000
F2R.is_internal = TRUE
LPAR2.is_internal = TRUE
TACR3.is_internal = TRUE
EGF.is_internal = TRUE
NRG1.is_internal = TRUE
NRG2.is_internal = TRUE
NRG3.is_internal = TRUE
NRG4.is_internal = TRUE
AKT1.is_internal = TRUE
AKT2.is_internal = TRUE
AKT3.is_internal = TRUE
AMOTL2.is_internal = TRUE
ARAF.is_internal = TRUE
ARHGEF1.is_internal = TRUE
ARHGEF11.is_internal = TRUE
ARHGEF12.is_internal = TRUE
ARHGEF6.is_internal = TRUE
ATF2.is_internal = TRUE
BAD.is_internal = TRUE
BCL2.is_internal = TRUE
BCL2L1.is_internal = TRUE
BRAF.is_internal = TRUE
CDC42.is_internal = TRUE
CDC42BPA.is_internal = TRUE
CDK1.is_internal = TRUE
CDC25B.is_internal = TRUE
CFL1.is_internal = TRUE
CFL2.is_internal = TRUE
CREB1.is_internal = TRUE
CTNNB1.is_internal = TRUE
CTTN.is_internal = TRUE
DEPTOR.is_internal = TRUE
EPHA2.is_internal = TRUE
EGFR.is_internal = TRUE
ERBB2.is_internal = FALSE
ERBB3.is_internal = FALSE
ERBB4.is_internal = FALSE
EIF4E.is_internal = TRUE
EIF4EBP1.is_internal = TRUE
FUS.is_internal = FALSE
GIT1.is_internal = FALSE
GNA13.is_internal = FALSE
GRB2.is_internal = TRUE
HRAS.is_internal = TRUE
ITCH.is_internal = TRUE
JUN.is_internal = TRUE
KRAS.is_internal = TRUE
LATS1.is_internal = TRUE
LATS2.is_internal = TRUE
LIMK1.is_internal = TRUE
LIMK2.is_internal = TRUE
MAP2K1.is_internal = TRUE
MAP2K2.is_internal = TRUE
MAPK1.is_internal = TRUE
MAPK3.is_internal = TRUE
MYC.is_internal = TRUE
MP.is_internal = TRUE
NFE2L2.is_internal = TRUE
NR4A3.is_internal = TRUE
NRAS.is_internal = TRUE
PAK1.is_internal = TRUE
PAK2.is_internal = TRUE
PAK3.is_internal = TRUE
PAK4.is_internal = TRUE
PDPK1.is_internal = TRUE
PI3K.is_internal = TRUE
PLCG1.is_internal = TRUE
PPP1R12A.is_internal = TRUE
PPP1R12B.is_internal = TRUE
PRKACA.is_internal = TRUE
PRKCA.is_internal = TRUE
PRKCB.is_internal = TRUE
PRKCG.is_internal = TRUE
PRKCZ.is_internal = TRUE
PTEN.is_internal = TRUE
PTK2B.is_internal = TRUE
PTPN11.is_internal = TRUE
RAC1.is_internal = TRUE
RAF1.is_internal = TRUE
RHEB.is_internal = TRUE
RHOA.is_internal = TRUE
ROCK1.is_internal = TRUE
ROCK2.is_internal = TRUE
RPS6KA1.is_internal = TRUE
SHC1.is_internal = TRUE
SIRT1.is_internal = TRUE
SNAI1.is_internal = TRUE
SPART.is_internal = TRUE
SOS1.is_internal = TRUE
SRC.is_internal = TRUE
STMN1.is_internal = TRUE
SYN1.is_internal = TRUE
TSC.is_internal = TRUE
TTL.is_internal = TRUE
WWTR1.is_internal = TRUE
WWP1.is_internal = TRUE
YES1.is_internal = TRUE
YAP1.is_internal = TRUE
mTORC2.is_internal = TRUE
mTORC1.is_internal = TRUE
FOXO.is_internal = FALSE
Tubulin.is_internal = TRUE
Microtubule_polimerization.is_internal = TRUE
Neuron_migration.is_internal = TRUE
Actin_cytoskeleton_reorganization.is_internal = TRUE
Cell_migration.is_internal = TRUE
F_actin_dynamics.is_internal = FALSE
Protein_synthesis.is_internal = TRUE
Metastasis.is_internal = TRUE
Proliferation.is_internal = TRUE
Apoptosis.is_internal = TRUE
[NRG1].istate = 0.5[1], 0.5[0]
[BAD].istate = 0.37272[1], 0.6272800000000001[0]
[SYN1].istate = 0.63529[1], 0.36471[0]
[WWTR1].istate = 0.65957[1], 0.34043[0]
[LPAR2].istate = 0.33427[1], 0.6657299999999999[0]
[ERBB3].istate = 0.9372[1], 0.06279999999999997[0]
[PRKCZ].istate = 0.87374[1], 0.12626000000000004[0]
[ROCK1].istate = 0.34418[1], 0.6558200000000001[0]
[CDC42].istate = 0.65426[1], 0.34574000000000005[0]
[ARHGEF1].istate = 0.23542[1], 0.76458[0]
[PPP1R12B].istate = 0.38329[1], 0.61671[0]
[PAK3].istate = 0.61932[1], 0.38068[0]
[ARAF].istate = 0.14631[1], 0.8536900000000001[0]
[FUS].istate = 0.60209[1], 0.39791[0]
[SIRT1].istate = 0.22935[1], 0.7706500000000001[0]
[CDC25B].istate = 0.75843[1], 0.24156999999999995[0]
[AKT2].istate = 0.14424[1], 0.85576[0]
[RHEB].istate = 0.64798[1], 0.35202[0]
[LIMK1].istate = 0.84324[1], 0.15676[0]
[GIT1].istate = 0.55925[1], 0.44075[0]
[AMOTL2].istate = 0.34861[1], 0.65139[0]
[TTL].istate = 0.52037[1], 0.47963[0]
[NFE2L2].istate = 0.30429[1], 0.69571[0]
[AKT3].istate = 0.665[1], 0.33499999999999996[0]
[RPS6KA1].istate = 0.47505[1], 0.52495[0]
[NR4A3].istate = 0.30021[1], 0.69979[0]
[PTK2B].istate = 0.72067[1], 0.27932999999999997[0]
[WWP1].istate = 0.57962[1], 0.42038[0]
[PLCG1].istate = 0.4201[1], 0.5799000000000001[0]
[SNAI1].istate = 0.51453[1], 0.48546999999999996[0]
[PRKCG].istate = 0.97701[1], 0.022989999999999955[0]
[MAP2K2].istate = 0.10726[1], 0.89274[0]
[ARHGEF6].istate = 0.75409[1], 0.24590999999999996[0]
[LATS1].istate = 0.42189[1], 0.57811[0]
[ARHGEF11].istate = 0.35406[1], 0.64594[0]
[SPART].istate = 0.85147[1], 0.14853000000000005[0]
[KRAS].istate = 0.81305[1], 0.18694999999999995[0]
[ROCK2].istate = 0.67512[1], 0.32487999999999995[0]
[RAC1].istate = 0.08033[1], 0.91967[0]
[MYC].istate = 0.2668[1], 0.7332000000000001[0]
[YAP1].istate = 0.69093[1], 0.30906999999999996[0]
[EGF].istate = 0.27354[1], 0.72646[0]
[ERBB2].istate = 0.20465[1], 0.79535[0]
[AKT1].istate = 0.51367[1], 0.48633000000000004[0]
[EPHA2].istate = 0.61908[1], 0.38092000000000004[0]
[CDC42BPA].istate = 0.66289[1], 0.33711[0]
[EGFR].istate = 0.7857[1], 0.21430000000000005[0]
[PAK1].istate = 0.78386[1], 0.21614[0]
[LATS2].istate = 0.30247[1], 0.69753[0]
[EIF4E].istate = 0.65384[1], 0.34616[0]
[PRKCA].istate = 0.66089[1], 0.33911[0]
[DEPTOR].istate = 0.20698[1], 0.7930200000000001[0]
[BRAF].istate = 0.7998[1], 0.20020000000000004[0]
[NRG2].istate = 0.62184[1], 0.37816000000000005[0]
[SHC1].istate = 0.4609[1], 0.5391[0]
[PRKCB].istate = 0.55182[1], 0.44818[0]
[CTNNB1].istate = 0.67626[1], 0.32374[0]
[MAP2K1].istate = 0.41412[1], 0.58588[0]
[NRG4].istate = 0.9694[1], 0.03059999999999996[0]
[TACR3].istate = 0.46407[1], 0.53593[0]
[CDK1].istate = 0.42221[1], 0.57779[0]
[BCL2L1].istate = 0.28317[1], 0.7168300000000001[0]
[BCL2].istate = 0.72227[1], 0.27773000000000003[0]
[PTEN].istate = 0.46051[1], 0.53949[0]
[CFL1].istate = 0.4135[1], 0.5865[0]
[YES1].istate = 0.82072[1], 0.17928[0]
[JUN].istate = 0.65743[1], 0.34257000000000004[0]
[ERBB4].istate = 0.51491[1], 0.48509[0]
[PTPN11].istate = 0.67588[1], 0.32411999999999996[0]
[PAK2].istate = 0.4736[1], 0.5264[0]
[F2R].istate = 0.7519[1], 0.2481[0]
[LIMK2].istate = 0.24184[1], 0.75816[0]
[NRG3].istate = 0.34455[1], 0.65545[0]
[EIF4EBP1].istate = 0.80771[1], 0.19228999999999996[0]
[ARHGEF12].istate = 0.46997[1], 0.53003[0]
[SRC].istate = 0.51093[1], 0.48907[0]
[NRAS].istate = 0.43668[1], 0.56332[0]
[mTORC2].istate = 0.14264[1], 0.85736[0]
[mTORC1].istate = 0.14264[1], 0.85736[0]
[PI3K].istate = 0.30125[1], 0.69875[0]
[TSC].istate = 0.61951[1], 0.38049[0]
```
