## Supplementary Dataset 5 for "Explainable Generative AI Uncovers a Molecular Continuum in Medulloblastoma with Implications for Rare Cancer Subtyping and Treatment Equity": MB_list3_RNA_asTransition_487.cfg

```
$u_F2R=0.22122
$d_F2R=4.52039
$u_LPAR2=0.05936
$d_LPAR2=16.84636
$u_TACR3=5.36567
$d_TACR3=0.18637
$u_EGF=13.12369
$d_EGF=0.0762
$u_NRG1 = 1
$d_NRG1 = 1
$u_NRG2=3.58836
$d_NRG2=0.27868
$u_NRG3=28.51239
$d_NRG3=0.03507
$u_NRG4=0.11728
$d_NRG4=8.5266
$u_AKT1=0.08997
$d_AKT1=11.11482
$u_AKT2=0.01333
$d_AKT2=75.01875
$u_AKT3=2.53445
$d_AKT3=0.39456
$u_AMOTL2=0.26939
$d_AMOTL2=3.71209
$u_ARAF=0.02317
$d_ARAF=43.15926
$u_ARHGEF1=0.02411
$d_ARHGEF1=41.47657
$u_ARHGEF11=1.823
$d_ARHGEF11=0.54855
$u_ARHGEF12=3.3249
$d_ARHGEF12=0.30076
$u_ARHGEF6=12.56643
$d_ARHGEF6=0.07958
$u_ATF2 = 1
$d_ATF2 = 1
$u_BAD=6.7549
$d_BAD=0.14804
$u_BCL2=0.13582
$d_BCL2=7.36269
$u_BCL2L1=0.2877
$d_BCL2L1=3.47584
$u_BRAF=0.02015
$d_BRAF=49.62779
$u_CDC42=81.0516
$d_CDC42=0.01234
$u_CDC42BPA=0.15925
$d_CDC42BPA=6.27943
$u_CDK1=0.01547
$d_CDK1=64.64124
$u_CDC25B=0.19175
$d_CDC25B=5.21512
$u_CFL1=14.63022
$d_CFL1=0.06835
$u_CFL2 = 1
$d_CFL2 = 1
$u_CREB1 = 1
$d_CREB1 = 1
$u_CTNNB1=0.11841
$d_CTNNB1=8.44523
$u_CTTN = 1
$d_CTTN = 1
$u_DEPTOR=3.21851
$d_DEPTOR=0.3107
$u_EPHA2=0.35102
$d_EPHA2=2.84884
$u_EGFR=0.518
$d_EGFR=1.9305
$u_ERBB2=0.02009
$d_ERBB2=49.77601
$u_ERBB3=5.92048
$d_ERBB3=0.16891
$u_ERBB4=0.28315
$d_ERBB4=3.5317
$u_EIF4E=0.07291
$d_EIF4E=13.71554
$u_EIF4EBP1=0.114
$d_EIF4EBP1=8.77193
$u_FUS=0.02115
$d_FUS=47.28132
$u_GIT1=1.01264
$d_GIT1=0.98752
$u_GNA13 = 1
$d_GNA13 = 1
$u_GRB2 = 1
$d_GRB2 = 1
$u_HRAS = 1
$d_HRAS = 1
$u_ITCH = 1
$d_ITCH = 1
$u_JUN=0.15926
$d_JUN=6.27904
$u_KRAS=10.93801
$d_KRAS=0.09142
$u_LATS1=0.01865
$d_LATS1=53.6193
$u_LATS2=0.73557
$d_LATS2=1.35949
$u_LIMK1=31.78782
$d_LIMK1=0.03146
$u_LIMK2=0.42464
$d_LIMK2=2.35494
$u_MAP2K1=13.41115
$d_MAP2K1=0.07456
$u_MAP2K2=2.45149
$d_MAP2K2=0.40792
$u_MAPK1 = 1
$d_MAPK1 = 1
$u_MAPK3 = 1
$d_MAPK3 = 1
$u_MYC=0.17149
$d_MYC=5.83124
$u_MP = 1
$d_MP = 1
$u_NFE2L2=0.13556
$d_NFE2L2=7.37681
$u_NR4A3=0.77099
$d_NR4A3=1.29703
$u_NRAS=3.52505
$d_NRAS=0.28368
$u_PAK1=19.17475
$d_PAK1=0.05215
$u_PAK2=0.05155
$d_PAK2=19.39864
$u_PAK3=30.33438
$d_PAK3=0.03297
$u_PAK4 = 1
$d_PAK4 = 1
$u_PDPK1 = 1
$d_PDPK1 = 1
$u_PI3K=0.01922
$d_PI3K=52.02914
$u_PLCG1=0.01228
$d_PLCG1=81.43322
$u_PPP1R12A = 1
$d_PPP1R12A = 1
$u_PPP1R12B=0.05847
$d_PPP1R12B=17.10279
$u_PRKACA = 1
$d_PRKACA = 1
$u_PRKCA=53.86473
$d_PRKCA=0.01857
$u_PRKCB=12.14092
$d_PRKCB=0.08237
$u_PRKCG=0.02782
$d_PRKCG=35.94536
$u_PRKCZ=30.87786
$d_PRKCZ=0.03239
$u_PTEN=0.13765
$d_PTEN=7.2648
$u_PTK2B=72.13254
$d_PTK2B=0.01386
$u_PTPN11=27.6544
$d_PTPN11=0.03616
$u_RAC1=0.88623
$d_RAC1=1.12838
$u_RAF1 = 1
$d_RAF1 = 1
$u_RHEB=0.11659
$d_RHEB=8.57706
$u_RHOA = 1
$d_RHOA = 1
$u_ROCK1=0.01047
$d_ROCK1=95.51098
$u_ROCK2=0.66607
$d_ROCK2=1.50134
$u_RPS6KA1=0.11462
$d_RPS6KA1=8.72448
$u_SHC1=16.32897
$d_SHC1=0.06124
$u_SIRT1=0.01107
$d_SIRT1=90.33424
$u_SNAI1=0.16126
$d_SNAI1=6.20117
$u_SPART=0.0204
$d_SPART=49.01961
$u_SOS1 = 1
$d_SOS1 = 1
$u_SRC=0.14866
$d_SRC=6.72676
$u_STMN1 = 1
$d_STMN1 = 1
$u_SYN1=38.48919
$d_SYN1=0.02598
$u_TSC=0.03251
$d_TSC=30.75977
$u_TTL=23.49134
$d_TTL=0.04257
$u_WWTR1=2.10277
$d_WWTR1=0.47556
$u_WWP1=1.68727
$d_WWP1=0.59267
$u_YES1=0.01221
$d_YES1=81.90008
$u_YAP1=0.91616
$d_YAP1=1.09151
$u_mTORC2=0.01805
$d_mTORC2=55.40166
$u_mTORC1=0.03061
$d_mTORC1=32.66906
$u_FOXO = 1
$d_FOXO = 1
$u_Tubulin = 1
$d_Tubulin = 1
$u_Microtubule_polimerization = 1
$d_Microtubule_polimerization = 1
$u_Neuron_migration = 1
$d_Neuron_migration = 1
$u_Actin_cytoskeleton_reorganization = 1
$d_Actin_cytoskeleton_reorganization = 1
$u_Cell_migration = 1
$d_Cell_migration = 1
$u_F_actin_dynamics = 1
$d_F_actin_dynamics = 1
$u_Protein_synthesis = 1
$d_Protein_synthesis = 1
$u_Metastasis = 1
$d_Metastasis = 1
$u_Proliferation = 1
$d_Proliferation = 1
$u_Apoptosis = 1
$d_Apoptosis = 1
[ATF2].istate = 1 [0], 0 [1]
[CFL2].istate = 1 [0], 0 [1]
[CREB1].istate = 1 [0], 0 [1]
[CTTN].istate = 1 [0], 0 [1]
[GNA13].istate = 1 [0], 0 [1]
[GRB2].istate = 1 [0], 0 [1]
[HRAS].istate = 1 [0], 0 [1]
[ITCH].istate = 1 [0], 0 [1]
[MAPK1].istate = 1 [0], 0 [1]
[MAPK3].istate = 1 [0], 0 [1]
[MP].istate = 1 [0], 0 [1]
[PAK4].istate = 1 [0], 0 [1]
[PDPK1].istate = 1 [0], 0 [1]
[PPP1R12A].istate = 1 [0], 0 [1]
[PRKACA].istate = 1 [0], 0 [1]
[RAF1].istate = 1 [0], 0 [1]
[RHOA].istate = 1 [0], 0 [1]
[SOS1].istate = 1 [0], 0 [1]
[STMN1].istate = 1 [0], 0 [1]
[FOXO].istate = 1 [0], 0 [1]
[Tubulin].istate = 1 [0], 0 [1]
[Microtubule_polimerization].istate = 1 [0], 0 [1]
[Neuron_migration].istate = 1 [0], 0 [1]
[Actin_cytoskeleton_reorganization].istate = 1 [0], 0 [1]
[Cell_migration].istate = 1 [0], 0 [1]
[F_actin_dynamics].istate = 1 [0], 0 [1]
[Protein_synthesis].istate = 1 [0], 0 [1]
[Metastasis].istate = 1 [0], 0 [1]
[Proliferation].istate = 1 [0], 0 [1]
[Apoptosis].istate = 1 [0], 0 [1]
discrete_time = 0
use_physrandgen = FALSE
seed_pseudorandom = 100
sample_count = 10000
max_time = 60
time_tick = 0.1
thread_count = 1
statdist_traj_count = 100
statdist_cluster_threshold = 1
display_traj = 0
statdist_similarity_cache_max_size = 20000
F2R.is_internal = TRUE
LPAR2.is_internal = TRUE
TACR3.is_internal = TRUE
EGF.is_internal = TRUE
NRG1.is_internal = TRUE
NRG2.is_internal = TRUE
NRG3.is_internal = TRUE
NRG4.is_internal = TRUE
AKT1.is_internal = TRUE
AKT2.is_internal = TRUE
AKT3.is_internal = TRUE
AMOTL2.is_internal = TRUE
ARAF.is_internal = TRUE
ARHGEF1.is_internal = TRUE
ARHGEF11.is_internal = TRUE
ARHGEF12.is_internal = TRUE
ARHGEF6.is_internal = TRUE
ATF2.is_internal = TRUE
BAD.is_internal = TRUE
BCL2.is_internal = TRUE
BCL2L1.is_internal = TRUE
BRAF.is_internal = TRUE
CDC42.is_internal = TRUE
CDC42BPA.is_internal = TRUE
CDK1.is_internal = TRUE
CDC25B.is_internal = TRUE
CFL1.is_internal = TRUE
CFL2.is_internal = TRUE
CREB1.is_internal = TRUE
CTNNB1.is_internal = TRUE
CTTN.is_internal = TRUE
DEPTOR.is_internal = TRUE
EPHA2.is_internal = TRUE
EGFR.is_internal = TRUE
ERBB2.is_internal = FALSE
ERBB3.is_internal = FALSE
ERBB4.is_internal = FALSE
EIF4E.is_internal = TRUE
EIF4EBP1.is_internal = TRUE
FUS.is_internal = FALSE
GIT1.is_internal = FALSE
GNA13.is_internal = FALSE
GRB2.is_internal = TRUE
HRAS.is_internal = TRUE
ITCH.is_internal = TRUE
JUN.is_internal = TRUE
KRAS.is_internal = TRUE
LATS1.is_internal = TRUE
LATS2.is_internal = TRUE
LIMK1.is_internal = TRUE
LIMK2.is_internal = TRUE
MAP2K1.is_internal = TRUE
MAP2K2.is_internal = TRUE
MAPK1.is_internal = TRUE
MAPK3.is_internal = TRUE
MYC.is_internal = TRUE
MP.is_internal = TRUE
NFE2L2.is_internal = TRUE
NR4A3.is_internal = TRUE
NRAS.is_internal = TRUE
PAK1.is_internal = TRUE
PAK2.is_internal = TRUE
PAK3.is_internal = TRUE
PAK4.is_internal = TRUE
PDPK1.is_internal = TRUE
PI3K.is_internal = TRUE
PLCG1.is_internal = TRUE
PPP1R12A.is_internal = TRUE
PPP1R12B.is_internal = TRUE
PRKACA.is_internal = TRUE
PRKCA.is_internal = TRUE
PRKCB.is_internal = TRUE
PRKCG.is_internal = TRUE
PRKCZ.is_internal = TRUE
PTEN.is_internal = TRUE
PTK2B.is_internal = TRUE
PTPN11.is_internal = TRUE
RAC1.is_internal = TRUE
RAF1.is_internal = TRUE
RHEB.is_internal = TRUE
RHOA.is_internal = TRUE
ROCK1.is_internal = TRUE
ROCK2.is_internal = TRUE
RPS6KA1.is_internal = TRUE
SHC1.is_internal = TRUE
SIRT1.is_internal = TRUE
SNAI1.is_internal = TRUE
SPART.is_internal = TRUE
SOS1.is_internal = TRUE
SRC.is_internal = TRUE
STMN1.is_internal = TRUE
SYN1.is_internal = TRUE
TSC.is_internal = TRUE
TTL.is_internal = TRUE
WWTR1.is_internal = TRUE
WWP1.is_internal = TRUE
YES1.is_internal = TRUE
YAP1.is_internal = TRUE
mTORC2.is_internal = TRUE
mTORC1.is_internal = TRUE
FOXO.is_internal = FALSE
Tubulin.is_internal = TRUE
Microtubule_polimerization.is_internal = TRUE
Neuron_migration.is_internal = TRUE
Actin_cytoskeleton_reorganization.is_internal = TRUE
Cell_migration.is_internal = TRUE
F_actin_dynamics.is_internal = FALSE
Protein_synthesis.is_internal = TRUE
Metastasis.is_internal = TRUE
Proliferation.is_internal = TRUE
Apoptosis.is_internal = TRUE
[NRG1].istate = 0.5[1], 0.5[0]
[BAD].istate = 0.7074[1], 0.29259999999999997[0]
[SYN1].istate = 0.89633[1], 0.10367000000000004[0]
[WWTR1].istate = 0.5807[1], 0.4193[0]
[LPAR2].istate = 0.19338[1], 0.80662[0]
[ERBB3].istate = 0.69309[1], 0.30691[0]
[PRKCZ].istate = 0.87241[1], 0.12758999999999998[0]
[ROCK1].istate = 0.00503[1], 0.99497[0]
[CDC42].istate = 0.97719[1], 0.022809999999999997[0]
[ARHGEF1].istate = 0.09554[1], 0.90446[0]
[PPP1R12B].istate = 0.19174[1], 0.80826[0]
[PAK3].istate = 0.87048[1], 0.12951999999999997[0]
[ARAF].istate = 0.09125[1], 0.90875[0]
[FUS].istate = 0.08133[1], 0.91867[0]
[SIRT1].istate = 0.01101[1], 0.98899[0]
[CDC25B].istate = 0.32068[1], 0.6793199999999999[0]
[AKT2].istate = 0.03124[1], 0.96876[0]
[RHEB].istate = 0.26666[1], 0.73334[0]
[LIMK1].istate = 0.87557[1], 0.12443000000000004[0]
[GIT1].istate = 0.50136[1], 0.49863999999999997[0]
[AMOTL2].istate = 0.3576[1], 0.6424000000000001[0]
[TTL].istate = 0.84273[1], 0.15727000000000002[0]
[NFE2L2].istate = 0.28303[1], 0.71697[0]
[AKT3].istate = 0.60097[1], 0.39903[0]
[RPS6KA1].istate = 0.26481[1], 0.73519[0]
[NR4A3].istate = 0.47176[1], 0.52824[0]
[PTK2B].istate = 0.96453[1], 0.03547[0]
[WWP1].istate = 0.5568[1], 0.44320000000000004[0]
[PLCG1].istate = 0.02233[1], 0.97767[0]
[SNAI1].istate = 0.30188[1], 0.6981200000000001[0]
[PRKCG].istate = 0.11111[1], 0.88889[0]
[MAP2K2].istate = 0.59736[1], 0.40264[0]
[ARHGEF6].istate = 0.7748[1], 0.22519999999999996[0]
[LATS1].istate = 0.06764[1], 0.93236[0]
[ARHGEF11].istate = 0.5652[1], 0.43479999999999996[0]
[SPART].istate = 0.07738[1], 0.92262[0]
[KRAS].istate = 0.75973[1], 0.24026999999999998[0]
[ROCK2].istate = 0.45588[1], 0.5441199999999999[0]
[RAC1].istate = 0.48689[1], 0.51311[0]
[MYC].istate = 0.30856[1], 0.69144[0]
[YAP1].istate = 0.49049[1], 0.50951[0]
[EGF].istate = 0.77951[1], 0.22048999999999996[0]
[ERBB2].istate = 0.07574[1], 0.92426[0]
[AKT1].istate = 0.23852[1], 0.7614799999999999[0]
[EPHA2].istate = 0.38633[1], 0.6136699999999999[0]
[CDC42BPA].istate = 0.30052[1], 0.69948[0]
[EGFR].istate = 0.42858[1], 0.57142[0]
[PAK1].istate = 0.82068[1], 0.17932000000000003[0]
[LATS2].istate = 0.46666[1], 0.5333399999999999[0]
[EIF4E].istate = 0.2157[1], 0.7843[0]
[PRKCA].istate = 0.93283[1], 0.06716999999999995[0]
[DEPTOR].istate = 0.62691[1], 0.37309000000000003[0]
[BRAF].istate = 0.07604[1], 0.92396[0]
[NRG2].istate = 0.63872[1], 0.36128000000000005[0]
[SHC1].istate = 0.80324[1], 0.19676000000000005[0]
[PRKCB].istate = 0.77106[1], 0.22894000000000003[0]
[CTNNB1].istate = 0.26834[1], 0.73166[0]
[MAP2K1].istate = 0.78187[1], 0.21813000000000005[0]
[NRG4].istate = 0.26731[1], 0.7326900000000001[0]
[TACR3].istate = 0.68241[1], 0.31759000000000004[0]
[CDK1].istate = 0.04735[1], 0.95265[0]
[BCL2L1].istate = 0.36474[1], 0.6352599999999999[0]
[BCL2].istate = 0.28324[1], 0.7167600000000001[0]
[PTEN].istate = 0.28469[1], 0.71531[0]
[CFL1].istate = 0.79131[1], 0.20869000000000004[0]
[YES1].istate = 0.0217[1], 0.9783[0]
[JUN].istate = 0.30053[1], 0.69947[0]
[ERBB4].istate = 0.363[1], 0.637[0]
[PTPN11].istate = 0.86044[1], 0.13956000000000002[0]
[PAK2].istate = 0.17807[1], 0.82193[0]
[F2R].istate = 0.33621[1], 0.66379[0]
[LIMK2].istate = 0.407[1], 0.593[0]
[NRG3].istate = 0.86376[1], 0.13624000000000003[0]
[EIF4EBP1].istate = 0.26423[1], 0.73577[0]
[ARHGEF12].istate = 0.63044[1], 0.36956[0]
[SRC].istate = 0.29305[1], 0.70695[0]
[NRAS].istate = 0.63679[1], 0.36321000000000003[0]
[mTORC2].istate = 0.06412[1], 0.93588[0]
[mTORC1].istate = 0.12148[1], 0.87852[0]
[PI3K].istate = 0.07096[1], 0.92904[0]
[TSC].istate = 0.12801[1], 0.87199[0]
```
