## Supplementary Dataset 5 for "Explainable Generative AI Uncovers a Molecular Continuum in Medulloblastoma with Implications for Rare Cancer Subtyping and Treatment Equity": MB_list3_RNA_asTransition_499.cfg

```
$u_F2R=0.48578
$d_F2R=2.05855
$u_LPAR2=14.88367
$d_LPAR2=0.06719
$u_TACR3=1.04497
$d_TACR3=0.95697
$u_EGF=9.68324
$d_EGF=0.10327
$u_NRG1 = 1
$d_NRG1 = 1
$u_NRG2=0.21299
$d_NRG2=4.69506
$u_NRG3=0.27799
$d_NRG3=3.59725
$u_NRG4=8.14932
$d_NRG4=0.12271
$u_AKT1=1.93439
$d_AKT1=0.51696
$u_AKT2=1.5358
$d_AKT2=0.65113
$u_AKT3=3.35308
$d_AKT3=0.29823
$u_AMOTL2=0.20202
$d_AMOTL2=4.95
$u_ARAF=2.74777
$d_ARAF=0.36393
$u_ARHGEF1=2.06806
$d_ARHGEF1=0.48354
$u_ARHGEF11=2.83068
$d_ARHGEF11=0.35327
$u_ARHGEF12=7.48051
$d_ARHGEF12=0.13368
$u_ARHGEF6=0.50854
$d_ARHGEF6=1.96641
$u_ATF2 = 1
$d_ATF2 = 1
$u_BAD=1.05201
$d_BAD=0.95056
$u_BCL2=1.78251
$d_BCL2=0.56101
$u_BCL2L1=0.0825
$d_BCL2L1=12.12121
$u_BRAF=1.54078
$d_BRAF=0.64902
$u_CDC42=7.40749
$d_CDC42=0.135
$u_CDC42BPA=0.42388
$d_CDC42BPA=2.35916
$u_CDK1=3.08471
$d_CDK1=0.32418
$u_CDC25B=0.16886
$d_CDC25B=5.92207
$u_CFL1=0.14492
$d_CFL1=6.90036
$u_CFL2 = 1
$d_CFL2 = 1
$u_CREB1 = 1
$d_CREB1 = 1
$u_CTNNB1=11.59368
$d_CTNNB1=0.08625
$u_CTTN = 1
$d_CTTN = 1
$u_DEPTOR=7.87091
$d_DEPTOR=0.12705
$u_EPHA2=0.09883
$d_EPHA2=10.11839
$u_EGFR=6.10286
$d_EGFR=0.16386
$u_ERBB2=1.63645
$d_ERBB2=0.61108
$u_ERBB3=0.76815
$d_ERBB3=1.30183
$u_ERBB4=3.30414
$d_ERBB4=0.30265
$u_EIF4E=3.46383
$d_EIF4E=0.2887
$u_EIF4EBP1=0.15955
$d_EIF4EBP1=6.26763
$u_FUS=0.46355
$d_FUS=2.15726
$u_GIT1=7.49733
$d_GIT1=0.13338
$u_GNA13 = 1
$d_GNA13 = 1
$u_GRB2 = 1
$d_GRB2 = 1
$u_HRAS = 1
$d_HRAS = 1
$u_ITCH = 1
$d_ITCH = 1
$u_JUN=0.0376
$d_JUN=26.59574
$u_KRAS=3.87496
$d_KRAS=0.25807
$u_LATS1=1.08113
$d_LATS1=0.92496
$u_LATS2=8.94644
$d_LATS2=0.11178
$u_LIMK1=0.56357
$d_LIMK1=1.7744
$u_LIMK2=0.28162
$d_LIMK2=3.55088
$u_MAP2K1=1.72313
$d_MAP2K1=0.58034
$u_MAP2K2=1.12383
$d_MAP2K2=0.88981
$u_MAPK1 = 1
$d_MAPK1 = 1
$u_MAPK3 = 1
$d_MAPK3 = 1
$u_MYC=0.70095
$d_MYC=1.42664
$u_MP = 1
$d_MP = 1
$u_NFE2L2=1.52156
$d_NFE2L2=0.65722
$u_NR4A3=0.39292
$d_NR4A3=2.54505
$u_NRAS=0.36532
$d_NRAS=2.73733
$u_PAK1=7.56088
$d_PAK1=0.13226
$u_PAK2=1.88755
$d_PAK2=0.52979
$u_PAK3=0.16936
$d_PAK3=5.90458
$u_PAK4 = 1
$d_PAK4 = 1
$u_PDPK1 = 1
$d_PDPK1 = 1
$u_PI3K=0.38664
$d_PI3K=2.58639
$u_PLCG1=0.51196
$d_PLCG1=1.95328
$u_PPP1R12A = 1
$d_PPP1R12A = 1
$u_PPP1R12B=2.28362
$d_PPP1R12B=0.4379
$u_PRKACA = 1
$d_PRKACA = 1
$u_PRKCA=0.63803
$d_PRKCA=1.56732
$u_PRKCB=0.06867
$d_PRKCB=14.5624
$u_PRKCG=0.91253
$d_PRKCG=1.09585
$u_PRKCZ=0.13929
$d_PRKCZ=7.17927
$u_PTEN=0.4329
$d_PTEN=2.31
$u_PTK2B=0.66715
$d_PTK2B=1.49891
$u_PTPN11=25.98121
$d_PTPN11=0.03849
$u_RAC1=0.04967
$d_RAC1=20.13288
$u_RAF1 = 1
$d_RAF1 = 1
$u_RHEB=6.75764
$d_RHEB=0.14798
$u_RHOA = 1
$d_RHOA = 1
$u_ROCK1=0.31917
$d_ROCK1=3.13313
$u_ROCK2=22.792
$d_ROCK2=0.04388
$u_RPS6KA1=2.57578
$d_RPS6KA1=0.38823
$u_SHC1=0.06904
$d_SHC1=14.48436
$u_SIRT1=6.92115
$d_SIRT1=0.14448
$u_SNAI1=0.15102
$d_SNAI1=6.62164
$u_SPART=0.91327
$d_SPART=1.09497
$u_SOS1 = 1
$d_SOS1 = 1
$u_SRC=2.15299
$d_SRC=0.46447
$u_STMN1 = 1
$d_STMN1 = 1
$u_SYN1=3.54337
$d_SYN1=0.28222
$u_TSC=2.45721
$d_TSC=0.40697
$u_TTL=2.55037
$d_TTL=0.3921
$u_WWTR1=0.28506
$d_WWTR1=3.50803
$u_WWP1=4.09876
$d_WWP1=0.24398
$u_YES1=6.02341
$d_YES1=0.16602
$u_YAP1=0.04557
$d_YAP1=21.94426
$u_mTORC2=0.29588
$d_mTORC2=3.37975
$u_mTORC1=0.75906
$d_mTORC1=1.31742
$u_FOXO = 1
$d_FOXO = 1
$u_Tubulin = 1
$d_Tubulin = 1
$u_Microtubule_polimerization = 1
$d_Microtubule_polimerization = 1
$u_Neuron_migration = 1
$d_Neuron_migration = 1
$u_Actin_cytoskeleton_reorganization = 1
$d_Actin_cytoskeleton_reorganization = 1
$u_Cell_migration = 1
$d_Cell_migration = 1
$u_F_actin_dynamics = 1
$d_F_actin_dynamics = 1
$u_Protein_synthesis = 1
$d_Protein_synthesis = 1
$u_Metastasis = 1
$d_Metastasis = 1
$u_Proliferation = 1
$d_Proliferation = 1
$u_Apoptosis = 1
$d_Apoptosis = 1
[ATF2].istate = 1 [0], 0 [1]
[CFL2].istate = 1 [0], 0 [1]
[CREB1].istate = 1 [0], 0 [1]
[CTTN].istate = 1 [0], 0 [1]
[GNA13].istate = 1 [0], 0 [1]
[GRB2].istate = 1 [0], 0 [1]
[HRAS].istate = 1 [0], 0 [1]
[ITCH].istate = 1 [0], 0 [1]
[MAPK1].istate = 1 [0], 0 [1]
[MAPK3].istate = 1 [0], 0 [1]
[MP].istate = 1 [0], 0 [1]
[PAK4].istate = 1 [0], 0 [1]
[PDPK1].istate = 1 [0], 0 [1]
[PPP1R12A].istate = 1 [0], 0 [1]
[PRKACA].istate = 1 [0], 0 [1]
[RAF1].istate = 1 [0], 0 [1]
[RHOA].istate = 1 [0], 0 [1]
[SOS1].istate = 1 [0], 0 [1]
[STMN1].istate = 1 [0], 0 [1]
[FOXO].istate = 1 [0], 0 [1]
[Tubulin].istate = 1 [0], 0 [1]
[Microtubule_polimerization].istate = 1 [0], 0 [1]
[Neuron_migration].istate = 1 [0], 0 [1]
[Actin_cytoskeleton_reorganization].istate = 1 [0], 0 [1]
[Cell_migration].istate = 1 [0], 0 [1]
[F_actin_dynamics].istate = 1 [0], 0 [1]
[Protein_synthesis].istate = 1 [0], 0 [1]
[Metastasis].istate = 1 [0], 0 [1]
[Proliferation].istate = 1 [0], 0 [1]
[Apoptosis].istate = 1 [0], 0 [1]
discrete_time = 0
use_physrandgen = FALSE
seed_pseudorandom = 100
sample_count = 10000
max_time = 60
time_tick = 0.1
thread_count = 1
statdist_traj_count = 100
statdist_cluster_threshold = 1
display_traj = 0
statdist_similarity_cache_max_size = 20000
F2R.is_internal = TRUE
LPAR2.is_internal = TRUE
TACR3.is_internal = TRUE
EGF.is_internal = TRUE
NRG1.is_internal = TRUE
NRG2.is_internal = TRUE
NRG3.is_internal = TRUE
NRG4.is_internal = TRUE
AKT1.is_internal = TRUE
AKT2.is_internal = TRUE
AKT3.is_internal = TRUE
AMOTL2.is_internal = TRUE
ARAF.is_internal = TRUE
ARHGEF1.is_internal = TRUE
ARHGEF11.is_internal = TRUE
ARHGEF12.is_internal = TRUE
ARHGEF6.is_internal = TRUE
ATF2.is_internal = TRUE
BAD.is_internal = TRUE
BCL2.is_internal = TRUE
BCL2L1.is_internal = TRUE
BRAF.is_internal = TRUE
CDC42.is_internal = TRUE
CDC42BPA.is_internal = TRUE
CDK1.is_internal = TRUE
CDC25B.is_internal = TRUE
CFL1.is_internal = TRUE
CFL2.is_internal = TRUE
CREB1.is_internal = TRUE
CTNNB1.is_internal = TRUE
CTTN.is_internal = TRUE
DEPTOR.is_internal = TRUE
EPHA2.is_internal = TRUE
EGFR.is_internal = TRUE
ERBB2.is_internal = FALSE
ERBB3.is_internal = FALSE
ERBB4.is_internal = FALSE
EIF4E.is_internal = TRUE
EIF4EBP1.is_internal = TRUE
FUS.is_internal = FALSE
GIT1.is_internal = FALSE
GNA13.is_internal = FALSE
GRB2.is_internal = TRUE
HRAS.is_internal = TRUE
ITCH.is_internal = TRUE
JUN.is_internal = TRUE
KRAS.is_internal = TRUE
LATS1.is_internal = TRUE
LATS2.is_internal = TRUE
LIMK1.is_internal = TRUE
LIMK2.is_internal = TRUE
MAP2K1.is_internal = TRUE
MAP2K2.is_internal = TRUE
MAPK1.is_internal = TRUE
MAPK3.is_internal = TRUE
MYC.is_internal = TRUE
MP.is_internal = TRUE
NFE2L2.is_internal = TRUE
NR4A3.is_internal = TRUE
NRAS.is_internal = TRUE
PAK1.is_internal = TRUE
PAK2.is_internal = TRUE
PAK3.is_internal = TRUE
PAK4.is_internal = TRUE
PDPK1.is_internal = TRUE
PI3K.is_internal = TRUE
PLCG1.is_internal = TRUE
PPP1R12A.is_internal = TRUE
PPP1R12B.is_internal = TRUE
PRKACA.is_internal = TRUE
PRKCA.is_internal = TRUE
PRKCB.is_internal = TRUE
PRKCG.is_internal = TRUE
PRKCZ.is_internal = TRUE
PTEN.is_internal = TRUE
PTK2B.is_internal = TRUE
PTPN11.is_internal = TRUE
RAC1.is_internal = TRUE
RAF1.is_internal = TRUE
RHEB.is_internal = TRUE
RHOA.is_internal = TRUE
ROCK1.is_internal = TRUE
ROCK2.is_internal = TRUE
RPS6KA1.is_internal = TRUE
SHC1.is_internal = TRUE
SIRT1.is_internal = TRUE
SNAI1.is_internal = TRUE
SPART.is_internal = TRUE
SOS1.is_internal = TRUE
SRC.is_internal = TRUE
STMN1.is_internal = TRUE
SYN1.is_internal = TRUE
TSC.is_internal = TRUE
TTL.is_internal = TRUE
WWTR1.is_internal = TRUE
WWP1.is_internal = TRUE
YES1.is_internal = TRUE
YAP1.is_internal = TRUE
mTORC2.is_internal = TRUE
mTORC1.is_internal = TRUE
FOXO.is_internal = FALSE
Tubulin.is_internal = TRUE
Microtubule_polimerization.is_internal = TRUE
Neuron_migration.is_internal = TRUE
Actin_cytoskeleton_reorganization.is_internal = TRUE
Cell_migration.is_internal = TRUE
F_actin_dynamics.is_internal = FALSE
Protein_synthesis.is_internal = TRUE
Metastasis.is_internal = TRUE
Proliferation.is_internal = TRUE
Apoptosis.is_internal = TRUE
[NRG1].istate = 0.5[1], 0.5[0]
[BAD].istate = 0.5055[1], 0.49450000000000005[0]
[SYN1].istate = 0.63735[1], 0.36265000000000003[0]
[WWTR1].istate = 0.36373[1], 0.63627[0]
[LPAR2].istate = 0.79318[1], 0.20682[0]
[ERBB3].istate = 0.47136[1], 0.52864[0]
[PRKCZ].istate = 0.28598[1], 0.71402[0]
[ROCK1].istate = 0.37601[1], 0.62399[0]
[CDC42].istate = 0.71742[1], 0.28258000000000005[0]
[ARHGEF1].istate = 0.57889[1], 0.42111[0]
[PPP1R12B].istate = 0.58966[1], 0.41034000000000004[0]
[PAK3].istate = 0.3072[1], 0.6928000000000001[0]
[ARAF].istate = 0.60975[1], 0.39025[0]
[FUS].istate = 0.41652[1], 0.58348[0]
[SIRT1].istate = 0.71004[1], 0.28996[0]
[CDC25B].istate = 0.30688[1], 0.69312[0]
[AKT2].istate = 0.54658[1], 0.45342000000000005[0]
[RHEB].istate = 0.70745[1], 0.29255[0]
[LIMK1].istate = 0.43774[1], 0.56226[0]
[GIT1].istate = 0.71873[1], 0.28127[0]
[AMOTL2].istate = 0.32635[1], 0.6736500000000001[0]
[TTL].istate = 0.60165[1], 0.39835[0]
[NFE2L2].istate = 0.54557[1], 0.45443[0]
[AKT3].istate = 0.63136[1], 0.36863999999999997[0]
[RPS6KA1].istate = 0.60273[1], 0.39727[0]
[NR4A3].istate = 0.39858[1], 0.6014200000000001[0]
[PTK2B].istate = 0.45606[1], 0.54394[0]
[WWP1].istate = 0.65316[1], 0.34684000000000004[0]
[PLCG1].istate = 0.42731[1], 0.5726899999999999[0]
[SNAI1].istate = 0.29476[1], 0.70524[0]
[PRKCG].istate = 0.49006[1], 0.5099400000000001[0]
[MAP2K2].istate = 0.51267[1], 0.48733000000000004[0]
[ARHGEF6].istate = 0.42658[1], 0.57342[0]
[LATS1].istate = 0.50847[1], 0.49153[0]
[ARHGEF11].istate = 0.61297[1], 0.38703[0]
[SPART].istate = 0.49015[1], 0.50985[0]
[KRAS].istate = 0.64707[1], 0.35292999999999997[0]
[ROCK2].istate = 0.83945[1], 0.16054999999999997[0]
[RAC1].istate = 0.17403[1], 0.82597[0]
[MYC].istate = 0.46142[1], 0.5385800000000001[0]
[YAP1].istate = 0.16466[1], 0.83534[0]
[EGF].istate = 0.74651[1], 0.25349[0]
[ERBB2].istate = 0.55348[1], 0.44652000000000003[0]
[AKT1].istate = 0.57164[1], 0.42835999999999996[0]
[EPHA2].istate = 0.24872[1], 0.75128[0]
[CDC42BPA].istate = 0.40681[1], 0.59319[0]
[EGFR].istate = 0.69638[1], 0.30362[0]
[PAK1].istate = 0.71964[1], 0.28036000000000005[0]
[LATS2].istate = 0.73791[1], 0.26209000000000005[0]
[EIF4E].istate = 0.63489[1], 0.36511000000000005[0]
[PRKCA].istate = 0.45121[1], 0.54879[0]
[DEPTOR].istate = 0.72401[1], 0.27598999999999996[0]
[BRAF].istate = 0.54693[1], 0.45307[0]
[NRG2].istate = 0.33209[1], 0.66791[0]
[SHC1].istate = 0.20978[1], 0.79022[0]
[PRKCB].istate = 0.20919[1], 0.79081[0]
[CTNNB1].istate = 0.76606[1], 0.23394000000000004[0]
[MAP2K1].istate = 0.55908[1], 0.44092[0]
[NRG4].istate = 0.72778[1], 0.27222[0]
[TACR3].istate = 0.50478[1], 0.49522[0]
[CDK1].istate = 0.6223[1], 0.37770000000000004[0]
[BCL2L1].istate = 0.22912[1], 0.77088[0]
[BCL2].istate = 0.56276[1], 0.43723999999999996[0]
[PTEN].istate = 0.4091[1], 0.5909[0]
[CFL1].istate = 0.29028[1], 0.70972[0]
[YES1].istate = 0.69496[1], 0.30504[0]
[JUN].istate = 0.14379[1], 0.85621[0]
[ERBB4].istate = 0.62976[1], 0.37024[0]
[PTPN11].istate = 0.85366[1], 0.14634000000000003[0]
[PAK2].istate = 0.56897[1], 0.43103[0]
[F2R].istate = 0.42161[1], 0.57839[0]
[LIMK2].istate = 0.36242[1], 0.63758[0]
[NRG3].istate = 0.36101[1], 0.63899[0]
[EIF4EBP1].istate = 0.30072[1], 0.69928[0]
[ARHGEF12].istate = 0.71848[1], 0.28152[0]
[SRC].istate = 0.58326[1], 0.41674[0]
[NRAS].istate = 0.39067[1], 0.6093299999999999[0]
[mTORC2].istate = 0.36778[1], 0.63222[0]
[mTORC1].istate = 0.47007[1], 0.52993[0]
[PI3K].istate = 0.39683[1], 0.60317[0]
[TSC].istate = 0.59761[1], 0.40239[0]
```
