## Supplementary Dataset 5 for "Explainable Generative AI Uncovers a Molecular Continuum in Medulloblastoma with Implications for Rare Cancer Subtyping and Treatment Equity": MB_list3_RNA_asTransition_500.cfg

```
$u_F2R=4.14213
$d_F2R=0.24142
$u_LPAR2=3.50496
$d_LPAR2=0.28531
$u_TACR3=0.41088
$d_TACR3=2.4338
$u_EGF=0.14191
$d_EGF=7.04672
$u_NRG1 = 1
$d_NRG1 = 1
$u_NRG2=0.08485
$d_NRG2=11.7855
$u_NRG3=28.68611
$d_NRG3=0.03486
$u_NRG4=0.06315
$d_NRG4=15.83531
$u_AKT1=0.63713
$d_AKT1=1.56954
$u_AKT2=0.40134
$d_AKT2=2.49165
$u_AKT3=2.4095
$d_AKT3=0.41502
$u_AMOTL2=0.01959
$d_AMOTL2=51.04645
$u_ARAF=0.01029
$d_ARAF=97.18173
$u_ARHGEF1=0.01396
$d_ARHGEF1=71.63324
$u_ARHGEF11=0.01903
$d_ARHGEF11=52.54861
$u_ARHGEF12=0.04599
$d_ARHGEF12=21.74386
$u_ARHGEF6=3.56058
$d_ARHGEF6=0.28085
$u_ATF2 = 1
$d_ATF2 = 1
$u_BAD=3.81732
$d_BAD=0.26196
$u_BCL2=97.34843
$d_BCL2=0.01027
$u_BCL2L1=0.12056
$d_BCL2L1=8.29463
$u_BRAF=0.46689
$d_BRAF=2.14183
$u_CDC42=0.07994
$d_CDC42=12.50938
$u_CDC42BPA=31.88035
$d_CDC42BPA=0.03137
$u_CDK1=16.38529
$d_CDK1=0.06103
$u_CDC25B=7.35202
$d_CDC25B=0.13602
$u_CFL1=0.03359
$d_CFL1=29.77077
$u_CFL2 = 1
$d_CFL2 = 1
$u_CREB1 = 1
$d_CREB1 = 1
$u_CTNNB1=7.95578
$d_CTNNB1=0.12569
$u_CTTN = 1
$d_CTTN = 1
$u_DEPTOR=4.39304
$d_DEPTOR=0.22763
$u_EPHA2=0.20529
$d_EPHA2=4.87116
$u_EGFR=5.8875
$d_EGFR=0.16985
$u_ERBB2=0.02217
$d_ERBB2=45.106
$u_ERBB3=0.09213
$d_ERBB3=10.85423
$u_ERBB4=0.05816
$d_ERBB4=17.19395
$u_EIF4E=1.0
$d_EIF4E=1.0
$u_EIF4EBP1=16.78495
$d_EIF4EBP1=0.05958
$u_FUS=2.46927
$d_FUS=0.40498
$u_GIT1=0.48115
$d_GIT1=2.07835
$u_GNA13 = 1
$d_GNA13 = 1
$u_GRB2 = 1
$d_GRB2 = 1
$u_HRAS = 1
$d_HRAS = 1
$u_ITCH = 1
$d_ITCH = 1
$u_JUN=1.11084
$d_JUN=0.90022
$u_KRAS=0.14513
$d_KRAS=6.89037
$u_LATS1=0.11981
$d_LATS1=8.34655
$u_LATS2=1.046
$d_LATS2=0.95602
$u_LIMK1=0.87946
$d_LIMK1=1.13706
$u_LIMK2=1.33418
$d_LIMK2=0.74952
$u_MAP2K1=1.84813
$d_MAP2K1=0.54109
$u_MAP2K2=1.23416
$d_MAP2K2=0.81027
$u_MAPK1 = 1
$d_MAPK1 = 1
$u_MAPK3 = 1
$d_MAPK3 = 1
$u_MYC=0.3692
$d_MYC=2.70856
$u_MP = 1
$d_MP = 1
$u_NFE2L2=2.34398
$d_NFE2L2=0.42662
$u_NR4A3=0.05187
$d_NR4A3=19.27897
$u_NRAS=0.98177
$d_NRAS=1.01857
$u_PAK1=11.08921
$d_PAK1=0.09018
$u_PAK2=9.58691
$d_PAK2=0.10431
$u_PAK3=25.36011
$d_PAK3=0.03943
$u_PAK4 = 1
$d_PAK4 = 1
$u_PDPK1 = 1
$d_PDPK1 = 1
$u_PI3K=3.4917
$d_PI3K=0.28639
$u_PLCG1=0.54457
$d_PLCG1=1.83631
$u_PPP1R12A = 1
$d_PPP1R12A = 1
$u_PPP1R12B=0.17885
$d_PPP1R12B=5.59128
$u_PRKACA = 1
$d_PRKACA = 1
$u_PRKCA=38.90896
$d_PRKCA=0.0257
$u_PRKCB=1.12399
$d_PRKCB=0.88969
$u_PRKCG=1.13901
$d_PRKCG=0.87796
$u_PRKCZ=1.7493
$d_PRKCZ=0.57166
$u_PTEN=1.82095
$d_PTEN=0.54916
$u_PTK2B=5.92556
$d_PTK2B=0.16876
$u_PTPN11=0.06911
$d_PTPN11=14.46969
$u_RAC1=10.67615
$d_RAC1=0.09367
$u_RAF1 = 1
$d_RAF1 = 1
$u_RHEB=10.21338
$d_RHEB=0.09791
$u_RHOA = 1
$d_RHOA = 1
$u_ROCK1=20.64421
$d_ROCK1=0.04844
$u_ROCK2=0.43497
$d_ROCK2=2.29901
$u_RPS6KA1=0.04263
$d_RPS6KA1=23.45766
$u_SHC1=9.36284
$d_SHC1=0.10681
$u_SIRT1=9.49654
$d_SIRT1=0.1053
$u_SNAI1=2.75588
$d_SNAI1=0.36286
$u_SPART=5.80707
$d_SPART=0.1722
$u_SOS1 = 1
$d_SOS1 = 1
$u_SRC=0.08036
$d_SRC=12.444
$u_STMN1 = 1
$d_STMN1 = 1
$u_SYN1=0.01895
$d_SYN1=52.77045
$u_TSC=0.01295
$d_TSC=77.22008
$u_TTL=7.16613
$d_TTL=0.13955
$u_WWTR1=18.7785
$d_WWTR1=0.05325
$u_WWP1=19.05299
$d_WWP1=0.05249
$u_YES1=21.78451
$d_YES1=0.0459
$u_YAP1=14.26447
$d_YAP1=0.0701
$u_mTORC2=0.01644
$d_mTORC2=60.82725
$u_mTORC1=0.01644
$d_mTORC1=60.82725
$u_FOXO = 1
$d_FOXO = 1
$u_Tubulin = 1
$d_Tubulin = 1
$u_Microtubule_polimerization = 1
$d_Microtubule_polimerization = 1
$u_Neuron_migration = 1
$d_Neuron_migration = 1
$u_Actin_cytoskeleton_reorganization = 1
$d_Actin_cytoskeleton_reorganization = 1
$u_Cell_migration = 1
$d_Cell_migration = 1
$u_F_actin_dynamics = 1
$d_F_actin_dynamics = 1
$u_Protein_synthesis = 1
$d_Protein_synthesis = 1
$u_Metastasis = 1
$d_Metastasis = 1
$u_Proliferation = 1
$d_Proliferation = 1
$u_Apoptosis = 1
$d_Apoptosis = 1
[ATF2].istate = 1 [0], 0 [1]
[CFL2].istate = 1 [0], 0 [1]
[CREB1].istate = 1 [0], 0 [1]
[CTTN].istate = 1 [0], 0 [1]
[GNA13].istate = 1 [0], 0 [1]
[GRB2].istate = 1 [0], 0 [1]
[HRAS].istate = 1 [0], 0 [1]
[ITCH].istate = 1 [0], 0 [1]
[MAPK1].istate = 1 [0], 0 [1]
[MAPK3].istate = 1 [0], 0 [1]
[MP].istate = 1 [0], 0 [1]
[PAK4].istate = 1 [0], 0 [1]
[PDPK1].istate = 1 [0], 0 [1]
[PPP1R12A].istate = 1 [0], 0 [1]
[PRKACA].istate = 1 [0], 0 [1]
[RAF1].istate = 1 [0], 0 [1]
[RHOA].istate = 1 [0], 0 [1]
[SOS1].istate = 1 [0], 0 [1]
[STMN1].istate = 1 [0], 0 [1]
[FOXO].istate = 1 [0], 0 [1]
[Tubulin].istate = 1 [0], 0 [1]
[Microtubule_polimerization].istate = 1 [0], 0 [1]
[Neuron_migration].istate = 1 [0], 0 [1]
[Actin_cytoskeleton_reorganization].istate = 1 [0], 0 [1]
[Cell_migration].istate = 1 [0], 0 [1]
[F_actin_dynamics].istate = 1 [0], 0 [1]
[Protein_synthesis].istate = 1 [0], 0 [1]
[Metastasis].istate = 1 [0], 0 [1]
[Proliferation].istate = 1 [0], 0 [1]
[Apoptosis].istate = 1 [0], 0 [1]
discrete_time = 0
use_physrandgen = FALSE
seed_pseudorandom = 100
sample_count = 10000
max_time = 60
time_tick = 0.1
thread_count = 1
statdist_traj_count = 100
statdist_cluster_threshold = 1
display_traj = 0
statdist_similarity_cache_max_size = 20000
F2R.is_internal = TRUE
LPAR2.is_internal = TRUE
TACR3.is_internal = TRUE
EGF.is_internal = TRUE
NRG1.is_internal = TRUE
NRG2.is_internal = TRUE
NRG3.is_internal = TRUE
NRG4.is_internal = TRUE
AKT1.is_internal = TRUE
AKT2.is_internal = TRUE
AKT3.is_internal = TRUE
AMOTL2.is_internal = TRUE
ARAF.is_internal = TRUE
ARHGEF1.is_internal = TRUE
ARHGEF11.is_internal = TRUE
ARHGEF12.is_internal = TRUE
ARHGEF6.is_internal = TRUE
ATF2.is_internal = TRUE
BAD.is_internal = TRUE
BCL2.is_internal = TRUE
BCL2L1.is_internal = TRUE
BRAF.is_internal = TRUE
CDC42.is_internal = TRUE
CDC42BPA.is_internal = TRUE
CDK1.is_internal = TRUE
CDC25B.is_internal = TRUE
CFL1.is_internal = TRUE
CFL2.is_internal = TRUE
CREB1.is_internal = TRUE
CTNNB1.is_internal = TRUE
CTTN.is_internal = TRUE
DEPTOR.is_internal = TRUE
EPHA2.is_internal = TRUE
EGFR.is_internal = TRUE
ERBB2.is_internal = FALSE
ERBB3.is_internal = FALSE
ERBB4.is_internal = FALSE
EIF4E.is_internal = TRUE
EIF4EBP1.is_internal = TRUE
FUS.is_internal = FALSE
GIT1.is_internal = FALSE
GNA13.is_internal = FALSE
GRB2.is_internal = TRUE
HRAS.is_internal = TRUE
ITCH.is_internal = TRUE
JUN.is_internal = TRUE
KRAS.is_internal = TRUE
LATS1.is_internal = TRUE
LATS2.is_internal = TRUE
LIMK1.is_internal = TRUE
LIMK2.is_internal = TRUE
MAP2K1.is_internal = TRUE
MAP2K2.is_internal = TRUE
MAPK1.is_internal = TRUE
MAPK3.is_internal = TRUE
MYC.is_internal = TRUE
MP.is_internal = TRUE
NFE2L2.is_internal = TRUE
NR4A3.is_internal = TRUE
NRAS.is_internal = TRUE
PAK1.is_internal = TRUE
PAK2.is_internal = TRUE
PAK3.is_internal = TRUE
PAK4.is_internal = TRUE
PDPK1.is_internal = TRUE
PI3K.is_internal = TRUE
PLCG1.is_internal = TRUE
PPP1R12A.is_internal = TRUE
PPP1R12B.is_internal = TRUE
PRKACA.is_internal = TRUE
PRKCA.is_internal = TRUE
PRKCB.is_internal = TRUE
PRKCG.is_internal = TRUE
PRKCZ.is_internal = TRUE
PTEN.is_internal = TRUE
PTK2B.is_internal = TRUE
PTPN11.is_internal = TRUE
RAC1.is_internal = TRUE
RAF1.is_internal = TRUE
RHEB.is_internal = TRUE
RHOA.is_internal = TRUE
ROCK1.is_internal = TRUE
ROCK2.is_internal = TRUE
RPS6KA1.is_internal = TRUE
SHC1.is_internal = TRUE
SIRT1.is_internal = TRUE
SNAI1.is_internal = TRUE
SPART.is_internal = TRUE
SOS1.is_internal = TRUE
SRC.is_internal = TRUE
STMN1.is_internal = TRUE
SYN1.is_internal = TRUE
TSC.is_internal = TRUE
TTL.is_internal = TRUE
WWTR1.is_internal = TRUE
WWP1.is_internal = TRUE
YES1.is_internal = TRUE
YAP1.is_internal = TRUE
mTORC2.is_internal = TRUE
mTORC1.is_internal = TRUE
FOXO.is_internal = FALSE
Tubulin.is_internal = TRUE
Microtubule_polimerization.is_internal = TRUE
Neuron_migration.is_internal = TRUE
Actin_cytoskeleton_reorganization.is_internal = TRUE
Cell_migration.is_internal = TRUE
F_actin_dynamics.is_internal = FALSE
Protein_synthesis.is_internal = TRUE
Metastasis.is_internal = TRUE
Proliferation.is_internal = TRUE
Apoptosis.is_internal = TRUE
[NRG1].istate = 0.5[1], 0.5[0]
[BAD].istate = 0.64544[1], 0.35456[0]
[SYN1].istate = 0.06939[1], 0.93061[0]
[WWTR1].istate = 0.81842[1], 0.18157999999999996[0]
[LPAR2].istate = 0.63617[1], 0.36383[0]
[ERBB3].istate = 0.2411[1], 0.7589[0]
[PRKCZ].istate = 0.56072[1], 0.43928[0]
[ROCK1].istate = 0.8287[1], 0.1713[0]
[CDC42].istate = 0.2257[1], 0.7743[0]
[ARHGEF1].istate = 0.03623[1], 0.96377[0]
[PPP1R12B].istate = 0.31312[1], 0.6868799999999999[0]
[PAK3].istate = 0.85104[1], 0.14895999999999998[0]
[ARAF].istate = 0.00308[1], 0.99692[0]
[FUS].istate = 0.59814[1], 0.40186[0]
[SIRT1].istate = 0.74439[1], 0.25561[0]
[CDC25B].istate = 0.7166[1], 0.2834[0]
[AKT2].istate = 0.40088[1], 0.59912[0]
[RHEB].istate = 0.75229[1], 0.24770999999999999[0]
[LIMK1].istate = 0.48605[1], 0.51395[0]
[GIT1].istate = 0.42057[1], 0.57943[0]
[AMOTL2].istate = 0.07299[1], 0.92701[0]
[TTL].istate = 0.71382[1], 0.28618[0]
[NFE2L2].istate = 0.59249[1], 0.40751000000000004[0]
[AKT3].istate = 0.59548[1], 0.40452[0]
[RPS6KA1].istate = 0.15743[1], 0.84257[0]
[NR4A3].istate = 0.17873[1], 0.82127[0]
[PTK2B].istate = 0.69318[1], 0.30682[0]
[WWP1].istate = 0.81999[1], 0.18001[0]
[PLCG1].istate = 0.43401[1], 0.56599[0]
[SNAI1].istate = 0.61007[1], 0.38993[0]
[PRKCG].istate = 0.51413[1], 0.48587[0]
[MAP2K2].istate = 0.52284[1], 0.47716000000000003[0]
[ARHGEF6].istate = 0.63788[1], 0.36212[0]
[LATS1].istate = 0.26962[1], 0.73038[0]
[ARHGEF11].istate = 0.06986[1], 0.93014[0]
[SPART].istate = 0.69099[1], 0.30901[0]
[KRAS].istate = 0.29044[1], 0.70956[0]
[ROCK2].istate = 0.40962[1], 0.59038[0]
[RAC1].istate = 0.7571[1], 0.2429[0]
[MYC].istate = 0.39182[1], 0.6081799999999999[0]
[YAP1].istate = 0.78856[1], 0.21143999999999996[0]
[EGF].istate = 0.288[1], 0.712[0]
[ERBB2].istate = 0.08644[1], 0.91356[0]
[AKT1].istate = 0.45106[1], 0.54894[0]
[EPHA2].istate = 0.32809[1], 0.67191[0]
[CDC42BPA].istate = 0.87588[1], 0.12412000000000001[0]
[EGFR].istate = 0.69248[1], 0.30752[0]
[PAK1].istate = 0.76123[1], 0.23877000000000004[0]
[LATS2].istate = 0.50488[1], 0.49512[0]
[EIF4E].istate = 0.5[1], 0.5[0]
[PRKCA].istate = 0.89751[1], 0.10248999999999997[0]
[DEPTOR].istate = 0.66069[1], 0.33931[0]
[BRAF].istate = 0.4173[1], 0.5827[0]
[NRG2].istate = 0.23216[1], 0.76784[0]
[SHC1].istate = 0.74285[1], 0.25715[0]
[PRKCB].istate = 0.51269[1], 0.48731[0]
[CTNNB1].istate = 0.72517[1], 0.27483[0]
[MAP2K1].istate = 0.56668[1], 0.43332000000000004[0]
[NRG4].istate = 0.20009[1], 0.79991[0]
[TACR3].istate = 0.40343[1], 0.59657[0]
[CDK1].istate = 0.80361[1], 0.19638999999999995[0]
[BCL2L1].istate = 0.2703[1], 0.7297[0]
[BCL2].istate = 0.99708[1], 0.0029200000000000337[0]
[PTEN].istate = 0.56507[1], 0.43493000000000004[0]
[CFL1].istate = 0.13155[1], 0.8684499999999999[0]
[YES1].istate = 0.83454[1], 0.16546000000000005[0]
[JUN].istate = 0.51141[1], 0.48858999999999997[0]
[ERBB4].istate = 0.19115[1], 0.8088500000000001[0]
[PTPN11].istate = 0.20989[1], 0.79011[0]
[PAK2].istate = 0.74542[1], 0.25458000000000003[0]
[F2R].istate = 0.65431[1], 0.34569000000000005[0]
[LIMK2].istate = 0.5313[1], 0.4687[0]
[NRG3].istate = 0.86442[1], 0.13558000000000003[0]
[EIF4EBP1].istate = 0.80623[1], 0.19377[0]
[ARHGEF12].istate = 0.16566[1], 0.83434[0]
[SRC].istate = 0.22626[1], 0.77374[0]
[NRAS].istate = 0.498[1], 0.502[0]
[mTORC2].istate = 0.05398[1], 0.94602[0]
[mTORC1].istate = 0.05398[1], 0.94602[0]
[PI3K].istate = 0.63576[1], 0.36424[0]
[TSC].istate = 0.02807[1], 0.97193[0]
```
