## Supplementary Dataset 5 for "Explainable Generative AI Uncovers a Molecular Continuum in Medulloblastoma with Implications for Rare Cancer Subtyping and Treatment Equity": MB_list3_RNA_asTransition_502.cfg

```
$u_F2R=12.91178
$d_F2R=0.07745
$u_LPAR2=0.07428
$d_LPAR2=13.46257
$u_TACR3=0.12767
$d_TACR3=7.83269
$u_EGF=0.35875
$d_EGF=2.78746
$u_NRG1 = 1
$d_NRG1 = 1
$u_NRG2=0.62105
$d_NRG2=1.61018
$u_NRG3=0.06982
$d_NRG3=14.32254
$u_NRG4=0.16648
$d_NRG4=6.00673
$u_AKT1=0.06184
$d_AKT1=16.17076
$u_AKT2=0.48569
$d_AKT2=2.05893
$u_AKT3=8.25136
$d_AKT3=0.12119
$u_AMOTL2=0.24688
$d_AMOTL2=4.05055
$u_ARAF=0.77199
$d_ARAF=1.29535
$u_ARHGEF1=0.19507
$d_ARHGEF1=5.12636
$u_ARHGEF11=0.08047
$d_ARHGEF11=12.42699
$u_ARHGEF12=0.18134
$d_ARHGEF12=5.5145
$u_ARHGEF6=23.51625
$d_ARHGEF6=0.04252
$u_ATF2 = 1
$d_ATF2 = 1
$u_BAD=0.36555
$d_BAD=2.7356
$u_BCL2=0.12027
$d_BCL2=8.31463
$u_BCL2L1=0.52539
$d_BCL2L1=1.90335
$u_BRAF=2.6398
$d_BRAF=0.37882
$u_CDC42=0.06061
$d_CDC42=16.49893
$u_CDC42BPA=0.35261
$d_CDC42BPA=2.83599
$u_CDK1=2.4421
$d_CDK1=0.40948
$u_CDC25B=0.13261
$d_CDC25B=7.54091
$u_CFL1=9.67143
$d_CFL1=0.1034
$u_CFL2 = 1
$d_CFL2 = 1
$u_CREB1 = 1
$d_CREB1 = 1
$u_CTNNB1=3.33694
$d_CTNNB1=0.29968
$u_CTTN = 1
$d_CTTN = 1
$u_DEPTOR=0.19102
$d_DEPTOR=5.23505
$u_EPHA2=1.20237
$d_EPHA2=0.83169
$u_EGFR=1.21594
$d_EGFR=0.82241
$u_ERBB2=0.74448
$d_ERBB2=1.34322
$u_ERBB3=0.09598
$d_ERBB3=10.41884
$u_ERBB4=0.46786
$d_ERBB4=2.13739
$u_EIF4E=0.12673
$d_EIF4E=7.89079
$u_EIF4EBP1=4.84338
$d_EIF4EBP1=0.20647
$u_FUS=2.57837
$d_FUS=0.38784
$u_GIT1=3.42554
$d_GIT1=0.29192
$u_GNA13 = 1
$d_GNA13 = 1
$u_GRB2 = 1
$d_GRB2 = 1
$u_HRAS = 1
$d_HRAS = 1
$u_ITCH = 1
$d_ITCH = 1
$u_JUN=6.5483
$d_JUN=0.15271
$u_KRAS=10.60637
$d_KRAS=0.09428
$u_LATS1=1.9393
$d_LATS1=0.51565
$u_LATS2=0.23765
$d_LATS2=4.20787
$u_LIMK1=1.5518
$d_LIMK1=0.64441
$u_LIMK2=0.87028
$d_LIMK2=1.14906
$u_MAP2K1=0.70636
$d_MAP2K1=1.41571
$u_MAP2K2=0.03754
$d_MAP2K2=26.63825
$u_MAPK1 = 1
$d_MAPK1 = 1
$u_MAPK3 = 1
$d_MAPK3 = 1
$u_MYC=40.78119
$d_MYC=0.02452
$u_MP = 1
$d_MP = 1
$u_NFE2L2=0.78363
$d_NFE2L2=1.27611
$u_NR4A3=0.52748
$d_NR4A3=1.89581
$u_NRAS=45.63401
$d_NRAS=0.02191
$u_PAK1=0.37316
$d_PAK1=2.67982
$u_PAK2=4.71785
$d_PAK2=0.21196
$u_PAK3=0.12086
$d_PAK3=8.27404
$u_PAK4 = 1
$d_PAK4 = 1
$u_PDPK1 = 1
$d_PDPK1 = 1
$u_PI3K=2.62325
$d_PI3K=0.38121
$u_PLCG1=0.02352
$d_PLCG1=42.51701
$u_PPP1R12A = 1
$d_PPP1R12A = 1
$u_PPP1R12B=0.15995
$d_PPP1R12B=6.25195
$u_PRKACA = 1
$d_PRKACA = 1
$u_PRKCA=17.31055
$d_PRKCA=0.05777
$u_PRKCB=4.20944
$d_PRKCB=0.23756
$u_PRKCG=0.62511
$d_PRKCG=1.59972
$u_PRKCZ=1.13709
$d_PRKCZ=0.87944
$u_PTEN=0.71724
$d_PTEN=1.39423
$u_PTK2B=13.34044
$d_PTK2B=0.07496
$u_PTPN11=74.12706
$d_PTPN11=0.01349
$u_RAC1=28.29153
$d_RAC1=0.03535
$u_RAF1 = 1
$d_RAF1 = 1
$u_RHEB=37.41187
$d_RHEB=0.02673
$u_RHOA = 1
$d_RHOA = 1
$u_ROCK1=0.31434
$d_ROCK1=3.18127
$u_ROCK2=0.07756
$d_ROCK2=12.89324
$u_RPS6KA1=15.17385
$d_RPS6KA1=0.0659
$u_SHC1=5.4764
$d_SHC1=0.1826
$u_SIRT1=0.06825
$d_SIRT1=14.65201
$u_SNAI1=0.60327
$d_SNAI1=1.65763
$u_SPART=0.11412
$d_SPART=8.76271
$u_SOS1 = 1
$d_SOS1 = 1
$u_SRC=0.06765
$d_SRC=14.78197
$u_STMN1 = 1
$d_STMN1 = 1
$u_SYN1=0.24702
$d_SYN1=4.04826
$u_TSC=0.02106
$d_TSC=47.48338
$u_TTL=0.09649
$d_TTL=10.36377
$u_WWTR1=9.04556
$d_WWTR1=0.11055
$u_WWP1=0.05074
$d_WWP1=19.70832
$u_YES1=0.99803
$d_YES1=1.00197
$u_YAP1=5.99202
$d_YAP1=0.16689
$u_mTORC2=0.17194
$d_mTORC2=5.81598
$u_mTORC1=0.31904
$d_mTORC1=3.1344
$u_FOXO = 1
$d_FOXO = 1
$u_Tubulin = 1
$d_Tubulin = 1
$u_Microtubule_polimerization = 1
$d_Microtubule_polimerization = 1
$u_Neuron_migration = 1
$d_Neuron_migration = 1
$u_Actin_cytoskeleton_reorganization = 1
$d_Actin_cytoskeleton_reorganization = 1
$u_Cell_migration = 1
$d_Cell_migration = 1
$u_F_actin_dynamics = 1
$d_F_actin_dynamics = 1
$u_Protein_synthesis = 1
$d_Protein_synthesis = 1
$u_Metastasis = 1
$d_Metastasis = 1
$u_Proliferation = 1
$d_Proliferation = 1
$u_Apoptosis = 1
$d_Apoptosis = 1
[ATF2].istate = 1 [0], 0 [1]
[CFL2].istate = 1 [0], 0 [1]
[CREB1].istate = 1 [0], 0 [1]
[CTTN].istate = 1 [0], 0 [1]
[GNA13].istate = 1 [0], 0 [1]
[GRB2].istate = 1 [0], 0 [1]
[HRAS].istate = 1 [0], 0 [1]
[ITCH].istate = 1 [0], 0 [1]
[MAPK1].istate = 1 [0], 0 [1]
[MAPK3].istate = 1 [0], 0 [1]
[MP].istate = 1 [0], 0 [1]
[PAK4].istate = 1 [0], 0 [1]
[PDPK1].istate = 1 [0], 0 [1]
[PPP1R12A].istate = 1 [0], 0 [1]
[PRKACA].istate = 1 [0], 0 [1]
[RAF1].istate = 1 [0], 0 [1]
[RHOA].istate = 1 [0], 0 [1]
[SOS1].istate = 1 [0], 0 [1]
[STMN1].istate = 1 [0], 0 [1]
[FOXO].istate = 1 [0], 0 [1]
[Tubulin].istate = 1 [0], 0 [1]
[Microtubule_polimerization].istate = 1 [0], 0 [1]
[Neuron_migration].istate = 1 [0], 0 [1]
[Actin_cytoskeleton_reorganization].istate = 1 [0], 0 [1]
[Cell_migration].istate = 1 [0], 0 [1]
[F_actin_dynamics].istate = 1 [0], 0 [1]
[Protein_synthesis].istate = 1 [0], 0 [1]
[Metastasis].istate = 1 [0], 0 [1]
[Proliferation].istate = 1 [0], 0 [1]
[Apoptosis].istate = 1 [0], 0 [1]
discrete_time = 0
use_physrandgen = FALSE
seed_pseudorandom = 100
sample_count = 10000
max_time = 60
time_tick = 0.1
thread_count = 1
statdist_traj_count = 100
statdist_cluster_threshold = 1
display_traj = 0
statdist_similarity_cache_max_size = 20000
F2R.is_internal = TRUE
LPAR2.is_internal = TRUE
TACR3.is_internal = TRUE
EGF.is_internal = TRUE
NRG1.is_internal = TRUE
NRG2.is_internal = TRUE
NRG3.is_internal = TRUE
NRG4.is_internal = TRUE
AKT1.is_internal = TRUE
AKT2.is_internal = TRUE
AKT3.is_internal = TRUE
AMOTL2.is_internal = TRUE
ARAF.is_internal = TRUE
ARHGEF1.is_internal = TRUE
ARHGEF11.is_internal = TRUE
ARHGEF12.is_internal = TRUE
ARHGEF6.is_internal = TRUE
ATF2.is_internal = TRUE
BAD.is_internal = TRUE
BCL2.is_internal = TRUE
BCL2L1.is_internal = TRUE
BRAF.is_internal = TRUE
CDC42.is_internal = TRUE
CDC42BPA.is_internal = TRUE
CDK1.is_internal = TRUE
CDC25B.is_internal = TRUE
CFL1.is_internal = TRUE
CFL2.is_internal = TRUE
CREB1.is_internal = TRUE
CTNNB1.is_internal = TRUE
CTTN.is_internal = TRUE
DEPTOR.is_internal = TRUE
EPHA2.is_internal = TRUE
EGFR.is_internal = TRUE
ERBB2.is_internal = FALSE
ERBB3.is_internal = FALSE
ERBB4.is_internal = FALSE
EIF4E.is_internal = TRUE
EIF4EBP1.is_internal = TRUE
FUS.is_internal = FALSE
GIT1.is_internal = FALSE
GNA13.is_internal = FALSE
GRB2.is_internal = TRUE
HRAS.is_internal = TRUE
ITCH.is_internal = TRUE
JUN.is_internal = TRUE
KRAS.is_internal = TRUE
LATS1.is_internal = TRUE
LATS2.is_internal = TRUE
LIMK1.is_internal = TRUE
LIMK2.is_internal = TRUE
MAP2K1.is_internal = TRUE
MAP2K2.is_internal = TRUE
MAPK1.is_internal = TRUE
MAPK3.is_internal = TRUE
MYC.is_internal = TRUE
MP.is_internal = TRUE
NFE2L2.is_internal = TRUE
NR4A3.is_internal = TRUE
NRAS.is_internal = TRUE
PAK1.is_internal = TRUE
PAK2.is_internal = TRUE
PAK3.is_internal = TRUE
PAK4.is_internal = TRUE
PDPK1.is_internal = TRUE
PI3K.is_internal = TRUE
PLCG1.is_internal = TRUE
PPP1R12A.is_internal = TRUE
PPP1R12B.is_internal = TRUE
PRKACA.is_internal = TRUE
PRKCA.is_internal = TRUE
PRKCB.is_internal = TRUE
PRKCG.is_internal = TRUE
PRKCZ.is_internal = TRUE
PTEN.is_internal = TRUE
PTK2B.is_internal = TRUE
PTPN11.is_internal = TRUE
RAC1.is_internal = TRUE
RAF1.is_internal = TRUE
RHEB.is_internal = TRUE
RHOA.is_internal = TRUE
ROCK1.is_internal = TRUE
ROCK2.is_internal = TRUE
RPS6KA1.is_internal = TRUE
SHC1.is_internal = TRUE
SIRT1.is_internal = TRUE
SNAI1.is_internal = TRUE
SPART.is_internal = TRUE
SOS1.is_internal = TRUE
SRC.is_internal = TRUE
STMN1.is_internal = TRUE
SYN1.is_internal = TRUE
TSC.is_internal = TRUE
TTL.is_internal = TRUE
WWTR1.is_internal = TRUE
WWP1.is_internal = TRUE
YES1.is_internal = TRUE
YAP1.is_internal = TRUE
mTORC2.is_internal = TRUE
mTORC1.is_internal = TRUE
FOXO.is_internal = FALSE
Tubulin.is_internal = TRUE
Microtubule_polimerization.is_internal = TRUE
Neuron_migration.is_internal = TRUE
Actin_cytoskeleton_reorganization.is_internal = TRUE
Cell_migration.is_internal = TRUE
F_actin_dynamics.is_internal = FALSE
Protein_synthesis.is_internal = TRUE
Metastasis.is_internal = TRUE
Proliferation.is_internal = TRUE
Apoptosis.is_internal = TRUE
[NRG1].istate = 0.5[1], 0.5[0]
[BAD].istate = 0.39074[1], 0.60926[0]
[SYN1].istate = 0.34818[1], 0.6518200000000001[0]
[WWTR1].istate = 0.73911[1], 0.26088999999999996[0]
[LPAR2].istate = 0.21772[1], 0.78228[0]
[ERBB3].istate = 0.24555[1], 0.7544500000000001[0]
[PRKCZ].istate = 0.51395[1], 0.48605[0]
[ROCK1].istate = 0.37435[1], 0.62565[0]
[CDC42].istate = 0.19564[1], 0.80436[0]
[ARHGEF1].istate = 0.32255[1], 0.67745[0]
[PPP1R12B].istate = 0.301[1], 0.6990000000000001[0]
[PAK3].istate = 0.27057[1], 0.72943[0]
[ARAF].istate = 0.4719[1], 0.5281[0]
[FUS].istate = 0.60284[1], 0.39715999999999996[0]
[SIRT1].istate = 0.20853[1], 0.79147[0]
[CDC25B].istate = 0.28065[1], 0.7193499999999999[0]
[AKT2].istate = 0.42159[1], 0.57841[0]
[RHEB].istate = 0.89325[1], 0.10675000000000001[0]
[LIMK1].istate = 0.54771[1], 0.45228999999999997[0]
[GIT1].istate = 0.63368[1], 0.36632[0]
[AMOTL2].istate = 0.34812[1], 0.65188[0]
[TTL].istate = 0.24612[1], 0.75388[0]
[NFE2L2].istate = 0.47353[1], 0.52647[0]
[AKT3].istate = 0.72913[1], 0.27087000000000006[0]
[RPS6KA1].istate = 0.79527[1], 0.20472999999999997[0]
[NR4A3].istate = 0.43055[1], 0.56945[0]
[PTK2B].istate = 0.78129[1], 0.21870999999999996[0]
[WWP1].istate = 0.17634[1], 0.8236600000000001[0]
[PLCG1].istate = 0.09285[1], 0.90715[0]
[SNAI1].istate = 0.44513[1], 0.55487[0]
[PRKCG].istate = 0.44899[1], 0.55101[0]
[MAP2K2].istate = 0.14364[1], 0.85636[0]
[ARHGEF6].istate = 0.84284[1], 0.15715999999999997[0]
[LATS1].istate = 0.57191[1], 0.42808999999999997[0]
[ARHGEF11].istate = 0.2264[1], 0.7736000000000001[0]
[SPART].istate = 0.26434[1], 0.73566[0]
[KRAS].istate = 0.75639[1], 0.24361[0]
[ROCK2].istate = 0.22241[1], 0.77759[0]
[RAC1].istate = 0.86291[1], 0.13709000000000005[0]
[MYC].istate = 0.90261[1], 0.09738999999999998[0]
[YAP1].istate = 0.69439[1], 0.30561000000000005[0]
[EGF].istate = 0.3887[1], 0.6113[0]
[ERBB2].istate = 0.46796[1], 0.5320400000000001[0]
[AKT1].istate = 0.19781[1], 0.80219[0]
[EPHA2].istate = 0.52001[1], 0.47999[0]
[CDC42BPA].istate = 0.38682[1], 0.6131800000000001[0]
[EGFR].istate = 0.52123[1], 0.47877000000000003[0]
[PAK1].istate = 0.39297[1], 0.60703[0]
[LATS2].istate = 0.34398[1], 0.65602[0]
[EIF4E].istate = 0.27572[1], 0.72428[0]
[PRKCA].istate = 0.80958[1], 0.19042000000000003[0]
[DEPTOR].istate = 0.32027[1], 0.67973[0]
[BRAF].istate = 0.60539[1], 0.39461[0]
[NRG2].istate = 0.44828[1], 0.55172[0]
[SHC1].istate = 0.68462[1], 0.31538[0]
[PRKCB].istate = 0.65606[1], 0.34394[0]
[CTNNB1].istate = 0.63084[1], 0.36916000000000004[0]
[MAP2K1].istate = 0.46226[1], 0.53774[0]
[NRG4].istate = 0.30534[1], 0.69466[0]
[TACR3].istate = 0.27652[1], 0.72348[0]
[CDK1].istate = 0.59694[1], 0.40306[0]
[BCL2L1].istate = 0.43012[1], 0.5698799999999999[0]
[BCL2].istate = 0.27004[1], 0.7299599999999999[0]
[PTEN].istate = 0.46392[1], 0.53608[0]
[CFL1].istate = 0.74637[1], 0.25363[0]
[YES1].istate = 0.49979[1], 0.50021[0]
[JUN].istate = 0.70403[1], 0.29596999999999996[0]
[ERBB4].istate = 0.41753[1], 0.58247[0]
[PTPN11].istate = 0.96749[1], 0.03251000000000004[0]
[PAK2].istate = 0.66844[1], 0.33155999999999997[0]
[F2R].istate = 0.77775[1], 0.22224999999999995[0]
[LIMK2].istate = 0.48491[1], 0.51509[0]
[NRG3].istate = 0.21099[1], 0.78901[0]
[EIF4EBP1].istate = 0.67129[1], 0.32870999999999995[0]
[ARHGEF12].istate = 0.31462[1], 0.68538[0]
[SRC].istate = 0.20757[1], 0.79243[0]
[NRAS].istate = 0.91482[1], 0.08518000000000003[0]
[mTORC2].istate = 0.30885[1], 0.6911499999999999[0]
[mTORC1].istate = 0.37596[1], 0.6240399999999999[0]
[PI3K].istate = 0.60471[1], 0.39529000000000003[0]
[TSC].istate = 0.08087[1], 0.91913[0]
```
