## Supplementary Dataset 5 for "Explainable Generative AI Uncovers a Molecular Continuum in Medulloblastoma with Implications for Rare Cancer Subtyping and Treatment Equity": MB_list3_RNA_asTransition_505.cfg

```
$u_F2R=3.71733
$d_F2R=0.26901
$u_LPAR2=0.15443
$d_LPAR2=6.47543
$u_TACR3=14.03527
$d_TACR3=0.07125
$u_EGF=66.46977
$d_EGF=0.01504
$u_NRG1 = 1
$d_NRG1 = 1
$u_NRG2=0.10706
$d_NRG2=9.34056
$u_NRG3=6.4075
$d_NRG3=0.15607
$u_NRG4=4.59849
$d_NRG4=0.21746
$u_AKT1=2.83909
$d_AKT1=0.35223
$u_AKT2=4.63752
$d_AKT2=0.21563
$u_AKT3=25.20448
$d_AKT3=0.03968
$u_AMOTL2=0.1955
$d_AMOTL2=5.11509
$u_ARAF=0.02262
$d_ARAF=44.20866
$u_ARHGEF1=0.51808
$d_ARHGEF1=1.9302
$u_ARHGEF11=0.14441
$d_ARHGEF11=6.92473
$u_ARHGEF12=0.69798
$d_ARHGEF12=1.43271
$u_ARHGEF6=0.41334
$d_ARHGEF6=2.41932
$u_ATF2 = 1
$d_ATF2 = 1
$u_BAD=0.27033
$d_BAD=3.69918
$u_BCL2=52.61487
$d_BCL2=0.01901
$u_BCL2L1=26.87243
$d_BCL2L1=0.03721
$u_BRAF=0.03394
$d_BRAF=29.46376
$u_CDC42=0.03171
$d_CDC42=31.53579
$u_CDC42BPA=30.71927
$d_CDC42BPA=0.03255
$u_CDK1=0.18598
$d_CDK1=5.37692
$u_CDC25B=0.35468
$d_CDC25B=2.81944
$u_CFL1=0.01737
$d_CFL1=57.57052
$u_CFL2 = 1
$d_CFL2 = 1
$u_CREB1 = 1
$d_CREB1 = 1
$u_CTNNB1=0.22691
$d_CTNNB1=4.40703
$u_CTTN = 1
$d_CTTN = 1
$u_DEPTOR=19.04093
$d_DEPTOR=0.05252
$u_EPHA2=1.47308
$d_EPHA2=0.67885
$u_EGFR=0.05149
$d_EGFR=19.42125
$u_ERBB2=0.24578
$d_ERBB2=4.06868
$u_ERBB3=0.34769
$d_ERBB3=2.87613
$u_ERBB4=0.72148
$d_ERBB4=1.38604
$u_EIF4E=0.06436
$d_EIF4E=15.5376
$u_EIF4EBP1=3.36812
$d_EIF4EBP1=0.2969
$u_FUS=2.48414
$d_FUS=0.40255
$u_GIT1=2.0705
$d_GIT1=0.48298
$u_GNA13 = 1
$d_GNA13 = 1
$u_GRB2 = 1
$d_GRB2 = 1
$u_HRAS = 1
$d_HRAS = 1
$u_ITCH = 1
$d_ITCH = 1
$u_JUN=0.40771
$d_JUN=2.45272
$u_KRAS=6.15875
$d_KRAS=0.16237
$u_LATS1=0.38717
$d_LATS1=2.58284
$u_LATS2=4.43456
$d_LATS2=0.2255
$u_LIMK1=0.37602
$d_LIMK1=2.65943
$u_LIMK2=1.20721
$d_LIMK2=0.82836
$u_MAP2K1=13.56637
$d_MAP2K1=0.07371
$u_MAP2K2=8.95374
$d_MAP2K2=0.11169
$u_MAPK1 = 1
$d_MAPK1 = 1
$u_MAPK3 = 1
$d_MAPK3 = 1
$u_MYC=54.40349
$d_MYC=0.01838
$u_MP = 1
$d_MP = 1
$u_NFE2L2=15.24292
$d_NFE2L2=0.0656
$u_NR4A3=0.75068
$d_NR4A3=1.33213
$u_NRAS=3.31629
$d_NRAS=0.30154
$u_PAK1=1.85673
$d_PAK1=0.53858
$u_PAK2=12.24232
$d_PAK2=0.08168
$u_PAK3=2.29485
$d_PAK3=0.43576
$u_PAK4 = 1
$d_PAK4 = 1
$u_PDPK1 = 1
$d_PDPK1 = 1
$u_PI3K=2.68008
$d_PI3K=0.37312
$u_PLCG1=0.03077
$d_PLCG1=32.49919
$u_PPP1R12A = 1
$d_PPP1R12A = 1
$u_PPP1R12B=0.71471
$d_PPP1R12B=1.39917
$u_PRKACA = 1
$d_PRKACA = 1
$u_PRKCA=0.4157
$d_PRKCA=2.40558
$u_PRKCB=0.06827
$d_PRKCB=14.64772
$u_PRKCG=0.49299
$d_PRKCG=2.02844
$u_PRKCZ=0.14212
$d_PRKCZ=7.03631
$u_PTEN=2.68384
$d_PTEN=0.3726
$u_PTK2B=0.07293
$d_PTK2B=13.71178
$u_PTPN11=45.82651
$d_PTPN11=0.02182
$u_RAC1=0.29943
$d_RAC1=3.33968
$u_RAF1 = 1
$d_RAF1 = 1
$u_RHEB=0.25694
$d_RHEB=3.89196
$u_RHOA = 1
$d_RHOA = 1
$u_ROCK1=33.0752
$d_ROCK1=0.03023
$u_ROCK2=2.30608
$d_ROCK2=0.43364
$u_RPS6KA1=45.7649
$d_RPS6KA1=0.02185
$u_SHC1=2.05385
$d_SHC1=0.48689
$u_SIRT1=10.00206
$d_SIRT1=0.09998
$u_SNAI1=5.38335
$d_SNAI1=0.18576
$u_SPART=49.44844
$d_SPART=0.02022
$u_SOS1 = 1
$d_SOS1 = 1
$u_SRC=1.15959
$d_SRC=0.86237
$u_STMN1 = 1
$d_STMN1 = 1
$u_SYN1=1.84115
$d_SYN1=0.54314
$u_TSC=0.01363
$d_TSC=73.36757
$u_TTL=1.34305
$d_TTL=0.74457
$u_WWTR1=0.04231
$d_WWTR1=23.63507
$u_WWP1=16.10533
$d_WWP1=0.06209
$u_YES1=21.39077
$d_YES1=0.04675
$u_YAP1=0.09764
$d_YAP1=10.2417
$u_mTORC2=0.03511
$d_mTORC2=28.48191
$u_mTORC1=0.03511
$d_mTORC1=28.48191
$u_FOXO = 1
$d_FOXO = 1
$u_Tubulin = 1
$d_Tubulin = 1
$u_Microtubule_polimerization = 1
$d_Microtubule_polimerization = 1
$u_Neuron_migration = 1
$d_Neuron_migration = 1
$u_Actin_cytoskeleton_reorganization = 1
$d_Actin_cytoskeleton_reorganization = 1
$u_Cell_migration = 1
$d_Cell_migration = 1
$u_F_actin_dynamics = 1
$d_F_actin_dynamics = 1
$u_Protein_synthesis = 1
$d_Protein_synthesis = 1
$u_Metastasis = 1
$d_Metastasis = 1
$u_Proliferation = 1
$d_Proliferation = 1
$u_Apoptosis = 1
$d_Apoptosis = 1
[ATF2].istate = 1 [0], 0 [1]
[CFL2].istate = 1 [0], 0 [1]
[CREB1].istate = 1 [0], 0 [1]
[CTTN].istate = 1 [0], 0 [1]
[GNA13].istate = 1 [0], 0 [1]
[GRB2].istate = 1 [0], 0 [1]
[HRAS].istate = 1 [0], 0 [1]
[ITCH].istate = 1 [0], 0 [1]
[MAPK1].istate = 1 [0], 0 [1]
[MAPK3].istate = 1 [0], 0 [1]
[MP].istate = 1 [0], 0 [1]
[PAK4].istate = 1 [0], 0 [1]
[PDPK1].istate = 1 [0], 0 [1]
[PPP1R12A].istate = 1 [0], 0 [1]
[PRKACA].istate = 1 [0], 0 [1]
[RAF1].istate = 1 [0], 0 [1]
[RHOA].istate = 1 [0], 0 [1]
[SOS1].istate = 1 [0], 0 [1]
[STMN1].istate = 1 [0], 0 [1]
[FOXO].istate = 1 [0], 0 [1]
[Tubulin].istate = 1 [0], 0 [1]
[Microtubule_polimerization].istate = 1 [0], 0 [1]
[Neuron_migration].istate = 1 [0], 0 [1]
[Actin_cytoskeleton_reorganization].istate = 1 [0], 0 [1]
[Cell_migration].istate = 1 [0], 0 [1]
[F_actin_dynamics].istate = 1 [0], 0 [1]
[Protein_synthesis].istate = 1 [0], 0 [1]
[Metastasis].istate = 1 [0], 0 [1]
[Proliferation].istate = 1 [0], 0 [1]
[Apoptosis].istate = 1 [0], 0 [1]
discrete_time = 0
use_physrandgen = FALSE
seed_pseudorandom = 100
sample_count = 10000
max_time = 60
time_tick = 0.1
thread_count = 1
statdist_traj_count = 100
statdist_cluster_threshold = 1
display_traj = 0
statdist_similarity_cache_max_size = 20000
F2R.is_internal = TRUE
LPAR2.is_internal = TRUE
TACR3.is_internal = TRUE
EGF.is_internal = TRUE
NRG1.is_internal = TRUE
NRG2.is_internal = TRUE
NRG3.is_internal = TRUE
NRG4.is_internal = TRUE
AKT1.is_internal = TRUE
AKT2.is_internal = TRUE
AKT3.is_internal = TRUE
AMOTL2.is_internal = TRUE
ARAF.is_internal = TRUE
ARHGEF1.is_internal = TRUE
ARHGEF11.is_internal = TRUE
ARHGEF12.is_internal = TRUE
ARHGEF6.is_internal = TRUE
ATF2.is_internal = TRUE
BAD.is_internal = TRUE
BCL2.is_internal = TRUE
BCL2L1.is_internal = TRUE
BRAF.is_internal = TRUE
CDC42.is_internal = TRUE
CDC42BPA.is_internal = TRUE
CDK1.is_internal = TRUE
CDC25B.is_internal = TRUE
CFL1.is_internal = TRUE
CFL2.is_internal = TRUE
CREB1.is_internal = TRUE
CTNNB1.is_internal = TRUE
CTTN.is_internal = TRUE
DEPTOR.is_internal = TRUE
EPHA2.is_internal = TRUE
EGFR.is_internal = TRUE
ERBB2.is_internal = FALSE
ERBB3.is_internal = FALSE
ERBB4.is_internal = FALSE
EIF4E.is_internal = TRUE
EIF4EBP1.is_internal = TRUE
FUS.is_internal = FALSE
GIT1.is_internal = FALSE
GNA13.is_internal = FALSE
GRB2.is_internal = TRUE
HRAS.is_internal = TRUE
ITCH.is_internal = TRUE
JUN.is_internal = TRUE
KRAS.is_internal = TRUE
LATS1.is_internal = TRUE
LATS2.is_internal = TRUE
LIMK1.is_internal = TRUE
LIMK2.is_internal = TRUE
MAP2K1.is_internal = TRUE
MAP2K2.is_internal = TRUE
MAPK1.is_internal = TRUE
MAPK3.is_internal = TRUE
MYC.is_internal = TRUE
MP.is_internal = TRUE
NFE2L2.is_internal = TRUE
NR4A3.is_internal = TRUE
NRAS.is_internal = TRUE
PAK1.is_internal = TRUE
PAK2.is_internal = TRUE
PAK3.is_internal = TRUE
PAK4.is_internal = TRUE
PDPK1.is_internal = TRUE
PI3K.is_internal = TRUE
PLCG1.is_internal = TRUE
PPP1R12A.is_internal = TRUE
PPP1R12B.is_internal = TRUE
PRKACA.is_internal = TRUE
PRKCA.is_internal = TRUE
PRKCB.is_internal = TRUE
PRKCG.is_internal = TRUE
PRKCZ.is_internal = TRUE
PTEN.is_internal = TRUE
PTK2B.is_internal = TRUE
PTPN11.is_internal = TRUE
RAC1.is_internal = TRUE
RAF1.is_internal = TRUE
RHEB.is_internal = TRUE
RHOA.is_internal = TRUE
ROCK1.is_internal = TRUE
ROCK2.is_internal = TRUE
RPS6KA1.is_internal = TRUE
SHC1.is_internal = TRUE
SIRT1.is_internal = TRUE
SNAI1.is_internal = TRUE
SPART.is_internal = TRUE
SOS1.is_internal = TRUE
SRC.is_internal = TRUE
STMN1.is_internal = TRUE
SYN1.is_internal = TRUE
TSC.is_internal = TRUE
TTL.is_internal = TRUE
WWTR1.is_internal = TRUE
WWP1.is_internal = TRUE
YES1.is_internal = TRUE
YAP1.is_internal = TRUE
mTORC2.is_internal = TRUE
mTORC1.is_internal = TRUE
FOXO.is_internal = FALSE
Tubulin.is_internal = TRUE
Microtubule_polimerization.is_internal = TRUE
Neuron_migration.is_internal = TRUE
Actin_cytoskeleton_reorganization.is_internal = TRUE
Cell_migration.is_internal = TRUE
F_actin_dynamics.is_internal = FALSE
Protein_synthesis.is_internal = TRUE
Metastasis.is_internal = TRUE
Proliferation.is_internal = TRUE
Apoptosis.is_internal = TRUE
[NRG1].istate = 0.5[1], 0.5[0]
[BAD].istate = 0.35797[1], 0.64203[0]
[SYN1].istate = 0.56627[1], 0.43372999999999995[0]
[WWTR1].istate = 0.15661[1], 0.84339[0]
[LPAR2].istate = 0.29719[1], 0.7028099999999999[0]
[ERBB3].istate = 0.3853[1], 0.6147[0]
[PRKCZ].istate = 0.28816[1], 0.71184[0]
[ROCK1].istate = 0.87988[1], 0.12012[0]
[CDC42].istate = 0.12529[1], 0.87471[0]
[ARHGEF1].istate = 0.4286[1], 0.5714[0]
[PPP1R12B].istate = 0.46353[1], 0.53647[0]
[PAK3].istate = 0.59019[1], 0.40981[0]
[ARAF].istate = 0.08864[1], 0.91136[0]
[FUS].istate = 0.59879[1], 0.40120999999999996[0]
[SIRT1].istate = 0.75002[1], 0.24997999999999998[0]
[CDC25B].istate = 0.38746[1], 0.61254[0]
[AKT2].istate = 0.66657[1], 0.33343[0]
[RHEB].istate = 0.35246[1], 0.64754[0]
[LIMK1].istate = 0.3938[1], 0.6062000000000001[0]
[GIT1].istate = 0.57902[1], 0.42098[0]
[AMOTL2].istate = 0.32278[1], 0.6772199999999999[0]
[TTL].istate = 0.53202[1], 0.46797999999999995[0]
[NFE2L2].istate = 0.79577[1], 0.20423000000000002[0]
[AKT3].istate = 0.85037[1], 0.14963000000000004[0]
[RPS6KA1].istate = 0.91513[1], 0.08487[0]
[NR4A3].istate = 0.46886[1], 0.53114[0]
[PTK2B].istate = 0.21572[1], 0.78428[0]
[WWP1].istate = 0.80174[1], 0.19826[0]
[PLCG1].istate = 0.12204[1], 0.87796[0]
[SNAI1].istate = 0.68276[1], 0.31723999999999997[0]
[PRKCG].istate = 0.42321[1], 0.57679[0]
[MAP2K2].istate = 0.738[1], 0.262[0]
[ARHGEF6].istate = 0.40408[1], 0.59592[0]
[LATS1].istate = 0.39698[1], 0.60302[0]
[ARHGEF11].istate = 0.2899[1], 0.7101[0]
[SPART].istate = 0.92354[1], 0.07645999999999997[0]
[KRAS].istate = 0.69737[1], 0.30262999999999995[0]
[ROCK2].istate = 0.59072[1], 0.40928[0]
[RAC1].istate = 0.36907[1], 0.63093[0]
[MYC].istate = 0.93391[1], 0.06608999999999998[0]
[YAP1].istate = 0.24741[1], 0.75259[0]
[EGF].istate = 0.95566[1], 0.044340000000000046[0]
[ERBB2].istate = 0.34763[1], 0.65237[0]
[AKT1].istate = 0.61329[1], 0.38671[0]
[EPHA2].istate = 0.54206[1], 0.45794[0]
[CDC42BPA].istate = 0.87185[1], 0.12815[0]
[EGFR].istate = 0.17794[1], 0.82206[0]
[PAK1].istate = 0.56719[1], 0.43281000000000003[0]
[LATS2].istate = 0.66171[1], 0.33829[0]
[EIF4E].istate = 0.20216[1], 0.79784[0]
[PRKCA].istate = 0.40469[1], 0.59531[0]
[DEPTOR].istate = 0.81992[1], 0.18008000000000002[0]
[BRAF].istate = 0.13268[1], 0.86732[0]
[NRG2].istate = 0.25741[1], 0.74259[0]
[SHC1].istate = 0.57814[1], 0.42186[0]
[PRKCB].istate = 0.20856[1], 0.79144[0]
[CTNNB1].istate = 0.33896[1], 0.6610400000000001[0]
[MAP2K1].istate = 0.78312[1], 0.21687999999999996[0]
[NRG4].istate = 0.66565[1], 0.33435000000000004[0]
[TACR3].istate = 0.78681[1], 0.21319[0]
[CDK1].istate = 0.31737[1], 0.6826300000000001[0]
[BCL2L1].istate = 0.85733[1], 0.14266999999999996[0]
[BCL2].istate = 0.93028[1], 0.06972[0]
[PTEN].istate = 0.60719[1], 0.39281[0]
[CFL1].istate = 0.05994[1], 0.94006[0]
[YES1].istate = 0.83256[1], 0.16744000000000003[0]
[JUN].istate = 0.40259[1], 0.59741[0]
[ERBB4].istate = 0.46456[1], 0.53544[0]
[PTPN11].istate = 0.91528[1], 0.08472000000000002[0]
[PAK2].istate = 0.77197[1], 0.22802999999999995[0]
[F2R].istate = 0.64256[1], 0.35744[0]
[LIMK2].istate = 0.52045[1], 0.47955000000000003[0]
[NRG3].istate = 0.70167[1], 0.29833[0]
[EIF4EBP1].istate = 0.63185[1], 0.36815[0]
[ARHGEF12].istate = 0.46096[1], 0.53904[0]
[SRC].istate = 0.51608[1], 0.48392[0]
[NRAS].istate = 0.63016[1], 0.36983999999999995[0]
[mTORC2].istate = 0.13636[1], 0.86364[0]
[mTORC1].istate = 0.13636[1], 0.86364[0]
[PI3K].istate = 0.60704[1], 0.39296[0]
[TSC].istate = 0.03365[1], 0.96635[0]
```
