## Supplementary Dataset 5 for "Explainable Generative AI Uncovers a Molecular Continuum in Medulloblastoma with Implications for Rare Cancer Subtyping and Treatment Equity": MB_list3_RNA_asTransition_507.cfg

```
$u_F2R=0.28011
$d_F2R=3.57003
$u_LPAR2=3.84993
$d_LPAR2=0.25974
$u_TACR3=31.35785
$d_TACR3=0.03189
$u_EGF=7.27202
$d_EGF=0.13751
$u_NRG1 = 1
$d_NRG1 = 1
$u_NRG2=32.86994
$d_NRG2=0.03042
$u_NRG3=17.20651
$d_NRG3=0.05812
$u_NRG4=2.56522
$d_NRG4=0.38983
$u_AKT1=2.39967
$d_AKT1=0.41672
$u_AKT2=1.79425
$d_AKT2=0.55734
$u_AKT3=0.36531
$d_AKT3=2.7374
$u_AMOTL2=1.79572
$d_AMOTL2=0.55688
$u_ARAF=2.15591
$d_ARAF=0.46384
$u_ARHGEF1=11.68166
$d_ARHGEF1=0.0856
$u_ARHGEF11=0.33673
$d_ARHGEF11=2.96974
$u_ARHGEF12=2.42232
$d_ARHGEF12=0.41283
$u_ARHGEF6=1.33005
$d_ARHGEF6=0.75185
$u_ATF2 = 1
$d_ATF2 = 1
$u_BAD=0.8283
$d_BAD=1.20729
$u_BCL2=3.46573
$d_BCL2=0.28854
$u_BCL2L1=3.75642
$d_BCL2L1=0.26621
$u_BRAF=0.58838
$d_BRAF=1.69958
$u_CDC42=2.65353
$d_CDC42=0.37686
$u_CDC42BPA=0.03103
$d_CDC42BPA=32.22688
$u_CDK1=6.928
$d_CDK1=0.14434
$u_CDC25B=1.28793
$d_CDC25B=0.77644
$u_CFL1=3.16697
$d_CFL1=0.31576
$u_CFL2 = 1
$d_CFL2 = 1
$u_CREB1 = 1
$d_CREB1 = 1
$u_CTNNB1=1.19812
$d_CTNNB1=0.83464
$u_CTTN = 1
$d_CTTN = 1
$u_DEPTOR=0.3232
$d_DEPTOR=3.09406
$u_EPHA2=0.14841
$d_EPHA2=6.73809
$u_EGFR=7.30983
$d_EGFR=0.1368
$u_ERBB2=1.23062
$d_ERBB2=0.8126
$u_ERBB3=31.32773
$d_ERBB3=0.03192
$u_ERBB4=17.5837
$d_ERBB4=0.05687
$u_EIF4E=21.66101
$d_EIF4E=0.04617
$u_EIF4EBP1=0.0927
$d_EIF4EBP1=10.78749
$u_FUS=0.36244
$d_FUS=2.75908
$u_GIT1=0.2148
$d_GIT1=4.65549
$u_GNA13 = 1
$d_GNA13 = 1
$u_GRB2 = 1
$d_GRB2 = 1
$u_HRAS = 1
$d_HRAS = 1
$u_ITCH = 1
$d_ITCH = 1
$u_JUN=0.42807
$d_JUN=2.33607
$u_KRAS=2.25458
$d_KRAS=0.44354
$u_LATS1=8.42341
$d_LATS1=0.11872
$u_LATS2=7.17402
$d_LATS2=0.13939
$u_LIMK1=0.21829
$d_LIMK1=4.58106
$u_LIMK2=1.43348
$d_LIMK2=0.6976
$u_MAP2K1=2.02115
$d_MAP2K1=0.49477
$u_MAP2K2=0.23997
$d_MAP2K2=4.16719
$u_MAPK1 = 1
$d_MAPK1 = 1
$u_MAPK3 = 1
$d_MAPK3 = 1
$u_MYC=0.38012
$d_MYC=2.63075
$u_MP = 1
$d_MP = 1
$u_NFE2L2=1.42939
$d_NFE2L2=0.6996
$u_NR4A3=1.13403
$d_NR4A3=0.88181
$u_NRAS=0.99397
$d_NRAS=1.00607
$u_PAK1=0.1625
$d_PAK1=6.15385
$u_PAK2=0.83192
$d_PAK2=1.20204
$u_PAK3=4.88159
$d_PAK3=0.20485
$u_PAK4 = 1
$d_PAK4 = 1
$u_PDPK1 = 1
$d_PDPK1 = 1
$u_PI3K=3.35666
$d_PI3K=0.29792
$u_PLCG1=2.0627
$d_PLCG1=0.4848
$u_PPP1R12A = 1
$d_PPP1R12A = 1
$u_PPP1R12B=0.67124
$d_PPP1R12B=1.48978
$u_PRKACA = 1
$d_PRKACA = 1
$u_PRKCA=1.274
$d_PRKCA=0.78493
$u_PRKCB=1.66123
$d_PRKCB=0.60196
$u_PRKCG=82.47252
$d_PRKCG=0.01213
$u_PRKCZ=0.59341
$d_PRKCZ=1.68518
$u_PTEN=7.21754
$d_PTEN=0.13855
$u_PTK2B=0.51544
$d_PTK2B=1.94009
$u_PTPN11=2.9639
$d_PTPN11=0.33739
$u_RAC1=12.0851
$d_RAC1=0.08275
$u_RAF1 = 1
$d_RAF1 = 1
$u_RHEB=0.03996
$d_RHEB=25.02503
$u_RHOA = 1
$d_RHOA = 1
$u_ROCK1=0.64282
$d_ROCK1=1.55565
$u_ROCK2=21.8313
$d_ROCK2=0.04581
$u_RPS6KA1=0.95475
$d_RPS6KA1=1.04739
$u_SHC1=0.19484
$d_SHC1=5.13242
$u_SIRT1=13.79797
$d_SIRT1=0.07247
$u_SNAI1=0.29243
$d_SNAI1=3.41962
$u_SPART=4.06512
$d_SPART=0.246
$u_SOS1 = 1
$d_SOS1 = 1
$u_SRC=3.88274
$d_SRC=0.25755
$u_STMN1 = 1
$d_STMN1 = 1
$u_SYN1=5.70219
$d_SYN1=0.17537
$u_TSC=2.56757
$d_TSC=0.38947
$u_TTL=0.28837
$d_TTL=3.46777
$u_WWTR1=0.32564
$d_WWTR1=3.07088
$u_WWP1=0.06405
$d_WWP1=15.6128
$u_YES1=12.36629
$d_YES1=0.08086
$u_YAP1=1.0
$d_YAP1=1.0
$u_mTORC2=0.2841
$d_mTORC2=3.51989
$u_mTORC1=0.34581
$d_mTORC1=2.89176
$u_FOXO = 1
$d_FOXO = 1
$u_Tubulin = 1
$d_Tubulin = 1
$u_Microtubule_polimerization = 1
$d_Microtubule_polimerization = 1
$u_Neuron_migration = 1
$d_Neuron_migration = 1
$u_Actin_cytoskeleton_reorganization = 1
$d_Actin_cytoskeleton_reorganization = 1
$u_Cell_migration = 1
$d_Cell_migration = 1
$u_F_actin_dynamics = 1
$d_F_actin_dynamics = 1
$u_Protein_synthesis = 1
$d_Protein_synthesis = 1
$u_Metastasis = 1
$d_Metastasis = 1
$u_Proliferation = 1
$d_Proliferation = 1
$u_Apoptosis = 1
$d_Apoptosis = 1
[ATF2].istate = 1 [0], 0 [1]
[CFL2].istate = 1 [0], 0 [1]
[CREB1].istate = 1 [0], 0 [1]
[CTTN].istate = 1 [0], 0 [1]
[GNA13].istate = 1 [0], 0 [1]
[GRB2].istate = 1 [0], 0 [1]
[HRAS].istate = 1 [0], 0 [1]
[ITCH].istate = 1 [0], 0 [1]
[MAPK1].istate = 1 [0], 0 [1]
[MAPK3].istate = 1 [0], 0 [1]
[MP].istate = 1 [0], 0 [1]
[PAK4].istate = 1 [0], 0 [1]
[PDPK1].istate = 1 [0], 0 [1]
[PPP1R12A].istate = 1 [0], 0 [1]
[PRKACA].istate = 1 [0], 0 [1]
[RAF1].istate = 1 [0], 0 [1]
[RHOA].istate = 1 [0], 0 [1]
[SOS1].istate = 1 [0], 0 [1]
[STMN1].istate = 1 [0], 0 [1]
[FOXO].istate = 1 [0], 0 [1]
[Tubulin].istate = 1 [0], 0 [1]
[Microtubule_polimerization].istate = 1 [0], 0 [1]
[Neuron_migration].istate = 1 [0], 0 [1]
[Actin_cytoskeleton_reorganization].istate = 1 [0], 0 [1]
[Cell_migration].istate = 1 [0], 0 [1]
[F_actin_dynamics].istate = 1 [0], 0 [1]
[Protein_synthesis].istate = 1 [0], 0 [1]
[Metastasis].istate = 1 [0], 0 [1]
[Proliferation].istate = 1 [0], 0 [1]
[Apoptosis].istate = 1 [0], 0 [1]
discrete_time = 0
use_physrandgen = FALSE
seed_pseudorandom = 100
sample_count = 10000
max_time = 60
time_tick = 0.1
thread_count = 1
statdist_traj_count = 100
statdist_cluster_threshold = 1
display_traj = 0
statdist_similarity_cache_max_size = 20000
F2R.is_internal = TRUE
LPAR2.is_internal = TRUE
TACR3.is_internal = TRUE
EGF.is_internal = TRUE
NRG1.is_internal = TRUE
NRG2.is_internal = TRUE
NRG3.is_internal = TRUE
NRG4.is_internal = TRUE
AKT1.is_internal = TRUE
AKT2.is_internal = TRUE
AKT3.is_internal = TRUE
AMOTL2.is_internal = TRUE
ARAF.is_internal = TRUE
ARHGEF1.is_internal = TRUE
ARHGEF11.is_internal = TRUE
ARHGEF12.is_internal = TRUE
ARHGEF6.is_internal = TRUE
ATF2.is_internal = TRUE
BAD.is_internal = TRUE
BCL2.is_internal = TRUE
BCL2L1.is_internal = TRUE
BRAF.is_internal = TRUE
CDC42.is_internal = TRUE
CDC42BPA.is_internal = TRUE
CDK1.is_internal = TRUE
CDC25B.is_internal = TRUE
CFL1.is_internal = TRUE
CFL2.is_internal = TRUE
CREB1.is_internal = TRUE
CTNNB1.is_internal = TRUE
CTTN.is_internal = TRUE
DEPTOR.is_internal = TRUE
EPHA2.is_internal = TRUE
EGFR.is_internal = TRUE
ERBB2.is_internal = FALSE
ERBB3.is_internal = FALSE
ERBB4.is_internal = FALSE
EIF4E.is_internal = TRUE
EIF4EBP1.is_internal = TRUE
FUS.is_internal = FALSE
GIT1.is_internal = FALSE
GNA13.is_internal = FALSE
GRB2.is_internal = TRUE
HRAS.is_internal = TRUE
ITCH.is_internal = TRUE
JUN.is_internal = TRUE
KRAS.is_internal = TRUE
LATS1.is_internal = TRUE
LATS2.is_internal = TRUE
LIMK1.is_internal = TRUE
LIMK2.is_internal = TRUE
MAP2K1.is_internal = TRUE
MAP2K2.is_internal = TRUE
MAPK1.is_internal = TRUE
MAPK3.is_internal = TRUE
MYC.is_internal = TRUE
MP.is_internal = TRUE
NFE2L2.is_internal = TRUE
NR4A3.is_internal = TRUE
NRAS.is_internal = TRUE
PAK1.is_internal = TRUE
PAK2.is_internal = TRUE
PAK3.is_internal = TRUE
PAK4.is_internal = TRUE
PDPK1.is_internal = TRUE
PI3K.is_internal = TRUE
PLCG1.is_internal = TRUE
PPP1R12A.is_internal = TRUE
PPP1R12B.is_internal = TRUE
PRKACA.is_internal = TRUE
PRKCA.is_internal = TRUE
PRKCB.is_internal = TRUE
PRKCG.is_internal = TRUE
PRKCZ.is_internal = TRUE
PTEN.is_internal = TRUE
PTK2B.is_internal = TRUE
PTPN11.is_internal = TRUE
RAC1.is_internal = TRUE
RAF1.is_internal = TRUE
RHEB.is_internal = TRUE
RHOA.is_internal = TRUE
ROCK1.is_internal = TRUE
ROCK2.is_internal = TRUE
RPS6KA1.is_internal = TRUE
SHC1.is_internal = TRUE
SIRT1.is_internal = TRUE
SNAI1.is_internal = TRUE
SPART.is_internal = TRUE
SOS1.is_internal = TRUE
SRC.is_internal = TRUE
STMN1.is_internal = TRUE
SYN1.is_internal = TRUE
TSC.is_internal = TRUE
TTL.is_internal = TRUE
WWTR1.is_internal = TRUE
WWP1.is_internal = TRUE
YES1.is_internal = TRUE
YAP1.is_internal = TRUE
mTORC2.is_internal = TRUE
mTORC1.is_internal = TRUE
FOXO.is_internal = FALSE
Tubulin.is_internal = TRUE
Microtubule_polimerization.is_internal = TRUE
Neuron_migration.is_internal = TRUE
Actin_cytoskeleton_reorganization.is_internal = TRUE
Cell_migration.is_internal = TRUE
F_actin_dynamics.is_internal = FALSE
Protein_synthesis.is_internal = TRUE
Metastasis.is_internal = TRUE
Proliferation.is_internal = TRUE
Apoptosis.is_internal = TRUE
[NRG1].istate = 0.5[1], 0.5[0]
[BAD].istate = 0.47955[1], 0.5204500000000001[0]
[SYN1].istate = 0.68901[1], 0.31099[0]
[WWTR1].istate = 0.37818[1], 0.62182[0]
[LPAR2].istate = 0.64636[1], 0.35363999999999995[0]
[ERBB3].istate = 0.87398[1], 0.12602000000000002[0]
[PRKCZ].istate = 0.44334[1], 0.5566599999999999[0]
[ROCK1].istate = 0.45202[1], 0.54798[0]
[CDC42].istate = 0.60596[1], 0.39403999999999995[0]
[ARHGEF1].istate = 0.76688[1], 0.23312[0]
[PPP1R12B].istate = 0.45672[1], 0.54328[0]
[PAK3].istate = 0.67214[1], 0.32786000000000004[0]
[ARAF].istate = 0.58341[1], 0.41659[0]
[FUS].istate = 0.38981[1], 0.61019[0]
[SIRT1].istate = 0.78495[1], 0.21504999999999996[0]
[CDC25B].istate = 0.52747[1], 0.47253[0]
[AKT2].istate = 0.56347[1], 0.43653[0]
[RHEB].istate = 0.1504[1], 0.8496[0]
[LIMK1].istate = 0.33476[1], 0.66524[0]
[GIT1].istate = 0.33301[1], 0.66699[0]
[AMOTL2].istate = 0.56356[1], 0.43644000000000005[0]
[TTL].istate = 0.36499[1], 0.6350100000000001[0]
[NFE2L2].istate = 0.53879[1], 0.46121[0]
[AKT3].istate = 0.39066[1], 0.60934[0]
[RPS6KA1].istate = 0.49497[1], 0.50503[0]
[NR4A3].istate = 0.51366[1], 0.48634[0]
[PTK2B].istate = 0.42804[1], 0.57196[0]
[WWP1].istate = 0.20162[1], 0.79838[0]
[PLCG1].istate = 0.57861[1], 0.42139000000000004[0]
[SNAI1].istate = 0.36651[1], 0.63349[0]
[PRKCG].istate = 0.97908[1], 0.02092000000000005[0]
[MAP2K2].istate = 0.34504[1], 0.65496[0]
[ARHGEF6].istate = 0.53097[1], 0.46902999999999995[0]
[LATS1].istate = 0.73137[1], 0.26863000000000004[0]
[ARHGEF11].istate = 0.38182[1], 0.61818[0]
[SPART].istate = 0.65227[1], 0.34773[0]
[KRAS].istate = 0.58827[1], 0.41173000000000004[0]
[ROCK2].istate = 0.83477[1], 0.16523[0]
[RAC1].istate = 0.77056[1], 0.22943999999999998[0]
[MYC].istate = 0.39498[1], 0.60502[0]
[YAP1].istate = 0.5[1], 0.5[0]
[EGF].istate = 0.71541[1], 0.28459[0]
[ERBB2].istate = 0.52253[1], 0.47746999999999995[0]
[AKT1].istate = 0.59504[1], 0.40496[0]
[EPHA2].istate = 0.29287[1], 0.70713[0]
[CDC42BPA].istate = 0.12294[1], 0.87706[0]
[EGFR].istate = 0.71598[1], 0.28402000000000005[0]
[PAK1].istate = 0.30271[1], 0.69729[0]
[LATS2].istate = 0.71394[1], 0.28606[0]
[EIF4E].istate = 0.83392[1], 0.16608[0]
[PRKCA].istate = 0.52629[1], 0.47370999999999996[0]
[DEPTOR].istate = 0.37737[1], 0.62263[0]
[BRAF].istate = 0.44241[1], 0.55759[0]
[NRG2].istate = 0.8792[1], 0.12080000000000002[0]
[SHC1].istate = 0.32242[1], 0.6775800000000001[0]
[PRKCB].istate = 0.55511[1], 0.44489[0]
[CTNNB1].istate = 0.51963[1], 0.48036999999999996[0]
[MAP2K1].istate = 0.5764[1], 0.4236[0]
[NRG4].istate = 0.60228[1], 0.39771999999999996[0]
[TACR3].istate = 0.87409[1], 0.12590999999999997[0]
[CDK1].istate = 0.71015[1], 0.28985000000000005[0]
[BCL2L1].istate = 0.64369[1], 0.35631[0]
[BCL2].istate = 0.63495[1], 0.36505[0]
[PTEN].istate = 0.7146[1], 0.2854[0]
[CFL1].istate = 0.62516[1], 0.37483999999999995[0]
[YES1].istate = 0.77306[1], 0.22694000000000003[0]
[JUN].istate = 0.40788[1], 0.59212[0]
[ERBB4].istate = 0.81128[1], 0.18872[0]
[PTPN11].istate = 0.61797[1], 0.38203[0]
[PAK2].istate = 0.48002[1], 0.51998[0]
[F2R].istate = 0.36183[1], 0.63817[0]
[LIMK2].istate = 0.5391[1], 0.4609[0]
[NRG3].istate = 0.80892[1], 0.19108000000000003[0]
[EIF4EBP1].istate = 0.24177[1], 0.75823[0]
[ARHGEF12].istate = 0.59606[1], 0.40393999999999997[0]
[SRC].istate = 0.64728[1], 0.35272000000000003[0]
[NRAS].istate = 0.49934[1], 0.50066[0]
[mTORC2].istate = 0.36337[1], 0.63663[0]
[mTORC1].istate = 0.38471[1], 0.61529[0]
[PI3K].istate = 0.63148[1], 0.36851999999999996[0]
[TSC].istate = 0.60238[1], 0.39762[0]
```
