## Supplementary Dataset 5 for "Explainable Generative AI Uncovers a Molecular Continuum in Medulloblastoma with Implications for Rare Cancer Subtyping and Treatment Equity": MB_list3_RNA_asTransition_508.cfg

```
$u_F2R=16.37204
$d_F2R=0.06108
$u_LPAR2=10.37121
$d_LPAR2=0.09642
$u_TACR3=1.13755
$d_TACR3=0.87908
$u_EGF=10.09977
$d_EGF=0.09901
$u_NRG1 = 1
$d_NRG1 = 1
$u_NRG2=0.79873
$d_NRG2=1.25199
$u_NRG3=14.78463
$d_NRG3=0.06764
$u_NRG4=0.51995
$d_NRG4=1.92326
$u_AKT1=35.72055
$d_AKT1=0.028
$u_AKT2=10.81881
$d_AKT2=0.09243
$u_AKT3=2.14648
$d_AKT3=0.46588
$u_AMOTL2=0.02004
$d_AMOTL2=49.9002
$u_ARAF=0.58239
$d_ARAF=1.71706
$u_ARHGEF1=0.09369
$d_ARHGEF1=10.6735
$u_ARHGEF11=0.01291
$d_ARHGEF11=77.45933
$u_ARHGEF12=0.02268
$d_ARHGEF12=44.09171
$u_ARHGEF6=0.37207
$d_ARHGEF6=2.68767
$u_ATF2 = 1
$d_ATF2 = 1
$u_BAD=0.70314
$d_BAD=1.42219
$u_BCL2=3.69483
$d_BCL2=0.27065
$u_BCL2L1=0.23752
$d_BCL2L1=4.21017
$u_BRAF=0.18328
$d_BRAF=5.45613
$u_CDC42=3.01161
$d_CDC42=0.33205
$u_CDC42BPA=0.5996
$d_CDC42BPA=1.66778
$u_CDK1=9.72246
$d_CDK1=0.10285
$u_CDC25B=19.8683
$d_CDC25B=0.05033
$u_CFL1=0.13731
$d_CFL1=7.28279
$u_CFL2 = 1
$d_CFL2 = 1
$u_CREB1 = 1
$d_CREB1 = 1
$u_CTNNB1=4.93854
$d_CTNNB1=0.20249
$u_CTTN = 1
$d_CTTN = 1
$u_DEPTOR=0.26174
$d_DEPTOR=3.82059
$u_EPHA2=0.14904
$d_EPHA2=6.70961
$u_EGFR=38.92152
$d_EGFR=0.02569
$u_ERBB2=0.35103
$d_ERBB2=2.84876
$u_ERBB3=0.2079
$d_ERBB3=4.81
$u_ERBB4=0.05813
$d_ERBB4=17.20282
$u_EIF4E=0.09875
$d_EIF4E=10.12658
$u_EIF4EBP1=6.05255
$d_EIF4EBP1=0.16522
$u_FUS=0.42356
$d_FUS=2.36094
$u_GIT1=1.9016
$d_GIT1=0.52587
$u_GNA13 = 1
$d_GNA13 = 1
$u_GRB2 = 1
$d_GRB2 = 1
$u_HRAS = 1
$d_HRAS = 1
$u_ITCH = 1
$d_ITCH = 1
$u_JUN=5.65847
$d_JUN=0.17673
$u_KRAS=0.08111
$d_KRAS=12.32894
$u_LATS1=0.21135
$d_LATS1=4.73149
$u_LATS2=0.05357
$d_LATS2=18.66716
$u_LIMK1=0.36472
$d_LIMK1=2.74183
$u_LIMK2=0.15242
$d_LIMK2=6.56082
$u_MAP2K1=26.22674
$d_MAP2K1=0.03813
$u_MAP2K2=1.79436
$d_MAP2K2=0.5573
$u_MAPK1 = 1
$d_MAPK1 = 1
$u_MAPK3 = 1
$d_MAPK3 = 1
$u_MYC=0.22733
$d_MYC=4.39889
$u_MP = 1
$d_MP = 1
$u_NFE2L2=2.2286
$d_NFE2L2=0.44871
$u_NR4A3=0.17583
$d_NR4A3=5.68731
$u_NRAS=2.8099
$d_NRAS=0.35588
$u_PAK1=0.13726
$d_PAK1=7.28544
$u_PAK2=65.3014
$d_PAK2=0.01531
$u_PAK3=1.79166
$d_PAK3=0.55814
$u_PAK4 = 1
$d_PAK4 = 1
$u_PDPK1 = 1
$d_PDPK1 = 1
$u_PI3K=0.45909
$d_PI3K=2.17822
$u_PLCG1=0.80966
$d_PLCG1=1.23509
$u_PPP1R12A = 1
$d_PPP1R12A = 1
$u_PPP1R12B=0.0303
$d_PPP1R12B=33.0033
$u_PRKACA = 1
$d_PRKACA = 1
$u_PRKCA=0.59111
$d_PRKCA=1.69173
$u_PRKCB=0.11732
$d_PRKCB=8.5237
$u_PRKCG=3.8668
$d_PRKCG=0.25861
$u_PRKCZ=0.19454
$d_PRKCZ=5.14033
$u_PTEN=0.04205
$d_PTEN=23.78121
$u_PTK2B=0.28105
$d_PTK2B=3.55809
$u_PTPN11=0.85881
$d_PTPN11=1.1644
$u_RAC1=0.43796
$d_RAC1=2.28331
$u_RAF1 = 1
$d_RAF1 = 1
$u_RHEB=0.25997
$d_RHEB=3.8466
$u_RHOA = 1
$d_RHOA = 1
$u_ROCK1=0.43584
$d_ROCK1=2.29442
$u_ROCK2=0.19864
$d_ROCK2=5.03423
$u_RPS6KA1=0.03177
$d_RPS6KA1=31.47624
$u_SHC1=4.10675
$d_SHC1=0.2435
$u_SIRT1=8.89908
$d_SIRT1=0.11237
$u_SNAI1=1.31113
$d_SNAI1=0.7627
$u_SPART=0.17602
$d_SPART=5.68117
$u_SOS1 = 1
$d_SOS1 = 1
$u_SRC=0.17592
$d_SRC=5.6844
$u_STMN1 = 1
$d_STMN1 = 1
$u_SYN1=1.71532
$d_SYN1=0.58298
$u_TSC=0.12441
$d_TSC=8.03794
$u_TTL=34.08416
$d_TTL=0.02934
$u_WWTR1=0.94225
$d_WWTR1=1.06129
$u_WWP1=1.23976
$d_WWP1=0.80661
$u_YES1=1.04969
$d_YES1=0.95266
$u_YAP1=43.40304
$d_YAP1=0.02304
$u_mTORC2=0.01079
$d_mTORC2=92.67841
$u_mTORC1=0.06543
$d_mTORC1=15.28351
$u_FOXO = 1
$d_FOXO = 1
$u_Tubulin = 1
$d_Tubulin = 1
$u_Microtubule_polimerization = 1
$d_Microtubule_polimerization = 1
$u_Neuron_migration = 1
$d_Neuron_migration = 1
$u_Actin_cytoskeleton_reorganization = 1
$d_Actin_cytoskeleton_reorganization = 1
$u_Cell_migration = 1
$d_Cell_migration = 1
$u_F_actin_dynamics = 1
$d_F_actin_dynamics = 1
$u_Protein_synthesis = 1
$d_Protein_synthesis = 1
$u_Metastasis = 1
$d_Metastasis = 1
$u_Proliferation = 1
$d_Proliferation = 1
$u_Apoptosis = 1
$d_Apoptosis = 1
[ATF2].istate = 1 [0], 0 [1]
[CFL2].istate = 1 [0], 0 [1]
[CREB1].istate = 1 [0], 0 [1]
[CTTN].istate = 1 [0], 0 [1]
[GNA13].istate = 1 [0], 0 [1]
[GRB2].istate = 1 [0], 0 [1]
[HRAS].istate = 1 [0], 0 [1]
[ITCH].istate = 1 [0], 0 [1]
[MAPK1].istate = 1 [0], 0 [1]
[MAPK3].istate = 1 [0], 0 [1]
[MP].istate = 1 [0], 0 [1]
[PAK4].istate = 1 [0], 0 [1]
[PDPK1].istate = 1 [0], 0 [1]
[PPP1R12A].istate = 1 [0], 0 [1]
[PRKACA].istate = 1 [0], 0 [1]
[RAF1].istate = 1 [0], 0 [1]
[RHOA].istate = 1 [0], 0 [1]
[SOS1].istate = 1 [0], 0 [1]
[STMN1].istate = 1 [0], 0 [1]
[FOXO].istate = 1 [0], 0 [1]
[Tubulin].istate = 1 [0], 0 [1]
[Microtubule_polimerization].istate = 1 [0], 0 [1]
[Neuron_migration].istate = 1 [0], 0 [1]
[Actin_cytoskeleton_reorganization].istate = 1 [0], 0 [1]
[Cell_migration].istate = 1 [0], 0 [1]
[F_actin_dynamics].istate = 1 [0], 0 [1]
[Protein_synthesis].istate = 1 [0], 0 [1]
[Metastasis].istate = 1 [0], 0 [1]
[Proliferation].istate = 1 [0], 0 [1]
[Apoptosis].istate = 1 [0], 0 [1]
discrete_time = 0
use_physrandgen = FALSE
seed_pseudorandom = 100
sample_count = 10000
max_time = 60
time_tick = 0.1
thread_count = 1
statdist_traj_count = 100
statdist_cluster_threshold = 1
display_traj = 0
statdist_similarity_cache_max_size = 20000
F2R.is_internal = TRUE
LPAR2.is_internal = TRUE
TACR3.is_internal = TRUE
EGF.is_internal = TRUE
NRG1.is_internal = TRUE
NRG2.is_internal = TRUE
NRG3.is_internal = TRUE
NRG4.is_internal = TRUE
AKT1.is_internal = TRUE
AKT2.is_internal = TRUE
AKT3.is_internal = TRUE
AMOTL2.is_internal = TRUE
ARAF.is_internal = TRUE
ARHGEF1.is_internal = TRUE
ARHGEF11.is_internal = TRUE
ARHGEF12.is_internal = TRUE
ARHGEF6.is_internal = TRUE
ATF2.is_internal = TRUE
BAD.is_internal = TRUE
BCL2.is_internal = TRUE
BCL2L1.is_internal = TRUE
BRAF.is_internal = TRUE
CDC42.is_internal = TRUE
CDC42BPA.is_internal = TRUE
CDK1.is_internal = TRUE
CDC25B.is_internal = TRUE
CFL1.is_internal = TRUE
CFL2.is_internal = TRUE
CREB1.is_internal = TRUE
CTNNB1.is_internal = TRUE
CTTN.is_internal = TRUE
DEPTOR.is_internal = TRUE
EPHA2.is_internal = TRUE
EGFR.is_internal = TRUE
ERBB2.is_internal = FALSE
ERBB3.is_internal = FALSE
ERBB4.is_internal = FALSE
EIF4E.is_internal = TRUE
EIF4EBP1.is_internal = TRUE
FUS.is_internal = FALSE
GIT1.is_internal = FALSE
GNA13.is_internal = FALSE
GRB2.is_internal = TRUE
HRAS.is_internal = TRUE
ITCH.is_internal = TRUE
JUN.is_internal = TRUE
KRAS.is_internal = TRUE
LATS1.is_internal = TRUE
LATS2.is_internal = TRUE
LIMK1.is_internal = TRUE
LIMK2.is_internal = TRUE
MAP2K1.is_internal = TRUE
MAP2K2.is_internal = TRUE
MAPK1.is_internal = TRUE
MAPK3.is_internal = TRUE
MYC.is_internal = TRUE
MP.is_internal = TRUE
NFE2L2.is_internal = TRUE
NR4A3.is_internal = TRUE
NRAS.is_internal = TRUE
PAK1.is_internal = TRUE
PAK2.is_internal = TRUE
PAK3.is_internal = TRUE
PAK4.is_internal = TRUE
PDPK1.is_internal = TRUE
PI3K.is_internal = TRUE
PLCG1.is_internal = TRUE
PPP1R12A.is_internal = TRUE
PPP1R12B.is_internal = TRUE
PRKACA.is_internal = TRUE
PRKCA.is_internal = TRUE
PRKCB.is_internal = TRUE
PRKCG.is_internal = TRUE
PRKCZ.is_internal = TRUE
PTEN.is_internal = TRUE
PTK2B.is_internal = TRUE
PTPN11.is_internal = TRUE
RAC1.is_internal = TRUE
RAF1.is_internal = TRUE
RHEB.is_internal = TRUE
RHOA.is_internal = TRUE
ROCK1.is_internal = TRUE
ROCK2.is_internal = TRUE
RPS6KA1.is_internal = TRUE
SHC1.is_internal = TRUE
SIRT1.is_internal = TRUE
SNAI1.is_internal = TRUE
SPART.is_internal = TRUE
SOS1.is_internal = TRUE
SRC.is_internal = TRUE
STMN1.is_internal = TRUE
SYN1.is_internal = TRUE
TSC.is_internal = TRUE
TTL.is_internal = TRUE
WWTR1.is_internal = TRUE
WWP1.is_internal = TRUE
YES1.is_internal = TRUE
YAP1.is_internal = TRUE
mTORC2.is_internal = TRUE
mTORC1.is_internal = TRUE
FOXO.is_internal = FALSE
Tubulin.is_internal = TRUE
Microtubule_polimerization.is_internal = TRUE
Neuron_migration.is_internal = TRUE
Actin_cytoskeleton_reorganization.is_internal = TRUE
Cell_migration.is_internal = TRUE
F_actin_dynamics.is_internal = FALSE
Protein_synthesis.is_internal = TRUE
Metastasis.is_internal = TRUE
Proliferation.is_internal = TRUE
Apoptosis.is_internal = TRUE
[NRG1].istate = 0.5[1], 0.5[0]
[BAD].istate = 0.46176[1], 0.53824[0]
[SYN1].istate = 0.55859[1], 0.44140999999999997[0]
[WWTR1].istate = 0.49354[1], 0.50646[0]
[LPAR2].istate = 0.75396[1], 0.24604000000000004[0]
[ERBB3].istate = 0.32946[1], 0.67054[0]
[PRKCZ].istate = 0.32225[1], 0.6777500000000001[0]
[ROCK1].istate = 0.40983[1], 0.59017[0]
[CDC42].istate = 0.6197[1], 0.38029999999999997[0]
[ARHGEF1].istate = 0.24293[1], 0.75707[0]
[PPP1R12B].istate = 0.12037[1], 0.87963[0]
[PAK3].istate = 0.56331[1], 0.43669[0]
[ARAF].istate = 0.4413[1], 0.5587[0]
[FUS].istate = 0.40673[1], 0.59327[0]
[SIRT1].istate = 0.73734[1], 0.26266[0]
[CDC25B].istate = 0.82454[1], 0.17545999999999995[0]
[AKT2].istate = 0.75854[1], 0.24146[0]
[RHEB].istate = 0.35373[1], 0.64627[0]
[LIMK1].istate = 0.39049[1], 0.60951[0]
[GIT1].istate = 0.56978[1], 0.43022000000000005[0]
[AMOTL2].istate = 0.07546[1], 0.92454[0]
[TTL].istate = 0.88314[1], 0.11685999999999996[0]
[NFE2L2].istate = 0.58701[1], 0.41298999999999997[0]
[AKT3].istate = 0.58293[1], 0.41707000000000005[0]
[RPS6KA1].istate = 0.12549[1], 0.87451[0]
[NR4A3].istate = 0.31127[1], 0.6887300000000001[0]
[PTK2B].istate = 0.3622[1], 0.6377999999999999[0]
[WWP1].istate = 0.52333[1], 0.47667000000000004[0]
[PLCG1].istate = 0.47708[1], 0.52292[0]
[SNAI1].istate = 0.52941[1], 0.47058999999999995[0]
[PRKCG].istate = 0.64684[1], 0.35316000000000003[0]
[MAP2K2].istate = 0.56348[1], 0.43652[0]
[ARHGEF6].istate = 0.39266[1], 0.60734[0]
[LATS1].istate = 0.33125[1], 0.66875[0]
[ARHGEF11].istate = 0.02774[1], 0.97226[0]
[SPART].istate = 0.31139[1], 0.6886099999999999[0]
[KRAS].istate = 0.22727[1], 0.77273[0]
[ROCK2].istate = 0.32452[1], 0.6754800000000001[0]
[RAC1].istate = 0.41036[1], 0.5896399999999999[0]
[MYC].istate = 0.33916[1], 0.66084[0]
[YAP1].istate = 0.90938[1], 0.09062000000000003[0]
[EGF].istate = 0.75108[1], 0.24892000000000003[0]
[ERBB2].istate = 0.38633[1], 0.6136699999999999[0]
[AKT1].istate = 0.88823[1], 0.11177000000000004[0]
[EPHA2].istate = 0.29333[1], 0.70667[0]
[CDC42BPA].istate = 0.44447[1], 0.5555300000000001[0]
[EGFR].istate = 0.89755[1], 0.10245000000000004[0]
[PAK1].istate = 0.28439[1], 0.7156100000000001[0]
[LATS2].istate = 0.18223[1], 0.81777[0]
[EIF4E].istate = 0.24864[1], 0.75136[0]
[PRKCA].istate = 0.44292[1], 0.55708[0]
[DEPTOR].istate = 0.35447[1], 0.6455299999999999[0]
[BRAF].istate = 0.31578[1], 0.68422[0]
[NRG2].istate = 0.4756[1], 0.5244[0]
[SHC1].istate = 0.65337[1], 0.34663[0]
[PRKCB].istate = 0.26734[1], 0.73266[0]
[CTNNB1].istate = 0.6734[1], 0.3266[0]
[MAP2K1].istate = 0.85469[1], 0.14531000000000005[0]
[NRG4].istate = 0.42899[1], 0.57101[0]
[TACR3].istate = 0.51399[1], 0.48601000000000005[0]
[CDK1].istate = 0.74694[1], 0.25305999999999995[0]
[BCL2L1].istate = 0.34393[1], 0.6560699999999999[0]
[BCL2].istate = 0.6419[1], 0.3581[0]
[PTEN].istate = 0.15593[1], 0.84407[0]
[CFL1].istate = 0.28442[1], 0.71558[0]
[YES1].istate = 0.50527[1], 0.49473[0]
[JUN].istate = 0.68817[1], 0.31183000000000005[0]
[ERBB4].istate = 0.19111[1], 0.80889[0]
[PTPN11].istate = 0.48347[1], 0.5165299999999999[0]
[PAK2].istate = 0.95373[1], 0.04627000000000003[0]
[F2R].istate = 0.80353[1], 0.19647000000000003[0]
[LIMK2].istate = 0.29576[1], 0.70424[0]
[NRG3].istate = 0.79245[1], 0.20755[0]
[EIF4EBP1].istate = 0.69548[1], 0.30452[0]
[ARHGEF12].istate = 0.08891[1], 0.91109[0]
[SRC].istate = 0.31133[1], 0.68867[0]
[NRAS].istate = 0.61217[1], 0.38783[0]
[mTORC2].istate = 0.00824[1], 0.99176[0]
[mTORC1].istate = 0.20395[1], 0.79605[0]
[PI3K].istate = 0.41547[1], 0.58453[0]
[TSC].istate = 0.27371[1], 0.72629[0]
```
