## Supplementary Dataset 5 for "Explainable Generative AI Uncovers a Molecular Continuum in Medulloblastoma with Implications for Rare Cancer Subtyping and Treatment Equity": MB_list3_RNA_asTransition_512.cfg

```
$u_F2R=0.04365
$d_F2R=22.90951
$u_LPAR2=0.24165
$d_LPAR2=4.13822
$u_TACR3=0.58584
$d_TACR3=1.70695
$u_EGF=0.29433
$d_EGF=3.39755
$u_NRG1 = 1
$d_NRG1 = 1
$u_NRG2=0.07838
$d_NRG2=12.75836
$u_NRG3=0.64209
$d_NRG3=1.55741
$u_NRG4=0.16165
$d_NRG4=6.1862
$u_AKT1=0.21005
$d_AKT1=4.76077
$u_AKT2=0.63296
$d_AKT2=1.57988
$u_AKT3=0.1799
$d_AKT3=5.55864
$u_AMOTL2=2.1669
$d_AMOTL2=0.46149
$u_ARAF=0.12442
$d_ARAF=8.03729
$u_ARHGEF1=0.09136
$d_ARHGEF1=10.94571
$u_ARHGEF11=0.57632
$d_ARHGEF11=1.73515
$u_ARHGEF12=2.22429
$d_ARHGEF12=0.44958
$u_ARHGEF6=1.99508
$d_ARHGEF6=0.50123
$u_ATF2 = 1
$d_ATF2 = 1
$u_BAD=0.33579
$d_BAD=2.97805
$u_BCL2=13.6107
$d_BCL2=0.07347
$u_BCL2L1=0.38681
$d_BCL2L1=2.58525
$u_BRAF=0.02061
$d_BRAF=48.52014
$u_CDC42=0.0223
$d_CDC42=44.84305
$u_CDC42BPA=1.35769
$d_CDC42BPA=0.73655
$u_CDK1=4.72092
$d_CDK1=0.21182
$u_CDC25B=25.48425
$d_CDC25B=0.03924
$u_CFL1=0.03025
$d_CFL1=33.05785
$u_CFL2 = 1
$d_CFL2 = 1
$u_CREB1 = 1
$d_CREB1 = 1
$u_CTNNB1=17.1179
$d_CTNNB1=0.05842
$u_CTTN = 1
$d_CTTN = 1
$u_DEPTOR=0.03692
$d_DEPTOR=27.08559
$u_EPHA2=50.17868
$d_EPHA2=0.01993
$u_EGFR=0.14982
$d_EGFR=6.67468
$u_ERBB2=0.63564
$d_ERBB2=1.57322
$u_ERBB3=4.08006
$d_ERBB3=0.24509
$u_ERBB4=0.01936
$d_ERBB4=51.65289
$u_EIF4E=47.34884
$d_EIF4E=0.02112
$u_EIF4EBP1=5.2674
$d_EIF4EBP1=0.18985
$u_FUS=0.58011
$d_FUS=1.72381
$u_GIT1=0.02709
$d_GIT1=36.91399
$u_GNA13 = 1
$d_GNA13 = 1
$u_GRB2 = 1
$d_GRB2 = 1
$u_HRAS = 1
$d_HRAS = 1
$u_ITCH = 1
$d_ITCH = 1
$u_JUN=0.22132
$d_JUN=4.51834
$u_KRAS=0.04332
$d_KRAS=23.08403
$u_LATS1=0.01717
$d_LATS1=58.24112
$u_LATS2=0.02013
$d_LATS2=49.6771
$u_LIMK1=0.31857
$d_LIMK1=3.13903
$u_LIMK2=33.9323
$d_LIMK2=0.02947
$u_MAP2K1=29.93575
$d_MAP2K1=0.0334
$u_MAP2K2=9.17142
$d_MAP2K2=0.10903
$u_MAPK1 = 1
$d_MAPK1 = 1
$u_MAPK3 = 1
$d_MAPK3 = 1
$u_MYC=25.47049
$d_MYC=0.03926
$u_MP = 1
$d_MP = 1
$u_NFE2L2=0.5169
$d_NFE2L2=1.93461
$u_NR4A3=0.05246
$d_NR4A3=19.06214
$u_NRAS=0.72942
$d_NRAS=1.37095
$u_PAK1=13.13433
$d_PAK1=0.07614
$u_PAK2=0.54063
$d_PAK2=1.84969
$u_PAK3=0.33687
$d_PAK3=2.9685
$u_PAK4 = 1
$d_PAK4 = 1
$u_PDPK1 = 1
$d_PDPK1 = 1
$u_PI3K=0.08997
$d_PI3K=11.11482
$u_PLCG1=2.39038
$d_PLCG1=0.41834
$u_PPP1R12A = 1
$d_PPP1R12A = 1
$u_PPP1R12B=0.02663
$d_PPP1R12B=37.55163
$u_PRKACA = 1
$d_PRKACA = 1
$u_PRKCA=1.9622
$d_PRKCA=0.50963
$u_PRKCB=0.02682
$d_PRKCB=37.28561
$u_PRKCG=0.26448
$d_PRKCG=3.781
$u_PRKCZ=0.62915
$d_PRKCZ=1.58945
$u_PTEN=9.98829
$d_PTEN=0.10012
$u_PTK2B=0.75862
$d_PTK2B=1.31818
$u_PTPN11=2.99947
$d_PTPN11=0.33339
$u_RAC1=0.02372
$d_RAC1=42.15852
$u_RAF1 = 1
$d_RAF1 = 1
$u_RHEB=0.15913
$d_RHEB=6.28417
$u_RHOA = 1
$d_RHOA = 1
$u_ROCK1=0.37962
$d_ROCK1=2.63421
$u_ROCK2=0.06315
$d_ROCK2=15.83531
$u_RPS6KA1=44.27466
$d_RPS6KA1=0.02259
$u_SHC1=49.08491
$d_SHC1=0.02037
$u_SIRT1=7.69508
$d_SIRT1=0.12995
$u_SNAI1=15.96611
$d_SNAI1=0.06263
$u_SPART=4.37828
$d_SPART=0.2284
$u_SOS1 = 1
$d_SOS1 = 1
$u_SRC=0.61376
$d_SRC=1.6293
$u_STMN1 = 1
$d_STMN1 = 1
$u_SYN1=0.64192
$d_SYN1=1.55783
$u_TSC=0.11663
$d_TSC=8.57412
$u_TTL=7.64752
$d_TTL=0.13076
$u_WWTR1=0.18187
$d_WWTR1=5.49843
$u_WWP1=49.67175
$d_WWP1=0.02013
$u_YES1=2.05691
$d_YES1=0.48617
$u_YAP1=12.85431
$d_YAP1=0.07779
$u_mTORC2=0.0653
$d_mTORC2=15.31394
$u_mTORC1=0.60558
$d_mTORC1=1.65131
$u_FOXO = 1
$d_FOXO = 1
$u_Tubulin = 1
$d_Tubulin = 1
$u_Microtubule_polimerization = 1
$d_Microtubule_polimerization = 1
$u_Neuron_migration = 1
$d_Neuron_migration = 1
$u_Actin_cytoskeleton_reorganization = 1
$d_Actin_cytoskeleton_reorganization = 1
$u_Cell_migration = 1
$d_Cell_migration = 1
$u_F_actin_dynamics = 1
$d_F_actin_dynamics = 1
$u_Protein_synthesis = 1
$d_Protein_synthesis = 1
$u_Metastasis = 1
$d_Metastasis = 1
$u_Proliferation = 1
$d_Proliferation = 1
$u_Apoptosis = 1
$d_Apoptosis = 1
[ATF2].istate = 1 [0], 0 [1]
[CFL2].istate = 1 [0], 0 [1]
[CREB1].istate = 1 [0], 0 [1]
[CTTN].istate = 1 [0], 0 [1]
[GNA13].istate = 1 [0], 0 [1]
[GRB2].istate = 1 [0], 0 [1]
[HRAS].istate = 1 [0], 0 [1]
[ITCH].istate = 1 [0], 0 [1]
[MAPK1].istate = 1 [0], 0 [1]
[MAPK3].istate = 1 [0], 0 [1]
[MP].istate = 1 [0], 0 [1]
[PAK4].istate = 1 [0], 0 [1]
[PDPK1].istate = 1 [0], 0 [1]
[PPP1R12A].istate = 1 [0], 0 [1]
[PRKACA].istate = 1 [0], 0 [1]
[RAF1].istate = 1 [0], 0 [1]
[RHOA].istate = 1 [0], 0 [1]
[SOS1].istate = 1 [0], 0 [1]
[STMN1].istate = 1 [0], 0 [1]
[FOXO].istate = 1 [0], 0 [1]
[Tubulin].istate = 1 [0], 0 [1]
[Microtubule_polimerization].istate = 1 [0], 0 [1]
[Neuron_migration].istate = 1 [0], 0 [1]
[Actin_cytoskeleton_reorganization].istate = 1 [0], 0 [1]
[Cell_migration].istate = 1 [0], 0 [1]
[F_actin_dynamics].istate = 1 [0], 0 [1]
[Protein_synthesis].istate = 1 [0], 0 [1]
[Metastasis].istate = 1 [0], 0 [1]
[Proliferation].istate = 1 [0], 0 [1]
[Apoptosis].istate = 1 [0], 0 [1]
discrete_time = 0
use_physrandgen = FALSE
seed_pseudorandom = 100
sample_count = 10000
max_time = 60
time_tick = 0.1
thread_count = 1
statdist_traj_count = 100
statdist_cluster_threshold = 1
display_traj = 0
statdist_similarity_cache_max_size = 20000
F2R.is_internal = TRUE
LPAR2.is_internal = TRUE
TACR3.is_internal = TRUE
EGF.is_internal = TRUE
NRG1.is_internal = TRUE
NRG2.is_internal = TRUE
NRG3.is_internal = TRUE
NRG4.is_internal = TRUE
AKT1.is_internal = TRUE
AKT2.is_internal = TRUE
AKT3.is_internal = TRUE
AMOTL2.is_internal = TRUE
ARAF.is_internal = TRUE
ARHGEF1.is_internal = TRUE
ARHGEF11.is_internal = TRUE
ARHGEF12.is_internal = TRUE
ARHGEF6.is_internal = TRUE
ATF2.is_internal = TRUE
BAD.is_internal = TRUE
BCL2.is_internal = TRUE
BCL2L1.is_internal = TRUE
BRAF.is_internal = TRUE
CDC42.is_internal = TRUE
CDC42BPA.is_internal = TRUE
CDK1.is_internal = TRUE
CDC25B.is_internal = TRUE
CFL1.is_internal = TRUE
CFL2.is_internal = TRUE
CREB1.is_internal = TRUE
CTNNB1.is_internal = TRUE
CTTN.is_internal = TRUE
DEPTOR.is_internal = TRUE
EPHA2.is_internal = TRUE
EGFR.is_internal = TRUE
ERBB2.is_internal = FALSE
ERBB3.is_internal = FALSE
ERBB4.is_internal = FALSE
EIF4E.is_internal = TRUE
EIF4EBP1.is_internal = TRUE
FUS.is_internal = FALSE
GIT1.is_internal = FALSE
GNA13.is_internal = FALSE
GRB2.is_internal = TRUE
HRAS.is_internal = TRUE
ITCH.is_internal = TRUE
JUN.is_internal = TRUE
KRAS.is_internal = TRUE
LATS1.is_internal = TRUE
LATS2.is_internal = TRUE
LIMK1.is_internal = TRUE
LIMK2.is_internal = TRUE
MAP2K1.is_internal = TRUE
MAP2K2.is_internal = TRUE
MAPK1.is_internal = TRUE
MAPK3.is_internal = TRUE
MYC.is_internal = TRUE
MP.is_internal = TRUE
NFE2L2.is_internal = TRUE
NR4A3.is_internal = TRUE
NRAS.is_internal = TRUE
PAK1.is_internal = TRUE
PAK2.is_internal = TRUE
PAK3.is_internal = TRUE
PAK4.is_internal = TRUE
PDPK1.is_internal = TRUE
PI3K.is_internal = TRUE
PLCG1.is_internal = TRUE
PPP1R12A.is_internal = TRUE
PPP1R12B.is_internal = TRUE
PRKACA.is_internal = TRUE
PRKCA.is_internal = TRUE
PRKCB.is_internal = TRUE
PRKCG.is_internal = TRUE
PRKCZ.is_internal = TRUE
PTEN.is_internal = TRUE
PTK2B.is_internal = TRUE
PTPN11.is_internal = TRUE
RAC1.is_internal = TRUE
RAF1.is_internal = TRUE
RHEB.is_internal = TRUE
RHOA.is_internal = TRUE
ROCK1.is_internal = TRUE
ROCK2.is_internal = TRUE
RPS6KA1.is_internal = TRUE
SHC1.is_internal = TRUE
SIRT1.is_internal = TRUE
SNAI1.is_internal = TRUE
SPART.is_internal = TRUE
SOS1.is_internal = TRUE
SRC.is_internal = TRUE
STMN1.is_internal = TRUE
SYN1.is_internal = TRUE
TSC.is_internal = TRUE
TTL.is_internal = TRUE
WWTR1.is_internal = TRUE
WWP1.is_internal = TRUE
YES1.is_internal = TRUE
YAP1.is_internal = TRUE
mTORC2.is_internal = TRUE
mTORC1.is_internal = TRUE
FOXO.is_internal = FALSE
Tubulin.is_internal = TRUE
Microtubule_polimerization.is_internal = TRUE
Neuron_migration.is_internal = TRUE
Actin_cytoskeleton_reorganization.is_internal = TRUE
Cell_migration.is_internal = TRUE
F_actin_dynamics.is_internal = FALSE
Protein_synthesis.is_internal = TRUE
Metastasis.is_internal = TRUE
Proliferation.is_internal = TRUE
Apoptosis.is_internal = TRUE
[NRG1].istate = 0.5[1], 0.5[0]
[BAD].istate = 0.38152[1], 0.6184799999999999[0]
[SYN1].istate = 0.45187[1], 0.54813[0]
[WWTR1].istate = 0.31494[1], 0.68506[0]
[LPAR2].istate = 0.3458[1], 0.6542[0]
[ERBB3].istate = 0.65267[1], 0.34733[0]
[PRKCZ].istate = 0.44969[1], 0.5503100000000001[0]
[ROCK1].istate = 0.39484[1], 0.6051599999999999[0]
[CDC42].istate = 0.08705[1], 0.91295[0]
[ARHGEF1].istate = 0.24019[1], 0.75981[0]
[PPP1R12B].istate = 0.10636[1], 0.89364[0]
[PAK3].istate = 0.38187[1], 0.6181300000000001[0]
[ARAF].istate = 0.27372[1], 0.72628[0]
[FUS].istate = 0.44088[1], 0.5591200000000001[0]
[SIRT1].istate = 0.72155[1], 0.27845[0]
[CDC25B].istate = 0.85157[1], 0.14842999999999995[0]
[AKT2].istate = 0.45034[1], 0.54966[0]
[RHEB].istate = 0.30044[1], 0.69956[0]
[LIMK1].istate = 0.3758[1], 0.6242[0]
[GIT1].istate = 0.1082[1], 0.8918[0]
[AMOTL2].istate = 0.58396[1], 0.41603999999999997[0]
[TTL].istate = 0.72088[1], 0.27912000000000003[0]
[NFE2L2].istate = 0.42835[1], 0.57165[0]
[AKT3].istate = 0.31376[1], 0.68624[0]
[RPS6KA1].istate = 0.91154[1], 0.08845999999999998[0]
[NR4A3].istate = 0.17995[1], 0.82005[0]
[PTK2B].istate = 0.47001[1], 0.52999[0]
[WWP1].istate = 0.92403[1], 0.07596999999999998[0]
[PLCG1].istate = 0.59462[1], 0.40537999999999996[0]
[SNAI1].istate = 0.8008[1], 0.19920000000000004[0]
[PRKCG].istate = 0.3556[1], 0.6444[0]
[MAP2K2].istate = 0.74061[1], 0.25939[0]
[ARHGEF6].istate = 0.57499[1], 0.42501[0]
[LATS1].istate = 0.05871[1], 0.94129[0]
[ARHGEF11].istate = 0.44017[1], 0.55983[0]
[SPART].istate = 0.66033[1], 0.33967[0]
[KRAS].istate = 0.15917[1], 0.84083[0]
[ROCK2].istate = 0.20009[1], 0.79991[0]
[RAC1].istate = 0.09377[1], 0.90623[0]
[MYC].istate = 0.85151[1], 0.14849[0]
[YAP1].istate = 0.77726[1], 0.22274000000000005[0]
[EGF].istate = 0.36721[1], 0.63279[0]
[ERBB2].istate = 0.4508[1], 0.5492[0]
[AKT1].istate = 0.33058[1], 0.66942[0]
[EPHA2].istate = 0.92513[1], 0.07486999999999999[0]
[CDC42BPA].istate = 0.5332[1], 0.4668[0]
[EGFR].istate = 0.2939[1], 0.7061[0]
[PAK1].istate = 0.7796[1], 0.22040000000000004[0]
[LATS2].istate = 0.07598[1], 0.92402[0]
[EIF4E].istate = 0.91883[1], 0.08116999999999996[0]
[PRKCA].istate = 0.57319[1], 0.42681[0]
[DEPTOR].istate = 0.14181[1], 0.85819[0]
[BRAF].istate = 0.07853[1], 0.92147[0]
[NRG2].istate = 0.22355[1], 0.77645[0]
[SHC1].istate = 0.92274[1], 0.07726[0]
[PRKCB].istate = 0.10711[1], 0.89289[0]
[CTNNB1].istate = 0.80836[1], 0.19164000000000003[0]
[MAP2K1].istate = 0.86905[1], 0.13095[0]
[NRG4].istate = 0.30214[1], 0.6978599999999999[0]
[TACR3].istate = 0.44194[1], 0.55806[0]
[CDK1].istate = 0.66851[1], 0.33148999999999995[0]
[BCL2L1].istate = 0.39688[1], 0.60312[0]
[BCL2].istate = 0.78347[1], 0.21653[0]
[PTEN].istate = 0.74987[1], 0.25012999999999996[0]
[CFL1].istate = 0.12017[1], 0.87983[0]
[YES1].istate = 0.5783[1], 0.42169999999999996[0]
[JUN].istate = 0.33626[1], 0.66374[0]
[ERBB4].istate = 0.0717[1], 0.9283[0]
[PTPN11].istate = 0.61926[1], 0.38073999999999997[0]
[PAK2].istate = 0.43323[1], 0.56677[0]
[F2R].istate = 0.16[1], 0.84[0]
[LIMK2].istate = 0.88265[1], 0.11734999999999995[0]
[NRG3].istate = 0.4519[1], 0.5481[0]
[EIF4EBP1].istate = 0.6804[1], 0.3196[0]
[ARHGEF12].istate = 0.5868[1], 0.4132[0]
[SRC].istate = 0.447[1], 0.5529999999999999[0]
[NRAS].istate = 0.46574[1], 0.53426[0]
[mTORC2].istate = 0.20374[1], 0.79626[0]
[mTORC1].istate = 0.44554[1], 0.55446[0]
[PI3K].istate = 0.23853[1], 0.76147[0]
[TSC].istate = 0.2667[1], 0.7333000000000001[0]
```
