## Supplementary Dataset 5 for "Explainable Generative AI Uncovers a Molecular Continuum in Medulloblastoma with Implications for Rare Cancer Subtyping and Treatment Equity": MB_list3_RNA_asTransition_513.cfg

```
$u_F2R=1.4125
$d_F2R=0.70796
$u_LPAR2=1.27103
$d_LPAR2=0.78676
$u_TACR3=20.68417
$d_TACR3=0.04835
$u_EGF=0.18322
$d_EGF=5.45792
$u_NRG1 = 1
$d_NRG1 = 1
$u_NRG2=65.97078
$d_NRG2=0.01516
$u_NRG3=0.56928
$d_NRG3=1.7566
$u_NRG4=7.9212
$d_NRG4=0.12624
$u_AKT1=4.65368
$d_AKT1=0.21488
$u_AKT2=1.23529
$d_AKT2=0.80953
$u_AKT3=0.1587
$d_AKT3=6.3012
$u_AMOTL2=9.62249
$d_AMOTL2=0.10392
$u_ARAF=4.4622
$d_ARAF=0.2241
$u_ARHGEF1=18.83666
$d_ARHGEF1=0.05309
$u_ARHGEF11=6.17897
$d_ARHGEF11=0.16184
$u_ARHGEF12=9.64068
$d_ARHGEF12=0.10373
$u_ARHGEF6=0.1815
$d_ARHGEF6=5.50964
$u_ATF2 = 1
$d_ATF2 = 1
$u_BAD=2.70313
$d_BAD=0.36994
$u_BCL2=1.55235
$d_BCL2=0.64418
$u_BCL2L1=7.18926
$d_BCL2L1=0.1391
$u_BRAF=0.46577
$d_BRAF=2.14698
$u_CDC42=2.63561
$d_CDC42=0.37942
$u_CDC42BPA=0.21109
$d_CDC42BPA=4.73732
$u_CDK1=0.09799
$d_CDK1=10.20512
$u_CDC25B=0.71647
$d_CDC25B=1.39573
$u_CFL1=0.31856
$d_CFL1=3.13913
$u_CFL2 = 1
$d_CFL2 = 1
$u_CREB1 = 1
$d_CREB1 = 1
$u_CTNNB1=0.15723
$d_CTNNB1=6.36011
$u_CTTN = 1
$d_CTTN = 1
$u_DEPTOR=0.22944
$d_DEPTOR=4.35844
$u_EPHA2=11.56984
$d_EPHA2=0.08643
$u_EGFR=0.6156
$d_EGFR=1.62443
$u_ERBB2=4.18195
$d_ERBB2=0.23912
$u_ERBB3=0.77858
$d_ERBB3=1.28439
$u_ERBB4=6.74217
$d_ERBB4=0.14832
$u_EIF4E=19.0656
$d_EIF4E=0.05245
$u_EIF4EBP1=0.07406
$d_EIF4EBP1=13.50257
$u_FUS=0.14923
$d_FUS=6.70107
$u_GIT1=0.08454
$d_GIT1=11.82872
$u_GNA13 = 1
$d_GNA13 = 1
$u_GRB2 = 1
$d_GRB2 = 1
$u_HRAS = 1
$d_HRAS = 1
$u_ITCH = 1
$d_ITCH = 1
$u_JUN=1.89296
$d_JUN=0.52827
$u_KRAS=0.53178
$d_KRAS=1.88048
$u_LATS1=5.04146
$d_LATS1=0.19836
$u_LATS2=24.26754
$d_LATS2=0.04121
$u_LIMK1=0.81643
$d_LIMK1=1.22484
$u_LIMK2=1.09938
$d_LIMK2=0.9096
$u_MAP2K1=0.09852
$d_MAP2K1=10.15022
$u_MAP2K2=2.42069
$d_MAP2K2=0.41311
$u_MAPK1 = 1
$d_MAPK1 = 1
$u_MAPK3 = 1
$d_MAPK3 = 1
$u_MYC=0.67148
$d_MYC=1.48925
$u_MP = 1
$d_MP = 1
$u_NFE2L2=0.02643
$d_NFE2L2=37.83579
$u_NR4A3=11.31221
$d_NR4A3=0.0884
$u_NRAS=0.04624
$d_NRAS=21.6263
$u_PAK1=4.08149
$d_PAK1=0.24501
$u_PAK2=0.17118
$d_PAK2=5.8418
$u_PAK3=2.77836
$d_PAK3=0.35992
$u_PAK4 = 1
$d_PAK4 = 1
$u_PDPK1 = 1
$d_PDPK1 = 1
$u_PI3K=0.23066
$d_PI3K=4.33539
$u_PLCG1=1.01666
$d_PLCG1=0.98361
$u_PPP1R12A = 1
$d_PPP1R12A = 1
$u_PPP1R12B=0.42432
$d_PPP1R12B=2.35671
$u_PRKACA = 1
$d_PRKACA = 1
$u_PRKCA=0.04722
$d_PRKCA=21.17747
$u_PRKCB=3.49026
$d_PRKCB=0.28651
$u_PRKCG=62.37209
$d_PRKCG=0.01603
$u_PRKCZ=1.28467
$d_PRKCZ=0.77841
$u_PTEN=4.33852
$d_PTEN=0.23049
$u_PTK2B=0.78652
$d_PTK2B=1.27142
$u_PTPN11=1.10565
$d_PTPN11=0.90445
$u_RAC1=12.21197
$d_RAC1=0.08189
$u_RAF1 = 1
$d_RAF1 = 1
$u_RHEB=0.20055
$d_RHEB=4.98629
$u_RHOA = 1
$d_RHOA = 1
$u_ROCK1=0.1573
$d_ROCK1=6.35728
$u_ROCK2=0.13918
$d_ROCK2=7.18494
$u_RPS6KA1=1.50817
$d_RPS6KA1=0.66306
$u_SHC1=0.16805
$d_SHC1=5.95061
$u_SIRT1=0.74664
$d_SIRT1=1.33933
$u_SNAI1=0.13989
$d_SNAI1=7.14847
$u_SPART=9.86263
$d_SPART=0.10139
$u_SOS1 = 1
$d_SOS1 = 1
$u_SRC=8.57022
$d_SRC=0.11668
$u_STMN1 = 1
$d_STMN1 = 1
$u_SYN1=8.51083
$d_SYN1=0.1175
$u_TSC=1.09637
$d_TSC=0.9121
$u_TTL=1.28558
$d_TTL=0.77786
$u_WWTR1=0.19387
$d_WWTR1=5.1581
$u_WWP1=0.76826
$d_WWP1=1.30164
$u_YES1=0.15127
$d_YES1=6.6107
$u_YAP1=0.49273
$d_YAP1=2.02951
$u_mTORC2=0.83999
$d_mTORC2=1.19049
$u_mTORC1=0.50626
$d_mTORC1=1.97527
$u_FOXO = 1
$d_FOXO = 1
$u_Tubulin = 1
$d_Tubulin = 1
$u_Microtubule_polimerization = 1
$d_Microtubule_polimerization = 1
$u_Neuron_migration = 1
$d_Neuron_migration = 1
$u_Actin_cytoskeleton_reorganization = 1
$d_Actin_cytoskeleton_reorganization = 1
$u_Cell_migration = 1
$d_Cell_migration = 1
$u_F_actin_dynamics = 1
$d_F_actin_dynamics = 1
$u_Protein_synthesis = 1
$d_Protein_synthesis = 1
$u_Metastasis = 1
$d_Metastasis = 1
$u_Proliferation = 1
$d_Proliferation = 1
$u_Apoptosis = 1
$d_Apoptosis = 1
[ATF2].istate = 1 [0], 0 [1]
[CFL2].istate = 1 [0], 0 [1]
[CREB1].istate = 1 [0], 0 [1]
[CTTN].istate = 1 [0], 0 [1]
[GNA13].istate = 1 [0], 0 [1]
[GRB2].istate = 1 [0], 0 [1]
[HRAS].istate = 1 [0], 0 [1]
[ITCH].istate = 1 [0], 0 [1]
[MAPK1].istate = 1 [0], 0 [1]
[MAPK3].istate = 1 [0], 0 [1]
[MP].istate = 1 [0], 0 [1]
[PAK4].istate = 1 [0], 0 [1]
[PDPK1].istate = 1 [0], 0 [1]
[PPP1R12A].istate = 1 [0], 0 [1]
[PRKACA].istate = 1 [0], 0 [1]
[RAF1].istate = 1 [0], 0 [1]
[RHOA].istate = 1 [0], 0 [1]
[SOS1].istate = 1 [0], 0 [1]
[STMN1].istate = 1 [0], 0 [1]
[FOXO].istate = 1 [0], 0 [1]
[Tubulin].istate = 1 [0], 0 [1]
[Microtubule_polimerization].istate = 1 [0], 0 [1]
[Neuron_migration].istate = 1 [0], 0 [1]
[Actin_cytoskeleton_reorganization].istate = 1 [0], 0 [1]
[Cell_migration].istate = 1 [0], 0 [1]
[F_actin_dynamics].istate = 1 [0], 0 [1]
[Protein_synthesis].istate = 1 [0], 0 [1]
[Metastasis].istate = 1 [0], 0 [1]
[Proliferation].istate = 1 [0], 0 [1]
[Apoptosis].istate = 1 [0], 0 [1]
discrete_time = 0
use_physrandgen = FALSE
seed_pseudorandom = 100
sample_count = 10000
max_time = 60
time_tick = 0.1
thread_count = 1
statdist_traj_count = 100
statdist_cluster_threshold = 1
display_traj = 0
statdist_similarity_cache_max_size = 20000
F2R.is_internal = TRUE
LPAR2.is_internal = TRUE
TACR3.is_internal = TRUE
EGF.is_internal = TRUE
NRG1.is_internal = TRUE
NRG2.is_internal = TRUE
NRG3.is_internal = TRUE
NRG4.is_internal = TRUE
AKT1.is_internal = TRUE
AKT2.is_internal = TRUE
AKT3.is_internal = TRUE
AMOTL2.is_internal = TRUE
ARAF.is_internal = TRUE
ARHGEF1.is_internal = TRUE
ARHGEF11.is_internal = TRUE
ARHGEF12.is_internal = TRUE
ARHGEF6.is_internal = TRUE
ATF2.is_internal = TRUE
BAD.is_internal = TRUE
BCL2.is_internal = TRUE
BCL2L1.is_internal = TRUE
BRAF.is_internal = TRUE
CDC42.is_internal = TRUE
CDC42BPA.is_internal = TRUE
CDK1.is_internal = TRUE
CDC25B.is_internal = TRUE
CFL1.is_internal = TRUE
CFL2.is_internal = TRUE
CREB1.is_internal = TRUE
CTNNB1.is_internal = TRUE
CTTN.is_internal = TRUE
DEPTOR.is_internal = TRUE
EPHA2.is_internal = TRUE
EGFR.is_internal = TRUE
ERBB2.is_internal = FALSE
ERBB3.is_internal = FALSE
ERBB4.is_internal = FALSE
EIF4E.is_internal = TRUE
EIF4EBP1.is_internal = TRUE
FUS.is_internal = FALSE
GIT1.is_internal = FALSE
GNA13.is_internal = FALSE
GRB2.is_internal = TRUE
HRAS.is_internal = TRUE
ITCH.is_internal = TRUE
JUN.is_internal = TRUE
KRAS.is_internal = TRUE
LATS1.is_internal = TRUE
LATS2.is_internal = TRUE
LIMK1.is_internal = TRUE
LIMK2.is_internal = TRUE
MAP2K1.is_internal = TRUE
MAP2K2.is_internal = TRUE
MAPK1.is_internal = TRUE
MAPK3.is_internal = TRUE
MYC.is_internal = TRUE
MP.is_internal = TRUE
NFE2L2.is_internal = TRUE
NR4A3.is_internal = TRUE
NRAS.is_internal = TRUE
PAK1.is_internal = TRUE
PAK2.is_internal = TRUE
PAK3.is_internal = TRUE
PAK4.is_internal = TRUE
PDPK1.is_internal = TRUE
PI3K.is_internal = TRUE
PLCG1.is_internal = TRUE
PPP1R12A.is_internal = TRUE
PPP1R12B.is_internal = TRUE
PRKACA.is_internal = TRUE
PRKCA.is_internal = TRUE
PRKCB.is_internal = TRUE
PRKCG.is_internal = TRUE
PRKCZ.is_internal = TRUE
PTEN.is_internal = TRUE
PTK2B.is_internal = TRUE
PTPN11.is_internal = TRUE
RAC1.is_internal = TRUE
RAF1.is_internal = TRUE
RHEB.is_internal = TRUE
RHOA.is_internal = TRUE
ROCK1.is_internal = TRUE
ROCK2.is_internal = TRUE
RPS6KA1.is_internal = TRUE
SHC1.is_internal = TRUE
SIRT1.is_internal = TRUE
SNAI1.is_internal = TRUE
SPART.is_internal = TRUE
SOS1.is_internal = TRUE
SRC.is_internal = TRUE
STMN1.is_internal = TRUE
SYN1.is_internal = TRUE
TSC.is_internal = TRUE
TTL.is_internal = TRUE
WWTR1.is_internal = TRUE
WWP1.is_internal = TRUE
YES1.is_internal = TRUE
YAP1.is_internal = TRUE
mTORC2.is_internal = TRUE
mTORC1.is_internal = TRUE
FOXO.is_internal = FALSE
Tubulin.is_internal = TRUE
Microtubule_polimerization.is_internal = TRUE
Neuron_migration.is_internal = TRUE
Actin_cytoskeleton_reorganization.is_internal = TRUE
Cell_migration.is_internal = TRUE
F_actin_dynamics.is_internal = FALSE
Protein_synthesis.is_internal = TRUE
Metastasis.is_internal = TRUE
Proliferation.is_internal = TRUE
Apoptosis.is_internal = TRUE
[NRG1].istate = 0.5[1], 0.5[0]
[BAD].istate = 0.60797[1], 0.39203[0]
[SYN1].istate = 0.73249[1], 0.26751[0]
[WWTR1].istate = 0.32188[1], 0.6781200000000001[0]
[LPAR2].istate = 0.52604[1], 0.47396000000000005[0]
[ERBB3].istate = 0.47283[1], 0.52717[0]
[PRKCZ].istate = 0.5272[1], 0.4728[0]
[ROCK1].istate = 0.29918[1], 0.70082[0]
[CDC42].istate = 0.60522[1], 0.39478[0]
[ARHGEF1].istate = 0.81875[1], 0.18125000000000002[0]
[PPP1R12B].istate = 0.40692[1], 0.59308[0]
[PAK3].istate = 0.61095[1], 0.38905[0]
[ARAF].istate = 0.66239[1], 0.33760999999999997[0]
[FUS].istate = 0.29347[1], 0.70653[0]
[SIRT1].istate = 0.46828[1], 0.53172[0]
[CDC25B].istate = 0.4638[1], 0.5362[0]
[AKT2].istate = 0.52294[1], 0.47706000000000004[0]
[RHEB].istate = 0.32556[1], 0.6744399999999999[0]
[LIMK1].istate = 0.47798[1], 0.5220199999999999[0]
[GIT1].istate = 0.23176[1], 0.76824[0]
[AMOTL2].istate = 0.74582[1], 0.25417999999999996[0]
[TTL].istate = 0.52727[1], 0.47273[0]
[NFE2L2].istate = 0.10552[1], 0.8944799999999999[0]
[AKT3].istate = 0.30014[1], 0.6998599999999999[0]
[RPS6KA1].istate = 0.54461[1], 0.45538999999999996[0]
[NR4A3].istate = 0.76339[1], 0.23661[0]
[PTK2B].istate = 0.47393[1], 0.52607[0]
[WWP1].istate = 0.47138[1], 0.52862[0]
[PLCG1].istate = 0.50179[1], 0.49821000000000004[0]
[SNAI1].istate = 0.28645[1], 0.71355[0]
[PRKCG].istate = 0.94875[1], 0.05125000000000002[0]
[MAP2K2].istate = 0.59598[1], 0.40402000000000005[0]
[ARHGEF6].istate = 0.31472[1], 0.68528[0]
[LATS1].istate = 0.67564[1], 0.32436[0]
[ARHGEF11].istate = 0.69773[1], 0.30227000000000004[0]
[SPART].istate = 0.7485[1], 0.25149999999999995[0]
[KRAS].istate = 0.43143[1], 0.56857[0]
[ROCK2].istate = 0.28589[1], 0.71411[0]
[RAC1].istate = 0.7717[1], 0.22829999999999995[0]
[MYC].istate = 0.45676[1], 0.54324[0]
[YAP1].istate = 0.42315[1], 0.57685[0]
[EGF].istate = 0.31574[1], 0.68426[0]
[ERBB2].istate = 0.65534[1], 0.34465999999999997[0]
[AKT1].istate = 0.66695[1], 0.33304999999999996[0]
[EPHA2].istate = 0.76583[1], 0.23417[0]
[CDC42BPA].istate = 0.33112[1], 0.6688799999999999[0]
[EGFR].istate = 0.44732[1], 0.5526800000000001[0]
[PAK1].istate = 0.6527[1], 0.34730000000000005[0]
[LATS2].istate = 0.84626[1], 0.15374[0]
[EIF4E].istate = 0.82006[1], 0.17994[0]
[PRKCA].istate = 0.16854[1], 0.83146[0]
[DEPTOR].istate = 0.34017[1], 0.65983[0]
[BRAF].istate = 0.41704[1], 0.5829599999999999[0]
[NRG2].istate = 0.95484[1], 0.04515999999999998[0]
[SHC1].istate = 0.30636[1], 0.69364[0]
[PRKCB].istate = 0.63571[1], 0.36429[0]
[CTNNB1].istate = 0.29913[1], 0.70087[0]
[MAP2K1].istate = 0.24839[1], 0.75161[0]
[NRG4].istate = 0.7247[1], 0.2753[0]
[TACR3].istate = 0.82891[1], 0.17108999999999996[0]
[CDK1].istate = 0.2478[1], 0.7522[0]
[BCL2L1].istate = 0.71417[1], 0.28583000000000003[0]
[BCL2].istate = 0.54775[1], 0.45225000000000004[0]
[PTEN].istate = 0.65934[1], 0.34065999999999996[0]
[CFL1].istate = 0.3758[1], 0.6242[0]
[YES1].istate = 0.29494[1], 0.70506[0]
[JUN].istate = 0.56929[1], 0.43071000000000004[0]
[ERBB4].istate = 0.7072[1], 0.29279999999999995[0]
[PTPN11].istate = 0.5109[1], 0.4891[0]
[PAK2].istate = 0.30836[1], 0.69164[0]
[F2R].istate = 0.5375[1], 0.4625[0]
[LIMK2].istate = 0.51029[1], 0.48971[0]
[NRG3].istate = 0.43883[1], 0.56117[0]
[EIF4EBP1].istate = 0.2174[1], 0.7826[0]
[ARHGEF12].istate = 0.74603[1], 0.25397000000000003[0]
[SRC].istate = 0.73325[1], 0.26675000000000004[0]
[NRAS].istate = 0.16626[1], 0.83374[0]
[mTORC2].istate = 0.48107[1], 0.51893[0]
[mTORC1].istate = 0.42609[1], 0.5739099999999999[0]
[PI3K].istate = 0.34074[1], 0.65926[0]
[TSC].istate = 0.50999[1], 0.49000999999999995[0]
```
