## Supplementary Dataset 5 for "Explainable Generative AI Uncovers a Molecular Continuum in Medulloblastoma with Implications for Rare Cancer Subtyping and Treatment Equity": MB_list3_RNA_asTransition_515.cfg

```
$u_F2R=0.33282
$d_F2R=3.00463
$u_LPAR2=0.34167
$d_LPAR2=2.9268
$u_TACR3=1.0
$d_TACR3=1.0
$u_EGF=0.03586
$d_EGF=27.88622
$u_NRG1 = 1
$d_NRG1 = 1
$u_NRG2=17.89683
$d_NRG2=0.05588
$u_NRG3=0.04807
$d_NRG3=20.803
$u_NRG4=17.56898
$d_NRG4=0.05692
$u_AKT1=0.38406
$d_AKT1=2.60376
$u_AKT2=0.23665
$d_AKT2=4.22565
$u_AKT3=1.75844
$d_AKT3=0.56869
$u_AMOTL2=1.45575
$d_AMOTL2=0.68693
$u_ARAF=0.26855
$d_ARAF=3.7237
$u_ARHGEF1=1.0128
$d_ARHGEF1=0.98736
$u_ARHGEF11=1.25395
$d_ARHGEF11=0.79748
$u_ARHGEF12=1.52315
$d_ARHGEF12=0.65653
$u_ARHGEF6=0.15855
$d_ARHGEF6=6.30716
$u_ATF2 = 1
$d_ATF2 = 1
$u_BAD=0.09346
$d_BAD=10.69976
$u_BCL2=0.47134
$d_BCL2=2.12161
$u_BCL2L1=0.64232
$d_BCL2L1=1.55686
$u_BRAF=24.04167
$d_BRAF=0.04159
$u_CDC42=1.94468
$d_CDC42=0.51422
$u_CDC42BPA=0.28341
$d_CDC42BPA=3.52846
$u_CDK1=0.08734
$d_CDK1=11.44951
$u_CDC25B=0.28366
$d_CDC25B=3.52535
$u_CFL1=0.11763
$d_CFL1=8.50123
$u_CFL2 = 1
$d_CFL2 = 1
$u_CREB1 = 1
$d_CREB1 = 1
$u_CTNNB1=0.07164
$d_CTNNB1=13.95868
$u_CTTN = 1
$d_CTTN = 1
$u_DEPTOR=0.69429
$d_DEPTOR=1.44032
$u_EPHA2=0.311
$d_EPHA2=3.21543
$u_EGFR=7.27993
$d_EGFR=0.13736
$u_ERBB2=0.69498
$d_ERBB2=1.43889
$u_ERBB3=0.27763
$d_ERBB3=3.60192
$u_ERBB4=0.23137
$d_ERBB4=4.32208
$u_EIF4E=1.79519
$d_EIF4E=0.55704
$u_EIF4EBP1=2.37203
$d_EIF4EBP1=0.42158
$u_FUS=0.68466
$d_FUS=1.46058
$u_GIT1=1.25793
$d_GIT1=0.79496
$u_GNA13 = 1
$d_GNA13 = 1
$u_GRB2 = 1
$d_GRB2 = 1
$u_HRAS = 1
$d_HRAS = 1
$u_ITCH = 1
$d_ITCH = 1
$u_JUN=2.70758
$d_JUN=0.36933
$u_KRAS=6.94826
$d_KRAS=0.14392
$u_LATS1=9.86679
$d_LATS1=0.10135
$u_LATS2=8.66778
$d_LATS2=0.11537
$u_LIMK1=0.62494
$d_LIMK1=1.60015
$u_LIMK2=0.30352
$d_LIMK2=3.29468
$u_MAP2K1=0.47188
$d_MAP2K1=2.11918
$u_MAP2K2=0.31065
$d_MAP2K2=3.21906
$u_MAPK1 = 1
$d_MAPK1 = 1
$u_MAPK3 = 1
$d_MAPK3 = 1
$u_MYC=0.09657
$d_MYC=10.35518
$u_MP = 1
$d_MP = 1
$u_NFE2L2=0.11889
$d_NFE2L2=8.41114
$u_NR4A3=0.21655
$d_NR4A3=4.61787
$u_NRAS=5.49622
$d_NRAS=0.18194
$u_PAK1=0.12136
$d_PAK1=8.23995
$u_PAK2=1.42397
$d_PAK2=0.70226
$u_PAK3=12.32842
$d_PAK3=0.08111
$u_PAK4 = 1
$d_PAK4 = 1
$u_PDPK1 = 1
$d_PDPK1 = 1
$u_PI3K=0.07988
$d_PI3K=12.51878
$u_PLCG1=4.08925
$d_PLCG1=0.24454
$u_PPP1R12A = 1
$d_PPP1R12A = 1
$u_PPP1R12B=0.07084
$d_PPP1R12B=14.11632
$u_PRKACA = 1
$d_PRKACA = 1
$u_PRKCA=0.33003
$d_PRKCA=3.03003
$u_PRKCB=7.9911
$d_PRKCB=0.12514
$u_PRKCG=20.80971
$d_PRKCG=0.04805
$u_PRKCZ=0.60915
$d_PRKCZ=1.64163
$u_PTEN=7.18163
$d_PTEN=0.13924
$u_PTK2B=8.5518
$d_PTK2B=0.11693
$u_PTPN11=3.80625
$d_PTPN11=0.26273
$u_RAC1=1.31384
$d_RAC1=0.76113
$u_RAF1 = 1
$d_RAF1 = 1
$u_RHEB=3.16486
$d_RHEB=0.31597
$u_RHOA = 1
$d_RHOA = 1
$u_ROCK1=0.23431
$d_ROCK1=4.26785
$u_ROCK2=2.10588
$d_ROCK2=0.47486
$u_RPS6KA1=0.88615
$d_RPS6KA1=1.12848
$u_SHC1=0.23774
$d_SHC1=4.20628
$u_SIRT1=0.52324
$d_SIRT1=1.91117
$u_SNAI1=0.13091
$d_SNAI1=7.63884
$u_SPART=1.43114
$d_SPART=0.69874
$u_SOS1 = 1
$d_SOS1 = 1
$u_SRC=28.56409
$d_SRC=0.03501
$u_STMN1 = 1
$d_STMN1 = 1
$u_SYN1=3.27585
$d_SYN1=0.30526
$u_TSC=5.23915
$d_TSC=0.19087
$u_TTL=0.44604
$d_TTL=2.24195
$u_WWTR1=0.56018
$d_WWTR1=1.78514
$u_WWP1=0.20525
$d_WWP1=4.87211
$u_YES1=0.49647
$d_YES1=2.01422
$u_YAP1=0.60762
$d_YAP1=1.64577
$u_mTORC2=0.29964
$d_mTORC2=3.33734
$u_mTORC1=0.05021
$d_mTORC1=19.91635
$u_FOXO = 1
$d_FOXO = 1
$u_Tubulin = 1
$d_Tubulin = 1
$u_Microtubule_polimerization = 1
$d_Microtubule_polimerization = 1
$u_Neuron_migration = 1
$d_Neuron_migration = 1
$u_Actin_cytoskeleton_reorganization = 1
$d_Actin_cytoskeleton_reorganization = 1
$u_Cell_migration = 1
$d_Cell_migration = 1
$u_F_actin_dynamics = 1
$d_F_actin_dynamics = 1
$u_Protein_synthesis = 1
$d_Protein_synthesis = 1
$u_Metastasis = 1
$d_Metastasis = 1
$u_Proliferation = 1
$d_Proliferation = 1
$u_Apoptosis = 1
$d_Apoptosis = 1
[ATF2].istate = 1 [0], 0 [1]
[CFL2].istate = 1 [0], 0 [1]
[CREB1].istate = 1 [0], 0 [1]
[CTTN].istate = 1 [0], 0 [1]
[GNA13].istate = 1 [0], 0 [1]
[GRB2].istate = 1 [0], 0 [1]
[HRAS].istate = 1 [0], 0 [1]
[ITCH].istate = 1 [0], 0 [1]
[MAPK1].istate = 1 [0], 0 [1]
[MAPK3].istate = 1 [0], 0 [1]
[MP].istate = 1 [0], 0 [1]
[PAK4].istate = 1 [0], 0 [1]
[PDPK1].istate = 1 [0], 0 [1]
[PPP1R12A].istate = 1 [0], 0 [1]
[PRKACA].istate = 1 [0], 0 [1]
[RAF1].istate = 1 [0], 0 [1]
[RHOA].istate = 1 [0], 0 [1]
[SOS1].istate = 1 [0], 0 [1]
[STMN1].istate = 1 [0], 0 [1]
[FOXO].istate = 1 [0], 0 [1]
[Tubulin].istate = 1 [0], 0 [1]
[Microtubule_polimerization].istate = 1 [0], 0 [1]
[Neuron_migration].istate = 1 [0], 0 [1]
[Actin_cytoskeleton_reorganization].istate = 1 [0], 0 [1]
[Cell_migration].istate = 1 [0], 0 [1]
[F_actin_dynamics].istate = 1 [0], 0 [1]
[Protein_synthesis].istate = 1 [0], 0 [1]
[Metastasis].istate = 1 [0], 0 [1]
[Proliferation].istate = 1 [0], 0 [1]
[Apoptosis].istate = 1 [0], 0 [1]
discrete_time = 0
use_physrandgen = FALSE
seed_pseudorandom = 100
sample_count = 10000
max_time = 60
time_tick = 0.1
thread_count = 1
statdist_traj_count = 100
statdist_cluster_threshold = 1
display_traj = 0
statdist_similarity_cache_max_size = 20000
F2R.is_internal = TRUE
LPAR2.is_internal = TRUE
TACR3.is_internal = TRUE
EGF.is_internal = TRUE
NRG1.is_internal = TRUE
NRG2.is_internal = TRUE
NRG3.is_internal = TRUE
NRG4.is_internal = TRUE
AKT1.is_internal = TRUE
AKT2.is_internal = TRUE
AKT3.is_internal = TRUE
AMOTL2.is_internal = TRUE
ARAF.is_internal = TRUE
ARHGEF1.is_internal = TRUE
ARHGEF11.is_internal = TRUE
ARHGEF12.is_internal = TRUE
ARHGEF6.is_internal = TRUE
ATF2.is_internal = TRUE
BAD.is_internal = TRUE
BCL2.is_internal = TRUE
BCL2L1.is_internal = TRUE
BRAF.is_internal = TRUE
CDC42.is_internal = TRUE
CDC42BPA.is_internal = TRUE
CDK1.is_internal = TRUE
CDC25B.is_internal = TRUE
CFL1.is_internal = TRUE
CFL2.is_internal = TRUE
CREB1.is_internal = TRUE
CTNNB1.is_internal = TRUE
CTTN.is_internal = TRUE
DEPTOR.is_internal = TRUE
EPHA2.is_internal = TRUE
EGFR.is_internal = TRUE
ERBB2.is_internal = FALSE
ERBB3.is_internal = FALSE
ERBB4.is_internal = FALSE
EIF4E.is_internal = TRUE
EIF4EBP1.is_internal = TRUE
FUS.is_internal = FALSE
GIT1.is_internal = FALSE
GNA13.is_internal = FALSE
GRB2.is_internal = TRUE
HRAS.is_internal = TRUE
ITCH.is_internal = TRUE
JUN.is_internal = TRUE
KRAS.is_internal = TRUE
LATS1.is_internal = TRUE
LATS2.is_internal = TRUE
LIMK1.is_internal = TRUE
LIMK2.is_internal = TRUE
MAP2K1.is_internal = TRUE
MAP2K2.is_internal = TRUE
MAPK1.is_internal = TRUE
MAPK3.is_internal = TRUE
MYC.is_internal = TRUE
MP.is_internal = TRUE
NFE2L2.is_internal = TRUE
NR4A3.is_internal = TRUE
NRAS.is_internal = TRUE
PAK1.is_internal = TRUE
PAK2.is_internal = TRUE
PAK3.is_internal = TRUE
PAK4.is_internal = TRUE
PDPK1.is_internal = TRUE
PI3K.is_internal = TRUE
PLCG1.is_internal = TRUE
PPP1R12A.is_internal = TRUE
PPP1R12B.is_internal = TRUE
PRKACA.is_internal = TRUE
PRKCA.is_internal = TRUE
PRKCB.is_internal = TRUE
PRKCG.is_internal = TRUE
PRKCZ.is_internal = TRUE
PTEN.is_internal = TRUE
PTK2B.is_internal = TRUE
PTPN11.is_internal = TRUE
RAC1.is_internal = TRUE
RAF1.is_internal = TRUE
RHEB.is_internal = TRUE
RHOA.is_internal = TRUE
ROCK1.is_internal = TRUE
ROCK2.is_internal = TRUE
RPS6KA1.is_internal = TRUE
SHC1.is_internal = TRUE
SIRT1.is_internal = TRUE
SNAI1.is_internal = TRUE
SPART.is_internal = TRUE
SOS1.is_internal = TRUE
SRC.is_internal = TRUE
STMN1.is_internal = TRUE
SYN1.is_internal = TRUE
TSC.is_internal = TRUE
TTL.is_internal = TRUE
WWTR1.is_internal = TRUE
WWP1.is_internal = TRUE
YES1.is_internal = TRUE
YAP1.is_internal = TRUE
mTORC2.is_internal = TRUE
mTORC1.is_internal = TRUE
FOXO.is_internal = FALSE
Tubulin.is_internal = TRUE
Microtubule_polimerization.is_internal = TRUE
Neuron_migration.is_internal = TRUE
Actin_cytoskeleton_reorganization.is_internal = TRUE
Cell_migration.is_internal = TRUE
F_actin_dynamics.is_internal = FALSE
Protein_synthesis.is_internal = TRUE
Metastasis.is_internal = TRUE
Proliferation.is_internal = TRUE
Apoptosis.is_internal = TRUE
[NRG1].istate = 0.5[1], 0.5[0]
[BAD].istate = 0.24265[1], 0.75735[0]
[SYN1].istate = 0.62883[1], 0.37117[0]
[WWTR1].istate = 0.43708[1], 0.56292[0]
[LPAR2].istate = 0.3834[1], 0.6166[0]
[ERBB3].istate = 0.36087[1], 0.63913[0]
[PRKCZ].istate = 0.44618[1], 0.55382[0]
[ROCK1].istate = 0.34245[1], 0.6575500000000001[0]
[CDC42].istate = 0.57221[1], 0.42779[0]
[ARHGEF1].istate = 0.50138[1], 0.49861999999999995[0]
[PPP1R12B].istate = 0.21257[1], 0.78743[0]
[PAK3].istate = 0.77273[1], 0.22726999999999997[0]
[ARAF].istate = 0.35725[1], 0.6427499999999999[0]
[FUS].istate = 0.45887[1], 0.54113[0]
[SIRT1].istate = 0.42968[1], 0.5703199999999999[0]
[CDC25B].istate = 0.3632[1], 0.6368[0]
[AKT2].istate = 0.34353[1], 0.65647[0]
[RHEB].istate = 0.62509[1], 0.37490999999999997[0]
[LIMK1].istate = 0.44896[1], 0.55104[0]
[GIT1].istate = 0.52491[1], 0.47509[0]
[AMOTL2].istate = 0.54077[1], 0.45923[0]
[TTL].istate = 0.41234[1], 0.5876600000000001[0]
[NFE2L2].istate = 0.26878[1], 0.73122[0]
[AKT3].istate = 0.56128[1], 0.43872[0]
[RPS6KA1].istate = 0.48688[1], 0.51312[0]
[NR4A3].istate = 0.33389[1], 0.66611[0]
[PTK2B].istate = 0.73301[1], 0.26698999999999995[0]
[WWP1].istate = 0.32807[1], 0.67193[0]
[PLCG1].istate = 0.65291[1], 0.34709[0]
[SNAI1].istate = 0.27924[1], 0.7207600000000001[0]
[PRKCG].istate = 0.82957[1], 0.17042999999999997[0]
[MAP2K2].istate = 0.37307[1], 0.62693[0]
[ARHGEF6].istate = 0.30004[1], 0.69996[0]
[LATS1].istate = 0.74854[1], 0.25146[0]
[ARHGEF11].istate = 0.52457[1], 0.47543[0]
[SPART].istate = 0.53892[1], 0.46108000000000005[0]
[KRAS].istate = 0.71047[1], 0.28952999999999995[0]
[ROCK2].istate = 0.58086[1], 0.41913999999999996[0]
[RAC1].istate = 0.52964[1], 0.47036[0]
[MYC].istate = 0.24621[1], 0.75379[0]
[YAP1].istate = 0.44591[1], 0.55409[0]
[EGF].istate = 0.13866[1], 0.86134[0]
[ERBB2].istate = 0.46049[1], 0.5395099999999999[0]
[AKT1].istate = 0.3961[1], 0.6039[0]
[EPHA2].istate = 0.37319[1], 0.62681[0]
[CDC42BPA].istate = 0.3631[1], 0.6369[0]
[EGFR].istate = 0.71553[1], 0.28447[0]
[PAK1].istate = 0.27102[1], 0.72898[0]
[LATS2].istate = 0.73448[1], 0.26552[0]
[EIF4E].istate = 0.56353[1], 0.43647[0]
[PRKCA].istate = 0.37964[1], 0.62036[0]
[DEPTOR].istate = 0.46039[1], 0.5396099999999999[0]
[BRAF].istate = 0.84524[1], 0.15476[0]
[NRG2].istate = 0.81319[1], 0.18681000000000003[0]
[SHC1].istate = 0.34403[1], 0.6559699999999999[0]
[PRKCB].istate = 0.72565[1], 0.27435[0]
[CTNNB1].istate = 0.21378[1], 0.78622[0]
[MAP2K1].istate = 0.41846[1], 0.58154[0]
[NRG4].istate = 0.81119[1], 0.18881000000000003[0]
[TACR3].istate = 0.5[1], 0.5[0]
[CDK1].istate = 0.2353[1], 0.7646999999999999[0]
[BCL2L1].istate = 0.45194[1], 0.54806[0]
[BCL2].istate = 0.41833[1], 0.58167[0]
[PTEN].istate = 0.71406[1], 0.28593999999999997[0]
[CFL1].istate = 0.26763[1], 0.73237[0]
[YES1].istate = 0.42397[1], 0.57603[0]
[JUN].istate = 0.60815[1], 0.39185000000000003[0]
[ERBB4].istate = 0.34108[1], 0.65892[0]
[PTPN11].istate = 0.64512[1], 0.35488[0]
[PAK2].istate = 0.53838[1], 0.46162000000000003[0]
[F2R].istate = 0.38055[1], 0.6194500000000001[0]
[LIMK2].istate = 0.37055[1], 0.6294500000000001[0]
[NRG3].istate = 0.17046[1], 0.8295399999999999[0]
[EIF4EBP1].istate = 0.59378[1], 0.40622[0]
[ARHGEF12].istate = 0.54569[1], 0.45431[0]
[SRC].istate = 0.86396[1], 0.13604000000000005[0]
[NRAS].istate = 0.68502[1], 0.31498000000000004[0]
[mTORC2].istate = 0.36915[1], 0.63085[0]
[mTORC1].istate = 0.17519[1], 0.82481[0]
[PI3K].istate = 0.22561[1], 0.77439[0]
[TSC].istate = 0.67982[1], 0.32018[0]
```
