## Supplementary Dataset 5 for "Explainable Generative AI Uncovers a Molecular Continuum in Medulloblastoma with Implications for Rare Cancer Subtyping and Treatment Equity": MB_list3_RNA_asTransition_516.cfg

```
$u_F2R=0.24986
$d_F2R=4.00224
$u_LPAR2=7.60845
$d_LPAR2=0.13143
$u_TACR3=0.17243
$d_TACR3=5.79945
$u_EGF=1.15587
$d_EGF=0.86515
$u_NRG1 = 1
$d_NRG1 = 1
$u_NRG2=65.63043
$d_NRG2=0.01524
$u_NRG3=0.7042
$d_NRG3=1.42005
$u_NRG4=7.44394
$d_NRG4=0.13434
$u_AKT1=0.41931
$d_AKT1=2.38487
$u_AKT2=19.09497
$d_AKT2=0.05237
$u_AKT3=0.04413
$d_AKT3=22.66032
$u_AMOTL2=6.59434
$d_AMOTL2=0.15165
$u_ARAF=0.34614
$d_ARAF=2.889
$u_ARHGEF1=46.05972
$d_ARHGEF1=0.02171
$u_ARHGEF11=3.5566
$d_ARHGEF11=0.28117
$u_ARHGEF12=2.93951
$d_ARHGEF12=0.34019
$u_ARHGEF6=0.04678
$d_ARHGEF6=21.37666
$u_ATF2 = 1
$d_ATF2 = 1
$u_BAD=5.93608
$d_BAD=0.16846
$u_BCL2=2.2324
$d_BCL2=0.44795
$u_BCL2L1=1.35604
$d_BCL2L1=0.73744
$u_BRAF=3.7113
$d_BRAF=0.26945
$u_CDC42=1.07493
$d_CDC42=0.93029
$u_CDC42BPA=0.1553
$d_CDC42BPA=6.43915
$u_CDK1=0.51405
$d_CDK1=1.94534
$u_CDC25B=0.16812
$d_CDC25B=5.94813
$u_CFL1=6.50123
$d_CFL1=0.15382
$u_CFL2 = 1
$d_CFL2 = 1
$u_CREB1 = 1
$d_CREB1 = 1
$u_CTNNB1=0.05341
$d_CTNNB1=18.72309
$u_CTTN = 1
$d_CTTN = 1
$u_DEPTOR=0.03833
$d_DEPTOR=26.08923
$u_EPHA2=0.71129
$d_EPHA2=1.4059
$u_EGFR=0.55102
$d_EGFR=1.81482
$u_ERBB2=3.7238
$d_ERBB2=0.26854
$u_ERBB3=3.32141
$d_ERBB3=0.30108
$u_ERBB4=1.46102
$d_ERBB4=0.68445
$u_EIF4E=0.56065
$d_EIF4E=1.78364
$u_EIF4EBP1=0.09012
$d_EIF4EBP1=11.09632
$u_FUS=4.23459
$d_FUS=0.23615
$u_GIT1=1.53722
$d_GIT1=0.65052
$u_GNA13 = 1
$d_GNA13 = 1
$u_GRB2 = 1
$d_GRB2 = 1
$u_HRAS = 1
$d_HRAS = 1
$u_ITCH = 1
$d_ITCH = 1
$u_JUN=0.71431
$d_JUN=1.39995
$u_KRAS=0.96171
$d_KRAS=1.03981
$u_LATS1=48.45842
$d_LATS1=0.02064
$u_LATS2=22.42534
$d_LATS2=0.04459
$u_LIMK1=0.97042
$d_LIMK1=1.03048
$u_LIMK2=1.51727
$d_LIMK2=0.65908
$u_MAP2K1=0.50332
$d_MAP2K1=1.98681
$u_MAP2K2=4.27917
$d_MAP2K2=0.23369
$u_MAPK1 = 1
$d_MAPK1 = 1
$u_MAPK3 = 1
$d_MAPK3 = 1
$u_MYC=0.35246
$d_MYC=2.8372
$u_MP = 1
$d_MP = 1
$u_NFE2L2=5.39907
$d_NFE2L2=0.18522
$u_NR4A3=1.90713
$d_NR4A3=0.52435
$u_NRAS=2.14881
$d_NRAS=0.46537
$u_PAK1=30.01332
$d_PAK1=0.03332
$u_PAK2=0.02089
$d_PAK2=47.86979
$u_PAK3=4.89043
$d_PAK3=0.20448
$u_PAK4 = 1
$d_PAK4 = 1
$u_PDPK1 = 1
$d_PDPK1 = 1
$u_PI3K=0.6289
$d_PI3K=1.59008
$u_PLCG1=6.09383
$d_PLCG1=0.1641
$u_PPP1R12A = 1
$d_PPP1R12A = 1
$u_PPP1R12B=1.40405
$d_PPP1R12B=0.71223
$u_PRKACA = 1
$d_PRKACA = 1
$u_PRKCA=0.48107
$d_PRKCA=2.0787
$u_PRKCB=1.99686
$d_PRKCB=0.50079
$u_PRKCG=99.7578
$d_PRKCG=0.01002
$u_PRKCZ=0.28068
$d_PRKCZ=3.56278
$u_PTEN=0.6475
$d_PTEN=1.5444
$u_PTK2B=0.98455
$d_PTK2B=1.01569
$u_PTPN11=0.23237
$d_PTPN11=4.30348
$u_RAC1=1.55407
$d_RAC1=0.64347
$u_RAF1 = 1
$d_RAF1 = 1
$u_RHEB=11.63931
$d_RHEB=0.08592
$u_RHOA = 1
$d_RHOA = 1
$u_ROCK1=5.27185
$d_ROCK1=0.18969
$u_ROCK2=0.31377
$d_ROCK2=3.18705
$u_RPS6KA1=5.46519
$d_RPS6KA1=0.18298
$u_SHC1=0.0499
$d_SHC1=20.04008
$u_SIRT1=0.021
$d_SIRT1=47.61905
$u_SNAI1=2.51248
$d_SNAI1=0.39801
$u_SPART=0.0708
$d_SPART=14.12429
$u_SOS1 = 1
$d_SOS1 = 1
$u_SRC=8.4837
$d_SRC=0.11787
$u_STMN1 = 1
$d_STMN1 = 1
$u_SYN1=10.73846
$d_SYN1=0.09312
$u_TSC=19.92111
$d_TSC=0.0502
$u_TTL=0.73536
$d_TTL=1.35988
$u_WWTR1=0.34194
$d_WWTR1=2.92449
$u_WWP1=0.0231
$d_WWP1=43.29004
$u_YES1=0.97728
$d_YES1=1.02325
$u_YAP1=2.29669
$d_YAP1=0.43541
$u_mTORC2=0.88098
$d_mTORC2=1.1351
$u_mTORC1=3.67297
$d_mTORC1=0.27226
$u_FOXO = 1
$d_FOXO = 1
$u_Tubulin = 1
$d_Tubulin = 1
$u_Microtubule_polimerization = 1
$d_Microtubule_polimerization = 1
$u_Neuron_migration = 1
$d_Neuron_migration = 1
$u_Actin_cytoskeleton_reorganization = 1
$d_Actin_cytoskeleton_reorganization = 1
$u_Cell_migration = 1
$d_Cell_migration = 1
$u_F_actin_dynamics = 1
$d_F_actin_dynamics = 1
$u_Protein_synthesis = 1
$d_Protein_synthesis = 1
$u_Metastasis = 1
$d_Metastasis = 1
$u_Proliferation = 1
$d_Proliferation = 1
$u_Apoptosis = 1
$d_Apoptosis = 1
[ATF2].istate = 1 [0], 0 [1]
[CFL2].istate = 1 [0], 0 [1]
[CREB1].istate = 1 [0], 0 [1]
[CTTN].istate = 1 [0], 0 [1]
[GNA13].istate = 1 [0], 0 [1]
[GRB2].istate = 1 [0], 0 [1]
[HRAS].istate = 1 [0], 0 [1]
[ITCH].istate = 1 [0], 0 [1]
[MAPK1].istate = 1 [0], 0 [1]
[MAPK3].istate = 1 [0], 0 [1]
[MP].istate = 1 [0], 0 [1]
[PAK4].istate = 1 [0], 0 [1]
[PDPK1].istate = 1 [0], 0 [1]
[PPP1R12A].istate = 1 [0], 0 [1]
[PRKACA].istate = 1 [0], 0 [1]
[RAF1].istate = 1 [0], 0 [1]
[RHOA].istate = 1 [0], 0 [1]
[SOS1].istate = 1 [0], 0 [1]
[STMN1].istate = 1 [0], 0 [1]
[FOXO].istate = 1 [0], 0 [1]
[Tubulin].istate = 1 [0], 0 [1]
[Microtubule_polimerization].istate = 1 [0], 0 [1]
[Neuron_migration].istate = 1 [0], 0 [1]
[Actin_cytoskeleton_reorganization].istate = 1 [0], 0 [1]
[Cell_migration].istate = 1 [0], 0 [1]
[F_actin_dynamics].istate = 1 [0], 0 [1]
[Protein_synthesis].istate = 1 [0], 0 [1]
[Metastasis].istate = 1 [0], 0 [1]
[Proliferation].istate = 1 [0], 0 [1]
[Apoptosis].istate = 1 [0], 0 [1]
discrete_time = 0
use_physrandgen = FALSE
seed_pseudorandom = 100
sample_count = 10000
max_time = 60
time_tick = 0.1
thread_count = 1
statdist_traj_count = 100
statdist_cluster_threshold = 1
display_traj = 0
statdist_similarity_cache_max_size = 20000
F2R.is_internal = TRUE
LPAR2.is_internal = TRUE
TACR3.is_internal = TRUE
EGF.is_internal = TRUE
NRG1.is_internal = TRUE
NRG2.is_internal = TRUE
NRG3.is_internal = TRUE
NRG4.is_internal = TRUE
AKT1.is_internal = TRUE
AKT2.is_internal = TRUE
AKT3.is_internal = TRUE
AMOTL2.is_internal = TRUE
ARAF.is_internal = TRUE
ARHGEF1.is_internal = TRUE
ARHGEF11.is_internal = TRUE
ARHGEF12.is_internal = TRUE
ARHGEF6.is_internal = TRUE
ATF2.is_internal = TRUE
BAD.is_internal = TRUE
BCL2.is_internal = TRUE
BCL2L1.is_internal = TRUE
BRAF.is_internal = TRUE
CDC42.is_internal = TRUE
CDC42BPA.is_internal = TRUE
CDK1.is_internal = TRUE
CDC25B.is_internal = TRUE
CFL1.is_internal = TRUE
CFL2.is_internal = TRUE
CREB1.is_internal = TRUE
CTNNB1.is_internal = TRUE
CTTN.is_internal = TRUE
DEPTOR.is_internal = TRUE
EPHA2.is_internal = TRUE
EGFR.is_internal = TRUE
ERBB2.is_internal = FALSE
ERBB3.is_internal = FALSE
ERBB4.is_internal = FALSE
EIF4E.is_internal = TRUE
EIF4EBP1.is_internal = TRUE
FUS.is_internal = FALSE
GIT1.is_internal = FALSE
GNA13.is_internal = FALSE
GRB2.is_internal = TRUE
HRAS.is_internal = TRUE
ITCH.is_internal = TRUE
JUN.is_internal = TRUE
KRAS.is_internal = TRUE
LATS1.is_internal = TRUE
LATS2.is_internal = TRUE
LIMK1.is_internal = TRUE
LIMK2.is_internal = TRUE
MAP2K1.is_internal = TRUE
MAP2K2.is_internal = TRUE
MAPK1.is_internal = TRUE
MAPK3.is_internal = TRUE
MYC.is_internal = TRUE
MP.is_internal = TRUE
NFE2L2.is_internal = TRUE
NR4A3.is_internal = TRUE
NRAS.is_internal = TRUE
PAK1.is_internal = TRUE
PAK2.is_internal = TRUE
PAK3.is_internal = TRUE
PAK4.is_internal = TRUE
PDPK1.is_internal = TRUE
PI3K.is_internal = TRUE
PLCG1.is_internal = TRUE
PPP1R12A.is_internal = TRUE
PPP1R12B.is_internal = TRUE
PRKACA.is_internal = TRUE
PRKCA.is_internal = TRUE
PRKCB.is_internal = TRUE
PRKCG.is_internal = TRUE
PRKCZ.is_internal = TRUE
PTEN.is_internal = TRUE
PTK2B.is_internal = TRUE
PTPN11.is_internal = TRUE
RAC1.is_internal = TRUE
RAF1.is_internal = TRUE
RHEB.is_internal = TRUE
RHOA.is_internal = TRUE
ROCK1.is_internal = TRUE
ROCK2.is_internal = TRUE
RPS6KA1.is_internal = TRUE
SHC1.is_internal = TRUE
SIRT1.is_internal = TRUE
SNAI1.is_internal = TRUE
SPART.is_internal = TRUE
SOS1.is_internal = TRUE
SRC.is_internal = TRUE
STMN1.is_internal = TRUE
SYN1.is_internal = TRUE
TSC.is_internal = TRUE
TTL.is_internal = TRUE
WWTR1.is_internal = TRUE
WWP1.is_internal = TRUE
YES1.is_internal = TRUE
YAP1.is_internal = TRUE
mTORC2.is_internal = TRUE
mTORC1.is_internal = TRUE
FOXO.is_internal = FALSE
Tubulin.is_internal = TRUE
Microtubule_polimerization.is_internal = TRUE
Neuron_migration.is_internal = TRUE
Actin_cytoskeleton_reorganization.is_internal = TRUE
Cell_migration.is_internal = TRUE
F_actin_dynamics.is_internal = FALSE
Protein_synthesis.is_internal = TRUE
Metastasis.is_internal = TRUE
Proliferation.is_internal = TRUE
Apoptosis.is_internal = TRUE
[NRG1].istate = 0.5[1], 0.5[0]
[BAD].istate = 0.69337[1], 0.30662999999999996[0]
[SYN1].istate = 0.75774[1], 0.24226000000000003[0]
[WWTR1].istate = 0.38349[1], 0.61651[0]
[LPAR2].istate = 0.72032[1], 0.27968000000000004[0]
[ERBB3].istate = 0.63033[1], 0.36967000000000005[0]
[PRKCZ].istate = 0.36205[1], 0.63795[0]
[ROCK1].istate = 0.68049[1], 0.31950999999999996[0]
[CDC42].istate = 0.50785[1], 0.49215[0]
[ARHGEF1].istate = 0.91583[1], 0.08416999999999997[0]
[PPP1R12B].istate = 0.53685[1], 0.46314999999999995[0]
[PAK3].istate = 0.67234[1], 0.32765999999999995[0]
[ARAF].istate = 0.38481[1], 0.61519[0]
[FUS].istate = 0.6567[1], 0.34330000000000005[0]
[SIRT1].istate = 0.08054[1], 0.9194599999999999[0]
[CDC25B].istate = 0.30641[1], 0.6935899999999999[0]
[AKT2].istate = 0.82023[1], 0.17976999999999999[0]
[RHEB].istate = 0.76648[1], 0.23351999999999995[0]
[LIMK1].istate = 0.49674[1], 0.50326[0]
[GIT1].istate = 0.54668[1], 0.45331999999999995[0]
[AMOTL2].istate = 0.70479[1], 0.29521[0]
[TTL].istate = 0.46662[1], 0.53338[0]
[NFE2L2].istate = 0.68308[1], 0.31692[0]
[AKT3].istate = 0.16118[1], 0.83882[0]
[RPS6KA1].istate = 0.6844[1], 0.3156[0]
[NR4A3].istate = 0.5701[1], 0.42989999999999995[0]
[PTK2B].istate = 0.49831[1], 0.50169[0]
[WWP1].istate = 0.09088[1], 0.90912[0]
[PLCG1].istate = 0.69622[1], 0.30378000000000005[0]
[SNAI1].istate = 0.60003[1], 0.39997000000000005[0]
[PRKCG].istate = 0.99974[1], 0.000260000000000038[0]
[MAP2K2].istate = 0.65784[1], 0.34216[0]
[ARHGEF6].istate = 0.16752[1], 0.83248[0]
[LATS1].istate = 0.92134[1], 0.07865999999999995[0]
[ARHGEF11].istate = 0.63776[1], 0.36224[0]
[SPART].istate = 0.21252[1], 0.78748[0]
[KRAS].istate = 0.49576[1], 0.50424[0]
[ROCK2].istate = 0.37415[1], 0.62585[0]
[RAC1].istate = 0.54787[1], 0.45213000000000003[0]
[MYC].istate = 0.38678[1], 0.61322[0]
[YAP1].istate = 0.59028[1], 0.40972[0]
[EGF].istate = 0.51573[1], 0.48427[0]
[ERBB2].istate = 0.64275[1], 0.35724999999999996[0]
[AKT1].istate = 0.40563[1], 0.5943700000000001[0]
[EPHA2].istate = 0.46301[1], 0.5369900000000001[0]
[CDC42BPA].istate = 0.2978[1], 0.7021999999999999[0]
[EGFR].istate = 0.43529[1], 0.56471[0]
[PAK1].istate = 0.86933[1], 0.13066999999999995[0]
[LATS2].istate = 0.83768[1], 0.16232000000000002[0]
[EIF4E].istate = 0.43717[1], 0.5628299999999999[0]
[PRKCA].istate = 0.42055[1], 0.57945[0]
[DEPTOR].istate = 0.14588[1], 0.85412[0]
[BRAF].istate = 0.64238[1], 0.35762000000000005[0]
[NRG2].istate = 0.95428[1], 0.04571999999999998[0]
[SHC1].istate = 0.17452[1], 0.82548[0]
[PRKCB].istate = 0.57509[1], 0.42491[0]
[CTNNB1].istate = 0.18191[1], 0.81809[0]
[MAP2K1].istate = 0.42546[1], 0.57454[0]
[NRG4].istate = 0.71795[1], 0.28205[0]
[TACR3].istate = 0.30915[1], 0.69085[0]
[CDK1].istate = 0.42775[1], 0.5722499999999999[0]
[BCL2L1].istate = 0.53307[1], 0.46692999999999996[0]
[BCL2].istate = 0.58719[1], 0.41281[0]
[PTEN].istate = 0.45281[1], 0.5471900000000001[0]
[CFL1].istate = 0.70325[1], 0.29674999999999996[0]
[YES1].istate = 0.4975[1], 0.5025[0]
[JUN].istate = 0.46347[1], 0.53653[0]
[ERBB4].istate = 0.54116[1], 0.45884[0]
[PTPN11].istate = 0.34154[1], 0.65846[0]
[PAK2].istate = 0.07997[1], 0.92003[0]
[F2R].istate = 0.34943[1], 0.65057[0]
[LIMK2].istate = 0.54527[1], 0.45472999999999997[0]
[NRG3].istate = 0.46192[1], 0.53808[0]
[EIF4EBP1].istate = 0.23871[1], 0.76129[0]
[ARHGEF12].istate = 0.61707[1], 0.38293[0]
[SRC].istate = 0.73215[1], 0.26785000000000003[0]
[NRAS].istate = 0.58305[1], 0.41695000000000004[0]
[mTORC2].istate = 0.48624[1], 0.51376[0]
[mTORC1].istate = 0.64125[1], 0.35875[0]
[PI3K].istate = 0.44965[1], 0.55035[0]
[TSC].istate = 0.82483[1], 0.17517000000000005[0]
```
