## Supplementary Dataset 5 for "Explainable Generative AI Uncovers a Molecular Continuum in Medulloblastoma with Implications for Rare Cancer Subtyping and Treatment Equity": MB_list3_RNA_asTransition_517.cfg

```
$u_F2R=0.15461
$d_F2R=6.46789
$u_LPAR2=0.02395
$d_LPAR2=41.75365
$u_TACR3=85.36118
$d_TACR3=0.01171
$u_EGF=1.99209
$d_EGF=0.50199
$u_NRG1 = 1
$d_NRG1 = 1
$u_NRG2=0.06379
$d_NRG2=15.67644
$u_NRG3=6.12454
$d_NRG3=0.16328
$u_NRG4=1.42632
$d_NRG4=0.7011
$u_AKT1=31.62108
$d_AKT1=0.03162
$u_AKT2=0.03432
$d_AKT2=29.13753
$u_AKT3=0.10206
$d_AKT3=9.79816
$u_AMOTL2=51.85515
$d_AMOTL2=0.01928
$u_ARAF=0.60114
$d_ARAF=1.66351
$u_ARHGEF1=0.03284
$d_ARHGEF1=30.45067
$u_ARHGEF11=0.16533
$d_ARHGEF11=6.04851
$u_ARHGEF12=3.48751
$d_ARHGEF12=0.28674
$u_ARHGEF6=0.07375
$d_ARHGEF6=13.55932
$u_ATF2 = 1
$d_ATF2 = 1
$u_BAD=83.06316
$d_BAD=0.01204
$u_BCL2=0.02682
$d_BCL2=37.28561
$u_BCL2L1=5.21508
$d_BCL2L1=0.19175
$u_BRAF=10.14039
$d_BRAF=0.09862
$u_CDC42=0.14385
$d_CDC42=6.95169
$u_CDC42BPA=0.76613
$d_CDC42BPA=1.30526
$u_CDK1=9.59371
$d_CDK1=0.10423
$u_CDC25B=9.6408
$d_CDC25B=0.10373
$u_CFL1=0.43077
$d_CFL1=2.32142
$u_CFL2 = 1
$d_CFL2 = 1
$u_CREB1 = 1
$d_CREB1 = 1
$u_CTNNB1=2.82103
$d_CTNNB1=0.35448
$u_CTTN = 1
$d_CTTN = 1
$u_DEPTOR=5.37419
$d_DEPTOR=0.18607
$u_EPHA2=72.53959
$d_EPHA2=0.01379
$u_EGFR=0.12563
$d_EGFR=7.95988
$u_ERBB2=2.52559
$d_ERBB2=0.39595
$u_ERBB3=2.92229
$d_ERBB3=0.3422
$u_ERBB4=0.46603
$d_ERBB4=2.14578
$u_EIF4E=4.49177
$d_EIF4E=0.22263
$u_EIF4EBP1=34.2502
$d_EIF4EBP1=0.0292
$u_FUS=12.16007
$d_FUS=0.08224
$u_GIT1=0.0378
$d_GIT1=26.45503
$u_GNA13 = 1
$d_GNA13 = 1
$u_GRB2 = 1
$d_GRB2 = 1
$u_HRAS = 1
$d_HRAS = 1
$u_ITCH = 1
$d_ITCH = 1
$u_JUN=0.82187
$d_JUN=1.21674
$u_KRAS=1.60866
$d_KRAS=0.62164
$u_LATS1=0.03095
$d_LATS1=32.31018
$u_LATS2=0.06317
$d_LATS2=15.8303
$u_LIMK1=53.29614
$d_LIMK1=0.01876
$u_LIMK2=11.27007
$d_LIMK2=0.08873
$u_MAP2K1=23.52764
$d_MAP2K1=0.0425
$u_MAP2K2=6.0672
$d_MAP2K2=0.16482
$u_MAPK1 = 1
$d_MAPK1 = 1
$u_MAPK3 = 1
$d_MAPK3 = 1
$u_MYC=20.4721
$d_MYC=0.04885
$u_MP = 1
$d_MP = 1
$u_NFE2L2=5.49053
$d_NFE2L2=0.18213
$u_NR4A3=0.88708
$d_NR4A3=1.12729
$u_NRAS=0.31925
$d_NRAS=3.13234
$u_PAK1=4.31526
$d_PAK1=0.23174
$u_PAK2=0.16362
$d_PAK2=6.11172
$u_PAK3=0.24089
$d_PAK3=4.15127
$u_PAK4 = 1
$d_PAK4 = 1
$u_PDPK1 = 1
$d_PDPK1 = 1
$u_PI3K=0.18117
$d_PI3K=5.51968
$u_PLCG1=0.26901
$d_PLCG1=3.71733
$u_PPP1R12A = 1
$d_PPP1R12A = 1
$u_PPP1R12B=4.30509
$d_PPP1R12B=0.23228
$u_PRKACA = 1
$d_PRKACA = 1
$u_PRKCA=0.02186
$d_PRKCA=45.74565
$u_PRKCB=0.03543
$d_PRKCB=28.22467
$u_PRKCG=1.44639
$d_PRKCG=0.69138
$u_PRKCZ=1.55313
$d_PRKCZ=0.64386
$u_PTEN=0.07611
$d_PTEN=13.13888
$u_PTK2B=0.39314
$d_PTK2B=2.54362
$u_PTPN11=1.38989
$d_PTPN11=0.71948
$u_RAC1=2.05245
$d_RAC1=0.48722
$u_RAF1 = 1
$d_RAF1 = 1
$u_RHEB=4.23544
$d_RHEB=0.2361
$u_RHOA = 1
$d_RHOA = 1
$u_ROCK1=0.96318
$d_ROCK1=1.03823
$u_ROCK2=0.92321
$d_ROCK2=1.08318
$u_RPS6KA1=0.16178
$d_RPS6KA1=6.18123
$u_SHC1=4.24824
$d_SHC1=0.23539
$u_SIRT1=12.92007
$d_SIRT1=0.0774
$u_SNAI1=4.80529
$d_SNAI1=0.2081
$u_SPART=0.04806
$d_SPART=20.80732
$u_SOS1 = 1
$d_SOS1 = 1
$u_SRC=0.29712
$d_SRC=3.36564
$u_STMN1 = 1
$d_STMN1 = 1
$u_SYN1=0.18613
$d_SYN1=5.37259
$u_TSC=0.02803
$d_TSC=35.67606
$u_TTL=4.89887
$d_TTL=0.20413
$u_WWTR1=0.03371
$d_WWTR1=29.66479
$u_WWP1=7.19881
$d_WWP1=0.13891
$u_YES1=0.49137
$d_YES1=2.03513
$u_YAP1=0.21667
$d_YAP1=4.61531
$u_mTORC2=1.56845
$d_mTORC2=0.63757
$u_mTORC1=0.03844
$d_mTORC1=26.01457
$u_FOXO = 1
$d_FOXO = 1
$u_Tubulin = 1
$d_Tubulin = 1
$u_Microtubule_polimerization = 1
$d_Microtubule_polimerization = 1
$u_Neuron_migration = 1
$d_Neuron_migration = 1
$u_Actin_cytoskeleton_reorganization = 1
$d_Actin_cytoskeleton_reorganization = 1
$u_Cell_migration = 1
$d_Cell_migration = 1
$u_F_actin_dynamics = 1
$d_F_actin_dynamics = 1
$u_Protein_synthesis = 1
$d_Protein_synthesis = 1
$u_Metastasis = 1
$d_Metastasis = 1
$u_Proliferation = 1
$d_Proliferation = 1
$u_Apoptosis = 1
$d_Apoptosis = 1
[ATF2].istate = 1 [0], 0 [1]
[CFL2].istate = 1 [0], 0 [1]
[CREB1].istate = 1 [0], 0 [1]
[CTTN].istate = 1 [0], 0 [1]
[GNA13].istate = 1 [0], 0 [1]
[GRB2].istate = 1 [0], 0 [1]
[HRAS].istate = 1 [0], 0 [1]
[ITCH].istate = 1 [0], 0 [1]
[MAPK1].istate = 1 [0], 0 [1]
[MAPK3].istate = 1 [0], 0 [1]
[MP].istate = 1 [0], 0 [1]
[PAK4].istate = 1 [0], 0 [1]
[PDPK1].istate = 1 [0], 0 [1]
[PPP1R12A].istate = 1 [0], 0 [1]
[PRKACA].istate = 1 [0], 0 [1]
[RAF1].istate = 1 [0], 0 [1]
[RHOA].istate = 1 [0], 0 [1]
[SOS1].istate = 1 [0], 0 [1]
[STMN1].istate = 1 [0], 0 [1]
[FOXO].istate = 1 [0], 0 [1]
[Tubulin].istate = 1 [0], 0 [1]
[Microtubule_polimerization].istate = 1 [0], 0 [1]
[Neuron_migration].istate = 1 [0], 0 [1]
[Actin_cytoskeleton_reorganization].istate = 1 [0], 0 [1]
[Cell_migration].istate = 1 [0], 0 [1]
[F_actin_dynamics].istate = 1 [0], 0 [1]
[Protein_synthesis].istate = 1 [0], 0 [1]
[Metastasis].istate = 1 [0], 0 [1]
[Proliferation].istate = 1 [0], 0 [1]
[Apoptosis].istate = 1 [0], 0 [1]
discrete_time = 0
use_physrandgen = FALSE
seed_pseudorandom = 100
sample_count = 10000
max_time = 60
time_tick = 0.1
thread_count = 1
statdist_traj_count = 100
statdist_cluster_threshold = 1
display_traj = 0
statdist_similarity_cache_max_size = 20000
F2R.is_internal = TRUE
LPAR2.is_internal = TRUE
TACR3.is_internal = TRUE
EGF.is_internal = TRUE
NRG1.is_internal = TRUE
NRG2.is_internal = TRUE
NRG3.is_internal = TRUE
NRG4.is_internal = TRUE
AKT1.is_internal = TRUE
AKT2.is_internal = TRUE
AKT3.is_internal = TRUE
AMOTL2.is_internal = TRUE
ARAF.is_internal = TRUE
ARHGEF1.is_internal = TRUE
ARHGEF11.is_internal = TRUE
ARHGEF12.is_internal = TRUE
ARHGEF6.is_internal = TRUE
ATF2.is_internal = TRUE
BAD.is_internal = TRUE
BCL2.is_internal = TRUE
BCL2L1.is_internal = TRUE
BRAF.is_internal = TRUE
CDC42.is_internal = TRUE
CDC42BPA.is_internal = TRUE
CDK1.is_internal = TRUE
CDC25B.is_internal = TRUE
CFL1.is_internal = TRUE
CFL2.is_internal = TRUE
CREB1.is_internal = TRUE
CTNNB1.is_internal = TRUE
CTTN.is_internal = TRUE
DEPTOR.is_internal = TRUE
EPHA2.is_internal = TRUE
EGFR.is_internal = TRUE
ERBB2.is_internal = FALSE
ERBB3.is_internal = FALSE
ERBB4.is_internal = FALSE
EIF4E.is_internal = TRUE
EIF4EBP1.is_internal = TRUE
FUS.is_internal = FALSE
GIT1.is_internal = FALSE
GNA13.is_internal = FALSE
GRB2.is_internal = TRUE
HRAS.is_internal = TRUE
ITCH.is_internal = TRUE
JUN.is_internal = TRUE
KRAS.is_internal = TRUE
LATS1.is_internal = TRUE
LATS2.is_internal = TRUE
LIMK1.is_internal = TRUE
LIMK2.is_internal = TRUE
MAP2K1.is_internal = TRUE
MAP2K2.is_internal = TRUE
MAPK1.is_internal = TRUE
MAPK3.is_internal = TRUE
MYC.is_internal = TRUE
MP.is_internal = TRUE
NFE2L2.is_internal = TRUE
NR4A3.is_internal = TRUE
NRAS.is_internal = TRUE
PAK1.is_internal = TRUE
PAK2.is_internal = TRUE
PAK3.is_internal = TRUE
PAK4.is_internal = TRUE
PDPK1.is_internal = TRUE
PI3K.is_internal = TRUE
PLCG1.is_internal = TRUE
PPP1R12A.is_internal = TRUE
PPP1R12B.is_internal = TRUE
PRKACA.is_internal = TRUE
PRKCA.is_internal = TRUE
PRKCB.is_internal = TRUE
PRKCG.is_internal = TRUE
PRKCZ.is_internal = TRUE
PTEN.is_internal = TRUE
PTK2B.is_internal = TRUE
PTPN11.is_internal = TRUE
RAC1.is_internal = TRUE
RAF1.is_internal = TRUE
RHEB.is_internal = TRUE
RHOA.is_internal = TRUE
ROCK1.is_internal = TRUE
ROCK2.is_internal = TRUE
RPS6KA1.is_internal = TRUE
SHC1.is_internal = TRUE
SIRT1.is_internal = TRUE
SNAI1.is_internal = TRUE
SPART.is_internal = TRUE
SOS1.is_internal = TRUE
SRC.is_internal = TRUE
STMN1.is_internal = TRUE
SYN1.is_internal = TRUE
TSC.is_internal = TRUE
TTL.is_internal = TRUE
WWTR1.is_internal = TRUE
WWP1.is_internal = TRUE
YES1.is_internal = TRUE
YAP1.is_internal = TRUE
mTORC2.is_internal = TRUE
mTORC1.is_internal = TRUE
FOXO.is_internal = FALSE
Tubulin.is_internal = TRUE
Microtubule_polimerization.is_internal = TRUE
Neuron_migration.is_internal = TRUE
Actin_cytoskeleton_reorganization.is_internal = TRUE
Cell_migration.is_internal = TRUE
F_actin_dynamics.is_internal = FALSE
Protein_synthesis.is_internal = TRUE
Metastasis.is_internal = TRUE
Proliferation.is_internal = TRUE
Apoptosis.is_internal = TRUE
[NRG1].istate = 0.5[1], 0.5[0]
[BAD].istate = 0.97985[1], 0.02015[0]
[SYN1].istate = 0.31745[1], 0.68255[0]
[WWTR1].istate = 0.13193[1], 0.86807[0]
[LPAR2].istate = 0.09483[1], 0.90517[0]
[ERBB3].istate = 0.61643[1], 0.38356999999999997[0]
[PRKCZ].istate = 0.5478[1], 0.45220000000000005[0]
[ROCK1].istate = 0.49593[1], 0.50407[0]
[CDC42].istate = 0.28948[1], 0.71052[0]
[ARHGEF1].istate = 0.12911[1], 0.8708899999999999[0]
[PPP1R12B].istate = 0.6585[1], 0.3415[0]
[PAK3].istate = 0.34545[1], 0.65455[0]
[ARAF].istate = 0.44474[1], 0.55526[0]
[FUS].istate = 0.77123[1], 0.22877000000000003[0]
[SIRT1].istate = 0.77782[1], 0.22218000000000004[0]
[CDC25B].istate = 0.74603[1], 0.25397000000000003[0]
[AKT2].istate = 0.13388[1], 0.86612[0]
[RHEB].istate = 0.65672[1], 0.34328000000000003[0]
[LIMK1].istate = 0.93167[1], 0.06833[0]
[GIT1].istate = 0.14438[1], 0.85562[0]
[AMOTL2].istate = 0.9287[1], 0.07130000000000003[0]
[TTL].istate = 0.67252[1], 0.32748[0]
[NFE2L2].istate = 0.6849[1], 0.31510000000000005[0]
[AKT3].istate = 0.25221[1], 0.74779[0]
[RPS6KA1].istate = 0.30223[1], 0.69777[0]
[NR4A3].istate = 0.48699[1], 0.51301[0]
[PTK2B].istate = 0.39864[1], 0.60136[0]
[WWP1].istate = 0.71432[1], 0.28568000000000005[0]
[PLCG1].istate = 0.35744[1], 0.64256[0]
[SNAI1].istate = 0.67043[1], 0.32957000000000003[0]
[PRKCG].istate = 0.54007[1], 0.45992999999999995[0]
[MAP2K2].istate = 0.69575[1], 0.30425[0]
[ARHGEF6].istate = 0.21693[1], 0.7830699999999999[0]
[LATS1].istate = 0.12267[1], 0.8773299999999999[0]
[ARHGEF11].istate = 0.30459[1], 0.69541[0]
[SPART].istate = 0.17044[1], 0.82956[0]
[KRAS].istate = 0.55162[1], 0.44838[0]
[ROCK2].istate = 0.49132[1], 0.50868[0]
[RAC1].istate = 0.57807[1], 0.42193[0]
[MYC].istate = 0.82779[1], 0.17220999999999997[0]
[YAP1].istate = 0.33395[1], 0.66605[0]
[EGF].istate = 0.57483[1], 0.42517000000000005[0]
[ERBB2].istate = 0.60059[1], 0.39941000000000004[0]
[AKT1].istate = 0.87499[1], 0.12500999999999995[0]
[EPHA2].istate = 0.96514[1], 0.03486[0]
[CDC42BPA].istate = 0.47108[1], 0.5289200000000001[0]
[EGFR].istate = 0.27477[1], 0.72523[0]
[PAK1].istate = 0.65875[1], 0.34125000000000005[0]
[LATS2].istate = 0.20013[1], 0.79987[0]
[EIF4E].istate = 0.6631[1], 0.3369[0]
[PRKCA].istate = 0.08494[1], 0.91506[0]
[DEPTOR].istate = 0.68258[1], 0.31742000000000004[0]
[BRAF].istate = 0.75151[1], 0.24849[0]
[NRG2].istate = 0.20119[1], 0.79881[0]
[SHC1].istate = 0.65705[1], 0.34295[0]
[PRKCB].istate = 0.13733[1], 0.86267[0]
[CTNNB1].istate = 0.6126[1], 0.38739999999999997[0]
[MAP2K1].istate = 0.84289[1], 0.15710999999999997[0]
[NRG4].istate = 0.53855[1], 0.46145[0]
[TACR3].istate = 0.98282[1], 0.017179999999999973[0]
[CDK1].istate = 0.7455[1], 0.25449999999999995[0]
[BCL2L1].istate = 0.67932[1], 0.32067999999999997[0]
[BCL2].istate = 0.10711[1], 0.89289[0]
[PTEN].istate = 0.22037[1], 0.77963[0]
[CFL1].istate = 0.40856[1], 0.59144[0]
[YES1].istate = 0.42285[1], 0.57715[0]
[JUN].istate = 0.4787[1], 0.5213[0]
[ERBB4].istate = 0.4171[1], 0.5829[0]
[PTPN11].istate = 0.53575[1], 0.46425000000000005[0]
[PAK2].istate = 0.30346[1], 0.6965399999999999[0]
[F2R].istate = 0.29731[1], 0.70269[0]
[LIMK2].istate = 0.76298[1], 0.23702[0]
[NRG3].istate = 0.69677[1], 0.30323[0]
[EIF4EBP1].istate = 0.88367[1], 0.11633000000000004[0]
[ARHGEF12].istate = 0.63563[1], 0.36436999999999997[0]
[SRC].istate = 0.36823[1], 0.6317699999999999[0]
[NRAS].istate = 0.37603[1], 0.62397[0]
[mTORC2].istate = 0.54887[1], 0.45113000000000003[0]
[mTORC1].istate = 0.1462[1], 0.8538[0]
[PI3K].istate = 0.31452[1], 0.68548[0]
[TSC].istate = 0.11192[1], 0.88808[0]
```
