## Supplementary Dataset 5 for "Explainable Generative AI Uncovers a Molecular Continuum in Medulloblastoma with Implications for Rare Cancer Subtyping and Treatment Equity": MB_list3_RNA_asTransition_521.cfg

```
$u_F2R=3.76362
$d_F2R=0.2657
$u_LPAR2=6.12205
$d_LPAR2=0.16334
$u_TACR3=0.35687
$d_TACR3=2.80214
$u_EGF=0.47751
$d_EGF=2.0942
$u_NRG1 = 1
$d_NRG1 = 1
$u_NRG2=1.86665
$d_NRG2=0.53572
$u_NRG3=0.098
$d_NRG3=10.20408
$u_NRG4=1.10132
$d_NRG4=0.908
$u_AKT1=0.26507
$d_AKT1=3.77259
$u_AKT2=1.65747
$d_AKT2=0.60333
$u_AKT3=20.14592
$d_AKT3=0.04964
$u_AMOTL2=0.14972
$d_AMOTL2=6.67913
$u_ARAF=1.08376
$d_ARAF=0.92271
$u_ARHGEF1=1.02911
$d_ARHGEF1=0.97171
$u_ARHGEF11=4.51949
$d_ARHGEF11=0.22126
$u_ARHGEF12=7.03523
$d_ARHGEF12=0.14214
$u_ARHGEF6=0.15821
$d_ARHGEF6=6.32071
$u_ATF2 = 1
$d_ATF2 = 1
$u_BAD=1.49774
$d_BAD=0.66767
$u_BCL2=0.44089
$d_BCL2=2.26814
$u_BCL2L1=0.12279
$d_BCL2L1=8.14399
$u_BRAF=2.59796
$d_BRAF=0.38492
$u_CDC42=0.0973
$d_CDC42=10.27749
$u_CDC42BPA=0.62641
$d_CDC42BPA=1.5964
$u_CDK1=1.26198
$d_CDK1=0.79241
$u_CDC25B=0.29678
$d_CDC25B=3.3695
$u_CFL1=11.58532
$d_CFL1=0.08632
$u_CFL2 = 1
$d_CFL2 = 1
$u_CREB1 = 1
$d_CREB1 = 1
$u_CTNNB1=0.5783
$d_CTNNB1=1.72921
$u_CTTN = 1
$d_CTTN = 1
$u_DEPTOR=8.63264
$d_DEPTOR=0.11584
$u_EPHA2=0.17636
$d_EPHA2=5.67022
$u_EGFR=16.92373
$d_EGFR=0.05909
$u_ERBB2=0.41758
$d_ERBB2=2.39475
$u_ERBB3=0.74177
$d_ERBB3=1.34813
$u_ERBB4=0.71396
$d_ERBB4=1.40064
$u_EIF4E=0.89922
$d_EIF4E=1.11207
$u_EIF4EBP1=3.11631
$d_EIF4EBP1=0.32089
$u_FUS=1.32426
$d_FUS=0.75514
$u_GIT1=2.66745
$d_GIT1=0.37489
$u_GNA13 = 1
$d_GNA13 = 1
$u_GRB2 = 1
$d_GRB2 = 1
$u_HRAS = 1
$d_HRAS = 1
$u_ITCH = 1
$d_ITCH = 1
$u_JUN=0.06207
$d_JUN=16.11084
$u_KRAS=2.95935
$d_KRAS=0.33791
$u_LATS1=0.21084
$d_LATS1=4.74293
$u_LATS2=2.51961
$d_LATS2=0.39689
$u_LIMK1=2.21524
$d_LIMK1=0.45142
$u_LIMK2=0.15897
$d_LIMK2=6.2905
$u_MAP2K1=1.66248
$d_MAP2K1=0.60151
$u_MAP2K2=4.26971
$d_MAP2K2=0.23421
$u_MAPK1 = 1
$d_MAPK1 = 1
$u_MAPK3 = 1
$d_MAPK3 = 1
$u_MYC=0.33453
$d_MYC=2.98927
$u_MP = 1
$d_MP = 1
$u_NFE2L2=2.96342
$d_NFE2L2=0.33745
$u_NR4A3=1.79413
$d_NR4A3=0.55737
$u_NRAS=5.86725
$d_NRAS=0.17044
$u_PAK1=0.5568
$d_PAK1=1.79598
$u_PAK2=2.32758
$d_PAK2=0.42963
$u_PAK3=0.1987
$d_PAK3=5.03271
$u_PAK4 = 1
$d_PAK4 = 1
$u_PDPK1 = 1
$d_PDPK1 = 1
$u_PI3K=0.6046
$d_PI3K=1.65399
$u_PLCG1=4.65
$d_PLCG1=0.21505
$u_PPP1R12A = 1
$d_PPP1R12A = 1
$u_PPP1R12B=12.16476
$d_PPP1R12B=0.0822
$u_PRKACA = 1
$d_PRKACA = 1
$u_PRKCA=0.13295
$d_PRKCA=7.52162
$u_PRKCB=0.42238
$d_PRKCB=2.36754
$u_PRKCG=0.24262
$d_PRKCG=4.12167
$u_PRKCZ=0.12424
$d_PRKCZ=8.04894
$u_PTEN=4.36171
$d_PTEN=0.22927
$u_PTK2B=0.44645
$d_PTK2B=2.23989
$u_PTPN11=2.01681
$d_PTPN11=0.49583
$u_RAC1=0.26522
$d_RAC1=3.77045
$u_RAF1 = 1
$d_RAF1 = 1
$u_RHEB=0.13969
$d_RHEB=7.15871
$u_RHOA = 1
$d_RHOA = 1
$u_ROCK1=3.49922
$d_ROCK1=0.28578
$u_ROCK2=48.29068
$d_ROCK2=0.02071
$u_RPS6KA1=0.5168
$d_RPS6KA1=1.93498
$u_SHC1=0.98287
$d_SHC1=1.01743
$u_SIRT1=3.99797
$d_SIRT1=0.25013
$u_SNAI1=1.09642
$d_SNAI1=0.91206
$u_SPART=1.94258
$d_SPART=0.51478
$u_SOS1 = 1
$d_SOS1 = 1
$u_SRC=1.97297
$d_SRC=0.50685
$u_STMN1 = 1
$d_STMN1 = 1
$u_SYN1=6.96786
$d_SYN1=0.14352
$u_TSC=3.19524
$d_TSC=0.31297
$u_TTL=3.43097
$d_TTL=0.29146
$u_WWTR1=3.27775
$d_WWTR1=0.30509
$u_WWP1=2.61008
$d_WWP1=0.38313
$u_YES1=0.93894
$d_YES1=1.06503
$u_YAP1=3.63952
$d_YAP1=0.27476
$u_mTORC2=0.22508
$d_mTORC2=4.44286
$u_mTORC1=0.41646
$d_mTORC1=2.40119
$u_FOXO = 1
$d_FOXO = 1
$u_Tubulin = 1
$d_Tubulin = 1
$u_Microtubule_polimerization = 1
$d_Microtubule_polimerization = 1
$u_Neuron_migration = 1
$d_Neuron_migration = 1
$u_Actin_cytoskeleton_reorganization = 1
$d_Actin_cytoskeleton_reorganization = 1
$u_Cell_migration = 1
$d_Cell_migration = 1
$u_F_actin_dynamics = 1
$d_F_actin_dynamics = 1
$u_Protein_synthesis = 1
$d_Protein_synthesis = 1
$u_Metastasis = 1
$d_Metastasis = 1
$u_Proliferation = 1
$d_Proliferation = 1
$u_Apoptosis = 1
$d_Apoptosis = 1
[ATF2].istate = 1 [0], 0 [1]
[CFL2].istate = 1 [0], 0 [1]
[CREB1].istate = 1 [0], 0 [1]
[CTTN].istate = 1 [0], 0 [1]
[GNA13].istate = 1 [0], 0 [1]
[GRB2].istate = 1 [0], 0 [1]
[HRAS].istate = 1 [0], 0 [1]
[ITCH].istate = 1 [0], 0 [1]
[MAPK1].istate = 1 [0], 0 [1]
[MAPK3].istate = 1 [0], 0 [1]
[MP].istate = 1 [0], 0 [1]
[PAK4].istate = 1 [0], 0 [1]
[PDPK1].istate = 1 [0], 0 [1]
[PPP1R12A].istate = 1 [0], 0 [1]
[PRKACA].istate = 1 [0], 0 [1]
[RAF1].istate = 1 [0], 0 [1]
[RHOA].istate = 1 [0], 0 [1]
[SOS1].istate = 1 [0], 0 [1]
[STMN1].istate = 1 [0], 0 [1]
[FOXO].istate = 1 [0], 0 [1]
[Tubulin].istate = 1 [0], 0 [1]
[Microtubule_polimerization].istate = 1 [0], 0 [1]
[Neuron_migration].istate = 1 [0], 0 [1]
[Actin_cytoskeleton_reorganization].istate = 1 [0], 0 [1]
[Cell_migration].istate = 1 [0], 0 [1]
[F_actin_dynamics].istate = 1 [0], 0 [1]
[Protein_synthesis].istate = 1 [0], 0 [1]
[Metastasis].istate = 1 [0], 0 [1]
[Proliferation].istate = 1 [0], 0 [1]
[Apoptosis].istate = 1 [0], 0 [1]
discrete_time = 0
use_physrandgen = FALSE
seed_pseudorandom = 100
sample_count = 10000
max_time = 60
time_tick = 0.1
thread_count = 1
statdist_traj_count = 100
statdist_cluster_threshold = 1
display_traj = 0
statdist_similarity_cache_max_size = 20000
F2R.is_internal = TRUE
LPAR2.is_internal = TRUE
TACR3.is_internal = TRUE
EGF.is_internal = TRUE
NRG1.is_internal = TRUE
NRG2.is_internal = TRUE
NRG3.is_internal = TRUE
NRG4.is_internal = TRUE
AKT1.is_internal = TRUE
AKT2.is_internal = TRUE
AKT3.is_internal = TRUE
AMOTL2.is_internal = TRUE
ARAF.is_internal = TRUE
ARHGEF1.is_internal = TRUE
ARHGEF11.is_internal = TRUE
ARHGEF12.is_internal = TRUE
ARHGEF6.is_internal = TRUE
ATF2.is_internal = TRUE
BAD.is_internal = TRUE
BCL2.is_internal = TRUE
BCL2L1.is_internal = TRUE
BRAF.is_internal = TRUE
CDC42.is_internal = TRUE
CDC42BPA.is_internal = TRUE
CDK1.is_internal = TRUE
CDC25B.is_internal = TRUE
CFL1.is_internal = TRUE
CFL2.is_internal = TRUE
CREB1.is_internal = TRUE
CTNNB1.is_internal = TRUE
CTTN.is_internal = TRUE
DEPTOR.is_internal = TRUE
EPHA2.is_internal = TRUE
EGFR.is_internal = TRUE
ERBB2.is_internal = FALSE
ERBB3.is_internal = FALSE
ERBB4.is_internal = FALSE
EIF4E.is_internal = TRUE
EIF4EBP1.is_internal = TRUE
FUS.is_internal = FALSE
GIT1.is_internal = FALSE
GNA13.is_internal = FALSE
GRB2.is_internal = TRUE
HRAS.is_internal = TRUE
ITCH.is_internal = TRUE
JUN.is_internal = TRUE
KRAS.is_internal = TRUE
LATS1.is_internal = TRUE
LATS2.is_internal = TRUE
LIMK1.is_internal = TRUE
LIMK2.is_internal = TRUE
MAP2K1.is_internal = TRUE
MAP2K2.is_internal = TRUE
MAPK1.is_internal = TRUE
MAPK3.is_internal = TRUE
MYC.is_internal = TRUE
MP.is_internal = TRUE
NFE2L2.is_internal = TRUE
NR4A3.is_internal = TRUE
NRAS.is_internal = TRUE
PAK1.is_internal = TRUE
PAK2.is_internal = TRUE
PAK3.is_internal = TRUE
PAK4.is_internal = TRUE
PDPK1.is_internal = TRUE
PI3K.is_internal = TRUE
PLCG1.is_internal = TRUE
PPP1R12A.is_internal = TRUE
PPP1R12B.is_internal = TRUE
PRKACA.is_internal = TRUE
PRKCA.is_internal = TRUE
PRKCB.is_internal = TRUE
PRKCG.is_internal = TRUE
PRKCZ.is_internal = TRUE
PTEN.is_internal = TRUE
PTK2B.is_internal = TRUE
PTPN11.is_internal = TRUE
RAC1.is_internal = TRUE
RAF1.is_internal = TRUE
RHEB.is_internal = TRUE
RHOA.is_internal = TRUE
ROCK1.is_internal = TRUE
ROCK2.is_internal = TRUE
RPS6KA1.is_internal = TRUE
SHC1.is_internal = TRUE
SIRT1.is_internal = TRUE
SNAI1.is_internal = TRUE
SPART.is_internal = TRUE
SOS1.is_internal = TRUE
SRC.is_internal = TRUE
STMN1.is_internal = TRUE
SYN1.is_internal = TRUE
TSC.is_internal = TRUE
TTL.is_internal = TRUE
WWTR1.is_internal = TRUE
WWP1.is_internal = TRUE
YES1.is_internal = TRUE
YAP1.is_internal = TRUE
mTORC2.is_internal = TRUE
mTORC1.is_internal = TRUE
FOXO.is_internal = FALSE
Tubulin.is_internal = TRUE
Microtubule_polimerization.is_internal = TRUE
Neuron_migration.is_internal = TRUE
Actin_cytoskeleton_reorganization.is_internal = TRUE
Cell_migration.is_internal = TRUE
F_actin_dynamics.is_internal = FALSE
Protein_synthesis.is_internal = TRUE
Metastasis.is_internal = TRUE
Proliferation.is_internal = TRUE
Apoptosis.is_internal = TRUE
[NRG1].istate = 0.5[1], 0.5[0]
[BAD].istate = 0.54386[1], 0.45614[0]
[SYN1].istate = 0.71077[1], 0.28923[0]
[WWTR1].istate = 0.62889[1], 0.37111000000000005[0]
[LPAR2].istate = 0.69672[1], 0.30328[0]
[ERBB3].istate = 0.46757[1], 0.53243[0]
[PRKCZ].istate = 0.27356[1], 0.72644[0]
[ROCK1].istate = 0.63599[1], 0.36400999999999994[0]
[CDC42].istate = 0.24703[1], 0.75297[0]
[ARHGEF1].istate = 0.50312[1], 0.49688[0]
[PPP1R12B].istate = 0.77128[1], 0.22872000000000003[0]
[PAK3].istate = 0.32455[1], 0.67545[0]
[ARAF].istate = 0.50873[1], 0.49127[0]
[FUS].istate = 0.53049[1], 0.46951[0]
[SIRT1].istate = 0.65046[1], 0.34953999999999996[0]
[CDC25B].istate = 0.36811[1], 0.6318900000000001[0]
[AKT2].istate = 0.55486[1], 0.44514[0]
[RHEB].istate = 0.28629[1], 0.7137100000000001[0]
[LIMK1].istate = 0.58636[1], 0.41364[0]
[GIT1].istate = 0.60652[1], 0.39348000000000005[0]
[AMOTL2].istate = 0.29382[1], 0.70618[0]
[TTL].istate = 0.63385[1], 0.36615[0]
[NFE2L2].istate = 0.61795[1], 0.38205[0]
[AKT3].istate = 0.82605[1], 0.17395000000000005[0]
[RPS6KA1].istate = 0.42833[1], 0.57167[0]
[NR4A3].istate = 0.56346[1], 0.43654000000000004[0]
[PTK2B].istate = 0.41244[1], 0.5875600000000001[0]
[WWP1].istate = 0.60416[1], 0.39583999999999997[0]
[PLCG1].istate = 0.66686[1], 0.33314[0]
[SNAI1].istate = 0.50999[1], 0.49000999999999995[0]
[PRKCG].istate = 0.34623[1], 0.65377[0]
[MAP2K2].istate = 0.6576[1], 0.34240000000000004[0]
[ARHGEF6].istate = 0.29981[1], 0.70019[0]
[LATS1].istate = 0.33099[1], 0.66901[0]
[ARHGEF11].istate = 0.66377[1], 0.33623000000000003[0]
[SPART].istate = 0.57209[1], 0.42791[0]
[KRAS].istate = 0.6178[1], 0.3822[0]
[ROCK2].istate = 0.92097[1], 0.07903000000000004[0]
[RAC1].istate = 0.3559[1], 0.6441[0]
[MYC].istate = 0.38111[1], 0.6188899999999999[0]
[YAP1].istate = 0.64026[1], 0.35973999999999995[0]
[EGF].istate = 0.41974[1], 0.58026[0]
[ERBB2].istate = 0.40518[1], 0.59482[0]
[AKT1].istate = 0.35584[1], 0.6441600000000001[0]
[EPHA2].istate = 0.3116[1], 0.6884[0]
[CDC42BPA].istate = 0.44922[1], 0.55078[0]
[EGFR].istate = 0.80712[1], 0.19288000000000005[0]
[PAK1].istate = 0.43642[1], 0.56358[0]
[LATS2].istate = 0.60033[1], 0.39966999999999997[0]
[EIF4E].istate = 0.48847[1], 0.51153[0]
[PRKCA].istate = 0.28092[1], 0.7190799999999999[0]
[DEPTOR].istate = 0.73404[1], 0.26596[0]
[BRAF].istate = 0.60366[1], 0.39634[0]
[NRG2].istate = 0.56777[1], 0.43223[0]
[SHC1].istate = 0.49812[1], 0.50188[0]
[PRKCB].istate = 0.40642[1], 0.59358[0]
[CTNNB1].istate = 0.44054[1], 0.5594600000000001[0]
[MAP2K1].istate = 0.55519[1], 0.44481000000000004[0]
[NRG4].istate = 0.51048[1], 0.48951999999999996[0]
[TACR3].istate = 0.38813[1], 0.61187[0]
[CDK1].istate = 0.52526[1], 0.47474000000000005[0]
[BCL2L1].istate = 0.27229[1], 0.7277100000000001[0]
[BCL2].istate = 0.41108[1], 0.58892[0]
[PTEN].istate = 0.65991[1], 0.34009[0]
[CFL1].istate = 0.76598[1], 0.23402[0]
[YES1].istate = 0.49316[1], 0.50684[0]
[JUN].istate = 0.19822[1], 0.8017799999999999[0]
[ERBB4].istate = 0.46342[1], 0.5365800000000001[0]
[PTPN11].istate = 0.57617[1], 0.42383000000000004[0]
[PAK2].istate = 0.59173[1], 0.40827[0]
[F2R].istate = 0.6439[1], 0.35609999999999997[0]
[LIMK2].istate = 0.30033[1], 0.69967[0]
[NRG3].istate = 0.2478[1], 0.7522[0]
[EIF4EBP1].istate = 0.62341[1], 0.37659[0]
[ARHGEF12].istate = 0.71182[1], 0.28818[0]
[SRC].istate = 0.57378[1], 0.42622000000000004[0]
[NRAS].istate = 0.69211[1], 0.30789[0]
[mTORC2].istate = 0.33809[1], 0.66191[0]
[mTORC1].istate = 0.40489[1], 0.59511[0]
[PI3K].istate = 0.44537[1], 0.55463[0]
[TSC].istate = 0.62613[1], 0.37387000000000004[0]
```
