## Supplementary Dataset 5 for "Explainable Generative AI Uncovers a Molecular Continuum in Medulloblastoma with Implications for Rare Cancer Subtyping and Treatment Equity": MB_list3_RNA_asTransition_529.cfg

```
$u_F2R=0.08619
$d_F2R=11.60227
$u_LPAR2=0.02231
$d_LPAR2=44.82295
$u_TACR3=0.11109
$d_TACR3=9.00171
$u_EGF=0.04318
$d_EGF=23.15887
$u_NRG1 = 1
$d_NRG1 = 1
$u_NRG2=0.20251
$d_NRG2=4.93803
$u_NRG3=0.0776
$d_NRG3=12.8866
$u_NRG4=0.16009
$d_NRG4=6.24649
$u_AKT1=0.03931
$d_AKT1=25.43882
$u_AKT2=4.48445
$d_AKT2=0.22299
$u_AKT3=0.02542
$d_AKT3=39.3391
$u_AMOTL2=0.19391
$d_AMOTL2=5.15703
$u_ARAF=26.7029
$d_ARAF=0.03745
$u_ARHGEF1=0.11002
$d_ARHGEF1=9.08926
$u_ARHGEF11=0.24256
$d_ARHGEF11=4.12269
$u_ARHGEF12=0.17325
$d_ARHGEF12=5.77201
$u_ARHGEF6=3.70571
$d_ARHGEF6=0.26985
$u_ATF2 = 1
$d_ATF2 = 1
$u_BAD=0.18474
$d_BAD=5.41301
$u_BCL2=2.9985
$d_BCL2=0.3335
$u_BCL2L1=13.3164
$d_BCL2L1=0.0751
$u_BRAF=0.01769
$d_BRAF=56.52911
$u_CDC42=0.01999
$d_CDC42=50.02501
$u_CDC42BPA=0.41642
$d_CDC42BPA=2.40142
$u_CDK1=0.59204
$d_CDK1=1.68908
$u_CDC25B=1.41586
$d_CDC25B=0.70628
$u_CFL1=0.66598
$d_CFL1=1.50155
$u_CFL2 = 1
$d_CFL2 = 1
$u_CREB1 = 1
$d_CREB1 = 1
$u_CTNNB1=2.61546
$d_CTNNB1=0.38234
$u_CTTN = 1
$d_CTTN = 1
$u_DEPTOR=0.2104
$d_DEPTOR=4.75285
$u_EPHA2=33.54335
$d_EPHA2=0.02981
$u_EGFR=0.29732
$d_EGFR=3.36338
$u_ERBB2=91.08368
$d_ERBB2=0.01098
$u_ERBB3=99.97422
$d_ERBB3=0.01
$u_ERBB4=0.01162
$d_ERBB4=86.05852
$u_EIF4E=0.45889
$d_EIF4E=2.17917
$u_EIF4EBP1=0.99982
$d_EIF4EBP1=1.00018
$u_FUS=1.86026
$d_FUS=0.53756
$u_GIT1=0.09204
$d_GIT1=10.86484
$u_GNA13 = 1
$d_GNA13 = 1
$u_GRB2 = 1
$d_GRB2 = 1
$u_HRAS = 1
$d_HRAS = 1
$u_ITCH = 1
$d_ITCH = 1
$u_JUN=0.15964
$d_JUN=6.26409
$u_KRAS=0.03356
$d_KRAS=29.79738
$u_LATS1=0.07014
$d_LATS1=14.2572
$u_LATS2=0.38937
$d_LATS2=2.56825
$u_LIMK1=0.45551
$d_LIMK1=2.19534
$u_LIMK2=0.22927
$d_LIMK2=4.36167
$u_MAP2K1=2.57877
$d_MAP2K1=0.38778
$u_MAP2K2=41.78307
$d_MAP2K2=0.02393
$u_MAPK1 = 1
$d_MAPK1 = 1
$u_MAPK3 = 1
$d_MAPK3 = 1
$u_MYC=55.03059
$d_MYC=0.01817
$u_MP = 1
$d_MP = 1
$u_NFE2L2=1.75611
$d_NFE2L2=0.56944
$u_NR4A3=0.07173
$d_NR4A3=13.94117
$u_NRAS=7.41433
$d_NRAS=0.13487
$u_PAK1=2.72112
$d_PAK1=0.3675
$u_PAK2=2.23467
$d_PAK2=0.44749
$u_PAK3=0.14286
$d_PAK3=6.99986
$u_PAK4 = 1
$d_PAK4 = 1
$u_PDPK1 = 1
$d_PDPK1 = 1
$u_PI3K=0.03986
$d_PI3K=25.08781
$u_PLCG1=0.01515
$d_PLCG1=66.0066
$u_PPP1R12A = 1
$d_PPP1R12A = 1
$u_PPP1R12B=0.01144
$d_PPP1R12B=87.41259
$u_PRKACA = 1
$d_PRKACA = 1
$u_PRKCA=0.39118
$d_PRKCA=2.55637
$u_PRKCB=0.03549
$d_PRKCB=28.17695
$u_PRKCG=0.08854
$d_PRKCG=11.29433
$u_PRKCZ=1.62163
$d_PRKCZ=0.61666
$u_PTEN=0.05557
$d_PTEN=17.99532
$u_PTK2B=4.19678
$d_PTK2B=0.23828
$u_PTPN11=0.09961
$d_PTPN11=10.03915
$u_RAC1=6.54844
$d_RAC1=0.15271
$u_RAF1 = 1
$d_RAF1 = 1
$u_RHEB=1.07284
$d_RHEB=0.93211
$u_RHOA = 1
$d_RHOA = 1
$u_ROCK1=8.61535
$d_ROCK1=0.11607
$u_ROCK2=0.0308
$d_ROCK2=32.46753
$u_RPS6KA1=74.40403
$d_RPS6KA1=0.01344
$u_SHC1=39.56269
$d_SHC1=0.02528
$u_SIRT1=0.06136
$d_SIRT1=16.29726
$u_SNAI1=0.04646
$d_SNAI1=21.52389
$u_SPART=7.07968
$d_SPART=0.14125
$u_SOS1 = 1
$d_SOS1 = 1
$u_SRC=0.08898
$d_SRC=11.23848
$u_STMN1 = 1
$d_STMN1 = 1
$u_SYN1=0.01101
$d_SYN1=90.82652
$u_TSC=0.11944
$d_TSC=8.3724
$u_TTL=1.47096
$d_TTL=0.67983
$u_WWTR1=14.58339
$d_WWTR1=0.06857
$u_WWP1=51.05494
$d_WWP1=0.01959
$u_YES1=2.59343
$d_YES1=0.38559
$u_YAP1=84.14909
$d_YAP1=0.01188
$u_mTORC2=0.62174
$d_mTORC2=1.60839
$u_mTORC1=0.30721
$d_mTORC1=3.2551
$u_FOXO = 1
$d_FOXO = 1
$u_Tubulin = 1
$d_Tubulin = 1
$u_Microtubule_polimerization = 1
$d_Microtubule_polimerization = 1
$u_Neuron_migration = 1
$d_Neuron_migration = 1
$u_Actin_cytoskeleton_reorganization = 1
$d_Actin_cytoskeleton_reorganization = 1
$u_Cell_migration = 1
$d_Cell_migration = 1
$u_F_actin_dynamics = 1
$d_F_actin_dynamics = 1
$u_Protein_synthesis = 1
$d_Protein_synthesis = 1
$u_Metastasis = 1
$d_Metastasis = 1
$u_Proliferation = 1
$d_Proliferation = 1
$u_Apoptosis = 1
$d_Apoptosis = 1
[ATF2].istate = 1 [0], 0 [1]
[CFL2].istate = 1 [0], 0 [1]
[CREB1].istate = 1 [0], 0 [1]
[CTTN].istate = 1 [0], 0 [1]
[GNA13].istate = 1 [0], 0 [1]
[GRB2].istate = 1 [0], 0 [1]
[HRAS].istate = 1 [0], 0 [1]
[ITCH].istate = 1 [0], 0 [1]
[MAPK1].istate = 1 [0], 0 [1]
[MAPK3].istate = 1 [0], 0 [1]
[MP].istate = 1 [0], 0 [1]
[PAK4].istate = 1 [0], 0 [1]
[PDPK1].istate = 1 [0], 0 [1]
[PPP1R12A].istate = 1 [0], 0 [1]
[PRKACA].istate = 1 [0], 0 [1]
[RAF1].istate = 1 [0], 0 [1]
[RHOA].istate = 1 [0], 0 [1]
[SOS1].istate = 1 [0], 0 [1]
[STMN1].istate = 1 [0], 0 [1]
[FOXO].istate = 1 [0], 0 [1]
[Tubulin].istate = 1 [0], 0 [1]
[Microtubule_polimerization].istate = 1 [0], 0 [1]
[Neuron_migration].istate = 1 [0], 0 [1]
[Actin_cytoskeleton_reorganization].istate = 1 [0], 0 [1]
[Cell_migration].istate = 1 [0], 0 [1]
[F_actin_dynamics].istate = 1 [0], 0 [1]
[Protein_synthesis].istate = 1 [0], 0 [1]
[Metastasis].istate = 1 [0], 0 [1]
[Proliferation].istate = 1 [0], 0 [1]
[Apoptosis].istate = 1 [0], 0 [1]
discrete_time = 0
use_physrandgen = FALSE
seed_pseudorandom = 100
sample_count = 10000
max_time = 60
time_tick = 0.1
thread_count = 1
statdist_traj_count = 100
statdist_cluster_threshold = 1
display_traj = 0
statdist_similarity_cache_max_size = 20000
F2R.is_internal = TRUE
LPAR2.is_internal = TRUE
TACR3.is_internal = TRUE
EGF.is_internal = TRUE
NRG1.is_internal = TRUE
NRG2.is_internal = TRUE
NRG3.is_internal = TRUE
NRG4.is_internal = TRUE
AKT1.is_internal = TRUE
AKT2.is_internal = TRUE
AKT3.is_internal = TRUE
AMOTL2.is_internal = TRUE
ARAF.is_internal = TRUE
ARHGEF1.is_internal = TRUE
ARHGEF11.is_internal = TRUE
ARHGEF12.is_internal = TRUE
ARHGEF6.is_internal = TRUE
ATF2.is_internal = TRUE
BAD.is_internal = TRUE
BCL2.is_internal = TRUE
BCL2L1.is_internal = TRUE
BRAF.is_internal = TRUE
CDC42.is_internal = TRUE
CDC42BPA.is_internal = TRUE
CDK1.is_internal = TRUE
CDC25B.is_internal = TRUE
CFL1.is_internal = TRUE
CFL2.is_internal = TRUE
CREB1.is_internal = TRUE
CTNNB1.is_internal = TRUE
CTTN.is_internal = TRUE
DEPTOR.is_internal = TRUE
EPHA2.is_internal = TRUE
EGFR.is_internal = TRUE
ERBB2.is_internal = FALSE
ERBB3.is_internal = FALSE
ERBB4.is_internal = FALSE
EIF4E.is_internal = TRUE
EIF4EBP1.is_internal = TRUE
FUS.is_internal = FALSE
GIT1.is_internal = FALSE
GNA13.is_internal = FALSE
GRB2.is_internal = TRUE
HRAS.is_internal = TRUE
ITCH.is_internal = TRUE
JUN.is_internal = TRUE
KRAS.is_internal = TRUE
LATS1.is_internal = TRUE
LATS2.is_internal = TRUE
LIMK1.is_internal = TRUE
LIMK2.is_internal = TRUE
MAP2K1.is_internal = TRUE
MAP2K2.is_internal = TRUE
MAPK1.is_internal = TRUE
MAPK3.is_internal = TRUE
MYC.is_internal = TRUE
MP.is_internal = TRUE
NFE2L2.is_internal = TRUE
NR4A3.is_internal = TRUE
NRAS.is_internal = TRUE
PAK1.is_internal = TRUE
PAK2.is_internal = TRUE
PAK3.is_internal = TRUE
PAK4.is_internal = TRUE
PDPK1.is_internal = TRUE
PI3K.is_internal = TRUE
PLCG1.is_internal = TRUE
PPP1R12A.is_internal = TRUE
PPP1R12B.is_internal = TRUE
PRKACA.is_internal = TRUE
PRKCA.is_internal = TRUE
PRKCB.is_internal = TRUE
PRKCG.is_internal = TRUE
PRKCZ.is_internal = TRUE
PTEN.is_internal = TRUE
PTK2B.is_internal = TRUE
PTPN11.is_internal = TRUE
RAC1.is_internal = TRUE
RAF1.is_internal = TRUE
RHEB.is_internal = TRUE
RHOA.is_internal = TRUE
ROCK1.is_internal = TRUE
ROCK2.is_internal = TRUE
RPS6KA1.is_internal = TRUE
SHC1.is_internal = TRUE
SIRT1.is_internal = TRUE
SNAI1.is_internal = TRUE
SPART.is_internal = TRUE
SOS1.is_internal = TRUE
SRC.is_internal = TRUE
STMN1.is_internal = TRUE
SYN1.is_internal = TRUE
TSC.is_internal = TRUE
TTL.is_internal = TRUE
WWTR1.is_internal = TRUE
WWP1.is_internal = TRUE
YES1.is_internal = TRUE
YAP1.is_internal = TRUE
mTORC2.is_internal = TRUE
mTORC1.is_internal = TRUE
FOXO.is_internal = FALSE
Tubulin.is_internal = TRUE
Microtubule_polimerization.is_internal = TRUE
Neuron_migration.is_internal = TRUE
Actin_cytoskeleton_reorganization.is_internal = TRUE
Cell_migration.is_internal = TRUE
F_actin_dynamics.is_internal = FALSE
Protein_synthesis.is_internal = TRUE
Metastasis.is_internal = TRUE
Proliferation.is_internal = TRUE
Apoptosis.is_internal = TRUE
[NRG1].istate = 0.5[1], 0.5[0]
[BAD].istate = 0.31664[1], 0.68336[0]
[SYN1].istate = 0.01041[1], 0.98959[0]
[WWTR1].istate = 0.79096[1], 0.20904[0]
[LPAR2].istate = 0.0871[1], 0.9129[0]
[ERBB3].istate = 0.99997[1], 2.999999999997449e-05[0]
[PRKCZ].istate = 0.55249[1], 0.44750999999999996[0]
[ROCK1].istate = 0.73382[1], 0.26617999999999997[0]
[CDC42].istate = 0.07521[1], 0.92479[0]
[ARHGEF1].istate = 0.26037[1], 0.73963[0]
[PPP1R12B].istate = 0.01463[1], 0.98537[0]
[PAK3].istate = 0.28873[1], 0.7112700000000001[0]
[ARAF].istate = 0.85664[1], 0.14336000000000004[0]
[FUS].istate = 0.56739[1], 0.43261000000000005[0]
[SIRT1].istate = 0.19697[1], 0.80303[0]
[CDC25B].istate = 0.53776[1], 0.46224[0]
[AKT2].istate = 0.66293[1], 0.33707[0]
[RHEB].istate = 0.50763[1], 0.49237[0]
[LIMK1].istate = 0.41462[1], 0.58538[0]
[GIT1].istate = 0.241[1], 0.759[0]
[AMOTL2].istate = 0.3219[1], 0.6780999999999999[0]
[TTL].istate = 0.5419[1], 0.45809999999999995[0]
[NFE2L2].istate = 0.56114[1], 0.43886000000000003[0]
[AKT3].istate = 0.10128[1], 0.89872[0]
[RPS6KA1].istate = 0.9679[1], 0.03210000000000002[0]
[NR4A3].istate = 0.21393[1], 0.78607[0]
[PTK2B].istate = 0.65573[1], 0.34426999999999996[0]
[WWP1].istate = 0.92701[1], 0.07299[0]
[PLCG1].istate = 0.0451[1], 0.9549[0]
[SNAI1].istate = 0.16678[1], 0.83322[0]
[PRKCG].istate = 0.23678[1], 0.76322[0]
[MAP2K2].istate = 0.90525[1], 0.09475[0]
[ARHGEF6].istate = 0.64222[1], 0.35778[0]
[LATS1].istate = 0.2115[1], 0.7885[0]
[ARHGEF11].istate = 0.3462[1], 0.6537999999999999[0]
[SPART].istate = 0.7125[1], 0.2875[0]
[KRAS].istate = 0.13146[1], 0.86854[0]
[ROCK2].istate = 0.12212[1], 0.87788[0]
[RAC1].istate = 0.70403[1], 0.29596999999999996[0]
[MYC].istate = 0.93515[1], 0.06484999999999996[0]
[YAP1].istate = 0.98126[1], 0.01873999999999998[0]
[EGF].istate = 0.15881[1], 0.84119[0]
[ERBB2].istate = 0.98986[1], 0.010140000000000038[0]
[AKT1].istate = 0.14863[1], 0.85137[0]
[EPHA2].istate = 0.8814[1], 0.11860000000000004[0]
[CDC42BPA].istate = 0.40488[1], 0.59512[0]
[EGFR].istate = 0.36831[1], 0.63169[0]
[PAK1].istate = 0.60869[1], 0.39131000000000005[0]
[LATS2].istate = 0.39759[1], 0.60241[0]
[EIF4E].istate = 0.41543[1], 0.58457[0]
[PRKCA].istate = 0.39809[1], 0.60191[0]
[DEPTOR].istate = 0.33076[1], 0.6692400000000001[0]
[BRAF].istate = 0.06195[1], 0.93805[0]
[NRG2].istate = 0.32661[1], 0.6733899999999999[0]
[SHC1].istate = 0.89932[1], 0.10067999999999999[0]
[PRKCB].istate = 0.13753[1], 0.86247[0]
[CTNNB1].istate = 0.60439[1], 0.39561[0]
[MAP2K1].istate = 0.60285[1], 0.39715[0]
[NRG4].istate = 0.30109[1], 0.6989099999999999[0]
[TACR3].istate = 0.26142[1], 0.73858[0]
[CDK1].istate = 0.44309[1], 0.55691[0]
[BCL2L1].istate = 0.7811[1], 0.21889999999999998[0]
[BCL2].istate = 0.61923[1], 0.38077000000000005[0]
[PTEN].istate = 0.18621[1], 0.81379[0]
[CFL1].istate = 0.45586[1], 0.5441400000000001[0]
[YES1].istate = 0.60347[1], 0.39653000000000005[0]
[JUN].istate = 0.30079[1], 0.69921[0]
[ERBB4].istate = 0.01632[1], 0.98368[0]
[PTPN11].istate = 0.24958[1], 0.75042[0]
[PAK2].istate = 0.5873[1], 0.41269999999999996[0]
[F2R].istate = 0.23387[1], 0.76613[0]
[LIMK2].istate = 0.34009[1], 0.65991[0]
[NRG3].istate = 0.22246[1], 0.77754[0]
[EIF4EBP1].istate = 0.49998[1], 0.50002[0]
[ARHGEF12].istate = 0.30967[1], 0.69033[0]
[SRC].istate = 0.23732[1], 0.76268[0]
[NRAS].istate = 0.71752[1], 0.28247999999999995[0]
[mTORC2].istate = 0.4484[1], 0.5516[0]
[mTORC1].istate = 0.37186[1], 0.6281399999999999[0]
[PI3K].istate = 0.15014[1], 0.8498600000000001[0]
[TSC].istate = 0.26929[1], 0.73071[0]
```
