## Supplementary Dataset 5 for "Explainable Generative AI Uncovers a Molecular Continuum in Medulloblastoma with Implications for Rare Cancer Subtyping and Treatment Equity": MB_list3_RNA_asTransition_534.cfg

```
$u_F2R=0.04911
$d_F2R=20.36245
$u_LPAR2=2.52146
$d_LPAR2=0.3966
$u_TACR3=0.22161
$d_TACR3=4.51243
$u_EGF=1.14275
$d_EGF=0.87508
$u_NRG1 = 1
$d_NRG1 = 1
$u_NRG2=2.56026
$d_NRG2=0.39059
$u_NRG3=1.2713
$d_NRG3=0.7866
$u_NRG4=12.67668
$d_NRG4=0.07889
$u_AKT1=8.25831
$d_AKT1=0.12109
$u_AKT2=31.78993
$d_AKT2=0.03146
$u_AKT3=2.03099
$d_AKT3=0.49237
$u_AMOTL2=0.15906
$d_AMOTL2=6.28694
$u_ARAF=8.68287
$d_ARAF=0.11517
$u_ARHGEF1=6.61959
$d_ARHGEF1=0.15107
$u_ARHGEF11=16.40033
$d_ARHGEF11=0.06097
$u_ARHGEF12=3.17067
$d_ARHGEF12=0.31539
$u_ARHGEF6=6.23847
$d_ARHGEF6=0.1603
$u_ATF2 = 1
$d_ATF2 = 1
$u_BAD=34.58187
$d_BAD=0.02892
$u_BCL2=0.13134
$d_BCL2=7.61383
$u_BCL2L1=0.16419
$d_BCL2L1=6.0905
$u_BRAF=0.34024
$d_BRAF=2.9391
$u_CDC42=0.31099
$d_CDC42=3.21554
$u_CDC42BPA=0.03408
$d_CDC42BPA=29.34272
$u_CDK1=0.06349
$d_CDK1=15.75051
$u_CDC25B=0.0348
$d_CDC25B=28.73563
$u_CFL1=12.05711
$d_CFL1=0.08294
$u_CFL2 = 1
$d_CFL2 = 1
$u_CREB1 = 1
$d_CREB1 = 1
$u_CTNNB1=0.05868
$d_CTNNB1=17.04158
$u_CTTN = 1
$d_CTTN = 1
$u_DEPTOR=0.04785
$d_DEPTOR=20.89864
$u_EPHA2=1.71874
$d_EPHA2=0.58182
$u_EGFR=1.42731
$d_EGFR=0.70062
$u_ERBB2=1.45607
$d_ERBB2=0.68678
$u_ERBB3=0.40261
$d_ERBB3=2.48379
$u_ERBB4=0.16494
$d_ERBB4=6.06281
$u_EIF4E=0.33802
$d_EIF4E=2.9584
$u_EIF4EBP1=0.11522
$d_EIF4EBP1=8.67905
$u_FUS=0.10763
$d_FUS=9.29109
$u_GIT1=15.26598
$d_GIT1=0.06551
$u_GNA13 = 1
$d_GNA13 = 1
$u_GRB2 = 1
$d_GRB2 = 1
$u_HRAS = 1
$d_HRAS = 1
$u_ITCH = 1
$d_ITCH = 1
$u_JUN=0.09776
$d_JUN=10.22913
$u_KRAS=4.99953
$d_KRAS=0.20002
$u_LATS1=0.25528
$d_LATS1=3.91727
$u_LATS2=23.14759
$d_LATS2=0.0432
$u_LIMK1=2.00812
$d_LIMK1=0.49798
$u_LIMK2=0.10945
$d_LIMK2=9.13659
$u_MAP2K1=0.25238
$d_MAP2K1=3.96228
$u_MAP2K2=4.07722
$d_MAP2K2=0.24527
$u_MAPK1 = 1
$d_MAPK1 = 1
$u_MAPK3 = 1
$d_MAPK3 = 1
$u_MYC=0.53881
$d_MYC=1.85594
$u_MP = 1
$d_MP = 1
$u_NFE2L2=6.09735
$d_NFE2L2=0.16401
$u_NR4A3=0.95962
$d_NR4A3=1.04208
$u_NRAS=3.37153
$d_NRAS=0.2966
$u_PAK1=0.42498
$d_PAK1=2.35305
$u_PAK2=0.12254
$d_PAK2=8.1606
$u_PAK3=0.23601
$d_PAK3=4.23711
$u_PAK4 = 1
$d_PAK4 = 1
$u_PDPK1 = 1
$d_PDPK1 = 1
$u_PI3K=0.21948
$d_PI3K=4.55622
$u_PLCG1=0.742
$d_PLCG1=1.34771
$u_PPP1R12A = 1
$d_PPP1R12A = 1
$u_PPP1R12B=14.56567
$d_PPP1R12B=0.06865
$u_PRKACA = 1
$d_PRKACA = 1
$u_PRKCA=7.7983
$d_PRKCA=0.12823
$u_PRKCB=0.52192
$d_PRKCB=1.916
$u_PRKCG=1.1853
$d_PRKCG=0.84367
$u_PRKCZ=2.16064
$d_PRKCZ=0.46283
$u_PTEN=0.26335
$d_PTEN=3.79723
$u_PTK2B=45.69899
$d_PTK2B=0.02188
$u_PTPN11=0.46613
$d_PTPN11=2.14532
$u_RAC1=0.43209
$d_RAC1=2.31433
$u_RAF1 = 1
$d_RAF1 = 1
$u_RHEB=0.02846
$d_RHEB=35.13703
$u_RHOA = 1
$d_RHOA = 1
$u_ROCK1=0.52023
$d_ROCK1=1.92223
$u_ROCK2=22.36224
$d_ROCK2=0.04472
$u_RPS6KA1=2.44583
$d_RPS6KA1=0.40886
$u_SHC1=0.44068
$d_SHC1=2.26922
$u_SIRT1=0.02366
$d_SIRT1=42.26543
$u_SNAI1=1.01581
$d_SNAI1=0.98444
$u_SPART=0.04998
$d_SPART=20.008
$u_SOS1 = 1
$d_SOS1 = 1
$u_SRC=4.8592
$d_SRC=0.2058
$u_STMN1 = 1
$d_STMN1 = 1
$u_SYN1=6.13431
$d_SYN1=0.16302
$u_TSC=14.27482
$d_TSC=0.07005
$u_TTL=0.04196
$d_TTL=23.83222
$u_WWTR1=9.67284
$d_WWTR1=0.10338
$u_WWP1=0.14756
$d_WWP1=6.7769
$u_YES1=4.56159
$d_YES1=0.21922
$u_YAP1=9.75405
$d_YAP1=0.10252
$u_mTORC2=0.13389
$d_mTORC2=7.46882
$u_mTORC1=7.52086
$d_mTORC1=0.13296
$u_FOXO = 1
$d_FOXO = 1
$u_Tubulin = 1
$d_Tubulin = 1
$u_Microtubule_polimerization = 1
$d_Microtubule_polimerization = 1
$u_Neuron_migration = 1
$d_Neuron_migration = 1
$u_Actin_cytoskeleton_reorganization = 1
$d_Actin_cytoskeleton_reorganization = 1
$u_Cell_migration = 1
$d_Cell_migration = 1
$u_F_actin_dynamics = 1
$d_F_actin_dynamics = 1
$u_Protein_synthesis = 1
$d_Protein_synthesis = 1
$u_Metastasis = 1
$d_Metastasis = 1
$u_Proliferation = 1
$d_Proliferation = 1
$u_Apoptosis = 1
$d_Apoptosis = 1
[ATF2].istate = 1 [0], 0 [1]
[CFL2].istate = 1 [0], 0 [1]
[CREB1].istate = 1 [0], 0 [1]
[CTTN].istate = 1 [0], 0 [1]
[GNA13].istate = 1 [0], 0 [1]
[GRB2].istate = 1 [0], 0 [1]
[HRAS].istate = 1 [0], 0 [1]
[ITCH].istate = 1 [0], 0 [1]
[MAPK1].istate = 1 [0], 0 [1]
[MAPK3].istate = 1 [0], 0 [1]
[MP].istate = 1 [0], 0 [1]
[PAK4].istate = 1 [0], 0 [1]
[PDPK1].istate = 1 [0], 0 [1]
[PPP1R12A].istate = 1 [0], 0 [1]
[PRKACA].istate = 1 [0], 0 [1]
[RAF1].istate = 1 [0], 0 [1]
[RHOA].istate = 1 [0], 0 [1]
[SOS1].istate = 1 [0], 0 [1]
[STMN1].istate = 1 [0], 0 [1]
[FOXO].istate = 1 [0], 0 [1]
[Tubulin].istate = 1 [0], 0 [1]
[Microtubule_polimerization].istate = 1 [0], 0 [1]
[Neuron_migration].istate = 1 [0], 0 [1]
[Actin_cytoskeleton_reorganization].istate = 1 [0], 0 [1]
[Cell_migration].istate = 1 [0], 0 [1]
[F_actin_dynamics].istate = 1 [0], 0 [1]
[Protein_synthesis].istate = 1 [0], 0 [1]
[Metastasis].istate = 1 [0], 0 [1]
[Proliferation].istate = 1 [0], 0 [1]
[Apoptosis].istate = 1 [0], 0 [1]
discrete_time = 0
use_physrandgen = FALSE
seed_pseudorandom = 100
sample_count = 10000
max_time = 60
time_tick = 0.1
thread_count = 1
statdist_traj_count = 100
statdist_cluster_threshold = 1
display_traj = 0
statdist_similarity_cache_max_size = 20000
F2R.is_internal = TRUE
LPAR2.is_internal = TRUE
TACR3.is_internal = TRUE
EGF.is_internal = TRUE
NRG1.is_internal = TRUE
NRG2.is_internal = TRUE
NRG3.is_internal = TRUE
NRG4.is_internal = TRUE
AKT1.is_internal = TRUE
AKT2.is_internal = TRUE
AKT3.is_internal = TRUE
AMOTL2.is_internal = TRUE
ARAF.is_internal = TRUE
ARHGEF1.is_internal = TRUE
ARHGEF11.is_internal = TRUE
ARHGEF12.is_internal = TRUE
ARHGEF6.is_internal = TRUE
ATF2.is_internal = TRUE
BAD.is_internal = TRUE
BCL2.is_internal = TRUE
BCL2L1.is_internal = TRUE
BRAF.is_internal = TRUE
CDC42.is_internal = TRUE
CDC42BPA.is_internal = TRUE
CDK1.is_internal = TRUE
CDC25B.is_internal = TRUE
CFL1.is_internal = TRUE
CFL2.is_internal = TRUE
CREB1.is_internal = TRUE
CTNNB1.is_internal = TRUE
CTTN.is_internal = TRUE
DEPTOR.is_internal = TRUE
EPHA2.is_internal = TRUE
EGFR.is_internal = TRUE
ERBB2.is_internal = FALSE
ERBB3.is_internal = FALSE
ERBB4.is_internal = FALSE
EIF4E.is_internal = TRUE
EIF4EBP1.is_internal = TRUE
FUS.is_internal = FALSE
GIT1.is_internal = FALSE
GNA13.is_internal = FALSE
GRB2.is_internal = TRUE
HRAS.is_internal = TRUE
ITCH.is_internal = TRUE
JUN.is_internal = TRUE
KRAS.is_internal = TRUE
LATS1.is_internal = TRUE
LATS2.is_internal = TRUE
LIMK1.is_internal = TRUE
LIMK2.is_internal = TRUE
MAP2K1.is_internal = TRUE
MAP2K2.is_internal = TRUE
MAPK1.is_internal = TRUE
MAPK3.is_internal = TRUE
MYC.is_internal = TRUE
MP.is_internal = TRUE
NFE2L2.is_internal = TRUE
NR4A3.is_internal = TRUE
NRAS.is_internal = TRUE
PAK1.is_internal = TRUE
PAK2.is_internal = TRUE
PAK3.is_internal = TRUE
PAK4.is_internal = TRUE
PDPK1.is_internal = TRUE
PI3K.is_internal = TRUE
PLCG1.is_internal = TRUE
PPP1R12A.is_internal = TRUE
PPP1R12B.is_internal = TRUE
PRKACA.is_internal = TRUE
PRKCA.is_internal = TRUE
PRKCB.is_internal = TRUE
PRKCG.is_internal = TRUE
PRKCZ.is_internal = TRUE
PTEN.is_internal = TRUE
PTK2B.is_internal = TRUE
PTPN11.is_internal = TRUE
RAC1.is_internal = TRUE
RAF1.is_internal = TRUE
RHEB.is_internal = TRUE
RHOA.is_internal = TRUE
ROCK1.is_internal = TRUE
ROCK2.is_internal = TRUE
RPS6KA1.is_internal = TRUE
SHC1.is_internal = TRUE
SIRT1.is_internal = TRUE
SNAI1.is_internal = TRUE
SPART.is_internal = TRUE
SOS1.is_internal = TRUE
SRC.is_internal = TRUE
STMN1.is_internal = TRUE
SYN1.is_internal = TRUE
TSC.is_internal = TRUE
TTL.is_internal = TRUE
WWTR1.is_internal = TRUE
WWP1.is_internal = TRUE
YES1.is_internal = TRUE
YAP1.is_internal = TRUE
mTORC2.is_internal = TRUE
mTORC1.is_internal = TRUE
FOXO.is_internal = FALSE
Tubulin.is_internal = TRUE
Microtubule_polimerization.is_internal = TRUE
Neuron_migration.is_internal = TRUE
Actin_cytoskeleton_reorganization.is_internal = TRUE
Cell_migration.is_internal = TRUE
F_actin_dynamics.is_internal = FALSE
Protein_synthesis.is_internal = TRUE
Metastasis.is_internal = TRUE
Proliferation.is_internal = TRUE
Apoptosis.is_internal = TRUE
[NRG1].istate = 0.5[1], 0.5[0]
[BAD].istate = 0.88471[1], 0.11529[0]
[SYN1].istate = 0.69694[1], 0.30306[0]
[WWTR1].istate = 0.74639[1], 0.25361[0]
[LPAR2].istate = 0.60041[1], 0.39959[0]
[ERBB3].istate = 0.40122[1], 0.59878[0]
[PRKCZ].istate = 0.58365[1], 0.41635[0]
[ROCK1].istate = 0.42905[1], 0.5709500000000001[0]
[CDC42].istate = 0.37319[1], 0.62681[0]
[ARHGEF1].istate = 0.70521[1], 0.29479[0]
[PPP1R12B].istate = 0.79083[1], 0.20916999999999997[0]
[PAK3].istate = 0.34323[1], 0.6567700000000001[0]
[ARAF].istate = 0.73467[1], 0.26532999999999995[0]
[FUS].istate = 0.25798[1], 0.74202[0]
[SIRT1].istate = 0.09349[1], 0.90651[0]
[CDC25B].istate = 0.13539[1], 0.86461[0]
[AKT2].istate = 0.87557[1], 0.12443000000000004[0]
[RHEB].istate = 0.11355[1], 0.88645[0]
[LIMK1].istate = 0.5757[1], 0.4243[0]
[GIT1].istate = 0.79593[1], 0.20406999999999997[0]
[AMOTL2].istate = 0.30039[1], 0.6996100000000001[0]
[TTL].istate = 0.1557[1], 0.8443[0]
[NFE2L2].istate = 0.69629[1], 0.30371000000000004[0]
[AKT3].istate = 0.57693[1], 0.42306999999999995[0]
[RPS6KA1].istate = 0.59711[1], 0.40288999999999997[0]
[NR4A3].istate = 0.49552[1], 0.50448[0]
[PTK2B].istate = 0.91498[1], 0.08501999999999998[0]
[WWP1].istate = 0.29224[1], 0.70776[0]
[PLCG1].istate = 0.4676[1], 0.5324[0]
[SNAI1].istate = 0.5017[1], 0.49829999999999997[0]
[PRKCG].istate = 0.51846[1], 0.48153999999999997[0]
[MAP2K2].istate = 0.65259[1], 0.34741[0]
[ARHGEF6].istate = 0.69877[1], 0.30123[0]
[LATS1].istate = 0.35175[1], 0.64825[0]
[ARHGEF11].istate = 0.80371[1], 0.19628999999999996[0]
[SPART].istate = 0.1747[1], 0.8253[0]
[KRAS].istate = 0.67473[1], 0.32526999999999995[0]
[ROCK2].istate = 0.83738[1], 0.16262[0]
[RAC1].istate = 0.40889[1], 0.59111[0]
[MYC].istate = 0.43286[1], 0.56714[0]
[YAP1].istate = 0.7473[1], 0.25270000000000004[0]
[EGF].istate = 0.51449[1], 0.48551[0]
[ERBB2].istate = 0.5408[1], 0.45920000000000005[0]
[AKT1].istate = 0.72922[1], 0.27078[0]
[EPHA2].istate = 0.5588[1], 0.44120000000000004[0]
[CDC42BPA].istate = 0.13311[1], 0.8668899999999999[0]
[EGFR].istate = 0.53863[1], 0.46136999999999995[0]
[PAK1].istate = 0.40709[1], 0.59291[0]
[LATS2].istate = 0.84113[1], 0.15886999999999996[0]
[EIF4E].istate = 0.38223[1], 0.6177699999999999[0]
[PRKCA].istate = 0.723[1], 0.277[0]
[DEPTOR].istate = 0.16997[1], 0.83003[0]
[BRAF].istate = 0.38295[1], 0.61705[0]
[NRG2].istate = 0.60207[1], 0.39793[0]
[SHC1].istate = 0.41103[1], 0.58897[0]
[PRKCB].istate = 0.4294[1], 0.5706[0]
[CTNNB1].istate = 0.19212[1], 0.8078799999999999[0]
[MAP2K1].istate = 0.35051[1], 0.64949[0]
[NRG4].istate = 0.77575[1], 0.22424999999999995[0]
[TACR3].istate = 0.3364[1], 0.6636[0]
[CDK1].istate = 0.20067[1], 0.79933[0]
[BCL2L1].istate = 0.30384[1], 0.69616[0]
[BCL2].istate = 0.2796[1], 0.7203999999999999[0]
[PTEN].istate = 0.35513[1], 0.64487[0]
[CFL1].istate = 0.77031[1], 0.22968999999999995[0]
[YES1].istate = 0.66478[1], 0.33521999999999996[0]
[JUN].istate = 0.24754[1], 0.75246[0]
[ERBB4].istate = 0.30433[1], 0.69567[0]
[PTPN11].istate = 0.41713[1], 0.58287[0]
[PAK2].istate = 0.27207[1], 0.72793[0]
[F2R].istate = 0.1728[1], 0.8271999999999999[0]
[LIMK2].istate = 0.25981[1], 0.74019[0]
[NRG3].istate = 0.52606[1], 0.47394000000000003[0]
[EIF4EBP1].istate = 0.26538[1], 0.73462[0]
[ARHGEF12].istate = 0.62529[1], 0.37471[0]
[SRC].istate = 0.67164[1], 0.32836[0]
[NRAS].istate = 0.63196[1], 0.36804000000000003[0]
[mTORC2].istate = 0.28168[1], 0.7183200000000001[0]
[mTORC1].istate = 0.71907[1], 0.28093[0]
[PI3K].istate = 0.33535[1], 0.66465[0]
[TSC].istate = 0.78864[1], 0.21136[0]
```
