## Supplementary Dataset 5 for "Explainable Generative AI Uncovers a Molecular Continuum in Medulloblastoma with Implications for Rare Cancer Subtyping and Treatment Equity": MB_list3_RNA_asTransition_538.cfg

```
$u_F2R=11.2607
$d_F2R=0.0888
$u_LPAR2=28.70695
$d_LPAR2=0.03483
$u_TACR3=0.12474
$d_TACR3=8.01667
$u_EGF=4.88606
$d_EGF=0.20466
$u_NRG1 = 1
$d_NRG1 = 1
$u_NRG2=0.31172
$d_NRG2=3.20801
$u_NRG3=46.67177
$d_NRG3=0.02143
$u_NRG4=0.27094
$d_NRG4=3.69085
$u_AKT1=0.15495
$d_AKT1=6.45369
$u_AKT2=3.51296
$d_AKT2=0.28466
$u_AKT3=0.06432
$d_AKT3=15.54726
$u_AMOTL2=0.22216
$d_AMOTL2=4.50126
$u_ARAF=0.14323
$d_ARAF=6.98178
$u_ARHGEF1=1.62714
$d_ARHGEF1=0.61458
$u_ARHGEF11=0.03966
$d_ARHGEF11=25.21432
$u_ARHGEF12=0.02439
$d_ARHGEF12=41.00041
$u_ARHGEF6=0.25815
$d_ARHGEF6=3.87372
$u_ATF2 = 1
$d_ATF2 = 1
$u_BAD=2.75088
$d_BAD=0.36352
$u_BCL2=98.2698
$d_BCL2=0.01018
$u_BCL2L1=0.25367
$d_BCL2L1=3.94213
$u_BRAF=0.04873
$d_BRAF=20.52124
$u_CDC42=1.45252
$d_CDC42=0.68846
$u_CDC42BPA=4.75224
$d_CDC42BPA=0.21043
$u_CDK1=8.0608
$d_CDK1=0.12406
$u_CDC25B=1.52316
$d_CDC25B=0.65653
$u_CFL1=0.43363
$d_CFL1=2.30611
$u_CFL2 = 1
$d_CFL2 = 1
$u_CREB1 = 1
$d_CREB1 = 1
$u_CTNNB1=45.33127
$d_CTNNB1=0.02206
$u_CTTN = 1
$d_CTTN = 1
$u_DEPTOR=0.08563
$d_DEPTOR=11.67815
$u_EPHA2=0.27431
$d_EPHA2=3.64551
$u_EGFR=26.89754
$d_EGFR=0.03718
$u_ERBB2=0.01396
$d_ERBB2=71.63324
$u_ERBB3=0.10584
$d_ERBB3=9.44822
$u_ERBB4=1.23643
$d_ERBB4=0.80878
$u_EIF4E=0.0194
$d_EIF4E=51.54639
$u_EIF4EBP1=0.66303
$d_EIF4EBP1=1.50823
$u_FUS=44.93051
$d_FUS=0.02226
$u_GIT1=13.85092
$d_GIT1=0.0722
$u_GNA13 = 1
$d_GNA13 = 1
$u_GRB2 = 1
$d_GRB2 = 1
$u_HRAS = 1
$d_HRAS = 1
$u_ITCH = 1
$d_ITCH = 1
$u_JUN=0.20628
$d_JUN=4.84778
$u_KRAS=0.15927
$d_KRAS=6.27865
$u_LATS1=0.03384
$d_LATS1=29.55083
$u_LATS2=2.98691
$d_LATS2=0.33479
$u_LIMK1=1.39309
$d_LIMK1=0.71783
$u_LIMK2=40.98101
$d_LIMK2=0.0244
$u_MAP2K1=13.94994
$d_MAP2K1=0.07168
$u_MAP2K2=11.20252
$d_MAP2K2=0.08927
$u_MAPK1 = 1
$d_MAPK1 = 1
$u_MAPK3 = 1
$d_MAPK3 = 1
$u_MYC=0.17412
$d_MYC=5.74317
$u_MP = 1
$d_MP = 1
$u_NFE2L2=0.8548
$d_NFE2L2=1.16986
$u_NR4A3=0.86316
$d_NR4A3=1.15853
$u_NRAS=2.22509
$d_NRAS=0.44942
$u_PAK1=1.54831
$d_PAK1=0.64587
$u_PAK2=0.01286
$d_PAK2=77.7605
$u_PAK3=7.20921
$d_PAK3=0.13871
$u_PAK4 = 1
$d_PAK4 = 1
$u_PDPK1 = 1
$d_PDPK1 = 1
$u_PI3K=0.17359
$d_PI3K=5.7607
$u_PLCG1=15.35227
$d_PLCG1=0.06514
$u_PPP1R12A = 1
$d_PPP1R12A = 1
$u_PPP1R12B=0.04775
$d_PPP1R12B=20.94241
$u_PRKACA = 1
$d_PRKACA = 1
$u_PRKCA=4.44567
$d_PRKCA=0.22494
$u_PRKCB=17.00827
$d_PRKCB=0.05879
$u_PRKCG=33.02711
$d_PRKCG=0.03028
$u_PRKCZ=49.48973
$d_PRKCZ=0.02021
$u_PTEN=0.66063
$d_PTEN=1.51371
$u_PTK2B=0.39265
$d_PTK2B=2.5468
$u_PTPN11=0.04536
$d_PTPN11=22.04586
$u_RAC1=0.07089
$d_RAC1=14.10636
$u_RAF1 = 1
$d_RAF1 = 1
$u_RHEB=2.37877
$d_RHEB=0.42039
$u_RHOA = 1
$d_RHOA = 1
$u_ROCK1=0.57457
$d_ROCK1=1.74043
$u_ROCK2=0.10775
$d_ROCK2=9.28074
$u_RPS6KA1=1.17665
$d_RPS6KA1=0.84987
$u_SHC1=3.98195
$d_SHC1=0.25113
$u_SIRT1=0.21182
$d_SIRT1=4.72099
$u_SNAI1=8.13212
$d_SNAI1=0.12297
$u_SPART=3.56772
$d_SPART=0.28029
$u_SOS1 = 1
$d_SOS1 = 1
$u_SRC=0.02812
$d_SRC=35.56188
$u_STMN1 = 1
$d_STMN1 = 1
$u_SYN1=0.95237
$d_SYN1=1.05001
$u_TSC=0.24701
$d_TSC=4.04842
$u_TTL=10.43788
$d_TTL=0.0958
$u_WWTR1=5.25333
$d_WWTR1=0.19036
$u_WWP1=24.18796
$d_WWP1=0.04134
$u_YES1=1.00834
$d_YES1=0.99173
$u_YAP1=42.90451
$d_YAP1=0.02331
$u_mTORC2=0.19085
$d_mTORC2=5.23972
$u_mTORC1=0.05147
$d_mTORC1=19.42879
$u_FOXO = 1
$d_FOXO = 1
$u_Tubulin = 1
$d_Tubulin = 1
$u_Microtubule_polimerization = 1
$d_Microtubule_polimerization = 1
$u_Neuron_migration = 1
$d_Neuron_migration = 1
$u_Actin_cytoskeleton_reorganization = 1
$d_Actin_cytoskeleton_reorganization = 1
$u_Cell_migration = 1
$d_Cell_migration = 1
$u_F_actin_dynamics = 1
$d_F_actin_dynamics = 1
$u_Protein_synthesis = 1
$d_Protein_synthesis = 1
$u_Metastasis = 1
$d_Metastasis = 1
$u_Proliferation = 1
$d_Proliferation = 1
$u_Apoptosis = 1
$d_Apoptosis = 1
[ATF2].istate = 1 [0], 0 [1]
[CFL2].istate = 1 [0], 0 [1]
[CREB1].istate = 1 [0], 0 [1]
[CTTN].istate = 1 [0], 0 [1]
[GNA13].istate = 1 [0], 0 [1]
[GRB2].istate = 1 [0], 0 [1]
[HRAS].istate = 1 [0], 0 [1]
[ITCH].istate = 1 [0], 0 [1]
[MAPK1].istate = 1 [0], 0 [1]
[MAPK3].istate = 1 [0], 0 [1]
[MP].istate = 1 [0], 0 [1]
[PAK4].istate = 1 [0], 0 [1]
[PDPK1].istate = 1 [0], 0 [1]
[PPP1R12A].istate = 1 [0], 0 [1]
[PRKACA].istate = 1 [0], 0 [1]
[RAF1].istate = 1 [0], 0 [1]
[RHOA].istate = 1 [0], 0 [1]
[SOS1].istate = 1 [0], 0 [1]
[STMN1].istate = 1 [0], 0 [1]
[FOXO].istate = 1 [0], 0 [1]
[Tubulin].istate = 1 [0], 0 [1]
[Microtubule_polimerization].istate = 1 [0], 0 [1]
[Neuron_migration].istate = 1 [0], 0 [1]
[Actin_cytoskeleton_reorganization].istate = 1 [0], 0 [1]
[Cell_migration].istate = 1 [0], 0 [1]
[F_actin_dynamics].istate = 1 [0], 0 [1]
[Protein_synthesis].istate = 1 [0], 0 [1]
[Metastasis].istate = 1 [0], 0 [1]
[Proliferation].istate = 1 [0], 0 [1]
[Apoptosis].istate = 1 [0], 0 [1]
discrete_time = 0
use_physrandgen = FALSE
seed_pseudorandom = 100
sample_count = 10000
max_time = 60
time_tick = 0.1
thread_count = 1
statdist_traj_count = 100
statdist_cluster_threshold = 1
display_traj = 0
statdist_similarity_cache_max_size = 20000
F2R.is_internal = TRUE
LPAR2.is_internal = TRUE
TACR3.is_internal = TRUE
EGF.is_internal = TRUE
NRG1.is_internal = TRUE
NRG2.is_internal = TRUE
NRG3.is_internal = TRUE
NRG4.is_internal = TRUE
AKT1.is_internal = TRUE
AKT2.is_internal = TRUE
AKT3.is_internal = TRUE
AMOTL2.is_internal = TRUE
ARAF.is_internal = TRUE
ARHGEF1.is_internal = TRUE
ARHGEF11.is_internal = TRUE
ARHGEF12.is_internal = TRUE
ARHGEF6.is_internal = TRUE
ATF2.is_internal = TRUE
BAD.is_internal = TRUE
BCL2.is_internal = TRUE
BCL2L1.is_internal = TRUE
BRAF.is_internal = TRUE
CDC42.is_internal = TRUE
CDC42BPA.is_internal = TRUE
CDK1.is_internal = TRUE
CDC25B.is_internal = TRUE
CFL1.is_internal = TRUE
CFL2.is_internal = TRUE
CREB1.is_internal = TRUE
CTNNB1.is_internal = TRUE
CTTN.is_internal = TRUE
DEPTOR.is_internal = TRUE
EPHA2.is_internal = TRUE
EGFR.is_internal = TRUE
ERBB2.is_internal = FALSE
ERBB3.is_internal = FALSE
ERBB4.is_internal = FALSE
EIF4E.is_internal = TRUE
EIF4EBP1.is_internal = TRUE
FUS.is_internal = FALSE
GIT1.is_internal = FALSE
GNA13.is_internal = FALSE
GRB2.is_internal = TRUE
HRAS.is_internal = TRUE
ITCH.is_internal = TRUE
JUN.is_internal = TRUE
KRAS.is_internal = TRUE
LATS1.is_internal = TRUE
LATS2.is_internal = TRUE
LIMK1.is_internal = TRUE
LIMK2.is_internal = TRUE
MAP2K1.is_internal = TRUE
MAP2K2.is_internal = TRUE
MAPK1.is_internal = TRUE
MAPK3.is_internal = TRUE
MYC.is_internal = TRUE
MP.is_internal = TRUE
NFE2L2.is_internal = TRUE
NR4A3.is_internal = TRUE
NRAS.is_internal = TRUE
PAK1.is_internal = TRUE
PAK2.is_internal = TRUE
PAK3.is_internal = TRUE
PAK4.is_internal = TRUE
PDPK1.is_internal = TRUE
PI3K.is_internal = TRUE
PLCG1.is_internal = TRUE
PPP1R12A.is_internal = TRUE
PPP1R12B.is_internal = TRUE
PRKACA.is_internal = TRUE
PRKCA.is_internal = TRUE
PRKCB.is_internal = TRUE
PRKCG.is_internal = TRUE
PRKCZ.is_internal = TRUE
PTEN.is_internal = TRUE
PTK2B.is_internal = TRUE
PTPN11.is_internal = TRUE
RAC1.is_internal = TRUE
RAF1.is_internal = TRUE
RHEB.is_internal = TRUE
RHOA.is_internal = TRUE
ROCK1.is_internal = TRUE
ROCK2.is_internal = TRUE
RPS6KA1.is_internal = TRUE
SHC1.is_internal = TRUE
SIRT1.is_internal = TRUE
SNAI1.is_internal = TRUE
SPART.is_internal = TRUE
SOS1.is_internal = TRUE
SRC.is_internal = TRUE
STMN1.is_internal = TRUE
SYN1.is_internal = TRUE
TSC.is_internal = TRUE
TTL.is_internal = TRUE
WWTR1.is_internal = TRUE
WWP1.is_internal = TRUE
YES1.is_internal = TRUE
YAP1.is_internal = TRUE
mTORC2.is_internal = TRUE
mTORC1.is_internal = TRUE
FOXO.is_internal = FALSE
Tubulin.is_internal = TRUE
Microtubule_polimerization.is_internal = TRUE
Neuron_migration.is_internal = TRUE
Actin_cytoskeleton_reorganization.is_internal = TRUE
Cell_migration.is_internal = TRUE
F_actin_dynamics.is_internal = FALSE
Protein_synthesis.is_internal = TRUE
Metastasis.is_internal = TRUE
Proliferation.is_internal = TRUE
Apoptosis.is_internal = TRUE
[NRG1].istate = 0.5[1], 0.5[0]
[BAD].istate = 0.60987[1], 0.39013[0]
[SYN1].istate = 0.4947[1], 0.5053000000000001[0]
[WWTR1].istate = 0.68011[1], 0.31989[0]
[LPAR2].istate = 0.8645[1], 0.13549999999999995[0]
[ERBB3].istate = 0.25616[1], 0.7438400000000001[0]
[PRKCZ].istate = 0.92363[1], 0.07637000000000005[0]
[ROCK1].istate = 0.43984[1], 0.56016[0]
[CDC42].istate = 0.54053[1], 0.45947000000000005[0]
[ARHGEF1].istate = 0.55286[1], 0.44714[0]
[PPP1R12B].istate = 0.16973[1], 0.8302700000000001[0]
[PAK3].istate = 0.71447[1], 0.28552999999999995[0]
[ARAF].istate = 0.28901[1], 0.71099[0]
[FUS].istate = 0.91314[1], 0.08686000000000005[0]
[SIRT1].istate = 0.33149[1], 0.6685099999999999[0]
[CDC25B].istate = 0.54569[1], 0.45431[0]
[AKT2].istate = 0.63642[1], 0.36358[0]
[RHEB].istate = 0.59409[1], 0.40591[0]
[LIMK1].istate = 0.53599[1], 0.46401000000000003[0]
[GIT1].istate = 0.78537[1], 0.21463[0]
[AMOTL2].istate = 0.33667[1], 0.66333[0]
[TTL].istate = 0.75465[1], 0.24534999999999996[0]
[NFE2L2].istate = 0.48297[1], 0.51703[0]
[AKT3].istate = 0.20209[1], 0.79791[0]
[RPS6KA1].istate = 0.51766[1], 0.48234[0]
[NR4A3].istate = 0.48402[1], 0.51598[0]
[PTK2B].istate = 0.3985[1], 0.6014999999999999[0]
[WWP1].istate = 0.8459[1], 0.15410000000000001[0]
[PLCG1].istate = 0.79654[1], 0.20345999999999997[0]
[SNAI1].istate = 0.72755[1], 0.27244999999999997[0]
[PRKCG].istate = 0.87972[1], 0.12028000000000005[0]
[MAP2K2].istate = 0.76233[1], 0.23767000000000005[0]
[ARHGEF6].istate = 0.35297[1], 0.64703[0]
[LATS1].istate = 0.13235[1], 0.86765[0]
[ARHGEF11].istate = 0.1496[1], 0.8504[0]
[SPART].istate = 0.6381[1], 0.3619[0]
[KRAS].istate = 0.30053[1], 0.69947[0]
[ROCK2].istate = 0.2581[1], 0.7419[0]
[RAC1].istate = 0.21265[1], 0.78735[0]
[MYC].istate = 0.31021[1], 0.68979[0]
[YAP1].istate = 0.90813[1], 0.09187000000000001[0]
[EGF].istate = 0.67224[1], 0.32776000000000005[0]
[ERBB2].istate = 0.03624[1], 0.96376[0]
[AKT1].istate = 0.29755[1], 0.70245[0]
[EPHA2].istate = 0.35956[1], 0.64044[0]
[CDC42BPA].istate = 0.66922[1], 0.33077999999999996[0]
[EGFR].istate = 0.85743[1], 0.14256999999999997[0]
[PAK1].istate = 0.54746[1], 0.45254000000000005[0]
[LATS2].istate = 0.61881[1], 0.38119000000000003[0]
[EIF4E].istate = 0.07194[1], 0.92806[0]
[PRKCA].istate = 0.66198[1], 0.33802[0]
[DEPTOR].istate = 0.23315[1], 0.76685[0]
[BRAF].istate = 0.17194[1], 0.82806[0]
[NRG2].istate = 0.37344[1], 0.62656[0]
[SHC1].istate = 0.65002[1], 0.34997999999999996[0]
[PRKCB].istate = 0.80767[1], 0.19233[0]
[CTNNB1].istate = 0.9141[1], 0.08589999999999998[0]
[MAP2K1].istate = 0.78614[1], 0.21386000000000005[0]
[NRG4].istate = 0.35822[1], 0.64178[0]
[TACR3].istate = 0.274[1], 0.726[0]
[CDK1].istate = 0.72659[1], 0.27341000000000004[0]
[BCL2L1].istate = 0.35107[1], 0.64893[0]
[BCL2].istate = 0.99811[1], 0.0018899999999999473[0]
[PTEN].istate = 0.45499[1], 0.54501[0]
[CFL1].istate = 0.40928[1], 0.59072[0]
[YES1].istate = 0.5009[1], 0.4991[0]
[JUN].istate = 0.32862[1], 0.67138[0]
[ERBB4].istate = 0.52304[1], 0.47696000000000005[0]
[PTPN11].istate = 0.16418[1], 0.83582[0]
[PAK2].istate = 0.02733[1], 0.97267[0]
[F2R].istate = 0.76289[1], 0.23711000000000004[0]
[LIMK2].istate = 0.90315[1], 0.09684999999999999[0]
[NRG3].istate = 0.91726[1], 0.08274000000000004[0]
[EIF4EBP1].istate = 0.45538[1], 0.54462[0]
[ARHGEF12].istate = 0.09679[1], 0.90321[0]
[SRC].istate = 0.11226[1], 0.88774[0]
[NRAS].istate = 0.58684[1], 0.41315999999999997[0]
[mTORC2].istate = 0.32017[1], 0.6798299999999999[0]
[mTORC1].istate = 0.17788[1], 0.82212[0]
[PI3K].istate = 0.30988[1], 0.6901200000000001[0]
[TSC].istate = 0.34818[1], 0.6518200000000001[0]
```
