## Supplementary Dataset 5 for "Explainable Generative AI Uncovers a Molecular Continuum in Medulloblastoma with Implications for Rare Cancer Subtyping and Treatment Equity": MB_list3_RNA_asTransition_546.cfg

```
$u_F2R=3.06364
$d_F2R=0.32641
$u_LPAR2=2.55466
$d_LPAR2=0.39144
$u_TACR3=0.23549
$d_TACR3=4.24646
$u_EGF=0.07509
$d_EGF=13.31735
$u_NRG1 = 1
$d_NRG1 = 1
$u_NRG2=0.18227
$d_NRG2=5.48637
$u_NRG3=0.04722
$d_NRG3=21.17747
$u_NRG4=0.36111
$d_NRG4=2.76924
$u_AKT1=1.41694
$d_AKT1=0.70575
$u_AKT2=0.03839
$d_AKT2=26.04845
$u_AKT3=0.48257
$d_AKT3=2.07224
$u_AMOTL2=0.32831
$d_AMOTL2=3.0459
$u_ARAF=0.02514
$d_ARAF=39.77725
$u_ARHGEF1=0.07794
$d_ARHGEF1=12.83038
$u_ARHGEF11=0.0904
$d_ARHGEF11=11.06195
$u_ARHGEF12=4.86581
$d_ARHGEF12=0.20552
$u_ARHGEF6=0.07417
$d_ARHGEF6=13.48254
$u_ATF2 = 1
$d_ATF2 = 1
$u_BAD=29.17851
$d_BAD=0.03427
$u_BCL2=2.63947
$d_BCL2=0.37886
$u_BCL2L1=0.11601
$d_BCL2L1=8.61995
$u_BRAF=0.06029
$d_BRAF=16.5865
$u_CDC42=0.02012
$d_CDC42=49.70179
$u_CDC42BPA=0.6095
$d_CDC42BPA=1.64069
$u_CDK1=4.39041
$d_CDK1=0.22777
$u_CDC25B=0.0742
$d_CDC25B=13.47709
$u_CFL1=0.245
$d_CFL1=4.08163
$u_CFL2 = 1
$d_CFL2 = 1
$u_CREB1 = 1
$d_CREB1 = 1
$u_CTNNB1=0.16016
$d_CTNNB1=6.24376
$u_CTTN = 1
$d_CTTN = 1
$u_DEPTOR=39.00577
$d_DEPTOR=0.02564
$u_EPHA2=12.12051
$d_EPHA2=0.0825
$u_EGFR=0.10545
$d_EGFR=9.48317
$u_ERBB2=0.37988
$d_ERBB2=2.63241
$u_ERBB3=3.08171
$d_ERBB3=0.3245
$u_ERBB4=8.44025
$d_ERBB4=0.11848
$u_EIF4E=0.61113
$d_EIF4E=1.63631
$u_EIF4EBP1=58.63437
$d_EIF4EBP1=0.01705
$u_FUS=3.82428
$d_FUS=0.26149
$u_GIT1=31.83982
$d_GIT1=0.03141
$u_GNA13 = 1
$d_GNA13 = 1
$u_GRB2 = 1
$d_GRB2 = 1
$u_HRAS = 1
$d_HRAS = 1
$u_ITCH = 1
$d_ITCH = 1
$u_JUN=0.02513
$d_JUN=39.79308
$u_KRAS=0.04747
$d_KRAS=21.06594
$u_LATS1=0.06531
$d_LATS1=15.31159
$u_LATS2=0.16153
$d_LATS2=6.1908
$u_LIMK1=2.05068
$d_LIMK1=0.48764
$u_LIMK2=4.87054
$d_LIMK2=0.20532
$u_MAP2K1=0.27244
$d_MAP2K1=3.67053
$u_MAP2K2=2.35563
$d_MAP2K2=0.42451
$u_MAPK1 = 1
$d_MAPK1 = 1
$u_MAPK3 = 1
$d_MAPK3 = 1
$u_MYC=73.52091
$d_MYC=0.0136
$u_MP = 1
$d_MP = 1
$u_NFE2L2=0.01572
$d_NFE2L2=63.61323
$u_NR4A3=0.53564
$d_NR4A3=1.86693
$u_NRAS=0.07418
$d_NRAS=13.48072
$u_PAK1=6.4218
$d_PAK1=0.15572
$u_PAK2=2.66561
$d_PAK2=0.37515
$u_PAK3=0.06385
$d_PAK3=15.66171
$u_PAK4 = 1
$d_PAK4 = 1
$u_PDPK1 = 1
$d_PDPK1 = 1
$u_PI3K=0.09553
$d_PI3K=10.46792
$u_PLCG1=0.01865
$d_PLCG1=53.6193
$u_PPP1R12A = 1
$d_PPP1R12A = 1
$u_PPP1R12B=0.07298
$d_PPP1R12B=13.70238
$u_PRKACA = 1
$d_PRKACA = 1
$u_PRKCA=0.54203
$d_PRKCA=1.84492
$u_PRKCB=0.07045
$d_PRKCB=14.19446
$u_PRKCG=2.42594
$d_PRKCG=0.41221
$u_PRKCZ=0.13379
$d_PRKCZ=7.4744
$u_PTEN=4.89591
$d_PTEN=0.20425
$u_PTK2B=0.10057
$d_PTK2B=9.94332
$u_PTPN11=0.99932
$d_PTPN11=1.00068
$u_RAC1=0.12572
$d_RAC1=7.95418
$u_RAF1 = 1
$d_RAF1 = 1
$u_RHEB=0.54334
$d_RHEB=1.84047
$u_RHOA = 1
$d_RHOA = 1
$u_ROCK1=1.35095
$d_ROCK1=0.74022
$u_ROCK2=0.65621
$d_ROCK2=1.5239
$u_RPS6KA1=0.26545
$d_RPS6KA1=3.76719
$u_SHC1=0.63383
$d_SHC1=1.57771
$u_SIRT1=3.91346
$d_SIRT1=0.25553
$u_SNAI1=15.94083
$d_SNAI1=0.06273
$u_SPART=5.72545
$d_SPART=0.17466
$u_SOS1 = 1
$d_SOS1 = 1
$u_SRC=0.08668
$d_SRC=11.53669
$u_STMN1 = 1
$d_STMN1 = 1
$u_SYN1=0.09513
$d_SYN1=10.51193
$u_TSC=0.2072
$d_TSC=4.82625
$u_TTL=4.96744
$d_TTL=0.20131
$u_WWTR1=0.08948
$d_WWTR1=11.17568
$u_WWP1=0.49135
$d_WWP1=2.03521
$u_YES1=0.04211
$d_YES1=23.74733
$u_YAP1=0.54547
$d_YAP1=1.83328
$u_mTORC2=0.45722
$d_mTORC2=2.18713
$u_mTORC1=0.55372
$d_mTORC1=1.80597
$u_FOXO = 1
$d_FOXO = 1
$u_Tubulin = 1
$d_Tubulin = 1
$u_Microtubule_polimerization = 1
$d_Microtubule_polimerization = 1
$u_Neuron_migration = 1
$d_Neuron_migration = 1
$u_Actin_cytoskeleton_reorganization = 1
$d_Actin_cytoskeleton_reorganization = 1
$u_Cell_migration = 1
$d_Cell_migration = 1
$u_F_actin_dynamics = 1
$d_F_actin_dynamics = 1
$u_Protein_synthesis = 1
$d_Protein_synthesis = 1
$u_Metastasis = 1
$d_Metastasis = 1
$u_Proliferation = 1
$d_Proliferation = 1
$u_Apoptosis = 1
$d_Apoptosis = 1
[ATF2].istate = 1 [0], 0 [1]
[CFL2].istate = 1 [0], 0 [1]
[CREB1].istate = 1 [0], 0 [1]
[CTTN].istate = 1 [0], 0 [1]
[GNA13].istate = 1 [0], 0 [1]
[GRB2].istate = 1 [0], 0 [1]
[HRAS].istate = 1 [0], 0 [1]
[ITCH].istate = 1 [0], 0 [1]
[MAPK1].istate = 1 [0], 0 [1]
[MAPK3].istate = 1 [0], 0 [1]
[MP].istate = 1 [0], 0 [1]
[PAK4].istate = 1 [0], 0 [1]
[PDPK1].istate = 1 [0], 0 [1]
[PPP1R12A].istate = 1 [0], 0 [1]
[PRKACA].istate = 1 [0], 0 [1]
[RAF1].istate = 1 [0], 0 [1]
[RHOA].istate = 1 [0], 0 [1]
[SOS1].istate = 1 [0], 0 [1]
[STMN1].istate = 1 [0], 0 [1]
[FOXO].istate = 1 [0], 0 [1]
[Tubulin].istate = 1 [0], 0 [1]
[Microtubule_polimerization].istate = 1 [0], 0 [1]
[Neuron_migration].istate = 1 [0], 0 [1]
[Actin_cytoskeleton_reorganization].istate = 1 [0], 0 [1]
[Cell_migration].istate = 1 [0], 0 [1]
[F_actin_dynamics].istate = 1 [0], 0 [1]
[Protein_synthesis].istate = 1 [0], 0 [1]
[Metastasis].istate = 1 [0], 0 [1]
[Proliferation].istate = 1 [0], 0 [1]
[Apoptosis].istate = 1 [0], 0 [1]
discrete_time = 0
use_physrandgen = FALSE
seed_pseudorandom = 100
sample_count = 10000
max_time = 60
time_tick = 0.1
thread_count = 1
statdist_traj_count = 100
statdist_cluster_threshold = 1
display_traj = 0
statdist_similarity_cache_max_size = 20000
F2R.is_internal = TRUE
LPAR2.is_internal = TRUE
TACR3.is_internal = TRUE
EGF.is_internal = TRUE
NRG1.is_internal = TRUE
NRG2.is_internal = TRUE
NRG3.is_internal = TRUE
NRG4.is_internal = TRUE
AKT1.is_internal = TRUE
AKT2.is_internal = TRUE
AKT3.is_internal = TRUE
AMOTL2.is_internal = TRUE
ARAF.is_internal = TRUE
ARHGEF1.is_internal = TRUE
ARHGEF11.is_internal = TRUE
ARHGEF12.is_internal = TRUE
ARHGEF6.is_internal = TRUE
ATF2.is_internal = TRUE
BAD.is_internal = TRUE
BCL2.is_internal = TRUE
BCL2L1.is_internal = TRUE
BRAF.is_internal = TRUE
CDC42.is_internal = TRUE
CDC42BPA.is_internal = TRUE
CDK1.is_internal = TRUE
CDC25B.is_internal = TRUE
CFL1.is_internal = TRUE
CFL2.is_internal = TRUE
CREB1.is_internal = TRUE
CTNNB1.is_internal = TRUE
CTTN.is_internal = TRUE
DEPTOR.is_internal = TRUE
EPHA2.is_internal = TRUE
EGFR.is_internal = TRUE
ERBB2.is_internal = FALSE
ERBB3.is_internal = FALSE
ERBB4.is_internal = FALSE
EIF4E.is_internal = TRUE
EIF4EBP1.is_internal = TRUE
FUS.is_internal = FALSE
GIT1.is_internal = FALSE
GNA13.is_internal = FALSE
GRB2.is_internal = TRUE
HRAS.is_internal = TRUE
ITCH.is_internal = TRUE
JUN.is_internal = TRUE
KRAS.is_internal = TRUE
LATS1.is_internal = TRUE
LATS2.is_internal = TRUE
LIMK1.is_internal = TRUE
LIMK2.is_internal = TRUE
MAP2K1.is_internal = TRUE
MAP2K2.is_internal = TRUE
MAPK1.is_internal = TRUE
MAPK3.is_internal = TRUE
MYC.is_internal = TRUE
MP.is_internal = TRUE
NFE2L2.is_internal = TRUE
NR4A3.is_internal = TRUE
NRAS.is_internal = TRUE
PAK1.is_internal = TRUE
PAK2.is_internal = TRUE
PAK3.is_internal = TRUE
PAK4.is_internal = TRUE
PDPK1.is_internal = TRUE
PI3K.is_internal = TRUE
PLCG1.is_internal = TRUE
PPP1R12A.is_internal = TRUE
PPP1R12B.is_internal = TRUE
PRKACA.is_internal = TRUE
PRKCA.is_internal = TRUE
PRKCB.is_internal = TRUE
PRKCG.is_internal = TRUE
PRKCZ.is_internal = TRUE
PTEN.is_internal = TRUE
PTK2B.is_internal = TRUE
PTPN11.is_internal = TRUE
RAC1.is_internal = TRUE
RAF1.is_internal = TRUE
RHEB.is_internal = TRUE
RHOA.is_internal = TRUE
ROCK1.is_internal = TRUE
ROCK2.is_internal = TRUE
RPS6KA1.is_internal = TRUE
SHC1.is_internal = TRUE
SIRT1.is_internal = TRUE
SNAI1.is_internal = TRUE
SPART.is_internal = TRUE
SOS1.is_internal = TRUE
SRC.is_internal = TRUE
STMN1.is_internal = TRUE
SYN1.is_internal = TRUE
TSC.is_internal = TRUE
TTL.is_internal = TRUE
WWTR1.is_internal = TRUE
WWP1.is_internal = TRUE
YES1.is_internal = TRUE
YAP1.is_internal = TRUE
mTORC2.is_internal = TRUE
mTORC1.is_internal = TRUE
FOXO.is_internal = FALSE
Tubulin.is_internal = TRUE
Microtubule_polimerization.is_internal = TRUE
Neuron_migration.is_internal = TRUE
Actin_cytoskeleton_reorganization.is_internal = TRUE
Cell_migration.is_internal = TRUE
F_actin_dynamics.is_internal = FALSE
Protein_synthesis.is_internal = TRUE
Metastasis.is_internal = TRUE
Proliferation.is_internal = TRUE
Apoptosis.is_internal = TRUE
[NRG1].istate = 0.5[1], 0.5[0]
[BAD].istate = 0.86627[1], 0.13373000000000002[0]
[SYN1].istate = 0.24458[1], 0.75542[0]
[WWTR1].istate = 0.23793[1], 0.76207[0]
[LPAR2].istate = 0.60183[1], 0.39817[0]
[ERBB3].istate = 0.6222[1], 0.3778[0]
[PRKCZ].istate = 0.28161[1], 0.71839[0]
[ROCK1].istate = 0.53266[1], 0.46734[0]
[CDC42].istate = 0.07592[1], 0.92408[0]
[ARHGEF1].istate = 0.22294[1], 0.77706[0]
[PPP1R12B].istate = 0.21579[1], 0.78421[0]
[PAK3].istate = 0.20129[1], 0.79871[0]
[ARAF].istate = 0.10007[1], 0.89993[0]
[FUS].istate = 0.64564[1], 0.35436[0]
[SIRT1].istate = 0.64814[1], 0.35185999999999995[0]
[CDC25B].istate = 0.2176[1], 0.7824[0]
[AKT2].istate = 0.14605[1], 0.85395[0]
[RHEB].istate = 0.43377[1], 0.56623[0]
[LIMK1].istate = 0.57797[1], 0.42203[0]
[GIT1].istate = 0.87574[1], 0.12426000000000004[0]
[AMOTL2].istate = 0.37907[1], 0.62093[0]
[TTL].istate = 0.67403[1], 0.32597[0]
[NFE2L2].istate = 0.0491[1], 0.9509[0]
[AKT3].istate = 0.42089[1], 0.57911[0]
[RPS6KA1].istate = 0.35599[1], 0.64401[0]
[NR4A3].istate = 0.43222[1], 0.56778[0]
[PTK2B].istate = 0.25062[1], 0.7493799999999999[0]
[WWP1].istate = 0.42285[1], 0.57715[0]
[PLCG1].istate = 0.06766[1], 0.93234[0]
[SNAI1].istate = 0.80063[1], 0.19937000000000005[0]
[PRKCG].istate = 0.59622[1], 0.40378000000000003[0]
[MAP2K2].istate = 0.59303[1], 0.40697000000000005[0]
[ARHGEF6].istate = 0.21755[1], 0.78245[0]
[LATS1].istate = 0.20374[1], 0.79626[0]
[ARHGEF11].istate = 0.23905[1], 0.76095[0]
[SPART].istate = 0.68945[1], 0.31055[0]
[KRAS].istate = 0.16912[1], 0.8308800000000001[0]
[ROCK2].istate = 0.45426[1], 0.54574[0]
[RAC1].istate = 0.27485[1], 0.72515[0]
[MYC].istate = 0.9666[1], 0.033399999999999985[0]
[YAP1].istate = 0.43419[1], 0.5658099999999999[0]
[EGF].istate = 0.21889[1], 0.78111[0]
[ERBB2].istate = 0.39491[1], 0.60509[0]
[AKT1].istate = 0.53784[1], 0.46216[0]
[EPHA2].istate = 0.77088[1], 0.22912[0]
[CDC42BPA].istate = 0.44624[1], 0.55376[0]
[EGFR].istate = 0.25577[1], 0.74423[0]
[PAK1].istate = 0.70191[1], 0.29808999999999997[0]
[LATS2].istate = 0.30206[1], 0.69794[0]
[EIF4E].istate = 0.44653[1], 0.55347[0]
[PRKCA].istate = 0.43351[1], 0.5664899999999999[0]
[DEPTOR].istate = 0.89778[1], 0.10221999999999998[0]
[BRAF].istate = 0.19507[1], 0.80493[0]
[NRG2].istate = 0.31518[1], 0.68482[0]
[SHC1].istate = 0.45049[1], 0.5495099999999999[0]
[PRKCB].istate = 0.21197[1], 0.78803[0]
[CTNNB1].istate = 0.30114[1], 0.69886[0]
[MAP2K1].istate = 0.35882[1], 0.6411800000000001[0]
[NRG4].istate = 0.38941[1], 0.61059[0]
[TACR3].istate = 0.34299[1], 0.65701[0]
[CDK1].istate = 0.66063[1], 0.33936999999999995[0]
[BCL2L1].istate = 0.26613[1], 0.73387[0]
[BCL2].istate = 0.60538[1], 0.39461999999999997[0]
[PTEN].istate = 0.67246[1], 0.32754000000000005[0]
[CFL1].istate = 0.34729[1], 0.65271[0]
[YES1].istate = 0.1561[1], 0.8439[0]
[JUN].istate = 0.10003[1], 0.89997[0]
[ERBB4].istate = 0.73159[1], 0.26841000000000004[0]
[PTPN11].istate = 0.49993[1], 0.50007[0]
[PAK2].istate = 0.60645[1], 0.39354999999999996[0]
[F2R].istate = 0.62156[1], 0.37844[0]
[LIMK2].istate = 0.67189[1], 0.32811[0]
[NRG3].istate = 0.16852[1], 0.83148[0]
[EIF4EBP1].istate = 0.94204[1], 0.05796000000000001[0]
[ARHGEF12].istate = 0.67179[1], 0.32821[0]
[SRC].istate = 0.23447[1], 0.76553[0]
[NRAS].istate = 0.21757[1], 0.78243[0]
[mTORC2].istate = 0.41503[1], 0.58497[0]
[mTORC1].istate = 0.43582[1], 0.56418[0]
[PI3K].istate = 0.24503[1], 0.75497[0]
[TSC].istate = 0.3291[1], 0.6709[0]
```
