## Supplementary Dataset 5 for "Explainable Generative AI Uncovers a Molecular Continuum in Medulloblastoma with Implications for Rare Cancer Subtyping and Treatment Equity": MB_list3_RNA_asTransition_548.cfg

```
$u_F2R=0.11209
$d_F2R=8.9214
$u_LPAR2=0.0253
$d_LPAR2=39.52569
$u_TACR3=0.1231
$d_TACR3=8.12348
$u_EGF=2.11268
$d_EGF=0.47333
$u_NRG1 = 1
$d_NRG1 = 1
$u_NRG2=0.29821
$d_NRG2=3.35334
$u_NRG3=0.15227
$d_NRG3=6.56728
$u_NRG4=0.15464
$d_NRG4=6.46663
$u_AKT1=0.14408
$d_AKT1=6.94059
$u_AKT2=5.97036
$d_AKT2=0.16749
$u_AKT3=0.1187
$d_AKT3=8.4246
$u_AMOTL2=1.15734
$d_AMOTL2=0.86405
$u_ARAF=2.00585
$d_ARAF=0.49854
$u_ARHGEF1=0.22544
$d_ARHGEF1=4.43577
$u_ARHGEF11=0.53319
$d_ARHGEF11=1.8755
$u_ARHGEF12=0.19762
$d_ARHGEF12=5.06022
$u_ARHGEF6=23.45078
$d_ARHGEF6=0.04264
$u_ATF2 = 1
$d_ATF2 = 1
$u_BAD=5.90069
$d_BAD=0.16947
$u_BCL2=75.86364
$d_BCL2=0.01318
$u_BCL2L1=5.8649
$d_BCL2L1=0.17051
$u_BRAF=0.02059
$d_BRAF=48.56727
$u_CDC42=0.06308
$d_CDC42=15.85289
$u_CDC42BPA=0.11246
$d_CDC42BPA=8.89205
$u_CDK1=0.04273
$d_CDK1=23.40276
$u_CDC25B=2.91504
$d_CDC25B=0.34305
$u_CFL1=0.44719
$d_CFL1=2.23619
$u_CFL2 = 1
$d_CFL2 = 1
$u_CREB1 = 1
$d_CREB1 = 1
$u_CTNNB1=2.06761
$d_CTNNB1=0.48365
$u_CTTN = 1
$d_CTTN = 1
$u_DEPTOR=8.32517
$d_DEPTOR=0.12012
$u_EPHA2=25.40455
$d_EPHA2=0.03936
$u_EGFR=2.37505
$d_EGFR=0.42104
$u_ERBB2=89.13819
$d_ERBB2=0.01122
$u_ERBB3=0.34965
$d_ERBB3=2.86
$u_ERBB4=0.02141
$d_ERBB4=46.70715
$u_EIF4E=0.03345
$d_EIF4E=29.89537
$u_EIF4EBP1=12.88996
$d_EIF4EBP1=0.07758
$u_FUS=11.73913
$d_FUS=0.08519
$u_GIT1=4.5633
$d_GIT1=0.21914
$u_GNA13 = 1
$d_GNA13 = 1
$u_GRB2 = 1
$d_GRB2 = 1
$u_HRAS = 1
$d_HRAS = 1
$u_ITCH = 1
$d_ITCH = 1
$u_JUN=0.11775
$d_JUN=8.49257
$u_KRAS=0.02234
$d_KRAS=44.76276
$u_LATS1=0.07175
$d_LATS1=13.93728
$u_LATS2=0.82373
$d_LATS2=1.21399
$u_LIMK1=1.49433
$d_LIMK1=0.6692
$u_LIMK2=4.06913
$d_LIMK2=0.24575
$u_MAP2K1=0.01729
$d_MAP2K1=57.8369
$u_MAP2K2=55.31326
$d_MAP2K2=0.01808
$u_MAPK1 = 1
$d_MAPK1 = 1
$u_MAPK3 = 1
$d_MAPK3 = 1
$u_MYC=76.0111
$d_MYC=0.01316
$u_MP = 1
$d_MP = 1
$u_NFE2L2=1.2098
$d_NFE2L2=0.82658
$u_NR4A3=0.06336
$d_NR4A3=15.78283
$u_NRAS=2.36215
$d_NRAS=0.42334
$u_PAK1=0.30998
$d_PAK1=3.22601
$u_PAK2=0.02506
$d_PAK2=39.90423
$u_PAK3=0.31106
$d_PAK3=3.21481
$u_PAK4 = 1
$d_PAK4 = 1
$u_PDPK1 = 1
$d_PDPK1 = 1
$u_PI3K=0.01829
$d_PI3K=54.67469
$u_PLCG1=0.03679
$d_PLCG1=27.1813
$u_PPP1R12A = 1
$d_PPP1R12A = 1
$u_PPP1R12B=5.21513
$d_PPP1R12B=0.19175
$u_PRKACA = 1
$d_PRKACA = 1
$u_PRKCA=3.6235
$d_PRKCA=0.27598
$u_PRKCB=0.03529
$d_PRKCB=28.33664
$u_PRKCG=0.40084
$d_PRKCG=2.49476
$u_PRKCZ=0.95999
$d_PRKCZ=1.04168
$u_PTEN=0.812
$d_PTEN=1.23153
$u_PTK2B=17.13509
$d_PTK2B=0.05836
$u_PTPN11=5.36338
$d_PTPN11=0.18645
$u_RAC1=7.24946
$d_RAC1=0.13794
$u_RAF1 = 1
$d_RAF1 = 1
$u_RHEB=0.253
$d_RHEB=3.95257
$u_RHOA = 1
$d_RHOA = 1
$u_ROCK1=1.23263
$d_ROCK1=0.81127
$u_ROCK2=0.04657
$d_ROCK2=21.47305
$u_RPS6KA1=21.50257
$d_RPS6KA1=0.04651
$u_SHC1=51.48393
$d_SHC1=0.01942
$u_SIRT1=0.0754
$d_SIRT1=13.2626
$u_SNAI1=5.82192
$d_SNAI1=0.17176
$u_SPART=26.30611
$d_SPART=0.03801
$u_SOS1 = 1
$d_SOS1 = 1
$u_SRC=0.04099
$d_SRC=24.39619
$u_STMN1 = 1
$d_STMN1 = 1
$u_SYN1=0.0117
$d_SYN1=85.47009
$u_TSC=0.04494
$d_TSC=22.25189
$u_TTL=10.42399
$d_TTL=0.09593
$u_WWTR1=47.45373
$d_WWTR1=0.02107
$u_WWP1=1.42202
$d_WWP1=0.70322
$u_YES1=1.04344
$d_YES1=0.95837
$u_YAP1=95.17846
$d_YAP1=0.01051
$u_mTORC2=0.3283
$d_mTORC2=3.04599
$u_mTORC1=0.48314
$d_mTORC1=2.06979
$u_FOXO = 1
$d_FOXO = 1
$u_Tubulin = 1
$d_Tubulin = 1
$u_Microtubule_polimerization = 1
$d_Microtubule_polimerization = 1
$u_Neuron_migration = 1
$d_Neuron_migration = 1
$u_Actin_cytoskeleton_reorganization = 1
$d_Actin_cytoskeleton_reorganization = 1
$u_Cell_migration = 1
$d_Cell_migration = 1
$u_F_actin_dynamics = 1
$d_F_actin_dynamics = 1
$u_Protein_synthesis = 1
$d_Protein_synthesis = 1
$u_Metastasis = 1
$d_Metastasis = 1
$u_Proliferation = 1
$d_Proliferation = 1
$u_Apoptosis = 1
$d_Apoptosis = 1
[ATF2].istate = 1 [0], 0 [1]
[CFL2].istate = 1 [0], 0 [1]
[CREB1].istate = 1 [0], 0 [1]
[CTTN].istate = 1 [0], 0 [1]
[GNA13].istate = 1 [0], 0 [1]
[GRB2].istate = 1 [0], 0 [1]
[HRAS].istate = 1 [0], 0 [1]
[ITCH].istate = 1 [0], 0 [1]
[MAPK1].istate = 1 [0], 0 [1]
[MAPK3].istate = 1 [0], 0 [1]
[MP].istate = 1 [0], 0 [1]
[PAK4].istate = 1 [0], 0 [1]
[PDPK1].istate = 1 [0], 0 [1]
[PPP1R12A].istate = 1 [0], 0 [1]
[PRKACA].istate = 1 [0], 0 [1]
[RAF1].istate = 1 [0], 0 [1]
[RHOA].istate = 1 [0], 0 [1]
[SOS1].istate = 1 [0], 0 [1]
[STMN1].istate = 1 [0], 0 [1]
[FOXO].istate = 1 [0], 0 [1]
[Tubulin].istate = 1 [0], 0 [1]
[Microtubule_polimerization].istate = 1 [0], 0 [1]
[Neuron_migration].istate = 1 [0], 0 [1]
[Actin_cytoskeleton_reorganization].istate = 1 [0], 0 [1]
[Cell_migration].istate = 1 [0], 0 [1]
[F_actin_dynamics].istate = 1 [0], 0 [1]
[Protein_synthesis].istate = 1 [0], 0 [1]
[Metastasis].istate = 1 [0], 0 [1]
[Proliferation].istate = 1 [0], 0 [1]
[Apoptosis].istate = 1 [0], 0 [1]
discrete_time = 0
use_physrandgen = FALSE
seed_pseudorandom = 100
sample_count = 10000
max_time = 60
time_tick = 0.1
thread_count = 1
statdist_traj_count = 100
statdist_cluster_threshold = 1
display_traj = 0
statdist_similarity_cache_max_size = 20000
F2R.is_internal = TRUE
LPAR2.is_internal = TRUE
TACR3.is_internal = TRUE
EGF.is_internal = TRUE
NRG1.is_internal = TRUE
NRG2.is_internal = TRUE
NRG3.is_internal = TRUE
NRG4.is_internal = TRUE
AKT1.is_internal = TRUE
AKT2.is_internal = TRUE
AKT3.is_internal = TRUE
AMOTL2.is_internal = TRUE
ARAF.is_internal = TRUE
ARHGEF1.is_internal = TRUE
ARHGEF11.is_internal = TRUE
ARHGEF12.is_internal = TRUE
ARHGEF6.is_internal = TRUE
ATF2.is_internal = TRUE
BAD.is_internal = TRUE
BCL2.is_internal = TRUE
BCL2L1.is_internal = TRUE
BRAF.is_internal = TRUE
CDC42.is_internal = TRUE
CDC42BPA.is_internal = TRUE
CDK1.is_internal = TRUE
CDC25B.is_internal = TRUE
CFL1.is_internal = TRUE
CFL2.is_internal = TRUE
CREB1.is_internal = TRUE
CTNNB1.is_internal = TRUE
CTTN.is_internal = TRUE
DEPTOR.is_internal = TRUE
EPHA2.is_internal = TRUE
EGFR.is_internal = TRUE
ERBB2.is_internal = FALSE
ERBB3.is_internal = FALSE
ERBB4.is_internal = FALSE
EIF4E.is_internal = TRUE
EIF4EBP1.is_internal = TRUE
FUS.is_internal = FALSE
GIT1.is_internal = FALSE
GNA13.is_internal = FALSE
GRB2.is_internal = TRUE
HRAS.is_internal = TRUE
ITCH.is_internal = TRUE
JUN.is_internal = TRUE
KRAS.is_internal = TRUE
LATS1.is_internal = TRUE
LATS2.is_internal = TRUE
LIMK1.is_internal = TRUE
LIMK2.is_internal = TRUE
MAP2K1.is_internal = TRUE
MAP2K2.is_internal = TRUE
MAPK1.is_internal = TRUE
MAPK3.is_internal = TRUE
MYC.is_internal = TRUE
MP.is_internal = TRUE
NFE2L2.is_internal = TRUE
NR4A3.is_internal = TRUE
NRAS.is_internal = TRUE
PAK1.is_internal = TRUE
PAK2.is_internal = TRUE
PAK3.is_internal = TRUE
PAK4.is_internal = TRUE
PDPK1.is_internal = TRUE
PI3K.is_internal = TRUE
PLCG1.is_internal = TRUE
PPP1R12A.is_internal = TRUE
PPP1R12B.is_internal = TRUE
PRKACA.is_internal = TRUE
PRKCA.is_internal = TRUE
PRKCB.is_internal = TRUE
PRKCG.is_internal = TRUE
PRKCZ.is_internal = TRUE
PTEN.is_internal = TRUE
PTK2B.is_internal = TRUE
PTPN11.is_internal = TRUE
RAC1.is_internal = TRUE
RAF1.is_internal = TRUE
RHEB.is_internal = TRUE
RHOA.is_internal = TRUE
ROCK1.is_internal = TRUE
ROCK2.is_internal = TRUE
RPS6KA1.is_internal = TRUE
SHC1.is_internal = TRUE
SIRT1.is_internal = TRUE
SNAI1.is_internal = TRUE
SPART.is_internal = TRUE
SOS1.is_internal = TRUE
SRC.is_internal = TRUE
STMN1.is_internal = TRUE
SYN1.is_internal = TRUE
TSC.is_internal = TRUE
TTL.is_internal = TRUE
WWTR1.is_internal = TRUE
WWP1.is_internal = TRUE
YES1.is_internal = TRUE
YAP1.is_internal = TRUE
mTORC2.is_internal = TRUE
mTORC1.is_internal = TRUE
FOXO.is_internal = FALSE
Tubulin.is_internal = TRUE
Microtubule_polimerization.is_internal = TRUE
Neuron_migration.is_internal = TRUE
Actin_cytoskeleton_reorganization.is_internal = TRUE
Cell_migration.is_internal = TRUE
F_actin_dynamics.is_internal = FALSE
Protein_synthesis.is_internal = TRUE
Metastasis.is_internal = TRUE
Proliferation.is_internal = TRUE
Apoptosis.is_internal = TRUE
[NRG1].istate = 0.5[1], 0.5[0]
[BAD].istate = 0.69273[1], 0.30727000000000004[0]
[SYN1].istate = 0.01708[1], 0.98292[0]
[WWTR1].istate = 0.91907[1], 0.08092999999999995[0]
[LPAR2].istate = 0.10078[1], 0.89922[0]
[ERBB3].istate = 0.38591[1], 0.61409[0]
[PRKCZ].istate = 0.49557[1], 0.5044299999999999[0]
[ROCK1].istate = 0.52271[1], 0.47729[0]
[CDC42].istate = 0.19997[1], 0.80003[0]
[ARHGEF1].istate = 0.33826[1], 0.66174[0]
[PPP1R12B].istate = 0.67932[1], 0.32067999999999997[0]
[PAK3].istate = 0.37321[1], 0.62679[0]
[ARAF].istate = 0.57557[1], 0.42443[0]
[FUS].istate = 0.76741[1], 0.23258999999999996[0]
[SIRT1].istate = 0.21934[1], 0.78066[0]
[CDC25B].istate = 0.61616[1], 0.38383999999999996[0]
[AKT2].istate = 0.694[1], 0.30600000000000005[0]
[RHEB].istate = 0.35078[1], 0.64922[0]
[LIMK1].istate = 0.54361[1], 0.45638999999999996[0]
[GIT1].istate = 0.66482[1], 0.33518000000000003[0]
[AMOTL2].istate = 0.51586[1], 0.48414[0]
[TTL].istate = 0.75451[1], 0.24548999999999999[0]
[NFE2L2].istate = 0.52068[1], 0.47931999999999997[0]
[AKT3].istate = 0.26861[1], 0.73139[0]
[RPS6KA1].istate = 0.83312[1], 0.16688000000000003[0]
[NR4A3].istate = 0.20046[1], 0.79954[0]
[PTK2B].istate = 0.80847[1], 0.19152999999999998[0]
[WWP1].istate = 0.53823[1], 0.46177[0]
[PLCG1].istate = 0.14144[1], 0.85856[0]
[SNAI1].istate = 0.69127[1], 0.30872999999999995[0]
[PRKCG].istate = 0.40074[1], 0.59926[0]
[MAP2K2].istate = 0.93571[1], 0.06428999999999996[0]
[ARHGEF6].istate = 0.84254[1], 0.15746000000000004[0]
[LATS1].istate = 0.21396[1], 0.78604[0]
[ARHGEF11].istate = 0.43172[1], 0.56828[0]
[SPART].istate = 0.85501[1], 0.14498999999999995[0]
[KRAS].istate = 0.08727[1], 0.91273[0]
[ROCK2].istate = 0.16703[1], 0.83297[0]
[RAC1].istate = 0.71508[1], 0.28491999999999995[0]
[MYC].istate = 0.97022[1], 0.02978000000000003[0]
[YAP1].istate = 0.99463[1], 0.005369999999999986[0]
[EGF].istate = 0.58121[1], 0.41879[0]
[ERBB2].istate = 0.98752[1], 0.012480000000000047[0]
[AKT1].istate = 0.28965[1], 0.71035[0]
[EPHA2].istate = 0.85123[1], 0.14876999999999996[0]
[CDC42BPA].istate = 0.26275[1], 0.73725[0]
[EGFR].istate = 0.59392[1], 0.40608[0]
[PAK1].istate = 0.37283[1], 0.62717[0]
[LATS2].istate = 0.47895[1], 0.52105[0]
[EIF4E].istate = 0.13109[1], 0.86891[0]
[PRKCA].istate = 0.63978[1], 0.36022[0]
[DEPTOR].istate = 0.7301[1], 0.26990000000000003[0]
[BRAF].istate = 0.07841[1], 0.92159[0]
[NRG2].istate = 0.36863[1], 0.63137[0]
[SHC1].istate = 0.92792[1], 0.07208000000000003[0]
[PRKCB].istate = 0.13692[1], 0.8630800000000001[0]
[CTNNB1].istate = 0.57887[1], 0.42113[0]
[MAP2K1].istate = 0.05945[1], 0.94055[0]
[NRG4].istate = 0.29733[1], 0.70267[0]
[TACR3].istate = 0.27256[1], 0.72744[0]
[CDK1].istate = 0.15767[1], 0.84233[0]
[BCL2L1].istate = 0.69207[1], 0.30793000000000004[0]
[BCL2].istate = 0.97001[1], 0.02998999999999996[0]
[PTEN].istate = 0.47739[1], 0.52261[0]
[CFL1].istate = 0.41262[1], 0.58738[0]
[YES1].istate = 0.50462[1], 0.49538000000000004[0]
[JUN].istate = 0.26774[1], 0.73226[0]
[ERBB4].istate = 0.08264[1], 0.91736[0]
[PTPN11].istate = 0.68236[1], 0.31764000000000003[0]
[PAK2].istate = 0.09973[1], 0.90027[0]
[F2R].istate = 0.26239[1], 0.73761[0]
[LIMK2].istate = 0.65238[1], 0.34762000000000004[0]
[NRG3].istate = 0.29565[1], 0.70435[0]
[EIF4EBP1].istate = 0.77756[1], 0.22243999999999997[0]
[ARHGEF12].istate = 0.32396[1], 0.67604[0]
[SRC].istate = 0.15317[1], 0.84683[0]
[NRAS].istate = 0.59333[1], 0.40667[0]
[mTORC2].istate = 0.37907[1], 0.62093[0]
[mTORC1].istate = 0.42102[1], 0.57898[0]
[PI3K].istate = 0.06553[1], 0.93447[0]
[TSC].istate = 0.16316[1], 0.83684[0]
```
