## Supplementary Dataset 5 for "Explainable Generative AI Uncovers a Molecular Continuum in Medulloblastoma with Implications for Rare Cancer Subtyping and Treatment Equity": MB_list3_RNA_asTransition_557.cfg

```
$u_F2R=0.0431
$d_F2R=23.20186
$u_LPAR2=0.20079
$d_LPAR2=4.98033
$u_TACR3=1.30554
$d_TACR3=0.76597
$u_EGF=94.61079
$d_EGF=0.01057
$u_NRG1 = 1
$d_NRG1 = 1
$u_NRG2=3.04527
$d_NRG2=0.32838
$u_NRG3=2.61963
$d_NRG3=0.38173
$u_NRG4=0.85363
$d_NRG4=1.17147
$u_AKT1=4.28851
$d_AKT1=0.23318
$u_AKT2=2.96896
$d_AKT2=0.33682
$u_AKT3=67.14905
$d_AKT3=0.01489
$u_AMOTL2=2.585
$d_AMOTL2=0.38685
$u_ARAF=0.27719
$d_ARAF=3.60763
$u_ARHGEF1=0.0383
$d_ARHGEF1=26.10966
$u_ARHGEF11=0.19916
$d_ARHGEF11=5.02109
$u_ARHGEF12=12.40398
$d_ARHGEF12=0.08062
$u_ARHGEF6=1.30061
$d_ARHGEF6=0.76887
$u_ATF2 = 1
$d_ATF2 = 1
$u_BAD=10.79233
$d_BAD=0.09266
$u_BCL2=0.23945
$d_BCL2=4.17624
$u_BCL2L1=30.78799
$d_BCL2L1=0.03248
$u_BRAF=2.92256
$d_BRAF=0.34217
$u_CDC42=0.07929
$d_CDC42=12.61193
$u_CDC42BPA=6.49433
$d_CDC42BPA=0.15398
$u_CDK1=1.57989
$d_CDK1=0.63296
$u_CDC25B=0.06247
$d_CDC25B=16.00768
$u_CFL1=0.03533
$d_CFL1=28.30456
$u_CFL2 = 1
$d_CFL2 = 1
$u_CREB1 = 1
$d_CREB1 = 1
$u_CTNNB1=6.6808
$d_CTNNB1=0.14968
$u_CTTN = 1
$d_CTTN = 1
$u_DEPTOR=1.41304
$d_DEPTOR=0.70769
$u_EPHA2=1.97983
$d_EPHA2=0.50509
$u_EGFR=0.12804
$d_EGFR=7.81006
$u_ERBB2=0.06227
$d_ERBB2=16.0591
$u_ERBB3=0.48453
$d_ERBB3=2.06386
$u_ERBB4=7.97661
$d_ERBB4=0.12537
$u_EIF4E=0.13559
$d_EIF4E=7.37518
$u_EIF4EBP1=0.05334
$d_EIF4EBP1=18.74766
$u_FUS=17.61579
$d_FUS=0.05677
$u_GIT1=0.02983
$d_GIT1=33.5233
$u_GNA13 = 1
$d_GNA13 = 1
$u_GRB2 = 1
$d_GRB2 = 1
$u_HRAS = 1
$d_HRAS = 1
$u_ITCH = 1
$d_ITCH = 1
$u_JUN=0.1955
$d_JUN=5.11509
$u_KRAS=4.27856
$d_KRAS=0.23372
$u_LATS1=0.67329
$d_LATS1=1.48524
$u_LATS2=0.69912
$d_LATS2=1.43037
$u_LIMK1=0.06446
$d_LIMK1=15.5135
$u_LIMK2=0.43979
$d_LIMK2=2.27381
$u_MAP2K1=0.17491
$d_MAP2K1=5.71723
$u_MAP2K2=0.04368
$d_MAP2K2=22.89377
$u_MAPK1 = 1
$d_MAPK1 = 1
$u_MAPK3 = 1
$d_MAPK3 = 1
$u_MYC=1.46442
$d_MYC=0.68286
$u_MP = 1
$d_MP = 1
$u_NFE2L2=7.55868
$d_NFE2L2=0.1323
$u_NR4A3=0.10932
$d_NR4A3=9.14746
$u_NRAS=1.03302
$d_NRAS=0.96804
$u_PAK1=12.52817
$d_PAK1=0.07982
$u_PAK2=1.8876
$d_PAK2=0.52977
$u_PAK3=6.603
$d_PAK3=0.15145
$u_PAK4 = 1
$d_PAK4 = 1
$u_PDPK1 = 1
$d_PDPK1 = 1
$u_PI3K=6.42565
$d_PI3K=0.15563
$u_PLCG1=0.02515
$d_PLCG1=39.76143
$u_PPP1R12A = 1
$d_PPP1R12A = 1
$u_PPP1R12B=2.60613
$d_PPP1R12B=0.38371
$u_PRKACA = 1
$d_PRKACA = 1
$u_PRKCA=0.09101
$d_PRKCA=10.9878
$u_PRKCB=0.48087
$d_PRKCB=2.07956
$u_PRKCG=0.23751
$d_PRKCG=4.21035
$u_PRKCZ=1.06952
$d_PRKCZ=0.935
$u_PTEN=27.78871
$d_PTEN=0.03599
$u_PTK2B=0.06198
$d_PTK2B=16.13424
$u_PTPN11=0.40023
$d_PTPN11=2.49856
$u_RAC1=0.30462
$d_RAC1=3.28278
$u_RAF1 = 1
$d_RAF1 = 1
$u_RHEB=4.86804
$d_RHEB=0.20542
$u_RHOA = 1
$d_RHOA = 1
$u_ROCK1=5.67789
$d_ROCK1=0.17612
$u_ROCK2=17.55469
$d_ROCK2=0.05696
$u_RPS6KA1=7.09352
$d_RPS6KA1=0.14097
$u_SHC1=0.33892
$d_SHC1=2.95055
$u_SIRT1=3.40748
$d_SIRT1=0.29347
$u_SNAI1=0.05146
$d_SNAI1=19.43257
$u_SPART=2.31251
$d_SPART=0.43243
$u_SOS1 = 1
$d_SOS1 = 1
$u_SRC=0.11508
$d_SRC=8.68961
$u_STMN1 = 1
$d_STMN1 = 1
$u_SYN1=0.08618
$d_SYN1=11.60362
$u_TSC=0.01891
$d_TSC=52.88207
$u_TTL=0.81101
$d_TTL=1.23303
$u_WWTR1=0.08136
$d_WWTR1=12.29105
$u_WWP1=0.5307
$d_WWP1=1.8843
$u_YES1=0.29427
$d_YES1=3.39824
$u_YAP1=0.05324
$d_YAP1=18.78287
$u_mTORC2=0.28972
$d_mTORC2=3.45161
$u_mTORC1=0.05359
$d_mTORC1=18.6602
$u_FOXO = 1
$d_FOXO = 1
$u_Tubulin = 1
$d_Tubulin = 1
$u_Microtubule_polimerization = 1
$d_Microtubule_polimerization = 1
$u_Neuron_migration = 1
$d_Neuron_migration = 1
$u_Actin_cytoskeleton_reorganization = 1
$d_Actin_cytoskeleton_reorganization = 1
$u_Cell_migration = 1
$d_Cell_migration = 1
$u_F_actin_dynamics = 1
$d_F_actin_dynamics = 1
$u_Protein_synthesis = 1
$d_Protein_synthesis = 1
$u_Metastasis = 1
$d_Metastasis = 1
$u_Proliferation = 1
$d_Proliferation = 1
$u_Apoptosis = 1
$d_Apoptosis = 1
[ATF2].istate = 1 [0], 0 [1]
[CFL2].istate = 1 [0], 0 [1]
[CREB1].istate = 1 [0], 0 [1]
[CTTN].istate = 1 [0], 0 [1]
[GNA13].istate = 1 [0], 0 [1]
[GRB2].istate = 1 [0], 0 [1]
[HRAS].istate = 1 [0], 0 [1]
[ITCH].istate = 1 [0], 0 [1]
[MAPK1].istate = 1 [0], 0 [1]
[MAPK3].istate = 1 [0], 0 [1]
[MP].istate = 1 [0], 0 [1]
[PAK4].istate = 1 [0], 0 [1]
[PDPK1].istate = 1 [0], 0 [1]
[PPP1R12A].istate = 1 [0], 0 [1]
[PRKACA].istate = 1 [0], 0 [1]
[RAF1].istate = 1 [0], 0 [1]
[RHOA].istate = 1 [0], 0 [1]
[SOS1].istate = 1 [0], 0 [1]
[STMN1].istate = 1 [0], 0 [1]
[FOXO].istate = 1 [0], 0 [1]
[Tubulin].istate = 1 [0], 0 [1]
[Microtubule_polimerization].istate = 1 [0], 0 [1]
[Neuron_migration].istate = 1 [0], 0 [1]
[Actin_cytoskeleton_reorganization].istate = 1 [0], 0 [1]
[Cell_migration].istate = 1 [0], 0 [1]
[F_actin_dynamics].istate = 1 [0], 0 [1]
[Protein_synthesis].istate = 1 [0], 0 [1]
[Metastasis].istate = 1 [0], 0 [1]
[Proliferation].istate = 1 [0], 0 [1]
[Apoptosis].istate = 1 [0], 0 [1]
discrete_time = 0
use_physrandgen = FALSE
seed_pseudorandom = 100
sample_count = 10000
max_time = 60
time_tick = 0.1
thread_count = 1
statdist_traj_count = 100
statdist_cluster_threshold = 1
display_traj = 0
statdist_similarity_cache_max_size = 20000
F2R.is_internal = TRUE
LPAR2.is_internal = TRUE
TACR3.is_internal = TRUE
EGF.is_internal = TRUE
NRG1.is_internal = TRUE
NRG2.is_internal = TRUE
NRG3.is_internal = TRUE
NRG4.is_internal = TRUE
AKT1.is_internal = TRUE
AKT2.is_internal = TRUE
AKT3.is_internal = TRUE
AMOTL2.is_internal = TRUE
ARAF.is_internal = TRUE
ARHGEF1.is_internal = TRUE
ARHGEF11.is_internal = TRUE
ARHGEF12.is_internal = TRUE
ARHGEF6.is_internal = TRUE
ATF2.is_internal = TRUE
BAD.is_internal = TRUE
BCL2.is_internal = TRUE
BCL2L1.is_internal = TRUE
BRAF.is_internal = TRUE
CDC42.is_internal = TRUE
CDC42BPA.is_internal = TRUE
CDK1.is_internal = TRUE
CDC25B.is_internal = TRUE
CFL1.is_internal = TRUE
CFL2.is_internal = TRUE
CREB1.is_internal = TRUE
CTNNB1.is_internal = TRUE
CTTN.is_internal = TRUE
DEPTOR.is_internal = TRUE
EPHA2.is_internal = TRUE
EGFR.is_internal = TRUE
ERBB2.is_internal = FALSE
ERBB3.is_internal = FALSE
ERBB4.is_internal = FALSE
EIF4E.is_internal = TRUE
EIF4EBP1.is_internal = TRUE
FUS.is_internal = FALSE
GIT1.is_internal = FALSE
GNA13.is_internal = FALSE
GRB2.is_internal = TRUE
HRAS.is_internal = TRUE
ITCH.is_internal = TRUE
JUN.is_internal = TRUE
KRAS.is_internal = TRUE
LATS1.is_internal = TRUE
LATS2.is_internal = TRUE
LIMK1.is_internal = TRUE
LIMK2.is_internal = TRUE
MAP2K1.is_internal = TRUE
MAP2K2.is_internal = TRUE
MAPK1.is_internal = TRUE
MAPK3.is_internal = TRUE
MYC.is_internal = TRUE
MP.is_internal = TRUE
NFE2L2.is_internal = TRUE
NR4A3.is_internal = TRUE
NRAS.is_internal = TRUE
PAK1.is_internal = TRUE
PAK2.is_internal = TRUE
PAK3.is_internal = TRUE
PAK4.is_internal = TRUE
PDPK1.is_internal = TRUE
PI3K.is_internal = TRUE
PLCG1.is_internal = TRUE
PPP1R12A.is_internal = TRUE
PPP1R12B.is_internal = TRUE
PRKACA.is_internal = TRUE
PRKCA.is_internal = TRUE
PRKCB.is_internal = TRUE
PRKCG.is_internal = TRUE
PRKCZ.is_internal = TRUE
PTEN.is_internal = TRUE
PTK2B.is_internal = TRUE
PTPN11.is_internal = TRUE
RAC1.is_internal = TRUE
RAF1.is_internal = TRUE
RHEB.is_internal = TRUE
RHOA.is_internal = TRUE
ROCK1.is_internal = TRUE
ROCK2.is_internal = TRUE
RPS6KA1.is_internal = TRUE
SHC1.is_internal = TRUE
SIRT1.is_internal = TRUE
SNAI1.is_internal = TRUE
SPART.is_internal = TRUE
SOS1.is_internal = TRUE
SRC.is_internal = TRUE
STMN1.is_internal = TRUE
SYN1.is_internal = TRUE
TSC.is_internal = TRUE
TTL.is_internal = TRUE
WWTR1.is_internal = TRUE
WWP1.is_internal = TRUE
YES1.is_internal = TRUE
YAP1.is_internal = TRUE
mTORC2.is_internal = TRUE
mTORC1.is_internal = TRUE
FOXO.is_internal = FALSE
Tubulin.is_internal = TRUE
Microtubule_polimerization.is_internal = TRUE
Neuron_migration.is_internal = TRUE
Actin_cytoskeleton_reorganization.is_internal = TRUE
Cell_migration.is_internal = TRUE
F_actin_dynamics.is_internal = FALSE
Protein_synthesis.is_internal = TRUE
Metastasis.is_internal = TRUE
Proliferation.is_internal = TRUE
Apoptosis.is_internal = TRUE
[NRG1].istate = 0.5[1], 0.5[0]
[BAD].istate = 0.75828[1], 0.24172000000000005[0]
[SYN1].istate = 0.23385[1], 0.76615[0]
[WWTR1].istate = 0.22761[1], 0.77239[0]
[LPAR2].istate = 0.32568[1], 0.67432[0]
[ERBB3].istate = 0.42133[1], 0.57867[0]
[PRKCZ].istate = 0.5073[1], 0.4927[0]
[ROCK1].istate = 0.68855[1], 0.31145[0]
[CDC42].istate = 0.22481[1], 0.77519[0]
[ARHGEF1].istate = 0.1458[1], 0.8542[0]
[PPP1R12B].istate = 0.604[1], 0.396[0]
[PAK3].istate = 0.70494[1], 0.29506[0]
[ARAF].istate = 0.36069[1], 0.63931[0]
[FUS].istate = 0.81148[1], 0.18852000000000002[0]
[SIRT1].istate = 0.63311[1], 0.36689000000000005[0]
[CDC25B].istate = 0.19892[1], 0.80108[0]
[AKT2].istate = 0.61815[1], 0.38185[0]
[RHEB].istate = 0.67184[1], 0.32816[0]
[LIMK1].istate = 0.20232[1], 0.79768[0]
[GIT1].istate = 0.11867[1], 0.88133[0]
[AMOTL2].istate = 0.60312[1], 0.39688[0]
[TTL].istate = 0.47726[1], 0.52274[0]
[NFE2L2].istate = 0.71961[1], 0.28039000000000003[0]
[AKT3].istate = 0.95676[1], 0.043239999999999945[0]
[RPS6KA1].istate = 0.71272[1], 0.28728[0]
[NR4A3].istate = 0.25967[1], 0.7403299999999999[0]
[PTK2B].istate = 0.19806[1], 0.80194[0]
[WWP1].istate = 0.43121[1], 0.56879[0]
[PLCG1].istate = 0.10015[1], 0.89985[0]
[SNAI1].istate = 0.17787[1], 0.82213[0]
[PRKCG].istate = 0.34392[1], 0.65608[0]
[MAP2K2].istate = 0.16006[1], 0.83994[0]
[ARHGEF6].istate = 0.52854[1], 0.47146[0]
[LATS1].istate = 0.45705[1], 0.54295[0]
[ARHGEF11].istate = 0.3248[1], 0.6752[0]
[SPART].istate = 0.59102[1], 0.40898[0]
[KRAS].istate = 0.65782[1], 0.34218000000000004[0]
[ROCK2].istate = 0.8111[1], 0.18889999999999996[0]
[RAC1].istate = 0.37094[1], 0.62906[0]
[MYC].istate = 0.54142[1], 0.45858[0]
[YAP1].istate = 0.18156[1], 0.8184400000000001[0]
[EGF].istate = 0.99399[1], 0.00600999999999996[0]
[ERBB2].istate = 0.19856[1], 0.80144[0]
[AKT1].istate = 0.65808[1], 0.34192[0]
[EPHA2].istate = 0.57416[1], 0.42584[0]
[CDC42BPA].istate = 0.70313[1], 0.29686999999999997[0]
[EGFR].istate = 0.27684[1], 0.72316[0]
[PAK1].istate = 0.77447[1], 0.22553[0]
[LATS2].istate = 0.46114[1], 0.53886[0]
[EIF4E].istate = 0.28306[1], 0.71694[0]
[PRKCA].istate = 0.23977[1], 0.76023[0]
[DEPTOR].istate = 0.53754[1], 0.46246[0]
[BRAF].istate = 0.61644[1], 0.38356[0]
[NRG2].istate = 0.62091[1], 0.37909000000000004[0]
[SHC1].istate = 0.38253[1], 0.61747[0]
[PRKCB].istate = 0.42051[1], 0.5794900000000001[0]
[CTNNB1].istate = 0.70621[1], 0.29379[0]
[MAP2K1].istate = 0.3107[1], 0.6893[0]
[NRG4].istate = 0.48282[1], 0.51718[0]
[TACR3].istate = 0.52895[1], 0.47104999999999997[0]
[CDK1].istate = 0.54966[1], 0.45033999999999996[0]
[BCL2L1].istate = 0.8721[1], 0.1279[0]
[BCL2].istate = 0.3448[1], 0.6552[0]
[PTEN].istate = 0.86097[1], 0.13903[0]
[CFL1].istate = 0.13703[1], 0.86297[0]
[YES1].istate = 0.36719[1], 0.63281[0]
[JUN].istate = 0.32278[1], 0.6772199999999999[0]
[ERBB4].istate = 0.72545[1], 0.27454999999999996[0]
[PTPN11].istate = 0.40058[1], 0.5994200000000001[0]
[PAK2].istate = 0.56898[1], 0.43101999999999996[0]
[F2R].istate = 0.15861[1], 0.84139[0]
[LIMK2].istate = 0.41081[1], 0.58919[0]
[NRG3].istate = 0.60456[1], 0.39544[0]
[EIF4EBP1].istate = 0.18176[1], 0.81824[0]
[ARHGEF12].istate = 0.77339[1], 0.22660999999999998[0]
[SRC].istate = 0.26525[1], 0.73475[0]
[NRAS].istate = 0.50353[1], 0.49646999999999997[0]
[mTORC2].istate = 0.3655[1], 0.6345000000000001[0]
[mTORC1].istate = 0.18227[1], 0.8177300000000001[0]
[PI3K].istate = 0.70198[1], 0.29801999999999995[0]
[TSC].istate = 0.0692[1], 0.9308[0]
```
