## Supplementary Dataset 5 for "Explainable Generative AI Uncovers a Molecular Continuum in Medulloblastoma with Implications for Rare Cancer Subtyping and Treatment Equity": MB_list3_RNA_asTransition_562.cfg

```
$u_F2R=0.02728
$d_F2R=36.65689
$u_LPAR2=0.18571
$d_LPAR2=5.38474
$u_TACR3=0.22085
$d_TACR3=4.52796
$u_EGF=0.53566
$d_EGF=1.86686
$u_NRG1 = 1
$d_NRG1 = 1
$u_NRG2=0.28192
$d_NRG2=3.54711
$u_NRG3=16.06409
$d_NRG3=0.06225
$u_NRG4=0.18465
$d_NRG4=5.41565
$u_AKT1=0.25574
$d_AKT1=3.91022
$u_AKT2=18.42875
$d_AKT2=0.05426
$u_AKT3=0.44794
$d_AKT3=2.23244
$u_AMOTL2=0.05174
$d_AMOTL2=19.32741
$u_ARAF=1.12873
$d_ARAF=0.88595
$u_ARHGEF1=0.18064
$d_ARHGEF1=5.53587
$u_ARHGEF11=5.01004
$d_ARHGEF11=0.1996
$u_ARHGEF12=0.14549
$d_ARHGEF12=6.87332
$u_ARHGEF6=0.11908
$d_ARHGEF6=8.39772
$u_ATF2 = 1
$d_ATF2 = 1
$u_BAD=4.22168
$d_BAD=0.23687
$u_BCL2=0.58059
$d_BCL2=1.72239
$u_BCL2L1=0.14909
$d_BCL2L1=6.70736
$u_BRAF=0.01845
$d_BRAF=54.20054
$u_CDC42=0.02382
$d_CDC42=41.98153
$u_CDC42BPA=9.24598
$d_CDC42BPA=0.10816
$u_CDK1=0.17427
$d_CDK1=5.73822
$u_CDC25B=64.64895
$d_CDC25B=0.01547
$u_CFL1=1.1209
$d_CFL1=0.89214
$u_CFL2 = 1
$d_CFL2 = 1
$u_CREB1 = 1
$d_CREB1 = 1
$u_CTNNB1=0.37596
$d_CTNNB1=2.65986
$u_CTTN = 1
$d_CTTN = 1
$u_DEPTOR=0.01765
$d_DEPTOR=56.65722
$u_EPHA2=5.2194
$d_EPHA2=0.19159
$u_EGFR=0.14654
$d_EGFR=6.82408
$u_ERBB2=36.62399
$d_ERBB2=0.0273
$u_ERBB3=8.29415
$d_ERBB3=0.12057
$u_ERBB4=0.0143
$d_ERBB4=69.93007
$u_EIF4E=24.15515
$d_EIF4E=0.0414
$u_EIF4EBP1=0.50842
$d_EIF4EBP1=1.96688
$u_FUS=2.63255
$d_FUS=0.37986
$u_GIT1=4.27107
$d_GIT1=0.23413
$u_GNA13 = 1
$d_GNA13 = 1
$u_GRB2 = 1
$d_GRB2 = 1
$u_HRAS = 1
$d_HRAS = 1
$u_ITCH = 1
$d_ITCH = 1
$u_JUN=0.01976
$d_JUN=50.60729
$u_KRAS=0.01182
$d_KRAS=84.60237
$u_LATS1=0.01075
$d_LATS1=93.02326
$u_LATS2=0.39287
$d_LATS2=2.54537
$u_LIMK1=5.1736
$d_LIMK1=0.19329
$u_LIMK2=3.38169
$d_LIMK2=0.29571
$u_MAP2K1=0.14918
$d_MAP2K1=6.70331
$u_MAP2K2=0.4527
$d_MAP2K2=2.20897
$u_MAPK1 = 1
$d_MAPK1 = 1
$u_MAPK3 = 1
$d_MAPK3 = 1
$u_MYC=47.17208
$d_MYC=0.0212
$u_MP = 1
$d_MP = 1
$u_NFE2L2=0.09341
$d_NFE2L2=10.70549
$u_NR4A3=0.08003
$d_NR4A3=12.49531
$u_NRAS=0.02123
$d_NRAS=47.10316
$u_PAK1=0.02356
$d_PAK1=42.44482
$u_PAK2=0.02302
$d_PAK2=43.44049
$u_PAK3=0.01702
$d_PAK3=58.75441
$u_PAK4 = 1
$d_PAK4 = 1
$u_PDPK1 = 1
$d_PDPK1 = 1
$u_PI3K=0.0168
$d_PI3K=59.52381
$u_PLCG1=28.01488
$d_PLCG1=0.0357
$u_PPP1R12A = 1
$d_PPP1R12A = 1
$u_PPP1R12B=0.03787
$d_PPP1R12B=26.40613
$u_PRKACA = 1
$d_PRKACA = 1
$u_PRKCA=51.7735
$d_PRKCA=0.01931
$u_PRKCB=0.03756
$d_PRKCB=26.62407
$u_PRKCG=0.08508
$d_PRKCG=11.75364
$u_PRKCZ=18.11074
$d_PRKCZ=0.05522
$u_PTEN=0.01832
$d_PTEN=54.58515
$u_PTK2B=0.39754
$d_PTK2B=2.51547
$u_PTPN11=0.20048
$d_PTPN11=4.98803
$u_RAC1=0.07711
$d_RAC1=12.96849
$u_RAF1 = 1
$d_RAF1 = 1
$u_RHEB=0.10376
$d_RHEB=9.63763
$u_RHOA = 1
$d_RHOA = 1
$u_ROCK1=0.01704
$d_ROCK1=58.68545
$u_ROCK2=0.30675
$d_ROCK2=3.25998
$u_RPS6KA1=11.5456
$d_RPS6KA1=0.08661
$u_SHC1=83.85745
$d_SHC1=0.01192
$u_SIRT1=0.02057
$d_SIRT1=48.61449
$u_SNAI1=6.80374
$d_SNAI1=0.14698
$u_SPART=4.71156
$d_SPART=0.21224
$u_SOS1 = 1
$d_SOS1 = 1
$u_SRC=0.07515
$d_SRC=13.30672
$u_STMN1 = 1
$d_STMN1 = 1
$u_SYN1=0.19832
$d_SYN1=5.04236
$u_TSC=0.12082
$d_TSC=8.27678
$u_TTL=1.11154
$d_TTL=0.89965
$u_WWTR1=37.3921
$d_WWTR1=0.02674
$u_WWP1=0.58297
$d_WWP1=1.71535
$u_YES1=0.24503
$d_YES1=4.08113
$u_YAP1=73.52686
$d_YAP1=0.0136
$u_mTORC2=0.05197
$d_mTORC2=19.24187
$u_mTORC1=0.56143
$d_mTORC1=1.78117
$u_FOXO = 1
$d_FOXO = 1
$u_Tubulin = 1
$d_Tubulin = 1
$u_Microtubule_polimerization = 1
$d_Microtubule_polimerization = 1
$u_Neuron_migration = 1
$d_Neuron_migration = 1
$u_Actin_cytoskeleton_reorganization = 1
$d_Actin_cytoskeleton_reorganization = 1
$u_Cell_migration = 1
$d_Cell_migration = 1
$u_F_actin_dynamics = 1
$d_F_actin_dynamics = 1
$u_Protein_synthesis = 1
$d_Protein_synthesis = 1
$u_Metastasis = 1
$d_Metastasis = 1
$u_Proliferation = 1
$d_Proliferation = 1
$u_Apoptosis = 1
$d_Apoptosis = 1
[ATF2].istate = 1 [0], 0 [1]
[CFL2].istate = 1 [0], 0 [1]
[CREB1].istate = 1 [0], 0 [1]
[CTTN].istate = 1 [0], 0 [1]
[GNA13].istate = 1 [0], 0 [1]
[GRB2].istate = 1 [0], 0 [1]
[HRAS].istate = 1 [0], 0 [1]
[ITCH].istate = 1 [0], 0 [1]
[MAPK1].istate = 1 [0], 0 [1]
[MAPK3].istate = 1 [0], 0 [1]
[MP].istate = 1 [0], 0 [1]
[PAK4].istate = 1 [0], 0 [1]
[PDPK1].istate = 1 [0], 0 [1]
[PPP1R12A].istate = 1 [0], 0 [1]
[PRKACA].istate = 1 [0], 0 [1]
[RAF1].istate = 1 [0], 0 [1]
[RHOA].istate = 1 [0], 0 [1]
[SOS1].istate = 1 [0], 0 [1]
[STMN1].istate = 1 [0], 0 [1]
[FOXO].istate = 1 [0], 0 [1]
[Tubulin].istate = 1 [0], 0 [1]
[Microtubule_polimerization].istate = 1 [0], 0 [1]
[Neuron_migration].istate = 1 [0], 0 [1]
[Actin_cytoskeleton_reorganization].istate = 1 [0], 0 [1]
[Cell_migration].istate = 1 [0], 0 [1]
[F_actin_dynamics].istate = 1 [0], 0 [1]
[Protein_synthesis].istate = 1 [0], 0 [1]
[Metastasis].istate = 1 [0], 0 [1]
[Proliferation].istate = 1 [0], 0 [1]
[Apoptosis].istate = 1 [0], 0 [1]
discrete_time = 0
use_physrandgen = FALSE
seed_pseudorandom = 100
sample_count = 10000
max_time = 60
time_tick = 0.1
thread_count = 1
statdist_traj_count = 100
statdist_cluster_threshold = 1
display_traj = 0
statdist_similarity_cache_max_size = 20000
F2R.is_internal = TRUE
LPAR2.is_internal = TRUE
TACR3.is_internal = TRUE
EGF.is_internal = TRUE
NRG1.is_internal = TRUE
NRG2.is_internal = TRUE
NRG3.is_internal = TRUE
NRG4.is_internal = TRUE
AKT1.is_internal = TRUE
AKT2.is_internal = TRUE
AKT3.is_internal = TRUE
AMOTL2.is_internal = TRUE
ARAF.is_internal = TRUE
ARHGEF1.is_internal = TRUE
ARHGEF11.is_internal = TRUE
ARHGEF12.is_internal = TRUE
ARHGEF6.is_internal = TRUE
ATF2.is_internal = TRUE
BAD.is_internal = TRUE
BCL2.is_internal = TRUE
BCL2L1.is_internal = TRUE
BRAF.is_internal = TRUE
CDC42.is_internal = TRUE
CDC42BPA.is_internal = TRUE
CDK1.is_internal = TRUE
CDC25B.is_internal = TRUE
CFL1.is_internal = TRUE
CFL2.is_internal = TRUE
CREB1.is_internal = TRUE
CTNNB1.is_internal = TRUE
CTTN.is_internal = TRUE
DEPTOR.is_internal = TRUE
EPHA2.is_internal = TRUE
EGFR.is_internal = TRUE
ERBB2.is_internal = FALSE
ERBB3.is_internal = FALSE
ERBB4.is_internal = FALSE
EIF4E.is_internal = TRUE
EIF4EBP1.is_internal = TRUE
FUS.is_internal = FALSE
GIT1.is_internal = FALSE
GNA13.is_internal = FALSE
GRB2.is_internal = TRUE
HRAS.is_internal = TRUE
ITCH.is_internal = TRUE
JUN.is_internal = TRUE
KRAS.is_internal = TRUE
LATS1.is_internal = TRUE
LATS2.is_internal = TRUE
LIMK1.is_internal = TRUE
LIMK2.is_internal = TRUE
MAP2K1.is_internal = TRUE
MAP2K2.is_internal = TRUE
MAPK1.is_internal = TRUE
MAPK3.is_internal = TRUE
MYC.is_internal = TRUE
MP.is_internal = TRUE
NFE2L2.is_internal = TRUE
NR4A3.is_internal = TRUE
NRAS.is_internal = TRUE
PAK1.is_internal = TRUE
PAK2.is_internal = TRUE
PAK3.is_internal = TRUE
PAK4.is_internal = TRUE
PDPK1.is_internal = TRUE
PI3K.is_internal = TRUE
PLCG1.is_internal = TRUE
PPP1R12A.is_internal = TRUE
PPP1R12B.is_internal = TRUE
PRKACA.is_internal = TRUE
PRKCA.is_internal = TRUE
PRKCB.is_internal = TRUE
PRKCG.is_internal = TRUE
PRKCZ.is_internal = TRUE
PTEN.is_internal = TRUE
PTK2B.is_internal = TRUE
PTPN11.is_internal = TRUE
RAC1.is_internal = TRUE
RAF1.is_internal = TRUE
RHEB.is_internal = TRUE
RHOA.is_internal = TRUE
ROCK1.is_internal = TRUE
ROCK2.is_internal = TRUE
RPS6KA1.is_internal = TRUE
SHC1.is_internal = TRUE
SIRT1.is_internal = TRUE
SNAI1.is_internal = TRUE
SPART.is_internal = TRUE
SOS1.is_internal = TRUE
SRC.is_internal = TRUE
STMN1.is_internal = TRUE
SYN1.is_internal = TRUE
TSC.is_internal = TRUE
TTL.is_internal = TRUE
WWTR1.is_internal = TRUE
WWP1.is_internal = TRUE
YES1.is_internal = TRUE
YAP1.is_internal = TRUE
mTORC2.is_internal = TRUE
mTORC1.is_internal = TRUE
FOXO.is_internal = FALSE
Tubulin.is_internal = TRUE
Microtubule_polimerization.is_internal = TRUE
Neuron_migration.is_internal = TRUE
Actin_cytoskeleton_reorganization.is_internal = TRUE
Cell_migration.is_internal = TRUE
F_actin_dynamics.is_internal = FALSE
Protein_synthesis.is_internal = TRUE
Metastasis.is_internal = TRUE
Proliferation.is_internal = TRUE
Apoptosis.is_internal = TRUE
[NRG1].istate = 0.5[1], 0.5[0]
[BAD].istate = 0.65637[1], 0.34363[0]
[SYN1].istate = 0.32434[1], 0.6756599999999999[0]
[WWTR1].istate = 0.89319[1], 0.10680999999999996[0]
[LPAR2].istate = 0.31721[1], 0.68279[0]
[ERBB3].istate = 0.72969[1], 0.27031000000000005[0]
[PRKCZ].istate = 0.81448[1], 0.18552000000000002[0]
[ROCK1].istate = 0.05785[1], 0.94215[0]
[CDC42].istate = 0.09423[1], 0.90577[0]
[ARHGEF1].istate = 0.31421[1], 0.68579[0]
[PPP1R12B].istate = 0.14457[1], 0.85543[0]
[PAK3].istate = 0.05777[1], 0.94223[0]
[ARAF].istate = 0.51315[1], 0.48685[0]
[FUS].istate = 0.60509[1], 0.39491[0]
[SIRT1].istate = 0.0783[1], 0.9217[0]
[CDC25B].istate = 0.95264[1], 0.04735999999999996[0]
[AKT2].istate = 0.81637[1], 0.18362999999999996[0]
[RHEB].istate = 0.25401[1], 0.7459899999999999[0]
[LIMK1].istate = 0.67845[1], 0.32155[0]
[GIT1].istate = 0.65763[1], 0.34236999999999995[0]
[AMOTL2].istate = 0.17845[1], 0.82155[0]
[TTL].istate = 0.51148[1], 0.48851999999999995[0]
[NFE2L2].istate = 0.2426[1], 0.7574[0]
[AKT3].istate = 0.4128[1], 0.5871999999999999[0]
[RPS6KA1].istate = 0.7656[1], 0.23440000000000005[0]
[NR4A3].istate = 0.22582[1], 0.77418[0]
[PTK2B].istate = 0.39985[1], 0.60015[0]
[WWP1].istate = 0.44141[1], 0.5585899999999999[0]
[PLCG1].istate = 0.86185[1], 0.13815[0]
[SNAI1].istate = 0.70819[1], 0.29181[0]
[PRKCG].istate = 0.23246[1], 0.76754[0]
[MAP2K2].istate = 0.41395[1], 0.58605[0]
[ARHGEF6].istate = 0.26896[1], 0.73104[0]
[LATS1].istate = 0.0079[1], 0.9921[0]
[ARHGEF11].istate = 0.67496[1], 0.32504[0]
[SPART].istate = 0.66829[1], 0.33170999999999995[0]
[KRAS].istate = 0.01819[1], 0.98181[0]
[ROCK2].istate = 0.3717[1], 0.6283000000000001[0]
[RAC1].istate = 0.22178[1], 0.77822[0]
[MYC].istate = 0.91842[1], 0.08157999999999999[0]
[YAP1].istate = 0.96661[1], 0.03339000000000003[0]
[EGF].istate = 0.43222[1], 0.56778[0]
[ERBB2].istate = 0.89094[1], 0.10906000000000005[0]
[AKT1].istate = 0.35195[1], 0.64805[0]
[EPHA2].istate = 0.67941[1], 0.32059000000000004[0]
[CDC42BPA].istate = 0.74149[1], 0.25851[0]
[EGFR].istate = 0.29149[1], 0.70851[0]
[PAK1].istate = 0.09303[1], 0.90697[0]
[LATS2].istate = 0.39856[1], 0.60144[0]
[EIF4E].istate = 0.84575[1], 0.15425[0]
[PRKCA].istate = 0.92853[1], 0.07147000000000003[0]
[DEPTOR].istate = 0.06168[1], 0.93832[0]
[BRAF].istate = 0.06648[1], 0.93352[0]
[NRG2].istate = 0.36253[1], 0.63747[0]
[SHC1].istate = 0.98089[1], 0.01910999999999996[0]
[PRKCB].istate = 0.14369[1], 0.85631[0]
[CTNNB1].istate = 0.39379[1], 0.60621[0]
[MAP2K1].istate = 0.29342[1], 0.70658[0]
[NRG4].istate = 0.31658[1], 0.68342[0]
[TACR3].istate = 0.33603[1], 0.66397[0]
[CDK1].istate = 0.3103[1], 0.6897[0]
[BCL2L1].istate = 0.29336[1], 0.7066399999999999[0]
[BCL2].istate = 0.44097[1], 0.55903[0]
[PTEN].istate = 0.06572[1], 0.93428[0]
[CFL1].istate = 0.51239[1], 0.48761[0]
[YES1].istate = 0.34731[1], 0.65269[0]
[JUN].istate = 0.07393[1], 0.92607[0]
[ERBB4].istate = 0.03881[1], 0.96119[0]
[PTPN11].istate = 0.32552[1], 0.67448[0]
[PAK2].istate = 0.09053[1], 0.90947[0]
[F2R].istate = 0.10896[1], 0.89104[0]
[LIMK2].istate = 0.63228[1], 0.36772000000000005[0]
[NRG3].istate = 0.80146[1], 0.19854000000000005[0]
[EIF4EBP1].istate = 0.42656[1], 0.57344[0]
[ARHGEF12].istate = 0.29071[1], 0.70929[0]
[SRC].istate = 0.21898[1], 0.78102[0]
[NRAS].istate = 0.08175[1], 0.91825[0]
[mTORC2].istate = 0.17895[1], 0.8210500000000001[0]
[mTORC1].istate = 0.43732[1], 0.5626800000000001[0]
[PI3K].istate = 0.05635[1], 0.94365[0]
[TSC].istate = 0.27054[1], 0.72946[0]
```
