## Supplementary Dataset 5 for "Explainable Generative AI Uncovers a Molecular Continuum in Medulloblastoma with Implications for Rare Cancer Subtyping and Treatment Equity": MB_list3_RNA_asTransition_572.cfg

```
$u_F2R=0.30523
$d_F2R=3.27622
$u_LPAR2=8.17207
$d_LPAR2=0.12237
$u_TACR3=1.16196
$d_TACR3=0.86061
$u_EGF=2.07889
$d_EGF=0.48103
$u_NRG1 = 1
$d_NRG1 = 1
$u_NRG2=0.55326
$d_NRG2=1.80747
$u_NRG3=0.12662
$d_NRG3=7.89765
$u_NRG4=22.65968
$d_NRG4=0.04413
$u_AKT1=1.47111
$d_AKT1=0.67976
$u_AKT2=5.14146
$d_AKT2=0.1945
$u_AKT3=4.29326
$d_AKT3=0.23292
$u_AMOTL2=0.12778
$d_AMOTL2=7.82595
$u_ARAF=0.36859
$d_ARAF=2.71304
$u_ARHGEF1=1.01902
$d_ARHGEF1=0.98134
$u_ARHGEF11=1.08173
$d_ARHGEF11=0.92445
$u_ARHGEF12=7.46393
$d_ARHGEF12=0.13398
$u_ARHGEF6=0.72555
$d_ARHGEF6=1.37826
$u_ATF2 = 1
$d_ATF2 = 1
$u_BAD=0.48783
$d_BAD=2.04989
$u_BCL2=1.08714
$d_BCL2=0.91984
$u_BCL2L1=0.09431
$d_BCL2L1=10.60333
$u_BRAF=0.79114
$d_BRAF=1.264
$u_CDC42=0.25195
$d_CDC42=3.96904
$u_CDC42BPA=0.18077
$d_CDC42BPA=5.53189
$u_CDK1=5.17366
$d_CDK1=0.19329
$u_CDC25B=0.58797
$d_CDC25B=1.70077
$u_CFL1=0.07932
$d_CFL1=12.60716
$u_CFL2 = 1
$d_CFL2 = 1
$u_CREB1 = 1
$d_CREB1 = 1
$u_CTNNB1=1.5796
$d_CTNNB1=0.63307
$u_CTTN = 1
$d_CTTN = 1
$u_DEPTOR=2.46596
$d_DEPTOR=0.40552
$u_EPHA2=0.10553
$d_EPHA2=9.47598
$u_EGFR=22.90472
$d_EGFR=0.04366
$u_ERBB2=1.01104
$d_ERBB2=0.98908
$u_ERBB3=1.25375
$d_ERBB3=0.79761
$u_ERBB4=0.71479
$d_ERBB4=1.39901
$u_EIF4E=0.45238
$d_EIF4E=2.21053
$u_EIF4EBP1=1.35086
$d_EIF4EBP1=0.74027
$u_FUS=0.10275
$d_FUS=9.73236
$u_GIT1=2.70849
$d_GIT1=0.36921
$u_GNA13 = 1
$d_GNA13 = 1
$u_GRB2 = 1
$d_GRB2 = 1
$u_HRAS = 1
$d_HRAS = 1
$u_ITCH = 1
$d_ITCH = 1
$u_JUN=0.03336
$d_JUN=29.97602
$u_KRAS=8.23506
$d_KRAS=0.12143
$u_LATS1=1.25175
$d_LATS1=0.79888
$u_LATS2=3.10785
$d_LATS2=0.32177
$u_LIMK1=0.2544
$d_LIMK1=3.93082
$u_LIMK2=0.17874
$d_LIMK2=5.59472
$u_MAP2K1=11.21531
$d_MAP2K1=0.08916
$u_MAP2K2=5.51935
$d_MAP2K2=0.18118
$u_MAPK1 = 1
$d_MAPK1 = 1
$u_MAPK3 = 1
$d_MAPK3 = 1
$u_MYC=0.76409
$d_MYC=1.30875
$u_MP = 1
$d_MP = 1
$u_NFE2L2=9.86288
$d_NFE2L2=0.10139
$u_NR4A3=3.15975
$d_NR4A3=0.31648
$u_NRAS=0.04021
$d_NRAS=24.86944
$u_PAK1=0.72932
$d_PAK1=1.37114
$u_PAK2=1.72311
$d_PAK2=0.58035
$u_PAK3=0.05921
$d_PAK3=16.88904
$u_PAK4 = 1
$d_PAK4 = 1
$u_PDPK1 = 1
$d_PDPK1 = 1
$u_PI3K=0.23716
$d_PI3K=4.21656
$u_PLCG1=9.21995
$d_PLCG1=0.10846
$u_PPP1R12A = 1
$d_PPP1R12A = 1
$u_PPP1R12B=4.27037
$d_PPP1R12B=0.23417
$u_PRKACA = 1
$d_PRKACA = 1
$u_PRKCA=0.24802
$d_PRKCA=4.03193
$u_PRKCB=0.42699
$d_PRKCB=2.34198
$u_PRKCG=1.11898
$d_PRKCG=0.89367
$u_PRKCZ=0.1294
$d_PRKCZ=7.72798
$u_PTEN=0.29185
$d_PTEN=3.42642
$u_PTK2B=0.71742
$d_PTK2B=1.39388
$u_PTPN11=37.18652
$d_PTPN11=0.02689
$u_RAC1=0.26616
$d_RAC1=3.75714
$u_RAF1 = 1
$d_RAF1 = 1
$u_RHEB=0.03434
$d_RHEB=29.12056
$u_RHOA = 1
$d_RHOA = 1
$u_ROCK1=0.25837
$d_ROCK1=3.87042
$u_ROCK2=60.07645
$d_ROCK2=0.01665
$u_RPS6KA1=0.73658
$d_RPS6KA1=1.35763
$u_SHC1=0.09485
$d_SHC1=10.54296
$u_SIRT1=6.47671
$d_SIRT1=0.1544
$u_SNAI1=1.11955
$d_SNAI1=0.89322
$u_SPART=4.52018
$d_SPART=0.22123
$u_SOS1 = 1
$d_SOS1 = 1
$u_SRC=3.14925
$d_SRC=0.31754
$u_STMN1 = 1
$d_STMN1 = 1
$u_SYN1=3.53932
$d_SYN1=0.28254
$u_TSC=3.88324
$d_TSC=0.25752
$u_TTL=7.57579
$d_TTL=0.132
$u_WWTR1=2.06343
$d_WWTR1=0.48463
$u_WWP1=11.17822
$d_WWP1=0.08946
$u_YES1=2.21599
$d_YES1=0.45127
$u_YAP1=0.27551
$d_YAP1=3.62963
$u_mTORC2=0.05039
$d_mTORC2=19.84521
$u_mTORC1=1.60646
$d_mTORC1=0.62249
$u_FOXO = 1
$d_FOXO = 1
$u_Tubulin = 1
$d_Tubulin = 1
$u_Microtubule_polimerization = 1
$d_Microtubule_polimerization = 1
$u_Neuron_migration = 1
$d_Neuron_migration = 1
$u_Actin_cytoskeleton_reorganization = 1
$d_Actin_cytoskeleton_reorganization = 1
$u_Cell_migration = 1
$d_Cell_migration = 1
$u_F_actin_dynamics = 1
$d_F_actin_dynamics = 1
$u_Protein_synthesis = 1
$d_Protein_synthesis = 1
$u_Metastasis = 1
$d_Metastasis = 1
$u_Proliferation = 1
$d_Proliferation = 1
$u_Apoptosis = 1
$d_Apoptosis = 1
[ATF2].istate = 1 [0], 0 [1]
[CFL2].istate = 1 [0], 0 [1]
[CREB1].istate = 1 [0], 0 [1]
[CTTN].istate = 1 [0], 0 [1]
[GNA13].istate = 1 [0], 0 [1]
[GRB2].istate = 1 [0], 0 [1]
[HRAS].istate = 1 [0], 0 [1]
[ITCH].istate = 1 [0], 0 [1]
[MAPK1].istate = 1 [0], 0 [1]
[MAPK3].istate = 1 [0], 0 [1]
[MP].istate = 1 [0], 0 [1]
[PAK4].istate = 1 [0], 0 [1]
[PDPK1].istate = 1 [0], 0 [1]
[PPP1R12A].istate = 1 [0], 0 [1]
[PRKACA].istate = 1 [0], 0 [1]
[RAF1].istate = 1 [0], 0 [1]
[RHOA].istate = 1 [0], 0 [1]
[SOS1].istate = 1 [0], 0 [1]
[STMN1].istate = 1 [0], 0 [1]
[FOXO].istate = 1 [0], 0 [1]
[Tubulin].istate = 1 [0], 0 [1]
[Microtubule_polimerization].istate = 1 [0], 0 [1]
[Neuron_migration].istate = 1 [0], 0 [1]
[Actin_cytoskeleton_reorganization].istate = 1 [0], 0 [1]
[Cell_migration].istate = 1 [0], 0 [1]
[F_actin_dynamics].istate = 1 [0], 0 [1]
[Protein_synthesis].istate = 1 [0], 0 [1]
[Metastasis].istate = 1 [0], 0 [1]
[Proliferation].istate = 1 [0], 0 [1]
[Apoptosis].istate = 1 [0], 0 [1]
discrete_time = 0
use_physrandgen = FALSE
seed_pseudorandom = 100
sample_count = 10000
max_time = 60
time_tick = 0.1
thread_count = 1
statdist_traj_count = 100
statdist_cluster_threshold = 1
display_traj = 0
statdist_similarity_cache_max_size = 20000
F2R.is_internal = TRUE
LPAR2.is_internal = TRUE
TACR3.is_internal = TRUE
EGF.is_internal = TRUE
NRG1.is_internal = TRUE
NRG2.is_internal = TRUE
NRG3.is_internal = TRUE
NRG4.is_internal = TRUE
AKT1.is_internal = TRUE
AKT2.is_internal = TRUE
AKT3.is_internal = TRUE
AMOTL2.is_internal = TRUE
ARAF.is_internal = TRUE
ARHGEF1.is_internal = TRUE
ARHGEF11.is_internal = TRUE
ARHGEF12.is_internal = TRUE
ARHGEF6.is_internal = TRUE
ATF2.is_internal = TRUE
BAD.is_internal = TRUE
BCL2.is_internal = TRUE
BCL2L1.is_internal = TRUE
BRAF.is_internal = TRUE
CDC42.is_internal = TRUE
CDC42BPA.is_internal = TRUE
CDK1.is_internal = TRUE
CDC25B.is_internal = TRUE
CFL1.is_internal = TRUE
CFL2.is_internal = TRUE
CREB1.is_internal = TRUE
CTNNB1.is_internal = TRUE
CTTN.is_internal = TRUE
DEPTOR.is_internal = TRUE
EPHA2.is_internal = TRUE
EGFR.is_internal = TRUE
ERBB2.is_internal = FALSE
ERBB3.is_internal = FALSE
ERBB4.is_internal = FALSE
EIF4E.is_internal = TRUE
EIF4EBP1.is_internal = TRUE
FUS.is_internal = FALSE
GIT1.is_internal = FALSE
GNA13.is_internal = FALSE
GRB2.is_internal = TRUE
HRAS.is_internal = TRUE
ITCH.is_internal = TRUE
JUN.is_internal = TRUE
KRAS.is_internal = TRUE
LATS1.is_internal = TRUE
LATS2.is_internal = TRUE
LIMK1.is_internal = TRUE
LIMK2.is_internal = TRUE
MAP2K1.is_internal = TRUE
MAP2K2.is_internal = TRUE
MAPK1.is_internal = TRUE
MAPK3.is_internal = TRUE
MYC.is_internal = TRUE
MP.is_internal = TRUE
NFE2L2.is_internal = TRUE
NR4A3.is_internal = TRUE
NRAS.is_internal = TRUE
PAK1.is_internal = TRUE
PAK2.is_internal = TRUE
PAK3.is_internal = TRUE
PAK4.is_internal = TRUE
PDPK1.is_internal = TRUE
PI3K.is_internal = TRUE
PLCG1.is_internal = TRUE
PPP1R12A.is_internal = TRUE
PPP1R12B.is_internal = TRUE
PRKACA.is_internal = TRUE
PRKCA.is_internal = TRUE
PRKCB.is_internal = TRUE
PRKCG.is_internal = TRUE
PRKCZ.is_internal = TRUE
PTEN.is_internal = TRUE
PTK2B.is_internal = TRUE
PTPN11.is_internal = TRUE
RAC1.is_internal = TRUE
RAF1.is_internal = TRUE
RHEB.is_internal = TRUE
RHOA.is_internal = TRUE
ROCK1.is_internal = TRUE
ROCK2.is_internal = TRUE
RPS6KA1.is_internal = TRUE
SHC1.is_internal = TRUE
SIRT1.is_internal = TRUE
SNAI1.is_internal = TRUE
SPART.is_internal = TRUE
SOS1.is_internal = TRUE
SRC.is_internal = TRUE
STMN1.is_internal = TRUE
SYN1.is_internal = TRUE
TSC.is_internal = TRUE
TTL.is_internal = TRUE
WWTR1.is_internal = TRUE
WWP1.is_internal = TRUE
YES1.is_internal = TRUE
YAP1.is_internal = TRUE
mTORC2.is_internal = TRUE
mTORC1.is_internal = TRUE
FOXO.is_internal = FALSE
Tubulin.is_internal = TRUE
Microtubule_polimerization.is_internal = TRUE
Neuron_migration.is_internal = TRUE
Actin_cytoskeleton_reorganization.is_internal = TRUE
Cell_migration.is_internal = TRUE
F_actin_dynamics.is_internal = FALSE
Protein_synthesis.is_internal = TRUE
Metastasis.is_internal = TRUE
Proliferation.is_internal = TRUE
Apoptosis.is_internal = TRUE
[NRG1].istate = 0.5[1], 0.5[0]
[BAD].istate = 0.42207[1], 0.57793[0]
[SYN1].istate = 0.63723[1], 0.36277000000000004[0]
[WWTR1].istate = 0.57865[1], 0.42135[0]
[LPAR2].istate = 0.72808[1], 0.27192000000000005[0]
[ERBB3].istate = 0.52455[1], 0.47545000000000004[0]
[PRKCZ].istate = 0.27798[1], 0.72202[0]
[ROCK1].istate = 0.35306[1], 0.6469400000000001[0]
[CDC42].istate = 0.35033[1], 0.64967[0]
[ARHGEF1].istate = 0.50205[1], 0.49795[0]
[PPP1R12B].istate = 0.65762[1], 0.34238[0]
[PAK3].istate = 0.1931[1], 0.8069[0]
[ARAF].istate = 0.39164[1], 0.60836[0]
[FUS].istate = 0.25294[1], 0.7470600000000001[0]
[SIRT1].istate = 0.70284[1], 0.29716[0]
[CDC25B].istate = 0.44234[1], 0.55766[0]
[AKT2].istate = 0.67777[1], 0.32223[0]
[RHEB].istate = 0.13396[1], 0.86604[0]
[LIMK1].istate = 0.35138[1], 0.64862[0]
[GIT1].istate = 0.60818[1], 0.39181999999999995[0]
[AMOTL2].istate = 0.27662[1], 0.72338[0]
[TTL].istate = 0.71986[1], 0.28013999999999994[0]
[NFE2L2].istate = 0.7485[1], 0.25149999999999995[0]
[AKT3].istate = 0.6582[1], 0.3418[0]
[RPS6KA1].istate = 0.46681[1], 0.53319[0]
[NR4A3].istate = 0.62491[1], 0.37509000000000003[0]
[PTK2B].istate = 0.46394[1], 0.53606[0]
[WWP1].istate = 0.76209[1], 0.23790999999999995[0]
[PLCG1].istate = 0.74118[1], 0.25882000000000005[0]
[SNAI1].istate = 0.51226[1], 0.48773999999999995[0]
[PRKCG].istate = 0.51221[1], 0.48778999999999995[0]
[MAP2K2].istate = 0.68547[1], 0.31453[0]
[ARHGEF6].istate = 0.46517[1], 0.53483[0]
[LATS1].istate = 0.52438[1], 0.47562000000000004[0]
[ARHGEF11].istate = 0.50853[1], 0.49146999999999996[0]
[SPART].istate = 0.66379[1], 0.33621[0]
[KRAS].istate = 0.72892[1], 0.27108[0]
[ROCK2].istate = 0.94468[1], 0.055320000000000036[0]
[RAC1].istate = 0.35629[1], 0.64371[0]
[MYC].istate = 0.47079[1], 0.52921[0]
[YAP1].istate = 0.36003[1], 0.6399699999999999[0]
[EGF].istate = 0.57946[1], 0.42054[0]
[ERBB2].istate = 0.50119[1], 0.49881[0]
[AKT1].istate = 0.54191[1], 0.45809[0]
[EPHA2].istate = 0.25584[1], 0.7441599999999999[0]
[CDC42BPA].istate = 0.31428[1], 0.68572[0]
[EGFR].istate = 0.83998[1], 0.16002000000000005[0]
[PAK1].istate = 0.46573[1], 0.53427[0]
[LATS2].istate = 0.62312[1], 0.37688[0]
[EIF4E].istate = 0.41388[1], 0.58612[0]
[PRKCA].istate = 0.34862[1], 0.6513800000000001[0]
[DEPTOR].istate = 0.598[1], 0.402[0]
[BRAF].istate = 0.47456[1], 0.52544[0]
[NRG2].istate = 0.43573[1], 0.56427[0]
[SHC1].istate = 0.24426[1], 0.75574[0]
[PRKCB].istate = 0.4076[1], 0.5924[0]
[CTNNB1].istate = 0.54964[1], 0.45036[0]
[MAP2K1].istate = 0.76245[1], 0.23755000000000004[0]
[NRG4].istate = 0.83881[1], 0.16119000000000006[0]
[TACR3].istate = 0.5163[1], 0.4837[0]
[CDK1].istate = 0.67845[1], 0.32155[0]
[BCL2L1].istate = 0.24364[1], 0.75636[0]
[BCL2].istate = 0.50907[1], 0.49093[0]
[PTEN].istate = 0.36629[1], 0.63371[0]
[CFL1].istate = 0.22484[1], 0.77516[0]
[YES1].istate = 0.58639[1], 0.41361000000000003[0]
[JUN].istate = 0.13081[1], 0.86919[0]
[ERBB4].istate = 0.46355[1], 0.53645[0]
[PTPN11].istate = 0.8926[1], 0.10740000000000005[0]
[PAK2].istate = 0.55908[1], 0.44092[0]
[F2R].istate = 0.37116[1], 0.6288400000000001[0]
[LIMK2].istate = 0.31305[1], 0.68695[0]
[NRG3].istate = 0.27562[1], 0.72438[0]
[EIF4EBP1].istate = 0.53265[1], 0.46735000000000004[0]
[ARHGEF12].istate = 0.71824[1], 0.28176[0]
[SRC].istate = 0.62455[1], 0.37544999999999995[0]
[NRAS].istate = 0.15108[1], 0.84892[0]
[mTORC2].istate = 0.1756[1], 0.8244[0]
[mTORC1].istate = 0.55147[1], 0.44853[0]
[PI3K].istate = 0.34376[1], 0.6562399999999999[0]
[TSC].istate = 0.6473[1], 0.3527[0]
```
