## Supplementary Dataset 5 for "Explainable Generative AI Uncovers a Molecular Continuum in Medulloblastoma with Implications for Rare Cancer Subtyping and Treatment Equity": MB_list3_RNA_asTransition_588.cfg

```
$u_F2R=1.67956
$d_F2R=0.59539
$u_LPAR2=2.72667
$d_LPAR2=0.36675
$u_TACR3=0.4324
$d_TACR3=2.31267
$u_EGF=9.78911
$d_EGF=0.10215
$u_NRG1 = 1
$d_NRG1 = 1
$u_NRG2=36.40355
$d_NRG2=0.02747
$u_NRG3=16.6498
$d_NRG3=0.06006
$u_NRG4=5.26658
$d_NRG4=0.18988
$u_AKT1=0.99982
$d_AKT1=1.00018
$u_AKT2=0.67346
$d_AKT2=1.48487
$u_AKT3=0.57305
$d_AKT3=1.74505
$u_AMOTL2=0.90857
$d_AMOTL2=1.10063
$u_ARAF=2.24701
$d_ARAF=0.44504
$u_ARHGEF1=2.76228
$d_ARHGEF1=0.36202
$u_ARHGEF11=1.43176
$d_ARHGEF11=0.69844
$u_ARHGEF12=0.93464
$d_ARHGEF12=1.06993
$u_ARHGEF6=0.9896
$d_ARHGEF6=1.01051
$u_ATF2 = 1
$d_ATF2 = 1
$u_BAD=0.57591
$d_BAD=1.73638
$u_BCL2=3.54695
$d_BCL2=0.28193
$u_BCL2L1=0.98754
$d_BCL2L1=1.01262
$u_BRAF=3.55492
$d_BRAF=0.2813
$u_CDC42=0.31498
$d_CDC42=3.1748
$u_CDC42BPA=0.26711
$d_CDC42BPA=3.74378
$u_CDK1=2.97865
$d_CDK1=0.33572
$u_CDC25B=0.24909
$d_CDC25B=4.01461
$u_CFL1=2.13723
$d_CFL1=0.4679
$u_CFL2 = 1
$d_CFL2 = 1
$u_CREB1 = 1
$d_CREB1 = 1
$u_CTNNB1=0.19602
$d_CTNNB1=5.10152
$u_CTTN = 1
$d_CTTN = 1
$u_DEPTOR=0.05652
$d_DEPTOR=17.69285
$u_EPHA2=1.48963
$d_EPHA2=0.67131
$u_EGFR=1.18364
$d_EGFR=0.84485
$u_ERBB2=0.37568
$d_ERBB2=2.66184
$u_ERBB3=4.95643
$d_ERBB3=0.20176
$u_ERBB4=0.63394
$d_ERBB4=1.57744
$u_EIF4E=0.28641
$d_EIF4E=3.4915
$u_EIF4EBP1=0.31532
$d_EIF4EBP1=3.17138
$u_FUS=2.24963
$d_FUS=0.44452
$u_GIT1=1.08636
$d_GIT1=0.92051
$u_GNA13 = 1
$d_GNA13 = 1
$u_GRB2 = 1
$d_GRB2 = 1
$u_HRAS = 1
$d_HRAS = 1
$u_ITCH = 1
$d_ITCH = 1
$u_JUN=1.09471
$d_JUN=0.91348
$u_KRAS=2.12548
$d_KRAS=0.47048
$u_LATS1=2.68044
$d_LATS1=0.37307
$u_LATS2=28.8665
$d_LATS2=0.03464
$u_LIMK1=0.94264
$d_LIMK1=1.06085
$u_LIMK2=0.28647
$d_LIMK2=3.49077
$u_MAP2K1=0.58753
$d_MAP2K1=1.70204
$u_MAP2K2=0.70707
$d_MAP2K2=1.41429
$u_MAPK1 = 1
$d_MAPK1 = 1
$u_MAPK3 = 1
$d_MAPK3 = 1
$u_MYC=1.86925
$d_MYC=0.53497
$u_MP = 1
$d_MP = 1
$u_NFE2L2=5.85128
$d_NFE2L2=0.1709
$u_NR4A3=13.9993
$d_NR4A3=0.07143
$u_NRAS=5.46496
$d_NRAS=0.18298
$u_PAK1=1.91233
$d_PAK1=0.52292
$u_PAK2=0.12128
$d_PAK2=8.24538
$u_PAK3=2.48269
$d_PAK3=0.40279
$u_PAK4 = 1
$d_PAK4 = 1
$u_PDPK1 = 1
$d_PDPK1 = 1
$u_PI3K=1.22738
$d_PI3K=0.81474
$u_PLCG1=1.83471
$d_PLCG1=0.54505
$u_PPP1R12A = 1
$d_PPP1R12A = 1
$u_PPP1R12B=3.62294
$d_PPP1R12B=0.27602
$u_PRKACA = 1
$d_PRKACA = 1
$u_PRKCA=0.5678
$d_PRKCA=1.76118
$u_PRKCB=0.52098
$d_PRKCB=1.91946
$u_PRKCG=46.479
$d_PRKCG=0.02152
$u_PRKCZ=1.25787
$d_PRKCZ=0.79499
$u_PTEN=0.14323
$d_PTEN=6.98178
$u_PTK2B=0.4613
$d_PTK2B=2.16779
$u_PTPN11=0.08994
$d_PTPN11=11.11852
$u_RAC1=0.47124
$d_RAC1=2.12206
$u_RAF1 = 1
$d_RAF1 = 1
$u_RHEB=4.64275
$d_RHEB=0.21539
$u_RHOA = 1
$d_RHOA = 1
$u_ROCK1=2.56594
$d_ROCK1=0.38972
$u_ROCK2=0.33762
$d_ROCK2=2.96191
$u_RPS6KA1=0.56452
$d_RPS6KA1=1.77142
$u_SHC1=0.55729
$d_SHC1=1.7944
$u_SIRT1=0.03424
$d_SIRT1=29.20561
$u_SNAI1=0.2592
$d_SNAI1=3.85802
$u_SPART=0.25485
$d_SPART=3.92388
$u_SOS1 = 1
$d_SOS1 = 1
$u_SRC=2.55588
$d_SRC=0.39125
$u_STMN1 = 1
$d_STMN1 = 1
$u_SYN1=2.49175
$d_SYN1=0.40132
$u_TSC=0.85286
$d_TSC=1.17253
$u_TTL=0.18779
$d_TTL=5.3251
$u_WWTR1=1.03634
$d_WWTR1=0.96493
$u_WWP1=0.721
$d_WWP1=1.38696
$u_YES1=0.25119
$d_YES1=3.98105
$u_YAP1=0.1813
$d_YAP1=5.51572
$u_mTORC2=0.06115
$d_mTORC2=16.35323
$u_mTORC1=0.13611
$d_mTORC1=7.347
$u_FOXO = 1
$d_FOXO = 1
$u_Tubulin = 1
$d_Tubulin = 1
$u_Microtubule_polimerization = 1
$d_Microtubule_polimerization = 1
$u_Neuron_migration = 1
$d_Neuron_migration = 1
$u_Actin_cytoskeleton_reorganization = 1
$d_Actin_cytoskeleton_reorganization = 1
$u_Cell_migration = 1
$d_Cell_migration = 1
$u_F_actin_dynamics = 1
$d_F_actin_dynamics = 1
$u_Protein_synthesis = 1
$d_Protein_synthesis = 1
$u_Metastasis = 1
$d_Metastasis = 1
$u_Proliferation = 1
$d_Proliferation = 1
$u_Apoptosis = 1
$d_Apoptosis = 1
[ATF2].istate = 1 [0], 0 [1]
[CFL2].istate = 1 [0], 0 [1]
[CREB1].istate = 1 [0], 0 [1]
[CTTN].istate = 1 [0], 0 [1]
[GNA13].istate = 1 [0], 0 [1]
[GRB2].istate = 1 [0], 0 [1]
[HRAS].istate = 1 [0], 0 [1]
[ITCH].istate = 1 [0], 0 [1]
[MAPK1].istate = 1 [0], 0 [1]
[MAPK3].istate = 1 [0], 0 [1]
[MP].istate = 1 [0], 0 [1]
[PAK4].istate = 1 [0], 0 [1]
[PDPK1].istate = 1 [0], 0 [1]
[PPP1R12A].istate = 1 [0], 0 [1]
[PRKACA].istate = 1 [0], 0 [1]
[RAF1].istate = 1 [0], 0 [1]
[RHOA].istate = 1 [0], 0 [1]
[SOS1].istate = 1 [0], 0 [1]
[STMN1].istate = 1 [0], 0 [1]
[FOXO].istate = 1 [0], 0 [1]
[Tubulin].istate = 1 [0], 0 [1]
[Microtubule_polimerization].istate = 1 [0], 0 [1]
[Neuron_migration].istate = 1 [0], 0 [1]
[Actin_cytoskeleton_reorganization].istate = 1 [0], 0 [1]
[Cell_migration].istate = 1 [0], 0 [1]
[F_actin_dynamics].istate = 1 [0], 0 [1]
[Protein_synthesis].istate = 1 [0], 0 [1]
[Metastasis].istate = 1 [0], 0 [1]
[Proliferation].istate = 1 [0], 0 [1]
[Apoptosis].istate = 1 [0], 0 [1]
discrete_time = 0
use_physrandgen = FALSE
seed_pseudorandom = 100
sample_count = 10000
max_time = 60
time_tick = 0.1
thread_count = 1
statdist_traj_count = 100
statdist_cluster_threshold = 1
display_traj = 0
statdist_similarity_cache_max_size = 20000
F2R.is_internal = TRUE
LPAR2.is_internal = TRUE
TACR3.is_internal = TRUE
EGF.is_internal = TRUE
NRG1.is_internal = TRUE
NRG2.is_internal = TRUE
NRG3.is_internal = TRUE
NRG4.is_internal = TRUE
AKT1.is_internal = TRUE
AKT2.is_internal = TRUE
AKT3.is_internal = TRUE
AMOTL2.is_internal = TRUE
ARAF.is_internal = TRUE
ARHGEF1.is_internal = TRUE
ARHGEF11.is_internal = TRUE
ARHGEF12.is_internal = TRUE
ARHGEF6.is_internal = TRUE
ATF2.is_internal = TRUE
BAD.is_internal = TRUE
BCL2.is_internal = TRUE
BCL2L1.is_internal = TRUE
BRAF.is_internal = TRUE
CDC42.is_internal = TRUE
CDC42BPA.is_internal = TRUE
CDK1.is_internal = TRUE
CDC25B.is_internal = TRUE
CFL1.is_internal = TRUE
CFL2.is_internal = TRUE
CREB1.is_internal = TRUE
CTNNB1.is_internal = TRUE
CTTN.is_internal = TRUE
DEPTOR.is_internal = TRUE
EPHA2.is_internal = TRUE
EGFR.is_internal = TRUE
ERBB2.is_internal = FALSE
ERBB3.is_internal = FALSE
ERBB4.is_internal = FALSE
EIF4E.is_internal = TRUE
EIF4EBP1.is_internal = TRUE
FUS.is_internal = FALSE
GIT1.is_internal = FALSE
GNA13.is_internal = FALSE
GRB2.is_internal = TRUE
HRAS.is_internal = TRUE
ITCH.is_internal = TRUE
JUN.is_internal = TRUE
KRAS.is_internal = TRUE
LATS1.is_internal = TRUE
LATS2.is_internal = TRUE
LIMK1.is_internal = TRUE
LIMK2.is_internal = TRUE
MAP2K1.is_internal = TRUE
MAP2K2.is_internal = TRUE
MAPK1.is_internal = TRUE
MAPK3.is_internal = TRUE
MYC.is_internal = TRUE
MP.is_internal = TRUE
NFE2L2.is_internal = TRUE
NR4A3.is_internal = TRUE
NRAS.is_internal = TRUE
PAK1.is_internal = TRUE
PAK2.is_internal = TRUE
PAK3.is_internal = TRUE
PAK4.is_internal = TRUE
PDPK1.is_internal = TRUE
PI3K.is_internal = TRUE
PLCG1.is_internal = TRUE
PPP1R12A.is_internal = TRUE
PPP1R12B.is_internal = TRUE
PRKACA.is_internal = TRUE
PRKCA.is_internal = TRUE
PRKCB.is_internal = TRUE
PRKCG.is_internal = TRUE
PRKCZ.is_internal = TRUE
PTEN.is_internal = TRUE
PTK2B.is_internal = TRUE
PTPN11.is_internal = TRUE
RAC1.is_internal = TRUE
RAF1.is_internal = TRUE
RHEB.is_internal = TRUE
RHOA.is_internal = TRUE
ROCK1.is_internal = TRUE
ROCK2.is_internal = TRUE
RPS6KA1.is_internal = TRUE
SHC1.is_internal = TRUE
SIRT1.is_internal = TRUE
SNAI1.is_internal = TRUE
SPART.is_internal = TRUE
SOS1.is_internal = TRUE
SRC.is_internal = TRUE
STMN1.is_internal = TRUE
SYN1.is_internal = TRUE
TSC.is_internal = TRUE
TTL.is_internal = TRUE
WWTR1.is_internal = TRUE
WWP1.is_internal = TRUE
YES1.is_internal = TRUE
YAP1.is_internal = TRUE
mTORC2.is_internal = TRUE
mTORC1.is_internal = TRUE
FOXO.is_internal = FALSE
Tubulin.is_internal = TRUE
Microtubule_polimerization.is_internal = TRUE
Neuron_migration.is_internal = TRUE
Actin_cytoskeleton_reorganization.is_internal = TRUE
Cell_migration.is_internal = TRUE
F_actin_dynamics.is_internal = FALSE
Protein_synthesis.is_internal = TRUE
Metastasis.is_internal = TRUE
Proliferation.is_internal = TRUE
Apoptosis.is_internal = TRUE
[NRG1].istate = 0.5[1], 0.5[0]
[BAD].istate = 0.44009[1], 0.55991[0]
[SYN1].istate = 0.59913[1], 0.40086999999999995[0]
[WWTR1].istate = 0.50388[1], 0.49612[0]
[LPAR2].istate = 0.60891[1], 0.39109000000000005[0]
[ERBB3].istate = 0.67379[1], 0.32621[0]
[PRKCZ].istate = 0.52491[1], 0.47509[0]
[ROCK1].istate = 0.60231[1], 0.39769[0]
[CDC42].istate = 0.37457[1], 0.6254299999999999[0]
[ARHGEF1].istate = 0.61032[1], 0.38968[0]
[PPP1R12B].istate = 0.63977[1], 0.36023000000000005[0]
[PAK3].istate = 0.59873[1], 0.40127[0]
[ARAF].istate = 0.5879[1], 0.4121[0]
[FUS].istate = 0.58803[1], 0.41196999999999995[0]
[SIRT1].istate = 0.13365[1], 0.86635[0]
[CDC25B].istate = 0.34909[1], 0.65091[0]
[AKT2].istate = 0.45708[1], 0.5429200000000001[0]
[RHEB].istate = 0.66669[1], 0.33331[0]
[LIMK1].istate = 0.49359[1], 0.50641[0]
[GIT1].istate = 0.50899[1], 0.49100999999999995[0]
[AMOTL2].istate = 0.48959[1], 0.51041[0]
[TTL].istate = 0.31842[1], 0.6815800000000001[0]
[NFE2L2].istate = 0.69181[1], 0.30818999999999996[0]
[AKT3].istate = 0.43955[1], 0.56045[0]
[RPS6KA1].istate = 0.43792[1], 0.56208[0]
[NR4A3].istate = 0.78653[1], 0.21347000000000005[0]
[PTK2B].istate = 0.416[1], 0.5840000000000001[0]
[WWP1].istate = 0.46448[1], 0.53552[0]
[PLCG1].istate = 0.56589[1], 0.43411[0]
[SNAI1].istate = 0.35341[1], 0.64659[0]
[PRKCG].istate = 0.91681[1], 0.08318999999999999[0]
[MAP2K2].istate = 0.46237[1], 0.53763[0]
[ARHGEF6].istate = 0.49886[1], 0.5011399999999999[0]
[LATS1].istate = 0.60705[1], 0.39295[0]
[ARHGEF11].istate = 0.53897[1], 0.46103000000000005[0]
[SPART].istate = 0.35157[1], 0.6484300000000001[0]
[KRAS].istate = 0.58186[1], 0.41813999999999996[0]
[ROCK2].istate = 0.38211[1], 0.61789[0]
[RAC1].istate = 0.41831[1], 0.58169[0]
[MYC].istate = 0.56792[1], 0.43208[0]
[YAP1].istate = 0.3146[1], 0.6854[0]
[EGF].istate = 0.74769[1], 0.25231000000000003[0]
[ERBB2].istate = 0.3937[1], 0.6063000000000001[0]
[AKT1].istate = 0.49998[1], 0.50002[0]
[EPHA2].istate = 0.54327[1], 0.45672999999999997[0]
[CDC42BPA].istate = 0.35667[1], 0.64333[0]
[EGFR].istate = 0.5183[1], 0.4817[0]
[PAK1].istate = 0.57039[1], 0.42961000000000005[0]
[LATS2].istate = 0.8651[1], 0.13490000000000002[0]
[EIF4E].istate = 0.36425[1], 0.63575[0]
[PRKCA].istate = 0.43855[1], 0.56145[0]
[DEPTOR].istate = 0.18805[1], 0.81195[0]
[BRAF].istate = 0.63771[1], 0.36229[0]
[NRG2].istate = 0.89029[1], 0.10970999999999997[0]
[SHC1].istate = 0.43652[1], 0.56348[0]
[PRKCB].istate = 0.42921[1], 0.57079[0]
[CTNNB1].istate = 0.32307[1], 0.67693[0]
[MAP2K1].istate = 0.44226[1], 0.55774[0]
[NRG4].istate = 0.68038[1], 0.31962[0]
[TACR3].istate = 0.40897[1], 0.5910299999999999[0]
[CDK1].istate = 0.6185[1], 0.38149999999999995[0]
[BCL2L1].istate = 0.49864[1], 0.50136[0]
[BCL2].istate = 0.63746[1], 0.36254[0]
[PTEN].istate = 0.28901[1], 0.71099[0]
[CFL1].istate = 0.58246[1], 0.41754[0]
[YES1].istate = 0.35[1], 0.65[0]
[JUN].istate = 0.50982[1], 0.49017999999999995[0]
[ERBB4].istate = 0.45051[1], 0.54949[0]
[PTPN11].istate = 0.23849[1], 0.76151[0]
[PAK2].istate = 0.27094[1], 0.72906[0]
[F2R].istate = 0.5563[1], 0.4437[0]
[LIMK2].istate = 0.36427[1], 0.63573[0]
[NRG3].istate = 0.80535[1], 0.19465[0]
[EIF4EBP1].istate = 0.37469[1], 0.62531[0]
[ARHGEF12].istate = 0.49266[1], 0.50734[0]
[SRC].istate = 0.60189[1], 0.39810999999999996[0]
[NRAS].istate = 0.6844[1], 0.3156[0]
[mTORC2].istate = 0.19661[1], 0.80339[0]
[mTORC1].istate = 0.28347[1], 0.71653[0]
[PI3K].istate = 0.52225[1], 0.47775[0]
[TSC].istate = 0.48272[1], 0.51728[0]
```
