## Supplementary Dataset 5 for "Explainable Generative AI Uncovers a Molecular Continuum in Medulloblastoma with Implications for Rare Cancer Subtyping and Treatment Equity": MB_list3_RNA_asTransition_589.cfg

```
$u_F2R=0.07174
$d_F2R=13.93922
$u_LPAR2=4.42024
$d_LPAR2=0.22623
$u_TACR3=0.40283
$d_TACR3=2.48244
$u_EGF=0.90114
$d_EGF=1.10971
$u_NRG1 = 1
$d_NRG1 = 1
$u_NRG2=2.67823
$d_NRG2=0.37338
$u_NRG3=0.07474
$d_NRG3=13.37972
$u_NRG4=34.10203
$d_NRG4=0.02932
$u_AKT1=0.21733
$d_AKT1=4.6013
$u_AKT2=9.62046
$d_AKT2=0.10395
$u_AKT3=6.55504
$d_AKT3=0.15255
$u_AMOTL2=0.04926
$d_AMOTL2=20.30045
$u_ARAF=1.082
$d_ARAF=0.92421
$u_ARHGEF1=1.31262
$d_ARHGEF1=0.76184
$u_ARHGEF11=13.09788
$d_ARHGEF11=0.07635
$u_ARHGEF12=5.2112
$d_ARHGEF12=0.19189
$u_ARHGEF6=0.02078
$d_ARHGEF6=48.1232
$u_ATF2 = 1
$d_ATF2 = 1
$u_BAD=5.29863
$d_BAD=0.18873
$u_BCL2=0.04289
$d_BCL2=23.31546
$u_BCL2L1=0.10985
$d_BCL2L1=9.10332
$u_BRAF=2.58582
$d_BRAF=0.38672
$u_CDC42=2.22752
$d_CDC42=0.44893
$u_CDC42BPA=0.94269
$d_CDC42BPA=1.06079
$u_CDK1=0.54408
$d_CDK1=1.83797
$u_CDC25B=0.70751
$d_CDC25B=1.41341
$u_CFL1=2.51194
$d_CFL1=0.3981
$u_CFL2 = 1
$d_CFL2 = 1
$u_CREB1 = 1
$d_CREB1 = 1
$u_CTNNB1=0.44222
$d_CTNNB1=2.26132
$u_CTTN = 1
$d_CTTN = 1
$u_DEPTOR=2.86337
$d_DEPTOR=0.34924
$u_EPHA2=0.54887
$d_EPHA2=1.82193
$u_EGFR=1.53514
$d_EGFR=0.65141
$u_ERBB2=0.98366
$d_ERBB2=1.01661
$u_ERBB3=0.14031
$d_ERBB3=7.12708
$u_ERBB4=0.0409
$d_ERBB4=24.44988
$u_EIF4E=0.73789
$d_EIF4E=1.35522
$u_EIF4EBP1=0.52947
$d_EIF4EBP1=1.88868
$u_FUS=0.56932
$d_FUS=1.75648
$u_GIT1=17.09236
$d_GIT1=0.05851
$u_GNA13 = 1
$d_GNA13 = 1
$u_GRB2 = 1
$d_GRB2 = 1
$u_HRAS = 1
$d_HRAS = 1
$u_ITCH = 1
$d_ITCH = 1
$u_JUN=0.02248
$d_JUN=44.48399
$u_KRAS=30.53095
$d_KRAS=0.03275
$u_LATS1=1.00193
$d_LATS1=0.99807
$u_LATS2=0.35959
$d_LATS2=2.78094
$u_LIMK1=7.56089
$d_LIMK1=0.13226
$u_LIMK2=0.03453
$d_LIMK2=28.96032
$u_MAP2K1=0.54703
$d_MAP2K1=1.82805
$u_MAP2K2=0.14679
$d_MAP2K2=6.81245
$u_MAPK1 = 1
$d_MAPK1 = 1
$u_MAPK3 = 1
$d_MAPK3 = 1
$u_MYC=0.27342
$d_MYC=3.65738
$u_MP = 1
$d_MP = 1
$u_NFE2L2=2.3511
$d_NFE2L2=0.42533
$u_NR4A3=1.39992
$d_NR4A3=0.71433
$u_NRAS=3.50903
$d_NRAS=0.28498
$u_PAK1=3.14873
$d_PAK1=0.31759
$u_PAK2=0.63051
$d_PAK2=1.58602
$u_PAK3=0.77111
$d_PAK3=1.29683
$u_PAK4 = 1
$d_PAK4 = 1
$u_PDPK1 = 1
$d_PDPK1 = 1
$u_PI3K=0.09836
$d_PI3K=10.16673
$u_PLCG1=0.60322
$d_PLCG1=1.65777
$u_PPP1R12A = 1
$d_PPP1R12A = 1
$u_PPP1R12B=3.69635
$d_PPP1R12B=0.27054
$u_PRKACA = 1
$d_PRKACA = 1
$u_PRKCA=10.52179
$d_PRKCA=0.09504
$u_PRKCB=5.80374
$d_PRKCB=0.1723
$u_PRKCG=0.25729
$d_PRKCG=3.88666
$u_PRKCZ=3.38125
$d_PRKCZ=0.29575
$u_PTEN=0.6167
$d_PTEN=1.62153
$u_PTK2B=35.22614
$d_PTK2B=0.02839
$u_PTPN11=2.16368
$d_PTPN11=0.46218
$u_RAC1=5.26476
$d_RAC1=0.18994
$u_RAF1 = 1
$d_RAF1 = 1
$u_RHEB=2.96575
$d_RHEB=0.33718
$u_RHOA = 1
$d_RHOA = 1
$u_ROCK1=0.1654
$d_ROCK1=6.04595
$u_ROCK2=71.68018
$d_ROCK2=0.01395
$u_RPS6KA1=0.59472
$d_RPS6KA1=1.68146
$u_SHC1=0.23744
$d_SHC1=4.21159
$u_SIRT1=0.09946
$d_SIRT1=10.05429
$u_SNAI1=3.42108
$d_SNAI1=0.29231
$u_SPART=0.11366
$d_SPART=8.79817
$u_SOS1 = 1
$d_SOS1 = 1
$u_SRC=11.83495
$d_SRC=0.0845
$u_STMN1 = 1
$d_STMN1 = 1
$u_SYN1=5.90539
$d_SYN1=0.16934
$u_TSC=12.93518
$d_TSC=0.07731
$u_TTL=0.78865
$d_TTL=1.26799
$u_WWTR1=0.54467
$d_WWTR1=1.83597
$u_WWP1=0.1208
$d_WWP1=8.27815
$u_YES1=0.98048
$d_YES1=1.01991
$u_YAP1=2.05499
$d_YAP1=0.48662
$u_mTORC2=0.05511
$d_mTORC2=18.14553
$u_mTORC1=0.41732
$d_mTORC1=2.39624
$u_FOXO = 1
$d_FOXO = 1
$u_Tubulin = 1
$d_Tubulin = 1
$u_Microtubule_polimerization = 1
$d_Microtubule_polimerization = 1
$u_Neuron_migration = 1
$d_Neuron_migration = 1
$u_Actin_cytoskeleton_reorganization = 1
$d_Actin_cytoskeleton_reorganization = 1
$u_Cell_migration = 1
$d_Cell_migration = 1
$u_F_actin_dynamics = 1
$d_F_actin_dynamics = 1
$u_Protein_synthesis = 1
$d_Protein_synthesis = 1
$u_Metastasis = 1
$d_Metastasis = 1
$u_Proliferation = 1
$d_Proliferation = 1
$u_Apoptosis = 1
$d_Apoptosis = 1
[ATF2].istate = 1 [0], 0 [1]
[CFL2].istate = 1 [0], 0 [1]
[CREB1].istate = 1 [0], 0 [1]
[CTTN].istate = 1 [0], 0 [1]
[GNA13].istate = 1 [0], 0 [1]
[GRB2].istate = 1 [0], 0 [1]
[HRAS].istate = 1 [0], 0 [1]
[ITCH].istate = 1 [0], 0 [1]
[MAPK1].istate = 1 [0], 0 [1]
[MAPK3].istate = 1 [0], 0 [1]
[MP].istate = 1 [0], 0 [1]
[PAK4].istate = 1 [0], 0 [1]
[PDPK1].istate = 1 [0], 0 [1]
[PPP1R12A].istate = 1 [0], 0 [1]
[PRKACA].istate = 1 [0], 0 [1]
[RAF1].istate = 1 [0], 0 [1]
[RHOA].istate = 1 [0], 0 [1]
[SOS1].istate = 1 [0], 0 [1]
[STMN1].istate = 1 [0], 0 [1]
[FOXO].istate = 1 [0], 0 [1]
[Tubulin].istate = 1 [0], 0 [1]
[Microtubule_polimerization].istate = 1 [0], 0 [1]
[Neuron_migration].istate = 1 [0], 0 [1]
[Actin_cytoskeleton_reorganization].istate = 1 [0], 0 [1]
[Cell_migration].istate = 1 [0], 0 [1]
[F_actin_dynamics].istate = 1 [0], 0 [1]
[Protein_synthesis].istate = 1 [0], 0 [1]
[Metastasis].istate = 1 [0], 0 [1]
[Proliferation].istate = 1 [0], 0 [1]
[Apoptosis].istate = 1 [0], 0 [1]
discrete_time = 0
use_physrandgen = FALSE
seed_pseudorandom = 100
sample_count = 10000
max_time = 60
time_tick = 0.1
thread_count = 1
statdist_traj_count = 100
statdist_cluster_threshold = 1
display_traj = 0
statdist_similarity_cache_max_size = 20000
F2R.is_internal = TRUE
LPAR2.is_internal = TRUE
TACR3.is_internal = TRUE
EGF.is_internal = TRUE
NRG1.is_internal = TRUE
NRG2.is_internal = TRUE
NRG3.is_internal = TRUE
NRG4.is_internal = TRUE
AKT1.is_internal = TRUE
AKT2.is_internal = TRUE
AKT3.is_internal = TRUE
AMOTL2.is_internal = TRUE
ARAF.is_internal = TRUE
ARHGEF1.is_internal = TRUE
ARHGEF11.is_internal = TRUE
ARHGEF12.is_internal = TRUE
ARHGEF6.is_internal = TRUE
ATF2.is_internal = TRUE
BAD.is_internal = TRUE
BCL2.is_internal = TRUE
BCL2L1.is_internal = TRUE
BRAF.is_internal = TRUE
CDC42.is_internal = TRUE
CDC42BPA.is_internal = TRUE
CDK1.is_internal = TRUE
CDC25B.is_internal = TRUE
CFL1.is_internal = TRUE
CFL2.is_internal = TRUE
CREB1.is_internal = TRUE
CTNNB1.is_internal = TRUE
CTTN.is_internal = TRUE
DEPTOR.is_internal = TRUE
EPHA2.is_internal = TRUE
EGFR.is_internal = TRUE
ERBB2.is_internal = FALSE
ERBB3.is_internal = FALSE
ERBB4.is_internal = FALSE
EIF4E.is_internal = TRUE
EIF4EBP1.is_internal = TRUE
FUS.is_internal = FALSE
GIT1.is_internal = FALSE
GNA13.is_internal = FALSE
GRB2.is_internal = TRUE
HRAS.is_internal = TRUE
ITCH.is_internal = TRUE
JUN.is_internal = TRUE
KRAS.is_internal = TRUE
LATS1.is_internal = TRUE
LATS2.is_internal = TRUE
LIMK1.is_internal = TRUE
LIMK2.is_internal = TRUE
MAP2K1.is_internal = TRUE
MAP2K2.is_internal = TRUE
MAPK1.is_internal = TRUE
MAPK3.is_internal = TRUE
MYC.is_internal = TRUE
MP.is_internal = TRUE
NFE2L2.is_internal = TRUE
NR4A3.is_internal = TRUE
NRAS.is_internal = TRUE
PAK1.is_internal = TRUE
PAK2.is_internal = TRUE
PAK3.is_internal = TRUE
PAK4.is_internal = TRUE
PDPK1.is_internal = TRUE
PI3K.is_internal = TRUE
PLCG1.is_internal = TRUE
PPP1R12A.is_internal = TRUE
PPP1R12B.is_internal = TRUE
PRKACA.is_internal = TRUE
PRKCA.is_internal = TRUE
PRKCB.is_internal = TRUE
PRKCG.is_internal = TRUE
PRKCZ.is_internal = TRUE
PTEN.is_internal = TRUE
PTK2B.is_internal = TRUE
PTPN11.is_internal = TRUE
RAC1.is_internal = TRUE
RAF1.is_internal = TRUE
RHEB.is_internal = TRUE
RHOA.is_internal = TRUE
ROCK1.is_internal = TRUE
ROCK2.is_internal = TRUE
RPS6KA1.is_internal = TRUE
SHC1.is_internal = TRUE
SIRT1.is_internal = TRUE
SNAI1.is_internal = TRUE
SPART.is_internal = TRUE
SOS1.is_internal = TRUE
SRC.is_internal = TRUE
STMN1.is_internal = TRUE
SYN1.is_internal = TRUE
TSC.is_internal = TRUE
TTL.is_internal = TRUE
WWTR1.is_internal = TRUE
WWP1.is_internal = TRUE
YES1.is_internal = TRUE
YAP1.is_internal = TRUE
mTORC2.is_internal = TRUE
mTORC1.is_internal = TRUE
FOXO.is_internal = FALSE
Tubulin.is_internal = TRUE
Microtubule_polimerization.is_internal = TRUE
Neuron_migration.is_internal = TRUE
Actin_cytoskeleton_reorganization.is_internal = TRUE
Cell_migration.is_internal = TRUE
F_actin_dynamics.is_internal = FALSE
Protein_synthesis.is_internal = TRUE
Metastasis.is_internal = TRUE
Proliferation.is_internal = TRUE
Apoptosis.is_internal = TRUE
[NRG1].istate = 0.5[1], 0.5[0]
[BAD].istate = 0.68104[1], 0.31896[0]
[SYN1].istate = 0.69281[1], 0.30718999999999996[0]
[WWTR1].istate = 0.43403[1], 0.56597[0]
[LPAR2].istate = 0.66136[1], 0.33864000000000005[0]
[ERBB3].istate = 0.28677[1], 0.71323[0]
[PRKCZ].istate = 0.63227[1], 0.36773[0]
[ROCK1].istate = 0.30463[1], 0.69537[0]
[CDC42].istate = 0.58696[1], 0.41303999999999996[0]
[ARHGEF1].istate = 0.52953[1], 0.47047000000000005[0]
[PPP1R12B].istate = 0.64194[1], 0.35806000000000004[0]
[PAK3].istate = 0.47178[1], 0.52822[0]
[ARAF].istate = 0.50856[1], 0.49144[0]
[FUS].istate = 0.43884[1], 0.56116[0]
[SIRT1].istate = 0.24941[1], 0.75059[0]
[CDC25B].istate = 0.46243[1], 0.53757[0]
[AKT2].istate = 0.7458[1], 0.2542[0]
[RHEB].istate = 0.61803[1], 0.38197000000000003[0]
[LIMK1].istate = 0.71964[1], 0.28036000000000005[0]
[GIT1].istate = 0.8082[1], 0.19179999999999997[0]
[AMOTL2].istate = 0.17311[1], 0.82689[0]
[TTL].istate = 0.47422[1], 0.52578[0]
[NFE2L2].istate = 0.59282[1], 0.40718[0]
[AKT3].istate = 0.70414[1], 0.29586[0]
[RPS6KA1].istate = 0.44358[1], 0.55642[0]
[NR4A3].istate = 0.53653[1], 0.46347000000000005[0]
[PTK2B].istate = 0.88672[1], 0.11328000000000005[0]
[WWP1].istate = 0.27051[1], 0.72949[0]
[PLCG1].istate = 0.44512[1], 0.55488[0]
[SNAI1].istate = 0.63354[1], 0.36646[0]
[PRKCG].istate = 0.35261[1], 0.64739[0]
[MAP2K2].istate = 0.29168[1], 0.7083200000000001[0]
[ARHGEF6].istate = 0.0794[1], 0.9206[0]
[LATS1].istate = 0.50021[1], 0.49978999999999996[0]
[ARHGEF11].istate = 0.7793[1], 0.2207[0]
[SPART].istate = 0.2639[1], 0.7361[0]
[KRAS].istate = 0.87119[1], 0.12880999999999998[0]
[ROCK2].istate = 0.96385[1], 0.036150000000000015[0]
[RAC1].istate = 0.68034[1], 0.31966000000000006[0]
[MYC].istate = 0.35921[1], 0.64079[0]
[YAP1].istate = 0.5782[1], 0.42179999999999995[0]
[EGF].istate = 0.4887[1], 0.5113[0]
[ERBB2].istate = 0.49821[1], 0.50179[0]
[AKT1].istate = 0.33428[1], 0.66572[0]
[EPHA2].istate = 0.43487[1], 0.56513[0]
[CDC42BPA].istate = 0.49359[1], 0.50641[0]
[EGFR].istate = 0.54654[1], 0.45346[0]
[PAK1].istate = 0.62453[1], 0.37546999999999997[0]
[LATS2].istate = 0.38895[1], 0.61105[0]
[EIF4E].istate = 0.467[1], 0.5329999999999999[0]
[PRKCA].istate = 0.75552[1], 0.24448000000000003[0]
[DEPTOR].istate = 0.61422[1], 0.38578[0]
[BRAF].istate = 0.60315[1], 0.39685000000000004[0]
[NRG2].istate = 0.60696[1], 0.39303999999999994[0]
[SHC1].istate = 0.34389[1], 0.65611[0]
[PRKCB].istate = 0.69093[1], 0.30906999999999996[0]
[CTNNB1].istate = 0.41141[1], 0.58859[0]
[MAP2K1].istate = 0.4345[1], 0.5655[0]
[NRG4].istate = 0.8832[1], 0.11680000000000001[0]
[TACR3].istate = 0.40128[1], 0.5987199999999999[0]
[CDK1].istate = 0.43392[1], 0.56608[0]
[BCL2L1].istate = 0.2602[1], 0.7398[0]
[BCL2].istate = 0.1581[1], 0.8419[0]
[PTEN].istate = 0.44752[1], 0.5524800000000001[0]
[CFL1].istate = 0.6[1], 0.4[0]
[YES1].istate = 0.49786[1], 0.50214[0]
[JUN].istate = 0.08795[1], 0.91205[0]
[ERBB4].istate = 0.15292[1], 0.84708[0]
[PTPN11].istate = 0.5838[1], 0.4162[0]
[PAK2].istate = 0.44992[1], 0.55008[0]
[F2R].istate = 0.21394[1], 0.78606[0]
[LIMK2].istate = 0.13455[1], 0.86545[0]
[NRG3].istate = 0.21839[1], 0.78161[0]
[EIF4EBP1].istate = 0.43096[1], 0.56904[0]
[ARHGEF12].istate = 0.67923[1], 0.32077[0]
[SRC].istate = 0.76829[1], 0.23170999999999997[0]
[NRAS].istate = 0.6363[1], 0.3637[0]
[mTORC2].istate = 0.18531[1], 0.81469[0]
[mTORC1].istate = 0.40512[1], 0.5948800000000001[0]
[PI3K].istate = 0.24821[1], 0.75179[0]
[TSC].istate = 0.77794[1], 0.22206000000000004[0]
```
