## Supplementary Dataset 5 for "Explainable Generative AI Uncovers a Molecular Continuum in Medulloblastoma with Implications for Rare Cancer Subtyping and Treatment Equity": MB_list3_RNA_asTransition_590.cfg

```
$u_F2R=7.91919
$d_F2R=0.12628
$u_LPAR2=0.11701
$d_LPAR2=8.54628
$u_TACR3=1.80087
$d_TACR3=0.55529
$u_EGF=0.06582
$d_EGF=15.19295
$u_NRG1 = 1
$d_NRG1 = 1
$u_NRG2=0.11118
$d_NRG2=8.99442
$u_NRG3=1.92182
$d_NRG3=0.52034
$u_NRG4=0.31557
$d_NRG4=3.16887
$u_AKT1=1.76868
$d_AKT1=0.56539
$u_AKT2=0.71922
$d_AKT2=1.3904
$u_AKT3=0.04315
$d_AKT3=23.17497
$u_AMOTL2=0.59419
$d_AMOTL2=1.68296
$u_ARAF=0.22372
$d_ARAF=4.46987
$u_ARHGEF1=3.78856
$d_ARHGEF1=0.26395
$u_ARHGEF11=0.21932
$d_ARHGEF11=4.55955
$u_ARHGEF12=0.17439
$d_ARHGEF12=5.73427
$u_ARHGEF6=0.09493
$d_ARHGEF6=10.53408
$u_ATF2 = 1
$d_ATF2 = 1
$u_BAD=60.81889
$d_BAD=0.01644
$u_BCL2=0.04669
$d_BCL2=21.41786
$u_BCL2L1=2.45341
$d_BCL2L1=0.4076
$u_BRAF=3.06498
$d_BRAF=0.32627
$u_CDC42=0.13295
$d_CDC42=7.52162
$u_CDC42BPA=0.01859
$d_CDC42BPA=53.79236
$u_CDK1=0.18603
$d_CDK1=5.37548
$u_CDC25B=42.56443
$d_CDC25B=0.02349
$u_CFL1=0.15972
$d_CFL1=6.26096
$u_CFL2 = 1
$d_CFL2 = 1
$u_CREB1 = 1
$d_CREB1 = 1
$u_CTNNB1=4.75444
$d_CTNNB1=0.21033
$u_CTTN = 1
$d_CTTN = 1
$u_DEPTOR=1.48314
$d_DEPTOR=0.67425
$u_EPHA2=60.92616
$d_EPHA2=0.01641
$u_EGFR=0.07409
$d_EGFR=13.4971
$u_ERBB2=3.49309
$d_ERBB2=0.28628
$u_ERBB3=1.50028
$d_ERBB3=0.66654
$u_ERBB4=0.32744
$d_ERBB4=3.05399
$u_EIF4E=0.03574
$d_EIF4E=27.97985
$u_EIF4EBP1=36.52263
$d_EIF4EBP1=0.02738
$u_FUS=0.1618
$d_FUS=6.18047
$u_GIT1=0.26301
$d_GIT1=3.80214
$u_GNA13 = 1
$d_GNA13 = 1
$u_GRB2 = 1
$d_GRB2 = 1
$u_HRAS = 1
$d_HRAS = 1
$u_ITCH = 1
$d_ITCH = 1
$u_JUN=3.71819
$d_JUN=0.26895
$u_KRAS=0.03921
$d_KRAS=25.5037
$u_LATS1=0.08525
$d_LATS1=11.73021
$u_LATS2=2.91783
$d_LATS2=0.34272
$u_LIMK1=22.23074
$d_LIMK1=0.04498
$u_LIMK2=18.07239
$d_LIMK2=0.05533
$u_MAP2K1=0.29574
$d_MAP2K1=3.38135
$u_MAP2K2=15.46943
$d_MAP2K2=0.06464
$u_MAPK1 = 1
$d_MAPK1 = 1
$u_MAPK3 = 1
$d_MAPK3 = 1
$u_MYC=5.05188
$d_MYC=0.19795
$u_MP = 1
$d_MP = 1
$u_NFE2L2=0.06269
$d_NFE2L2=15.95151
$u_NR4A3=1.06769
$d_NR4A3=0.9366
$u_NRAS=0.15027
$d_NRAS=6.65469
$u_PAK1=3.1742
$d_PAK1=0.31504
$u_PAK2=0.01668
$d_PAK2=59.95204
$u_PAK3=0.3076
$d_PAK3=3.25098
$u_PAK4 = 1
$d_PAK4 = 1
$u_PDPK1 = 1
$d_PDPK1 = 1
$u_PI3K=0.01155
$d_PI3K=86.58009
$u_PLCG1=9.03681
$d_PLCG1=0.11066
$u_PPP1R12A = 1
$d_PPP1R12A = 1
$u_PPP1R12B=0.01811
$d_PPP1R12B=55.21811
$u_PRKACA = 1
$d_PRKACA = 1
$u_PRKCA=22.70313
$d_PRKCA=0.04405
$u_PRKCB=0.04762
$d_PRKCB=20.99958
$u_PRKCG=89.67073
$d_PRKCG=0.01115
$u_PRKCZ=0.48114
$d_PRKCZ=2.0784
$u_PTEN=0.03246
$d_PTEN=30.80715
$u_PTK2B=3.08555
$d_PTK2B=0.32409
$u_PTPN11=3.10662
$d_PTPN11=0.32189
$u_RAC1=0.17621
$d_RAC1=5.67505
$u_RAF1 = 1
$d_RAF1 = 1
$u_RHEB=3.24577
$d_RHEB=0.30809
$u_RHOA = 1
$d_RHOA = 1
$u_ROCK1=0.01985
$d_ROCK1=50.37783
$u_ROCK2=0.01656
$d_ROCK2=60.38647
$u_RPS6KA1=3.83355
$d_RPS6KA1=0.26085
$u_SHC1=13.01298
$d_SHC1=0.07685
$u_SIRT1=0.11331
$d_SIRT1=8.82535
$u_SNAI1=8.00649
$d_SNAI1=0.1249
$u_SPART=10.26477
$d_SPART=0.09742
$u_SOS1 = 1
$d_SOS1 = 1
$u_SRC=0.77715
$d_SRC=1.28675
$u_STMN1 = 1
$d_STMN1 = 1
$u_SYN1=1.10305
$d_SYN1=0.90658
$u_TSC=0.01763
$d_TSC=56.7215
$u_TTL=0.32542
$d_TTL=3.07295
$u_WWTR1=0.2618
$d_WWTR1=3.81971
$u_WWP1=0.22834
$d_WWP1=4.37943
$u_YES1=1.01341
$d_YES1=0.98677
$u_YAP1=1.80667
$d_YAP1=0.5535
$u_mTORC2=0.02004
$d_mTORC2=49.9002
$u_mTORC1=0.06529
$d_mTORC1=15.31628
$u_FOXO = 1
$d_FOXO = 1
$u_Tubulin = 1
$d_Tubulin = 1
$u_Microtubule_polimerization = 1
$d_Microtubule_polimerization = 1
$u_Neuron_migration = 1
$d_Neuron_migration = 1
$u_Actin_cytoskeleton_reorganization = 1
$d_Actin_cytoskeleton_reorganization = 1
$u_Cell_migration = 1
$d_Cell_migration = 1
$u_F_actin_dynamics = 1
$d_F_actin_dynamics = 1
$u_Protein_synthesis = 1
$d_Protein_synthesis = 1
$u_Metastasis = 1
$d_Metastasis = 1
$u_Proliferation = 1
$d_Proliferation = 1
$u_Apoptosis = 1
$d_Apoptosis = 1
[ATF2].istate = 1 [0], 0 [1]
[CFL2].istate = 1 [0], 0 [1]
[CREB1].istate = 1 [0], 0 [1]
[CTTN].istate = 1 [0], 0 [1]
[GNA13].istate = 1 [0], 0 [1]
[GRB2].istate = 1 [0], 0 [1]
[HRAS].istate = 1 [0], 0 [1]
[ITCH].istate = 1 [0], 0 [1]
[MAPK1].istate = 1 [0], 0 [1]
[MAPK3].istate = 1 [0], 0 [1]
[MP].istate = 1 [0], 0 [1]
[PAK4].istate = 1 [0], 0 [1]
[PDPK1].istate = 1 [0], 0 [1]
[PPP1R12A].istate = 1 [0], 0 [1]
[PRKACA].istate = 1 [0], 0 [1]
[RAF1].istate = 1 [0], 0 [1]
[RHOA].istate = 1 [0], 0 [1]
[SOS1].istate = 1 [0], 0 [1]
[STMN1].istate = 1 [0], 0 [1]
[FOXO].istate = 1 [0], 0 [1]
[Tubulin].istate = 1 [0], 0 [1]
[Microtubule_polimerization].istate = 1 [0], 0 [1]
[Neuron_migration].istate = 1 [0], 0 [1]
[Actin_cytoskeleton_reorganization].istate = 1 [0], 0 [1]
[Cell_migration].istate = 1 [0], 0 [1]
[F_actin_dynamics].istate = 1 [0], 0 [1]
[Protein_synthesis].istate = 1 [0], 0 [1]
[Metastasis].istate = 1 [0], 0 [1]
[Proliferation].istate = 1 [0], 0 [1]
[Apoptosis].istate = 1 [0], 0 [1]
discrete_time = 0
use_physrandgen = FALSE
seed_pseudorandom = 100
sample_count = 10000
max_time = 60
time_tick = 0.1
thread_count = 1
statdist_traj_count = 100
statdist_cluster_threshold = 1
display_traj = 0
statdist_similarity_cache_max_size = 20000
F2R.is_internal = TRUE
LPAR2.is_internal = TRUE
TACR3.is_internal = TRUE
EGF.is_internal = TRUE
NRG1.is_internal = TRUE
NRG2.is_internal = TRUE
NRG3.is_internal = TRUE
NRG4.is_internal = TRUE
AKT1.is_internal = TRUE
AKT2.is_internal = TRUE
AKT3.is_internal = TRUE
AMOTL2.is_internal = TRUE
ARAF.is_internal = TRUE
ARHGEF1.is_internal = TRUE
ARHGEF11.is_internal = TRUE
ARHGEF12.is_internal = TRUE
ARHGEF6.is_internal = TRUE
ATF2.is_internal = TRUE
BAD.is_internal = TRUE
BCL2.is_internal = TRUE
BCL2L1.is_internal = TRUE
BRAF.is_internal = TRUE
CDC42.is_internal = TRUE
CDC42BPA.is_internal = TRUE
CDK1.is_internal = TRUE
CDC25B.is_internal = TRUE
CFL1.is_internal = TRUE
CFL2.is_internal = TRUE
CREB1.is_internal = TRUE
CTNNB1.is_internal = TRUE
CTTN.is_internal = TRUE
DEPTOR.is_internal = TRUE
EPHA2.is_internal = TRUE
EGFR.is_internal = TRUE
ERBB2.is_internal = FALSE
ERBB3.is_internal = FALSE
ERBB4.is_internal = FALSE
EIF4E.is_internal = TRUE
EIF4EBP1.is_internal = TRUE
FUS.is_internal = FALSE
GIT1.is_internal = FALSE
GNA13.is_internal = FALSE
GRB2.is_internal = TRUE
HRAS.is_internal = TRUE
ITCH.is_internal = TRUE
JUN.is_internal = TRUE
KRAS.is_internal = TRUE
LATS1.is_internal = TRUE
LATS2.is_internal = TRUE
LIMK1.is_internal = TRUE
LIMK2.is_internal = TRUE
MAP2K1.is_internal = TRUE
MAP2K2.is_internal = TRUE
MAPK1.is_internal = TRUE
MAPK3.is_internal = TRUE
MYC.is_internal = TRUE
MP.is_internal = TRUE
NFE2L2.is_internal = TRUE
NR4A3.is_internal = TRUE
NRAS.is_internal = TRUE
PAK1.is_internal = TRUE
PAK2.is_internal = TRUE
PAK3.is_internal = TRUE
PAK4.is_internal = TRUE
PDPK1.is_internal = TRUE
PI3K.is_internal = TRUE
PLCG1.is_internal = TRUE
PPP1R12A.is_internal = TRUE
PPP1R12B.is_internal = TRUE
PRKACA.is_internal = TRUE
PRKCA.is_internal = TRUE
PRKCB.is_internal = TRUE
PRKCG.is_internal = TRUE
PRKCZ.is_internal = TRUE
PTEN.is_internal = TRUE
PTK2B.is_internal = TRUE
PTPN11.is_internal = TRUE
RAC1.is_internal = TRUE
RAF1.is_internal = TRUE
RHEB.is_internal = TRUE
RHOA.is_internal = TRUE
ROCK1.is_internal = TRUE
ROCK2.is_internal = TRUE
RPS6KA1.is_internal = TRUE
SHC1.is_internal = TRUE
SIRT1.is_internal = TRUE
SNAI1.is_internal = TRUE
SPART.is_internal = TRUE
SOS1.is_internal = TRUE
SRC.is_internal = TRUE
STMN1.is_internal = TRUE
SYN1.is_internal = TRUE
TSC.is_internal = TRUE
TTL.is_internal = TRUE
WWTR1.is_internal = TRUE
WWP1.is_internal = TRUE
YES1.is_internal = TRUE
YAP1.is_internal = TRUE
mTORC2.is_internal = TRUE
mTORC1.is_internal = TRUE
FOXO.is_internal = FALSE
Tubulin.is_internal = TRUE
Microtubule_polimerization.is_internal = TRUE
Neuron_migration.is_internal = TRUE
Actin_cytoskeleton_reorganization.is_internal = TRUE
Cell_migration.is_internal = TRUE
F_actin_dynamics.is_internal = FALSE
Protein_synthesis.is_internal = TRUE
Metastasis.is_internal = TRUE
Proliferation.is_internal = TRUE
Apoptosis.is_internal = TRUE
[NRG1].istate = 0.5[1], 0.5[0]
[BAD].istate = 0.94601[1], 0.05398999999999998[0]
[SYN1].istate = 0.51065[1], 0.48934999999999995[0]
[WWTR1].istate = 0.35449[1], 0.64551[0]
[LPAR2].istate = 0.26705[1], 0.73295[0]
[ERBB3].istate = 0.54404[1], 0.45596000000000003[0]
[PRKCZ].istate = 0.42057[1], 0.57943[0]
[ROCK1].istate = 0.07443[1], 0.92557[0]
[CDC42].istate = 0.28093[1], 0.71907[0]
[ARHGEF1].istate = 0.64462[1], 0.35538000000000003[0]
[PPP1R12B].istate = 0.06447[1], 0.93553[0]
[PAK3].istate = 0.372[1], 0.628[0]
[ARAF].istate = 0.33743[1], 0.66257[0]
[FUS].istate = 0.30224[1], 0.6977599999999999[0]
[SIRT1].istate = 0.26356[1], 0.73644[0]
[CDC25B].istate = 0.90726[1], 0.09274000000000004[0]
[AKT2].istate = 0.46422[1], 0.5357799999999999[0]
[RHEB].istate = 0.62783[1], 0.37217[0]
[LIMK1].istate = 0.83674[1], 0.16325999999999996[0]
[GIT1].istate = 0.35499[1], 0.64501[0]
[AMOTL2].istate = 0.44348[1], 0.55652[0]
[TTL].istate = 0.37811[1], 0.62189[0]
[NFE2L2].istate = 0.19931[1], 0.80069[0]
[AKT3].istate = 0.15875[1], 0.84125[0]
[RPS6KA1].istate = 0.6459[1], 0.35409999999999997[0]
[NR4A3].istate = 0.50711[1], 0.49289000000000005[0]
[PTK2B].istate = 0.62233[1], 0.37766999999999995[0]
[WWP1].istate = 0.33965[1], 0.66035[0]
[PLCG1].istate = 0.739[1], 0.261[0]
[SNAI1].istate = 0.72586[1], 0.27414000000000005[0]
[PRKCG].istate = 0.98816[1], 0.011839999999999962[0]
[MAP2K2].istate = 0.79737[1], 0.20262999999999998[0]
[ARHGEF6].istate = 0.24435[1], 0.7556499999999999[0]
[LATS1].istate = 0.23268[1], 0.76732[0]
[ARHGEF11].istate = 0.33527[1], 0.66473[0]
[SPART].istate = 0.75284[1], 0.24716000000000005[0]
[KRAS].istate = 0.14836[1], 0.85164[0]
[ROCK2].istate = 0.05476[1], 0.94524[0]
[RAC1].istate = 0.31151[1], 0.68849[0]
[MYC].istate = 0.67586[1], 0.32414[0]
[YAP1].istate = 0.56422[1], 0.43577999999999995[0]
[EGF].istate = 0.20459[1], 0.79541[0]
[ERBB2].istate = 0.6358[1], 0.36419999999999997[0]
[AKT1].istate = 0.56191[1], 0.43809[0]
[EPHA2].istate = 0.9462[1], 0.05379999999999996[0]
[CDC42BPA].istate = 0.06733[1], 0.93267[0]
[EGFR].istate = 0.21744[1], 0.78256[0]
[PAK1].istate = 0.62541[1], 0.37459[0]
[LATS2].istate = 0.61627[1], 0.38373[0]
[EIF4E].istate = 0.1383[1], 0.8617[0]
[PRKCA].istate = 0.83902[1], 0.16098[0]
[DEPTOR].istate = 0.5428[1], 0.45720000000000005[0]
[BRAF].istate = 0.62161[1], 0.37839[0]
[NRG2].istate = 0.26151[1], 0.73849[0]
[SHC1].istate = 0.77859[1], 0.22141[0]
[PRKCB].istate = 0.16946[1], 0.8305400000000001[0]
[CTNNB1].istate = 0.66927[1], 0.33072999999999997[0]
[MAP2K1].istate = 0.36773[1], 0.63227[0]
[NRG4].istate = 0.37477[1], 0.62523[0]
[TACR3].istate = 0.56387[1], 0.43613[0]
[CDK1].istate = 0.3174[1], 0.6826[0]
[BCL2L1].istate = 0.59744[1], 0.40256000000000003[0]
[BCL2].istate = 0.16729[1], 0.8327100000000001[0]
[PTEN].istate = 0.12783[1], 0.87217[0]
[CFL1].istate = 0.30084[1], 0.69916[0]
[YES1].istate = 0.50145[1], 0.49855000000000005[0]
[JUN].istate = 0.64258[1], 0.35741999999999996[0]
[ERBB4].istate = 0.37878[1], 0.62122[0]
[PTPN11].istate = 0.62307[1], 0.37693[0]
[PAK2].istate = 0.05553[1], 0.94447[0]
[F2R].istate = 0.72467[1], 0.27532999999999996[0]
[LIMK2].istate = 0.81425[1], 0.18574999999999997[0]
[NRG3].istate = 0.57093[1], 0.42906999999999995[0]
[EIF4EBP1].istate = 0.89064[1], 0.10936000000000001[0]
[ARHGEF12].istate = 0.31038[1], 0.68962[0]
[SRC].istate = 0.47263[1], 0.52737[0]
[NRAS].istate = 0.29422[1], 0.7057800000000001[0]
[mTORC2].istate = 0.07547[1], 0.92453[0]
[mTORC1].istate = 0.20372[1], 0.79628[0]
[PI3K].istate = 0.01562[1], 0.98438[0]
[TSC].istate = 0.06155[1], 0.93845[0]
```
