## Supplementary Dataset 5 for "Explainable Generative AI Uncovers a Molecular Continuum in Medulloblastoma with Implications for Rare Cancer Subtyping and Treatment Equity": MB_list3_RNA_asTransition_594.cfg

```
$u_F2R=1.08734
$d_F2R=0.91968
$u_LPAR2=23.06172
$d_LPAR2=0.04336
$u_TACR3=2.43038
$d_TACR3=0.41146
$u_EGF=8.95993
$d_EGF=0.11161
$u_NRG1 = 1
$d_NRG1 = 1
$u_NRG2=8.45414
$d_NRG2=0.11829
$u_NRG3=45.4962
$d_NRG3=0.02198
$u_NRG4=3.11152
$d_NRG4=0.32139
$u_AKT1=35.48832
$d_AKT1=0.02818
$u_AKT2=11.24939
$d_AKT2=0.08889
$u_AKT3=3.04014
$d_AKT3=0.32893
$u_AMOTL2=1.64983
$d_AMOTL2=0.60612
$u_ARAF=2.07562
$d_ARAF=0.48178
$u_ARHGEF1=48.73601
$d_ARHGEF1=0.02052
$u_ARHGEF11=1.27937
$d_ARHGEF11=0.78163
$u_ARHGEF12=3.63446
$d_ARHGEF12=0.27514
$u_ARHGEF6=0.13535
$d_ARHGEF6=7.38825
$u_ATF2 = 1
$d_ATF2 = 1
$u_BAD=0.58874
$d_BAD=1.69854
$u_BCL2=3.26143
$d_BCL2=0.30661
$u_BCL2L1=0.39152
$d_BCL2L1=2.55415
$u_BRAF=1.71734
$d_BRAF=0.5823
$u_CDC42=14.64202
$d_CDC42=0.0683
$u_CDC42BPA=0.09952
$d_CDC42BPA=10.04823
$u_CDK1=3.54423
$d_CDK1=0.28215
$u_CDC25B=1.93427
$d_CDC25B=0.51699
$u_CFL1=1.01236
$d_CFL1=0.98779
$u_CFL2 = 1
$d_CFL2 = 1
$u_CREB1 = 1
$d_CREB1 = 1
$u_CTNNB1=1.75266
$d_CTNNB1=0.57056
$u_CTTN = 1
$d_CTTN = 1
$u_DEPTOR=0.03142
$d_DEPTOR=31.82686
$u_EPHA2=0.09311
$d_EPHA2=10.73998
$u_EGFR=8.06232
$d_EGFR=0.12403
$u_ERBB2=0.86345
$d_ERBB2=1.15814
$u_ERBB3=1.72155
$d_ERBB3=0.58087
$u_ERBB4=25.84842
$d_ERBB4=0.03869
$u_EIF4E=2.73809
$d_EIF4E=0.36522
$u_EIF4EBP1=0.14804
$d_EIF4EBP1=6.75493
$u_FUS=0.12815
$d_FUS=7.80336
$u_GIT1=3.06646
$d_GIT1=0.32611
$u_GNA13 = 1
$d_GNA13 = 1
$u_GRB2 = 1
$d_GRB2 = 1
$u_HRAS = 1
$d_HRAS = 1
$u_ITCH = 1
$d_ITCH = 1
$u_JUN=0.68625
$d_JUN=1.45719
$u_KRAS=2.42523
$d_KRAS=0.41233
$u_LATS1=5.24888
$d_LATS1=0.19052
$u_LATS2=3.5335
$d_LATS2=0.28301
$u_LIMK1=6.43352
$d_LIMK1=0.15544
$u_LIMK2=1.23261
$d_LIMK2=0.81129
$u_MAP2K1=4.78002
$d_MAP2K1=0.2092
$u_MAP2K2=0.4346
$d_MAP2K2=2.30097
$u_MAPK1 = 1
$d_MAPK1 = 1
$u_MAPK3 = 1
$d_MAPK3 = 1
$u_MYC=0.32771
$d_MYC=3.05148
$u_MP = 1
$d_MP = 1
$u_NFE2L2=0.78086
$d_NFE2L2=1.28064
$u_NR4A3=0.52228
$d_NR4A3=1.91468
$u_NRAS=0.14106
$d_NRAS=7.08918
$u_PAK1=0.25679
$d_PAK1=3.89423
$u_PAK2=1.77152
$d_PAK2=0.56449
$u_PAK3=0.78195
$d_PAK3=1.27885
$u_PAK4 = 1
$d_PAK4 = 1
$u_PDPK1 = 1
$d_PDPK1 = 1
$u_PI3K=5.29205
$d_PI3K=0.18896
$u_PLCG1=2.03488
$d_PLCG1=0.49143
$u_PPP1R12A = 1
$d_PPP1R12A = 1
$u_PPP1R12B=0.67498
$d_PPP1R12B=1.48153
$u_PRKACA = 1
$d_PRKACA = 1
$u_PRKCA=2.61196
$d_PRKCA=0.38285
$u_PRKCB=0.10131
$d_PRKCB=9.87069
$u_PRKCG=1.8857
$d_PRKCG=0.53031
$u_PRKCZ=0.10611
$d_PRKCZ=9.42418
$u_PTEN=3.05135
$d_PTEN=0.32772
$u_PTK2B=0.18124
$d_PTK2B=5.51755
$u_PTPN11=1.28207
$d_PTPN11=0.77999
$u_RAC1=8.49831
$d_RAC1=0.11767
$u_RAF1 = 1
$d_RAF1 = 1
$u_RHEB=5.5023
$d_RHEB=0.18174
$u_RHOA = 1
$d_RHOA = 1
$u_ROCK1=0.23025
$d_ROCK1=4.34311
$u_ROCK2=14.25405
$d_ROCK2=0.07016
$u_RPS6KA1=0.3808
$d_RPS6KA1=2.62605
$u_SHC1=0.30573
$d_SHC1=3.27086
$u_SIRT1=3.93713
$d_SIRT1=0.25399
$u_SNAI1=1.94485
$d_SNAI1=0.51418
$u_SPART=0.329
$d_SPART=3.03951
$u_SOS1 = 1
$d_SOS1 = 1
$u_SRC=7.99353
$d_SRC=0.1251
$u_STMN1 = 1
$d_STMN1 = 1
$u_SYN1=14.38395
$d_SYN1=0.06952
$u_TSC=9.67922
$d_TSC=0.10331
$u_TTL=1.0916
$d_TTL=0.91609
$u_WWTR1=0.09852
$d_WWTR1=10.15022
$u_WWP1=0.04305
$d_WWP1=23.2288
$u_YES1=0.25465
$d_YES1=3.92696
$u_YAP1=0.09299
$d_YAP1=10.75384
$u_mTORC2=0.05835
$d_mTORC2=17.13796
$u_mTORC1=4.01235
$d_mTORC1=0.24923
$u_FOXO = 1
$d_FOXO = 1
$u_Tubulin = 1
$d_Tubulin = 1
$u_Microtubule_polimerization = 1
$d_Microtubule_polimerization = 1
$u_Neuron_migration = 1
$d_Neuron_migration = 1
$u_Actin_cytoskeleton_reorganization = 1
$d_Actin_cytoskeleton_reorganization = 1
$u_Cell_migration = 1
$d_Cell_migration = 1
$u_F_actin_dynamics = 1
$d_F_actin_dynamics = 1
$u_Protein_synthesis = 1
$d_Protein_synthesis = 1
$u_Metastasis = 1
$d_Metastasis = 1
$u_Proliferation = 1
$d_Proliferation = 1
$u_Apoptosis = 1
$d_Apoptosis = 1
[ATF2].istate = 1 [0], 0 [1]
[CFL2].istate = 1 [0], 0 [1]
[CREB1].istate = 1 [0], 0 [1]
[CTTN].istate = 1 [0], 0 [1]
[GNA13].istate = 1 [0], 0 [1]
[GRB2].istate = 1 [0], 0 [1]
[HRAS].istate = 1 [0], 0 [1]
[ITCH].istate = 1 [0], 0 [1]
[MAPK1].istate = 1 [0], 0 [1]
[MAPK3].istate = 1 [0], 0 [1]
[MP].istate = 1 [0], 0 [1]
[PAK4].istate = 1 [0], 0 [1]
[PDPK1].istate = 1 [0], 0 [1]
[PPP1R12A].istate = 1 [0], 0 [1]
[PRKACA].istate = 1 [0], 0 [1]
[RAF1].istate = 1 [0], 0 [1]
[RHOA].istate = 1 [0], 0 [1]
[SOS1].istate = 1 [0], 0 [1]
[STMN1].istate = 1 [0], 0 [1]
[FOXO].istate = 1 [0], 0 [1]
[Tubulin].istate = 1 [0], 0 [1]
[Microtubule_polimerization].istate = 1 [0], 0 [1]
[Neuron_migration].istate = 1 [0], 0 [1]
[Actin_cytoskeleton_reorganization].istate = 1 [0], 0 [1]
[Cell_migration].istate = 1 [0], 0 [1]
[F_actin_dynamics].istate = 1 [0], 0 [1]
[Protein_synthesis].istate = 1 [0], 0 [1]
[Metastasis].istate = 1 [0], 0 [1]
[Proliferation].istate = 1 [0], 0 [1]
[Apoptosis].istate = 1 [0], 0 [1]
discrete_time = 0
use_physrandgen = FALSE
seed_pseudorandom = 100
sample_count = 10000
max_time = 60
time_tick = 0.1
thread_count = 1
statdist_traj_count = 100
statdist_cluster_threshold = 1
display_traj = 0
statdist_similarity_cache_max_size = 20000
F2R.is_internal = TRUE
LPAR2.is_internal = TRUE
TACR3.is_internal = TRUE
EGF.is_internal = TRUE
NRG1.is_internal = TRUE
NRG2.is_internal = TRUE
NRG3.is_internal = TRUE
NRG4.is_internal = TRUE
AKT1.is_internal = TRUE
AKT2.is_internal = TRUE
AKT3.is_internal = TRUE
AMOTL2.is_internal = TRUE
ARAF.is_internal = TRUE
ARHGEF1.is_internal = TRUE
ARHGEF11.is_internal = TRUE
ARHGEF12.is_internal = TRUE
ARHGEF6.is_internal = TRUE
ATF2.is_internal = TRUE
BAD.is_internal = TRUE
BCL2.is_internal = TRUE
BCL2L1.is_internal = TRUE
BRAF.is_internal = TRUE
CDC42.is_internal = TRUE
CDC42BPA.is_internal = TRUE
CDK1.is_internal = TRUE
CDC25B.is_internal = TRUE
CFL1.is_internal = TRUE
CFL2.is_internal = TRUE
CREB1.is_internal = TRUE
CTNNB1.is_internal = TRUE
CTTN.is_internal = TRUE
DEPTOR.is_internal = TRUE
EPHA2.is_internal = TRUE
EGFR.is_internal = TRUE
ERBB2.is_internal = FALSE
ERBB3.is_internal = FALSE
ERBB4.is_internal = FALSE
EIF4E.is_internal = TRUE
EIF4EBP1.is_internal = TRUE
FUS.is_internal = FALSE
GIT1.is_internal = FALSE
GNA13.is_internal = FALSE
GRB2.is_internal = TRUE
HRAS.is_internal = TRUE
ITCH.is_internal = TRUE
JUN.is_internal = TRUE
KRAS.is_internal = TRUE
LATS1.is_internal = TRUE
LATS2.is_internal = TRUE
LIMK1.is_internal = TRUE
LIMK2.is_internal = TRUE
MAP2K1.is_internal = TRUE
MAP2K2.is_internal = TRUE
MAPK1.is_internal = TRUE
MAPK3.is_internal = TRUE
MYC.is_internal = TRUE
MP.is_internal = TRUE
NFE2L2.is_internal = TRUE
NR4A3.is_internal = TRUE
NRAS.is_internal = TRUE
PAK1.is_internal = TRUE
PAK2.is_internal = TRUE
PAK3.is_internal = TRUE
PAK4.is_internal = TRUE
PDPK1.is_internal = TRUE
PI3K.is_internal = TRUE
PLCG1.is_internal = TRUE
PPP1R12A.is_internal = TRUE
PPP1R12B.is_internal = TRUE
PRKACA.is_internal = TRUE
PRKCA.is_internal = TRUE
PRKCB.is_internal = TRUE
PRKCG.is_internal = TRUE
PRKCZ.is_internal = TRUE
PTEN.is_internal = TRUE
PTK2B.is_internal = TRUE
PTPN11.is_internal = TRUE
RAC1.is_internal = TRUE
RAF1.is_internal = TRUE
RHEB.is_internal = TRUE
RHOA.is_internal = TRUE
ROCK1.is_internal = TRUE
ROCK2.is_internal = TRUE
RPS6KA1.is_internal = TRUE
SHC1.is_internal = TRUE
SIRT1.is_internal = TRUE
SNAI1.is_internal = TRUE
SPART.is_internal = TRUE
SOS1.is_internal = TRUE
SRC.is_internal = TRUE
STMN1.is_internal = TRUE
SYN1.is_internal = TRUE
TSC.is_internal = TRUE
TTL.is_internal = TRUE
WWTR1.is_internal = TRUE
WWP1.is_internal = TRUE
YES1.is_internal = TRUE
YAP1.is_internal = TRUE
mTORC2.is_internal = TRUE
mTORC1.is_internal = TRUE
FOXO.is_internal = FALSE
Tubulin.is_internal = TRUE
Microtubule_polimerization.is_internal = TRUE
Neuron_migration.is_internal = TRUE
Actin_cytoskeleton_reorganization.is_internal = TRUE
Cell_migration.is_internal = TRUE
F_actin_dynamics.is_internal = FALSE
Protein_synthesis.is_internal = TRUE
Metastasis.is_internal = TRUE
Proliferation.is_internal = TRUE
Apoptosis.is_internal = TRUE
[NRG1].istate = 0.5[1], 0.5[0]
[BAD].istate = 0.44248[1], 0.55752[0]
[SYN1].istate = 0.78947[1], 0.21053[0]
[WWTR1].istate = 0.24838[1], 0.75162[0]
[LPAR2].istate = 0.84072[1], 0.15927999999999998[0]
[ERBB3].istate = 0.55898[1], 0.44101999999999997[0]
[PRKCZ].istate = 0.25644[1], 0.74356[0]
[ROCK1].istate = 0.34055[1], 0.65945[0]
[CDC42].istate = 0.7914[1], 0.2086[0]
[ARHGEF1].istate = 0.92196[1], 0.07804[0]
[PPP1R12B].istate = 0.45732[1], 0.54268[0]
[PAK3].istate = 0.47329[1], 0.52671[0]
[ARAF].istate = 0.57929[1], 0.42071000000000003[0]
[FUS].istate = 0.27693[1], 0.72307[0]
[SIRT1].istate = 0.64879[1], 0.35121[0]
[CDC25B].istate = 0.57163[1], 0.42837000000000003[0]
[AKT2].istate = 0.76278[1], 0.23722[0]
[RHEB].istate = 0.68514[1], 0.31486000000000003[0]
[LIMK1].istate = 0.70211[1], 0.29789[0]
[GIT1].istate = 0.62166[1], 0.37834[0]
[AMOTL2].istate = 0.55436[1], 0.44564000000000004[0]
[TTL].istate = 0.50952[1], 0.49048[0]
[NFE2L2].istate = 0.47314[1], 0.52686[0]
[AKT3].istate = 0.62072[1], 0.37927999999999995[0]
[RPS6KA1].istate = 0.39518[1], 0.60482[0]
[NR4A3].istate = 0.42948[1], 0.57052[0]
[PTK2B].istate = 0.31456[1], 0.68544[0]
[WWP1].istate = 0.1585[1], 0.8415[0]
[PLCG1].istate = 0.57713[1], 0.42286999999999997[0]
[SNAI1].istate = 0.57222[1], 0.42778000000000005[0]
[PRKCG].istate = 0.56887[1], 0.43113[0]
[MAP2K2].istate = 0.40952[1], 0.59048[0]
[ARHGEF6].istate = 0.28286[1], 0.71714[0]
[LATS1].istate = 0.68002[1], 0.31998000000000004[0]
[ARHGEF11].istate = 0.52675[1], 0.47324999999999995[0]
[SPART].istate = 0.3793[1], 0.6207[0]
[KRAS].istate = 0.59619[1], 0.40381[0]
[ROCK2].istate = 0.78848[1], 0.21152000000000004[0]
[RAC1].istate = 0.73233[1], 0.26766999999999996[0]
[MYC].istate = 0.37887[1], 0.62113[0]
[YAP1].istate = 0.24211[1], 0.75789[0]
[EGF].istate = 0.73808[1], 0.26192000000000004[0]
[ERBB2].istate = 0.48406[1], 0.5159400000000001[0]
[AKT1].istate = 0.88752[1], 0.11248000000000002[0]
[EPHA2].istate = 0.24225[1], 0.75775[0]
[CDC42BPA].istate = 0.24948[1], 0.75052[0]
[EGFR].istate = 0.72661[1], 0.27339[0]
[PAK1].istate = 0.35239[1], 0.64761[0]
[LATS2].istate = 0.63705[1], 0.36295[0]
[EIF4E].istate = 0.60936[1], 0.39064[0]
[PRKCA].istate = 0.60424[1], 0.39576[0]
[DEPTOR].istate = 0.1243[1], 0.8757[0]
[BRAF].istate = 0.55871[1], 0.44128999999999996[0]
[NRG2].istate = 0.73177[1], 0.26822999999999997[0]
[SHC1].istate = 0.37134[1], 0.62866[0]
[PRKCB].istate = 0.25142[1], 0.74858[0]
[CTNNB1].istate = 0.56092[1], 0.43908[0]
[MAP2K1].istate = 0.66986[1], 0.33014[0]
[NRG4].istate = 0.62324[1], 0.37676[0]
[TACR3].istate = 0.59642[1], 0.40358000000000005[0]
[CDK1].istate = 0.63738[1], 0.36262000000000005[0]
[BCL2L1].istate = 0.39819[1], 0.60181[0]
[BCL2].istate = 0.62835[1], 0.37165000000000004[0]
[PTEN].istate = 0.62112[1], 0.37888[0]
[CFL1].istate = 0.50133[1], 0.49866999999999995[0]
[YES1].istate = 0.35149[1], 0.6485099999999999[0]
[JUN].istate = 0.45912[1], 0.54088[0]
[ERBB4].istate = 0.85311[1], 0.14688999999999997[0]
[PTPN11].istate = 0.52698[1], 0.47302[0]
[PAK2].istate = 0.56209[1], 0.43791[0]
[F2R].istate = 0.50909[1], 0.49090999999999996[0]
[LIMK2].istate = 0.52271[1], 0.47729[0]
[NRG3].istate = 0.91449[1], 0.08550999999999997[0]
[EIF4EBP1].istate = 0.2926[1], 0.7074[0]
[ARHGEF12].istate = 0.64011[1], 0.35989000000000004[0]
[SRC].istate = 0.72568[1], 0.27432[0]
[NRAS].istate = 0.28735[1], 0.71265[0]
[mTORC2].istate = 0.19151[1], 0.8084899999999999[0]
[mTORC1].istate = 0.65085[1], 0.34914999999999996[0]
[PI3K].istate = 0.68091[1], 0.31909[0]
[TSC].istate = 0.74646[1], 0.25354[0]
```
