## Supplementary Dataset 5 for "Explainable Generative AI Uncovers a Molecular Continuum in Medulloblastoma with Implications for Rare Cancer Subtyping and Treatment Equity": MB_list3_RNA_asTransition_601.cfg

```
$u_F2R=0.64844
$d_F2R=1.54216
$u_LPAR2=3.23655
$d_LPAR2=0.30897
$u_TACR3=0.82143
$d_TACR3=1.21739
$u_EGF=0.21502
$d_EGF=4.65073
$u_NRG1 = 1
$d_NRG1 = 1
$u_NRG2=0.15854
$d_NRG2=6.30756
$u_NRG3=2.41832
$d_NRG3=0.41351
$u_NRG4=1.77246
$d_NRG4=0.56419
$u_AKT1=4.44051
$d_AKT1=0.2252
$u_AKT2=0.1454
$d_AKT2=6.87758
$u_AKT3=15.91306
$d_AKT3=0.06284
$u_AMOTL2=2.17282
$d_AMOTL2=0.46023
$u_ARAF=0.09264
$d_ARAF=10.79447
$u_ARHGEF1=3.44316
$d_ARHGEF1=0.29043
$u_ARHGEF11=0.68379
$d_ARHGEF11=1.46244
$u_ARHGEF12=4.71659
$d_ARHGEF12=0.21202
$u_ARHGEF6=1.67888
$d_ARHGEF6=0.59564
$u_ATF2 = 1
$d_ATF2 = 1
$u_BAD=0.20536
$d_BAD=4.8695
$u_BCL2=0.42567
$d_BCL2=2.34924
$u_BCL2L1=0.6099
$d_BCL2L1=1.63961
$u_BRAF=1.97565
$d_BRAF=0.50616
$u_CDC42=4.20606
$d_CDC42=0.23775
$u_CDC42BPA=5.191
$d_CDC42BPA=0.19264
$u_CDK1=2.4307
$d_CDK1=0.4114
$u_CDC25B=0.06154
$d_CDC25B=16.24959
$u_CFL1=0.07369
$d_CFL1=13.57036
$u_CFL2 = 1
$d_CFL2 = 1
$u_CREB1 = 1
$d_CREB1 = 1
$u_CTNNB1=17.49287
$d_CTNNB1=0.05717
$u_CTTN = 1
$d_CTTN = 1
$u_DEPTOR=0.74557
$d_DEPTOR=1.34126
$u_EPHA2=0.14758
$d_EPHA2=6.77599
$u_EGFR=0.68863
$d_EGFR=1.45216
$u_ERBB2=0.72794
$d_ERBB2=1.37374
$u_ERBB3=1.21811
$d_ERBB3=0.82094
$u_ERBB4=1.46518
$d_ERBB4=0.68251
$u_EIF4E=0.74938
$d_EIF4E=1.33444
$u_EIF4EBP1=1.03927
$d_EIF4EBP1=0.96221
$u_FUS=0.2631
$d_FUS=3.80084
$u_GIT1=0.84691
$d_GIT1=1.18076
$u_GNA13 = 1
$d_GNA13 = 1
$u_GRB2 = 1
$d_GRB2 = 1
$u_HRAS = 1
$d_HRAS = 1
$u_ITCH = 1
$d_ITCH = 1
$u_JUN=0.15467
$d_JUN=6.46538
$u_KRAS=6.53612
$d_KRAS=0.153
$u_LATS1=6.54369
$d_LATS1=0.15282
$u_LATS2=0.06774
$d_LATS2=14.76233
$u_LIMK1=0.84646
$d_LIMK1=1.18139
$u_LIMK2=0.04645
$d_LIMK2=21.52853
$u_MAP2K1=3.14965
$d_MAP2K1=0.3175
$u_MAP2K2=1.10171
$d_MAP2K2=0.90768
$u_MAPK1 = 1
$d_MAPK1 = 1
$u_MAPK3 = 1
$d_MAPK3 = 1
$u_MYC=0.17182
$d_MYC=5.82004
$u_MP = 1
$d_MP = 1
$u_NFE2L2=0.09473
$d_NFE2L2=10.55632
$u_NR4A3=2.0892
$d_NR4A3=0.47865
$u_NRAS=2.25603
$d_NRAS=0.44326
$u_PAK1=0.4608
$d_PAK1=2.17014
$u_PAK2=6.52416
$d_PAK2=0.15328
$u_PAK3=2.54189
$d_PAK3=0.39341
$u_PAK4 = 1
$d_PAK4 = 1
$u_PDPK1 = 1
$d_PDPK1 = 1
$u_PI3K=0.06977
$d_PI3K=14.33281
$u_PLCG1=4.00024
$d_PLCG1=0.24999
$u_PPP1R12A = 1
$d_PPP1R12A = 1
$u_PPP1R12B=0.17166
$d_PPP1R12B=5.82547
$u_PRKACA = 1
$d_PRKACA = 1
$u_PRKCA=0.33296
$d_PRKCA=3.00336
$u_PRKCB=8.24135
$d_PRKCB=0.12134
$u_PRKCG=10.74458
$d_PRKCG=0.09307
$u_PRKCZ=0.10758
$d_PRKCZ=9.29541
$u_PTEN=1.72621
$d_PTEN=0.5793
$u_PTK2B=19.62423
$d_PTK2B=0.05096
$u_PTPN11=1.2758
$d_PTPN11=0.78382
$u_RAC1=2.06162
$d_RAC1=0.48506
$u_RAF1 = 1
$d_RAF1 = 1
$u_RHEB=21.58479
$d_RHEB=0.04633
$u_RHOA = 1
$d_RHOA = 1
$u_ROCK1=16.61984
$d_ROCK1=0.06017
$u_ROCK2=59.84187
$d_ROCK2=0.01671
$u_RPS6KA1=0.07736
$d_RPS6KA1=12.92658
$u_SHC1=0.03915
$d_SHC1=25.54278
$u_SIRT1=10.64186
$d_SIRT1=0.09397
$u_SNAI1=0.04938
$d_SNAI1=20.25111
$u_SPART=0.32675
$d_SPART=3.06044
$u_SOS1 = 1
$d_SOS1 = 1
$u_SRC=8.69932
$d_SRC=0.11495
$u_STMN1 = 1
$d_STMN1 = 1
$u_SYN1=1.93055
$d_SYN1=0.51799
$u_TSC=0.76424
$d_TSC=1.30849
$u_TTL=0.3581
$d_TTL=2.79252
$u_WWTR1=0.4724
$d_WWTR1=2.11685
$u_WWP1=0.7341
$d_WWP1=1.36221
$u_YES1=3.88945
$d_YES1=0.25711
$u_YAP1=0.52075
$d_YAP1=1.92031
$u_mTORC2=0.12955
$d_mTORC2=7.71903
$u_mTORC1=0.13588
$d_mTORC1=7.35943
$u_FOXO = 1
$d_FOXO = 1
$u_Tubulin = 1
$d_Tubulin = 1
$u_Microtubule_polimerization = 1
$d_Microtubule_polimerization = 1
$u_Neuron_migration = 1
$d_Neuron_migration = 1
$u_Actin_cytoskeleton_reorganization = 1
$d_Actin_cytoskeleton_reorganization = 1
$u_Cell_migration = 1
$d_Cell_migration = 1
$u_F_actin_dynamics = 1
$d_F_actin_dynamics = 1
$u_Protein_synthesis = 1
$d_Protein_synthesis = 1
$u_Metastasis = 1
$d_Metastasis = 1
$u_Proliferation = 1
$d_Proliferation = 1
$u_Apoptosis = 1
$d_Apoptosis = 1
[ATF2].istate = 1 [0], 0 [1]
[CFL2].istate = 1 [0], 0 [1]
[CREB1].istate = 1 [0], 0 [1]
[CTTN].istate = 1 [0], 0 [1]
[GNA13].istate = 1 [0], 0 [1]
[GRB2].istate = 1 [0], 0 [1]
[HRAS].istate = 1 [0], 0 [1]
[ITCH].istate = 1 [0], 0 [1]
[MAPK1].istate = 1 [0], 0 [1]
[MAPK3].istate = 1 [0], 0 [1]
[MP].istate = 1 [0], 0 [1]
[PAK4].istate = 1 [0], 0 [1]
[PDPK1].istate = 1 [0], 0 [1]
[PPP1R12A].istate = 1 [0], 0 [1]
[PRKACA].istate = 1 [0], 0 [1]
[RAF1].istate = 1 [0], 0 [1]
[RHOA].istate = 1 [0], 0 [1]
[SOS1].istate = 1 [0], 0 [1]
[STMN1].istate = 1 [0], 0 [1]
[FOXO].istate = 1 [0], 0 [1]
[Tubulin].istate = 1 [0], 0 [1]
[Microtubule_polimerization].istate = 1 [0], 0 [1]
[Neuron_migration].istate = 1 [0], 0 [1]
[Actin_cytoskeleton_reorganization].istate = 1 [0], 0 [1]
[Cell_migration].istate = 1 [0], 0 [1]
[F_actin_dynamics].istate = 1 [0], 0 [1]
[Protein_synthesis].istate = 1 [0], 0 [1]
[Metastasis].istate = 1 [0], 0 [1]
[Proliferation].istate = 1 [0], 0 [1]
[Apoptosis].istate = 1 [0], 0 [1]
discrete_time = 0
use_physrandgen = FALSE
seed_pseudorandom = 100
sample_count = 10000
max_time = 60
time_tick = 0.1
thread_count = 1
statdist_traj_count = 100
statdist_cluster_threshold = 1
display_traj = 0
statdist_similarity_cache_max_size = 20000
F2R.is_internal = TRUE
LPAR2.is_internal = TRUE
TACR3.is_internal = TRUE
EGF.is_internal = TRUE
NRG1.is_internal = TRUE
NRG2.is_internal = TRUE
NRG3.is_internal = TRUE
NRG4.is_internal = TRUE
AKT1.is_internal = TRUE
AKT2.is_internal = TRUE
AKT3.is_internal = TRUE
AMOTL2.is_internal = TRUE
ARAF.is_internal = TRUE
ARHGEF1.is_internal = TRUE
ARHGEF11.is_internal = TRUE
ARHGEF12.is_internal = TRUE
ARHGEF6.is_internal = TRUE
ATF2.is_internal = TRUE
BAD.is_internal = TRUE
BCL2.is_internal = TRUE
BCL2L1.is_internal = TRUE
BRAF.is_internal = TRUE
CDC42.is_internal = TRUE
CDC42BPA.is_internal = TRUE
CDK1.is_internal = TRUE
CDC25B.is_internal = TRUE
CFL1.is_internal = TRUE
CFL2.is_internal = TRUE
CREB1.is_internal = TRUE
CTNNB1.is_internal = TRUE
CTTN.is_internal = TRUE
DEPTOR.is_internal = TRUE
EPHA2.is_internal = TRUE
EGFR.is_internal = TRUE
ERBB2.is_internal = FALSE
ERBB3.is_internal = FALSE
ERBB4.is_internal = FALSE
EIF4E.is_internal = TRUE
EIF4EBP1.is_internal = TRUE
FUS.is_internal = FALSE
GIT1.is_internal = FALSE
GNA13.is_internal = FALSE
GRB2.is_internal = TRUE
HRAS.is_internal = TRUE
ITCH.is_internal = TRUE
JUN.is_internal = TRUE
KRAS.is_internal = TRUE
LATS1.is_internal = TRUE
LATS2.is_internal = TRUE
LIMK1.is_internal = TRUE
LIMK2.is_internal = TRUE
MAP2K1.is_internal = TRUE
MAP2K2.is_internal = TRUE
MAPK1.is_internal = TRUE
MAPK3.is_internal = TRUE
MYC.is_internal = TRUE
MP.is_internal = TRUE
NFE2L2.is_internal = TRUE
NR4A3.is_internal = TRUE
NRAS.is_internal = TRUE
PAK1.is_internal = TRUE
PAK2.is_internal = TRUE
PAK3.is_internal = TRUE
PAK4.is_internal = TRUE
PDPK1.is_internal = TRUE
PI3K.is_internal = TRUE
PLCG1.is_internal = TRUE
PPP1R12A.is_internal = TRUE
PPP1R12B.is_internal = TRUE
PRKACA.is_internal = TRUE
PRKCA.is_internal = TRUE
PRKCB.is_internal = TRUE
PRKCG.is_internal = TRUE
PRKCZ.is_internal = TRUE
PTEN.is_internal = TRUE
PTK2B.is_internal = TRUE
PTPN11.is_internal = TRUE
RAC1.is_internal = TRUE
RAF1.is_internal = TRUE
RHEB.is_internal = TRUE
RHOA.is_internal = TRUE
ROCK1.is_internal = TRUE
ROCK2.is_internal = TRUE
RPS6KA1.is_internal = TRUE
SHC1.is_internal = TRUE
SIRT1.is_internal = TRUE
SNAI1.is_internal = TRUE
SPART.is_internal = TRUE
SOS1.is_internal = TRUE
SRC.is_internal = TRUE
STMN1.is_internal = TRUE
SYN1.is_internal = TRUE
TSC.is_internal = TRUE
TTL.is_internal = TRUE
WWTR1.is_internal = TRUE
WWP1.is_internal = TRUE
YES1.is_internal = TRUE
YAP1.is_internal = TRUE
mTORC2.is_internal = TRUE
mTORC1.is_internal = TRUE
FOXO.is_internal = FALSE
Tubulin.is_internal = TRUE
Microtubule_polimerization.is_internal = TRUE
Neuron_migration.is_internal = TRUE
Actin_cytoskeleton_reorganization.is_internal = TRUE
Cell_migration.is_internal = TRUE
F_actin_dynamics.is_internal = FALSE
Protein_synthesis.is_internal = TRUE
Metastasis.is_internal = TRUE
Proliferation.is_internal = TRUE
Apoptosis.is_internal = TRUE
[NRG1].istate = 0.5[1], 0.5[0]
[BAD].istate = 0.32813[1], 0.67187[0]
[SYN1].istate = 0.57142[1], 0.42857999999999996[0]
[WWTR1].istate = 0.41858[1], 0.58142[0]
[LPAR2].istate = 0.62752[1], 0.37248000000000003[0]
[ERBB3].istate = 0.52142[1], 0.47858[0]
[PRKCZ].istate = 0.25793[1], 0.74207[0]
[ROCK1].istate = 0.80516[1], 0.19484[0]
[CDC42].istate = 0.65597[1], 0.34402999999999995[0]
[ARHGEF1].istate = 0.63424[1], 0.36576[0]
[PPP1R12B].istate = 0.30866[1], 0.6913400000000001[0]
[PAK3].istate = 0.60129[1], 0.39871[0]
[ARAF].istate = 0.2417[1], 0.7583[0]
[FUS].istate = 0.35503[1], 0.64497[0]
[SIRT1].istate = 0.75675[1], 0.24324999999999997[0]
[CDC25B].istate = 0.1973[1], 0.8027[0]
[AKT2].istate = 0.29064[1], 0.70936[0]
[RHEB].istate = 0.83354[1], 0.16646000000000005[0]
[LIMK1].istate = 0.4819[1], 0.5181[0]
[GIT1].istate = 0.48196[1], 0.5180400000000001[0]
[AMOTL2].istate = 0.58426[1], 0.41574[0]
[TTL].istate = 0.3885[1], 0.6114999999999999[0]
[NFE2L2].istate = 0.24412[1], 0.75588[0]
[AKT3].istate = 0.80044[1], 0.19955999999999996[0]
[RPS6KA1].istate = 0.22212[1], 0.77788[0]
[NR4A3].istate = 0.57999[1], 0.42001[0]
[PTK2B].istate = 0.8232[1], 0.17679999999999996[0]
[WWP1].istate = 0.46644[1], 0.53356[0]
[PLCG1].istate = 0.65052[1], 0.34948[0]
[SNAI1].istate = 0.17339[1], 0.8266100000000001[0]
[PRKCG].istate = 0.7578[1], 0.24219999999999997[0]
[MAP2K2].istate = 0.51052[1], 0.48948[0]
[ARHGEF6].istate = 0.55625[1], 0.44375[0]
[LATS1].istate = 0.70396[1], 0.29603999999999997[0]
[ARHGEF11].istate = 0.45873[1], 0.5412699999999999[0]
[SPART].istate = 0.37855[1], 0.6214500000000001[0]
[KRAS].istate = 0.70383[1], 0.29617000000000004[0]
[ROCK2].istate = 0.94425[1], 0.055749999999999966[0]
[RAC1].istate = 0.57855[1], 0.42145[0]
[MYC].istate = 0.30877[1], 0.69123[0]
[YAP1].istate = 0.42916[1], 0.57084[0]
[EGF].istate = 0.33312[1], 0.6668799999999999[0]
[ERBB2].istate = 0.46552[1], 0.5344800000000001[0]
[AKT1].istate = 0.66186[1], 0.33814[0]
[EPHA2].istate = 0.29226[1], 0.70774[0]
[CDC42BPA].istate = 0.67881[1], 0.32119[0]
[EGFR].istate = 0.4595[1], 0.5405[0]
[PAK1].istate = 0.41588[1], 0.58412[0]
[LATS2].istate = 0.20771[1], 0.7922899999999999[0]
[EIF4E].istate = 0.46868[1], 0.53132[0]
[PRKCA].istate = 0.3806[1], 0.6194[0]
[DEPTOR].istate = 0.46812[1], 0.53188[0]
[BRAF].istate = 0.57393[1], 0.42606999999999995[0]
[NRG2].istate = 0.30003[1], 0.69997[0]
[SHC1].istate = 0.14819[1], 0.85181[0]
[PRKCB].istate = 0.729[1], 0.271[0]
[CTNNB1].istate = 0.81072[1], 0.18928[0]
[MAP2K1].istate = 0.62457[1], 0.37543000000000004[0]
[NRG4].istate = 0.56214[1], 0.43786[0]
[TACR3].istate = 0.47864[1], 0.52136[0]
[CDK1].istate = 0.59643[1], 0.40357[0]
[BCL2L1].istate = 0.44632[1], 0.55368[0]
[BCL2].istate = 0.40727[1], 0.59273[0]
[PTEN].istate = 0.55927[1], 0.44072999999999996[0]
[CFL1].istate = 0.21685[1], 0.78315[0]
[YES1].istate = 0.64747[1], 0.35253[0]
[JUN].istate = 0.29735[1], 0.70265[0]
[ERBB4].istate = 0.54147[1], 0.45853[0]
[PTPN11].istate = 0.52645[1], 0.47355[0]
[PAK2].istate = 0.70363[1], 0.29637[0]
[F2R].istate = 0.45297[1], 0.54703[0]
[LIMK2].istate = 0.16675[1], 0.83325[0]
[NRG3].istate = 0.59588[1], 0.40412000000000003[0]
[EIF4EBP1].istate = 0.50418[1], 0.49582000000000004[0]
[ARHGEF12].istate = 0.66841[1], 0.33159000000000005[0]
[SRC].istate = 0.73487[1], 0.26513[0]
[NRAS].istate = 0.58834[1], 0.41166[0]
[mTORC2].istate = 0.27811[1], 0.7218899999999999[0]
[mTORC1].istate = 0.28329[1], 0.71671[0]
[PI3K].istate = 0.21092[1], 0.78908[0]
[TSC].istate = 0.47081[1], 0.52919[0]
```
