## Supplementary Dataset 5 for "Explainable Generative AI Uncovers a Molecular Continuum in Medulloblastoma with Implications for Rare Cancer Subtyping and Treatment Equity": MB_list3_RNA_asTransition_607.cfg

```
$u_F2R=0.05568
$d_F2R=17.95977
$u_LPAR2=1.33724
$d_LPAR2=0.74781
$u_TACR3=2.23848
$d_TACR3=0.44673
$u_EGF=24.70274
$d_EGF=0.04048
$u_NRG1 = 1
$d_NRG1 = 1
$u_NRG2=1.41589
$d_NRG2=0.70627
$u_NRG3=0.39109
$d_NRG3=2.55696
$u_NRG4=52.5514
$d_NRG4=0.01903
$u_AKT1=2.42413
$d_AKT1=0.41252
$u_AKT2=4.64649
$d_AKT2=0.21522
$u_AKT3=1.54948
$d_AKT3=0.64538
$u_AMOTL2=0.08883
$d_AMOTL2=11.25746
$u_ARAF=0.1349
$d_ARAF=7.4129
$u_ARHGEF1=0.50627
$d_ARHGEF1=1.97523
$u_ARHGEF11=2.26516
$d_ARHGEF11=0.44147
$u_ARHGEF12=2.15552
$d_ARHGEF12=0.46393
$u_ARHGEF6=3.61921
$d_ARHGEF6=0.2763
$u_ATF2 = 1
$d_ATF2 = 1
$u_BAD=0.01387
$d_BAD=72.09805
$u_BCL2=0.28765
$d_BCL2=3.47645
$u_BCL2L1=0.12942
$d_BCL2L1=7.72678
$u_BRAF=0.7204
$d_BRAF=1.38812
$u_CDC42=12.04672
$d_CDC42=0.08301
$u_CDC42BPA=0.16954
$d_CDC42BPA=5.89831
$u_CDK1=0.05441
$d_CDK1=18.37897
$u_CDC25B=5.25059
$d_CDC25B=0.19045
$u_CFL1=0.0361
$d_CFL1=27.70083
$u_CFL2 = 1
$d_CFL2 = 1
$u_CREB1 = 1
$d_CREB1 = 1
$u_CTNNB1=6.46751
$d_CTNNB1=0.15462
$u_CTTN = 1
$d_CTTN = 1
$u_DEPTOR=2.61286
$d_DEPTOR=0.38272
$u_EPHA2=0.13284
$d_EPHA2=7.52785
$u_EGFR=2.17339
$d_EGFR=0.46011
$u_ERBB2=0.44654
$d_ERBB2=2.23944
$u_ERBB3=71.52255
$d_ERBB3=0.01398
$u_ERBB4=0.1038
$d_ERBB4=9.63391
$u_EIF4E=1.88914
$d_EIF4E=0.52934
$u_EIF4EBP1=0.1445
$d_EIF4EBP1=6.92042
$u_FUS=0.06929
$d_FUS=14.4321
$u_GIT1=0.6336
$d_GIT1=1.57828
$u_GNA13 = 1
$d_GNA13 = 1
$u_GRB2 = 1
$d_GRB2 = 1
$u_HRAS = 1
$d_HRAS = 1
$u_ITCH = 1
$d_ITCH = 1
$u_JUN=0.06587
$d_JUN=15.18142
$u_KRAS=12.1926
$d_KRAS=0.08202
$u_LATS1=1.81913
$d_LATS1=0.54971
$u_LATS2=0.20942
$d_LATS2=4.77509
$u_LIMK1=0.19007
$d_LIMK1=5.26122
$u_LIMK2=0.02927
$d_LIMK2=34.16467
$u_MAP2K1=13.36366
$d_MAP2K1=0.07483
$u_MAP2K2=0.08091
$d_MAP2K2=12.35941
$u_MAPK1 = 1
$d_MAPK1 = 1
$u_MAPK3 = 1
$d_MAPK3 = 1
$u_MYC=0.22336
$d_MYC=4.47708
$u_MP = 1
$d_MP = 1
$u_NFE2L2=0.2162
$d_NFE2L2=4.62535
$u_NR4A3=0.17058
$d_NR4A3=5.86235
$u_NRAS=0.02707
$d_NRAS=36.94126
$u_PAK1=10.51747
$d_PAK1=0.09508
$u_PAK2=2.80071
$d_PAK2=0.35705
$u_PAK3=5.19522
$d_PAK3=0.19248
$u_PAK4 = 1
$d_PAK4 = 1
$u_PDPK1 = 1
$d_PDPK1 = 1
$u_PI3K=1.37293
$d_PI3K=0.72837
$u_PLCG1=1.52146
$d_PLCG1=0.65726
$u_PPP1R12A = 1
$d_PPP1R12A = 1
$u_PPP1R12B=12.50631
$d_PPP1R12B=0.07996
$u_PRKACA = 1
$d_PRKACA = 1
$u_PRKCA=7.52012
$d_PRKCA=0.13298
$u_PRKCB=6.39938
$d_PRKCB=0.15627
$u_PRKCG=51.52681
$d_PRKCG=0.01941
$u_PRKCZ=4.13491
$d_PRKCZ=0.24184
$u_PTEN=1.33932
$d_PTEN=0.74665
$u_PTK2B=59.16934
$d_PTK2B=0.0169
$u_PTPN11=61.34098
$d_PTPN11=0.0163
$u_RAC1=0.32805
$d_RAC1=3.04832
$u_RAF1 = 1
$d_RAF1 = 1
$u_RHEB=0.40239
$d_RHEB=2.48515
$u_RHOA = 1
$d_RHOA = 1
$u_ROCK1=0.05804
$d_ROCK1=17.2295
$u_ROCK2=37.34036
$d_ROCK2=0.02678
$u_RPS6KA1=2.55621
$d_RPS6KA1=0.3912
$u_SHC1=0.15865
$d_SHC1=6.30318
$u_SIRT1=8.54421
$d_SIRT1=0.11704
$u_SNAI1=2.44034
$d_SNAI1=0.40978
$u_SPART=0.12678
$d_SPART=7.88768
$u_SOS1 = 1
$d_SOS1 = 1
$u_SRC=9.8436
$d_SRC=0.10159
$u_STMN1 = 1
$d_STMN1 = 1
$u_SYN1=7.17081
$d_SYN1=0.13945
$u_TSC=8.34877
$d_TSC=0.11978
$u_TTL=0.26666
$d_TTL=3.75009
$u_WWTR1=5.9473
$d_WWTR1=0.16814
$u_WWP1=0.85139
$d_WWP1=1.17455
$u_YES1=0.46969
$d_YES1=2.12906
$u_YAP1=0.42709
$d_YAP1=2.34143
$u_mTORC2=0.10437
$d_mTORC2=9.5813
$u_mTORC1=0.38939
$d_mTORC1=2.56812
$u_FOXO = 1
$d_FOXO = 1
$u_Tubulin = 1
$d_Tubulin = 1
$u_Microtubule_polimerization = 1
$d_Microtubule_polimerization = 1
$u_Neuron_migration = 1
$d_Neuron_migration = 1
$u_Actin_cytoskeleton_reorganization = 1
$d_Actin_cytoskeleton_reorganization = 1
$u_Cell_migration = 1
$d_Cell_migration = 1
$u_F_actin_dynamics = 1
$d_F_actin_dynamics = 1
$u_Protein_synthesis = 1
$d_Protein_synthesis = 1
$u_Metastasis = 1
$d_Metastasis = 1
$u_Proliferation = 1
$d_Proliferation = 1
$u_Apoptosis = 1
$d_Apoptosis = 1
[ATF2].istate = 1 [0], 0 [1]
[CFL2].istate = 1 [0], 0 [1]
[CREB1].istate = 1 [0], 0 [1]
[CTTN].istate = 1 [0], 0 [1]
[GNA13].istate = 1 [0], 0 [1]
[GRB2].istate = 1 [0], 0 [1]
[HRAS].istate = 1 [0], 0 [1]
[ITCH].istate = 1 [0], 0 [1]
[MAPK1].istate = 1 [0], 0 [1]
[MAPK3].istate = 1 [0], 0 [1]
[MP].istate = 1 [0], 0 [1]
[PAK4].istate = 1 [0], 0 [1]
[PDPK1].istate = 1 [0], 0 [1]
[PPP1R12A].istate = 1 [0], 0 [1]
[PRKACA].istate = 1 [0], 0 [1]
[RAF1].istate = 1 [0], 0 [1]
[RHOA].istate = 1 [0], 0 [1]
[SOS1].istate = 1 [0], 0 [1]
[STMN1].istate = 1 [0], 0 [1]
[FOXO].istate = 1 [0], 0 [1]
[Tubulin].istate = 1 [0], 0 [1]
[Microtubule_polimerization].istate = 1 [0], 0 [1]
[Neuron_migration].istate = 1 [0], 0 [1]
[Actin_cytoskeleton_reorganization].istate = 1 [0], 0 [1]
[Cell_migration].istate = 1 [0], 0 [1]
[F_actin_dynamics].istate = 1 [0], 0 [1]
[Protein_synthesis].istate = 1 [0], 0 [1]
[Metastasis].istate = 1 [0], 0 [1]
[Proliferation].istate = 1 [0], 0 [1]
[Apoptosis].istate = 1 [0], 0 [1]
discrete_time = 0
use_physrandgen = FALSE
seed_pseudorandom = 100
sample_count = 10000
max_time = 60
time_tick = 0.1
thread_count = 1
statdist_traj_count = 100
statdist_cluster_threshold = 1
display_traj = 0
statdist_similarity_cache_max_size = 20000
F2R.is_internal = TRUE
LPAR2.is_internal = TRUE
TACR3.is_internal = TRUE
EGF.is_internal = TRUE
NRG1.is_internal = TRUE
NRG2.is_internal = TRUE
NRG3.is_internal = TRUE
NRG4.is_internal = TRUE
AKT1.is_internal = TRUE
AKT2.is_internal = TRUE
AKT3.is_internal = TRUE
AMOTL2.is_internal = TRUE
ARAF.is_internal = TRUE
ARHGEF1.is_internal = TRUE
ARHGEF11.is_internal = TRUE
ARHGEF12.is_internal = TRUE
ARHGEF6.is_internal = TRUE
ATF2.is_internal = TRUE
BAD.is_internal = TRUE
BCL2.is_internal = TRUE
BCL2L1.is_internal = TRUE
BRAF.is_internal = TRUE
CDC42.is_internal = TRUE
CDC42BPA.is_internal = TRUE
CDK1.is_internal = TRUE
CDC25B.is_internal = TRUE
CFL1.is_internal = TRUE
CFL2.is_internal = TRUE
CREB1.is_internal = TRUE
CTNNB1.is_internal = TRUE
CTTN.is_internal = TRUE
DEPTOR.is_internal = TRUE
EPHA2.is_internal = TRUE
EGFR.is_internal = TRUE
ERBB2.is_internal = FALSE
ERBB3.is_internal = FALSE
ERBB4.is_internal = FALSE
EIF4E.is_internal = TRUE
EIF4EBP1.is_internal = TRUE
FUS.is_internal = FALSE
GIT1.is_internal = FALSE
GNA13.is_internal = FALSE
GRB2.is_internal = TRUE
HRAS.is_internal = TRUE
ITCH.is_internal = TRUE
JUN.is_internal = TRUE
KRAS.is_internal = TRUE
LATS1.is_internal = TRUE
LATS2.is_internal = TRUE
LIMK1.is_internal = TRUE
LIMK2.is_internal = TRUE
MAP2K1.is_internal = TRUE
MAP2K2.is_internal = TRUE
MAPK1.is_internal = TRUE
MAPK3.is_internal = TRUE
MYC.is_internal = TRUE
MP.is_internal = TRUE
NFE2L2.is_internal = TRUE
NR4A3.is_internal = TRUE
NRAS.is_internal = TRUE
PAK1.is_internal = TRUE
PAK2.is_internal = TRUE
PAK3.is_internal = TRUE
PAK4.is_internal = TRUE
PDPK1.is_internal = TRUE
PI3K.is_internal = TRUE
PLCG1.is_internal = TRUE
PPP1R12A.is_internal = TRUE
PPP1R12B.is_internal = TRUE
PRKACA.is_internal = TRUE
PRKCA.is_internal = TRUE
PRKCB.is_internal = TRUE
PRKCG.is_internal = TRUE
PRKCZ.is_internal = TRUE
PTEN.is_internal = TRUE
PTK2B.is_internal = TRUE
PTPN11.is_internal = TRUE
RAC1.is_internal = TRUE
RAF1.is_internal = TRUE
RHEB.is_internal = TRUE
RHOA.is_internal = TRUE
ROCK1.is_internal = TRUE
ROCK2.is_internal = TRUE
RPS6KA1.is_internal = TRUE
SHC1.is_internal = TRUE
SIRT1.is_internal = TRUE
SNAI1.is_internal = TRUE
SPART.is_internal = TRUE
SOS1.is_internal = TRUE
SRC.is_internal = TRUE
STMN1.is_internal = TRUE
SYN1.is_internal = TRUE
TSC.is_internal = TRUE
TTL.is_internal = TRUE
WWTR1.is_internal = TRUE
WWP1.is_internal = TRUE
YES1.is_internal = TRUE
YAP1.is_internal = TRUE
mTORC2.is_internal = TRUE
mTORC1.is_internal = TRUE
FOXO.is_internal = FALSE
Tubulin.is_internal = TRUE
Microtubule_polimerization.is_internal = TRUE
Neuron_migration.is_internal = TRUE
Actin_cytoskeleton_reorganization.is_internal = TRUE
Cell_migration.is_internal = TRUE
F_actin_dynamics.is_internal = FALSE
Protein_synthesis.is_internal = TRUE
Metastasis.is_internal = TRUE
Proliferation.is_internal = TRUE
Apoptosis.is_internal = TRUE
[NRG1].istate = 0.5[1], 0.5[0]
[BAD].istate = 0.03549[1], 0.96451[0]
[SYN1].istate = 0.71389[1], 0.28611[0]
[WWTR1].istate = 0.69358[1], 0.30642[0]
[LPAR2].istate = 0.53155[1], 0.46845000000000003[0]
[ERBB3].istate = 0.96361[1], 0.03639000000000003[0]
[PRKCZ].istate = 0.65412[1], 0.34587999999999997[0]
[ROCK1].istate = 0.19094[1], 0.80906[0]
[CDC42].istate = 0.77022[1], 0.22977999999999998[0]
[ARHGEF1].istate = 0.4261[1], 0.5739000000000001[0]
[PPP1R12B].istate = 0.77428[1], 0.22572000000000003[0]
[PAK3].istate = 0.6789[1], 0.32110000000000005[0]
[ARAF].istate = 0.2825[1], 0.7175[0]
[FUS].istate = 0.21017[1], 0.78983[0]
[SIRT1].istate = 0.73292[1], 0.26708[0]
[CDC25B].istate = 0.68005[1], 0.31994999999999996[0]
[AKT2].istate = 0.66678[1], 0.33321999999999996[0]
[RHEB].istate = 0.40116[1], 0.59884[0]
[LIMK1].istate = 0.31973[1], 0.6802699999999999[0]
[GIT1].istate = 0.45045[1], 0.54955[0]
[AMOTL2].istate = 0.23714[1], 0.76286[0]
[TTL].istate = 0.35649[1], 0.64351[0]
[NFE2L2].istate = 0.33371[1], 0.66629[0]
[AKT3].istate = 0.54755[1], 0.45245[0]
[RPS6KA1].istate = 0.6019[1], 0.3981[0]
[NR4A3].istate = 0.30798[1], 0.6920200000000001[0]
[PTK2B].istate = 0.94302[1], 0.05698000000000003[0]
[WWP1].istate = 0.48253[1], 0.51747[0]
[PLCG1].istate = 0.54556[1], 0.45443999999999996[0]
[SNAI1].istate = 0.59686[1], 0.40314000000000005[0]
[PRKCG].istate = 0.92801[1], 0.07199[0]
[MAP2K2].istate = 0.227[1], 0.773[0]
[ARHGEF6].istate = 0.63965[1], 0.36034999999999995[0]
[LATS1].istate = 0.56497[1], 0.43503000000000003[0]
[ARHGEF11].istate = 0.58877[1], 0.41123[0]
[SPART].istate = 0.27577[1], 0.7242299999999999[0]
[KRAS].istate = 0.77152[1], 0.22848000000000002[0]
[ROCK2].istate = 0.89304[1], 0.10696000000000006[0]
[RAC1].istate = 0.37899[1], 0.6210100000000001[0]
[MYC].istate = 0.33725[1], 0.66275[0]
[YAP1].istate = 0.40763[1], 0.5923700000000001[0]
[EGF].istate = 0.84819[1], 0.15181[0]
[ERBB2].istate = 0.41247[1], 0.58753[0]
[AKT1].istate = 0.59614[1], 0.40386[0]
[EPHA2].istate = 0.28083[1], 0.71917[0]
[CDC42BPA].istate = 0.30732[1], 0.69268[0]
[EGFR].istate = 0.58428[1], 0.41572[0]
[PAK1].istate = 0.75548[1], 0.24451999999999996[0]
[LATS2].istate = 0.33026[1], 0.66974[0]
[EIF4E].istate = 0.56907[1], 0.43093000000000004[0]
[PRKCA].istate = 0.71906[1], 0.28093999999999997[0]
[DEPTOR].istate = 0.60428[1], 0.39571999999999996[0]
[BRAF].istate = 0.46439[1], 0.5356099999999999[0]
[NRG2].istate = 0.53776[1], 0.46224[0]
[SHC1].istate = 0.30011[1], 0.69989[0]
[PRKCB].istate = 0.70153[1], 0.29847[0]
[CTNNB1].istate = 0.70268[1], 0.29732000000000003[0]
[MAP2K1].istate = 0.78148[1], 0.21852000000000005[0]
[NRG4].istate = 0.93015[1], 0.06984999999999997[0]
[TACR3].istate = 0.58749[1], 0.41251000000000004[0]
[CDK1].istate = 0.18392[1], 0.81608[0]
[BCL2L1].istate = 0.278[1], 0.722[0]
[BCL2].istate = 0.36472[1], 0.6352800000000001[0]
[PTEN].istate = 0.53172[1], 0.46828000000000003[0]
[CFL1].istate = 0.13937[1], 0.86063[0]
[YES1].istate = 0.41795[1], 0.58205[0]
[JUN].istate = 0.20466[1], 0.7953399999999999[0]
[ERBB4].istate = 0.25404[1], 0.74596[0]
[PTPN11].istate = 0.94694[1], 0.053059999999999996[0]
[PAK2].istate = 0.61182[1], 0.38817999999999997[0]
[F2R].istate = 0.18642[1], 0.81358[0]
[LIMK2].istate = 0.11659[1], 0.88341[0]
[NRG3].istate = 0.39807[1], 0.6019300000000001[0]
[EIF4EBP1].istate = 0.28997[1], 0.7100299999999999[0]
[ARHGEF12].istate = 0.58339[1], 0.41661000000000004[0]
[SRC].istate = 0.74829[1], 0.25171[0]
[NRAS].istate = 0.10813[1], 0.8918699999999999[0]
[mTORC2].istate = 0.25464[1], 0.74536[0]
[mTORC1].istate = 0.3976[1], 0.6024[0]
[PI3K].istate = 0.53441[1], 0.46558999999999995[0]
[TSC].istate = 0.73041[1], 0.26959[0]
```
