## Supplementary Dataset 5 for "Explainable Generative AI Uncovers a Molecular Continuum in Medulloblastoma with Implications for Rare Cancer Subtyping and Treatment Equity": MB_list3_RNA_asTransition_612.cfg

```
$u_F2R=0.01606
$d_F2R=62.2665
$u_LPAR2=0.02795
$d_LPAR2=35.77818
$u_TACR3=97.07761
$d_TACR3=0.0103
$u_EGF=0.23048
$d_EGF=4.33877
$u_NRG1 = 1
$d_NRG1 = 1
$u_NRG2=0.19454
$d_NRG2=5.14033
$u_NRG3=0.35666
$d_NRG3=2.80379
$u_NRG4=0.12272
$d_NRG4=8.14863
$u_AKT1=4.6006
$d_AKT1=0.21736
$u_AKT2=9.26344
$d_AKT2=0.10795
$u_AKT3=0.01035
$d_AKT3=96.61836
$u_AMOTL2=14.01593
$d_AMOTL2=0.07135
$u_ARAF=15.90502
$d_ARAF=0.06287
$u_ARHGEF1=2.50557
$d_ARHGEF1=0.39911
$u_ARHGEF11=0.34188
$d_ARHGEF11=2.925
$u_ARHGEF12=3.93619
$d_ARHGEF12=0.25405
$u_ARHGEF6=0.02085
$d_ARHGEF6=47.96163
$u_ATF2 = 1
$d_ATF2 = 1
$u_BAD=26.21878
$d_BAD=0.03814
$u_BCL2=0.01968
$d_BCL2=50.81301
$u_BCL2L1=45.11695
$d_BCL2L1=0.02216
$u_BRAF=4.73824
$d_BRAF=0.21105
$u_CDC42=0.2702
$d_CDC42=3.70096
$u_CDC42BPA=25.83734
$d_CDC42BPA=0.0387
$u_CDK1=0.43037
$d_CDK1=2.32358
$u_CDC25B=6.60482
$d_CDC25B=0.1514
$u_CFL1=2.64865
$d_CFL1=0.37755
$u_CFL2 = 1
$d_CFL2 = 1
$u_CREB1 = 1
$d_CREB1 = 1
$u_CTNNB1=45.6151
$d_CTNNB1=0.02192
$u_CTTN = 1
$d_CTTN = 1
$u_DEPTOR=6.1072
$d_DEPTOR=0.16374
$u_EPHA2=76.51583
$d_EPHA2=0.01307
$u_EGFR=0.26184
$d_EGFR=3.81913
$u_ERBB2=9.53084
$d_ERBB2=0.10492
$u_ERBB3=0.47976
$d_ERBB3=2.08438
$u_ERBB4=0.28894
$d_ERBB4=3.46093
$u_EIF4E=0.38554
$d_EIF4E=2.59376
$u_EIF4EBP1=0.57932
$d_EIF4EBP1=1.72616
$u_FUS=1.84127
$d_FUS=0.5431
$u_GIT1=0.09983
$d_GIT1=10.01703
$u_GNA13 = 1
$d_GNA13 = 1
$u_GRB2 = 1
$d_GRB2 = 1
$u_HRAS = 1
$d_HRAS = 1
$u_ITCH = 1
$d_ITCH = 1
$u_JUN=2.94521
$d_JUN=0.33953
$u_KRAS=0.90037
$d_KRAS=1.11065
$u_LATS1=4.45498
$d_LATS1=0.22447
$u_LATS2=0.06268
$d_LATS2=15.95405
$u_LIMK1=2.75949
$d_LIMK1=0.36239
$u_LIMK2=3.04113
$d_LIMK2=0.32883
$u_MAP2K1=1.03162
$d_MAP2K1=0.96935
$u_MAP2K2=9.52915
$d_MAP2K2=0.10494
$u_MAPK1 = 1
$d_MAPK1 = 1
$u_MAPK3 = 1
$d_MAPK3 = 1
$u_MYC=24.15539
$d_MYC=0.0414
$u_MP = 1
$d_MP = 1
$u_NFE2L2=0.79753
$d_NFE2L2=1.25387
$u_NR4A3=12.65695
$d_NR4A3=0.07901
$u_NRAS=0.1034
$d_NRAS=9.67118
$u_PAK1=0.64009
$d_PAK1=1.56228
$u_PAK2=3.59636
$d_PAK2=0.27806
$u_PAK3=0.05718
$d_PAK3=17.48863
$u_PAK4 = 1
$d_PAK4 = 1
$u_PDPK1 = 1
$d_PDPK1 = 1
$u_PI3K=0.15195
$d_PI3K=6.58111
$u_PLCG1=0.45694
$d_PLCG1=2.18847
$u_PPP1R12A = 1
$d_PPP1R12A = 1
$u_PPP1R12B=1.9813
$d_PPP1R12B=0.50472
$u_PRKACA = 1
$d_PRKACA = 1
$u_PRKCA=0.02509
$d_PRKCA=39.85652
$u_PRKCB=0.04804
$d_PRKCB=20.81599
$u_PRKCG=0.25002
$d_PRKCG=3.99968
$u_PRKCZ=4.76457
$d_PRKCZ=0.20988
$u_PTEN=0.01805
$d_PTEN=55.40166
$u_PTK2B=0.88507
$d_PTK2B=1.12985
$u_PTPN11=4.15954
$d_PTPN11=0.24041
$u_RAC1=2.65489
$d_RAC1=0.37666
$u_RAF1 = 1
$d_RAF1 = 1
$u_RHEB=0.7696
$d_RHEB=1.29938
$u_RHOA = 1
$d_RHOA = 1
$u_ROCK1=30.02914
$d_ROCK1=0.0333
$u_ROCK2=0.93196
$d_ROCK2=1.07301
$u_RPS6KA1=0.0334
$d_RPS6KA1=29.94012
$u_SHC1=1.04734
$d_SHC1=0.9548
$u_SIRT1=0.05683
$d_SIRT1=17.59634
$u_SNAI1=0.24897
$d_SNAI1=4.01655
$u_SPART=0.01113
$d_SPART=89.84726
$u_SOS1 = 1
$d_SOS1 = 1
$u_SRC=0.37595
$d_SRC=2.65993
$u_STMN1 = 1
$d_STMN1 = 1
$u_SYN1=0.06939
$d_SYN1=14.4113
$u_TSC=0.41813
$d_TSC=2.3916
$u_TTL=0.09985
$d_TTL=10.01502
$u_WWTR1=0.17324
$d_WWTR1=5.77234
$u_WWP1=2.20963
$d_WWP1=0.45256
$u_YES1=0.15633
$d_YES1=6.39672
$u_YAP1=2.44298
$d_YAP1=0.40934
$u_mTORC2=0.0322
$d_mTORC2=31.0559
$u_mTORC1=3.02002
$d_mTORC1=0.33112
$u_FOXO = 1
$d_FOXO = 1
$u_Tubulin = 1
$d_Tubulin = 1
$u_Microtubule_polimerization = 1
$d_Microtubule_polimerization = 1
$u_Neuron_migration = 1
$d_Neuron_migration = 1
$u_Actin_cytoskeleton_reorganization = 1
$d_Actin_cytoskeleton_reorganization = 1
$u_Cell_migration = 1
$d_Cell_migration = 1
$u_F_actin_dynamics = 1
$d_F_actin_dynamics = 1
$u_Protein_synthesis = 1
$d_Protein_synthesis = 1
$u_Metastasis = 1
$d_Metastasis = 1
$u_Proliferation = 1
$d_Proliferation = 1
$u_Apoptosis = 1
$d_Apoptosis = 1
[ATF2].istate = 1 [0], 0 [1]
[CFL2].istate = 1 [0], 0 [1]
[CREB1].istate = 1 [0], 0 [1]
[CTTN].istate = 1 [0], 0 [1]
[GNA13].istate = 1 [0], 0 [1]
[GRB2].istate = 1 [0], 0 [1]
[HRAS].istate = 1 [0], 0 [1]
[ITCH].istate = 1 [0], 0 [1]
[MAPK1].istate = 1 [0], 0 [1]
[MAPK3].istate = 1 [0], 0 [1]
[MP].istate = 1 [0], 0 [1]
[PAK4].istate = 1 [0], 0 [1]
[PDPK1].istate = 1 [0], 0 [1]
[PPP1R12A].istate = 1 [0], 0 [1]
[PRKACA].istate = 1 [0], 0 [1]
[RAF1].istate = 1 [0], 0 [1]
[RHOA].istate = 1 [0], 0 [1]
[SOS1].istate = 1 [0], 0 [1]
[STMN1].istate = 1 [0], 0 [1]
[FOXO].istate = 1 [0], 0 [1]
[Tubulin].istate = 1 [0], 0 [1]
[Microtubule_polimerization].istate = 1 [0], 0 [1]
[Neuron_migration].istate = 1 [0], 0 [1]
[Actin_cytoskeleton_reorganization].istate = 1 [0], 0 [1]
[Cell_migration].istate = 1 [0], 0 [1]
[F_actin_dynamics].istate = 1 [0], 0 [1]
[Protein_synthesis].istate = 1 [0], 0 [1]
[Metastasis].istate = 1 [0], 0 [1]
[Proliferation].istate = 1 [0], 0 [1]
[Apoptosis].istate = 1 [0], 0 [1]
discrete_time = 0
use_physrandgen = FALSE
seed_pseudorandom = 100
sample_count = 10000
max_time = 60
time_tick = 0.1
thread_count = 1
statdist_traj_count = 100
statdist_cluster_threshold = 1
display_traj = 0
statdist_similarity_cache_max_size = 20000
F2R.is_internal = TRUE
LPAR2.is_internal = TRUE
TACR3.is_internal = TRUE
EGF.is_internal = TRUE
NRG1.is_internal = TRUE
NRG2.is_internal = TRUE
NRG3.is_internal = TRUE
NRG4.is_internal = TRUE
AKT1.is_internal = TRUE
AKT2.is_internal = TRUE
AKT3.is_internal = TRUE
AMOTL2.is_internal = TRUE
ARAF.is_internal = TRUE
ARHGEF1.is_internal = TRUE
ARHGEF11.is_internal = TRUE
ARHGEF12.is_internal = TRUE
ARHGEF6.is_internal = TRUE
ATF2.is_internal = TRUE
BAD.is_internal = TRUE
BCL2.is_internal = TRUE
BCL2L1.is_internal = TRUE
BRAF.is_internal = TRUE
CDC42.is_internal = TRUE
CDC42BPA.is_internal = TRUE
CDK1.is_internal = TRUE
CDC25B.is_internal = TRUE
CFL1.is_internal = TRUE
CFL2.is_internal = TRUE
CREB1.is_internal = TRUE
CTNNB1.is_internal = TRUE
CTTN.is_internal = TRUE
DEPTOR.is_internal = TRUE
EPHA2.is_internal = TRUE
EGFR.is_internal = TRUE
ERBB2.is_internal = FALSE
ERBB3.is_internal = FALSE
ERBB4.is_internal = FALSE
EIF4E.is_internal = TRUE
EIF4EBP1.is_internal = TRUE
FUS.is_internal = FALSE
GIT1.is_internal = FALSE
GNA13.is_internal = FALSE
GRB2.is_internal = TRUE
HRAS.is_internal = TRUE
ITCH.is_internal = TRUE
JUN.is_internal = TRUE
KRAS.is_internal = TRUE
LATS1.is_internal = TRUE
LATS2.is_internal = TRUE
LIMK1.is_internal = TRUE
LIMK2.is_internal = TRUE
MAP2K1.is_internal = TRUE
MAP2K2.is_internal = TRUE
MAPK1.is_internal = TRUE
MAPK3.is_internal = TRUE
MYC.is_internal = TRUE
MP.is_internal = TRUE
NFE2L2.is_internal = TRUE
NR4A3.is_internal = TRUE
NRAS.is_internal = TRUE
PAK1.is_internal = TRUE
PAK2.is_internal = TRUE
PAK3.is_internal = TRUE
PAK4.is_internal = TRUE
PDPK1.is_internal = TRUE
PI3K.is_internal = TRUE
PLCG1.is_internal = TRUE
PPP1R12A.is_internal = TRUE
PPP1R12B.is_internal = TRUE
PRKACA.is_internal = TRUE
PRKCA.is_internal = TRUE
PRKCB.is_internal = TRUE
PRKCG.is_internal = TRUE
PRKCZ.is_internal = TRUE
PTEN.is_internal = TRUE
PTK2B.is_internal = TRUE
PTPN11.is_internal = TRUE
RAC1.is_internal = TRUE
RAF1.is_internal = TRUE
RHEB.is_internal = TRUE
RHOA.is_internal = TRUE
ROCK1.is_internal = TRUE
ROCK2.is_internal = TRUE
RPS6KA1.is_internal = TRUE
SHC1.is_internal = TRUE
SIRT1.is_internal = TRUE
SNAI1.is_internal = TRUE
SPART.is_internal = TRUE
SOS1.is_internal = TRUE
SRC.is_internal = TRUE
STMN1.is_internal = TRUE
SYN1.is_internal = TRUE
TSC.is_internal = TRUE
TTL.is_internal = TRUE
WWTR1.is_internal = TRUE
WWP1.is_internal = TRUE
YES1.is_internal = TRUE
YAP1.is_internal = TRUE
mTORC2.is_internal = TRUE
mTORC1.is_internal = TRUE
FOXO.is_internal = FALSE
Tubulin.is_internal = TRUE
Microtubule_polimerization.is_internal = TRUE
Neuron_migration.is_internal = TRUE
Actin_cytoskeleton_reorganization.is_internal = TRUE
Cell_migration.is_internal = TRUE
F_actin_dynamics.is_internal = FALSE
Protein_synthesis.is_internal = TRUE
Metastasis.is_internal = TRUE
Proliferation.is_internal = TRUE
Apoptosis.is_internal = TRUE
[NRG1].istate = 0.5[1], 0.5[0]
[BAD].istate = 0.85465[1], 0.14534999999999998[0]
[SYN1].istate = 0.21032[1], 0.7896799999999999[0]
[WWTR1].istate = 0.30966[1], 0.69034[0]
[LPAR2].istate = 0.11159[1], 0.88841[0]
[ERBB3].istate = 0.42026[1], 0.5797399999999999[0]
[PRKCZ].istate = 0.66951[1], 0.33048999999999995[0]
[ROCK1].istate = 0.86939[1], 0.13061[0]
[CDC42].istate = 0.35792[1], 0.64208[0]
[ARHGEF1].istate = 0.59973[1], 0.40027[0]
[PPP1R12B].istate = 0.57424[1], 0.42576[0]
[PAK3].istate = 0.1893[1], 0.8107[0]
[ARAF].istate = 0.80038[1], 0.19962000000000002[0]
[FUS].istate = 0.56628[1], 0.43372[0]
[SIRT1].istate = 0.18865[1], 0.81135[0]
[CDC25B].istate = 0.70497[1], 0.29503[0]
[AKT2].istate = 0.74169[1], 0.25831000000000004[0]
[RHEB].istate = 0.47157[1], 0.52843[0]
[LIMK1].istate = 0.61021[1], 0.38978999999999997[0]
[GIT1].istate = 0.24981[1], 0.75019[0]
[AMOTL2].istate = 0.78666[1], 0.21333999999999997[0]
[TTL].istate = 0.24983[1], 0.75017[0]
[NFE2L2].istate = 0.47544[1], 0.52456[0]
[AKT3].istate = 0.00374[1], 0.99626[0]
[RPS6KA1].istate = 0.13095[1], 0.86905[0]
[NR4A3].istate = 0.77558[1], 0.22441999999999995[0]
[PTK2B].istate = 0.48674[1], 0.51326[0]
[WWP1].istate = 0.58608[1], 0.41391999999999995[0]
[PLCG1].istate = 0.41496[1], 0.58504[0]
[SNAI1].istate = 0.34904[1], 0.65096[0]
[PRKCG].istate = 0.34949[1], 0.6505099999999999[0]
[MAP2K2].istate = 0.74476[1], 0.25524[0]
[ARHGEF6].istate = 0.07976[1], 0.92024[0]
[LATS1].istate = 0.66221[1], 0.33779000000000003[0]
[ARHGEF11].istate = 0.38347[1], 0.61653[0]
[SPART].istate = 0.01163[1], 0.98837[0]
[KRAS].istate = 0.48861[1], 0.51139[0]
[ROCK2].istate = 0.49235[1], 0.5076499999999999[0]
[RAC1].istate = 0.60601[1], 0.39398999999999995[0]
[MYC].istate = 0.84575[1], 0.15425[0]
[YAP1].istate = 0.59698[1], 0.40302000000000004[0]
[EGF].istate = 0.34066[1], 0.65934[0]
[ERBB2].istate = 0.74478[1], 0.25522[0]
[AKT1].istate = 0.6657[1], 0.33430000000000004[0]
[EPHA2].istate = 0.97094[1], 0.029059999999999975[0]
[CDC42BPA].istate = 0.85306[1], 0.14693999999999996[0]
[EGFR].istate = 0.35451[1], 0.64549[0]
[PAK1].istate = 0.45156[1], 0.54844[0]
[LATS2].istate = 0.19928[1], 0.80072[0]
[EIF4E].istate = 0.39652[1], 0.60348[0]
[PRKCA].istate = 0.09989[1], 0.90011[0]
[DEPTOR].istate = 0.69646[1], 0.30354000000000003[0]
[BRAF].istate = 0.6689[1], 0.33109999999999995[0]
[NRG2].istate = 0.32225[1], 0.6777500000000001[0]
[SHC1].istate = 0.50502[1], 0.49498[0]
[PRKCB].istate = 0.17039[1], 0.82961[0]
[CTNNB1].istate = 0.91478[1], 0.08521999999999996[0]
[MAP2K1].istate = 0.50338[1], 0.49661999999999995[0]
[NRG4].istate = 0.27223[1], 0.72777[0]
[TACR3].istate = 0.99678[1], 0.0032200000000000006[0]
[CDK1].istate = 0.40846[1], 0.59154[0]
[BCL2L1].istate = 0.91358[1], 0.08642000000000005[0]
[BCL2].istate = 0.07349[1], 0.92651[0]
[PTEN].istate = 0.06415[1], 0.93585[0]
[CFL1].istate = 0.60576[1], 0.39424000000000003[0]
[YES1].istate = 0.29851[1], 0.70149[0]
[JUN].istate = 0.61728[1], 0.38271999999999995[0]
[ERBB4].istate = 0.3652[1], 0.6348[0]
[PTPN11].istate = 0.65476[1], 0.34524[0]
[PAK2].istate = 0.63897[1], 0.36102999999999996[0]
[F2R].istate = 0.05145[1], 0.94855[0]
[LIMK2].istate = 0.62076[1], 0.37924[0]
[NRG3].istate = 0.38806[1], 0.6119399999999999[0]
[EIF4EBP1].istate = 0.44073[1], 0.5592699999999999[0]
[ARHGEF12].istate = 0.64877[1], 0.35123000000000004[0]
[SRC].istate = 0.39378[1], 0.60622[0]
[NRAS].istate = 0.25363[1], 0.74637[0]
[mTORC2].istate = 0.12696[1], 0.87304[0]
[mTORC1].istate = 0.62[1], 0.38[0]
[PI3K].istate = 0.29543[1], 0.7045699999999999[0]
[TSC].istate = 0.40533[1], 0.59467[0]
```
