## Supplementary Dataset 5 for "Explainable Generative AI Uncovers a Molecular Continuum in Medulloblastoma with Implications for Rare Cancer Subtyping and Treatment Equity": MB_list3_RNA_asTransition_613.cfg

```
$u_F2R=0.61036
$d_F2R=1.63838
$u_LPAR2=0.07671
$d_LPAR2=13.03611
$u_TACR3=55.10069
$d_TACR3=0.01815
$u_EGF=4.34092
$d_EGF=0.23037
$u_NRG1 = 1
$d_NRG1 = 1
$u_NRG2=0.30185
$d_NRG2=3.3129
$u_NRG3=0.14979
$d_NRG3=6.67601
$u_NRG4=0.07712
$d_NRG4=12.9668
$u_AKT1=30.90811
$d_AKT1=0.03235
$u_AKT2=0.04574
$d_AKT2=21.8627
$u_AKT3=1.72414
$d_AKT3=0.58
$u_AMOTL2=7.58704
$d_AMOTL2=0.1318
$u_ARAF=0.03237
$d_ARAF=30.8928
$u_ARHGEF1=0.08487
$d_ARHGEF1=11.78273
$u_ARHGEF11=0.06361
$d_ARHGEF11=15.7208
$u_ARHGEF12=1.98241
$d_ARHGEF12=0.50444
$u_ARHGEF6=4.77274
$d_ARHGEF6=0.20952
$u_ATF2 = 1
$d_ATF2 = 1
$u_BAD=13.13209
$d_BAD=0.07615
$u_BCL2=2.65178
$d_BCL2=0.37711
$u_BCL2L1=1.47911
$d_BCL2L1=0.67608
$u_BRAF=1.15104
$d_BRAF=0.86878
$u_CDC42=8.04417
$d_CDC42=0.12431
$u_CDC42BPA=10.028
$d_CDC42BPA=0.09972
$u_CDK1=0.51422
$d_CDK1=1.94469
$u_CDC25B=0.16851
$d_CDC25B=5.93437
$u_CFL1=0.03094
$d_CFL1=32.32062
$u_CFL2 = 1
$d_CFL2 = 1
$u_CREB1 = 1
$d_CREB1 = 1
$u_CTNNB1=0.14591
$d_CTNNB1=6.85354
$u_CTTN = 1
$d_CTTN = 1
$u_DEPTOR=6.13321
$d_DEPTOR=0.16305
$u_EPHA2=4.79446
$d_EPHA2=0.20857
$u_EGFR=0.58964
$d_EGFR=1.69595
$u_ERBB2=0.21896
$d_ERBB2=4.56704
$u_ERBB3=0.95368
$d_ERBB3=1.04857
$u_ERBB4=3.42516
$d_ERBB4=0.29196
$u_EIF4E=0.34168
$d_EIF4E=2.92672
$u_EIF4EBP1=0.57013
$d_EIF4EBP1=1.75399
$u_FUS=8.82099
$d_FUS=0.11337
$u_GIT1=0.17631
$d_GIT1=5.67183
$u_GNA13 = 1
$d_GNA13 = 1
$u_GRB2 = 1
$d_GRB2 = 1
$u_HRAS = 1
$d_HRAS = 1
$u_ITCH = 1
$d_ITCH = 1
$u_JUN=2.1336
$d_JUN=0.46869
$u_KRAS=4.59264
$d_KRAS=0.21774
$u_LATS1=1.24057
$d_LATS1=0.80608
$u_LATS2=0.03417
$d_LATS2=29.26544
$u_LIMK1=0.28561
$d_LIMK1=3.50128
$u_LIMK2=8.67103
$d_LIMK2=0.11533
$u_MAP2K1=5.33909
$d_MAP2K1=0.1873
$u_MAP2K2=0.1441
$d_MAP2K2=6.93963
$u_MAPK1 = 1
$d_MAPK1 = 1
$u_MAPK3 = 1
$d_MAPK3 = 1
$u_MYC=2.15131
$d_MYC=0.46483
$u_MP = 1
$d_MP = 1
$u_NFE2L2=0.06232
$d_NFE2L2=16.04621
$u_NR4A3=0.84766
$d_NR4A3=1.17972
$u_NRAS=0.88869
$d_NRAS=1.12525
$u_PAK1=1.65012
$d_PAK1=0.60602
$u_PAK2=0.32323
$d_PAK2=3.09377
$u_PAK3=1.25129
$d_PAK3=0.79918
$u_PAK4 = 1
$d_PAK4 = 1
$u_PDPK1 = 1
$d_PDPK1 = 1
$u_PI3K=0.04598
$d_PI3K=21.74859
$u_PLCG1=0.15128
$d_PLCG1=6.61026
$u_PPP1R12A = 1
$d_PPP1R12A = 1
$u_PPP1R12B=0.19697
$d_PPP1R12B=5.07692
$u_PRKACA = 1
$d_PRKACA = 1
$u_PRKCA=0.1212
$d_PRKCA=8.25083
$u_PRKCB=1.8194
$d_PRKCB=0.54963
$u_PRKCG=2.36484
$d_PRKCG=0.42286
$u_PRKCZ=0.55078
$d_PRKCZ=1.81561
$u_PTEN=11.55922
$d_PTEN=0.08651
$u_PTK2B=2.97309
$d_PTK2B=0.33635
$u_PTPN11=4.36838
$d_PTPN11=0.22892
$u_RAC1=55.52633
$d_RAC1=0.01801
$u_RAF1 = 1
$d_RAF1 = 1
$u_RHEB=0.1356
$d_RHEB=7.37463
$u_RHOA = 1
$d_RHOA = 1
$u_ROCK1=10.66527
$d_ROCK1=0.09376
$u_ROCK2=4.69833
$d_ROCK2=0.21284
$u_RPS6KA1=1.85084
$d_RPS6KA1=0.5403
$u_SHC1=0.07874
$d_SHC1=12.70003
$u_SIRT1=0.17207
$d_SIRT1=5.81159
$u_SNAI1=0.28735
$d_SNAI1=3.48008
$u_SPART=0.07753
$d_SPART=12.89823
$u_SOS1 = 1
$d_SOS1 = 1
$u_SRC=0.4718
$d_SRC=2.11954
$u_STMN1 = 1
$d_STMN1 = 1
$u_SYN1=0.02929
$d_SYN1=34.14135
$u_TSC=0.08236
$d_TSC=12.14182
$u_TTL=5.7044
$d_TTL=0.1753
$u_WWTR1=0.18862
$d_WWTR1=5.30166
$u_WWP1=0.69732
$d_WWP1=1.43406
$u_YES1=2.46483
$d_YES1=0.40571
$u_YAP1=0.22841
$d_YAP1=4.37809
$u_mTORC2=0.84957
$d_mTORC2=1.17707
$u_mTORC1=0.03035
$d_mTORC1=32.94893
$u_FOXO = 1
$d_FOXO = 1
$u_Tubulin = 1
$d_Tubulin = 1
$u_Microtubule_polimerization = 1
$d_Microtubule_polimerization = 1
$u_Neuron_migration = 1
$d_Neuron_migration = 1
$u_Actin_cytoskeleton_reorganization = 1
$d_Actin_cytoskeleton_reorganization = 1
$u_Cell_migration = 1
$d_Cell_migration = 1
$u_F_actin_dynamics = 1
$d_F_actin_dynamics = 1
$u_Protein_synthesis = 1
$d_Protein_synthesis = 1
$u_Metastasis = 1
$d_Metastasis = 1
$u_Proliferation = 1
$d_Proliferation = 1
$u_Apoptosis = 1
$d_Apoptosis = 1
[ATF2].istate = 1 [0], 0 [1]
[CFL2].istate = 1 [0], 0 [1]
[CREB1].istate = 1 [0], 0 [1]
[CTTN].istate = 1 [0], 0 [1]
[GNA13].istate = 1 [0], 0 [1]
[GRB2].istate = 1 [0], 0 [1]
[HRAS].istate = 1 [0], 0 [1]
[ITCH].istate = 1 [0], 0 [1]
[MAPK1].istate = 1 [0], 0 [1]
[MAPK3].istate = 1 [0], 0 [1]
[MP].istate = 1 [0], 0 [1]
[PAK4].istate = 1 [0], 0 [1]
[PDPK1].istate = 1 [0], 0 [1]
[PPP1R12A].istate = 1 [0], 0 [1]
[PRKACA].istate = 1 [0], 0 [1]
[RAF1].istate = 1 [0], 0 [1]
[RHOA].istate = 1 [0], 0 [1]
[SOS1].istate = 1 [0], 0 [1]
[STMN1].istate = 1 [0], 0 [1]
[FOXO].istate = 1 [0], 0 [1]
[Tubulin].istate = 1 [0], 0 [1]
[Microtubule_polimerization].istate = 1 [0], 0 [1]
[Neuron_migration].istate = 1 [0], 0 [1]
[Actin_cytoskeleton_reorganization].istate = 1 [0], 0 [1]
[Cell_migration].istate = 1 [0], 0 [1]
[F_actin_dynamics].istate = 1 [0], 0 [1]
[Protein_synthesis].istate = 1 [0], 0 [1]
[Metastasis].istate = 1 [0], 0 [1]
[Proliferation].istate = 1 [0], 0 [1]
[Apoptosis].istate = 1 [0], 0 [1]
discrete_time = 0
use_physrandgen = FALSE
seed_pseudorandom = 100
sample_count = 10000
max_time = 60
time_tick = 0.1
thread_count = 1
statdist_traj_count = 100
statdist_cluster_threshold = 1
display_traj = 0
statdist_similarity_cache_max_size = 20000
F2R.is_internal = TRUE
LPAR2.is_internal = TRUE
TACR3.is_internal = TRUE
EGF.is_internal = TRUE
NRG1.is_internal = TRUE
NRG2.is_internal = TRUE
NRG3.is_internal = TRUE
NRG4.is_internal = TRUE
AKT1.is_internal = TRUE
AKT2.is_internal = TRUE
AKT3.is_internal = TRUE
AMOTL2.is_internal = TRUE
ARAF.is_internal = TRUE
ARHGEF1.is_internal = TRUE
ARHGEF11.is_internal = TRUE
ARHGEF12.is_internal = TRUE
ARHGEF6.is_internal = TRUE
ATF2.is_internal = TRUE
BAD.is_internal = TRUE
BCL2.is_internal = TRUE
BCL2L1.is_internal = TRUE
BRAF.is_internal = TRUE
CDC42.is_internal = TRUE
CDC42BPA.is_internal = TRUE
CDK1.is_internal = TRUE
CDC25B.is_internal = TRUE
CFL1.is_internal = TRUE
CFL2.is_internal = TRUE
CREB1.is_internal = TRUE
CTNNB1.is_internal = TRUE
CTTN.is_internal = TRUE
DEPTOR.is_internal = TRUE
EPHA2.is_internal = TRUE
EGFR.is_internal = TRUE
ERBB2.is_internal = FALSE
ERBB3.is_internal = FALSE
ERBB4.is_internal = FALSE
EIF4E.is_internal = TRUE
EIF4EBP1.is_internal = TRUE
FUS.is_internal = FALSE
GIT1.is_internal = FALSE
GNA13.is_internal = FALSE
GRB2.is_internal = TRUE
HRAS.is_internal = TRUE
ITCH.is_internal = TRUE
JUN.is_internal = TRUE
KRAS.is_internal = TRUE
LATS1.is_internal = TRUE
LATS2.is_internal = TRUE
LIMK1.is_internal = TRUE
LIMK2.is_internal = TRUE
MAP2K1.is_internal = TRUE
MAP2K2.is_internal = TRUE
MAPK1.is_internal = TRUE
MAPK3.is_internal = TRUE
MYC.is_internal = TRUE
MP.is_internal = TRUE
NFE2L2.is_internal = TRUE
NR4A3.is_internal = TRUE
NRAS.is_internal = TRUE
PAK1.is_internal = TRUE
PAK2.is_internal = TRUE
PAK3.is_internal = TRUE
PAK4.is_internal = TRUE
PDPK1.is_internal = TRUE
PI3K.is_internal = TRUE
PLCG1.is_internal = TRUE
PPP1R12A.is_internal = TRUE
PPP1R12B.is_internal = TRUE
PRKACA.is_internal = TRUE
PRKCA.is_internal = TRUE
PRKCB.is_internal = TRUE
PRKCG.is_internal = TRUE
PRKCZ.is_internal = TRUE
PTEN.is_internal = TRUE
PTK2B.is_internal = TRUE
PTPN11.is_internal = TRUE
RAC1.is_internal = TRUE
RAF1.is_internal = TRUE
RHEB.is_internal = TRUE
RHOA.is_internal = TRUE
ROCK1.is_internal = TRUE
ROCK2.is_internal = TRUE
RPS6KA1.is_internal = TRUE
SHC1.is_internal = TRUE
SIRT1.is_internal = TRUE
SNAI1.is_internal = TRUE
SPART.is_internal = TRUE
SOS1.is_internal = TRUE
SRC.is_internal = TRUE
STMN1.is_internal = TRUE
SYN1.is_internal = TRUE
TSC.is_internal = TRUE
TTL.is_internal = TRUE
WWTR1.is_internal = TRUE
WWP1.is_internal = TRUE
YES1.is_internal = TRUE
YAP1.is_internal = TRUE
mTORC2.is_internal = TRUE
mTORC1.is_internal = TRUE
FOXO.is_internal = FALSE
Tubulin.is_internal = TRUE
Microtubule_polimerization.is_internal = TRUE
Neuron_migration.is_internal = TRUE
Actin_cytoskeleton_reorganization.is_internal = TRUE
Cell_migration.is_internal = TRUE
F_actin_dynamics.is_internal = FALSE
Protein_synthesis.is_internal = TRUE
Metastasis.is_internal = TRUE
Proliferation.is_internal = TRUE
Apoptosis.is_internal = TRUE
[NRG1].istate = 0.5[1], 0.5[0]
[BAD].istate = 0.77958[1], 0.22041999999999995[0]
[SYN1].istate = 0.1167[1], 0.8833[0]
[WWTR1].istate = 0.31889[1], 0.68111[0]
[LPAR2].istate = 0.22121[1], 0.77879[0]
[ERBB3].istate = 0.49485[1], 0.50515[0]
[PRKCZ].istate = 0.43524[1], 0.5647599999999999[0]
[ROCK1].istate = 0.75699[1], 0.24300999999999995[0]
[CDC42].istate = 0.72637[1], 0.27363000000000004[0]
[ARHGEF1].istate = 0.23219[1], 0.76781[0]
[PPP1R12B].istate = 0.3236[1], 0.6764[0]
[PAK3].istate = 0.52434[1], 0.47565999999999997[0]
[ARAF].istate = 0.12754[1], 0.87246[0]
[FUS].istate = 0.73638[1], 0.26361999999999997[0]
[SIRT1].istate = 0.30893[1], 0.6910700000000001[0]
[CDC25B].istate = 0.30666[1], 0.6933400000000001[0]
[AKT2].istate = 0.16507[1], 0.83493[0]
[RHEB].istate = 0.28307[1], 0.7169300000000001[0]
[LIMK1].istate = 0.36394[1], 0.6360600000000001[0]
[GIT1].istate = 0.31157[1], 0.68843[0]
[AMOTL2].istate = 0.72002[1], 0.27998[0]
[TTL].istate = 0.68905[1], 0.31094999999999995[0]
[NFE2L2].istate = 0.19866[1], 0.8013399999999999[0]
[AKT3].istate = 0.55914[1], 0.44086000000000003[0]
[RPS6KA1].istate = 0.56684[1], 0.43316[0]
[NR4A3].istate = 0.48206[1], 0.5179400000000001[0]
[PTK2B].istate = 0.6183[1], 0.38170000000000004[0]
[WWP1].istate = 0.46086[1], 0.53914[0]
[PLCG1].istate = 0.29494[1], 0.70506[0]
[SNAI1].istate = 0.3646[1], 0.6354[0]
[PRKCG].istate = 0.59345[1], 0.40654999999999997[0]
[MAP2K2].istate = 0.28966[1], 0.71034[0]
[ARHGEF6].istate = 0.66969[1], 0.33031[0]
[LATS1].istate = 0.52341[1], 0.47658999999999996[0]
[ARHGEF11].istate = 0.20087[1], 0.79913[0]
[SPART].istate = 0.22237[1], 0.77763[0]
[KRAS].istate = 0.66552[1], 0.33448[0]
[ROCK2].istate = 0.66799[1], 0.33201[0]
[RAC1].istate = 0.93612[1], 0.06388000000000005[0]
[MYC].istate = 0.58318[1], 0.41681999999999997[0]
[YAP1].istate = 0.33968[1], 0.66032[0]
[EGF].istate = 0.6594[1], 0.3406[0]
[ERBB2].istate = 0.33509[1], 0.66491[0]
[AKT1].istate = 0.87252[1], 0.12748000000000004[0]
[EPHA2].istate = 0.67019[1], 0.32981000000000005[0]
[CDC42BPA].istate = 0.7503[1], 0.24970000000000003[0]
[EGFR].istate = 0.44265[1], 0.55735[0]
[PAK1].istate = 0.55438[1], 0.44562[0]
[LATS2].istate = 0.1334[1], 0.8666[0]
[EIF4E].istate = 0.3834[1], 0.6166[0]
[PRKCA].istate = 0.27088[1], 0.72912[0]
[DEPTOR].istate = 0.69692[1], 0.30308[0]
[BRAF].istate = 0.51527[1], 0.48473[0]
[NRG2].istate = 0.36995[1], 0.63005[0]
[SHC1].istate = 0.22405[1], 0.77595[0]
[PRKCB].istate = 0.56498[1], 0.43501999999999996[0]
[CTNNB1].istate = 0.29102[1], 0.7089799999999999[0]
[MAP2K1].istate = 0.68187[1], 0.31813[0]
[NRG4].istate = 0.22179[1], 0.7782100000000001[0]
[TACR3].istate = 0.93529[1], 0.06471000000000005[0]
[CDK1].istate = 0.42779[1], 0.57221[0]
[BCL2L1].istate = 0.5425[1], 0.4575[0]
[BCL2].istate = 0.60588[1], 0.39412[0]
[PTEN].istate = 0.76573[1], 0.23426999999999998[0]
[CFL1].istate = 0.12262[1], 0.87738[0]
[YES1].istate = 0.59795[1], 0.40205[0]
[JUN].istate = 0.58228[1], 0.41772[0]
[ERBB4].istate = 0.63367[1], 0.36633000000000004[0]
[PTPN11].istate = 0.66008[1], 0.33992[0]
[PAK2].istate = 0.37738[1], 0.62262[0]
[F2R].istate = 0.4464[1], 0.5536[0]
[LIMK2].istate = 0.73452[1], 0.26548000000000005[0]
[NRG3].istate = 0.29387[1], 0.7061299999999999[0]
[EIF4EBP1].istate = 0.43899[1], 0.56101[0]
[ARHGEF12].istate = 0.5743[1], 0.42569999999999997[0]
[SRC].istate = 0.41844[1], 0.5815600000000001[0]
[NRAS].istate = 0.48719[1], 0.51281[0]
[mTORC2].istate = 0.4823[1], 0.5177[0]
[mTORC1].istate = 0.12055[1], 0.87945[0]
[PI3K].istate = 0.16564[1], 0.83436[0]
[TSC].istate = 0.22892[1], 0.77108[0]
```
