## Supplementary Dataset 5 for "Explainable Generative AI Uncovers a Molecular Continuum in Medulloblastoma with Implications for Rare Cancer Subtyping and Treatment Equity": MB_list3_RNA_asTransition_615.cfg

```
$u_F2R=0.0314
$d_F2R=31.84713
$u_LPAR2=2.32272
$d_LPAR2=0.43053
$u_TACR3=0.77006
$d_TACR3=1.2986
$u_EGF=0.48517
$d_EGF=2.06113
$u_NRG1 = 1
$d_NRG1 = 1
$u_NRG2=0.63084
$d_NRG2=1.58519
$u_NRG3=0.23788
$d_NRG3=4.2038
$u_NRG4=10.65906
$d_NRG4=0.09382
$u_AKT1=7.03242
$d_AKT1=0.1422
$u_AKT2=8.69766
$d_AKT2=0.11497
$u_AKT3=14.11807
$d_AKT3=0.07083
$u_AMOTL2=0.64618
$d_AMOTL2=1.54756
$u_ARAF=0.0181
$d_ARAF=55.24862
$u_ARHGEF1=2.64495
$d_ARHGEF1=0.37808
$u_ARHGEF11=0.34501
$d_ARHGEF11=2.89847
$u_ARHGEF12=11.4784
$d_ARHGEF12=0.08712
$u_ARHGEF6=2.45035
$d_ARHGEF6=0.4081
$u_ATF2 = 1
$d_ATF2 = 1
$u_BAD=0.0515
$d_BAD=19.41748
$u_BCL2=0.05944
$d_BCL2=16.82369
$u_BCL2L1=0.19964
$d_BCL2L1=5.00902
$u_BRAF=2.83154
$d_BRAF=0.35316
$u_CDC42=2.87914
$d_CDC42=0.34733
$u_CDC42BPA=0.19723
$d_CDC42BPA=5.07022
$u_CDK1=0.16927
$d_CDK1=5.90772
$u_CDC25B=0.46838
$d_CDC25B=2.13502
$u_CFL1=0.01745
$d_CFL1=57.30659
$u_CFL2 = 1
$d_CFL2 = 1
$u_CREB1 = 1
$d_CREB1 = 1
$u_CTNNB1=6.85385
$d_CTNNB1=0.1459
$u_CTTN = 1
$d_CTTN = 1
$u_DEPTOR=6.50529
$d_DEPTOR=0.15372
$u_EPHA2=0.12363
$d_EPHA2=8.08865
$u_EGFR=18.09744
$d_EGFR=0.05526
$u_ERBB2=2.95984
$d_ERBB2=0.33786
$u_ERBB3=4.88195
$d_ERBB3=0.20484
$u_ERBB4=0.08526
$d_ERBB4=11.72883
$u_EIF4E=1.34696
$d_EIF4E=0.74241
$u_EIF4EBP1=0.09697
$d_EIF4EBP1=10.31247
$u_FUS=0.1035
$d_FUS=9.66184
$u_GIT1=0.82553
$d_GIT1=1.21134
$u_GNA13 = 1
$d_GNA13 = 1
$u_GRB2 = 1
$d_GRB2 = 1
$u_HRAS = 1
$d_HRAS = 1
$u_ITCH = 1
$d_ITCH = 1
$u_JUN=0.01773
$d_JUN=56.40158
$u_KRAS=51.7703
$d_KRAS=0.01932
$u_LATS1=24.00683
$d_LATS1=0.04165
$u_LATS2=3.67706
$d_LATS2=0.27196
$u_LIMK1=0.07326
$d_LIMK1=13.65001
$u_LIMK2=0.06733
$d_LIMK2=14.85222
$u_MAP2K1=5.8366
$d_MAP2K1=0.17133
$u_MAP2K2=0.42071
$d_MAP2K2=2.37693
$u_MAPK1 = 1
$d_MAPK1 = 1
$u_MAPK3 = 1
$d_MAPK3 = 1
$u_MYC=0.07433
$d_MYC=13.45352
$u_MP = 1
$d_MP = 1
$u_NFE2L2=0.78047
$d_NFE2L2=1.28128
$u_NR4A3=0.04959
$d_NR4A3=20.16536
$u_NRAS=0.03081
$d_NRAS=32.45699
$u_PAK1=1.39052
$d_PAK1=0.71916
$u_PAK2=5.9837
$d_PAK2=0.16712
$u_PAK3=0.26606
$d_PAK3=3.75855
$u_PAK4 = 1
$d_PAK4 = 1
$u_PDPK1 = 1
$d_PDPK1 = 1
$u_PI3K=2.66508
$d_PI3K=0.37522
$u_PLCG1=23.88195
$d_PLCG1=0.04187
$u_PPP1R12A = 1
$d_PPP1R12A = 1
$u_PPP1R12B=8.97225
$d_PPP1R12B=0.11145
$u_PRKACA = 1
$d_PRKACA = 1
$u_PRKCA=0.49722
$d_PRKCA=2.01118
$u_PRKCB=1.55269
$d_PRKCB=0.64404
$u_PRKCG=0.37323
$d_PRKCG=2.67931
$u_PRKCZ=0.04934
$d_PRKCZ=20.26753
$u_PTEN=0.46585
$d_PTEN=2.14661
$u_PTK2B=0.4366
$d_PTK2B=2.29043
$u_PTPN11=66.70448
$d_PTPN11=0.01499
$u_RAC1=0.12929
$d_RAC1=7.73455
$u_RAF1 = 1
$d_RAF1 = 1
$u_RHEB=52.59268
$d_RHEB=0.01901
$u_RHOA = 1
$d_RHOA = 1
$u_ROCK1=3.41179
$d_ROCK1=0.2931
$u_ROCK2=27.58086
$d_ROCK2=0.03626
$u_RPS6KA1=4.35484
$d_RPS6KA1=0.22963
$u_SHC1=0.10096
$d_SHC1=9.90491
$u_SIRT1=8.53722
$d_SIRT1=0.11713
$u_SNAI1=0.11267
$d_SNAI1=8.87548
$u_SPART=4.46625
$d_SPART=0.2239
$u_SOS1 = 1
$d_SOS1 = 1
$u_SRC=29.66605
$d_SRC=0.03371
$u_STMN1 = 1
$d_STMN1 = 1
$u_SYN1=0.18436
$d_SYN1=5.42417
$u_TSC=38.15817
$d_TSC=0.02621
$u_TTL=0.02362
$d_TTL=42.337
$u_WWTR1=5.66917
$d_WWTR1=0.17639
$u_WWP1=0.14201
$d_WWP1=7.04176
$u_YES1=4.85876
$d_YES1=0.20581
$u_YAP1=0.2374
$d_YAP1=4.2123
$u_mTORC2=0.155
$d_mTORC2=6.45161
$u_mTORC1=2.24298
$d_mTORC1=0.44584
$u_FOXO = 1
$d_FOXO = 1
$u_Tubulin = 1
$d_Tubulin = 1
$u_Microtubule_polimerization = 1
$d_Microtubule_polimerization = 1
$u_Neuron_migration = 1
$d_Neuron_migration = 1
$u_Actin_cytoskeleton_reorganization = 1
$d_Actin_cytoskeleton_reorganization = 1
$u_Cell_migration = 1
$d_Cell_migration = 1
$u_F_actin_dynamics = 1
$d_F_actin_dynamics = 1
$u_Protein_synthesis = 1
$d_Protein_synthesis = 1
$u_Metastasis = 1
$d_Metastasis = 1
$u_Proliferation = 1
$d_Proliferation = 1
$u_Apoptosis = 1
$d_Apoptosis = 1
[ATF2].istate = 1 [0], 0 [1]
[CFL2].istate = 1 [0], 0 [1]
[CREB1].istate = 1 [0], 0 [1]
[CTTN].istate = 1 [0], 0 [1]
[GNA13].istate = 1 [0], 0 [1]
[GRB2].istate = 1 [0], 0 [1]
[HRAS].istate = 1 [0], 0 [1]
[ITCH].istate = 1 [0], 0 [1]
[MAPK1].istate = 1 [0], 0 [1]
[MAPK3].istate = 1 [0], 0 [1]
[MP].istate = 1 [0], 0 [1]
[PAK4].istate = 1 [0], 0 [1]
[PDPK1].istate = 1 [0], 0 [1]
[PPP1R12A].istate = 1 [0], 0 [1]
[PRKACA].istate = 1 [0], 0 [1]
[RAF1].istate = 1 [0], 0 [1]
[RHOA].istate = 1 [0], 0 [1]
[SOS1].istate = 1 [0], 0 [1]
[STMN1].istate = 1 [0], 0 [1]
[FOXO].istate = 1 [0], 0 [1]
[Tubulin].istate = 1 [0], 0 [1]
[Microtubule_polimerization].istate = 1 [0], 0 [1]
[Neuron_migration].istate = 1 [0], 0 [1]
[Actin_cytoskeleton_reorganization].istate = 1 [0], 0 [1]
[Cell_migration].istate = 1 [0], 0 [1]
[F_actin_dynamics].istate = 1 [0], 0 [1]
[Protein_synthesis].istate = 1 [0], 0 [1]
[Metastasis].istate = 1 [0], 0 [1]
[Proliferation].istate = 1 [0], 0 [1]
[Apoptosis].istate = 1 [0], 0 [1]
discrete_time = 0
use_physrandgen = FALSE
seed_pseudorandom = 100
sample_count = 10000
max_time = 60
time_tick = 0.1
thread_count = 1
statdist_traj_count = 100
statdist_cluster_threshold = 1
display_traj = 0
statdist_similarity_cache_max_size = 20000
F2R.is_internal = TRUE
LPAR2.is_internal = TRUE
TACR3.is_internal = TRUE
EGF.is_internal = TRUE
NRG1.is_internal = TRUE
NRG2.is_internal = TRUE
NRG3.is_internal = TRUE
NRG4.is_internal = TRUE
AKT1.is_internal = TRUE
AKT2.is_internal = TRUE
AKT3.is_internal = TRUE
AMOTL2.is_internal = TRUE
ARAF.is_internal = TRUE
ARHGEF1.is_internal = TRUE
ARHGEF11.is_internal = TRUE
ARHGEF12.is_internal = TRUE
ARHGEF6.is_internal = TRUE
ATF2.is_internal = TRUE
BAD.is_internal = TRUE
BCL2.is_internal = TRUE
BCL2L1.is_internal = TRUE
BRAF.is_internal = TRUE
CDC42.is_internal = TRUE
CDC42BPA.is_internal = TRUE
CDK1.is_internal = TRUE
CDC25B.is_internal = TRUE
CFL1.is_internal = TRUE
CFL2.is_internal = TRUE
CREB1.is_internal = TRUE
CTNNB1.is_internal = TRUE
CTTN.is_internal = TRUE
DEPTOR.is_internal = TRUE
EPHA2.is_internal = TRUE
EGFR.is_internal = TRUE
ERBB2.is_internal = FALSE
ERBB3.is_internal = FALSE
ERBB4.is_internal = FALSE
EIF4E.is_internal = TRUE
EIF4EBP1.is_internal = TRUE
FUS.is_internal = FALSE
GIT1.is_internal = FALSE
GNA13.is_internal = FALSE
GRB2.is_internal = TRUE
HRAS.is_internal = TRUE
ITCH.is_internal = TRUE
JUN.is_internal = TRUE
KRAS.is_internal = TRUE
LATS1.is_internal = TRUE
LATS2.is_internal = TRUE
LIMK1.is_internal = TRUE
LIMK2.is_internal = TRUE
MAP2K1.is_internal = TRUE
MAP2K2.is_internal = TRUE
MAPK1.is_internal = TRUE
MAPK3.is_internal = TRUE
MYC.is_internal = TRUE
MP.is_internal = TRUE
NFE2L2.is_internal = TRUE
NR4A3.is_internal = TRUE
NRAS.is_internal = TRUE
PAK1.is_internal = TRUE
PAK2.is_internal = TRUE
PAK3.is_internal = TRUE
PAK4.is_internal = TRUE
PDPK1.is_internal = TRUE
PI3K.is_internal = TRUE
PLCG1.is_internal = TRUE
PPP1R12A.is_internal = TRUE
PPP1R12B.is_internal = TRUE
PRKACA.is_internal = TRUE
PRKCA.is_internal = TRUE
PRKCB.is_internal = TRUE
PRKCG.is_internal = TRUE
PRKCZ.is_internal = TRUE
PTEN.is_internal = TRUE
PTK2B.is_internal = TRUE
PTPN11.is_internal = TRUE
RAC1.is_internal = TRUE
RAF1.is_internal = TRUE
RHEB.is_internal = TRUE
RHOA.is_internal = TRUE
ROCK1.is_internal = TRUE
ROCK2.is_internal = TRUE
RPS6KA1.is_internal = TRUE
SHC1.is_internal = TRUE
SIRT1.is_internal = TRUE
SNAI1.is_internal = TRUE
SPART.is_internal = TRUE
SOS1.is_internal = TRUE
SRC.is_internal = TRUE
STMN1.is_internal = TRUE
SYN1.is_internal = TRUE
TSC.is_internal = TRUE
TTL.is_internal = TRUE
WWTR1.is_internal = TRUE
WWP1.is_internal = TRUE
YES1.is_internal = TRUE
YAP1.is_internal = TRUE
mTORC2.is_internal = TRUE
mTORC1.is_internal = TRUE
FOXO.is_internal = FALSE
Tubulin.is_internal = TRUE
Microtubule_polimerization.is_internal = TRUE
Neuron_migration.is_internal = TRUE
Actin_cytoskeleton_reorganization.is_internal = TRUE
Cell_migration.is_internal = TRUE
F_actin_dynamics.is_internal = FALSE
Protein_synthesis.is_internal = TRUE
Metastasis.is_internal = TRUE
Proliferation.is_internal = TRUE
Apoptosis.is_internal = TRUE
[NRG1].istate = 0.5[1], 0.5[0]
[BAD].istate = 0.17795[1], 0.82205[0]
[SYN1].istate = 0.31642[1], 0.6835800000000001[0]
[WWTR1].istate = 0.68838[1], 0.31162[0]
[LPAR2].istate = 0.5915[1], 0.4085[0]
[ERBB3].istate = 0.67215[1], 0.32785[0]
[PRKCZ].istate = 0.1733[1], 0.8267[0]
[ROCK1].istate = 0.63325[1], 0.36675[0]
[CDC42].istate = 0.61482[1], 0.38517999999999997[0]
[ARHGEF1].istate = 0.6056[1], 0.3944[0]
[PPP1R12B].istate = 0.73823[1], 0.26176999999999995[0]
[PAK3].istate = 0.35625[1], 0.64375[0]
[ARAF].istate = 0.06441[1], 0.93559[0]
[FUS].istate = 0.25374[1], 0.7462599999999999[0]
[SIRT1].istate = 0.73283[1], 0.26717[0]
[CDC25B].istate = 0.41765[1], 0.5823499999999999[0]
[AKT2].istate = 0.73485[1], 0.26515[0]
[RHEB].istate = 0.93023[1], 0.06977[0]
[LIMK1].istate = 0.21622[1], 0.78378[0]
[GIT1].istate = 0.47918[1], 0.5208200000000001[0]
[AMOTL2].istate = 0.45259[1], 0.54741[0]
[TTL].istate = 0.09333[1], 0.90667[0]
[NFE2L2].istate = 0.47309[1], 0.52691[0]
[AKT3].istate = 0.78744[1], 0.21255999999999997[0]
[RPS6KA1].istate = 0.65974[1], 0.34026[0]
[NR4A3].istate = 0.17385[1], 0.8261499999999999[0]
[PTK2B].istate = 0.41002[1], 0.58998[0]
[WWP1].istate = 0.28808[1], 0.71192[0]
[PLCG1].istate = 0.84452[1], 0.15547999999999995[0]
[SNAI1].istate = 0.26295[1], 0.73705[0]
[PRKCG].istate = 0.393[1], 0.607[0]
[MAP2K2].istate = 0.406[1], 0.594[0]
[ARHGEF6].istate = 0.59731[1], 0.40269[0]
[LATS1].istate = 0.84508[1], 0.15491999999999995[0]
[ARHGEF11].istate = 0.38446[1], 0.61554[0]
[SPART].istate = 0.66249[1], 0.33751[0]
[KRAS].istate = 0.92852[1], 0.07147999999999999[0]
[ROCK2].istate = 0.86015[1], 0.13985000000000003[0]
[RAC1].istate = 0.27789[1], 0.72211[0]
[MYC].istate = 0.21779[1], 0.78221[0]
[YAP1].istate = 0.34387[1], 0.65613[0]
[EGF].istate = 0.42147[1], 0.57853[0]
[ERBB2].istate = 0.61782[1], 0.38217999999999996[0]
[AKT1].istate = 0.71178[1], 0.28822000000000003[0]
[EPHA2].istate = 0.27303[1], 0.72697[0]
[CDC42BPA].istate = 0.32374[1], 0.67626[0]
[EGFR].istate = 0.8144[1], 0.1856[0]
[PAK1].istate = 0.53579[1], 0.46421[0]
[LATS2].istate = 0.64138[1], 0.35862000000000005[0]
[EIF4E].istate = 0.53234[1], 0.46765999999999996[0]
[PRKCA].istate = 0.42414[1], 0.57586[0]
[DEPTOR].istate = 0.70332[1], 0.29668000000000005[0]
[BRAF].istate = 0.61301[1], 0.38698999999999995[0]
[NRG2].istate = 0.44998[1], 0.55002[0]
[SHC1].istate = 0.25104[1], 0.7489600000000001[0]
[PRKCB].istate = 0.54777[1], 0.45223[0]
[CTNNB1].istate = 0.70898[1], 0.29101999999999995[0]
[MAP2K1].istate = 0.69154[1], 0.30845999999999996[0]
[NRG4].istate = 0.75693[1], 0.24307[0]
[TACR3].istate = 0.47163[1], 0.52837[0]
[CDK1].istate = 0.30714[1], 0.69286[0]
[BCL2L1].istate = 0.32506[1], 0.67494[0]
[BCL2].istate = 0.19351[1], 0.80649[0]
[PTEN].istate = 0.41706[1], 0.58294[0]
[CFL1].istate = 0.06046[1], 0.93954[0]
[YES1].istate = 0.67163[1], 0.32837000000000005[0]
[JUN].istate = 0.06217[1], 0.9378299999999999[0]
[ERBB4].istate = 0.23269[1], 0.7673099999999999[0]
[PTPN11].istate = 0.95604[1], 0.04396[0]
[PAK2].istate = 0.69424[1], 0.30576000000000003[0]
[F2R].istate = 0.12422[1], 0.87578[0]
[LIMK2].istate = 0.20705[1], 0.79295[0]
[NRG3].istate = 0.34409[1], 0.65591[0]
[EIF4EBP1].istate = 0.24666[1], 0.75334[0]
[ARHGEF12].istate = 0.76497[1], 0.23502999999999996[0]
[SRC].istate = 0.86806[1], 0.13193999999999995[0]
[NRAS].istate = 0.12219[1], 0.87781[0]
[mTORC2].istate = 0.29758[1], 0.70242[0]
[mTORC1].istate = 0.58771[1], 0.41229000000000005[0]
[PI3K].istate = 0.60643[1], 0.39357[0]
[TSC].istate = 0.8954[1], 0.10460000000000003[0]
```
