## Supplementary Dataset 5 for "Explainable Generative AI Uncovers a Molecular Continuum in Medulloblastoma with Implications for Rare Cancer Subtyping and Treatment Equity": MB_list3_RNA_asTransition_621.cfg

```
$u_F2R=6.65324
$d_F2R=0.1503
$u_LPAR2=1.93409
$d_LPAR2=0.51704
$u_TACR3=0.28425
$d_TACR3=3.51803
$u_EGF=0.07153
$d_EGF=13.98015
$u_NRG1 = 1
$d_NRG1 = 1
$u_NRG2=1.72764
$d_NRG2=0.57882
$u_NRG3=21.7965
$d_NRG3=0.04588
$u_NRG4=0.0834
$d_NRG4=11.99041
$u_AKT1=0.52852
$d_AKT1=1.89208
$u_AKT2=1.07441
$d_AKT2=0.93074
$u_AKT3=0.38152
$d_AKT3=2.62109
$u_AMOTL2=0.0199
$d_AMOTL2=50.25126
$u_ARAF=0.03848
$d_ARAF=25.98753
$u_ARHGEF1=0.09735
$d_ARHGEF1=10.27221
$u_ARHGEF11=0.09818
$d_ARHGEF11=10.18537
$u_ARHGEF12=0.02121
$d_ARHGEF12=47.14757
$u_ARHGEF6=0.03301
$d_ARHGEF6=30.29385
$u_ATF2 = 1
$d_ATF2 = 1
$u_BAD=1.18328
$d_BAD=0.84511
$u_BCL2=63.53844
$d_BCL2=0.01574
$u_BCL2L1=0.19836
$d_BCL2L1=5.04134
$u_BRAF=0.16588
$d_BRAF=6.02845
$u_CDC42=1.6281
$d_CDC42=0.61421
$u_CDC42BPA=14.41636
$d_CDC42BPA=0.06937
$u_CDK1=1.15273
$d_CDK1=0.86751
$u_CDC25B=0.4198
$d_CDC25B=2.38209
$u_CFL1=26.58245
$d_CFL1=0.03762
$u_CFL2 = 1
$d_CFL2 = 1
$u_CREB1 = 1
$d_CREB1 = 1
$u_CTNNB1=6.52122
$d_CTNNB1=0.15335
$u_CTTN = 1
$d_CTTN = 1
$u_DEPTOR=0.10759
$d_DEPTOR=9.29454
$u_EPHA2=0.1346
$d_EPHA2=7.42942
$u_EGFR=5.34178
$d_EGFR=0.1872
$u_ERBB2=1.13868
$d_ERBB2=0.87821
$u_ERBB3=0.0827
$d_ERBB3=12.0919
$u_ERBB4=0.04282
$d_ERBB4=23.35357
$u_EIF4E=0.03758
$d_EIF4E=26.6099
$u_EIF4EBP1=7.61561
$d_EIF4EBP1=0.13131
$u_FUS=3.73858
$d_FUS=0.26748
$u_GIT1=15.04321
$d_GIT1=0.06648
$u_GNA13 = 1
$d_GNA13 = 1
$u_GRB2 = 1
$d_GRB2 = 1
$u_HRAS = 1
$d_HRAS = 1
$u_ITCH = 1
$d_ITCH = 1
$u_JUN=7.72325
$d_JUN=0.12948
$u_KRAS=0.2647
$d_KRAS=3.77786
$u_LATS1=2.80477
$d_LATS1=0.35654
$u_LATS2=0.20683
$d_LATS2=4.83489
$u_LIMK1=0.28865
$d_LIMK1=3.4644
$u_LIMK2=2.36292
$d_LIMK2=0.42321
$u_MAP2K1=24.55973
$d_MAP2K1=0.04072
$u_MAP2K2=0.08757
$d_MAP2K2=11.41944
$u_MAPK1 = 1
$d_MAPK1 = 1
$u_MAPK3 = 1
$d_MAPK3 = 1
$u_MYC=1.04548
$d_MYC=0.9565
$u_MP = 1
$d_MP = 1
$u_NFE2L2=2.40473
$d_NFE2L2=0.41585
$u_NR4A3=0.09922
$d_NR4A3=10.07861
$u_NRAS=4.31901
$d_NRAS=0.23153
$u_PAK1=0.06861
$d_PAK1=14.57513
$u_PAK2=3.00762
$d_PAK2=0.33249
$u_PAK3=5.2912
$d_PAK3=0.18899
$u_PAK4 = 1
$d_PAK4 = 1
$u_PDPK1 = 1
$d_PDPK1 = 1
$u_PI3K=1.31236
$d_PI3K=0.76199
$u_PLCG1=3.18999
$d_PLCG1=0.31348
$u_PPP1R12A = 1
$d_PPP1R12A = 1
$u_PPP1R12B=0.05865
$d_PPP1R12B=17.0503
$u_PRKACA = 1
$d_PRKACA = 1
$u_PRKCA=3.58181
$d_PRKCA=0.27919
$u_PRKCB=7.49259
$d_PRKCB=0.13347
$u_PRKCG=15.9609
$d_PRKCG=0.06265
$u_PRKCZ=9.8754
$d_PRKCZ=0.10126
$u_PTEN=0.46107
$d_PTEN=2.16887
$u_PTK2B=0.94184
$d_PTK2B=1.06175
$u_PTPN11=0.1011
$d_PTPN11=9.8912
$u_RAC1=0.12603
$d_RAC1=7.93462
$u_RAF1 = 1
$d_RAF1 = 1
$u_RHEB=0.12386
$d_RHEB=8.07363
$u_RHOA = 1
$d_RHOA = 1
$u_ROCK1=2.65512
$d_ROCK1=0.37663
$u_ROCK2=0.13321
$d_ROCK2=7.50694
$u_RPS6KA1=0.21433
$d_RPS6KA1=4.6657
$u_SHC1=9.65288
$d_SHC1=0.1036
$u_SIRT1=0.70515
$d_SIRT1=1.41814
$u_SNAI1=30.14036
$d_SNAI1=0.03318
$u_SPART=0.03752
$d_SPART=26.65245
$u_SOS1 = 1
$d_SOS1 = 1
$u_SRC=0.04206
$d_SRC=23.77556
$u_STMN1 = 1
$d_STMN1 = 1
$u_SYN1=0.04088
$d_SYN1=24.46184
$u_TSC=2.38709
$d_TSC=0.41892
$u_TTL=1.79554
$d_TTL=0.55694
$u_WWTR1=40.4984
$d_WWTR1=0.02469
$u_WWP1=0.14024
$d_WWP1=7.13063
$u_YES1=4.76266
$d_YES1=0.20997
$u_YAP1=85.51697
$d_YAP1=0.01169
$u_mTORC2=0.05183
$d_mTORC2=19.29385
$u_mTORC1=0.02439
$d_mTORC1=41.00041
$u_FOXO = 1
$d_FOXO = 1
$u_Tubulin = 1
$d_Tubulin = 1
$u_Microtubule_polimerization = 1
$d_Microtubule_polimerization = 1
$u_Neuron_migration = 1
$d_Neuron_migration = 1
$u_Actin_cytoskeleton_reorganization = 1
$d_Actin_cytoskeleton_reorganization = 1
$u_Cell_migration = 1
$d_Cell_migration = 1
$u_F_actin_dynamics = 1
$d_F_actin_dynamics = 1
$u_Protein_synthesis = 1
$d_Protein_synthesis = 1
$u_Metastasis = 1
$d_Metastasis = 1
$u_Proliferation = 1
$d_Proliferation = 1
$u_Apoptosis = 1
$d_Apoptosis = 1
[ATF2].istate = 1 [0], 0 [1]
[CFL2].istate = 1 [0], 0 [1]
[CREB1].istate = 1 [0], 0 [1]
[CTTN].istate = 1 [0], 0 [1]
[GNA13].istate = 1 [0], 0 [1]
[GRB2].istate = 1 [0], 0 [1]
[HRAS].istate = 1 [0], 0 [1]
[ITCH].istate = 1 [0], 0 [1]
[MAPK1].istate = 1 [0], 0 [1]
[MAPK3].istate = 1 [0], 0 [1]
[MP].istate = 1 [0], 0 [1]
[PAK4].istate = 1 [0], 0 [1]
[PDPK1].istate = 1 [0], 0 [1]
[PPP1R12A].istate = 1 [0], 0 [1]
[PRKACA].istate = 1 [0], 0 [1]
[RAF1].istate = 1 [0], 0 [1]
[RHOA].istate = 1 [0], 0 [1]
[SOS1].istate = 1 [0], 0 [1]
[STMN1].istate = 1 [0], 0 [1]
[FOXO].istate = 1 [0], 0 [1]
[Tubulin].istate = 1 [0], 0 [1]
[Microtubule_polimerization].istate = 1 [0], 0 [1]
[Neuron_migration].istate = 1 [0], 0 [1]
[Actin_cytoskeleton_reorganization].istate = 1 [0], 0 [1]
[Cell_migration].istate = 1 [0], 0 [1]
[F_actin_dynamics].istate = 1 [0], 0 [1]
[Protein_synthesis].istate = 1 [0], 0 [1]
[Metastasis].istate = 1 [0], 0 [1]
[Proliferation].istate = 1 [0], 0 [1]
[Apoptosis].istate = 1 [0], 0 [1]
discrete_time = 0
use_physrandgen = FALSE
seed_pseudorandom = 100
sample_count = 10000
max_time = 60
time_tick = 0.1
thread_count = 1
statdist_traj_count = 100
statdist_cluster_threshold = 1
display_traj = 0
statdist_similarity_cache_max_size = 20000
F2R.is_internal = TRUE
LPAR2.is_internal = TRUE
TACR3.is_internal = TRUE
EGF.is_internal = TRUE
NRG1.is_internal = TRUE
NRG2.is_internal = TRUE
NRG3.is_internal = TRUE
NRG4.is_internal = TRUE
AKT1.is_internal = TRUE
AKT2.is_internal = TRUE
AKT3.is_internal = TRUE
AMOTL2.is_internal = TRUE
ARAF.is_internal = TRUE
ARHGEF1.is_internal = TRUE
ARHGEF11.is_internal = TRUE
ARHGEF12.is_internal = TRUE
ARHGEF6.is_internal = TRUE
ATF2.is_internal = TRUE
BAD.is_internal = TRUE
BCL2.is_internal = TRUE
BCL2L1.is_internal = TRUE
BRAF.is_internal = TRUE
CDC42.is_internal = TRUE
CDC42BPA.is_internal = TRUE
CDK1.is_internal = TRUE
CDC25B.is_internal = TRUE
CFL1.is_internal = TRUE
CFL2.is_internal = TRUE
CREB1.is_internal = TRUE
CTNNB1.is_internal = TRUE
CTTN.is_internal = TRUE
DEPTOR.is_internal = TRUE
EPHA2.is_internal = TRUE
EGFR.is_internal = TRUE
ERBB2.is_internal = FALSE
ERBB3.is_internal = FALSE
ERBB4.is_internal = FALSE
EIF4E.is_internal = TRUE
EIF4EBP1.is_internal = TRUE
FUS.is_internal = FALSE
GIT1.is_internal = FALSE
GNA13.is_internal = FALSE
GRB2.is_internal = TRUE
HRAS.is_internal = TRUE
ITCH.is_internal = TRUE
JUN.is_internal = TRUE
KRAS.is_internal = TRUE
LATS1.is_internal = TRUE
LATS2.is_internal = TRUE
LIMK1.is_internal = TRUE
LIMK2.is_internal = TRUE
MAP2K1.is_internal = TRUE
MAP2K2.is_internal = TRUE
MAPK1.is_internal = TRUE
MAPK3.is_internal = TRUE
MYC.is_internal = TRUE
MP.is_internal = TRUE
NFE2L2.is_internal = TRUE
NR4A3.is_internal = TRUE
NRAS.is_internal = TRUE
PAK1.is_internal = TRUE
PAK2.is_internal = TRUE
PAK3.is_internal = TRUE
PAK4.is_internal = TRUE
PDPK1.is_internal = TRUE
PI3K.is_internal = TRUE
PLCG1.is_internal = TRUE
PPP1R12A.is_internal = TRUE
PPP1R12B.is_internal = TRUE
PRKACA.is_internal = TRUE
PRKCA.is_internal = TRUE
PRKCB.is_internal = TRUE
PRKCG.is_internal = TRUE
PRKCZ.is_internal = TRUE
PTEN.is_internal = TRUE
PTK2B.is_internal = TRUE
PTPN11.is_internal = TRUE
RAC1.is_internal = TRUE
RAF1.is_internal = TRUE
RHEB.is_internal = TRUE
RHOA.is_internal = TRUE
ROCK1.is_internal = TRUE
ROCK2.is_internal = TRUE
RPS6KA1.is_internal = TRUE
SHC1.is_internal = TRUE
SIRT1.is_internal = TRUE
SNAI1.is_internal = TRUE
SPART.is_internal = TRUE
SOS1.is_internal = TRUE
SRC.is_internal = TRUE
STMN1.is_internal = TRUE
SYN1.is_internal = TRUE
TSC.is_internal = TRUE
TTL.is_internal = TRUE
WWTR1.is_internal = TRUE
WWP1.is_internal = TRUE
YES1.is_internal = TRUE
YAP1.is_internal = TRUE
mTORC2.is_internal = TRUE
mTORC1.is_internal = TRUE
FOXO.is_internal = FALSE
Tubulin.is_internal = TRUE
Microtubule_polimerization.is_internal = TRUE
Neuron_migration.is_internal = TRUE
Actin_cytoskeleton_reorganization.is_internal = TRUE
Cell_migration.is_internal = TRUE
F_actin_dynamics.is_internal = FALSE
Protein_synthesis.is_internal = TRUE
Metastasis.is_internal = TRUE
Proliferation.is_internal = TRUE
Apoptosis.is_internal = TRUE
[NRG1].istate = 0.5[1], 0.5[0]
[BAD].istate = 0.51827[1], 0.48173[0]
[SYN1].istate = 0.15288[1], 0.84712[0]
[WWTR1].istate = 0.90186[1], 0.09814[0]
[LPAR2].istate = 0.57162[1], 0.42838[0]
[ERBB3].istate = 0.22937[1], 0.77063[0]
[PRKCZ].istate = 0.74864[1], 0.25136000000000003[0]
[ROCK1].istate = 0.60602[1], 0.39398[0]
[CDC42].istate = 0.55292[1], 0.44708000000000003[0]
[ARHGEF1].istate = 0.24708[1], 0.75292[0]
[PPP1R12B].istate = 0.19207[1], 0.80793[0]
[PAK3].istate = 0.68089[1], 0.31911[0]
[ARAF].istate = 0.14632[1], 0.85368[0]
[FUS].istate = 0.64318[1], 0.35682[0]
[SIRT1].istate = 0.46207[1], 0.53793[0]
[CDC25B].istate = 0.40576[1], 0.59424[0]
[AKT2].istate = 0.50779[1], 0.49221000000000004[0]
[RHEB].istate = 0.27323[1], 0.72677[0]
[LIMK1].istate = 0.36509[1], 0.63491[0]
[GIT1].istate = 0.79434[1], 0.20565999999999995[0]
[AMOTL2].istate = 0.07472[1], 0.92528[0]
[TTL].istate = 0.56355[1], 0.43645[0]
[NFE2L2].istate = 0.59527[1], 0.40473000000000003[0]
[AKT3].istate = 0.39538[1], 0.6046199999999999[0]
[RPS6KA1].istate = 0.33277[1], 0.66723[0]
[NR4A3].istate = 0.24915[1], 0.75085[0]
[PTK2B].istate = 0.49349[1], 0.50651[0]
[WWP1].istate = 0.28672[1], 0.71328[0]
[PLCG1].istate = 0.62595[1], 0.37405[0]
[SNAI1].istate = 0.86979[1], 0.13021000000000005[0]
[PRKCG].istate = 0.80076[1], 0.19923999999999997[0]
[MAP2K2].istate = 0.23559[1], 0.76441[0]
[ARHGEF6].istate = 0.12965[1], 0.87035[0]
[LATS1].istate = 0.61197[1], 0.38803[0]
[ARHGEF11].istate = 0.24801[1], 0.7519899999999999[0]
[SPART].istate = 0.14357[1], 0.85643[0]
[KRAS].istate = 0.35569[1], 0.6443099999999999[0]
[ROCK2].istate = 0.28114[1], 0.71886[0]
[RAC1].istate = 0.27512[1], 0.72488[0]
[MYC].istate = 0.50483[1], 0.49517[0]
[YAP1].istate = 0.98301[1], 0.01698999999999995[0]
[EGF].istate = 0.21363[1], 0.78637[0]
[ERBB2].istate = 0.5141[1], 0.4859[0]
[AKT1].istate = 0.43077[1], 0.56923[0]
[EPHA2].istate = 0.28226[1], 0.71774[0]
[CDC42BPA].istate = 0.78971[1], 0.21028999999999998[0]
[EGFR].istate = 0.68192[1], 0.31808000000000003[0]
[PAK1].istate = 0.2091[1], 0.7908999999999999[0]
[LATS2].istate = 0.3289[1], 0.6711[0]
[EIF4E].istate = 0.14374[1], 0.85626[0]
[PRKCA].istate = 0.63853[1], 0.36146999999999996[0]
[DEPTOR].istate = 0.25794[1], 0.7420599999999999[0]
[BRAF].istate = 0.30495[1], 0.69505[0]
[NRG2].istate = 0.55936[1], 0.44064000000000003[0]
[SHC1].istate = 0.74616[1], 0.25383999999999995[0]
[PRKCB].istate = 0.71866[1], 0.28134000000000003[0]
[CTNNB1].istate = 0.70358[1], 0.29642[0]
[MAP2K1].istate = 0.84756[1], 0.15244000000000002[0]
[NRG4].istate = 0.23029[1], 0.76971[0]
[TACR3].istate = 0.36342[1], 0.6365799999999999[0]
[CDK1].istate = 0.51543[1], 0.48456999999999995[0]
[BCL2L1].istate = 0.32437[1], 0.67563[0]
[BCL2].istate = 0.95076[1], 0.04923999999999995[0]
[PTEN].istate = 0.41594[1], 0.58406[0]
[CFL1].istate = 0.85615[1], 0.14385000000000003[0]
[YES1].istate = 0.66946[1], 0.33053999999999994[0]
[JUN].istate = 0.72195[1], 0.27805[0]
[ERBB4].istate = 0.1579[1], 0.8421[0]
[PTPN11].istate = 0.25119[1], 0.74881[0]
[PAK2].istate = 0.61956[1], 0.38044[0]
[F2R].istate = 0.70576[1], 0.29423999999999995[0]
[LIMK2].istate = 0.59336[1], 0.40664[0]
[NRG3].istate = 0.8346[1], 0.1654[0]
[EIF4EBP1].istate = 0.72043[1], 0.27957[0]
[ARHGEF12].istate = 0.08165[1], 0.91835[0]
[SRC].istate = 0.15598[1], 0.84402[0]
[NRAS].istate = 0.65885[1], 0.34114999999999995[0]
[mTORC2].istate = 0.17863[1], 0.8213699999999999[0]
[mTORC1].istate = 0.0968[1], 0.9032[0]
[PI3K].istate = 0.52951[1], 0.47048999999999996[0]
[TSC].istate = 0.59447[1], 0.40552999999999995[0]
```
