## Supplementary Dataset 5 for "Explainable Generative AI Uncovers a Molecular Continuum in Medulloblastoma with Implications for Rare Cancer Subtyping and Treatment Equity": MB_list3_RNA_asTransition_622.cfg

```
$u_F2R=18.75572
$d_F2R=0.05332
$u_LPAR2=2.01207
$d_LPAR2=0.497
$u_TACR3=53.52624
$d_TACR3=0.01868
$u_EGF=0.05119
$d_EGF=19.53507
$u_NRG1 = 1
$d_NRG1 = 1
$u_NRG2=0.18172
$d_NRG2=5.50297
$u_NRG3=34.24109
$d_NRG3=0.0292
$u_NRG4=0.12531
$d_NRG4=7.98021
$u_AKT1=0.21971
$d_AKT1=4.55145
$u_AKT2=0.02561
$d_AKT2=39.04725
$u_AKT3=0.01933
$d_AKT3=51.73306
$u_AMOTL2=10.34186
$d_AMOTL2=0.09669
$u_ARAF=0.05953
$d_ARAF=16.79825
$u_ARHGEF1=0.25226
$d_ARHGEF1=3.96416
$u_ARHGEF11=0.0798
$d_ARHGEF11=12.53133
$u_ARHGEF12=3.69329
$d_ARHGEF12=0.27076
$u_ARHGEF6=0.40915
$d_ARHGEF6=2.44409
$u_ATF2 = 1
$d_ATF2 = 1
$u_BAD=0.11958
$d_BAD=8.3626
$u_BCL2=0.02733
$d_BCL2=36.58983
$u_BCL2L1=17.64566
$d_BCL2L1=0.05667
$u_BRAF=2.7078
$d_BRAF=0.3693
$u_CDC42=20.63837
$d_CDC42=0.04845
$u_CDC42BPA=0.0276
$d_CDC42BPA=36.23188
$u_CDK1=2.11385
$d_CDK1=0.47307
$u_CDC25B=0.34472
$d_CDC25B=2.90091
$u_CFL1=0.33254
$d_CFL1=3.00716
$u_CFL2 = 1
$d_CFL2 = 1
$u_CREB1 = 1
$d_CREB1 = 1
$u_CTNNB1=8.37608
$d_CTNNB1=0.11939
$u_CTTN = 1
$d_CTTN = 1
$u_DEPTOR=15.19859
$d_DEPTOR=0.0658
$u_EPHA2=51.391
$d_EPHA2=0.01946
$u_EGFR=0.05155
$d_EGFR=19.39864
$u_ERBB2=4.87048
$d_ERBB2=0.20532
$u_ERBB3=0.01155
$d_ERBB3=86.58009
$u_ERBB4=1.29446
$d_ERBB4=0.77252
$u_EIF4E=0.09161
$d_EIF4E=10.91584
$u_EIF4EBP1=11.12188
$d_EIF4EBP1=0.08991
$u_FUS=0.14412
$d_FUS=6.93866
$u_GIT1=0.07794
$d_GIT1=12.83038
$u_GNA13 = 1
$d_GNA13 = 1
$u_GRB2 = 1
$d_GRB2 = 1
$u_HRAS = 1
$d_HRAS = 1
$u_ITCH = 1
$d_ITCH = 1
$u_JUN=10.84424
$d_JUN=0.09221
$u_KRAS=4.19642
$d_KRAS=0.2383
$u_LATS1=1.0703
$d_LATS1=0.93432
$u_LATS2=8.01912
$d_LATS2=0.1247
$u_LIMK1=34.51495
$d_LIMK1=0.02897
$u_LIMK2=6.61861
$d_LIMK2=0.15109
$u_MAP2K1=19.08937
$d_MAP2K1=0.05239
$u_MAP2K2=6.64489
$d_MAP2K2=0.15049
$u_MAPK1 = 1
$d_MAPK1 = 1
$u_MAPK3 = 1
$d_MAPK3 = 1
$u_MYC=30.76899
$d_MYC=0.0325
$u_MP = 1
$d_MP = 1
$u_NFE2L2=0.62122
$d_NFE2L2=1.60974
$u_NR4A3=4.15919
$d_NR4A3=0.24043
$u_NRAS=0.06144
$d_NRAS=16.27604
$u_PAK1=53.78586
$d_PAK1=0.01859
$u_PAK2=5.9685
$d_PAK2=0.16755
$u_PAK3=0.39114
$d_PAK3=2.55663
$u_PAK4 = 1
$d_PAK4 = 1
$u_PDPK1 = 1
$d_PDPK1 = 1
$u_PI3K=0.24995
$d_PI3K=4.0008
$u_PLCG1=0.96457
$d_PLCG1=1.03673
$u_PPP1R12A = 1
$d_PPP1R12A = 1
$u_PPP1R12B=33.46532
$d_PPP1R12B=0.02988
$u_PRKACA = 1
$d_PRKACA = 1
$u_PRKCA=0.05835
$d_PRKCA=17.13796
$u_PRKCB=0.11063
$d_PRKCB=9.03914
$u_PRKCG=0.2152
$d_PRKCG=4.64684
$u_PRKCZ=0.22098
$d_PRKCZ=4.5253
$u_PTEN=0.11057
$d_PTEN=9.04404
$u_PTK2B=2.91799
$d_PTK2B=0.3427
$u_PTPN11=5.80628
$d_PTPN11=0.17223
$u_RAC1=13.232
$d_RAC1=0.07557
$u_RAF1 = 1
$d_RAF1 = 1
$u_RHEB=1.09639
$d_RHEB=0.91208
$u_RHOA = 1
$d_RHOA = 1
$u_ROCK1=0.67988
$d_ROCK1=1.47085
$u_ROCK2=0.13654
$d_ROCK2=7.32386
$u_RPS6KA1=0.16493
$d_RPS6KA1=6.06318
$u_SHC1=0.22367
$d_SHC1=4.47087
$u_SIRT1=38.96523
$d_SIRT1=0.02566
$u_SNAI1=2.87441
$d_SNAI1=0.3479
$u_SPART=0.33392
$d_SPART=2.99473
$u_SOS1 = 1
$d_SOS1 = 1
$u_SRC=1.10453
$d_SRC=0.90536
$u_STMN1 = 1
$d_STMN1 = 1
$u_SYN1=11.5382
$d_SYN1=0.08667
$u_TSC=0.13202
$d_TSC=7.57461
$u_TTL=0.01773
$d_TTL=56.40158
$u_WWTR1=0.14228
$d_WWTR1=7.02839
$u_WWP1=70.13079
$d_WWP1=0.01426
$u_YES1=5.4598
$d_YES1=0.18316
$u_YAP1=0.11335
$d_YAP1=8.82223
$u_mTORC2=0.05848
$d_mTORC2=17.09986
$u_mTORC1=0.02368
$d_mTORC1=42.22973
$u_FOXO = 1
$d_FOXO = 1
$u_Tubulin = 1
$d_Tubulin = 1
$u_Microtubule_polimerization = 1
$d_Microtubule_polimerization = 1
$u_Neuron_migration = 1
$d_Neuron_migration = 1
$u_Actin_cytoskeleton_reorganization = 1
$d_Actin_cytoskeleton_reorganization = 1
$u_Cell_migration = 1
$d_Cell_migration = 1
$u_F_actin_dynamics = 1
$d_F_actin_dynamics = 1
$u_Protein_synthesis = 1
$d_Protein_synthesis = 1
$u_Metastasis = 1
$d_Metastasis = 1
$u_Proliferation = 1
$d_Proliferation = 1
$u_Apoptosis = 1
$d_Apoptosis = 1
[ATF2].istate = 1 [0], 0 [1]
[CFL2].istate = 1 [0], 0 [1]
[CREB1].istate = 1 [0], 0 [1]
[CTTN].istate = 1 [0], 0 [1]
[GNA13].istate = 1 [0], 0 [1]
[GRB2].istate = 1 [0], 0 [1]
[HRAS].istate = 1 [0], 0 [1]
[ITCH].istate = 1 [0], 0 [1]
[MAPK1].istate = 1 [0], 0 [1]
[MAPK3].istate = 1 [0], 0 [1]
[MP].istate = 1 [0], 0 [1]
[PAK4].istate = 1 [0], 0 [1]
[PDPK1].istate = 1 [0], 0 [1]
[PPP1R12A].istate = 1 [0], 0 [1]
[PRKACA].istate = 1 [0], 0 [1]
[RAF1].istate = 1 [0], 0 [1]
[RHOA].istate = 1 [0], 0 [1]
[SOS1].istate = 1 [0], 0 [1]
[STMN1].istate = 1 [0], 0 [1]
[FOXO].istate = 1 [0], 0 [1]
[Tubulin].istate = 1 [0], 0 [1]
[Microtubule_polimerization].istate = 1 [0], 0 [1]
[Neuron_migration].istate = 1 [0], 0 [1]
[Actin_cytoskeleton_reorganization].istate = 1 [0], 0 [1]
[Cell_migration].istate = 1 [0], 0 [1]
[F_actin_dynamics].istate = 1 [0], 0 [1]
[Protein_synthesis].istate = 1 [0], 0 [1]
[Metastasis].istate = 1 [0], 0 [1]
[Proliferation].istate = 1 [0], 0 [1]
[Apoptosis].istate = 1 [0], 0 [1]
discrete_time = 0
use_physrandgen = FALSE
seed_pseudorandom = 100
sample_count = 10000
max_time = 60
time_tick = 0.1
thread_count = 1
statdist_traj_count = 100
statdist_cluster_threshold = 1
display_traj = 0
statdist_similarity_cache_max_size = 20000
F2R.is_internal = TRUE
LPAR2.is_internal = TRUE
TACR3.is_internal = TRUE
EGF.is_internal = TRUE
NRG1.is_internal = TRUE
NRG2.is_internal = TRUE
NRG3.is_internal = TRUE
NRG4.is_internal = TRUE
AKT1.is_internal = TRUE
AKT2.is_internal = TRUE
AKT3.is_internal = TRUE
AMOTL2.is_internal = TRUE
ARAF.is_internal = TRUE
ARHGEF1.is_internal = TRUE
ARHGEF11.is_internal = TRUE
ARHGEF12.is_internal = TRUE
ARHGEF6.is_internal = TRUE
ATF2.is_internal = TRUE
BAD.is_internal = TRUE
BCL2.is_internal = TRUE
BCL2L1.is_internal = TRUE
BRAF.is_internal = TRUE
CDC42.is_internal = TRUE
CDC42BPA.is_internal = TRUE
CDK1.is_internal = TRUE
CDC25B.is_internal = TRUE
CFL1.is_internal = TRUE
CFL2.is_internal = TRUE
CREB1.is_internal = TRUE
CTNNB1.is_internal = TRUE
CTTN.is_internal = TRUE
DEPTOR.is_internal = TRUE
EPHA2.is_internal = TRUE
EGFR.is_internal = TRUE
ERBB2.is_internal = FALSE
ERBB3.is_internal = FALSE
ERBB4.is_internal = FALSE
EIF4E.is_internal = TRUE
EIF4EBP1.is_internal = TRUE
FUS.is_internal = FALSE
GIT1.is_internal = FALSE
GNA13.is_internal = FALSE
GRB2.is_internal = TRUE
HRAS.is_internal = TRUE
ITCH.is_internal = TRUE
JUN.is_internal = TRUE
KRAS.is_internal = TRUE
LATS1.is_internal = TRUE
LATS2.is_internal = TRUE
LIMK1.is_internal = TRUE
LIMK2.is_internal = TRUE
MAP2K1.is_internal = TRUE
MAP2K2.is_internal = TRUE
MAPK1.is_internal = TRUE
MAPK3.is_internal = TRUE
MYC.is_internal = TRUE
MP.is_internal = TRUE
NFE2L2.is_internal = TRUE
NR4A3.is_internal = TRUE
NRAS.is_internal = TRUE
PAK1.is_internal = TRUE
PAK2.is_internal = TRUE
PAK3.is_internal = TRUE
PAK4.is_internal = TRUE
PDPK1.is_internal = TRUE
PI3K.is_internal = TRUE
PLCG1.is_internal = TRUE
PPP1R12A.is_internal = TRUE
PPP1R12B.is_internal = TRUE
PRKACA.is_internal = TRUE
PRKCA.is_internal = TRUE
PRKCB.is_internal = TRUE
PRKCG.is_internal = TRUE
PRKCZ.is_internal = TRUE
PTEN.is_internal = TRUE
PTK2B.is_internal = TRUE
PTPN11.is_internal = TRUE
RAC1.is_internal = TRUE
RAF1.is_internal = TRUE
RHEB.is_internal = TRUE
RHOA.is_internal = TRUE
ROCK1.is_internal = TRUE
ROCK2.is_internal = TRUE
RPS6KA1.is_internal = TRUE
SHC1.is_internal = TRUE
SIRT1.is_internal = TRUE
SNAI1.is_internal = TRUE
SPART.is_internal = TRUE
SOS1.is_internal = TRUE
SRC.is_internal = TRUE
STMN1.is_internal = TRUE
SYN1.is_internal = TRUE
TSC.is_internal = TRUE
TTL.is_internal = TRUE
WWTR1.is_internal = TRUE
WWP1.is_internal = TRUE
YES1.is_internal = TRUE
YAP1.is_internal = TRUE
mTORC2.is_internal = TRUE
mTORC1.is_internal = TRUE
FOXO.is_internal = FALSE
Tubulin.is_internal = TRUE
Microtubule_polimerization.is_internal = TRUE
Neuron_migration.is_internal = TRUE
Actin_cytoskeleton_reorganization.is_internal = TRUE
Cell_migration.is_internal = TRUE
F_actin_dynamics.is_internal = FALSE
Protein_synthesis.is_internal = TRUE
Metastasis.is_internal = TRUE
Proliferation.is_internal = TRUE
Apoptosis.is_internal = TRUE
[NRG1].istate = 0.5[1], 0.5[0]
[BAD].istate = 0.26942[1], 0.73058[0]
[SYN1].istate = 0.76553[1], 0.23446999999999996[0]
[WWTR1].istate = 0.28829[1], 0.7117100000000001[0]
[LPAR2].istate = 0.57591[1], 0.42408999999999997[0]
[ERBB3].istate = 0.01567[1], 0.98433[0]
[PRKCZ].istate = 0.33609[1], 0.66391[0]
[ROCK1].istate = 0.45811[1], 0.54189[0]
[CDC42].istate = 0.82867[1], 0.17132999999999998[0]
[ARHGEF1].istate = 0.35046[1], 0.64954[0]
[PPP1R12B].istate = 0.88115[1], 0.11885000000000001[0]
[PAK3].istate = 0.39808[1], 0.60192[0]
[ARAF].istate = 0.19368[1], 0.80632[0]
[FUS].istate = 0.28968[1], 0.7103200000000001[0]
[SIRT1].istate = 0.89767[1], 0.10233000000000003[0]
[CDC25B].istate = 0.38437[1], 0.61563[0]
[AKT2].istate = 0.1021[1], 0.8979[0]
[RHEB].istate = 0.50999[1], 0.49000999999999995[0]
[LIMK1].istate = 0.8845[1], 0.11550000000000005[0]
[GIT1].istate = 0.22294[1], 0.77706[0]
[AMOTL2].istate = 0.75365[1], 0.24634999999999996[0]
[TTL].istate = 0.06219[1], 0.93781[0]
[NFE2L2].istate = 0.44831[1], 0.55169[0]
[AKT3].istate = 0.07153[1], 0.92847[0]
[RPS6KA1].istate = 0.30433[1], 0.69567[0]
[NR4A3].istate = 0.65475[1], 0.34524999999999995[0]
[PTK2B].istate = 0.61627[1], 0.38373[0]
[WWP1].istate = 0.96148[1], 0.03852[0]
[PLCG1].istate = 0.49608[1], 0.5039199999999999[0]
[SNAI1].istate = 0.61464[1], 0.38536000000000004[0]
[PRKCG].istate = 0.33321[1], 0.66679[0]
[MAP2K2].istate = 0.70562[1], 0.29438[0]
[ARHGEF6].istate = 0.40297[1], 0.59703[0]
[LATS1].istate = 0.50738[1], 0.49261999999999995[0]
[ARHGEF11].istate = 0.2255[1], 0.7745[0]
[SPART].istate = 0.38091[1], 0.6190899999999999[0]
[KRAS].istate = 0.65572[1], 0.34428000000000003[0]
[ROCK2].istate = 0.28382[1], 0.71618[0]
[RAC1].istate = 0.78041[1], 0.21958999999999995[0]
[MYC].istate = 0.87203[1], 0.12797000000000003[0]
[YAP1].istate = 0.2636[1], 0.7363999999999999[0]
[EGF].istate = 0.1773[1], 0.8227[0]
[ERBB2].istate = 0.67189[1], 0.32811[0]
[AKT1].istate = 0.33546[1], 0.66454[0]
[EPHA2].istate = 0.92772[1], 0.07228000000000001[0]
[CDC42BPA].istate = 0.11023[1], 0.88977[0]
[EGFR].istate = 0.17806[1], 0.82194[0]
[PAK1].istate = 0.93267[1], 0.06733[0]
[LATS2].istate = 0.72603[1], 0.27397000000000005[0]
[EIF4E].istate = 0.24048[1], 0.75952[0]
[PRKCA].istate = 0.19151[1], 0.8084899999999999[0]
[DEPTOR].istate = 0.79545[1], 0.20455[0]
[BRAF].istate = 0.60815[1], 0.39185000000000003[0]
[NRG2].istate = 0.31485[1], 0.6851499999999999[0]
[SHC1].istate = 0.3374[1], 0.6626000000000001[0]
[PRKCB].istate = 0.26097[1], 0.7390300000000001[0]
[CTNNB1].istate = 0.73076[1], 0.26924000000000003[0]
[MAP2K1].istate = 0.8202[1], 0.17979999999999996[0]
[NRG4].istate = 0.2745[1], 0.7255[0]
[TACR3].istate = 0.93214[1], 0.06786000000000003[0]
[CDK1].istate = 0.58127[1], 0.41873000000000005[0]
[BCL2L1].istate = 0.81166[1], 0.18833999999999995[0]
[BCL2].istate = 0.10915[1], 0.89085[0]
[PTEN].istate = 0.26091[1], 0.73909[0]
[CFL1].istate = 0.38046[1], 0.61954[0]
[YES1].istate = 0.68429[1], 0.31571000000000005[0]
[JUN].istate = 0.7588[1], 0.24119999999999997[0]
[ERBB4].istate = 0.52802[1], 0.47197999999999996[0]
[PTPN11].istate = 0.69097[1], 0.30903[0]
[PAK2].istate = 0.69397[1], 0.30603[0]
[F2R].istate = 0.81828[1], 0.18172[0]
[LIMK2].istate = 0.70519[1], 0.29481[0]
[NRG3].istate = 0.88364[1], 0.11636000000000002[0]
[EIF4EBP1].istate = 0.76154[1], 0.23846[0]
[ARHGEF12].istate = 0.64185[1], 0.35814999999999997[0]
[SRC].istate = 0.51079[1], 0.48921000000000003[0]
[NRAS].istate = 0.19712[1], 0.80288[0]
[mTORC2].istate = 0.19176[1], 0.80824[0]
[mTORC1].istate = 0.0936[1], 0.9064[0]
[PI3K].istate = 0.34946[1], 0.65054[0]
[TSC].istate = 0.28016[1], 0.71984[0]
```
