## Supplementary Dataset 5 for "Explainable Generative AI Uncovers a Molecular Continuum in Medulloblastoma with Implications for Rare Cancer Subtyping and Treatment Equity": MB_list3_RNA_asTransition_631.cfg

```
$u_F2R=0.25133
$d_F2R=3.97883
$u_LPAR2=1.27021
$d_LPAR2=0.78727
$u_TACR3=14.78165
$d_TACR3=0.06765
$u_EGF=6.48342
$d_EGF=0.15424
$u_NRG1 = 1
$d_NRG1 = 1
$u_NRG2=5.79253
$d_NRG2=0.17264
$u_NRG3=3.71201
$d_NRG3=0.2694
$u_NRG4=3.50703
$d_NRG4=0.28514
$u_AKT1=0.31626
$d_AKT1=3.16196
$u_AKT2=1.25993
$d_AKT2=0.79369
$u_AKT3=0.34827
$d_AKT3=2.87134
$u_AMOTL2=1.41348
$d_AMOTL2=0.70747
$u_ARAF=1.51086
$d_ARAF=0.66187
$u_ARHGEF1=7.23042
$d_ARHGEF1=0.1383
$u_ARHGEF11=1.24198
$d_ARHGEF11=0.80517
$u_ARHGEF12=5.52263
$d_ARHGEF12=0.18107
$u_ARHGEF6=0.12973
$d_ARHGEF6=7.70832
$u_ATF2 = 1
$d_ATF2 = 1
$u_BAD=5.22898
$d_BAD=0.19124
$u_BCL2=0.82124
$d_BCL2=1.21767
$u_BCL2L1=0.85472
$d_BCL2L1=1.16997
$u_BRAF=1.73475
$d_BRAF=0.57645
$u_CDC42=1.77478
$d_CDC42=0.56345
$u_CDC42BPA=0.21228
$d_CDC42BPA=4.71076
$u_CDK1=2.51303
$d_CDK1=0.39793
$u_CDC25B=0.05302
$d_CDC25B=18.86081
$u_CFL1=8.93849
$d_CFL1=0.11188
$u_CFL2 = 1
$d_CFL2 = 1
$u_CREB1 = 1
$d_CREB1 = 1
$u_CTNNB1=9.90566
$d_CTNNB1=0.10095
$u_CTTN = 1
$d_CTTN = 1
$u_DEPTOR=0.61506
$d_DEPTOR=1.62586
$u_EPHA2=0.19022
$d_EPHA2=5.25707
$u_EGFR=0.97093
$d_EGFR=1.02994
$u_ERBB2=7.91862
$d_ERBB2=0.12628
$u_ERBB3=1.27656
$d_ERBB3=0.78336
$u_ERBB4=28.16938
$d_ERBB4=0.0355
$u_EIF4E=7.45624
$d_EIF4E=0.13412
$u_EIF4EBP1=0.1264
$d_EIF4EBP1=7.91139
$u_FUS=3.88029
$d_FUS=0.25771
$u_GIT1=2.20049
$d_GIT1=0.45444
$u_GNA13 = 1
$d_GNA13 = 1
$u_GRB2 = 1
$d_GRB2 = 1
$u_HRAS = 1
$d_HRAS = 1
$u_ITCH = 1
$d_ITCH = 1
$u_JUN=0.52133
$d_JUN=1.91817
$u_KRAS=4.35328
$d_KRAS=0.22971
$u_LATS1=2.09501
$d_LATS1=0.47732
$u_LATS2=2.49679
$d_LATS2=0.40051
$u_LIMK1=1.94711
$d_LIMK1=0.51358
$u_LIMK2=0.46334
$d_LIMK2=2.15824
$u_MAP2K1=0.77725
$d_MAP2K1=1.28659
$u_MAP2K2=1.04602
$d_MAP2K2=0.956
$u_MAPK1 = 1
$d_MAPK1 = 1
$u_MAPK3 = 1
$d_MAPK3 = 1
$u_MYC=0.5301
$d_MYC=1.88644
$u_MP = 1
$d_MP = 1
$u_NFE2L2=25.01437
$d_NFE2L2=0.03998
$u_NR4A3=0.76534
$d_NR4A3=1.30661
$u_NRAS=17.92254
$d_NRAS=0.0558
$u_PAK1=0.2373
$d_PAK1=4.21408
$u_PAK2=0.68864
$d_PAK2=1.45214
$u_PAK3=4.75325
$d_PAK3=0.21038
$u_PAK4 = 1
$d_PAK4 = 1
$u_PDPK1 = 1
$d_PDPK1 = 1
$u_PI3K=1.72616
$d_PI3K=0.57932
$u_PLCG1=1.95869
$d_PLCG1=0.51055
$u_PPP1R12A = 1
$d_PPP1R12A = 1
$u_PPP1R12B=0.13314
$d_PPP1R12B=7.51089
$u_PRKACA = 1
$d_PRKACA = 1
$u_PRKCA=0.27581
$d_PRKCA=3.62568
$u_PRKCB=0.74378
$d_PRKCB=1.34448
$u_PRKCG=13.89921
$d_PRKCG=0.07195
$u_PRKCZ=0.99548
$d_PRKCZ=1.00454
$u_PTEN=23.3754
$d_PTEN=0.04278
$u_PTK2B=0.3488
$d_PTK2B=2.86697
$u_PTPN11=13.02586
$d_PTPN11=0.07677
$u_RAC1=2.82622
$d_RAC1=0.35383
$u_RAF1 = 1
$d_RAF1 = 1
$u_RHEB=0.09395
$d_RHEB=10.64396
$u_RHOA = 1
$d_RHOA = 1
$u_ROCK1=4.10491
$d_ROCK1=0.24361
$u_ROCK2=10.78306
$d_ROCK2=0.09274
$u_RPS6KA1=2.22735
$d_RPS6KA1=0.44896
$u_SHC1=0.23621
$d_SHC1=4.23352
$u_SIRT1=28.62914
$d_SIRT1=0.03493
$u_SNAI1=0.2166
$d_SNAI1=4.61681
$u_SPART=19.97776
$d_SPART=0.05006
$u_SOS1 = 1
$d_SOS1 = 1
$u_SRC=2.31785
$d_SRC=0.43143
$u_STMN1 = 1
$d_STMN1 = 1
$u_SYN1=4.56774
$d_SYN1=0.21893
$u_TSC=4.19402
$d_TSC=0.23843
$u_TTL=0.12946
$d_TTL=7.72439
$u_WWTR1=0.46866
$d_WWTR1=2.13374
$u_WWP1=0.10331
$d_WWP1=9.67961
$u_YES1=12.61165
$d_YES1=0.07929
$u_YAP1=1.4965
$d_YAP1=0.66823
$u_mTORC2=0.26742
$d_mTORC2=3.73944
$u_mTORC1=0.26742
$d_mTORC1=3.73944
$u_FOXO = 1
$d_FOXO = 1
$u_Tubulin = 1
$d_Tubulin = 1
$u_Microtubule_polimerization = 1
$d_Microtubule_polimerization = 1
$u_Neuron_migration = 1
$d_Neuron_migration = 1
$u_Actin_cytoskeleton_reorganization = 1
$d_Actin_cytoskeleton_reorganization = 1
$u_Cell_migration = 1
$d_Cell_migration = 1
$u_F_actin_dynamics = 1
$d_F_actin_dynamics = 1
$u_Protein_synthesis = 1
$d_Protein_synthesis = 1
$u_Metastasis = 1
$d_Metastasis = 1
$u_Proliferation = 1
$d_Proliferation = 1
$u_Apoptosis = 1
$d_Apoptosis = 1
[ATF2].istate = 1 [0], 0 [1]
[CFL2].istate = 1 [0], 0 [1]
[CREB1].istate = 1 [0], 0 [1]
[CTTN].istate = 1 [0], 0 [1]
[GNA13].istate = 1 [0], 0 [1]
[GRB2].istate = 1 [0], 0 [1]
[HRAS].istate = 1 [0], 0 [1]
[ITCH].istate = 1 [0], 0 [1]
[MAPK1].istate = 1 [0], 0 [1]
[MAPK3].istate = 1 [0], 0 [1]
[MP].istate = 1 [0], 0 [1]
[PAK4].istate = 1 [0], 0 [1]
[PDPK1].istate = 1 [0], 0 [1]
[PPP1R12A].istate = 1 [0], 0 [1]
[PRKACA].istate = 1 [0], 0 [1]
[RAF1].istate = 1 [0], 0 [1]
[RHOA].istate = 1 [0], 0 [1]
[SOS1].istate = 1 [0], 0 [1]
[STMN1].istate = 1 [0], 0 [1]
[FOXO].istate = 1 [0], 0 [1]
[Tubulin].istate = 1 [0], 0 [1]
[Microtubule_polimerization].istate = 1 [0], 0 [1]
[Neuron_migration].istate = 1 [0], 0 [1]
[Actin_cytoskeleton_reorganization].istate = 1 [0], 0 [1]
[Cell_migration].istate = 1 [0], 0 [1]
[F_actin_dynamics].istate = 1 [0], 0 [1]
[Protein_synthesis].istate = 1 [0], 0 [1]
[Metastasis].istate = 1 [0], 0 [1]
[Proliferation].istate = 1 [0], 0 [1]
[Apoptosis].istate = 1 [0], 0 [1]
discrete_time = 0
use_physrandgen = FALSE
seed_pseudorandom = 100
sample_count = 10000
max_time = 60
time_tick = 0.1
thread_count = 1
statdist_traj_count = 100
statdist_cluster_threshold = 1
display_traj = 0
statdist_similarity_cache_max_size = 20000
F2R.is_internal = TRUE
LPAR2.is_internal = TRUE
TACR3.is_internal = TRUE
EGF.is_internal = TRUE
NRG1.is_internal = TRUE
NRG2.is_internal = TRUE
NRG3.is_internal = TRUE
NRG4.is_internal = TRUE
AKT1.is_internal = TRUE
AKT2.is_internal = TRUE
AKT3.is_internal = TRUE
AMOTL2.is_internal = TRUE
ARAF.is_internal = TRUE
ARHGEF1.is_internal = TRUE
ARHGEF11.is_internal = TRUE
ARHGEF12.is_internal = TRUE
ARHGEF6.is_internal = TRUE
ATF2.is_internal = TRUE
BAD.is_internal = TRUE
BCL2.is_internal = TRUE
BCL2L1.is_internal = TRUE
BRAF.is_internal = TRUE
CDC42.is_internal = TRUE
CDC42BPA.is_internal = TRUE
CDK1.is_internal = TRUE
CDC25B.is_internal = TRUE
CFL1.is_internal = TRUE
CFL2.is_internal = TRUE
CREB1.is_internal = TRUE
CTNNB1.is_internal = TRUE
CTTN.is_internal = TRUE
DEPTOR.is_internal = TRUE
EPHA2.is_internal = TRUE
EGFR.is_internal = TRUE
ERBB2.is_internal = FALSE
ERBB3.is_internal = FALSE
ERBB4.is_internal = FALSE
EIF4E.is_internal = TRUE
EIF4EBP1.is_internal = TRUE
FUS.is_internal = FALSE
GIT1.is_internal = FALSE
GNA13.is_internal = FALSE
GRB2.is_internal = TRUE
HRAS.is_internal = TRUE
ITCH.is_internal = TRUE
JUN.is_internal = TRUE
KRAS.is_internal = TRUE
LATS1.is_internal = TRUE
LATS2.is_internal = TRUE
LIMK1.is_internal = TRUE
LIMK2.is_internal = TRUE
MAP2K1.is_internal = TRUE
MAP2K2.is_internal = TRUE
MAPK1.is_internal = TRUE
MAPK3.is_internal = TRUE
MYC.is_internal = TRUE
MP.is_internal = TRUE
NFE2L2.is_internal = TRUE
NR4A3.is_internal = TRUE
NRAS.is_internal = TRUE
PAK1.is_internal = TRUE
PAK2.is_internal = TRUE
PAK3.is_internal = TRUE
PAK4.is_internal = TRUE
PDPK1.is_internal = TRUE
PI3K.is_internal = TRUE
PLCG1.is_internal = TRUE
PPP1R12A.is_internal = TRUE
PPP1R12B.is_internal = TRUE
PRKACA.is_internal = TRUE
PRKCA.is_internal = TRUE
PRKCB.is_internal = TRUE
PRKCG.is_internal = TRUE
PRKCZ.is_internal = TRUE
PTEN.is_internal = TRUE
PTK2B.is_internal = TRUE
PTPN11.is_internal = TRUE
RAC1.is_internal = TRUE
RAF1.is_internal = TRUE
RHEB.is_internal = TRUE
RHOA.is_internal = TRUE
ROCK1.is_internal = TRUE
ROCK2.is_internal = TRUE
RPS6KA1.is_internal = TRUE
SHC1.is_internal = TRUE
SIRT1.is_internal = TRUE
SNAI1.is_internal = TRUE
SPART.is_internal = TRUE
SOS1.is_internal = TRUE
SRC.is_internal = TRUE
STMN1.is_internal = TRUE
SYN1.is_internal = TRUE
TSC.is_internal = TRUE
TTL.is_internal = TRUE
WWTR1.is_internal = TRUE
WWP1.is_internal = TRUE
YES1.is_internal = TRUE
YAP1.is_internal = TRUE
mTORC2.is_internal = TRUE
mTORC1.is_internal = TRUE
FOXO.is_internal = FALSE
Tubulin.is_internal = TRUE
Microtubule_polimerization.is_internal = TRUE
Neuron_migration.is_internal = TRUE
Actin_cytoskeleton_reorganization.is_internal = TRUE
Cell_migration.is_internal = TRUE
F_actin_dynamics.is_internal = FALSE
Protein_synthesis.is_internal = TRUE
Metastasis.is_internal = TRUE
Proliferation.is_internal = TRUE
Apoptosis.is_internal = TRUE
[NRG1].istate = 0.5[1], 0.5[0]
[BAD].istate = 0.6796[1], 0.3204[0]
[SYN1].istate = 0.66493[1], 0.33507[0]
[WWTR1].istate = 0.41771[1], 0.58229[0]
[LPAR2].istate = 0.52597[1], 0.47402999999999995[0]
[ERBB3].istate = 0.52651[1], 0.47348999999999997[0]
[PRKCZ].istate = 0.49951[1], 0.50049[0]
[ROCK1].istate = 0.65333[1], 0.34667000000000003[0]
[CDC42].istate = 0.56229[1], 0.43771000000000004[0]
[ARHGEF1].istate = 0.71479[1], 0.28520999999999996[0]
[PPP1R12B].istate = 0.28107[1], 0.7189300000000001[0]
[PAK3].istate = 0.66925[1], 0.33075[0]
[ARAF].istate = 0.54481[1], 0.45519[0]
[FUS].istate = 0.64722[1], 0.35278[0]
[SIRT1].istate = 0.8642[1], 0.13580000000000003[0]
[CDC25B].istate = 0.18111[1], 0.81889[0]
[AKT2].istate = 0.52509[1], 0.47491000000000005[0]
[RHEB].istate = 0.24322[1], 0.75678[0]
[LIMK1].istate = 0.57235[1], 0.42765[0]
[GIT1].istate = 0.58563[1], 0.41437[0]
[AMOTL2].istate = 0.53757[1], 0.46243[0]
[TTL].istate = 0.27803[1], 0.72197[0]
[NFE2L2].istate = 0.84955[1], 0.15044999999999997[0]
[AKT3].istate = 0.38548[1], 0.61452[0]
[RPS6KA1].istate = 0.58695[1], 0.41305000000000003[0]
[NR4A3].istate = 0.47096[1], 0.52904[0]
[PTK2B].istate = 0.38564[1], 0.61436[0]
[WWP1].istate = 0.25354[1], 0.74646[0]
[PLCG1].istate = 0.57299[1], 0.42701[0]
[SNAI1].istate = 0.33391[1], 0.6660900000000001[0]
[PRKCG].istate = 0.78575[1], 0.21425000000000005[0]
[MAP2K2].istate = 0.50489[1], 0.49511000000000005[0]
[ARHGEF6].istate = 0.27826[1], 0.72174[0]
[LATS1].istate = 0.5803[1], 0.41969999999999996[0]
[ARHGEF11].istate = 0.52353[1], 0.47646999999999995[0]
[SPART].istate = 0.82514[1], 0.17486000000000002[0]
[KRAS].istate = 0.6597[1], 0.34030000000000005[0]
[ROCK2].istate = 0.75819[1], 0.24180999999999997[0]
[RAC1].istate = 0.6128[1], 0.3872[0]
[MYC].istate = 0.43109[1], 0.56891[0]
[YAP1].istate = 0.54377[1], 0.45623[0]
[EGF].istate = 0.70295[1], 0.29705000000000004[0]
[ERBB2].istate = 0.72466[1], 0.27534000000000003[0]
[AKT1].istate = 0.37501[1], 0.6249899999999999[0]
[EPHA2].istate = 0.31982[1], 0.68018[0]
[CDC42BPA].istate = 0.33173[1], 0.6682699999999999[0]
[EGFR].istate = 0.4968[1], 0.5032[0]
[PAK1].istate = 0.34382[1], 0.65618[0]
[LATS2].istate = 0.59935[1], 0.40064999999999995[0]
[EIF4E].istate = 0.71813[1], 0.28186999999999995[0]
[PRKCA].istate = 0.36015[1], 0.63985[0]
[DEPTOR].istate = 0.44723[1], 0.55277[0]
[BRAF].istate = 0.55981[1], 0.44018999999999997[0]
[NRG2].istate = 0.69072[1], 0.30928[0]
[SHC1].istate = 0.34332[1], 0.6566799999999999[0]
[PRKCB].istate = 0.46786[1], 0.5321400000000001[0]
[CTNNB1].istate = 0.74897[1], 0.25103[0]
[MAP2K1].istate = 0.47264[1], 0.52736[0]
[NRG4].istate = 0.63623[1], 0.36377000000000004[0]
[TACR3].istate = 0.79243[1], 0.20757000000000003[0]
[CDK1].istate = 0.60005[1], 0.39995[0]
[BCL2L1].istate = 0.48296[1], 0.5170399999999999[0]
[BCL2].istate = 0.47862[1], 0.52138[0]
[PTEN].istate = 0.84219[1], 0.15781[0]
[CFL1].istate = 0.73782[1], 0.26217999999999997[0]
[YES1].istate = 0.77519[1], 0.22480999999999995[0]
[JUN].istate = 0.42928[1], 0.57072[0]
[ERBB4].istate = 0.86244[1], 0.13756000000000002[0]
[PTPN11].istate = 0.7787[1], 0.22130000000000005[0]
[PAK2].istate = 0.4595[1], 0.5405[0]
[F2R].istate = 0.35006[1], 0.64994[0]
[LIMK2].istate = 0.41648[1], 0.58352[0]
[NRG3].istate = 0.6424[1], 0.35760000000000003[0]
[EIF4EBP1].istate = 0.27543[1], 0.7245699999999999[0]
[ARHGEF12].istate = 0.68554[1], 0.31445999999999996[0]
[SRC].istate = 0.59127[1], 0.40873000000000004[0]
[NRAS].istate = 0.81335[1], 0.18664999999999998[0]
[mTORC2].istate = 0.3568[1], 0.6432[0]
[mTORC1].istate = 0.3568[1], 0.6432[0]
[PI3K].istate = 0.55927[1], 0.44072999999999996[0]
[TSC].istate = 0.65566[1], 0.34434[0]
```
