## Supplementary Dataset 5 for "Explainable Generative AI Uncovers a Molecular Continuum in Medulloblastoma with Implications for Rare Cancer Subtyping and Treatment Equity": MB_list3_RNA_asTransition_634.cfg

```
$u_F2R=29.39088
$d_F2R=0.03402
$u_LPAR2=26.35666
$d_LPAR2=0.03794
$u_TACR3=0.30012
$d_TACR3=3.332
$u_EGF=1.00376
$d_EGF=0.99625
$u_NRG1 = 1
$d_NRG1 = 1
$u_NRG2=0.23957
$d_NRG2=4.17415
$u_NRG3=11.28091
$d_NRG3=0.08865
$u_NRG4=0.29979
$d_NRG4=3.33567
$u_AKT1=5.47557
$d_AKT1=0.18263
$u_AKT2=1.04301
$d_AKT2=0.95876
$u_AKT3=0.11099
$d_AKT3=9.00982
$u_AMOTL2=0.03389
$d_AMOTL2=29.50723
$u_ARAF=0.03541
$d_ARAF=28.24061
$u_ARHGEF1=0.99432
$d_ARHGEF1=1.00571
$u_ARHGEF11=0.2105
$d_ARHGEF11=4.75059
$u_ARHGEF12=0.06043
$d_ARHGEF12=16.54807
$u_ARHGEF6=3.25508
$d_ARHGEF6=0.30721
$u_ATF2 = 1
$d_ATF2 = 1
$u_BAD=0.13536
$d_BAD=7.38771
$u_BCL2=21.90238
$d_BCL2=0.04566
$u_BCL2L1=0.15638
$d_BCL2L1=6.39468
$u_BRAF=0.04329
$d_BRAF=23.10002
$u_CDC42=1.47076
$d_CDC42=0.67992
$u_CDC42BPA=15.80463
$d_CDC42BPA=0.06327
$u_CDK1=2.60254
$d_CDK1=0.38424
$u_CDC25B=14.76519
$d_CDC25B=0.06773
$u_CFL1=0.03945
$d_CFL1=25.34854
$u_CFL2 = 1
$d_CFL2 = 1
$u_CREB1 = 1
$d_CREB1 = 1
$u_CTNNB1=15.58881
$d_CTNNB1=0.06415
$u_CTTN = 1
$d_CTTN = 1
$u_DEPTOR=5.70506
$d_DEPTOR=0.17528
$u_EPHA2=0.37248
$d_EPHA2=2.68471
$u_EGFR=13.03236
$d_EGFR=0.07673
$u_ERBB2=0.08621
$d_ERBB2=11.59958
$u_ERBB3=1.313
$d_ERBB3=0.76161
$u_ERBB4=0.28358
$d_ERBB4=3.52634
$u_EIF4E=0.15035
$d_EIF4E=6.65115
$u_EIF4EBP1=3.98923
$d_EIF4EBP1=0.25067
$u_FUS=0.10117
$d_FUS=9.88435
$u_GIT1=0.27087
$d_GIT1=3.69181
$u_GNA13 = 1
$d_GNA13 = 1
$u_GRB2 = 1
$d_GRB2 = 1
$u_HRAS = 1
$d_HRAS = 1
$u_ITCH = 1
$d_ITCH = 1
$u_JUN=3.24325
$d_JUN=0.30833
$u_KRAS=0.22684
$d_KRAS=4.40839
$u_LATS1=0.61721
$d_LATS1=1.62019
$u_LATS2=0.60272
$d_LATS2=1.65915
$u_LIMK1=0.34351
$d_LIMK1=2.91112
$u_LIMK2=19.1062
$d_LIMK2=0.05234
$u_MAP2K1=26.8188
$d_MAP2K1=0.03729
$u_MAP2K2=0.12846
$d_MAP2K2=7.78452
$u_MAPK1 = 1
$d_MAPK1 = 1
$u_MAPK3 = 1
$d_MAPK3 = 1
$u_MYC=1.22371
$d_MYC=0.81719
$u_MP = 1
$d_MP = 1
$u_NFE2L2=0.43612
$d_NFE2L2=2.29295
$u_NR4A3=0.50819
$d_NR4A3=1.96777
$u_NRAS=0.09142
$d_NRAS=10.93853
$u_PAK1=0.72289
$d_PAK1=1.38334
$u_PAK2=1.79508
$d_PAK2=0.55708
$u_PAK3=13.23327
$d_PAK3=0.07557
$u_PAK4 = 1
$d_PAK4 = 1
$u_PDPK1 = 1
$d_PDPK1 = 1
$u_PI3K=2.88616
$d_PI3K=0.34648
$u_PLCG1=1.10851
$d_PLCG1=0.90211
$u_PPP1R12A = 1
$d_PPP1R12A = 1
$u_PPP1R12B=0.14815
$d_PPP1R12B=6.74992
$u_PRKACA = 1
$d_PRKACA = 1
$u_PRKCA=78.93387
$d_PRKCA=0.01267
$u_PRKCB=3.00856
$d_PRKCB=0.33238
$u_PRKCG=0.09908
$d_PRKCG=10.09285
$u_PRKCZ=16.81559
$d_PRKCZ=0.05947
$u_PTEN=0.65281
$d_PTEN=1.53184
$u_PTK2B=6.17293
$d_PTK2B=0.162
$u_PTPN11=0.05294
$d_PTPN11=18.88931
$u_RAC1=0.35724
$d_RAC1=2.79924
$u_RAF1 = 1
$d_RAF1 = 1
$u_RHEB=0.03895
$d_RHEB=25.67394
$u_RHOA = 1
$d_RHOA = 1
$u_ROCK1=23.03733
$d_ROCK1=0.04341
$u_ROCK2=0.87273
$d_ROCK2=1.14583
$u_RPS6KA1=0.3567
$d_RPS6KA1=2.80348
$u_SHC1=5.08242
$d_SHC1=0.19676
$u_SIRT1=6.2496
$d_SIRT1=0.16001
$u_SNAI1=1.46501
$d_SNAI1=0.68259
$u_SPART=0.34364
$d_SPART=2.91002
$u_SOS1 = 1
$d_SOS1 = 1
$u_SRC=0.04561
$d_SRC=21.92502
$u_STMN1 = 1
$d_STMN1 = 1
$u_SYN1=0.66816
$d_SYN1=1.49665
$u_TSC=0.24797
$d_TSC=4.03275
$u_TTL=6.12035
$d_TTL=0.16339
$u_WWTR1=15.96822
$d_WWTR1=0.06262
$u_WWP1=1.27492
$d_WWP1=0.78436
$u_YES1=0.36748
$d_YES1=2.72124
$u_YAP1=33.25423
$d_YAP1=0.03007
$u_mTORC2=0.14293
$d_mTORC2=6.99643
$u_mTORC1=0.06503
$d_mTORC1=15.37752
$u_FOXO = 1
$d_FOXO = 1
$u_Tubulin = 1
$d_Tubulin = 1
$u_Microtubule_polimerization = 1
$d_Microtubule_polimerization = 1
$u_Neuron_migration = 1
$d_Neuron_migration = 1
$u_Actin_cytoskeleton_reorganization = 1
$d_Actin_cytoskeleton_reorganization = 1
$u_Cell_migration = 1
$d_Cell_migration = 1
$u_F_actin_dynamics = 1
$d_F_actin_dynamics = 1
$u_Protein_synthesis = 1
$d_Protein_synthesis = 1
$u_Metastasis = 1
$d_Metastasis = 1
$u_Proliferation = 1
$d_Proliferation = 1
$u_Apoptosis = 1
$d_Apoptosis = 1
[ATF2].istate = 1 [0], 0 [1]
[CFL2].istate = 1 [0], 0 [1]
[CREB1].istate = 1 [0], 0 [1]
[CTTN].istate = 1 [0], 0 [1]
[GNA13].istate = 1 [0], 0 [1]
[GRB2].istate = 1 [0], 0 [1]
[HRAS].istate = 1 [0], 0 [1]
[ITCH].istate = 1 [0], 0 [1]
[MAPK1].istate = 1 [0], 0 [1]
[MAPK3].istate = 1 [0], 0 [1]
[MP].istate = 1 [0], 0 [1]
[PAK4].istate = 1 [0], 0 [1]
[PDPK1].istate = 1 [0], 0 [1]
[PPP1R12A].istate = 1 [0], 0 [1]
[PRKACA].istate = 1 [0], 0 [1]
[RAF1].istate = 1 [0], 0 [1]
[RHOA].istate = 1 [0], 0 [1]
[SOS1].istate = 1 [0], 0 [1]
[STMN1].istate = 1 [0], 0 [1]
[FOXO].istate = 1 [0], 0 [1]
[Tubulin].istate = 1 [0], 0 [1]
[Microtubule_polimerization].istate = 1 [0], 0 [1]
[Neuron_migration].istate = 1 [0], 0 [1]
[Actin_cytoskeleton_reorganization].istate = 1 [0], 0 [1]
[Cell_migration].istate = 1 [0], 0 [1]
[F_actin_dynamics].istate = 1 [0], 0 [1]
[Protein_synthesis].istate = 1 [0], 0 [1]
[Metastasis].istate = 1 [0], 0 [1]
[Proliferation].istate = 1 [0], 0 [1]
[Apoptosis].istate = 1 [0], 0 [1]
discrete_time = 0
use_physrandgen = FALSE
seed_pseudorandom = 100
sample_count = 10000
max_time = 60
time_tick = 0.1
thread_count = 1
statdist_traj_count = 100
statdist_cluster_threshold = 1
display_traj = 0
statdist_similarity_cache_max_size = 20000
F2R.is_internal = TRUE
LPAR2.is_internal = TRUE
TACR3.is_internal = TRUE
EGF.is_internal = TRUE
NRG1.is_internal = TRUE
NRG2.is_internal = TRUE
NRG3.is_internal = TRUE
NRG4.is_internal = TRUE
AKT1.is_internal = TRUE
AKT2.is_internal = TRUE
AKT3.is_internal = TRUE
AMOTL2.is_internal = TRUE
ARAF.is_internal = TRUE
ARHGEF1.is_internal = TRUE
ARHGEF11.is_internal = TRUE
ARHGEF12.is_internal = TRUE
ARHGEF6.is_internal = TRUE
ATF2.is_internal = TRUE
BAD.is_internal = TRUE
BCL2.is_internal = TRUE
BCL2L1.is_internal = TRUE
BRAF.is_internal = TRUE
CDC42.is_internal = TRUE
CDC42BPA.is_internal = TRUE
CDK1.is_internal = TRUE
CDC25B.is_internal = TRUE
CFL1.is_internal = TRUE
CFL2.is_internal = TRUE
CREB1.is_internal = TRUE
CTNNB1.is_internal = TRUE
CTTN.is_internal = TRUE
DEPTOR.is_internal = TRUE
EPHA2.is_internal = TRUE
EGFR.is_internal = TRUE
ERBB2.is_internal = FALSE
ERBB3.is_internal = FALSE
ERBB4.is_internal = FALSE
EIF4E.is_internal = TRUE
EIF4EBP1.is_internal = TRUE
FUS.is_internal = FALSE
GIT1.is_internal = FALSE
GNA13.is_internal = FALSE
GRB2.is_internal = TRUE
HRAS.is_internal = TRUE
ITCH.is_internal = TRUE
JUN.is_internal = TRUE
KRAS.is_internal = TRUE
LATS1.is_internal = TRUE
LATS2.is_internal = TRUE
LIMK1.is_internal = TRUE
LIMK2.is_internal = TRUE
MAP2K1.is_internal = TRUE
MAP2K2.is_internal = TRUE
MAPK1.is_internal = TRUE
MAPK3.is_internal = TRUE
MYC.is_internal = TRUE
MP.is_internal = TRUE
NFE2L2.is_internal = TRUE
NR4A3.is_internal = TRUE
NRAS.is_internal = TRUE
PAK1.is_internal = TRUE
PAK2.is_internal = TRUE
PAK3.is_internal = TRUE
PAK4.is_internal = TRUE
PDPK1.is_internal = TRUE
PI3K.is_internal = TRUE
PLCG1.is_internal = TRUE
PPP1R12A.is_internal = TRUE
PPP1R12B.is_internal = TRUE
PRKACA.is_internal = TRUE
PRKCA.is_internal = TRUE
PRKCB.is_internal = TRUE
PRKCG.is_internal = TRUE
PRKCZ.is_internal = TRUE
PTEN.is_internal = TRUE
PTK2B.is_internal = TRUE
PTPN11.is_internal = TRUE
RAC1.is_internal = TRUE
RAF1.is_internal = TRUE
RHEB.is_internal = TRUE
RHOA.is_internal = TRUE
ROCK1.is_internal = TRUE
ROCK2.is_internal = TRUE
RPS6KA1.is_internal = TRUE
SHC1.is_internal = TRUE
SIRT1.is_internal = TRUE
SNAI1.is_internal = TRUE
SPART.is_internal = TRUE
SOS1.is_internal = TRUE
SRC.is_internal = TRUE
STMN1.is_internal = TRUE
SYN1.is_internal = TRUE
TSC.is_internal = TRUE
TTL.is_internal = TRUE
WWTR1.is_internal = TRUE
WWP1.is_internal = TRUE
YES1.is_internal = TRUE
YAP1.is_internal = TRUE
mTORC2.is_internal = TRUE
mTORC1.is_internal = TRUE
FOXO.is_internal = FALSE
Tubulin.is_internal = TRUE
Microtubule_polimerization.is_internal = TRUE
Neuron_migration.is_internal = TRUE
Actin_cytoskeleton_reorganization.is_internal = TRUE
Cell_migration.is_internal = TRUE
F_actin_dynamics.is_internal = FALSE
Protein_synthesis.is_internal = TRUE
Metastasis.is_internal = TRUE
Proliferation.is_internal = TRUE
Apoptosis.is_internal = TRUE
[NRG1].istate = 0.5[1], 0.5[0]
[BAD].istate = 0.28287[1], 0.71713[0]
[SYN1].istate = 0.45622[1], 0.5437799999999999[0]
[WWTR1].istate = 0.80081[1], 0.19918999999999998[0]
[LPAR2].istate = 0.85522[1], 0.14478000000000002[0]
[ERBB3].istate = 0.52957[1], 0.47043[0]
[PRKCZ].istate = 0.80643[1], 0.19357000000000002[0]
[ROCK1].istate = 0.84061[1], 0.15939000000000003[0]
[CDC42].istate = 0.54189[1], 0.45811[0]
[ARHGEF1].istate = 0.49938[1], 0.5006200000000001[0]
[PPP1R12B].istate = 0.29267[1], 0.70733[0]
[PAK3].istate = 0.78042[1], 0.21958[0]
[ARAF].istate = 0.13729[1], 0.86271[0]
[FUS].istate = 0.25127[1], 0.74873[0]
[SIRT1].istate = 0.69896[1], 0.30104[0]
[CDC25B].istate = 0.79231[1], 0.20769000000000004[0]
[AKT2].istate = 0.50457[1], 0.49543000000000004[0]
[RHEB].istate = 0.14764[1], 0.85236[0]
[LIMK1].istate = 0.38399[1], 0.61601[0]
[GIT1].istate = 0.35819[1], 0.64181[0]
[AMOTL2].istate = 0.13252[1], 0.86748[0]
[TTL].istate = 0.69669[1], 0.30330999999999997[0]
[NFE2L2].istate = 0.4099[1], 0.5901000000000001[0]
[AKT3].istate = 0.26132[1], 0.73868[0]
[RPS6KA1].istate = 0.38807[1], 0.61193[0]
[NR4A3].istate = 0.42651[1], 0.57349[0]
[PTK2B].istate = 0.69762[1], 0.30238[0]
[WWP1].istate = 0.52637[1], 0.47363[0]
[PLCG1].istate = 0.51118[1], 0.48882000000000003[0]
[SNAI1].istate = 0.54146[1], 0.45853999999999995[0]
[PRKCG].istate = 0.249[1], 0.751[0]
[MAP2K2].istate = 0.27719[1], 0.72281[0]
[ARHGEF6].istate = 0.62814[1], 0.37185999999999997[0]
[LATS1].istate = 0.44761[1], 0.5523899999999999[0]
[ARHGEF11].istate = 0.33081[1], 0.66919[0]
[SPART].istate = 0.38403[1], 0.61597[0]
[KRAS].istate = 0.33893[1], 0.66107[0]
[ROCK2].istate = 0.48522[1], 0.51478[0]
[RAC1].istate = 0.38824[1], 0.6117600000000001[0]
[MYC].istate = 0.52192[1], 0.47807999999999995[0]
[YAP1].istate = 0.88046[1], 0.11953999999999998[0]
[EGF].istate = 0.50041[1], 0.49959[0]
[ERBB2].istate = 0.23389[1], 0.7661100000000001[0]
[AKT1].istate = 0.68461[1], 0.31538999999999995[0]
[EPHA2].istate = 0.39278[1], 0.60722[0]
[CDC42BPA].istate = 0.7997[1], 0.20030000000000003[0]
[EGFR].istate = 0.77876[1], 0.22124[0]
[PAK1].istate = 0.46477[1], 0.53523[0]
[LATS2].istate = 0.44503[1], 0.55497[0]
[EIF4E].istate = 0.29428[1], 0.70572[0]
[PRKCA].istate = 0.97432[1], 0.025680000000000036[0]
[DEPTOR].istate = 0.68907[1], 0.31093000000000004[0]
[BRAF].istate = 0.1591[1], 0.8409[0]
[NRG2].istate = 0.34486[1], 0.6551400000000001[0]
[SHC1].istate = 0.67652[1], 0.32348[0]
[PRKCB].istate = 0.61959[1], 0.38041[0]
[CTNNB1].istate = 0.7982[1], 0.20179999999999998[0]
[MAP2K1].istate = 0.85711[1], 0.14288999999999996[0]
[NRG4].istate = 0.3692[1], 0.6308[0]
[TACR3].istate = 0.36932[1], 0.63068[0]
[CDK1].istate = 0.60385[1], 0.39615[0]
[BCL2L1].istate = 0.29854[1], 0.70146[0]
[BCL2].istate = 0.83512[1], 0.16488000000000003[0]
[PTEN].istate = 0.4537[1], 0.5463[0]
[CFL1].istate = 0.14902[1], 0.85098[0]
[YES1].istate = 0.39131[1], 0.60869[0]
[JUN].istate = 0.62775[1], 0.37224999999999997[0]
[ERBB4].istate = 0.36317[1], 0.63683[0]
[PTPN11].istate = 0.18094[1], 0.81906[0]
[PAK2].istate = 0.56352[1], 0.43648[0]
[F2R].istate = 0.86705[1], 0.13295[0]
[LIMK2].istate = 0.82029[1], 0.17971000000000004[0]
[NRG3].istate = 0.76309[1], 0.23690999999999995[0]
[EIF4EBP1].istate = 0.65022[1], 0.34978[0]
[ARHGEF12].istate = 0.19531[1], 0.80469[0]
[SRC].istate = 0.16477[1], 0.83523[0]
[NRAS].istate = 0.24026[1], 0.75974[0]
[mTORC2].istate = 0.28878[1], 0.71122[0]
[mTORC1].istate = 0.20328[1], 0.79672[0]
[PI3K].istate = 0.61508[1], 0.38492000000000004[0]
[TSC].istate = 0.3486[1], 0.6514[0]
```
