## Supplementary Dataset 5 for "Explainable Generative AI Uncovers a Molecular Continuum in Medulloblastoma with Implications for Rare Cancer Subtyping and Treatment Equity": MB_list3_RNA_asTransition_643.cfg

```
$u_F2R=3.63618
$d_F2R=0.27501
$u_LPAR2=51.69226
$d_LPAR2=0.01935
$u_TACR3=0.32825
$d_TACR3=3.04646
$u_EGF=6.88081
$d_EGF=0.14533
$u_NRG1 = 1
$d_NRG1 = 1
$u_NRG2=0.81441
$d_NRG2=1.22788
$u_NRG3=0.10998
$d_NRG3=9.09256
$u_NRG4=2.71228
$d_NRG4=0.36869
$u_AKT1=0.4159
$d_AKT1=2.40442
$u_AKT2=0.80245
$d_AKT2=1.24618
$u_AKT3=26.41352
$d_AKT3=0.03786
$u_AMOTL2=0.03249
$d_AMOTL2=30.7787
$u_ARAF=1.64409
$d_ARAF=0.60824
$u_ARHGEF1=10.56509
$d_ARHGEF1=0.09465
$u_ARHGEF11=0.01626
$d_ARHGEF11=61.50062
$u_ARHGEF12=0.36485
$d_ARHGEF12=2.74085
$u_ARHGEF6=0.33785
$d_ARHGEF6=2.95989
$u_ATF2 = 1
$d_ATF2 = 1
$u_BAD=9.42304
$d_BAD=0.10612
$u_BCL2=2.22507
$d_BCL2=0.44942
$u_BCL2L1=0.12429
$d_BCL2L1=8.0457
$u_BRAF=23.43576
$d_BRAF=0.04267
$u_CDC42=53.51858
$d_CDC42=0.01869
$u_CDC42BPA=0.02252
$d_CDC42BPA=44.40497
$u_CDK1=1.26202
$d_CDK1=0.79238
$u_CDC25B=0.16277
$d_CDC25B=6.14364
$u_CFL1=1.96763
$d_CFL1=0.50823
$u_CFL2 = 1
$d_CFL2 = 1
$u_CREB1 = 1
$d_CREB1 = 1
$u_CTNNB1=0.02631
$d_CTNNB1=38.00836
$u_CTTN = 1
$d_CTTN = 1
$u_DEPTOR=0.04153
$d_DEPTOR=24.07898
$u_EPHA2=0.11236
$d_EPHA2=8.89996
$u_EGFR=0.28608
$d_EGFR=3.49553
$u_ERBB2=0.16744
$d_ERBB2=5.97229
$u_ERBB3=0.72838
$d_ERBB3=1.37291
$u_ERBB4=0.02837
$d_ERBB4=35.2485
$u_EIF4E=14.1141
$d_EIF4E=0.07085
$u_EIF4EBP1=5.82652
$d_EIF4EBP1=0.17163
$u_FUS=0.0204
$d_FUS=49.01961
$u_GIT1=0.02832
$d_GIT1=35.31073
$u_GNA13 = 1
$d_GNA13 = 1
$u_GRB2 = 1
$d_GRB2 = 1
$u_HRAS = 1
$d_HRAS = 1
$u_ITCH = 1
$d_ITCH = 1
$u_JUN=0.02908
$d_JUN=34.3879
$u_KRAS=75.10864
$d_KRAS=0.01331
$u_LATS1=0.56103
$d_LATS1=1.78244
$u_LATS2=3.7251
$d_LATS2=0.26845
$u_LIMK1=0.45848
$d_LIMK1=2.18112
$u_LIMK2=0.18576
$d_LIMK2=5.38329
$u_MAP2K1=14.07052
$d_MAP2K1=0.07107
$u_MAP2K2=4.35983
$d_MAP2K2=0.22937
$u_MAPK1 = 1
$d_MAPK1 = 1
$u_MAPK3 = 1
$d_MAPK3 = 1
$u_MYC=0.33766
$d_MYC=2.96156
$u_MP = 1
$d_MP = 1
$u_NFE2L2=2.54148
$d_NFE2L2=0.39347
$u_NR4A3=0.20116
$d_NR4A3=4.97117
$u_NRAS=0.13462
$d_NRAS=7.42832
$u_PAK1=0.02338
$d_PAK1=42.7716
$u_PAK2=57.62781
$d_PAK2=0.01735
$u_PAK3=0.09711
$d_PAK3=10.2976
$u_PAK4 = 1
$d_PAK4 = 1
$u_PDPK1 = 1
$d_PDPK1 = 1
$u_PI3K=0.03994
$d_PI3K=25.03756
$u_PLCG1=0.01498
$d_PLCG1=66.75567
$u_PPP1R12A = 1
$d_PPP1R12A = 1
$u_PPP1R12B=0.03204
$d_PPP1R12B=31.21099
$u_PRKACA = 1
$d_PRKACA = 1
$u_PRKCA=1.1734
$d_PRKCA=0.85222
$u_PRKCB=2.27099
$d_PRKCB=0.44034
$u_PRKCG=0.7055
$d_PRKCG=1.41743
$u_PRKCZ=0.08716
$d_PRKCZ=11.47315
$u_PTEN=19.07694
$d_PTEN=0.05242
$u_PTK2B=0.05842
$d_PTK2B=17.11743
$u_PTPN11=1.07312
$d_PTPN11=0.93186
$u_RAC1=10.62595
$d_RAC1=0.09411
$u_RAF1 = 1
$d_RAF1 = 1
$u_RHEB=51.06638
$d_RHEB=0.01958
$u_RHOA = 1
$d_RHOA = 1
$u_ROCK1=0.02897
$d_ROCK1=34.51847
$u_ROCK2=1.54831
$d_ROCK2=0.64587
$u_RPS6KA1=0.12716
$d_RPS6KA1=7.86411
$u_SHC1=9.52272
$d_SHC1=0.10501
$u_SIRT1=2.87715
$d_SIRT1=0.34757
$u_SNAI1=14.86937
$d_SNAI1=0.06725
$u_SPART=1.2982
$d_SPART=0.7703
$u_SOS1 = 1
$d_SOS1 = 1
$u_SRC=4.29007
$d_SRC=0.2331
$u_STMN1 = 1
$d_STMN1 = 1
$u_SYN1=3.57202
$d_SYN1=0.27995
$u_TSC=0.09116
$d_TSC=10.96972
$u_TTL=0.20435
$d_TTL=4.89356
$u_WWTR1=0.63505
$d_WWTR1=1.57468
$u_WWP1=0.08054
$d_WWP1=12.41619
$u_YES1=0.69168
$d_YES1=1.44576
$u_YAP1=1.5189
$d_YAP1=0.65837
$u_mTORC2=0.01073
$d_mTORC2=93.19664
$u_mTORC1=0.01073
$d_mTORC1=93.19664
$u_FOXO = 1
$d_FOXO = 1
$u_Tubulin = 1
$d_Tubulin = 1
$u_Microtubule_polimerization = 1
$d_Microtubule_polimerization = 1
$u_Neuron_migration = 1
$d_Neuron_migration = 1
$u_Actin_cytoskeleton_reorganization = 1
$d_Actin_cytoskeleton_reorganization = 1
$u_Cell_migration = 1
$d_Cell_migration = 1
$u_F_actin_dynamics = 1
$d_F_actin_dynamics = 1
$u_Protein_synthesis = 1
$d_Protein_synthesis = 1
$u_Metastasis = 1
$d_Metastasis = 1
$u_Proliferation = 1
$d_Proliferation = 1
$u_Apoptosis = 1
$d_Apoptosis = 1
[ATF2].istate = 1 [0], 0 [1]
[CFL2].istate = 1 [0], 0 [1]
[CREB1].istate = 1 [0], 0 [1]
[CTTN].istate = 1 [0], 0 [1]
[GNA13].istate = 1 [0], 0 [1]
[GRB2].istate = 1 [0], 0 [1]
[HRAS].istate = 1 [0], 0 [1]
[ITCH].istate = 1 [0], 0 [1]
[MAPK1].istate = 1 [0], 0 [1]
[MAPK3].istate = 1 [0], 0 [1]
[MP].istate = 1 [0], 0 [1]
[PAK4].istate = 1 [0], 0 [1]
[PDPK1].istate = 1 [0], 0 [1]
[PPP1R12A].istate = 1 [0], 0 [1]
[PRKACA].istate = 1 [0], 0 [1]
[RAF1].istate = 1 [0], 0 [1]
[RHOA].istate = 1 [0], 0 [1]
[SOS1].istate = 1 [0], 0 [1]
[STMN1].istate = 1 [0], 0 [1]
[FOXO].istate = 1 [0], 0 [1]
[Tubulin].istate = 1 [0], 0 [1]
[Microtubule_polimerization].istate = 1 [0], 0 [1]
[Neuron_migration].istate = 1 [0], 0 [1]
[Actin_cytoskeleton_reorganization].istate = 1 [0], 0 [1]
[Cell_migration].istate = 1 [0], 0 [1]
[F_actin_dynamics].istate = 1 [0], 0 [1]
[Protein_synthesis].istate = 1 [0], 0 [1]
[Metastasis].istate = 1 [0], 0 [1]
[Proliferation].istate = 1 [0], 0 [1]
[Apoptosis].istate = 1 [0], 0 [1]
discrete_time = 0
use_physrandgen = FALSE
seed_pseudorandom = 100
sample_count = 10000
max_time = 60
time_tick = 0.1
thread_count = 1
statdist_traj_count = 100
statdist_cluster_threshold = 1
display_traj = 0
statdist_similarity_cache_max_size = 20000
F2R.is_internal = TRUE
LPAR2.is_internal = TRUE
TACR3.is_internal = TRUE
EGF.is_internal = TRUE
NRG1.is_internal = TRUE
NRG2.is_internal = TRUE
NRG3.is_internal = TRUE
NRG4.is_internal = TRUE
AKT1.is_internal = TRUE
AKT2.is_internal = TRUE
AKT3.is_internal = TRUE
AMOTL2.is_internal = TRUE
ARAF.is_internal = TRUE
ARHGEF1.is_internal = TRUE
ARHGEF11.is_internal = TRUE
ARHGEF12.is_internal = TRUE
ARHGEF6.is_internal = TRUE
ATF2.is_internal = TRUE
BAD.is_internal = TRUE
BCL2.is_internal = TRUE
BCL2L1.is_internal = TRUE
BRAF.is_internal = TRUE
CDC42.is_internal = TRUE
CDC42BPA.is_internal = TRUE
CDK1.is_internal = TRUE
CDC25B.is_internal = TRUE
CFL1.is_internal = TRUE
CFL2.is_internal = TRUE
CREB1.is_internal = TRUE
CTNNB1.is_internal = TRUE
CTTN.is_internal = TRUE
DEPTOR.is_internal = TRUE
EPHA2.is_internal = TRUE
EGFR.is_internal = TRUE
ERBB2.is_internal = FALSE
ERBB3.is_internal = FALSE
ERBB4.is_internal = FALSE
EIF4E.is_internal = TRUE
EIF4EBP1.is_internal = TRUE
FUS.is_internal = FALSE
GIT1.is_internal = FALSE
GNA13.is_internal = FALSE
GRB2.is_internal = TRUE
HRAS.is_internal = TRUE
ITCH.is_internal = TRUE
JUN.is_internal = TRUE
KRAS.is_internal = TRUE
LATS1.is_internal = TRUE
LATS2.is_internal = TRUE
LIMK1.is_internal = TRUE
LIMK2.is_internal = TRUE
MAP2K1.is_internal = TRUE
MAP2K2.is_internal = TRUE
MAPK1.is_internal = TRUE
MAPK3.is_internal = TRUE
MYC.is_internal = TRUE
MP.is_internal = TRUE
NFE2L2.is_internal = TRUE
NR4A3.is_internal = TRUE
NRAS.is_internal = TRUE
PAK1.is_internal = TRUE
PAK2.is_internal = TRUE
PAK3.is_internal = TRUE
PAK4.is_internal = TRUE
PDPK1.is_internal = TRUE
PI3K.is_internal = TRUE
PLCG1.is_internal = TRUE
PPP1R12A.is_internal = TRUE
PPP1R12B.is_internal = TRUE
PRKACA.is_internal = TRUE
PRKCA.is_internal = TRUE
PRKCB.is_internal = TRUE
PRKCG.is_internal = TRUE
PRKCZ.is_internal = TRUE
PTEN.is_internal = TRUE
PTK2B.is_internal = TRUE
PTPN11.is_internal = TRUE
RAC1.is_internal = TRUE
RAF1.is_internal = TRUE
RHEB.is_internal = TRUE
RHOA.is_internal = TRUE
ROCK1.is_internal = TRUE
ROCK2.is_internal = TRUE
RPS6KA1.is_internal = TRUE
SHC1.is_internal = TRUE
SIRT1.is_internal = TRUE
SNAI1.is_internal = TRUE
SPART.is_internal = TRUE
SOS1.is_internal = TRUE
SRC.is_internal = TRUE
STMN1.is_internal = TRUE
SYN1.is_internal = TRUE
TSC.is_internal = TRUE
TTL.is_internal = TRUE
WWTR1.is_internal = TRUE
WWP1.is_internal = TRUE
YES1.is_internal = TRUE
YAP1.is_internal = TRUE
mTORC2.is_internal = TRUE
mTORC1.is_internal = TRUE
FOXO.is_internal = FALSE
Tubulin.is_internal = TRUE
Microtubule_polimerization.is_internal = TRUE
Neuron_migration.is_internal = TRUE
Actin_cytoskeleton_reorganization.is_internal = TRUE
Cell_migration.is_internal = TRUE
F_actin_dynamics.is_internal = FALSE
Protein_synthesis.is_internal = TRUE
Metastasis.is_internal = TRUE
Proliferation.is_internal = TRUE
Apoptosis.is_internal = TRUE
[NRG1].istate = 0.5[1], 0.5[0]
[BAD].istate = 0.74355[1], 0.25644999999999996[0]
[SYN1].istate = 0.63823[1], 0.36177000000000004[0]
[WWTR1].istate = 0.4507[1], 0.5493[0]
[LPAR2].istate = 0.92836[1], 0.07164000000000004[0]
[ERBB3].istate = 0.46559[1], 0.53441[0]
[PRKCZ].istate = 0.23508[1], 0.76492[0]
[ROCK1].istate = 0.11549[1], 0.88451[0]
[CDC42].istate = 0.93213[1], 0.06786999999999999[0]
[ARHGEF1].istate = 0.75597[1], 0.24402999999999997[0]
[PPP1R12B].istate = 0.12643[1], 0.87357[0]
[PAK3].istate = 0.24682[1], 0.75318[0]
[ARAF].istate = 0.55398[1], 0.44601999999999997[0]
[FUS].istate = 0.0774[1], 0.9226[0]
[SIRT1].istate = 0.61474[1], 0.38526000000000005[0]
[CDC25B].istate = 0.30289[1], 0.69711[0]
[AKT2].istate = 0.4761[1], 0.5239[0]
[RHEB].istate = 0.92703[1], 0.07296999999999998[0]
[LIMK1].istate = 0.41533[1], 0.58467[0]
[GIT1].istate = 0.11303[1], 0.88697[0]
[AMOTL2].istate = 0.12795[1], 0.87205[0]
[TTL].istate = 0.32759[1], 0.67241[0]
[NFE2L2].istate = 0.60127[1], 0.39873000000000003[0]
[AKT3].istate = 0.85546[1], 0.14454[0]
[RPS6KA1].istate = 0.27608[1], 0.72392[0]
[NR4A3].istate = 0.32589[1], 0.67411[0]
[PTK2B].istate = 0.19164[1], 0.80836[0]
[WWP1].istate = 0.2265[1], 0.7735[0]
[PLCG1].istate = 0.04388[1], 0.95612[0]
[SNAI1].istate = 0.79307[1], 0.20692999999999995[0]
[PRKCG].istate = 0.46212[1], 0.53788[0]
[MAP2K2].istate = 0.65987[1], 0.34013000000000004[0]
[ARHGEF6].istate = 0.38218[1], 0.61782[0]
[LATS1].istate = 0.43725[1], 0.56275[0]
[ARHGEF11].istate = 0.05276[1], 0.94724[0]
[SPART].istate = 0.52834[1], 0.47165999999999997[0]
[KRAS].istate = 0.96892[1], 0.031079999999999997[0]
[ROCK2].istate = 0.54746[1], 0.45254000000000005[0]
[RAC1].istate = 0.75659[1], 0.24341000000000002[0]
[MYC].istate = 0.38212[1], 0.61788[0]
[YAP1].istate = 0.54538[1], 0.45462[0]
[EGF].istate = 0.70941[1], 0.29059[0]
[ERBB2].istate = 0.30597[1], 0.6940299999999999[0]
[AKT1].istate = 0.40475[1], 0.5952500000000001[0]
[EPHA2].istate = 0.26266[1], 0.73734[0]
[CDC42BPA].istate = 0.08816[1], 0.91184[0]
[EGFR].istate = 0.36412[1], 0.63588[0]
[PAK1].istate = 0.0922[1], 0.9077999999999999[0]
[LATS2].istate = 0.64278[1], 0.35722[0]
[EIF4E].istate = 0.78741[1], 0.21258999999999995[0]
[PRKCA].istate = 0.51736[1], 0.48263999999999996[0]
[DEPTOR].istate = 0.15458[1], 0.8454200000000001[0]
[BRAF].istate = 0.84247[1], 0.15752999999999995[0]
[NRG2].istate = 0.47771[1], 0.5222899999999999[0]
[SHC1].istate = 0.74469[1], 0.25531000000000004[0]
[PRKCB].istate = 0.58905[1], 0.41095000000000004[0]
[CTNNB1].istate = 0.10503[1], 0.89497[0]
[MAP2K1].istate = 0.78708[1], 0.21292[0]
[NRG4].istate = 0.60833[1], 0.39166999999999996[0]
[TACR3].istate = 0.37905[1], 0.62095[0]
[CDK1].istate = 0.52527[1], 0.47473[0]
[BCL2L1].istate = 0.27361[1], 0.72639[0]
[BCL2].istate = 0.58684[1], 0.41315999999999997[0]
[PTEN].istate = 0.82013[1], 0.17986999999999997[0]
[CFL1].istate = 0.57349[1], 0.42650999999999994[0]
[YES1].istate = 0.45998[1], 0.54002[0]
[JUN].istate = 0.11589[1], 0.88411[0]
[ERBB4].istate = 0.11323[1], 0.8867700000000001[0]
[PTPN11].istate = 0.50766[1], 0.49234[0]
[PAK2].istate = 0.94016[1], 0.059840000000000004[0]
[F2R].istate = 0.64016[1], 0.35984000000000005[0]
[LIMK2].istate = 0.31724[1], 0.68276[0]
[NRG3].istate = 0.26033[1], 0.73967[0]
[EIF4EBP1].istate = 0.69135[1], 0.30865[0]
[ARHGEF12].istate = 0.39053[1], 0.60947[0]
[SRC].istate = 0.65812[1], 0.34187999999999996[0]
[NRAS].istate = 0.28228[1], 0.71772[0]
[mTORC2].istate = 0.00768[1], 0.99232[0]
[mTORC1].istate = 0.00768[1], 0.99232[0]
[PI3K].istate = 0.15034[1], 0.84966[0]
[TSC].istate = 0.23995[1], 0.76005[0]
```
