## Supplementary Dataset 5 for "Explainable Generative AI Uncovers a Molecular Continuum in Medulloblastoma with Implications for Rare Cancer Subtyping and Treatment Equity": MB_list3_RNA_asTransition_650.cfg

```
$u_F2R=0.02253
$d_F2R=44.38526
$u_LPAR2=1.70773
$d_LPAR2=0.58557
$u_TACR3=0.17622
$d_TACR3=5.67472
$u_EGF=12.78247
$d_EGF=0.07823
$u_NRG1 = 1
$d_NRG1 = 1
$u_NRG2=2.11972
$d_NRG2=0.47176
$u_NRG3=3.36368
$d_NRG3=0.29729
$u_NRG4=37.90554
$d_NRG4=0.02638
$u_AKT1=0.51221
$d_AKT1=1.95232
$u_AKT2=0.27517
$d_AKT2=3.63412
$u_AKT3=0.42824
$d_AKT3=2.33514
$u_AMOTL2=6.64992
$d_AMOTL2=0.15038
$u_ARAF=0.14402
$d_ARAF=6.94348
$u_ARHGEF1=8.30441
$d_ARHGEF1=0.12042
$u_ARHGEF11=15.2092
$d_ARHGEF11=0.06575
$u_ARHGEF12=2.01982
$d_ARHGEF12=0.49509
$u_ARHGEF6=7.7756
$d_ARHGEF6=0.12861
$u_ATF2 = 1
$d_ATF2 = 1
$u_BAD=0.49171
$d_BAD=2.03372
$u_BCL2=9.49086
$d_BCL2=0.10536
$u_BCL2L1=1.48385
$d_BCL2L1=0.67392
$u_BRAF=1.82685
$d_BRAF=0.54739
$u_CDC42=5.40081
$d_CDC42=0.18516
$u_CDC42BPA=2.60396
$d_CDC42BPA=0.38403
$u_CDK1=0.05402
$d_CDK1=18.51166
$u_CDC25B=26.64059
$d_CDC25B=0.03754
$u_CFL1=0.04143
$d_CFL1=24.1371
$u_CFL2 = 1
$d_CFL2 = 1
$u_CREB1 = 1
$d_CREB1 = 1
$u_CTNNB1=0.16648
$d_CTNNB1=6.00673
$u_CTTN = 1
$d_CTTN = 1
$u_DEPTOR=1.11283
$d_DEPTOR=0.89861
$u_EPHA2=6.15426
$d_EPHA2=0.16249
$u_EGFR=0.88394
$d_EGFR=1.1313
$u_ERBB2=0.233
$d_ERBB2=4.29185
$u_ERBB3=17.05339
$d_ERBB3=0.05864
$u_ERBB4=3.58681
$d_ERBB4=0.2788
$u_EIF4E=0.47816
$d_EIF4E=2.09135
$u_EIF4EBP1=0.0197
$d_EIF4EBP1=50.76142
$u_FUS=0.04945
$d_FUS=20.22245
$u_GIT1=0.07914
$d_GIT1=12.63584
$u_GNA13 = 1
$d_GNA13 = 1
$u_GRB2 = 1
$d_GRB2 = 1
$u_HRAS = 1
$d_HRAS = 1
$u_ITCH = 1
$d_ITCH = 1
$u_JUN=0.15346
$d_JUN=6.51636
$u_KRAS=0.7782
$d_KRAS=1.28502
$u_LATS1=15.85619
$d_LATS1=0.06307
$u_LATS2=0.17575
$d_LATS2=5.6899
$u_LIMK1=0.76636
$d_LIMK1=1.30487
$u_LIMK2=4.1836
$d_LIMK2=0.23903
$u_MAP2K1=0.08498
$d_MAP2K1=11.76747
$u_MAP2K2=0.07401
$d_MAP2K2=13.51169
$u_MAPK1 = 1
$d_MAPK1 = 1
$u_MAPK3 = 1
$d_MAPK3 = 1
$u_MYC=0.04037
$d_MYC=24.77087
$u_MP = 1
$d_MP = 1
$u_NFE2L2=1.19132
$d_NFE2L2=0.83941
$u_NR4A3=0.03941
$d_NR4A3=25.37427
$u_NRAS=0.06319
$d_NRAS=15.82529
$u_PAK1=15.93342
$d_PAK1=0.06276
$u_PAK2=2.25744
$d_PAK2=0.44298
$u_PAK3=2.30685
$d_PAK3=0.43349
$u_PAK4 = 1
$d_PAK4 = 1
$u_PDPK1 = 1
$d_PDPK1 = 1
$u_PI3K=0.52824
$d_PI3K=1.89308
$u_PLCG1=0.35278
$d_PLCG1=2.83463
$u_PPP1R12A = 1
$d_PPP1R12A = 1
$u_PPP1R12B=2.35938
$d_PPP1R12B=0.42384
$u_PRKACA = 1
$d_PRKACA = 1
$u_PRKCA=25.90583
$d_PRKCA=0.0386
$u_PRKCB=1.80075
$d_PRKCB=0.55532
$u_PRKCG=75.78617
$d_PRKCG=0.0132
$u_PRKCZ=35.4088
$d_PRKCZ=0.02824
$u_PTEN=0.42313
$d_PTEN=2.36334
$u_PTK2B=25.85911
$d_PTK2B=0.03867
$u_PTPN11=2.21779
$d_PTPN11=0.4509
$u_RAC1=0.08151
$d_RAC1=12.26843
$u_RAF1 = 1
$d_RAF1 = 1
$u_RHEB=0.04529
$d_RHEB=22.07993
$u_RHOA = 1
$d_RHOA = 1
$u_ROCK1=0.05052
$d_ROCK1=19.79414
$u_ROCK2=0.47374
$d_ROCK2=2.11086
$u_RPS6KA1=25.20865
$d_RPS6KA1=0.03967
$u_SHC1=0.41139
$d_SHC1=2.43078
$u_SIRT1=0.22791
$d_SIRT1=4.3877
$u_SNAI1=0.02156
$d_SNAI1=46.38219
$u_SPART=0.18887
$d_SPART=5.29465
$u_SOS1 = 1
$d_SOS1 = 1
$u_SRC=13.56809
$d_SRC=0.0737
$u_STMN1 = 1
$d_STMN1 = 1
$u_SYN1=3.07331
$d_SYN1=0.32538
$u_TSC=0.3294
$d_TSC=3.03582
$u_TTL=0.21473
$d_TTL=4.65701
$u_WWTR1=1.56249
$d_WWTR1=0.64
$u_WWP1=0.41224
$d_WWP1=2.42577
$u_YES1=0.05878
$d_YES1=17.01259
$u_YAP1=0.3918
$d_YAP1=2.55232
$u_mTORC2=0.08359
$d_mTORC2=11.96315
$u_mTORC1=0.72181
$d_mTORC1=1.38541
$u_FOXO = 1
$d_FOXO = 1
$u_Tubulin = 1
$d_Tubulin = 1
$u_Microtubule_polimerization = 1
$d_Microtubule_polimerization = 1
$u_Neuron_migration = 1
$d_Neuron_migration = 1
$u_Actin_cytoskeleton_reorganization = 1
$d_Actin_cytoskeleton_reorganization = 1
$u_Cell_migration = 1
$d_Cell_migration = 1
$u_F_actin_dynamics = 1
$d_F_actin_dynamics = 1
$u_Protein_synthesis = 1
$d_Protein_synthesis = 1
$u_Metastasis = 1
$d_Metastasis = 1
$u_Proliferation = 1
$d_Proliferation = 1
$u_Apoptosis = 1
$d_Apoptosis = 1
[ATF2].istate = 1 [0], 0 [1]
[CFL2].istate = 1 [0], 0 [1]
[CREB1].istate = 1 [0], 0 [1]
[CTTN].istate = 1 [0], 0 [1]
[GNA13].istate = 1 [0], 0 [1]
[GRB2].istate = 1 [0], 0 [1]
[HRAS].istate = 1 [0], 0 [1]
[ITCH].istate = 1 [0], 0 [1]
[MAPK1].istate = 1 [0], 0 [1]
[MAPK3].istate = 1 [0], 0 [1]
[MP].istate = 1 [0], 0 [1]
[PAK4].istate = 1 [0], 0 [1]
[PDPK1].istate = 1 [0], 0 [1]
[PPP1R12A].istate = 1 [0], 0 [1]
[PRKACA].istate = 1 [0], 0 [1]
[RAF1].istate = 1 [0], 0 [1]
[RHOA].istate = 1 [0], 0 [1]
[SOS1].istate = 1 [0], 0 [1]
[STMN1].istate = 1 [0], 0 [1]
[FOXO].istate = 1 [0], 0 [1]
[Tubulin].istate = 1 [0], 0 [1]
[Microtubule_polimerization].istate = 1 [0], 0 [1]
[Neuron_migration].istate = 1 [0], 0 [1]
[Actin_cytoskeleton_reorganization].istate = 1 [0], 0 [1]
[Cell_migration].istate = 1 [0], 0 [1]
[F_actin_dynamics].istate = 1 [0], 0 [1]
[Protein_synthesis].istate = 1 [0], 0 [1]
[Metastasis].istate = 1 [0], 0 [1]
[Proliferation].istate = 1 [0], 0 [1]
[Apoptosis].istate = 1 [0], 0 [1]
discrete_time = 0
use_physrandgen = FALSE
seed_pseudorandom = 100
sample_count = 10000
max_time = 60
time_tick = 0.1
thread_count = 1
statdist_traj_count = 100
statdist_cluster_threshold = 1
display_traj = 0
statdist_similarity_cache_max_size = 20000
F2R.is_internal = TRUE
LPAR2.is_internal = TRUE
TACR3.is_internal = TRUE
EGF.is_internal = TRUE
NRG1.is_internal = TRUE
NRG2.is_internal = TRUE
NRG3.is_internal = TRUE
NRG4.is_internal = TRUE
AKT1.is_internal = TRUE
AKT2.is_internal = TRUE
AKT3.is_internal = TRUE
AMOTL2.is_internal = TRUE
ARAF.is_internal = TRUE
ARHGEF1.is_internal = TRUE
ARHGEF11.is_internal = TRUE
ARHGEF12.is_internal = TRUE
ARHGEF6.is_internal = TRUE
ATF2.is_internal = TRUE
BAD.is_internal = TRUE
BCL2.is_internal = TRUE
BCL2L1.is_internal = TRUE
BRAF.is_internal = TRUE
CDC42.is_internal = TRUE
CDC42BPA.is_internal = TRUE
CDK1.is_internal = TRUE
CDC25B.is_internal = TRUE
CFL1.is_internal = TRUE
CFL2.is_internal = TRUE
CREB1.is_internal = TRUE
CTNNB1.is_internal = TRUE
CTTN.is_internal = TRUE
DEPTOR.is_internal = TRUE
EPHA2.is_internal = TRUE
EGFR.is_internal = TRUE
ERBB2.is_internal = FALSE
ERBB3.is_internal = FALSE
ERBB4.is_internal = FALSE
EIF4E.is_internal = TRUE
EIF4EBP1.is_internal = TRUE
FUS.is_internal = FALSE
GIT1.is_internal = FALSE
GNA13.is_internal = FALSE
GRB2.is_internal = TRUE
HRAS.is_internal = TRUE
ITCH.is_internal = TRUE
JUN.is_internal = TRUE
KRAS.is_internal = TRUE
LATS1.is_internal = TRUE
LATS2.is_internal = TRUE
LIMK1.is_internal = TRUE
LIMK2.is_internal = TRUE
MAP2K1.is_internal = TRUE
MAP2K2.is_internal = TRUE
MAPK1.is_internal = TRUE
MAPK3.is_internal = TRUE
MYC.is_internal = TRUE
MP.is_internal = TRUE
NFE2L2.is_internal = TRUE
NR4A3.is_internal = TRUE
NRAS.is_internal = TRUE
PAK1.is_internal = TRUE
PAK2.is_internal = TRUE
PAK3.is_internal = TRUE
PAK4.is_internal = TRUE
PDPK1.is_internal = TRUE
PI3K.is_internal = TRUE
PLCG1.is_internal = TRUE
PPP1R12A.is_internal = TRUE
PPP1R12B.is_internal = TRUE
PRKACA.is_internal = TRUE
PRKCA.is_internal = TRUE
PRKCB.is_internal = TRUE
PRKCG.is_internal = TRUE
PRKCZ.is_internal = TRUE
PTEN.is_internal = TRUE
PTK2B.is_internal = TRUE
PTPN11.is_internal = TRUE
RAC1.is_internal = TRUE
RAF1.is_internal = TRUE
RHEB.is_internal = TRUE
RHOA.is_internal = TRUE
ROCK1.is_internal = TRUE
ROCK2.is_internal = TRUE
RPS6KA1.is_internal = TRUE
SHC1.is_internal = TRUE
SIRT1.is_internal = TRUE
SNAI1.is_internal = TRUE
SPART.is_internal = TRUE
SOS1.is_internal = TRUE
SRC.is_internal = TRUE
STMN1.is_internal = TRUE
SYN1.is_internal = TRUE
TSC.is_internal = TRUE
TTL.is_internal = TRUE
WWTR1.is_internal = TRUE
WWP1.is_internal = TRUE
YES1.is_internal = TRUE
YAP1.is_internal = TRUE
mTORC2.is_internal = TRUE
mTORC1.is_internal = TRUE
FOXO.is_internal = FALSE
Tubulin.is_internal = TRUE
Microtubule_polimerization.is_internal = TRUE
Neuron_migration.is_internal = TRUE
Actin_cytoskeleton_reorganization.is_internal = TRUE
Cell_migration.is_internal = TRUE
F_actin_dynamics.is_internal = FALSE
Protein_synthesis.is_internal = TRUE
Metastasis.is_internal = TRUE
Proliferation.is_internal = TRUE
Apoptosis.is_internal = TRUE
[NRG1].istate = 0.5[1], 0.5[0]
[BAD].istate = 0.42293[1], 0.57707[0]
[SYN1].istate = 0.6219[1], 0.3781[0]
[WWTR1].istate = 0.54845[1], 0.45155[0]
[LPAR2].istate = 0.5581[1], 0.44189999999999996[0]
[ERBB3].istate = 0.80795[1], 0.19205000000000005[0]
[PRKCZ].istate = 0.88728[1], 0.11272000000000004[0]
[ROCK1].istate = 0.17586[1], 0.82414[0]
[CDC42].istate = 0.68311[1], 0.31689[0]
[ARHGEF1].istate = 0.72983[1], 0.27017[0]
[PPP1R12B].istate = 0.5932[1], 0.40680000000000005[0]
[PAK3].istate = 0.59075[1], 0.40925[0]
[ARAF].istate = 0.2896[1], 0.7103999999999999[0]
[FUS].istate = 0.17353[1], 0.82647[0]
[SIRT1].istate = 0.33944[1], 0.66056[0]
[CDC25B].istate = 0.85639[1], 0.14361000000000002[0]
[AKT2].istate = 0.3599[1], 0.6401[0]
[RHEB].istate = 0.16401[1], 0.83599[0]
[LIMK1].istate = 0.47111[1], 0.5288900000000001[0]
[GIT1].istate = 0.22461[1], 0.77539[0]
[AMOTL2].istate = 0.7057[1], 0.2943[0]
[TTL].istate = 0.33297[1], 0.66703[0]
[NFE2L2].istate = 0.51901[1], 0.48099000000000003[0]
[AKT3].istate = 0.40792[1], 0.5920799999999999[0]
[RPS6KA1].istate = 0.85039[1], 0.14961000000000002[0]
[NR4A3].istate = 0.14891[1], 0.85109[0]
[PTK2B].istate = 0.85315[1], 0.14685000000000004[0]
[WWP1].istate = 0.40379[1], 0.59621[0]
[PLCG1].istate = 0.38688[1], 0.61312[0]
[SNAI1].istate = 0.08342[1], 0.91658[0]
[PRKCG].istate = 0.9699[1], 0.030100000000000016[0]
[MAP2K2].istate = 0.21733[1], 0.78267[0]
[ARHGEF6].istate = 0.72268[1], 0.27732[0]
[LATS1].istate = 0.80005[1], 0.19994999999999996[0]
[ARHGEF11].istate = 0.79553[1], 0.20447000000000004[0]
[SPART].istate = 0.31904[1], 0.68096[0]
[KRAS].istate = 0.47277[1], 0.52723[0]
[ROCK2].istate = 0.41889[1], 0.58111[0]
[RAC1].istate = 0.2278[1], 0.7722[0]
[MYC].istate = 0.15152[1], 0.84848[0]
[YAP1].istate = 0.39827[1], 0.60173[0]
[EGF].istate = 0.77665[1], 0.22335000000000005[0]
[ERBB2].istate = 0.34184[1], 0.6581600000000001[0]
[AKT1].istate = 0.42736[1], 0.57264[0]
[EPHA2].istate = 0.69729[1], 0.30271000000000003[0]
[CDC42BPA].istate = 0.60391[1], 0.39609000000000005[0]
[EGFR].istate = 0.48661[1], 0.51339[0]
[PAK1].istate = 0.80058[1], 0.19942000000000004[0]
[LATS2].istate = 0.31123[1], 0.68877[0]
[EIF4E].istate = 0.41989[1], 0.58011[0]
[PRKCA].istate = 0.85335[1], 0.14664999999999995[0]
[DEPTOR].istate = 0.51161[1], 0.48839[0]
[BRAF].istate = 0.56543[1], 0.43457[0]
[NRG2].istate = 0.58157[1], 0.41842999999999997[0]
[SHC1].istate = 0.40356[1], 0.5964400000000001[0]
[PRKCB].istate = 0.56386[1], 0.43613999999999997[0]
[CTNNB1].istate = 0.30534[1], 0.69466[0]
[MAP2K1].istate = 0.23233[1], 0.76767[0]
[NRG4].istate = 0.89468[1], 0.10531999999999997[0]
[TACR3].istate = 0.31151[1], 0.68849[0]
[CDK1].istate = 0.18315[1], 0.81685[0]
[BCL2L1].istate = 0.54285[1], 0.45714999999999995[0]
[BCL2].istate = 0.74433[1], 0.25566999999999995[0]
[PTEN].istate = 0.40662[1], 0.59338[0]
[CFL1].istate = 0.15433[1], 0.84567[0]
[YES1].istate = 0.19231[1], 0.80769[0]
[JUN].istate = 0.2965[1], 0.7035[0]
[ERBB4].istate = 0.63868[1], 0.36132[0]
[PTPN11].istate = 0.58648[1], 0.41352[0]
[PAK2].istate = 0.5884[1], 0.41159999999999997[0]
[F2R].istate = 0.08817[1], 0.91183[0]
[LIMK2].istate = 0.65539[1], 0.34460999999999997[0]
[NRG3].istate = 0.6317[1], 0.36829999999999996[0]
[EIF4EBP1].istate = 0.07361[1], 0.92639[0]
[ARHGEF12].istate = 0.57633[1], 0.42367[0]
[SRC].istate = 0.78313[1], 0.21687[0]
[NRAS].istate = 0.20016[1], 0.79984[0]
[mTORC2].istate = 0.23054[1], 0.76946[0]
[mTORC1].istate = 0.46461[1], 0.53539[0]
[PI3K].istate = 0.43071[1], 0.5692900000000001[0]
[TSC].istate = 0.37943[1], 0.6205700000000001[0]
```
