## Supplementary Dataset 5 for "Explainable Generative AI Uncovers a Molecular Continuum in Medulloblastoma with Implications for Rare Cancer Subtyping and Treatment Equity": MB_list3_RNA_asTransition_656.cfg

```
$u_F2R=7.34034
$d_F2R=0.13623
$u_LPAR2=0.42367
$d_LPAR2=2.36033
$u_TACR3=0.44781
$d_TACR3=2.23309
$u_EGF=61.46491
$d_EGF=0.01627
$u_NRG1 = 1
$d_NRG1 = 1
$u_NRG2=1.29982
$d_NRG2=0.76934
$u_NRG3=0.93174
$d_NRG3=1.07326
$u_NRG4=0.48054
$d_NRG4=2.08099
$u_AKT1=8.10023
$d_AKT1=0.12345
$u_AKT2=0.98563
$d_AKT2=1.01458
$u_AKT3=19.48551
$d_AKT3=0.05132
$u_AMOTL2=1.57118
$d_AMOTL2=0.63646
$u_ARAF=0.1954
$d_ARAF=5.11771
$u_ARHGEF1=0.13702
$d_ARHGEF1=7.2982
$u_ARHGEF11=1.02353
$d_ARHGEF11=0.97701
$u_ARHGEF12=3.7882
$d_ARHGEF12=0.26398
$u_ARHGEF6=2.31387
$d_ARHGEF6=0.43218
$u_ATF2 = 1
$d_ATF2 = 1
$u_BAD=6.21348
$d_BAD=0.16094
$u_BCL2=6.12249
$d_BCL2=0.16333
$u_BCL2L1=0.9874
$d_BCL2L1=1.01276
$u_BRAF=0.06701
$d_BRAF=14.92315
$u_CDC42=0.0767
$d_CDC42=13.03781
$u_CDC42BPA=4.95215
$d_CDC42BPA=0.20193
$u_CDK1=2.60914
$d_CDK1=0.38327
$u_CDC25B=0.07874
$d_CDC25B=12.70003
$u_CFL1=2.53862
$d_CFL1=0.39391
$u_CFL2 = 1
$d_CFL2 = 1
$u_CREB1 = 1
$d_CREB1 = 1
$u_CTNNB1=5.04514
$d_CTNNB1=0.19821
$u_CTTN = 1
$d_CTTN = 1
$u_DEPTOR=4.84945
$d_DEPTOR=0.20621
$u_EPHA2=1.23376
$d_EPHA2=0.81053
$u_EGFR=0.57122
$d_EGFR=1.75064
$u_ERBB2=0.47332
$d_ERBB2=2.11274
$u_ERBB3=10.93406
$d_ERBB3=0.09146
$u_ERBB4=1.60706
$d_ERBB4=0.62225
$u_EIF4E=0.72872
$d_EIF4E=1.37227
$u_EIF4EBP1=0.2261
$d_EIF4EBP1=4.42282
$u_FUS=13.48195
$d_FUS=0.07417
$u_GIT1=0.08593
$d_GIT1=11.63738
$u_GNA13 = 1
$d_GNA13 = 1
$u_GRB2 = 1
$d_GRB2 = 1
$u_HRAS = 1
$d_HRAS = 1
$u_ITCH = 1
$d_ITCH = 1
$u_JUN=2.05857
$d_JUN=0.48577
$u_KRAS=5.16498
$d_KRAS=0.19361
$u_LATS1=0.26852
$d_LATS1=3.72412
$u_LATS2=17.57038
$d_LATS2=0.05691
$u_LIMK1=0.15984
$d_LIMK1=6.25626
$u_LIMK2=0.55409
$d_LIMK2=1.80476
$u_MAP2K1=2.73765
$d_MAP2K1=0.36528
$u_MAP2K2=0.07531
$d_MAP2K2=13.27845
$u_MAPK1 = 1
$d_MAPK1 = 1
$u_MAPK3 = 1
$d_MAPK3 = 1
$u_MYC=3.05975
$d_MYC=0.32682
$u_MP = 1
$d_MP = 1
$u_NFE2L2=53.67445
$d_NFE2L2=0.01863
$u_NR4A3=14.54836
$d_NR4A3=0.06874
$u_NRAS=1.1773
$d_NRAS=0.8494
$u_PAK1=0.81727
$d_PAK1=1.22359
$u_PAK2=3.80971
$d_PAK2=0.26249
$u_PAK3=0.56454
$d_PAK3=1.77135
$u_PAK4 = 1
$d_PAK4 = 1
$u_PDPK1 = 1
$d_PDPK1 = 1
$u_PI3K=1.2365
$d_PI3K=0.80873
$u_PLCG1=0.64851
$d_PLCG1=1.542
$u_PPP1R12A = 1
$d_PPP1R12A = 1
$u_PPP1R12B=4.37114
$d_PPP1R12B=0.22877
$u_PRKACA = 1
$d_PRKACA = 1
$u_PRKCA=0.34224
$d_PRKCA=2.92193
$u_PRKCB=1.58037
$d_PRKCB=0.63276
$u_PRKCG=0.17253
$d_PRKCG=5.79609
$u_PRKCZ=0.12975
$d_PRKCZ=7.70713
$u_PTEN=9.4501
$d_PTEN=0.10582
$u_PTK2B=0.11009
$d_PTK2B=9.08348
$u_PTPN11=0.73598
$d_PTPN11=1.35873
$u_RAC1=24.12403
$d_RAC1=0.04145
$u_RAF1 = 1
$d_RAF1 = 1
$u_RHEB=30.75666
$d_RHEB=0.03251
$u_RHOA = 1
$d_RHOA = 1
$u_ROCK1=5.6951
$d_ROCK1=0.17559
$u_ROCK2=10.79558
$d_ROCK2=0.09263
$u_RPS6KA1=6.98811
$d_RPS6KA1=0.1431
$u_SHC1=1.6345
$d_SHC1=0.61181
$u_SIRT1=4.4258
$d_SIRT1=0.22595
$u_SNAI1=0.44774
$d_SNAI1=2.23344
$u_SPART=0.27949
$d_SPART=3.57795
$u_SOS1 = 1
$d_SOS1 = 1
$u_SRC=0.86763
$d_SRC=1.15257
$u_STMN1 = 1
$d_STMN1 = 1
$u_SYN1=0.85234
$d_SYN1=1.17324
$u_TSC=0.19672
$d_TSC=5.08337
$u_TTL=1.53627
$d_TTL=0.65093
$u_WWTR1=0.73404
$d_WWTR1=1.36232
$u_WWP1=1.84755
$d_WWP1=0.54126
$u_YES1=1.73239
$d_YES1=0.57724
$u_YAP1=1.20179
$d_YAP1=0.83209
$u_mTORC2=0.95783
$d_mTORC2=1.04403
$u_mTORC1=0.12576
$d_mTORC1=7.95165
$u_FOXO = 1
$d_FOXO = 1
$u_Tubulin = 1
$d_Tubulin = 1
$u_Microtubule_polimerization = 1
$d_Microtubule_polimerization = 1
$u_Neuron_migration = 1
$d_Neuron_migration = 1
$u_Actin_cytoskeleton_reorganization = 1
$d_Actin_cytoskeleton_reorganization = 1
$u_Cell_migration = 1
$d_Cell_migration = 1
$u_F_actin_dynamics = 1
$d_F_actin_dynamics = 1
$u_Protein_synthesis = 1
$d_Protein_synthesis = 1
$u_Metastasis = 1
$d_Metastasis = 1
$u_Proliferation = 1
$d_Proliferation = 1
$u_Apoptosis = 1
$d_Apoptosis = 1
[ATF2].istate = 1 [0], 0 [1]
[CFL2].istate = 1 [0], 0 [1]
[CREB1].istate = 1 [0], 0 [1]
[CTTN].istate = 1 [0], 0 [1]
[GNA13].istate = 1 [0], 0 [1]
[GRB2].istate = 1 [0], 0 [1]
[HRAS].istate = 1 [0], 0 [1]
[ITCH].istate = 1 [0], 0 [1]
[MAPK1].istate = 1 [0], 0 [1]
[MAPK3].istate = 1 [0], 0 [1]
[MP].istate = 1 [0], 0 [1]
[PAK4].istate = 1 [0], 0 [1]
[PDPK1].istate = 1 [0], 0 [1]
[PPP1R12A].istate = 1 [0], 0 [1]
[PRKACA].istate = 1 [0], 0 [1]
[RAF1].istate = 1 [0], 0 [1]
[RHOA].istate = 1 [0], 0 [1]
[SOS1].istate = 1 [0], 0 [1]
[STMN1].istate = 1 [0], 0 [1]
[FOXO].istate = 1 [0], 0 [1]
[Tubulin].istate = 1 [0], 0 [1]
[Microtubule_polimerization].istate = 1 [0], 0 [1]
[Neuron_migration].istate = 1 [0], 0 [1]
[Actin_cytoskeleton_reorganization].istate = 1 [0], 0 [1]
[Cell_migration].istate = 1 [0], 0 [1]
[F_actin_dynamics].istate = 1 [0], 0 [1]
[Protein_synthesis].istate = 1 [0], 0 [1]
[Metastasis].istate = 1 [0], 0 [1]
[Proliferation].istate = 1 [0], 0 [1]
[Apoptosis].istate = 1 [0], 0 [1]
discrete_time = 0
use_physrandgen = FALSE
seed_pseudorandom = 100
sample_count = 10000
max_time = 60
time_tick = 0.1
thread_count = 1
statdist_traj_count = 100
statdist_cluster_threshold = 1
display_traj = 0
statdist_similarity_cache_max_size = 20000
F2R.is_internal = TRUE
LPAR2.is_internal = TRUE
TACR3.is_internal = TRUE
EGF.is_internal = TRUE
NRG1.is_internal = TRUE
NRG2.is_internal = TRUE
NRG3.is_internal = TRUE
NRG4.is_internal = TRUE
AKT1.is_internal = TRUE
AKT2.is_internal = TRUE
AKT3.is_internal = TRUE
AMOTL2.is_internal = TRUE
ARAF.is_internal = TRUE
ARHGEF1.is_internal = TRUE
ARHGEF11.is_internal = TRUE
ARHGEF12.is_internal = TRUE
ARHGEF6.is_internal = TRUE
ATF2.is_internal = TRUE
BAD.is_internal = TRUE
BCL2.is_internal = TRUE
BCL2L1.is_internal = TRUE
BRAF.is_internal = TRUE
CDC42.is_internal = TRUE
CDC42BPA.is_internal = TRUE
CDK1.is_internal = TRUE
CDC25B.is_internal = TRUE
CFL1.is_internal = TRUE
CFL2.is_internal = TRUE
CREB1.is_internal = TRUE
CTNNB1.is_internal = TRUE
CTTN.is_internal = TRUE
DEPTOR.is_internal = TRUE
EPHA2.is_internal = TRUE
EGFR.is_internal = TRUE
ERBB2.is_internal = FALSE
ERBB3.is_internal = FALSE
ERBB4.is_internal = FALSE
EIF4E.is_internal = TRUE
EIF4EBP1.is_internal = TRUE
FUS.is_internal = FALSE
GIT1.is_internal = FALSE
GNA13.is_internal = FALSE
GRB2.is_internal = TRUE
HRAS.is_internal = TRUE
ITCH.is_internal = TRUE
JUN.is_internal = TRUE
KRAS.is_internal = TRUE
LATS1.is_internal = TRUE
LATS2.is_internal = TRUE
LIMK1.is_internal = TRUE
LIMK2.is_internal = TRUE
MAP2K1.is_internal = TRUE
MAP2K2.is_internal = TRUE
MAPK1.is_internal = TRUE
MAPK3.is_internal = TRUE
MYC.is_internal = TRUE
MP.is_internal = TRUE
NFE2L2.is_internal = TRUE
NR4A3.is_internal = TRUE
NRAS.is_internal = TRUE
PAK1.is_internal = TRUE
PAK2.is_internal = TRUE
PAK3.is_internal = TRUE
PAK4.is_internal = TRUE
PDPK1.is_internal = TRUE
PI3K.is_internal = TRUE
PLCG1.is_internal = TRUE
PPP1R12A.is_internal = TRUE
PPP1R12B.is_internal = TRUE
PRKACA.is_internal = TRUE
PRKCA.is_internal = TRUE
PRKCB.is_internal = TRUE
PRKCG.is_internal = TRUE
PRKCZ.is_internal = TRUE
PTEN.is_internal = TRUE
PTK2B.is_internal = TRUE
PTPN11.is_internal = TRUE
RAC1.is_internal = TRUE
RAF1.is_internal = TRUE
RHEB.is_internal = TRUE
RHOA.is_internal = TRUE
ROCK1.is_internal = TRUE
ROCK2.is_internal = TRUE
RPS6KA1.is_internal = TRUE
SHC1.is_internal = TRUE
SIRT1.is_internal = TRUE
SNAI1.is_internal = TRUE
SPART.is_internal = TRUE
SOS1.is_internal = TRUE
SRC.is_internal = TRUE
STMN1.is_internal = TRUE
SYN1.is_internal = TRUE
TSC.is_internal = TRUE
TTL.is_internal = TRUE
WWTR1.is_internal = TRUE
WWP1.is_internal = TRUE
YES1.is_internal = TRUE
YAP1.is_internal = TRUE
mTORC2.is_internal = TRUE
mTORC1.is_internal = TRUE
FOXO.is_internal = FALSE
Tubulin.is_internal = TRUE
Microtubule_polimerization.is_internal = TRUE
Neuron_migration.is_internal = TRUE
Actin_cytoskeleton_reorganization.is_internal = TRUE
Cell_migration.is_internal = TRUE
F_actin_dynamics.is_internal = FALSE
Protein_synthesis.is_internal = TRUE
Metastasis.is_internal = TRUE
Proliferation.is_internal = TRUE
Apoptosis.is_internal = TRUE
[NRG1].istate = 0.5[1], 0.5[0]
[BAD].istate = 0.69833[1], 0.30167[0]
[SYN1].istate = 0.48265[1], 0.51735[0]
[WWTR1].istate = 0.46643[1], 0.53357[0]
[LPAR2].istate = 0.40676[1], 0.59324[0]
[ERBB3].istate = 0.7597[1], 0.24029999999999996[0]
[PRKCZ].istate = 0.27828[1], 0.7217199999999999[0]
[ROCK1].istate = 0.68888[1], 0.31111999999999995[0]
[CDC42].istate = 0.2212[1], 0.7787999999999999[0]
[ARHGEF1].istate = 0.2842[1], 0.7158[0]
[PPP1R12B].istate = 0.66015[1], 0.33985[0]
[PAK3].istate = 0.43792[1], 0.56208[0]
[ARAF].istate = 0.32273[1], 0.67727[0]
[FUS].istate = 0.78244[1], 0.21755999999999998[0]
[SIRT1].istate = 0.6615[1], 0.3385[0]
[CDC25B].istate = 0.22405[1], 0.77595[0]
[AKT2].istate = 0.49843[1], 0.5015700000000001[0]
[RHEB].istate = 0.87198[1], 0.12802000000000002[0]
[LIMK1].istate = 0.30092[1], 0.6990799999999999[0]
[GIT1].istate = 0.23353[1], 0.76647[0]
[AMOTL2].istate = 0.54906[1], 0.45094[0]
[TTL].istate = 0.54662[1], 0.45338[0]
[NFE2L2].istate = 0.93244[1], 0.06755999999999995[0]
[AKT3].istate = 0.82243[1], 0.17757[0]
[RPS6KA1].istate = 0.71109[1], 0.28891[0]
[NR4A3].istate = 0.7907[1], 0.20930000000000004[0]
[PTK2B].istate = 0.26044[1], 0.73956[0]
[WWP1].istate = 0.56665[1], 0.43335[0]
[PLCG1].istate = 0.45298[1], 0.5470200000000001[0]
[SNAI1].istate = 0.41276[1], 0.58724[0]
[PRKCG].istate = 0.30922[1], 0.69078[0]
[MAP2K2].istate = 0.21922[1], 0.78078[0]
[ARHGEF6].istate = 0.59108[1], 0.40891999999999995[0]
[LATS1].istate = 0.35725[1], 0.6427499999999999[0]
[ARHGEF11].istate = 0.50253[1], 0.49746999999999997[0]
[SPART].istate = 0.36159[1], 0.6384099999999999[0]
[KRAS].istate = 0.67827[1], 0.32172999999999996[0]
[ROCK2].istate = 0.75831[1], 0.24168999999999996[0]
[RAC1].istate = 0.84561[1], 0.15439000000000003[0]
[MYC].istate = 0.62142[1], 0.37858[0]
[YAP1].istate = 0.51996[1], 0.48004[0]
[EGF].istate = 0.94716[1], 0.05284[0]
[ERBB2].istate = 0.41879[1], 0.58121[0]
[AKT1].istate = 0.72712[1], 0.27288[0]
[EPHA2].istate = 0.52281[1], 0.47719[0]
[CDC42BPA].istate = 0.6737[1], 0.32630000000000003[0]
[EGFR].istate = 0.4392[1], 0.5608[0]
[PAK1].istate = 0.47809[1], 0.52191[0]
[LATS2].istate = 0.8112[1], 0.18879999999999997[0]
[EIF4E].istate = 0.46564[1], 0.53436[0]
[PRKCA].istate = 0.38358[1], 0.61642[0]
[DEPTOR].istate = 0.67142[1], 0.32858[0]
[BRAF].istate = 0.20654[1], 0.79346[0]
[NRG2].istate = 0.52847[1], 0.47153[0]
[SHC1].istate = 0.55335[1], 0.44665[0]
[PRKCB].istate = 0.54969[1], 0.45031[0]
[CTNNB1].istate = 0.67572[1], 0.32428[0]
[MAP2K1].istate = 0.60934[1], 0.39066[0]
[NRG4].istate = 0.42043[1], 0.5795699999999999[0]
[TACR3].istate = 0.41277[1], 0.5872299999999999[0]
[CDK1].istate = 0.60412[1], 0.39588[0]
[BCL2L1].istate = 0.49862[1], 0.5013799999999999[0]
[BCL2].istate = 0.69673[1], 0.30327000000000004[0]
[PTEN].istate = 0.74386[1], 0.25614000000000003[0]
[CFL1].istate = 0.60115[1], 0.39885000000000004[0]
[YES1].istate = 0.55966[1], 0.44033999999999995[0]
[JUN].istate = 0.57839[1], 0.42161000000000004[0]
[ERBB4].istate = 0.55151[1], 0.44849000000000006[0]
[PTPN11].istate = 0.46672[1], 0.53328[0]
[PAK2].istate = 0.64522[1], 0.35478[0]
[F2R].istate = 0.71643[1], 0.28357[0]
[LIMK2].istate = 0.43589[1], 0.56411[0]
[NRG3].istate = 0.49232[1], 0.50768[0]
[EIF4EBP1].istate = 0.33858[1], 0.66142[0]
[ARHGEF12].istate = 0.64461[1], 0.35539[0]
[SRC].istate = 0.48458[1], 0.51542[0]
[NRAS].istate = 0.51772[1], 0.48228000000000004[0]
[mTORC2].istate = 0.49532[1], 0.50468[0]
[mTORC1].istate = 0.27489[1], 0.7251099999999999[0]
[PI3K].istate = 0.52305[1], 0.47695[0]
[TSC].istate = 0.32346[1], 0.6765399999999999[0]
```
