## Supplementary Dataset 5 for "Explainable Generative AI Uncovers a Molecular Continuum in Medulloblastoma with Implications for Rare Cancer Subtyping and Treatment Equity": MB_list3_RNA_asTransition_659.cfg

```
$u_F2R=0.16726
$d_F2R=5.97872
$u_LPAR2=4.78041
$d_LPAR2=0.20919
$u_TACR3=1.12516
$d_TACR3=0.88876
$u_EGF=91.79705
$d_EGF=0.01089
$u_NRG1 = 1
$d_NRG1 = 1
$u_NRG2=32.9391
$d_NRG2=0.03036
$u_NRG3=0.1524
$d_NRG3=6.56168
$u_NRG4=30.7016
$d_NRG4=0.03257
$u_AKT1=15.34376
$d_AKT1=0.06517
$u_AKT2=4.01319
$d_AKT2=0.24918
$u_AKT3=0.65832
$d_AKT3=1.51902
$u_AMOTL2=5.30733
$d_AMOTL2=0.18842
$u_ARAF=7.43594
$d_ARAF=0.13448
$u_ARHGEF1=13.32088
$d_ARHGEF1=0.07507
$u_ARHGEF11=1.37728
$d_ARHGEF11=0.72607
$u_ARHGEF12=2.00918
$d_ARHGEF12=0.49772
$u_ARHGEF6=0.09738
$d_ARHGEF6=10.26905
$u_ATF2 = 1
$d_ATF2 = 1
$u_BAD=1.02838
$d_BAD=0.9724
$u_BCL2=0.29236
$d_BCL2=3.42044
$u_BCL2L1=13.86695
$d_BCL2L1=0.07211
$u_BRAF=6.50535
$d_BRAF=0.15372
$u_CDC42=5.22151
$d_CDC42=0.19152
$u_CDC42BPA=0.08234
$d_CDC42BPA=12.14477
$u_CDK1=4.76187
$d_CDK1=0.21
$u_CDC25B=0.34007
$d_CDC25B=2.94057
$u_CFL1=2.70282
$d_CFL1=0.36998
$u_CFL2 = 1
$d_CFL2 = 1
$u_CREB1 = 1
$d_CREB1 = 1
$u_CTNNB1=0.65568
$d_CTNNB1=1.52513
$u_CTTN = 1
$d_CTTN = 1
$u_DEPTOR=0.11824
$d_DEPTOR=8.45737
$u_EPHA2=7.77251
$d_EPHA2=0.12866
$u_EGFR=8.06586
$d_EGFR=0.12398
$u_ERBB2=16.19906
$d_ERBB2=0.06173
$u_ERBB3=5.43726
$d_ERBB3=0.18392
$u_ERBB4=6.43137
$d_ERBB4=0.15549
$u_EIF4E=44.90723
$d_EIF4E=0.02227
$u_EIF4EBP1=0.03476
$d_EIF4EBP1=28.7687
$u_FUS=9.31853
$d_FUS=0.10731
$u_GIT1=0.2471
$d_GIT1=4.04694
$u_GNA13 = 1
$d_GNA13 = 1
$u_GRB2 = 1
$d_GRB2 = 1
$u_HRAS = 1
$d_HRAS = 1
$u_ITCH = 1
$d_ITCH = 1
$u_JUN=1.31112
$d_JUN=0.76271
$u_KRAS=1.62626
$d_KRAS=0.61491
$u_LATS1=36.27372
$d_LATS1=0.02757
$u_LATS2=19.19707
$d_LATS2=0.05209
$u_LIMK1=6.18516
$d_LIMK1=0.16168
$u_LIMK2=0.28967
$d_LIMK2=3.4522
$u_MAP2K1=0.55821
$d_MAP2K1=1.79144
$u_MAP2K2=5.34143
$d_MAP2K2=0.18722
$u_MAPK1 = 1
$d_MAPK1 = 1
$u_MAPK3 = 1
$d_MAPK3 = 1
$u_MYC=0.17472
$d_MYC=5.72344
$u_MP = 1
$d_MP = 1
$u_NFE2L2=23.92546
$d_NFE2L2=0.0418
$u_NR4A3=1.35728
$d_NR4A3=0.73677
$u_NRAS=12.11861
$d_NRAS=0.08252
$u_PAK1=1.62682
$d_PAK1=0.6147
$u_PAK2=0.08144
$d_PAK2=12.27898
$u_PAK3=15.69439
$d_PAK3=0.06372
$u_PAK4 = 1
$d_PAK4 = 1
$u_PDPK1 = 1
$d_PDPK1 = 1
$u_PI3K=6.39923
$d_PI3K=0.15627
$u_PLCG1=0.64901
$d_PLCG1=1.54081
$u_PPP1R12A = 1
$d_PPP1R12A = 1
$u_PPP1R12B=11.75587
$d_PPP1R12B=0.08506
$u_PRKACA = 1
$d_PRKACA = 1
$u_PRKCA=0.66579
$d_PRKCA=1.50198
$u_PRKCB=2.35529
$d_PRKCB=0.42458
$u_PRKCG=25.83544
$d_PRKCG=0.03871
$u_PRKCZ=1.86
$d_PRKCZ=0.53763
$u_PTEN=9.26577
$d_PTEN=0.10792
$u_PTK2B=0.37252
$d_PTK2B=2.68442
$u_PTPN11=1.15134
$d_PTPN11=0.86855
$u_RAC1=43.21382
$d_RAC1=0.02314
$u_RAF1 = 1
$d_RAF1 = 1
$u_RHEB=20.15964
$d_RHEB=0.0496
$u_RHOA = 1
$d_RHOA = 1
$u_ROCK1=4.08338
$d_ROCK1=0.2449
$u_ROCK2=0.41202
$d_ROCK2=2.42707
$u_RPS6KA1=19.46257
$d_RPS6KA1=0.05138
$u_SHC1=1.00143
$d_SHC1=0.99857
$u_SIRT1=1.42155
$d_SIRT1=0.70346
$u_SNAI1=2.16764
$d_SNAI1=0.46133
$u_SPART=0.65957
$d_SPART=1.51614
$u_SOS1 = 1
$d_SOS1 = 1
$u_SRC=4.50263
$d_SRC=0.22209
$u_STMN1 = 1
$d_STMN1 = 1
$u_SYN1=1.35275
$d_SYN1=0.73923
$u_TSC=3.47809
$d_TSC=0.28751
$u_TTL=0.18526
$d_TTL=5.39782
$u_WWTR1=0.19888
$d_WWTR1=5.02816
$u_WWP1=0.04982
$d_WWP1=20.07226
$u_YES1=4.88115
$d_YES1=0.20487
$u_YAP1=0.70432
$d_YAP1=1.41981
$u_mTORC2=1.34734
$d_mTORC2=0.7422
$u_mTORC1=4.64403
$d_mTORC1=0.21533
$u_FOXO = 1
$d_FOXO = 1
$u_Tubulin = 1
$d_Tubulin = 1
$u_Microtubule_polimerization = 1
$d_Microtubule_polimerization = 1
$u_Neuron_migration = 1
$d_Neuron_migration = 1
$u_Actin_cytoskeleton_reorganization = 1
$d_Actin_cytoskeleton_reorganization = 1
$u_Cell_migration = 1
$d_Cell_migration = 1
$u_F_actin_dynamics = 1
$d_F_actin_dynamics = 1
$u_Protein_synthesis = 1
$d_Protein_synthesis = 1
$u_Metastasis = 1
$d_Metastasis = 1
$u_Proliferation = 1
$d_Proliferation = 1
$u_Apoptosis = 1
$d_Apoptosis = 1
[ATF2].istate = 1 [0], 0 [1]
[CFL2].istate = 1 [0], 0 [1]
[CREB1].istate = 1 [0], 0 [1]
[CTTN].istate = 1 [0], 0 [1]
[GNA13].istate = 1 [0], 0 [1]
[GRB2].istate = 1 [0], 0 [1]
[HRAS].istate = 1 [0], 0 [1]
[ITCH].istate = 1 [0], 0 [1]
[MAPK1].istate = 1 [0], 0 [1]
[MAPK3].istate = 1 [0], 0 [1]
[MP].istate = 1 [0], 0 [1]
[PAK4].istate = 1 [0], 0 [1]
[PDPK1].istate = 1 [0], 0 [1]
[PPP1R12A].istate = 1 [0], 0 [1]
[PRKACA].istate = 1 [0], 0 [1]
[RAF1].istate = 1 [0], 0 [1]
[RHOA].istate = 1 [0], 0 [1]
[SOS1].istate = 1 [0], 0 [1]
[STMN1].istate = 1 [0], 0 [1]
[FOXO].istate = 1 [0], 0 [1]
[Tubulin].istate = 1 [0], 0 [1]
[Microtubule_polimerization].istate = 1 [0], 0 [1]
[Neuron_migration].istate = 1 [0], 0 [1]
[Actin_cytoskeleton_reorganization].istate = 1 [0], 0 [1]
[Cell_migration].istate = 1 [0], 0 [1]
[F_actin_dynamics].istate = 1 [0], 0 [1]
[Protein_synthesis].istate = 1 [0], 0 [1]
[Metastasis].istate = 1 [0], 0 [1]
[Proliferation].istate = 1 [0], 0 [1]
[Apoptosis].istate = 1 [0], 0 [1]
discrete_time = 0
use_physrandgen = FALSE
seed_pseudorandom = 100
sample_count = 10000
max_time = 60
time_tick = 0.1
thread_count = 1
statdist_traj_count = 100
statdist_cluster_threshold = 1
display_traj = 0
statdist_similarity_cache_max_size = 20000
F2R.is_internal = TRUE
LPAR2.is_internal = TRUE
TACR3.is_internal = TRUE
EGF.is_internal = TRUE
NRG1.is_internal = TRUE
NRG2.is_internal = TRUE
NRG3.is_internal = TRUE
NRG4.is_internal = TRUE
AKT1.is_internal = TRUE
AKT2.is_internal = TRUE
AKT3.is_internal = TRUE
AMOTL2.is_internal = TRUE
ARAF.is_internal = TRUE
ARHGEF1.is_internal = TRUE
ARHGEF11.is_internal = TRUE
ARHGEF12.is_internal = TRUE
ARHGEF6.is_internal = TRUE
ATF2.is_internal = TRUE
BAD.is_internal = TRUE
BCL2.is_internal = TRUE
BCL2L1.is_internal = TRUE
BRAF.is_internal = TRUE
CDC42.is_internal = TRUE
CDC42BPA.is_internal = TRUE
CDK1.is_internal = TRUE
CDC25B.is_internal = TRUE
CFL1.is_internal = TRUE
CFL2.is_internal = TRUE
CREB1.is_internal = TRUE
CTNNB1.is_internal = TRUE
CTTN.is_internal = TRUE
DEPTOR.is_internal = TRUE
EPHA2.is_internal = TRUE
EGFR.is_internal = TRUE
ERBB2.is_internal = FALSE
ERBB3.is_internal = FALSE
ERBB4.is_internal = FALSE
EIF4E.is_internal = TRUE
EIF4EBP1.is_internal = TRUE
FUS.is_internal = FALSE
GIT1.is_internal = FALSE
GNA13.is_internal = FALSE
GRB2.is_internal = TRUE
HRAS.is_internal = TRUE
ITCH.is_internal = TRUE
JUN.is_internal = TRUE
KRAS.is_internal = TRUE
LATS1.is_internal = TRUE
LATS2.is_internal = TRUE
LIMK1.is_internal = TRUE
LIMK2.is_internal = TRUE
MAP2K1.is_internal = TRUE
MAP2K2.is_internal = TRUE
MAPK1.is_internal = TRUE
MAPK3.is_internal = TRUE
MYC.is_internal = TRUE
MP.is_internal = TRUE
NFE2L2.is_internal = TRUE
NR4A3.is_internal = TRUE
NRAS.is_internal = TRUE
PAK1.is_internal = TRUE
PAK2.is_internal = TRUE
PAK3.is_internal = TRUE
PAK4.is_internal = TRUE
PDPK1.is_internal = TRUE
PI3K.is_internal = TRUE
PLCG1.is_internal = TRUE
PPP1R12A.is_internal = TRUE
PPP1R12B.is_internal = TRUE
PRKACA.is_internal = TRUE
PRKCA.is_internal = TRUE
PRKCB.is_internal = TRUE
PRKCG.is_internal = TRUE
PRKCZ.is_internal = TRUE
PTEN.is_internal = TRUE
PTK2B.is_internal = TRUE
PTPN11.is_internal = TRUE
RAC1.is_internal = TRUE
RAF1.is_internal = TRUE
RHEB.is_internal = TRUE
RHOA.is_internal = TRUE
ROCK1.is_internal = TRUE
ROCK2.is_internal = TRUE
RPS6KA1.is_internal = TRUE
SHC1.is_internal = TRUE
SIRT1.is_internal = TRUE
SNAI1.is_internal = TRUE
SPART.is_internal = TRUE
SOS1.is_internal = TRUE
SRC.is_internal = TRUE
STMN1.is_internal = TRUE
SYN1.is_internal = TRUE
TSC.is_internal = TRUE
TTL.is_internal = TRUE
WWTR1.is_internal = TRUE
WWP1.is_internal = TRUE
YES1.is_internal = TRUE
YAP1.is_internal = TRUE
mTORC2.is_internal = TRUE
mTORC1.is_internal = TRUE
FOXO.is_internal = FALSE
Tubulin.is_internal = TRUE
Microtubule_polimerization.is_internal = TRUE
Neuron_migration.is_internal = TRUE
Actin_cytoskeleton_reorganization.is_internal = TRUE
Cell_migration.is_internal = TRUE
F_actin_dynamics.is_internal = FALSE
Protein_synthesis.is_internal = TRUE
Metastasis.is_internal = TRUE
Proliferation.is_internal = TRUE
Apoptosis.is_internal = TRUE
[NRG1].istate = 0.5[1], 0.5[0]
[BAD].istate = 0.50304[1], 0.49695999999999996[0]
[SYN1].istate = 0.5328[1], 0.46719999999999995[0]
[WWTR1].istate = 0.32465[1], 0.67535[0]
[LPAR2].istate = 0.66987[1], 0.33013000000000003[0]
[ERBB3].istate = 0.68385[1], 0.31615000000000004[0]
[PRKCZ].istate = 0.56738[1], 0.43262[0]
[ROCK1].istate = 0.65275[1], 0.34724999999999995[0]
[CDC42].istate = 0.67945[1], 0.32055[0]
[ARHGEF1].istate = 0.78113[1], 0.21887[0]
[PPP1R12B].istate = 0.76756[1], 0.23243999999999998[0]
[PAK3].istate = 0.79894[1], 0.20106000000000002[0]
[ARAF].istate = 0.71783[1], 0.28217000000000003[0]
[FUS].istate = 0.74234[1], 0.25766[0]
[SIRT1].istate = 0.53819[1], 0.46181000000000005[0]
[CDC25B].istate = 0.38289[1], 0.61711[0]
[AKT2].istate = 0.65087[1], 0.34913000000000005[0]
[RHEB].istate = 0.82612[1], 0.17388000000000003[0]
[LIMK1].istate = 0.69784[1], 0.30216[0]
[GIT1].istate = 0.34822[1], 0.65178[0]
[AMOTL2].istate = 0.68122[1], 0.31877999999999995[0]
[TTL].istate = 0.31694[1], 0.68306[0]
[NFE2L2].istate = 0.84472[1], 0.15527999999999997[0]
[AKT3].istate = 0.45461[1], 0.54539[0]
[RPS6KA1].istate = 0.8223[1], 0.17769999999999997[0]
[NR4A3].istate = 0.53317[1], 0.46682999999999997[0]
[PTK2B].istate = 0.39279[1], 0.60721[0]
[WWP1].istate = 0.17435[1], 0.82565[0]
[PLCG1].istate = 0.45306[1], 0.54694[0]
[SNAI1].istate = 0.584[1], 0.41600000000000004[0]
[PRKCG].istate = 0.85305[1], 0.14695000000000003[0]
[MAP2K2].istate = 0.68191[1], 0.31809[0]
[ARHGEF6].istate = 0.24712[1], 0.75288[0]
[LATS1].istate = 0.8899[1], 0.11009999999999998[0]
[ARHGEF11].istate = 0.53476[1], 0.46524[0]
[SPART].istate = 0.45482[1], 0.54518[0]
[KRAS].istate = 0.5528[1], 0.44720000000000004[0]
[ROCK2].istate = 0.40373[1], 0.5962700000000001[0]
[RAC1].istate = 0.90891[1], 0.09109[0]
[MYC].istate = 0.31058[1], 0.6894199999999999[0]
[YAP1].istate = 0.46194[1], 0.53806[0]
[EGF].istate = 0.99071[1], 0.00929000000000002[0]
[ERBB2].istate = 0.80237[1], 0.19762999999999997[0]
[AKT1].istate = 0.79648[1], 0.20352000000000003[0]
[EPHA2].istate = 0.72264[1], 0.27736000000000005[0]
[CDC42BPA].istate = 0.22891[1], 0.77109[0]
[EGFR].istate = 0.72666[1], 0.27334[0]
[PAK1].istate = 0.55283[1], 0.44716999999999996[0]
[LATS2].istate = 0.82081[1], 0.17918999999999996[0]
[EIF4E].istate = 0.91308[1], 0.08692[0]
[PRKCA].istate = 0.45583[1], 0.54417[0]
[DEPTOR].istate = 0.26819[1], 0.7318100000000001[0]
[BRAF].istate = 0.70332[1], 0.29668000000000005[0]
[NRG2].istate = 0.87943[1], 0.12056999999999995[0]
[SHC1].istate = 0.50015[1], 0.49985[0]
[PRKCB].istate = 0.59301[1], 0.40698999999999996[0]
[CTNNB1].istate = 0.45417[1], 0.54583[0]
[MAP2K1].istate = 0.4367[1], 0.5633[0]
[NRG4].istate = 0.87179[1], 0.12821000000000005[0]
[TACR3].istate = 0.5128[1], 0.48719999999999997[0]
[CDK1].istate = 0.66944[1], 0.33055999999999996[0]
[BCL2L1].istate = 0.7855[1], 0.21450000000000002[0]
[BCL2].istate = 0.36648[1], 0.6335200000000001[0]
[PTEN].istate = 0.74172[1], 0.25827999999999995[0]
[CFL1].istate = 0.60795[1], 0.39205[0]
[YES1].istate = 0.67213[1], 0.32787[0]
[JUN].istate = 0.52941[1], 0.47058999999999995[0]
[ERBB4].istate = 0.70208[1], 0.29791999999999996[0]
[PTPN11].istate = 0.5153[1], 0.4847[0]
[PAK2].istate = 0.22771[1], 0.77229[0]
[F2R].istate = 0.30585[1], 0.69415[0]
[LIMK2].istate = 0.36548[1], 0.63452[0]
[NRG3].istate = 0.29575[1], 0.70425[0]
[EIF4EBP1].istate = 0.13526[1], 0.8647400000000001[0]
[ARHGEF12].istate = 0.57575[1], 0.42425[0]
[SRC].istate = 0.66337[1], 0.33663[0]
[NRAS].istate = 0.77086[1], 0.22914[0]
[mTORC2].istate = 0.53237[1], 0.46763[0]
[mTORC1].istate = 0.66672[1], 0.33328[0]
[PI3K].istate = 0.70153[1], 0.29847[0]
[TSC].istate = 0.63534[1], 0.36466[0]
```
