## Supplementary Dataset 5 for "Explainable Generative AI Uncovers a Molecular Continuum in Medulloblastoma with Implications for Rare Cancer Subtyping and Treatment Equity": MB_list3_RNA_asTransition_665.cfg

```
$u_F2R=10.75516
$d_F2R=0.09298
$u_LPAR2=0.54344
$d_LPAR2=1.84013
$u_TACR3=0.29709
$d_TACR3=3.36598
$u_EGF=1.17604
$d_EGF=0.85031
$u_NRG1 = 1
$d_NRG1 = 1
$u_NRG2=0.10119
$d_NRG2=9.8824
$u_NRG3=5.14436
$d_NRG3=0.19439
$u_NRG4=0.11249
$d_NRG4=8.88968
$u_AKT1=8.79616
$d_AKT1=0.11369
$u_AKT2=14.05655
$d_AKT2=0.07114
$u_AKT3=0.05904
$d_AKT3=16.93767
$u_AMOTL2=0.11976
$d_AMOTL2=8.35003
$u_ARAF=4.70554
$d_ARAF=0.21252
$u_ARHGEF1=2.50012
$d_ARHGEF1=0.39998
$u_ARHGEF11=3.96164
$d_ARHGEF11=0.25242
$u_ARHGEF12=0.07143
$d_ARHGEF12=13.99972
$u_ARHGEF6=20.76448
$d_ARHGEF6=0.04816
$u_ATF2 = 1
$d_ATF2 = 1
$u_BAD=46.08495
$d_BAD=0.0217
$u_BCL2=0.73164
$d_BCL2=1.36679
$u_BCL2L1=0.76378
$d_BCL2L1=1.30928
$u_BRAF=0.01311
$d_BRAF=76.27765
$u_CDC42=0.01077
$d_CDC42=92.85051
$u_CDC42BPA=3.42245
$d_CDC42BPA=0.29219
$u_CDK1=0.14997
$d_CDK1=6.668
$u_CDC25B=65.14802
$d_CDC25B=0.01535
$u_CFL1=2.59317
$d_CFL1=0.38563
$u_CFL2 = 1
$d_CFL2 = 1
$u_CREB1 = 1
$d_CREB1 = 1
$u_CTNNB1=1.19003
$d_CTNNB1=0.84031
$u_CTTN = 1
$d_CTTN = 1
$u_DEPTOR=2.09641
$d_DEPTOR=0.47701
$u_EPHA2=37.24503
$d_EPHA2=0.02685
$u_EGFR=0.37393
$d_EGFR=2.6743
$u_ERBB2=44.58103
$d_ERBB2=0.02243
$u_ERBB3=3.98168
$d_ERBB3=0.25115
$u_ERBB4=0.01671
$d_ERBB4=59.8444
$u_EIF4E=1.83004
$d_EIF4E=0.54644
$u_EIF4EBP1=11.01683
$d_EIF4EBP1=0.09077
$u_FUS=0.02352
$d_FUS=42.51701
$u_GIT1=12.64694
$d_GIT1=0.07907
$u_GNA13 = 1
$d_GNA13 = 1
$u_GRB2 = 1
$d_GRB2 = 1
$u_HRAS = 1
$d_HRAS = 1
$u_ITCH = 1
$d_ITCH = 1
$u_JUN=0.08262
$d_JUN=12.10361
$u_KRAS=0.01829
$d_KRAS=54.67469
$u_LATS1=0.01021
$d_LATS1=97.94319
$u_LATS2=7.64371
$d_LATS2=0.13083
$u_LIMK1=19.12649
$d_LIMK1=0.05228
$u_LIMK2=26.14065
$d_LIMK2=0.03825
$u_MAP2K1=0.15033
$d_MAP2K1=6.65203
$u_MAP2K2=12.97386
$d_MAP2K2=0.07708
$u_MAPK1 = 1
$d_MAPK1 = 1
$u_MAPK3 = 1
$d_MAPK3 = 1
$u_MYC=50.96795
$d_MYC=0.01962
$u_MP = 1
$d_MP = 1
$u_NFE2L2=0.76436
$d_NFE2L2=1.30828
$u_NR4A3=0.06822
$d_NR4A3=14.65846
$u_NRAS=0.10031
$d_NRAS=9.9691
$u_PAK1=0.03335
$d_PAK1=29.98501
$u_PAK2=0.19756
$d_PAK2=5.06175
$u_PAK3=0.01245
$d_PAK3=80.32129
$u_PAK4 = 1
$d_PAK4 = 1
$u_PDPK1 = 1
$d_PDPK1 = 1
$u_PI3K=0.02021
$d_PI3K=49.48046
$u_PLCG1=11.39442
$d_PLCG1=0.08776
$u_PPP1R12A = 1
$d_PPP1R12A = 1
$u_PPP1R12B=0.01484
$d_PPP1R12B=67.38544
$u_PRKACA = 1
$d_PRKACA = 1
$u_PRKCA=44.65772
$d_PRKCA=0.02239
$u_PRKCB=0.07661
$d_PRKCB=13.05313
$u_PRKCG=1.61401
$d_PRKCG=0.61957
$u_PRKCZ=10.43579
$d_PRKCZ=0.09582
$u_PTEN=0.11813
$d_PTEN=8.46525
$u_PTK2B=2.42413
$d_PTK2B=0.41252
$u_PTPN11=0.07314
$d_PTPN11=13.67241
$u_RAC1=1.2467
$d_RAC1=0.80212
$u_RAF1 = 1
$d_RAF1 = 1
$u_RHEB=0.0898
$d_RHEB=11.13586
$u_RHOA = 1
$d_RHOA = 1
$u_ROCK1=0.03823
$d_ROCK1=26.15747
$u_ROCK2=0.05088
$d_ROCK2=19.65409
$u_RPS6KA1=41.52882
$d_RPS6KA1=0.02408
$u_SHC1=72.93689
$d_SHC1=0.01371
$u_SIRT1=0.08064
$d_SIRT1=12.40079
$u_SNAI1=36.65948
$d_SNAI1=0.02728
$u_SPART=8.87585
$d_SPART=0.11267
$u_SOS1 = 1
$d_SOS1 = 1
$u_SRC=0.19359
$d_SRC=5.16556
$u_STMN1 = 1
$d_STMN1 = 1
$u_SYN1=0.08556
$d_SYN1=11.6877
$u_TSC=0.07567
$d_TSC=13.21528
$u_TTL=44.86241
$d_TTL=0.02229
$u_WWTR1=44.62353
$d_WWTR1=0.02241
$u_WWP1=1.25968
$d_WWP1=0.79385
$u_YES1=0.32401
$d_YES1=3.08632
$u_YAP1=85.91025
$d_YAP1=0.01164
$u_mTORC2=0.01299
$d_mTORC2=76.98229
$u_mTORC1=0.14112
$d_mTORC1=7.08617
$u_FOXO = 1
$d_FOXO = 1
$u_Tubulin = 1
$d_Tubulin = 1
$u_Microtubule_polimerization = 1
$d_Microtubule_polimerization = 1
$u_Neuron_migration = 1
$d_Neuron_migration = 1
$u_Actin_cytoskeleton_reorganization = 1
$d_Actin_cytoskeleton_reorganization = 1
$u_Cell_migration = 1
$d_Cell_migration = 1
$u_F_actin_dynamics = 1
$d_F_actin_dynamics = 1
$u_Protein_synthesis = 1
$d_Protein_synthesis = 1
$u_Metastasis = 1
$d_Metastasis = 1
$u_Proliferation = 1
$d_Proliferation = 1
$u_Apoptosis = 1
$d_Apoptosis = 1
[ATF2].istate = 1 [0], 0 [1]
[CFL2].istate = 1 [0], 0 [1]
[CREB1].istate = 1 [0], 0 [1]
[CTTN].istate = 1 [0], 0 [1]
[GNA13].istate = 1 [0], 0 [1]
[GRB2].istate = 1 [0], 0 [1]
[HRAS].istate = 1 [0], 0 [1]
[ITCH].istate = 1 [0], 0 [1]
[MAPK1].istate = 1 [0], 0 [1]
[MAPK3].istate = 1 [0], 0 [1]
[MP].istate = 1 [0], 0 [1]
[PAK4].istate = 1 [0], 0 [1]
[PDPK1].istate = 1 [0], 0 [1]
[PPP1R12A].istate = 1 [0], 0 [1]
[PRKACA].istate = 1 [0], 0 [1]
[RAF1].istate = 1 [0], 0 [1]
[RHOA].istate = 1 [0], 0 [1]
[SOS1].istate = 1 [0], 0 [1]
[STMN1].istate = 1 [0], 0 [1]
[FOXO].istate = 1 [0], 0 [1]
[Tubulin].istate = 1 [0], 0 [1]
[Microtubule_polimerization].istate = 1 [0], 0 [1]
[Neuron_migration].istate = 1 [0], 0 [1]
[Actin_cytoskeleton_reorganization].istate = 1 [0], 0 [1]
[Cell_migration].istate = 1 [0], 0 [1]
[F_actin_dynamics].istate = 1 [0], 0 [1]
[Protein_synthesis].istate = 1 [0], 0 [1]
[Metastasis].istate = 1 [0], 0 [1]
[Proliferation].istate = 1 [0], 0 [1]
[Apoptosis].istate = 1 [0], 0 [1]
discrete_time = 0
use_physrandgen = FALSE
seed_pseudorandom = 100
sample_count = 10000
max_time = 60
time_tick = 0.1
thread_count = 1
statdist_traj_count = 100
statdist_cluster_threshold = 1
display_traj = 0
statdist_similarity_cache_max_size = 20000
F2R.is_internal = TRUE
LPAR2.is_internal = TRUE
TACR3.is_internal = TRUE
EGF.is_internal = TRUE
NRG1.is_internal = TRUE
NRG2.is_internal = TRUE
NRG3.is_internal = TRUE
NRG4.is_internal = TRUE
AKT1.is_internal = TRUE
AKT2.is_internal = TRUE
AKT3.is_internal = TRUE
AMOTL2.is_internal = TRUE
ARAF.is_internal = TRUE
ARHGEF1.is_internal = TRUE
ARHGEF11.is_internal = TRUE
ARHGEF12.is_internal = TRUE
ARHGEF6.is_internal = TRUE
ATF2.is_internal = TRUE
BAD.is_internal = TRUE
BCL2.is_internal = TRUE
BCL2L1.is_internal = TRUE
BRAF.is_internal = TRUE
CDC42.is_internal = TRUE
CDC42BPA.is_internal = TRUE
CDK1.is_internal = TRUE
CDC25B.is_internal = TRUE
CFL1.is_internal = TRUE
CFL2.is_internal = TRUE
CREB1.is_internal = TRUE
CTNNB1.is_internal = TRUE
CTTN.is_internal = TRUE
DEPTOR.is_internal = TRUE
EPHA2.is_internal = TRUE
EGFR.is_internal = TRUE
ERBB2.is_internal = FALSE
ERBB3.is_internal = FALSE
ERBB4.is_internal = FALSE
EIF4E.is_internal = TRUE
EIF4EBP1.is_internal = TRUE
FUS.is_internal = FALSE
GIT1.is_internal = FALSE
GNA13.is_internal = FALSE
GRB2.is_internal = TRUE
HRAS.is_internal = TRUE
ITCH.is_internal = TRUE
JUN.is_internal = TRUE
KRAS.is_internal = TRUE
LATS1.is_internal = TRUE
LATS2.is_internal = TRUE
LIMK1.is_internal = TRUE
LIMK2.is_internal = TRUE
MAP2K1.is_internal = TRUE
MAP2K2.is_internal = TRUE
MAPK1.is_internal = TRUE
MAPK3.is_internal = TRUE
MYC.is_internal = TRUE
MP.is_internal = TRUE
NFE2L2.is_internal = TRUE
NR4A3.is_internal = TRUE
NRAS.is_internal = TRUE
PAK1.is_internal = TRUE
PAK2.is_internal = TRUE
PAK3.is_internal = TRUE
PAK4.is_internal = TRUE
PDPK1.is_internal = TRUE
PI3K.is_internal = TRUE
PLCG1.is_internal = TRUE
PPP1R12A.is_internal = TRUE
PPP1R12B.is_internal = TRUE
PRKACA.is_internal = TRUE
PRKCA.is_internal = TRUE
PRKCB.is_internal = TRUE
PRKCG.is_internal = TRUE
PRKCZ.is_internal = TRUE
PTEN.is_internal = TRUE
PTK2B.is_internal = TRUE
PTPN11.is_internal = TRUE
RAC1.is_internal = TRUE
RAF1.is_internal = TRUE
RHEB.is_internal = TRUE
RHOA.is_internal = TRUE
ROCK1.is_internal = TRUE
ROCK2.is_internal = TRUE
RPS6KA1.is_internal = TRUE
SHC1.is_internal = TRUE
SIRT1.is_internal = TRUE
SNAI1.is_internal = TRUE
SPART.is_internal = TRUE
SOS1.is_internal = TRUE
SRC.is_internal = TRUE
STMN1.is_internal = TRUE
SYN1.is_internal = TRUE
TSC.is_internal = TRUE
TTL.is_internal = TRUE
WWTR1.is_internal = TRUE
WWP1.is_internal = TRUE
YES1.is_internal = TRUE
YAP1.is_internal = TRUE
mTORC2.is_internal = TRUE
mTORC1.is_internal = TRUE
FOXO.is_internal = FALSE
Tubulin.is_internal = TRUE
Microtubule_polimerization.is_internal = TRUE
Neuron_migration.is_internal = TRUE
Actin_cytoskeleton_reorganization.is_internal = TRUE
Cell_migration.is_internal = TRUE
F_actin_dynamics.is_internal = FALSE
Protein_synthesis.is_internal = TRUE
Metastasis.is_internal = TRUE
Proliferation.is_internal = TRUE
Apoptosis.is_internal = TRUE
[NRG1].istate = 0.5[1], 0.5[0]
[BAD].istate = 0.91589[1], 0.08411000000000002[0]
[SYN1].istate = 0.23306[1], 0.76694[0]
[WWTR1].istate = 0.91239[1], 0.08760999999999997[0]
[LPAR2].istate = 0.43379[1], 0.56621[0]
[ERBB3].istate = 0.65002[1], 0.34997999999999996[0]
[PRKCZ].istate = 0.75463[1], 0.24536999999999998[0]
[ROCK1].istate = 0.14559[1], 0.85441[0]
[CDC42].istate = 0.00804[1], 0.99196[0]
[ARHGEF1].istate = 0.59949[1], 0.40051000000000003[0]
[PPP1R12B].istate = 0.04284[1], 0.95716[0]
[PAK3].istate = 0.02378[1], 0.97622[0]
[ARAF].istate = 0.66815[1], 0.33185[0]
[FUS].istate = 0.09287[1], 0.90713[0]
[SIRT1].istate = 0.22664[1], 0.77336[0]
[CDC25B].istate = 0.95348[1], 0.046520000000000006[0]
[AKT2].istate = 0.78697[1], 0.21303000000000005[0]
[RHEB].istate = 0.23832[1], 0.76168[0]
[LIMK1].istate = 0.82041[1], 0.17959000000000003[0]
[GIT1].istate = 0.7755[1], 0.22450000000000003[0]
[AMOTL2].istate = 0.26958[1], 0.7304200000000001[0]
[TTL].istate = 0.91297[1], 0.08703000000000005[0]
[NFE2L2].istate = 0.47082[1], 0.52918[0]
[AKT3].istate = 0.19278[1], 0.80722[0]
[RPS6KA1].istate = 0.90459[1], 0.09541[0]
[NR4A3].istate = 0.20848[1], 0.79152[0]
[PTK2B].istate = 0.59614[1], 0.40386[0]
[WWP1].istate = 0.52507[1], 0.47492999999999996[0]
[PLCG1].istate = 0.76417[1], 0.23582999999999998[0]
[SNAI1].istate = 0.89105[1], 0.10894999999999999[0]
[PRKCG].istate = 0.55198[1], 0.44802[0]
[MAP2K2].istate = 0.77827[1], 0.22172999999999998[0]
[ARHGEF6].istate = 0.82933[1], 0.17067[0]
[LATS1].istate = 0.00222[1], 0.99778[0]
[ARHGEF11].istate = 0.64947[1], 0.35053[0]
[SPART].istate = 0.73705[1], 0.26295[0]
[KRAS].istate = 0.06554[1], 0.93446[0]
[ROCK2].istate = 0.17664[1], 0.82336[0]
[RAC1].istate = 0.52394[1], 0.47606000000000004[0]
[MYC].istate = 0.92682[1], 0.07318000000000002[0]
[YAP1].istate = 0.98351[1], 0.016490000000000005[0]
[EGF].istate = 0.51761[1], 0.48239[0]
[ERBB2].istate = 0.91229[1], 0.08770999999999995[0]
[AKT1].istate = 0.73607[1], 0.26393[0]
[EPHA2].istate = 0.89277[1], 0.10723000000000005[0]
[CDC42BPA].istate = 0.63358[1], 0.36641999999999997[0]
[EGFR].istate = 0.3932[1], 0.6068[0]
[PAK1].istate = 0.13077[1], 0.86923[0]
[LATS2].istate = 0.72083[1], 0.27917000000000003[0]
[EIF4E].istate = 0.56562[1], 0.43438[0]
[PRKCA].istate = 0.91247[1], 0.08753[0]
[DEPTOR].istate = 0.58037[1], 0.41962999999999995[0]
[BRAF].istate = 0.02942[1], 0.97058[0]
[NRG2].istate = 0.25129[1], 0.74871[0]
[SHC1].istate = 0.96574[1], 0.03425999999999996[0]
[PRKCB].istate = 0.22107[1], 0.77893[0]
[CTNNB1].istate = 0.51889[1], 0.48111000000000004[0]
[MAP2K1].istate = 0.29426[1], 0.70574[0]
[NRG4].istate = 0.26278[1], 0.73722[0]
[TACR3].istate = 0.36822[1], 0.63178[0]
[CDK1].istate = 0.294[1], 0.706[0]
[BCL2L1].istate = 0.47074[1], 0.5292600000000001[0]
[BCL2].istate = 0.46607[1], 0.53393[0]
[PTEN].istate = 0.26809[1], 0.7319100000000001[0]
[CFL1].istate = 0.60346[1], 0.39654[0]
[YES1].istate = 0.37764[1], 0.62236[0]
[JUN].istate = 0.22927[1], 0.77073[0]
[ERBB4].istate = 0.05572[1], 0.94428[0]
[PTPN11].istate = 0.21604[1], 0.78396[0]
[PAK2].istate = 0.32392[1], 0.67608[0]
[F2R].istate = 0.7579[1], 0.24209999999999998[0]
[LIMK2].istate = 0.85433[1], 0.14566999999999997[0]
[NRG3].istate = 0.67783[1], 0.32216999999999996[0]
[EIF4EBP1].istate = 0.76051[1], 0.23948999999999998[0]
[ARHGEF12].istate = 0.21347[1], 0.78653[0]
[SRC].istate = 0.32172[1], 0.67828[0]
[NRAS].istate = 0.25034[1], 0.74966[0]
[mTORC2].istate = 0.02843[1], 0.97157[0]
[mTORC1].istate = 0.2874[1], 0.7126[0]
[PI3K].istate = 0.07639[1], 0.92361[0]
[TSC].istate = 0.21973[1], 0.78027[0]
```
