## Supplementary Dataset 5 for "Explainable Generative AI Uncovers a Molecular Continuum in Medulloblastoma with Implications for Rare Cancer Subtyping and Treatment Equity": MB_list3_RNA_asTransition_672.cfg

```
$u_F2R=55.85598
$d_F2R=0.0179
$u_LPAR2=72.62601
$d_LPAR2=0.01377
$u_TACR3=6.27571
$d_TACR3=0.15934
$u_EGF=6.63479
$d_EGF=0.15072
$u_NRG1 = 1
$d_NRG1 = 1
$u_NRG2=0.04708
$d_NRG2=21.24044
$u_NRG3=15.25356
$d_NRG3=0.06556
$u_NRG4=0.18305
$d_NRG4=5.46299
$u_AKT1=12.21516
$d_AKT1=0.08187
$u_AKT2=8.39053
$d_AKT2=0.11918
$u_AKT3=0.12259
$d_AKT3=8.15727
$u_AMOTL2=1.6603
$d_AMOTL2=0.6023
$u_ARAF=0.01459
$d_ARAF=68.5401
$u_ARHGEF1=0.14896
$d_ARHGEF1=6.71321
$u_ARHGEF11=0.0202
$d_ARHGEF11=49.50495
$u_ARHGEF12=0.20718
$d_ARHGEF12=4.82672
$u_ARHGEF6=21.07039
$d_ARHGEF6=0.04746
$u_ATF2 = 1
$d_ATF2 = 1
$u_BAD=0.01825
$d_BAD=54.79452
$u_BCL2=1.79832
$d_BCL2=0.55607
$u_BCL2L1=0.6029
$d_BCL2L1=1.65865
$u_BRAF=0.05281
$d_BRAF=18.93581
$u_CDC42=2.10335
$d_CDC42=0.47543
$u_CDC42BPA=0.10564
$d_CDC42BPA=9.46611
$u_CDK1=0.39817
$d_CDK1=2.51149
$u_CDC25B=89.03154
$d_CDC25B=0.01123
$u_CFL1=0.06038
$d_CFL1=16.56178
$u_CFL2 = 1
$d_CFL2 = 1
$u_CREB1 = 1
$d_CREB1 = 1
$u_CTNNB1=0.10268
$d_CTNNB1=9.73899
$u_CTTN = 1
$d_CTTN = 1
$u_DEPTOR=5.91721
$d_DEPTOR=0.169
$u_EPHA2=0.09527
$d_EPHA2=10.49648
$u_EGFR=0.4435
$d_EGFR=2.25479
$u_ERBB2=0.16803
$d_ERBB2=5.95132
$u_ERBB3=87.84559
$d_ERBB3=0.01138
$u_ERBB4=0.12327
$d_ERBB4=8.11227
$u_EIF4E=1.78601
$d_EIF4E=0.55991
$u_EIF4EBP1=13.61364
$d_EIF4EBP1=0.07346
$u_FUS=0.02223
$d_FUS=44.98426
$u_GIT1=44.37625
$d_GIT1=0.02253
$u_GNA13 = 1
$d_GNA13 = 1
$u_GRB2 = 1
$d_GRB2 = 1
$u_HRAS = 1
$d_HRAS = 1
$u_ITCH = 1
$d_ITCH = 1
$u_JUN=20.23695
$d_JUN=0.04941
$u_KRAS=0.01761
$d_KRAS=56.78592
$u_LATS1=0.45754
$d_LATS1=2.1856
$u_LATS2=0.12735
$d_LATS2=7.85238
$u_LIMK1=0.307
$d_LIMK1=3.25733
$u_LIMK2=0.50641
$d_LIMK2=1.97468
$u_MAP2K1=0.0275
$d_MAP2K1=36.36364
$u_MAP2K2=0.14593
$d_MAP2K2=6.8526
$u_MAPK1 = 1
$d_MAPK1 = 1
$u_MAPK3 = 1
$d_MAPK3 = 1
$u_MYC=0.94747
$d_MYC=1.05544
$u_MP = 1
$d_MP = 1
$u_NFE2L2=0.03457
$d_NFE2L2=28.92682
$u_NR4A3=0.42554
$d_NR4A3=2.34996
$u_NRAS=0.0528
$d_NRAS=18.93939
$u_PAK1=0.44404
$d_PAK1=2.25205
$u_PAK2=15.16878
$d_PAK2=0.06592
$u_PAK3=3.63524
$d_PAK3=0.27509
$u_PAK4 = 1
$d_PAK4 = 1
$u_PDPK1 = 1
$d_PDPK1 = 1
$u_PI3K=0.08801
$d_PI3K=11.36235
$u_PLCG1=29.81589
$d_PLCG1=0.03354
$u_PPP1R12A = 1
$d_PPP1R12A = 1
$u_PPP1R12B=0.02706
$d_PPP1R12B=36.95492
$u_PRKACA = 1
$d_PRKACA = 1
$u_PRKCA=8.13438
$d_PRKCA=0.12293
$u_PRKCB=0.17254
$d_PRKCB=5.79576
$u_PRKCG=4.5734
$d_PRKCG=0.21866
$u_PRKCZ=8.89217
$d_PRKCZ=0.11246
$u_PTEN=0.02978
$d_PTEN=33.57958
$u_PTK2B=3.84402
$d_PTK2B=0.26014
$u_PTPN11=0.03475
$d_PTPN11=28.77698
$u_RAC1=0.01651
$d_RAC1=60.56935
$u_RAF1 = 1
$d_RAF1 = 1
$u_RHEB=0.03821
$d_RHEB=26.17116
$u_RHOA = 1
$d_RHOA = 1
$u_ROCK1=12.37111
$d_ROCK1=0.08083
$u_ROCK2=0.0361
$d_ROCK2=27.70083
$u_RPS6KA1=0.17415
$d_RPS6KA1=5.74218
$u_SHC1=11.91264
$d_SHC1=0.08394
$u_SIRT1=1.14234
$d_SIRT1=0.8754
$u_SNAI1=28.61119
$d_SNAI1=0.03495
$u_SPART=16.99939
$d_SPART=0.05883
$u_SOS1 = 1
$d_SOS1 = 1
$u_SRC=0.29872
$d_SRC=3.34762
$u_STMN1 = 1
$d_STMN1 = 1
$u_SYN1=0.01562
$d_SYN1=64.02049
$u_TSC=0.36251
$d_TSC=2.75854
$u_TTL=58.0091
$d_TTL=0.01724
$u_WWTR1=14.62482
$d_WWTR1=0.06838
$u_WWP1=1.99039
$d_WWP1=0.50241
$u_YES1=0.32369
$d_YES1=3.08938
$u_YAP1=34.42007
$d_YAP1=0.02905
$u_mTORC2=0.02853
$d_mTORC2=35.05082
$u_mTORC1=0.64081
$d_mTORC1=1.56052
$u_FOXO = 1
$d_FOXO = 1
$u_Tubulin = 1
$d_Tubulin = 1
$u_Microtubule_polimerization = 1
$d_Microtubule_polimerization = 1
$u_Neuron_migration = 1
$d_Neuron_migration = 1
$u_Actin_cytoskeleton_reorganization = 1
$d_Actin_cytoskeleton_reorganization = 1
$u_Cell_migration = 1
$d_Cell_migration = 1
$u_F_actin_dynamics = 1
$d_F_actin_dynamics = 1
$u_Protein_synthesis = 1
$d_Protein_synthesis = 1
$u_Metastasis = 1
$d_Metastasis = 1
$u_Proliferation = 1
$d_Proliferation = 1
$u_Apoptosis = 1
$d_Apoptosis = 1
[ATF2].istate = 1 [0], 0 [1]
[CFL2].istate = 1 [0], 0 [1]
[CREB1].istate = 1 [0], 0 [1]
[CTTN].istate = 1 [0], 0 [1]
[GNA13].istate = 1 [0], 0 [1]
[GRB2].istate = 1 [0], 0 [1]
[HRAS].istate = 1 [0], 0 [1]
[ITCH].istate = 1 [0], 0 [1]
[MAPK1].istate = 1 [0], 0 [1]
[MAPK3].istate = 1 [0], 0 [1]
[MP].istate = 1 [0], 0 [1]
[PAK4].istate = 1 [0], 0 [1]
[PDPK1].istate = 1 [0], 0 [1]
[PPP1R12A].istate = 1 [0], 0 [1]
[PRKACA].istate = 1 [0], 0 [1]
[RAF1].istate = 1 [0], 0 [1]
[RHOA].istate = 1 [0], 0 [1]
[SOS1].istate = 1 [0], 0 [1]
[STMN1].istate = 1 [0], 0 [1]
[FOXO].istate = 1 [0], 0 [1]
[Tubulin].istate = 1 [0], 0 [1]
[Microtubule_polimerization].istate = 1 [0], 0 [1]
[Neuron_migration].istate = 1 [0], 0 [1]
[Actin_cytoskeleton_reorganization].istate = 1 [0], 0 [1]
[Cell_migration].istate = 1 [0], 0 [1]
[F_actin_dynamics].istate = 1 [0], 0 [1]
[Protein_synthesis].istate = 1 [0], 0 [1]
[Metastasis].istate = 1 [0], 0 [1]
[Proliferation].istate = 1 [0], 0 [1]
[Apoptosis].istate = 1 [0], 0 [1]
discrete_time = 0
use_physrandgen = FALSE
seed_pseudorandom = 100
sample_count = 10000
max_time = 60
time_tick = 0.1
thread_count = 1
statdist_traj_count = 100
statdist_cluster_threshold = 1
display_traj = 0
statdist_similarity_cache_max_size = 20000
F2R.is_internal = TRUE
LPAR2.is_internal = TRUE
TACR3.is_internal = TRUE
EGF.is_internal = TRUE
NRG1.is_internal = TRUE
NRG2.is_internal = TRUE
NRG3.is_internal = TRUE
NRG4.is_internal = TRUE
AKT1.is_internal = TRUE
AKT2.is_internal = TRUE
AKT3.is_internal = TRUE
AMOTL2.is_internal = TRUE
ARAF.is_internal = TRUE
ARHGEF1.is_internal = TRUE
ARHGEF11.is_internal = TRUE
ARHGEF12.is_internal = TRUE
ARHGEF6.is_internal = TRUE
ATF2.is_internal = TRUE
BAD.is_internal = TRUE
BCL2.is_internal = TRUE
BCL2L1.is_internal = TRUE
BRAF.is_internal = TRUE
CDC42.is_internal = TRUE
CDC42BPA.is_internal = TRUE
CDK1.is_internal = TRUE
CDC25B.is_internal = TRUE
CFL1.is_internal = TRUE
CFL2.is_internal = TRUE
CREB1.is_internal = TRUE
CTNNB1.is_internal = TRUE
CTTN.is_internal = TRUE
DEPTOR.is_internal = TRUE
EPHA2.is_internal = TRUE
EGFR.is_internal = TRUE
ERBB2.is_internal = FALSE
ERBB3.is_internal = FALSE
ERBB4.is_internal = FALSE
EIF4E.is_internal = TRUE
EIF4EBP1.is_internal = TRUE
FUS.is_internal = FALSE
GIT1.is_internal = FALSE
GNA13.is_internal = FALSE
GRB2.is_internal = TRUE
HRAS.is_internal = TRUE
ITCH.is_internal = TRUE
JUN.is_internal = TRUE
KRAS.is_internal = TRUE
LATS1.is_internal = TRUE
LATS2.is_internal = TRUE
LIMK1.is_internal = TRUE
LIMK2.is_internal = TRUE
MAP2K1.is_internal = TRUE
MAP2K2.is_internal = TRUE
MAPK1.is_internal = TRUE
MAPK3.is_internal = TRUE
MYC.is_internal = TRUE
MP.is_internal = TRUE
NFE2L2.is_internal = TRUE
NR4A3.is_internal = TRUE
NRAS.is_internal = TRUE
PAK1.is_internal = TRUE
PAK2.is_internal = TRUE
PAK3.is_internal = TRUE
PAK4.is_internal = TRUE
PDPK1.is_internal = TRUE
PI3K.is_internal = TRUE
PLCG1.is_internal = TRUE
PPP1R12A.is_internal = TRUE
PPP1R12B.is_internal = TRUE
PRKACA.is_internal = TRUE
PRKCA.is_internal = TRUE
PRKCB.is_internal = TRUE
PRKCG.is_internal = TRUE
PRKCZ.is_internal = TRUE
PTEN.is_internal = TRUE
PTK2B.is_internal = TRUE
PTPN11.is_internal = TRUE
RAC1.is_internal = TRUE
RAF1.is_internal = TRUE
RHEB.is_internal = TRUE
RHOA.is_internal = TRUE
ROCK1.is_internal = TRUE
ROCK2.is_internal = TRUE
RPS6KA1.is_internal = TRUE
SHC1.is_internal = TRUE
SIRT1.is_internal = TRUE
SNAI1.is_internal = TRUE
SPART.is_internal = TRUE
SOS1.is_internal = TRUE
SRC.is_internal = TRUE
STMN1.is_internal = TRUE
SYN1.is_internal = TRUE
TSC.is_internal = TRUE
TTL.is_internal = TRUE
WWTR1.is_internal = TRUE
WWP1.is_internal = TRUE
YES1.is_internal = TRUE
YAP1.is_internal = TRUE
mTORC2.is_internal = TRUE
mTORC1.is_internal = TRUE
FOXO.is_internal = FALSE
Tubulin.is_internal = TRUE
Microtubule_polimerization.is_internal = TRUE
Neuron_migration.is_internal = TRUE
Actin_cytoskeleton_reorganization.is_internal = TRUE
Cell_migration.is_internal = TRUE
F_actin_dynamics.is_internal = FALSE
Protein_synthesis.is_internal = TRUE
Metastasis.is_internal = TRUE
Proliferation.is_internal = TRUE
Apoptosis.is_internal = TRUE
[NRG1].istate = 0.5[1], 0.5[0]
[BAD].istate = 0.06531[1], 0.93469[0]
[SYN1].istate = 0.04843[1], 0.95157[0]
[WWTR1].istate = 0.79127[1], 0.20872999999999997[0]
[LPAR2].istate = 0.96527[1], 0.03473000000000004[0]
[ERBB3].istate = 0.98593[1], 0.014070000000000027[0]
[PRKCZ].istate = 0.73725[1], 0.26275000000000004[0]
[ROCK1].istate = 0.7731[1], 0.2269[0]
[CDC42].istate = 0.58073[1], 0.41927000000000003[0]
[ARHGEF1].istate = 0.29326[1], 0.7067399999999999[0]
[PPP1R12B].istate = 0.10809[1], 0.89191[0]
[PAK3].istate = 0.64013[1], 0.35987[0]
[ARAF].istate = 0.04103[1], 0.95897[0]
[FUS].istate = 0.08672[1], 0.91328[0]
[SIRT1].istate = 0.51445[1], 0.48555000000000004[0]
[CDC25B].istate = 0.98739[1], 0.01261000000000001[0]
[AKT2].istate = 0.73095[1], 0.26905[0]
[RHEB].istate = 0.14555[1], 0.8544499999999999[0]
[LIMK1].istate = 0.37179[1], 0.6282099999999999[0]
[GIT1].istate = 0.91179[1], 0.08821000000000001[0]
[AMOTL2].istate = 0.55505[1], 0.44494999999999996[0]
[TTL].istate = 0.94087[1], 0.059130000000000016[0]
[NFE2L2].istate = 0.13467[1], 0.8653299999999999[0]
[AKT3].istate = 0.27211[1], 0.7278899999999999[0]
[RPS6KA1].istate = 0.31023[1], 0.68977[0]
[NR4A3].istate = 0.40723[1], 0.59277[0]
[PTK2B].istate = 0.6462[1], 0.3538[0]
[WWP1].istate = 0.57473[1], 0.42527000000000004[0]
[PLCG1].istate = 0.86861[1], 0.13139[0]
[SNAI1].istate = 0.86413[1], 0.13587000000000005[0]
[PRKCG].istate = 0.66506[1], 0.33494[0]
[MAP2K2].istate = 0.29103[1], 0.70897[0]
[ARHGEF6].istate = 0.83092[1], 0.16908[0]
[LATS1].istate = 0.41511[1], 0.58489[0]
[ARHGEF11].istate = 0.07636[1], 0.92364[0]
[SPART].istate = 0.80761[1], 0.19238999999999995[0]
[KRAS].istate = 0.06141[1], 0.93859[0]
[ROCK2].istate = 0.13938[1], 0.8606199999999999[0]
[RAC1].istate = 0.05446[1], 0.94554[0]
[MYC].istate = 0.49414[1], 0.50586[0]
[YAP1].istate = 0.8842[1], 0.11580000000000001[0]
[EGF].istate = 0.70546[1], 0.29454[0]
[ERBB2].istate = 0.30635[1], 0.69365[0]
[AKT1].istate = 0.77172[1], 0.22828000000000004[0]
[EPHA2].istate = 0.24474[1], 0.75526[0]
[CDC42BPA].istate = 0.25596[1], 0.74404[0]
[EGFR].istate = 0.41172[1], 0.58828[0]
[PAK1].istate = 0.41186[1], 0.58814[0]
[LATS2].istate = 0.27625[1], 0.72375[0]
[EIF4E].istate = 0.56297[1], 0.43703000000000003[0]
[PRKCA].istate = 0.72758[1], 0.27242[0]
[DEPTOR].istate = 0.69303[1], 0.30696999999999997[0]
[BRAF].istate = 0.18069[1], 0.81931[0]
[NRG2].istate = 0.16821[1], 0.83179[0]
[SHC1].istate = 0.769[1], 0.23099999999999998[0]
[PRKCB].istate = 0.30922[1], 0.69078[0]
[CTNNB1].istate = 0.25287[1], 0.7471300000000001[0]
[MAP2K1].istate = 0.10984[1], 0.8901600000000001[0]
[NRG4].istate = 0.31564[1], 0.6843600000000001[0]
[TACR3].istate = 0.69942[1], 0.30057999999999996[0]
[CDK1].istate = 0.40002[1], 0.59998[0]
[BCL2L1].istate = 0.44506[1], 0.55494[0]
[BCL2].istate = 0.56372[1], 0.43628[0]
[PTEN].istate = 0.11847[1], 0.88153[0]
[CFL1].istate = 0.19522[1], 0.80478[0]
[YES1].istate = 0.37753[1], 0.6224700000000001[0]
[JUN].istate = 0.82654[1], 0.17345999999999995[0]
[ERBB4].istate = 0.27272[1], 0.7272799999999999[0]
[PTPN11].istate = 0.13525[1], 0.86475[0]
[PAK2].istate = 0.79524[1], 0.20476000000000005[0]
[F2R].istate = 0.93677[1], 0.06323000000000001[0]
[LIMK2].istate = 0.42613[1], 0.57387[0]
[NRG3].istate = 0.79584[1], 0.20416[0]
[EIF4EBP1].istate = 0.78349[1], 0.21650999999999998[0]
[ARHGEF12].istate = 0.32909[1], 0.67091[0]
[SRC].istate = 0.36882[1], 0.6311800000000001[0]
[NRAS].istate = 0.18066[1], 0.81934[0]
[mTORC2].istate = 0.11381[1], 0.88619[0]
[mTORC1].istate = 0.45168[1], 0.5483199999999999[0]
[PI3K].istate = 0.23613[1], 0.76387[0]
[TSC].istate = 0.38983[1], 0.61017[0]
```
