## Supplementary Dataset 5 for "Explainable Generative AI Uncovers a Molecular Continuum in Medulloblastoma with Implications for Rare Cancer Subtyping and Treatment Equity": MB_list3_RNA_asTransition_674.cfg

```
$u_F2R=17.2887
$d_F2R=0.05784
$u_LPAR2=10.92024
$d_LPAR2=0.09157
$u_TACR3=0.12627
$d_TACR3=7.91954
$u_EGF=0.74353
$d_EGF=1.34494
$u_NRG1 = 1
$d_NRG1 = 1
$u_NRG2=0.08426
$d_NRG2=11.86803
$u_NRG3=1.92042
$d_NRG3=0.52072
$u_NRG4=0.16669
$d_NRG4=5.99916
$u_AKT1=0.09162
$d_AKT1=10.91465
$u_AKT2=10.75728
$d_AKT2=0.09296
$u_AKT3=21.27004
$d_AKT3=0.04701
$u_AMOTL2=0.64351
$d_AMOTL2=1.55398
$u_ARAF=2.69705
$d_ARAF=0.37078
$u_ARHGEF1=0.38239
$d_ARHGEF1=2.61513
$u_ARHGEF11=0.03004
$d_ARHGEF11=33.28895
$u_ARHGEF12=0.01328
$d_ARHGEF12=75.3012
$u_ARHGEF6=13.99631
$d_ARHGEF6=0.07145
$u_ATF2 = 1
$d_ATF2 = 1
$u_BAD=0.35294
$d_BAD=2.83334
$u_BCL2=91.01618
$d_BCL2=0.01099
$u_BCL2L1=0.26218
$d_BCL2L1=3.81417
$u_BRAF=0.25417
$d_BRAF=3.93437
$u_CDC42=0.19606
$d_CDC42=5.10048
$u_CDC42BPA=40.60671
$d_CDC42BPA=0.02463
$u_CDK1=10.5204
$d_CDK1=0.09505
$u_CDC25B=16.21178
$d_CDC25B=0.06168
$u_CFL1=0.41154
$d_CFL1=2.4299
$u_CFL2 = 1
$d_CFL2 = 1
$u_CREB1 = 1
$d_CREB1 = 1
$u_CTNNB1=56.75651
$d_CTNNB1=0.01762
$u_CTTN = 1
$d_CTTN = 1
$u_DEPTOR=0.14392
$d_DEPTOR=6.9483
$u_EPHA2=4.19274
$d_EPHA2=0.23851
$u_EGFR=1.36065
$d_EGFR=0.73494
$u_ERBB2=8.20496
$d_ERBB2=0.12188
$u_ERBB3=0.13046
$d_ERBB3=7.66518
$u_ERBB4=0.10963
$d_ERBB4=9.12159
$u_EIF4E=0.02022
$d_EIF4E=49.45598
$u_EIF4EBP1=1.6002
$d_EIF4EBP1=0.62492
$u_FUS=28.24497
$d_FUS=0.0354
$u_GIT1=5.91651
$d_GIT1=0.16902
$u_GNA13 = 1
$d_GNA13 = 1
$u_GRB2 = 1
$d_GRB2 = 1
$u_HRAS = 1
$d_HRAS = 1
$u_ITCH = 1
$d_ITCH = 1
$u_JUN=70.75373
$d_JUN=0.01413
$u_KRAS=0.07436
$d_KRAS=13.44809
$u_LATS1=0.24513
$d_LATS1=4.07947
$u_LATS2=1.48173
$d_LATS2=0.67489
$u_LIMK1=0.0237
$d_LIMK1=42.19409
$u_LIMK2=2.88657
$d_LIMK2=0.34643
$u_MAP2K1=51.88544
$d_MAP2K1=0.01927
$u_MAP2K2=0.03174
$d_MAP2K2=31.50599
$u_MAPK1 = 1
$d_MAPK1 = 1
$u_MAPK3 = 1
$d_MAPK3 = 1
$u_MYC=0.32892
$d_MYC=3.04025
$u_MP = 1
$d_MP = 1
$u_NFE2L2=4.62323
$d_NFE2L2=0.2163
$u_NR4A3=15.22054
$d_NR4A3=0.0657
$u_NRAS=24.38087
$d_NRAS=0.04102
$u_PAK1=0.16204
$d_PAK1=6.17132
$u_PAK2=4.5642
$d_PAK2=0.2191
$u_PAK3=12.96038
$d_PAK3=0.07716
$u_PAK4 = 1
$d_PAK4 = 1
$u_PDPK1 = 1
$d_PDPK1 = 1
$u_PI3K=0.19402
$d_PI3K=5.15411
$u_PLCG1=0.15804
$d_PLCG1=6.32751
$u_PPP1R12A = 1
$d_PPP1R12A = 1
$u_PPP1R12B=3.09799
$d_PPP1R12B=0.32279
$u_PRKACA = 1
$d_PRKACA = 1
$u_PRKCA=31.15351
$d_PRKCA=0.0321
$u_PRKCB=0.9005
$d_PRKCB=1.11049
$u_PRKCG=0.11944
$d_PRKCG=8.3724
$u_PRKCZ=3.88752
$d_PRKCZ=0.25723
$u_PTEN=0.77154
$d_PTEN=1.29611
$u_PTK2B=0.15567
$d_PTK2B=6.42385
$u_PTPN11=0.24961
$d_PTPN11=4.00625
$u_RAC1=0.06162
$d_RAC1=16.2285
$u_RAF1 = 1
$d_RAF1 = 1
$u_RHEB=1.13449
$d_RHEB=0.88145
$u_RHOA = 1
$d_RHOA = 1
$u_ROCK1=23.80963
$d_ROCK1=0.042
$u_ROCK2=0.04432
$d_ROCK2=22.56318
$u_RPS6KA1=0.06285
$d_RPS6KA1=15.9109
$u_SHC1=60.47693
$d_SHC1=0.01654
$u_SIRT1=18.7514
$d_SIRT1=0.05333
$u_SNAI1=0.22423
$d_SNAI1=4.45971
$u_SPART=21.88559
$d_SPART=0.04569
$u_SOS1 = 1
$d_SOS1 = 1
$u_SRC=0.02468
$d_SRC=40.51864
$u_STMN1 = 1
$d_STMN1 = 1
$u_SYN1=0.041
$d_SYN1=24.39024
$u_TSC=0.10682
$d_TSC=9.36154
$u_TTL=0.0169
$d_TTL=59.1716
$u_WWTR1=36.49698
$d_WWTR1=0.0274
$u_WWP1=4.86894
$d_WWP1=0.20538
$u_YES1=17.69404
$d_YES1=0.05652
$u_YAP1=99.92594
$d_YAP1=0.01001
$u_mTORC2=0.01166
$d_mTORC2=85.76329
$u_mTORC1=0.01166
$d_mTORC1=85.76329
$u_FOXO = 1
$d_FOXO = 1
$u_Tubulin = 1
$d_Tubulin = 1
$u_Microtubule_polimerization = 1
$d_Microtubule_polimerization = 1
$u_Neuron_migration = 1
$d_Neuron_migration = 1
$u_Actin_cytoskeleton_reorganization = 1
$d_Actin_cytoskeleton_reorganization = 1
$u_Cell_migration = 1
$d_Cell_migration = 1
$u_F_actin_dynamics = 1
$d_F_actin_dynamics = 1
$u_Protein_synthesis = 1
$d_Protein_synthesis = 1
$u_Metastasis = 1
$d_Metastasis = 1
$u_Proliferation = 1
$d_Proliferation = 1
$u_Apoptosis = 1
$d_Apoptosis = 1
[ATF2].istate = 1 [0], 0 [1]
[CFL2].istate = 1 [0], 0 [1]
[CREB1].istate = 1 [0], 0 [1]
[CTTN].istate = 1 [0], 0 [1]
[GNA13].istate = 1 [0], 0 [1]
[GRB2].istate = 1 [0], 0 [1]
[HRAS].istate = 1 [0], 0 [1]
[ITCH].istate = 1 [0], 0 [1]
[MAPK1].istate = 1 [0], 0 [1]
[MAPK3].istate = 1 [0], 0 [1]
[MP].istate = 1 [0], 0 [1]
[PAK4].istate = 1 [0], 0 [1]
[PDPK1].istate = 1 [0], 0 [1]
[PPP1R12A].istate = 1 [0], 0 [1]
[PRKACA].istate = 1 [0], 0 [1]
[RAF1].istate = 1 [0], 0 [1]
[RHOA].istate = 1 [0], 0 [1]
[SOS1].istate = 1 [0], 0 [1]
[STMN1].istate = 1 [0], 0 [1]
[FOXO].istate = 1 [0], 0 [1]
[Tubulin].istate = 1 [0], 0 [1]
[Microtubule_polimerization].istate = 1 [0], 0 [1]
[Neuron_migration].istate = 1 [0], 0 [1]
[Actin_cytoskeleton_reorganization].istate = 1 [0], 0 [1]
[Cell_migration].istate = 1 [0], 0 [1]
[F_actin_dynamics].istate = 1 [0], 0 [1]
[Protein_synthesis].istate = 1 [0], 0 [1]
[Metastasis].istate = 1 [0], 0 [1]
[Proliferation].istate = 1 [0], 0 [1]
[Apoptosis].istate = 1 [0], 0 [1]
discrete_time = 0
use_physrandgen = FALSE
seed_pseudorandom = 100
sample_count = 10000
max_time = 60
time_tick = 0.1
thread_count = 1
statdist_traj_count = 100
statdist_cluster_threshold = 1
display_traj = 0
statdist_similarity_cache_max_size = 20000
F2R.is_internal = TRUE
LPAR2.is_internal = TRUE
TACR3.is_internal = TRUE
EGF.is_internal = TRUE
NRG1.is_internal = TRUE
NRG2.is_internal = TRUE
NRG3.is_internal = TRUE
NRG4.is_internal = TRUE
AKT1.is_internal = TRUE
AKT2.is_internal = TRUE
AKT3.is_internal = TRUE
AMOTL2.is_internal = TRUE
ARAF.is_internal = TRUE
ARHGEF1.is_internal = TRUE
ARHGEF11.is_internal = TRUE
ARHGEF12.is_internal = TRUE
ARHGEF6.is_internal = TRUE
ATF2.is_internal = TRUE
BAD.is_internal = TRUE
BCL2.is_internal = TRUE
BCL2L1.is_internal = TRUE
BRAF.is_internal = TRUE
CDC42.is_internal = TRUE
CDC42BPA.is_internal = TRUE
CDK1.is_internal = TRUE
CDC25B.is_internal = TRUE
CFL1.is_internal = TRUE
CFL2.is_internal = TRUE
CREB1.is_internal = TRUE
CTNNB1.is_internal = TRUE
CTTN.is_internal = TRUE
DEPTOR.is_internal = TRUE
EPHA2.is_internal = TRUE
EGFR.is_internal = TRUE
ERBB2.is_internal = FALSE
ERBB3.is_internal = FALSE
ERBB4.is_internal = FALSE
EIF4E.is_internal = TRUE
EIF4EBP1.is_internal = TRUE
FUS.is_internal = FALSE
GIT1.is_internal = FALSE
GNA13.is_internal = FALSE
GRB2.is_internal = TRUE
HRAS.is_internal = TRUE
ITCH.is_internal = TRUE
JUN.is_internal = TRUE
KRAS.is_internal = TRUE
LATS1.is_internal = TRUE
LATS2.is_internal = TRUE
LIMK1.is_internal = TRUE
LIMK2.is_internal = TRUE
MAP2K1.is_internal = TRUE
MAP2K2.is_internal = TRUE
MAPK1.is_internal = TRUE
MAPK3.is_internal = TRUE
MYC.is_internal = TRUE
MP.is_internal = TRUE
NFE2L2.is_internal = TRUE
NR4A3.is_internal = TRUE
NRAS.is_internal = TRUE
PAK1.is_internal = TRUE
PAK2.is_internal = TRUE
PAK3.is_internal = TRUE
PAK4.is_internal = TRUE
PDPK1.is_internal = TRUE
PI3K.is_internal = TRUE
PLCG1.is_internal = TRUE
PPP1R12A.is_internal = TRUE
PPP1R12B.is_internal = TRUE
PRKACA.is_internal = TRUE
PRKCA.is_internal = TRUE
PRKCB.is_internal = TRUE
PRKCG.is_internal = TRUE
PRKCZ.is_internal = TRUE
PTEN.is_internal = TRUE
PTK2B.is_internal = TRUE
PTPN11.is_internal = TRUE
RAC1.is_internal = TRUE
RAF1.is_internal = TRUE
RHEB.is_internal = TRUE
RHOA.is_internal = TRUE
ROCK1.is_internal = TRUE
ROCK2.is_internal = TRUE
RPS6KA1.is_internal = TRUE
SHC1.is_internal = TRUE
SIRT1.is_internal = TRUE
SNAI1.is_internal = TRUE
SPART.is_internal = TRUE
SOS1.is_internal = TRUE
SRC.is_internal = TRUE
STMN1.is_internal = TRUE
SYN1.is_internal = TRUE
TSC.is_internal = TRUE
TTL.is_internal = TRUE
WWTR1.is_internal = TRUE
WWP1.is_internal = TRUE
YES1.is_internal = TRUE
YAP1.is_internal = TRUE
mTORC2.is_internal = TRUE
mTORC1.is_internal = TRUE
FOXO.is_internal = FALSE
Tubulin.is_internal = TRUE
Microtubule_polimerization.is_internal = TRUE
Neuron_migration.is_internal = TRUE
Actin_cytoskeleton_reorganization.is_internal = TRUE
Cell_migration.is_internal = TRUE
F_actin_dynamics.is_internal = FALSE
Protein_synthesis.is_internal = TRUE
Metastasis.is_internal = TRUE
Proliferation.is_internal = TRUE
Apoptosis.is_internal = TRUE
[NRG1].istate = 0.5[1], 0.5[0]
[BAD].istate = 0.38692[1], 0.6130800000000001[0]
[SYN1].istate = 0.1532[1], 0.8468[0]
[WWTR1].istate = 0.89056[1], 0.10943999999999998[0]
[LPAR2].istate = 0.75956[1], 0.24044[0]
[ERBB3].istate = 0.27887[1], 0.72113[0]
[PRKCZ].istate = 0.64742[1], 0.35258[0]
[ROCK1].istate = 0.84419[1], 0.15581[0]
[CDC42].istate = 0.3231[1], 0.6769000000000001[0]
[ARHGEF1].istate = 0.39563[1], 0.6043700000000001[0]
[PPP1R12B].istate = 0.62277[1], 0.37722999999999995[0]
[PAK3].istate = 0.77815[1], 0.22185[0]
[ARAF].istate = 0.60772[1], 0.39227999999999996[0]
[FUS].istate = 0.86274[1], 0.13726000000000005[0]
[SIRT1].istate = 0.81826[1], 0.18174[0]
[CDC25B].istate = 0.80246[1], 0.19754000000000005[0]
[AKT2].istate = 0.75793[1], 0.24207[0]
[RHEB].istate = 0.5137[1], 0.48629999999999995[0]
[LIMK1].istate = 0.0937[1], 0.9063[0]
[GIT1].istate = 0.69302[1], 0.30698000000000003[0]
[AMOTL2].istate = 0.45214[1], 0.54786[0]
[TTL].istate = 0.05699[1], 0.94301[0]
[NFE2L2].istate = 0.66624[1], 0.33375999999999995[0]
[AKT3].istate = 0.83194[1], 0.16806[0]
[RPS6KA1].istate = 0.19958[1], 0.80042[0]
[NR4A3].istate = 0.79561[1], 0.20438999999999996[0]
[PTK2B].istate = 0.29805[1], 0.7019500000000001[0]
[WWP1].istate = 0.67186[1], 0.32814[0]
[PLCG1].istate = 0.29969[1], 0.70031[0]
[SNAI1].istate = 0.33767[1], 0.66233[0]
[PRKCG].istate = 0.26929[1], 0.73071[0]
[MAP2K2].istate = 0.12541[1], 0.87459[0]
[ARHGEF6].istate = 0.7865[1], 0.21350000000000002[0]
[LATS1].istate = 0.34735[1], 0.65265[0]
[ARHGEF11].istate = 0.11941[1], 0.88059[0]
[SPART].istate = 0.83504[1], 0.16496[0]
[KRAS].istate = 0.21784[1], 0.78216[0]
[ROCK2].istate = 0.16166[1], 0.83834[0]
[RAC1].istate = 0.19743[1], 0.80257[0]
[MYC].istate = 0.37927[1], 0.62073[0]
[YAP1].istate = 0.99992[1], 7.999999999996898e-05[0]
[EGF].istate = 0.46782[1], 0.53218[0]
[ERBB2].istate = 0.72852[1], 0.27148000000000005[0]
[AKT1].istate = 0.24049[1], 0.75951[0]
[EPHA2].istate = 0.65562[1], 0.34438[0]
[CDC42BPA].istate = 0.90215[1], 0.09784999999999999[0]
[EGFR].istate = 0.53344[1], 0.46656[0]
[PAK1].istate = 0.30241[1], 0.6975899999999999[0]
[LATS2].istate = 0.54269[1], 0.45731[0]
[EIF4E].istate = 0.07643[1], 0.92357[0]
[PRKCA].istate = 0.87338[1], 0.12661999999999995[0]
[DEPTOR].istate = 0.28953[1], 0.7104699999999999[0]
[BRAF].istate = 0.35128[1], 0.64872[0]
[NRG2].istate = 0.23141[1], 0.76859[0]
[SHC1].istate = 0.9454[1], 0.05459999999999998[0]
[PRKCB].istate = 0.48862[1], 0.51138[0]
[CTNNB1].istate = 0.9385[1], 0.0615[0]
[MAP2K1].istate = 0.92876[1], 0.07123999999999997[0]
[NRG4].istate = 0.30548[1], 0.69452[0]
[TACR3].istate = 0.27532[1], 0.72468[0]
[CDK1].istate = 0.75551[1], 0.24448999999999999[0]
[BCL2L1].istate = 0.35465[1], 0.64535[0]
[BCL2].istate = 0.98978[1], 0.010220000000000007[0]
[PTEN].istate = 0.47184[1], 0.52816[0]
[CFL1].istate = 0.4036[1], 0.5964[0]
[YES1].istate = 0.81196[1], 0.18803999999999998[0]
[JUN].istate = 0.96244[1], 0.03756000000000004[0]
[ERBB4].istate = 0.25998[1], 0.74002[0]
[PTPN11].istate = 0.34932[1], 0.6506799999999999[0]
[PAK2].istate = 0.66484[1], 0.33516[0]
[F2R].istate = 0.80944[1], 0.19055999999999995[0]
[LIMK2].istate = 0.6151[1], 0.3849[0]
[NRG3].istate = 0.57085[1], 0.42915000000000003[0]
[EIF4EBP1].istate = 0.55104[1], 0.44896[0]
[ARHGEF12].istate = 0.03077[1], 0.96923[0]
[SRC].istate = 0.0981[1], 0.9019[0]
[NRAS].istate = 0.84676[1], 0.15324000000000004[0]
[mTORC2].istate = 0.01663[1], 0.98337[0]
[mTORC1].istate = 0.01663[1], 0.98337[0]
[PI3K].istate = 0.32196[1], 0.67804[0]
[TSC].istate = 0.25716[1], 0.74284[0]
```
