## Supplementary Dataset 5 for "Explainable Generative AI Uncovers a Molecular Continuum in Medulloblastoma with Implications for Rare Cancer Subtyping and Treatment Equity": MB_list3_RNA_asTransition_676.cfg

```
$u_F2R=0.29205
$d_F2R=3.42407
$u_LPAR2=0.38525
$d_LPAR2=2.59572
$u_TACR3=0.24491
$d_TACR3=4.08313
$u_EGF=0.86962
$d_EGF=1.14993
$u_NRG1 = 1
$d_NRG1 = 1
$u_NRG2=0.32937
$d_NRG2=3.0361
$u_NRG3=0.31155
$d_NRG3=3.20976
$u_NRG4=21.60073
$d_NRG4=0.04629
$u_AKT1=0.58054
$d_AKT1=1.72253
$u_AKT2=0.89204
$d_AKT2=1.12103
$u_AKT3=19.61668
$d_AKT3=0.05098
$u_AMOTL2=1.0
$d_AMOTL2=1.0
$u_ARAF=0.10718
$d_ARAF=9.3301
$u_ARHGEF1=0.10508
$d_ARHGEF1=9.51656
$u_ARHGEF11=1.11343
$d_ARHGEF11=0.89813
$u_ARHGEF12=11.22235
$d_ARHGEF12=0.08911
$u_ARHGEF6=0.32195
$d_ARHGEF6=3.10607
$u_ATF2 = 1
$d_ATF2 = 1
$u_BAD=9.47417
$d_BAD=0.10555
$u_BCL2=0.08334
$d_BCL2=11.99904
$u_BCL2L1=0.26555
$d_BCL2L1=3.76577
$u_BRAF=1.64639
$d_BRAF=0.60739
$u_CDC42=0.21262
$d_CDC42=4.70323
$u_CDC42BPA=1.84195
$d_CDC42BPA=0.5429
$u_CDK1=0.34671
$d_CDK1=2.88425
$u_CDC25B=0.83813
$d_CDC25B=1.19313
$u_CFL1=0.47208
$d_CFL1=2.11829
$u_CFL2 = 1
$d_CFL2 = 1
$u_CREB1 = 1
$d_CREB1 = 1
$u_CTNNB1=4.91648
$d_CTNNB1=0.2034
$u_CTTN = 1
$d_CTTN = 1
$u_DEPTOR=33.31994
$d_DEPTOR=0.03001
$u_EPHA2=0.09942
$d_EPHA2=10.05834
$u_EGFR=5.11518
$d_EGFR=0.1955
$u_ERBB2=3.47384
$d_ERBB2=0.28787
$u_ERBB3=1.62171
$d_ERBB3=0.61663
$u_ERBB4=1.06079
$d_ERBB4=0.94269
$u_EIF4E=6.74199
$d_EIF4E=0.14832
$u_EIF4EBP1=1.05159
$d_EIF4EBP1=0.95094
$u_FUS=2.16012
$d_FUS=0.46294
$u_GIT1=10.95693
$d_GIT1=0.09127
$u_GNA13 = 1
$d_GNA13 = 1
$u_GRB2 = 1
$d_GRB2 = 1
$u_HRAS = 1
$d_HRAS = 1
$u_ITCH = 1
$d_ITCH = 1
$u_JUN=0.03083
$d_JUN=32.43594
$u_KRAS=6.02997
$d_KRAS=0.16584
$u_LATS1=3.03241
$d_LATS1=0.32977
$u_LATS2=6.38263
$d_LATS2=0.15668
$u_LIMK1=0.16234
$d_LIMK1=6.15991
$u_LIMK2=0.06148
$d_LIMK2=16.26545
$u_MAP2K1=3.44847
$d_MAP2K1=0.28998
$u_MAP2K2=0.23955
$d_MAP2K2=4.17449
$u_MAPK1 = 1
$d_MAPK1 = 1
$u_MAPK3 = 1
$d_MAPK3 = 1
$u_MYC=0.26805
$d_MYC=3.73065
$u_MP = 1
$d_MP = 1
$u_NFE2L2=40.47401
$d_NFE2L2=0.02471
$u_NR4A3=0.08392
$d_NR4A3=11.91611
$u_NRAS=0.2063
$d_NRAS=4.84731
$u_PAK1=6.36418
$d_PAK1=0.15713
$u_PAK2=1.99031
$d_PAK2=0.50243
$u_PAK3=1.13881
$d_PAK3=0.87811
$u_PAK4 = 1
$d_PAK4 = 1
$u_PDPK1 = 1
$d_PDPK1 = 1
$u_PI3K=6.12398
$d_PI3K=0.16329
$u_PLCG1=4.77846
$d_PLCG1=0.20927
$u_PPP1R12A = 1
$d_PPP1R12A = 1
$u_PPP1R12B=19.03792
$d_PPP1R12B=0.05253
$u_PRKACA = 1
$d_PRKACA = 1
$u_PRKCA=1.06101
$d_PRKCA=0.9425
$u_PRKCB=0.1438
$d_PRKCB=6.9541
$u_PRKCG=0.12375
$d_PRKCG=8.08081
$u_PRKCZ=0.18101
$d_PRKCZ=5.52456
$u_PTEN=12.92448
$d_PTEN=0.07737
$u_PTK2B=5.29251
$d_PTK2B=0.18895
$u_PTPN11=21.71694
$d_PTPN11=0.04605
$u_RAC1=1.1526
$d_RAC1=0.8676
$u_RAF1 = 1
$d_RAF1 = 1
$u_RHEB=12.33089
$d_RHEB=0.0811
$u_RHOA = 1
$d_RHOA = 1
$u_ROCK1=12.62709
$d_ROCK1=0.07919
$u_ROCK2=56.94264
$d_ROCK2=0.01756
$u_RPS6KA1=8.63146
$d_RPS6KA1=0.11586
$u_SHC1=0.03876
$d_SHC1=25.79979
$u_SIRT1=12.83479
$d_SIRT1=0.07791
$u_SNAI1=0.16873
$d_SNAI1=5.92663
$u_SPART=8.54004
$d_SPART=0.1171
$u_SOS1 = 1
$d_SOS1 = 1
$u_SRC=4.09054
$d_SRC=0.24447
$u_STMN1 = 1
$d_STMN1 = 1
$u_SYN1=1.45751
$d_SYN1=0.6861
$u_TSC=0.81757
$d_TSC=1.22314
$u_TTL=0.46492
$d_TTL=2.15091
$u_WWTR1=0.52134
$d_WWTR1=1.91813
$u_WWP1=0.42337
$d_WWP1=2.362
$u_YES1=6.00425
$d_YES1=0.16655
$u_YAP1=0.08688
$d_YAP1=11.51013
$u_mTORC2=0.26045
$d_mTORC2=3.83951
$u_mTORC1=0.11469
$d_mTORC1=8.71916
$u_FOXO = 1
$d_FOXO = 1
$u_Tubulin = 1
$d_Tubulin = 1
$u_Microtubule_polimerization = 1
$d_Microtubule_polimerization = 1
$u_Neuron_migration = 1
$d_Neuron_migration = 1
$u_Actin_cytoskeleton_reorganization = 1
$d_Actin_cytoskeleton_reorganization = 1
$u_Cell_migration = 1
$d_Cell_migration = 1
$u_F_actin_dynamics = 1
$d_F_actin_dynamics = 1
$u_Protein_synthesis = 1
$d_Protein_synthesis = 1
$u_Metastasis = 1
$d_Metastasis = 1
$u_Proliferation = 1
$d_Proliferation = 1
$u_Apoptosis = 1
$d_Apoptosis = 1
[ATF2].istate = 1 [0], 0 [1]
[CFL2].istate = 1 [0], 0 [1]
[CREB1].istate = 1 [0], 0 [1]
[CTTN].istate = 1 [0], 0 [1]
[GNA13].istate = 1 [0], 0 [1]
[GRB2].istate = 1 [0], 0 [1]
[HRAS].istate = 1 [0], 0 [1]
[ITCH].istate = 1 [0], 0 [1]
[MAPK1].istate = 1 [0], 0 [1]
[MAPK3].istate = 1 [0], 0 [1]
[MP].istate = 1 [0], 0 [1]
[PAK4].istate = 1 [0], 0 [1]
[PDPK1].istate = 1 [0], 0 [1]
[PPP1R12A].istate = 1 [0], 0 [1]
[PRKACA].istate = 1 [0], 0 [1]
[RAF1].istate = 1 [0], 0 [1]
[RHOA].istate = 1 [0], 0 [1]
[SOS1].istate = 1 [0], 0 [1]
[STMN1].istate = 1 [0], 0 [1]
[FOXO].istate = 1 [0], 0 [1]
[Tubulin].istate = 1 [0], 0 [1]
[Microtubule_polimerization].istate = 1 [0], 0 [1]
[Neuron_migration].istate = 1 [0], 0 [1]
[Actin_cytoskeleton_reorganization].istate = 1 [0], 0 [1]
[Cell_migration].istate = 1 [0], 0 [1]
[F_actin_dynamics].istate = 1 [0], 0 [1]
[Protein_synthesis].istate = 1 [0], 0 [1]
[Metastasis].istate = 1 [0], 0 [1]
[Proliferation].istate = 1 [0], 0 [1]
[Apoptosis].istate = 1 [0], 0 [1]
discrete_time = 0
use_physrandgen = FALSE
seed_pseudorandom = 100
sample_count = 10000
max_time = 60
time_tick = 0.1
thread_count = 1
statdist_traj_count = 100
statdist_cluster_threshold = 1
display_traj = 0
statdist_similarity_cache_max_size = 20000
F2R.is_internal = TRUE
LPAR2.is_internal = TRUE
TACR3.is_internal = TRUE
EGF.is_internal = TRUE
NRG1.is_internal = TRUE
NRG2.is_internal = TRUE
NRG3.is_internal = TRUE
NRG4.is_internal = TRUE
AKT1.is_internal = TRUE
AKT2.is_internal = TRUE
AKT3.is_internal = TRUE
AMOTL2.is_internal = TRUE
ARAF.is_internal = TRUE
ARHGEF1.is_internal = TRUE
ARHGEF11.is_internal = TRUE
ARHGEF12.is_internal = TRUE
ARHGEF6.is_internal = TRUE
ATF2.is_internal = TRUE
BAD.is_internal = TRUE
BCL2.is_internal = TRUE
BCL2L1.is_internal = TRUE
BRAF.is_internal = TRUE
CDC42.is_internal = TRUE
CDC42BPA.is_internal = TRUE
CDK1.is_internal = TRUE
CDC25B.is_internal = TRUE
CFL1.is_internal = TRUE
CFL2.is_internal = TRUE
CREB1.is_internal = TRUE
CTNNB1.is_internal = TRUE
CTTN.is_internal = TRUE
DEPTOR.is_internal = TRUE
EPHA2.is_internal = TRUE
EGFR.is_internal = TRUE
ERBB2.is_internal = FALSE
ERBB3.is_internal = FALSE
ERBB4.is_internal = FALSE
EIF4E.is_internal = TRUE
EIF4EBP1.is_internal = TRUE
FUS.is_internal = FALSE
GIT1.is_internal = FALSE
GNA13.is_internal = FALSE
GRB2.is_internal = TRUE
HRAS.is_internal = TRUE
ITCH.is_internal = TRUE
JUN.is_internal = TRUE
KRAS.is_internal = TRUE
LATS1.is_internal = TRUE
LATS2.is_internal = TRUE
LIMK1.is_internal = TRUE
LIMK2.is_internal = TRUE
MAP2K1.is_internal = TRUE
MAP2K2.is_internal = TRUE
MAPK1.is_internal = TRUE
MAPK3.is_internal = TRUE
MYC.is_internal = TRUE
MP.is_internal = TRUE
NFE2L2.is_internal = TRUE
NR4A3.is_internal = TRUE
NRAS.is_internal = TRUE
PAK1.is_internal = TRUE
PAK2.is_internal = TRUE
PAK3.is_internal = TRUE
PAK4.is_internal = TRUE
PDPK1.is_internal = TRUE
PI3K.is_internal = TRUE
PLCG1.is_internal = TRUE
PPP1R12A.is_internal = TRUE
PPP1R12B.is_internal = TRUE
PRKACA.is_internal = TRUE
PRKCA.is_internal = TRUE
PRKCB.is_internal = TRUE
PRKCG.is_internal = TRUE
PRKCZ.is_internal = TRUE
PTEN.is_internal = TRUE
PTK2B.is_internal = TRUE
PTPN11.is_internal = TRUE
RAC1.is_internal = TRUE
RAF1.is_internal = TRUE
RHEB.is_internal = TRUE
RHOA.is_internal = TRUE
ROCK1.is_internal = TRUE
ROCK2.is_internal = TRUE
RPS6KA1.is_internal = TRUE
SHC1.is_internal = TRUE
SIRT1.is_internal = TRUE
SNAI1.is_internal = TRUE
SPART.is_internal = TRUE
SOS1.is_internal = TRUE
SRC.is_internal = TRUE
STMN1.is_internal = TRUE
SYN1.is_internal = TRUE
TSC.is_internal = TRUE
TTL.is_internal = TRUE
WWTR1.is_internal = TRUE
WWP1.is_internal = TRUE
YES1.is_internal = TRUE
YAP1.is_internal = TRUE
mTORC2.is_internal = TRUE
mTORC1.is_internal = TRUE
FOXO.is_internal = FALSE
Tubulin.is_internal = TRUE
Microtubule_polimerization.is_internal = TRUE
Neuron_migration.is_internal = TRUE
Actin_cytoskeleton_reorganization.is_internal = TRUE
Cell_migration.is_internal = TRUE
F_actin_dynamics.is_internal = FALSE
Protein_synthesis.is_internal = TRUE
Metastasis.is_internal = TRUE
Proliferation.is_internal = TRUE
Apoptosis.is_internal = TRUE
[NRG1].istate = 0.5[1], 0.5[0]
[BAD].istate = 0.74414[1], 0.25586[0]
[SYN1].istate = 0.5409[1], 0.45909999999999995[0]
[WWTR1].istate = 0.42928[1], 0.57072[0]
[LPAR2].istate = 0.39644[1], 0.60356[0]
[ERBB3].istate = 0.55249[1], 0.44750999999999996[0]
[PRKCZ].istate = 0.31443[1], 0.68557[0]
[ROCK1].istate = 0.77533[1], 0.22467000000000004[0]
[CDC42].istate = 0.3319[1], 0.6681[0]
[ARHGEF1].istate = 0.25538[1], 0.7446200000000001[0]
[PPP1R12B].istate = 0.8199[1], 0.18010000000000004[0]
[PAK3].istate = 0.51411[1], 0.48589000000000004[0]
[ARAF].istate = 0.25753[1], 0.74247[0]
[FUS].istate = 0.58362[1], 0.41638[0]
[SIRT1].istate = 0.7771[1], 0.2229[0]
[CDC25B].istate = 0.48083[1], 0.51917[0]
[AKT2].istate = 0.4876[1], 0.5124[0]
[RHEB].istate = 0.77275[1], 0.22724999999999995[0]
[LIMK1].istate = 0.30261[1], 0.69739[0]
[GIT1].istate = 0.75992[1], 0.24007999999999996[0]
[AMOTL2].istate = 0.5[1], 0.5[0]
[TTL].istate = 0.41685[1], 0.5831500000000001[0]
[NFE2L2].istate = 0.90179[1], 0.09821000000000002[0]
[AKT3].istate = 0.82316[1], 0.17684[0]
[RPS6KA1].istate = 0.73402[1], 0.26598[0]
[NR4A3].istate = 0.23097[1], 0.76903[0]
[PTK2B].istate = 0.68092[1], 0.31908000000000003[0]
[WWP1].istate = 0.40668[1], 0.5933200000000001[0]
[PLCG1].istate = 0.66982[1], 0.33018000000000003[0]
[SNAI1].istate = 0.3068[1], 0.6932[0]
[PRKCG].istate = 0.27313[1], 0.72687[0]
[MAP2K2].istate = 0.34485[1], 0.65515[0]
[ARHGEF6].istate = 0.37695[1], 0.62305[0]
[LATS1].istate = 0.62045[1], 0.37955000000000005[0]
[ARHGEF11].istate = 0.51167[1], 0.48833000000000004[0]
[SPART].istate = 0.73287[1], 0.26713[0]
[KRAS].istate = 0.69508[1], 0.30491999999999997[0]
[ROCK2].istate = 0.93886[1], 0.06113999999999997[0]
[RAC1].istate = 0.51542[1], 0.48458[0]
[MYC].istate = 0.35706[1], 0.6429400000000001[0]
[YAP1].istate = 0.23472[1], 0.76528[0]
[EGF].istate = 0.48483[1], 0.51517[0]
[ERBB2].istate = 0.6352[1], 0.3648[0]
[AKT1].istate = 0.44096[1], 0.55904[0]
[EPHA2].istate = 0.24936[1], 0.75064[0]
[CDC42BPA].istate = 0.56632[1], 0.43367999999999995[0]
[EGFR].istate = 0.67722[1], 0.32277999999999996[0]
[PAK1].istate = 0.70094[1], 0.29906[0]
[LATS2].istate = 0.70125[1], 0.29874999999999996[0]
[EIF4E].istate = 0.7072[1], 0.29279999999999995[0]
[PRKCA].istate = 0.50643[1], 0.49356999999999995[0]
[DEPTOR].istate = 0.88068[1], 0.11931999999999998[0]
[BRAF].istate = 0.55413[1], 0.44587[0]
[NRG2].istate = 0.37942[1], 0.62058[0]
[SHC1].istate = 0.1471[1], 0.8529[0]
[PRKCB].istate = 0.28944[1], 0.7105600000000001[0]
[CTNNB1].istate = 0.67291[1], 0.32709[0]
[MAP2K1].istate = 0.63441[1], 0.36558999999999997[0]
[NRG4].istate = 0.83362[1], 0.16637999999999997[0]
[TACR3].istate = 0.34725[1], 0.6527499999999999[0]
[CDK1].istate = 0.38499[1], 0.6150100000000001[0]
[BCL2L1].istate = 0.35603[1], 0.6439699999999999[0]
[BCL2].istate = 0.23022[1], 0.76978[0]
[PTEN].istate = 0.77785[1], 0.22214999999999996[0]
[CFL1].istate = 0.4185[1], 0.5815[0]
[YES1].istate = 0.69461[1], 0.30539000000000005[0]
[JUN].istate = 0.12223[1], 0.8777699999999999[0]
[ERBB4].istate = 0.50641[1], 0.49359[0]
[PTPN11].istate = 0.8342[1], 0.16579999999999995[0]
[PAK2].istate = 0.57473[1], 0.42527000000000004[0]
[F2R].istate = 0.36636[1], 0.63364[0]
[LIMK2].istate = 0.19719[1], 0.80281[0]
[NRG3].istate = 0.37338[1], 0.62662[0]
[EIF4EBP1].istate = 0.50546[1], 0.49454[0]
[ARHGEF12].istate = 0.76252[1], 0.23748000000000002[0]
[SRC].istate = 0.65295[1], 0.34704999999999997[0]
[NRAS].istate = 0.32862[1], 0.67138[0]
[mTORC2].istate = 0.35393[1], 0.6460699999999999[0]
[mTORC1].istate = 0.26488[1], 0.73512[0]
[PI3K].istate = 0.69676[1], 0.30323999999999995[0]
[TSC].istate = 0.47813[1], 0.5218700000000001[0]
```
