## Supplementary Dataset 5 for "Explainable Generative AI Uncovers a Molecular Continuum in Medulloblastoma with Implications for Rare Cancer Subtyping and Treatment Equity": MB_list3_RNA_asTransition_688.cfg

```
$u_F2R=5.67624
$d_F2R=0.17617
$u_LPAR2=0.63426
$d_LPAR2=1.57664
$u_TACR3=1.56287
$d_TACR3=0.63985
$u_EGF=0.20313
$d_EGF=4.92296
$u_NRG1 = 1
$d_NRG1 = 1
$u_NRG2=1.66099
$d_NRG2=0.60205
$u_NRG3=0.05763
$d_NRG3=17.35207
$u_NRG4=0.76976
$d_NRG4=1.29911
$u_AKT1=2.42193
$d_AKT1=0.41289
$u_AKT2=0.08005
$d_AKT2=12.49219
$u_AKT3=0.88826
$d_AKT3=1.1258
$u_AMOTL2=0.60959
$d_AMOTL2=1.64045
$u_ARAF=0.20063
$d_ARAF=4.9843
$u_ARHGEF1=1.73588
$d_ARHGEF1=0.57608
$u_ARHGEF11=2.12621
$d_ARHGEF11=0.47032
$u_ARHGEF12=5.63807
$d_ARHGEF12=0.17737
$u_ARHGEF6=7.69051
$d_ARHGEF6=0.13003
$u_ATF2 = 1
$d_ATF2 = 1
$u_BAD=0.49752
$d_BAD=2.00997
$u_BCL2=24.90903
$d_BCL2=0.04015
$u_BCL2L1=0.25674
$d_BCL2L1=3.89499
$u_BRAF=4.14364
$d_BRAF=0.24133
$u_CDC42=12.16672
$d_CDC42=0.08219
$u_CDC42BPA=2.08131
$d_CDC42BPA=0.48047
$u_CDK1=6.09435
$d_CDK1=0.16409
$u_CDC25B=0.62518
$d_CDC25B=1.59954
$u_CFL1=7.04524
$d_CFL1=0.14194
$u_CFL2 = 1
$d_CFL2 = 1
$u_CREB1 = 1
$d_CREB1 = 1
$u_CTNNB1=0.4091
$d_CTNNB1=2.44439
$u_CTTN = 1
$d_CTTN = 1
$u_DEPTOR=0.38877
$d_DEPTOR=2.57221
$u_EPHA2=1.47279
$d_EPHA2=0.67898
$u_EGFR=6.70229
$d_EGFR=0.1492
$u_ERBB2=0.32689
$d_ERBB2=3.05913
$u_ERBB3=0.07904
$d_ERBB3=12.65182
$u_ERBB4=2.13333
$d_ERBB4=0.46875
$u_EIF4E=32.65933
$d_EIF4E=0.03062
$u_EIF4EBP1=2.66361
$d_EIF4EBP1=0.37543
$u_FUS=0.55869
$d_FUS=1.7899
$u_GIT1=4.97468
$d_GIT1=0.20102
$u_GNA13 = 1
$d_GNA13 = 1
$u_GRB2 = 1
$d_GRB2 = 1
$u_HRAS = 1
$d_HRAS = 1
$u_ITCH = 1
$d_ITCH = 1
$u_JUN=23.75329
$d_JUN=0.0421
$u_KRAS=0.67865
$d_KRAS=1.47351
$u_LATS1=0.98092
$d_LATS1=1.01945
$u_LATS2=0.09461
$d_LATS2=10.56971
$u_LIMK1=29.77902
$d_LIMK1=0.03358
$u_LIMK2=0.23381
$d_LIMK2=4.27698
$u_MAP2K1=0.15564
$d_MAP2K1=6.42508
$u_MAP2K2=0.41864
$d_MAP2K2=2.38869
$u_MAPK1 = 1
$d_MAPK1 = 1
$u_MAPK3 = 1
$d_MAPK3 = 1
$u_MYC=18.1039
$d_MYC=0.05524
$u_MP = 1
$d_MP = 1
$u_NFE2L2=0.02862
$d_NFE2L2=34.9406
$u_NR4A3=7.31023
$d_NR4A3=0.13679
$u_NRAS=2.28787
$d_NRAS=0.43709
$u_PAK1=0.89267
$d_PAK1=1.12023
$u_PAK2=0.08439
$d_PAK2=11.84975
$u_PAK3=6.84561
$d_PAK3=0.14608
$u_PAK4 = 1
$d_PAK4 = 1
$u_PDPK1 = 1
$d_PDPK1 = 1
$u_PI3K=0.5107
$d_PI3K=1.9581
$u_PLCG1=0.94052
$d_PLCG1=1.06324
$u_PPP1R12A = 1
$d_PPP1R12A = 1
$u_PPP1R12B=0.29119
$d_PPP1R12B=3.43418
$u_PRKACA = 1
$d_PRKACA = 1
$u_PRKCA=0.11519
$d_PRKCA=8.68131
$u_PRKCB=1.96888
$d_PRKCB=0.5079
$u_PRKCG=0.85476
$d_PRKCG=1.16992
$u_PRKCZ=1.25203
$d_PRKCZ=0.7987
$u_PTEN=0.99028
$d_PTEN=1.00982
$u_PTK2B=0.63144
$d_PTK2B=1.58368
$u_PTPN11=3.43461
$d_PTPN11=0.29115
$u_RAC1=11.28032
$d_RAC1=0.08865
$u_RAF1 = 1
$d_RAF1 = 1
$u_RHEB=19.5597
$d_RHEB=0.05113
$u_RHOA = 1
$d_RHOA = 1
$u_ROCK1=0.09748
$d_ROCK1=10.25851
$u_ROCK2=0.11289
$d_ROCK2=8.85818
$u_RPS6KA1=1.7083
$d_RPS6KA1=0.58538
$u_SHC1=0.1718
$d_SHC1=5.82072
$u_SIRT1=0.17904
$d_SIRT1=5.58534
$u_SNAI1=0.43529
$d_SNAI1=2.29732
$u_SPART=0.83583
$d_SPART=1.19642
$u_SOS1 = 1
$d_SOS1 = 1
$u_SRC=4.35536
$d_SRC=0.2296
$u_STMN1 = 1
$d_STMN1 = 1
$u_SYN1=0.91975
$d_SYN1=1.08725
$u_TSC=0.46048
$d_TSC=2.17165
$u_TTL=1.42851
$d_TTL=0.70003
$u_WWTR1=4.25983
$d_WWTR1=0.23475
$u_WWP1=0.06847
$d_WWP1=14.60494
$u_YES1=0.12795
$d_YES1=7.81555
$u_YAP1=0.28513
$d_YAP1=3.50717
$u_mTORC2=0.47268
$d_mTORC2=2.1156
$u_mTORC1=0.26073
$d_mTORC1=3.83539
$u_FOXO = 1
$d_FOXO = 1
$u_Tubulin = 1
$d_Tubulin = 1
$u_Microtubule_polimerization = 1
$d_Microtubule_polimerization = 1
$u_Neuron_migration = 1
$d_Neuron_migration = 1
$u_Actin_cytoskeleton_reorganization = 1
$d_Actin_cytoskeleton_reorganization = 1
$u_Cell_migration = 1
$d_Cell_migration = 1
$u_F_actin_dynamics = 1
$d_F_actin_dynamics = 1
$u_Protein_synthesis = 1
$d_Protein_synthesis = 1
$u_Metastasis = 1
$d_Metastasis = 1
$u_Proliferation = 1
$d_Proliferation = 1
$u_Apoptosis = 1
$d_Apoptosis = 1
[ATF2].istate = 1 [0], 0 [1]
[CFL2].istate = 1 [0], 0 [1]
[CREB1].istate = 1 [0], 0 [1]
[CTTN].istate = 1 [0], 0 [1]
[GNA13].istate = 1 [0], 0 [1]
[GRB2].istate = 1 [0], 0 [1]
[HRAS].istate = 1 [0], 0 [1]
[ITCH].istate = 1 [0], 0 [1]
[MAPK1].istate = 1 [0], 0 [1]
[MAPK3].istate = 1 [0], 0 [1]
[MP].istate = 1 [0], 0 [1]
[PAK4].istate = 1 [0], 0 [1]
[PDPK1].istate = 1 [0], 0 [1]
[PPP1R12A].istate = 1 [0], 0 [1]
[PRKACA].istate = 1 [0], 0 [1]
[RAF1].istate = 1 [0], 0 [1]
[RHOA].istate = 1 [0], 0 [1]
[SOS1].istate = 1 [0], 0 [1]
[STMN1].istate = 1 [0], 0 [1]
[FOXO].istate = 1 [0], 0 [1]
[Tubulin].istate = 1 [0], 0 [1]
[Microtubule_polimerization].istate = 1 [0], 0 [1]
[Neuron_migration].istate = 1 [0], 0 [1]
[Actin_cytoskeleton_reorganization].istate = 1 [0], 0 [1]
[Cell_migration].istate = 1 [0], 0 [1]
[F_actin_dynamics].istate = 1 [0], 0 [1]
[Protein_synthesis].istate = 1 [0], 0 [1]
[Metastasis].istate = 1 [0], 0 [1]
[Proliferation].istate = 1 [0], 0 [1]
[Apoptosis].istate = 1 [0], 0 [1]
discrete_time = 0
use_physrandgen = FALSE
seed_pseudorandom = 100
sample_count = 10000
max_time = 60
time_tick = 0.1
thread_count = 1
statdist_traj_count = 100
statdist_cluster_threshold = 1
display_traj = 0
statdist_similarity_cache_max_size = 20000
F2R.is_internal = TRUE
LPAR2.is_internal = TRUE
TACR3.is_internal = TRUE
EGF.is_internal = TRUE
NRG1.is_internal = TRUE
NRG2.is_internal = TRUE
NRG3.is_internal = TRUE
NRG4.is_internal = TRUE
AKT1.is_internal = TRUE
AKT2.is_internal = TRUE
AKT3.is_internal = TRUE
AMOTL2.is_internal = TRUE
ARAF.is_internal = TRUE
ARHGEF1.is_internal = TRUE
ARHGEF11.is_internal = TRUE
ARHGEF12.is_internal = TRUE
ARHGEF6.is_internal = TRUE
ATF2.is_internal = TRUE
BAD.is_internal = TRUE
BCL2.is_internal = TRUE
BCL2L1.is_internal = TRUE
BRAF.is_internal = TRUE
CDC42.is_internal = TRUE
CDC42BPA.is_internal = TRUE
CDK1.is_internal = TRUE
CDC25B.is_internal = TRUE
CFL1.is_internal = TRUE
CFL2.is_internal = TRUE
CREB1.is_internal = TRUE
CTNNB1.is_internal = TRUE
CTTN.is_internal = TRUE
DEPTOR.is_internal = TRUE
EPHA2.is_internal = TRUE
EGFR.is_internal = TRUE
ERBB2.is_internal = FALSE
ERBB3.is_internal = FALSE
ERBB4.is_internal = FALSE
EIF4E.is_internal = TRUE
EIF4EBP1.is_internal = TRUE
FUS.is_internal = FALSE
GIT1.is_internal = FALSE
GNA13.is_internal = FALSE
GRB2.is_internal = TRUE
HRAS.is_internal = TRUE
ITCH.is_internal = TRUE
JUN.is_internal = TRUE
KRAS.is_internal = TRUE
LATS1.is_internal = TRUE
LATS2.is_internal = TRUE
LIMK1.is_internal = TRUE
LIMK2.is_internal = TRUE
MAP2K1.is_internal = TRUE
MAP2K2.is_internal = TRUE
MAPK1.is_internal = TRUE
MAPK3.is_internal = TRUE
MYC.is_internal = TRUE
MP.is_internal = TRUE
NFE2L2.is_internal = TRUE
NR4A3.is_internal = TRUE
NRAS.is_internal = TRUE
PAK1.is_internal = TRUE
PAK2.is_internal = TRUE
PAK3.is_internal = TRUE
PAK4.is_internal = TRUE
PDPK1.is_internal = TRUE
PI3K.is_internal = TRUE
PLCG1.is_internal = TRUE
PPP1R12A.is_internal = TRUE
PPP1R12B.is_internal = TRUE
PRKACA.is_internal = TRUE
PRKCA.is_internal = TRUE
PRKCB.is_internal = TRUE
PRKCG.is_internal = TRUE
PRKCZ.is_internal = TRUE
PTEN.is_internal = TRUE
PTK2B.is_internal = TRUE
PTPN11.is_internal = TRUE
RAC1.is_internal = TRUE
RAF1.is_internal = TRUE
RHEB.is_internal = TRUE
RHOA.is_internal = TRUE
ROCK1.is_internal = TRUE
ROCK2.is_internal = TRUE
RPS6KA1.is_internal = TRUE
SHC1.is_internal = TRUE
SIRT1.is_internal = TRUE
SNAI1.is_internal = TRUE
SPART.is_internal = TRUE
SOS1.is_internal = TRUE
SRC.is_internal = TRUE
STMN1.is_internal = TRUE
SYN1.is_internal = TRUE
TSC.is_internal = TRUE
TTL.is_internal = TRUE
WWTR1.is_internal = TRUE
WWP1.is_internal = TRUE
YES1.is_internal = TRUE
YAP1.is_internal = TRUE
mTORC2.is_internal = TRUE
mTORC1.is_internal = TRUE
FOXO.is_internal = FALSE
Tubulin.is_internal = TRUE
Microtubule_polimerization.is_internal = TRUE
Neuron_migration.is_internal = TRUE
Actin_cytoskeleton_reorganization.is_internal = TRUE
Cell_migration.is_internal = TRUE
F_actin_dynamics.is_internal = FALSE
Protein_synthesis.is_internal = TRUE
Metastasis.is_internal = TRUE
Proliferation.is_internal = TRUE
Apoptosis.is_internal = TRUE
[NRG1].istate = 0.5[1], 0.5[0]
[BAD].istate = 0.4242[1], 0.5758[0]
[SYN1].istate = 0.49092[1], 0.50908[0]
[WWTR1].istate = 0.65735[1], 0.34265[0]
[LPAR2].istate = 0.45057[1], 0.54943[0]
[ERBB3].istate = 0.22446[1], 0.77554[0]
[PRKCZ].istate = 0.5244[1], 0.4756[0]
[ROCK1].istate = 0.24723[1], 0.7527699999999999[0]
[CDC42].istate = 0.77129[1], 0.22870999999999997[0]
[ARHGEF1].istate = 0.55988[1], 0.44011999999999996[0]
[PPP1R12B].istate = 0.36604[1], 0.6339600000000001[0]
[PAK3].istate = 0.70885[1], 0.29115[0]
[ARAF].istate = 0.3256[1], 0.6744[0]
[FUS].istate = 0.43679[1], 0.56321[0]
[SIRT1].istate = 0.31324[1], 0.68676[0]
[CDC25B].istate = 0.449[1], 0.5509999999999999[0]
[AKT2].istate = 0.22584[1], 0.77416[0]
[RHEB].istate = 0.82284[1], 0.17715999999999998[0]
[LIMK1].istate = 0.86848[1], 0.13151999999999997[0]
[GIT1].istate = 0.67419[1], 0.32581000000000004[0]
[AMOTL2].istate = 0.44626[1], 0.55374[0]
[TTL].istate = 0.53872[1], 0.46128[0]
[NFE2L2].istate = 0.11417[1], 0.88583[0]
[AKT3].istate = 0.48713[1], 0.5128699999999999[0]
[RPS6KA1].istate = 0.55814[1], 0.44186000000000003[0]
[NR4A3].istate = 0.71598[1], 0.28402000000000005[0]
[PTK2B].istate = 0.45008[1], 0.54992[0]
[WWP1].istate = 0.20888[1], 0.79112[0]
[PLCG1].istate = 0.49334[1], 0.50666[0]
[SNAI1].istate = 0.40969[1], 0.59031[0]
[PRKCG].istate = 0.48296[1], 0.5170399999999999[0]
[MAP2K2].istate = 0.40546[1], 0.5945400000000001[0]
[ARHGEF6].istate = 0.72149[1], 0.27851000000000004[0]
[LATS1].istate = 0.49791[1], 0.5020899999999999[0]
[ARHGEF11].istate = 0.5819[1], 0.4181[0]
[SPART].istate = 0.48053[1], 0.51947[0]
[KRAS].istate = 0.45791[1], 0.54209[0]
[ROCK2].istate = 0.26316[1], 0.7368399999999999[0]
[RAC1].istate = 0.76308[1], 0.23692000000000002[0]
[MYC].istate = 0.81444[1], 0.18555999999999995[0]
[YAP1].istate = 0.36376[1], 0.63624[0]
[EGF].istate = 0.32694[1], 0.67306[0]
[ERBB2].istate = 0.3786[1], 0.6214[0]
[AKT1].istate = 0.59604[1], 0.40396[0]
[EPHA2].istate = 0.54204[1], 0.45796000000000003[0]
[CDC42BPA].istate = 0.57958[1], 0.42042[0]
[EGFR].istate = 0.70656[1], 0.29344000000000003[0]
[PAK1].istate = 0.48767[1], 0.51233[0]
[LATS2].istate = 0.24399[1], 0.75601[0]
[EIF4E].istate = 0.8785[1], 0.12150000000000005[0]
[PRKCA].istate = 0.26535[1], 0.73465[0]
[DEPTOR].istate = 0.39742[1], 0.60258[0]
[BRAF].istate = 0.65435[1], 0.34565[0]
[NRG2].istate = 0.55509[1], 0.44491[0]
[SHC1].istate = 0.30876[1], 0.6912400000000001[0]
[PRKCB].istate = 0.57355[1], 0.42645[0]
[CTNNB1].istate = 0.40296[1], 0.59704[0]
[MAP2K1].istate = 0.29803[1], 0.70197[0]
[NRG4].istate = 0.47159[1], 0.52841[0]
[TACR3].istate = 0.54848[1], 0.45152000000000003[0]
[CDK1].istate = 0.69623[1], 0.30377[0]
[BCL2L1].istate = 0.35237[1], 0.6476299999999999[0]
[BCL2].istate = 0.84909[1], 0.15091[0]
[PTEN].istate = 0.49894[1], 0.5010600000000001[0]
[CFL1].istate = 0.71197[1], 0.28803[0]
[YES1].istate = 0.27676[1], 0.72324[0]
[JUN].istate = 0.84393[1], 0.15607000000000004[0]
[ERBB4].istate = 0.58226[1], 0.41774[0]
[PTPN11].istate = 0.63397[1], 0.36602999999999997[0]
[PAK2].istate = 0.23157[1], 0.76843[0]
[F2R].istate = 0.68852[1], 0.31148[0]
[LIMK2].istate = 0.34222[1], 0.65778[0]
[NRG3].istate = 0.19016[1], 0.80984[0]
[EIF4EBP1].istate = 0.60637[1], 0.39363000000000004[0]
[ARHGEF12].istate = 0.68778[1], 0.31222000000000005[0]
[SRC].istate = 0.65976[1], 0.34024[0]
[NRAS].istate = 0.58986[1], 0.41013999999999995[0]
[mTORC2].istate = 0.41864[1], 0.58136[0]
[mTORC1].istate = 0.35405[1], 0.64595[0]
[PI3K].istate = 0.42704[1], 0.57296[0]
[TSC].istate = 0.4158[1], 0.5842[0]
```
