## Supplementary Dataset 5 for "Explainable Generative AI Uncovers a Molecular Continuum in Medulloblastoma with Implications for Rare Cancer Subtyping and Treatment Equity": MB_list3_RNA_asTransition_689.cfg

```
$u_F2R=2.57246
$d_F2R=0.38873
$u_LPAR2=0.01734
$d_LPAR2=57.67013
$u_TACR3=0.31741
$d_TACR3=3.1505
$u_EGF=13.18888
$d_EGF=0.07582
$u_NRG1 = 1
$d_NRG1 = 1
$u_NRG2=40.40603
$d_NRG2=0.02475
$u_NRG3=19.36519
$d_NRG3=0.05164
$u_NRG4=91.86717
$d_NRG4=0.01089
$u_AKT1=0.07868
$d_AKT1=12.70971
$u_AKT2=0.06963
$d_AKT2=14.36163
$u_AKT3=0.01667
$d_AKT3=59.988
$u_AMOTL2=0.07139
$d_AMOTL2=14.00756
$u_ARAF=0.15521
$d_ARAF=6.44288
$u_ARHGEF1=0.02359
$d_ARHGEF1=42.39084
$u_ARHGEF11=3.2549
$d_ARHGEF11=0.30723
$u_ARHGEF12=0.16952
$d_ARHGEF12=5.89901
$u_ARHGEF6=7.5587
$d_ARHGEF6=0.1323
$u_ATF2 = 1
$d_ATF2 = 1
$u_BAD=73.6499
$d_BAD=0.01358
$u_BCL2=0.36933
$d_BCL2=2.70761
$u_BCL2L1=1.70802
$d_BCL2L1=0.58547
$u_BRAF=0.36023
$d_BRAF=2.776
$u_CDC42=5.98009
$d_CDC42=0.16722
$u_CDC42BPA=1.37052
$d_CDC42BPA=0.72965
$u_CDK1=0.01649
$d_CDK1=60.64281
$u_CDC25B=5.27559
$d_CDC25B=0.18955
$u_CFL1=41.3494
$d_CFL1=0.02418
$u_CFL2 = 1
$d_CFL2 = 1
$u_CREB1 = 1
$d_CREB1 = 1
$u_CTNNB1=0.06774
$d_CTNNB1=14.76233
$u_CTTN = 1
$d_CTTN = 1
$u_DEPTOR=6.94921
$d_DEPTOR=0.1439
$u_EPHA2=0.98706
$d_EPHA2=1.01311
$u_EGFR=1.00984
$d_EGFR=0.99026
$u_ERBB2=0.0171
$d_ERBB2=58.47953
$u_ERBB3=3.03474
$d_ERBB3=0.32952
$u_ERBB4=0.01225
$d_ERBB4=81.63265
$u_EIF4E=0.47828
$d_EIF4E=2.09083
$u_EIF4EBP1=0.84309
$d_EIF4EBP1=1.18611
$u_FUS=0.02076
$d_FUS=48.16956
$u_GIT1=37.63581
$d_GIT1=0.02657
$u_GNA13 = 1
$d_GNA13 = 1
$u_GRB2 = 1
$d_GRB2 = 1
$u_HRAS = 1
$d_HRAS = 1
$u_ITCH = 1
$d_ITCH = 1
$u_JUN=7.41555
$d_JUN=0.13485
$u_KRAS=0.30092
$d_KRAS=3.32314
$u_LATS1=0.01722
$d_LATS1=58.07201
$u_LATS2=3.00399
$d_LATS2=0.33289
$u_LIMK1=81.63853
$d_LIMK1=0.01225
$u_LIMK2=1.26038
$d_LIMK2=0.79341
$u_MAP2K1=49.43801
$d_MAP2K1=0.02023
$u_MAP2K2=2.18874
$d_MAP2K2=0.45688
$u_MAPK1 = 1
$d_MAPK1 = 1
$u_MAPK3 = 1
$d_MAPK3 = 1
$u_MYC=4.69482
$d_MYC=0.213
$u_MP = 1
$d_MP = 1
$u_NFE2L2=0.51814
$d_NFE2L2=1.92998
$u_NR4A3=14.47669
$d_NR4A3=0.06908
$u_NRAS=0.47232
$d_NRAS=2.11721
$u_PAK1=92.4464
$d_PAK1=0.01082
$u_PAK2=0.01107
$d_PAK2=90.33424
$u_PAK3=0.24388
$d_PAK3=4.10038
$u_PAK4 = 1
$d_PAK4 = 1
$u_PDPK1 = 1
$d_PDPK1 = 1
$u_PI3K=0.05662
$d_PI3K=17.6616
$u_PLCG1=0.01105
$d_PLCG1=90.49774
$u_PPP1R12A = 1
$d_PPP1R12A = 1
$u_PPP1R12B=19.33845
$d_PPP1R12B=0.05171
$u_PRKACA = 1
$d_PRKACA = 1
$u_PRKCA=63.89825
$d_PRKCA=0.01565
$u_PRKCB=1.81212
$d_PRKCB=0.55184
$u_PRKCG=1.52688
$d_PRKCG=0.65493
$u_PRKCZ=74.35203
$d_PRKCZ=0.01345
$u_PTEN=0.01488
$d_PTEN=67.2043
$u_PTK2B=99.54375
$d_PTK2B=0.01005
$u_PTPN11=0.27494
$d_PTPN11=3.63716
$u_RAC1=0.32352
$d_RAC1=3.091
$u_RAF1 = 1
$d_RAF1 = 1
$u_RHEB=1.86487
$d_RHEB=0.53623
$u_RHOA = 1
$d_RHOA = 1
$u_ROCK1=0.0196
$d_ROCK1=51.02041
$u_ROCK2=6.28222
$d_ROCK2=0.15918
$u_RPS6KA1=4.60061
$d_RPS6KA1=0.21736
$u_SHC1=45.73943
$d_SHC1=0.02186
$u_SIRT1=0.01136
$d_SIRT1=88.02817
$u_SNAI1=49.42888
$d_SNAI1=0.02023
$u_SPART=0.26586
$d_SPART=3.76138
$u_SOS1 = 1
$d_SOS1 = 1
$u_SRC=0.05547
$d_SRC=18.02776
$u_STMN1 = 1
$d_STMN1 = 1
$u_SYN1=96.58352
$d_SYN1=0.01035
$u_TSC=0.04638
$d_TSC=21.56102
$u_TTL=20.88566
$d_TTL=0.04788
$u_WWTR1=17.63341
$d_WWTR1=0.05671
$u_WWP1=13.69927
$d_WWP1=0.073
$u_YES1=0.01784
$d_YES1=56.05381
$u_YAP1=22.4618
$d_YAP1=0.04452
$u_mTORC2=0.03349
$d_mTORC2=29.85966
$u_mTORC1=0.04025
$d_mTORC1=24.84472
$u_FOXO = 1
$d_FOXO = 1
$u_Tubulin = 1
$d_Tubulin = 1
$u_Microtubule_polimerization = 1
$d_Microtubule_polimerization = 1
$u_Neuron_migration = 1
$d_Neuron_migration = 1
$u_Actin_cytoskeleton_reorganization = 1
$d_Actin_cytoskeleton_reorganization = 1
$u_Cell_migration = 1
$d_Cell_migration = 1
$u_F_actin_dynamics = 1
$d_F_actin_dynamics = 1
$u_Protein_synthesis = 1
$d_Protein_synthesis = 1
$u_Metastasis = 1
$d_Metastasis = 1
$u_Proliferation = 1
$d_Proliferation = 1
$u_Apoptosis = 1
$d_Apoptosis = 1
[ATF2].istate = 1 [0], 0 [1]
[CFL2].istate = 1 [0], 0 [1]
[CREB1].istate = 1 [0], 0 [1]
[CTTN].istate = 1 [0], 0 [1]
[GNA13].istate = 1 [0], 0 [1]
[GRB2].istate = 1 [0], 0 [1]
[HRAS].istate = 1 [0], 0 [1]
[ITCH].istate = 1 [0], 0 [1]
[MAPK1].istate = 1 [0], 0 [1]
[MAPK3].istate = 1 [0], 0 [1]
[MP].istate = 1 [0], 0 [1]
[PAK4].istate = 1 [0], 0 [1]
[PDPK1].istate = 1 [0], 0 [1]
[PPP1R12A].istate = 1 [0], 0 [1]
[PRKACA].istate = 1 [0], 0 [1]
[RAF1].istate = 1 [0], 0 [1]
[RHOA].istate = 1 [0], 0 [1]
[SOS1].istate = 1 [0], 0 [1]
[STMN1].istate = 1 [0], 0 [1]
[FOXO].istate = 1 [0], 0 [1]
[Tubulin].istate = 1 [0], 0 [1]
[Microtubule_polimerization].istate = 1 [0], 0 [1]
[Neuron_migration].istate = 1 [0], 0 [1]
[Actin_cytoskeleton_reorganization].istate = 1 [0], 0 [1]
[Cell_migration].istate = 1 [0], 0 [1]
[F_actin_dynamics].istate = 1 [0], 0 [1]
[Protein_synthesis].istate = 1 [0], 0 [1]
[Metastasis].istate = 1 [0], 0 [1]
[Proliferation].istate = 1 [0], 0 [1]
[Apoptosis].istate = 1 [0], 0 [1]
discrete_time = 0
use_physrandgen = FALSE
seed_pseudorandom = 100
sample_count = 10000
max_time = 60
time_tick = 0.1
thread_count = 1
statdist_traj_count = 100
statdist_cluster_threshold = 1
display_traj = 0
statdist_similarity_cache_max_size = 20000
F2R.is_internal = TRUE
LPAR2.is_internal = TRUE
TACR3.is_internal = TRUE
EGF.is_internal = TRUE
NRG1.is_internal = TRUE
NRG2.is_internal = TRUE
NRG3.is_internal = TRUE
NRG4.is_internal = TRUE
AKT1.is_internal = TRUE
AKT2.is_internal = TRUE
AKT3.is_internal = TRUE
AMOTL2.is_internal = TRUE
ARAF.is_internal = TRUE
ARHGEF1.is_internal = TRUE
ARHGEF11.is_internal = TRUE
ARHGEF12.is_internal = TRUE
ARHGEF6.is_internal = TRUE
ATF2.is_internal = TRUE
BAD.is_internal = TRUE
BCL2.is_internal = TRUE
BCL2L1.is_internal = TRUE
BRAF.is_internal = TRUE
CDC42.is_internal = TRUE
CDC42BPA.is_internal = TRUE
CDK1.is_internal = TRUE
CDC25B.is_internal = TRUE
CFL1.is_internal = TRUE
CFL2.is_internal = TRUE
CREB1.is_internal = TRUE
CTNNB1.is_internal = TRUE
CTTN.is_internal = TRUE
DEPTOR.is_internal = TRUE
EPHA2.is_internal = TRUE
EGFR.is_internal = TRUE
ERBB2.is_internal = FALSE
ERBB3.is_internal = FALSE
ERBB4.is_internal = FALSE
EIF4E.is_internal = TRUE
EIF4EBP1.is_internal = TRUE
FUS.is_internal = FALSE
GIT1.is_internal = FALSE
GNA13.is_internal = FALSE
GRB2.is_internal = TRUE
HRAS.is_internal = TRUE
ITCH.is_internal = TRUE
JUN.is_internal = TRUE
KRAS.is_internal = TRUE
LATS1.is_internal = TRUE
LATS2.is_internal = TRUE
LIMK1.is_internal = TRUE
LIMK2.is_internal = TRUE
MAP2K1.is_internal = TRUE
MAP2K2.is_internal = TRUE
MAPK1.is_internal = TRUE
MAPK3.is_internal = TRUE
MYC.is_internal = TRUE
MP.is_internal = TRUE
NFE2L2.is_internal = TRUE
NR4A3.is_internal = TRUE
NRAS.is_internal = TRUE
PAK1.is_internal = TRUE
PAK2.is_internal = TRUE
PAK3.is_internal = TRUE
PAK4.is_internal = TRUE
PDPK1.is_internal = TRUE
PI3K.is_internal = TRUE
PLCG1.is_internal = TRUE
PPP1R12A.is_internal = TRUE
PPP1R12B.is_internal = TRUE
PRKACA.is_internal = TRUE
PRKCA.is_internal = TRUE
PRKCB.is_internal = TRUE
PRKCG.is_internal = TRUE
PRKCZ.is_internal = TRUE
PTEN.is_internal = TRUE
PTK2B.is_internal = TRUE
PTPN11.is_internal = TRUE
RAC1.is_internal = TRUE
RAF1.is_internal = TRUE
RHEB.is_internal = TRUE
RHOA.is_internal = TRUE
ROCK1.is_internal = TRUE
ROCK2.is_internal = TRUE
RPS6KA1.is_internal = TRUE
SHC1.is_internal = TRUE
SIRT1.is_internal = TRUE
SNAI1.is_internal = TRUE
SPART.is_internal = TRUE
SOS1.is_internal = TRUE
SRC.is_internal = TRUE
STMN1.is_internal = TRUE
SYN1.is_internal = TRUE
TSC.is_internal = TRUE
TTL.is_internal = TRUE
WWTR1.is_internal = TRUE
WWP1.is_internal = TRUE
YES1.is_internal = TRUE
YAP1.is_internal = TRUE
mTORC2.is_internal = TRUE
mTORC1.is_internal = TRUE
FOXO.is_internal = FALSE
Tubulin.is_internal = TRUE
Microtubule_polimerization.is_internal = TRUE
Neuron_migration.is_internal = TRUE
Actin_cytoskeleton_reorganization.is_internal = TRUE
Cell_migration.is_internal = TRUE
F_actin_dynamics.is_internal = FALSE
Protein_synthesis.is_internal = TRUE
Metastasis.is_internal = TRUE
Proliferation.is_internal = TRUE
Apoptosis.is_internal = TRUE
[NRG1].istate = 0.5[1], 0.5[0]
[BAD].istate = 0.96679[1], 0.03320999999999996[0]
[SYN1].istate = 0.99623[1], 0.003770000000000051[0]
[WWTR1].istate = 0.81158[1], 0.18842000000000003[0]
[LPAR2].istate = 0.05978[1], 0.9402200000000001[0]
[ERBB3].istate = 0.62053[1], 0.37947[0]
[PRKCZ].istate = 0.96782[1], 0.032179999999999986[0]
[ROCK1].istate = 0.07306[1], 0.92694[0]
[CDC42].istate = 0.69418[1], 0.30582[0]
[ARHGEF1].istate = 0.09316[1], 0.90684[0]
[PPP1R12B].istate = 0.82161[1], 0.17839000000000005[0]
[PAK3].istate = 0.34679[1], 0.6532100000000001[0]
[ARAF].istate = 0.29773[1], 0.70227[0]
[FUS].istate = 0.07933[1], 0.92067[0]
[SIRT1].istate = 0.01382[1], 0.98618[0]
[CDC25B].istate = 0.68057[1], 0.31943[0]
[AKT2].istate = 0.21069[1], 0.78931[0]
[RHEB].istate = 0.56766[1], 0.43233999999999995[0]
[LIMK1].istate = 0.97797[1], 0.022029999999999994[0]
[GIT1].istate = 0.8939[1], 0.10609999999999997[0]
[AMOTL2].istate = 0.21341[1], 0.78659[0]
[TTL].istate = 0.82996[1], 0.17003999999999997[0]
[NFE2L2].istate = 0.42861[1], 0.5713900000000001[0]
[AKT3].istate = 0.05546[1], 0.94454[0]
[RPS6KA1].istate = 0.6657[1], 0.33430000000000004[0]
[NR4A3].istate = 0.79017[1], 0.20982999999999996[0]
[PTK2B].istate = 0.9995[1], 0.0004999999999999449[0]
[WWP1].istate = 0.78417[1], 0.21582999999999997[0]
[PLCG1].istate = 0.01088[1], 0.98912[0]
[SNAI1].istate = 0.9235[1], 0.07650000000000001[0]
[PRKCG].istate = 0.54595[1], 0.45404999999999995[0]
[MAP2K2].istate = 0.58505[1], 0.41495000000000004[0]
[ARHGEF6].istate = 0.71961[1], 0.28039000000000003[0]
[LATS1].istate = 0.05902[1], 0.94098[0]
[ARHGEF11].istate = 0.62813[1], 0.37187000000000003[0]
[SPART].istate = 0.35616[1], 0.64384[0]
[KRAS].istate = 0.36961[1], 0.63039[0]
[ROCK2].istate = 0.69953[1], 0.30047[0]
[RAC1].istate = 0.37747[1], 0.62253[0]
[MYC].istate = 0.6679[1], 0.33209999999999995[0]
[YAP1].istate = 0.83786[1], 0.16213999999999995[0]
[EGF].istate = 0.78005[1], 0.21994999999999998[0]
[ERBB2].istate = 0.05827[1], 0.94173[0]
[AKT1].istate = 0.22397[1], 0.77603[0]
[EPHA2].istate = 0.49859[1], 0.50141[0]
[CDC42BPA].istate = 0.53422[1], 0.46577999999999997[0]
[EGFR].istate = 0.50106[1], 0.49894000000000005[0]
[PAK1].istate = 0.99147[1], 0.008530000000000038[0]
[LATS2].istate = 0.61942[1], 0.38058000000000003[0]
[EIF4E].istate = 0.41992[1], 0.5800799999999999[0]
[PRKCA].istate = 0.95137[1], 0.04862999999999995[0]
[DEPTOR].istate = 0.71048[1], 0.28952[0]
[BRAF].istate = 0.38914[1], 0.61086[0]
[NRG2].istate = 0.90161[1], 0.09838999999999998[0]
[SHC1].istate = 0.91507[1], 0.08492999999999995[0]
[PRKCB].istate = 0.56455[1], 0.43545[0]
[CTNNB1].istate = 0.20771[1], 0.7922899999999999[0]
[MAP2K1].istate = 0.92352[1], 0.07647999999999999[0]
[NRG4].istate = 0.99079[1], 0.009210000000000051[0]
[TACR3].istate = 0.3754[1], 0.6246[0]
[CDK1].istate = 0.05433[1], 0.94567[0]
[BCL2L1].istate = 0.55812[1], 0.44188000000000005[0]
[BCL2].istate = 0.39185[1], 0.60815[0]
[PTEN].istate = 0.04313[1], 0.95687[0]
[CFL1].istate = 0.90412[1], 0.09587999999999997[0]
[YES1].istate = 0.06288[1], 0.93712[0]
[JUN].istate = 0.71754[1], 0.28246000000000004[0]
[ERBB4].istate = 0.02204[1], 0.97796[0]
[PTPN11].istate = 0.35981[1], 0.64019[0]
[PAK2].istate = 0.01106[1], 0.98894[0]
[F2R].istate = 0.60259[1], 0.39741000000000004[0]
[LIMK2].istate = 0.52513[1], 0.47487[0]
[NRG3].istate = 0.82176[1], 0.17823999999999995[0]
[EIF4EBP1].istate = 0.48147[1], 0.5185299999999999[0]
[ARHGEF12].istate = 0.3073[1], 0.6927[0]
[SRC].istate = 0.18602[1], 0.81398[0]
[NRAS].istate = 0.41856[1], 0.58144[0]
[mTORC2].istate = 0.13123[1], 0.86877[0]
[mTORC1].istate = 0.15119[1], 0.8488100000000001[0]
[PI3K].istate = 0.18824[1], 0.81176[0]
[TSC].istate = 0.16659[1], 0.83341[0]
```
