## Supplementary Dataset 5 for "Explainable Generative AI Uncovers a Molecular Continuum in Medulloblastoma with Implications for Rare Cancer Subtyping and Treatment Equity": MB_list3_RNA_asTransition_706.cfg

```
$u_F2R=29.68706
$d_F2R=0.03368
$u_LPAR2=13.09208
$d_LPAR2=0.07638
$u_TACR3=0.13505
$d_TACR3=7.40466
$u_EGF=3.94471
$d_EGF=0.2535
$u_NRG1 = 1
$d_NRG1 = 1
$u_NRG2=0.10575
$d_NRG2=9.45626
$u_NRG3=48.7185
$d_NRG3=0.02053
$u_NRG4=0.15971
$d_NRG4=6.26135
$u_AKT1=0.882
$d_AKT1=1.13379
$u_AKT2=4.83061
$d_AKT2=0.20701
$u_AKT3=1.69472
$d_AKT3=0.59007
$u_AMOTL2=0.07794
$d_AMOTL2=12.83038
$u_ARAF=0.27019
$d_ARAF=3.7011
$u_ARHGEF1=2.80089
$d_ARHGEF1=0.35703
$u_ARHGEF11=0.20477
$d_ARHGEF11=4.88353
$u_ARHGEF12=0.03846
$d_ARHGEF12=26.00104
$u_ARHGEF6=0.5956
$d_ARHGEF6=1.67898
$u_ATF2 = 1
$d_ATF2 = 1
$u_BAD=0.15529
$d_BAD=6.43956
$u_BCL2=87.15801
$d_BCL2=0.01147
$u_BCL2L1=0.06456
$d_BCL2L1=15.48947
$u_BRAF=2.39043
$d_BRAF=0.41833
$u_CDC42=0.64707
$d_CDC42=1.54543
$u_CDC42BPA=2.9415
$d_CDC42BPA=0.33996
$u_CDK1=13.57991
$d_CDK1=0.07364
$u_CDC25B=18.4696
$d_CDC25B=0.05414
$u_CFL1=9.22981
$d_CFL1=0.10834
$u_CFL2 = 1
$d_CFL2 = 1
$u_CREB1 = 1
$d_CREB1 = 1
$u_CTNNB1=0.15534
$d_CTNNB1=6.43749
$u_CTTN = 1
$d_CTTN = 1
$u_DEPTOR=1.83784
$d_DEPTOR=0.54412
$u_EPHA2=0.21357
$d_EPHA2=4.68231
$u_EGFR=18.38
$d_EGFR=0.05441
$u_ERBB2=0.01786
$d_ERBB2=55.99104
$u_ERBB3=1.04166
$d_ERBB3=0.96001
$u_ERBB4=0.13991
$d_ERBB4=7.14745
$u_EIF4E=0.09747
$d_EIF4E=10.25957
$u_EIF4EBP1=54.50601
$d_EIF4EBP1=0.01835
$u_FUS=13.40369
$d_FUS=0.07461
$u_GIT1=7.2503
$d_GIT1=0.13793
$u_GNA13 = 1
$d_GNA13 = 1
$u_GRB2 = 1
$d_GRB2 = 1
$u_HRAS = 1
$d_HRAS = 1
$u_ITCH = 1
$d_ITCH = 1
$u_JUN=38.18341
$d_JUN=0.02619
$u_KRAS=0.43024
$d_KRAS=2.32428
$u_LATS1=0.0506
$d_LATS1=19.76285
$u_LATS2=1.77227
$d_LATS2=0.56425
$u_LIMK1=0.09602
$d_LIMK1=10.4145
$u_LIMK2=0.02646
$d_LIMK2=37.79289
$u_MAP2K1=1.50897
$d_MAP2K1=0.6627
$u_MAP2K2=12.23402
$d_MAP2K2=0.08174
$u_MAPK1 = 1
$d_MAPK1 = 1
$u_MAPK3 = 1
$d_MAPK3 = 1
$u_MYC=0.21166
$d_MYC=4.72456
$u_MP = 1
$d_MP = 1
$u_NFE2L2=0.60667
$d_NFE2L2=1.64834
$u_NR4A3=0.25207
$d_NR4A3=3.96715
$u_NRAS=20.0642
$d_NRAS=0.04984
$u_PAK1=0.03659
$d_PAK1=27.32987
$u_PAK2=7.27318
$d_PAK2=0.13749
$u_PAK3=2.87412
$d_PAK3=0.34793
$u_PAK4 = 1
$d_PAK4 = 1
$u_PDPK1 = 1
$d_PDPK1 = 1
$u_PI3K=0.12405
$d_PI3K=8.06127
$u_PLCG1=8.54674
$d_PLCG1=0.117
$u_PPP1R12A = 1
$d_PPP1R12A = 1
$u_PPP1R12B=0.03446
$d_PPP1R12B=29.01915
$u_PRKACA = 1
$d_PRKACA = 1
$u_PRKCA=2.50145
$d_PRKCA=0.39977
$u_PRKCB=0.35247
$d_PRKCB=2.83712
$u_PRKCG=21.17801
$d_PRKCG=0.04722
$u_PRKCZ=21.48688
$d_PRKCZ=0.04654
$u_PTEN=0.10437
$d_PTEN=9.5813
$u_PTK2B=0.07794
$d_PTK2B=12.83038
$u_PTPN11=0.1271
$d_PTPN11=7.86782
$u_RAC1=1.11108
$d_RAC1=0.90003
$u_RAF1 = 1
$d_RAF1 = 1
$u_RHEB=1.39344
$d_RHEB=0.71765
$u_RHOA = 1
$d_RHOA = 1
$u_ROCK1=1.05885
$d_ROCK1=0.94442
$u_ROCK2=0.0296
$d_ROCK2=33.78378
$u_RPS6KA1=0.07985
$d_RPS6KA1=12.52348
$u_SHC1=52.25172
$d_SHC1=0.01914
$u_SIRT1=0.26231
$d_SIRT1=3.81228
$u_SNAI1=59.45317
$d_SNAI1=0.01682
$u_SPART=26.09698
$d_SPART=0.03832
$u_SOS1 = 1
$d_SOS1 = 1
$u_SRC=0.10024
$d_SRC=9.97606
$u_STMN1 = 1
$d_STMN1 = 1
$u_SYN1=0.0688
$d_SYN1=14.53488
$u_TSC=0.85947
$d_TSC=1.16351
$u_TTL=0.26312
$d_TTL=3.80055
$u_WWTR1=17.14388
$d_WWTR1=0.05833
$u_WWP1=0.62242
$d_WWP1=1.60663
$u_YES1=0.01132
$d_YES1=88.33922
$u_YAP1=62.39696
$d_YAP1=0.01603
$u_mTORC2=0.03985
$d_mTORC2=25.0941
$u_mTORC1=0.03985
$d_mTORC1=25.0941
$u_FOXO = 1
$d_FOXO = 1
$u_Tubulin = 1
$d_Tubulin = 1
$u_Microtubule_polimerization = 1
$d_Microtubule_polimerization = 1
$u_Neuron_migration = 1
$d_Neuron_migration = 1
$u_Actin_cytoskeleton_reorganization = 1
$d_Actin_cytoskeleton_reorganization = 1
$u_Cell_migration = 1
$d_Cell_migration = 1
$u_F_actin_dynamics = 1
$d_F_actin_dynamics = 1
$u_Protein_synthesis = 1
$d_Protein_synthesis = 1
$u_Metastasis = 1
$d_Metastasis = 1
$u_Proliferation = 1
$d_Proliferation = 1
$u_Apoptosis = 1
$d_Apoptosis = 1
[ATF2].istate = 1 [0], 0 [1]
[CFL2].istate = 1 [0], 0 [1]
[CREB1].istate = 1 [0], 0 [1]
[CTTN].istate = 1 [0], 0 [1]
[GNA13].istate = 1 [0], 0 [1]
[GRB2].istate = 1 [0], 0 [1]
[HRAS].istate = 1 [0], 0 [1]
[ITCH].istate = 1 [0], 0 [1]
[MAPK1].istate = 1 [0], 0 [1]
[MAPK3].istate = 1 [0], 0 [1]
[MP].istate = 1 [0], 0 [1]
[PAK4].istate = 1 [0], 0 [1]
[PDPK1].istate = 1 [0], 0 [1]
[PPP1R12A].istate = 1 [0], 0 [1]
[PRKACA].istate = 1 [0], 0 [1]
[RAF1].istate = 1 [0], 0 [1]
[RHOA].istate = 1 [0], 0 [1]
[SOS1].istate = 1 [0], 0 [1]
[STMN1].istate = 1 [0], 0 [1]
[FOXO].istate = 1 [0], 0 [1]
[Tubulin].istate = 1 [0], 0 [1]
[Microtubule_polimerization].istate = 1 [0], 0 [1]
[Neuron_migration].istate = 1 [0], 0 [1]
[Actin_cytoskeleton_reorganization].istate = 1 [0], 0 [1]
[Cell_migration].istate = 1 [0], 0 [1]
[F_actin_dynamics].istate = 1 [0], 0 [1]
[Protein_synthesis].istate = 1 [0], 0 [1]
[Metastasis].istate = 1 [0], 0 [1]
[Proliferation].istate = 1 [0], 0 [1]
[Apoptosis].istate = 1 [0], 0 [1]
discrete_time = 0
use_physrandgen = FALSE
seed_pseudorandom = 100
sample_count = 10000
max_time = 60
time_tick = 0.1
thread_count = 1
statdist_traj_count = 100
statdist_cluster_threshold = 1
display_traj = 0
statdist_similarity_cache_max_size = 20000
F2R.is_internal = TRUE
LPAR2.is_internal = TRUE
TACR3.is_internal = TRUE
EGF.is_internal = TRUE
NRG1.is_internal = TRUE
NRG2.is_internal = TRUE
NRG3.is_internal = TRUE
NRG4.is_internal = TRUE
AKT1.is_internal = TRUE
AKT2.is_internal = TRUE
AKT3.is_internal = TRUE
AMOTL2.is_internal = TRUE
ARAF.is_internal = TRUE
ARHGEF1.is_internal = TRUE
ARHGEF11.is_internal = TRUE
ARHGEF12.is_internal = TRUE
ARHGEF6.is_internal = TRUE
ATF2.is_internal = TRUE
BAD.is_internal = TRUE
BCL2.is_internal = TRUE
BCL2L1.is_internal = TRUE
BRAF.is_internal = TRUE
CDC42.is_internal = TRUE
CDC42BPA.is_internal = TRUE
CDK1.is_internal = TRUE
CDC25B.is_internal = TRUE
CFL1.is_internal = TRUE
CFL2.is_internal = TRUE
CREB1.is_internal = TRUE
CTNNB1.is_internal = TRUE
CTTN.is_internal = TRUE
DEPTOR.is_internal = TRUE
EPHA2.is_internal = TRUE
EGFR.is_internal = TRUE
ERBB2.is_internal = FALSE
ERBB3.is_internal = FALSE
ERBB4.is_internal = FALSE
EIF4E.is_internal = TRUE
EIF4EBP1.is_internal = TRUE
FUS.is_internal = FALSE
GIT1.is_internal = FALSE
GNA13.is_internal = FALSE
GRB2.is_internal = TRUE
HRAS.is_internal = TRUE
ITCH.is_internal = TRUE
JUN.is_internal = TRUE
KRAS.is_internal = TRUE
LATS1.is_internal = TRUE
LATS2.is_internal = TRUE
LIMK1.is_internal = TRUE
LIMK2.is_internal = TRUE
MAP2K1.is_internal = TRUE
MAP2K2.is_internal = TRUE
MAPK1.is_internal = TRUE
MAPK3.is_internal = TRUE
MYC.is_internal = TRUE
MP.is_internal = TRUE
NFE2L2.is_internal = TRUE
NR4A3.is_internal = TRUE
NRAS.is_internal = TRUE
PAK1.is_internal = TRUE
PAK2.is_internal = TRUE
PAK3.is_internal = TRUE
PAK4.is_internal = TRUE
PDPK1.is_internal = TRUE
PI3K.is_internal = TRUE
PLCG1.is_internal = TRUE
PPP1R12A.is_internal = TRUE
PPP1R12B.is_internal = TRUE
PRKACA.is_internal = TRUE
PRKCA.is_internal = TRUE
PRKCB.is_internal = TRUE
PRKCG.is_internal = TRUE
PRKCZ.is_internal = TRUE
PTEN.is_internal = TRUE
PTK2B.is_internal = TRUE
PTPN11.is_internal = TRUE
RAC1.is_internal = TRUE
RAF1.is_internal = TRUE
RHEB.is_internal = TRUE
RHOA.is_internal = TRUE
ROCK1.is_internal = TRUE
ROCK2.is_internal = TRUE
RPS6KA1.is_internal = TRUE
SHC1.is_internal = TRUE
SIRT1.is_internal = TRUE
SNAI1.is_internal = TRUE
SPART.is_internal = TRUE
SOS1.is_internal = TRUE
SRC.is_internal = TRUE
STMN1.is_internal = TRUE
SYN1.is_internal = TRUE
TSC.is_internal = TRUE
TTL.is_internal = TRUE
WWTR1.is_internal = TRUE
WWP1.is_internal = TRUE
YES1.is_internal = TRUE
YAP1.is_internal = TRUE
mTORC2.is_internal = TRUE
mTORC1.is_internal = TRUE
FOXO.is_internal = FALSE
Tubulin.is_internal = TRUE
Microtubule_polimerization.is_internal = TRUE
Neuron_migration.is_internal = TRUE
Actin_cytoskeleton_reorganization.is_internal = TRUE
Cell_migration.is_internal = TRUE
F_actin_dynamics.is_internal = FALSE
Protein_synthesis.is_internal = TRUE
Metastasis.is_internal = TRUE
Proliferation.is_internal = TRUE
Apoptosis.is_internal = TRUE
[NRG1].istate = 0.5[1], 0.5[0]
[BAD].istate = 0.29779[1], 0.70221[0]
[SYN1].istate = 0.2094[1], 0.7906[0]
[WWTR1].istate = 0.80853[1], 0.19147000000000003[0]
[LPAR2].istate = 0.77925[1], 0.22075[0]
[ERBB3].istate = 0.50443[1], 0.49556999999999995[0]
[PRKCZ].istate = 0.83304[1], 0.16696[0]
[ROCK1].istate = 0.50621[1], 0.49378999999999995[0]
[CDC42].istate = 0.45274[1], 0.5472600000000001[0]
[ARHGEF1].istate = 0.61182[1], 0.38817999999999997[0]
[PPP1R12B].istate = 0.13432[1], 0.86568[0]
[PAK3].istate = 0.61463[1], 0.38537[0]
[ARAF].istate = 0.35792[1], 0.64208[0]
[FUS].istate = 0.78181[1], 0.21819[0]
[SIRT1].istate = 0.3547[1], 0.6453[0]
[CDC25B].istate = 0.81661[1], 0.18339000000000005[0]
[AKT2].istate = 0.671[1], 0.32899999999999996[0]
[RHEB].istate = 0.53602[1], 0.46397999999999995[0]
[LIMK1].istate = 0.24559[1], 0.75441[0]
[GIT1].istate = 0.71509[1], 0.28491[0]
[AMOTL2].istate = 0.22294[1], 0.77706[0]
[TTL].istate = 0.35504[1], 0.64496[0]
[NFE2L2].istate = 0.44574[1], 0.55426[0]
[AKT3].istate = 0.55727[1], 0.44272999999999996[0]
[RPS6KA1].istate = 0.22557[1], 0.77443[0]
[NR4A3].istate = 0.35038[1], 0.64962[0]
[PTK2B].istate = 0.22294[1], 0.77706[0]
[WWP1].istate = 0.44852[1], 0.55148[0]
[PLCG1].istate = 0.73295[1], 0.26705[0]
[SNAI1].istate = 0.94354[1], 0.056459999999999955[0]
[PRKCG].istate = 0.83147[1], 0.16852999999999996[0]
[MAP2K2].istate = 0.77189[1], 0.22811000000000003[0]
[ARHGEF6].istate = 0.44374[1], 0.55626[0]
[LATS1].istate = 0.17605[1], 0.82395[0]
[ARHGEF11].istate = 0.32782[1], 0.67218[0]
[SPART].istate = 0.85415[1], 0.14585000000000004[0]
[KRAS].istate = 0.40843[1], 0.5915699999999999[0]
[ROCK2].istate = 0.11782[1], 0.88218[0]
[RAC1].istate = 0.51144[1], 0.48856[0]
[MYC].istate = 0.33141[1], 0.66859[0]
[YAP1].istate = 0.94879[1], 0.05120999999999998[0]
[EGF].istate = 0.649[1], 0.351[0]
[ERBB2].istate = 0.06298[1], 0.93702[0]
[AKT1].istate = 0.48637[1], 0.51363[0]
[EPHA2].istate = 0.33239[1], 0.66761[0]
[CDC42BPA].istate = 0.61714[1], 0.38286[0]
[EGFR].istate = 0.81609[1], 0.18391000000000002[0]
[PAK1].istate = 0.14083[1], 0.85917[0]
[LATS2].istate = 0.56213[1], 0.43787[0]
[EIF4E].istate = 0.24722[1], 0.75278[0]
[PRKCA].istate = 0.59955[1], 0.40045[0]
[DEPTOR].istate = 0.56608[1], 0.43392[0]
[BRAF].istate = 0.59462[1], 0.40537999999999996[0]
[NRG2].istate = 0.25607[1], 0.74393[0]
[SHC1].istate = 0.92953[1], 0.07047000000000003[0]
[PRKCB].istate = 0.38678[1], 0.61322[0]
[CTNNB1].istate = 0.29782[1], 0.70218[0]
[MAP2K1].istate = 0.54467[1], 0.45533[0]
[NRG4].istate = 0.30083[1], 0.6991700000000001[0]
[TACR3].istate = 0.28263[1], 0.7173700000000001[0]
[CDK1].istate = 0.78322[1], 0.21677999999999997[0]
[BCL2L1].istate = 0.20249[1], 0.7975099999999999[0]
[BCL2].istate = 0.98508[1], 0.014920000000000044[0]
[PTEN].istate = 0.25464[1], 0.74536[0]
[CFL1].istate = 0.7413[1], 0.25870000000000004[0]
[YES1].istate = 0.01346[1], 0.98654[0]
[JUN].istate = 0.89547[1], 0.10453000000000001[0]
[ERBB4].istate = 0.28647[1], 0.71353[0]
[PTPN11].istate = 0.27604[1], 0.7239599999999999[0]
[PAK2].istate = 0.71543[1], 0.28457[0]
[F2R].istate = 0.86814[1], 0.13185999999999998[0]
[LIMK2].istate = 0.10564[1], 0.89436[0]
[NRG3].istate = 0.92192[1], 0.07808000000000004[0]
[EIF4EBP1].istate = 0.93411[1], 0.06589[0]
[ARHGEF12].istate = 0.14624[1], 0.85376[0]
[SRC].istate = 0.25026[1], 0.7497400000000001[0]
[NRAS].istate = 0.82561[1], 0.17439000000000004[0]
[mTORC2].istate = 0.1501[1], 0.8499[0]
[mTORC1].istate = 0.1501[1], 0.8499[0]
[PI3K].istate = 0.2734[1], 0.7266[0]
[TSC].istate = 0.48356[1], 0.51644[0]
```
