## Supplementary Dataset 5 for "Explainable Generative AI Uncovers a Molecular Continuum in Medulloblastoma with Implications for Rare Cancer Subtyping and Treatment Equity": MB_list3_RNA_asTransition_708.cfg

```
$u_F2R=0.03848
$d_F2R=25.98753
$u_LPAR2=0.59842
$d_LPAR2=1.67107
$u_TACR3=5.24966
$d_TACR3=0.19049
$u_EGF=1.04713
$d_EGF=0.95499
$u_NRG1 = 1
$d_NRG1 = 1
$u_NRG2=1.20664
$d_NRG2=0.82875
$u_NRG3=2.70642
$d_NRG3=0.36949
$u_NRG4=31.33854
$d_NRG4=0.03191
$u_AKT1=0.90792
$d_AKT1=1.10142
$u_AKT2=0.14173
$d_AKT2=7.05567
$u_AKT3=0.07298
$d_AKT3=13.70238
$u_AMOTL2=3.67582
$d_AMOTL2=0.27205
$u_ARAF=0.05246
$d_ARAF=19.06214
$u_ARHGEF1=8.42749
$d_ARHGEF1=0.11866
$u_ARHGEF11=1.02326
$d_ARHGEF11=0.97727
$u_ARHGEF12=1.00229
$d_ARHGEF12=0.99772
$u_ARHGEF6=6.06825
$d_ARHGEF6=0.16479
$u_ATF2 = 1
$d_ATF2 = 1
$u_BAD=0.31931
$d_BAD=3.13175
$u_BCL2=18.83189
$d_BCL2=0.0531
$u_BCL2L1=1.16871
$d_BCL2L1=0.85564
$u_BRAF=5.02891
$d_BRAF=0.19885
$u_CDC42=2.93784
$d_CDC42=0.34039
$u_CDC42BPA=3.62759
$d_CDC42BPA=0.27567
$u_CDK1=0.07816
$d_CDK1=12.79427
$u_CDC25B=6.85845
$d_CDC25B=0.14581
$u_CFL1=0.02149
$d_CFL1=46.53327
$u_CFL2 = 1
$d_CFL2 = 1
$u_CREB1 = 1
$d_CREB1 = 1
$u_CTNNB1=1.43664
$d_CTNNB1=0.69607
$u_CTTN = 1
$d_CTTN = 1
$u_DEPTOR=1.13169
$d_DEPTOR=0.88363
$u_EPHA2=0.33533
$d_EPHA2=2.98214
$u_EGFR=0.68907
$d_EGFR=1.45123
$u_ERBB2=0.39298
$d_ERBB2=2.54466
$u_ERBB3=41.6244
$d_ERBB3=0.02402
$u_ERBB4=3.53162
$d_ERBB4=0.28316
$u_EIF4E=1.10949
$d_EIF4E=0.90132
$u_EIF4EBP1=0.04349
$d_EIF4EBP1=22.99379
$u_FUS=0.03429
$d_FUS=29.16302
$u_GIT1=0.42381
$d_GIT1=2.35955
$u_GNA13 = 1
$d_GNA13 = 1
$u_GRB2 = 1
$d_GRB2 = 1
$u_HRAS = 1
$d_HRAS = 1
$u_ITCH = 1
$d_ITCH = 1
$u_JUN=0.16839
$d_JUN=5.93859
$u_KRAS=4.25332
$d_KRAS=0.23511
$u_LATS1=8.27498
$d_LATS1=0.12085
$u_LATS2=0.71675
$d_LATS2=1.39519
$u_LIMK1=0.23382
$d_LIMK1=4.27679
$u_LIMK2=0.27695
$d_LIMK2=3.61076
$u_MAP2K1=1.21404
$d_MAP2K1=0.8237
$u_MAP2K2=1.21135
$d_MAP2K2=0.82553
$u_MAPK1 = 1
$d_MAPK1 = 1
$u_MAPK3 = 1
$d_MAPK3 = 1
$u_MYC=0.10556
$d_MYC=9.47329
$u_MP = 1
$d_MP = 1
$u_NFE2L2=0.27452
$d_NFE2L2=3.64272
$u_NR4A3=0.10866
$d_NR4A3=9.20302
$u_NRAS=0.0515
$d_NRAS=19.41748
$u_PAK1=20.62665
$d_PAK1=0.04848
$u_PAK2=3.53511
$d_PAK2=0.28288
$u_PAK3=10.8255
$d_PAK3=0.09237
$u_PAK4 = 1
$d_PAK4 = 1
$u_PDPK1 = 1
$d_PDPK1 = 1
$u_PI3K=0.24671
$d_PI3K=4.05334
$u_PLCG1=3.05995
$d_PLCG1=0.3268
$u_PPP1R12A = 1
$d_PPP1R12A = 1
$u_PPP1R12B=1.40988
$d_PPP1R12B=0.70928
$u_PRKACA = 1
$d_PRKACA = 1
$u_PRKCA=6.89077
$d_PRKCA=0.14512
$u_PRKCB=22.80776
$d_PRKCB=0.04384
$u_PRKCG=89.91363
$d_PRKCG=0.01112
$u_PRKCZ=6.85194
$d_PRKCZ=0.14594
$u_PTEN=1.52814
$d_PTEN=0.65439
$u_PTK2B=43.64377
$d_PTK2B=0.02291
$u_PTPN11=1.93692
$d_PTPN11=0.51628
$u_RAC1=0.02897
$d_RAC1=34.51847
$u_RAF1 = 1
$d_RAF1 = 1
$u_RHEB=0.08879
$d_RHEB=11.26253
$u_RHOA = 1
$d_RHOA = 1
$u_ROCK1=0.92698
$d_ROCK1=1.07877
$u_ROCK2=1.46924
$d_ROCK2=0.68062
$u_RPS6KA1=1.93279
$d_RPS6KA1=0.51739
$u_SHC1=0.18313
$d_SHC1=5.4606
$u_SIRT1=0.88954
$d_SIRT1=1.12418
$u_SNAI1=0.07987
$d_SNAI1=12.52035
$u_SPART=1.96744
$d_SPART=0.50827
$u_SOS1 = 1
$d_SOS1 = 1
$u_SRC=23.85276
$d_SRC=0.04192
$u_STMN1 = 1
$d_STMN1 = 1
$u_SYN1=13.98823
$d_SYN1=0.07149
$u_TSC=1.03697
$d_TSC=0.96435
$u_TTL=0.33369
$d_TTL=2.99679
$u_WWTR1=1.00592
$d_WWTR1=0.99411
$u_WWP1=7.39093
$d_WWP1=0.1353
$u_YES1=0.08429
$d_YES1=11.8638
$u_YAP1=0.50782
$d_YAP1=1.9692
$u_mTORC2=0.06955
$d_mTORC2=14.37815
$u_mTORC1=0.04374
$d_mTORC1=22.86237
$u_FOXO = 1
$d_FOXO = 1
$u_Tubulin = 1
$d_Tubulin = 1
$u_Microtubule_polimerization = 1
$d_Microtubule_polimerization = 1
$u_Neuron_migration = 1
$d_Neuron_migration = 1
$u_Actin_cytoskeleton_reorganization = 1
$d_Actin_cytoskeleton_reorganization = 1
$u_Cell_migration = 1
$d_Cell_migration = 1
$u_F_actin_dynamics = 1
$d_F_actin_dynamics = 1
$u_Protein_synthesis = 1
$d_Protein_synthesis = 1
$u_Metastasis = 1
$d_Metastasis = 1
$u_Proliferation = 1
$d_Proliferation = 1
$u_Apoptosis = 1
$d_Apoptosis = 1
[ATF2].istate = 1 [0], 0 [1]
[CFL2].istate = 1 [0], 0 [1]
[CREB1].istate = 1 [0], 0 [1]
[CTTN].istate = 1 [0], 0 [1]
[GNA13].istate = 1 [0], 0 [1]
[GRB2].istate = 1 [0], 0 [1]
[HRAS].istate = 1 [0], 0 [1]
[ITCH].istate = 1 [0], 0 [1]
[MAPK1].istate = 1 [0], 0 [1]
[MAPK3].istate = 1 [0], 0 [1]
[MP].istate = 1 [0], 0 [1]
[PAK4].istate = 1 [0], 0 [1]
[PDPK1].istate = 1 [0], 0 [1]
[PPP1R12A].istate = 1 [0], 0 [1]
[PRKACA].istate = 1 [0], 0 [1]
[RAF1].istate = 1 [0], 0 [1]
[RHOA].istate = 1 [0], 0 [1]
[SOS1].istate = 1 [0], 0 [1]
[STMN1].istate = 1 [0], 0 [1]
[FOXO].istate = 1 [0], 0 [1]
[Tubulin].istate = 1 [0], 0 [1]
[Microtubule_polimerization].istate = 1 [0], 0 [1]
[Neuron_migration].istate = 1 [0], 0 [1]
[Actin_cytoskeleton_reorganization].istate = 1 [0], 0 [1]
[Cell_migration].istate = 1 [0], 0 [1]
[F_actin_dynamics].istate = 1 [0], 0 [1]
[Protein_synthesis].istate = 1 [0], 0 [1]
[Metastasis].istate = 1 [0], 0 [1]
[Proliferation].istate = 1 [0], 0 [1]
[Apoptosis].istate = 1 [0], 0 [1]
discrete_time = 0
use_physrandgen = FALSE
seed_pseudorandom = 100
sample_count = 10000
max_time = 60
time_tick = 0.1
thread_count = 1
statdist_traj_count = 100
statdist_cluster_threshold = 1
display_traj = 0
statdist_similarity_cache_max_size = 20000
F2R.is_internal = TRUE
LPAR2.is_internal = TRUE
TACR3.is_internal = TRUE
EGF.is_internal = TRUE
NRG1.is_internal = TRUE
NRG2.is_internal = TRUE
NRG3.is_internal = TRUE
NRG4.is_internal = TRUE
AKT1.is_internal = TRUE
AKT2.is_internal = TRUE
AKT3.is_internal = TRUE
AMOTL2.is_internal = TRUE
ARAF.is_internal = TRUE
ARHGEF1.is_internal = TRUE
ARHGEF11.is_internal = TRUE
ARHGEF12.is_internal = TRUE
ARHGEF6.is_internal = TRUE
ATF2.is_internal = TRUE
BAD.is_internal = TRUE
BCL2.is_internal = TRUE
BCL2L1.is_internal = TRUE
BRAF.is_internal = TRUE
CDC42.is_internal = TRUE
CDC42BPA.is_internal = TRUE
CDK1.is_internal = TRUE
CDC25B.is_internal = TRUE
CFL1.is_internal = TRUE
CFL2.is_internal = TRUE
CREB1.is_internal = TRUE
CTNNB1.is_internal = TRUE
CTTN.is_internal = TRUE
DEPTOR.is_internal = TRUE
EPHA2.is_internal = TRUE
EGFR.is_internal = TRUE
ERBB2.is_internal = FALSE
ERBB3.is_internal = FALSE
ERBB4.is_internal = FALSE
EIF4E.is_internal = TRUE
EIF4EBP1.is_internal = TRUE
FUS.is_internal = FALSE
GIT1.is_internal = FALSE
GNA13.is_internal = FALSE
GRB2.is_internal = TRUE
HRAS.is_internal = TRUE
ITCH.is_internal = TRUE
JUN.is_internal = TRUE
KRAS.is_internal = TRUE
LATS1.is_internal = TRUE
LATS2.is_internal = TRUE
LIMK1.is_internal = TRUE
LIMK2.is_internal = TRUE
MAP2K1.is_internal = TRUE
MAP2K2.is_internal = TRUE
MAPK1.is_internal = TRUE
MAPK3.is_internal = TRUE
MYC.is_internal = TRUE
MP.is_internal = TRUE
NFE2L2.is_internal = TRUE
NR4A3.is_internal = TRUE
NRAS.is_internal = TRUE
PAK1.is_internal = TRUE
PAK2.is_internal = TRUE
PAK3.is_internal = TRUE
PAK4.is_internal = TRUE
PDPK1.is_internal = TRUE
PI3K.is_internal = TRUE
PLCG1.is_internal = TRUE
PPP1R12A.is_internal = TRUE
PPP1R12B.is_internal = TRUE
PRKACA.is_internal = TRUE
PRKCA.is_internal = TRUE
PRKCB.is_internal = TRUE
PRKCG.is_internal = TRUE
PRKCZ.is_internal = TRUE
PTEN.is_internal = TRUE
PTK2B.is_internal = TRUE
PTPN11.is_internal = TRUE
RAC1.is_internal = TRUE
RAF1.is_internal = TRUE
RHEB.is_internal = TRUE
RHOA.is_internal = TRUE
ROCK1.is_internal = TRUE
ROCK2.is_internal = TRUE
RPS6KA1.is_internal = TRUE
SHC1.is_internal = TRUE
SIRT1.is_internal = TRUE
SNAI1.is_internal = TRUE
SPART.is_internal = TRUE
SOS1.is_internal = TRUE
SRC.is_internal = TRUE
STMN1.is_internal = TRUE
SYN1.is_internal = TRUE
TSC.is_internal = TRUE
TTL.is_internal = TRUE
WWTR1.is_internal = TRUE
WWP1.is_internal = TRUE
YES1.is_internal = TRUE
YAP1.is_internal = TRUE
mTORC2.is_internal = TRUE
mTORC1.is_internal = TRUE
FOXO.is_internal = FALSE
Tubulin.is_internal = TRUE
Microtubule_polimerization.is_internal = TRUE
Neuron_migration.is_internal = TRUE
Actin_cytoskeleton_reorganization.is_internal = TRUE
Cell_migration.is_internal = TRUE
F_actin_dynamics.is_internal = FALSE
Protein_synthesis.is_internal = TRUE
Metastasis.is_internal = TRUE
Proliferation.is_internal = TRUE
Apoptosis.is_internal = TRUE
[NRG1].istate = 0.5[1], 0.5[0]
[BAD].istate = 0.37605[1], 0.62395[0]
[SYN1].istate = 0.78644[1], 0.21355999999999997[0]
[WWTR1].istate = 0.50064[1], 0.49936[0]
[LPAR2].istate = 0.44425[1], 0.55575[0]
[ERBB3].istate = 0.90484[1], 0.09516000000000002[0]
[PRKCZ].istate = 0.70895[1], 0.29105000000000003[0]
[ROCK1].istate = 0.49177[1], 0.50823[0]
[CDC42].istate = 0.61701[1], 0.38299000000000005[0]
[ARHGEF1].istate = 0.73142[1], 0.26858000000000004[0]
[PPP1R12B].istate = 0.5373[1], 0.4627[0]
[PAK3].istate = 0.75861[1], 0.24139[0]
[ARAF].istate = 0.17995[1], 0.82005[0]
[FUS].istate = 0.13379[1], 0.86621[0]
[SIRT1].istate = 0.48729[1], 0.51271[0]
[CDC25B].istate = 0.70906[1], 0.29094[0]
[AKT2].istate = 0.28787[1], 0.7121299999999999[0]
[RHEB].istate = 0.23709[1], 0.76291[0]
[LIMK1].istate = 0.34222[1], 0.65778[0]
[GIT1].istate = 0.40679[1], 0.59321[0]
[AMOTL2].istate = 0.64134[1], 0.35866[0]
[TTL].istate = 0.38083[1], 0.61917[0]
[NFE2L2].istate = 0.35964[1], 0.64036[0]
[AKT3].istate = 0.2158[1], 0.7842[0]
[RPS6KA1].istate = 0.57155[1], 0.42845[0]
[NR4A3].istate = 0.25902[1], 0.74098[0]
[PTK2B].istate = 0.90998[1], 0.09001999999999999[0]
[WWP1].istate = 0.71717[1], 0.28283[0]
[PLCG1].istate = 0.62143[1], 0.37856999999999996[0]
[SNAI1].istate = 0.22559[1], 0.77441[0]
[PRKCG].istate = 0.98846[1], 0.011539999999999995[0]
[MAP2K2].istate = 0.52082[1], 0.47918000000000005[0]
[ARHGEF6].istate = 0.69577[1], 0.30423[0]
[LATS1].istate = 0.72944[1], 0.27056[0]
[ARHGEF11].istate = 0.5025[1], 0.49750000000000005[0]
[SPART].istate = 0.57348[1], 0.42652[0]
[KRAS].istate = 0.65718[1], 0.34282[0]
[ROCK2].istate = 0.54177[1], 0.45823[0]
[RAC1].istate = 0.11547[1], 0.88453[0]
[MYC].istate = 0.25588[1], 0.74412[0]
[YAP1].istate = 0.42643[1], 0.57357[0]
[EGF].istate = 0.505[1], 0.495[0]
[ERBB2].istate = 0.39859[1], 0.60141[0]
[AKT1].istate = 0.48951[1], 0.51049[0]
[EPHA2].istate = 0.38137[1], 0.61863[0]
[CDC42BPA].istate = 0.6399[1], 0.3601[0]
[EGFR].istate = 0.45957[1], 0.54043[0]
[PAK1].istate = 0.82861[1], 0.17139000000000004[0]
[LATS2].istate = 0.46384[1], 0.53616[0]
[EIF4E].istate = 0.51128[1], 0.48872000000000004[0]
[PRKCA].istate = 0.70957[1], 0.29042999999999997[0]
[DEPTOR].istate = 0.51343[1], 0.48656999999999995[0]
[BRAF].istate = 0.67537[1], 0.32463[0]
[NRG2].istate = 0.52039[1], 0.47961[0]
[SHC1].istate = 0.31569[1], 0.68431[0]
[PRKCB].istate = 0.83952[1], 0.16047999999999996[0]
[CTNNB1].istate = 0.53934[1], 0.46065999999999996[0]
[MAP2K1].istate = 0.52106[1], 0.47894000000000003[0]
[NRG4].istate = 0.87402[1], 0.12597999999999998[0]
[TACR3].istate = 0.68003[1], 0.31997[0]
[CDK1].istate = 0.22325[1], 0.77675[0]
[BCL2L1].istate = 0.51693[1], 0.48307[0]
[BCL2].istate = 0.81872[1], 0.18128[0]
[PTEN].istate = 0.54604[1], 0.45396000000000003[0]
[CFL1].istate = 0.08306[1], 0.91694[0]
[YES1].istate = 0.23144[1], 0.76856[0]
[JUN].istate = 0.30658[1], 0.6934199999999999[0]
[ERBB4].istate = 0.63699[1], 0.36301000000000005[0]
[PTPN11].istate = 0.57178[1], 0.42822000000000005[0]
[PAK2].istate = 0.6371[1], 0.3629[0]
[F2R].istate = 0.14631[1], 0.8536900000000001[0]
[LIMK2].istate = 0.3606[1], 0.6394[0]
[NRG3].istate = 0.6081[1], 0.3919[0]
[EIF4EBP1].istate = 0.15961[1], 0.84039[0]
[ARHGEF12].istate = 0.50025[1], 0.49975[0]
[SRC].istate = 0.84438[1], 0.15561999999999998[0]
[NRAS].istate = 0.17795[1], 0.82205[0]
[mTORC2].istate = 0.21057[1], 0.78943[0]
[mTORC1].istate = 0.16023[1], 0.83977[0]
[PI3K].istate = 0.34805[1], 0.65195[0]
[TSC].istate = 0.50394[1], 0.49605999999999995[0]
```
