## Supplementary Dataset 5 for "Explainable Generative AI Uncovers a Molecular Continuum in Medulloblastoma with Implications for Rare Cancer Subtyping and Treatment Equity": MB_list3_RNA_asTransition_714.cfg

```
$u_F2R=23.69406
$d_F2R=0.0422
$u_LPAR2=20.51313
$d_LPAR2=0.04875
$u_TACR3=0.82652
$d_TACR3=1.20989
$u_EGF=17.20175
$d_EGF=0.05813
$u_NRG1 = 1
$d_NRG1 = 1
$u_NRG2=0.04531
$d_NRG2=22.07018
$u_NRG3=0.34269
$d_NRG3=2.91809
$u_NRG4=0.1532
$d_NRG4=6.52742
$u_AKT1=0.13112
$d_AKT1=7.6266
$u_AKT2=2.63257
$d_AKT2=0.37986
$u_AKT3=0.18026
$d_AKT3=5.54754
$u_AMOTL2=0.0619
$d_AMOTL2=16.15509
$u_ARAF=1.15773
$d_ARAF=0.86376
$u_ARHGEF1=0.69895
$d_ARHGEF1=1.43072
$u_ARHGEF11=0.02142
$d_ARHGEF11=46.68534
$u_ARHGEF12=0.05583
$d_ARHGEF12=17.91152
$u_ARHGEF6=0.83147
$d_ARHGEF6=1.20269
$u_ATF2 = 1
$d_ATF2 = 1
$u_BAD=0.16983
$d_BAD=5.88824
$u_BCL2=71.56684
$d_BCL2=0.01397
$u_BCL2L1=2.16906
$d_BCL2L1=0.46103
$u_BRAF=0.10313
$d_BRAF=9.6965
$u_CDC42=0.61268
$d_CDC42=1.63217
$u_CDC42BPA=13.75382
$d_CDC42BPA=0.07271
$u_CDK1=0.57691
$d_CDK1=1.73337
$u_CDC25B=28.81268
$d_CDC25B=0.03471
$u_CFL1=0.02627
$d_CFL1=38.06624
$u_CFL2 = 1
$d_CFL2 = 1
$u_CREB1 = 1
$d_CREB1 = 1
$u_CTNNB1=12.44399
$d_CTNNB1=0.08036
$u_CTTN = 1
$d_CTTN = 1
$u_DEPTOR=2.65937
$d_DEPTOR=0.37603
$u_EPHA2=0.09444
$d_EPHA2=10.58873
$u_EGFR=13.0177
$d_EGFR=0.07682
$u_ERBB2=0.03236
$d_ERBB2=30.90235
$u_ERBB3=0.98928
$d_ERBB3=1.01084
$u_ERBB4=0.04357
$d_ERBB4=22.95157
$u_EIF4E=0.06144
$d_EIF4E=16.27604
$u_EIF4EBP1=8.15389
$d_EIF4EBP1=0.12264
$u_FUS=0.49036
$d_FUS=2.03932
$u_GIT1=0.13534
$d_GIT1=7.3888
$u_GNA13 = 1
$d_GNA13 = 1
$u_GRB2 = 1
$d_GRB2 = 1
$u_HRAS = 1
$d_HRAS = 1
$u_ITCH = 1
$d_ITCH = 1
$u_JUN=0.43602
$d_JUN=2.29347
$u_KRAS=0.1033
$d_KRAS=9.68054
$u_LATS1=0.31923
$d_LATS1=3.13254
$u_LATS2=4.40762
$d_LATS2=0.22688
$u_LIMK1=0.01674
$d_LIMK1=59.73716
$u_LIMK2=0.96913
$d_LIMK2=1.03185
$u_MAP2K1=18.03436
$d_MAP2K1=0.05545
$u_MAP2K2=0.40913
$d_MAP2K2=2.44421
$u_MAPK1 = 1
$d_MAPK1 = 1
$u_MAPK3 = 1
$d_MAPK3 = 1
$u_MYC=0.71198
$d_MYC=1.40453
$u_MP = 1
$d_MP = 1
$u_NFE2L2=1.42371
$d_NFE2L2=0.70239
$u_NR4A3=0.04276
$d_NR4A3=23.38634
$u_NRAS=0.08179
$d_NRAS=12.22643
$u_PAK1=3.60629
$d_PAK1=0.27729
$u_PAK2=10.29321
$d_PAK2=0.09715
$u_PAK3=1.3657
$d_PAK3=0.73223
$u_PAK4 = 1
$d_PAK4 = 1
$u_PDPK1 = 1
$d_PDPK1 = 1
$u_PI3K=8.18903
$d_PI3K=0.12211
$u_PLCG1=9.29459
$d_PLCG1=0.10759
$u_PPP1R12A = 1
$d_PPP1R12A = 1
$u_PPP1R12B=0.11395
$d_PPP1R12B=8.77578
$u_PRKACA = 1
$d_PRKACA = 1
$u_PRKCA=11.9049
$d_PRKCA=0.084
$u_PRKCB=5.80493
$d_PRKCB=0.17227
$u_PRKCG=5.19931
$d_PRKCG=0.19233
$u_PRKCZ=0.99546
$d_PRKCZ=1.00456
$u_PTEN=0.13341
$d_PTEN=7.49569
$u_PTK2B=0.40773
$d_PTK2B=2.4526
$u_PTPN11=0.0825
$d_PTPN11=12.12121
$u_RAC1=0.28764
$d_RAC1=3.47657
$u_RAF1 = 1
$d_RAF1 = 1
$u_RHEB=0.08882
$d_RHEB=11.25873
$u_RHOA = 1
$d_RHOA = 1
$u_ROCK1=20.17123
$d_ROCK1=0.04958
$u_ROCK2=0.1415
$d_ROCK2=7.06714
$u_RPS6KA1=0.0384
$d_RPS6KA1=26.04167
$u_SHC1=31.14021
$d_SHC1=0.03211
$u_SIRT1=3.04291
$d_SIRT1=0.32863
$u_SNAI1=6.20016
$d_SNAI1=0.16129
$u_SPART=30.86443
$d_SPART=0.0324
$u_SOS1 = 1
$d_SOS1 = 1
$u_SRC=0.02769
$d_SRC=36.11412
$u_STMN1 = 1
$d_STMN1 = 1
$u_SYN1=0.06603
$d_SYN1=15.14463
$u_TSC=0.08307
$d_TSC=12.03804
$u_TTL=0.18988
$d_TTL=5.26648
$u_WWTR1=38.48509
$d_WWTR1=0.02598
$u_WWP1=9.33918
$d_WWP1=0.10708
$u_YES1=3.43588
$d_YES1=0.29105
$u_YAP1=94.61892
$d_YAP1=0.01057
$u_mTORC2=0.01255
$d_mTORC2=79.68127
$u_mTORC1=0.02515
$d_mTORC1=39.76143
$u_FOXO = 1
$d_FOXO = 1
$u_Tubulin = 1
$d_Tubulin = 1
$u_Microtubule_polimerization = 1
$d_Microtubule_polimerization = 1
$u_Neuron_migration = 1
$d_Neuron_migration = 1
$u_Actin_cytoskeleton_reorganization = 1
$d_Actin_cytoskeleton_reorganization = 1
$u_Cell_migration = 1
$d_Cell_migration = 1
$u_F_actin_dynamics = 1
$d_F_actin_dynamics = 1
$u_Protein_synthesis = 1
$d_Protein_synthesis = 1
$u_Metastasis = 1
$d_Metastasis = 1
$u_Proliferation = 1
$d_Proliferation = 1
$u_Apoptosis = 1
$d_Apoptosis = 1
[ATF2].istate = 1 [0], 0 [1]
[CFL2].istate = 1 [0], 0 [1]
[CREB1].istate = 1 [0], 0 [1]
[CTTN].istate = 1 [0], 0 [1]
[GNA13].istate = 1 [0], 0 [1]
[GRB2].istate = 1 [0], 0 [1]
[HRAS].istate = 1 [0], 0 [1]
[ITCH].istate = 1 [0], 0 [1]
[MAPK1].istate = 1 [0], 0 [1]
[MAPK3].istate = 1 [0], 0 [1]
[MP].istate = 1 [0], 0 [1]
[PAK4].istate = 1 [0], 0 [1]
[PDPK1].istate = 1 [0], 0 [1]
[PPP1R12A].istate = 1 [0], 0 [1]
[PRKACA].istate = 1 [0], 0 [1]
[RAF1].istate = 1 [0], 0 [1]
[RHOA].istate = 1 [0], 0 [1]
[SOS1].istate = 1 [0], 0 [1]
[STMN1].istate = 1 [0], 0 [1]
[FOXO].istate = 1 [0], 0 [1]
[Tubulin].istate = 1 [0], 0 [1]
[Microtubule_polimerization].istate = 1 [0], 0 [1]
[Neuron_migration].istate = 1 [0], 0 [1]
[Actin_cytoskeleton_reorganization].istate = 1 [0], 0 [1]
[Cell_migration].istate = 1 [0], 0 [1]
[F_actin_dynamics].istate = 1 [0], 0 [1]
[Protein_synthesis].istate = 1 [0], 0 [1]
[Metastasis].istate = 1 [0], 0 [1]
[Proliferation].istate = 1 [0], 0 [1]
[Apoptosis].istate = 1 [0], 0 [1]
discrete_time = 0
use_physrandgen = FALSE
seed_pseudorandom = 100
sample_count = 10000
max_time = 60
time_tick = 0.1
thread_count = 1
statdist_traj_count = 100
statdist_cluster_threshold = 1
display_traj = 0
statdist_similarity_cache_max_size = 20000
F2R.is_internal = TRUE
LPAR2.is_internal = TRUE
TACR3.is_internal = TRUE
EGF.is_internal = TRUE
NRG1.is_internal = TRUE
NRG2.is_internal = TRUE
NRG3.is_internal = TRUE
NRG4.is_internal = TRUE
AKT1.is_internal = TRUE
AKT2.is_internal = TRUE
AKT3.is_internal = TRUE
AMOTL2.is_internal = TRUE
ARAF.is_internal = TRUE
ARHGEF1.is_internal = TRUE
ARHGEF11.is_internal = TRUE
ARHGEF12.is_internal = TRUE
ARHGEF6.is_internal = TRUE
ATF2.is_internal = TRUE
BAD.is_internal = TRUE
BCL2.is_internal = TRUE
BCL2L1.is_internal = TRUE
BRAF.is_internal = TRUE
CDC42.is_internal = TRUE
CDC42BPA.is_internal = TRUE
CDK1.is_internal = TRUE
CDC25B.is_internal = TRUE
CFL1.is_internal = TRUE
CFL2.is_internal = TRUE
CREB1.is_internal = TRUE
CTNNB1.is_internal = TRUE
CTTN.is_internal = TRUE
DEPTOR.is_internal = TRUE
EPHA2.is_internal = TRUE
EGFR.is_internal = TRUE
ERBB2.is_internal = FALSE
ERBB3.is_internal = FALSE
ERBB4.is_internal = FALSE
EIF4E.is_internal = TRUE
EIF4EBP1.is_internal = TRUE
FUS.is_internal = FALSE
GIT1.is_internal = FALSE
GNA13.is_internal = FALSE
GRB2.is_internal = TRUE
HRAS.is_internal = TRUE
ITCH.is_internal = TRUE
JUN.is_internal = TRUE
KRAS.is_internal = TRUE
LATS1.is_internal = TRUE
LATS2.is_internal = TRUE
LIMK1.is_internal = TRUE
LIMK2.is_internal = TRUE
MAP2K1.is_internal = TRUE
MAP2K2.is_internal = TRUE
MAPK1.is_internal = TRUE
MAPK3.is_internal = TRUE
MYC.is_internal = TRUE
MP.is_internal = TRUE
NFE2L2.is_internal = TRUE
NR4A3.is_internal = TRUE
NRAS.is_internal = TRUE
PAK1.is_internal = TRUE
PAK2.is_internal = TRUE
PAK3.is_internal = TRUE
PAK4.is_internal = TRUE
PDPK1.is_internal = TRUE
PI3K.is_internal = TRUE
PLCG1.is_internal = TRUE
PPP1R12A.is_internal = TRUE
PPP1R12B.is_internal = TRUE
PRKACA.is_internal = TRUE
PRKCA.is_internal = TRUE
PRKCB.is_internal = TRUE
PRKCG.is_internal = TRUE
PRKCZ.is_internal = TRUE
PTEN.is_internal = TRUE
PTK2B.is_internal = TRUE
PTPN11.is_internal = TRUE
RAC1.is_internal = TRUE
RAF1.is_internal = TRUE
RHEB.is_internal = TRUE
RHOA.is_internal = TRUE
ROCK1.is_internal = TRUE
ROCK2.is_internal = TRUE
RPS6KA1.is_internal = TRUE
SHC1.is_internal = TRUE
SIRT1.is_internal = TRUE
SNAI1.is_internal = TRUE
SPART.is_internal = TRUE
SOS1.is_internal = TRUE
SRC.is_internal = TRUE
STMN1.is_internal = TRUE
SYN1.is_internal = TRUE
TSC.is_internal = TRUE
TTL.is_internal = TRUE
WWTR1.is_internal = TRUE
WWP1.is_internal = TRUE
YES1.is_internal = TRUE
YAP1.is_internal = TRUE
mTORC2.is_internal = TRUE
mTORC1.is_internal = TRUE
FOXO.is_internal = FALSE
Tubulin.is_internal = TRUE
Microtubule_polimerization.is_internal = TRUE
Neuron_migration.is_internal = TRUE
Actin_cytoskeleton_reorganization.is_internal = TRUE
Cell_migration.is_internal = TRUE
F_actin_dynamics.is_internal = FALSE
Protein_synthesis.is_internal = TRUE
Metastasis.is_internal = TRUE
Proliferation.is_internal = TRUE
Apoptosis.is_internal = TRUE
[NRG1].istate = 0.5[1], 0.5[0]
[BAD].istate = 0.30751[1], 0.69249[0]
[SYN1].istate = 0.20494[1], 0.79506[0]
[WWTR1].istate = 0.89632[1], 0.10368[0]
[LPAR2].istate = 0.82801[1], 0.17198999999999998[0]
[ERBB3].istate = 0.49883[1], 0.50117[0]
[PRKCZ].istate = 0.49951[1], 0.50049[0]
[ROCK1].istate = 0.82618[1], 0.17381999999999997[0]
[CDC42].istate = 0.44681[1], 0.5531900000000001[0]
[ARHGEF1].istate = 0.46111[1], 0.53889[0]
[PPP1R12B].istate = 0.26418[1], 0.7358199999999999[0]
[PAK3].istate = 0.53384[1], 0.46616[0]
[ARAF].istate = 0.5159[1], 0.4841[0]
[FUS].istate = 0.42263[1], 0.5773699999999999[0]
[SIRT1].istate = 0.62082[1], 0.37917999999999996[0]
[CDC25B].istate = 0.8649[1], 0.1351[0]
[AKT2].istate = 0.6051[1], 0.39490000000000003[0]
[RHEB].istate = 0.23713[1], 0.7628699999999999[0]
[LIMK1].istate = 0.05594[1], 0.94406[0]
[GIT1].istate = 0.28286[1], 0.71714[0]
[AMOTL2].istate = 0.19792[1], 0.80208[0]
[TTL].istate = 0.31962[1], 0.68038[0]
[NFE2L2].istate = 0.53836[1], 0.46164000000000005[0]
[AKT3].istate = 0.31397[1], 0.6860299999999999[0]
[RPS6KA1].istate = 0.14608[1], 0.85392[0]
[NR4A3].istate = 0.15775[1], 0.8422499999999999[0]
[PTK2B].istate = 0.40259[1], 0.59741[0]
[WWP1].istate = 0.74258[1], 0.25742[0]
[PLCG1].istate = 0.74206[1], 0.25793999999999995[0]
[SNAI1].istate = 0.6981[1], 0.30189999999999995[0]
[PRKCG].istate = 0.67899[1], 0.32101[0]
[MAP2K2].istate = 0.40297[1], 0.59703[0]
[ARHGEF6].istate = 0.47996[1], 0.5200400000000001[0]
[LATS1].istate = 0.37603[1], 0.62397[0]
[ARHGEF11].istate = 0.08269[1], 0.91731[0]
[SPART].istate = 0.87236[1], 0.12763999999999998[0]
[KRAS].istate = 0.25353[1], 0.74647[0]
[ROCK2].istate = 0.28769[1], 0.71231[0]
[RAC1].istate = 0.36471[1], 0.63529[0]
[MYC].istate = 0.46312[1], 0.53688[0]
[YAP1].istate = 0.99399[1], 0.00600999999999996[0]
[EGF].istate = 0.80889[1], 0.19111[0]
[ERBB2].istate = 0.12751[1], 0.87249[0]
[AKT1].istate = 0.27941[1], 0.7205900000000001[0]
[EPHA2].istate = 0.24379[1], 0.75621[0]
[CDC42BPA].istate = 0.78461[1], 0.21538999999999997[0]
[EGFR].istate = 0.77863[1], 0.22136999999999996[0]
[PAK1].istate = 0.63927[1], 0.36073[0]
[LATS2].istate = 0.66105[1], 0.33895[0]
[EIF4E].istate = 0.19711[1], 0.80289[0]
[PRKCA].istate = 0.76893[1], 0.23107[0]
[DEPTOR].istate = 0.60619[1], 0.39381[0]
[BRAF].istate = 0.25335[1], 0.74665[0]
[NRG2].istate = 0.16405[1], 0.83595[0]
[SHC1].istate = 0.87333[1], 0.12666999999999995[0]
[PRKCB].istate = 0.69095[1], 0.30905000000000005[0]
[CTNNB1].istate = 0.77374[1], 0.22626000000000002[0]
[MAP2K1].istate = 0.81403[1], 0.18596999999999997[0]
[NRG4].istate = 0.29631[1], 0.7036899999999999[0]
[TACR3].istate = 0.47931[1], 0.52069[0]
[CDK1].istate = 0.44028[1], 0.55972[0]
[BCL2L1].istate = 0.58407[1], 0.41593[0]
[BCL2].istate = 0.96368[1], 0.03632000000000002[0]
[PTEN].istate = 0.2813[1], 0.7187[0]
[CFL1].istate = 0.10488[1], 0.89512[0]
[YES1].istate = 0.63401[1], 0.36599000000000004[0]
[JUN].istate = 0.40988[1], 0.59012[0]
[ERBB4].istate = 0.15978[1], 0.84022[0]
[PTPN11].istate = 0.22911[1], 0.77089[0]
[PAK2].istate = 0.75314[1], 0.24685999999999997[0]
[F2R].istate = 0.84366[1], 0.15634000000000003[0]
[LIMK2].istate = 0.4966[1], 0.5034000000000001[0]
[NRG3].istate = 0.38373[1], 0.61627[0]
[EIF4EBP1].istate = 0.72784[1], 0.27215999999999996[0]
[ARHGEF12].istate = 0.18673[1], 0.8132699999999999[0]
[SRC].istate = 0.1106[1], 0.8894[0]
[NRAS].istate = 0.22818[1], 0.77182[0]
[mTORC2].istate = 0.02466[1], 0.97534[0]
[mTORC1].istate = 0.10013[1], 0.89987[0]
[PI3K].istate = 0.72831[1], 0.27169[0]
[TSC].istate = 0.22986[1], 0.77014[0]
```
