## Supplementary Dataset 5 for "Explainable Generative AI Uncovers a Molecular Continuum in Medulloblastoma with Implications for Rare Cancer Subtyping and Treatment Equity": MB_list3_RNA_asTransition_717.cfg

```
$u_F2R=0.01707
$d_F2R=58.58231
$u_LPAR2=1.29112
$d_LPAR2=0.77452
$u_TACR3=0.67004
$d_TACR3=1.49245
$u_EGF=3.63741
$d_EGF=0.27492
$u_NRG1 = 1
$d_NRG1 = 1
$u_NRG2=0.70364
$d_NRG2=1.42118
$u_NRG3=0.33226
$d_NRG3=3.00969
$u_NRG4=2.07221
$d_NRG4=0.48258
$u_AKT1=9.31704
$d_AKT1=0.10733
$u_AKT2=1.72018
$d_AKT2=0.58133
$u_AKT3=1.79292
$d_AKT3=0.55775
$u_AMOTL2=0.04079
$d_AMOTL2=24.51581
$u_ARAF=0.07708
$d_ARAF=12.97353
$u_ARHGEF1=5.30731
$d_ARHGEF1=0.18842
$u_ARHGEF11=1.3087
$d_ARHGEF11=0.76412
$u_ARHGEF12=5.54583
$d_ARHGEF12=0.18032
$u_ARHGEF6=0.16532
$d_ARHGEF6=6.04887
$u_ATF2 = 1
$d_ATF2 = 1
$u_BAD=0.04056
$d_BAD=24.65483
$u_BCL2=0.03757
$d_BCL2=26.61698
$u_BCL2L1=0.52755
$d_BCL2L1=1.89555
$u_BRAF=0.18873
$d_BRAF=5.29857
$u_CDC42=3.70118
$d_CDC42=0.27018
$u_CDC42BPA=0.73261
$d_CDC42BPA=1.36498
$u_CDK1=4.335
$d_CDK1=0.23068
$u_CDC25B=2.48383
$d_CDC25B=0.4026
$u_CFL1=14.52696
$d_CFL1=0.06884
$u_CFL2 = 1
$d_CFL2 = 1
$u_CREB1 = 1
$d_CREB1 = 1
$u_CTNNB1=2.54762
$d_CTNNB1=0.39252
$u_CTTN = 1
$d_CTTN = 1
$u_DEPTOR=0.04381
$d_DEPTOR=22.82584
$u_EPHA2=0.1932
$d_EPHA2=5.17598
$u_EGFR=0.43573
$d_EGFR=2.295
$u_ERBB2=0.45599
$d_ERBB2=2.19303
$u_ERBB3=10.0055
$d_ERBB3=0.09995
$u_ERBB4=0.0902
$d_ERBB4=11.08647
$u_EIF4E=7.22155
$d_EIF4E=0.13847
$u_EIF4EBP1=0.08245
$d_EIF4EBP1=12.12856
$u_FUS=4.35381
$d_FUS=0.22968
$u_GIT1=14.09758
$d_GIT1=0.07093
$u_GNA13 = 1
$d_GNA13 = 1
$u_GRB2 = 1
$d_GRB2 = 1
$u_HRAS = 1
$d_HRAS = 1
$u_ITCH = 1
$d_ITCH = 1
$u_JUN=0.04101
$d_JUN=24.3843
$u_KRAS=37.24494
$d_KRAS=0.02685
$u_LATS1=2.13024
$d_LATS1=0.46943
$u_LATS2=0.06698
$d_LATS2=14.92983
$u_LIMK1=4.11985
$d_LIMK1=0.24273
$u_LIMK2=0.09432
$d_LIMK2=10.60221
$u_MAP2K1=1.47519
$d_MAP2K1=0.67788
$u_MAP2K2=0.06964
$d_MAP2K2=14.35956
$u_MAPK1 = 1
$d_MAPK1 = 1
$u_MAPK3 = 1
$d_MAPK3 = 1
$u_MYC=0.11319
$d_MYC=8.8347
$u_MP = 1
$d_MP = 1
$u_NFE2L2=0.67755
$d_NFE2L2=1.47591
$u_NR4A3=0.07861
$d_NR4A3=12.72103
$u_NRAS=0.10114
$d_NRAS=9.88728
$u_PAK1=0.89761
$d_PAK1=1.11407
$u_PAK2=1.9641
$d_PAK2=0.50914
$u_PAK3=6.74518
$d_PAK3=0.14825
$u_PAK4 = 1
$d_PAK4 = 1
$u_PDPK1 = 1
$d_PDPK1 = 1
$u_PI3K=7.52625
$d_PI3K=0.13287
$u_PLCG1=0.178
$d_PLCG1=5.61798
$u_PPP1R12A = 1
$d_PPP1R12A = 1
$u_PPP1R12B=9.15924
$d_PPP1R12B=0.10918
$u_PRKACA = 1
$d_PRKACA = 1
$u_PRKCA=11.10792
$d_PRKCA=0.09003
$u_PRKCB=0.39408
$d_PRKCB=2.53756
$u_PRKCG=2.35901
$d_PRKCG=0.42391
$u_PRKCZ=3.19665
$d_PRKCZ=0.31283
$u_PTEN=2.37257
$d_PTEN=0.42148
$u_PTK2B=0.29916
$d_PTK2B=3.34269
$u_PTPN11=22.36931
$d_PTPN11=0.0447
$u_RAC1=0.23138
$d_RAC1=4.32189
$u_RAF1 = 1
$d_RAF1 = 1
$u_RHEB=26.45053
$d_RHEB=0.03781
$u_RHOA = 1
$d_RHOA = 1
$u_ROCK1=0.046
$d_ROCK1=21.73913
$u_ROCK2=41.54353
$d_ROCK2=0.02407
$u_RPS6KA1=1.55476
$d_RPS6KA1=0.64319
$u_SHC1=0.11197
$d_SHC1=8.93096
$u_SIRT1=4.66122
$d_SIRT1=0.21454
$u_SNAI1=0.5104
$d_SNAI1=1.95925
$u_SPART=0.20087
$d_SPART=4.97834
$u_SOS1 = 1
$d_SOS1 = 1
$u_SRC=0.64738
$d_SRC=1.54469
$u_STMN1 = 1
$d_STMN1 = 1
$u_SYN1=0.76249
$d_SYN1=1.31149
$u_TSC=1.93862
$d_TSC=0.51583
$u_TTL=24.83174
$d_TTL=0.04027
$u_WWTR1=0.18176
$d_WWTR1=5.50176
$u_WWP1=0.01353
$d_WWP1=73.90983
$u_YES1=1.96915
$d_YES1=0.50783
$u_YAP1=0.61045
$d_YAP1=1.63814
$u_mTORC2=0.05518
$d_mTORC2=18.12251
$u_mTORC1=0.52073
$d_mTORC1=1.92038
$u_FOXO = 1
$d_FOXO = 1
$u_Tubulin = 1
$d_Tubulin = 1
$u_Microtubule_polimerization = 1
$d_Microtubule_polimerization = 1
$u_Neuron_migration = 1
$d_Neuron_migration = 1
$u_Actin_cytoskeleton_reorganization = 1
$d_Actin_cytoskeleton_reorganization = 1
$u_Cell_migration = 1
$d_Cell_migration = 1
$u_F_actin_dynamics = 1
$d_F_actin_dynamics = 1
$u_Protein_synthesis = 1
$d_Protein_synthesis = 1
$u_Metastasis = 1
$d_Metastasis = 1
$u_Proliferation = 1
$d_Proliferation = 1
$u_Apoptosis = 1
$d_Apoptosis = 1
[ATF2].istate = 1 [0], 0 [1]
[CFL2].istate = 1 [0], 0 [1]
[CREB1].istate = 1 [0], 0 [1]
[CTTN].istate = 1 [0], 0 [1]
[GNA13].istate = 1 [0], 0 [1]
[GRB2].istate = 1 [0], 0 [1]
[HRAS].istate = 1 [0], 0 [1]
[ITCH].istate = 1 [0], 0 [1]
[MAPK1].istate = 1 [0], 0 [1]
[MAPK3].istate = 1 [0], 0 [1]
[MP].istate = 1 [0], 0 [1]
[PAK4].istate = 1 [0], 0 [1]
[PDPK1].istate = 1 [0], 0 [1]
[PPP1R12A].istate = 1 [0], 0 [1]
[PRKACA].istate = 1 [0], 0 [1]
[RAF1].istate = 1 [0], 0 [1]
[RHOA].istate = 1 [0], 0 [1]
[SOS1].istate = 1 [0], 0 [1]
[STMN1].istate = 1 [0], 0 [1]
[FOXO].istate = 1 [0], 0 [1]
[Tubulin].istate = 1 [0], 0 [1]
[Microtubule_polimerization].istate = 1 [0], 0 [1]
[Neuron_migration].istate = 1 [0], 0 [1]
[Actin_cytoskeleton_reorganization].istate = 1 [0], 0 [1]
[Cell_migration].istate = 1 [0], 0 [1]
[F_actin_dynamics].istate = 1 [0], 0 [1]
[Protein_synthesis].istate = 1 [0], 0 [1]
[Metastasis].istate = 1 [0], 0 [1]
[Proliferation].istate = 1 [0], 0 [1]
[Apoptosis].istate = 1 [0], 0 [1]
discrete_time = 0
use_physrandgen = FALSE
seed_pseudorandom = 100
sample_count = 10000
max_time = 60
time_tick = 0.1
thread_count = 1
statdist_traj_count = 100
statdist_cluster_threshold = 1
display_traj = 0
statdist_similarity_cache_max_size = 20000
F2R.is_internal = TRUE
LPAR2.is_internal = TRUE
TACR3.is_internal = TRUE
EGF.is_internal = TRUE
NRG1.is_internal = TRUE
NRG2.is_internal = TRUE
NRG3.is_internal = TRUE
NRG4.is_internal = TRUE
AKT1.is_internal = TRUE
AKT2.is_internal = TRUE
AKT3.is_internal = TRUE
AMOTL2.is_internal = TRUE
ARAF.is_internal = TRUE
ARHGEF1.is_internal = TRUE
ARHGEF11.is_internal = TRUE
ARHGEF12.is_internal = TRUE
ARHGEF6.is_internal = TRUE
ATF2.is_internal = TRUE
BAD.is_internal = TRUE
BCL2.is_internal = TRUE
BCL2L1.is_internal = TRUE
BRAF.is_internal = TRUE
CDC42.is_internal = TRUE
CDC42BPA.is_internal = TRUE
CDK1.is_internal = TRUE
CDC25B.is_internal = TRUE
CFL1.is_internal = TRUE
CFL2.is_internal = TRUE
CREB1.is_internal = TRUE
CTNNB1.is_internal = TRUE
CTTN.is_internal = TRUE
DEPTOR.is_internal = TRUE
EPHA2.is_internal = TRUE
EGFR.is_internal = TRUE
ERBB2.is_internal = FALSE
ERBB3.is_internal = FALSE
ERBB4.is_internal = FALSE
EIF4E.is_internal = TRUE
EIF4EBP1.is_internal = TRUE
FUS.is_internal = FALSE
GIT1.is_internal = FALSE
GNA13.is_internal = FALSE
GRB2.is_internal = TRUE
HRAS.is_internal = TRUE
ITCH.is_internal = TRUE
JUN.is_internal = TRUE
KRAS.is_internal = TRUE
LATS1.is_internal = TRUE
LATS2.is_internal = TRUE
LIMK1.is_internal = TRUE
LIMK2.is_internal = TRUE
MAP2K1.is_internal = TRUE
MAP2K2.is_internal = TRUE
MAPK1.is_internal = TRUE
MAPK3.is_internal = TRUE
MYC.is_internal = TRUE
MP.is_internal = TRUE
NFE2L2.is_internal = TRUE
NR4A3.is_internal = TRUE
NRAS.is_internal = TRUE
PAK1.is_internal = TRUE
PAK2.is_internal = TRUE
PAK3.is_internal = TRUE
PAK4.is_internal = TRUE
PDPK1.is_internal = TRUE
PI3K.is_internal = TRUE
PLCG1.is_internal = TRUE
PPP1R12A.is_internal = TRUE
PPP1R12B.is_internal = TRUE
PRKACA.is_internal = TRUE
PRKCA.is_internal = TRUE
PRKCB.is_internal = TRUE
PRKCG.is_internal = TRUE
PRKCZ.is_internal = TRUE
PTEN.is_internal = TRUE
PTK2B.is_internal = TRUE
PTPN11.is_internal = TRUE
RAC1.is_internal = TRUE
RAF1.is_internal = TRUE
RHEB.is_internal = TRUE
RHOA.is_internal = TRUE
ROCK1.is_internal = TRUE
ROCK2.is_internal = TRUE
RPS6KA1.is_internal = TRUE
SHC1.is_internal = TRUE
SIRT1.is_internal = TRUE
SNAI1.is_internal = TRUE
SPART.is_internal = TRUE
SOS1.is_internal = TRUE
SRC.is_internal = TRUE
STMN1.is_internal = TRUE
SYN1.is_internal = TRUE
TSC.is_internal = TRUE
TTL.is_internal = TRUE
WWTR1.is_internal = TRUE
WWP1.is_internal = TRUE
YES1.is_internal = TRUE
YAP1.is_internal = TRUE
mTORC2.is_internal = TRUE
mTORC1.is_internal = TRUE
FOXO.is_internal = FALSE
Tubulin.is_internal = TRUE
Microtubule_polimerization.is_internal = TRUE
Neuron_migration.is_internal = TRUE
Actin_cytoskeleton_reorganization.is_internal = TRUE
Cell_migration.is_internal = TRUE
F_actin_dynamics.is_internal = FALSE
Protein_synthesis.is_internal = TRUE
Metastasis.is_internal = TRUE
Proliferation.is_internal = TRUE
Apoptosis.is_internal = TRUE
[NRG1].istate = 0.5[1], 0.5[0]
[BAD].istate = 0.15204[1], 0.84796[0]
[SYN1].istate = 0.47056[1], 0.52944[0]
[WWTR1].istate = 0.31488[1], 0.68512[0]
[LPAR2].istate = 0.52774[1], 0.47226[0]
[ERBB3].istate = 0.75006[1], 0.24994000000000005[0]
[PRKCZ].istate = 0.62617[1], 0.37383[0]
[ROCK1].istate = 0.16568[1], 0.83432[0]
[CDC42].istate = 0.64209[1], 0.35790999999999995[0]
[ARHGEF1].istate = 0.68122[1], 0.31877999999999995[0]
[PPP1R12B].istate = 0.74046[1], 0.25954[0]
[PAK3].istate = 0.70725[1], 0.29274999999999995[0]
[ARAF].istate = 0.22174[1], 0.77826[0]
[FUS].istate = 0.65972[1], 0.34028[0]
[SIRT1].istate = 0.66712[1], 0.33287999999999995[0]
[CDC25B].istate = 0.59878[1], 0.40122[0]
[AKT2].istate = 0.55889[1], 0.44111[0]
[RHEB].istate = 0.85561[1], 0.14439000000000002[0]
[LIMK1].istate = 0.65372[1], 0.34628000000000003[0]
[GIT1].istate = 0.78729[1], 0.21270999999999995[0]
[AMOTL2].istate = 0.15263[1], 0.84737[0]
[TTL].istate = 0.84875[1], 0.15125[0]
[NFE2L2].istate = 0.45774[1], 0.54226[0]
[AKT3].istate = 0.56339[1], 0.43661000000000005[0]
[RPS6KA1].istate = 0.54792[1], 0.45208000000000004[0]
[NR4A3].istate = 0.22387[1], 0.77613[0]
[PTK2B].istate = 0.36898[1], 0.63102[0]
[WWP1].istate = 0.03282[1], 0.96718[0]
[PLCG1].istate = 0.3126[1], 0.6874[0]
[SNAI1].istate = 0.42698[1], 0.57302[0]
[PRKCG].istate = 0.59318[1], 0.40681999999999996[0]
[MAP2K2].istate = 0.21071[1], 0.78929[0]
[ARHGEF6].istate = 0.30458[1], 0.6954199999999999[0]
[LATS1].istate = 0.58211[1], 0.41789[0]
[ARHGEF11].istate = 0.52921[1], 0.47079000000000004[0]
[SPART].istate = 0.32573[1], 0.6742699999999999[0]
[KRAS].istate = 0.89277[1], 0.10723000000000005[0]
[ROCK2].istate = 0.90463[1], 0.09536999999999995[0]
[RAC1].istate = 0.34108[1], 0.65892[0]
[MYC].istate = 0.26346[1], 0.73654[0]
[YAP1].istate = 0.44641[1], 0.55359[0]
[EGF].istate = 0.6402[1], 0.3598[0]
[ERBB2].istate = 0.41474[1], 0.58526[0]
[AKT1].istate = 0.74232[1], 0.25768[0]
[EPHA2].istate = 0.3215[1], 0.6785[0]
[CDC42BPA].istate = 0.46622[1], 0.5337799999999999[0]
[EGFR].istate = 0.40981[1], 0.59019[0]
[PAK1].istate = 0.48827[1], 0.51173[0]
[LATS2].istate = 0.20649[1], 0.7935099999999999[0]
[EIF4E].istate = 0.71466[1], 0.28534000000000004[0]
[PRKCA].istate = 0.76141[1], 0.23858999999999997[0]
[DEPTOR].istate = 0.1604[1], 0.8396[0]
[BRAF].istate = 0.31896[1], 0.68104[0]
[NRG2].istate = 0.46184[1], 0.53816[0]
[SHC1].istate = 0.26227[1], 0.73773[0]
[PRKCB].istate = 0.3989[1], 0.6011[0]
[CTNNB1].istate = 0.60153[1], 0.39847[0]
[MAP2K1].istate = 0.54221[1], 0.45779000000000003[0]
[NRG4].istate = 0.57911[1], 0.42089[0]
[TACR3].istate = 0.45653[1], 0.54347[0]
[CDK1].istate = 0.65925[1], 0.34075[0]
[BCL2L1].istate = 0.43057[1], 0.56943[0]
[BCL2].istate = 0.14371[1], 0.85629[0]
[PTEN].istate = 0.5938[1], 0.4062[0]
[CFL1].istate = 0.79054[1], 0.20945999999999998[0]
[YES1].istate = 0.57357[1], 0.42643[0]
[JUN].istate = 0.15323[1], 0.84677[0]
[ERBB4].istate = 0.2388[1], 0.7612[0]
[PTPN11].istate = 0.83741[1], 0.16259[0]
[PAK2].istate = 0.57329[1], 0.42671000000000003[0]
[F2R].istate = 0.05807[1], 0.94193[0]
[LIMK2].istate = 0.24366[1], 0.75634[0]
[NRG3].istate = 0.38037[1], 0.61963[0]
[EIF4EBP1].istate = 0.22905[1], 0.77095[0]
[ARHGEF12].istate = 0.68599[1], 0.31401[0]
[SRC].istate = 0.45279[1], 0.54721[0]
[NRAS].istate = 0.25123[1], 0.7487699999999999[0]
[mTORC2].istate = 0.18544[1], 0.81456[0]
[mTORC1].istate = 0.42915[1], 0.5708500000000001[0]
[PI3K].istate = 0.71914[1], 0.28086[0]
[TSC].istate = 0.57187[1], 0.42813[0]
```
