## Supplementary Dataset 5 for "Explainable Generative AI Uncovers a Molecular Continuum in Medulloblastoma with Implications for Rare Cancer Subtyping and Treatment Equity": MB_list3_RNA_asTransition_720.cfg

```
$u_F2R=0.19641
$d_F2R=5.09139
$u_LPAR2=1.65232
$d_LPAR2=0.60521
$u_TACR3=0.31151
$d_TACR3=3.21017
$u_EGF=0.18686
$d_EGF=5.3516
$u_NRG1 = 1
$d_NRG1 = 1
$u_NRG2=2.80402
$d_NRG2=0.35663
$u_NRG3=0.07723
$d_NRG3=12.94834
$u_NRG4=5.94924
$d_NRG4=0.16809
$u_AKT1=0.43474
$d_AKT1=2.30023
$u_AKT2=0.67932
$d_AKT2=1.47206
$u_AKT3=1.62613
$d_AKT3=0.61496
$u_AMOTL2=0.46898
$d_AMOTL2=2.13229
$u_ARAF=0.10544
$d_ARAF=9.48407
$u_ARHGEF1=1.54851
$d_ARHGEF1=0.64578
$u_ARHGEF11=0.88293
$d_ARHGEF11=1.13259
$u_ARHGEF12=2.17141
$d_ARHGEF12=0.46053
$u_ARHGEF6=0.28958
$d_ARHGEF6=3.45328
$u_ATF2 = 1
$d_ATF2 = 1
$u_BAD=0.03911
$d_BAD=25.56891
$u_BCL2=0.13413
$d_BCL2=7.45545
$u_BCL2L1=0.13143
$d_BCL2L1=7.60861
$u_BRAF=10.84943
$d_BRAF=0.09217
$u_CDC42=0.26682
$d_CDC42=3.74784
$u_CDC42BPA=0.31424
$d_CDC42BPA=3.18228
$u_CDK1=0.43723
$d_CDK1=2.28713
$u_CDC25B=0.33527
$d_CDC25B=2.98267
$u_CFL1=0.19772
$d_CFL1=5.05766
$u_CFL2 = 1
$d_CFL2 = 1
$u_CREB1 = 1
$d_CREB1 = 1
$u_CTNNB1=6.034
$d_CTNNB1=0.16573
$u_CTTN = 1
$d_CTTN = 1
$u_DEPTOR=1.45878
$d_DEPTOR=0.6855
$u_EPHA2=0.61088
$d_EPHA2=1.63698
$u_EGFR=0.71166
$d_EGFR=1.40517
$u_ERBB2=3.55771
$d_ERBB2=0.28108
$u_ERBB3=3.57597
$d_ERBB3=0.27964
$u_ERBB4=0.07429
$d_ERBB4=13.46076
$u_EIF4E=1.07208
$d_EIF4E=0.93277
$u_EIF4EBP1=1.32038
$d_EIF4EBP1=0.75736
$u_FUS=0.33753
$d_FUS=2.9627
$u_GIT1=1.83724
$d_GIT1=0.54429
$u_GNA13 = 1
$d_GNA13 = 1
$u_GRB2 = 1
$d_GRB2 = 1
$u_HRAS = 1
$d_HRAS = 1
$u_ITCH = 1
$d_ITCH = 1
$u_JUN=0.51002
$d_JUN=1.96071
$u_KRAS=8.14982
$d_KRAS=0.1227
$u_LATS1=3.13757
$d_LATS1=0.31872
$u_LATS2=0.91693
$d_LATS2=1.0906
$u_LIMK1=0.92606
$d_LIMK1=1.07984
$u_LIMK2=0.19607
$d_LIMK2=5.10022
$u_MAP2K1=1.22466
$d_MAP2K1=0.81655
$u_MAP2K2=1.0614
$d_MAP2K2=0.94215
$u_MAPK1 = 1
$d_MAPK1 = 1
$u_MAPK3 = 1
$d_MAPK3 = 1
$u_MYC=0.09645
$d_MYC=10.36807
$u_MP = 1
$d_MP = 1
$u_NFE2L2=0.31758
$d_NFE2L2=3.14881
$u_NR4A3=0.33056
$d_NR4A3=3.02517
$u_NRAS=0.65687
$d_NRAS=1.52237
$u_PAK1=0.08645
$d_PAK1=11.56738
$u_PAK2=13.24567
$d_PAK2=0.0755
$u_PAK3=11.49659
$d_PAK3=0.08698
$u_PAK4 = 1
$d_PAK4 = 1
$u_PDPK1 = 1
$d_PDPK1 = 1
$u_PI3K=0.19099
$d_PI3K=5.23588
$u_PLCG1=0.63973
$d_PLCG1=1.56316
$u_PPP1R12A = 1
$d_PPP1R12A = 1
$u_PPP1R12B=1.00409
$d_PPP1R12B=0.99593
$u_PRKACA = 1
$d_PRKACA = 1
$u_PRKCA=0.4957
$d_PRKCA=2.01735
$u_PRKCB=11.72658
$d_PRKCB=0.08528
$u_PRKCG=8.68462
$d_PRKCG=0.11515
$u_PRKCZ=2.45429
$d_PRKCZ=0.40745
$u_PTEN=1.70872
$d_PTEN=0.58523
$u_PTK2B=34.58502
$d_PTK2B=0.02891
$u_PTPN11=3.75734
$d_PTPN11=0.26615
$u_RAC1=0.54961
$d_RAC1=1.81947
$u_RAF1 = 1
$d_RAF1 = 1
$u_RHEB=6.50905
$d_RHEB=0.15363
$u_RHOA = 1
$d_RHOA = 1
$u_ROCK1=0.38061
$d_ROCK1=2.62736
$u_ROCK2=47.15491
$d_ROCK2=0.02121
$u_RPS6KA1=0.20261
$d_RPS6KA1=4.93559
$u_SHC1=0.3804
$d_SHC1=2.62881
$u_SIRT1=3.10172
$d_SIRT1=0.3224
$u_SNAI1=0.15149
$d_SNAI1=6.6011
$u_SPART=0.36511
$d_SPART=2.7389
$u_SOS1 = 1
$d_SOS1 = 1
$u_SRC=10.31854
$d_SRC=0.09691
$u_STMN1 = 1
$d_STMN1 = 1
$u_SYN1=5.29929
$d_SYN1=0.1887
$u_TSC=3.111
$d_TSC=0.32144
$u_TTL=0.15792
$d_TTL=6.33232
$u_WWTR1=2.08463
$d_WWTR1=0.4797
$u_WWP1=0.41371
$d_WWP1=2.41715
$u_YES1=3.12633
$d_YES1=0.31986
$u_YAP1=0.23741
$d_YAP1=4.21212
$u_mTORC2=0.1442
$d_mTORC2=6.93481
$u_mTORC1=0.10249
$d_mTORC1=9.75705
$u_FOXO = 1
$d_FOXO = 1
$u_Tubulin = 1
$d_Tubulin = 1
$u_Microtubule_polimerization = 1
$d_Microtubule_polimerization = 1
$u_Neuron_migration = 1
$d_Neuron_migration = 1
$u_Actin_cytoskeleton_reorganization = 1
$d_Actin_cytoskeleton_reorganization = 1
$u_Cell_migration = 1
$d_Cell_migration = 1
$u_F_actin_dynamics = 1
$d_F_actin_dynamics = 1
$u_Protein_synthesis = 1
$d_Protein_synthesis = 1
$u_Metastasis = 1
$d_Metastasis = 1
$u_Proliferation = 1
$d_Proliferation = 1
$u_Apoptosis = 1
$d_Apoptosis = 1
[ATF2].istate = 1 [0], 0 [1]
[CFL2].istate = 1 [0], 0 [1]
[CREB1].istate = 1 [0], 0 [1]
[CTTN].istate = 1 [0], 0 [1]
[GNA13].istate = 1 [0], 0 [1]
[GRB2].istate = 1 [0], 0 [1]
[HRAS].istate = 1 [0], 0 [1]
[ITCH].istate = 1 [0], 0 [1]
[MAPK1].istate = 1 [0], 0 [1]
[MAPK3].istate = 1 [0], 0 [1]
[MP].istate = 1 [0], 0 [1]
[PAK4].istate = 1 [0], 0 [1]
[PDPK1].istate = 1 [0], 0 [1]
[PPP1R12A].istate = 1 [0], 0 [1]
[PRKACA].istate = 1 [0], 0 [1]
[RAF1].istate = 1 [0], 0 [1]
[RHOA].istate = 1 [0], 0 [1]
[SOS1].istate = 1 [0], 0 [1]
[STMN1].istate = 1 [0], 0 [1]
[FOXO].istate = 1 [0], 0 [1]
[Tubulin].istate = 1 [0], 0 [1]
[Microtubule_polimerization].istate = 1 [0], 0 [1]
[Neuron_migration].istate = 1 [0], 0 [1]
[Actin_cytoskeleton_reorganization].istate = 1 [0], 0 [1]
[Cell_migration].istate = 1 [0], 0 [1]
[F_actin_dynamics].istate = 1 [0], 0 [1]
[Protein_synthesis].istate = 1 [0], 0 [1]
[Metastasis].istate = 1 [0], 0 [1]
[Proliferation].istate = 1 [0], 0 [1]
[Apoptosis].istate = 1 [0], 0 [1]
discrete_time = 0
use_physrandgen = FALSE
seed_pseudorandom = 100
sample_count = 10000
max_time = 60
time_tick = 0.1
thread_count = 1
statdist_traj_count = 100
statdist_cluster_threshold = 1
display_traj = 0
statdist_similarity_cache_max_size = 20000
F2R.is_internal = TRUE
LPAR2.is_internal = TRUE
TACR3.is_internal = TRUE
EGF.is_internal = TRUE
NRG1.is_internal = TRUE
NRG2.is_internal = TRUE
NRG3.is_internal = TRUE
NRG4.is_internal = TRUE
AKT1.is_internal = TRUE
AKT2.is_internal = TRUE
AKT3.is_internal = TRUE
AMOTL2.is_internal = TRUE
ARAF.is_internal = TRUE
ARHGEF1.is_internal = TRUE
ARHGEF11.is_internal = TRUE
ARHGEF12.is_internal = TRUE
ARHGEF6.is_internal = TRUE
ATF2.is_internal = TRUE
BAD.is_internal = TRUE
BCL2.is_internal = TRUE
BCL2L1.is_internal = TRUE
BRAF.is_internal = TRUE
CDC42.is_internal = TRUE
CDC42BPA.is_internal = TRUE
CDK1.is_internal = TRUE
CDC25B.is_internal = TRUE
CFL1.is_internal = TRUE
CFL2.is_internal = TRUE
CREB1.is_internal = TRUE
CTNNB1.is_internal = TRUE
CTTN.is_internal = TRUE
DEPTOR.is_internal = TRUE
EPHA2.is_internal = TRUE
EGFR.is_internal = TRUE
ERBB2.is_internal = FALSE
ERBB3.is_internal = FALSE
ERBB4.is_internal = FALSE
EIF4E.is_internal = TRUE
EIF4EBP1.is_internal = TRUE
FUS.is_internal = FALSE
GIT1.is_internal = FALSE
GNA13.is_internal = FALSE
GRB2.is_internal = TRUE
HRAS.is_internal = TRUE
ITCH.is_internal = TRUE
JUN.is_internal = TRUE
KRAS.is_internal = TRUE
LATS1.is_internal = TRUE
LATS2.is_internal = TRUE
LIMK1.is_internal = TRUE
LIMK2.is_internal = TRUE
MAP2K1.is_internal = TRUE
MAP2K2.is_internal = TRUE
MAPK1.is_internal = TRUE
MAPK3.is_internal = TRUE
MYC.is_internal = TRUE
MP.is_internal = TRUE
NFE2L2.is_internal = TRUE
NR4A3.is_internal = TRUE
NRAS.is_internal = TRUE
PAK1.is_internal = TRUE
PAK2.is_internal = TRUE
PAK3.is_internal = TRUE
PAK4.is_internal = TRUE
PDPK1.is_internal = TRUE
PI3K.is_internal = TRUE
PLCG1.is_internal = TRUE
PPP1R12A.is_internal = TRUE
PPP1R12B.is_internal = TRUE
PRKACA.is_internal = TRUE
PRKCA.is_internal = TRUE
PRKCB.is_internal = TRUE
PRKCG.is_internal = TRUE
PRKCZ.is_internal = TRUE
PTEN.is_internal = TRUE
PTK2B.is_internal = TRUE
PTPN11.is_internal = TRUE
RAC1.is_internal = TRUE
RAF1.is_internal = TRUE
RHEB.is_internal = TRUE
RHOA.is_internal = TRUE
ROCK1.is_internal = TRUE
ROCK2.is_internal = TRUE
RPS6KA1.is_internal = TRUE
SHC1.is_internal = TRUE
SIRT1.is_internal = TRUE
SNAI1.is_internal = TRUE
SPART.is_internal = TRUE
SOS1.is_internal = TRUE
SRC.is_internal = TRUE
STMN1.is_internal = TRUE
SYN1.is_internal = TRUE
TSC.is_internal = TRUE
TTL.is_internal = TRUE
WWTR1.is_internal = TRUE
WWP1.is_internal = TRUE
YES1.is_internal = TRUE
YAP1.is_internal = TRUE
mTORC2.is_internal = TRUE
mTORC1.is_internal = TRUE
FOXO.is_internal = FALSE
Tubulin.is_internal = TRUE
Microtubule_polimerization.is_internal = TRUE
Neuron_migration.is_internal = TRUE
Actin_cytoskeleton_reorganization.is_internal = TRUE
Cell_migration.is_internal = TRUE
F_actin_dynamics.is_internal = FALSE
Protein_synthesis.is_internal = TRUE
Metastasis.is_internal = TRUE
Proliferation.is_internal = TRUE
Apoptosis.is_internal = TRUE
[NRG1].istate = 0.5[1], 0.5[0]
[BAD].istate = 0.14807[1], 0.85193[0]
[SYN1].istate = 0.68105[1], 0.31894999999999996[0]
[WWTR1].istate = 0.57976[1], 0.42023999999999995[0]
[LPAR2].istate = 0.55452[1], 0.44548[0]
[ERBB3].istate = 0.63835[1], 0.36165[0]
[PRKCZ].istate = 0.59748[1], 0.40252[0]
[ROCK1].istate = 0.39512[1], 0.60488[0]
[CDC42].istate = 0.35656[1], 0.64344[0]
[ARHGEF1].istate = 0.54748[1], 0.45252000000000003[0]
[PPP1R12B].istate = 0.50044[1], 0.49956[0]
[PAK3].istate = 0.76514[1], 0.23485999999999996[0]
[ARAF].istate = 0.25575[1], 0.7442500000000001[0]
[FUS].istate = 0.38208[1], 0.61792[0]
[SIRT1].istate = 0.6229[1], 0.3771[0]
[CDC25B].istate = 0.38135[1], 0.6186499999999999[0]
[AKT2].istate = 0.45802[1], 0.54198[0]
[RHEB].istate = 0.70338[1], 0.29662[0]
[LIMK1].istate = 0.49166[1], 0.50834[0]
[GIT1].istate = 0.56604[1], 0.43396[0]
[AMOTL2].istate = 0.41779[1], 0.58221[0]
[TTL].istate = 0.29961[1], 0.7003900000000001[0]
[NFE2L2].istate = 0.37546[1], 0.62454[0]
[AKT3].istate = 0.55279[1], 0.44721[0]
[RPS6KA1].istate = 0.32667[1], 0.67333[0]
[NR4A3].istate = 0.37981[1], 0.62019[0]
[PTK2B].istate = 0.88472[1], 0.11528000000000005[0]
[WWP1].istate = 0.40417[1], 0.5958300000000001[0]
[PLCG1].istate = 0.4515[1], 0.5485[0]
[SNAI1].istate = 0.2951[1], 0.7049000000000001[0]
[PRKCG].istate = 0.73469[1], 0.26531000000000005[0]
[MAP2K2].istate = 0.50647[1], 0.49353[0]
[ARHGEF6].istate = 0.36544[1], 0.63456[0]
[LATS1].istate = 0.62415[1], 0.37585[0]
[ARHGEF11].istate = 0.48648[1], 0.51352[0]
[SPART].istate = 0.39061[1], 0.60939[0]
[KRAS].istate = 0.72779[1], 0.27220999999999995[0]
[ROCK2].istate = 0.91838[1], 0.08162000000000003[0]
[RAC1].istate = 0.43501[1], 0.56499[0]
[MYC].istate = 0.24608[1], 0.75392[0]
[YAP1].istate = 0.34388[1], 0.65612[0]
[EGF].istate = 0.31788[1], 0.6821200000000001[0]
[ERBB2].istate = 0.63779[1], 0.36221000000000003[0]
[AKT1].istate = 0.40956[1], 0.5904400000000001[0]
[EPHA2].istate = 0.44649[1], 0.55351[0]
[CDC42BPA].istate = 0.37431[1], 0.6256900000000001[0]
[EGFR].istate = 0.46307[1], 0.53693[0]
[PAK1].istate = 0.23419[1], 0.76581[0]
[LATS2].istate = 0.49058[1], 0.50942[0]
[EIF4E].istate = 0.50756[1], 0.49244[0]
[PRKCA].istate = 0.4238[1], 0.5762[0]
[DEPTOR].istate = 0.541[1], 0.45899999999999996[0]
[BRAF].istate = 0.75885[1], 0.24114999999999998[0]
[NRG2].istate = 0.61195[1], 0.38805[0]
[SHC1].istate = 0.39506[1], 0.60494[0]
[PRKCB].istate = 0.76729[1], 0.23270999999999997[0]
[CTNNB1].istate = 0.69515[1], 0.30484999999999995[0]
[MAP2K1].istate = 0.522[1], 0.478[0]
[NRG4].istate = 0.69362[1], 0.30638[0]
[TACR3].istate = 0.37337[1], 0.62663[0]
[CDK1].istate = 0.41018[1], 0.58982[0]
[BCL2L1].istate = 0.27967[1], 0.72033[0]
[BCL2].istate = 0.28188[1], 0.71812[0]
[PTEN].istate = 0.55817[1], 0.44182999999999995[0]
[CFL1].istate = 0.32401[1], 0.67599[0]
[YES1].istate = 0.62376[1], 0.37624[0]
[JUN].istate = 0.4269[1], 0.5730999999999999[0]
[ERBB4].istate = 0.21773[1], 0.78227[0]
[PTPN11].istate = 0.64372[1], 0.35628000000000004[0]
[PAK2].istate = 0.78052[1], 0.21948[0]
[F2R].istate = 0.32329[1], 0.6767099999999999[0]
[LIMK2].istate = 0.3231[1], 0.6769000000000001[0]
[NRG3].istate = 0.22194[1], 0.77806[0]
[EIF4EBP1].istate = 0.53017[1], 0.46982999999999997[0]
[ARHGEF12].istate = 0.58419[1], 0.41581[0]
[SRC].istate = 0.7534[1], 0.24660000000000004[0]
[NRAS].istate = 0.45437[1], 0.5456300000000001[0]
[mTORC2].istate = 0.28974[1], 0.71026[0]
[mTORC1].istate = 0.25267[1], 0.74733[0]
[PI3K].istate = 0.32025[1], 0.6797500000000001[0]
[TSC].istate = 0.62323[1], 0.37677000000000005[0]
```
