## Supplementary Dataset 5 for "Explainable Generative AI Uncovers a Molecular Continuum in Medulloblastoma with Implications for Rare Cancer Subtyping and Treatment Equity": MB_list3_RNA_asTransition_723.cfg

```
$u_F2R=69.77547
$d_F2R=0.01433
$u_LPAR2=2.6126
$d_LPAR2=0.38276
$u_TACR3=0.18553
$d_TACR3=5.38996
$u_EGF=0.49679
$d_EGF=2.01292
$u_NRG1 = 1
$d_NRG1 = 1
$u_NRG2=0.19844
$d_NRG2=5.03931
$u_NRG3=10.04583
$d_NRG3=0.09954
$u_NRG4=0.0715
$d_NRG4=13.98601
$u_AKT1=3.35129
$d_AKT1=0.29839
$u_AKT2=1.16462
$d_AKT2=0.85865
$u_AKT3=0.19655
$d_AKT3=5.08776
$u_AMOTL2=0.17261
$d_AMOTL2=5.79341
$u_ARAF=32.91026
$d_ARAF=0.03039
$u_ARHGEF1=1.00661
$d_ARHGEF1=0.99343
$u_ARHGEF11=0.03996
$d_ARHGEF11=25.02503
$u_ARHGEF12=0.56721
$d_ARHGEF12=1.76302
$u_ARHGEF6=23.34163
$d_ARHGEF6=0.04284
$u_ATF2 = 1
$d_ATF2 = 1
$u_BAD=1.61831
$d_BAD=0.61793
$u_BCL2=54.2467
$d_BCL2=0.01843
$u_BCL2L1=0.16517
$d_BCL2L1=6.05437
$u_BRAF=0.04393
$d_BRAF=22.76349
$u_CDC42=0.02087
$d_CDC42=47.91567
$u_CDC42BPA=2.28125
$d_CDC42BPA=0.43836
$u_CDK1=9.57491
$d_CDK1=0.10444
$u_CDC25B=78.31004
$d_CDC25B=0.01277
$u_CFL1=45.04623
$d_CFL1=0.0222
$u_CFL2 = 1
$d_CFL2 = 1
$u_CREB1 = 1
$d_CREB1 = 1
$u_CTNNB1=4.36165
$d_CTNNB1=0.22927
$u_CTTN = 1
$d_CTTN = 1
$u_DEPTOR=0.54392
$d_DEPTOR=1.83851
$u_EPHA2=2.8168
$d_EPHA2=0.35501
$u_EGFR=1.77638
$d_EGFR=0.56294
$u_ERBB2=0.02464
$d_ERBB2=40.58442
$u_ERBB3=0.75141
$d_ERBB3=1.33083
$u_ERBB4=0.03842
$d_ERBB4=26.02811
$u_EIF4E=0.28542
$d_EIF4E=3.50361
$u_EIF4EBP1=46.94951
$d_EIF4EBP1=0.0213
$u_FUS=19.64871
$d_FUS=0.05089
$u_GIT1=0.5143
$d_GIT1=1.94439
$u_GNA13 = 1
$d_GNA13 = 1
$u_GRB2 = 1
$d_GRB2 = 1
$u_HRAS = 1
$d_HRAS = 1
$u_ITCH = 1
$d_ITCH = 1
$u_JUN=16.94732
$d_JUN=0.05901
$u_KRAS=0.15992
$d_KRAS=6.25313
$u_LATS1=0.1893
$d_LATS1=5.28262
$u_LATS2=6.73001
$d_LATS2=0.14859
$u_LIMK1=0.50234
$d_LIMK1=1.99068
$u_LIMK2=0.83292
$d_LIMK2=1.2006
$u_MAP2K1=8.76177
$d_MAP2K1=0.11413
$u_MAP2K2=0.42888
$d_MAP2K2=2.33165
$u_MAPK1 = 1
$d_MAPK1 = 1
$u_MAPK3 = 1
$d_MAPK3 = 1
$u_MYC=0.91834
$d_MYC=1.08892
$u_MP = 1
$d_MP = 1
$u_NFE2L2=0.36225
$d_NFE2L2=2.76052
$u_NR4A3=0.11148
$d_NR4A3=8.97022
$u_NRAS=36.80093
$d_NRAS=0.02717
$u_PAK1=0.03178
$d_PAK1=31.46633
$u_PAK2=3.4152
$d_PAK2=0.29281
$u_PAK3=0.24393
$d_PAK3=4.09954
$u_PAK4 = 1
$d_PAK4 = 1
$u_PDPK1 = 1
$d_PDPK1 = 1
$u_PI3K=0.08529
$d_PI3K=11.7247
$u_PLCG1=5.28118
$d_PLCG1=0.18935
$u_PPP1R12A = 1
$d_PPP1R12A = 1
$u_PPP1R12B=0.02524
$d_PPP1R12B=39.61965
$u_PRKACA = 1
$d_PRKACA = 1
$u_PRKCA=1.3338
$d_PRKCA=0.74974
$u_PRKCB=0.18186
$d_PRKCB=5.49874
$u_PRKCG=6.94322
$d_PRKCG=0.14403
$u_PRKCZ=0.10867
$d_PRKCZ=9.20217
$u_PTEN=0.07555
$d_PTEN=13.23627
$u_PTK2B=0.36647
$d_PTK2B=2.72874
$u_PTPN11=0.24612
$d_PTPN11=4.06306
$u_RAC1=0.03706
$d_RAC1=26.98327
$u_RAF1 = 1
$d_RAF1 = 1
$u_RHEB=0.45161
$d_RHEB=2.2143
$u_RHOA = 1
$d_RHOA = 1
$u_ROCK1=41.98745
$d_ROCK1=0.02382
$u_ROCK2=0.23771
$d_ROCK2=4.20681
$u_RPS6KA1=0.03615
$d_RPS6KA1=27.66252
$u_SHC1=81.63239
$d_SHC1=0.01225
$u_SIRT1=0.02153
$d_SIRT1=46.44682
$u_SNAI1=19.56888
$d_SNAI1=0.0511
$u_SPART=10.10179
$d_SPART=0.09899
$u_SOS1 = 1
$d_SOS1 = 1
$u_SRC=0.05663
$d_SRC=17.65848
$u_STMN1 = 1
$d_STMN1 = 1
$u_SYN1=0.01104
$d_SYN1=90.57971
$u_TSC=0.0365
$d_TSC=27.39726
$u_TTL=17.37603
$d_TTL=0.05755
$u_WWTR1=35.71393
$d_WWTR1=0.028
$u_WWP1=0.45322
$d_WWP1=2.20643
$u_YES1=0.12416
$d_YES1=8.05412
$u_YAP1=82.96425
$d_YAP1=0.01205
$u_mTORC2=0.0118
$d_mTORC2=84.74576
$u_mTORC1=2.89226
$d_mTORC1=0.34575
$u_FOXO = 1
$d_FOXO = 1
$u_Tubulin = 1
$d_Tubulin = 1
$u_Microtubule_polimerization = 1
$d_Microtubule_polimerization = 1
$u_Neuron_migration = 1
$d_Neuron_migration = 1
$u_Actin_cytoskeleton_reorganization = 1
$d_Actin_cytoskeleton_reorganization = 1
$u_Cell_migration = 1
$d_Cell_migration = 1
$u_F_actin_dynamics = 1
$d_F_actin_dynamics = 1
$u_Protein_synthesis = 1
$d_Protein_synthesis = 1
$u_Metastasis = 1
$d_Metastasis = 1
$u_Proliferation = 1
$d_Proliferation = 1
$u_Apoptosis = 1
$d_Apoptosis = 1
[ATF2].istate = 1 [0], 0 [1]
[CFL2].istate = 1 [0], 0 [1]
[CREB1].istate = 1 [0], 0 [1]
[CTTN].istate = 1 [0], 0 [1]
[GNA13].istate = 1 [0], 0 [1]
[GRB2].istate = 1 [0], 0 [1]
[HRAS].istate = 1 [0], 0 [1]
[ITCH].istate = 1 [0], 0 [1]
[MAPK1].istate = 1 [0], 0 [1]
[MAPK3].istate = 1 [0], 0 [1]
[MP].istate = 1 [0], 0 [1]
[PAK4].istate = 1 [0], 0 [1]
[PDPK1].istate = 1 [0], 0 [1]
[PPP1R12A].istate = 1 [0], 0 [1]
[PRKACA].istate = 1 [0], 0 [1]
[RAF1].istate = 1 [0], 0 [1]
[RHOA].istate = 1 [0], 0 [1]
[SOS1].istate = 1 [0], 0 [1]
[STMN1].istate = 1 [0], 0 [1]
[FOXO].istate = 1 [0], 0 [1]
[Tubulin].istate = 1 [0], 0 [1]
[Microtubule_polimerization].istate = 1 [0], 0 [1]
[Neuron_migration].istate = 1 [0], 0 [1]
[Actin_cytoskeleton_reorganization].istate = 1 [0], 0 [1]
[Cell_migration].istate = 1 [0], 0 [1]
[F_actin_dynamics].istate = 1 [0], 0 [1]
[Protein_synthesis].istate = 1 [0], 0 [1]
[Metastasis].istate = 1 [0], 0 [1]
[Proliferation].istate = 1 [0], 0 [1]
[Apoptosis].istate = 1 [0], 0 [1]
discrete_time = 0
use_physrandgen = FALSE
seed_pseudorandom = 100
sample_count = 10000
max_time = 60
time_tick = 0.1
thread_count = 1
statdist_traj_count = 100
statdist_cluster_threshold = 1
display_traj = 0
statdist_similarity_cache_max_size = 20000
F2R.is_internal = TRUE
LPAR2.is_internal = TRUE
TACR3.is_internal = TRUE
EGF.is_internal = TRUE
NRG1.is_internal = TRUE
NRG2.is_internal = TRUE
NRG3.is_internal = TRUE
NRG4.is_internal = TRUE
AKT1.is_internal = TRUE
AKT2.is_internal = TRUE
AKT3.is_internal = TRUE
AMOTL2.is_internal = TRUE
ARAF.is_internal = TRUE
ARHGEF1.is_internal = TRUE
ARHGEF11.is_internal = TRUE
ARHGEF12.is_internal = TRUE
ARHGEF6.is_internal = TRUE
ATF2.is_internal = TRUE
BAD.is_internal = TRUE
BCL2.is_internal = TRUE
BCL2L1.is_internal = TRUE
BRAF.is_internal = TRUE
CDC42.is_internal = TRUE
CDC42BPA.is_internal = TRUE
CDK1.is_internal = TRUE
CDC25B.is_internal = TRUE
CFL1.is_internal = TRUE
CFL2.is_internal = TRUE
CREB1.is_internal = TRUE
CTNNB1.is_internal = TRUE
CTTN.is_internal = TRUE
DEPTOR.is_internal = TRUE
EPHA2.is_internal = TRUE
EGFR.is_internal = TRUE
ERBB2.is_internal = FALSE
ERBB3.is_internal = FALSE
ERBB4.is_internal = FALSE
EIF4E.is_internal = TRUE
EIF4EBP1.is_internal = TRUE
FUS.is_internal = FALSE
GIT1.is_internal = FALSE
GNA13.is_internal = FALSE
GRB2.is_internal = TRUE
HRAS.is_internal = TRUE
ITCH.is_internal = TRUE
JUN.is_internal = TRUE
KRAS.is_internal = TRUE
LATS1.is_internal = TRUE
LATS2.is_internal = TRUE
LIMK1.is_internal = TRUE
LIMK2.is_internal = TRUE
MAP2K1.is_internal = TRUE
MAP2K2.is_internal = TRUE
MAPK1.is_internal = TRUE
MAPK3.is_internal = TRUE
MYC.is_internal = TRUE
MP.is_internal = TRUE
NFE2L2.is_internal = TRUE
NR4A3.is_internal = TRUE
NRAS.is_internal = TRUE
PAK1.is_internal = TRUE
PAK2.is_internal = TRUE
PAK3.is_internal = TRUE
PAK4.is_internal = TRUE
PDPK1.is_internal = TRUE
PI3K.is_internal = TRUE
PLCG1.is_internal = TRUE
PPP1R12A.is_internal = TRUE
PPP1R12B.is_internal = TRUE
PRKACA.is_internal = TRUE
PRKCA.is_internal = TRUE
PRKCB.is_internal = TRUE
PRKCG.is_internal = TRUE
PRKCZ.is_internal = TRUE
PTEN.is_internal = TRUE
PTK2B.is_internal = TRUE
PTPN11.is_internal = TRUE
RAC1.is_internal = TRUE
RAF1.is_internal = TRUE
RHEB.is_internal = TRUE
RHOA.is_internal = TRUE
ROCK1.is_internal = TRUE
ROCK2.is_internal = TRUE
RPS6KA1.is_internal = TRUE
SHC1.is_internal = TRUE
SIRT1.is_internal = TRUE
SNAI1.is_internal = TRUE
SPART.is_internal = TRUE
SOS1.is_internal = TRUE
SRC.is_internal = TRUE
STMN1.is_internal = TRUE
SYN1.is_internal = TRUE
TSC.is_internal = TRUE
TTL.is_internal = TRUE
WWTR1.is_internal = TRUE
WWP1.is_internal = TRUE
YES1.is_internal = TRUE
YAP1.is_internal = TRUE
mTORC2.is_internal = TRUE
mTORC1.is_internal = TRUE
FOXO.is_internal = FALSE
Tubulin.is_internal = TRUE
Microtubule_polimerization.is_internal = TRUE
Neuron_migration.is_internal = TRUE
Actin_cytoskeleton_reorganization.is_internal = TRUE
Cell_migration.is_internal = TRUE
F_actin_dynamics.is_internal = FALSE
Protein_synthesis.is_internal = TRUE
Metastasis.is_internal = TRUE
Proliferation.is_internal = TRUE
Apoptosis.is_internal = TRUE
[NRG1].istate = 0.5[1], 0.5[0]
[BAD].istate = 0.55227[1], 0.44772999999999996[0]
[SYN1].istate = 0.01075[1], 0.98925[0]
[WWTR1].istate = 0.88821[1], 0.11178999999999994[0]
[LPAR2].istate = 0.60427[1], 0.39573[0]
[ERBB3].istate = 0.46897[1], 0.53103[0]
[PRKCZ].istate = 0.25903[1], 0.74097[0]
[ROCK1].istate = 0.90578[1], 0.09421999999999997[0]
[CDC42].istate = 0.07986[1], 0.92014[0]
[ARHGEF1].istate = 0.50072[1], 0.49927999999999995[0]
[PPP1R12B].istate = 0.10051[1], 0.89949[0]
[PAK3].istate = 0.34682[1], 0.65318[0]
[ARAF].istate = 0.87933[1], 0.12067000000000005[0]
[FUS].istate = 0.82333[1], 0.17667[0]
[SIRT1].istate = 0.08327[1], 0.91673[0]
[CDC25B].istate = 0.97345[1], 0.026549999999999963[0]
[AKT2].istate = 0.51655[1], 0.48345000000000005[0]
[RHEB].istate = 0.41369[1], 0.58631[0]
[LIMK1].istate = 0.42525[1], 0.57475[0]
[GIT1].istate = 0.4278[1], 0.5722[0]
[AMOTL2].istate = 0.30927[1], 0.6907300000000001[0]
[TTL].istate = 0.80999[1], 0.19001[0]
[NFE2L2].istate = 0.38975[1], 0.61025[0]
[AKT3].istate = 0.32337[1], 0.6766300000000001[0]
[RPS6KA1].istate = 0.13954[1], 0.86046[0]
[NR4A3].istate = 0.2618[1], 0.7382[0]
[PTK2B].istate = 0.39101[1], 0.6089899999999999[0]
[WWP1].istate = 0.41408[1], 0.58592[0]
[PLCG1].istate = 0.68068[1], 0.31932000000000005[0]
[SNAI1].istate = 0.82289[1], 0.17711[0]
[PRKCG].istate = 0.71039[1], 0.28961000000000003[0]
[MAP2K2].istate = 0.40808[1], 0.59192[0]
[ARHGEF6].istate = 0.84203[1], 0.15797000000000005[0]
[LATS1].istate = 0.31929[1], 0.6807099999999999[0]
[ARHGEF11].istate = 0.15041[1], 0.8495900000000001[0]
[SPART].istate = 0.7511[1], 0.2489[0]
[KRAS].istate = 0.30097[1], 0.69903[0]
[ROCK2].istate = 0.34401[1], 0.6559900000000001[0]
[RAC1].istate = 0.14224[1], 0.85776[0]
[MYC].istate = 0.49075[1], 0.50925[0]
[YAP1].istate = 0.97972[1], 0.020279999999999965[0]
[EGF].istate = 0.42404[1], 0.57596[0]
[ERBB2].istate = 0.0979[1], 0.9021[0]
[AKT1].istate = 0.6313[1], 0.3687[0]
[EPHA2].istate = 0.61244[1], 0.38756[0]
[CDC42BPA].istate = 0.58954[1], 0.41046000000000005[0]
[EGFR].istate = 0.56238[1], 0.43762[0]
[PAK1].istate = 0.12555[1], 0.87445[0]
[LATS2].istate = 0.707[1], 0.29300000000000004[0]
[EIF4E].istate = 0.36387[1], 0.63613[0]
[PRKCA].istate = 0.53127[1], 0.46873[0]
[DEPTOR].istate = 0.43388[1], 0.56612[0]
[BRAF].istate = 0.16068[1], 0.8393200000000001[0]
[NRG2].istate = 0.32441[1], 0.67559[0]
[SHC1].istate = 0.97797[1], 0.022029999999999994[0]
[PRKCB].istate = 0.31493[1], 0.6850700000000001[0]
[CTNNB1].istate = 0.65991[1], 0.34009[0]
[MAP2K1].istate = 0.73565[1], 0.26435[0]
[NRG4].istate = 0.21358[1], 0.78642[0]
[TACR3].istate = 0.3171[1], 0.6829000000000001[0]
[CDK1].istate = 0.74528[1], 0.25471999999999995[0]
[BCL2L1].istate = 0.30448[1], 0.69552[0]
[BCL2].istate = 0.93359[1], 0.06640999999999997[0]
[PTEN].istate = 0.21956[1], 0.78044[0]
[CFL1].istate = 0.91341[1], 0.08658999999999994[0]
[YES1].istate = 0.27349[1], 0.72651[0]
[JUN].istate = 0.80728[1], 0.19272[0]
[ERBB4].istate = 0.14613[1], 0.85387[0]
[PTPN11].istate = 0.34779[1], 0.65221[0]
[PAK2].istate = 0.63335[1], 0.36665000000000003[0]
[F2R].istate = 0.96093[1], 0.03907000000000005[0]
[LIMK2].istate = 0.48015[1], 0.5198499999999999[0]
[NRG3].istate = 0.7505[1], 0.24950000000000006[0]
[EIF4EBP1].istate = 0.91791[1], 0.08209[0]
[ARHGEF12].istate = 0.43844[1], 0.5615600000000001[0]
[SRC].istate = 0.18827[1], 0.8117300000000001[0]
[NRAS].istate = 0.89146[1], 0.10853999999999997[0]
[mTORC2].istate = 0.01795[1], 0.98205[0]
[mTORC1].istate = 0.61531[1], 0.38469[0]
[PI3K].istate = 0.23273[1], 0.76727[0]
[TSC].istate = 0.14058[1], 0.85942[0]
```
