## Supplementary Dataset 5 for "Explainable Generative AI Uncovers a Molecular Continuum in Medulloblastoma with Implications for Rare Cancer Subtyping and Treatment Equity": MB_list3_RNA_asTransition_727.cfg

```
$u_F2R=0.27471
$d_F2R=3.6402
$u_LPAR2=0.02022
$d_LPAR2=49.45598
$u_TACR3=0.11101
$d_TACR3=9.0082
$u_EGF=0.44048
$d_EGF=2.27025
$u_NRG1 = 1
$d_NRG1 = 1
$u_NRG2=0.25522
$d_NRG2=3.91819
$u_NRG3=2.68633
$d_NRG3=0.37226
$u_NRG4=9.07301
$d_NRG4=0.11022
$u_AKT1=0.07227
$d_AKT1=13.837
$u_AKT2=0.16081
$d_AKT2=6.21852
$u_AKT3=0.12987
$d_AKT3=7.70001
$u_AMOTL2=1.2776
$d_AMOTL2=0.78272
$u_ARAF=0.56139
$d_ARAF=1.78129
$u_ARHGEF1=1.37406
$d_ARHGEF1=0.72777
$u_ARHGEF11=1.12713
$d_ARHGEF11=0.88721
$u_ARHGEF12=1.76534
$d_ARHGEF12=0.56646
$u_ARHGEF6=0.64912
$d_ARHGEF6=1.54055
$u_ATF2 = 1
$d_ATF2 = 1
$u_BAD=2.36112
$d_BAD=0.42353
$u_BCL2=0.23936
$d_BCL2=4.17781
$u_BCL2L1=12.0084
$d_BCL2L1=0.08328
$u_BRAF=0.48863
$d_BRAF=2.04654
$u_CDC42=2.64603
$d_CDC42=0.37792
$u_CDC42BPA=0.7147
$d_CDC42BPA=1.39919
$u_CDK1=0.03244
$d_CDK1=30.82614
$u_CDC25B=1.38691
$d_CDC25B=0.72103
$u_CFL1=0.78489
$d_CFL1=1.27406
$u_CFL2 = 1
$d_CFL2 = 1
$u_CREB1 = 1
$d_CREB1 = 1
$u_CTNNB1=4.20088
$d_CTNNB1=0.23805
$u_CTTN = 1
$d_CTTN = 1
$u_DEPTOR=0.19814
$d_DEPTOR=5.04694
$u_EPHA2=6.00428
$d_EPHA2=0.16655
$u_EGFR=0.21014
$d_EGFR=4.75873
$u_ERBB2=0.38006
$d_ERBB2=2.63116
$u_ERBB3=0.1847
$d_ERBB3=5.41419
$u_ERBB4=1.71855
$d_ERBB4=0.58189
$u_EIF4E=1.05194
$d_EIF4E=0.95062
$u_EIF4EBP1=0.15315
$d_EIF4EBP1=6.52955
$u_FUS=0.90811
$d_FUS=1.10119
$u_GIT1=4.47881
$d_GIT1=0.22327
$u_GNA13 = 1
$d_GNA13 = 1
$u_GRB2 = 1
$d_GRB2 = 1
$u_HRAS = 1
$d_HRAS = 1
$u_ITCH = 1
$d_ITCH = 1
$u_JUN=3.08992
$d_JUN=0.32363
$u_KRAS=3.4157
$d_KRAS=0.29277
$u_LATS1=0.14042
$d_LATS1=7.12149
$u_LATS2=1.0
$d_LATS2=1.0
$u_LIMK1=12.4523
$d_LIMK1=0.08031
$u_LIMK2=5.75768
$d_LIMK2=0.17368
$u_MAP2K1=0.9567
$d_MAP2K1=1.04526
$u_MAP2K2=11.5366
$d_MAP2K2=0.08668
$u_MAPK1 = 1
$d_MAPK1 = 1
$u_MAPK3 = 1
$d_MAPK3 = 1
$u_MYC=0.61728
$d_MYC=1.62001
$u_MP = 1
$d_MP = 1
$u_NFE2L2=1.43121
$d_NFE2L2=0.69871
$u_NR4A3=4.46935
$d_NR4A3=0.22375
$u_NRAS=1.86449
$d_NRAS=0.53634
$u_PAK1=0.07505
$d_PAK1=13.32445
$u_PAK2=0.04053
$d_PAK2=24.67308
$u_PAK3=16.25531
$d_PAK3=0.06152
$u_PAK4 = 1
$d_PAK4 = 1
$u_PDPK1 = 1
$d_PDPK1 = 1
$u_PI3K=0.03861
$d_PI3K=25.90003
$u_PLCG1=0.03678
$d_PLCG1=27.18869
$u_PPP1R12A = 1
$d_PPP1R12A = 1
$u_PPP1R12B=0.31671
$d_PPP1R12B=3.15746
$u_PRKACA = 1
$d_PRKACA = 1
$u_PRKCA=18.80717
$d_PRKCA=0.05317
$u_PRKCB=18.24667
$d_PRKCB=0.0548
$u_PRKCG=72.16723
$d_PRKCG=0.01386
$u_PRKCZ=4.40775
$d_PRKCZ=0.22687
$u_PTEN=2.48338
$d_PTEN=0.40268
$u_PTK2B=79.77836
$d_PTK2B=0.01253
$u_PTPN11=27.86239
$d_PTPN11=0.03589
$u_RAC1=46.18305
$d_RAC1=0.02165
$u_RAF1 = 1
$d_RAF1 = 1
$u_RHEB=2.51784
$d_RHEB=0.39717
$u_RHOA = 1
$d_RHOA = 1
$u_ROCK1=0.05292
$d_ROCK1=18.89645
$u_ROCK2=0.22138
$d_ROCK2=4.51712
$u_RPS6KA1=0.74281
$d_RPS6KA1=1.34624
$u_SHC1=6.66083
$d_SHC1=0.15013
$u_SIRT1=0.01487
$d_SIRT1=67.2495
$u_SNAI1=1.1956
$d_SNAI1=0.8364
$u_SPART=4.75837
$d_SPART=0.21016
$u_SOS1 = 1
$d_SOS1 = 1
$u_SRC=0.44263
$d_SRC=2.25922
$u_STMN1 = 1
$d_STMN1 = 1
$u_SYN1=0.49208
$d_SYN1=2.03219
$u_TSC=0.44657
$d_TSC=2.23929
$u_TTL=0.55546
$d_TTL=1.80031
$u_WWTR1=13.30801
$d_WWTR1=0.07514
$u_WWP1=0.25367
$d_WWP1=3.94213
$u_YES1=0.25805
$d_YES1=3.87522
$u_YAP1=19.76607
$d_YAP1=0.05059
$u_mTORC2=0.03357
$d_mTORC2=29.7885
$u_mTORC1=0.82492
$d_mTORC1=1.21224
$u_FOXO = 1
$d_FOXO = 1
$u_Tubulin = 1
$d_Tubulin = 1
$u_Microtubule_polimerization = 1
$d_Microtubule_polimerization = 1
$u_Neuron_migration = 1
$d_Neuron_migration = 1
$u_Actin_cytoskeleton_reorganization = 1
$d_Actin_cytoskeleton_reorganization = 1
$u_Cell_migration = 1
$d_Cell_migration = 1
$u_F_actin_dynamics = 1
$d_F_actin_dynamics = 1
$u_Protein_synthesis = 1
$d_Protein_synthesis = 1
$u_Metastasis = 1
$d_Metastasis = 1
$u_Proliferation = 1
$d_Proliferation = 1
$u_Apoptosis = 1
$d_Apoptosis = 1
[ATF2].istate = 1 [0], 0 [1]
[CFL2].istate = 1 [0], 0 [1]
[CREB1].istate = 1 [0], 0 [1]
[CTTN].istate = 1 [0], 0 [1]
[GNA13].istate = 1 [0], 0 [1]
[GRB2].istate = 1 [0], 0 [1]
[HRAS].istate = 1 [0], 0 [1]
[ITCH].istate = 1 [0], 0 [1]
[MAPK1].istate = 1 [0], 0 [1]
[MAPK3].istate = 1 [0], 0 [1]
[MP].istate = 1 [0], 0 [1]
[PAK4].istate = 1 [0], 0 [1]
[PDPK1].istate = 1 [0], 0 [1]
[PPP1R12A].istate = 1 [0], 0 [1]
[PRKACA].istate = 1 [0], 0 [1]
[RAF1].istate = 1 [0], 0 [1]
[RHOA].istate = 1 [0], 0 [1]
[SOS1].istate = 1 [0], 0 [1]
[STMN1].istate = 1 [0], 0 [1]
[FOXO].istate = 1 [0], 0 [1]
[Tubulin].istate = 1 [0], 0 [1]
[Microtubule_polimerization].istate = 1 [0], 0 [1]
[Neuron_migration].istate = 1 [0], 0 [1]
[Actin_cytoskeleton_reorganization].istate = 1 [0], 0 [1]
[Cell_migration].istate = 1 [0], 0 [1]
[F_actin_dynamics].istate = 1 [0], 0 [1]
[Protein_synthesis].istate = 1 [0], 0 [1]
[Metastasis].istate = 1 [0], 0 [1]
[Proliferation].istate = 1 [0], 0 [1]
[Apoptosis].istate = 1 [0], 0 [1]
discrete_time = 0
use_physrandgen = FALSE
seed_pseudorandom = 100
sample_count = 10000
max_time = 60
time_tick = 0.1
thread_count = 1
statdist_traj_count = 100
statdist_cluster_threshold = 1
display_traj = 0
statdist_similarity_cache_max_size = 20000
F2R.is_internal = TRUE
LPAR2.is_internal = TRUE
TACR3.is_internal = TRUE
EGF.is_internal = TRUE
NRG1.is_internal = TRUE
NRG2.is_internal = TRUE
NRG3.is_internal = TRUE
NRG4.is_internal = TRUE
AKT1.is_internal = TRUE
AKT2.is_internal = TRUE
AKT3.is_internal = TRUE
AMOTL2.is_internal = TRUE
ARAF.is_internal = TRUE
ARHGEF1.is_internal = TRUE
ARHGEF11.is_internal = TRUE
ARHGEF12.is_internal = TRUE
ARHGEF6.is_internal = TRUE
ATF2.is_internal = TRUE
BAD.is_internal = TRUE
BCL2.is_internal = TRUE
BCL2L1.is_internal = TRUE
BRAF.is_internal = TRUE
CDC42.is_internal = TRUE
CDC42BPA.is_internal = TRUE
CDK1.is_internal = TRUE
CDC25B.is_internal = TRUE
CFL1.is_internal = TRUE
CFL2.is_internal = TRUE
CREB1.is_internal = TRUE
CTNNB1.is_internal = TRUE
CTTN.is_internal = TRUE
DEPTOR.is_internal = TRUE
EPHA2.is_internal = TRUE
EGFR.is_internal = TRUE
ERBB2.is_internal = FALSE
ERBB3.is_internal = FALSE
ERBB4.is_internal = FALSE
EIF4E.is_internal = TRUE
EIF4EBP1.is_internal = TRUE
FUS.is_internal = FALSE
GIT1.is_internal = FALSE
GNA13.is_internal = FALSE
GRB2.is_internal = TRUE
HRAS.is_internal = TRUE
ITCH.is_internal = TRUE
JUN.is_internal = TRUE
KRAS.is_internal = TRUE
LATS1.is_internal = TRUE
LATS2.is_internal = TRUE
LIMK1.is_internal = TRUE
LIMK2.is_internal = TRUE
MAP2K1.is_internal = TRUE
MAP2K2.is_internal = TRUE
MAPK1.is_internal = TRUE
MAPK3.is_internal = TRUE
MYC.is_internal = TRUE
MP.is_internal = TRUE
NFE2L2.is_internal = TRUE
NR4A3.is_internal = TRUE
NRAS.is_internal = TRUE
PAK1.is_internal = TRUE
PAK2.is_internal = TRUE
PAK3.is_internal = TRUE
PAK4.is_internal = TRUE
PDPK1.is_internal = TRUE
PI3K.is_internal = TRUE
PLCG1.is_internal = TRUE
PPP1R12A.is_internal = TRUE
PPP1R12B.is_internal = TRUE
PRKACA.is_internal = TRUE
PRKCA.is_internal = TRUE
PRKCB.is_internal = TRUE
PRKCG.is_internal = TRUE
PRKCZ.is_internal = TRUE
PTEN.is_internal = TRUE
PTK2B.is_internal = TRUE
PTPN11.is_internal = TRUE
RAC1.is_internal = TRUE
RAF1.is_internal = TRUE
RHEB.is_internal = TRUE
RHOA.is_internal = TRUE
ROCK1.is_internal = TRUE
ROCK2.is_internal = TRUE
RPS6KA1.is_internal = TRUE
SHC1.is_internal = TRUE
SIRT1.is_internal = TRUE
SNAI1.is_internal = TRUE
SPART.is_internal = TRUE
SOS1.is_internal = TRUE
SRC.is_internal = TRUE
STMN1.is_internal = TRUE
SYN1.is_internal = TRUE
TSC.is_internal = TRUE
TTL.is_internal = TRUE
WWTR1.is_internal = TRUE
WWP1.is_internal = TRUE
YES1.is_internal = TRUE
YAP1.is_internal = TRUE
mTORC2.is_internal = TRUE
mTORC1.is_internal = TRUE
FOXO.is_internal = FALSE
Tubulin.is_internal = TRUE
Microtubule_polimerization.is_internal = TRUE
Neuron_migration.is_internal = TRUE
Actin_cytoskeleton_reorganization.is_internal = TRUE
Cell_migration.is_internal = TRUE
F_actin_dynamics.is_internal = FALSE
Protein_synthesis.is_internal = TRUE
Metastasis.is_internal = TRUE
Proliferation.is_internal = TRUE
Apoptosis.is_internal = TRUE
[NRG1].istate = 0.5[1], 0.5[0]
[BAD].istate = 0.59328[1], 0.40671999999999997[0]
[SYN1].istate = 0.42301[1], 0.57699[0]
[WWTR1].istate = 0.78103[1], 0.21897[0]
[LPAR2].istate = 0.07645[1], 0.92355[0]
[ERBB3].istate = 0.31662[1], 0.68338[0]
[PRKCZ].istate = 0.66105[1], 0.33895[0]
[ROCK1].istate = 0.1809[1], 0.8190999999999999[0]
[CDC42].istate = 0.60565[1], 0.39435[0]
[ARHGEF1].istate = 0.5345[1], 0.4655[0]
[PPP1R12B].istate = 0.37517[1], 0.62483[0]
[PAK3].istate = 0.80275[1], 0.19725000000000004[0]
[ARAF].istate = 0.43732[1], 0.5626800000000001[0]
[FUS].istate = 0.48953[1], 0.51047[0]
[SIRT1].istate = 0.04307[1], 0.9569300000000001[0]
[CDC25B].istate = 0.53551[1], 0.46448999999999996[0]
[AKT2].istate = 0.30158[1], 0.69842[0]
[RHEB].istate = 0.60026[1], 0.39974[0]
[LIMK1].istate = 0.77381[1], 0.22619[0]
[GIT1].istate = 0.66279[1], 0.33721[0]
[AMOTL2].istate = 0.5266[1], 0.47340000000000004[0]
[TTL].istate = 0.43616[1], 0.56384[0]
[NFE2L2].istate = 0.53893[1], 0.46107[0]
[AKT3].istate = 0.27837[1], 0.72163[0]
[RPS6KA1].istate = 0.46772[1], 0.53228[0]
[NR4A3].istate = 0.66256[1], 0.33743999999999996[0]
[PTK2B].istate = 0.97547[1], 0.024530000000000052[0]
[WWP1].istate = 0.35107[1], 0.64893[0]
[PLCG1].istate = 0.14142[1], 0.85858[0]
[SNAI1].istate = 0.5194[1], 0.4806[0]
[PRKCG].istate = 0.96459[1], 0.03541000000000005[0]
[MAP2K2].istate = 0.76552[1], 0.23448000000000002[0]
[ARHGEF6].istate = 0.45308[1], 0.5469200000000001[0]
[LATS1].istate = 0.28685[1], 0.71315[0]
[ARHGEF11].istate = 0.51299[1], 0.48701000000000005[0]
[SPART].istate = 0.66936[1], 0.33064000000000004[0]
[KRAS].istate = 0.63337[1], 0.36663[0]
[ROCK2].istate = 0.33629[1], 0.66371[0]
[RAC1].istate = 0.91612[1], 0.08387999999999995[0]
[MYC].istate = 0.44762[1], 0.55238[0]
[YAP1].istate = 0.82398[1], 0.17601999999999995[0]
[EGF].istate = 0.41098[1], 0.58902[0]
[ERBB2].istate = 0.39496[1], 0.60504[0]
[AKT1].istate = 0.21474[1], 0.7852600000000001[0]
[EPHA2].istate = 0.69462[1], 0.30538[0]
[CDC42BPA].istate = 0.46353[1], 0.53647[0]
[EGFR].istate = 0.33062[1], 0.66938[0]
[PAK1].istate = 0.21884[1], 0.78116[0]
[LATS2].istate = 0.5[1], 0.5[0]
[EIF4E].istate = 0.5055[1], 0.49450000000000005[0]
[PRKCA].istate = 0.81858[1], 0.18142000000000003[0]
[DEPTOR].istate = 0.32424[1], 0.67576[0]
[BRAF].istate = 0.42225[1], 0.57775[0]
[NRG2].istate = 0.35173[1], 0.64827[0]
[SHC1].istate = 0.70588[1], 0.29412000000000005[0]
[PRKCB].istate = 0.8153[1], 0.18469999999999998[0]
[CTNNB1].istate = 0.65583[1], 0.34417[0]
[MAP2K1].istate = 0.49519[1], 0.50481[0]
[NRG4].istate = 0.73944[1], 0.26056[0]
[TACR3].istate = 0.26134[1], 0.73866[0]
[CDK1].istate = 0.12777[1], 0.8722300000000001[0]
[BCL2L1].istate = 0.76987[1], 0.23012999999999995[0]
[BCL2].istate = 0.34476[1], 0.65524[0]
[PTEN].istate = 0.59876[1], 0.40124000000000004[0]
[CFL1].istate = 0.4737[1], 0.5263[0]
[YES1].istate = 0.35293[1], 0.64707[0]
[JUN].istate = 0.62249[1], 0.37751[0]
[ERBB4].istate = 0.55879[1], 0.44121[0]
[PTPN11].istate = 0.86125[1], 0.13875000000000004[0]
[PAK2].istate = 0.15194[1], 0.84806[0]
[F2R].istate = 0.35972[1], 0.64028[0]
[LIMK2].istate = 0.69006[1], 0.30994[0]
[NRG3].istate = 0.60729[1], 0.39271[0]
[EIF4EBP1].istate = 0.29628[1], 0.70372[0]
[ARHGEF12].istate = 0.56171[1], 0.43828999999999996[0]
[SRC].istate = 0.41151[1], 0.58849[0]
[NRAS].istate = 0.56764[1], 0.43235999999999997[0]
[mTORC2].istate = 0.1315[1], 0.8685[0]
[mTORC1].istate = 0.4791[1], 0.5208999999999999[0]
[PI3K].istate = 0.14669[1], 0.85331[0]
[TSC].istate = 0.41247[1], 0.58753[0]
```
