## Supplementary Dataset 5 for "Explainable Generative AI Uncovers a Molecular Continuum in Medulloblastoma with Implications for Rare Cancer Subtyping and Treatment Equity": MB_list3_RNA_asTransition_729.cfg

```
$u_F2R=0.83521
$d_F2R=1.1973
$u_LPAR2=0.04644
$d_LPAR2=21.53316
$u_TACR3=82.62073
$d_TACR3=0.0121
$u_EGF=2.8643
$d_EGF=0.34913
$u_NRG1 = 1
$d_NRG1 = 1
$u_NRG2=4.21055
$d_NRG2=0.2375
$u_NRG3=0.35272
$d_NRG3=2.83511
$u_NRG4=0.17285
$d_NRG4=5.78536
$u_AKT1=22.05843
$d_AKT1=0.04533
$u_AKT2=0.01737
$d_AKT2=57.57052
$u_AKT3=0.05556
$d_AKT3=17.99856
$u_AMOTL2=10.37324
$d_AMOTL2=0.0964
$u_ARAF=0.89064
$d_ARAF=1.12279
$u_ARHGEF1=0.25675
$d_ARHGEF1=3.89484
$u_ARHGEF11=0.51297
$d_ARHGEF11=1.94943
$u_ARHGEF12=4.65656
$d_ARHGEF12=0.21475
$u_ARHGEF6=5.34367
$d_ARHGEF6=0.18714
$u_ATF2 = 1
$d_ATF2 = 1
$u_BAD=0.01448
$d_BAD=69.06077
$u_BCL2=3.14544
$d_BCL2=0.31792
$u_BCL2L1=2.03035
$d_BCL2L1=0.49253
$u_BRAF=6.85536
$d_BRAF=0.14587
$u_CDC42=9.23463
$d_CDC42=0.10829
$u_CDC42BPA=0.16209
$d_CDC42BPA=6.16941
$u_CDK1=0.22153
$d_CDK1=4.51406
$u_CDC25B=0.23611
$d_CDC25B=4.23531
$u_CFL1=0.01559
$d_CFL1=64.14368
$u_CFL2 = 1
$d_CFL2 = 1
$u_CREB1 = 1
$d_CREB1 = 1
$u_CTNNB1=3.26031
$d_CTNNB1=0.30672
$u_CTTN = 1
$d_CTTN = 1
$u_DEPTOR=1.88121
$d_DEPTOR=0.53157
$u_EPHA2=57.24595
$d_EPHA2=0.01747
$u_EGFR=0.2753
$d_EGFR=3.6324
$u_ERBB2=0.40821
$d_ERBB2=2.44972
$u_ERBB3=7.92167
$d_ERBB3=0.12624
$u_ERBB4=5.71947
$d_ERBB4=0.17484
$u_EIF4E=27.77177
$d_EIF4E=0.03601
$u_EIF4EBP1=0.86289
$d_EIF4EBP1=1.1589
$u_FUS=0.37995
$d_FUS=2.63193
$u_GIT1=0.07045
$d_GIT1=14.19446
$u_GNA13 = 1
$d_GNA13 = 1
$u_GRB2 = 1
$d_GRB2 = 1
$u_HRAS = 1
$d_HRAS = 1
$u_ITCH = 1
$d_ITCH = 1
$u_JUN=24.51064
$d_JUN=0.0408
$u_KRAS=0.02824
$d_KRAS=35.41076
$u_LATS1=0.0622
$d_LATS1=16.07717
$u_LATS2=0.74526
$d_LATS2=1.34181
$u_LIMK1=9.63323
$d_LIMK1=0.10381
$u_LIMK2=26.13958
$d_LIMK2=0.03826
$u_MAP2K1=20.78876
$d_MAP2K1=0.0481
$u_MAP2K2=3.64061
$d_MAP2K2=0.27468
$u_MAPK1 = 1
$d_MAPK1 = 1
$u_MAPK3 = 1
$d_MAPK3 = 1
$u_MYC=8.92669
$d_MYC=0.11202
$u_MP = 1
$d_MP = 1
$u_NFE2L2=0.08716
$d_NFE2L2=11.47315
$u_NR4A3=27.37796
$d_NR4A3=0.03653
$u_NRAS=0.14779
$d_NRAS=6.76636
$u_PAK1=0.30311
$d_PAK1=3.29913
$u_PAK2=0.4487
$d_PAK2=2.22866
$u_PAK3=1.04594
$d_PAK3=0.95608
$u_PAK4 = 1
$d_PAK4 = 1
$u_PDPK1 = 1
$d_PDPK1 = 1
$u_PI3K=0.1704
$d_PI3K=5.86854
$u_PLCG1=0.8551
$d_PLCG1=1.16945
$u_PPP1R12A = 1
$d_PPP1R12A = 1
$u_PPP1R12B=0.35569
$d_PPP1R12B=2.81144
$u_PRKACA = 1
$d_PRKACA = 1
$u_PRKCA=0.27256
$d_PRKCA=3.66892
$u_PRKCB=1.90321
$d_PRKCB=0.52543
$u_PRKCG=1.06405
$d_PRKCG=0.93981
$u_PRKCZ=2.31172
$d_PRKCZ=0.43258
$u_PTEN=0.26733
$d_PTEN=3.7407
$u_PTK2B=4.59542
$d_PTK2B=0.21761
$u_PTPN11=0.43988
$d_PTPN11=2.27335
$u_RAC1=5.36095
$d_RAC1=0.18653
$u_RAF1 = 1
$d_RAF1 = 1
$u_RHEB=0.3243
$d_RHEB=3.08356
$u_RHOA = 1
$d_RHOA = 1
$u_ROCK1=2.07937
$d_ROCK1=0.48091
$u_ROCK2=1.23363
$d_ROCK2=0.81062
$u_RPS6KA1=45.68632
$d_RPS6KA1=0.02189
$u_SHC1=1.47045
$d_SHC1=0.68006
$u_SIRT1=2.78395
$d_SIRT1=0.3592
$u_SNAI1=71.91207
$d_SNAI1=0.01391
$u_SPART=0.11437
$d_SPART=8.74355
$u_SOS1 = 1
$d_SOS1 = 1
$u_SRC=1.22552
$d_SRC=0.81598
$u_STMN1 = 1
$d_STMN1 = 1
$u_SYN1=0.02682
$d_SYN1=37.28561
$u_TSC=0.25138
$d_TSC=3.97804
$u_TTL=3.75391
$d_TTL=0.26639
$u_WWTR1=6.48913
$d_WWTR1=0.1541
$u_WWP1=5.15886
$d_WWP1=0.19384
$u_YES1=0.58133
$d_YES1=1.72019
$u_YAP1=1.80565
$d_YAP1=0.55382
$u_mTORC2=0.20737
$d_mTORC2=4.8223
$u_mTORC1=0.01615
$d_mTORC1=61.9195
$u_FOXO = 1
$d_FOXO = 1
$u_Tubulin = 1
$d_Tubulin = 1
$u_Microtubule_polimerization = 1
$d_Microtubule_polimerization = 1
$u_Neuron_migration = 1
$d_Neuron_migration = 1
$u_Actin_cytoskeleton_reorganization = 1
$d_Actin_cytoskeleton_reorganization = 1
$u_Cell_migration = 1
$d_Cell_migration = 1
$u_F_actin_dynamics = 1
$d_F_actin_dynamics = 1
$u_Protein_synthesis = 1
$d_Protein_synthesis = 1
$u_Metastasis = 1
$d_Metastasis = 1
$u_Proliferation = 1
$d_Proliferation = 1
$u_Apoptosis = 1
$d_Apoptosis = 1
[ATF2].istate = 1 [0], 0 [1]
[CFL2].istate = 1 [0], 0 [1]
[CREB1].istate = 1 [0], 0 [1]
[CTTN].istate = 1 [0], 0 [1]
[GNA13].istate = 1 [0], 0 [1]
[GRB2].istate = 1 [0], 0 [1]
[HRAS].istate = 1 [0], 0 [1]
[ITCH].istate = 1 [0], 0 [1]
[MAPK1].istate = 1 [0], 0 [1]
[MAPK3].istate = 1 [0], 0 [1]
[MP].istate = 1 [0], 0 [1]
[PAK4].istate = 1 [0], 0 [1]
[PDPK1].istate = 1 [0], 0 [1]
[PPP1R12A].istate = 1 [0], 0 [1]
[PRKACA].istate = 1 [0], 0 [1]
[RAF1].istate = 1 [0], 0 [1]
[RHOA].istate = 1 [0], 0 [1]
[SOS1].istate = 1 [0], 0 [1]
[STMN1].istate = 1 [0], 0 [1]
[FOXO].istate = 1 [0], 0 [1]
[Tubulin].istate = 1 [0], 0 [1]
[Microtubule_polimerization].istate = 1 [0], 0 [1]
[Neuron_migration].istate = 1 [0], 0 [1]
[Actin_cytoskeleton_reorganization].istate = 1 [0], 0 [1]
[Cell_migration].istate = 1 [0], 0 [1]
[F_actin_dynamics].istate = 1 [0], 0 [1]
[Protein_synthesis].istate = 1 [0], 0 [1]
[Metastasis].istate = 1 [0], 0 [1]
[Proliferation].istate = 1 [0], 0 [1]
[Apoptosis].istate = 1 [0], 0 [1]
discrete_time = 0
use_physrandgen = FALSE
seed_pseudorandom = 100
sample_count = 10000
max_time = 60
time_tick = 0.1
thread_count = 1
statdist_traj_count = 100
statdist_cluster_threshold = 1
display_traj = 0
statdist_similarity_cache_max_size = 20000
F2R.is_internal = TRUE
LPAR2.is_internal = TRUE
TACR3.is_internal = TRUE
EGF.is_internal = TRUE
NRG1.is_internal = TRUE
NRG2.is_internal = TRUE
NRG3.is_internal = TRUE
NRG4.is_internal = TRUE
AKT1.is_internal = TRUE
AKT2.is_internal = TRUE
AKT3.is_internal = TRUE
AMOTL2.is_internal = TRUE
ARAF.is_internal = TRUE
ARHGEF1.is_internal = TRUE
ARHGEF11.is_internal = TRUE
ARHGEF12.is_internal = TRUE
ARHGEF6.is_internal = TRUE
ATF2.is_internal = TRUE
BAD.is_internal = TRUE
BCL2.is_internal = TRUE
BCL2L1.is_internal = TRUE
BRAF.is_internal = TRUE
CDC42.is_internal = TRUE
CDC42BPA.is_internal = TRUE
CDK1.is_internal = TRUE
CDC25B.is_internal = TRUE
CFL1.is_internal = TRUE
CFL2.is_internal = TRUE
CREB1.is_internal = TRUE
CTNNB1.is_internal = TRUE
CTTN.is_internal = TRUE
DEPTOR.is_internal = TRUE
EPHA2.is_internal = TRUE
EGFR.is_internal = TRUE
ERBB2.is_internal = FALSE
ERBB3.is_internal = FALSE
ERBB4.is_internal = FALSE
EIF4E.is_internal = TRUE
EIF4EBP1.is_internal = TRUE
FUS.is_internal = FALSE
GIT1.is_internal = FALSE
GNA13.is_internal = FALSE
GRB2.is_internal = TRUE
HRAS.is_internal = TRUE
ITCH.is_internal = TRUE
JUN.is_internal = TRUE
KRAS.is_internal = TRUE
LATS1.is_internal = TRUE
LATS2.is_internal = TRUE
LIMK1.is_internal = TRUE
LIMK2.is_internal = TRUE
MAP2K1.is_internal = TRUE
MAP2K2.is_internal = TRUE
MAPK1.is_internal = TRUE
MAPK3.is_internal = TRUE
MYC.is_internal = TRUE
MP.is_internal = TRUE
NFE2L2.is_internal = TRUE
NR4A3.is_internal = TRUE
NRAS.is_internal = TRUE
PAK1.is_internal = TRUE
PAK2.is_internal = TRUE
PAK3.is_internal = TRUE
PAK4.is_internal = TRUE
PDPK1.is_internal = TRUE
PI3K.is_internal = TRUE
PLCG1.is_internal = TRUE
PPP1R12A.is_internal = TRUE
PPP1R12B.is_internal = TRUE
PRKACA.is_internal = TRUE
PRKCA.is_internal = TRUE
PRKCB.is_internal = TRUE
PRKCG.is_internal = TRUE
PRKCZ.is_internal = TRUE
PTEN.is_internal = TRUE
PTK2B.is_internal = TRUE
PTPN11.is_internal = TRUE
RAC1.is_internal = TRUE
RAF1.is_internal = TRUE
RHEB.is_internal = TRUE
RHOA.is_internal = TRUE
ROCK1.is_internal = TRUE
ROCK2.is_internal = TRUE
RPS6KA1.is_internal = TRUE
SHC1.is_internal = TRUE
SIRT1.is_internal = TRUE
SNAI1.is_internal = TRUE
SPART.is_internal = TRUE
SOS1.is_internal = TRUE
SRC.is_internal = TRUE
STMN1.is_internal = TRUE
SYN1.is_internal = TRUE
TSC.is_internal = TRUE
TTL.is_internal = TRUE
WWTR1.is_internal = TRUE
WWP1.is_internal = TRUE
YES1.is_internal = TRUE
YAP1.is_internal = TRUE
mTORC2.is_internal = TRUE
mTORC1.is_internal = TRUE
FOXO.is_internal = FALSE
Tubulin.is_internal = TRUE
Microtubule_polimerization.is_internal = TRUE
Neuron_migration.is_internal = TRUE
Actin_cytoskeleton_reorganization.is_internal = TRUE
Cell_migration.is_internal = TRUE
F_actin_dynamics.is_internal = FALSE
Protein_synthesis.is_internal = TRUE
Metastasis.is_internal = TRUE
Proliferation.is_internal = TRUE
Apoptosis.is_internal = TRUE
[NRG1].istate = 0.5[1], 0.5[0]
[BAD].istate = 0.04022[1], 0.95978[0]
[SYN1].istate = 0.10713[1], 0.89287[0]
[WWTR1].istate = 0.70305[1], 0.29695000000000005[0]
[LPAR2].istate = 0.16672[1], 0.83328[0]
[ERBB3].istate = 0.7247[1], 0.2753[0]
[PRKCZ].istate = 0.59098[1], 0.40902000000000005[0]
[ROCK1].istate = 0.57948[1], 0.42052[0]
[CDC42].istate = 0.74135[1], 0.25865000000000005[0]
[ARHGEF1].istate = 0.35238[1], 0.64762[0]
[PPP1R12B].istate = 0.38777[1], 0.61223[0]
[PAK3].istate = 0.50488[1], 0.49512[0]
[ARAF].istate = 0.48743[1], 0.51257[0]
[FUS].istate = 0.39493[1], 0.60507[0]
[SIRT1].istate = 0.61117[1], 0.38883[0]
[CDC25B].istate = 0.34328[1], 0.65672[0]
[AKT2].istate = 0.05993[1], 0.94007[0]
[RHEB].istate = 0.37774[1], 0.62226[0]
[LIMK1].istate = 0.74594[1], 0.25405999999999995[0]
[GIT1].istate = 0.21197[1], 0.78803[0]
[AMOTL2].istate = 0.75398[1], 0.24602000000000002[0]
[TTL].istate = 0.64362[1], 0.35638000000000003[0]
[NFE2L2].istate = 0.23508[1], 0.76492[0]
[AKT3].istate = 0.18619[1], 0.81381[0]
[RPS6KA1].istate = 0.91495[1], 0.08504999999999996[0]
[NR4A3].istate = 0.85935[1], 0.14065000000000005[0]
[PTK2B].istate = 0.66558[1], 0.33442000000000005[0]
[WWP1].istate = 0.67814[1], 0.32186000000000003[0]
[PLCG1].istate = 0.483[1], 0.517[0]
[SNAI1].istate = 0.9642[1], 0.035800000000000054[0]
[PRKCG].istate = 0.50674[1], 0.49326000000000003[0]
[MAP2K2].istate = 0.64029[1], 0.35971[0]
[ARHGEF6].istate = 0.68196[1], 0.31804[0]
[LATS1].istate = 0.19845[1], 0.80155[0]
[ARHGEF11].istate = 0.42752[1], 0.57248[0]
[SPART].istate = 0.26458[1], 0.73542[0]
[KRAS].istate = 0.11271[1], 0.88729[0]
[ROCK2].istate = 0.5228[1], 0.47719999999999996[0]
[RAC1].istate = 0.68231[1], 0.31769000000000003[0]
[MYC].istate = 0.73767[1], 0.26232999999999995[0]
[YAP1].istate = 0.56416[1], 0.43584[0]
[EGF].istate = 0.61425[1], 0.38575000000000004[0]
[ERBB2].istate = 0.40272[1], 0.59728[0]
[AKT1].istate = 0.83589[1], 0.16410999999999998[0]
[EPHA2].istate = 0.93944[1], 0.06055999999999995[0]
[CDC42BPA].istate = 0.30244[1], 0.69756[0]
[EGFR].istate = 0.35995[1], 0.64005[0]
[PAK1].istate = 0.3704[1], 0.6295999999999999[0]
[LATS2].istate = 0.46808[1], 0.53192[0]
[EIF4E].istate = 0.8609[1], 0.1391[0]
[PRKCA].istate = 0.35886[1], 0.64114[0]
[DEPTOR].istate = 0.56861[1], 0.43139000000000005[0]
[BRAF].istate = 0.70901[1], 0.29098999999999997[0]
[NRG2].istate = 0.65608[1], 0.34392[0]
[SHC1].istate = 0.54186[1], 0.45814[0]
[PRKCB].istate = 0.56987[1], 0.43013[0]
[CTNNB1].istate = 0.62831[1], 0.37168999999999996[0]
[MAP2K1].istate = 0.82946[1], 0.17054000000000002[0]
[NRG4].istate = 0.30942[1], 0.69058[0]
[TACR3].istate = 0.97927[1], 0.020730000000000026[0]
[CDK1].istate = 0.33636[1], 0.66364[0]
[BCL2L1].istate = 0.57689[1], 0.42311[0]
[BCL2].istate = 0.62442[1], 0.37558[0]
[PTEN].istate = 0.35676[1], 0.64324[0]
[CFL1].istate = 0.04824[1], 0.95176[0]
[YES1].istate = 0.44111[1], 0.55889[0]
[JUN].istate = 0.84734[1], 0.15266000000000002[0]
[ERBB4].istate = 0.68934[1], 0.31066000000000005[0]
[PTPN11].istate = 0.41083[1], 0.58917[0]
[PAK2].istate = 0.41299[1], 0.58701[0]
[F2R].istate = 0.48045[1], 0.51955[0]
[LIMK2].istate = 0.85432[1], 0.14568000000000003[0]
[NRG3].istate = 0.38686[1], 0.61314[0]
[EIF4EBP1].istate = 0.48399[1], 0.5160100000000001[0]
[ARHGEF12].istate = 0.66702[1], 0.33298000000000005[0]
[SRC].istate = 0.52208[1], 0.47792[0]
[NRAS].istate = 0.29241[1], 0.7075899999999999[0]
[mTORC2].istate = 0.32918[1], 0.67082[0]
[mTORC1].istate = 0.05203[1], 0.94797[0]
[PI3K].istate = 0.30787[1], 0.69213[0]
[TSC].istate = 0.35008[1], 0.64992[0]
```
