## Supplementary Dataset 5 for "Explainable Generative AI Uncovers a Molecular Continuum in Medulloblastoma with Implications for Rare Cancer Subtyping and Treatment Equity": MB_list3_RNA_asTransition_731.cfg

```
$u_F2R=13.86522
$d_F2R=0.07212
$u_LPAR2=0.05429
$d_LPAR2=18.4196
$u_TACR3=4.7332
$d_TACR3=0.21127
$u_EGF=0.07578
$d_EGF=13.19609
$u_NRG1 = 1
$d_NRG1 = 1
$u_NRG2=0.13791
$d_NRG2=7.25111
$u_NRG3=72.23134
$d_NRG3=0.01384
$u_NRG4=0.10991
$d_NRG4=9.09835
$u_AKT1=0.09238
$d_AKT1=10.82485
$u_AKT2=4.74299
$d_AKT2=0.21084
$u_AKT3=2.44262
$d_AKT3=0.4094
$u_AMOTL2=0.01723
$d_AMOTL2=58.03831
$u_ARAF=0.49075
$d_ARAF=2.0377
$u_ARHGEF1=0.0832
$d_ARHGEF1=12.01923
$u_ARHGEF11=0.02143
$d_ARHGEF11=46.66356
$u_ARHGEF12=0.02789
$d_ARHGEF12=35.85515
$u_ARHGEF6=0.64155
$d_ARHGEF6=1.55872
$u_ATF2 = 1
$d_ATF2 = 1
$u_BAD=0.7043
$d_BAD=1.41985
$u_BCL2=5.54995
$d_BCL2=0.18018
$u_BCL2L1=0.05478
$d_BCL2L1=18.25484
$u_BRAF=0.30223
$d_BRAF=3.30874
$u_CDC42=0.02769
$d_CDC42=36.11412
$u_CDC42BPA=54.06636
$d_CDC42BPA=0.0185
$u_CDK1=5.79305
$d_CDK1=0.17262
$u_CDC25B=2.07637
$d_CDC25B=0.48161
$u_CFL1=1.7175
$d_CFL1=0.58224
$u_CFL2 = 1
$d_CFL2 = 1
$u_CREB1 = 1
$d_CREB1 = 1
$u_CTNNB1=33.38587
$d_CTNNB1=0.02995
$u_CTTN = 1
$d_CTTN = 1
$u_DEPTOR=9.75513
$d_DEPTOR=0.10251
$u_EPHA2=0.28094
$d_EPHA2=3.55948
$u_EGFR=9.50122
$d_EGFR=0.10525
$u_ERBB2=0.21918
$d_ERBB2=4.56246
$u_ERBB3=0.34674
$d_ERBB3=2.88401
$u_ERBB4=0.05726
$d_ERBB4=17.4642
$u_EIF4E=0.12854
$d_EIF4E=7.77968
$u_EIF4EBP1=4.12096
$d_EIF4EBP1=0.24266
$u_FUS=3.81416
$d_FUS=0.26218
$u_GIT1=0.97559
$d_GIT1=1.02502
$u_GNA13 = 1
$d_GNA13 = 1
$u_GRB2 = 1
$d_GRB2 = 1
$u_HRAS = 1
$d_HRAS = 1
$u_ITCH = 1
$d_ITCH = 1
$u_JUN=11.4698
$d_JUN=0.08719
$u_KRAS=0.08915
$d_KRAS=11.21705
$u_LATS1=1.67755
$d_LATS1=0.59611
$u_LATS2=0.47605
$d_LATS2=2.10062
$u_LIMK1=0.01725
$d_LIMK1=57.97101
$u_LIMK2=0.40483
$d_LIMK2=2.47017
$u_MAP2K1=1.72295
$d_MAP2K1=0.5804
$u_MAP2K2=1.05488
$d_MAP2K2=0.94798
$u_MAPK1 = 1
$d_MAPK1 = 1
$u_MAPK3 = 1
$d_MAPK3 = 1
$u_MYC=1.30209
$d_MYC=0.768
$u_MP = 1
$d_MP = 1
$u_NFE2L2=3.1731
$d_NFE2L2=0.31515
$u_NR4A3=0.09655
$d_NR4A3=10.35733
$u_NRAS=6.75118
$d_NRAS=0.14812
$u_PAK1=0.02359
$d_PAK1=42.39084
$u_PAK2=3.01233
$d_PAK2=0.33197
$u_PAK3=7.29152
$d_PAK3=0.13715
$u_PAK4 = 1
$d_PAK4 = 1
$u_PDPK1 = 1
$d_PDPK1 = 1
$u_PI3K=0.40605
$d_PI3K=2.46275
$u_PLCG1=0.36252
$d_PLCG1=2.75847
$u_PPP1R12A = 1
$d_PPP1R12A = 1
$u_PPP1R12B=4.5852
$d_PPP1R12B=0.21809
$u_PRKACA = 1
$d_PRKACA = 1
$u_PRKCA=5.16082
$d_PRKCA=0.19377
$u_PRKCB=20.85701
$d_PRKCB=0.04795
$u_PRKCG=0.11322
$d_PRKCG=8.83236
$u_PRKCZ=9.77205
$d_PRKCZ=0.10233
$u_PTEN=0.40863
$d_PTEN=2.4472
$u_PTK2B=3.39635
$d_PTK2B=0.29443
$u_PTPN11=0.10435
$d_PTPN11=9.58313
$u_RAC1=0.22277
$d_RAC1=4.48893
$u_RAF1 = 1
$d_RAF1 = 1
$u_RHEB=0.17807
$d_RHEB=5.61577
$u_RHOA = 1
$d_RHOA = 1
$u_ROCK1=3.96242
$d_ROCK1=0.25237
$u_ROCK2=0.02946
$d_ROCK2=33.94433
$u_RPS6KA1=0.04066
$d_RPS6KA1=24.5942
$u_SHC1=22.9403
$d_SHC1=0.04359
$u_SIRT1=0.5602
$d_SIRT1=1.78508
$u_SNAI1=2.12982
$d_SNAI1=0.46952
$u_SPART=1.87261
$d_SPART=0.53401
$u_SOS1 = 1
$d_SOS1 = 1
$u_SRC=0.01193
$d_SRC=83.8223
$u_STMN1 = 1
$d_STMN1 = 1
$u_SYN1=2.02345
$d_SYN1=0.49421
$u_TSC=0.54444
$d_TSC=1.83675
$u_TTL=0.03468
$d_TTL=28.83506
$u_WWTR1=65.61029
$d_WWTR1=0.01524
$u_WWP1=0.71982
$d_WWP1=1.38924
$u_YES1=0.53823
$d_YES1=1.85794
$u_YAP1=96.74872
$d_YAP1=0.01034
$u_mTORC2=0.01161
$d_mTORC2=86.13264
$u_mTORC1=0.01599
$d_mTORC1=62.53909
$u_FOXO = 1
$d_FOXO = 1
$u_Tubulin = 1
$d_Tubulin = 1
$u_Microtubule_polimerization = 1
$d_Microtubule_polimerization = 1
$u_Neuron_migration = 1
$d_Neuron_migration = 1
$u_Actin_cytoskeleton_reorganization = 1
$d_Actin_cytoskeleton_reorganization = 1
$u_Cell_migration = 1
$d_Cell_migration = 1
$u_F_actin_dynamics = 1
$d_F_actin_dynamics = 1
$u_Protein_synthesis = 1
$d_Protein_synthesis = 1
$u_Metastasis = 1
$d_Metastasis = 1
$u_Proliferation = 1
$d_Proliferation = 1
$u_Apoptosis = 1
$d_Apoptosis = 1
[ATF2].istate = 1 [0], 0 [1]
[CFL2].istate = 1 [0], 0 [1]
[CREB1].istate = 1 [0], 0 [1]
[CTTN].istate = 1 [0], 0 [1]
[GNA13].istate = 1 [0], 0 [1]
[GRB2].istate = 1 [0], 0 [1]
[HRAS].istate = 1 [0], 0 [1]
[ITCH].istate = 1 [0], 0 [1]
[MAPK1].istate = 1 [0], 0 [1]
[MAPK3].istate = 1 [0], 0 [1]
[MP].istate = 1 [0], 0 [1]
[PAK4].istate = 1 [0], 0 [1]
[PDPK1].istate = 1 [0], 0 [1]
[PPP1R12A].istate = 1 [0], 0 [1]
[PRKACA].istate = 1 [0], 0 [1]
[RAF1].istate = 1 [0], 0 [1]
[RHOA].istate = 1 [0], 0 [1]
[SOS1].istate = 1 [0], 0 [1]
[STMN1].istate = 1 [0], 0 [1]
[FOXO].istate = 1 [0], 0 [1]
[Tubulin].istate = 1 [0], 0 [1]
[Microtubule_polimerization].istate = 1 [0], 0 [1]
[Neuron_migration].istate = 1 [0], 0 [1]
[Actin_cytoskeleton_reorganization].istate = 1 [0], 0 [1]
[Cell_migration].istate = 1 [0], 0 [1]
[F_actin_dynamics].istate = 1 [0], 0 [1]
[Protein_synthesis].istate = 1 [0], 0 [1]
[Metastasis].istate = 1 [0], 0 [1]
[Proliferation].istate = 1 [0], 0 [1]
[Apoptosis].istate = 1 [0], 0 [1]
discrete_time = 0
use_physrandgen = FALSE
seed_pseudorandom = 100
sample_count = 10000
max_time = 60
time_tick = 0.1
thread_count = 1
statdist_traj_count = 100
statdist_cluster_threshold = 1
display_traj = 0
statdist_similarity_cache_max_size = 20000
F2R.is_internal = TRUE
LPAR2.is_internal = TRUE
TACR3.is_internal = TRUE
EGF.is_internal = TRUE
NRG1.is_internal = TRUE
NRG2.is_internal = TRUE
NRG3.is_internal = TRUE
NRG4.is_internal = TRUE
AKT1.is_internal = TRUE
AKT2.is_internal = TRUE
AKT3.is_internal = TRUE
AMOTL2.is_internal = TRUE
ARAF.is_internal = TRUE
ARHGEF1.is_internal = TRUE
ARHGEF11.is_internal = TRUE
ARHGEF12.is_internal = TRUE
ARHGEF6.is_internal = TRUE
ATF2.is_internal = TRUE
BAD.is_internal = TRUE
BCL2.is_internal = TRUE
BCL2L1.is_internal = TRUE
BRAF.is_internal = TRUE
CDC42.is_internal = TRUE
CDC42BPA.is_internal = TRUE
CDK1.is_internal = TRUE
CDC25B.is_internal = TRUE
CFL1.is_internal = TRUE
CFL2.is_internal = TRUE
CREB1.is_internal = TRUE
CTNNB1.is_internal = TRUE
CTTN.is_internal = TRUE
DEPTOR.is_internal = TRUE
EPHA2.is_internal = TRUE
EGFR.is_internal = TRUE
ERBB2.is_internal = FALSE
ERBB3.is_internal = FALSE
ERBB4.is_internal = FALSE
EIF4E.is_internal = TRUE
EIF4EBP1.is_internal = TRUE
FUS.is_internal = FALSE
GIT1.is_internal = FALSE
GNA13.is_internal = FALSE
GRB2.is_internal = TRUE
HRAS.is_internal = TRUE
ITCH.is_internal = TRUE
JUN.is_internal = TRUE
KRAS.is_internal = TRUE
LATS1.is_internal = TRUE
LATS2.is_internal = TRUE
LIMK1.is_internal = TRUE
LIMK2.is_internal = TRUE
MAP2K1.is_internal = TRUE
MAP2K2.is_internal = TRUE
MAPK1.is_internal = TRUE
MAPK3.is_internal = TRUE
MYC.is_internal = TRUE
MP.is_internal = TRUE
NFE2L2.is_internal = TRUE
NR4A3.is_internal = TRUE
NRAS.is_internal = TRUE
PAK1.is_internal = TRUE
PAK2.is_internal = TRUE
PAK3.is_internal = TRUE
PAK4.is_internal = TRUE
PDPK1.is_internal = TRUE
PI3K.is_internal = TRUE
PLCG1.is_internal = TRUE
PPP1R12A.is_internal = TRUE
PPP1R12B.is_internal = TRUE
PRKACA.is_internal = TRUE
PRKCA.is_internal = TRUE
PRKCB.is_internal = TRUE
PRKCG.is_internal = TRUE
PRKCZ.is_internal = TRUE
PTEN.is_internal = TRUE
PTK2B.is_internal = TRUE
PTPN11.is_internal = TRUE
RAC1.is_internal = TRUE
RAF1.is_internal = TRUE
RHEB.is_internal = TRUE
RHOA.is_internal = TRUE
ROCK1.is_internal = TRUE
ROCK2.is_internal = TRUE
RPS6KA1.is_internal = TRUE
SHC1.is_internal = TRUE
SIRT1.is_internal = TRUE
SNAI1.is_internal = TRUE
SPART.is_internal = TRUE
SOS1.is_internal = TRUE
SRC.is_internal = TRUE
STMN1.is_internal = TRUE
SYN1.is_internal = TRUE
TSC.is_internal = TRUE
TTL.is_internal = TRUE
WWTR1.is_internal = TRUE
WWP1.is_internal = TRUE
YES1.is_internal = TRUE
YAP1.is_internal = TRUE
mTORC2.is_internal = TRUE
mTORC1.is_internal = TRUE
FOXO.is_internal = FALSE
Tubulin.is_internal = TRUE
Microtubule_polimerization.is_internal = TRUE
Neuron_migration.is_internal = TRUE
Actin_cytoskeleton_reorganization.is_internal = TRUE
Cell_migration.is_internal = TRUE
F_actin_dynamics.is_internal = FALSE
Protein_synthesis.is_internal = TRUE
Metastasis.is_internal = TRUE
Proliferation.is_internal = TRUE
Apoptosis.is_internal = TRUE
[NRG1].istate = 0.5[1], 0.5[0]
[BAD].istate = 0.46194[1], 0.53806[0]
[SYN1].istate = 0.57652[1], 0.42347999999999997[0]
[WWTR1].istate = 0.95424[1], 0.04576000000000002[0]
[LPAR2].istate = 0.18367[1], 0.81633[0]
[ERBB3].istate = 0.385[1], 0.615[0]
[PRKCZ].istate = 0.7475[1], 0.25249999999999995[0]
[ROCK1].istate = 0.64949[1], 0.35051[0]
[CDC42].istate = 0.1106[1], 0.8894[0]
[ARHGEF1].istate = 0.23004[1], 0.76996[0]
[PPP1R12B].istate = 0.66534[1], 0.33465999999999996[0]
[PAK3].istate = 0.7157[1], 0.2843[0]
[ARAF].istate = 0.42271[1], 0.5772900000000001[0]
[FUS].istate = 0.64535[1], 0.35465[0]
[SIRT1].istate = 0.43708[1], 0.56292[0]
[CDC25B].istate = 0.57933[1], 0.42067[0]
[AKT2].istate = 0.66901[1], 0.33099[0]
[RHEB].istate = 0.31265[1], 0.68735[0]
[LIMK1].istate = 0.05921[1], 0.94079[0]
[GIT1].istate = 0.49732[1], 0.50268[0]
[AMOTL2].istate = 0.05909[1], 0.94091[0]
[TTL].istate = 0.13501[1], 0.86499[0]
[NFE2L2].istate = 0.62537[1], 0.37463[0]
[AKT3].istate = 0.59696[1], 0.40303999999999995[0]
[RPS6KA1].istate = 0.15228[1], 0.84772[0]
[NR4A3].istate = 0.24619[1], 0.75381[0]
[PTK2B].istate = 0.63275[1], 0.36724999999999997[0]
[WWP1].istate = 0.46431[1], 0.53569[0]
[PLCG1].istate = 0.38983[1], 0.61017[0]
[SNAI1].istate = 0.58209[1], 0.41791[0]
[PRKCG].istate = 0.26349[1], 0.73651[0]
[MAP2K2].istate = 0.5058[1], 0.4942[0]
[ARHGEF6].istate = 0.45181[1], 0.54819[0]
[LATS1].istate = 0.55617[1], 0.44382999999999995[0]
[ARHGEF11].istate = 0.08277[1], 0.91723[0]
[SPART].istate = 0.56811[1], 0.43189[0]
[KRAS].istate = 0.23753[1], 0.76247[0]
[ROCK2].istate = 0.11731[1], 0.88269[0]
[RAC1].istate = 0.33696[1], 0.6630400000000001[0]
[MYC].istate = 0.52866[1], 0.47134[0]
[YAP1].istate = 0.99641[1], 0.003589999999999982[0]
[EGF].istate = 0.21989[1], 0.78011[0]
[ERBB2].istate = 0.3352[1], 0.6648000000000001[0]
[AKT1].istate = 0.24139[1], 0.75861[0]
[EPHA2].istate = 0.36215[1], 0.63785[0]
[CDC42BPA].istate = 0.93323[1], 0.06677[0]
[EGFR].istate = 0.74444[1], 0.25556[0]
[PAK1].istate = 0.09316[1], 0.90684[0]
[LATS2].istate = 0.41941[1], 0.5805899999999999[0]
[EIF4E].istate = 0.27726[1], 0.7227399999999999[0]
[PRKCA].istate = 0.67818[1], 0.32182[0]
[DEPTOR].istate = 0.74731[1], 0.25268999999999997[0]
[BRAF].istate = 0.37009[1], 0.62991[0]
[NRG2].istate = 0.2849[1], 0.7151000000000001[0]
[SHC1].istate = 0.84015[1], 0.15985000000000005[0]
[PRKCB].istate = 0.82981[1], 0.17018999999999995[0]
[CTNNB1].istate = 0.88089[1], 0.11911000000000005[0]
[MAP2K1].istate = 0.55907[1], 0.44093000000000004[0]
[NRG4].istate = 0.26026[1], 0.7397400000000001[0]
[TACR3].istate = 0.66879[1], 0.33121[0]
[CDK1].istate = 0.69073[1], 0.30927000000000004[0]
[BCL2L1].istate = 0.18466[1], 0.81534[0]
[BCL2].istate = 0.68607[1], 0.31393000000000004[0]
[PTEN].istate = 0.40283[1], 0.59717[0]
[CFL1].istate = 0.55872[1], 0.44128[0]
[YES1].istate = 0.43274[1], 0.56726[0]
[JUN].istate = 0.76489[1], 0.23511000000000004[0]
[ERBB4].istate = 0.18946[1], 0.81054[0]
[PTPN11].istate = 0.25463[1], 0.74537[0]
[PAK2].istate = 0.61973[1], 0.38027[0]
[F2R].istate = 0.78548[1], 0.21452000000000004[0]
[LIMK2].istate = 0.40182[1], 0.5981799999999999[0]
[NRG3].istate = 0.96468[1], 0.03532000000000002[0]
[EIF4EBP1].istate = 0.65375[1], 0.34624999999999995[0]
[ARHGEF12].istate = 0.11137[1], 0.88863[0]
[SRC].istate = 0.01918[1], 0.98082[0]
[NRAS].istate = 0.70734[1], 0.29266000000000003[0]
[mTORC2].istate = 0.01625[1], 0.98375[0]
[mTORC1].istate = 0.05097[1], 0.94903[0]
[PI3K].istate = 0.40214[1], 0.5978600000000001[0]
[TSC].istate = 0.43399[1], 0.56601[0]
```
