## Supplementary Dataset 5 for "Explainable Generative AI Uncovers a Molecular Continuum in Medulloblastoma with Implications for Rare Cancer Subtyping and Treatment Equity": MB_list3_RNA_asTransition_740.cfg

```
$u_F2R=0.06355
$d_F2R=15.73564
$u_LPAR2=0.55164
$d_LPAR2=1.81278
$u_TACR3=1.28657
$d_TACR3=0.77726
$u_EGF=1.82506
$d_EGF=0.54793
$u_NRG1 = 1
$d_NRG1 = 1
$u_NRG2=3.32253
$d_NRG2=0.30098
$u_NRG3=1.3755
$d_NRG3=0.72701
$u_NRG4=67.30332
$d_NRG4=0.01486
$u_AKT1=0.39639
$d_AKT1=2.52277
$u_AKT2=0.63034
$d_AKT2=1.58645
$u_AKT3=2.70784
$d_AKT3=0.3693
$u_AMOTL2=0.21854
$d_AMOTL2=4.57582
$u_ARAF=0.53538
$d_ARAF=1.86783
$u_ARHGEF1=0.13885
$d_ARHGEF1=7.20202
$u_ARHGEF11=0.44332
$d_ARHGEF11=2.25571
$u_ARHGEF12=12.60699
$d_ARHGEF12=0.07932
$u_ARHGEF6=10.4936
$d_ARHGEF6=0.0953
$u_ATF2 = 1
$d_ATF2 = 1
$u_BAD=0.13902
$d_BAD=7.19321
$u_BCL2=0.20445
$d_BCL2=4.89117
$u_BCL2L1=0.17476
$d_BCL2L1=5.72213
$u_BRAF=0.42715
$d_BRAF=2.3411
$u_CDC42=5.70791
$d_CDC42=0.1752
$u_CDC42BPA=1.20331
$d_CDC42BPA=0.83104
$u_CDK1=0.90915
$d_CDK1=1.09993
$u_CDC25B=1.19683
$d_CDC25B=0.83554
$u_CFL1=0.066
$d_CFL1=15.15152
$u_CFL2 = 1
$d_CFL2 = 1
$u_CREB1 = 1
$d_CREB1 = 1
$u_CTNNB1=4.42609
$d_CTNNB1=0.22593
$u_CTTN = 1
$d_CTTN = 1
$u_DEPTOR=0.22104
$d_DEPTOR=4.52407
$u_EPHA2=0.10679
$d_EPHA2=9.36417
$u_EGFR=12.27662
$d_EGFR=0.08146
$u_ERBB2=0.71068
$d_ERBB2=1.4071
$u_ERBB3=0.88724
$d_ERBB3=1.12709
$u_ERBB4=1.02501
$d_ERBB4=0.9756
$u_EIF4E=0.07869
$d_EIF4E=12.7081
$u_EIF4EBP1=0.05742
$d_EIF4EBP1=17.41553
$u_FUS=0.07119
$d_FUS=14.04692
$u_GIT1=0.37617
$d_GIT1=2.65837
$u_GNA13 = 1
$d_GNA13 = 1
$u_GRB2 = 1
$d_GRB2 = 1
$u_HRAS = 1
$d_HRAS = 1
$u_ITCH = 1
$d_ITCH = 1
$u_JUN=0.02585
$d_JUN=38.68472
$u_KRAS=8.94226
$d_KRAS=0.11183
$u_LATS1=3.24574
$d_LATS1=0.3081
$u_LATS2=1.77474
$d_LATS2=0.56346
$u_LIMK1=0.04548
$d_LIMK1=21.98769
$u_LIMK2=0.07026
$d_LIMK2=14.23285
$u_MAP2K1=3.36039
$d_MAP2K1=0.29758
$u_MAP2K2=2.74649
$d_MAP2K2=0.3641
$u_MAPK1 = 1
$d_MAPK1 = 1
$u_MAPK3 = 1
$d_MAPK3 = 1
$u_MYC=0.17801
$d_MYC=5.61766
$u_MP = 1
$d_MP = 1
$u_NFE2L2=3.40038
$d_NFE2L2=0.29408
$u_NR4A3=0.05185
$d_NR4A3=19.2864
$u_NRAS=0.03736
$d_NRAS=26.7666
$u_PAK1=30.10779
$d_PAK1=0.03321
$u_PAK2=0.3513
$d_PAK2=2.84657
$u_PAK3=0.29991
$d_PAK3=3.33433
$u_PAK4 = 1
$d_PAK4 = 1
$u_PDPK1 = 1
$d_PDPK1 = 1
$u_PI3K=1.28477
$d_PI3K=0.77835
$u_PLCG1=0.75819
$d_PLCG1=1.31893
$u_PPP1R12A = 1
$d_PPP1R12A = 1
$u_PPP1R12B=0.25297
$d_PPP1R12B=3.95304
$u_PRKACA = 1
$d_PRKACA = 1
$u_PRKCA=3.19071
$d_PRKCA=0.31341
$u_PRKCB=3.07137
$d_PRKCB=0.32559
$u_PRKCG=67.00502
$d_PRKCG=0.01492
$u_PRKCZ=3.15693
$d_PRKCZ=0.31676
$u_PTEN=1.69435
$d_PTEN=0.5902
$u_PTK2B=28.5868
$d_PTK2B=0.03498
$u_PTPN11=33.56689
$d_PTPN11=0.02979
$u_RAC1=0.17198
$d_RAC1=5.81463
$u_RAF1 = 1
$d_RAF1 = 1
$u_RHEB=2.22331
$d_RHEB=0.44978
$u_RHOA = 1
$d_RHOA = 1
$u_ROCK1=0.42394
$d_ROCK1=2.35882
$u_ROCK2=24.28843
$d_ROCK2=0.04117
$u_RPS6KA1=11.90968
$d_RPS6KA1=0.08397
$u_SHC1=0.05043
$d_SHC1=19.82947
$u_SIRT1=2.29238
$d_SIRT1=0.43623
$u_SNAI1=0.08896
$d_SNAI1=11.24101
$u_SPART=0.65553
$d_SPART=1.52548
$u_SOS1 = 1
$d_SOS1 = 1
$u_SRC=2.69283
$d_SRC=0.37136
$u_STMN1 = 1
$d_STMN1 = 1
$u_SYN1=7.50305
$d_SYN1=0.13328
$u_TSC=1.31001
$d_TSC=0.76335
$u_TTL=0.52339
$d_TTL=1.91062
$u_WWTR1=10.9347
$d_WWTR1=0.09145
$u_WWP1=11.24934
$d_WWP1=0.08889
$u_YES1=0.83105
$d_YES1=1.2033
$u_YAP1=0.52527
$d_YAP1=1.90378
$u_mTORC2=0.13213
$d_mTORC2=7.5683
$u_mTORC1=0.46839
$d_mTORC1=2.13497
$u_FOXO = 1
$d_FOXO = 1
$u_Tubulin = 1
$d_Tubulin = 1
$u_Microtubule_polimerization = 1
$d_Microtubule_polimerization = 1
$u_Neuron_migration = 1
$d_Neuron_migration = 1
$u_Actin_cytoskeleton_reorganization = 1
$d_Actin_cytoskeleton_reorganization = 1
$u_Cell_migration = 1
$d_Cell_migration = 1
$u_F_actin_dynamics = 1
$d_F_actin_dynamics = 1
$u_Protein_synthesis = 1
$d_Protein_synthesis = 1
$u_Metastasis = 1
$d_Metastasis = 1
$u_Proliferation = 1
$d_Proliferation = 1
$u_Apoptosis = 1
$d_Apoptosis = 1
[ATF2].istate = 1 [0], 0 [1]
[CFL2].istate = 1 [0], 0 [1]
[CREB1].istate = 1 [0], 0 [1]
[CTTN].istate = 1 [0], 0 [1]
[GNA13].istate = 1 [0], 0 [1]
[GRB2].istate = 1 [0], 0 [1]
[HRAS].istate = 1 [0], 0 [1]
[ITCH].istate = 1 [0], 0 [1]
[MAPK1].istate = 1 [0], 0 [1]
[MAPK3].istate = 1 [0], 0 [1]
[MP].istate = 1 [0], 0 [1]
[PAK4].istate = 1 [0], 0 [1]
[PDPK1].istate = 1 [0], 0 [1]
[PPP1R12A].istate = 1 [0], 0 [1]
[PRKACA].istate = 1 [0], 0 [1]
[RAF1].istate = 1 [0], 0 [1]
[RHOA].istate = 1 [0], 0 [1]
[SOS1].istate = 1 [0], 0 [1]
[STMN1].istate = 1 [0], 0 [1]
[FOXO].istate = 1 [0], 0 [1]
[Tubulin].istate = 1 [0], 0 [1]
[Microtubule_polimerization].istate = 1 [0], 0 [1]
[Neuron_migration].istate = 1 [0], 0 [1]
[Actin_cytoskeleton_reorganization].istate = 1 [0], 0 [1]
[Cell_migration].istate = 1 [0], 0 [1]
[F_actin_dynamics].istate = 1 [0], 0 [1]
[Protein_synthesis].istate = 1 [0], 0 [1]
[Metastasis].istate = 1 [0], 0 [1]
[Proliferation].istate = 1 [0], 0 [1]
[Apoptosis].istate = 1 [0], 0 [1]
discrete_time = 0
use_physrandgen = FALSE
seed_pseudorandom = 100
sample_count = 10000
max_time = 60
time_tick = 0.1
thread_count = 1
statdist_traj_count = 100
statdist_cluster_threshold = 1
display_traj = 0
statdist_similarity_cache_max_size = 20000
F2R.is_internal = TRUE
LPAR2.is_internal = TRUE
TACR3.is_internal = TRUE
EGF.is_internal = TRUE
NRG1.is_internal = TRUE
NRG2.is_internal = TRUE
NRG3.is_internal = TRUE
NRG4.is_internal = TRUE
AKT1.is_internal = TRUE
AKT2.is_internal = TRUE
AKT3.is_internal = TRUE
AMOTL2.is_internal = TRUE
ARAF.is_internal = TRUE
ARHGEF1.is_internal = TRUE
ARHGEF11.is_internal = TRUE
ARHGEF12.is_internal = TRUE
ARHGEF6.is_internal = TRUE
ATF2.is_internal = TRUE
BAD.is_internal = TRUE
BCL2.is_internal = TRUE
BCL2L1.is_internal = TRUE
BRAF.is_internal = TRUE
CDC42.is_internal = TRUE
CDC42BPA.is_internal = TRUE
CDK1.is_internal = TRUE
CDC25B.is_internal = TRUE
CFL1.is_internal = TRUE
CFL2.is_internal = TRUE
CREB1.is_internal = TRUE
CTNNB1.is_internal = TRUE
CTTN.is_internal = TRUE
DEPTOR.is_internal = TRUE
EPHA2.is_internal = TRUE
EGFR.is_internal = TRUE
ERBB2.is_internal = FALSE
ERBB3.is_internal = FALSE
ERBB4.is_internal = FALSE
EIF4E.is_internal = TRUE
EIF4EBP1.is_internal = TRUE
FUS.is_internal = FALSE
GIT1.is_internal = FALSE
GNA13.is_internal = FALSE
GRB2.is_internal = TRUE
HRAS.is_internal = TRUE
ITCH.is_internal = TRUE
JUN.is_internal = TRUE
KRAS.is_internal = TRUE
LATS1.is_internal = TRUE
LATS2.is_internal = TRUE
LIMK1.is_internal = TRUE
LIMK2.is_internal = TRUE
MAP2K1.is_internal = TRUE
MAP2K2.is_internal = TRUE
MAPK1.is_internal = TRUE
MAPK3.is_internal = TRUE
MYC.is_internal = TRUE
MP.is_internal = TRUE
NFE2L2.is_internal = TRUE
NR4A3.is_internal = TRUE
NRAS.is_internal = TRUE
PAK1.is_internal = TRUE
PAK2.is_internal = TRUE
PAK3.is_internal = TRUE
PAK4.is_internal = TRUE
PDPK1.is_internal = TRUE
PI3K.is_internal = TRUE
PLCG1.is_internal = TRUE
PPP1R12A.is_internal = TRUE
PPP1R12B.is_internal = TRUE
PRKACA.is_internal = TRUE
PRKCA.is_internal = TRUE
PRKCB.is_internal = TRUE
PRKCG.is_internal = TRUE
PRKCZ.is_internal = TRUE
PTEN.is_internal = TRUE
PTK2B.is_internal = TRUE
PTPN11.is_internal = TRUE
RAC1.is_internal = TRUE
RAF1.is_internal = TRUE
RHEB.is_internal = TRUE
RHOA.is_internal = TRUE
ROCK1.is_internal = TRUE
ROCK2.is_internal = TRUE
RPS6KA1.is_internal = TRUE
SHC1.is_internal = TRUE
SIRT1.is_internal = TRUE
SNAI1.is_internal = TRUE
SPART.is_internal = TRUE
SOS1.is_internal = TRUE
SRC.is_internal = TRUE
STMN1.is_internal = TRUE
SYN1.is_internal = TRUE
TSC.is_internal = TRUE
TTL.is_internal = TRUE
WWTR1.is_internal = TRUE
WWP1.is_internal = TRUE
YES1.is_internal = TRUE
YAP1.is_internal = TRUE
mTORC2.is_internal = TRUE
mTORC1.is_internal = TRUE
FOXO.is_internal = FALSE
Tubulin.is_internal = TRUE
Microtubule_polimerization.is_internal = TRUE
Neuron_migration.is_internal = TRUE
Actin_cytoskeleton_reorganization.is_internal = TRUE
Cell_migration.is_internal = TRUE
F_actin_dynamics.is_internal = FALSE
Protein_synthesis.is_internal = TRUE
Metastasis.is_internal = TRUE
Proliferation.is_internal = TRUE
Apoptosis.is_internal = TRUE
[NRG1].istate = 0.5[1], 0.5[0]
[BAD].istate = 0.28577[1], 0.7142299999999999[0]
[SYN1].istate = 0.71881[1], 0.28119000000000005[0]
[WWTR1].istate = 0.7597[1], 0.24029999999999996[0]
[LPAR2].istate = 0.43541[1], 0.5645899999999999[0]
[ERBB3].istate = 0.48701[1], 0.5129900000000001[0]
[PRKCZ].istate = 0.62482[1], 0.37517999999999996[0]
[ROCK1].istate = 0.40683[1], 0.59317[0]
[CDC42].istate = 0.68912[1], 0.31088000000000005[0]
[ARHGEF1].istate = 0.28563[1], 0.71437[0]
[PPP1R12B].istate = 0.35077[1], 0.64923[0]
[PAK3].istate = 0.36925[1], 0.6307499999999999[0]
[ARAF].istate = 0.43217[1], 0.5678300000000001[0]
[FUS].istate = 0.21311[1], 0.78689[0]
[SIRT1].istate = 0.59007[1], 0.40993[0]
[CDC25B].istate = 0.51951[1], 0.48049[0]
[AKT2].istate = 0.44989[1], 0.55011[0]
[RHEB].istate = 0.58675[1], 0.41325[0]
[LIMK1].istate = 0.16446[1], 0.83554[0]
[GIT1].istate = 0.39385[1], 0.60615[0]
[AMOTL2].istate = 0.33488[1], 0.6651199999999999[0]
[TTL].istate = 0.42971[1], 0.57029[0]
[NFE2L2].istate = 0.63288[1], 0.36712[0]
[AKT3].istate = 0.60816[1], 0.39183999999999997[0]
[RPS6KA1].istate = 0.76898[1], 0.23102[0]
[NR4A3].istate = 0.17869[1], 0.82131[0]
[PTK2B].istate = 0.86404[1], 0.13595999999999997[0]
[WWP1].istate = 0.76278[1], 0.23722[0]
[PLCG1].istate = 0.46994[1], 0.53006[0]
[SNAI1].istate = 0.2373[1], 0.7626999999999999[0]
[PRKCG].istate = 0.95653[1], 0.04347000000000001[0]
[MAP2K2].istate = 0.60969[1], 0.39031000000000005[0]
[ARHGEF6].istate = 0.75523[1], 0.24477000000000004[0]
[LATS1].istate = 0.62783[1], 0.37217[0]
[ARHGEF11].istate = 0.41168[1], 0.58832[0]
[SPART].istate = 0.45415[1], 0.54585[0]
[KRAS].istate = 0.73786[1], 0.26214000000000004[0]
[ROCK2].istate = 0.84635[1], 0.15364999999999995[0]
[RAC1].istate = 0.30887[1], 0.69113[0]
[MYC].istate = 0.31261[1], 0.68739[0]
[YAP1].istate = 0.4301[1], 0.5699000000000001[0]
[EGF].istate = 0.56532[1], 0.43467999999999996[0]
[ERBB2].istate = 0.46292[1], 0.53708[0]
[AKT1].istate = 0.39953[1], 0.6004700000000001[0]
[EPHA2].istate = 0.25713[1], 0.7428699999999999[0]
[CDC42BPA].istate = 0.52009[1], 0.47990999999999995[0]
[EGFR].istate = 0.77227[1], 0.22773[0]
[PAK1].istate = 0.86967[1], 0.13032999999999995[0]
[LATS2].istate = 0.56228[1], 0.43772[0]
[EIF4E].istate = 0.22398[1], 0.7760199999999999[0]
[PRKCA].istate = 0.62597[1], 0.37403[0]
[DEPTOR].istate = 0.33612[1], 0.66388[0]
[BRAF].istate = 0.40765[1], 0.5923499999999999[0]
[NRG2].istate = 0.63037[1], 0.36963[0]
[SHC1].istate = 0.17568[1], 0.8243199999999999[0]
[PRKCB].istate = 0.62183[1], 0.37817[0]
[CTNNB1].istate = 0.66151[1], 0.33848999999999996[0]
[MAP2K1].istate = 0.6316[1], 0.36839999999999995[0]
[NRG4].istate = 0.95701[1], 0.04298999999999997[0]
[TACR3].istate = 0.52736[1], 0.47263999999999995[0]
[CDK1].istate = 0.48966[1], 0.51034[0]
[BCL2L1].istate = 0.31061[1], 0.68939[0]
[BCL2].istate = 0.32765[1], 0.67235[0]
[PTEN].istate = 0.55725[1], 0.44275[0]
[CFL1].istate = 0.20488[1], 0.79512[0]
[YES1].istate = 0.47991[1], 0.5200899999999999[0]
[JUN].istate = 0.10312[1], 0.89688[0]
[ERBB4].istate = 0.50268[1], 0.49732[0]
[PTPN11].istate = 0.88148[1], 0.11851999999999996[0]
[PAK2].istate = 0.38642[1], 0.61358[0]
[F2R].istate = 0.20077[1], 0.79923[0]
[LIMK2].istate = 0.21168[1], 0.78832[0]
[NRG3].istate = 0.53462[1], 0.46538[0]
[EIF4EBP1].istate = 0.18977[1], 0.81023[0]
[ARHGEF12].istate = 0.77515[1], 0.22485[0]
[SRC].istate = 0.60755[1], 0.39244999999999997[0]
[NRAS].istate = 0.14311[1], 0.85689[0]
[mTORC2].istate = 0.28025[1], 0.71975[0]
[mTORC1].istate = 0.41765[1], 0.5823499999999999[0]
[PI3K].istate = 0.52721[1], 0.47279000000000004[0]
[TSC].istate = 0.52932[1], 0.47068[0]
```
