## Supplementary Dataset 5 for "Explainable Generative AI Uncovers a Molecular Continuum in Medulloblastoma with Implications for Rare Cancer Subtyping and Treatment Equity": MB_list3_RNA_asTransition_744.cfg

```
$u_F2R=6.16994
$d_F2R=0.16208
$u_LPAR2=0.29641
$d_LPAR2=3.37371
$u_TACR3=0.31829
$d_TACR3=3.14179
$u_EGF=0.80983
$d_EGF=1.23483
$u_NRG1 = 1
$d_NRG1 = 1
$u_NRG2=6.36857
$d_NRG2=0.15702
$u_NRG3=0.24239
$d_NRG3=4.12558
$u_NRG4=0.64098
$d_NRG4=1.56011
$u_AKT1=3.12734
$d_AKT1=0.31976
$u_AKT2=0.06419
$d_AKT2=15.57875
$u_AKT3=2.86851
$d_AKT3=0.34861
$u_AMOTL2=1.54239
$d_AMOTL2=0.64834
$u_ARAF=1.21858
$d_ARAF=0.82063
$u_ARHGEF1=14.894
$d_ARHGEF1=0.06714
$u_ARHGEF11=0.21616
$d_ARHGEF11=4.6262
$u_ARHGEF12=1.77936
$d_ARHGEF12=0.562
$u_ARHGEF6=1.0
$d_ARHGEF6=1.0
$u_ATF2 = 1
$d_ATF2 = 1
$u_BAD=0.13271
$d_BAD=7.53523
$u_BCL2=11.409
$d_BCL2=0.08765
$u_BCL2L1=0.27525
$d_BCL2L1=3.63306
$u_BRAF=24.18348
$d_BRAF=0.04135
$u_CDC42=2.14499
$d_CDC42=0.4662
$u_CDC42BPA=0.9799
$d_CDC42BPA=1.02051
$u_CDK1=0.34113
$d_CDK1=2.93143
$u_CDC25B=2.26923
$d_CDC25B=0.44068
$u_CFL1=2.89068
$d_CFL1=0.34594
$u_CFL2 = 1
$d_CFL2 = 1
$u_CREB1 = 1
$d_CREB1 = 1
$u_CTNNB1=0.08106
$d_CTNNB1=12.33654
$u_CTTN = 1
$d_CTTN = 1
$u_DEPTOR=0.03655
$d_DEPTOR=27.35978
$u_EPHA2=2.37758
$d_EPHA2=0.4206
$u_EGFR=10.54206
$d_EGFR=0.09486
$u_ERBB2=2.16035
$d_ERBB2=0.46289
$u_ERBB3=0.44754
$d_ERBB3=2.23444
$u_ERBB4=0.68898
$d_ERBB4=1.45142
$u_EIF4E=0.13328
$d_EIF4E=7.503
$u_EIF4EBP1=1.22765
$d_EIF4EBP1=0.81456
$u_FUS=0.33895
$d_FUS=2.95029
$u_GIT1=12.40314
$d_GIT1=0.08062
$u_GNA13 = 1
$d_GNA13 = 1
$u_GRB2 = 1
$d_GRB2 = 1
$u_HRAS = 1
$d_HRAS = 1
$u_ITCH = 1
$d_ITCH = 1
$u_JUN=0.21164
$d_JUN=4.725
$u_KRAS=8.11259
$d_KRAS=0.12327
$u_LATS1=4.1395
$d_LATS1=0.24158
$u_LATS2=0.24171
$d_LATS2=4.13719
$u_LIMK1=45.66893
$d_LIMK1=0.0219
$u_LIMK2=0.05745
$d_LIMK2=17.40644
$u_MAP2K1=0.02222
$d_MAP2K1=45.0045
$u_MAP2K2=0.02891
$d_MAP2K2=34.59011
$u_MAPK1 = 1
$d_MAPK1 = 1
$u_MAPK3 = 1
$d_MAPK3 = 1
$u_MYC=0.3282
$d_MYC=3.04692
$u_MP = 1
$d_MP = 1
$u_NFE2L2=0.02449
$d_NFE2L2=40.83299
$u_NR4A3=1.37277
$d_NR4A3=0.72845
$u_NRAS=7.4791
$d_NRAS=0.13371
$u_PAK1=0.13107
$d_PAK1=7.62951
$u_PAK2=3.34951
$d_PAK2=0.29855
$u_PAK3=6.72702
$d_PAK3=0.14865
$u_PAK4 = 1
$d_PAK4 = 1
$u_PDPK1 = 1
$d_PDPK1 = 1
$u_PI3K=0.05653
$d_PI3K=17.68972
$u_PLCG1=12.98333
$d_PLCG1=0.07702
$u_PPP1R12A = 1
$d_PPP1R12A = 1
$u_PPP1R12B=0.92374
$d_PPP1R12B=1.08256
$u_PRKACA = 1
$d_PRKACA = 1
$u_PRKCA=2.60745
$d_PRKCA=0.38352
$u_PRKCB=7.67694
$d_PRKCB=0.13026
$u_PRKCG=97.71635
$d_PRKCG=0.01023
$u_PRKCZ=0.78339
$d_PRKCZ=1.2765
$u_PTEN=0.26796
$d_PTEN=3.7319
$u_PTK2B=0.91036
$d_PTK2B=1.09847
$u_PTPN11=1.11028
$d_PTPN11=0.90067
$u_RAC1=8.31755
$d_RAC1=0.12023
$u_RAF1 = 1
$d_RAF1 = 1
$u_RHEB=6.66977
$d_RHEB=0.14993
$u_RHOA = 1
$d_RHOA = 1
$u_ROCK1=12.87831
$d_ROCK1=0.07765
$u_ROCK2=0.58023
$d_ROCK2=1.72345
$u_RPS6KA1=0.88421
$d_RPS6KA1=1.13095
$u_SHC1=1.55308
$d_SHC1=0.64388
$u_SIRT1=0.04278
$d_SIRT1=23.37541
$u_SNAI1=0.25994
$d_SNAI1=3.84704
$u_SPART=0.14831
$d_SPART=6.74263
$u_SOS1 = 1
$d_SOS1 = 1
$u_SRC=33.66933
$d_SRC=0.0297
$u_STMN1 = 1
$d_STMN1 = 1
$u_SYN1=1.41431
$d_SYN1=0.70706
$u_TSC=3.26988
$d_TSC=0.30582
$u_TTL=3.21805
$d_TTL=0.31075
$u_WWTR1=6.80503
$d_WWTR1=0.14695
$u_WWP1=0.02009
$d_WWP1=49.77601
$u_YES1=12.73535
$d_YES1=0.07852
$u_YAP1=0.90733
$d_YAP1=1.10213
$u_mTORC2=0.10794
$d_mTORC2=9.26441
$u_mTORC1=0.13378
$d_mTORC1=7.47496
$u_FOXO = 1
$d_FOXO = 1
$u_Tubulin = 1
$d_Tubulin = 1
$u_Microtubule_polimerization = 1
$d_Microtubule_polimerization = 1
$u_Neuron_migration = 1
$d_Neuron_migration = 1
$u_Actin_cytoskeleton_reorganization = 1
$d_Actin_cytoskeleton_reorganization = 1
$u_Cell_migration = 1
$d_Cell_migration = 1
$u_F_actin_dynamics = 1
$d_F_actin_dynamics = 1
$u_Protein_synthesis = 1
$d_Protein_synthesis = 1
$u_Metastasis = 1
$d_Metastasis = 1
$u_Proliferation = 1
$d_Proliferation = 1
$u_Apoptosis = 1
$d_Apoptosis = 1
[ATF2].istate = 1 [0], 0 [1]
[CFL2].istate = 1 [0], 0 [1]
[CREB1].istate = 1 [0], 0 [1]
[CTTN].istate = 1 [0], 0 [1]
[GNA13].istate = 1 [0], 0 [1]
[GRB2].istate = 1 [0], 0 [1]
[HRAS].istate = 1 [0], 0 [1]
[ITCH].istate = 1 [0], 0 [1]
[MAPK1].istate = 1 [0], 0 [1]
[MAPK3].istate = 1 [0], 0 [1]
[MP].istate = 1 [0], 0 [1]
[PAK4].istate = 1 [0], 0 [1]
[PDPK1].istate = 1 [0], 0 [1]
[PPP1R12A].istate = 1 [0], 0 [1]
[PRKACA].istate = 1 [0], 0 [1]
[RAF1].istate = 1 [0], 0 [1]
[RHOA].istate = 1 [0], 0 [1]
[SOS1].istate = 1 [0], 0 [1]
[STMN1].istate = 1 [0], 0 [1]
[FOXO].istate = 1 [0], 0 [1]
[Tubulin].istate = 1 [0], 0 [1]
[Microtubule_polimerization].istate = 1 [0], 0 [1]
[Neuron_migration].istate = 1 [0], 0 [1]
[Actin_cytoskeleton_reorganization].istate = 1 [0], 0 [1]
[Cell_migration].istate = 1 [0], 0 [1]
[F_actin_dynamics].istate = 1 [0], 0 [1]
[Protein_synthesis].istate = 1 [0], 0 [1]
[Metastasis].istate = 1 [0], 0 [1]
[Proliferation].istate = 1 [0], 0 [1]
[Apoptosis].istate = 1 [0], 0 [1]
discrete_time = 0
use_physrandgen = FALSE
seed_pseudorandom = 100
sample_count = 10000
max_time = 60
time_tick = 0.1
thread_count = 1
statdist_traj_count = 100
statdist_cluster_threshold = 1
display_traj = 0
statdist_similarity_cache_max_size = 20000
F2R.is_internal = TRUE
LPAR2.is_internal = TRUE
TACR3.is_internal = TRUE
EGF.is_internal = TRUE
NRG1.is_internal = TRUE
NRG2.is_internal = TRUE
NRG3.is_internal = TRUE
NRG4.is_internal = TRUE
AKT1.is_internal = TRUE
AKT2.is_internal = TRUE
AKT3.is_internal = TRUE
AMOTL2.is_internal = TRUE
ARAF.is_internal = TRUE
ARHGEF1.is_internal = TRUE
ARHGEF11.is_internal = TRUE
ARHGEF12.is_internal = TRUE
ARHGEF6.is_internal = TRUE
ATF2.is_internal = TRUE
BAD.is_internal = TRUE
BCL2.is_internal = TRUE
BCL2L1.is_internal = TRUE
BRAF.is_internal = TRUE
CDC42.is_internal = TRUE
CDC42BPA.is_internal = TRUE
CDK1.is_internal = TRUE
CDC25B.is_internal = TRUE
CFL1.is_internal = TRUE
CFL2.is_internal = TRUE
CREB1.is_internal = TRUE
CTNNB1.is_internal = TRUE
CTTN.is_internal = TRUE
DEPTOR.is_internal = TRUE
EPHA2.is_internal = TRUE
EGFR.is_internal = TRUE
ERBB2.is_internal = FALSE
ERBB3.is_internal = FALSE
ERBB4.is_internal = FALSE
EIF4E.is_internal = TRUE
EIF4EBP1.is_internal = TRUE
FUS.is_internal = FALSE
GIT1.is_internal = FALSE
GNA13.is_internal = FALSE
GRB2.is_internal = TRUE
HRAS.is_internal = TRUE
ITCH.is_internal = TRUE
JUN.is_internal = TRUE
KRAS.is_internal = TRUE
LATS1.is_internal = TRUE
LATS2.is_internal = TRUE
LIMK1.is_internal = TRUE
LIMK2.is_internal = TRUE
MAP2K1.is_internal = TRUE
MAP2K2.is_internal = TRUE
MAPK1.is_internal = TRUE
MAPK3.is_internal = TRUE
MYC.is_internal = TRUE
MP.is_internal = TRUE
NFE2L2.is_internal = TRUE
NR4A3.is_internal = TRUE
NRAS.is_internal = TRUE
PAK1.is_internal = TRUE
PAK2.is_internal = TRUE
PAK3.is_internal = TRUE
PAK4.is_internal = TRUE
PDPK1.is_internal = TRUE
PI3K.is_internal = TRUE
PLCG1.is_internal = TRUE
PPP1R12A.is_internal = TRUE
PPP1R12B.is_internal = TRUE
PRKACA.is_internal = TRUE
PRKCA.is_internal = TRUE
PRKCB.is_internal = TRUE
PRKCG.is_internal = TRUE
PRKCZ.is_internal = TRUE
PTEN.is_internal = TRUE
PTK2B.is_internal = TRUE
PTPN11.is_internal = TRUE
RAC1.is_internal = TRUE
RAF1.is_internal = TRUE
RHEB.is_internal = TRUE
RHOA.is_internal = TRUE
ROCK1.is_internal = TRUE
ROCK2.is_internal = TRUE
RPS6KA1.is_internal = TRUE
SHC1.is_internal = TRUE
SIRT1.is_internal = TRUE
SNAI1.is_internal = TRUE
SPART.is_internal = TRUE
SOS1.is_internal = TRUE
SRC.is_internal = TRUE
STMN1.is_internal = TRUE
SYN1.is_internal = TRUE
TSC.is_internal = TRUE
TTL.is_internal = TRUE
WWTR1.is_internal = TRUE
WWP1.is_internal = TRUE
YES1.is_internal = TRUE
YAP1.is_internal = TRUE
mTORC2.is_internal = TRUE
mTORC1.is_internal = TRUE
FOXO.is_internal = FALSE
Tubulin.is_internal = TRUE
Microtubule_polimerization.is_internal = TRUE
Neuron_migration.is_internal = TRUE
Actin_cytoskeleton_reorganization.is_internal = TRUE
Cell_migration.is_internal = TRUE
F_actin_dynamics.is_internal = FALSE
Protein_synthesis.is_internal = TRUE
Metastasis.is_internal = TRUE
Proliferation.is_internal = TRUE
Apoptosis.is_internal = TRUE
[NRG1].istate = 0.5[1], 0.5[0]
[BAD].istate = 0.28072[1], 0.7192799999999999[0]
[SYN1].istate = 0.53764[1], 0.46236[0]
[WWTR1].istate = 0.70821[1], 0.29179[0]
[LPAR2].istate = 0.36797[1], 0.63203[0]
[ERBB3].istate = 0.41271[1], 0.58729[0]
[PRKCZ].istate = 0.47349[1], 0.52651[0]
[ROCK1].istate = 0.77746[1], 0.22253999999999996[0]
[CDC42].istate = 0.58286[1], 0.41713999999999996[0]
[ARHGEF1].istate = 0.79325[1], 0.20675[0]
[PPP1R12B].istate = 0.49139[1], 0.50861[0]
[PAK3].istate = 0.70696[1], 0.29303999999999997[0]
[ARAF].istate = 0.52146[1], 0.47853999999999997[0]
[FUS].istate = 0.38254[1], 0.61746[0]
[SIRT1].istate = 0.1578[1], 0.8422000000000001[0]
[CDC25B].istate = 0.58897[1], 0.41103[0]
[AKT2].istate = 0.20187[1], 0.79813[0]
[RHEB].istate = 0.70603[1], 0.29396999999999995[0]
[LIMK1].istate = 0.91491[1], 0.08509[0]
[GIT1].istate = 0.77338[1], 0.22662000000000004[0]
[AMOTL2].istate = 0.54705[1], 0.45294999999999996[0]
[TTL].istate = 0.6269[1], 0.3731[0]
[NFE2L2].istate = 0.09725[1], 0.9027499999999999[0]
[AKT3].istate = 0.61441[1], 0.38559[0]
[RPS6KA1].istate = 0.48664[1], 0.51336[0]
[NR4A3].istate = 0.5344[1], 0.4656[0]
[PTK2B].istate = 0.4898[1], 0.5102[0]
[WWP1].istate = 0.07576[1], 0.92424[0]
[PLCG1].istate = 0.77835[1], 0.22165[0]
[SNAI1].istate = 0.35372[1], 0.64628[0]
[PRKCG].istate = 0.99749[1], 0.0025100000000000122[0]
[MAP2K2].istate = 0.11528[1], 0.88472[0]
[ARHGEF6].istate = 0.5[1], 0.5[0]
[LATS1].istate = 0.65424[1], 0.34575999999999996[0]
[ARHGEF11].istate = 0.33369[1], 0.66631[0]
[SPART].istate = 0.29279[1], 0.70721[0]
[KRAS].istate = 0.72729[1], 0.27271[0]
[ROCK2].istate = 0.4409[1], 0.5590999999999999[0]
[RAC1].istate = 0.73[1], 0.27[0]
[MYC].istate = 0.37903[1], 0.62097[0]
[YAP1].istate = 0.48944[1], 0.51056[0]
[EGF].istate = 0.4771[1], 0.5228999999999999[0]
[ERBB2].istate = 0.58363[1], 0.41637[0]
[AKT1].istate = 0.62379[1], 0.37621000000000004[0]
[EPHA2].istate = 0.59403[1], 0.40597000000000005[0]
[CDC42BPA].istate = 0.4978[1], 0.5022[0]
[EGFR].istate = 0.75573[1], 0.24427[0]
[PAK1].istate = 0.27938[1], 0.72062[0]
[LATS2].istate = 0.34582[1], 0.65418[0]
[EIF4E].istate = 0.28119[1], 0.71881[0]
[PRKCA].istate = 0.60405[1], 0.39595[0]
[DEPTOR].istate = 0.14071[1], 0.85929[0]
[BRAF].istate = 0.84588[1], 0.15412000000000003[0]
[NRG2].istate = 0.70101[1], 0.29899[0]
[SHC1].istate = 0.5478[1], 0.45220000000000005[0]
[PRKCB].istate = 0.7213[1], 0.27869999999999995[0]
[CTNNB1].istate = 0.2272[1], 0.7727999999999999[0]
[MAP2K1].istate = 0.08669[1], 0.91331[0]
[NRG4].istate = 0.45171[1], 0.5482899999999999[0]
[TACR3].istate = 0.37571[1], 0.62429[0]
[CDK1].istate = 0.38323[1], 0.61677[0]
[BCL2L1].istate = 0.35993[1], 0.6400699999999999[0]
[BCL2].istate = 0.76431[1], 0.23568999999999996[0]
[PTEN].istate = 0.35702[1], 0.64298[0]
[CFL1].istate = 0.61525[1], 0.38475000000000004[0]
[YES1].istate = 0.77625[1], 0.22375[0]
[JUN].istate = 0.3314[1], 0.6686000000000001[0]
[ERBB4].istate = 0.45955[1], 0.54045[0]
[PTPN11].istate = 0.51136[1], 0.48863999999999996[0]
[PAK2].istate = 0.63125[1], 0.36875[0]
[F2R].istate = 0.69757[1], 0.30243[0]
[LIMK2].istate = 0.18982[1], 0.81018[0]
[NRG3].istate = 0.34613[1], 0.65387[0]
[EIF4EBP1].istate = 0.52227[1], 0.47773[0]
[ARHGEF12].istate = 0.56257[1], 0.43743[0]
[SRC].istate = 0.88181[1], 0.11819000000000002[0]
[NRAS].istate = 0.71846[1], 0.28154[0]
[mTORC2].istate = 0.2583[1], 0.7417[0]
[mTORC1].istate = 0.2816[1], 0.7183999999999999[0]
[PI3K].istate = 0.18807[1], 0.81193[0]
[TSC].istate = 0.62863[1], 0.37137[0]
```
