## Supplementary Dataset 5 for "Explainable Generative AI Uncovers a Molecular Continuum in Medulloblastoma with Implications for Rare Cancer Subtyping and Treatment Equity": MB_list3_RNA_asTransition_750.cfg

```
$u_F2R=0.24212
$d_F2R=4.13018
$u_LPAR2=2.17083
$d_LPAR2=0.46065
$u_TACR3=7.88226
$d_TACR3=0.12687
$u_EGF=0.13561
$d_EGF=7.37409
$u_NRG1 = 1
$d_NRG1 = 1
$u_NRG2=10.488
$d_NRG2=0.09535
$u_NRG3=1.22615
$d_NRG3=0.81556
$u_NRG4=26.75153
$d_NRG4=0.03738
$u_AKT1=0.10595
$d_AKT1=9.43841
$u_AKT2=15.95663
$d_AKT2=0.06267
$u_AKT3=1.33326
$d_AKT3=0.75004
$u_AMOTL2=0.59372
$d_AMOTL2=1.6843
$u_ARAF=0.23322
$d_ARAF=4.2878
$u_ARHGEF1=23.75151
$d_ARHGEF1=0.0421
$u_ARHGEF11=10.4245
$d_ARHGEF11=0.09593
$u_ARHGEF12=1.95001
$d_ARHGEF12=0.51282
$u_ARHGEF6=1.2244
$d_ARHGEF6=0.81673
$u_ATF2 = 1
$d_ATF2 = 1
$u_BAD=0.3671
$d_BAD=2.72405
$u_BCL2=0.41625
$d_BCL2=2.4024
$u_BCL2L1=2.03161
$d_BCL2L1=0.49222
$u_BRAF=4.42657
$d_BRAF=0.22591
$u_CDC42=0.65541
$d_CDC42=1.52576
$u_CDC42BPA=0.41742
$d_CDC42BPA=2.39567
$u_CDK1=0.46993
$d_CDK1=2.12798
$u_CDC25B=0.38684
$d_CDC25B=2.58505
$u_CFL1=5.60013
$d_CFL1=0.17857
$u_CFL2 = 1
$d_CFL2 = 1
$u_CREB1 = 1
$d_CREB1 = 1
$u_CTNNB1=0.12258
$d_CTNNB1=8.15794
$u_CTTN = 1
$d_CTTN = 1
$u_DEPTOR=0.02533
$d_DEPTOR=39.47888
$u_EPHA2=0.82896
$d_EPHA2=1.20633
$u_EGFR=6.34467
$d_EGFR=0.15761
$u_ERBB2=16.31175
$d_ERBB2=0.06131
$u_ERBB3=8.40639
$d_ERBB3=0.11896
$u_ERBB4=6.27488
$d_ERBB4=0.15937
$u_EIF4E=3.83486
$d_EIF4E=0.26077
$u_EIF4EBP1=0.10838
$d_EIF4EBP1=9.22679
$u_FUS=0.18419
$d_FUS=5.42918
$u_GIT1=17.80193
$d_GIT1=0.05617
$u_GNA13 = 1
$d_GNA13 = 1
$u_GRB2 = 1
$d_GRB2 = 1
$u_HRAS = 1
$d_HRAS = 1
$u_ITCH = 1
$d_ITCH = 1
$u_JUN=0.0938
$d_JUN=10.66098
$u_KRAS=9.51383
$d_KRAS=0.10511
$u_LATS1=4.29643
$d_LATS1=0.23275
$u_LATS2=2.52267
$d_LATS2=0.39641
$u_LIMK1=1.12718
$d_LIMK1=0.88717
$u_LIMK2=0.04212
$d_LIMK2=23.74169
$u_MAP2K1=0.22205
$d_MAP2K1=4.50349
$u_MAP2K2=0.8488
$d_MAP2K2=1.17813
$u_MAPK1 = 1
$d_MAPK1 = 1
$u_MAPK3 = 1
$d_MAPK3 = 1
$u_MYC=0.21053
$d_MYC=4.74992
$u_MP = 1
$d_MP = 1
$u_NFE2L2=0.11081
$d_NFE2L2=9.02446
$u_NR4A3=15.39734
$d_NR4A3=0.06495
$u_NRAS=0.34735
$d_NRAS=2.87894
$u_PAK1=1.03711
$d_PAK1=0.96422
$u_PAK2=4.15827
$d_PAK2=0.24048
$u_PAK3=5.14977
$d_PAK3=0.19418
$u_PAK4 = 1
$d_PAK4 = 1
$u_PDPK1 = 1
$d_PDPK1 = 1
$u_PI3K=0.41012
$d_PI3K=2.43831
$u_PLCG1=2.25811
$d_PLCG1=0.44285
$u_PPP1R12A = 1
$d_PPP1R12A = 1
$u_PPP1R12B=1.62293
$d_PPP1R12B=0.61617
$u_PRKACA = 1
$d_PRKACA = 1
$u_PRKCA=0.44901
$d_PRKCA=2.22712
$u_PRKCB=19.21956
$d_PRKCB=0.05203
$u_PRKCG=14.80029
$d_PRKCG=0.06757
$u_PRKCZ=0.2554
$d_PRKCZ=3.91543
$u_PTEN=8.14682
$d_PTEN=0.12275
$u_PTK2B=1.97196
$d_PTK2B=0.50711
$u_PTPN11=0.05262
$d_PTPN11=19.00418
$u_RAC1=0.01322
$d_RAC1=75.64297
$u_RAF1 = 1
$d_RAF1 = 1
$u_RHEB=4.01461
$d_RHEB=0.24909
$u_RHOA = 1
$d_RHOA = 1
$u_ROCK1=0.48304
$d_ROCK1=2.07022
$u_ROCK2=2.64264
$d_ROCK2=0.37841
$u_RPS6KA1=1.93471
$d_RPS6KA1=0.51687
$u_SHC1=0.05044
$d_SHC1=19.82554
$u_SIRT1=0.07321
$d_SIRT1=13.65934
$u_SNAI1=6.54022
$d_SNAI1=0.1529
$u_SPART=0.6747
$d_SPART=1.48214
$u_SOS1 = 1
$d_SOS1 = 1
$u_SRC=15.15419
$d_SRC=0.06599
$u_STMN1 = 1
$d_STMN1 = 1
$u_SYN1=5.70614
$d_SYN1=0.17525
$u_TSC=7.07191
$d_TSC=0.1414
$u_TTL=0.2847
$d_TTL=3.51247
$u_WWTR1=14.29935
$d_WWTR1=0.06993
$u_WWP1=0.02746
$d_WWP1=36.41661
$u_YES1=0.23904
$d_YES1=4.1834
$u_YAP1=5.81173
$d_YAP1=0.17207
$u_mTORC2=0.0609
$d_mTORC2=16.42036
$u_mTORC1=0.08773
$d_mTORC1=11.39861
$u_FOXO = 1
$d_FOXO = 1
$u_Tubulin = 1
$d_Tubulin = 1
$u_Microtubule_polimerization = 1
$d_Microtubule_polimerization = 1
$u_Neuron_migration = 1
$d_Neuron_migration = 1
$u_Actin_cytoskeleton_reorganization = 1
$d_Actin_cytoskeleton_reorganization = 1
$u_Cell_migration = 1
$d_Cell_migration = 1
$u_F_actin_dynamics = 1
$d_F_actin_dynamics = 1
$u_Protein_synthesis = 1
$d_Protein_synthesis = 1
$u_Metastasis = 1
$d_Metastasis = 1
$u_Proliferation = 1
$d_Proliferation = 1
$u_Apoptosis = 1
$d_Apoptosis = 1
[ATF2].istate = 1 [0], 0 [1]
[CFL2].istate = 1 [0], 0 [1]
[CREB1].istate = 1 [0], 0 [1]
[CTTN].istate = 1 [0], 0 [1]
[GNA13].istate = 1 [0], 0 [1]
[GRB2].istate = 1 [0], 0 [1]
[HRAS].istate = 1 [0], 0 [1]
[ITCH].istate = 1 [0], 0 [1]
[MAPK1].istate = 1 [0], 0 [1]
[MAPK3].istate = 1 [0], 0 [1]
[MP].istate = 1 [0], 0 [1]
[PAK4].istate = 1 [0], 0 [1]
[PDPK1].istate = 1 [0], 0 [1]
[PPP1R12A].istate = 1 [0], 0 [1]
[PRKACA].istate = 1 [0], 0 [1]
[RAF1].istate = 1 [0], 0 [1]
[RHOA].istate = 1 [0], 0 [1]
[SOS1].istate = 1 [0], 0 [1]
[STMN1].istate = 1 [0], 0 [1]
[FOXO].istate = 1 [0], 0 [1]
[Tubulin].istate = 1 [0], 0 [1]
[Microtubule_polimerization].istate = 1 [0], 0 [1]
[Neuron_migration].istate = 1 [0], 0 [1]
[Actin_cytoskeleton_reorganization].istate = 1 [0], 0 [1]
[Cell_migration].istate = 1 [0], 0 [1]
[F_actin_dynamics].istate = 1 [0], 0 [1]
[Protein_synthesis].istate = 1 [0], 0 [1]
[Metastasis].istate = 1 [0], 0 [1]
[Proliferation].istate = 1 [0], 0 [1]
[Apoptosis].istate = 1 [0], 0 [1]
discrete_time = 0
use_physrandgen = FALSE
seed_pseudorandom = 100
sample_count = 10000
max_time = 60
time_tick = 0.1
thread_count = 1
statdist_traj_count = 100
statdist_cluster_threshold = 1
display_traj = 0
statdist_similarity_cache_max_size = 20000
F2R.is_internal = TRUE
LPAR2.is_internal = TRUE
TACR3.is_internal = TRUE
EGF.is_internal = TRUE
NRG1.is_internal = TRUE
NRG2.is_internal = TRUE
NRG3.is_internal = TRUE
NRG4.is_internal = TRUE
AKT1.is_internal = TRUE
AKT2.is_internal = TRUE
AKT3.is_internal = TRUE
AMOTL2.is_internal = TRUE
ARAF.is_internal = TRUE
ARHGEF1.is_internal = TRUE
ARHGEF11.is_internal = TRUE
ARHGEF12.is_internal = TRUE
ARHGEF6.is_internal = TRUE
ATF2.is_internal = TRUE
BAD.is_internal = TRUE
BCL2.is_internal = TRUE
BCL2L1.is_internal = TRUE
BRAF.is_internal = TRUE
CDC42.is_internal = TRUE
CDC42BPA.is_internal = TRUE
CDK1.is_internal = TRUE
CDC25B.is_internal = TRUE
CFL1.is_internal = TRUE
CFL2.is_internal = TRUE
CREB1.is_internal = TRUE
CTNNB1.is_internal = TRUE
CTTN.is_internal = TRUE
DEPTOR.is_internal = TRUE
EPHA2.is_internal = TRUE
EGFR.is_internal = TRUE
ERBB2.is_internal = FALSE
ERBB3.is_internal = FALSE
ERBB4.is_internal = FALSE
EIF4E.is_internal = TRUE
EIF4EBP1.is_internal = TRUE
FUS.is_internal = FALSE
GIT1.is_internal = FALSE
GNA13.is_internal = FALSE
GRB2.is_internal = TRUE
HRAS.is_internal = TRUE
ITCH.is_internal = TRUE
JUN.is_internal = TRUE
KRAS.is_internal = TRUE
LATS1.is_internal = TRUE
LATS2.is_internal = TRUE
LIMK1.is_internal = TRUE
LIMK2.is_internal = TRUE
MAP2K1.is_internal = TRUE
MAP2K2.is_internal = TRUE
MAPK1.is_internal = TRUE
MAPK3.is_internal = TRUE
MYC.is_internal = TRUE
MP.is_internal = TRUE
NFE2L2.is_internal = TRUE
NR4A3.is_internal = TRUE
NRAS.is_internal = TRUE
PAK1.is_internal = TRUE
PAK2.is_internal = TRUE
PAK3.is_internal = TRUE
PAK4.is_internal = TRUE
PDPK1.is_internal = TRUE
PI3K.is_internal = TRUE
PLCG1.is_internal = TRUE
PPP1R12A.is_internal = TRUE
PPP1R12B.is_internal = TRUE
PRKACA.is_internal = TRUE
PRKCA.is_internal = TRUE
PRKCB.is_internal = TRUE
PRKCG.is_internal = TRUE
PRKCZ.is_internal = TRUE
PTEN.is_internal = TRUE
PTK2B.is_internal = TRUE
PTPN11.is_internal = TRUE
RAC1.is_internal = TRUE
RAF1.is_internal = TRUE
RHEB.is_internal = TRUE
RHOA.is_internal = TRUE
ROCK1.is_internal = TRUE
ROCK2.is_internal = TRUE
RPS6KA1.is_internal = TRUE
SHC1.is_internal = TRUE
SIRT1.is_internal = TRUE
SNAI1.is_internal = TRUE
SPART.is_internal = TRUE
SOS1.is_internal = TRUE
SRC.is_internal = TRUE
STMN1.is_internal = TRUE
SYN1.is_internal = TRUE
TSC.is_internal = TRUE
TTL.is_internal = TRUE
WWTR1.is_internal = TRUE
WWP1.is_internal = TRUE
YES1.is_internal = TRUE
YAP1.is_internal = TRUE
mTORC2.is_internal = TRUE
mTORC1.is_internal = TRUE
FOXO.is_internal = FALSE
Tubulin.is_internal = TRUE
Microtubule_polimerization.is_internal = TRUE
Neuron_migration.is_internal = TRUE
Actin_cytoskeleton_reorganization.is_internal = TRUE
Cell_migration.is_internal = TRUE
F_actin_dynamics.is_internal = FALSE
Protein_synthesis.is_internal = TRUE
Metastasis.is_internal = TRUE
Proliferation.is_internal = TRUE
Apoptosis.is_internal = TRUE
[NRG1].istate = 0.5[1], 0.5[0]
[BAD].istate = 0.3912[1], 0.6088[0]
[SYN1].istate = 0.68909[1], 0.31091[0]
[WWTR1].istate = 0.78883[1], 0.21116999999999997[0]
[LPAR2].istate = 0.58416[1], 0.41584[0]
[ERBB3].istate = 0.73115[1], 0.26885000000000003[0]
[PRKCZ].istate = 0.35181[1], 0.64819[0]
[ROCK1].istate = 0.421[1], 0.579[0]
[CDC42].istate = 0.45413[1], 0.5458700000000001[0]
[ARHGEF1].istate = 0.84392[1], 0.15608[0]
[PPP1R12B].istate = 0.55257[1], 0.44743[0]
[PAK3].istate = 0.67795[1], 0.32204999999999995[0]
[ARAF].istate = 0.34194[1], 0.65806[0]
[FUS].istate = 0.31632[1], 0.6836800000000001[0]
[SIRT1].istate = 0.21614[1], 0.78386[0]
[CDC25B].istate = 0.39688[1], 0.60312[0]
[AKT2].istate = 0.80074[1], 0.19926[0]
[RHEB].istate = 0.65091[1], 0.34909[0]
[LIMK1].istate = 0.513[1], 0.487[0]
[GIT1].istate = 0.81262[1], 0.18738[0]
[AMOTL2].istate = 0.4434[1], 0.5566[0]
[TTL].istate = 0.3636[1], 0.6364000000000001[0]
[NFE2L2].istate = 0.26115[1], 0.73885[0]
[AKT3].istate = 0.53123[1], 0.46877[0]
[RPS6KA1].istate = 0.57165[1], 0.42835[0]
[NR4A3].istate = 0.79686[1], 0.20314[0]
[PTK2B].istate = 0.57372[1], 0.42628[0]
[WWP1].istate = 0.10969[1], 0.89031[0]
[PLCG1].istate = 0.58844[1], 0.41156000000000004[0]
[SNAI1].istate = 0.7039[1], 0.29610000000000003[0]
[PRKCG].istate = 0.79257[1], 0.20743[0]
[MAP2K2].istate = 0.4822[1], 0.5178[0]
[ARHGEF6].istate = 0.52198[1], 0.47802[0]
[LATS1].istate = 0.65828[1], 0.34172[0]
[ARHGEF11].istate = 0.75451[1], 0.24548999999999999[0]
[SPART].istate = 0.45728[1], 0.54272[0]
[KRAS].istate = 0.74459[1], 0.25541[0]
[ROCK2].istate = 0.60551[1], 0.39449[0]
[RAC1].istate = 0.03034[1], 0.96966[0]
[MYC].istate = 0.33083[1], 0.66917[0]
[YAP1].istate = 0.69108[1], 0.30892[0]
[EGF].istate = 0.28307[1], 0.7169300000000001[0]
[ERBB2].istate = 0.80313[1], 0.19687[0]
[AKT1].istate = 0.25627[1], 0.74373[0]
[EPHA2].istate = 0.47963[1], 0.52037[0]
[CDC42BPA].istate = 0.40514[1], 0.5948599999999999[0]
[EGFR].istate = 0.7006[1], 0.2994[0]
[PAK1].istate = 0.50396[1], 0.49604000000000004[0]
[LATS2].istate = 0.60047[1], 0.39953000000000005[0]
[EIF4E].istate = 0.64594[1], 0.35406000000000004[0]
[PRKCA].istate = 0.41307[1], 0.58693[0]
[DEPTOR].istate = 0.10091[1], 0.89909[0]
[BRAF].istate = 0.66152[1], 0.33848[0]
[NRG2].istate = 0.75517[1], 0.24483[0]
[SHC1].istate = 0.17569[1], 0.82431[0]
[PRKCB].istate = 0.82094[1], 0.17906[0]
[CTNNB1].istate = 0.27211[1], 0.7278899999999999[0]
[MAP2K1].istate = 0.33661[1], 0.6633899999999999[0]
[NRG4].istate = 0.85684[1], 0.14315999999999995[0]
[TACR3].istate = 0.72416[1], 0.27584[0]
[CDK1].istate = 0.41801[1], 0.58199[0]
[BCL2L1].istate = 0.57696[1], 0.42303999999999997[0]
[BCL2].istate = 0.40484[1], 0.59516[0]
[PTEN].istate = 0.72775[1], 0.27225[0]
[CFL1].istate = 0.68705[1], 0.31294999999999995[0]
[YES1].istate = 0.34462[1], 0.6553800000000001[0]
[JUN].istate = 0.24304[1], 0.75696[0]
[ERBB4].istate = 0.6994[1], 0.3006[0]
[PTPN11].istate = 0.18028[1], 0.81972[0]
[PAK2].istate = 0.65473[1], 0.34526999999999997[0]
[F2R].istate = 0.34601[1], 0.6539900000000001[0]
[LIMK2].istate = 0.15612[1], 0.84388[0]
[NRG3].istate = 0.52214[1], 0.47785999999999995[0]
[EIF4EBP1].istate = 0.25873[1], 0.74127[0]
[ARHGEF12].istate = 0.57251[1], 0.42749000000000004[0]
[SRC].istate = 0.79513[1], 0.20487[0]
[NRAS].istate = 0.38519[1], 0.6148100000000001[0]
[mTORC2].istate = 0.19616[1], 0.80384[0]
[mTORC1].istate = 0.23579[1], 0.7642100000000001[0]
[PI3K].istate = 0.40323[1], 0.59677[0]
[TSC].istate = 0.71238[1], 0.28762[0]
```
