## Supplementary Dataset 5 for "Explainable Generative AI Uncovers a Molecular Continuum in Medulloblastoma with Implications for Rare Cancer Subtyping and Treatment Equity": MB_list3_RNA_asTransition_757.cfg

```
$u_F2R=13.65793
$d_F2R=0.07322
$u_LPAR2=0.94978
$d_LPAR2=1.05288
$u_TACR3=5.86544
$d_TACR3=0.17049
$u_EGF=0.40622
$d_EGF=2.46172
$u_NRG1 = 1
$d_NRG1 = 1
$u_NRG2=7.59281
$d_NRG2=0.1317
$u_NRG3=0.10196
$d_NRG3=9.80777
$u_NRG4=1.3446
$d_NRG4=0.74372
$u_AKT1=5.90434
$d_AKT1=0.16937
$u_AKT2=0.22735
$d_AKT2=4.3985
$u_AKT3=1.02402
$d_AKT3=0.97654
$u_AMOTL2=3.86199
$d_AMOTL2=0.25893
$u_ARAF=0.16862
$d_ARAF=5.93049
$u_ARHGEF1=13.12496
$d_ARHGEF1=0.07619
$u_ARHGEF11=0.16207
$d_ARHGEF11=6.17017
$u_ARHGEF12=9.97511
$d_ARHGEF12=0.10025
$u_ARHGEF6=4.06945
$d_ARHGEF6=0.24573
$u_ATF2 = 1
$d_ATF2 = 1
$u_BAD=0.04941
$d_BAD=20.23882
$u_BCL2=5.4206
$d_BCL2=0.18448
$u_BCL2L1=0.13352
$d_BCL2L1=7.48951
$u_BRAF=18.0567
$d_BRAF=0.05538
$u_CDC42=0.23918
$d_CDC42=4.18095
$u_CDC42BPA=0.28571
$d_CDC42BPA=3.50005
$u_CDK1=3.59791
$d_CDK1=0.27794
$u_CDC25B=0.82458
$d_CDC25B=1.21274
$u_CFL1=6.57353
$d_CFL1=0.15213
$u_CFL2 = 1
$d_CFL2 = 1
$u_CREB1 = 1
$d_CREB1 = 1
$u_CTNNB1=1.97472
$d_CTNNB1=0.5064
$u_CTTN = 1
$d_CTTN = 1
$u_DEPTOR=0.28046
$d_DEPTOR=3.56557
$u_EPHA2=1.02033
$d_EPHA2=0.98008
$u_EGFR=11.40441
$d_EGFR=0.08769
$u_ERBB2=1.39377
$d_ERBB2=0.71748
$u_ERBB3=1.84362
$d_ERBB3=0.54241
$u_ERBB4=6.24897
$d_ERBB4=0.16003
$u_EIF4E=62.39875
$d_EIF4E=0.01603
$u_EIF4EBP1=0.2359
$d_EIF4EBP1=4.23908
$u_FUS=2.37704
$d_FUS=0.42069
$u_GIT1=0.28938
$d_GIT1=3.45566
$u_GNA13 = 1
$d_GNA13 = 1
$u_GRB2 = 1
$d_GRB2 = 1
$u_HRAS = 1
$d_HRAS = 1
$u_ITCH = 1
$d_ITCH = 1
$u_JUN=0.31883
$d_JUN=3.13647
$u_KRAS=2.61023
$d_KRAS=0.38311
$u_LATS1=42.13203
$d_LATS1=0.02373
$u_LATS2=2.17554
$d_LATS2=0.45966
$u_LIMK1=3.49306
$d_LIMK1=0.28628
$u_LIMK2=0.27031
$d_LIMK2=3.69946
$u_MAP2K1=0.11092
$d_MAP2K1=9.01551
$u_MAP2K2=0.02954
$d_MAP2K2=33.8524
$u_MAPK1 = 1
$d_MAPK1 = 1
$u_MAPK3 = 1
$d_MAPK3 = 1
$u_MYC=1.69141
$d_MYC=0.59122
$u_MP = 1
$d_MP = 1
$u_NFE2L2=0.3928
$d_NFE2L2=2.54582
$u_NR4A3=1.63287
$d_NR4A3=0.61242
$u_NRAS=8.6126
$d_NRAS=0.11611
$u_PAK1=0.85461
$d_PAK1=1.17012
$u_PAK2=0.14715
$d_PAK2=6.79579
$u_PAK3=0.3996
$d_PAK3=2.5025
$u_PAK4 = 1
$d_PAK4 = 1
$u_PDPK1 = 1
$d_PDPK1 = 1
$u_PI3K=0.5416
$d_PI3K=1.84638
$u_PLCG1=3.67058
$d_PLCG1=0.27244
$u_PPP1R12A = 1
$d_PPP1R12A = 1
$u_PPP1R12B=1.86517
$d_PPP1R12B=0.53614
$u_PRKACA = 1
$d_PRKACA = 1
$u_PRKCA=0.45238
$d_PRKCA=2.21053
$u_PRKCB=0.71615
$d_PRKCB=1.39636
$u_PRKCG=32.54898
$d_PRKCG=0.03072
$u_PRKCZ=0.38731
$d_PRKCZ=2.58191
$u_PTEN=8.22306
$d_PTEN=0.12161
$u_PTK2B=0.5106
$d_PTK2B=1.95848
$u_PTPN11=0.76275
$d_PTPN11=1.31105
$u_RAC1=16.32344
$d_RAC1=0.06126
$u_RAF1 = 1
$d_RAF1 = 1
$u_RHEB=9.719
$d_RHEB=0.10289
$u_RHOA = 1
$d_RHOA = 1
$u_ROCK1=18.29887
$d_ROCK1=0.05465
$u_ROCK2=3.34235
$d_ROCK2=0.29919
$u_RPS6KA1=0.45794
$d_RPS6KA1=2.18369
$u_SHC1=0.56154
$d_SHC1=1.78082
$u_SIRT1=0.67284
$d_SIRT1=1.48624
$u_SNAI1=1.08811
$d_SNAI1=0.91902
$u_SPART=1.08328
$d_SPART=0.92312
$u_SOS1 = 1
$d_SOS1 = 1
$u_SRC=0.77916
$d_SRC=1.28343
$u_STMN1 = 1
$d_STMN1 = 1
$u_SYN1=0.11292
$d_SYN1=8.85583
$u_TSC=0.9337
$d_TSC=1.07101
$u_TTL=1.41912
$d_TTL=0.70466
$u_WWTR1=4.58844
$d_WWTR1=0.21794
$u_WWP1=0.19091
$d_WWP1=5.23807
$u_YES1=21.54165
$d_YES1=0.04642
$u_YAP1=2.49276
$d_YAP1=0.40116
$u_mTORC2=0.06084
$d_mTORC2=16.43655
$u_mTORC1=0.0397
$d_mTORC1=25.18892
$u_FOXO = 1
$d_FOXO = 1
$u_Tubulin = 1
$d_Tubulin = 1
$u_Microtubule_polimerization = 1
$d_Microtubule_polimerization = 1
$u_Neuron_migration = 1
$d_Neuron_migration = 1
$u_Actin_cytoskeleton_reorganization = 1
$d_Actin_cytoskeleton_reorganization = 1
$u_Cell_migration = 1
$d_Cell_migration = 1
$u_F_actin_dynamics = 1
$d_F_actin_dynamics = 1
$u_Protein_synthesis = 1
$d_Protein_synthesis = 1
$u_Metastasis = 1
$d_Metastasis = 1
$u_Proliferation = 1
$d_Proliferation = 1
$u_Apoptosis = 1
$d_Apoptosis = 1
[ATF2].istate = 1 [0], 0 [1]
[CFL2].istate = 1 [0], 0 [1]
[CREB1].istate = 1 [0], 0 [1]
[CTTN].istate = 1 [0], 0 [1]
[GNA13].istate = 1 [0], 0 [1]
[GRB2].istate = 1 [0], 0 [1]
[HRAS].istate = 1 [0], 0 [1]
[ITCH].istate = 1 [0], 0 [1]
[MAPK1].istate = 1 [0], 0 [1]
[MAPK3].istate = 1 [0], 0 [1]
[MP].istate = 1 [0], 0 [1]
[PAK4].istate = 1 [0], 0 [1]
[PDPK1].istate = 1 [0], 0 [1]
[PPP1R12A].istate = 1 [0], 0 [1]
[PRKACA].istate = 1 [0], 0 [1]
[RAF1].istate = 1 [0], 0 [1]
[RHOA].istate = 1 [0], 0 [1]
[SOS1].istate = 1 [0], 0 [1]
[STMN1].istate = 1 [0], 0 [1]
[FOXO].istate = 1 [0], 0 [1]
[Tubulin].istate = 1 [0], 0 [1]
[Microtubule_polimerization].istate = 1 [0], 0 [1]
[Neuron_migration].istate = 1 [0], 0 [1]
[Actin_cytoskeleton_reorganization].istate = 1 [0], 0 [1]
[Cell_migration].istate = 1 [0], 0 [1]
[F_actin_dynamics].istate = 1 [0], 0 [1]
[Protein_synthesis].istate = 1 [0], 0 [1]
[Metastasis].istate = 1 [0], 0 [1]
[Proliferation].istate = 1 [0], 0 [1]
[Apoptosis].istate = 1 [0], 0 [1]
discrete_time = 0
use_physrandgen = FALSE
seed_pseudorandom = 100
sample_count = 10000
max_time = 60
time_tick = 0.1
thread_count = 1
statdist_traj_count = 100
statdist_cluster_threshold = 1
display_traj = 0
statdist_similarity_cache_max_size = 20000
F2R.is_internal = TRUE
LPAR2.is_internal = TRUE
TACR3.is_internal = TRUE
EGF.is_internal = TRUE
NRG1.is_internal = TRUE
NRG2.is_internal = TRUE
NRG3.is_internal = TRUE
NRG4.is_internal = TRUE
AKT1.is_internal = TRUE
AKT2.is_internal = TRUE
AKT3.is_internal = TRUE
AMOTL2.is_internal = TRUE
ARAF.is_internal = TRUE
ARHGEF1.is_internal = TRUE
ARHGEF11.is_internal = TRUE
ARHGEF12.is_internal = TRUE
ARHGEF6.is_internal = TRUE
ATF2.is_internal = TRUE
BAD.is_internal = TRUE
BCL2.is_internal = TRUE
BCL2L1.is_internal = TRUE
BRAF.is_internal = TRUE
CDC42.is_internal = TRUE
CDC42BPA.is_internal = TRUE
CDK1.is_internal = TRUE
CDC25B.is_internal = TRUE
CFL1.is_internal = TRUE
CFL2.is_internal = TRUE
CREB1.is_internal = TRUE
CTNNB1.is_internal = TRUE
CTTN.is_internal = TRUE
DEPTOR.is_internal = TRUE
EPHA2.is_internal = TRUE
EGFR.is_internal = TRUE
ERBB2.is_internal = FALSE
ERBB3.is_internal = FALSE
ERBB4.is_internal = FALSE
EIF4E.is_internal = TRUE
EIF4EBP1.is_internal = TRUE
FUS.is_internal = FALSE
GIT1.is_internal = FALSE
GNA13.is_internal = FALSE
GRB2.is_internal = TRUE
HRAS.is_internal = TRUE
ITCH.is_internal = TRUE
JUN.is_internal = TRUE
KRAS.is_internal = TRUE
LATS1.is_internal = TRUE
LATS2.is_internal = TRUE
LIMK1.is_internal = TRUE
LIMK2.is_internal = TRUE
MAP2K1.is_internal = TRUE
MAP2K2.is_internal = TRUE
MAPK1.is_internal = TRUE
MAPK3.is_internal = TRUE
MYC.is_internal = TRUE
MP.is_internal = TRUE
NFE2L2.is_internal = TRUE
NR4A3.is_internal = TRUE
NRAS.is_internal = TRUE
PAK1.is_internal = TRUE
PAK2.is_internal = TRUE
PAK3.is_internal = TRUE
PAK4.is_internal = TRUE
PDPK1.is_internal = TRUE
PI3K.is_internal = TRUE
PLCG1.is_internal = TRUE
PPP1R12A.is_internal = TRUE
PPP1R12B.is_internal = TRUE
PRKACA.is_internal = TRUE
PRKCA.is_internal = TRUE
PRKCB.is_internal = TRUE
PRKCG.is_internal = TRUE
PRKCZ.is_internal = TRUE
PTEN.is_internal = TRUE
PTK2B.is_internal = TRUE
PTPN11.is_internal = TRUE
RAC1.is_internal = TRUE
RAF1.is_internal = TRUE
RHEB.is_internal = TRUE
RHOA.is_internal = TRUE
ROCK1.is_internal = TRUE
ROCK2.is_internal = TRUE
RPS6KA1.is_internal = TRUE
SHC1.is_internal = TRUE
SIRT1.is_internal = TRUE
SNAI1.is_internal = TRUE
SPART.is_internal = TRUE
SOS1.is_internal = TRUE
SRC.is_internal = TRUE
STMN1.is_internal = TRUE
SYN1.is_internal = TRUE
TSC.is_internal = TRUE
TTL.is_internal = TRUE
WWTR1.is_internal = TRUE
WWP1.is_internal = TRUE
YES1.is_internal = TRUE
YAP1.is_internal = TRUE
mTORC2.is_internal = TRUE
mTORC1.is_internal = TRUE
FOXO.is_internal = FALSE
Tubulin.is_internal = TRUE
Microtubule_polimerization.is_internal = TRUE
Neuron_migration.is_internal = TRUE
Actin_cytoskeleton_reorganization.is_internal = TRUE
Cell_migration.is_internal = TRUE
F_actin_dynamics.is_internal = FALSE
Protein_synthesis.is_internal = TRUE
Metastasis.is_internal = TRUE
Proliferation.is_internal = TRUE
Apoptosis.is_internal = TRUE
[NRG1].istate = 0.5[1], 0.5[0]
[BAD].istate = 0.17345[1], 0.82655[0]
[SYN1].istate = 0.26319[1], 0.73681[0]
[WWTR1].istate = 0.66542[1], 0.33458[0]
[LPAR2].istate = 0.49441[1], 0.50559[0]
[ERBB3].istate = 0.56642[1], 0.43357999999999997[0]
[PRKCZ].istate = 0.39701[1], 0.60299[0]
[ROCK1].istate = 0.81561[1], 0.18439000000000005[0]
[CDC42].istate = 0.34468[1], 0.65532[0]
[ARHGEF1].istate = 0.77952[1], 0.22048[0]
[PPP1R12B].istate = 0.56768[1], 0.43232000000000004[0]
[PAK3].istate = 0.40041[1], 0.5995900000000001[0]
[ARAF].istate = 0.30673[1], 0.69327[0]
[FUS].istate = 0.59401[1], 0.40598999999999996[0]
[SIRT1].istate = 0.45698[1], 0.5430200000000001[0]
[CDC25B].istate = 0.47906[1], 0.52094[0]
[AKT2].istate = 0.33917[1], 0.66083[0]
[RHEB].istate = 0.74691[1], 0.25309000000000004[0]
[LIMK1].istate = 0.6358[1], 0.36419999999999997[0]
[GIT1].istate = 0.36537[1], 0.63463[0]
[AMOTL2].istate = 0.6467[1], 0.35329999999999995[0]
[TTL].istate = 0.538[1], 0.46199999999999997[0]
[NFE2L2].istate = 0.39854[1], 0.60146[0]
[AKT3].istate = 0.50258[1], 0.49742[0]
[RPS6KA1].istate = 0.4152[1], 0.5848[0]
[NR4A3].istate = 0.55324[1], 0.44676000000000005[0]
[PTK2B].istate = 0.42702[1], 0.57298[0]
[WWP1].istate = 0.32021[1], 0.67979[0]
[PLCG1].istate = 0.64118[1], 0.35882000000000003[0]
[SNAI1].istate = 0.50917[1], 0.49083[0]
[PRKCG].istate = 0.87813[1], 0.12187000000000003[0]
[MAP2K2].istate = 0.11762[1], 0.8823799999999999[0]
[ARHGEF6].istate = 0.65238[1], 0.34762000000000004[0]
[LATS1].istate = 0.90615[1], 0.09384999999999999[0]
[ARHGEF11].istate = 0.30243[1], 0.69757[0]
[SPART].istate = 0.50869[1], 0.49131[0]
[KRAS].istate = 0.60417[1], 0.39583[0]
[ROCK2].istate = 0.63101[1], 0.36899000000000004[0]
[RAC1].istate = 0.8032[1], 0.19679999999999997[0]
[MYC].istate = 0.55706[1], 0.44294[0]
[YAP1].istate = 0.59917[1], 0.40083[0]
[EGF].istate = 0.40219[1], 0.59781[0]
[ERBB2].istate = 0.53605[1], 0.46395[0]
[AKT1].istate = 0.69279[1], 0.30721[0]
[EPHA2].istate = 0.50218[1], 0.49782000000000004[0]
[CDC42BPA].istate = 0.36398[1], 0.63602[0]
[EGFR].istate = 0.76427[1], 0.23573[0]
[PAK1].istate = 0.48294[1], 0.5170600000000001[0]
[LATS2].istate = 0.58439[1], 0.41561000000000003[0]
[EIF4E].istate = 0.94879[1], 0.05120999999999998[0]
[PRKCA].istate = 0.41388[1], 0.58612[0]
[DEPTOR].istate = 0.36197[1], 0.63803[0]
[BRAF].istate = 0.81416[1], 0.18584[0]
[NRG2].istate = 0.7201[1], 0.27990000000000004[0]
[SHC1].istate = 0.43735[1], 0.56265[0]
[PRKCB].istate = 0.46375[1], 0.53625[0]
[CTNNB1].istate = 0.57388[1], 0.42612000000000005[0]
[MAP2K1].istate = 0.26125[1], 0.73875[0]
[NRG4].istate = 0.53215[1], 0.46785[0]
[TACR3].istate = 0.69208[1], 0.30791999999999997[0]
[CDK1].istate = 0.63901[1], 0.36099000000000003[0]
[BCL2L1].istate = 0.28138[1], 0.71862[0]
[BCL2].istate = 0.68351[1], 0.31649000000000005[0]
[PTEN].istate = 0.72876[1], 0.27124000000000004[0]
[CFL1].istate = 0.70445[1], 0.29555[0]
[YES1].istate = 0.83332[1], 0.16668000000000005[0]
[JUN].istate = 0.37589[1], 0.6241099999999999[0]
[ERBB4].istate = 0.69895[1], 0.30105000000000004[0]
[PTPN11].istate = 0.4706[1], 0.5294[0]
[PAK2].istate = 0.29194[1], 0.70806[0]
[F2R].istate = 0.78385[1], 0.21614999999999995[0]
[LIMK2].istate = 0.35797[1], 0.64203[0]
[NRG3].istate = 0.25211[1], 0.7478899999999999[0]
[EIF4EBP1].istate = 0.34318[1], 0.65682[0]
[ARHGEF12].istate = 0.74973[1], 0.25027[0]
[SRC].istate = 0.47291[1], 0.5270900000000001[0]
[NRAS].istate = 0.73378[1], 0.26622[0]
[mTORC2].istate = 0.19605[1], 0.8039499999999999[0]
[mTORC1].istate = 0.1497[1], 0.8503000000000001[0]
[PI3K].istate = 0.43342[1], 0.56658[0]
[TSC].istate = 0.49255[1], 0.50745[0]
```
