## Supplementary Dataset 5 for "Explainable Generative AI Uncovers a Molecular Continuum in Medulloblastoma with Implications for Rare Cancer Subtyping and Treatment Equity": MB_list3_RNA_asTransition_762.cfg

```
$u_F2R=0.07354
$d_F2R=13.59804
$u_LPAR2=2.92658
$d_LPAR2=0.3417
$u_TACR3=0.40161
$d_TACR3=2.48998
$u_EGF=0.21865
$d_EGF=4.57352
$u_NRG1 = 1
$d_NRG1 = 1
$u_NRG2=0.08771
$d_NRG2=11.40121
$u_NRG3=27.60894
$d_NRG3=0.03622
$u_NRG4=0.12604
$d_NRG4=7.93399
$u_AKT1=5.04042
$d_AKT1=0.1984
$u_AKT2=75.92671
$d_AKT2=0.01317
$u_AKT3=0.20343
$d_AKT3=4.9157
$u_AMOTL2=0.20075
$d_AMOTL2=4.98132
$u_ARAF=25.02564
$d_ARAF=0.03996
$u_ARHGEF1=0.27239
$d_ARHGEF1=3.67121
$u_ARHGEF11=0.35036
$d_ARHGEF11=2.85421
$u_ARHGEF12=0.11395
$d_ARHGEF12=8.77578
$u_ARHGEF6=0.10481
$d_ARHGEF6=9.54107
$u_ATF2 = 1
$d_ATF2 = 1
$u_BAD=16.22191
$d_BAD=0.06165
$u_BCL2=0.27074
$d_BCL2=3.69358
$u_BCL2L1=0.78875
$d_BCL2L1=1.26783
$u_BRAF=0.01301
$d_BRAF=76.86395
$u_CDC42=0.01009
$d_CDC42=99.10803
$u_CDC42BPA=0.03195
$d_CDC42BPA=31.2989
$u_CDK1=8.55378
$d_CDK1=0.11691
$u_CDC25B=23.36377
$d_CDC25B=0.0428
$u_CFL1=0.44996
$d_CFL1=2.22242
$u_CFL2 = 1
$d_CFL2 = 1
$u_CREB1 = 1
$d_CREB1 = 1
$u_CTNNB1=0.13132
$d_CTNNB1=7.61499
$u_CTTN = 1
$d_CTTN = 1
$u_DEPTOR=1.90901
$d_DEPTOR=0.52383
$u_EPHA2=45.48012
$d_EPHA2=0.02199
$u_EGFR=0.05471
$d_EGFR=18.27819
$u_ERBB2=65.222
$d_ERBB2=0.01533
$u_ERBB3=1.97983
$d_ERBB3=0.50509
$u_ERBB4=0.01786
$d_ERBB4=55.99104
$u_EIF4E=25.94648
$d_EIF4E=0.03854
$u_EIF4EBP1=36.80532
$d_EIF4EBP1=0.02717
$u_FUS=23.40933
$d_FUS=0.04272
$u_GIT1=4.69973
$d_GIT1=0.21278
$u_GNA13 = 1
$d_GNA13 = 1
$u_GRB2 = 1
$d_GRB2 = 1
$u_HRAS = 1
$d_HRAS = 1
$u_ITCH = 1
$d_ITCH = 1
$u_JUN=2.49497
$d_JUN=0.40081
$u_KRAS=0.0289
$d_KRAS=34.60208
$u_LATS1=0.01027
$d_LATS1=97.37098
$u_LATS2=3.14262
$d_LATS2=0.31821
$u_LIMK1=1.20058
$d_LIMK1=0.83293
$u_LIMK2=4.09193
$d_LIMK2=0.24438
$u_MAP2K1=0.17072
$d_MAP2K1=5.85754
$u_MAP2K2=84.77383
$d_MAP2K2=0.0118
$u_MAPK1 = 1
$d_MAPK1 = 1
$u_MAPK3 = 1
$d_MAPK3 = 1
$u_MYC=67.37003
$d_MYC=0.01484
$u_MP = 1
$d_MP = 1
$u_NFE2L2=4.0087
$d_NFE2L2=0.24946
$u_NR4A3=0.11755
$d_NR4A3=8.50702
$u_NRAS=1.49587
$d_NRAS=0.66851
$u_PAK1=0.14264
$d_PAK1=7.01066
$u_PAK2=20.26844
$d_PAK2=0.04934
$u_PAK3=0.37029
$d_PAK3=2.70059
$u_PAK4 = 1
$d_PAK4 = 1
$u_PDPK1 = 1
$d_PDPK1 = 1
$u_PI3K=0.04711
$d_PI3K=21.22692
$u_PLCG1=0.06683
$d_PLCG1=14.96334
$u_PPP1R12A = 1
$d_PPP1R12A = 1
$u_PPP1R12B=0.0136
$d_PPP1R12B=73.52941
$u_PRKACA = 1
$d_PRKACA = 1
$u_PRKCA=26.7422
$d_PRKCA=0.03739
$u_PRKCB=0.02501
$d_PRKCB=39.98401
$u_PRKCG=1.9393
$d_PRKCG=0.51565
$u_PRKCZ=8.01278
$d_PRKCZ=0.1248
$u_PTEN=0.29082
$d_PTEN=3.43855
$u_PTK2B=7.25647
$d_PTK2B=0.13781
$u_PTPN11=1.68755
$d_PTPN11=0.59258
$u_RAC1=0.02006
$d_RAC1=49.85045
$u_RAF1 = 1
$d_RAF1 = 1
$u_RHEB=0.66807
$d_RHEB=1.49685
$u_RHOA = 1
$d_RHOA = 1
$u_ROCK1=0.1042
$d_ROCK1=9.59693
$u_ROCK2=0.05563
$d_ROCK2=17.97591
$u_RPS6KA1=17.60388
$d_RPS6KA1=0.05681
$u_SHC1=82.51778
$d_SHC1=0.01212
$u_SIRT1=0.56213
$d_SIRT1=1.77895
$u_SNAI1=4.39251
$d_SNAI1=0.22766
$u_SPART=21.151
$d_SPART=0.04728
$u_SOS1 = 1
$d_SOS1 = 1
$u_SRC=0.69603
$d_SRC=1.43672
$u_STMN1 = 1
$d_STMN1 = 1
$u_SYN1=1.62812
$d_SYN1=0.61421
$u_TSC=0.04961
$d_TSC=20.15723
$u_TTL=0.3386
$d_TTL=2.95334
$u_WWTR1=38.47731
$d_WWTR1=0.02599
$u_WWP1=0.18343
$d_WWP1=5.45167
$u_YES1=3.89342
$d_YES1=0.25684
$u_YAP1=98.24517
$d_YAP1=0.01018
$u_mTORC2=0.02409
$d_mTORC2=41.511
$u_mTORC1=0.06393
$d_mTORC1=15.64211
$u_FOXO = 1
$d_FOXO = 1
$u_Tubulin = 1
$d_Tubulin = 1
$u_Microtubule_polimerization = 1
$d_Microtubule_polimerization = 1
$u_Neuron_migration = 1
$d_Neuron_migration = 1
$u_Actin_cytoskeleton_reorganization = 1
$d_Actin_cytoskeleton_reorganization = 1
$u_Cell_migration = 1
$d_Cell_migration = 1
$u_F_actin_dynamics = 1
$d_F_actin_dynamics = 1
$u_Protein_synthesis = 1
$d_Protein_synthesis = 1
$u_Metastasis = 1
$d_Metastasis = 1
$u_Proliferation = 1
$d_Proliferation = 1
$u_Apoptosis = 1
$d_Apoptosis = 1
[ATF2].istate = 1 [0], 0 [1]
[CFL2].istate = 1 [0], 0 [1]
[CREB1].istate = 1 [0], 0 [1]
[CTTN].istate = 1 [0], 0 [1]
[GNA13].istate = 1 [0], 0 [1]
[GRB2].istate = 1 [0], 0 [1]
[HRAS].istate = 1 [0], 0 [1]
[ITCH].istate = 1 [0], 0 [1]
[MAPK1].istate = 1 [0], 0 [1]
[MAPK3].istate = 1 [0], 0 [1]
[MP].istate = 1 [0], 0 [1]
[PAK4].istate = 1 [0], 0 [1]
[PDPK1].istate = 1 [0], 0 [1]
[PPP1R12A].istate = 1 [0], 0 [1]
[PRKACA].istate = 1 [0], 0 [1]
[RAF1].istate = 1 [0], 0 [1]
[RHOA].istate = 1 [0], 0 [1]
[SOS1].istate = 1 [0], 0 [1]
[STMN1].istate = 1 [0], 0 [1]
[FOXO].istate = 1 [0], 0 [1]
[Tubulin].istate = 1 [0], 0 [1]
[Microtubule_polimerization].istate = 1 [0], 0 [1]
[Neuron_migration].istate = 1 [0], 0 [1]
[Actin_cytoskeleton_reorganization].istate = 1 [0], 0 [1]
[Cell_migration].istate = 1 [0], 0 [1]
[F_actin_dynamics].istate = 1 [0], 0 [1]
[Protein_synthesis].istate = 1 [0], 0 [1]
[Metastasis].istate = 1 [0], 0 [1]
[Proliferation].istate = 1 [0], 0 [1]
[Apoptosis].istate = 1 [0], 0 [1]
discrete_time = 0
use_physrandgen = FALSE
seed_pseudorandom = 100
sample_count = 10000
max_time = 60
time_tick = 0.1
thread_count = 1
statdist_traj_count = 100
statdist_cluster_threshold = 1
display_traj = 0
statdist_similarity_cache_max_size = 20000
F2R.is_internal = TRUE
LPAR2.is_internal = TRUE
TACR3.is_internal = TRUE
EGF.is_internal = TRUE
NRG1.is_internal = TRUE
NRG2.is_internal = TRUE
NRG3.is_internal = TRUE
NRG4.is_internal = TRUE
AKT1.is_internal = TRUE
AKT2.is_internal = TRUE
AKT3.is_internal = TRUE
AMOTL2.is_internal = TRUE
ARAF.is_internal = TRUE
ARHGEF1.is_internal = TRUE
ARHGEF11.is_internal = TRUE
ARHGEF12.is_internal = TRUE
ARHGEF6.is_internal = TRUE
ATF2.is_internal = TRUE
BAD.is_internal = TRUE
BCL2.is_internal = TRUE
BCL2L1.is_internal = TRUE
BRAF.is_internal = TRUE
CDC42.is_internal = TRUE
CDC42BPA.is_internal = TRUE
CDK1.is_internal = TRUE
CDC25B.is_internal = TRUE
CFL1.is_internal = TRUE
CFL2.is_internal = TRUE
CREB1.is_internal = TRUE
CTNNB1.is_internal = TRUE
CTTN.is_internal = TRUE
DEPTOR.is_internal = TRUE
EPHA2.is_internal = TRUE
EGFR.is_internal = TRUE
ERBB2.is_internal = FALSE
ERBB3.is_internal = FALSE
ERBB4.is_internal = FALSE
EIF4E.is_internal = TRUE
EIF4EBP1.is_internal = TRUE
FUS.is_internal = FALSE
GIT1.is_internal = FALSE
GNA13.is_internal = FALSE
GRB2.is_internal = TRUE
HRAS.is_internal = TRUE
ITCH.is_internal = TRUE
JUN.is_internal = TRUE
KRAS.is_internal = TRUE
LATS1.is_internal = TRUE
LATS2.is_internal = TRUE
LIMK1.is_internal = TRUE
LIMK2.is_internal = TRUE
MAP2K1.is_internal = TRUE
MAP2K2.is_internal = TRUE
MAPK1.is_internal = TRUE
MAPK3.is_internal = TRUE
MYC.is_internal = TRUE
MP.is_internal = TRUE
NFE2L2.is_internal = TRUE
NR4A3.is_internal = TRUE
NRAS.is_internal = TRUE
PAK1.is_internal = TRUE
PAK2.is_internal = TRUE
PAK3.is_internal = TRUE
PAK4.is_internal = TRUE
PDPK1.is_internal = TRUE
PI3K.is_internal = TRUE
PLCG1.is_internal = TRUE
PPP1R12A.is_internal = TRUE
PPP1R12B.is_internal = TRUE
PRKACA.is_internal = TRUE
PRKCA.is_internal = TRUE
PRKCB.is_internal = TRUE
PRKCG.is_internal = TRUE
PRKCZ.is_internal = TRUE
PTEN.is_internal = TRUE
PTK2B.is_internal = TRUE
PTPN11.is_internal = TRUE
RAC1.is_internal = TRUE
RAF1.is_internal = TRUE
RHEB.is_internal = TRUE
RHOA.is_internal = TRUE
ROCK1.is_internal = TRUE
ROCK2.is_internal = TRUE
RPS6KA1.is_internal = TRUE
SHC1.is_internal = TRUE
SIRT1.is_internal = TRUE
SNAI1.is_internal = TRUE
SPART.is_internal = TRUE
SOS1.is_internal = TRUE
SRC.is_internal = TRUE
STMN1.is_internal = TRUE
SYN1.is_internal = TRUE
TSC.is_internal = TRUE
TTL.is_internal = TRUE
WWTR1.is_internal = TRUE
WWP1.is_internal = TRUE
YES1.is_internal = TRUE
YAP1.is_internal = TRUE
mTORC2.is_internal = TRUE
mTORC1.is_internal = TRUE
FOXO.is_internal = FALSE
Tubulin.is_internal = TRUE
Microtubule_polimerization.is_internal = TRUE
Neuron_migration.is_internal = TRUE
Actin_cytoskeleton_reorganization.is_internal = TRUE
Cell_migration.is_internal = TRUE
F_actin_dynamics.is_internal = FALSE
Protein_synthesis.is_internal = TRUE
Metastasis.is_internal = TRUE
Proliferation.is_internal = TRUE
Apoptosis.is_internal = TRUE
[NRG1].istate = 0.5[1], 0.5[0]
[BAD].istate = 0.80253[1], 0.19747000000000003[0]
[SYN1].istate = 0.55292[1], 0.44708000000000003[0]
[WWTR1].istate = 0.8963[1], 0.10370000000000001[0]
[LPAR2].istate = 0.61659[1], 0.38341000000000003[0]
[ERBB3].istate = 0.57416[1], 0.42584[0]
[PRKCZ].istate = 0.72595[1], 0.27405[0]
[ROCK1].istate = 0.25447[1], 0.74553[0]
[CDC42].istate = 0.00102[1], 0.99898[0]
[ARHGEF1].istate = 0.3588[1], 0.6412[0]
[PPP1R12B].istate = 0.0334[1], 0.9666[0]
[PAK3].istate = 0.39214[1], 0.6078600000000001[0]
[ARAF].istate = 0.8496[1], 0.15039999999999998[0]
[FUS].istate = 0.84235[1], 0.15764999999999996[0]
[SIRT1].istate = 0.43746[1], 0.56254[0]
[CDC25B].istate = 0.84214[1], 0.15786[0]
[AKT2].istate = 0.9701[1], 0.029900000000000038[0]
[RHEB].istate = 0.45621[1], 0.54379[0]
[LIMK1].istate = 0.51985[1], 0.48014999999999997[0]
[GIT1].istate = 0.66802[1], 0.33198000000000005[0]
[AMOTL2].istate = 0.32566[1], 0.6743399999999999[0]
[TTL].istate = 0.38242[1], 0.61758[0]
[NFE2L2].istate = 0.65075[1], 0.34924999999999995[0]
[AKT3].istate = 0.3271[1], 0.6729[0]
[RPS6KA1].istate = 0.8114[1], 0.1886[0]
[NR4A3].istate = 0.26756[1], 0.73244[0]
[PTK2B].istate = 0.71518[1], 0.28481999999999996[0]
[WWP1].istate = 0.31587[1], 0.68413[0]
[PLCG1].istate = 0.20625[1], 0.79375[0]
[SNAI1].istate = 0.66068[1], 0.33931999999999995[0]
[PRKCG].istate = 0.57191[1], 0.42808999999999997[0]
[MAP2K2].istate = 0.98207[1], 0.01793[0]
[ARHGEF6].istate = 0.2551[1], 0.7449[0]
[LATS1].istate = 0.00286[1], 0.99714[0]
[ARHGEF11].istate = 0.38613[1], 0.61387[0]
[SPART].istate = 0.83133[1], 0.16867[0]
[KRAS].istate = 0.11523[1], 0.8847700000000001[0]
[ROCK2].istate = 0.18633[1], 0.81367[0]
[RAC1].istate = 0.07557[1], 0.92443[0]
[MYC].istate = 0.95712[1], 0.04288000000000003[0]
[YAP1].istate = 0.99808[1], 0.0019200000000000328[0]
[EGF].istate = 0.33494[1], 0.66506[0]
[ERBB2].istate = 0.9536[1], 0.0464[0]
[AKT1].istate = 0.67562[1], 0.32438[0]
[EPHA2].istate = 0.91446[1], 0.08553999999999995[0]
[CDC42BPA].istate = 0.12613[1], 0.87387[0]
[EGFR].istate = 0.18451[1], 0.81549[0]
[PAK1].istate = 0.28856[1], 0.7114400000000001[0]
[LATS2].istate = 0.62432[1], 0.37568[0]
[EIF4E].istate = 0.85352[1], 0.14648000000000005[0]
[PRKCA].istate = 0.8568[1], 0.1432[0]
[DEPTOR].istate = 0.5702[1], 0.42979999999999996[0]
[BRAF].istate = 0.02858[1], 0.97142[0]
[NRG2].istate = 0.23576[1], 0.76424[0]
[SHC1].istate = 0.97914[1], 0.02085999999999999[0]
[PRKCB].istate = 0.09952[1], 0.90048[0]
[CTNNB1].istate = 0.27959[1], 0.72041[0]
[MAP2K1].istate = 0.30807[1], 0.6919299999999999[0]
[NRG4].istate = 0.27513[1], 0.72487[0]
[TACR3].istate = 0.40095[1], 0.5990500000000001[0]
[CDK1].istate = 0.73304[1], 0.26696[0]
[BCL2L1].istate = 0.47424[1], 0.52576[0]
[BCL2].istate = 0.35814[1], 0.64186[0]
[PTEN].istate = 0.3659[1], 0.6341[0]
[CFL1].istate = 0.41329[1], 0.5867100000000001[0]
[YES1].istate = 0.64758[1], 0.35241999999999996[0]
[JUN].istate = 0.59927[1], 0.40073000000000003[0]
[ERBB4].istate = 0.06298[1], 0.93702[0]
[PTPN11].istate = 0.55681[1], 0.44319[0]
[PAK2].istate = 0.82671[1], 0.17329000000000006[0]
[F2R].istate = 0.21662[1], 0.78338[0]
[LIMK2].istate = 0.65298[1], 0.34702[0]
[NRG3].istate = 0.86026[1], 0.13973999999999998[0]
[EIF4EBP1].istate = 0.89148[1], 0.10851999999999995[0]
[ARHGEF12].istate = 0.26418[1], 0.7358199999999999[0]
[SRC].istate = 0.46066[1], 0.5393399999999999[0]
[NRAS].istate = 0.54372[1], 0.45628[0]
[mTORC2].istate = 0.09547[1], 0.9045300000000001[0]
[mTORC1].istate = 0.20142[1], 0.7985800000000001[0]
[PI3K].istate = 0.16829[1], 0.83171[0]
[TSC].istate = 0.17389[1], 0.82611[0]
```
