## Supplementary Dataset 5 for "Explainable Generative AI Uncovers a Molecular Continuum in Medulloblastoma with Implications for Rare Cancer Subtyping and Treatment Equity": MB_list3_RNA_asTransition_765.cfg

```
$u_F2R=4.7562
$d_F2R=0.21025
$u_LPAR2=1.85678
$d_LPAR2=0.53857
$u_TACR3=2.04912
$d_TACR3=0.48801
$u_EGF=0.2055
$d_EGF=4.86618
$u_NRG1 = 1
$d_NRG1 = 1
$u_NRG2=1.93662
$d_NRG2=0.51636
$u_NRG3=0.09114
$d_NRG3=10.97213
$u_NRG4=0.92301
$d_NRG4=1.08341
$u_AKT1=0.70556
$d_AKT1=1.41731
$u_AKT2=0.83736
$d_AKT2=1.19423
$u_AKT3=0.5358
$d_AKT3=1.86637
$u_AMOTL2=0.57225
$d_AMOTL2=1.74749
$u_ARAF=1.25689
$d_ARAF=0.79561
$u_ARHGEF1=1.35556
$d_ARHGEF1=0.7377
$u_ARHGEF11=0.73926
$d_ARHGEF11=1.3527
$u_ARHGEF12=1.50113
$d_ARHGEF12=0.66616
$u_ARHGEF6=0.74759
$d_ARHGEF6=1.33763
$u_ATF2 = 1
$d_ATF2 = 1
$u_BAD=1.5706
$d_BAD=0.6367
$u_BCL2=0.64937
$d_BCL2=1.53995
$u_BCL2L1=0.58113
$d_BCL2L1=1.72079
$u_BRAF=0.91375
$d_BRAF=1.09439
$u_CDC42=0.46923
$d_CDC42=2.13115
$u_CDC42BPA=0.21365
$d_CDC42BPA=4.68055
$u_CDK1=1.34644
$d_CDK1=0.7427
$u_CDC25B=0.0769
$d_CDC25B=13.0039
$u_CFL1=5.22969
$d_CFL1=0.19122
$u_CFL2 = 1
$d_CFL2 = 1
$u_CREB1 = 1
$d_CREB1 = 1
$u_CTNNB1=1.31508
$d_CTNNB1=0.76041
$u_CTTN = 1
$d_CTTN = 1
$u_DEPTOR=0.13268
$d_DEPTOR=7.53693
$u_EPHA2=0.69253
$d_EPHA2=1.44398
$u_EGFR=2.37413
$d_EGFR=0.42121
$u_ERBB2=2.93891
$d_ERBB2=0.34026
$u_ERBB3=0.58422
$d_ERBB3=1.71168
$u_ERBB4=5.83941
$d_ERBB4=0.17125
$u_EIF4E=1.48998
$d_EIF4E=0.67115
$u_EIF4EBP1=0.49999
$d_EIF4EBP1=2.00004
$u_FUS=0.73033
$d_FUS=1.36924
$u_GIT1=3.40692
$d_GIT1=0.29352
$u_GNA13 = 1
$d_GNA13 = 1
$u_GRB2 = 1
$d_GRB2 = 1
$u_HRAS = 1
$d_HRAS = 1
$u_ITCH = 1
$d_ITCH = 1
$u_JUN=0.66053
$d_JUN=1.51394
$u_KRAS=2.76905
$d_KRAS=0.36113
$u_LATS1=2.57822
$d_LATS1=0.38786
$u_LATS2=0.82796
$d_LATS2=1.20779
$u_LIMK1=1.36329
$d_LIMK1=0.73352
$u_LIMK2=0.3656
$d_LIMK2=2.73523
$u_MAP2K1=2.59564
$d_MAP2K1=0.38526
$u_MAP2K2=0.36934
$d_MAP2K2=2.70753
$u_MAPK1 = 1
$d_MAPK1 = 1
$u_MAPK3 = 1
$d_MAPK3 = 1
$u_MYC=0.39932
$d_MYC=2.50426
$u_MP = 1
$d_MP = 1
$u_NFE2L2=2.46524
$d_NFE2L2=0.40564
$u_NR4A3=1.01776
$d_NR4A3=0.98255
$u_NRAS=13.29639
$d_NRAS=0.07521
$u_PAK1=0.14006
$d_PAK1=7.1398
$u_PAK2=3.08682
$d_PAK2=0.32396
$u_PAK3=0.57444
$d_PAK3=1.74083
$u_PAK4 = 1
$d_PAK4 = 1
$u_PDPK1 = 1
$d_PDPK1 = 1
$u_PI3K=0.65149
$d_PI3K=1.53494
$u_PLCG1=1.72673
$d_PLCG1=0.57913
$u_PPP1R12A = 1
$d_PPP1R12A = 1
$u_PPP1R12B=0.22958
$d_PPP1R12B=4.35578
$u_PRKACA = 1
$d_PRKACA = 1
$u_PRKCA=0.21347
$d_PRKCA=4.6845
$u_PRKCB=0.22594
$d_PRKCB=4.42595
$u_PRKCG=0.10782
$d_PRKCG=9.27472
$u_PRKCZ=0.07513
$d_PRKCZ=13.31026
$u_PTEN=6.70698
$d_PTEN=0.1491
$u_PTK2B=0.28373
$d_PTK2B=3.52448
$u_PTPN11=2.95437
$d_PTPN11=0.33848
$u_RAC1=3.40792
$d_RAC1=0.29343
$u_RAF1 = 1
$d_RAF1 = 1
$u_RHEB=2.22622
$d_RHEB=0.44919
$u_RHOA = 1
$d_RHOA = 1
$u_ROCK1=0.29268
$d_ROCK1=3.4167
$u_ROCK2=3.14514
$d_ROCK2=0.31795
$u_RPS6KA1=3.14018
$d_RPS6KA1=0.31845
$u_SHC1=0.78732
$d_SHC1=1.27013
$u_SIRT1=4.87081
$d_SIRT1=0.2053
$u_SNAI1=0.0715
$d_SNAI1=13.98601
$u_SPART=0.57949
$d_SPART=1.72566
$u_SOS1 = 1
$d_SOS1 = 1
$u_SRC=11.13897
$d_SRC=0.08977
$u_STMN1 = 1
$d_STMN1 = 1
$u_SYN1=0.76653
$d_SYN1=1.30458
$u_TSC=2.94524
$d_TSC=0.33953
$u_TTL=0.18695
$d_TTL=5.34902
$u_WWTR1=7.11336
$d_WWTR1=0.14058
$u_WWP1=0.0374
$d_WWP1=26.73797
$u_YES1=7.29172
$d_YES1=0.13714
$u_YAP1=1.71286
$d_YAP1=0.58382
$u_mTORC2=0.16556
$d_mTORC2=6.04011
$u_mTORC1=0.28675
$d_mTORC1=3.48736
$u_FOXO = 1
$d_FOXO = 1
$u_Tubulin = 1
$d_Tubulin = 1
$u_Microtubule_polimerization = 1
$d_Microtubule_polimerization = 1
$u_Neuron_migration = 1
$d_Neuron_migration = 1
$u_Actin_cytoskeleton_reorganization = 1
$d_Actin_cytoskeleton_reorganization = 1
$u_Cell_migration = 1
$d_Cell_migration = 1
$u_F_actin_dynamics = 1
$d_F_actin_dynamics = 1
$u_Protein_synthesis = 1
$d_Protein_synthesis = 1
$u_Metastasis = 1
$d_Metastasis = 1
$u_Proliferation = 1
$d_Proliferation = 1
$u_Apoptosis = 1
$d_Apoptosis = 1
[ATF2].istate = 1 [0], 0 [1]
[CFL2].istate = 1 [0], 0 [1]
[CREB1].istate = 1 [0], 0 [1]
[CTTN].istate = 1 [0], 0 [1]
[GNA13].istate = 1 [0], 0 [1]
[GRB2].istate = 1 [0], 0 [1]
[HRAS].istate = 1 [0], 0 [1]
[ITCH].istate = 1 [0], 0 [1]
[MAPK1].istate = 1 [0], 0 [1]
[MAPK3].istate = 1 [0], 0 [1]
[MP].istate = 1 [0], 0 [1]
[PAK4].istate = 1 [0], 0 [1]
[PDPK1].istate = 1 [0], 0 [1]
[PPP1R12A].istate = 1 [0], 0 [1]
[PRKACA].istate = 1 [0], 0 [1]
[RAF1].istate = 1 [0], 0 [1]
[RHOA].istate = 1 [0], 0 [1]
[SOS1].istate = 1 [0], 0 [1]
[STMN1].istate = 1 [0], 0 [1]
[FOXO].istate = 1 [0], 0 [1]
[Tubulin].istate = 1 [0], 0 [1]
[Microtubule_polimerization].istate = 1 [0], 0 [1]
[Neuron_migration].istate = 1 [0], 0 [1]
[Actin_cytoskeleton_reorganization].istate = 1 [0], 0 [1]
[Cell_migration].istate = 1 [0], 0 [1]
[F_actin_dynamics].istate = 1 [0], 0 [1]
[Protein_synthesis].istate = 1 [0], 0 [1]
[Metastasis].istate = 1 [0], 0 [1]
[Proliferation].istate = 1 [0], 0 [1]
[Apoptosis].istate = 1 [0], 0 [1]
discrete_time = 0
use_physrandgen = FALSE
seed_pseudorandom = 100
sample_count = 10000
max_time = 60
time_tick = 0.1
thread_count = 1
statdist_traj_count = 100
statdist_cluster_threshold = 1
display_traj = 0
statdist_similarity_cache_max_size = 20000
F2R.is_internal = TRUE
LPAR2.is_internal = TRUE
TACR3.is_internal = TRUE
EGF.is_internal = TRUE
NRG1.is_internal = TRUE
NRG2.is_internal = TRUE
NRG3.is_internal = TRUE
NRG4.is_internal = TRUE
AKT1.is_internal = TRUE
AKT2.is_internal = TRUE
AKT3.is_internal = TRUE
AMOTL2.is_internal = TRUE
ARAF.is_internal = TRUE
ARHGEF1.is_internal = TRUE
ARHGEF11.is_internal = TRUE
ARHGEF12.is_internal = TRUE
ARHGEF6.is_internal = TRUE
ATF2.is_internal = TRUE
BAD.is_internal = TRUE
BCL2.is_internal = TRUE
BCL2L1.is_internal = TRUE
BRAF.is_internal = TRUE
CDC42.is_internal = TRUE
CDC42BPA.is_internal = TRUE
CDK1.is_internal = TRUE
CDC25B.is_internal = TRUE
CFL1.is_internal = TRUE
CFL2.is_internal = TRUE
CREB1.is_internal = TRUE
CTNNB1.is_internal = TRUE
CTTN.is_internal = TRUE
DEPTOR.is_internal = TRUE
EPHA2.is_internal = TRUE
EGFR.is_internal = TRUE
ERBB2.is_internal = FALSE
ERBB3.is_internal = FALSE
ERBB4.is_internal = FALSE
EIF4E.is_internal = TRUE
EIF4EBP1.is_internal = TRUE
FUS.is_internal = FALSE
GIT1.is_internal = FALSE
GNA13.is_internal = FALSE
GRB2.is_internal = TRUE
HRAS.is_internal = TRUE
ITCH.is_internal = TRUE
JUN.is_internal = TRUE
KRAS.is_internal = TRUE
LATS1.is_internal = TRUE
LATS2.is_internal = TRUE
LIMK1.is_internal = TRUE
LIMK2.is_internal = TRUE
MAP2K1.is_internal = TRUE
MAP2K2.is_internal = TRUE
MAPK1.is_internal = TRUE
MAPK3.is_internal = TRUE
MYC.is_internal = TRUE
MP.is_internal = TRUE
NFE2L2.is_internal = TRUE
NR4A3.is_internal = TRUE
NRAS.is_internal = TRUE
PAK1.is_internal = TRUE
PAK2.is_internal = TRUE
PAK3.is_internal = TRUE
PAK4.is_internal = TRUE
PDPK1.is_internal = TRUE
PI3K.is_internal = TRUE
PLCG1.is_internal = TRUE
PPP1R12A.is_internal = TRUE
PPP1R12B.is_internal = TRUE
PRKACA.is_internal = TRUE
PRKCA.is_internal = TRUE
PRKCB.is_internal = TRUE
PRKCG.is_internal = TRUE
PRKCZ.is_internal = TRUE
PTEN.is_internal = TRUE
PTK2B.is_internal = TRUE
PTPN11.is_internal = TRUE
RAC1.is_internal = TRUE
RAF1.is_internal = TRUE
RHEB.is_internal = TRUE
RHOA.is_internal = TRUE
ROCK1.is_internal = TRUE
ROCK2.is_internal = TRUE
RPS6KA1.is_internal = TRUE
SHC1.is_internal = TRUE
SIRT1.is_internal = TRUE
SNAI1.is_internal = TRUE
SPART.is_internal = TRUE
SOS1.is_internal = TRUE
SRC.is_internal = TRUE
STMN1.is_internal = TRUE
SYN1.is_internal = TRUE
TSC.is_internal = TRUE
TTL.is_internal = TRUE
WWTR1.is_internal = TRUE
WWP1.is_internal = TRUE
YES1.is_internal = TRUE
YAP1.is_internal = TRUE
mTORC2.is_internal = TRUE
mTORC1.is_internal = TRUE
FOXO.is_internal = FALSE
Tubulin.is_internal = TRUE
Microtubule_polimerization.is_internal = TRUE
Neuron_migration.is_internal = TRUE
Actin_cytoskeleton_reorganization.is_internal = TRUE
Cell_migration.is_internal = TRUE
F_actin_dynamics.is_internal = FALSE
Protein_synthesis.is_internal = TRUE
Metastasis.is_internal = TRUE
Proliferation.is_internal = TRUE
Apoptosis.is_internal = TRUE
[NRG1].istate = 0.5[1], 0.5[0]
[BAD].istate = 0.54902[1], 0.45098000000000005[0]
[SYN1].istate = 0.47113[1], 0.52887[0]
[WWTR1].istate = 0.71302[1], 0.28698[0]
[LPAR2].istate = 0.56719[1], 0.43281000000000003[0]
[ERBB3].istate = 0.44164[1], 0.55836[0]
[PRKCZ].istate = 0.21896[1], 0.78104[0]
[ROCK1].istate = 0.3666[1], 0.6334[0]
[CDC42].istate = 0.41785[1], 0.58215[0]
[ARHGEF1].istate = 0.53303[1], 0.46697[0]
[PPP1R12B].istate = 0.34023[1], 0.65977[0]
[PAK3].istate = 0.43981[1], 0.56019[0]
[ARAF].istate = 0.52482[1], 0.47518000000000005[0]
[FUS].istate = 0.46588[1], 0.5341199999999999[0]
[SIRT1].istate = 0.6719[1], 0.32809999999999995[0]
[CDC25B].istate = 0.22149[1], 0.77851[0]
[AKT2].istate = 0.48073[1], 0.51927[0]
[RHEB].istate = 0.58689[1], 0.41311[0]
[LIMK1].istate = 0.53365[1], 0.46635000000000004[0]
[GIT1].istate = 0.63309[1], 0.36690999999999996[0]
[AMOTL2].istate = 0.4394[1], 0.5606[0]
[TTL].istate = 0.31793[1], 0.68207[0]
[NFE2L2].istate = 0.59796[1], 0.40203999999999995[0]
[AKT3].istate = 0.43225[1], 0.56775[0]
[RPS6KA1].istate = 0.62424[1], 0.37576[0]
[NR4A3].istate = 0.50191[1], 0.49809000000000003[0]
[PTK2B].istate = 0.36322[1], 0.63678[0]
[WWP1].istate = 0.1432[1], 0.8568[0]
[PLCG1].istate = 0.55931[1], 0.44069[0]
[SNAI1].istate = 0.21357[1], 0.78643[0]
[PRKCG].istate = 0.25818[1], 0.7418199999999999[0]
[MAP2K2].istate = 0.39186[1], 0.60814[0]
[ARHGEF6].istate = 0.46842[1], 0.5315799999999999[0]
[LATS1].istate = 0.60283[1], 0.39717[0]
[ARHGEF11].istate = 0.4672[1], 0.5327999999999999[0]
[SPART].istate = 0.44076[1], 0.55924[0]
[KRAS].istate = 0.61058[1], 0.38942[0]
[ROCK2].istate = 0.62441[1], 0.37559[0]
[RAC1].istate = 0.63312[1], 0.36688[0]
[MYC].istate = 0.40033[1], 0.5996699999999999[0]
[YAP1].istate = 0.55843[1], 0.44157[0]
[EGF].istate = 0.3282[1], 0.6718[0]
[ERBB2].istate = 0.61705[1], 0.38295[0]
[AKT1].istate = 0.46213[1], 0.5378700000000001[0]
[EPHA2].istate = 0.46011[1], 0.53989[0]
[CDC42BPA].istate = 0.33243[1], 0.66757[0]
[EGFR].istate = 0.59388[1], 0.40612000000000004[0]
[PAK1].istate = 0.28658[1], 0.7134199999999999[0]
[LATS2].istate = 0.4795[1], 0.5205[0]
[EIF4E].istate = 0.5433[1], 0.4567[0]
[PRKCA].istate = 0.33234[1], 0.6676599999999999[0]
[DEPTOR].istate = 0.2807[1], 0.7193[0]
[BRAF].istate = 0.49021[1], 0.50979[0]
[NRG2].istate = 0.57176[1], 0.42823999999999995[0]
[SHC1].istate = 0.47404[1], 0.52596[0]
[PRKCB].istate = 0.3385[1], 0.6615[0]
[CTNNB1].istate = 0.52974[1], 0.47026[0]
[MAP2K1].istate = 0.60356[1], 0.39644[0]
[NRG4].istate = 0.4913[1], 0.5086999999999999[0]
[TACR3].istate = 0.57789[1], 0.42211[0]
[CDK1].istate = 0.5323[1], 0.4677[0]
[BCL2L1].istate = 0.44107[1], 0.5589299999999999[0]
[BCL2].istate = 0.45312[1], 0.54688[0]
[PTEN].istate = 0.70663[1], 0.29337[0]
[CFL1].istate = 0.67962[1], 0.32038[0]
[YES1].istate = 0.71571[1], 0.28429000000000004[0]
[JUN].istate = 0.45497[1], 0.54503[0]
[ERBB4].istate = 0.69159[1], 0.30840999999999996[0]
[PTPN11].istate = 0.61762[1], 0.38238000000000005[0]
[PAK2].istate = 0.62238[1], 0.37761999999999996[0]
[F2R].istate = 0.66931[1], 0.33069000000000004[0]
[LIMK2].istate = 0.39075[1], 0.6092500000000001[0]
[NRG3].istate = 0.23992[1], 0.76008[0]
[EIF4EBP1].istate = 0.42474[1], 0.57526[0]
[ARHGEF12].istate = 0.5441[1], 0.45589999999999997[0]
[SRC].istate = 0.76171[1], 0.23829[0]
[NRAS].istate = 0.78093[1], 0.21907[0]
[mTORC2].istate = 0.30474[1], 0.69526[0]
[mTORC1].istate = 0.36438[1], 0.6356200000000001[0]
[PI3K].istate = 0.45348[1], 0.54652[0]
[TSC].istate = 0.61728[1], 0.38271999999999995[0]
```
