## Supplementary Dataset 5 for "Explainable Generative AI Uncovers a Molecular Continuum in Medulloblastoma with Implications for Rare Cancer Subtyping and Treatment Equity": MB_list3_RNA_asTransition_767.cfg

```
$u_F2R=1.02005
$d_F2R=0.98034
$u_LPAR2=11.25654
$d_LPAR2=0.08884
$u_TACR3=15.993
$d_TACR3=0.06253
$u_EGF=1.7159
$d_EGF=0.58278
$u_NRG1 = 1
$d_NRG1 = 1
$u_NRG2=6.41878
$d_NRG2=0.15579
$u_NRG3=6.23854
$d_NRG3=0.16029
$u_NRG4=11.77995
$d_NRG4=0.08489
$u_AKT1=21.65881
$d_AKT1=0.04617
$u_AKT2=6.14475
$d_AKT2=0.16274
$u_AKT3=8.35557
$d_AKT3=0.11968
$u_AMOTL2=3.38201
$d_AMOTL2=0.29568
$u_ARAF=0.67929
$d_ARAF=1.47213
$u_ARHGEF1=28.4305
$d_ARHGEF1=0.03517
$u_ARHGEF11=1.87425
$d_ARHGEF11=0.53355
$u_ARHGEF12=1.64179
$d_ARHGEF12=0.60909
$u_ARHGEF6=0.22126
$d_ARHGEF6=4.51957
$u_ATF2 = 1
$d_ATF2 = 1
$u_BAD=0.27226
$d_BAD=3.67296
$u_BCL2=0.93474
$d_BCL2=1.06982
$u_BCL2L1=0.63005
$d_BCL2L1=1.58718
$u_BRAF=2.58667
$d_BRAF=0.3866
$u_CDC42=13.61499
$d_CDC42=0.07345
$u_CDC42BPA=9.4332
$d_CDC42BPA=0.10601
$u_CDK1=1.32779
$d_CDK1=0.75313
$u_CDC25B=0.3529
$d_CDC25B=2.83366
$u_CFL1=0.34024
$d_CFL1=2.9391
$u_CFL2 = 1
$d_CFL2 = 1
$u_CREB1 = 1
$d_CREB1 = 1
$u_CTNNB1=3.15992
$d_CTNNB1=0.31646
$u_CTTN = 1
$d_CTTN = 1
$u_DEPTOR=0.2005
$d_DEPTOR=4.98753
$u_EPHA2=0.30805
$d_EPHA2=3.24623
$u_EGFR=11.99674
$d_EGFR=0.08336
$u_ERBB2=0.38111
$d_ERBB2=2.62391
$u_ERBB3=0.10883
$d_ERBB3=9.18864
$u_ERBB4=6.60389
$d_ERBB4=0.15143
$u_EIF4E=1.07637
$d_EIF4E=0.92905
$u_EIF4EBP1=0.2806
$d_EIF4EBP1=3.56379
$u_FUS=0.31503
$d_FUS=3.1743
$u_GIT1=2.42694
$d_GIT1=0.41204
$u_GNA13 = 1
$d_GNA13 = 1
$u_GRB2 = 1
$d_GRB2 = 1
$u_HRAS = 1
$d_HRAS = 1
$u_ITCH = 1
$d_ITCH = 1
$u_JUN=0.08726
$d_JUN=11.46
$u_KRAS=11.54212
$d_KRAS=0.08664
$u_LATS1=4.60366
$d_LATS1=0.21722
$u_LATS2=6.57592
$d_LATS2=0.15207
$u_LIMK1=10.74809
$d_LIMK1=0.09304
$u_LIMK2=0.08552
$d_LIMK2=11.69317
$u_MAP2K1=7.50516
$d_MAP2K1=0.13324
$u_MAP2K2=0.50487
$d_MAP2K2=1.98071
$u_MAPK1 = 1
$d_MAPK1 = 1
$u_MAPK3 = 1
$d_MAPK3 = 1
$u_MYC=0.34054
$d_MYC=2.93651
$u_MP = 1
$d_MP = 1
$u_NFE2L2=0.18654
$d_NFE2L2=5.36078
$u_NR4A3=0.65422
$d_NR4A3=1.52854
$u_NRAS=0.24893
$d_NRAS=4.01719
$u_PAK1=0.34011
$d_PAK1=2.94023
$u_PAK2=6.54307
$d_PAK2=0.15283
$u_PAK3=4.567
$d_PAK3=0.21896
$u_PAK4 = 1
$d_PAK4 = 1
$u_PDPK1 = 1
$d_PDPK1 = 1
$u_PI3K=1.36339
$d_PI3K=0.73347
$u_PLCG1=5.13017
$d_PLCG1=0.19493
$u_PPP1R12A = 1
$d_PPP1R12A = 1
$u_PPP1R12B=0.83202
$d_PPP1R12B=1.20189
$u_PRKACA = 1
$d_PRKACA = 1
$u_PRKCA=0.27239
$d_PRKCA=3.67121
$u_PRKCB=0.62983
$d_PRKCB=1.58773
$u_PRKCG=0.25284
$d_PRKCG=3.95507
$u_PRKCZ=0.09411
$d_PRKCZ=10.62586
$u_PTEN=2.05536
$d_PTEN=0.48653
$u_PTK2B=0.1789
$d_PTK2B=5.58971
$u_PTPN11=3.8937
$d_PTPN11=0.25683
$u_RAC1=12.11011
$d_RAC1=0.08258
$u_RAF1 = 1
$d_RAF1 = 1
$u_RHEB=8.42885
$d_RHEB=0.11864
$u_RHOA = 1
$d_RHOA = 1
$u_ROCK1=0.25474
$d_ROCK1=3.92557
$u_ROCK2=10.7299
$d_ROCK2=0.0932
$u_RPS6KA1=0.11086
$d_RPS6KA1=9.02039
$u_SHC1=0.29603
$d_SHC1=3.37804
$u_SIRT1=13.46655
$d_SIRT1=0.07426
$u_SNAI1=4.2702
$d_SNAI1=0.23418
$u_SPART=0.25621
$d_SPART=3.90305
$u_SOS1 = 1
$d_SOS1 = 1
$u_SRC=36.02217
$d_SRC=0.02776
$u_STMN1 = 1
$d_STMN1 = 1
$u_SYN1=5.73584
$d_SYN1=0.17434
$u_TSC=2.55615
$d_TSC=0.39121
$u_TTL=0.88975
$d_TTL=1.12391
$u_WWTR1=0.1251
$d_WWTR1=7.99361
$u_WWP1=0.34491
$d_WWP1=2.89931
$u_YES1=0.0876
$d_YES1=11.41553
$u_YAP1=0.06111
$d_YAP1=16.36393
$u_mTORC2=0.04411
$d_mTORC2=22.6706
$u_mTORC1=1.72471
$d_mTORC1=0.57981
$u_FOXO = 1
$d_FOXO = 1
$u_Tubulin = 1
$d_Tubulin = 1
$u_Microtubule_polimerization = 1
$d_Microtubule_polimerization = 1
$u_Neuron_migration = 1
$d_Neuron_migration = 1
$u_Actin_cytoskeleton_reorganization = 1
$d_Actin_cytoskeleton_reorganization = 1
$u_Cell_migration = 1
$d_Cell_migration = 1
$u_F_actin_dynamics = 1
$d_F_actin_dynamics = 1
$u_Protein_synthesis = 1
$d_Protein_synthesis = 1
$u_Metastasis = 1
$d_Metastasis = 1
$u_Proliferation = 1
$d_Proliferation = 1
$u_Apoptosis = 1
$d_Apoptosis = 1
[ATF2].istate = 1 [0], 0 [1]
[CFL2].istate = 1 [0], 0 [1]
[CREB1].istate = 1 [0], 0 [1]
[CTTN].istate = 1 [0], 0 [1]
[GNA13].istate = 1 [0], 0 [1]
[GRB2].istate = 1 [0], 0 [1]
[HRAS].istate = 1 [0], 0 [1]
[ITCH].istate = 1 [0], 0 [1]
[MAPK1].istate = 1 [0], 0 [1]
[MAPK3].istate = 1 [0], 0 [1]
[MP].istate = 1 [0], 0 [1]
[PAK4].istate = 1 [0], 0 [1]
[PDPK1].istate = 1 [0], 0 [1]
[PPP1R12A].istate = 1 [0], 0 [1]
[PRKACA].istate = 1 [0], 0 [1]
[RAF1].istate = 1 [0], 0 [1]
[RHOA].istate = 1 [0], 0 [1]
[SOS1].istate = 1 [0], 0 [1]
[STMN1].istate = 1 [0], 0 [1]
[FOXO].istate = 1 [0], 0 [1]
[Tubulin].istate = 1 [0], 0 [1]
[Microtubule_polimerization].istate = 1 [0], 0 [1]
[Neuron_migration].istate = 1 [0], 0 [1]
[Actin_cytoskeleton_reorganization].istate = 1 [0], 0 [1]
[Cell_migration].istate = 1 [0], 0 [1]
[F_actin_dynamics].istate = 1 [0], 0 [1]
[Protein_synthesis].istate = 1 [0], 0 [1]
[Metastasis].istate = 1 [0], 0 [1]
[Proliferation].istate = 1 [0], 0 [1]
[Apoptosis].istate = 1 [0], 0 [1]
discrete_time = 0
use_physrandgen = FALSE
seed_pseudorandom = 100
sample_count = 10000
max_time = 60
time_tick = 0.1
thread_count = 1
statdist_traj_count = 100
statdist_cluster_threshold = 1
display_traj = 0
statdist_similarity_cache_max_size = 20000
F2R.is_internal = TRUE
LPAR2.is_internal = TRUE
TACR3.is_internal = TRUE
EGF.is_internal = TRUE
NRG1.is_internal = TRUE
NRG2.is_internal = TRUE
NRG3.is_internal = TRUE
NRG4.is_internal = TRUE
AKT1.is_internal = TRUE
AKT2.is_internal = TRUE
AKT3.is_internal = TRUE
AMOTL2.is_internal = TRUE
ARAF.is_internal = TRUE
ARHGEF1.is_internal = TRUE
ARHGEF11.is_internal = TRUE
ARHGEF12.is_internal = TRUE
ARHGEF6.is_internal = TRUE
ATF2.is_internal = TRUE
BAD.is_internal = TRUE
BCL2.is_internal = TRUE
BCL2L1.is_internal = TRUE
BRAF.is_internal = TRUE
CDC42.is_internal = TRUE
CDC42BPA.is_internal = TRUE
CDK1.is_internal = TRUE
CDC25B.is_internal = TRUE
CFL1.is_internal = TRUE
CFL2.is_internal = TRUE
CREB1.is_internal = TRUE
CTNNB1.is_internal = TRUE
CTTN.is_internal = TRUE
DEPTOR.is_internal = TRUE
EPHA2.is_internal = TRUE
EGFR.is_internal = TRUE
ERBB2.is_internal = FALSE
ERBB3.is_internal = FALSE
ERBB4.is_internal = FALSE
EIF4E.is_internal = TRUE
EIF4EBP1.is_internal = TRUE
FUS.is_internal = FALSE
GIT1.is_internal = FALSE
GNA13.is_internal = FALSE
GRB2.is_internal = TRUE
HRAS.is_internal = TRUE
ITCH.is_internal = TRUE
JUN.is_internal = TRUE
KRAS.is_internal = TRUE
LATS1.is_internal = TRUE
LATS2.is_internal = TRUE
LIMK1.is_internal = TRUE
LIMK2.is_internal = TRUE
MAP2K1.is_internal = TRUE
MAP2K2.is_internal = TRUE
MAPK1.is_internal = TRUE
MAPK3.is_internal = TRUE
MYC.is_internal = TRUE
MP.is_internal = TRUE
NFE2L2.is_internal = TRUE
NR4A3.is_internal = TRUE
NRAS.is_internal = TRUE
PAK1.is_internal = TRUE
PAK2.is_internal = TRUE
PAK3.is_internal = TRUE
PAK4.is_internal = TRUE
PDPK1.is_internal = TRUE
PI3K.is_internal = TRUE
PLCG1.is_internal = TRUE
PPP1R12A.is_internal = TRUE
PPP1R12B.is_internal = TRUE
PRKACA.is_internal = TRUE
PRKCA.is_internal = TRUE
PRKCB.is_internal = TRUE
PRKCG.is_internal = TRUE
PRKCZ.is_internal = TRUE
PTEN.is_internal = TRUE
PTK2B.is_internal = TRUE
PTPN11.is_internal = TRUE
RAC1.is_internal = TRUE
RAF1.is_internal = TRUE
RHEB.is_internal = TRUE
RHOA.is_internal = TRUE
ROCK1.is_internal = TRUE
ROCK2.is_internal = TRUE
RPS6KA1.is_internal = TRUE
SHC1.is_internal = TRUE
SIRT1.is_internal = TRUE
SNAI1.is_internal = TRUE
SPART.is_internal = TRUE
SOS1.is_internal = TRUE
SRC.is_internal = TRUE
STMN1.is_internal = TRUE
SYN1.is_internal = TRUE
TSC.is_internal = TRUE
TTL.is_internal = TRUE
WWTR1.is_internal = TRUE
WWP1.is_internal = TRUE
YES1.is_internal = TRUE
YAP1.is_internal = TRUE
mTORC2.is_internal = TRUE
mTORC1.is_internal = TRUE
FOXO.is_internal = FALSE
Tubulin.is_internal = TRUE
Microtubule_polimerization.is_internal = TRUE
Neuron_migration.is_internal = TRUE
Actin_cytoskeleton_reorganization.is_internal = TRUE
Cell_migration.is_internal = TRUE
F_actin_dynamics.is_internal = FALSE
Protein_synthesis.is_internal = TRUE
Metastasis.is_internal = TRUE
Proliferation.is_internal = TRUE
Apoptosis.is_internal = TRUE
[NRG1].istate = 0.5[1], 0.5[0]
[BAD].istate = 0.35874[1], 0.6412599999999999[0]
[SYN1].istate = 0.68965[1], 0.31035[0]
[WWTR1].istate = 0.27432[1], 0.72568[0]
[LPAR2].istate = 0.76285[1], 0.23714999999999997[0]
[ERBB3].istate = 0.25919[1], 0.74081[0]
[PRKCZ].istate = 0.24341[1], 0.75659[0]
[ROCK1].istate = 0.35152[1], 0.64848[0]
[CDC42].istate = 0.7835[1], 0.21650000000000003[0]
[ARHGEF1].istate = 0.86345[1], 0.13654999999999995[0]
[PPP1R12B].istate = 0.48003[1], 0.51997[0]
[PAK3].istate = 0.66491[1], 0.33509[0]
[ARAF].istate = 0.45801[1], 0.54199[0]
[FUS].istate = 0.37459[1], 0.62541[0]
[SIRT1].istate = 0.78231[1], 0.21769000000000005[0]
[CDC25B].istate = 0.38691[1], 0.61309[0]
[AKT2].istate = 0.69713[1], 0.30287[0]
[RHEB].istate = 0.73144[1], 0.26856[0]
[LIMK1].istate = 0.75783[1], 0.24217[0]
[GIT1].istate = 0.59626[1], 0.40374[0]
[AMOTL2].istate = 0.63229[1], 0.36771[0]
[TTL].istate = 0.48732[1], 0.51268[0]
[NFE2L2].istate = 0.31769[1], 0.68231[0]
[AKT3].istate = 0.73049[1], 0.26951[0]
[RPS6KA1].istate = 0.26119[1], 0.73881[0]
[NR4A3].istate = 0.45393[1], 0.54607[0]
[PTK2B].istate = 0.31315[1], 0.68685[0]
[WWP1].istate = 0.38443[1], 0.61557[0]
[PLCG1].istate = 0.67753[1], 0.32247000000000003[0]
[SNAI1].istate = 0.65761[1], 0.34238999999999997[0]
[PRKCG].istate = 0.35071[1], 0.6492899999999999[0]
[MAP2K2].istate = 0.42579[1], 0.57421[0]
[ARHGEF6].istate = 0.33623[1], 0.66377[0]
[LATS1].istate = 0.66578[1], 0.33421999999999996[0]
[ARHGEF11].istate = 0.56821[1], 0.43179[0]
[SPART].istate = 0.35215[1], 0.64785[0]
[KRAS].istate = 0.76557[1], 0.23443000000000003[0]
[ROCK2].istate = 0.75765[1], 0.24234999999999995[0]
[RAC1].istate = 0.77079[1], 0.22921000000000002[0]
[MYC].istate = 0.38304[1], 0.61696[0]
[YAP1].istate = 0.19652[1], 0.80348[0]
[EGF].istate = 0.55862[1], 0.44138[0]
[ERBB2].istate = 0.39526[1], 0.60474[0]
[AKT1].istate = 0.83391[1], 0.16608999999999996[0]
[EPHA2].istate = 0.37216[1], 0.62784[0]
[CDC42BPA].istate = 0.74366[1], 0.25634[0]
[EGFR].istate = 0.76977[1], 0.23023000000000005[0]
[PAK1].istate = 0.3829[1], 0.6171[0]
[LATS2].istate = 0.70449[1], 0.29551000000000005[0]
[EIF4E].istate = 0.50799[1], 0.49200999999999995[0]
[PRKCA].istate = 0.3588[1], 0.6412[0]
[DEPTOR].istate = 0.32553[1], 0.67447[0]
[BRAF].istate = 0.60319[1], 0.39681[0]
[NRG2].istate = 0.70186[1], 0.29813999999999996[0]
[SHC1].istate = 0.36784[1], 0.63216[0]
[PRKCB].istate = 0.44981[1], 0.55019[0]
[CTNNB1].istate = 0.62492[1], 0.37507999999999997[0]
[MAP2K1].istate = 0.71884[1], 0.28115999999999997[0]
[NRG4].istate = 0.76779[1], 0.23221000000000003[0]
[TACR3].istate = 0.80098[1], 0.19901999999999997[0]
[CDK1].istate = 0.53078[1], 0.46921999999999997[0]
[BCL2L1].istate = 0.44984[1], 0.55016[0]
[BCL2].istate = 0.49267[1], 0.5073300000000001[0]
[PTEN].istate = 0.57822[1], 0.42178000000000004[0]
[CFL1].istate = 0.38295[1], 0.61705[0]
[YES1].istate = 0.23562[1], 0.7643800000000001[0]
[JUN].istate = 0.2352[1], 0.7648[0]
[ERBB4].istate = 0.70495[1], 0.29505000000000003[0]
[PTPN11].istate = 0.64759[1], 0.35241[0]
[PAK2].istate = 0.70395[1], 0.29605000000000004[0]
[F2R].istate = 0.50216[1], 0.49783999999999995[0]
[LIMK2].istate = 0.23302[1], 0.76698[0]
[NRG3].istate = 0.69877[1], 0.30123[0]
[EIF4EBP1].istate = 0.36202[1], 0.63798[0]
[ARHGEF12].istate = 0.55383[1], 0.44616999999999996[0]
[SRC].istate = 0.88914[1], 0.11085999999999996[0]
[NRAS].istate = 0.34902[1], 0.65098[0]
[mTORC2].istate = 0.16113[1], 0.83887[0]
[mTORC1].istate = 0.55918[1], 0.44082[0]
[PI3K].istate = 0.53366[1], 0.46634[0]
[TSC].istate = 0.6019[1], 0.3981[0]
```
