## Supplementary Dataset 5 for "Explainable Generative AI Uncovers a Molecular Continuum in Medulloblastoma with Implications for Rare Cancer Subtyping and Treatment Equity": MB_list3_RNA_asTransition_772.cfg

```
$u_F2R=0.2142
$d_F2R=4.66853
$u_LPAR2=2.96597
$d_LPAR2=0.33716
$u_TACR3=1.83357
$d_TACR3=0.54538
$u_EGF=69.47508
$d_EGF=0.01439
$u_NRG1 = 1
$d_NRG1 = 1
$u_NRG2=7.52207
$d_NRG2=0.13294
$u_NRG3=0.39927
$d_NRG3=2.50457
$u_NRG4=3.94208
$d_NRG4=0.25367
$u_AKT1=3.06753
$d_AKT1=0.326
$u_AKT2=6.89769
$d_AKT2=0.14498
$u_AKT3=3.77846
$d_AKT3=0.26466
$u_AMOTL2=2.29488
$d_AMOTL2=0.43575
$u_ARAF=5.27728
$d_ARAF=0.18949
$u_ARHGEF1=0.55021
$d_ARHGEF1=1.81749
$u_ARHGEF11=3.73284
$d_ARHGEF11=0.26789
$u_ARHGEF12=8.00599
$d_ARHGEF12=0.12491
$u_ARHGEF6=0.12517
$d_ARHGEF6=7.98913
$u_ATF2 = 1
$d_ATF2 = 1
$u_BAD=0.54312
$d_BAD=1.84121
$u_BCL2=0.66472
$d_BCL2=1.50439
$u_BCL2L1=20.1222
$d_BCL2L1=0.0497
$u_BRAF=1.3288
$d_BRAF=0.75256
$u_CDC42=5.66578
$d_CDC42=0.1765
$u_CDC42BPA=0.91024
$d_CDC42BPA=1.09861
$u_CDK1=0.78112
$d_CDK1=1.28021
$u_CDC25B=0.30255
$d_CDC25B=3.30524
$u_CFL1=3.73257
$d_CFL1=0.26791
$u_CFL2 = 1
$d_CFL2 = 1
$u_CREB1 = 1
$d_CREB1 = 1
$u_CTNNB1=1.84585
$d_CTNNB1=0.54176
$u_CTTN = 1
$d_CTTN = 1
$u_DEPTOR=3.03848
$d_DEPTOR=0.32911
$u_EPHA2=3.05722
$d_EPHA2=0.32709
$u_EGFR=0.15347
$d_EGFR=6.51593
$u_ERBB2=1.22657
$d_ERBB2=0.81528
$u_ERBB3=0.04963
$d_ERBB3=20.1491
$u_ERBB4=5.11518
$d_ERBB4=0.1955
$u_EIF4E=0.13828
$d_EIF4E=7.2317
$u_EIF4EBP1=0.23833
$d_EIF4EBP1=4.19586
$u_FUS=4.14839
$d_FUS=0.24106
$u_GIT1=0.75046
$d_GIT1=1.33252
$u_GNA13 = 1
$d_GNA13 = 1
$u_GRB2 = 1
$d_GRB2 = 1
$u_HRAS = 1
$d_HRAS = 1
$u_ITCH = 1
$d_ITCH = 1
$u_JUN=2.50511
$d_JUN=0.39918
$u_KRAS=2.00037
$d_KRAS=0.49991
$u_LATS1=28.04228
$d_LATS1=0.03566
$u_LATS2=1.69842
$d_LATS2=0.58878
$u_LIMK1=2.0803
$d_LIMK1=0.4807
$u_LIMK2=2.09938
$d_LIMK2=0.47633
$u_MAP2K1=0.50765
$d_MAP2K1=1.96986
$u_MAP2K2=0.0532
$d_MAP2K2=18.79699
$u_MAPK1 = 1
$d_MAPK1 = 1
$u_MAPK3 = 1
$d_MAPK3 = 1
$u_MYC=3.42281
$d_MYC=0.29216
$u_MP = 1
$d_MP = 1
$u_NFE2L2=1.11903
$d_NFE2L2=0.89363
$u_NR4A3=14.01052
$d_NR4A3=0.07137
$u_NRAS=1.0488
$d_NRAS=0.95347
$u_PAK1=7.9133
$d_PAK1=0.12637
$u_PAK2=0.25163
$d_PAK2=3.97409
$u_PAK3=1.60866
$d_PAK3=0.62164
$u_PAK4 = 1
$d_PAK4 = 1
$u_PDPK1 = 1
$d_PDPK1 = 1
$u_PI3K=5.08003
$d_PI3K=0.19685
$u_PLCG1=0.6282
$d_PLCG1=1.59185
$u_PPP1R12A = 1
$d_PPP1R12A = 1
$u_PPP1R12B=0.86566
$d_PPP1R12B=1.15519
$u_PRKACA = 1
$d_PRKACA = 1
$u_PRKCA=0.11125
$d_PRKCA=8.98876
$u_PRKCB=6.91616
$d_PRKCB=0.14459
$u_PRKCG=0.56817
$d_PRKCG=1.76004
$u_PRKCZ=2.84035
$d_PRKCZ=0.35207
$u_PTEN=0.62317
$d_PTEN=1.6047
$u_PTK2B=1.39413
$d_PTK2B=0.71729
$u_PTPN11=4.26888
$d_PTPN11=0.23425
$u_RAC1=0.48449
$d_RAC1=2.06403
$u_RAF1 = 1
$d_RAF1 = 1
$u_RHEB=6.3589
$d_RHEB=0.15726
$u_RHOA = 1
$d_RHOA = 1
$u_ROCK1=0.22015
$d_ROCK1=4.54236
$u_ROCK2=8.92192
$d_ROCK2=0.11208
$u_RPS6KA1=63.22358
$d_RPS6KA1=0.01582
$u_SHC1=0.63381
$d_SHC1=1.57776
$u_SIRT1=1.93306
$d_SIRT1=0.51731
$u_SNAI1=0.27654
$d_SNAI1=3.61611
$u_SPART=3.67749
$d_SPART=0.27192
$u_SOS1 = 1
$d_SOS1 = 1
$u_SRC=5.15069
$d_SRC=0.19415
$u_STMN1 = 1
$d_STMN1 = 1
$u_SYN1=2.92671
$d_SYN1=0.34168
$u_TSC=0.3028
$d_TSC=3.30251
$u_TTL=1.13404
$d_TTL=0.8818
$u_WWTR1=0.04599
$d_WWTR1=21.74386
$u_WWP1=0.71009
$d_WWP1=1.40827
$u_YES1=0.66166
$d_YES1=1.51135
$u_YAP1=0.48072
$d_YAP1=2.08021
$u_mTORC2=0.09465
$d_mTORC2=10.56524
$u_mTORC1=0.19513
$d_mTORC1=5.12479
$u_FOXO = 1
$d_FOXO = 1
$u_Tubulin = 1
$d_Tubulin = 1
$u_Microtubule_polimerization = 1
$d_Microtubule_polimerization = 1
$u_Neuron_migration = 1
$d_Neuron_migration = 1
$u_Actin_cytoskeleton_reorganization = 1
$d_Actin_cytoskeleton_reorganization = 1
$u_Cell_migration = 1
$d_Cell_migration = 1
$u_F_actin_dynamics = 1
$d_F_actin_dynamics = 1
$u_Protein_synthesis = 1
$d_Protein_synthesis = 1
$u_Metastasis = 1
$d_Metastasis = 1
$u_Proliferation = 1
$d_Proliferation = 1
$u_Apoptosis = 1
$d_Apoptosis = 1
[ATF2].istate = 1 [0], 0 [1]
[CFL2].istate = 1 [0], 0 [1]
[CREB1].istate = 1 [0], 0 [1]
[CTTN].istate = 1 [0], 0 [1]
[GNA13].istate = 1 [0], 0 [1]
[GRB2].istate = 1 [0], 0 [1]
[HRAS].istate = 1 [0], 0 [1]
[ITCH].istate = 1 [0], 0 [1]
[MAPK1].istate = 1 [0], 0 [1]
[MAPK3].istate = 1 [0], 0 [1]
[MP].istate = 1 [0], 0 [1]
[PAK4].istate = 1 [0], 0 [1]
[PDPK1].istate = 1 [0], 0 [1]
[PPP1R12A].istate = 1 [0], 0 [1]
[PRKACA].istate = 1 [0], 0 [1]
[RAF1].istate = 1 [0], 0 [1]
[RHOA].istate = 1 [0], 0 [1]
[SOS1].istate = 1 [0], 0 [1]
[STMN1].istate = 1 [0], 0 [1]
[FOXO].istate = 1 [0], 0 [1]
[Tubulin].istate = 1 [0], 0 [1]
[Microtubule_polimerization].istate = 1 [0], 0 [1]
[Neuron_migration].istate = 1 [0], 0 [1]
[Actin_cytoskeleton_reorganization].istate = 1 [0], 0 [1]
[Cell_migration].istate = 1 [0], 0 [1]
[F_actin_dynamics].istate = 1 [0], 0 [1]
[Protein_synthesis].istate = 1 [0], 0 [1]
[Metastasis].istate = 1 [0], 0 [1]
[Proliferation].istate = 1 [0], 0 [1]
[Apoptosis].istate = 1 [0], 0 [1]
discrete_time = 0
use_physrandgen = FALSE
seed_pseudorandom = 100
sample_count = 10000
max_time = 60
time_tick = 0.1
thread_count = 1
statdist_traj_count = 100
statdist_cluster_threshold = 1
display_traj = 0
statdist_similarity_cache_max_size = 20000
F2R.is_internal = TRUE
LPAR2.is_internal = TRUE
TACR3.is_internal = TRUE
EGF.is_internal = TRUE
NRG1.is_internal = TRUE
NRG2.is_internal = TRUE
NRG3.is_internal = TRUE
NRG4.is_internal = TRUE
AKT1.is_internal = TRUE
AKT2.is_internal = TRUE
AKT3.is_internal = TRUE
AMOTL2.is_internal = TRUE
ARAF.is_internal = TRUE
ARHGEF1.is_internal = TRUE
ARHGEF11.is_internal = TRUE
ARHGEF12.is_internal = TRUE
ARHGEF6.is_internal = TRUE
ATF2.is_internal = TRUE
BAD.is_internal = TRUE
BCL2.is_internal = TRUE
BCL2L1.is_internal = TRUE
BRAF.is_internal = TRUE
CDC42.is_internal = TRUE
CDC42BPA.is_internal = TRUE
CDK1.is_internal = TRUE
CDC25B.is_internal = TRUE
CFL1.is_internal = TRUE
CFL2.is_internal = TRUE
CREB1.is_internal = TRUE
CTNNB1.is_internal = TRUE
CTTN.is_internal = TRUE
DEPTOR.is_internal = TRUE
EPHA2.is_internal = TRUE
EGFR.is_internal = TRUE
ERBB2.is_internal = FALSE
ERBB3.is_internal = FALSE
ERBB4.is_internal = FALSE
EIF4E.is_internal = TRUE
EIF4EBP1.is_internal = TRUE
FUS.is_internal = FALSE
GIT1.is_internal = FALSE
GNA13.is_internal = FALSE
GRB2.is_internal = TRUE
HRAS.is_internal = TRUE
ITCH.is_internal = TRUE
JUN.is_internal = TRUE
KRAS.is_internal = TRUE
LATS1.is_internal = TRUE
LATS2.is_internal = TRUE
LIMK1.is_internal = TRUE
LIMK2.is_internal = TRUE
MAP2K1.is_internal = TRUE
MAP2K2.is_internal = TRUE
MAPK1.is_internal = TRUE
MAPK3.is_internal = TRUE
MYC.is_internal = TRUE
MP.is_internal = TRUE
NFE2L2.is_internal = TRUE
NR4A3.is_internal = TRUE
NRAS.is_internal = TRUE
PAK1.is_internal = TRUE
PAK2.is_internal = TRUE
PAK3.is_internal = TRUE
PAK4.is_internal = TRUE
PDPK1.is_internal = TRUE
PI3K.is_internal = TRUE
PLCG1.is_internal = TRUE
PPP1R12A.is_internal = TRUE
PPP1R12B.is_internal = TRUE
PRKACA.is_internal = TRUE
PRKCA.is_internal = TRUE
PRKCB.is_internal = TRUE
PRKCG.is_internal = TRUE
PRKCZ.is_internal = TRUE
PTEN.is_internal = TRUE
PTK2B.is_internal = TRUE
PTPN11.is_internal = TRUE
RAC1.is_internal = TRUE
RAF1.is_internal = TRUE
RHEB.is_internal = TRUE
RHOA.is_internal = TRUE
ROCK1.is_internal = TRUE
ROCK2.is_internal = TRUE
RPS6KA1.is_internal = TRUE
SHC1.is_internal = TRUE
SIRT1.is_internal = TRUE
SNAI1.is_internal = TRUE
SPART.is_internal = TRUE
SOS1.is_internal = TRUE
SRC.is_internal = TRUE
STMN1.is_internal = TRUE
SYN1.is_internal = TRUE
TSC.is_internal = TRUE
TTL.is_internal = TRUE
WWTR1.is_internal = TRUE
WWP1.is_internal = TRUE
YES1.is_internal = TRUE
YAP1.is_internal = TRUE
mTORC2.is_internal = TRUE
mTORC1.is_internal = TRUE
FOXO.is_internal = FALSE
Tubulin.is_internal = TRUE
Microtubule_polimerization.is_internal = TRUE
Neuron_migration.is_internal = TRUE
Actin_cytoskeleton_reorganization.is_internal = TRUE
Cell_migration.is_internal = TRUE
F_actin_dynamics.is_internal = FALSE
Protein_synthesis.is_internal = TRUE
Metastasis.is_internal = TRUE
Proliferation.is_internal = TRUE
Apoptosis.is_internal = TRUE
[NRG1].istate = 0.5[1], 0.5[0]
[BAD].istate = 0.43372[1], 0.56628[0]
[SYN1].istate = 0.6166[1], 0.38339999999999996[0]
[WWTR1].istate = 0.16567[1], 0.83433[0]
[LPAR2].istate = 0.61804[1], 0.38195999999999997[0]
[ERBB3].istate = 0.17394[1], 0.82606[0]
[PRKCZ].istate = 0.61334[1], 0.38666[0]
[ROCK1].istate = 0.33568[1], 0.66432[0]
[CDC42].istate = 0.68831[1], 0.31169[0]
[ARHGEF1].istate = 0.43513[1], 0.56487[0]
[PPP1R12B].istate = 0.48434[1], 0.51566[0]
[PAK3].istate = 0.55162[1], 0.44838[0]
[ARAF].istate = 0.6806[1], 0.3194[0]
[FUS].istate = 0.65447[1], 0.34553[0]
[SIRT1].istate = 0.57156[1], 0.42844000000000004[0]
[CDC25B].istate = 0.3702[1], 0.6298[0]
[AKT2].istate = 0.70968[1], 0.29032[0]
[RHEB].istate = 0.70085[1], 0.29915[0]
[LIMK1].istate = 0.57953[1], 0.42047[0]
[GIT1].istate = 0.46883[1], 0.5311699999999999[0]
[AMOTL2].istate = 0.59019[1], 0.40981[0]
[TTL].istate = 0.51366[1], 0.48634[0]
[NFE2L2].istate = 0.51221[1], 0.48778999999999995[0]
[AKT3].istate = 0.64433[1], 0.35567000000000004[0]
[RPS6KA1].istate = 0.95022[1], 0.049780000000000046[0]
[NR4A3].istate = 0.78661[1], 0.21338999999999997[0]
[PTK2B].istate = 0.53608[1], 0.46392[0]
[WWP1].istate = 0.46283[1], 0.5371699999999999[0]
[PLCG1].istate = 0.44952[1], 0.5504800000000001[0]
[SNAI1].istate = 0.36044[1], 0.63956[0]
[PRKCG].istate = 0.43862[1], 0.56138[0]
[MAP2K2].istate = 0.18148[1], 0.81852[0]
[ARHGEF6].istate = 0.27438[1], 0.7256199999999999[0]
[LATS1].istate = 0.86195[1], 0.13805[0]
[ARHGEF11].istate = 0.64301[1], 0.35699000000000003[0]
[SPART].istate = 0.64139[1], 0.35861[0]
[KRAS].istate = 0.57528[1], 0.42472[0]
[ROCK2].istate = 0.73761[1], 0.26239[0]
[RAC1].istate = 0.42132[1], 0.5786800000000001[0]
[MYC].istate = 0.6336[1], 0.36639999999999995[0]
[YAP1].istate = 0.42047[1], 0.57953[0]
[EGF].istate = 0.96046[1], 0.03954000000000002[0]
[ERBB2].istate = 0.52217[1], 0.47783[0]
[AKT1].istate = 0.6217[1], 0.37829999999999997[0]
[EPHA2].istate = 0.62133[1], 0.37866999999999995[0]
[CDC42BPA].istate = 0.48979[1], 0.51021[0]
[EGFR].istate = 0.29651[1], 0.70349[0]
[PAK1].istate = 0.72459[1], 0.27541000000000004[0]
[LATS2].istate = 0.55751[1], 0.44249000000000005[0]
[EIF4E].istate = 0.28519[1], 0.71481[0]
[PRKCA].istate = 0.26157[1], 0.7384299999999999[0]
[DEPTOR].istate = 0.62066[1], 0.37934[0]
[BRAF].istate = 0.53087[1], 0.46913000000000005[0]
[NRG2].istate = 0.71908[1], 0.28091999999999995[0]
[SHC1].istate = 0.45049[1], 0.5495099999999999[0]
[PRKCB].istate = 0.70997[1], 0.29003[0]
[CTNNB1].istate = 0.56655[1], 0.43345[0]
[MAP2K1].istate = 0.42639[1], 0.57361[0]
[NRG4].istate = 0.64893[1], 0.35107[0]
[TACR3].istate = 0.56582[1], 0.43418[0]
[CDK1].istate = 0.47318[1], 0.5268200000000001[0]
[BCL2L1].istate = 0.82592[1], 0.17408[0]
[BCL2].istate = 0.45566[1], 0.54434[0]
[PTEN].istate = 0.44865[1], 0.55135[0]
[CFL1].istate = 0.643[1], 0.357[0]
[YES1].istate = 0.45516[1], 0.54484[0]
[JUN].istate = 0.59971[1], 0.40029000000000003[0]
[ERBB4].istate = 0.67722[1], 0.32277999999999996[0]
[PTPN11].istate = 0.65758[1], 0.34241999999999995[0]
[PAK2].istate = 0.35019[1], 0.64981[0]
[F2R].istate = 0.33271[1], 0.6672899999999999[0]
[LIMK2].istate = 0.58052[1], 0.41947999999999996[0]
[NRG3].istate = 0.40032[1], 0.59968[0]
[EIF4EBP1].istate = 0.3443[1], 0.6557[0]
[ARHGEF12].istate = 0.72585[1], 0.27415[0]
[SRC].istate = 0.67797[1], 0.32203000000000004[0]
[NRAS].istate = 0.50517[1], 0.49483[0]
[mTORC2].istate = 0.24403[1], 0.75597[0]
[mTORC1].istate = 0.32258[1], 0.67742[0]
[PI3K].istate = 0.67647[1], 0.32353[0]
[TSC].istate = 0.37029[1], 0.62971[0]
```
