## Supplementary Dataset 5 for "Explainable Generative AI Uncovers a Molecular Continuum in Medulloblastoma with Implications for Rare Cancer Subtyping and Treatment Equity": MB_list3_RNA_asTransition_774.cfg

```
$u_F2R=0.01201
$d_F2R=83.26395
$u_LPAR2=0.03011
$d_LPAR2=33.21156
$u_TACR3=0.04836
$d_TACR3=20.67825
$u_EGF=43.98112
$d_EGF=0.02274
$u_NRG1 = 1
$d_NRG1 = 1
$u_NRG2=79.69065
$d_NRG2=0.01255
$u_NRG3=30.55245
$d_NRG3=0.03273
$u_NRG4=81.63654
$d_NRG4=0.01225
$u_AKT1=0.02561
$d_AKT1=39.04725
$u_AKT2=10.84942
$d_AKT2=0.09217
$u_AKT3=0.82618
$d_AKT3=1.21039
$u_AMOTL2=58.698
$d_AMOTL2=0.01704
$u_ARAF=22.28433
$d_ARAF=0.04487
$u_ARHGEF1=1.88279
$d_ARHGEF1=0.53113
$u_ARHGEF11=83.69737
$d_ARHGEF11=0.01195
$u_ARHGEF12=1.82607
$d_ARHGEF12=0.54762
$u_ARHGEF6=7.08138
$d_ARHGEF6=0.14122
$u_ATF2 = 1
$d_ATF2 = 1
$u_BAD=1.67063
$d_BAD=0.59858
$u_BCL2=0.12733
$d_BCL2=7.85361
$u_BCL2L1=50.05146
$d_BCL2L1=0.01998
$u_BRAF=12.08303
$d_BRAF=0.08276
$u_CDC42=0.03536
$d_CDC42=28.28054
$u_CDC42BPA=0.28496
$d_CDC42BPA=3.50926
$u_CDK1=0.0145
$d_CDK1=68.96552
$u_CDC25B=0.82919
$d_CDC25B=1.206
$u_CFL1=0.21127
$d_CFL1=4.73328
$u_CFL2 = 1
$d_CFL2 = 1
$u_CREB1 = 1
$d_CREB1 = 1
$u_CTNNB1=0.06428
$d_CTNNB1=15.55694
$u_CTTN = 1
$d_CTTN = 1
$u_DEPTOR=0.78945
$d_DEPTOR=1.2667
$u_EPHA2=41.74497
$d_EPHA2=0.02395
$u_EGFR=0.06333
$d_EGFR=15.7903
$u_ERBB2=19.75888
$d_ERBB2=0.05061
$u_ERBB3=5.7456
$d_ERBB3=0.17405
$u_ERBB4=2.40225
$d_ERBB4=0.41628
$u_EIF4E=5.92477
$d_EIF4E=0.16878
$u_EIF4EBP1=0.0386
$d_EIF4EBP1=25.90674
$u_FUS=1.28335
$d_FUS=0.77921
$u_GIT1=0.49442
$d_GIT1=2.02257
$u_GNA13 = 1
$d_GNA13 = 1
$u_GRB2 = 1
$d_GRB2 = 1
$u_HRAS = 1
$d_HRAS = 1
$u_ITCH = 1
$d_ITCH = 1
$u_JUN=0.03191
$d_JUN=31.33814
$u_KRAS=0.8111
$d_KRAS=1.23289
$u_LATS1=0.02414
$d_LATS1=41.42502
$u_LATS2=14.2206
$d_LATS2=0.07032
$u_LIMK1=0.08522
$d_LIMK1=11.73433
$u_LIMK2=37.47828
$d_LIMK2=0.02668
$u_MAP2K1=0.08678
$d_MAP2K1=11.52339
$u_MAP2K2=7.9485
$d_MAP2K2=0.12581
$u_MAPK1 = 1
$d_MAPK1 = 1
$u_MAPK3 = 1
$d_MAPK3 = 1
$u_MYC=21.13268
$d_MYC=0.04732
$u_MP = 1
$d_MP = 1
$u_NFE2L2=6.88031
$d_NFE2L2=0.14534
$u_NR4A3=7.31523
$d_NR4A3=0.1367
$u_NRAS=0.05844
$d_NRAS=17.11157
$u_PAK1=0.03558
$d_PAK1=28.10568
$u_PAK2=0.19661
$d_PAK2=5.08621
$u_PAK3=0.3973
$d_PAK3=2.51699
$u_PAK4 = 1
$d_PAK4 = 1
$u_PDPK1 = 1
$d_PDPK1 = 1
$u_PI3K=0.09795
$d_PI3K=10.20929
$u_PLCG1=0.01402
$d_PLCG1=71.32668
$u_PPP1R12A = 1
$d_PPP1R12A = 1
$u_PPP1R12B=0.03026
$d_PPP1R12B=33.04693
$u_PRKACA = 1
$d_PRKACA = 1
$u_PRKCA=11.97903
$d_PRKCA=0.08348
$u_PRKCB=0.05877
$d_PRKCB=17.01548
$u_PRKCG=0.91142
$d_PRKCG=1.09719
$u_PRKCZ=16.36308
$d_PRKCZ=0.06111
$u_PTEN=12.23417
$d_PTEN=0.08174
$u_PTK2B=2.09259
$d_PTK2B=0.47788
$u_PTPN11=0.15524
$d_PTPN11=6.44164
$u_RAC1=2.98016
$d_RAC1=0.33555
$u_RAF1 = 1
$d_RAF1 = 1
$u_RHEB=0.0699
$d_RHEB=14.30615
$u_RHOA = 1
$d_RHOA = 1
$u_ROCK1=0.29443
$d_ROCK1=3.39639
$u_ROCK2=0.06569
$d_ROCK2=15.22302
$u_RPS6KA1=0.15431
$d_RPS6KA1=6.48046
$u_SHC1=2.04438
$d_SHC1=0.48915
$u_SIRT1=0.09817
$d_SIRT1=10.18641
$u_SNAI1=0.06377
$d_SNAI1=15.68135
$u_SPART=35.98784
$d_SPART=0.02779
$u_SOS1 = 1
$d_SOS1 = 1
$u_SRC=0.47586
$d_SRC=2.10146
$u_STMN1 = 1
$d_STMN1 = 1
$u_SYN1=14.36386
$d_SYN1=0.06962
$u_TSC=0.19945
$d_TSC=5.01379
$u_TTL=0.02165
$d_TTL=46.18938
$u_WWTR1=31.37712
$d_WWTR1=0.03187
$u_WWP1=56.0769
$d_WWP1=0.01783
$u_YES1=0.33076
$d_YES1=3.02334
$u_YAP1=0.35134
$d_YAP1=2.84625
$u_mTORC2=0.22983
$d_mTORC2=4.35104
$u_mTORC1=0.22983
$d_mTORC1=4.35104
$u_FOXO = 1
$d_FOXO = 1
$u_Tubulin = 1
$d_Tubulin = 1
$u_Microtubule_polimerization = 1
$d_Microtubule_polimerization = 1
$u_Neuron_migration = 1
$d_Neuron_migration = 1
$u_Actin_cytoskeleton_reorganization = 1
$d_Actin_cytoskeleton_reorganization = 1
$u_Cell_migration = 1
$d_Cell_migration = 1
$u_F_actin_dynamics = 1
$d_F_actin_dynamics = 1
$u_Protein_synthesis = 1
$d_Protein_synthesis = 1
$u_Metastasis = 1
$d_Metastasis = 1
$u_Proliferation = 1
$d_Proliferation = 1
$u_Apoptosis = 1
$d_Apoptosis = 1
[ATF2].istate = 1 [0], 0 [1]
[CFL2].istate = 1 [0], 0 [1]
[CREB1].istate = 1 [0], 0 [1]
[CTTN].istate = 1 [0], 0 [1]
[GNA13].istate = 1 [0], 0 [1]
[GRB2].istate = 1 [0], 0 [1]
[HRAS].istate = 1 [0], 0 [1]
[ITCH].istate = 1 [0], 0 [1]
[MAPK1].istate = 1 [0], 0 [1]
[MAPK3].istate = 1 [0], 0 [1]
[MP].istate = 1 [0], 0 [1]
[PAK4].istate = 1 [0], 0 [1]
[PDPK1].istate = 1 [0], 0 [1]
[PPP1R12A].istate = 1 [0], 0 [1]
[PRKACA].istate = 1 [0], 0 [1]
[RAF1].istate = 1 [0], 0 [1]
[RHOA].istate = 1 [0], 0 [1]
[SOS1].istate = 1 [0], 0 [1]
[STMN1].istate = 1 [0], 0 [1]
[FOXO].istate = 1 [0], 0 [1]
[Tubulin].istate = 1 [0], 0 [1]
[Microtubule_polimerization].istate = 1 [0], 0 [1]
[Neuron_migration].istate = 1 [0], 0 [1]
[Actin_cytoskeleton_reorganization].istate = 1 [0], 0 [1]
[Cell_migration].istate = 1 [0], 0 [1]
[F_actin_dynamics].istate = 1 [0], 0 [1]
[Protein_synthesis].istate = 1 [0], 0 [1]
[Metastasis].istate = 1 [0], 0 [1]
[Proliferation].istate = 1 [0], 0 [1]
[Apoptosis].istate = 1 [0], 0 [1]
discrete_time = 0
use_physrandgen = FALSE
seed_pseudorandom = 100
sample_count = 10000
max_time = 60
time_tick = 0.1
thread_count = 1
statdist_traj_count = 100
statdist_cluster_threshold = 1
display_traj = 0
statdist_similarity_cache_max_size = 20000
F2R.is_internal = TRUE
LPAR2.is_internal = TRUE
TACR3.is_internal = TRUE
EGF.is_internal = TRUE
NRG1.is_internal = TRUE
NRG2.is_internal = TRUE
NRG3.is_internal = TRUE
NRG4.is_internal = TRUE
AKT1.is_internal = TRUE
AKT2.is_internal = TRUE
AKT3.is_internal = TRUE
AMOTL2.is_internal = TRUE
ARAF.is_internal = TRUE
ARHGEF1.is_internal = TRUE
ARHGEF11.is_internal = TRUE
ARHGEF12.is_internal = TRUE
ARHGEF6.is_internal = TRUE
ATF2.is_internal = TRUE
BAD.is_internal = TRUE
BCL2.is_internal = TRUE
BCL2L1.is_internal = TRUE
BRAF.is_internal = TRUE
CDC42.is_internal = TRUE
CDC42BPA.is_internal = TRUE
CDK1.is_internal = TRUE
CDC25B.is_internal = TRUE
CFL1.is_internal = TRUE
CFL2.is_internal = TRUE
CREB1.is_internal = TRUE
CTNNB1.is_internal = TRUE
CTTN.is_internal = TRUE
DEPTOR.is_internal = TRUE
EPHA2.is_internal = TRUE
EGFR.is_internal = TRUE
ERBB2.is_internal = FALSE
ERBB3.is_internal = FALSE
ERBB4.is_internal = FALSE
EIF4E.is_internal = TRUE
EIF4EBP1.is_internal = TRUE
FUS.is_internal = FALSE
GIT1.is_internal = FALSE
GNA13.is_internal = FALSE
GRB2.is_internal = TRUE
HRAS.is_internal = TRUE
ITCH.is_internal = TRUE
JUN.is_internal = TRUE
KRAS.is_internal = TRUE
LATS1.is_internal = TRUE
LATS2.is_internal = TRUE
LIMK1.is_internal = TRUE
LIMK2.is_internal = TRUE
MAP2K1.is_internal = TRUE
MAP2K2.is_internal = TRUE
MAPK1.is_internal = TRUE
MAPK3.is_internal = TRUE
MYC.is_internal = TRUE
MP.is_internal = TRUE
NFE2L2.is_internal = TRUE
NR4A3.is_internal = TRUE
NRAS.is_internal = TRUE
PAK1.is_internal = TRUE
PAK2.is_internal = TRUE
PAK3.is_internal = TRUE
PAK4.is_internal = TRUE
PDPK1.is_internal = TRUE
PI3K.is_internal = TRUE
PLCG1.is_internal = TRUE
PPP1R12A.is_internal = TRUE
PPP1R12B.is_internal = TRUE
PRKACA.is_internal = TRUE
PRKCA.is_internal = TRUE
PRKCB.is_internal = TRUE
PRKCG.is_internal = TRUE
PRKCZ.is_internal = TRUE
PTEN.is_internal = TRUE
PTK2B.is_internal = TRUE
PTPN11.is_internal = TRUE
RAC1.is_internal = TRUE
RAF1.is_internal = TRUE
RHEB.is_internal = TRUE
RHOA.is_internal = TRUE
ROCK1.is_internal = TRUE
ROCK2.is_internal = TRUE
RPS6KA1.is_internal = TRUE
SHC1.is_internal = TRUE
SIRT1.is_internal = TRUE
SNAI1.is_internal = TRUE
SPART.is_internal = TRUE
SOS1.is_internal = TRUE
SRC.is_internal = TRUE
STMN1.is_internal = TRUE
SYN1.is_internal = TRUE
TSC.is_internal = TRUE
TTL.is_internal = TRUE
WWTR1.is_internal = TRUE
WWP1.is_internal = TRUE
YES1.is_internal = TRUE
YAP1.is_internal = TRUE
mTORC2.is_internal = TRUE
mTORC1.is_internal = TRUE
FOXO.is_internal = FALSE
Tubulin.is_internal = TRUE
Microtubule_polimerization.is_internal = TRUE
Neuron_migration.is_internal = TRUE
Actin_cytoskeleton_reorganization.is_internal = TRUE
Cell_migration.is_internal = TRUE
F_actin_dynamics.is_internal = FALSE
Protein_synthesis.is_internal = TRUE
Metastasis.is_internal = TRUE
Proliferation.is_internal = TRUE
Apoptosis.is_internal = TRUE
[NRG1].istate = 0.5[1], 0.5[0]
[BAD].istate = 0.55572[1], 0.44428[0]
[SYN1].istate = 0.78932[1], 0.21067999999999998[0]
[WWTR1].istate = 0.87415[1], 0.12585000000000002[0]
[LPAR2].istate = 0.11967[1], 0.8803300000000001[0]
[ERBB3].istate = 0.68983[1], 0.31016999999999995[0]
[PRKCZ].istate = 0.80347[1], 0.19652999999999998[0]
[ROCK1].istate = 0.36724[1], 0.63276[0]
[CDC42].istate = 0.13712[1], 0.86288[0]
[ARHGEF1].istate = 0.5687[1], 0.4313[0]
[PPP1R12B].istate = 0.12021[1], 0.87979[0]
[PAK3].istate = 0.39978[1], 0.60022[0]
[ARAF].istate = 0.837[1], 0.16300000000000003[0]
[FUS].istate = 0.52709[1], 0.47291000000000005[0]
[SIRT1].istate = 0.24799[1], 0.7520100000000001[0]
[CDC25B].istate = 0.47966[1], 0.52034[0]
[AKT2].istate = 0.75885[1], 0.24114999999999998[0]
[RHEB].istate = 0.21112[1], 0.78888[0]
[LIMK1].istate = 0.23263[1], 0.76737[0]
[GIT1].istate = 0.42352[1], 0.57648[0]
[AMOTL2].istate = 0.94216[1], 0.05784[0]
[TTL].istate = 0.08386[1], 0.91614[0]
[NFE2L2].istate = 0.7094[1], 0.29059999999999997[0]
[AKT3].istate = 0.47927[1], 0.52073[0]
[RPS6KA1].istate = 0.2971[1], 0.7029000000000001[0]
[NR4A3].istate = 0.71606[1], 0.28393999999999997[0]
[PTK2B].istate = 0.58017[1], 0.41983000000000004[0]
[WWP1].istate = 0.9372[1], 0.06279999999999997[0]
[PLCG1].istate = 0.03668[1], 0.96332[0]
[SNAI1].istate = 0.20116[1], 0.79884[0]
[PRKCG].istate = 0.48993[1], 0.51007[0]
[MAP2K2].istate = 0.72507[1], 0.27493[0]
[ARHGEF6].istate = 0.71253[1], 0.28747[0]
[LATS1].istate = 0.09568[1], 0.90432[0]
[ARHGEF11].istate = 0.98068[1], 0.019320000000000004[0]
[SPART].istate = 0.88904[1], 0.11095999999999995[0]
[KRAS].istate = 0.47727[1], 0.5227299999999999[0]
[ROCK2].istate = 0.20438[1], 0.79562[0]
[RAC1].istate = 0.61856[1], 0.38144[0]
[MYC].istate = 0.83124[1], 0.16876000000000002[0]
[YAP1].istate = 0.38643[1], 0.61357[0]
[EGF].istate = 0.91082[1], 0.08918000000000004[0]
[ERBB2].istate = 0.82394[1], 0.17606[0]
[AKT1].istate = 0.10209[1], 0.89791[0]
[EPHA2].istate = 0.90515[1], 0.09484999999999999[0]
[CDC42BPA].istate = 0.3637[1], 0.6363[0]
[EGFR].istate = 0.2004[1], 0.7996[0]
[PAK1].istate = 0.13781[1], 0.86219[0]
[LATS2].istate = 0.78823[1], 0.21177[0]
[EIF4E].istate = 0.69317[1], 0.30683000000000005[0]
[PRKCA].istate = 0.76961[1], 0.23038999999999998[0]
[DEPTOR].istate = 0.47433[1], 0.5256700000000001[0]
[BRAF].istate = 0.77054[1], 0.22946[0]
[NRG2].istate = 0.97535[1], 0.02464999999999995[0]
[SHC1].istate = 0.57764[1], 0.42235999999999996[0]
[PRKCB].istate = 0.19229[1], 0.80771[0]
[CTNNB1].istate = 0.20203[1], 0.7979700000000001[0]
[MAP2K1].istate = 0.2346[1], 0.7654[0]
[NRG4].istate = 0.97797[1], 0.022029999999999994[0]
[TACR3].istate = 0.17112[1], 0.8288800000000001[0]
[CDK1].istate = 0.04034[1], 0.95966[0]
[BCL2L1].istate = 0.92485[1], 0.07515000000000005[0]
[BCL2].istate = 0.27624[1], 0.72376[0]
[PTEN].istate = 0.77189[1], 0.22811000000000003[0]
[CFL1].istate = 0.33121[1], 0.66879[0]
[YES1].istate = 0.37988[1], 0.62012[0]
[JUN].istate = 0.12598[1], 0.87402[0]
[ERBB4].istate = 0.59515[1], 0.40485000000000004[0]
[PTPN11].istate = 0.29775[1], 0.70225[0]
[PAK2].istate = 0.3234[1], 0.6766[0]
[F2R].istate = 0.01991[1], 0.98009[0]
[LIMK2].istate = 0.89344[1], 0.10655999999999999[0]
[NRG3].istate = 0.87126[1], 0.12873999999999997[0]
[EIF4EBP1].istate = 0.14665[1], 0.85335[0]
[ARHGEF12].istate = 0.56538[1], 0.43462[0]
[SRC].istate = 0.41937[1], 0.58063[0]
[NRAS].istate = 0.19167[1], 0.80833[0]
[mTORC2].istate = 0.34035[1], 0.6596500000000001[0]
[mTORC1].istate = 0.34035[1], 0.6596500000000001[0]
[PI3K].istate = 0.24775[1], 0.75225[0]
[TSC].istate = 0.32496[1], 0.67504[0]
```
