## Supplementary Dataset 5 for "Explainable Generative AI Uncovers a Molecular Continuum in Medulloblastoma with Implications for Rare Cancer Subtyping and Treatment Equity": MB_list3_RNA_asTransition_775.cfg

```
$u_F2R=14.33078
$d_F2R=0.06978
$u_LPAR2=1.20075
$d_LPAR2=0.83281
$u_TACR3=48.61218
$d_TACR3=0.02057
$u_EGF=6.14442
$d_EGF=0.16275
$u_NRG1 = 1
$d_NRG1 = 1
$u_NRG2=0.21607
$d_NRG2=4.62813
$u_NRG3=0.10683
$d_NRG3=9.36067
$u_NRG4=0.13571
$d_NRG4=7.36865
$u_AKT1=0.11412
$d_AKT1=8.76271
$u_AKT2=0.37095
$d_AKT2=2.69578
$u_AKT3=7.14198
$d_AKT3=0.14002
$u_AMOTL2=0.97373
$d_AMOTL2=1.02698
$u_ARAF=2.85555
$d_ARAF=0.3502
$u_ARHGEF1=1.90825
$d_ARHGEF1=0.52404
$u_ARHGEF11=1.84339
$d_ARHGEF11=0.54248
$u_ARHGEF12=0.08022
$d_ARHGEF12=12.46572
$u_ARHGEF6=2.29404
$d_ARHGEF6=0.43591
$u_ATF2 = 1
$d_ATF2 = 1
$u_BAD=0.24853
$d_BAD=4.02366
$u_BCL2=2.62651
$d_BCL2=0.38073
$u_BCL2L1=11.03852
$d_BCL2L1=0.09059
$u_BRAF=0.03988
$d_BRAF=25.07523
$u_CDC42=0.08543
$d_CDC42=11.70549
$u_CDC42BPA=0.11155
$d_CDC42BPA=8.96459
$u_CDK1=1.00422
$d_CDK1=0.9958
$u_CDC25B=1.39227
$d_CDC25B=0.71825
$u_CFL1=2.99176
$d_CFL1=0.33425
$u_CFL2 = 1
$d_CFL2 = 1
$u_CREB1 = 1
$d_CREB1 = 1
$u_CTNNB1=0.59874
$d_CTNNB1=1.67017
$u_CTTN = 1
$d_CTTN = 1
$u_DEPTOR=64.449
$d_DEPTOR=0.01552
$u_EPHA2=4.13617
$d_EPHA2=0.24177
$u_EGFR=0.23538
$d_EGFR=4.24845
$u_ERBB2=0.05047
$d_ERBB2=19.81375
$u_ERBB3=0.66263
$d_ERBB3=1.50914
$u_ERBB4=0.05562
$d_ERBB4=17.97914
$u_EIF4E=0.06321
$d_EIF4E=15.82028
$u_EIF4EBP1=67.25002
$d_EIF4EBP1=0.01487
$u_FUS=0.84305
$d_FUS=1.18617
$u_GIT1=10.28852
$d_GIT1=0.0972
$u_GNA13 = 1
$d_GNA13 = 1
$u_GRB2 = 1
$d_GRB2 = 1
$u_HRAS = 1
$d_HRAS = 1
$u_ITCH = 1
$d_ITCH = 1
$u_JUN=27.19069
$d_JUN=0.03678
$u_KRAS=0.3704
$d_KRAS=2.69978
$u_LATS1=1.27984
$d_LATS1=0.78135
$u_LATS2=4.97587
$d_LATS2=0.20097
$u_LIMK1=0.69144
$d_LIMK1=1.44626
$u_LIMK2=0.45513
$d_LIMK2=2.19717
$u_MAP2K1=1.28906
$d_MAP2K1=0.77576
$u_MAP2K2=14.95644
$d_MAP2K2=0.06686
$u_MAPK1 = 1
$d_MAPK1 = 1
$u_MAPK3 = 1
$d_MAPK3 = 1
$u_MYC=66.98417
$d_MYC=0.01493
$u_MP = 1
$d_MP = 1
$u_NFE2L2=1.5681
$d_NFE2L2=0.63771
$u_NR4A3=2.79372
$d_NR4A3=0.35795
$u_NRAS=2.41764
$d_NRAS=0.41363
$u_PAK1=0.0838
$d_PAK1=11.93317
$u_PAK2=1.64824
$d_PAK2=0.60671
$u_PAK3=0.01698
$d_PAK3=58.89282
$u_PAK4 = 1
$d_PAK4 = 1
$u_PDPK1 = 1
$d_PDPK1 = 1
$u_PI3K=0.04812
$d_PI3K=20.78138
$u_PLCG1=0.47703
$d_PLCG1=2.0963
$u_PPP1R12A = 1
$d_PPP1R12A = 1
$u_PPP1R12B=21.42158
$d_PPP1R12B=0.04668
$u_PRKACA = 1
$d_PRKACA = 1
$u_PRKCA=0.21944
$d_PRKCA=4.55705
$u_PRKCB=0.48969
$d_PRKCB=2.04211
$u_PRKCG=0.4439
$d_PRKCG=2.25276
$u_PRKCZ=0.05144
$d_PRKCZ=19.44012
$u_PTEN=0.26765
$d_PTEN=3.73622
$u_PTK2B=0.20602
$d_PTK2B=4.8539
$u_PTPN11=0.19053
$d_PTPN11=5.24852
$u_RAC1=0.12036
$d_RAC1=8.30841
$u_RAF1 = 1
$d_RAF1 = 1
$u_RHEB=0.30419
$d_RHEB=3.28742
$u_RHOA = 1
$d_RHOA = 1
$u_ROCK1=0.08029
$d_ROCK1=12.45485
$u_ROCK2=0.39011
$d_ROCK2=2.56338
$u_RPS6KA1=9.13804
$d_RPS6KA1=0.10943
$u_SHC1=32.04355
$d_SHC1=0.03121
$u_SIRT1=0.87083
$d_SIRT1=1.14833
$u_SNAI1=5.06547
$d_SNAI1=0.19742
$u_SPART=0.02459
$d_SPART=40.66694
$u_SOS1 = 1
$d_SOS1 = 1
$u_SRC=0.09699
$d_SRC=10.31034
$u_STMN1 = 1
$d_STMN1 = 1
$u_SYN1=0.08284
$d_SYN1=12.07146
$u_TSC=0.11714
$d_TSC=8.53679
$u_TTL=0.19594
$d_TTL=5.1036
$u_WWTR1=1.72906
$d_WWTR1=0.57835
$u_WWP1=8.39923
$d_WWP1=0.11906
$u_YES1=2.1196
$d_YES1=0.47179
$u_YAP1=2.69324
$d_YAP1=0.3713
$u_mTORC2=0.08979
$d_mTORC2=11.1371
$u_mTORC1=0.2041
$d_mTORC1=4.89956
$u_FOXO = 1
$d_FOXO = 1
$u_Tubulin = 1
$d_Tubulin = 1
$u_Microtubule_polimerization = 1
$d_Microtubule_polimerization = 1
$u_Neuron_migration = 1
$d_Neuron_migration = 1
$u_Actin_cytoskeleton_reorganization = 1
$d_Actin_cytoskeleton_reorganization = 1
$u_Cell_migration = 1
$d_Cell_migration = 1
$u_F_actin_dynamics = 1
$d_F_actin_dynamics = 1
$u_Protein_synthesis = 1
$d_Protein_synthesis = 1
$u_Metastasis = 1
$d_Metastasis = 1
$u_Proliferation = 1
$d_Proliferation = 1
$u_Apoptosis = 1
$d_Apoptosis = 1
[ATF2].istate = 1 [0], 0 [1]
[CFL2].istate = 1 [0], 0 [1]
[CREB1].istate = 1 [0], 0 [1]
[CTTN].istate = 1 [0], 0 [1]
[GNA13].istate = 1 [0], 0 [1]
[GRB2].istate = 1 [0], 0 [1]
[HRAS].istate = 1 [0], 0 [1]
[ITCH].istate = 1 [0], 0 [1]
[MAPK1].istate = 1 [0], 0 [1]
[MAPK3].istate = 1 [0], 0 [1]
[MP].istate = 1 [0], 0 [1]
[PAK4].istate = 1 [0], 0 [1]
[PDPK1].istate = 1 [0], 0 [1]
[PPP1R12A].istate = 1 [0], 0 [1]
[PRKACA].istate = 1 [0], 0 [1]
[RAF1].istate = 1 [0], 0 [1]
[RHOA].istate = 1 [0], 0 [1]
[SOS1].istate = 1 [0], 0 [1]
[STMN1].istate = 1 [0], 0 [1]
[FOXO].istate = 1 [0], 0 [1]
[Tubulin].istate = 1 [0], 0 [1]
[Microtubule_polimerization].istate = 1 [0], 0 [1]
[Neuron_migration].istate = 1 [0], 0 [1]
[Actin_cytoskeleton_reorganization].istate = 1 [0], 0 [1]
[Cell_migration].istate = 1 [0], 0 [1]
[F_actin_dynamics].istate = 1 [0], 0 [1]
[Protein_synthesis].istate = 1 [0], 0 [1]
[Metastasis].istate = 1 [0], 0 [1]
[Proliferation].istate = 1 [0], 0 [1]
[Apoptosis].istate = 1 [0], 0 [1]
discrete_time = 0
use_physrandgen = FALSE
seed_pseudorandom = 100
sample_count = 10000
max_time = 60
time_tick = 0.1
thread_count = 1
statdist_traj_count = 100
statdist_cluster_threshold = 1
display_traj = 0
statdist_similarity_cache_max_size = 20000
F2R.is_internal = TRUE
LPAR2.is_internal = TRUE
TACR3.is_internal = TRUE
EGF.is_internal = TRUE
NRG1.is_internal = TRUE
NRG2.is_internal = TRUE
NRG3.is_internal = TRUE
NRG4.is_internal = TRUE
AKT1.is_internal = TRUE
AKT2.is_internal = TRUE
AKT3.is_internal = TRUE
AMOTL2.is_internal = TRUE
ARAF.is_internal = TRUE
ARHGEF1.is_internal = TRUE
ARHGEF11.is_internal = TRUE
ARHGEF12.is_internal = TRUE
ARHGEF6.is_internal = TRUE
ATF2.is_internal = TRUE
BAD.is_internal = TRUE
BCL2.is_internal = TRUE
BCL2L1.is_internal = TRUE
BRAF.is_internal = TRUE
CDC42.is_internal = TRUE
CDC42BPA.is_internal = TRUE
CDK1.is_internal = TRUE
CDC25B.is_internal = TRUE
CFL1.is_internal = TRUE
CFL2.is_internal = TRUE
CREB1.is_internal = TRUE
CTNNB1.is_internal = TRUE
CTTN.is_internal = TRUE
DEPTOR.is_internal = TRUE
EPHA2.is_internal = TRUE
EGFR.is_internal = TRUE
ERBB2.is_internal = FALSE
ERBB3.is_internal = FALSE
ERBB4.is_internal = FALSE
EIF4E.is_internal = TRUE
EIF4EBP1.is_internal = TRUE
FUS.is_internal = FALSE
GIT1.is_internal = FALSE
GNA13.is_internal = FALSE
GRB2.is_internal = TRUE
HRAS.is_internal = TRUE
ITCH.is_internal = TRUE
JUN.is_internal = TRUE
KRAS.is_internal = TRUE
LATS1.is_internal = TRUE
LATS2.is_internal = TRUE
LIMK1.is_internal = TRUE
LIMK2.is_internal = TRUE
MAP2K1.is_internal = TRUE
MAP2K2.is_internal = TRUE
MAPK1.is_internal = TRUE
MAPK3.is_internal = TRUE
MYC.is_internal = TRUE
MP.is_internal = TRUE
NFE2L2.is_internal = TRUE
NR4A3.is_internal = TRUE
NRAS.is_internal = TRUE
PAK1.is_internal = TRUE
PAK2.is_internal = TRUE
PAK3.is_internal = TRUE
PAK4.is_internal = TRUE
PDPK1.is_internal = TRUE
PI3K.is_internal = TRUE
PLCG1.is_internal = TRUE
PPP1R12A.is_internal = TRUE
PPP1R12B.is_internal = TRUE
PRKACA.is_internal = TRUE
PRKCA.is_internal = TRUE
PRKCB.is_internal = TRUE
PRKCG.is_internal = TRUE
PRKCZ.is_internal = TRUE
PTEN.is_internal = TRUE
PTK2B.is_internal = TRUE
PTPN11.is_internal = TRUE
RAC1.is_internal = TRUE
RAF1.is_internal = TRUE
RHEB.is_internal = TRUE
RHOA.is_internal = TRUE
ROCK1.is_internal = TRUE
ROCK2.is_internal = TRUE
RPS6KA1.is_internal = TRUE
SHC1.is_internal = TRUE
SIRT1.is_internal = TRUE
SNAI1.is_internal = TRUE
SPART.is_internal = TRUE
SOS1.is_internal = TRUE
SRC.is_internal = TRUE
STMN1.is_internal = TRUE
SYN1.is_internal = TRUE
TSC.is_internal = TRUE
TTL.is_internal = TRUE
WWTR1.is_internal = TRUE
WWP1.is_internal = TRUE
YES1.is_internal = TRUE
YAP1.is_internal = TRUE
mTORC2.is_internal = TRUE
mTORC1.is_internal = TRUE
FOXO.is_internal = FALSE
Tubulin.is_internal = TRUE
Microtubule_polimerization.is_internal = TRUE
Neuron_migration.is_internal = TRUE
Actin_cytoskeleton_reorganization.is_internal = TRUE
Cell_migration.is_internal = TRUE
F_actin_dynamics.is_internal = FALSE
Protein_synthesis.is_internal = TRUE
Metastasis.is_internal = TRUE
Proliferation.is_internal = TRUE
Apoptosis.is_internal = TRUE
[NRG1].istate = 0.5[1], 0.5[0]
[BAD].istate = 0.34884[1], 0.65116[0]
[SYN1].istate = 0.22956[1], 0.77044[0]
[WWTR1].istate = 0.55945[1], 0.44055[0]
[LPAR2].istate = 0.51986[1], 0.48014[0]
[ERBB3].istate = 0.45532[1], 0.54468[0]
[PRKCZ].istate = 0.17782[1], 0.82218[0]
[ROCK1].istate = 0.22616[1], 0.77384[0]
[CDC42].istate = 0.23291[1], 0.76709[0]
[ARHGEF1].istate = 0.57016[1], 0.42984[0]
[PPP1R12B].istate = 0.83271[1], 0.16729000000000005[0]
[PAK3].istate = 0.05748[1], 0.94252[0]
[ARAF].istate = 0.61392[1], 0.38608[0]
[FUS].istate = 0.48146[1], 0.51854[0]
[SIRT1].istate = 0.48498[1], 0.51502[0]
[CDC25B].istate = 0.53593[1], 0.46407[0]
[AKT2].istate = 0.39233[1], 0.6076699999999999[0]
[RHEB].istate = 0.37079[1], 0.62921[0]
[LIMK1].istate = 0.45994[1], 0.54006[0]
[GIT1].istate = 0.75309[1], 0.24690999999999996[0]
[AMOTL2].istate = 0.49711[1], 0.5028900000000001[0]
[TTL].istate = 0.32303[1], 0.6769700000000001[0]
[NFE2L2].istate = 0.54884[1], 0.45116[0]
[AKT3].istate = 0.71345[1], 0.28654999999999997[0]
[RPS6KA1].istate = 0.74021[1], 0.25978999999999997[0]
[NR4A3].istate = 0.61155[1], 0.38844999999999996[0]
[PTK2B].istate = 0.32848[1], 0.67152[0]
[WWP1].istate = 0.73106[1], 0.26893999999999996[0]
[PLCG1].istate = 0.41964[1], 0.58036[0]
[SNAI1].istate = 0.67615[1], 0.32384999999999997[0]
[PRKCG].istate = 0.41182[1], 0.5881799999999999[0]
[MAP2K2].istate = 0.79371[1], 0.20628999999999997[0]
[ARHGEF6].istate = 0.59015[1], 0.40985000000000005[0]
[LATS1].istate = 0.52679[1], 0.47321[0]
[ARHGEF11].istate = 0.5664[1], 0.4336[0]
[SPART].istate = 0.0977[1], 0.9023[0]
[KRAS].istate = 0.39217[1], 0.60783[0]
[ROCK2].istate = 0.3978[1], 0.6022000000000001[0]
[RAC1].istate = 0.27012[1], 0.72988[0]
[MYC].istate = 0.95649[1], 0.04351000000000005[0]
[YAP1].istate = 0.60757[1], 0.39242999999999995[0]
[EGF].istate = 0.69712[1], 0.30288000000000004[0]
[ERBB2].istate = 0.17576[1], 0.82424[0]
[AKT1].istate = 0.26435[1], 0.73565[0]
[EPHA2].istate = 0.65415[1], 0.34585[0]
[CDC42BPA].istate = 0.26187[1], 0.73813[0]
[EGFR].istate = 0.34294[1], 0.65706[0]
[PAK1].istate = 0.23081[1], 0.76919[0]
[LATS2].istate = 0.67422[1], 0.32577999999999996[0]
[EIF4E].istate = 0.2002[1], 0.7998000000000001[0]
[PRKCA].istate = 0.33533[1], 0.66467[0]
[DEPTOR].istate = 0.9523[1], 0.047699999999999965[0]
[BRAF].istate = 0.15019[1], 0.84981[0]
[NRG2].istate = 0.33365[1], 0.66635[0]
[SHC1].istate = 0.87644[1], 0.12356[0]
[PRKCB].istate = 0.42248[1], 0.57752[0]
[CTNNB1].istate = 0.44431[1], 0.55569[0]
[MAP2K1].istate = 0.52757[1], 0.47243[0]
[NRG4].istate = 0.28315[1], 0.71685[0]
[TACR3].istate = 0.92169[1], 0.07830999999999999[0]
[CDK1].istate = 0.50046[1], 0.49954[0]
[BCL2L1].istate = 0.76073[1], 0.23926999999999998[0]
[BCL2].istate = 0.60484[1], 0.39515999999999996[0]
[PTEN].istate = 0.35689[1], 0.6431100000000001[0]
[CFL1].istate = 0.61898[1], 0.38102[0]
[YES1].istate = 0.58156[1], 0.41844000000000003[0]
[JUN].istate = 0.85861[1], 0.14139000000000002[0]
[ERBB4].istate = 0.18631[1], 0.81369[0]
[PTPN11].istate = 0.31999[1], 0.68001[0]
[PAK2].istate = 0.55426[1], 0.44574[0]
[F2R].istate = 0.78907[1], 0.21092999999999995[0]
[LIMK2].istate = 0.41453[1], 0.5854699999999999[0]
[NRG3].istate = 0.25717[1], 0.74283[0]
[EIF4EBP1].istate = 0.95692[1], 0.04308000000000001[0]
[ARHGEF12].istate = 0.22606[1], 0.77394[0]
[SRC].istate = 0.24668[1], 0.75332[0]
[NRAS].istate = 0.59585[1], 0.40415[0]
[mTORC2].istate = 0.23831[1], 0.76169[0]
[mTORC1].istate = 0.32746[1], 0.67254[0]
[PI3K].istate = 0.17058[1], 0.82942[0]
[TSC].istate = 0.26718[1], 0.73282[0]
```
