## Supplementary Dataset 5 for "Explainable Generative AI Uncovers a Molecular Continuum in Medulloblastoma with Implications for Rare Cancer Subtyping and Treatment Equity": MB_list3_RNA_asTransition_782.cfg

```
$u_F2R=3.21799
$d_F2R=0.31075
$u_LPAR2=0.25416
$d_LPAR2=3.93453
$u_TACR3=9.09067
$d_TACR3=0.11
$u_EGF=0.12084
$d_EGF=8.27541
$u_NRG1 = 1
$d_NRG1 = 1
$u_NRG2=0.08707
$d_NRG2=11.48501
$u_NRG3=0.16265
$d_NRG3=6.14817
$u_NRG4=0.16661
$d_NRG4=6.00204
$u_AKT1=3.9663
$d_AKT1=0.25212
$u_AKT2=0.01942
$d_AKT2=51.49331
$u_AKT3=4.94465
$d_AKT3=0.20224
$u_AMOTL2=5.85195
$d_AMOTL2=0.17088
$u_ARAF=0.21622
$d_ARAF=4.62492
$u_ARHGEF1=6.89182
$d_ARHGEF1=0.1451
$u_ARHGEF11=0.30099
$d_ARHGEF11=3.32237
$u_ARHGEF12=0.66453
$d_ARHGEF12=1.50482
$u_ARHGEF6=5.98232
$d_ARHGEF6=0.16716
$u_ATF2 = 1
$d_ATF2 = 1
$u_BAD=0.01465
$d_BAD=68.25939
$u_BCL2=11.86144
$d_BCL2=0.08431
$u_BCL2L1=0.37525
$d_BCL2L1=2.66489
$u_BRAF=17.04689
$d_BRAF=0.05866
$u_CDC42=7.77925
$d_CDC42=0.12855
$u_CDC42BPA=17.89791
$d_CDC42BPA=0.05587
$u_CDK1=1.72894
$d_CDK1=0.57839
$u_CDC25B=2.87527
$d_CDC25B=0.34779
$u_CFL1=0.01399
$d_CFL1=71.47963
$u_CFL2 = 1
$d_CFL2 = 1
$u_CREB1 = 1
$d_CREB1 = 1
$u_CTNNB1=0.81475
$d_CTNNB1=1.22737
$u_CTTN = 1
$d_CTTN = 1
$u_DEPTOR=0.1677
$d_DEPTOR=5.96303
$u_EPHA2=0.58791
$d_EPHA2=1.70094
$u_EGFR=11.70649
$d_EGFR=0.08542
$u_ERBB2=3.98035
$d_ERBB2=0.25123
$u_ERBB3=0.16011
$d_ERBB3=6.24571
$u_ERBB4=0.17948
$d_ERBB4=5.57165
$u_EIF4E=0.47807
$d_EIF4E=2.09174
$u_EIF4EBP1=0.65611
$d_EIF4EBP1=1.52413
$u_FUS=0.76963
$d_FUS=1.29933
$u_GIT1=25.3798
$d_GIT1=0.0394
$u_GNA13 = 1
$d_GNA13 = 1
$u_GRB2 = 1
$d_GRB2 = 1
$u_HRAS = 1
$d_HRAS = 1
$u_ITCH = 1
$d_ITCH = 1
$u_JUN=1.0
$d_JUN=1.0
$u_KRAS=9.89465
$d_KRAS=0.10106
$u_LATS1=25.56833
$d_LATS1=0.03911
$u_LATS2=0.24145
$d_LATS2=4.14164
$u_LIMK1=8.53754
$d_LIMK1=0.11713
$u_LIMK2=0.05557
$d_LIMK2=17.99532
$u_MAP2K1=0.1266
$d_MAP2K1=7.89889
$u_MAP2K2=0.76149
$d_MAP2K2=1.31321
$u_MAPK1 = 1
$d_MAPK1 = 1
$u_MAPK3 = 1
$d_MAPK3 = 1
$u_MYC=0.16108
$d_MYC=6.2081
$u_MP = 1
$d_MP = 1
$u_NFE2L2=0.14239
$d_NFE2L2=7.02297
$u_NR4A3=0.64944
$d_NR4A3=1.53979
$u_NRAS=0.42177
$d_NRAS=2.37096
$u_PAK1=0.13284
$d_PAK1=7.52785
$u_PAK2=3.77505
$d_PAK2=0.2649
$u_PAK3=7.09347
$d_PAK3=0.14097
$u_PAK4 = 1
$d_PAK4 = 1
$u_PDPK1 = 1
$d_PDPK1 = 1
$u_PI3K=0.28049
$d_PI3K=3.56519
$u_PLCG1=2.91055
$d_PLCG1=0.34358
$u_PPP1R12A = 1
$d_PPP1R12A = 1
$u_PPP1R12B=2.22483
$d_PPP1R12B=0.44947
$u_PRKACA = 1
$d_PRKACA = 1
$u_PRKCA=0.48569
$d_PRKCA=2.05893
$u_PRKCB=18.33393
$d_PRKCB=0.05454
$u_PRKCG=58.07709
$d_PRKCG=0.01722
$u_PRKCZ=0.31013
$d_PRKCZ=3.22445
$u_PTEN=2.61203
$d_PTEN=0.38284
$u_PTK2B=1.13009
$d_PTK2B=0.88489
$u_PTPN11=21.42639
$d_PTPN11=0.04667
$u_RAC1=40.73766
$d_RAC1=0.02455
$u_RAF1 = 1
$d_RAF1 = 1
$u_RHEB=6.35655
$d_RHEB=0.15732
$u_RHOA = 1
$d_RHOA = 1
$u_ROCK1=0.33944
$d_ROCK1=2.94603
$u_ROCK2=1.49768
$d_ROCK2=0.6677
$u_RPS6KA1=0.8224
$d_RPS6KA1=1.21595
$u_SHC1=0.2312
$d_SHC1=4.32526
$u_SIRT1=5.90412
$d_SIRT1=0.16937
$u_SNAI1=1.68022
$d_SNAI1=0.59516
$u_SPART=1.00431
$d_SPART=0.99571
$u_SOS1 = 1
$d_SOS1 = 1
$u_SRC=15.36316
$d_SRC=0.06509
$u_STMN1 = 1
$d_STMN1 = 1
$u_SYN1=4.06214
$d_SYN1=0.24618
$u_TSC=1.6171
$d_TSC=0.61839
$u_TTL=16.57674
$d_TTL=0.06033
$u_WWTR1=0.783
$d_WWTR1=1.27714
$u_WWP1=0.83343
$d_WWP1=1.19986
$u_YES1=3.96631
$d_YES1=0.25212
$u_YAP1=0.57446
$d_YAP1=1.74077
$u_mTORC2=0.24782
$d_mTORC2=4.03519
$u_mTORC1=0.01992
$d_mTORC1=50.2008
$u_FOXO = 1
$d_FOXO = 1
$u_Tubulin = 1
$d_Tubulin = 1
$u_Microtubule_polimerization = 1
$d_Microtubule_polimerization = 1
$u_Neuron_migration = 1
$d_Neuron_migration = 1
$u_Actin_cytoskeleton_reorganization = 1
$d_Actin_cytoskeleton_reorganization = 1
$u_Cell_migration = 1
$d_Cell_migration = 1
$u_F_actin_dynamics = 1
$d_F_actin_dynamics = 1
$u_Protein_synthesis = 1
$d_Protein_synthesis = 1
$u_Metastasis = 1
$d_Metastasis = 1
$u_Proliferation = 1
$d_Proliferation = 1
$u_Apoptosis = 1
$d_Apoptosis = 1
[ATF2].istate = 1 [0], 0 [1]
[CFL2].istate = 1 [0], 0 [1]
[CREB1].istate = 1 [0], 0 [1]
[CTTN].istate = 1 [0], 0 [1]
[GNA13].istate = 1 [0], 0 [1]
[GRB2].istate = 1 [0], 0 [1]
[HRAS].istate = 1 [0], 0 [1]
[ITCH].istate = 1 [0], 0 [1]
[MAPK1].istate = 1 [0], 0 [1]
[MAPK3].istate = 1 [0], 0 [1]
[MP].istate = 1 [0], 0 [1]
[PAK4].istate = 1 [0], 0 [1]
[PDPK1].istate = 1 [0], 0 [1]
[PPP1R12A].istate = 1 [0], 0 [1]
[PRKACA].istate = 1 [0], 0 [1]
[RAF1].istate = 1 [0], 0 [1]
[RHOA].istate = 1 [0], 0 [1]
[SOS1].istate = 1 [0], 0 [1]
[STMN1].istate = 1 [0], 0 [1]
[FOXO].istate = 1 [0], 0 [1]
[Tubulin].istate = 1 [0], 0 [1]
[Microtubule_polimerization].istate = 1 [0], 0 [1]
[Neuron_migration].istate = 1 [0], 0 [1]
[Actin_cytoskeleton_reorganization].istate = 1 [0], 0 [1]
[Cell_migration].istate = 1 [0], 0 [1]
[F_actin_dynamics].istate = 1 [0], 0 [1]
[Protein_synthesis].istate = 1 [0], 0 [1]
[Metastasis].istate = 1 [0], 0 [1]
[Proliferation].istate = 1 [0], 0 [1]
[Apoptosis].istate = 1 [0], 0 [1]
discrete_time = 0
use_physrandgen = FALSE
seed_pseudorandom = 100
sample_count = 10000
max_time = 60
time_tick = 0.1
thread_count = 1
statdist_traj_count = 100
statdist_cluster_threshold = 1
display_traj = 0
statdist_similarity_cache_max_size = 20000
F2R.is_internal = TRUE
LPAR2.is_internal = TRUE
TACR3.is_internal = TRUE
EGF.is_internal = TRUE
NRG1.is_internal = TRUE
NRG2.is_internal = TRUE
NRG3.is_internal = TRUE
NRG4.is_internal = TRUE
AKT1.is_internal = TRUE
AKT2.is_internal = TRUE
AKT3.is_internal = TRUE
AMOTL2.is_internal = TRUE
ARAF.is_internal = TRUE
ARHGEF1.is_internal = TRUE
ARHGEF11.is_internal = TRUE
ARHGEF12.is_internal = TRUE
ARHGEF6.is_internal = TRUE
ATF2.is_internal = TRUE
BAD.is_internal = TRUE
BCL2.is_internal = TRUE
BCL2L1.is_internal = TRUE
BRAF.is_internal = TRUE
CDC42.is_internal = TRUE
CDC42BPA.is_internal = TRUE
CDK1.is_internal = TRUE
CDC25B.is_internal = TRUE
CFL1.is_internal = TRUE
CFL2.is_internal = TRUE
CREB1.is_internal = TRUE
CTNNB1.is_internal = TRUE
CTTN.is_internal = TRUE
DEPTOR.is_internal = TRUE
EPHA2.is_internal = TRUE
EGFR.is_internal = TRUE
ERBB2.is_internal = FALSE
ERBB3.is_internal = FALSE
ERBB4.is_internal = FALSE
EIF4E.is_internal = TRUE
EIF4EBP1.is_internal = TRUE
FUS.is_internal = FALSE
GIT1.is_internal = FALSE
GNA13.is_internal = FALSE
GRB2.is_internal = TRUE
HRAS.is_internal = TRUE
ITCH.is_internal = TRUE
JUN.is_internal = TRUE
KRAS.is_internal = TRUE
LATS1.is_internal = TRUE
LATS2.is_internal = TRUE
LIMK1.is_internal = TRUE
LIMK2.is_internal = TRUE
MAP2K1.is_internal = TRUE
MAP2K2.is_internal = TRUE
MAPK1.is_internal = TRUE
MAPK3.is_internal = TRUE
MYC.is_internal = TRUE
MP.is_internal = TRUE
NFE2L2.is_internal = TRUE
NR4A3.is_internal = TRUE
NRAS.is_internal = TRUE
PAK1.is_internal = TRUE
PAK2.is_internal = TRUE
PAK3.is_internal = TRUE
PAK4.is_internal = TRUE
PDPK1.is_internal = TRUE
PI3K.is_internal = TRUE
PLCG1.is_internal = TRUE
PPP1R12A.is_internal = TRUE
PPP1R12B.is_internal = TRUE
PRKACA.is_internal = TRUE
PRKCA.is_internal = TRUE
PRKCB.is_internal = TRUE
PRKCG.is_internal = TRUE
PRKCZ.is_internal = TRUE
PTEN.is_internal = TRUE
PTK2B.is_internal = TRUE
PTPN11.is_internal = TRUE
RAC1.is_internal = TRUE
RAF1.is_internal = TRUE
RHEB.is_internal = TRUE
RHOA.is_internal = TRUE
ROCK1.is_internal = TRUE
ROCK2.is_internal = TRUE
RPS6KA1.is_internal = TRUE
SHC1.is_internal = TRUE
SIRT1.is_internal = TRUE
SNAI1.is_internal = TRUE
SPART.is_internal = TRUE
SOS1.is_internal = TRUE
SRC.is_internal = TRUE
STMN1.is_internal = TRUE
SYN1.is_internal = TRUE
TSC.is_internal = TRUE
TTL.is_internal = TRUE
WWTR1.is_internal = TRUE
WWP1.is_internal = TRUE
YES1.is_internal = TRUE
YAP1.is_internal = TRUE
mTORC2.is_internal = TRUE
mTORC1.is_internal = TRUE
FOXO.is_internal = FALSE
Tubulin.is_internal = TRUE
Microtubule_polimerization.is_internal = TRUE
Neuron_migration.is_internal = TRUE
Actin_cytoskeleton_reorganization.is_internal = TRUE
Cell_migration.is_internal = TRUE
F_actin_dynamics.is_internal = FALSE
Protein_synthesis.is_internal = TRUE
Metastasis.is_internal = TRUE
Proliferation.is_internal = TRUE
Apoptosis.is_internal = TRUE
[NRG1].istate = 0.5[1], 0.5[0]
[BAD].istate = 0.04149[1], 0.95851[0]
[SYN1].istate = 0.65219[1], 0.34780999999999995[0]
[WWTR1].istate = 0.47344[1], 0.5265599999999999[0]
[LPAR2].istate = 0.35128[1], 0.64872[0]
[ERBB3].istate = 0.3011[1], 0.6989000000000001[0]
[PRKCZ].istate = 0.37288[1], 0.62712[0]
[ROCK1].istate = 0.38269[1], 0.61731[0]
[CDC42].istate = 0.72273[1], 0.27727[0]
[ARHGEF1].istate = 0.70958[1], 0.29042[0]
[PPP1R12B].istate = 0.58682[1], 0.41318[0]
[PAK3].istate = 0.71271[1], 0.28729000000000005[0]
[ARAF].istate = 0.33372[1], 0.66628[0]
[FUS].istate = 0.47157[1], 0.52843[0]
[SIRT1].istate = 0.69279[1], 0.30721[0]
[CDC25B].istate = 0.61467[1], 0.38532999999999995[0]
[AKT2].istate = 0.07207[1], 0.92793[0]
[RHEB].istate = 0.70081[1], 0.29918999999999996[0]
[LIMK1].istate = 0.73283[1], 0.26717[0]
[GIT1].istate = 0.85112[1], 0.14888[0]
[AMOTL2].istate = 0.69183[1], 0.30817000000000005[0]
[TTL].istate = 0.80487[1], 0.19513000000000003[0]
[NFE2L2].istate = 0.28837[1], 0.71163[0]
[AKT3].istate = 0.67353[1], 0.32647000000000004[0]
[RPS6KA1].istate = 0.47877[1], 0.5212300000000001[0]
[NR4A3].istate = 0.45313[1], 0.54687[0]
[PTK2B].istate = 0.51328[1], 0.48672000000000004[0]
[WWP1].istate = 0.48022[1], 0.51978[0]
[PLCG1].istate = 0.61599[1], 0.38400999999999996[0]
[SNAI1].istate = 0.55634[1], 0.44366000000000005[0]
[PRKCG].istate = 0.941[1], 0.05900000000000005[0]
[MAP2K2].istate = 0.47042[1], 0.5295799999999999[0]
[ARHGEF6].istate = 0.69422[1], 0.30578000000000005[0]
[LATS1].istate = 0.85193[1], 0.14807000000000003[0]
[ARHGEF11].istate = 0.36964[1], 0.63036[0]
[SPART].istate = 0.50047[1], 0.49953000000000003[0]
[KRAS].istate = 0.74885[1], 0.25115[0]
[ROCK2].istate = 0.54385[1], 0.45615000000000006[0]
[RAC1].istate = 0.9025[1], 0.09750000000000003[0]
[MYC].istate = 0.30176[1], 0.69824[0]
[YAP1].istate = 0.43981[1], 0.56019[0]
[EGF].istate = 0.27055[1], 0.7294499999999999[0]
[ERBB2].istate = 0.64998[1], 0.35002[0]
[AKT1].istate = 0.6496[1], 0.35040000000000004[0]
[EPHA2].istate = 0.44233[1], 0.55767[0]
[CDC42BPA].istate = 0.8132[1], 0.18679999999999997[0]
[EGFR].istate = 0.76711[1], 0.23289000000000004[0]
[PAK1].istate = 0.28083[1], 0.71917[0]
[LATS2].istate = 0.34571[1], 0.65429[0]
[EIF4E].istate = 0.41987[1], 0.58013[0]
[PRKCA].istate = 0.42159[1], 0.57841[0]
[DEPTOR].istate = 0.30613[1], 0.69387[0]
[BRAF].istate = 0.80791[1], 0.19208999999999998[0]
[NRG2].istate = 0.23496[1], 0.7650399999999999[0]
[SHC1].istate = 0.341[1], 0.659[0]
[PRKCB].istate = 0.81581[1], 0.18418999999999996[0]
[CTNNB1].istate = 0.47776[1], 0.52224[0]
[MAP2K1].istate = 0.27561[1], 0.72439[0]
[NRG4].istate = 0.30543[1], 0.69457[0]
[TACR3].istate = 0.73965[1], 0.26034999999999997[0]
[CDK1].istate = 0.55945[1], 0.44055[0]
[BCL2L1].istate = 0.39358[1], 0.60642[0]
[BCL2].istate = 0.76853[1], 0.23146999999999995[0]
[PTEN].istate = 0.60424[1], 0.39576[0]
[CFL1].istate = 0.03646[1], 0.96354[0]
[YES1].istate = 0.6496[1], 0.35040000000000004[0]
[JUN].istate = 0.5[1], 0.5[0]
[ERBB4].istate = 0.3135[1], 0.6865[0]
[PTPN11].istate = 0.83274[1], 0.16725999999999996[0]
[PAK2].istate = 0.64423[1], 0.35577000000000003[0]
[F2R].istate = 0.6269[1], 0.3731[0]
[LIMK2].istate = 0.18622[1], 0.81378[0]
[NRG3].istate = 0.30281[1], 0.69719[0]
[EIF4EBP1].istate = 0.45424[1], 0.54576[0]
[ARHGEF12].istate = 0.45563[1], 0.54437[0]
[SRC].istate = 0.79662[1], 0.20338[0]
[NRAS].istate = 0.40627[1], 0.59373[0]
[mTORC2].istate = 0.34854[1], 0.6514599999999999[0]
[mTORC1].istate = 0.07483[1], 0.92517[0]
[PI3K].istate = 0.36198[1], 0.63802[0]
[TSC].istate = 0.55218[1], 0.44782[0]
```
