## Supplementary Dataset 5 for "Explainable Generative AI Uncovers a Molecular Continuum in Medulloblastoma with Implications for Rare Cancer Subtyping and Treatment Equity": MB_list3_RNA_asTransition_783.cfg

```
$u_F2R=0.14629
$d_F2R=6.83574
$u_LPAR2=0.14351
$d_LPAR2=6.96816
$u_TACR3=3.98381
$d_TACR3=0.25102
$u_EGF=0.1257
$d_EGF=7.95545
$u_NRG1 = 1
$d_NRG1 = 1
$u_NRG2=0.31482
$d_NRG2=3.17642
$u_NRG3=0.41181
$d_NRG3=2.4283
$u_NRG4=0.29213
$d_NRG4=3.42313
$u_AKT1=15.70386
$d_AKT1=0.06368
$u_AKT2=0.10521
$d_AKT2=9.5048
$u_AKT3=2.57935
$d_AKT3=0.38769
$u_AMOTL2=2.60618
$d_AMOTL2=0.3837
$u_ARAF=0.05892
$d_ARAF=16.97217
$u_ARHGEF1=0.03725
$d_ARHGEF1=26.84564
$u_ARHGEF11=0.15642
$d_ARHGEF11=6.39304
$u_ARHGEF12=4.72879
$d_ARHGEF12=0.21147
$u_ARHGEF6=6.74509
$d_ARHGEF6=0.14826
$u_ATF2 = 1
$d_ATF2 = 1
$u_BAD=31.91593
$d_BAD=0.03133
$u_BCL2=1.6471
$d_BCL2=0.60713
$u_BCL2L1=11.6683
$d_BCL2L1=0.0857
$u_BRAF=0.60686
$d_BRAF=1.64783
$u_CDC42=6.48361
$d_CDC42=0.15424
$u_CDC42BPA=2.27551
$d_CDC42BPA=0.43946
$u_CDK1=0.54033
$d_CDK1=1.85072
$u_CDC25B=0.10691
$d_CDC25B=9.35366
$u_CFL1=0.15719
$d_CFL1=6.36173
$u_CFL2 = 1
$d_CFL2 = 1
$u_CREB1 = 1
$d_CREB1 = 1
$u_CTNNB1=5.52284
$d_CTNNB1=0.18107
$u_CTTN = 1
$d_CTTN = 1
$u_DEPTOR=28.84961
$d_DEPTOR=0.03466
$u_EPHA2=15.4052
$d_EPHA2=0.06491
$u_EGFR=0.16268
$d_EGFR=6.14704
$u_ERBB2=2.41273
$d_ERBB2=0.41447
$u_ERBB3=26.3306
$d_ERBB3=0.03798
$u_ERBB4=9.82664
$d_ERBB4=0.10176
$u_EIF4E=7.94125
$d_EIF4E=0.12592
$u_EIF4EBP1=1.50651
$d_EIF4EBP1=0.66379
$u_FUS=39.84436
$d_FUS=0.0251
$u_GIT1=0.12892
$d_GIT1=7.75675
$u_GNA13 = 1
$d_GNA13 = 1
$u_GRB2 = 1
$d_GRB2 = 1
$u_HRAS = 1
$d_HRAS = 1
$u_ITCH = 1
$d_ITCH = 1
$u_JUN=2.80435
$d_JUN=0.35659
$u_KRAS=2.34504
$d_KRAS=0.42643
$u_LATS1=0.52815
$d_LATS1=1.8934
$u_LATS2=0.61886
$d_LATS2=1.61587
$u_LIMK1=0.27921
$d_LIMK1=3.58153
$u_LIMK2=14.99391
$d_LIMK2=0.06669
$u_MAP2K1=1.06005
$d_MAP2K1=0.94335
$u_MAP2K2=0.26104
$d_MAP2K2=3.83083
$u_MAPK1 = 1
$d_MAPK1 = 1
$u_MAPK3 = 1
$d_MAPK3 = 1
$u_MYC=7.85899
$d_MYC=0.12724
$u_MP = 1
$d_MP = 1
$u_NFE2L2=10.83587
$d_NFE2L2=0.09229
$u_NR4A3=0.19497
$d_NR4A3=5.12899
$u_NRAS=2.87728
$d_NRAS=0.34755
$u_PAK1=32.43566
$d_PAK1=0.03083
$u_PAK2=26.62048
$d_PAK2=0.03757
$u_PAK3=0.58885
$d_PAK3=1.69823
$u_PAK4 = 1
$d_PAK4 = 1
$u_PDPK1 = 1
$d_PDPK1 = 1
$u_PI3K=3.9422
$d_PI3K=0.25367
$u_PLCG1=0.15568
$d_PLCG1=6.42343
$u_PPP1R12A = 1
$d_PPP1R12A = 1
$u_PPP1R12B=1.75805
$d_PPP1R12B=0.56881
$u_PRKACA = 1
$d_PRKACA = 1
$u_PRKCA=3.35325
$d_PRKCA=0.29822
$u_PRKCB=0.15158
$d_PRKCB=6.59718
$u_PRKCG=0.16398
$d_PRKCG=6.0983
$u_PRKCZ=2.62726
$d_PRKCZ=0.38062
$u_PTEN=5.61188
$d_PTEN=0.17819
$u_PTK2B=0.56787
$d_PTK2B=1.76097
$u_PTPN11=4.25509
$d_PTPN11=0.23501
$u_RAC1=3.82527
$d_RAC1=0.26142
$u_RAF1 = 1
$d_RAF1 = 1
$u_RHEB=0.10812
$d_RHEB=9.24898
$u_RHOA = 1
$d_RHOA = 1
$u_ROCK1=3.39734
$d_ROCK1=0.29435
$u_ROCK2=1.2219
$d_ROCK2=0.8184
$u_RPS6KA1=10.78041
$d_RPS6KA1=0.09276
$u_SHC1=0.06261
$d_SHC1=15.97189
$u_SIRT1=0.28238
$d_SIRT1=3.54133
$u_SNAI1=0.52187
$d_SNAI1=1.91619
$u_SPART=0.02902
$d_SPART=34.45899
$u_SOS1 = 1
$d_SOS1 = 1
$u_SRC=1.57732
$d_SRC=0.63399
$u_STMN1 = 1
$d_STMN1 = 1
$u_SYN1=0.13033
$d_SYN1=7.67283
$u_TSC=0.0513
$d_TSC=19.49318
$u_TTL=22.72575
$d_TTL=0.044
$u_WWTR1=0.13063
$d_WWTR1=7.65521
$u_WWP1=1.8308
$d_WWP1=0.54621
$u_YES1=2.10663
$d_YES1=0.47469
$u_YAP1=1.19102
$d_YAP1=0.83962
$u_mTORC2=0.0343
$d_mTORC2=29.15452
$u_mTORC1=0.10071
$d_mTORC1=9.9295
$u_FOXO = 1
$d_FOXO = 1
$u_Tubulin = 1
$d_Tubulin = 1
$u_Microtubule_polimerization = 1
$d_Microtubule_polimerization = 1
$u_Neuron_migration = 1
$d_Neuron_migration = 1
$u_Actin_cytoskeleton_reorganization = 1
$d_Actin_cytoskeleton_reorganization = 1
$u_Cell_migration = 1
$d_Cell_migration = 1
$u_F_actin_dynamics = 1
$d_F_actin_dynamics = 1
$u_Protein_synthesis = 1
$d_Protein_synthesis = 1
$u_Metastasis = 1
$d_Metastasis = 1
$u_Proliferation = 1
$d_Proliferation = 1
$u_Apoptosis = 1
$d_Apoptosis = 1
[ATF2].istate = 1 [0], 0 [1]
[CFL2].istate = 1 [0], 0 [1]
[CREB1].istate = 1 [0], 0 [1]
[CTTN].istate = 1 [0], 0 [1]
[GNA13].istate = 1 [0], 0 [1]
[GRB2].istate = 1 [0], 0 [1]
[HRAS].istate = 1 [0], 0 [1]
[ITCH].istate = 1 [0], 0 [1]
[MAPK1].istate = 1 [0], 0 [1]
[MAPK3].istate = 1 [0], 0 [1]
[MP].istate = 1 [0], 0 [1]
[PAK4].istate = 1 [0], 0 [1]
[PDPK1].istate = 1 [0], 0 [1]
[PPP1R12A].istate = 1 [0], 0 [1]
[PRKACA].istate = 1 [0], 0 [1]
[RAF1].istate = 1 [0], 0 [1]
[RHOA].istate = 1 [0], 0 [1]
[SOS1].istate = 1 [0], 0 [1]
[STMN1].istate = 1 [0], 0 [1]
[FOXO].istate = 1 [0], 0 [1]
[Tubulin].istate = 1 [0], 0 [1]
[Microtubule_polimerization].istate = 1 [0], 0 [1]
[Neuron_migration].istate = 1 [0], 0 [1]
[Actin_cytoskeleton_reorganization].istate = 1 [0], 0 [1]
[Cell_migration].istate = 1 [0], 0 [1]
[F_actin_dynamics].istate = 1 [0], 0 [1]
[Protein_synthesis].istate = 1 [0], 0 [1]
[Metastasis].istate = 1 [0], 0 [1]
[Proliferation].istate = 1 [0], 0 [1]
[Apoptosis].istate = 1 [0], 0 [1]
discrete_time = 0
use_physrandgen = FALSE
seed_pseudorandom = 100
sample_count = 10000
max_time = 60
time_tick = 0.1
thread_count = 1
statdist_traj_count = 100
statdist_cluster_threshold = 1
display_traj = 0
statdist_similarity_cache_max_size = 20000
F2R.is_internal = TRUE
LPAR2.is_internal = TRUE
TACR3.is_internal = TRUE
EGF.is_internal = TRUE
NRG1.is_internal = TRUE
NRG2.is_internal = TRUE
NRG3.is_internal = TRUE
NRG4.is_internal = TRUE
AKT1.is_internal = TRUE
AKT2.is_internal = TRUE
AKT3.is_internal = TRUE
AMOTL2.is_internal = TRUE
ARAF.is_internal = TRUE
ARHGEF1.is_internal = TRUE
ARHGEF11.is_internal = TRUE
ARHGEF12.is_internal = TRUE
ARHGEF6.is_internal = TRUE
ATF2.is_internal = TRUE
BAD.is_internal = TRUE
BCL2.is_internal = TRUE
BCL2L1.is_internal = TRUE
BRAF.is_internal = TRUE
CDC42.is_internal = TRUE
CDC42BPA.is_internal = TRUE
CDK1.is_internal = TRUE
CDC25B.is_internal = TRUE
CFL1.is_internal = TRUE
CFL2.is_internal = TRUE
CREB1.is_internal = TRUE
CTNNB1.is_internal = TRUE
CTTN.is_internal = TRUE
DEPTOR.is_internal = TRUE
EPHA2.is_internal = TRUE
EGFR.is_internal = TRUE
ERBB2.is_internal = FALSE
ERBB3.is_internal = FALSE
ERBB4.is_internal = FALSE
EIF4E.is_internal = TRUE
EIF4EBP1.is_internal = TRUE
FUS.is_internal = FALSE
GIT1.is_internal = FALSE
GNA13.is_internal = FALSE
GRB2.is_internal = TRUE
HRAS.is_internal = TRUE
ITCH.is_internal = TRUE
JUN.is_internal = TRUE
KRAS.is_internal = TRUE
LATS1.is_internal = TRUE
LATS2.is_internal = TRUE
LIMK1.is_internal = TRUE
LIMK2.is_internal = TRUE
MAP2K1.is_internal = TRUE
MAP2K2.is_internal = TRUE
MAPK1.is_internal = TRUE
MAPK3.is_internal = TRUE
MYC.is_internal = TRUE
MP.is_internal = TRUE
NFE2L2.is_internal = TRUE
NR4A3.is_internal = TRUE
NRAS.is_internal = TRUE
PAK1.is_internal = TRUE
PAK2.is_internal = TRUE
PAK3.is_internal = TRUE
PAK4.is_internal = TRUE
PDPK1.is_internal = TRUE
PI3K.is_internal = TRUE
PLCG1.is_internal = TRUE
PPP1R12A.is_internal = TRUE
PPP1R12B.is_internal = TRUE
PRKACA.is_internal = TRUE
PRKCA.is_internal = TRUE
PRKCB.is_internal = TRUE
PRKCG.is_internal = TRUE
PRKCZ.is_internal = TRUE
PTEN.is_internal = TRUE
PTK2B.is_internal = TRUE
PTPN11.is_internal = TRUE
RAC1.is_internal = TRUE
RAF1.is_internal = TRUE
RHEB.is_internal = TRUE
RHOA.is_internal = TRUE
ROCK1.is_internal = TRUE
ROCK2.is_internal = TRUE
RPS6KA1.is_internal = TRUE
SHC1.is_internal = TRUE
SIRT1.is_internal = TRUE
SNAI1.is_internal = TRUE
SPART.is_internal = TRUE
SOS1.is_internal = TRUE
SRC.is_internal = TRUE
STMN1.is_internal = TRUE
SYN1.is_internal = TRUE
TSC.is_internal = TRUE
TTL.is_internal = TRUE
WWTR1.is_internal = TRUE
WWP1.is_internal = TRUE
YES1.is_internal = TRUE
YAP1.is_internal = TRUE
mTORC2.is_internal = TRUE
mTORC1.is_internal = TRUE
FOXO.is_internal = FALSE
Tubulin.is_internal = TRUE
Microtubule_polimerization.is_internal = TRUE
Neuron_migration.is_internal = TRUE
Actin_cytoskeleton_reorganization.is_internal = TRUE
Cell_migration.is_internal = TRUE
F_actin_dynamics.is_internal = FALSE
Protein_synthesis.is_internal = TRUE
Metastasis.is_internal = TRUE
Proliferation.is_internal = TRUE
Apoptosis.is_internal = TRUE
[NRG1].istate = 0.5[1], 0.5[0]
[BAD].istate = 0.876[1], 0.124[0]
[SYN1].istate = 0.27876[1], 0.72124[0]
[WWTR1].istate = 0.27901[1], 0.72099[0]
[LPAR2].istate = 0.28922[1], 0.71078[0]
[ERBB3].istate = 0.85512[1], 0.14488[0]
[PRKCZ].istate = 0.60488[1], 0.39512[0]
[ROCK1].istate = 0.63278[1], 0.36722[0]
[CDC42].istate = 0.70295[1], 0.29705000000000004[0]
[ARHGEF1].istate = 0.14278[1], 0.85722[0]
[PPP1R12B].istate = 0.56126[1], 0.43874[0]
[PAK3].istate = 0.4425[1], 0.5575[0]
[ARAF].istate = 0.19257[1], 0.80743[0]
[FUS].istate = 0.90009[1], 0.09991000000000005[0]
[SIRT1].istate = 0.36271[1], 0.63729[0]
[CDC25B].istate = 0.25725[1], 0.74275[0]
[AKT2].istate = 0.25551[1], 0.74449[0]
[RHEB].istate = 0.25847[1], 0.74153[0]
[LIMK1].istate = 0.36148[1], 0.63852[0]
[GIT1].istate = 0.27758[1], 0.7224200000000001[0]
[AMOTL2].istate = 0.604[1], 0.396[0]
[TTL].istate = 0.83913[1], 0.16086999999999996[0]
[NFE2L2].istate = 0.75872[1], 0.24128000000000005[0]
[AKT3].istate = 0.60288[1], 0.39712000000000003[0]
[RPS6KA1].istate = 0.75816[1], 0.24184000000000005[0]
[NR4A3].istate = 0.32249[1], 0.6775100000000001[0]
[PTK2B].istate = 0.43856[1], 0.5614399999999999[0]
[WWP1].istate = 0.56566[1], 0.43433999999999995[0]
[PLCG1].istate = 0.29806[1], 0.70194[0]
[SNAI1].istate = 0.42939[1], 0.5706100000000001[0]
[PRKCG].istate = 0.3037[1], 0.6962999999999999[0]
[MAP2K2].istate = 0.35418[1], 0.6458200000000001[0]
[ARHGEF6].istate = 0.70725[1], 0.29274999999999995[0]
[LATS1].istate = 0.43069[1], 0.56931[0]
[ARHGEF11].istate = 0.29857[1], 0.70143[0]
[SPART].istate = 0.11568[1], 0.88432[0]
[KRAS].istate = 0.59254[1], 0.40746000000000004[0]
[ROCK2].istate = 0.52176[1], 0.47824[0]
[RAC1].istate = 0.64567[1], 0.35433000000000003[0]
[MYC].istate = 0.72384[1], 0.27615999999999996[0]
[YAP1].istate = 0.51898[1], 0.48102[0]
[EGF].istate = 0.27484[1], 0.72516[0]
[ERBB2].istate = 0.59563[1], 0.40437[0]
[AKT1].istate = 0.799[1], 0.20099999999999996[0]
[EPHA2].istate = 0.79692[1], 0.20308000000000004[0]
[CDC42BPA].istate = 0.58927[1], 0.41073000000000004[0]
[EGFR].istate = 0.30283[1], 0.6971700000000001[0]
[PAK1].istate = 0.87776[1], 0.12224000000000002[0]
[LATS2].istate = 0.4479[1], 0.5521[0]
[EIF4E].istate = 0.72497[1], 0.27503[0]
[PRKCA].istate = 0.63137[1], 0.36863[0]
[DEPTOR].istate = 0.86503[1], 0.13497000000000003[0]
[BRAF].istate = 0.44577[1], 0.55423[0]
[NRG2].istate = 0.37451[1], 0.62549[0]
[SHC1].istate = 0.19916[1], 0.80084[0]
[PRKCB].istate = 0.29516[1], 0.70484[0]
[CTNNB1].istate = 0.68554[1], 0.31445999999999996[0]
[MAP2K1].istate = 0.50633[1], 0.49367000000000005[0]
[NRG4].istate = 0.36639[1], 0.63361[0]
[TACR3].istate = 0.65007[1], 0.34992999999999996[0]
[CDK1].istate = 0.43316[1], 0.56684[0]
[BCL2L1].istate = 0.76675[1], 0.23324999999999996[0]
[BCL2].istate = 0.55418[1], 0.44582[0]
[PTEN].istate = 0.68728[1], 0.31272[0]
[CFL1].istate = 0.2991[1], 0.7009000000000001[0]
[YES1].istate = 0.5809[1], 0.41910000000000003[0]
[JUN].istate = 0.61196[1], 0.38804000000000005[0]
[ERBB4].istate = 0.7481[1], 0.2519[0]
[PTPN11].istate = 0.65723[1], 0.34277[0]
[PAK2].istate = 0.8563[1], 0.14370000000000005[0]
[F2R].istate = 0.2913[1], 0.7087[0]
[LIMK2].istate = 0.79398[1], 0.20601999999999998[0]
[NRG3].istate = 0.40367[1], 0.59633[0]
[EIF4EBP1].istate = 0.54449[1], 0.45550999999999997[0]
[ARHGEF12].istate = 0.66869[1], 0.33131[0]
[SRC].istate = 0.54948[1], 0.45052000000000003[0]
[NRAS].istate = 0.61475[1], 0.38525[0]
[mTORC2].istate = 0.13383[1], 0.86617[0]
[mTORC1].istate = 0.25076[1], 0.74924[0]
[PI3K].istate = 0.64893[1], 0.35107[0]
[TSC].istate = 0.17753[1], 0.82247[0]
```
