## Supplementary Dataset 5 for "Explainable Generative AI Uncovers a Molecular Continuum in Medulloblastoma with Implications for Rare Cancer Subtyping and Treatment Equity": MB_list3_RNA_asTransition_791.cfg

```
$u_F2R=0.2719
$d_F2R=3.67782
$u_LPAR2=0.73266
$d_LPAR2=1.36489
$u_TACR3=1.6946
$d_TACR3=0.59011
$u_EGF=0.14582
$d_EGF=6.85777
$u_NRG1 = 1
$d_NRG1 = 1
$u_NRG2=0.9729
$d_NRG2=1.02785
$u_NRG3=1.44246
$d_NRG3=0.69326
$u_NRG4=1.18394
$d_NRG4=0.84464
$u_AKT1=2.36793
$d_AKT1=0.42231
$u_AKT2=0.60565
$d_AKT2=1.65112
$u_AKT3=8.18431
$d_AKT3=0.12219
$u_AMOTL2=0.30862
$d_AMOTL2=3.24023
$u_ARAF=0.04071
$d_ARAF=24.56399
$u_ARHGEF1=0.84629
$d_ARHGEF1=1.18163
$u_ARHGEF11=0.43653
$d_ARHGEF11=2.29079
$u_ARHGEF12=3.76088
$d_ARHGEF12=0.2659
$u_ARHGEF6=12.01298
$d_ARHGEF6=0.08324
$u_ATF2 = 1
$d_ATF2 = 1
$u_BAD=0.02304
$d_BAD=43.40278
$u_BCL2=0.10334
$d_BCL2=9.6768
$u_BCL2L1=0.12416
$d_BCL2L1=8.05412
$u_BRAF=11.62673
$d_BRAF=0.08601
$u_CDC42=0.14639
$d_CDC42=6.83107
$u_CDC42BPA=2.45066
$d_CDC42BPA=0.40805
$u_CDK1=0.62198
$d_CDK1=1.60777
$u_CDC25B=0.07488
$d_CDC25B=13.3547
$u_CFL1=0.03681
$d_CFL1=27.16653
$u_CFL2 = 1
$d_CFL2 = 1
$u_CREB1 = 1
$d_CREB1 = 1
$u_CTNNB1=24.15953
$d_CTNNB1=0.04139
$u_CTTN = 1
$d_CTTN = 1
$u_DEPTOR=0.06478
$d_DEPTOR=15.43686
$u_EPHA2=0.22741
$d_EPHA2=4.39734
$u_EGFR=7.39373
$d_EGFR=0.13525
$u_ERBB2=0.37624
$d_ERBB2=2.65788
$u_ERBB3=1.1506
$d_ERBB3=0.86911
$u_ERBB4=0.1768
$d_ERBB4=5.65611
$u_EIF4E=0.39156
$d_EIF4E=2.55389
$u_EIF4EBP1=3.14098
$d_EIF4EBP1=0.31837
$u_FUS=0.0964
$d_FUS=10.37344
$u_GIT1=1.48804
$d_GIT1=0.67202
$u_GNA13 = 1
$d_GNA13 = 1
$u_GRB2 = 1
$d_GRB2 = 1
$u_HRAS = 1
$d_HRAS = 1
$u_ITCH = 1
$d_ITCH = 1
$u_JUN=0.4535
$d_JUN=2.20507
$u_KRAS=15.1019
$d_KRAS=0.06622
$u_LATS1=15.31989
$d_LATS1=0.06527
$u_LATS2=0.33499
$d_LATS2=2.98516
$u_LIMK1=0.10992
$d_LIMK1=9.09753
$u_LIMK2=0.18546
$d_LIMK2=5.392
$u_MAP2K1=0.39048
$d_MAP2K1=2.56095
$u_MAP2K2=0.10046
$d_MAP2K2=9.95421
$u_MAPK1 = 1
$d_MAPK1 = 1
$u_MAPK3 = 1
$d_MAPK3 = 1
$u_MYC=0.20484
$d_MYC=4.88186
$u_MP = 1
$d_MP = 1
$u_NFE2L2=0.75528
$d_NFE2L2=1.32401
$u_NR4A3=0.55706
$d_NR4A3=1.79514
$u_NRAS=0.13917
$d_NRAS=7.18546
$u_PAK1=0.12808
$d_PAK1=7.80762
$u_PAK2=13.59903
$d_PAK2=0.07353
$u_PAK3=1.68625
$d_PAK3=0.59303
$u_PAK4 = 1
$d_PAK4 = 1
$u_PDPK1 = 1
$d_PDPK1 = 1
$u_PI3K=0.23748
$d_PI3K=4.21088
$u_PLCG1=1.00634
$d_PLCG1=0.9937
$u_PPP1R12A = 1
$d_PPP1R12A = 1
$u_PPP1R12B=1.49931
$d_PPP1R12B=0.66697
$u_PRKACA = 1
$d_PRKACA = 1
$u_PRKCA=0.62364
$d_PRKCA=1.60349
$u_PRKCB=4.80868
$d_PRKCB=0.20796
$u_PRKCG=45.11986
$d_PRKCG=0.02216
$u_PRKCZ=0.16681
$d_PRKCZ=5.99484
$u_PTEN=0.42472
$d_PTEN=2.35449
$u_PTK2B=49.76265
$d_PTK2B=0.0201
$u_PTPN11=35.93349
$d_PTPN11=0.02783
$u_RAC1=7.39762
$d_RAC1=0.13518
$u_RAF1 = 1
$d_RAF1 = 1
$u_RHEB=13.33707
$d_RHEB=0.07498
$u_RHOA = 1
$d_RHOA = 1
$u_ROCK1=6.52305
$d_ROCK1=0.1533
$u_ROCK2=55.78725
$d_ROCK2=0.01793
$u_RPS6KA1=0.09479
$d_RPS6KA1=10.54964
$u_SHC1=0.13809
$d_SHC1=7.24165
$u_SIRT1=7.77107
$d_SIRT1=0.12868
$u_SNAI1=0.07175
$d_SNAI1=13.93728
$u_SPART=2.46069
$d_SPART=0.40639
$u_SOS1 = 1
$d_SOS1 = 1
$u_SRC=9.06972
$d_SRC=0.11026
$u_STMN1 = 1
$d_STMN1 = 1
$u_SYN1=0.87089
$d_SYN1=1.14825
$u_TSC=1.57785
$d_TSC=0.63377
$u_TTL=0.15397
$d_TTL=6.49477
$u_WWTR1=4.13034
$d_WWTR1=0.24211
$u_WWP1=0.86486
$d_WWP1=1.15626
$u_YES1=30.92849
$d_YES1=0.03233
$u_YAP1=2.07635
$d_YAP1=0.48161
$u_mTORC2=0.13165
$d_mTORC2=7.5959
$u_mTORC1=0.04243
$d_mTORC1=23.56823
$u_FOXO = 1
$d_FOXO = 1
$u_Tubulin = 1
$d_Tubulin = 1
$u_Microtubule_polimerization = 1
$d_Microtubule_polimerization = 1
$u_Neuron_migration = 1
$d_Neuron_migration = 1
$u_Actin_cytoskeleton_reorganization = 1
$d_Actin_cytoskeleton_reorganization = 1
$u_Cell_migration = 1
$d_Cell_migration = 1
$u_F_actin_dynamics = 1
$d_F_actin_dynamics = 1
$u_Protein_synthesis = 1
$d_Protein_synthesis = 1
$u_Metastasis = 1
$d_Metastasis = 1
$u_Proliferation = 1
$d_Proliferation = 1
$u_Apoptosis = 1
$d_Apoptosis = 1
[ATF2].istate = 1 [0], 0 [1]
[CFL2].istate = 1 [0], 0 [1]
[CREB1].istate = 1 [0], 0 [1]
[CTTN].istate = 1 [0], 0 [1]
[GNA13].istate = 1 [0], 0 [1]
[GRB2].istate = 1 [0], 0 [1]
[HRAS].istate = 1 [0], 0 [1]
[ITCH].istate = 1 [0], 0 [1]
[MAPK1].istate = 1 [0], 0 [1]
[MAPK3].istate = 1 [0], 0 [1]
[MP].istate = 1 [0], 0 [1]
[PAK4].istate = 1 [0], 0 [1]
[PDPK1].istate = 1 [0], 0 [1]
[PPP1R12A].istate = 1 [0], 0 [1]
[PRKACA].istate = 1 [0], 0 [1]
[RAF1].istate = 1 [0], 0 [1]
[RHOA].istate = 1 [0], 0 [1]
[SOS1].istate = 1 [0], 0 [1]
[STMN1].istate = 1 [0], 0 [1]
[FOXO].istate = 1 [0], 0 [1]
[Tubulin].istate = 1 [0], 0 [1]
[Microtubule_polimerization].istate = 1 [0], 0 [1]
[Neuron_migration].istate = 1 [0], 0 [1]
[Actin_cytoskeleton_reorganization].istate = 1 [0], 0 [1]
[Cell_migration].istate = 1 [0], 0 [1]
[F_actin_dynamics].istate = 1 [0], 0 [1]
[Protein_synthesis].istate = 1 [0], 0 [1]
[Metastasis].istate = 1 [0], 0 [1]
[Proliferation].istate = 1 [0], 0 [1]
[Apoptosis].istate = 1 [0], 0 [1]
discrete_time = 0
use_physrandgen = FALSE
seed_pseudorandom = 100
sample_count = 10000
max_time = 60
time_tick = 0.1
thread_count = 1
statdist_traj_count = 100
statdist_cluster_threshold = 1
display_traj = 0
statdist_similarity_cache_max_size = 20000
F2R.is_internal = TRUE
LPAR2.is_internal = TRUE
TACR3.is_internal = TRUE
EGF.is_internal = TRUE
NRG1.is_internal = TRUE
NRG2.is_internal = TRUE
NRG3.is_internal = TRUE
NRG4.is_internal = TRUE
AKT1.is_internal = TRUE
AKT2.is_internal = TRUE
AKT3.is_internal = TRUE
AMOTL2.is_internal = TRUE
ARAF.is_internal = TRUE
ARHGEF1.is_internal = TRUE
ARHGEF11.is_internal = TRUE
ARHGEF12.is_internal = TRUE
ARHGEF6.is_internal = TRUE
ATF2.is_internal = TRUE
BAD.is_internal = TRUE
BCL2.is_internal = TRUE
BCL2L1.is_internal = TRUE
BRAF.is_internal = TRUE
CDC42.is_internal = TRUE
CDC42BPA.is_internal = TRUE
CDK1.is_internal = TRUE
CDC25B.is_internal = TRUE
CFL1.is_internal = TRUE
CFL2.is_internal = TRUE
CREB1.is_internal = TRUE
CTNNB1.is_internal = TRUE
CTTN.is_internal = TRUE
DEPTOR.is_internal = TRUE
EPHA2.is_internal = TRUE
EGFR.is_internal = TRUE
ERBB2.is_internal = FALSE
ERBB3.is_internal = FALSE
ERBB4.is_internal = FALSE
EIF4E.is_internal = TRUE
EIF4EBP1.is_internal = TRUE
FUS.is_internal = FALSE
GIT1.is_internal = FALSE
GNA13.is_internal = FALSE
GRB2.is_internal = TRUE
HRAS.is_internal = TRUE
ITCH.is_internal = TRUE
JUN.is_internal = TRUE
KRAS.is_internal = TRUE
LATS1.is_internal = TRUE
LATS2.is_internal = TRUE
LIMK1.is_internal = TRUE
LIMK2.is_internal = TRUE
MAP2K1.is_internal = TRUE
MAP2K2.is_internal = TRUE
MAPK1.is_internal = TRUE
MAPK3.is_internal = TRUE
MYC.is_internal = TRUE
MP.is_internal = TRUE
NFE2L2.is_internal = TRUE
NR4A3.is_internal = TRUE
NRAS.is_internal = TRUE
PAK1.is_internal = TRUE
PAK2.is_internal = TRUE
PAK3.is_internal = TRUE
PAK4.is_internal = TRUE
PDPK1.is_internal = TRUE
PI3K.is_internal = TRUE
PLCG1.is_internal = TRUE
PPP1R12A.is_internal = TRUE
PPP1R12B.is_internal = TRUE
PRKACA.is_internal = TRUE
PRKCA.is_internal = TRUE
PRKCB.is_internal = TRUE
PRKCG.is_internal = TRUE
PRKCZ.is_internal = TRUE
PTEN.is_internal = TRUE
PTK2B.is_internal = TRUE
PTPN11.is_internal = TRUE
RAC1.is_internal = TRUE
RAF1.is_internal = TRUE
RHEB.is_internal = TRUE
RHOA.is_internal = TRUE
ROCK1.is_internal = TRUE
ROCK2.is_internal = TRUE
RPS6KA1.is_internal = TRUE
SHC1.is_internal = TRUE
SIRT1.is_internal = TRUE
SNAI1.is_internal = TRUE
SPART.is_internal = TRUE
SOS1.is_internal = TRUE
SRC.is_internal = TRUE
STMN1.is_internal = TRUE
SYN1.is_internal = TRUE
TSC.is_internal = TRUE
TTL.is_internal = TRUE
WWTR1.is_internal = TRUE
WWP1.is_internal = TRUE
YES1.is_internal = TRUE
YAP1.is_internal = TRUE
mTORC2.is_internal = TRUE
mTORC1.is_internal = TRUE
FOXO.is_internal = FALSE
Tubulin.is_internal = TRUE
Microtubule_polimerization.is_internal = TRUE
Neuron_migration.is_internal = TRUE
Actin_cytoskeleton_reorganization.is_internal = TRUE
Cell_migration.is_internal = TRUE
F_actin_dynamics.is_internal = FALSE
Protein_synthesis.is_internal = TRUE
Metastasis.is_internal = TRUE
Proliferation.is_internal = TRUE
Apoptosis.is_internal = TRUE
[NRG1].istate = 0.5[1], 0.5[0]
[BAD].istate = 0.0906[1], 0.9094[0]
[SYN1].istate = 0.48499[1], 0.51501[0]
[WWTR1].istate = 0.654[1], 0.346[0]
[LPAR2].istate = 0.46623[1], 0.5337700000000001[0]
[ERBB3].istate = 0.51523[1], 0.48477000000000003[0]
[PRKCZ].istate = 0.30556[1], 0.69444[0]
[ROCK1].istate = 0.70361[1], 0.29639000000000004[0]
[CDC42].istate = 0.29138[1], 0.70862[0]
[ARHGEF1].istate = 0.48188[1], 0.51812[0]
[PPP1R12B].istate = 0.54397[1], 0.45603000000000005[0]
[PAK3].istate = 0.55673[1], 0.44327000000000005[0]
[ARAF].istate = 0.15244[1], 0.84756[0]
[FUS].istate = 0.24602[1], 0.75398[0]
[SIRT1].istate = 0.72262[1], 0.27737999999999996[0]
[CDC25B].istate = 0.21859[1], 0.7814099999999999[0]
[AKT2].istate = 0.44556[1], 0.55444[0]
[RHEB].istate = 0.78127[1], 0.21872999999999998[0]
[LIMK1].istate = 0.26027[1], 0.73973[0]
[GIT1].istate = 0.54315[1], 0.45685[0]
[AMOTL2].istate = 0.37236[1], 0.62764[0]
[TTL].istate = 0.29686[1], 0.70314[0]
[NFE2L2].istate = 0.46953[1], 0.53047[0]
[AKT3].istate = 0.72825[1], 0.27175000000000005[0]
[RPS6KA1].istate = 0.24419[1], 0.75581[0]
[NR4A3].istate = 0.43648[1], 0.56352[0]
[PTK2B].istate = 0.92423[1], 0.07577[0]
[WWP1].istate = 0.48424[1], 0.51576[0]
[PLCG1].istate = 0.50069[1], 0.49931000000000003[0]
[SNAI1].istate = 0.21395[1], 0.78605[0]
[PRKCG].istate = 0.91359[1], 0.08640999999999999[0]
[MAP2K2].istate = 0.2505[1], 0.7495[0]
[ARHGEF6].istate = 0.76991[1], 0.23009000000000002[0]
[LATS1].istate = 0.79631[1], 0.20369000000000004[0]
[ARHGEF11].istate = 0.41[1], 0.5900000000000001[0]
[SPART].istate = 0.59776[1], 0.40224000000000004[0]
[KRAS].istate = 0.79476[1], 0.20523999999999998[0]
[ROCK2].istate = 0.93663[1], 0.06337000000000004[0]
[RAC1].istate = 0.71727[1], 0.28273000000000004[0]
[MYC].istate = 0.32785[1], 0.67215[0]
[YAP1].istate = 0.57932[1], 0.42068000000000005[0]
[EGF].istate = 0.29096[1], 0.70904[0]
[ERBB2].istate = 0.39387[1], 0.6061300000000001[0]
[AKT1].istate = 0.59359[1], 0.40641000000000005[0]
[EPHA2].istate = 0.3392[1], 0.6608[0]
[CDC42BPA].istate = 0.59732[1], 0.40268000000000004[0]
[EGFR].istate = 0.71722[1], 0.28278000000000003[0]
[PAK1].istate = 0.27687[1], 0.72313[0]
[LATS2].istate = 0.38126[1], 0.6187400000000001[0]
[EIF4E].istate = 0.3982[1], 0.6018[0]
[PRKCA].istate = 0.44873[1], 0.5512699999999999[0]
[DEPTOR].istate = 0.20286[1], 0.79714[0]
[BRAF].istate = 0.76636[1], 0.23363999999999996[0]
[NRG2].istate = 0.49702[1], 0.50298[0]
[SHC1].istate = 0.28504[1], 0.71496[0]
[PRKCB].istate = 0.67051[1], 0.32948999999999995[0]
[CTNNB1].istate = 0.84577[1], 0.15422999999999998[0]
[MAP2K1].istate = 0.3979[1], 0.6021000000000001[0]
[NRG4].istate = 0.51833[1], 0.48167000000000004[0]
[TACR3].istate = 0.55727[1], 0.44272999999999996[0]
[CDK1].istate = 0.44844[1], 0.55156[0]
[BCL2L1].istate = 0.2735[1], 0.7264999999999999[0]
[BCL2].istate = 0.25357[1], 0.7464299999999999[0]
[PTEN].istate = 0.40703[1], 0.59297[0]
[CFL1].istate = 0.14149[1], 0.85851[0]
[YES1].istate = 0.87259[1], 0.12741000000000002[0]
[JUN].istate = 0.41415[1], 0.58585[0]
[ERBB4].istate = 0.31187[1], 0.68813[0]
[PTPN11].istate = 0.88887[1], 0.11112999999999995[0]
[PAK2].istate = 0.78338[1], 0.21662000000000003[0]
[F2R].istate = 0.3586[1], 0.6414[0]
[LIMK2].istate = 0.31706[1], 0.68294[0]
[NRG3].istate = 0.53978[1], 0.46021999999999996[0]
[EIF4EBP1].istate = 0.62427[1], 0.37573[0]
[ARHGEF12].istate = 0.64382[1], 0.35618000000000005[0]
[SRC].istate = 0.7394[1], 0.26060000000000005[0]
[NRAS].istate = 0.28589[1], 0.71411[0]
[mTORC2].istate = 0.27985[1], 0.7201500000000001[0]
[mTORC1].istate = 0.15693[1], 0.84307[0]
[PI3K].istate = 0.34391[1], 0.6560900000000001[0]
[TSC].istate = 0.54952[1], 0.45048[0]
```
