## Supplementary Dataset 5 for "Explainable Generative AI Uncovers a Molecular Continuum in Medulloblastoma with Implications for Rare Cancer Subtyping and Treatment Equity": MB_list3_RNA_asTransition_796.cfg

```
$u_F2R=0.30967
$d_F2R=3.22924
$u_LPAR2=0.09283
$d_LPAR2=10.77238
$u_TACR3=99.5669
$d_TACR3=0.01004
$u_EGF=0.20573
$d_EGF=4.86074
$u_NRG1 = 1
$d_NRG1 = 1
$u_NRG2=0.03343
$d_NRG2=29.91325
$u_NRG3=8.63553
$d_NRG3=0.1158
$u_NRG4=0.27336
$d_NRG4=3.65818
$u_AKT1=24.97292
$d_AKT1=0.04004
$u_AKT2=0.05186
$d_AKT2=19.28268
$u_AKT3=0.01139
$d_AKT3=87.79631
$u_AMOTL2=19.11065
$d_AMOTL2=0.05233
$u_ARAF=0.82339
$d_ARAF=1.21449
$u_ARHGEF1=0.18697
$d_ARHGEF1=5.34845
$u_ARHGEF11=0.3506
$d_ARHGEF11=2.85225
$u_ARHGEF12=20.42286
$d_ARHGEF12=0.04896
$u_ARHGEF6=5.22928
$d_ARHGEF6=0.19123
$u_ATF2 = 1
$d_ATF2 = 1
$u_BAD=0.06589
$d_BAD=15.17681
$u_BCL2=0.18113
$d_BCL2=5.5209
$u_BCL2L1=1.47387
$d_BCL2L1=0.67849
$u_BRAF=1.49552
$d_BRAF=0.66866
$u_CDC42=0.0556
$d_CDC42=17.98561
$u_CDC42BPA=0.0918
$d_CDC42BPA=10.89325
$u_CDK1=7.6821
$d_CDK1=0.13017
$u_CDC25B=13.42924
$d_CDC25B=0.07446
$u_CFL1=0.01826
$d_CFL1=54.76451
$u_CFL2 = 1
$d_CFL2 = 1
$u_CREB1 = 1
$d_CREB1 = 1
$u_CTNNB1=0.09339
$d_CTNNB1=10.70778
$u_CTTN = 1
$d_CTTN = 1
$u_DEPTOR=4.72532
$d_DEPTOR=0.21163
$u_EPHA2=50.37298
$d_EPHA2=0.01985
$u_EGFR=0.13481
$d_EGFR=7.41785
$u_ERBB2=0.76361
$d_ERBB2=1.30957
$u_ERBB3=35.0275
$d_ERBB3=0.02855
$u_ERBB4=0.27123
$d_ERBB4=3.68691
$u_EIF4E=8.64914
$d_EIF4E=0.11562
$u_EIF4EBP1=14.58904
$d_EIF4EBP1=0.06854
$u_FUS=0.15142
$d_FUS=6.60415
$u_GIT1=0.13599
$d_GIT1=7.35348
$u_GNA13 = 1
$d_GNA13 = 1
$u_GRB2 = 1
$d_GRB2 = 1
$u_HRAS = 1
$d_HRAS = 1
$u_ITCH = 1
$d_ITCH = 1
$u_JUN=3.9065
$d_JUN=0.25598
$u_KRAS=0.72903
$d_KRAS=1.37169
$u_LATS1=2.79855
$d_LATS1=0.35733
$u_LATS2=0.12305
$d_LATS2=8.12678
$u_LIMK1=25.88508
$d_LIMK1=0.03863
$u_LIMK2=4.11598
$d_LIMK2=0.24296
$u_MAP2K1=0.34243
$d_MAP2K1=2.9203
$u_MAP2K2=4.27228
$d_MAP2K2=0.23407
$u_MAPK1 = 1
$d_MAPK1 = 1
$u_MAPK3 = 1
$d_MAPK3 = 1
$u_MYC=44.39165
$d_MYC=0.02253
$u_MP = 1
$d_MP = 1
$u_NFE2L2=6.74672
$d_NFE2L2=0.14822
$u_NR4A3=0.38519
$d_NR4A3=2.59612
$u_NRAS=0.28049
$d_NRAS=3.56519
$u_PAK1=0.0372
$d_PAK1=26.88172
$u_PAK2=0.15184
$d_PAK2=6.58588
$u_PAK3=0.04959
$d_PAK3=20.16536
$u_PAK4 = 1
$d_PAK4 = 1
$u_PDPK1 = 1
$d_PDPK1 = 1
$u_PI3K=0.30414
$d_PI3K=3.28796
$u_PLCG1=2.38513
$d_PLCG1=0.41926
$u_PPP1R12A = 1
$d_PPP1R12A = 1
$u_PPP1R12B=13.75124
$d_PPP1R12B=0.07272
$u_PRKACA = 1
$d_PRKACA = 1
$u_PRKCA=0.05977
$d_PRKCA=16.7308
$u_PRKCB=0.05386
$d_PRKCB=18.56665
$u_PRKCG=0.40542
$d_PRKCG=2.46658
$u_PRKCZ=0.67323
$d_PRKCZ=1.48538
$u_PTEN=0.02903
$d_PTEN=34.44712
$u_PTK2B=0.3269
$d_PTK2B=3.05904
$u_PTPN11=13.41918
$d_PTPN11=0.07452
$u_RAC1=0.34961
$d_RAC1=2.86033
$u_RAF1 = 1
$d_RAF1 = 1
$u_RHEB=0.44048
$d_RHEB=2.27025
$u_RHOA = 1
$d_RHOA = 1
$u_ROCK1=45.3393
$d_ROCK1=0.02206
$u_ROCK2=5.72685
$d_ROCK2=0.17462
$u_RPS6KA1=0.0888
$d_RPS6KA1=11.26126
$u_SHC1=0.44764
$d_SHC1=2.23394
$u_SIRT1=17.00051
$d_SIRT1=0.05882
$u_SNAI1=0.0502
$d_SNAI1=19.92032
$u_SPART=0.14433
$d_SPART=6.92857
$u_SOS1 = 1
$d_SOS1 = 1
$u_SRC=0.18008
$d_SRC=5.55309
$u_STMN1 = 1
$d_STMN1 = 1
$u_SYN1=0.03664
$d_SYN1=27.29258
$u_TSC=0.06998
$d_TSC=14.2898
$u_TTL=40.49535
$d_TTL=0.02469
$u_WWTR1=0.40016
$d_WWTR1=2.499
$u_WWP1=11.97864
$d_WWP1=0.08348
$u_YES1=1.36372
$d_YES1=0.73329
$u_YAP1=0.16991
$d_YAP1=5.88547
$u_mTORC2=0.0271
$d_mTORC2=36.90037
$u_mTORC1=0.10434
$d_mTORC1=9.58405
$u_FOXO = 1
$d_FOXO = 1
$u_Tubulin = 1
$d_Tubulin = 1
$u_Microtubule_polimerization = 1
$d_Microtubule_polimerization = 1
$u_Neuron_migration = 1
$d_Neuron_migration = 1
$u_Actin_cytoskeleton_reorganization = 1
$d_Actin_cytoskeleton_reorganization = 1
$u_Cell_migration = 1
$d_Cell_migration = 1
$u_F_actin_dynamics = 1
$d_F_actin_dynamics = 1
$u_Protein_synthesis = 1
$d_Protein_synthesis = 1
$u_Metastasis = 1
$d_Metastasis = 1
$u_Proliferation = 1
$d_Proliferation = 1
$u_Apoptosis = 1
$d_Apoptosis = 1
[ATF2].istate = 1 [0], 0 [1]
[CFL2].istate = 1 [0], 0 [1]
[CREB1].istate = 1 [0], 0 [1]
[CTTN].istate = 1 [0], 0 [1]
[GNA13].istate = 1 [0], 0 [1]
[GRB2].istate = 1 [0], 0 [1]
[HRAS].istate = 1 [0], 0 [1]
[ITCH].istate = 1 [0], 0 [1]
[MAPK1].istate = 1 [0], 0 [1]
[MAPK3].istate = 1 [0], 0 [1]
[MP].istate = 1 [0], 0 [1]
[PAK4].istate = 1 [0], 0 [1]
[PDPK1].istate = 1 [0], 0 [1]
[PPP1R12A].istate = 1 [0], 0 [1]
[PRKACA].istate = 1 [0], 0 [1]
[RAF1].istate = 1 [0], 0 [1]
[RHOA].istate = 1 [0], 0 [1]
[SOS1].istate = 1 [0], 0 [1]
[STMN1].istate = 1 [0], 0 [1]
[FOXO].istate = 1 [0], 0 [1]
[Tubulin].istate = 1 [0], 0 [1]
[Microtubule_polimerization].istate = 1 [0], 0 [1]
[Neuron_migration].istate = 1 [0], 0 [1]
[Actin_cytoskeleton_reorganization].istate = 1 [0], 0 [1]
[Cell_migration].istate = 1 [0], 0 [1]
[F_actin_dynamics].istate = 1 [0], 0 [1]
[Protein_synthesis].istate = 1 [0], 0 [1]
[Metastasis].istate = 1 [0], 0 [1]
[Proliferation].istate = 1 [0], 0 [1]
[Apoptosis].istate = 1 [0], 0 [1]
discrete_time = 0
use_physrandgen = FALSE
seed_pseudorandom = 100
sample_count = 10000
max_time = 60
time_tick = 0.1
thread_count = 1
statdist_traj_count = 100
statdist_cluster_threshold = 1
display_traj = 0
statdist_similarity_cache_max_size = 20000
F2R.is_internal = TRUE
LPAR2.is_internal = TRUE
TACR3.is_internal = TRUE
EGF.is_internal = TRUE
NRG1.is_internal = TRUE
NRG2.is_internal = TRUE
NRG3.is_internal = TRUE
NRG4.is_internal = TRUE
AKT1.is_internal = TRUE
AKT2.is_internal = TRUE
AKT3.is_internal = TRUE
AMOTL2.is_internal = TRUE
ARAF.is_internal = TRUE
ARHGEF1.is_internal = TRUE
ARHGEF11.is_internal = TRUE
ARHGEF12.is_internal = TRUE
ARHGEF6.is_internal = TRUE
ATF2.is_internal = TRUE
BAD.is_internal = TRUE
BCL2.is_internal = TRUE
BCL2L1.is_internal = TRUE
BRAF.is_internal = TRUE
CDC42.is_internal = TRUE
CDC42BPA.is_internal = TRUE
CDK1.is_internal = TRUE
CDC25B.is_internal = TRUE
CFL1.is_internal = TRUE
CFL2.is_internal = TRUE
CREB1.is_internal = TRUE
CTNNB1.is_internal = TRUE
CTTN.is_internal = TRUE
DEPTOR.is_internal = TRUE
EPHA2.is_internal = TRUE
EGFR.is_internal = TRUE
ERBB2.is_internal = FALSE
ERBB3.is_internal = FALSE
ERBB4.is_internal = FALSE
EIF4E.is_internal = TRUE
EIF4EBP1.is_internal = TRUE
FUS.is_internal = FALSE
GIT1.is_internal = FALSE
GNA13.is_internal = FALSE
GRB2.is_internal = TRUE
HRAS.is_internal = TRUE
ITCH.is_internal = TRUE
JUN.is_internal = TRUE
KRAS.is_internal = TRUE
LATS1.is_internal = TRUE
LATS2.is_internal = TRUE
LIMK1.is_internal = TRUE
LIMK2.is_internal = TRUE
MAP2K1.is_internal = TRUE
MAP2K2.is_internal = TRUE
MAPK1.is_internal = TRUE
MAPK3.is_internal = TRUE
MYC.is_internal = TRUE
MP.is_internal = TRUE
NFE2L2.is_internal = TRUE
NR4A3.is_internal = TRUE
NRAS.is_internal = TRUE
PAK1.is_internal = TRUE
PAK2.is_internal = TRUE
PAK3.is_internal = TRUE
PAK4.is_internal = TRUE
PDPK1.is_internal = TRUE
PI3K.is_internal = TRUE
PLCG1.is_internal = TRUE
PPP1R12A.is_internal = TRUE
PPP1R12B.is_internal = TRUE
PRKACA.is_internal = TRUE
PRKCA.is_internal = TRUE
PRKCB.is_internal = TRUE
PRKCG.is_internal = TRUE
PRKCZ.is_internal = TRUE
PTEN.is_internal = TRUE
PTK2B.is_internal = TRUE
PTPN11.is_internal = TRUE
RAC1.is_internal = TRUE
RAF1.is_internal = TRUE
RHEB.is_internal = TRUE
RHOA.is_internal = TRUE
ROCK1.is_internal = TRUE
ROCK2.is_internal = TRUE
RPS6KA1.is_internal = TRUE
SHC1.is_internal = TRUE
SIRT1.is_internal = TRUE
SNAI1.is_internal = TRUE
SPART.is_internal = TRUE
SOS1.is_internal = TRUE
SRC.is_internal = TRUE
STMN1.is_internal = TRUE
SYN1.is_internal = TRUE
TSC.is_internal = TRUE
TTL.is_internal = TRUE
WWTR1.is_internal = TRUE
WWP1.is_internal = TRUE
YES1.is_internal = TRUE
YAP1.is_internal = TRUE
mTORC2.is_internal = TRUE
mTORC1.is_internal = TRUE
FOXO.is_internal = FALSE
Tubulin.is_internal = TRUE
Microtubule_polimerization.is_internal = TRUE
Neuron_migration.is_internal = TRUE
Actin_cytoskeleton_reorganization.is_internal = TRUE
Cell_migration.is_internal = TRUE
F_actin_dynamics.is_internal = FALSE
Protein_synthesis.is_internal = TRUE
Metastasis.is_internal = TRUE
Proliferation.is_internal = TRUE
Apoptosis.is_internal = TRUE
[NRG1].istate = 0.5[1], 0.5[0]
[BAD].istate = 0.20471[1], 0.79529[0]
[SYN1].istate = 0.14099[1], 0.85901[0]
[WWTR1].istate = 0.40056[1], 0.59944[0]
[LPAR2].istate = 0.24193[1], 0.75807[0]
[ERBB3].istate = 0.8861[1], 0.1139[0]
[PRKCZ].istate = 0.45704[1], 0.54296[0]
[ROCK1].istate = 0.91412[1], 0.08587999999999996[0]
[CDC42].istate = 0.18628[1], 0.81372[0]
[ARHGEF1].istate = 0.31794[1], 0.68206[0]
[PPP1R12B].istate = 0.78459[1], 0.21541[0]
[PAK3].istate = 0.17384[1], 0.82616[0]
[ARAF].istate = 0.4789[1], 0.5211[0]
[FUS].istate = 0.29504[1], 0.70496[0]
[SIRT1].istate = 0.80762[1], 0.19238[0]
[CDC25B].istate = 0.78201[1], 0.21799000000000002[0]
[AKT2].istate = 0.17872[1], 0.82128[0]
[RHEB].istate = 0.41098[1], 0.58902[0]
[LIMK1].istate = 0.85326[1], 0.14673999999999998[0]
[GIT1].istate = 0.28337[1], 0.71663[0]
[AMOTL2].istate = 0.82032[1], 0.17967999999999995[0]
[TTL].istate = 0.90185[1], 0.09814999999999996[0]
[NFE2L2].istate = 0.70727[1], 0.29273000000000005[0]
[AKT3].istate = 0.0141[1], 0.9859[0]
[RPS6KA1].istate = 0.2371[1], 0.7629[0]
[NR4A3].istate = 0.39642[1], 0.60358[0]
[PTK2B].istate = 0.3786[1], 0.6214[0]
[WWP1].istate = 0.7696[1], 0.23040000000000005[0]
[PLCG1].istate = 0.59438[1], 0.40562[0]
[SNAI1].istate = 0.17518[1], 0.82482[0]
[PRKCG].istate = 0.40198[1], 0.59802[0]
[MAP2K2].istate = 0.65766[1], 0.34234[0]
[ARHGEF6].istate = 0.67961[1], 0.32038999999999995[0]
[LATS1].istate = 0.61173[1], 0.38827[0]
[ARHGEF11].istate = 0.3862[1], 0.6138[0]
[SPART].istate = 0.28984[1], 0.71016[0]
[KRAS].istate = 0.46569[1], 0.5343100000000001[0]
[ROCK2].istate = 0.68948[1], 0.31052[0]
[RAC1].istate = 0.3859[1], 0.6141[0]
[MYC].istate = 0.91183[1], 0.08816999999999997[0]
[YAP1].istate = 0.30756[1], 0.6924399999999999[0]
[EGF].istate = 0.32833[1], 0.67167[0]
[ERBB2].istate = 0.47072[1], 0.52928[0]
[AKT1].istate = 0.84937[1], 0.15063000000000004[0]
[EPHA2].istate = 0.92555[1], 0.07445000000000002[0]
[CDC42BPA].istate = 0.24071[1], 0.75929[0]
[EGFR].istate = 0.28243[1], 0.71757[0]
[PAK1].istate = 0.14265[1], 0.8573500000000001[0]
[LATS2].istate = 0.27252[1], 0.72748[0]
[EIF4E].istate = 0.73424[1], 0.26576[0]
[PRKCA].istate = 0.19413[1], 0.80587[0]
[DEPTOR].istate = 0.66861[1], 0.33138999999999996[0]
[BRAF].istate = 0.5437[1], 0.45630000000000004[0]
[NRG2].istate = 0.13103[1], 0.86897[0]
[SHC1].istate = 0.41273[1], 0.58727[0]
[PRKCB].istate = 0.18281[1], 0.81719[0]
[CTNNB1].istate = 0.24258[1], 0.75742[0]
[MAP2K1].istate = 0.38364[1], 0.61636[0]
[NRG4].istate = 0.35919[1], 0.64081[0]
[TACR3].istate = 0.99953[1], 0.00046999999999997044[0]
[CDK1].istate = 0.72137[1], 0.27863000000000004[0]
[BCL2L1].istate = 0.54211[1], 0.45789[0]
[BCL2].istate = 0.3145[1], 0.6855[0]
[PTEN].istate = 0.1157[1], 0.8843[0]
[CFL1].istate = 0.0654[1], 0.9346[0]
[YES1].istate = 0.53368[1], 0.46631999999999996[0]
[JUN].istate = 0.64795[1], 0.35205[0]
[ERBB4].istate = 0.35834[1], 0.64166[0]
[PTPN11].istate = 0.78193[1], 0.21806999999999999[0]
[PAK2].istate = 0.29534[1], 0.7046600000000001[0]
[F2R].istate = 0.37273[1], 0.62727[0]
[LIMK2].istate = 0.65362[1], 0.34638[0]
[NRG3].istate = 0.73407[1], 0.26593[0]
[EIF4EBP1].istate = 0.79101[1], 0.20899[0]
[ARHGEF12].istate = 0.82753[1], 0.17247[0]
[SRC].istate = 0.31387[1], 0.68613[0]
[NRAS].istate = 0.36198[1], 0.63802[0]
[mTORC2].istate = 0.10825[1], 0.89175[0]
[mTORC1].istate = 0.25461[1], 0.74539[0]
[PI3K].istate = 0.37077[1], 0.62923[0]
[TSC].istate = 0.21124[1], 0.78876[0]
```
