## Supplementary Dataset 5 for "Explainable Generative AI Uncovers a Molecular Continuum in Medulloblastoma with Implications for Rare Cancer Subtyping and Treatment Equity": MB_list3_RNA_asTransition_801.cfg

```
$u_F2R=0.69713
$d_F2R=1.43445
$u_LPAR2=24.64711
$d_LPAR2=0.04057
$u_TACR3=6.43646
$d_TACR3=0.15536
$u_EGF=1.10561
$d_EGF=0.90448
$u_NRG1 = 1
$d_NRG1 = 1
$u_NRG2=0.15956
$d_NRG2=6.26723
$u_NRG3=0.92554
$d_NRG3=1.08045
$u_NRG4=0.06959
$d_NRG4=14.36988
$u_AKT1=0.19186
$d_AKT1=5.21213
$u_AKT2=7.65006
$d_AKT2=0.13072
$u_AKT3=0.42296
$d_AKT3=2.36429
$u_AMOTL2=0.84014
$d_AMOTL2=1.19028
$u_ARAF=26.06613
$d_ARAF=0.03836
$u_ARHGEF1=0.76988
$d_ARHGEF1=1.2989
$u_ARHGEF11=0.15781
$d_ARHGEF11=6.33673
$u_ARHGEF12=0.03073
$d_ARHGEF12=32.54149
$u_ARHGEF6=1.92179
$d_ARHGEF6=0.52035
$u_ATF2 = 1
$d_ATF2 = 1
$u_BAD=0.03732
$d_BAD=26.79528
$u_BCL2=7.63658
$d_BCL2=0.13095
$u_BCL2L1=13.50859
$d_BCL2L1=0.07403
$u_BRAF=3.8744
$d_BRAF=0.2581
$u_CDC42=16.56026
$d_CDC42=0.06039
$u_CDC42BPA=0.09714
$d_CDC42BPA=10.29442
$u_CDK1=0.31023
$d_CDK1=3.22341
$u_CDC25B=3.18989
$d_CDC25B=0.31349
$u_CFL1=0.0681
$d_CFL1=14.68429
$u_CFL2 = 1
$d_CFL2 = 1
$u_CREB1 = 1
$d_CREB1 = 1
$u_CTNNB1=0.06329
$d_CTNNB1=15.80028
$u_CTTN = 1
$d_CTTN = 1
$u_DEPTOR=1.69233
$d_DEPTOR=0.5909
$u_EPHA2=4.19506
$d_EPHA2=0.23838
$u_EGFR=0.0461
$d_EGFR=21.69197
$u_ERBB2=0.02001
$d_ERBB2=49.97501
$u_ERBB3=0.08856
$d_ERBB3=11.29178
$u_ERBB4=2.21728
$d_ERBB4=0.451
$u_EIF4E=3.925
$d_EIF4E=0.25478
$u_EIF4EBP1=4.16869
$d_EIF4EBP1=0.23988
$u_FUS=0.04436
$d_FUS=22.54283
$u_GIT1=0.1395
$d_GIT1=7.16846
$u_GNA13 = 1
$d_GNA13 = 1
$u_GRB2 = 1
$d_GRB2 = 1
$u_HRAS = 1
$d_HRAS = 1
$u_ITCH = 1
$d_ITCH = 1
$u_JUN=3.65405
$d_JUN=0.27367
$u_KRAS=2.25786
$d_KRAS=0.4429
$u_LATS1=4.58878
$d_LATS1=0.21792
$u_LATS2=0.20811
$d_LATS2=4.80515
$u_LIMK1=0.0544
$d_LIMK1=18.38235
$u_LIMK2=5.70677
$d_LIMK2=0.17523
$u_MAP2K1=91.06304
$d_MAP2K1=0.01098
$u_MAP2K2=11.53203
$d_MAP2K2=0.08672
$u_MAPK1 = 1
$d_MAPK1 = 1
$u_MAPK3 = 1
$d_MAPK3 = 1
$u_MYC=27.79869
$d_MYC=0.03597
$u_MP = 1
$d_MP = 1
$u_NFE2L2=1.02192
$d_NFE2L2=0.97855
$u_NR4A3=49.70746
$d_NR4A3=0.02012
$u_NRAS=0.36537
$d_NRAS=2.73695
$u_PAK1=0.40036
$d_PAK1=2.49775
$u_PAK2=0.2259
$d_PAK2=4.42674
$u_PAK3=0.61926
$d_PAK3=1.61483
$u_PAK4 = 1
$d_PAK4 = 1
$u_PDPK1 = 1
$d_PDPK1 = 1
$u_PI3K=0.1238
$d_PI3K=8.07754
$u_PLCG1=1.1928
$d_PLCG1=0.83836
$u_PPP1R12A = 1
$d_PPP1R12A = 1
$u_PPP1R12B=7.05436
$d_PPP1R12B=0.14176
$u_PRKACA = 1
$d_PRKACA = 1
$u_PRKCA=0.49901
$d_PRKCA=2.00397
$u_PRKCB=0.85077
$d_PRKCB=1.17541
$u_PRKCG=0.73175
$d_PRKCG=1.36659
$u_PRKCZ=0.04298
$d_PRKCZ=23.26664
$u_PTEN=0.55054
$d_PTEN=1.8164
$u_PTK2B=0.28576
$d_PTK2B=3.49944
$u_PTPN11=16.60779
$d_PTPN11=0.06021
$u_RAC1=5.9691
$d_RAC1=0.16753
$u_RAF1 = 1
$d_RAF1 = 1
$u_RHEB=7.31772
$d_RHEB=0.13665
$u_RHOA = 1
$d_RHOA = 1
$u_ROCK1=2.74175
$d_ROCK1=0.36473
$u_ROCK2=0.1263
$d_ROCK2=7.91766
$u_RPS6KA1=59.65968
$d_RPS6KA1=0.01676
$u_SHC1=0.34424
$d_SHC1=2.90495
$u_SIRT1=18.37249
$d_SIRT1=0.05443
$u_SNAI1=63.13867
$d_SNAI1=0.01584
$u_SPART=0.01057
$d_SPART=94.60738
$u_SOS1 = 1
$d_SOS1 = 1
$u_SRC=1.1467
$d_SRC=0.87207
$u_STMN1 = 1
$d_STMN1 = 1
$u_SYN1=0.45336
$d_SYN1=2.20575
$u_TSC=0.22282
$d_TSC=4.48793
$u_TTL=8.78749
$d_TTL=0.1138
$u_WWTR1=0.13161
$d_WWTR1=7.59821
$u_WWP1=0.41912
$d_WWP1=2.38595
$u_YES1=0.02577
$d_YES1=38.80481
$u_YAP1=0.02773
$d_YAP1=36.06203
$u_mTORC2=0.06733
$d_mTORC2=14.85222
$u_mTORC1=1.97641
$d_mTORC1=0.50597
$u_FOXO = 1
$d_FOXO = 1
$u_Tubulin = 1
$d_Tubulin = 1
$u_Microtubule_polimerization = 1
$d_Microtubule_polimerization = 1
$u_Neuron_migration = 1
$d_Neuron_migration = 1
$u_Actin_cytoskeleton_reorganization = 1
$d_Actin_cytoskeleton_reorganization = 1
$u_Cell_migration = 1
$d_Cell_migration = 1
$u_F_actin_dynamics = 1
$d_F_actin_dynamics = 1
$u_Protein_synthesis = 1
$d_Protein_synthesis = 1
$u_Metastasis = 1
$d_Metastasis = 1
$u_Proliferation = 1
$d_Proliferation = 1
$u_Apoptosis = 1
$d_Apoptosis = 1
[ATF2].istate = 1 [0], 0 [1]
[CFL2].istate = 1 [0], 0 [1]
[CREB1].istate = 1 [0], 0 [1]
[CTTN].istate = 1 [0], 0 [1]
[GNA13].istate = 1 [0], 0 [1]
[GRB2].istate = 1 [0], 0 [1]
[HRAS].istate = 1 [0], 0 [1]
[ITCH].istate = 1 [0], 0 [1]
[MAPK1].istate = 1 [0], 0 [1]
[MAPK3].istate = 1 [0], 0 [1]
[MP].istate = 1 [0], 0 [1]
[PAK4].istate = 1 [0], 0 [1]
[PDPK1].istate = 1 [0], 0 [1]
[PPP1R12A].istate = 1 [0], 0 [1]
[PRKACA].istate = 1 [0], 0 [1]
[RAF1].istate = 1 [0], 0 [1]
[RHOA].istate = 1 [0], 0 [1]
[SOS1].istate = 1 [0], 0 [1]
[STMN1].istate = 1 [0], 0 [1]
[FOXO].istate = 1 [0], 0 [1]
[Tubulin].istate = 1 [0], 0 [1]
[Microtubule_polimerization].istate = 1 [0], 0 [1]
[Neuron_migration].istate = 1 [0], 0 [1]
[Actin_cytoskeleton_reorganization].istate = 1 [0], 0 [1]
[Cell_migration].istate = 1 [0], 0 [1]
[F_actin_dynamics].istate = 1 [0], 0 [1]
[Protein_synthesis].istate = 1 [0], 0 [1]
[Metastasis].istate = 1 [0], 0 [1]
[Proliferation].istate = 1 [0], 0 [1]
[Apoptosis].istate = 1 [0], 0 [1]
discrete_time = 0
use_physrandgen = FALSE
seed_pseudorandom = 100
sample_count = 10000
max_time = 60
time_tick = 0.1
thread_count = 1
statdist_traj_count = 100
statdist_cluster_threshold = 1
display_traj = 0
statdist_similarity_cache_max_size = 20000
F2R.is_internal = TRUE
LPAR2.is_internal = TRUE
TACR3.is_internal = TRUE
EGF.is_internal = TRUE
NRG1.is_internal = TRUE
NRG2.is_internal = TRUE
NRG3.is_internal = TRUE
NRG4.is_internal = TRUE
AKT1.is_internal = TRUE
AKT2.is_internal = TRUE
AKT3.is_internal = TRUE
AMOTL2.is_internal = TRUE
ARAF.is_internal = TRUE
ARHGEF1.is_internal = TRUE
ARHGEF11.is_internal = TRUE
ARHGEF12.is_internal = TRUE
ARHGEF6.is_internal = TRUE
ATF2.is_internal = TRUE
BAD.is_internal = TRUE
BCL2.is_internal = TRUE
BCL2L1.is_internal = TRUE
BRAF.is_internal = TRUE
CDC42.is_internal = TRUE
CDC42BPA.is_internal = TRUE
CDK1.is_internal = TRUE
CDC25B.is_internal = TRUE
CFL1.is_internal = TRUE
CFL2.is_internal = TRUE
CREB1.is_internal = TRUE
CTNNB1.is_internal = TRUE
CTTN.is_internal = TRUE
DEPTOR.is_internal = TRUE
EPHA2.is_internal = TRUE
EGFR.is_internal = TRUE
ERBB2.is_internal = FALSE
ERBB3.is_internal = FALSE
ERBB4.is_internal = FALSE
EIF4E.is_internal = TRUE
EIF4EBP1.is_internal = TRUE
FUS.is_internal = FALSE
GIT1.is_internal = FALSE
GNA13.is_internal = FALSE
GRB2.is_internal = TRUE
HRAS.is_internal = TRUE
ITCH.is_internal = TRUE
JUN.is_internal = TRUE
KRAS.is_internal = TRUE
LATS1.is_internal = TRUE
LATS2.is_internal = TRUE
LIMK1.is_internal = TRUE
LIMK2.is_internal = TRUE
MAP2K1.is_internal = TRUE
MAP2K2.is_internal = TRUE
MAPK1.is_internal = TRUE
MAPK3.is_internal = TRUE
MYC.is_internal = TRUE
MP.is_internal = TRUE
NFE2L2.is_internal = TRUE
NR4A3.is_internal = TRUE
NRAS.is_internal = TRUE
PAK1.is_internal = TRUE
PAK2.is_internal = TRUE
PAK3.is_internal = TRUE
PAK4.is_internal = TRUE
PDPK1.is_internal = TRUE
PI3K.is_internal = TRUE
PLCG1.is_internal = TRUE
PPP1R12A.is_internal = TRUE
PPP1R12B.is_internal = TRUE
PRKACA.is_internal = TRUE
PRKCA.is_internal = TRUE
PRKCB.is_internal = TRUE
PRKCG.is_internal = TRUE
PRKCZ.is_internal = TRUE
PTEN.is_internal = TRUE
PTK2B.is_internal = TRUE
PTPN11.is_internal = TRUE
RAC1.is_internal = TRUE
RAF1.is_internal = TRUE
RHEB.is_internal = TRUE
RHOA.is_internal = TRUE
ROCK1.is_internal = TRUE
ROCK2.is_internal = TRUE
RPS6KA1.is_internal = TRUE
SHC1.is_internal = TRUE
SIRT1.is_internal = TRUE
SNAI1.is_internal = TRUE
SPART.is_internal = TRUE
SOS1.is_internal = TRUE
SRC.is_internal = TRUE
STMN1.is_internal = TRUE
SYN1.is_internal = TRUE
TSC.is_internal = TRUE
TTL.is_internal = TRUE
WWTR1.is_internal = TRUE
WWP1.is_internal = TRUE
YES1.is_internal = TRUE
YAP1.is_internal = TRUE
mTORC2.is_internal = TRUE
mTORC1.is_internal = TRUE
FOXO.is_internal = FALSE
Tubulin.is_internal = TRUE
Microtubule_polimerization.is_internal = TRUE
Neuron_migration.is_internal = TRUE
Actin_cytoskeleton_reorganization.is_internal = TRUE
Cell_migration.is_internal = TRUE
F_actin_dynamics.is_internal = FALSE
Protein_synthesis.is_internal = TRUE
Metastasis.is_internal = TRUE
Proliferation.is_internal = TRUE
Apoptosis.is_internal = TRUE
[NRG1].istate = 0.5[1], 0.5[0]
[BAD].istate = 0.14298[1], 0.85702[0]
[SYN1].istate = 0.41411[1], 0.58589[0]
[WWTR1].istate = 0.27982[1], 0.72018[0]
[LPAR2].istate = 0.84794[1], 0.15205999999999997[0]
[ERBB3].istate = 0.23681[1], 0.76319[0]
[PRKCZ].istate = 0.15831[1], 0.84169[0]
[ROCK1].istate = 0.60951[1], 0.39049[0]
[CDC42].istate = 0.80477[1], 0.19523000000000001[0]
[ARHGEF1].istate = 0.47161[1], 0.52839[0]
[PPP1R12B].istate = 0.71211[1], 0.28789[0]
[PAK3].istate = 0.44797[1], 0.55203[0]
[ARAF].istate = 0.85402[1], 0.14598[0]
[FUS].istate = 0.16175[1], 0.8382499999999999[0]
[SIRT1].istate = 0.81604[1], 0.18396[0]
[CDC25B].istate = 0.62594[1], 0.37405999999999995[0]
[AKT2].istate = 0.72092[1], 0.27908[0]
[RHEB].istate = 0.71609[1], 0.28391[0]
[LIMK1].istate = 0.18391[1], 0.81609[0]
[GIT1].istate = 0.28614[1], 0.7138599999999999[0]
[AMOTL2].istate = 0.48109[1], 0.51891[0]
[TTL].istate = 0.73597[1], 0.26403[0]
[NFE2L2].istate = 0.50235[1], 0.49765000000000004[0]
[AKT3].istate = 0.40657[1], 0.59343[0]
[RPS6KA1].istate = 0.94392[1], 0.05608000000000002[0]
[NR4A3].istate = 0.92411[1], 0.07589000000000001[0]
[PTK2B].istate = 0.364[1], 0.636[0]
[WWP1].istate = 0.40558[1], 0.59442[0]
[PLCG1].istate = 0.51914[1], 0.48085999999999995[0]
[SNAI1].istate = 0.95007[1], 0.04993000000000003[0]
[PRKCG].istate = 0.46609[1], 0.53391[0]
[MAP2K2].istate = 0.76548[1], 0.23451999999999995[0]
[ARHGEF6].istate = 0.57093[1], 0.42906999999999995[0]
[LATS1].istate = 0.66542[1], 0.33458[0]
[ARHGEF11].istate = 0.29953[1], 0.7004699999999999[0]
[SPART].istate = 0.00607[1], 0.99393[0]
[KRAS].istate = 0.58842[1], 0.41157999999999995[0]
[ROCK2].istate = 0.27535[1], 0.72465[0]
[RAC1].istate = 0.69398[1], 0.30601999999999996[0]
[MYC].istate = 0.86101[1], 0.13898999999999995[0]
[YAP1].istate = 0.11075[1], 0.88925[0]
[EGF].istate = 0.5109[1], 0.4891[0]
[ERBB2].istate = 0.07531[1], 0.92469[0]
[AKT1].istate = 0.32074[1], 0.67926[0]
[EPHA2].istate = 0.65568[1], 0.34431999999999996[0]
[CDC42BPA].istate = 0.24685[1], 0.75315[0]
[EGFR].istate = 0.16592[1], 0.8340799999999999[0]
[PAK1].istate = 0.40061[1], 0.59939[0]
[LATS2].istate = 0.32958[1], 0.67042[0]
[EIF4E].istate = 0.64846[1], 0.35153999999999996[0]
[PRKCA].istate = 0.42453[1], 0.5754699999999999[0]
[DEPTOR].istate = 0.55712[1], 0.44288000000000005[0]
[BRAF].istate = 0.64705[1], 0.35295[0]
[NRG2].istate = 0.30073[1], 0.6992700000000001[0]
[SHC1].istate = 0.38422[1], 0.61578[0]
[PRKCB].istate = 0.48245[1], 0.51755[0]
[CTNNB1].istate = 0.20033[1], 0.79967[0]
[MAP2K1].istate = 0.98984[1], 0.010159999999999947[0]
[NRG4].istate = 0.21063[1], 0.78937[0]
[TACR3].istate = 0.70216[1], 0.29784[0]
[CDK1].istate = 0.37292[1], 0.6270800000000001[0]
[BCL2L1].istate = 0.78265[1], 0.21735000000000004[0]
[BCL2].istate = 0.72072[1], 0.27928[0]
[PTEN].istate = 0.4352[1], 0.5648[0]
[CFL1].istate = 0.20828[1], 0.79172[0]
[YES1].istate = 0.10278[1], 0.89722[0]
[JUN].istate = 0.64069[1], 0.35931[0]
[ERBB4].istate = 0.58646[1], 0.41354[0]
[PTPN11].istate = 0.80508[1], 0.19491999999999998[0]
[PAK2].istate = 0.33848[1], 0.66152[0]
[F2R].istate = 0.46083[1], 0.5391699999999999[0]
[LIMK2].istate = 0.6891[1], 0.31089999999999995[0]
[NRG3].istate = 0.4916[1], 0.5084[0]
[EIF4EBP1].istate = 0.655[1], 0.345[0]
[ARHGEF12].istate = 0.12187[1], 0.87813[0]
[SRC].istate = 0.51486[1], 0.48514[0]
[NRAS].istate = 0.39068[1], 0.60932[0]
[mTORC2].istate = 0.20705[1], 0.79295[0]
[mTORC1].istate = 0.57397[1], 0.42603[0]
[PI3K].istate = 0.27318[1], 0.72682[0]
[TSC].istate = 0.33699[1], 0.66301[0]
```
