## Supplementary Dataset 5 for "Explainable Generative AI Uncovers a Molecular Continuum in Medulloblastoma with Implications for Rare Cancer Subtyping and Treatment Equity": MB_list3_RNA_asTransition_803.cfg

```
$u_F2R=6.56658
$d_F2R=0.15229
$u_LPAR2=3.61631
$d_LPAR2=0.27652
$u_TACR3=12.86826
$d_TACR3=0.07771
$u_EGF=5.34246
$d_EGF=0.18718
$u_NRG1 = 1
$d_NRG1 = 1
$u_NRG2=0.92654
$d_NRG2=1.07928
$u_NRG3=0.15398
$d_NRG3=6.49435
$u_NRG4=3.33018
$d_NRG4=0.30028
$u_AKT1=5.44948
$d_AKT1=0.1835
$u_AKT2=0.58825
$d_AKT2=1.69996
$u_AKT3=31.3331
$d_AKT3=0.03192
$u_AMOTL2=1.30649
$d_AMOTL2=0.76541
$u_ARAF=1.59773
$d_ARAF=0.62589
$u_ARHGEF1=1.60674
$d_ARHGEF1=0.62238
$u_ARHGEF11=1.98546
$d_ARHGEF11=0.50366
$u_ARHGEF12=2.87684
$d_ARHGEF12=0.3476
$u_ARHGEF6=1.65317
$d_ARHGEF6=0.6049
$u_ATF2 = 1
$d_ATF2 = 1
$u_BAD=0.18598
$d_BAD=5.37692
$u_BCL2=3.69719
$d_BCL2=0.27048
$u_BCL2L1=6.20894
$d_BCL2L1=0.16106
$u_BRAF=4.75622
$d_BRAF=0.21025
$u_CDC42=3.56608
$d_CDC42=0.28042
$u_CDC42BPA=26.28824
$d_CDC42BPA=0.03804
$u_CDK1=1.72882
$d_CDK1=0.57843
$u_CDC25B=0.47934
$d_CDC25B=2.0862
$u_CFL1=0.26432
$d_CFL1=3.78329
$u_CFL2 = 1
$d_CFL2 = 1
$u_CREB1 = 1
$d_CREB1 = 1
$u_CTNNB1=2.38577
$d_CTNNB1=0.41915
$u_CTTN = 1
$d_CTTN = 1
$u_DEPTOR=0.45124
$d_DEPTOR=2.21612
$u_EPHA2=0.39161
$d_EPHA2=2.55356
$u_EGFR=17.73689
$d_EGFR=0.05638
$u_ERBB2=0.60262
$d_ERBB2=1.65942
$u_ERBB3=12.30499
$d_ERBB3=0.08127
$u_ERBB4=1.24223
$d_ERBB4=0.805
$u_EIF4E=0.82575
$d_EIF4E=1.21102
$u_EIF4EBP1=0.63479
$d_EIF4EBP1=1.57532
$u_FUS=0.02872
$d_FUS=34.81894
$u_GIT1=2.40625
$d_GIT1=0.41558
$u_GNA13 = 1
$d_GNA13 = 1
$u_GRB2 = 1
$d_GRB2 = 1
$u_HRAS = 1
$d_HRAS = 1
$u_ITCH = 1
$d_ITCH = 1
$u_JUN=0.51321
$d_JUN=1.94852
$u_KRAS=8.97377
$d_KRAS=0.11144
$u_LATS1=5.04502
$d_LATS1=0.19822
$u_LATS2=5.296
$d_LATS2=0.18882
$u_LIMK1=4.23826
$d_LIMK1=0.23595
$u_LIMK2=0.40951
$d_LIMK2=2.44194
$u_MAP2K1=10.43379
$d_MAP2K1=0.09584
$u_MAP2K2=0.45611
$d_MAP2K2=2.19245
$u_MAPK1 = 1
$d_MAPK1 = 1
$u_MAPK3 = 1
$d_MAPK3 = 1
$u_MYC=2.57079
$d_MYC=0.38899
$u_MP = 1
$d_MP = 1
$u_NFE2L2=1.30403
$d_NFE2L2=0.76685
$u_NR4A3=1.71942
$d_NR4A3=0.58159
$u_NRAS=1.96805
$d_NRAS=0.50812
$u_PAK1=0.93113
$d_PAK1=1.07396
$u_PAK2=16.40536
$d_PAK2=0.06096
$u_PAK3=0.79588
$d_PAK3=1.25647
$u_PAK4 = 1
$d_PAK4 = 1
$u_PDPK1 = 1
$d_PDPK1 = 1
$u_PI3K=6.5607
$d_PI3K=0.15242
$u_PLCG1=24.06979
$d_PLCG1=0.04155
$u_PPP1R12A = 1
$d_PPP1R12A = 1
$u_PPP1R12B=1.64263
$d_PPP1R12B=0.60878
$u_PRKACA = 1
$d_PRKACA = 1
$u_PRKCA=0.67197
$d_PRKCA=1.48816
$u_PRKCB=0.70031
$d_PRKCB=1.42794
$u_PRKCG=1.90296
$d_PRKCG=0.5255
$u_PRKCZ=0.18118
$d_PRKCZ=5.51937
$u_PTEN=1.3289
$d_PTEN=0.7525
$u_PTK2B=0.0897
$d_PTK2B=11.14827
$u_PTPN11=4.81654
$d_PTPN11=0.20762
$u_RAC1=0.05212
$d_RAC1=19.18649
$u_RAF1 = 1
$d_RAF1 = 1
$u_RHEB=2.43385
$d_RHEB=0.41087
$u_RHOA = 1
$d_RHOA = 1
$u_ROCK1=2.73437
$d_ROCK1=0.36571
$u_ROCK2=6.05974
$d_ROCK2=0.16502
$u_RPS6KA1=6.18807
$d_RPS6KA1=0.1616
$u_SHC1=0.26224
$d_SHC1=3.8133
$u_SIRT1=1.36857
$d_SIRT1=0.73069
$u_SNAI1=2.1776
$d_SNAI1=0.45922
$u_SPART=3.42677
$d_SPART=0.29182
$u_SOS1 = 1
$d_SOS1 = 1
$u_SRC=17.62429
$d_SRC=0.05674
$u_STMN1 = 1
$d_STMN1 = 1
$u_SYN1=3.26062
$d_SYN1=0.30669
$u_TSC=2.55831
$d_TSC=0.39088
$u_TTL=25.61502
$d_TTL=0.03904
$u_WWTR1=3.61034
$d_WWTR1=0.27698
$u_WWP1=5.8396
$d_WWP1=0.17124
$u_YES1=10.03586
$d_YES1=0.09964
$u_YAP1=3.3081
$d_YAP1=0.30229
$u_mTORC2=0.85499
$d_mTORC2=1.1696
$u_mTORC1=0.18467
$d_mTORC1=5.41506
$u_FOXO = 1
$d_FOXO = 1
$u_Tubulin = 1
$d_Tubulin = 1
$u_Microtubule_polimerization = 1
$d_Microtubule_polimerization = 1
$u_Neuron_migration = 1
$d_Neuron_migration = 1
$u_Actin_cytoskeleton_reorganization = 1
$d_Actin_cytoskeleton_reorganization = 1
$u_Cell_migration = 1
$d_Cell_migration = 1
$u_F_actin_dynamics = 1
$d_F_actin_dynamics = 1
$u_Protein_synthesis = 1
$d_Protein_synthesis = 1
$u_Metastasis = 1
$d_Metastasis = 1
$u_Proliferation = 1
$d_Proliferation = 1
$u_Apoptosis = 1
$d_Apoptosis = 1
[ATF2].istate = 1 [0], 0 [1]
[CFL2].istate = 1 [0], 0 [1]
[CREB1].istate = 1 [0], 0 [1]
[CTTN].istate = 1 [0], 0 [1]
[GNA13].istate = 1 [0], 0 [1]
[GRB2].istate = 1 [0], 0 [1]
[HRAS].istate = 1 [0], 0 [1]
[ITCH].istate = 1 [0], 0 [1]
[MAPK1].istate = 1 [0], 0 [1]
[MAPK3].istate = 1 [0], 0 [1]
[MP].istate = 1 [0], 0 [1]
[PAK4].istate = 1 [0], 0 [1]
[PDPK1].istate = 1 [0], 0 [1]
[PPP1R12A].istate = 1 [0], 0 [1]
[PRKACA].istate = 1 [0], 0 [1]
[RAF1].istate = 1 [0], 0 [1]
[RHOA].istate = 1 [0], 0 [1]
[SOS1].istate = 1 [0], 0 [1]
[STMN1].istate = 1 [0], 0 [1]
[FOXO].istate = 1 [0], 0 [1]
[Tubulin].istate = 1 [0], 0 [1]
[Microtubule_polimerization].istate = 1 [0], 0 [1]
[Neuron_migration].istate = 1 [0], 0 [1]
[Actin_cytoskeleton_reorganization].istate = 1 [0], 0 [1]
[Cell_migration].istate = 1 [0], 0 [1]
[F_actin_dynamics].istate = 1 [0], 0 [1]
[Protein_synthesis].istate = 1 [0], 0 [1]
[Metastasis].istate = 1 [0], 0 [1]
[Proliferation].istate = 1 [0], 0 [1]
[Apoptosis].istate = 1 [0], 0 [1]
discrete_time = 0
use_physrandgen = FALSE
seed_pseudorandom = 100
sample_count = 10000
max_time = 60
time_tick = 0.1
thread_count = 1
statdist_traj_count = 100
statdist_cluster_threshold = 1
display_traj = 0
statdist_similarity_cache_max_size = 20000
F2R.is_internal = TRUE
LPAR2.is_internal = TRUE
TACR3.is_internal = TRUE
EGF.is_internal = TRUE
NRG1.is_internal = TRUE
NRG2.is_internal = TRUE
NRG3.is_internal = TRUE
NRG4.is_internal = TRUE
AKT1.is_internal = TRUE
AKT2.is_internal = TRUE
AKT3.is_internal = TRUE
AMOTL2.is_internal = TRUE
ARAF.is_internal = TRUE
ARHGEF1.is_internal = TRUE
ARHGEF11.is_internal = TRUE
ARHGEF12.is_internal = TRUE
ARHGEF6.is_internal = TRUE
ATF2.is_internal = TRUE
BAD.is_internal = TRUE
BCL2.is_internal = TRUE
BCL2L1.is_internal = TRUE
BRAF.is_internal = TRUE
CDC42.is_internal = TRUE
CDC42BPA.is_internal = TRUE
CDK1.is_internal = TRUE
CDC25B.is_internal = TRUE
CFL1.is_internal = TRUE
CFL2.is_internal = TRUE
CREB1.is_internal = TRUE
CTNNB1.is_internal = TRUE
CTTN.is_internal = TRUE
DEPTOR.is_internal = TRUE
EPHA2.is_internal = TRUE
EGFR.is_internal = TRUE
ERBB2.is_internal = FALSE
ERBB3.is_internal = FALSE
ERBB4.is_internal = FALSE
EIF4E.is_internal = TRUE
EIF4EBP1.is_internal = TRUE
FUS.is_internal = FALSE
GIT1.is_internal = FALSE
GNA13.is_internal = FALSE
GRB2.is_internal = TRUE
HRAS.is_internal = TRUE
ITCH.is_internal = TRUE
JUN.is_internal = TRUE
KRAS.is_internal = TRUE
LATS1.is_internal = TRUE
LATS2.is_internal = TRUE
LIMK1.is_internal = TRUE
LIMK2.is_internal = TRUE
MAP2K1.is_internal = TRUE
MAP2K2.is_internal = TRUE
MAPK1.is_internal = TRUE
MAPK3.is_internal = TRUE
MYC.is_internal = TRUE
MP.is_internal = TRUE
NFE2L2.is_internal = TRUE
NR4A3.is_internal = TRUE
NRAS.is_internal = TRUE
PAK1.is_internal = TRUE
PAK2.is_internal = TRUE
PAK3.is_internal = TRUE
PAK4.is_internal = TRUE
PDPK1.is_internal = TRUE
PI3K.is_internal = TRUE
PLCG1.is_internal = TRUE
PPP1R12A.is_internal = TRUE
PPP1R12B.is_internal = TRUE
PRKACA.is_internal = TRUE
PRKCA.is_internal = TRUE
PRKCB.is_internal = TRUE
PRKCG.is_internal = TRUE
PRKCZ.is_internal = TRUE
PTEN.is_internal = TRUE
PTK2B.is_internal = TRUE
PTPN11.is_internal = TRUE
RAC1.is_internal = TRUE
RAF1.is_internal = TRUE
RHEB.is_internal = TRUE
RHOA.is_internal = TRUE
ROCK1.is_internal = TRUE
ROCK2.is_internal = TRUE
RPS6KA1.is_internal = TRUE
SHC1.is_internal = TRUE
SIRT1.is_internal = TRUE
SNAI1.is_internal = TRUE
SPART.is_internal = TRUE
SOS1.is_internal = TRUE
SRC.is_internal = TRUE
STMN1.is_internal = TRUE
SYN1.is_internal = TRUE
TSC.is_internal = TRUE
TTL.is_internal = TRUE
WWTR1.is_internal = TRUE
WWP1.is_internal = TRUE
YES1.is_internal = TRUE
YAP1.is_internal = TRUE
mTORC2.is_internal = TRUE
mTORC1.is_internal = TRUE
FOXO.is_internal = FALSE
Tubulin.is_internal = TRUE
Microtubule_polimerization.is_internal = TRUE
Neuron_migration.is_internal = TRUE
Actin_cytoskeleton_reorganization.is_internal = TRUE
Cell_migration.is_internal = TRUE
F_actin_dynamics.is_internal = FALSE
Protein_synthesis.is_internal = TRUE
Metastasis.is_internal = TRUE
Proliferation.is_internal = TRUE
Apoptosis.is_internal = TRUE
[NRG1].istate = 0.5[1], 0.5[0]
[BAD].istate = 0.31737[1], 0.6826300000000001[0]
[SYN1].istate = 0.62833[1], 0.37166999999999994[0]
[WWTR1].istate = 0.63939[1], 0.36061[0]
[LPAR2].istate = 0.63957[1], 0.36043000000000003[0]
[ERBB3].istate = 0.77252[1], 0.22748000000000002[0]
[PRKCZ].istate = 0.31453[1], 0.68547[0]
[ROCK1].istate = 0.60921[1], 0.39078999999999997[0]
[CDC42].istate = 0.63805[1], 0.36195[0]
[ARHGEF1].istate = 0.55149[1], 0.44850999999999996[0]
[PPP1R12B].istate = 0.55388[1], 0.44611999999999996[0]
[PAK3].istate = 0.47521[1], 0.52479[0]
[ARAF].istate = 0.55088[1], 0.44911999999999996[0]
[FUS].istate = 0.11454[1], 0.88546[0]
[SIRT1].istate = 0.53407[1], 0.46592999999999996[0]
[CDC25B].istate = 0.42016[1], 0.57984[0]
[AKT2].istate = 0.44239[1], 0.5576099999999999[0]
[RHEB].istate = 0.59657[1], 0.40342999999999996[0]
[LIMK1].istate = 0.6568[1], 0.34319999999999995[0]
[GIT1].istate = 0.59534[1], 0.40466[0]
[AMOTL2].istate = 0.52903[1], 0.47097[0]
[TTL].istate = 0.85212[1], 0.14788[0]
[NFE2L2].istate = 0.52882[1], 0.47118000000000004[0]
[AKT3].istate = 0.874[1], 0.126[0]
[RPS6KA1].istate = 0.69789[1], 0.30211[0]
[NR4A3].istate = 0.55885[1], 0.44115000000000004[0]
[PTK2B].istate = 0.2382[1], 0.7618[0]
[WWP1].istate = 0.6916[1], 0.3084[0]
[PLCG1].istate = 0.84537[1], 0.15463000000000005[0]
[SNAI1].istate = 0.58449[1], 0.41551000000000005[0]
[PRKCG].istate = 0.56986[1], 0.43013999999999997[0]
[MAP2K2].istate = 0.41477[1], 0.5852299999999999[0]
[ARHGEF6].istate = 0.55458[1], 0.44542000000000004[0]
[LATS1].istate = 0.67572[1], 0.32428[0]
[ARHGEF11].istate = 0.57447[1], 0.42552999999999996[0]
[SPART].istate = 0.63372[1], 0.36628000000000005[0]
[KRAS].istate = 0.73824[1], 0.26176[0]
[ROCK2].istate = 0.69561[1], 0.30439000000000005[0]
[RAC1].istate = 0.17926[1], 0.82074[0]
[MYC].istate = 0.60252[1], 0.39748000000000006[0]
[YAP1].istate = 0.62989[1], 0.37011000000000005[0]
[EGF].istate = 0.68194[1], 0.31806[0]
[ERBB2].istate = 0.44501[1], 0.55499[0]
[AKT1].istate = 0.68409[1], 0.31591[0]
[EPHA2].istate = 0.39821[1], 0.60179[0]
[CDC42BPA].istate = 0.85494[1], 0.14505999999999997[0]
[EGFR].istate = 0.81222[1], 0.18777999999999995[0]
[PAK1].istate = 0.49225[1], 0.5077499999999999[0]
[LATS2].istate = 0.68099[1], 0.31901[0]
[EIF4E].istate = 0.47921[1], 0.52079[0]
[PRKCA].istate = 0.45684[1], 0.54316[0]
[DEPTOR].istate = 0.4136[1], 0.5864[0]
[BRAF].istate = 0.66932[1], 0.33068[0]
[NRG2].istate = 0.49172[1], 0.5082800000000001[0]
[SHC1].istate = 0.35467[1], 0.64533[0]
[PRKCB].istate = 0.46132[1], 0.53868[0]
[CTNNB1].istate = 0.59441[1], 0.40559[0]
[MAP2K1].istate = 0.75461[1], 0.24539[0]
[NRG4].istate = 0.63062[1], 0.36938000000000004[0]
[TACR3].istate = 0.77738[1], 0.22262000000000004[0]
[CDK1].istate = 0.55944[1], 0.44055999999999995[0]
[BCL2L1].istate = 0.69825[1], 0.30174999999999996[0]
[BCL2].istate = 0.64197[1], 0.35802999999999996[0]
[PTEN].istate = 0.53087[1], 0.46913000000000005[0]
[CFL1].istate = 0.35553[1], 0.64447[0]
[YES1].istate = 0.75039[1], 0.24961[0]
[JUN].istate = 0.42757[1], 0.57243[0]
[ERBB4].istate = 0.52355[1], 0.47645000000000004[0]
[PTPN11].istate = 0.67068[1], 0.32931999999999995[0]
[PAK2].istate = 0.80375[1], 0.19625000000000004[0]
[F2R].istate = 0.70433[1], 0.29567[0]
[LIMK2].istate = 0.40307[1], 0.59693[0]
[NRG3].istate = 0.29687[1], 0.70313[0]
[EIF4EBP1].istate = 0.45066[1], 0.5493399999999999[0]
[ARHGEF12].istate = 0.61473[1], 0.38527[0]
[SRC].istate = 0.81153[1], 0.18847000000000003[0]
[NRAS].istate = 0.57351[1], 0.42649000000000004[0]
[mTORC2].istate = 0.48299[1], 0.51701[0]
[mTORC1].istate = 0.3166[1], 0.6834[0]
[PI3K].istate = 0.70424[1], 0.29576[0]
[TSC].istate = 0.60199[1], 0.39801[0]
```
