## Supplementary Dataset 5 for "Explainable Generative AI Uncovers a Molecular Continuum in Medulloblastoma with Implications for Rare Cancer Subtyping and Treatment Equity": MB_list3_RNA_asTransition_815.cfg

```
$u_F2R=2.16707
$d_F2R=0.46145
$u_LPAR2=3.88363
$d_LPAR2=0.25749
$u_TACR3=0.57007
$d_TACR3=1.75417
$u_EGF=6.38386
$d_EGF=0.15665
$u_NRG1 = 1
$d_NRG1 = 1
$u_NRG2=0.88155
$d_NRG2=1.13437
$u_NRG3=3.30718
$d_NRG3=0.30237
$u_NRG4=0.29582
$d_NRG4=3.38043
$u_AKT1=2.48705
$d_AKT1=0.40208
$u_AKT2=9.40583
$d_AKT2=0.10632
$u_AKT3=3.19411
$d_AKT3=0.31308
$u_AMOTL2=0.34224
$d_AMOTL2=2.92193
$u_ARAF=16.78646
$d_ARAF=0.05957
$u_ARHGEF1=41.38514
$d_ARHGEF1=0.02416
$u_ARHGEF11=36.39317
$d_ARHGEF11=0.02748
$u_ARHGEF12=0.07591
$d_ARHGEF12=13.17349
$u_ARHGEF6=0.02036
$d_ARHGEF6=49.11591
$u_ATF2 = 1
$d_ATF2 = 1
$u_BAD=13.53389
$d_BAD=0.07389
$u_BCL2=4.44058
$d_BCL2=0.2252
$u_BCL2L1=4.11559
$d_BCL2L1=0.24298
$u_BRAF=4.41668
$d_BRAF=0.22641
$u_CDC42=21.83688
$d_CDC42=0.04579
$u_CDC42BPA=0.37301
$d_CDC42BPA=2.68089
$u_CDK1=0.38939
$d_CDK1=2.56812
$u_CDC25B=0.44512
$d_CDC25B=2.24659
$u_CFL1=20.06041
$d_CFL1=0.04985
$u_CFL2 = 1
$d_CFL2 = 1
$u_CREB1 = 1
$d_CREB1 = 1
$u_CTNNB1=0.03499
$d_CTNNB1=28.57959
$u_CTTN = 1
$d_CTTN = 1
$u_DEPTOR=0.18384
$d_DEPTOR=5.43951
$u_EPHA2=0.27225
$d_EPHA2=3.67309
$u_EGFR=0.77006
$d_EGFR=1.2986
$u_ERBB2=0.01807
$d_ERBB2=55.34034
$u_ERBB3=1.07141
$d_ERBB3=0.93335
$u_ERBB4=0.31511
$d_ERBB4=3.17349
$u_EIF4E=5.64182
$d_EIF4E=0.17725
$u_EIF4EBP1=79.66045
$d_EIF4EBP1=0.01255
$u_FUS=0.04125
$d_FUS=24.24242
$u_GIT1=1.42535
$d_GIT1=0.70158
$u_GNA13 = 1
$d_GNA13 = 1
$u_GRB2 = 1
$d_GRB2 = 1
$u_HRAS = 1
$d_HRAS = 1
$u_ITCH = 1
$d_ITCH = 1
$u_JUN=0.15589
$d_JUN=6.41478
$u_KRAS=4.67517
$d_KRAS=0.2139
$u_LATS1=0.25324
$d_LATS1=3.94882
$u_LATS2=1.54809
$d_LATS2=0.64596
$u_LIMK1=5.13806
$d_LIMK1=0.19463
$u_LIMK2=0.06166
$d_LIMK2=16.21797
$u_MAP2K1=0.32378
$d_MAP2K1=3.08852
$u_MAP2K2=13.33342
$d_MAP2K2=0.075
$u_MAPK1 = 1
$d_MAPK1 = 1
$u_MAPK3 = 1
$d_MAPK3 = 1
$u_MYC=14.76249
$d_MYC=0.06774
$u_MP = 1
$d_MP = 1
$u_NFE2L2=0.08657
$d_NFE2L2=11.55135
$u_NR4A3=0.33699
$d_NR4A3=2.96745
$u_NRAS=0.33854
$d_NRAS=2.95386
$u_PAK1=1.37927
$d_PAK1=0.72502
$u_PAK2=12.51561
$d_PAK2=0.0799
$u_PAK3=0.10341
$d_PAK3=9.67024
$u_PAK4 = 1
$d_PAK4 = 1
$u_PDPK1 = 1
$d_PDPK1 = 1
$u_PI3K=0.01981
$d_PI3K=50.47956
$u_PLCG1=0.14965
$d_PLCG1=6.68226
$u_PPP1R12A = 1
$d_PPP1R12A = 1
$u_PPP1R12B=0.02691
$d_PPP1R12B=37.16091
$u_PRKACA = 1
$d_PRKACA = 1
$u_PRKCA=1.09562
$d_PRKCA=0.91273
$u_PRKCB=0.30879
$d_PRKCB=3.23845
$u_PRKCG=0.67535
$d_PRKCG=1.48071
$u_PRKCZ=0.23499
$d_PRKCZ=4.2555
$u_PTEN=0.81087
$d_PTEN=1.23324
$u_PTK2B=0.04051
$d_PTK2B=24.68526
$u_PTPN11=5.05659
$d_PTPN11=0.19776
$u_RAC1=2.74144
$d_RAC1=0.36477
$u_RAF1 = 1
$d_RAF1 = 1
$u_RHEB=0.11082
$d_RHEB=9.02364
$u_RHOA = 1
$d_RHOA = 1
$u_ROCK1=0.0368
$d_ROCK1=27.17391
$u_ROCK2=0.45225
$d_ROCK2=2.21117
$u_RPS6KA1=0.06372
$d_RPS6KA1=15.69366
$u_SHC1=5.36691
$d_SHC1=0.18633
$u_SIRT1=2.98201
$d_SIRT1=0.33534
$u_SNAI1=96.33525
$d_SNAI1=0.01038
$u_SPART=0.15977
$d_SPART=6.259
$u_SOS1 = 1
$d_SOS1 = 1
$u_SRC=50.37448
$d_SRC=0.01985
$u_STMN1 = 1
$d_STMN1 = 1
$u_SYN1=8.13199
$d_SYN1=0.12297
$u_TSC=0.11624
$d_TSC=8.60289
$u_TTL=3.65929
$d_TTL=0.27328
$u_WWTR1=0.24886
$d_WWTR1=4.01832
$u_WWP1=2.09123
$d_WWP1=0.47819
$u_YES1=0.0131
$d_YES1=76.33588
$u_YAP1=0.09107
$d_YAP1=10.98056
$u_mTORC2=0.01811
$d_mTORC2=55.21811
$u_mTORC1=0.13287
$d_mTORC1=7.52615
$u_FOXO = 1
$d_FOXO = 1
$u_Tubulin = 1
$d_Tubulin = 1
$u_Microtubule_polimerization = 1
$d_Microtubule_polimerization = 1
$u_Neuron_migration = 1
$d_Neuron_migration = 1
$u_Actin_cytoskeleton_reorganization = 1
$d_Actin_cytoskeleton_reorganization = 1
$u_Cell_migration = 1
$d_Cell_migration = 1
$u_F_actin_dynamics = 1
$d_F_actin_dynamics = 1
$u_Protein_synthesis = 1
$d_Protein_synthesis = 1
$u_Metastasis = 1
$d_Metastasis = 1
$u_Proliferation = 1
$d_Proliferation = 1
$u_Apoptosis = 1
$d_Apoptosis = 1
[ATF2].istate = 1 [0], 0 [1]
[CFL2].istate = 1 [0], 0 [1]
[CREB1].istate = 1 [0], 0 [1]
[CTTN].istate = 1 [0], 0 [1]
[GNA13].istate = 1 [0], 0 [1]
[GRB2].istate = 1 [0], 0 [1]
[HRAS].istate = 1 [0], 0 [1]
[ITCH].istate = 1 [0], 0 [1]
[MAPK1].istate = 1 [0], 0 [1]
[MAPK3].istate = 1 [0], 0 [1]
[MP].istate = 1 [0], 0 [1]
[PAK4].istate = 1 [0], 0 [1]
[PDPK1].istate = 1 [0], 0 [1]
[PPP1R12A].istate = 1 [0], 0 [1]
[PRKACA].istate = 1 [0], 0 [1]
[RAF1].istate = 1 [0], 0 [1]
[RHOA].istate = 1 [0], 0 [1]
[SOS1].istate = 1 [0], 0 [1]
[STMN1].istate = 1 [0], 0 [1]
[FOXO].istate = 1 [0], 0 [1]
[Tubulin].istate = 1 [0], 0 [1]
[Microtubule_polimerization].istate = 1 [0], 0 [1]
[Neuron_migration].istate = 1 [0], 0 [1]
[Actin_cytoskeleton_reorganization].istate = 1 [0], 0 [1]
[Cell_migration].istate = 1 [0], 0 [1]
[F_actin_dynamics].istate = 1 [0], 0 [1]
[Protein_synthesis].istate = 1 [0], 0 [1]
[Metastasis].istate = 1 [0], 0 [1]
[Proliferation].istate = 1 [0], 0 [1]
[Apoptosis].istate = 1 [0], 0 [1]
discrete_time = 0
use_physrandgen = FALSE
seed_pseudorandom = 100
sample_count = 10000
max_time = 60
time_tick = 0.1
thread_count = 1
statdist_traj_count = 100
statdist_cluster_threshold = 1
display_traj = 0
statdist_similarity_cache_max_size = 20000
F2R.is_internal = TRUE
LPAR2.is_internal = TRUE
TACR3.is_internal = TRUE
EGF.is_internal = TRUE
NRG1.is_internal = TRUE
NRG2.is_internal = TRUE
NRG3.is_internal = TRUE
NRG4.is_internal = TRUE
AKT1.is_internal = TRUE
AKT2.is_internal = TRUE
AKT3.is_internal = TRUE
AMOTL2.is_internal = TRUE
ARAF.is_internal = TRUE
ARHGEF1.is_internal = TRUE
ARHGEF11.is_internal = TRUE
ARHGEF12.is_internal = TRUE
ARHGEF6.is_internal = TRUE
ATF2.is_internal = TRUE
BAD.is_internal = TRUE
BCL2.is_internal = TRUE
BCL2L1.is_internal = TRUE
BRAF.is_internal = TRUE
CDC42.is_internal = TRUE
CDC42BPA.is_internal = TRUE
CDK1.is_internal = TRUE
CDC25B.is_internal = TRUE
CFL1.is_internal = TRUE
CFL2.is_internal = TRUE
CREB1.is_internal = TRUE
CTNNB1.is_internal = TRUE
CTTN.is_internal = TRUE
DEPTOR.is_internal = TRUE
EPHA2.is_internal = TRUE
EGFR.is_internal = TRUE
ERBB2.is_internal = FALSE
ERBB3.is_internal = FALSE
ERBB4.is_internal = FALSE
EIF4E.is_internal = TRUE
EIF4EBP1.is_internal = TRUE
FUS.is_internal = FALSE
GIT1.is_internal = FALSE
GNA13.is_internal = FALSE
GRB2.is_internal = TRUE
HRAS.is_internal = TRUE
ITCH.is_internal = TRUE
JUN.is_internal = TRUE
KRAS.is_internal = TRUE
LATS1.is_internal = TRUE
LATS2.is_internal = TRUE
LIMK1.is_internal = TRUE
LIMK2.is_internal = TRUE
MAP2K1.is_internal = TRUE
MAP2K2.is_internal = TRUE
MAPK1.is_internal = TRUE
MAPK3.is_internal = TRUE
MYC.is_internal = TRUE
MP.is_internal = TRUE
NFE2L2.is_internal = TRUE
NR4A3.is_internal = TRUE
NRAS.is_internal = TRUE
PAK1.is_internal = TRUE
PAK2.is_internal = TRUE
PAK3.is_internal = TRUE
PAK4.is_internal = TRUE
PDPK1.is_internal = TRUE
PI3K.is_internal = TRUE
PLCG1.is_internal = TRUE
PPP1R12A.is_internal = TRUE
PPP1R12B.is_internal = TRUE
PRKACA.is_internal = TRUE
PRKCA.is_internal = TRUE
PRKCB.is_internal = TRUE
PRKCG.is_internal = TRUE
PRKCZ.is_internal = TRUE
PTEN.is_internal = TRUE
PTK2B.is_internal = TRUE
PTPN11.is_internal = TRUE
RAC1.is_internal = TRUE
RAF1.is_internal = TRUE
RHEB.is_internal = TRUE
RHOA.is_internal = TRUE
ROCK1.is_internal = TRUE
ROCK2.is_internal = TRUE
RPS6KA1.is_internal = TRUE
SHC1.is_internal = TRUE
SIRT1.is_internal = TRUE
SNAI1.is_internal = TRUE
SPART.is_internal = TRUE
SOS1.is_internal = TRUE
SRC.is_internal = TRUE
STMN1.is_internal = TRUE
SYN1.is_internal = TRUE
TSC.is_internal = TRUE
TTL.is_internal = TRUE
WWTR1.is_internal = TRUE
WWP1.is_internal = TRUE
YES1.is_internal = TRUE
YAP1.is_internal = TRUE
mTORC2.is_internal = TRUE
mTORC1.is_internal = TRUE
FOXO.is_internal = FALSE
Tubulin.is_internal = TRUE
Microtubule_polimerization.is_internal = TRUE
Neuron_migration.is_internal = TRUE
Actin_cytoskeleton_reorganization.is_internal = TRUE
Cell_migration.is_internal = TRUE
F_actin_dynamics.is_internal = FALSE
Protein_synthesis.is_internal = TRUE
Metastasis.is_internal = TRUE
Proliferation.is_internal = TRUE
Apoptosis.is_internal = TRUE
[NRG1].istate = 0.5[1], 0.5[0]
[BAD].istate = 0.78286[1], 0.21714[0]
[SYN1].istate = 0.72755[1], 0.27244999999999997[0]
[WWTR1].istate = 0.34899[1], 0.65101[0]
[LPAR2].istate = 0.64731[1], 0.35268999999999995[0]
[ERBB3].istate = 0.50749[1], 0.49251[0]
[PRKCZ].istate = 0.34276[1], 0.65724[0]
[ROCK1].istate = 0.14148[1], 0.85852[0]
[CDC42].istate = 0.8348[1], 0.1652[0]
[ARHGEF1].istate = 0.90421[1], 0.09579000000000004[0]
[PPP1R12B].istate = 0.10747[1], 0.89253[0]
[PAK3].istate = 0.25364[1], 0.74636[0]
[ARAF].istate = 0.80624[1], 0.19376000000000004[0]
[FUS].istate = 0.15386[1], 0.84614[0]
[SIRT1].istate = 0.61863[1], 0.38137[0]
[CDC25B].istate = 0.41212[1], 0.58788[0]
[AKT2].istate = 0.74335[1], 0.25665000000000004[0]
[RHEB].istate = 0.26115[1], 0.73885[0]
[LIMK1].istate = 0.6777[1], 0.32230000000000003[0]
[GIT1].istate = 0.53848[1], 0.46152000000000004[0]
[AMOTL2].istate = 0.38358[1], 0.61642[0]
[TTL].istate = 0.64085[1], 0.35914999999999997[0]
[NFE2L2].istate = 0.23434[1], 0.76566[0]
[AKT3].istate = 0.62609[1], 0.37390999999999996[0]
[RPS6KA1].istate = 0.20108[1], 0.79892[0]
[NR4A3].istate = 0.3819[1], 0.6181[0]
[PTK2B].istate = 0.1519[1], 0.8481[0]
[WWP1].istate = 0.5801[1], 0.41990000000000005[0]
[PLCG1].istate = 0.29377[1], 0.70623[0]
[SNAI1].istate = 0.99595[1], 0.004049999999999998[0]
[PRKCG].istate = 0.45738[1], 0.54262[0]
[MAP2K2].istate = 0.78124[1], 0.21875999999999995[0]
[ARHGEF6].istate = 0.0772[1], 0.9228[0]
[LATS1].istate = 0.35088[1], 0.6491199999999999[0]
[ARHGEF11].istate = 0.89025[1], 0.10975000000000001[0]
[SPART].istate = 0.30087[1], 0.69913[0]
[KRAS].istate = 0.66745[1], 0.33255[0]
[ROCK2].istate = 0.41384[1], 0.58616[0]
[RAC1].istate = 0.60949[1], 0.39051[0]
[MYC].istate = 0.79229[1], 0.20770999999999995[0]
[YAP1].istate = 0.23985[1], 0.76015[0]
[EGF].istate = 0.70127[1], 0.29873000000000005[0]
[ERBB2].istate = 0.06423[1], 0.93577[0]
[AKT1].istate = 0.59892[1], 0.40108[0]
[EPHA2].istate = 0.35874[1], 0.6412599999999999[0]
[CDC42BPA].istate = 0.39293[1], 0.60707[0]
[EGFR].istate = 0.47163[1], 0.52837[0]
[PAK1].istate = 0.53491[1], 0.46509[0]
[LATS2].istate = 0.54745[1], 0.45255[0]
[EIF4E].istate = 0.68785[1], 0.31215000000000004[0]
[PRKCA].istate = 0.50991[1], 0.49009[0]
[DEPTOR].istate = 0.31611[1], 0.68389[0]
[BRAF].istate = 0.66127[1], 0.33873[0]
[NRG2].istate = 0.48631[1], 0.51369[0]
[SHC1].istate = 0.68243[1], 0.31757[0]
[PRKCB].istate = 0.37242[1], 0.62758[0]
[CTNNB1].istate = 0.13598[1], 0.86402[0]
[MAP2K1].istate = 0.37756[1], 0.62244[0]
[NRG4].istate = 0.36776[1], 0.63224[0]
[TACR3].istate = 0.43898[1], 0.5610200000000001[0]
[CDK1].istate = 0.3976[1], 0.6024[0]
[BCL2L1].istate = 0.65361[1], 0.34639[0]
[BCL2].istate = 0.66186[1], 0.33814[0]
[PTEN].istate = 0.47724[1], 0.52276[0]
[CFL1].istate = 0.82558[1], 0.17442000000000002[0]
[YES1].istate = 0.02936[1], 0.97064[0]
[JUN].istate = 0.2982[1], 0.7018[0]
[ERBB4].istate = 0.37461[1], 0.62539[0]
[PTPN11].istate = 0.67596[1], 0.32404[0]
[PAK2].istate = 0.77436[1], 0.22563999999999995[0]
[F2R].istate = 0.58397[1], 0.41603[0]
[LIMK2].istate = 0.1975[1], 0.8025[0]
[NRG3].istate = 0.62986[1], 0.37014[0]
[EIF4EBP1].istate = 0.97531[1], 0.02468999999999999[0]
[ARHGEF12].istate = 0.22007[1], 0.77993[0]
[SRC].istate = 0.92555[1], 0.07445000000000002[0]
[NRAS].istate = 0.3824[1], 0.6175999999999999[0]
[mTORC2].istate = 0.06449[1], 0.93551[0]
[mTORC1].istate = 0.28086[1], 0.71914[0]
[PI3K].istate = 0.07423[1], 0.92577[0]
[TSC].istate = 0.26634[1], 0.73366[0]
```
