## Supplementary Dataset 5 for "Explainable Generative AI Uncovers a Molecular Continuum in Medulloblastoma with Implications for Rare Cancer Subtyping and Treatment Equity": MB_list3_RNA_asTransition_820.cfg

```
$u_F2R=0.0485
$d_F2R=20.61856
$u_LPAR2=8.65374
$d_LPAR2=0.11556
$u_TACR3=6.70013
$d_TACR3=0.14925
$u_EGF=0.02277
$d_EGF=43.91744
$u_NRG1 = 1
$d_NRG1 = 1
$u_NRG2=11.2183
$d_NRG2=0.08914
$u_NRG3=1.03118
$d_NRG3=0.96976
$u_NRG4=82.77642
$d_NRG4=0.01208
$u_AKT1=0.07471
$d_AKT1=13.38509
$u_AKT2=0.62817
$d_AKT2=1.59193
$u_AKT3=5.22246
$d_AKT3=0.19148
$u_AMOTL2=2.05278
$d_AMOTL2=0.48714
$u_ARAF=0.30206
$d_ARAF=3.3106
$u_ARHGEF1=4.7092
$d_ARHGEF1=0.21235
$u_ARHGEF11=5.33765
$d_ARHGEF11=0.18735
$u_ARHGEF12=1.01985
$d_ARHGEF12=0.98054
$u_ARHGEF6=3.64688
$d_ARHGEF6=0.27421
$u_ATF2 = 1
$d_ATF2 = 1
$u_BAD=0.05778
$d_BAD=17.30703
$u_BCL2=5.22041
$d_BCL2=0.19156
$u_BCL2L1=0.03448
$d_BCL2L1=29.00232
$u_BRAF=48.43964
$d_BRAF=0.02064
$u_CDC42=0.18582
$d_CDC42=5.38155
$u_CDC42BPA=0.36617
$d_CDC42BPA=2.73097
$u_CDK1=0.11979
$d_CDK1=8.34794
$u_CDC25B=1.98946
$d_CDC25B=0.50265
$u_CFL1=0.41816
$d_CFL1=2.39143
$u_CFL2 = 1
$d_CFL2 = 1
$u_CREB1 = 1
$d_CREB1 = 1
$u_CTNNB1=0.14995
$d_CTNNB1=6.66889
$u_CTTN = 1
$d_CTTN = 1
$u_DEPTOR=5.11298
$d_DEPTOR=0.19558
$u_EPHA2=0.10329
$d_EPHA2=9.68148
$u_EGFR=2.32979
$d_EGFR=0.42922
$u_ERBB2=0.89829
$d_ERBB2=1.11323
$u_ERBB3=24.0552
$d_ERBB3=0.04157
$u_ERBB4=0.12685
$d_ERBB4=7.88333
$u_EIF4E=0.90334
$d_EIF4E=1.107
$u_EIF4EBP1=3.72904
$d_EIF4EBP1=0.26817
$u_FUS=2.53043
$d_FUS=0.39519
$u_GIT1=3.47335
$d_GIT1=0.28791
$u_GNA13 = 1
$d_GNA13 = 1
$u_GRB2 = 1
$d_GRB2 = 1
$u_HRAS = 1
$d_HRAS = 1
$u_ITCH = 1
$d_ITCH = 1
$u_JUN=0.05182
$d_JUN=19.29757
$u_KRAS=2.00848
$d_KRAS=0.49789
$u_LATS1=4.8724
$d_LATS1=0.20524
$u_LATS2=1.31876
$d_LATS2=0.75829
$u_LIMK1=18.88974
$d_LIMK1=0.05294
$u_LIMK2=0.07316
$d_LIMK2=13.66867
$u_MAP2K1=1.63493
$d_MAP2K1=0.61165
$u_MAP2K2=0.15734
$d_MAP2K2=6.35566
$u_MAPK1 = 1
$d_MAPK1 = 1
$u_MAPK3 = 1
$d_MAPK3 = 1
$u_MYC=0.08502
$d_MYC=11.76194
$u_MP = 1
$d_MP = 1
$u_NFE2L2=0.03953
$d_NFE2L2=25.29724
$u_NR4A3=0.59426
$d_NR4A3=1.68277
$u_NRAS=0.617
$d_NRAS=1.62075
$u_PAK1=0.63501
$d_PAK1=1.57478
$u_PAK2=2.58062
$d_PAK2=0.3875
$u_PAK3=3.93275
$d_PAK3=0.25427
$u_PAK4 = 1
$d_PAK4 = 1
$u_PDPK1 = 1
$d_PDPK1 = 1
$u_PI3K=0.08521
$d_PI3K=11.73571
$u_PLCG1=0.70332
$d_PLCG1=1.42183
$u_PPP1R12A = 1
$d_PPP1R12A = 1
$u_PPP1R12B=4.01634
$d_PPP1R12B=0.24898
$u_PRKACA = 1
$d_PRKACA = 1
$u_PRKCA=28.89689
$d_PRKCA=0.03461
$u_PRKCB=1.66759
$d_PRKCB=0.59967
$u_PRKCG=76.82584
$d_PRKCG=0.01302
$u_PRKCZ=24.51678
$d_PRKCZ=0.04079
$u_PTEN=1.8292
$d_PTEN=0.54669
$u_PTK2B=41.70557
$d_PTK2B=0.02398
$u_PTPN11=0.62733
$d_PTPN11=1.59406
$u_RAC1=2.24293
$d_RAC1=0.44585
$u_RAF1 = 1
$d_RAF1 = 1
$u_RHEB=5.03133
$d_RHEB=0.19875
$u_RHOA = 1
$d_RHOA = 1
$u_ROCK1=0.05912
$d_ROCK1=16.91475
$u_ROCK2=1.86091
$d_ROCK2=0.53737
$u_RPS6KA1=0.07855
$d_RPS6KA1=12.73074
$u_SHC1=0.03348
$d_SHC1=29.86858
$u_SIRT1=0.51101
$d_SIRT1=1.95691
$u_SNAI1=0.07765
$d_SNAI1=12.8783
$u_SPART=0.10664
$d_SPART=9.37734
$u_SOS1 = 1
$d_SOS1 = 1
$u_SRC=4.17927
$d_SRC=0.23928
$u_STMN1 = 1
$d_STMN1 = 1
$u_SYN1=5.98504
$d_SYN1=0.16708
$u_TSC=4.00937
$d_TSC=0.24942
$u_TTL=0.16222
$d_TTL=6.16447
$u_WWTR1=2.80685
$d_WWTR1=0.35627
$u_WWP1=1.97659
$d_WWP1=0.50592
$u_YES1=0.03576
$d_YES1=27.96421
$u_YAP1=0.71943
$d_YAP1=1.38999
$u_mTORC2=0.05639
$d_mTORC2=17.73364
$u_mTORC1=0.05639
$d_mTORC1=17.73364
$u_FOXO = 1
$d_FOXO = 1
$u_Tubulin = 1
$d_Tubulin = 1
$u_Microtubule_polimerization = 1
$d_Microtubule_polimerization = 1
$u_Neuron_migration = 1
$d_Neuron_migration = 1
$u_Actin_cytoskeleton_reorganization = 1
$d_Actin_cytoskeleton_reorganization = 1
$u_Cell_migration = 1
$d_Cell_migration = 1
$u_F_actin_dynamics = 1
$d_F_actin_dynamics = 1
$u_Protein_synthesis = 1
$d_Protein_synthesis = 1
$u_Metastasis = 1
$d_Metastasis = 1
$u_Proliferation = 1
$d_Proliferation = 1
$u_Apoptosis = 1
$d_Apoptosis = 1
[ATF2].istate = 1 [0], 0 [1]
[CFL2].istate = 1 [0], 0 [1]
[CREB1].istate = 1 [0], 0 [1]
[CTTN].istate = 1 [0], 0 [1]
[GNA13].istate = 1 [0], 0 [1]
[GRB2].istate = 1 [0], 0 [1]
[HRAS].istate = 1 [0], 0 [1]
[ITCH].istate = 1 [0], 0 [1]
[MAPK1].istate = 1 [0], 0 [1]
[MAPK3].istate = 1 [0], 0 [1]
[MP].istate = 1 [0], 0 [1]
[PAK4].istate = 1 [0], 0 [1]
[PDPK1].istate = 1 [0], 0 [1]
[PPP1R12A].istate = 1 [0], 0 [1]
[PRKACA].istate = 1 [0], 0 [1]
[RAF1].istate = 1 [0], 0 [1]
[RHOA].istate = 1 [0], 0 [1]
[SOS1].istate = 1 [0], 0 [1]
[STMN1].istate = 1 [0], 0 [1]
[FOXO].istate = 1 [0], 0 [1]
[Tubulin].istate = 1 [0], 0 [1]
[Microtubule_polimerization].istate = 1 [0], 0 [1]
[Neuron_migration].istate = 1 [0], 0 [1]
[Actin_cytoskeleton_reorganization].istate = 1 [0], 0 [1]
[Cell_migration].istate = 1 [0], 0 [1]
[F_actin_dynamics].istate = 1 [0], 0 [1]
[Protein_synthesis].istate = 1 [0], 0 [1]
[Metastasis].istate = 1 [0], 0 [1]
[Proliferation].istate = 1 [0], 0 [1]
[Apoptosis].istate = 1 [0], 0 [1]
discrete_time = 0
use_physrandgen = FALSE
seed_pseudorandom = 100
sample_count = 10000
max_time = 60
time_tick = 0.1
thread_count = 1
statdist_traj_count = 100
statdist_cluster_threshold = 1
display_traj = 0
statdist_similarity_cache_max_size = 20000
F2R.is_internal = TRUE
LPAR2.is_internal = TRUE
TACR3.is_internal = TRUE
EGF.is_internal = TRUE
NRG1.is_internal = TRUE
NRG2.is_internal = TRUE
NRG3.is_internal = TRUE
NRG4.is_internal = TRUE
AKT1.is_internal = TRUE
AKT2.is_internal = TRUE
AKT3.is_internal = TRUE
AMOTL2.is_internal = TRUE
ARAF.is_internal = TRUE
ARHGEF1.is_internal = TRUE
ARHGEF11.is_internal = TRUE
ARHGEF12.is_internal = TRUE
ARHGEF6.is_internal = TRUE
ATF2.is_internal = TRUE
BAD.is_internal = TRUE
BCL2.is_internal = TRUE
BCL2L1.is_internal = TRUE
BRAF.is_internal = TRUE
CDC42.is_internal = TRUE
CDC42BPA.is_internal = TRUE
CDK1.is_internal = TRUE
CDC25B.is_internal = TRUE
CFL1.is_internal = TRUE
CFL2.is_internal = TRUE
CREB1.is_internal = TRUE
CTNNB1.is_internal = TRUE
CTTN.is_internal = TRUE
DEPTOR.is_internal = TRUE
EPHA2.is_internal = TRUE
EGFR.is_internal = TRUE
ERBB2.is_internal = FALSE
ERBB3.is_internal = FALSE
ERBB4.is_internal = FALSE
EIF4E.is_internal = TRUE
EIF4EBP1.is_internal = TRUE
FUS.is_internal = FALSE
GIT1.is_internal = FALSE
GNA13.is_internal = FALSE
GRB2.is_internal = TRUE
HRAS.is_internal = TRUE
ITCH.is_internal = TRUE
JUN.is_internal = TRUE
KRAS.is_internal = TRUE
LATS1.is_internal = TRUE
LATS2.is_internal = TRUE
LIMK1.is_internal = TRUE
LIMK2.is_internal = TRUE
MAP2K1.is_internal = TRUE
MAP2K2.is_internal = TRUE
MAPK1.is_internal = TRUE
MAPK3.is_internal = TRUE
MYC.is_internal = TRUE
MP.is_internal = TRUE
NFE2L2.is_internal = TRUE
NR4A3.is_internal = TRUE
NRAS.is_internal = TRUE
PAK1.is_internal = TRUE
PAK2.is_internal = TRUE
PAK3.is_internal = TRUE
PAK4.is_internal = TRUE
PDPK1.is_internal = TRUE
PI3K.is_internal = TRUE
PLCG1.is_internal = TRUE
PPP1R12A.is_internal = TRUE
PPP1R12B.is_internal = TRUE
PRKACA.is_internal = TRUE
PRKCA.is_internal = TRUE
PRKCB.is_internal = TRUE
PRKCG.is_internal = TRUE
PRKCZ.is_internal = TRUE
PTEN.is_internal = TRUE
PTK2B.is_internal = TRUE
PTPN11.is_internal = TRUE
RAC1.is_internal = TRUE
RAF1.is_internal = TRUE
RHEB.is_internal = TRUE
RHOA.is_internal = TRUE
ROCK1.is_internal = TRUE
ROCK2.is_internal = TRUE
RPS6KA1.is_internal = TRUE
SHC1.is_internal = TRUE
SIRT1.is_internal = TRUE
SNAI1.is_internal = TRUE
SPART.is_internal = TRUE
SOS1.is_internal = TRUE
SRC.is_internal = TRUE
STMN1.is_internal = TRUE
SYN1.is_internal = TRUE
TSC.is_internal = TRUE
TTL.is_internal = TRUE
WWTR1.is_internal = TRUE
WWP1.is_internal = TRUE
YES1.is_internal = TRUE
YAP1.is_internal = TRUE
mTORC2.is_internal = TRUE
mTORC1.is_internal = TRUE
FOXO.is_internal = FALSE
Tubulin.is_internal = TRUE
Microtubule_polimerization.is_internal = TRUE
Neuron_migration.is_internal = TRUE
Actin_cytoskeleton_reorganization.is_internal = TRUE
Cell_migration.is_internal = TRUE
F_actin_dynamics.is_internal = FALSE
Protein_synthesis.is_internal = TRUE
Metastasis.is_internal = TRUE
Proliferation.is_internal = TRUE
Apoptosis.is_internal = TRUE
[NRG1].istate = 0.5[1], 0.5[0]
[BAD].istate = 0.19045[1], 0.80955[0]
[SYN1].istate = 0.69427[1], 0.30572999999999995[0]
[WWTR1].istate = 0.61205[1], 0.38795[0]
[LPAR2].istate = 0.7343[1], 0.26570000000000005[0]
[ERBB3].istate = 0.8453[1], 0.15469999999999995[0]
[PRKCZ].istate = 0.84737[1], 0.15263000000000004[0]
[ROCK1].istate = 0.19293[1], 0.80707[0]
[CDC42].istate = 0.31727[1], 0.6827300000000001[0]
[ARHGEF1].istate = 0.66824[1], 0.33176000000000005[0]
[PPP1R12B].istate = 0.65096[1], 0.34904[0]
[PAK3].istate = 0.64867[1], 0.35133000000000003[0]
[ARAF].istate = 0.37002[1], 0.62998[0]
[FUS].istate = 0.6008[1], 0.3992[0]
[SIRT1].istate = 0.42711[1], 0.57289[0]
[CDC25B].istate = 0.57468[1], 0.42532000000000003[0]
[AKT2].istate = 0.44952[1], 0.5504800000000001[0]
[RHEB].istate = 0.67542[1], 0.32458[0]
[LIMK1].istate = 0.81906[1], 0.18094[0]
[GIT1].istate = 0.63519[1], 0.36480999999999997[0]
[AMOTL2].istate = 0.57809[1], 0.42191[0]
[TTL].istate = 0.30253[1], 0.69747[0]
[NFE2L2].istate = 0.14924[1], 0.85076[0]
[AKT3].istate = 0.67947[1], 0.32053[0]
[RPS6KA1].istate = 0.22378[1], 0.77622[0]
[NR4A3].istate = 0.44349[1], 0.5565100000000001[0]
[PTK2B].istate = 0.90505[1], 0.09494999999999998[0]
[WWP1].istate = 0.57398[1], 0.42601999999999995[0]
[PLCG1].istate = 0.46179[1], 0.5382100000000001[0]
[SNAI1].istate = 0.22253[1], 0.77747[0]
[PRKCG].istate = 0.97138[1], 0.02861999999999998[0]
[MAP2K2].istate = 0.29921[1], 0.70079[0]
[ARHGEF6].istate = 0.64048[1], 0.35951999999999995[0]
[LATS1].istate = 0.67194[1], 0.32806[0]
[ARHGEF11].istate = 0.68184[1], 0.31816[0]
[SPART].istate = 0.25698[1], 0.74302[0]
[KRAS].istate = 0.57572[1], 0.42428[0]
[ROCK2].istate = 0.56743[1], 0.43257[0]
[RAC1].istate = 0.5877[1], 0.4123[0]
[MYC].istate = 0.23238[1], 0.76762[0]
[YAP1].istate = 0.46425[1], 0.53575[0]
[EGF].istate = 0.08936[1], 0.91064[0]
[ERBB2].istate = 0.48835[1], 0.5116499999999999[0]
[AKT1].istate = 0.21835[1], 0.78165[0]
[EPHA2].istate = 0.25351[1], 0.74649[0]
[CDC42BPA].istate = 0.39092[1], 0.6090800000000001[0]
[EGFR].istate = 0.59183[1], 0.40817000000000003[0]
[PAK1].istate = 0.4507[1], 0.5493[0]
[LATS2].istate = 0.53004[1], 0.46996000000000004[0]
[EIF4E].istate = 0.48896[1], 0.5110399999999999[0]
[PRKCA].istate = 0.86521[1], 0.13478999999999997[0]
[DEPTOR].istate = 0.67717[1], 0.32282999999999995[0]
[BRAF].istate = 0.9213[1], 0.07869999999999999[0]
[NRG2].istate = 0.76248[1], 0.23751999999999995[0]
[SHC1].istate = 0.1312[1], 0.8688[0]
[PRKCB].istate = 0.55552[1], 0.44448[0]
[CTNNB1].istate = 0.29399[1], 0.70601[0]
[MAP2K1].istate = 0.55337[1], 0.44662999999999997[0]
[NRG4].istate = 0.97948[1], 0.020519999999999983[0]
[TACR3].istate = 0.70652[1], 0.29347999999999996[0]
[CDK1].istate = 0.26961[1], 0.73039[0]
[BCL2L1].istate = 0.13439[1], 0.86561[0]
[BCL2].istate = 0.67943[1], 0.32057[0]
[PTEN].istate = 0.56557[1], 0.43443[0]
[CFL1].istate = 0.40534[1], 0.59466[0]
[YES1].istate = 0.13836[1], 0.86164[0]
[JUN].istate = 0.17863[1], 0.8213699999999999[0]
[ERBB4].istate = 0.27582[1], 0.72418[0]
[PTPN11].istate = 0.44937[1], 0.55063[0]
[PAK2].istate = 0.60293[1], 0.39707000000000003[0]
[F2R].istate = 0.17143[1], 0.82857[0]
[LIMK2].istate = 0.21607[1], 0.78393[0]
[NRG3].istate = 0.50333[1], 0.49666999999999994[0]
[EIF4EBP1].istate = 0.6429[1], 0.3571[0]
[ARHGEF12].istate = 0.50213[1], 0.49787000000000003[0]
[SRC].istate = 0.65528[1], 0.34472[0]
[NRAS].istate = 0.44757[1], 0.55243[0]
[mTORC2].istate = 0.18779[1], 0.81221[0]
[mTORC1].istate = 0.18779[1], 0.81221[0]
[PI3K].istate = 0.23263[1], 0.76737[0]
[TSC].istate = 0.65077[1], 0.34923000000000004[0]
```
