## Supplementary Dataset 5 for "Explainable Generative AI Uncovers a Molecular Continuum in Medulloblastoma with Implications for Rare Cancer Subtyping and Treatment Equity": MB_list3_RNA_asTransition_838.cfg

```
$u_F2R=16.88491
$d_F2R=0.05922
$u_LPAR2=0.01802
$d_LPAR2=55.4939
$u_TACR3=0.13598
$d_TACR3=7.35402
$u_EGF=13.48602
$d_EGF=0.07415
$u_NRG1 = 1
$d_NRG1 = 1
$u_NRG2=6.86555
$d_NRG2=0.14565
$u_NRG3=1.57467
$d_NRG3=0.63505
$u_NRG4=0.13187
$d_NRG4=7.58323
$u_AKT1=4.60462
$d_AKT1=0.21717
$u_AKT2=0.01235
$d_AKT2=80.97166
$u_AKT3=0.25406
$d_AKT3=3.93608
$u_AMOTL2=0.07068
$d_AMOTL2=14.14827
$u_ARAF=0.01881
$d_ARAF=53.16321
$u_ARHGEF1=0.02332
$d_ARHGEF1=42.88165
$u_ARHGEF11=0.01321
$d_ARHGEF11=75.70023
$u_ARHGEF12=0.12355
$d_ARHGEF12=8.09389
$u_ARHGEF6=8.4052
$d_ARHGEF6=0.11897
$u_ATF2 = 1
$d_ATF2 = 1
$u_BAD=0.30943
$d_BAD=3.23175
$u_BCL2=71.29946
$d_BCL2=0.01403
$u_BCL2L1=2.06398
$d_BCL2L1=0.4845
$u_BRAF=0.14988
$d_BRAF=6.672
$u_CDC42=0.02526
$d_CDC42=39.58828
$u_CDC42BPA=0.07891
$d_CDC42BPA=12.67267
$u_CDK1=28.8473
$d_CDK1=0.03467
$u_CDC25B=23.40019
$d_CDC25B=0.04273
$u_CFL1=0.63878
$d_CFL1=1.56548
$u_CFL2 = 1
$d_CFL2 = 1
$u_CREB1 = 1
$d_CREB1 = 1
$u_CTNNB1=47.13955
$d_CTNNB1=0.02121
$u_CTTN = 1
$d_CTTN = 1
$u_DEPTOR=0.03802
$d_DEPTOR=26.30195
$u_EPHA2=3.69036
$d_EPHA2=0.27098
$u_EGFR=5.53234
$d_EGFR=0.18076
$u_ERBB2=0.02252
$d_ERBB2=44.40497
$u_ERBB3=2.19357
$d_ERBB3=0.45588
$u_ERBB4=0.03618
$d_ERBB4=27.63958
$u_EIF4E=0.43111
$d_EIF4E=2.31959
$u_EIF4EBP1=46.66813
$d_EIF4EBP1=0.02143
$u_FUS=14.84206
$d_FUS=0.06738
$u_GIT1=0.36234
$d_GIT1=2.75984
$u_GNA13 = 1
$d_GNA13 = 1
$u_GRB2 = 1
$d_GRB2 = 1
$u_HRAS = 1
$d_HRAS = 1
$u_ITCH = 1
$d_ITCH = 1
$u_JUN=2.88045
$d_JUN=0.34717
$u_KRAS=0.06161
$d_KRAS=16.23113
$u_LATS1=0.0221
$d_LATS1=45.24887
$u_LATS2=1.27504
$d_LATS2=0.78429
$u_LIMK1=1.20086
$d_LIMK1=0.83274
$u_LIMK2=1.16988
$d_LIMK2=0.85479
$u_MAP2K1=54.45024
$d_MAP2K1=0.01837
$u_MAP2K2=0.01629
$d_MAP2K2=61.38735
$u_MAPK1 = 1
$d_MAPK1 = 1
$u_MAPK3 = 1
$d_MAPK3 = 1
$u_MYC=0.85577
$d_MYC=1.16854
$u_MP = 1
$d_MP = 1
$u_NFE2L2=5.99954
$d_NFE2L2=0.16668
$u_NR4A3=13.1966
$d_NR4A3=0.07578
$u_NRAS=3.64067
$d_NRAS=0.27467
$u_PAK1=5.70424
$d_PAK1=0.17531
$u_PAK2=6.06064
$d_PAK2=0.165
$u_PAK3=0.52598
$d_PAK3=1.90121
$u_PAK4 = 1
$d_PAK4 = 1
$u_PDPK1 = 1
$d_PDPK1 = 1
$u_PI3K=0.08762
$d_PI3K=11.41292
$u_PLCG1=1.12989
$d_PLCG1=0.88504
$u_PPP1R12A = 1
$d_PPP1R12A = 1
$u_PPP1R12B=0.04978
$d_PPP1R12B=20.08839
$u_PRKACA = 1
$d_PRKACA = 1
$u_PRKCA=14.65793
$d_PRKCA=0.06822
$u_PRKCB=0.56926
$d_PRKCB=1.75667
$u_PRKCG=8.56494
$d_PRKCG=0.11676
$u_PRKCZ=4.81261
$d_PRKCZ=0.20779
$u_PTEN=0.05941
$d_PTEN=16.83218
$u_PTK2B=0.69198
$d_PTK2B=1.44513
$u_PTPN11=0.27806
$d_PTPN11=3.59635
$u_RAC1=1.25042
$d_RAC1=0.79973
$u_RAF1 = 1
$d_RAF1 = 1
$u_RHEB=4.79555
$d_RHEB=0.20853
$u_RHOA = 1
$d_RHOA = 1
$u_ROCK1=9.00118
$d_ROCK1=0.1111
$u_ROCK2=3.45589
$d_ROCK2=0.28936
$u_RPS6KA1=1.64894
$d_RPS6KA1=0.60645
$u_SHC1=5.41338
$d_SHC1=0.18473
$u_SIRT1=0.02959
$d_SIRT1=33.7952
$u_SNAI1=13.40438
$d_SNAI1=0.0746
$u_SPART=9.3439
$d_SPART=0.10702
$u_SOS1 = 1
$d_SOS1 = 1
$u_SRC=0.43749
$d_SRC=2.28577
$u_STMN1 = 1
$d_STMN1 = 1
$u_SYN1=0.01164
$d_SYN1=85.91065
$u_TSC=0.02132
$d_TSC=46.90432
$u_TTL=11.96626
$d_TTL=0.08357
$u_WWTR1=0.70154
$d_WWTR1=1.42544
$u_WWP1=0.1035
$d_WWP1=9.66184
$u_YES1=39.64671
$d_YES1=0.02522
$u_YAP1=28.76006
$d_YAP1=0.03477
$u_mTORC2=0.01795
$d_mTORC2=55.71031
$u_mTORC1=0.37835
$d_mTORC1=2.64306
$u_FOXO = 1
$d_FOXO = 1
$u_Tubulin = 1
$d_Tubulin = 1
$u_Microtubule_polimerization = 1
$d_Microtubule_polimerization = 1
$u_Neuron_migration = 1
$d_Neuron_migration = 1
$u_Actin_cytoskeleton_reorganization = 1
$d_Actin_cytoskeleton_reorganization = 1
$u_Cell_migration = 1
$d_Cell_migration = 1
$u_F_actin_dynamics = 1
$d_F_actin_dynamics = 1
$u_Protein_synthesis = 1
$d_Protein_synthesis = 1
$u_Metastasis = 1
$d_Metastasis = 1
$u_Proliferation = 1
$d_Proliferation = 1
$u_Apoptosis = 1
$d_Apoptosis = 1
[ATF2].istate = 1 [0], 0 [1]
[CFL2].istate = 1 [0], 0 [1]
[CREB1].istate = 1 [0], 0 [1]
[CTTN].istate = 1 [0], 0 [1]
[GNA13].istate = 1 [0], 0 [1]
[GRB2].istate = 1 [0], 0 [1]
[HRAS].istate = 1 [0], 0 [1]
[ITCH].istate = 1 [0], 0 [1]
[MAPK1].istate = 1 [0], 0 [1]
[MAPK3].istate = 1 [0], 0 [1]
[MP].istate = 1 [0], 0 [1]
[PAK4].istate = 1 [0], 0 [1]
[PDPK1].istate = 1 [0], 0 [1]
[PPP1R12A].istate = 1 [0], 0 [1]
[PRKACA].istate = 1 [0], 0 [1]
[RAF1].istate = 1 [0], 0 [1]
[RHOA].istate = 1 [0], 0 [1]
[SOS1].istate = 1 [0], 0 [1]
[STMN1].istate = 1 [0], 0 [1]
[FOXO].istate = 1 [0], 0 [1]
[Tubulin].istate = 1 [0], 0 [1]
[Microtubule_polimerization].istate = 1 [0], 0 [1]
[Neuron_migration].istate = 1 [0], 0 [1]
[Actin_cytoskeleton_reorganization].istate = 1 [0], 0 [1]
[Cell_migration].istate = 1 [0], 0 [1]
[F_actin_dynamics].istate = 1 [0], 0 [1]
[Protein_synthesis].istate = 1 [0], 0 [1]
[Metastasis].istate = 1 [0], 0 [1]
[Proliferation].istate = 1 [0], 0 [1]
[Apoptosis].istate = 1 [0], 0 [1]
discrete_time = 0
use_physrandgen = FALSE
seed_pseudorandom = 100
sample_count = 10000
max_time = 60
time_tick = 0.1
thread_count = 1
statdist_traj_count = 100
statdist_cluster_threshold = 1
display_traj = 0
statdist_similarity_cache_max_size = 20000
F2R.is_internal = TRUE
LPAR2.is_internal = TRUE
TACR3.is_internal = TRUE
EGF.is_internal = TRUE
NRG1.is_internal = TRUE
NRG2.is_internal = TRUE
NRG3.is_internal = TRUE
NRG4.is_internal = TRUE
AKT1.is_internal = TRUE
AKT2.is_internal = TRUE
AKT3.is_internal = TRUE
AMOTL2.is_internal = TRUE
ARAF.is_internal = TRUE
ARHGEF1.is_internal = TRUE
ARHGEF11.is_internal = TRUE
ARHGEF12.is_internal = TRUE
ARHGEF6.is_internal = TRUE
ATF2.is_internal = TRUE
BAD.is_internal = TRUE
BCL2.is_internal = TRUE
BCL2L1.is_internal = TRUE
BRAF.is_internal = TRUE
CDC42.is_internal = TRUE
CDC42BPA.is_internal = TRUE
CDK1.is_internal = TRUE
CDC25B.is_internal = TRUE
CFL1.is_internal = TRUE
CFL2.is_internal = TRUE
CREB1.is_internal = TRUE
CTNNB1.is_internal = TRUE
CTTN.is_internal = TRUE
DEPTOR.is_internal = TRUE
EPHA2.is_internal = TRUE
EGFR.is_internal = TRUE
ERBB2.is_internal = FALSE
ERBB3.is_internal = FALSE
ERBB4.is_internal = FALSE
EIF4E.is_internal = TRUE
EIF4EBP1.is_internal = TRUE
FUS.is_internal = FALSE
GIT1.is_internal = FALSE
GNA13.is_internal = FALSE
GRB2.is_internal = TRUE
HRAS.is_internal = TRUE
ITCH.is_internal = TRUE
JUN.is_internal = TRUE
KRAS.is_internal = TRUE
LATS1.is_internal = TRUE
LATS2.is_internal = TRUE
LIMK1.is_internal = TRUE
LIMK2.is_internal = TRUE
MAP2K1.is_internal = TRUE
MAP2K2.is_internal = TRUE
MAPK1.is_internal = TRUE
MAPK3.is_internal = TRUE
MYC.is_internal = TRUE
MP.is_internal = TRUE
NFE2L2.is_internal = TRUE
NR4A3.is_internal = TRUE
NRAS.is_internal = TRUE
PAK1.is_internal = TRUE
PAK2.is_internal = TRUE
PAK3.is_internal = TRUE
PAK4.is_internal = TRUE
PDPK1.is_internal = TRUE
PI3K.is_internal = TRUE
PLCG1.is_internal = TRUE
PPP1R12A.is_internal = TRUE
PPP1R12B.is_internal = TRUE
PRKACA.is_internal = TRUE
PRKCA.is_internal = TRUE
PRKCB.is_internal = TRUE
PRKCG.is_internal = TRUE
PRKCZ.is_internal = TRUE
PTEN.is_internal = TRUE
PTK2B.is_internal = TRUE
PTPN11.is_internal = TRUE
RAC1.is_internal = TRUE
RAF1.is_internal = TRUE
RHEB.is_internal = TRUE
RHOA.is_internal = TRUE
ROCK1.is_internal = TRUE
ROCK2.is_internal = TRUE
RPS6KA1.is_internal = TRUE
SHC1.is_internal = TRUE
SIRT1.is_internal = TRUE
SNAI1.is_internal = TRUE
SPART.is_internal = TRUE
SOS1.is_internal = TRUE
SRC.is_internal = TRUE
STMN1.is_internal = TRUE
SYN1.is_internal = TRUE
TSC.is_internal = TRUE
TTL.is_internal = TRUE
WWTR1.is_internal = TRUE
WWP1.is_internal = TRUE
YES1.is_internal = TRUE
YAP1.is_internal = TRUE
mTORC2.is_internal = TRUE
mTORC1.is_internal = TRUE
FOXO.is_internal = FALSE
Tubulin.is_internal = TRUE
Microtubule_polimerization.is_internal = TRUE
Neuron_migration.is_internal = TRUE
Actin_cytoskeleton_reorganization.is_internal = TRUE
Cell_migration.is_internal = TRUE
F_actin_dynamics.is_internal = FALSE
Protein_synthesis.is_internal = TRUE
Metastasis.is_internal = TRUE
Proliferation.is_internal = TRUE
Apoptosis.is_internal = TRUE
[NRG1].istate = 0.5[1], 0.5[0]
[BAD].istate = 0.37264[1], 0.6273599999999999[0]
[SYN1].istate = 0.01645[1], 0.98355[0]
[WWTR1].istate = 0.46151[1], 0.53849[0]
[LPAR2].istate = 0.06394[1], 0.93606[0]
[ERBB3].istate = 0.58529[1], 0.41471[0]
[PRKCZ].istate = 0.6706[1], 0.3294[0]
[ROCK1].istate = 0.73857[1], 0.26143000000000005[0]
[CDC42].istate = 0.10062[1], 0.89938[0]
[ARHGEF1].istate = 0.09195[1], 0.90805[0]
[PPP1R12B].istate = 0.17427[1], 0.82573[0]
[PAK3].istate = 0.43024[1], 0.56976[0]
[ARAF].istate = 0.0686[1], 0.9314[0]
[FUS].istate = 0.79287[1], 0.20713000000000004[0]
[SIRT1].istate = 0.11779[1], 0.8822099999999999[0]
[CDC25B].istate = 0.8423[1], 0.15769999999999995[0]
[AKT2].istate = 0.02292[1], 0.97708[0]
[RHEB].istate = 0.67021[1], 0.32979[0]
[LIMK1].istate = 0.51987[1], 0.48012999999999995[0]
[GIT1].istate = 0.38978[1], 0.61022[0]
[AMOTL2].istate = 0.21232[1], 0.7876799999999999[0]
[TTL].istate = 0.76949[1], 0.23051[0]
[NFE2L2].istate = 0.69453[1], 0.30547[0]
[AKT3].istate = 0.35123[1], 0.6487700000000001[0]
[RPS6KA1].istate = 0.5543[1], 0.4457[0]
[NR4A3].istate = 0.78012[1], 0.21987999999999996[0]
[PTK2B].istate = 0.46002[1], 0.53998[0]
[WWP1].istate = 0.25374[1], 0.7462599999999999[0]
[PLCG1].istate = 0.51326[1], 0.48673999999999995[0]
[SNAI1].istate = 0.78181[1], 0.21819[0]
[PRKCG].istate = 0.73318[1], 0.26681999999999995[0]
[MAP2K2].istate = 0.05297[1], 0.94703[0]
[ARHGEF6].istate = 0.73114[1], 0.26886[0]
[LATS1].istate = 0.08611[1], 0.91389[0]
[ARHGEF11].istate = 0.03021[1], 0.96979[0]
[SPART].istate = 0.74263[1], 0.25737[0]
[KRAS].istate = 0.19742[1], 0.80258[0]
[ROCK2].istate = 0.63464[1], 0.36536[0]
[RAC1].istate = 0.52426[1], 0.47574000000000005[0]
[MYC].istate = 0.48309[1], 0.51691[0]
[YAP1].istate = 0.8647[1], 0.13529999999999998[0]
[EGF].istate = 0.78247[1], 0.21753[0]
[ERBB2].istate = 0.08815[1], 0.91185[0]
[AKT1].istate = 0.6658[1], 0.33420000000000005[0]
[EPHA2].istate = 0.64177[1], 0.35823000000000005[0]
[CDC42BPA].istate = 0.22428[1], 0.77572[0]
[EGFR].istate = 0.68573[1], 0.31427000000000005[0]
[PAK1].istate = 0.68905[1], 0.31094999999999995[0]
[LATS2].istate = 0.52638[1], 0.47362000000000004[0]
[EIF4E].istate = 0.40865[1], 0.59135[0]
[PRKCA].istate = 0.79152[1], 0.20848[0]
[DEPTOR].istate = 0.145[1], 0.855[0]
[BRAF].istate = 0.29393[1], 0.70607[0]
[NRG2].istate = 0.70917[1], 0.29083000000000003[0]
[SHC1].istate = 0.68337[1], 0.31662999999999997[0]
[PRKCB].istate = 0.43883[1], 0.56117[0]
[CTNNB1].istate = 0.91835[1], 0.08165[0]
[MAP2K1].istate = 0.934[1], 0.06599999999999995[0]
[NRG4].istate = 0.28004[1], 0.7199599999999999[0]
[TACR3].istate = 0.28337[1], 0.71663[0]
[CDK1].istate = 0.86503[1], 0.13497000000000003[0]
[BCL2L1].istate = 0.57868[1], 0.42132000000000003[0]
[BCL2].istate = 0.96327[1], 0.03673000000000004[0]
[PTEN].istate = 0.19346[1], 0.80654[0]
[CFL1].istate = 0.45134[1], 0.5486599999999999[0]
[YES1].istate = 0.89955[1], 0.10045000000000004[0]
[JUN].istate = 0.61487[1], 0.38513[0]
[ERBB4].istate = 0.13963[1], 0.86037[0]
[PTPN11].istate = 0.36103[1], 0.63897[0]
[PAK2].istate = 0.69563[1], 0.30437000000000003[0]
[F2R].istate = 0.80687[1], 0.19313000000000002[0]
[LIMK2].istate = 0.51704[1], 0.48295999999999994[0]
[NRG3].istate = 0.5493[1], 0.4507[0]
[EIF4EBP1].istate = 0.91726[1], 0.08274000000000004[0]
[ARHGEF12].istate = 0.27296[1], 0.72704[0]
[SRC].istate = 0.41024[1], 0.5897600000000001[0]
[NRAS].istate = 0.6403[1], 0.3597[0]
[mTORC2].istate = 0.06351[1], 0.93649[0]
[mTORC1].istate = 0.39447[1], 0.60553[0]
[PI3K].istate = 0.23565[1], 0.76435[0]
[TSC].istate = 0.08218[1], 0.91782[0]
```
