## Supplementary Dataset 5 for "Explainable Generative AI Uncovers a Molecular Continuum in Medulloblastoma with Implications for Rare Cancer Subtyping and Treatment Equity": MB_list3_RNA_asTransition_841.cfg

```
$u_F2R=0.36581
$d_F2R=2.73366
$u_LPAR2=0.04108
$d_LPAR2=24.34275
$u_TACR3=22.04974
$d_TACR3=0.04535
$u_EGF=0.21903
$d_EGF=4.56558
$u_NRG1 = 1
$d_NRG1 = 1
$u_NRG2=0.05519
$d_NRG2=18.11922
$u_NRG3=0.91526
$d_NRG3=1.09259
$u_NRG4=0.22526
$d_NRG4=4.43931
$u_AKT1=61.5278
$d_AKT1=0.01625
$u_AKT2=0.0227
$d_AKT2=44.05286
$u_AKT3=0.01626
$d_AKT3=61.50062
$u_AMOTL2=19.67115
$d_AMOTL2=0.05084
$u_ARAF=15.61768
$d_ARAF=0.06403
$u_ARHGEF1=4.31558
$d_ARHGEF1=0.23172
$u_ARHGEF11=8.0843
$d_ARHGEF11=0.1237
$u_ARHGEF12=0.49042
$d_ARHGEF12=2.03907
$u_ARHGEF6=1.54643
$d_ARHGEF6=0.64665
$u_ATF2 = 1
$d_ATF2 = 1
$u_BAD=1.07536
$d_BAD=0.92992
$u_BCL2=0.15068
$d_BCL2=6.63658
$u_BCL2L1=10.1828
$d_BCL2L1=0.0982
$u_BRAF=5.18208
$d_BRAF=0.19297
$u_CDC42=14.1535
$d_CDC42=0.07065
$u_CDC42BPA=4.2644
$d_CDC42BPA=0.2345
$u_CDK1=1.43411
$d_CDK1=0.6973
$u_CDC25B=9.87926
$d_CDC25B=0.10122
$u_CFL1=0.03386
$d_CFL1=29.53337
$u_CFL2 = 1
$d_CFL2 = 1
$u_CREB1 = 1
$d_CREB1 = 1
$u_CTNNB1=2.15797
$d_CTNNB1=0.4634
$u_CTTN = 1
$d_CTTN = 1
$u_DEPTOR=0.06669
$d_DEPTOR=14.99475
$u_EPHA2=89.10671
$d_EPHA2=0.01122
$u_EGFR=0.07668
$d_EGFR=13.04121
$u_ERBB2=0.59588
$d_ERBB2=1.67819
$u_ERBB3=8.06486
$d_ERBB3=0.12399
$u_ERBB4=2.48054
$d_ERBB4=0.40314
$u_EIF4E=0.36263
$d_EIF4E=2.75763
$u_EIF4EBP1=1.11479
$d_EIF4EBP1=0.89703
$u_FUS=0.315
$d_FUS=3.1746
$u_GIT1=0.04233
$d_GIT1=23.62391
$u_GNA13 = 1
$d_GNA13 = 1
$u_GRB2 = 1
$d_GRB2 = 1
$u_HRAS = 1
$d_HRAS = 1
$u_ITCH = 1
$d_ITCH = 1
$u_JUN=0.06187
$d_JUN=16.16292
$u_KRAS=1.92371
$d_KRAS=0.51983
$u_LATS1=9.24901
$d_LATS1=0.10812
$u_LATS2=0.03429
$d_LATS2=29.16302
$u_LIMK1=11.4104
$d_LIMK1=0.08764
$u_LIMK2=4.67293
$d_LIMK2=0.214
$u_MAP2K1=3.02067
$d_MAP2K1=0.33105
$u_MAP2K2=0.13549
$d_MAP2K2=7.38062
$u_MAPK1 = 1
$d_MAPK1 = 1
$u_MAPK3 = 1
$d_MAPK3 = 1
$u_MYC=5.22832
$d_MYC=0.19127
$u_MP = 1
$d_MP = 1
$u_NFE2L2=0.78353
$d_NFE2L2=1.27628
$u_NR4A3=1.12316
$d_NR4A3=0.89035
$u_NRAS=1.1147
$d_NRAS=0.8971
$u_PAK1=0.04151
$d_PAK1=24.09058
$u_PAK2=1.36688
$d_PAK2=0.73159
$u_PAK3=0.77295
$d_PAK3=1.29374
$u_PAK4 = 1
$d_PAK4 = 1
$u_PDPK1 = 1
$d_PDPK1 = 1
$u_PI3K=0.68909
$d_PI3K=1.45119
$u_PLCG1=0.14413
$d_PLCG1=6.93818
$u_PPP1R12A = 1
$d_PPP1R12A = 1
$u_PPP1R12B=0.12303
$d_PPP1R12B=8.1281
$u_PRKACA = 1
$d_PRKACA = 1
$u_PRKCA=0.27616
$d_PRKCA=3.62109
$u_PRKCB=0.03595
$d_PRKCB=27.81641
$u_PRKCG=0.16115
$d_PRKCG=6.2054
$u_PRKCZ=14.43803
$d_PRKCZ=0.06926
$u_PTEN=0.06662
$d_PTEN=15.01051
$u_PTK2B=0.07924
$d_PTK2B=12.61989
$u_PTPN11=27.83942
$d_PTPN11=0.03592
$u_RAC1=38.4492
$d_RAC1=0.02601
$u_RAF1 = 1
$d_RAF1 = 1
$u_RHEB=2.99538
$d_RHEB=0.33385
$u_RHOA = 1
$d_RHOA = 1
$u_ROCK1=1.57533
$d_ROCK1=0.63479
$u_ROCK2=2.74224
$d_ROCK2=0.36467
$u_RPS6KA1=0.7323
$d_RPS6KA1=1.36556
$u_SHC1=1.59046
$d_SHC1=0.62875
$u_SIRT1=0.16349
$d_SIRT1=6.11658
$u_SNAI1=0.0736
$d_SNAI1=13.58696
$u_SPART=0.04998
$d_SPART=20.008
$u_SOS1 = 1
$d_SOS1 = 1
$u_SRC=0.35344
$d_SRC=2.82933
$u_STMN1 = 1
$d_STMN1 = 1
$u_SYN1=0.04701
$d_SYN1=21.27207
$u_TSC=0.42826
$d_TSC=2.33503
$u_TTL=14.27583
$d_TTL=0.07005
$u_WWTR1=0.20354
$d_WWTR1=4.91304
$u_WWP1=1.5516
$d_WWP1=0.6445
$u_YES1=1.29685
$d_YES1=0.7711
$u_YAP1=0.06787
$d_YAP1=14.73405
$u_mTORC2=0.44845
$d_mTORC2=2.2299
$u_mTORC1=0.32814
$d_mTORC1=3.04748
$u_FOXO = 1
$d_FOXO = 1
$u_Tubulin = 1
$d_Tubulin = 1
$u_Microtubule_polimerization = 1
$d_Microtubule_polimerization = 1
$u_Neuron_migration = 1
$d_Neuron_migration = 1
$u_Actin_cytoskeleton_reorganization = 1
$d_Actin_cytoskeleton_reorganization = 1
$u_Cell_migration = 1
$d_Cell_migration = 1
$u_F_actin_dynamics = 1
$d_F_actin_dynamics = 1
$u_Protein_synthesis = 1
$d_Protein_synthesis = 1
$u_Metastasis = 1
$d_Metastasis = 1
$u_Proliferation = 1
$d_Proliferation = 1
$u_Apoptosis = 1
$d_Apoptosis = 1
[ATF2].istate = 1 [0], 0 [1]
[CFL2].istate = 1 [0], 0 [1]
[CREB1].istate = 1 [0], 0 [1]
[CTTN].istate = 1 [0], 0 [1]
[GNA13].istate = 1 [0], 0 [1]
[GRB2].istate = 1 [0], 0 [1]
[HRAS].istate = 1 [0], 0 [1]
[ITCH].istate = 1 [0], 0 [1]
[MAPK1].istate = 1 [0], 0 [1]
[MAPK3].istate = 1 [0], 0 [1]
[MP].istate = 1 [0], 0 [1]
[PAK4].istate = 1 [0], 0 [1]
[PDPK1].istate = 1 [0], 0 [1]
[PPP1R12A].istate = 1 [0], 0 [1]
[PRKACA].istate = 1 [0], 0 [1]
[RAF1].istate = 1 [0], 0 [1]
[RHOA].istate = 1 [0], 0 [1]
[SOS1].istate = 1 [0], 0 [1]
[STMN1].istate = 1 [0], 0 [1]
[FOXO].istate = 1 [0], 0 [1]
[Tubulin].istate = 1 [0], 0 [1]
[Microtubule_polimerization].istate = 1 [0], 0 [1]
[Neuron_migration].istate = 1 [0], 0 [1]
[Actin_cytoskeleton_reorganization].istate = 1 [0], 0 [1]
[Cell_migration].istate = 1 [0], 0 [1]
[F_actin_dynamics].istate = 1 [0], 0 [1]
[Protein_synthesis].istate = 1 [0], 0 [1]
[Metastasis].istate = 1 [0], 0 [1]
[Proliferation].istate = 1 [0], 0 [1]
[Apoptosis].istate = 1 [0], 0 [1]
discrete_time = 0
use_physrandgen = FALSE
seed_pseudorandom = 100
sample_count = 10000
max_time = 60
time_tick = 0.1
thread_count = 1
statdist_traj_count = 100
statdist_cluster_threshold = 1
display_traj = 0
statdist_similarity_cache_max_size = 20000
F2R.is_internal = TRUE
LPAR2.is_internal = TRUE
TACR3.is_internal = TRUE
EGF.is_internal = TRUE
NRG1.is_internal = TRUE
NRG2.is_internal = TRUE
NRG3.is_internal = TRUE
NRG4.is_internal = TRUE
AKT1.is_internal = TRUE
AKT2.is_internal = TRUE
AKT3.is_internal = TRUE
AMOTL2.is_internal = TRUE
ARAF.is_internal = TRUE
ARHGEF1.is_internal = TRUE
ARHGEF11.is_internal = TRUE
ARHGEF12.is_internal = TRUE
ARHGEF6.is_internal = TRUE
ATF2.is_internal = TRUE
BAD.is_internal = TRUE
BCL2.is_internal = TRUE
BCL2L1.is_internal = TRUE
BRAF.is_internal = TRUE
CDC42.is_internal = TRUE
CDC42BPA.is_internal = TRUE
CDK1.is_internal = TRUE
CDC25B.is_internal = TRUE
CFL1.is_internal = TRUE
CFL2.is_internal = TRUE
CREB1.is_internal = TRUE
CTNNB1.is_internal = TRUE
CTTN.is_internal = TRUE
DEPTOR.is_internal = TRUE
EPHA2.is_internal = TRUE
EGFR.is_internal = TRUE
ERBB2.is_internal = FALSE
ERBB3.is_internal = FALSE
ERBB4.is_internal = FALSE
EIF4E.is_internal = TRUE
EIF4EBP1.is_internal = TRUE
FUS.is_internal = FALSE
GIT1.is_internal = FALSE
GNA13.is_internal = FALSE
GRB2.is_internal = TRUE
HRAS.is_internal = TRUE
ITCH.is_internal = TRUE
JUN.is_internal = TRUE
KRAS.is_internal = TRUE
LATS1.is_internal = TRUE
LATS2.is_internal = TRUE
LIMK1.is_internal = TRUE
LIMK2.is_internal = TRUE
MAP2K1.is_internal = TRUE
MAP2K2.is_internal = TRUE
MAPK1.is_internal = TRUE
MAPK3.is_internal = TRUE
MYC.is_internal = TRUE
MP.is_internal = TRUE
NFE2L2.is_internal = TRUE
NR4A3.is_internal = TRUE
NRAS.is_internal = TRUE
PAK1.is_internal = TRUE
PAK2.is_internal = TRUE
PAK3.is_internal = TRUE
PAK4.is_internal = TRUE
PDPK1.is_internal = TRUE
PI3K.is_internal = TRUE
PLCG1.is_internal = TRUE
PPP1R12A.is_internal = TRUE
PPP1R12B.is_internal = TRUE
PRKACA.is_internal = TRUE
PRKCA.is_internal = TRUE
PRKCB.is_internal = TRUE
PRKCG.is_internal = TRUE
PRKCZ.is_internal = TRUE
PTEN.is_internal = TRUE
PTK2B.is_internal = TRUE
PTPN11.is_internal = TRUE
RAC1.is_internal = TRUE
RAF1.is_internal = TRUE
RHEB.is_internal = TRUE
RHOA.is_internal = TRUE
ROCK1.is_internal = TRUE
ROCK2.is_internal = TRUE
RPS6KA1.is_internal = TRUE
SHC1.is_internal = TRUE
SIRT1.is_internal = TRUE
SNAI1.is_internal = TRUE
SPART.is_internal = TRUE
SOS1.is_internal = TRUE
SRC.is_internal = TRUE
STMN1.is_internal = TRUE
SYN1.is_internal = TRUE
TSC.is_internal = TRUE
TTL.is_internal = TRUE
WWTR1.is_internal = TRUE
WWP1.is_internal = TRUE
YES1.is_internal = TRUE
YAP1.is_internal = TRUE
mTORC2.is_internal = TRUE
mTORC1.is_internal = TRUE
FOXO.is_internal = FALSE
Tubulin.is_internal = TRUE
Microtubule_polimerization.is_internal = TRUE
Neuron_migration.is_internal = TRUE
Actin_cytoskeleton_reorganization.is_internal = TRUE
Cell_migration.is_internal = TRUE
F_actin_dynamics.is_internal = FALSE
Protein_synthesis.is_internal = TRUE
Metastasis.is_internal = TRUE
Proliferation.is_internal = TRUE
Apoptosis.is_internal = TRUE
[NRG1].istate = 0.5[1], 0.5[0]
[BAD].istate = 0.50789[1], 0.49211000000000005[0]
[SYN1].istate = 0.16804[1], 0.83196[0]
[WWTR1].istate = 0.32716[1], 0.67284[0]
[LPAR2].istate = 0.15342[1], 0.84658[0]
[ERBB3].istate = 0.72665[1], 0.27335[0]
[PRKCZ].istate = 0.78988[1], 0.21011999999999997[0]
[ROCK1].istate = 0.54934[1], 0.45065999999999995[0]
[CDC42].istate = 0.78772[1], 0.21228000000000002[0]
[ARHGEF1].istate = 0.65876[1], 0.34124[0]
[PPP1R12B].istate = 0.2725[1], 0.7275[0]
[PAK3].istate = 0.47204[1], 0.52796[0]
[ARAF].istate = 0.7984[1], 0.2016[0]
[FUS].istate = 0.37458[1], 0.62542[0]
[SIRT1].istate = 0.30337[1], 0.6966300000000001[0]
[CDC25B].istate = 0.74868[1], 0.25132[0]
[AKT2].istate = 0.08898[1], 0.9110199999999999[0]
[RHEB].istate = 0.61911[1], 0.38088999999999995[0]
[LIMK1].istate = 0.76433[1], 0.23567000000000005[0]
[GIT1].istate = 0.15666[1], 0.84334[0]
[AMOTL2].istate = 0.82346[1], 0.17654000000000003[0]
[TTL].istate = 0.78865[1], 0.21135000000000004[0]
[NFE2L2].istate = 0.47351[1], 0.52649[0]
[AKT3].istate = 0.05278[1], 0.94722[0]
[RPS6KA1].istate = 0.46617[1], 0.53383[0]
[NR4A3].istate = 0.51261[1], 0.48739[0]
[PTK2B].istate = 0.22474[1], 0.7752600000000001[0]
[WWP1].istate = 0.54769[1], 0.45231[0]
[PLCG1].istate = 0.28969[1], 0.71031[0]
[SNAI1].istate = 0.21671[1], 0.78329[0]
[PRKCG].istate = 0.30181[1], 0.69819[0]
[MAP2K2].istate = 0.28298[1], 0.71702[0]
[ARHGEF6].istate = 0.54733[1], 0.45267[0]
[LATS1].istate = 0.74152[1], 0.25848000000000004[0]
[ARHGEF11].istate = 0.72691[1], 0.27309000000000005[0]
[SPART].istate = 0.1747[1], 0.8253[0]
[KRAS].istate = 0.57104[1], 0.42896[0]
[ROCK2].istate = 0.60953[1], 0.39047[0]
[RAC1].istate = 0.89622[1], 0.10377999999999998[0]
[MYC].istate = 0.67959[1], 0.32041[0]
[YAP1].istate = 0.20792[1], 0.79208[0]
[EGF].istate = 0.33513[1], 0.6648700000000001[0]
[ERBB2].istate = 0.44379[1], 0.55621[0]
[AKT1].istate = 0.94727[1], 0.052730000000000055[0]
[EPHA2].istate = 0.98748[1], 0.012519999999999976[0]
[CDC42BPA].istate = 0.65746[1], 0.34253999999999996[0]
[EGFR].istate = 0.22116[1], 0.77884[0]
[PAK1].istate = 0.15455[1], 0.84545[0]
[LATS2].istate = 0.13379[1], 0.86621[0]
[EIF4E].istate = 0.38986[1], 0.61014[0]
[PRKCA].istate = 0.36029[1], 0.63971[0]
[DEPTOR].istate = 0.20602[1], 0.79398[0]
[BRAF].istate = 0.67863[1], 0.32137000000000004[0]
[NRG2].istate = 0.18546[1], 0.81454[0]
[SHC1].istate = 0.55038[1], 0.44962[0]
[PRKCB].istate = 0.13893[1], 0.86107[0]
[CTNNB1].istate = 0.58351[1], 0.41649[0]
[MAP2K1].istate = 0.62003[1], 0.37997000000000003[0]
[NRG4].istate = 0.33817[1], 0.6618299999999999[0]
[TACR3].istate = 0.83585[1], 0.16415000000000002[0]
[CDK1].istate = 0.53915[1], 0.46085[0]
[BCL2L1].istate = 0.75197[1], 0.24802999999999997[0]
[BCL2].istate = 0.29451[1], 0.70549[0]
[PTEN].istate = 0.20591[1], 0.79409[0]
[CFL1].istate = 0.13243[1], 0.86757[0]
[YES1].istate = 0.52822[1], 0.47178[0]
[JUN].istate = 0.19786[1], 0.80214[0]
[ERBB4].istate = 0.59864[1], 0.40136000000000005[0]
[PTPN11].istate = 0.86117[1], 0.13883[0]
[PAK2].istate = 0.53393[1], 0.46607[0]
[F2R].istate = 0.39081[1], 0.60919[0]
[LIMK2].istate = 0.6674[1], 0.3326[0]
[NRG3].istate = 0.49039[1], 0.50961[0]
[EIF4EBP1].istate = 0.5118[1], 0.48819999999999997[0]
[ARHGEF12].istate = 0.42264[1], 0.57736[0]
[SRC].istate = 0.38708[1], 0.61292[0]
[NRAS].istate = 0.51179[1], 0.48821000000000003[0]
[mTORC2].istate = 0.41293[1], 0.58707[0]
[mTORC1].istate = 0.37901[1], 0.6209899999999999[0]
[PI3K].istate = 0.45957[1], 0.54043[0]
[TSC].istate = 0.40793[1], 0.59207[0]
```
