## Supplementary Dataset 5 for "Explainable Generative AI Uncovers a Molecular Continuum in Medulloblastoma with Implications for Rare Cancer Subtyping and Treatment Equity": MB_list3_RNA_asTransition_861.cfg

```
$u_F2R=0.4313
$d_F2R=2.31857
$u_LPAR2=2.24739
$d_LPAR2=0.44496
$u_TACR3=11.79379
$d_TACR3=0.08479
$u_EGF=0.39261
$d_EGF=2.54706
$u_NRG1 = 1
$d_NRG1 = 1
$u_NRG2=0.15252
$d_NRG2=6.55652
$u_NRG3=2.43717
$d_NRG3=0.41031
$u_NRG4=0.11172
$d_NRG4=8.95095
$u_AKT1=74.20776
$d_AKT1=0.01348
$u_AKT2=0.06057
$d_AKT2=16.50982
$u_AKT3=0.01833
$d_AKT3=54.55537
$u_AMOTL2=0.62762
$d_AMOTL2=1.59332
$u_ARAF=0.31036
$d_ARAF=3.22206
$u_ARHGEF1=0.22834
$d_ARHGEF1=4.37943
$u_ARHGEF11=0.11209
$d_ARHGEF11=8.9214
$u_ARHGEF12=0.02794
$d_ARHGEF12=35.79098
$u_ARHGEF6=0.27349
$d_ARHGEF6=3.65644
$u_ATF2 = 1
$d_ATF2 = 1
$u_BAD=1.93819
$d_BAD=0.51595
$u_BCL2=0.28477
$d_BCL2=3.51161
$u_BCL2L1=0.22534
$d_BCL2L1=4.43774
$u_BRAF=0.40608
$d_BRAF=2.46257
$u_CDC42=0.94907
$d_CDC42=1.05366
$u_CDC42BPA=0.03513
$d_CDC42BPA=28.4657
$u_CDK1=24.69024
$d_CDK1=0.0405
$u_CDC25B=98.46784
$d_CDC25B=0.01016
$u_CFL1=0.73755
$d_CFL1=1.35584
$u_CFL2 = 1
$d_CFL2 = 1
$u_CREB1 = 1
$d_CREB1 = 1
$u_CTNNB1=4.30171
$d_CTNNB1=0.23247
$u_CTTN = 1
$d_CTTN = 1
$u_DEPTOR=0.04604
$d_DEPTOR=21.72024
$u_EPHA2=0.1994
$d_EPHA2=5.01505
$u_EGFR=0.14708
$d_EGFR=6.79902
$u_ERBB2=0.01072
$d_ERBB2=93.28358
$u_ERBB3=18.25799
$d_ERBB3=0.05477
$u_ERBB4=0.03765
$d_ERBB4=26.56042
$u_EIF4E=0.05954
$d_EIF4E=16.79543
$u_EIF4EBP1=64.50711
$d_EIF4EBP1=0.0155
$u_FUS=1.0
$d_FUS=1.0
$u_GIT1=3.26986
$d_GIT1=0.30582
$u_GNA13 = 1
$d_GNA13 = 1
$u_GRB2 = 1
$d_GRB2 = 1
$u_HRAS = 1
$d_HRAS = 1
$u_ITCH = 1
$d_ITCH = 1
$u_JUN=11.11945
$d_JUN=0.08993
$u_KRAS=0.28455
$d_KRAS=3.51432
$u_LATS1=0.01201
$d_LATS1=83.26395
$u_LATS2=0.23501
$d_LATS2=4.25514
$u_LIMK1=1.65116
$d_LIMK1=0.60563
$u_LIMK2=0.4694
$d_LIMK2=2.13038
$u_MAP2K1=47.86414
$d_MAP2K1=0.02089
$u_MAP2K2=7.12307
$d_MAP2K2=0.14039
$u_MAPK1 = 1
$d_MAPK1 = 1
$u_MAPK3 = 1
$d_MAPK3 = 1
$u_MYC=0.15502
$d_MYC=6.45078
$u_MP = 1
$d_MP = 1
$u_NFE2L2=5.28825
$d_NFE2L2=0.1891
$u_NR4A3=0.07872
$d_NR4A3=12.70325
$u_NRAS=17.77718
$d_NRAS=0.05625
$u_PAK1=0.07659
$d_PAK1=13.05653
$u_PAK2=7.23168
$d_PAK2=0.13828
$u_PAK3=0.73417
$d_PAK3=1.36208
$u_PAK4 = 1
$d_PAK4 = 1
$u_PDPK1 = 1
$d_PDPK1 = 1
$u_PI3K=0.02226
$d_PI3K=44.92363
$u_PLCG1=6.88023
$d_PLCG1=0.14534
$u_PPP1R12A = 1
$d_PPP1R12A = 1
$u_PPP1R12B=0.01254
$d_PPP1R12B=79.74482
$u_PRKACA = 1
$d_PRKACA = 1
$u_PRKCA=2.33022
$d_PRKCA=0.42914
$u_PRKCB=0.5197
$d_PRKCB=1.92419
$u_PRKCG=0.44067
$d_PRKCG=2.26927
$u_PRKCZ=2.28467
$d_PRKCZ=0.4377
$u_PTEN=0.05994
$d_PTEN=16.68335
$u_PTK2B=7.91075
$d_PTK2B=0.12641
$u_PTPN11=4.47379
$d_PTPN11=0.22352
$u_RAC1=0.34629
$d_RAC1=2.88775
$u_RAF1 = 1
$d_RAF1 = 1
$u_RHEB=1.52239
$d_RHEB=0.65686
$u_RHOA = 1
$d_RHOA = 1
$u_ROCK1=68.92754
$d_ROCK1=0.01451
$u_ROCK2=3.75907
$d_ROCK2=0.26602
$u_RPS6KA1=0.17763
$d_RPS6KA1=5.62968
$u_SHC1=42.11181
$d_SHC1=0.02375
$u_SIRT1=17.19345
$d_SIRT1=0.05816
$u_SNAI1=13.06813
$d_SNAI1=0.07652
$u_SPART=2.4692
$d_SPART=0.40499
$u_SOS1 = 1
$d_SOS1 = 1
$u_SRC=0.02696
$d_SRC=37.09199
$u_STMN1 = 1
$d_STMN1 = 1
$u_SYN1=0.0131
$d_SYN1=76.33588
$u_TSC=0.03045
$d_TSC=32.84072
$u_TTL=15.99957
$d_TTL=0.0625
$u_WWTR1=20.26595
$d_WWTR1=0.04934
$u_WWP1=26.07028
$d_WWP1=0.03836
$u_YES1=46.57879
$d_YES1=0.02147
$u_YAP1=80.19024
$d_YAP1=0.01247
$u_mTORC2=0.07786
$d_mTORC2=12.84357
$u_mTORC1=0.01449
$d_mTORC1=69.01311
$u_FOXO = 1
$d_FOXO = 1
$u_Tubulin = 1
$d_Tubulin = 1
$u_Microtubule_polimerization = 1
$d_Microtubule_polimerization = 1
$u_Neuron_migration = 1
$d_Neuron_migration = 1
$u_Actin_cytoskeleton_reorganization = 1
$d_Actin_cytoskeleton_reorganization = 1
$u_Cell_migration = 1
$d_Cell_migration = 1
$u_F_actin_dynamics = 1
$d_F_actin_dynamics = 1
$u_Protein_synthesis = 1
$d_Protein_synthesis = 1
$u_Metastasis = 1
$d_Metastasis = 1
$u_Proliferation = 1
$d_Proliferation = 1
$u_Apoptosis = 1
$d_Apoptosis = 1
[ATF2].istate = 1 [0], 0 [1]
[CFL2].istate = 1 [0], 0 [1]
[CREB1].istate = 1 [0], 0 [1]
[CTTN].istate = 1 [0], 0 [1]
[GNA13].istate = 1 [0], 0 [1]
[GRB2].istate = 1 [0], 0 [1]
[HRAS].istate = 1 [0], 0 [1]
[ITCH].istate = 1 [0], 0 [1]
[MAPK1].istate = 1 [0], 0 [1]
[MAPK3].istate = 1 [0], 0 [1]
[MP].istate = 1 [0], 0 [1]
[PAK4].istate = 1 [0], 0 [1]
[PDPK1].istate = 1 [0], 0 [1]
[PPP1R12A].istate = 1 [0], 0 [1]
[PRKACA].istate = 1 [0], 0 [1]
[RAF1].istate = 1 [0], 0 [1]
[RHOA].istate = 1 [0], 0 [1]
[SOS1].istate = 1 [0], 0 [1]
[STMN1].istate = 1 [0], 0 [1]
[FOXO].istate = 1 [0], 0 [1]
[Tubulin].istate = 1 [0], 0 [1]
[Microtubule_polimerization].istate = 1 [0], 0 [1]
[Neuron_migration].istate = 1 [0], 0 [1]
[Actin_cytoskeleton_reorganization].istate = 1 [0], 0 [1]
[Cell_migration].istate = 1 [0], 0 [1]
[F_actin_dynamics].istate = 1 [0], 0 [1]
[Protein_synthesis].istate = 1 [0], 0 [1]
[Metastasis].istate = 1 [0], 0 [1]
[Proliferation].istate = 1 [0], 0 [1]
[Apoptosis].istate = 1 [0], 0 [1]
discrete_time = 0
use_physrandgen = FALSE
seed_pseudorandom = 100
sample_count = 10000
max_time = 60
time_tick = 0.1
thread_count = 1
statdist_traj_count = 100
statdist_cluster_threshold = 1
display_traj = 0
statdist_similarity_cache_max_size = 20000
F2R.is_internal = TRUE
LPAR2.is_internal = TRUE
TACR3.is_internal = TRUE
EGF.is_internal = TRUE
NRG1.is_internal = TRUE
NRG2.is_internal = TRUE
NRG3.is_internal = TRUE
NRG4.is_internal = TRUE
AKT1.is_internal = TRUE
AKT2.is_internal = TRUE
AKT3.is_internal = TRUE
AMOTL2.is_internal = TRUE
ARAF.is_internal = TRUE
ARHGEF1.is_internal = TRUE
ARHGEF11.is_internal = TRUE
ARHGEF12.is_internal = TRUE
ARHGEF6.is_internal = TRUE
ATF2.is_internal = TRUE
BAD.is_internal = TRUE
BCL2.is_internal = TRUE
BCL2L1.is_internal = TRUE
BRAF.is_internal = TRUE
CDC42.is_internal = TRUE
CDC42BPA.is_internal = TRUE
CDK1.is_internal = TRUE
CDC25B.is_internal = TRUE
CFL1.is_internal = TRUE
CFL2.is_internal = TRUE
CREB1.is_internal = TRUE
CTNNB1.is_internal = TRUE
CTTN.is_internal = TRUE
DEPTOR.is_internal = TRUE
EPHA2.is_internal = TRUE
EGFR.is_internal = TRUE
ERBB2.is_internal = FALSE
ERBB3.is_internal = FALSE
ERBB4.is_internal = FALSE
EIF4E.is_internal = TRUE
EIF4EBP1.is_internal = TRUE
FUS.is_internal = FALSE
GIT1.is_internal = FALSE
GNA13.is_internal = FALSE
GRB2.is_internal = TRUE
HRAS.is_internal = TRUE
ITCH.is_internal = TRUE
JUN.is_internal = TRUE
KRAS.is_internal = TRUE
LATS1.is_internal = TRUE
LATS2.is_internal = TRUE
LIMK1.is_internal = TRUE
LIMK2.is_internal = TRUE
MAP2K1.is_internal = TRUE
MAP2K2.is_internal = TRUE
MAPK1.is_internal = TRUE
MAPK3.is_internal = TRUE
MYC.is_internal = TRUE
MP.is_internal = TRUE
NFE2L2.is_internal = TRUE
NR4A3.is_internal = TRUE
NRAS.is_internal = TRUE
PAK1.is_internal = TRUE
PAK2.is_internal = TRUE
PAK3.is_internal = TRUE
PAK4.is_internal = TRUE
PDPK1.is_internal = TRUE
PI3K.is_internal = TRUE
PLCG1.is_internal = TRUE
PPP1R12A.is_internal = TRUE
PPP1R12B.is_internal = TRUE
PRKACA.is_internal = TRUE
PRKCA.is_internal = TRUE
PRKCB.is_internal = TRUE
PRKCG.is_internal = TRUE
PRKCZ.is_internal = TRUE
PTEN.is_internal = TRUE
PTK2B.is_internal = TRUE
PTPN11.is_internal = TRUE
RAC1.is_internal = TRUE
RAF1.is_internal = TRUE
RHEB.is_internal = TRUE
RHOA.is_internal = TRUE
ROCK1.is_internal = TRUE
ROCK2.is_internal = TRUE
RPS6KA1.is_internal = TRUE
SHC1.is_internal = TRUE
SIRT1.is_internal = TRUE
SNAI1.is_internal = TRUE
SPART.is_internal = TRUE
SOS1.is_internal = TRUE
SRC.is_internal = TRUE
STMN1.is_internal = TRUE
SYN1.is_internal = TRUE
TSC.is_internal = TRUE
TTL.is_internal = TRUE
WWTR1.is_internal = TRUE
WWP1.is_internal = TRUE
YES1.is_internal = TRUE
YAP1.is_internal = TRUE
mTORC2.is_internal = TRUE
mTORC1.is_internal = TRUE
FOXO.is_internal = FALSE
Tubulin.is_internal = TRUE
Microtubule_polimerization.is_internal = TRUE
Neuron_migration.is_internal = TRUE
Actin_cytoskeleton_reorganization.is_internal = TRUE
Cell_migration.is_internal = TRUE
F_actin_dynamics.is_internal = FALSE
Protein_synthesis.is_internal = TRUE
Metastasis.is_internal = TRUE
Proliferation.is_internal = TRUE
Apoptosis.is_internal = TRUE
[NRG1].istate = 0.5[1], 0.5[0]
[BAD].istate = 0.57185[1], 0.42815000000000003[0]
[SYN1].istate = 0.0293[1], 0.9707[0]
[WWTR1].istate = 0.82669[1], 0.17330999999999996[0]
[LPAR2].istate = 0.58792[1], 0.41208[0]
[ERBB3].istate = 0.81536[1], 0.18464000000000003[0]
[PRKCZ].istate = 0.58971[1], 0.41029000000000004[0]
[ROCK1].istate = 0.9596[1], 0.04039999999999999[0]
[CDC42].istate = 0.49433[1], 0.5056700000000001[0]
[ARHGEF1].istate = 0.33965[1], 0.66035[0]
[PPP1R12B].istate = 0.02455[1], 0.97545[0]
[PAK3].istate = 0.46645[1], 0.53355[0]
[ARAF].istate = 0.37297[1], 0.62703[0]
[FUS].istate = 0.5[1], 0.5[0]
[SIRT1].istate = 0.80884[1], 0.19116[0]
[CDC25B].istate = 0.99832[1], 0.0016800000000000148[0]
[AKT2].istate = 0.19557[1], 0.80443[0]
[RHEB].istate = 0.54563[1], 0.45437000000000005[0]
[LIMK1].istate = 0.55445[1], 0.44555[0]
[GIT1].istate = 0.62863[1], 0.37137[0]
[AMOTL2].istate = 0.44942[1], 0.5505800000000001[0]
[TTL].istate = 0.80103[1], 0.19896999999999998[0]
[NFE2L2].istate = 0.68083[1], 0.31916999999999995[0]
[AKT3].istate = 0.06579[1], 0.93421[0]
[RPS6KA1].istate = 0.31238[1], 0.68762[0]
[NR4A3].istate = 0.22402[1], 0.77598[0]
[PTK2B].istate = 0.72455[1], 0.27545[0]
[WWP1].istate = 0.85404[1], 0.14595999999999998[0]
[PLCG1].istate = 0.7094[1], 0.29059999999999997[0]
[SNAI1].istate = 0.77905[1], 0.22094999999999998[0]
[PRKCG].istate = 0.41103[1], 0.58897[0]
[MAP2K2].istate = 0.71317[1], 0.28683000000000003[0]
[ARHGEF6].istate = 0.35924[1], 0.64076[0]
[LATS1].istate = 0.01993[1], 0.98007[0]
[ARHGEF11].istate = 0.26239[1], 0.73761[0]
[SPART].istate = 0.59814[1], 0.40186[0]
[KRAS].istate = 0.36354[1], 0.63646[0]
[ROCK2].istate = 0.64377[1], 0.35623000000000005[0]
[RAC1].istate = 0.38486[1], 0.61514[0]
[MYC].istate = 0.2976[1], 0.7024[0]
[YAP1].istate = 0.97603[1], 0.023970000000000047[0]
[EGF].istate = 0.39849[1], 0.60151[0]
[ERBB2].istate = 0.00754[1], 0.99246[0]
[AKT1].istate = 0.96761[1], 0.03239000000000003[0]
[EPHA2].istate = 0.32493[1], 0.6750700000000001[0]
[CDC42BPA].istate = 0.13642[1], 0.86358[0]
[EGFR].istate = 0.29189[1], 0.70811[0]
[PAK1].istate = 0.22104[1], 0.77896[0]
[LATS2].istate = 0.34277[1], 0.65723[0]
[EIF4E].istate = 0.19371[1], 0.80629[0]
[PRKCA].istate = 0.59185[1], 0.40815[0]
[DEPTOR].istate = 0.16579[1], 0.83421[0]
[BRAF].istate = 0.40215[1], 0.59785[0]
[NRG2].istate = 0.29583[1], 0.70417[0]
[SHC1].istate = 0.9061[1], 0.09389999999999998[0]
[PRKCB].istate = 0.42894[1], 0.57106[0]
[CTNNB1].istate = 0.65841[1], 0.34158999999999995[0]
[MAP2K1].istate = 0.92[1], 0.07999999999999996[0]
[NRG4].istate = 0.26204[1], 0.73796[0]
[TACR3].istate = 0.76791[1], 0.23209000000000002[0]
[CDK1].istate = 0.84813[1], 0.15186999999999995[0]
[BCL2L1].istate = 0.33821[1], 0.66179[0]
[BCL2].istate = 0.36362[1], 0.63638[0]
[PTEN].istate = 0.19443[1], 0.80557[0]
[CFL1].istate = 0.46695[1], 0.53305[0]
[YES1].istate = 0.91705[1], 0.08294999999999997[0]
[JUN].istate = 0.76152[1], 0.23848000000000003[0]
[ERBB4].istate = 0.14395[1], 0.85605[0]
[PTPN11].istate = 0.66267[1], 0.33733[0]
[PAK2].istate = 0.71481[1], 0.28519000000000005[0]
[F2R].istate = 0.40869[1], 0.59131[0]
[LIMK2].istate = 0.41789[1], 0.58211[0]
[NRG3].istate = 0.59672[1], 0.40327999999999997[0]
[EIF4EBP1].istate = 0.9524[1], 0.047599999999999976[0]
[ARHGEF12].istate = 0.11157[1], 0.88843[0]
[SRC].istate = 0.10767[1], 0.89233[0]
[NRAS].istate = 0.81247[1], 0.18752999999999997[0]
[mTORC2].istate = 0.22283[1], 0.77717[0]
[mTORC1].istate = 0.04028[1], 0.95972[0]
[PI3K].istate = 0.08686[1], 0.91314[0]
[TSC].istate = 0.1209[1], 0.8791[0]
```
