## Supplementary Dataset 5 for "Explainable Generative AI Uncovers a Molecular Continuum in Medulloblastoma with Implications for Rare Cancer Subtyping and Treatment Equity": MB_list3_RNA_asTransition_864.cfg

```
$u_F2R=13.13439
$d_F2R=0.07614
$u_LPAR2=24.11573
$d_LPAR2=0.04147
$u_TACR3=0.10008
$d_TACR3=9.99201
$u_EGF=0.09225
$d_EGF=10.84011
$u_NRG1 = 1
$d_NRG1 = 1
$u_NRG2=0.12226
$d_NRG2=8.17929
$u_NRG3=25.54006
$d_NRG3=0.03915
$u_NRG4=0.15069
$d_NRG4=6.63614
$u_AKT1=6.94682
$d_AKT1=0.14395
$u_AKT2=31.11764
$d_AKT2=0.03214
$u_AKT3=0.92271
$d_AKT3=1.08376
$u_AMOTL2=0.019
$d_AMOTL2=52.63158
$u_ARAF=0.77731
$d_ARAF=1.28649
$u_ARHGEF1=0.59309
$d_ARHGEF1=1.68608
$u_ARHGEF11=0.08161
$d_ARHGEF11=12.2534
$u_ARHGEF12=0.03214
$d_ARHGEF12=31.11388
$u_ARHGEF6=2.81578
$d_ARHGEF6=0.35514
$u_ATF2 = 1
$d_ATF2 = 1
$u_BAD=37.75735
$d_BAD=0.02648
$u_BCL2=9.98212
$d_BCL2=0.10018
$u_BCL2L1=0.07486
$d_BCL2L1=13.35827
$u_BRAF=0.05514
$d_BRAF=18.13565
$u_CDC42=0.0819
$d_CDC42=12.21001
$u_CDC42BPA=8.87617
$d_CDC42BPA=0.11266
$u_CDK1=7.57338
$d_CDK1=0.13204
$u_CDC25B=12.97289
$d_CDC25B=0.07708
$u_CFL1=18.51136
$d_CFL1=0.05402
$u_CFL2 = 1
$d_CFL2 = 1
$u_CREB1 = 1
$d_CREB1 = 1
$u_CTNNB1=8.02546
$d_CTNNB1=0.1246
$u_CTTN = 1
$d_CTTN = 1
$u_DEPTOR=0.06416
$d_DEPTOR=15.58603
$u_EPHA2=0.36589
$d_EPHA2=2.73306
$u_EGFR=0.35058
$d_EGFR=2.85242
$u_ERBB2=0.04676
$d_ERBB2=21.3858
$u_ERBB3=0.16763
$d_ERBB3=5.96552
$u_ERBB4=0.01719
$d_ERBB4=58.17336
$u_EIF4E=0.14703
$d_EIF4E=6.80133
$u_EIF4EBP1=1.14466
$d_EIF4EBP1=0.87362
$u_FUS=4.55328
$d_FUS=0.21962
$u_GIT1=1.91235
$d_GIT1=0.52292
$u_GNA13 = 1
$d_GNA13 = 1
$u_GRB2 = 1
$d_GRB2 = 1
$u_HRAS = 1
$d_HRAS = 1
$u_ITCH = 1
$d_ITCH = 1
$u_JUN=0.22259
$d_JUN=4.49256
$u_KRAS=0.06555
$d_KRAS=15.25553
$u_LATS1=8.80419
$d_LATS1=0.11358
$u_LATS2=3.97124
$d_LATS2=0.25181
$u_LIMK1=0.0967
$d_LIMK1=10.34126
$u_LIMK2=0.0959
$d_LIMK2=10.42753
$u_MAP2K1=2.60532
$d_MAP2K1=0.38383
$u_MAP2K2=1.39347
$d_MAP2K2=0.71763
$u_MAPK1 = 1
$d_MAPK1 = 1
$u_MAPK3 = 1
$d_MAPK3 = 1
$u_MYC=0.29961
$d_MYC=3.33767
$u_MP = 1
$d_MP = 1
$u_NFE2L2=1.63416
$d_NFE2L2=0.61194
$u_NR4A3=0.0611
$d_NR4A3=16.36661
$u_NRAS=13.02369
$d_NRAS=0.07678
$u_PAK1=0.04676
$d_PAK1=21.3858
$u_PAK2=1.99114
$d_PAK2=0.50222
$u_PAK3=33.475
$d_PAK3=0.02987
$u_PAK4 = 1
$d_PAK4 = 1
$u_PDPK1 = 1
$d_PDPK1 = 1
$u_PI3K=4.61203
$d_PI3K=0.21682
$u_PLCG1=9.88283
$d_PLCG1=0.10119
$u_PPP1R12A = 1
$d_PPP1R12A = 1
$u_PPP1R12B=0.17999
$d_PPP1R12B=5.55586
$u_PRKACA = 1
$d_PRKACA = 1
$u_PRKCA=0.31426
$d_PRKCA=3.18208
$u_PRKCB=4.22559
$d_PRKCB=0.23665
$u_PRKCG=0.54871
$d_PRKCG=1.82246
$u_PRKCZ=1.25223
$d_PRKCZ=0.79858
$u_PTEN=0.80418
$d_PTEN=1.2435
$u_PTK2B=4.50311
$d_PTK2B=0.22207
$u_PTPN11=0.16079
$d_PTPN11=6.21929
$u_RAC1=0.21238
$d_RAC1=4.70854
$u_RAF1 = 1
$d_RAF1 = 1
$u_RHEB=1.01094
$d_RHEB=0.98918
$u_RHOA = 1
$d_RHOA = 1
$u_ROCK1=26.22263
$d_ROCK1=0.03814
$u_ROCK2=0.17759
$d_ROCK2=5.63095
$u_RPS6KA1=0.02941
$d_RPS6KA1=34.00204
$u_SHC1=30.58724
$d_SHC1=0.03269
$u_SIRT1=26.55691
$d_SIRT1=0.03765
$u_SNAI1=5.09204
$d_SNAI1=0.19638
$u_SPART=0.84842
$d_SPART=1.17866
$u_SOS1 = 1
$d_SOS1 = 1
$u_SRC=0.0235
$d_SRC=42.55319
$u_STMN1 = 1
$d_STMN1 = 1
$u_SYN1=0.02253
$d_SYN1=44.38526
$u_TSC=0.32788
$d_TSC=3.0499
$u_TTL=1.07573
$d_TTL=0.9296
$u_WWTR1=61.59417
$d_WWTR1=0.01624
$u_WWP1=1.80772
$d_WWP1=0.55318
$u_YES1=63.7142
$d_YES1=0.0157
$u_YAP1=96.43501
$d_YAP1=0.01037
$u_mTORC2=0.0193
$d_mTORC2=51.81347
$u_mTORC1=0.0193
$d_mTORC1=51.81347
$u_FOXO = 1
$d_FOXO = 1
$u_Tubulin = 1
$d_Tubulin = 1
$u_Microtubule_polimerization = 1
$d_Microtubule_polimerization = 1
$u_Neuron_migration = 1
$d_Neuron_migration = 1
$u_Actin_cytoskeleton_reorganization = 1
$d_Actin_cytoskeleton_reorganization = 1
$u_Cell_migration = 1
$d_Cell_migration = 1
$u_F_actin_dynamics = 1
$d_F_actin_dynamics = 1
$u_Protein_synthesis = 1
$d_Protein_synthesis = 1
$u_Metastasis = 1
$d_Metastasis = 1
$u_Proliferation = 1
$d_Proliferation = 1
$u_Apoptosis = 1
$d_Apoptosis = 1
[ATF2].istate = 1 [0], 0 [1]
[CFL2].istate = 1 [0], 0 [1]
[CREB1].istate = 1 [0], 0 [1]
[CTTN].istate = 1 [0], 0 [1]
[GNA13].istate = 1 [0], 0 [1]
[GRB2].istate = 1 [0], 0 [1]
[HRAS].istate = 1 [0], 0 [1]
[ITCH].istate = 1 [0], 0 [1]
[MAPK1].istate = 1 [0], 0 [1]
[MAPK3].istate = 1 [0], 0 [1]
[MP].istate = 1 [0], 0 [1]
[PAK4].istate = 1 [0], 0 [1]
[PDPK1].istate = 1 [0], 0 [1]
[PPP1R12A].istate = 1 [0], 0 [1]
[PRKACA].istate = 1 [0], 0 [1]
[RAF1].istate = 1 [0], 0 [1]
[RHOA].istate = 1 [0], 0 [1]
[SOS1].istate = 1 [0], 0 [1]
[STMN1].istate = 1 [0], 0 [1]
[FOXO].istate = 1 [0], 0 [1]
[Tubulin].istate = 1 [0], 0 [1]
[Microtubule_polimerization].istate = 1 [0], 0 [1]
[Neuron_migration].istate = 1 [0], 0 [1]
[Actin_cytoskeleton_reorganization].istate = 1 [0], 0 [1]
[Cell_migration].istate = 1 [0], 0 [1]
[F_actin_dynamics].istate = 1 [0], 0 [1]
[Protein_synthesis].istate = 1 [0], 0 [1]
[Metastasis].istate = 1 [0], 0 [1]
[Proliferation].istate = 1 [0], 0 [1]
[Apoptosis].istate = 1 [0], 0 [1]
discrete_time = 0
use_physrandgen = FALSE
seed_pseudorandom = 100
sample_count = 10000
max_time = 60
time_tick = 0.1
thread_count = 1
statdist_traj_count = 100
statdist_cluster_threshold = 1
display_traj = 0
statdist_similarity_cache_max_size = 20000
F2R.is_internal = TRUE
LPAR2.is_internal = TRUE
TACR3.is_internal = TRUE
EGF.is_internal = TRUE
NRG1.is_internal = TRUE
NRG2.is_internal = TRUE
NRG3.is_internal = TRUE
NRG4.is_internal = TRUE
AKT1.is_internal = TRUE
AKT2.is_internal = TRUE
AKT3.is_internal = TRUE
AMOTL2.is_internal = TRUE
ARAF.is_internal = TRUE
ARHGEF1.is_internal = TRUE
ARHGEF11.is_internal = TRUE
ARHGEF12.is_internal = TRUE
ARHGEF6.is_internal = TRUE
ATF2.is_internal = TRUE
BAD.is_internal = TRUE
BCL2.is_internal = TRUE
BCL2L1.is_internal = TRUE
BRAF.is_internal = TRUE
CDC42.is_internal = TRUE
CDC42BPA.is_internal = TRUE
CDK1.is_internal = TRUE
CDC25B.is_internal = TRUE
CFL1.is_internal = TRUE
CFL2.is_internal = TRUE
CREB1.is_internal = TRUE
CTNNB1.is_internal = TRUE
CTTN.is_internal = TRUE
DEPTOR.is_internal = TRUE
EPHA2.is_internal = TRUE
EGFR.is_internal = TRUE
ERBB2.is_internal = FALSE
ERBB3.is_internal = FALSE
ERBB4.is_internal = FALSE
EIF4E.is_internal = TRUE
EIF4EBP1.is_internal = TRUE
FUS.is_internal = FALSE
GIT1.is_internal = FALSE
GNA13.is_internal = FALSE
GRB2.is_internal = TRUE
HRAS.is_internal = TRUE
ITCH.is_internal = TRUE
JUN.is_internal = TRUE
KRAS.is_internal = TRUE
LATS1.is_internal = TRUE
LATS2.is_internal = TRUE
LIMK1.is_internal = TRUE
LIMK2.is_internal = TRUE
MAP2K1.is_internal = TRUE
MAP2K2.is_internal = TRUE
MAPK1.is_internal = TRUE
MAPK3.is_internal = TRUE
MYC.is_internal = TRUE
MP.is_internal = TRUE
NFE2L2.is_internal = TRUE
NR4A3.is_internal = TRUE
NRAS.is_internal = TRUE
PAK1.is_internal = TRUE
PAK2.is_internal = TRUE
PAK3.is_internal = TRUE
PAK4.is_internal = TRUE
PDPK1.is_internal = TRUE
PI3K.is_internal = TRUE
PLCG1.is_internal = TRUE
PPP1R12A.is_internal = TRUE
PPP1R12B.is_internal = TRUE
PRKACA.is_internal = TRUE
PRKCA.is_internal = TRUE
PRKCB.is_internal = TRUE
PRKCG.is_internal = TRUE
PRKCZ.is_internal = TRUE
PTEN.is_internal = TRUE
PTK2B.is_internal = TRUE
PTPN11.is_internal = TRUE
RAC1.is_internal = TRUE
RAF1.is_internal = TRUE
RHEB.is_internal = TRUE
RHOA.is_internal = TRUE
ROCK1.is_internal = TRUE
ROCK2.is_internal = TRUE
RPS6KA1.is_internal = TRUE
SHC1.is_internal = TRUE
SIRT1.is_internal = TRUE
SNAI1.is_internal = TRUE
SPART.is_internal = TRUE
SOS1.is_internal = TRUE
SRC.is_internal = TRUE
STMN1.is_internal = TRUE
SYN1.is_internal = TRUE
TSC.is_internal = TRUE
TTL.is_internal = TRUE
WWTR1.is_internal = TRUE
WWP1.is_internal = TRUE
YES1.is_internal = TRUE
YAP1.is_internal = TRUE
mTORC2.is_internal = TRUE
mTORC1.is_internal = TRUE
FOXO.is_internal = FALSE
Tubulin.is_internal = TRUE
Microtubule_polimerization.is_internal = TRUE
Neuron_migration.is_internal = TRUE
Actin_cytoskeleton_reorganization.is_internal = TRUE
Cell_migration.is_internal = TRUE
F_actin_dynamics.is_internal = FALSE
Protein_synthesis.is_internal = TRUE
Metastasis.is_internal = TRUE
Proliferation.is_internal = TRUE
Apoptosis.is_internal = TRUE
[NRG1].istate = 0.5[1], 0.5[0]
[BAD].istate = 0.89425[1], 0.10575000000000001[0]
[SYN1].istate = 0.0882[1], 0.9117999999999999[0]
[WWTR1].istate = 0.94738[1], 0.05262[0]
[LPAR2].istate = 0.84558[1], 0.15442[0]
[ERBB3].istate = 0.30609[1], 0.69391[0]
[PRKCZ].istate = 0.52442[1], 0.47558[0]
[ROCK1].istate = 0.85467[1], 0.14532999999999996[0]
[CDC42].istate = 0.22833[1], 0.77167[0]
[ARHGEF1].istate = 0.44328[1], 0.55672[0]
[PPP1R12B].istate = 0.31381[1], 0.6861900000000001[0]
[PAK3].istate = 0.88118[1], 0.11882000000000004[0]
[ARAF].istate = 0.47265[1], 0.52735[0]
[FUS].istate = 0.66458[1], 0.33542000000000005[0]
[SIRT1].istate = 0.85604[1], 0.14395999999999998[0]
[CDC25B].istate = 0.77826[1], 0.22174000000000005[0]
[AKT2].istate = 0.87325[1], 0.12675000000000003[0]
[RHEB].istate = 0.50118[1], 0.49882000000000004[0]
[LIMK1].istate = 0.24636[1], 0.75364[0]
[GIT1].istate = 0.57039[1], 0.42961000000000005[0]
[AMOTL2].istate = 0.06968[1], 0.93032[0]
[TTL].istate = 0.50793[1], 0.49207[0]
[NFE2L2].istate = 0.55332[1], 0.44667999999999997[0]
[AKT3].istate = 0.49127[1], 0.50873[0]
[RPS6KA1].istate = 0.11714[1], 0.88286[0]
[NR4A3].istate = 0.19652[1], 0.80348[0]
[PTK2B].istate = 0.66338[1], 0.33662000000000003[0]
[WWP1].istate = 0.56428[1], 0.43572[0]
[PLCG1].istate = 0.74872[1], 0.25127999999999995[0]
[SNAI1].istate = 0.67672[1], 0.32328[0]
[PRKCG].istate = 0.43484[1], 0.56516[0]
[MAP2K2].istate = 0.53602[1], 0.46397999999999995[0]
[ARHGEF6].istate = 0.6124[1], 0.38759999999999994[0]
[LATS1].istate = 0.73617[1], 0.26383[0]
[ARHGEF11].istate = 0.22794[1], 0.77206[0]
[SPART].istate = 0.48215[1], 0.5178499999999999[0]
[KRAS].istate = 0.20414[1], 0.79586[0]
[ROCK2].istate = 0.31235[1], 0.68765[0]
[RAC1].istate = 0.33178[1], 0.66822[0]
[MYC].istate = 0.36914[1], 0.63086[0]
[YAP1].istate = 0.99606[1], 0.003940000000000055[0]
[EGF].istate = 0.24124[1], 0.75876[0]
[ERBB2].istate = 0.16747[1], 0.83253[0]
[AKT1].istate = 0.71045[1], 0.28955[0]
[EPHA2].istate = 0.39084[1], 0.6091599999999999[0]
[CDC42BPA].istate = 0.73706[1], 0.26293999999999995[0]
[EGFR].istate = 0.3862[1], 0.6138[0]
[PAK1].istate = 0.16748[1], 0.83252[0]
[LATS2].istate = 0.64973[1], 0.35026999999999997[0]
[EIF4E].istate = 0.29185[1], 0.7081500000000001[0]
[PRKCA].istate = 0.37432[1], 0.62568[0]
[DEPTOR].istate = 0.20181[1], 0.79819[0]
[BRAF].istate = 0.18537[1], 0.81463[0]
[NRG2].istate = 0.27182[1], 0.72818[0]
[SHC1].istate = 0.87139[1], 0.12861[0]
[PRKCB].istate = 0.65647[1], 0.34353[0]
[CTNNB1].istate = 0.72612[1], 0.27388[0]
[MAP2K1].istate = 0.60397[1], 0.39603[0]
[NRG4].istate = 0.29452[1], 0.70548[0]
[TACR3].istate = 0.25009[1], 0.7499100000000001[0]
[CDK1].istate = 0.71982[1], 0.28018[0]
[BCL2L1].istate = 0.21856[1], 0.78144[0]
[BCL2].istate = 0.74981[1], 0.25019[0]
[PTEN].istate = 0.47634[1], 0.52366[0]
[CFL1].istate = 0.81686[1], 0.18313999999999997[0]
[YES1].istate = 0.95106[1], 0.048939999999999984[0]
[JUN].istate = 0.33688[1], 0.6631199999999999[0]
[ERBB4].istate = 0.05883[1], 0.94117[0]
[PTPN11].istate = 0.30156[1], 0.69844[0]
[PAK2].istate = 0.57478[1], 0.42522000000000004[0]
[F2R].istate = 0.7796[1], 0.22040000000000004[0]
[LIMK2].istate = 0.24546[1], 0.75454[0]
[NRG3].istate = 0.85181[1], 0.14819000000000004[0]
[EIF4EBP1].istate = 0.51467[1], 0.48533000000000004[0]
[ARHGEF12].istate = 0.12676[1], 0.87324[0]
[SRC].istate = 0.09276[1], 0.90724[0]
[NRAS].istate = 0.77868[1], 0.22131999999999996[0]
[mTORC2].istate = 0.07141[1], 0.92859[0]
[mTORC1].istate = 0.07141[1], 0.92859[0]
[PI3K].istate = 0.66597[1], 0.33403000000000005[0]
[TSC].istate = 0.37893[1], 0.62107[0]
```
