## Supplementary Dataset 5 for "Explainable Generative AI Uncovers a Molecular Continuum in Medulloblastoma with Implications for Rare Cancer Subtyping and Treatment Equity": MB_list3_RNA_asTransition_867.cfg

```
$u_F2R=6.8031
$d_F2R=0.14699
$u_LPAR2=23.94259
$d_LPAR2=0.04177
$u_TACR3=1.41479
$d_TACR3=0.70682
$u_EGF=1.32019
$d_EGF=0.75747
$u_NRG1 = 1
$d_NRG1 = 1
$u_NRG2=1.22549
$d_NRG2=0.816
$u_NRG3=0.03671
$d_NRG3=27.24053
$u_NRG4=0.34759
$d_NRG4=2.87695
$u_AKT1=6.58533
$d_AKT1=0.15185
$u_AKT2=1.33578
$d_AKT2=0.74863
$u_AKT3=7.11596
$d_AKT3=0.14053
$u_AMOTL2=0.85778
$d_AMOTL2=1.1658
$u_ARAF=4.2625
$d_ARAF=0.2346
$u_ARHGEF1=1.19508
$d_ARHGEF1=0.83676
$u_ARHGEF11=3.70064
$d_ARHGEF11=0.27022
$u_ARHGEF12=2.49244
$d_ARHGEF12=0.40121
$u_ARHGEF6=3.39946
$d_ARHGEF6=0.29416
$u_ATF2 = 1
$d_ATF2 = 1
$u_BAD=0.18201
$d_BAD=5.4942
$u_BCL2=2.30066
$d_BCL2=0.43466
$u_BCL2L1=0.44037
$d_BCL2L1=2.27082
$u_BRAF=0.10472
$d_BRAF=9.54927
$u_CDC42=9.10312
$d_CDC42=0.10985
$u_CDC42BPA=0.88491
$d_CDC42BPA=1.13006
$u_CDK1=2.57267
$d_CDK1=0.3887
$u_CDC25B=0.10966
$d_CDC25B=9.1191
$u_CFL1=5.27153
$d_CFL1=0.1897
$u_CFL2 = 1
$d_CFL2 = 1
$u_CREB1 = 1
$d_CREB1 = 1
$u_CTNNB1=1.65814
$d_CTNNB1=0.60309
$u_CTTN = 1
$d_CTTN = 1
$u_DEPTOR=0.27105
$d_DEPTOR=3.68936
$u_EPHA2=0.56923
$d_EPHA2=1.75676
$u_EGFR=2.73284
$d_EGFR=0.36592
$u_ERBB2=1.67387
$d_ERBB2=0.59742
$u_ERBB3=0.16166
$d_ERBB3=6.18582
$u_ERBB4=1.52765
$d_ERBB4=0.6546
$u_EIF4E=0.81539
$d_EIF4E=1.22641
$u_EIF4EBP1=0.21692
$d_EIF4EBP1=4.60999
$u_FUS=0.18981
$d_FUS=5.26843
$u_GIT1=3.37161
$d_GIT1=0.29659
$u_GNA13 = 1
$d_GNA13 = 1
$u_GRB2 = 1
$d_GRB2 = 1
$u_HRAS = 1
$d_HRAS = 1
$u_ITCH = 1
$d_ITCH = 1
$u_JUN=8.01221
$d_JUN=0.12481
$u_KRAS=33.98513
$d_KRAS=0.02942
$u_LATS1=8.15903
$d_LATS1=0.12256
$u_LATS2=5.85769
$d_LATS2=0.17072
$u_LIMK1=0.67425
$d_LIMK1=1.48313
$u_LIMK2=0.27211
$d_LIMK2=3.67498
$u_MAP2K1=6.32552
$d_MAP2K1=0.15809
$u_MAP2K2=0.44749
$d_MAP2K2=2.23469
$u_MAPK1 = 1
$d_MAPK1 = 1
$u_MAPK3 = 1
$d_MAPK3 = 1
$u_MYC=1.04936
$d_MYC=0.95296
$u_MP = 1
$d_MP = 1
$u_NFE2L2=3.98555
$d_NFE2L2=0.25091
$u_NR4A3=16.27285
$d_NR4A3=0.06145
$u_NRAS=0.22791
$d_NRAS=4.3877
$u_PAK1=0.23464
$d_PAK1=4.26185
$u_PAK2=12.93165
$d_PAK2=0.07733
$u_PAK3=0.55482
$d_PAK3=1.80239
$u_PAK4 = 1
$d_PAK4 = 1
$u_PDPK1 = 1
$d_PDPK1 = 1
$u_PI3K=0.76752
$d_PI3K=1.3029
$u_PLCG1=2.67297
$d_PLCG1=0.37412
$u_PPP1R12A = 1
$d_PPP1R12A = 1
$u_PPP1R12B=5.79597
$d_PPP1R12B=0.17253
$u_PRKACA = 1
$d_PRKACA = 1
$u_PRKCA=0.04435
$d_PRKCA=22.54791
$u_PRKCB=0.34045
$d_PRKCB=2.93729
$u_PRKCG=0.02427
$d_PRKCG=41.20313
$u_PRKCZ=0.14931
$d_PRKCZ=6.69748
$u_PTEN=15.03558
$d_PTEN=0.06651
$u_PTK2B=0.12819
$d_PTK2B=7.80092
$u_PTPN11=5.12243
$d_PTPN11=0.19522
$u_RAC1=11.4941
$d_RAC1=0.087
$u_RAF1 = 1
$d_RAF1 = 1
$u_RHEB=0.71187
$d_RHEB=1.40475
$u_RHOA = 1
$d_RHOA = 1
$u_ROCK1=1.57676
$d_ROCK1=0.63421
$u_ROCK2=1.71363
$d_ROCK2=0.58356
$u_RPS6KA1=0.43391
$d_RPS6KA1=2.30463
$u_SHC1=10.17785
$d_SHC1=0.09825
$u_SIRT1=10.59216
$d_SIRT1=0.09441
$u_SNAI1=1.9912
$d_SNAI1=0.50221
$u_SPART=0.12893
$d_SPART=7.75615
$u_SOS1 = 1
$d_SOS1 = 1
$u_SRC=1.81627
$d_SRC=0.55058
$u_STMN1 = 1
$d_STMN1 = 1
$u_SYN1=3.03218
$d_SYN1=0.3298
$u_TSC=5.56832
$d_TSC=0.17959
$u_TTL=5.93972
$d_TTL=0.16836
$u_WWTR1=6.7328
$d_WWTR1=0.14853
$u_WWP1=0.2711
$d_WWP1=3.68868
$u_YES1=1.48989
$d_YES1=0.67119
$u_YAP1=9.64887
$d_YAP1=0.10364
$u_mTORC2=0.59748
$d_mTORC2=1.6737
$u_mTORC1=3.6304
$d_mTORC1=0.27545
$u_FOXO = 1
$d_FOXO = 1
$u_Tubulin = 1
$d_Tubulin = 1
$u_Microtubule_polimerization = 1
$d_Microtubule_polimerization = 1
$u_Neuron_migration = 1
$d_Neuron_migration = 1
$u_Actin_cytoskeleton_reorganization = 1
$d_Actin_cytoskeleton_reorganization = 1
$u_Cell_migration = 1
$d_Cell_migration = 1
$u_F_actin_dynamics = 1
$d_F_actin_dynamics = 1
$u_Protein_synthesis = 1
$d_Protein_synthesis = 1
$u_Metastasis = 1
$d_Metastasis = 1
$u_Proliferation = 1
$d_Proliferation = 1
$u_Apoptosis = 1
$d_Apoptosis = 1
[ATF2].istate = 1 [0], 0 [1]
[CFL2].istate = 1 [0], 0 [1]
[CREB1].istate = 1 [0], 0 [1]
[CTTN].istate = 1 [0], 0 [1]
[GNA13].istate = 1 [0], 0 [1]
[GRB2].istate = 1 [0], 0 [1]
[HRAS].istate = 1 [0], 0 [1]
[ITCH].istate = 1 [0], 0 [1]
[MAPK1].istate = 1 [0], 0 [1]
[MAPK3].istate = 1 [0], 0 [1]
[MP].istate = 1 [0], 0 [1]
[PAK4].istate = 1 [0], 0 [1]
[PDPK1].istate = 1 [0], 0 [1]
[PPP1R12A].istate = 1 [0], 0 [1]
[PRKACA].istate = 1 [0], 0 [1]
[RAF1].istate = 1 [0], 0 [1]
[RHOA].istate = 1 [0], 0 [1]
[SOS1].istate = 1 [0], 0 [1]
[STMN1].istate = 1 [0], 0 [1]
[FOXO].istate = 1 [0], 0 [1]
[Tubulin].istate = 1 [0], 0 [1]
[Microtubule_polimerization].istate = 1 [0], 0 [1]
[Neuron_migration].istate = 1 [0], 0 [1]
[Actin_cytoskeleton_reorganization].istate = 1 [0], 0 [1]
[Cell_migration].istate = 1 [0], 0 [1]
[F_actin_dynamics].istate = 1 [0], 0 [1]
[Protein_synthesis].istate = 1 [0], 0 [1]
[Metastasis].istate = 1 [0], 0 [1]
[Proliferation].istate = 1 [0], 0 [1]
[Apoptosis].istate = 1 [0], 0 [1]
discrete_time = 0
use_physrandgen = FALSE
seed_pseudorandom = 100
sample_count = 10000
max_time = 60
time_tick = 0.1
thread_count = 1
statdist_traj_count = 100
statdist_cluster_threshold = 1
display_traj = 0
statdist_similarity_cache_max_size = 20000
F2R.is_internal = TRUE
LPAR2.is_internal = TRUE
TACR3.is_internal = TRUE
EGF.is_internal = TRUE
NRG1.is_internal = TRUE
NRG2.is_internal = TRUE
NRG3.is_internal = TRUE
NRG4.is_internal = TRUE
AKT1.is_internal = TRUE
AKT2.is_internal = TRUE
AKT3.is_internal = TRUE
AMOTL2.is_internal = TRUE
ARAF.is_internal = TRUE
ARHGEF1.is_internal = TRUE
ARHGEF11.is_internal = TRUE
ARHGEF12.is_internal = TRUE
ARHGEF6.is_internal = TRUE
ATF2.is_internal = TRUE
BAD.is_internal = TRUE
BCL2.is_internal = TRUE
BCL2L1.is_internal = TRUE
BRAF.is_internal = TRUE
CDC42.is_internal = TRUE
CDC42BPA.is_internal = TRUE
CDK1.is_internal = TRUE
CDC25B.is_internal = TRUE
CFL1.is_internal = TRUE
CFL2.is_internal = TRUE
CREB1.is_internal = TRUE
CTNNB1.is_internal = TRUE
CTTN.is_internal = TRUE
DEPTOR.is_internal = TRUE
EPHA2.is_internal = TRUE
EGFR.is_internal = TRUE
ERBB2.is_internal = FALSE
ERBB3.is_internal = FALSE
ERBB4.is_internal = FALSE
EIF4E.is_internal = TRUE
EIF4EBP1.is_internal = TRUE
FUS.is_internal = FALSE
GIT1.is_internal = FALSE
GNA13.is_internal = FALSE
GRB2.is_internal = TRUE
HRAS.is_internal = TRUE
ITCH.is_internal = TRUE
JUN.is_internal = TRUE
KRAS.is_internal = TRUE
LATS1.is_internal = TRUE
LATS2.is_internal = TRUE
LIMK1.is_internal = TRUE
LIMK2.is_internal = TRUE
MAP2K1.is_internal = TRUE
MAP2K2.is_internal = TRUE
MAPK1.is_internal = TRUE
MAPK3.is_internal = TRUE
MYC.is_internal = TRUE
MP.is_internal = TRUE
NFE2L2.is_internal = TRUE
NR4A3.is_internal = TRUE
NRAS.is_internal = TRUE
PAK1.is_internal = TRUE
PAK2.is_internal = TRUE
PAK3.is_internal = TRUE
PAK4.is_internal = TRUE
PDPK1.is_internal = TRUE
PI3K.is_internal = TRUE
PLCG1.is_internal = TRUE
PPP1R12A.is_internal = TRUE
PPP1R12B.is_internal = TRUE
PRKACA.is_internal = TRUE
PRKCA.is_internal = TRUE
PRKCB.is_internal = TRUE
PRKCG.is_internal = TRUE
PRKCZ.is_internal = TRUE
PTEN.is_internal = TRUE
PTK2B.is_internal = TRUE
PTPN11.is_internal = TRUE
RAC1.is_internal = TRUE
RAF1.is_internal = TRUE
RHEB.is_internal = TRUE
RHOA.is_internal = TRUE
ROCK1.is_internal = TRUE
ROCK2.is_internal = TRUE
RPS6KA1.is_internal = TRUE
SHC1.is_internal = TRUE
SIRT1.is_internal = TRUE
SNAI1.is_internal = TRUE
SPART.is_internal = TRUE
SOS1.is_internal = TRUE
SRC.is_internal = TRUE
STMN1.is_internal = TRUE
SYN1.is_internal = TRUE
TSC.is_internal = TRUE
TTL.is_internal = TRUE
WWTR1.is_internal = TRUE
WWP1.is_internal = TRUE
YES1.is_internal = TRUE
YAP1.is_internal = TRUE
mTORC2.is_internal = TRUE
mTORC1.is_internal = TRUE
FOXO.is_internal = FALSE
Tubulin.is_internal = TRUE
Microtubule_polimerization.is_internal = TRUE
Neuron_migration.is_internal = TRUE
Actin_cytoskeleton_reorganization.is_internal = TRUE
Cell_migration.is_internal = TRUE
F_actin_dynamics.is_internal = FALSE
Protein_synthesis.is_internal = TRUE
Metastasis.is_internal = TRUE
Proliferation.is_internal = TRUE
Apoptosis.is_internal = TRUE
[NRG1].istate = 0.5[1], 0.5[0]
[BAD].istate = 0.31502[1], 0.6849799999999999[0]
[SYN1].istate = 0.62044[1], 0.37956[0]
[WWTR1].istate = 0.70705[1], 0.29295000000000004[0]
[LPAR2].istate = 0.84479[1], 0.15520999999999996[0]
[ERBB3].istate = 0.30215[1], 0.6978500000000001[0]
[PRKCZ].istate = 0.29352[1], 0.70648[0]
[ROCK1].istate = 0.54944[1], 0.45055999999999996[0]
[CDC42].istate = 0.7398[1], 0.2602[0]
[ARHGEF1].istate = 0.51935[1], 0.48065[0]
[PPP1R12B].istate = 0.69078[1], 0.30922000000000005[0]
[PAK3].istate = 0.43604[1], 0.56396[0]
[ARAF].istate = 0.65742[1], 0.34258[0]
[FUS].istate = 0.31958[1], 0.68042[0]
[SIRT1].istate = 0.75625[1], 0.24375000000000002[0]
[CDC25B].istate = 0.26001[1], 0.7399899999999999[0]
[AKT2].istate = 0.53143[1], 0.46857000000000004[0]
[RHEB].istate = 0.4631[1], 0.5368999999999999[0]
[LIMK1].istate = 0.45721[1], 0.54279[0]
[GIT1].istate = 0.63196[1], 0.36804000000000003[0]
[AMOTL2].istate = 0.48334[1], 0.51666[0]
[TTL].istate = 0.69344[1], 0.30656000000000005[0]
[NFE2L2].istate = 0.65012[1], 0.34987999999999997[0]
[AKT3].istate = 0.71306[1], 0.28694[0]
[RPS6KA1].istate = 0.40935[1], 0.59065[0]
[NR4A3].istate = 0.80287[1], 0.19713000000000003[0]
[PTK2B].istate = 0.27697[1], 0.7230300000000001[0]
[WWP1].istate = 0.35828[1], 0.6417200000000001[0]
[PLCG1].istate = 0.60675[1], 0.39325[0]
[SNAI1].istate = 0.57478[1], 0.42522000000000004[0]
[PRKCG].istate = 0.09625[1], 0.90375[0]
[MAP2K2].istate = 0.4127[1], 0.5872999999999999[0]
[ARHGEF6].istate = 0.63285[1], 0.36715[0]
[LATS1].istate = 0.72791[1], 0.27209000000000005[0]
[ARHGEF11].istate = 0.64207[1], 0.35792999999999997[0]
[SPART].istate = 0.27759[1], 0.72241[0]
[KRAS].istate = 0.88282[1], 0.11717999999999995[0]
[ROCK2].istate = 0.55848[1], 0.44152[0]
[RAC1].istate = 0.76512[1], 0.23487999999999998[0]
[MYC].istate = 0.50523[1], 0.49477000000000004[0]
[YAP1].istate = 0.74612[1], 0.25388[0]
[EGF].istate = 0.53016[1], 0.46984000000000004[0]
[ERBB2].istate = 0.55593[1], 0.44406999999999996[0]
[AKT1].istate = 0.70464[1], 0.29535999999999996[0]
[EPHA2].istate = 0.43882[1], 0.56118[0]
[CDC42BPA].istate = 0.48672[1], 0.51328[0]
[EGFR].istate = 0.60915[1], 0.39085000000000003[0]
[PAK1].istate = 0.3426[1], 0.6574[0]
[LATS2].istate = 0.69193[1], 0.30806999999999995[0]
[EIF4E].istate = 0.47784[1], 0.52216[0]
[PRKCA].istate = 0.16172[1], 0.83828[0]
[DEPTOR].istate = 0.35826[1], 0.64174[0]
[BRAF].istate = 0.255[1], 0.745[0]
[NRG2].istate = 0.52208[1], 0.47792[0]
[SHC1].istate = 0.75191[1], 0.24809000000000003[0]
[PRKCB].istate = 0.38301[1], 0.6169899999999999[0]
[CTNNB1].istate = 0.55491[1], 0.44509[0]
[MAP2K1].istate = 0.70027[1], 0.29973000000000005[0]
[NRG4].istate = 0.38527[1], 0.61473[0]
[TACR3].istate = 0.53767[1], 0.46233[0]
[CDK1].istate = 0.6026[1], 0.3974[0]
[BCL2L1].istate = 0.41095[1], 0.5890500000000001[0]
[BCL2].istate = 0.59046[1], 0.40954[0]
[PTEN].istate = 0.79428[1], 0.20572000000000001[0]
[CFL1].istate = 0.68048[1], 0.31952[0]
[YES1].istate = 0.54329[1], 0.45670999999999995[0]
[JUN].istate = 0.72594[1], 0.27405999999999997[0]
[ERBB4].istate = 0.54601[1], 0.45399[0]
[PTPN11].istate = 0.67737[1], 0.32263[0]
[PAK2].istate = 0.77791[1], 0.22209[0]
[F2R].istate = 0.70818[1], 0.29181999999999997[0]
[LIMK2].istate = 0.35869[1], 0.64131[0]
[NRG3].istate = 0.14121[1], 0.8587899999999999[0]
[EIF4EBP1].istate = 0.33408[1], 0.6659200000000001[0]
[ARHGEF12].istate = 0.59916[1], 0.40084[0]
[SRC].istate = 0.56479[1], 0.43521[0]
[NRAS].istate = 0.33944[1], 0.66056[0]
[mTORC2].istate = 0.44408[1], 0.55592[0]
[mTORC1].istate = 0.63999[1], 0.36001000000000005[0]
[PI3K].istate = 0.47127[1], 0.5287299999999999[0]
[TSC].istate = 0.68643[1], 0.31357[0]
```
