## Supplementary Dataset 5 for "Explainable Generative AI Uncovers a Molecular Continuum in Medulloblastoma with Implications for Rare Cancer Subtyping and Treatment Equity": MB_list3_RNA_asTransition_874.cfg

```
$u_F2R=0.10372
$d_F2R=9.64134
$u_LPAR2=10.56042
$d_LPAR2=0.09469
$u_TACR3=11.50146
$d_TACR3=0.08695
$u_EGF=3.23807
$d_EGF=0.30883
$u_NRG1 = 1
$d_NRG1 = 1
$u_NRG2=0.79645
$d_NRG2=1.25557
$u_NRG3=19.6982
$d_NRG3=0.05077
$u_NRG4=1.34861
$d_NRG4=0.7415
$u_AKT1=23.594
$d_AKT1=0.04238
$u_AKT2=1.81959
$d_AKT2=0.54957
$u_AKT3=2.45345
$d_AKT3=0.40759
$u_AMOTL2=17.65957
$d_AMOTL2=0.05663
$u_ARAF=20.04843
$d_ARAF=0.04988
$u_ARHGEF1=16.54576
$d_ARHGEF1=0.06044
$u_ARHGEF11=3.43926
$d_ARHGEF11=0.29076
$u_ARHGEF12=0.69417
$d_ARHGEF12=1.44057
$u_ARHGEF6=1.06306
$d_ARHGEF6=0.94068
$u_ATF2 = 1
$d_ATF2 = 1
$u_BAD=3.03539
$d_BAD=0.32945
$u_BCL2=0.33637
$d_BCL2=2.97292
$u_BCL2L1=7.94436
$d_BCL2L1=0.12588
$u_BRAF=24.00333
$d_BRAF=0.04166
$u_CDC42=0.32332
$d_CDC42=3.09291
$u_CDC42BPA=0.67525
$d_CDC42BPA=1.48093
$u_CDK1=2.5666
$d_CDK1=0.38962
$u_CDC25B=29.10004
$d_CDC25B=0.03436
$u_CFL1=9.84601
$d_CFL1=0.10156
$u_CFL2 = 1
$d_CFL2 = 1
$u_CREB1 = 1
$d_CREB1 = 1
$u_CTNNB1=0.02757
$d_CTNNB1=36.27131
$u_CTTN = 1
$d_CTTN = 1
$u_DEPTOR=0.03935
$d_DEPTOR=25.41296
$u_EPHA2=5.80787
$d_EPHA2=0.17218
$u_EGFR=7.82601
$d_EGFR=0.12778
$u_ERBB2=1.78049
$d_ERBB2=0.56164
$u_ERBB3=8.76071
$d_ERBB3=0.11415
$u_ERBB4=8.24144
$d_ERBB4=0.12134
$u_EIF4E=0.07122
$d_EIF4E=14.041
$u_EIF4EBP1=0.35954
$d_EIF4EBP1=2.78133
$u_FUS=2.09206
$d_FUS=0.478
$u_GIT1=0.34823
$d_GIT1=2.87167
$u_GNA13 = 1
$d_GNA13 = 1
$u_GRB2 = 1
$d_GRB2 = 1
$u_HRAS = 1
$d_HRAS = 1
$u_ITCH = 1
$d_ITCH = 1
$u_JUN=0.24079
$d_JUN=4.153
$u_KRAS=1.55328
$d_KRAS=0.6438
$u_LATS1=1.31747
$d_LATS1=0.75903
$u_LATS2=32.44829
$d_LATS2=0.03082
$u_LIMK1=61.47701
$d_LIMK1=0.01627
$u_LIMK2=37.20422
$d_LIMK2=0.02688
$u_MAP2K1=0.0946
$d_MAP2K1=10.57082
$u_MAP2K2=0.89809
$d_MAP2K2=1.11347
$u_MAPK1 = 1
$d_MAPK1 = 1
$u_MAPK3 = 1
$d_MAPK3 = 1
$u_MYC=0.8763
$d_MYC=1.14116
$u_MP = 1
$d_MP = 1
$u_NFE2L2=8.02458
$d_NFE2L2=0.12462
$u_NR4A3=6.94644
$d_NR4A3=0.14396
$u_NRAS=33.6339
$d_NRAS=0.02973
$u_PAK1=1.15573
$d_PAK1=0.86525
$u_PAK2=7.20307
$d_PAK2=0.13883
$u_PAK3=0.25728
$d_PAK3=3.88682
$u_PAK4 = 1
$d_PAK4 = 1
$u_PDPK1 = 1
$d_PDPK1 = 1
$u_PI3K=0.12019
$d_PI3K=8.32016
$u_PLCG1=20.79765
$d_PLCG1=0.04808
$u_PPP1R12A = 1
$d_PPP1R12A = 1
$u_PPP1R12B=0.99148
$d_PPP1R12B=1.00859
$u_PRKACA = 1
$d_PRKACA = 1
$u_PRKCA=1.54326
$d_PRKCA=0.64798
$u_PRKCB=0.13111
$d_PRKCB=7.62718
$u_PRKCG=18.39129
$d_PRKCG=0.05437
$u_PRKCZ=0.3416
$d_PRKCZ=2.9274
$u_PTEN=1.2475
$d_PTEN=0.8016
$u_PTK2B=0.15732
$d_PTK2B=6.35647
$u_PTPN11=0.44519
$d_PTPN11=2.24623
$u_RAC1=1.10623
$d_RAC1=0.90397
$u_RAF1 = 1
$d_RAF1 = 1
$u_RHEB=64.56306
$d_RHEB=0.01549
$u_RHOA = 1
$d_RHOA = 1
$u_ROCK1=1.74705
$d_ROCK1=0.57239
$u_ROCK2=3.73658
$d_ROCK2=0.26762
$u_RPS6KA1=0.12176
$d_RPS6KA1=8.21288
$u_SHC1=1.37576
$d_SHC1=0.72687
$u_SIRT1=0.11898
$d_SIRT1=8.40477
$u_SNAI1=8.62125
$d_SNAI1=0.11599
$u_SPART=0.0546
$d_SPART=18.31502
$u_SOS1 = 1
$d_SOS1 = 1
$u_SRC=8.75964
$d_SRC=0.11416
$u_STMN1 = 1
$d_STMN1 = 1
$u_SYN1=2.80291
$d_SYN1=0.35677
$u_TSC=0.13518
$d_TSC=7.39754
$u_TTL=6.08656
$d_TTL=0.1643
$u_WWTR1=1.51099
$d_WWTR1=0.66182
$u_WWP1=0.47308
$d_WWP1=2.11381
$u_YES1=6.48185
$d_YES1=0.15428
$u_YAP1=1.26358
$d_YAP1=0.7914
$u_mTORC2=0.04488
$d_mTORC2=22.28164
$u_mTORC1=0.26848
$d_mTORC1=3.72467
$u_FOXO = 1
$d_FOXO = 1
$u_Tubulin = 1
$d_Tubulin = 1
$u_Microtubule_polimerization = 1
$d_Microtubule_polimerization = 1
$u_Neuron_migration = 1
$d_Neuron_migration = 1
$u_Actin_cytoskeleton_reorganization = 1
$d_Actin_cytoskeleton_reorganization = 1
$u_Cell_migration = 1
$d_Cell_migration = 1
$u_F_actin_dynamics = 1
$d_F_actin_dynamics = 1
$u_Protein_synthesis = 1
$d_Protein_synthesis = 1
$u_Metastasis = 1
$d_Metastasis = 1
$u_Proliferation = 1
$d_Proliferation = 1
$u_Apoptosis = 1
$d_Apoptosis = 1
[ATF2].istate = 1 [0], 0 [1]
[CFL2].istate = 1 [0], 0 [1]
[CREB1].istate = 1 [0], 0 [1]
[CTTN].istate = 1 [0], 0 [1]
[GNA13].istate = 1 [0], 0 [1]
[GRB2].istate = 1 [0], 0 [1]
[HRAS].istate = 1 [0], 0 [1]
[ITCH].istate = 1 [0], 0 [1]
[MAPK1].istate = 1 [0], 0 [1]
[MAPK3].istate = 1 [0], 0 [1]
[MP].istate = 1 [0], 0 [1]
[PAK4].istate = 1 [0], 0 [1]
[PDPK1].istate = 1 [0], 0 [1]
[PPP1R12A].istate = 1 [0], 0 [1]
[PRKACA].istate = 1 [0], 0 [1]
[RAF1].istate = 1 [0], 0 [1]
[RHOA].istate = 1 [0], 0 [1]
[SOS1].istate = 1 [0], 0 [1]
[STMN1].istate = 1 [0], 0 [1]
[FOXO].istate = 1 [0], 0 [1]
[Tubulin].istate = 1 [0], 0 [1]
[Microtubule_polimerization].istate = 1 [0], 0 [1]
[Neuron_migration].istate = 1 [0], 0 [1]
[Actin_cytoskeleton_reorganization].istate = 1 [0], 0 [1]
[Cell_migration].istate = 1 [0], 0 [1]
[F_actin_dynamics].istate = 1 [0], 0 [1]
[Protein_synthesis].istate = 1 [0], 0 [1]
[Metastasis].istate = 1 [0], 0 [1]
[Proliferation].istate = 1 [0], 0 [1]
[Apoptosis].istate = 1 [0], 0 [1]
discrete_time = 0
use_physrandgen = FALSE
seed_pseudorandom = 100
sample_count = 10000
max_time = 60
time_tick = 0.1
thread_count = 1
statdist_traj_count = 100
statdist_cluster_threshold = 1
display_traj = 0
statdist_similarity_cache_max_size = 20000
F2R.is_internal = TRUE
LPAR2.is_internal = TRUE
TACR3.is_internal = TRUE
EGF.is_internal = TRUE
NRG1.is_internal = TRUE
NRG2.is_internal = TRUE
NRG3.is_internal = TRUE
NRG4.is_internal = TRUE
AKT1.is_internal = TRUE
AKT2.is_internal = TRUE
AKT3.is_internal = TRUE
AMOTL2.is_internal = TRUE
ARAF.is_internal = TRUE
ARHGEF1.is_internal = TRUE
ARHGEF11.is_internal = TRUE
ARHGEF12.is_internal = TRUE
ARHGEF6.is_internal = TRUE
ATF2.is_internal = TRUE
BAD.is_internal = TRUE
BCL2.is_internal = TRUE
BCL2L1.is_internal = TRUE
BRAF.is_internal = TRUE
CDC42.is_internal = TRUE
CDC42BPA.is_internal = TRUE
CDK1.is_internal = TRUE
CDC25B.is_internal = TRUE
CFL1.is_internal = TRUE
CFL2.is_internal = TRUE
CREB1.is_internal = TRUE
CTNNB1.is_internal = TRUE
CTTN.is_internal = TRUE
DEPTOR.is_internal = TRUE
EPHA2.is_internal = TRUE
EGFR.is_internal = TRUE
ERBB2.is_internal = FALSE
ERBB3.is_internal = FALSE
ERBB4.is_internal = FALSE
EIF4E.is_internal = TRUE
EIF4EBP1.is_internal = TRUE
FUS.is_internal = FALSE
GIT1.is_internal = FALSE
GNA13.is_internal = FALSE
GRB2.is_internal = TRUE
HRAS.is_internal = TRUE
ITCH.is_internal = TRUE
JUN.is_internal = TRUE
KRAS.is_internal = TRUE
LATS1.is_internal = TRUE
LATS2.is_internal = TRUE
LIMK1.is_internal = TRUE
LIMK2.is_internal = TRUE
MAP2K1.is_internal = TRUE
MAP2K2.is_internal = TRUE
MAPK1.is_internal = TRUE
MAPK3.is_internal = TRUE
MYC.is_internal = TRUE
MP.is_internal = TRUE
NFE2L2.is_internal = TRUE
NR4A3.is_internal = TRUE
NRAS.is_internal = TRUE
PAK1.is_internal = TRUE
PAK2.is_internal = TRUE
PAK3.is_internal = TRUE
PAK4.is_internal = TRUE
PDPK1.is_internal = TRUE
PI3K.is_internal = TRUE
PLCG1.is_internal = TRUE
PPP1R12A.is_internal = TRUE
PPP1R12B.is_internal = TRUE
PRKACA.is_internal = TRUE
PRKCA.is_internal = TRUE
PRKCB.is_internal = TRUE
PRKCG.is_internal = TRUE
PRKCZ.is_internal = TRUE
PTEN.is_internal = TRUE
PTK2B.is_internal = TRUE
PTPN11.is_internal = TRUE
RAC1.is_internal = TRUE
RAF1.is_internal = TRUE
RHEB.is_internal = TRUE
RHOA.is_internal = TRUE
ROCK1.is_internal = TRUE
ROCK2.is_internal = TRUE
RPS6KA1.is_internal = TRUE
SHC1.is_internal = TRUE
SIRT1.is_internal = TRUE
SNAI1.is_internal = TRUE
SPART.is_internal = TRUE
SOS1.is_internal = TRUE
SRC.is_internal = TRUE
STMN1.is_internal = TRUE
SYN1.is_internal = TRUE
TSC.is_internal = TRUE
TTL.is_internal = TRUE
WWTR1.is_internal = TRUE
WWP1.is_internal = TRUE
YES1.is_internal = TRUE
YAP1.is_internal = TRUE
mTORC2.is_internal = TRUE
mTORC1.is_internal = TRUE
FOXO.is_internal = FALSE
Tubulin.is_internal = TRUE
Microtubule_polimerization.is_internal = TRUE
Neuron_migration.is_internal = TRUE
Actin_cytoskeleton_reorganization.is_internal = TRUE
Cell_migration.is_internal = TRUE
F_actin_dynamics.is_internal = FALSE
Protein_synthesis.is_internal = TRUE
Metastasis.is_internal = TRUE
Proliferation.is_internal = TRUE
Apoptosis.is_internal = TRUE
[NRG1].istate = 0.5[1], 0.5[0]
[BAD].istate = 0.62055[1], 0.37944999999999995[0]
[SYN1].istate = 0.6119[1], 0.3881[0]
[WWTR1].istate = 0.54482[1], 0.45518000000000003[0]
[LPAR2].istate = 0.75592[1], 0.24407999999999996[0]
[ERBB3].istate = 0.73563[1], 0.26437[0]
[PRKCZ].istate = 0.38338[1], 0.61662[0]
[ROCK1].istate = 0.56058[1], 0.43942000000000003[0]
[CDC42].istate = 0.37741[1], 0.62259[0]
[ARHGEF1].istate = 0.80467[1], 0.19533[0]
[PPP1R12B].istate = 0.49907[1], 0.50093[0]
[PAK3].istate = 0.3526[1], 0.6474[0]
[ARAF].istate = 0.82552[1], 0.17447999999999997[0]
[FUS].istate = 0.58014[1], 0.41986[0]
[SIRT1].istate = 0.26887[1], 0.7311300000000001[0]
[CDC25B].istate = 0.86597[1], 0.13402999999999998[0]
[AKT2].istate = 0.56499[1], 0.43501[0]
[RHEB].istate = 0.9525[1], 0.04749999999999999[0]
[LIMK1].istate = 0.94718[1], 0.05281999999999998[0]
[GIT1].istate = 0.38547[1], 0.61453[0]
[AMOTL2].istate = 0.81175[1], 0.18825000000000003[0]
[TTL].istate = 0.69609[1], 0.30391[0]
[NFE2L2].istate = 0.72611[1], 0.27388999999999997[0]
[AKT3].istate = 0.59744[1], 0.40256000000000003[0]
[RPS6KA1].istate = 0.27138[1], 0.72862[0]
[NR4A3].istate = 0.71044[1], 0.28956000000000004[0]
[PTK2B].istate = 0.2992[1], 0.7008[0]
[WWP1].istate = 0.41873[1], 0.58127[0]
[PLCG1].istate = 0.8295[1], 0.17049999999999998[0]
[SNAI1].istate = 0.73389[1], 0.26610999999999996[0]
[PRKCG].istate = 0.81615[1], 0.18384999999999996[0]
[MAP2K2].istate = 0.48833[1], 0.5116700000000001[0]
[ARHGEF6].istate = 0.50664[1], 0.49336[0]
[LATS1].istate = 0.52994[1], 0.47006000000000003[0]
[ARHGEF11].istate = 0.63412[1], 0.36588[0]
[SPART].istate = 0.18429[1], 0.8157099999999999[0]
[KRAS].istate = 0.54781[1], 0.45219[0]
[ROCK2].istate = 0.64312[1], 0.35688[0]
[RAC1].istate = 0.51096[1], 0.48904000000000003[0]
[MYC].istate = 0.48566[1], 0.51434[0]
[YAP1].istate = 0.5254[1], 0.4746[0]
[EGF].istate = 0.62757[1], 0.37243000000000004[0]
[ERBB2].istate = 0.56263[1], 0.43737000000000004[0]
[AKT1].istate = 0.8432[1], 0.15680000000000005[0]
[EPHA2].istate = 0.691[1], 0.30900000000000005[0]
[CDC42BPA].istate = 0.45737[1], 0.54263[0]
[EGFR].istate = 0.72339[1], 0.27661[0]
[PAK1].istate = 0.51571[1], 0.48429[0]
[LATS2].istate = 0.8778[1], 0.12219999999999998[0]
[EIF4E].istate = 0.21315[1], 0.78685[0]
[PRKCA].istate = 0.54711[1], 0.45289[0]
[DEPTOR].istate = 0.14874[1], 0.85126[0]
[BRAF].istate = 0.84507[1], 0.15493[0]
[NRG2].istate = 0.47529[1], 0.52471[0]
[SHC1].istate = 0.53464[1], 0.46536[0]
[PRKCB].istate = 0.27941[1], 0.7205900000000001[0]
[CTNNB1].istate = 0.11009[1], 0.88991[0]
[MAP2K1].istate = 0.24398[1], 0.75602[0]
[NRG4].istate = 0.53247[1], 0.46753[0]
[TACR3].istate = 0.76519[1], 0.23480999999999996[0]
[CDK1].istate = 0.60234[1], 0.39766[0]
[BCL2L1].istate = 0.72501[1], 0.27498999999999996[0]
[BCL2].istate = 0.3817[1], 0.6183000000000001[0]
[PTEN].istate = 0.52401[1], 0.47599[0]
[CFL1].istate = 0.74832[1], 0.25168[0]
[YES1].istate = 0.70292[1], 0.29708[0]
[JUN].istate = 0.34541[1], 0.65459[0]
[ERBB4].istate = 0.729[1], 0.271[0]
[PTPN11].istate = 0.41214[1], 0.58786[0]
[PAK2].istate = 0.71438[1], 0.28562[0]
[F2R].istate = 0.25396[1], 0.74604[0]
[LIMK2].istate = 0.89265[1], 0.10734999999999995[0]
[NRG3].istate = 0.82361[1], 0.17639000000000005[0]
[EIF4EBP1].istate = 0.38894[1], 0.6110599999999999[0]
[ARHGEF12].istate = 0.46037[1], 0.53963[0]
[SRC].istate = 0.73562[1], 0.26437999999999995[0]
[NRAS].istate = 0.88169[1], 0.11831000000000003[0]
[mTORC2].istate = 0.16302[1], 0.8369800000000001[0]
[mTORC1].istate = 0.35723[1], 0.6427700000000001[0]
[PI3K].istate = 0.26997[1], 0.73003[0]
[TSC].istate = 0.28273[1], 0.7172700000000001[0]
```
