## Supplementary Dataset 5 for "Explainable Generative AI Uncovers a Molecular Continuum in Medulloblastoma with Implications for Rare Cancer Subtyping and Treatment Equity": MB_list3_RNA_asTransition_875.cfg

```
$u_F2R=0.0624
$d_F2R=16.02564
$u_LPAR2=0.06883
$d_LPAR2=14.52855
$u_TACR3=91.07606
$d_TACR3=0.01098
$u_EGF=10.02581
$d_EGF=0.09974
$u_NRG1 = 1
$d_NRG1 = 1
$u_NRG2=30.17403
$d_NRG2=0.03314
$u_NRG3=10.73942
$d_NRG3=0.09311
$u_NRG4=2.0232
$d_NRG4=0.49427
$u_AKT1=5.25315
$d_AKT1=0.19036
$u_AKT2=0.03538
$d_AKT2=28.26456
$u_AKT3=0.98795
$d_AKT3=1.0122
$u_AMOTL2=3.75239
$d_AMOTL2=0.2665
$u_ARAF=6.69835
$d_ARAF=0.14929
$u_ARHGEF1=3.71538
$d_ARHGEF1=0.26915
$u_ARHGEF11=35.81383
$d_ARHGEF11=0.02792
$u_ARHGEF12=2.03951
$d_ARHGEF12=0.49031
$u_ARHGEF6=6.82397
$d_ARHGEF6=0.14654
$u_ATF2 = 1
$d_ATF2 = 1
$u_BAD=1.23981
$d_BAD=0.80658
$u_BCL2=0.98808
$d_BCL2=1.01206
$u_BCL2L1=9.38223
$d_BCL2L1=0.10658
$u_BRAF=0.76188
$d_BRAF=1.31254
$u_CDC42=13.95714
$d_CDC42=0.07165
$u_CDC42BPA=3.35755
$d_CDC42BPA=0.29784
$u_CDK1=0.07828
$d_CDK1=12.77466
$u_CDC25B=13.47001
$d_CDC25B=0.07424
$u_CFL1=0.15461
$d_CFL1=6.46789
$u_CFL2 = 1
$d_CFL2 = 1
$u_CREB1 = 1
$d_CREB1 = 1
$u_CTNNB1=0.67006
$d_CTNNB1=1.4924
$u_CTTN = 1
$d_CTTN = 1
$u_DEPTOR=0.10962
$d_DEPTOR=9.12242
$u_EPHA2=10.92138
$d_EPHA2=0.09156
$u_EGFR=2.46879
$d_EGFR=0.40506
$u_ERBB2=0.57053
$d_ERBB2=1.75276
$u_ERBB3=0.46103
$d_ERBB3=2.16906
$u_ERBB4=5.99598
$d_ERBB4=0.16678
$u_EIF4E=3.29289
$d_EIF4E=0.30368
$u_EIF4EBP1=0.27275
$d_EIF4EBP1=3.66636
$u_FUS=8.85031
$d_FUS=0.11299
$u_GIT1=0.60991
$d_GIT1=1.63959
$u_GNA13 = 1
$d_GNA13 = 1
$u_GRB2 = 1
$d_GRB2 = 1
$u_HRAS = 1
$d_HRAS = 1
$u_ITCH = 1
$d_ITCH = 1
$u_JUN=4.77321
$d_JUN=0.2095
$u_KRAS=0.84002
$d_KRAS=1.19045
$u_LATS1=0.85602
$d_LATS1=1.1682
$u_LATS2=0.10264
$d_LATS2=9.74279
$u_LIMK1=0.22244
$d_LIMK1=4.49559
$u_LIMK2=13.1637
$d_LIMK2=0.07597
$u_MAP2K1=1.96894
$d_MAP2K1=0.50789
$u_MAP2K2=0.08574
$d_MAP2K2=11.66317
$u_MAPK1 = 1
$d_MAPK1 = 1
$u_MAPK3 = 1
$d_MAPK3 = 1
$u_MYC=0.80051
$d_MYC=1.2492
$u_MP = 1
$d_MP = 1
$u_NFE2L2=0.08753
$d_NFE2L2=11.42465
$u_NR4A3=1.84425
$d_NR4A3=0.54223
$u_NRAS=1.59781
$d_NRAS=0.62586
$u_PAK1=0.09697
$d_PAK1=10.31247
$u_PAK2=0.01927
$d_PAK2=51.89414
$u_PAK3=4.91688
$d_PAK3=0.20338
$u_PAK4 = 1
$d_PAK4 = 1
$u_PDPK1 = 1
$d_PDPK1 = 1
$u_PI3K=0.31248
$d_PI3K=3.2002
$u_PLCG1=5.80282
$d_PLCG1=0.17233
$u_PPP1R12A = 1
$d_PPP1R12A = 1
$u_PPP1R12B=21.5604
$d_PPP1R12B=0.04638
$u_PRKACA = 1
$d_PRKACA = 1
$u_PRKCA=1.20829
$d_PRKCA=0.82762
$u_PRKCB=3.47803
$d_PRKCB=0.28752
$u_PRKCG=6.61529
$d_PRKCG=0.15116
$u_PRKCZ=10.50541
$d_PRKCZ=0.09519
$u_PTEN=0.37559
$d_PTEN=2.66248
$u_PTK2B=1.09664
$d_PTK2B=0.91188
$u_PTPN11=4.36889
$d_PTPN11=0.22889
$u_RAC1=13.78194
$d_RAC1=0.07256
$u_RAF1 = 1
$d_RAF1 = 1
$u_RHEB=0.17075
$d_RHEB=5.85652
$u_RHOA = 1
$d_RHOA = 1
$u_ROCK1=12.93627
$d_ROCK1=0.0773
$u_ROCK2=0.85998
$d_ROCK2=1.16282
$u_RPS6KA1=8.06141
$d_RPS6KA1=0.12405
$u_SHC1=0.49449
$d_SHC1=2.02229
$u_SIRT1=0.17795
$d_SIRT1=5.61956
$u_SNAI1=0.25513
$d_SNAI1=3.91957
$u_SPART=1.11709
$d_SPART=0.89518
$u_SOS1 = 1
$d_SOS1 = 1
$u_SRC=2.40104
$d_SRC=0.41649
$u_STMN1 = 1
$d_STMN1 = 1
$u_SYN1=1.2285
$d_SYN1=0.814
$u_TSC=0.13927
$d_TSC=7.1803
$u_TTL=3.32864
$d_TTL=0.30042
$u_WWTR1=0.0999
$d_WWTR1=10.01001
$u_WWP1=0.07926
$d_WWP1=12.6167
$u_YES1=1.79491
$d_YES1=0.55713
$u_YAP1=0.13065
$d_YAP1=7.65404
$u_mTORC2=0.27512
$d_mTORC2=3.63478
$u_mTORC1=0.38263
$d_mTORC1=2.61349
$u_FOXO = 1
$d_FOXO = 1
$u_Tubulin = 1
$d_Tubulin = 1
$u_Microtubule_polimerization = 1
$d_Microtubule_polimerization = 1
$u_Neuron_migration = 1
$d_Neuron_migration = 1
$u_Actin_cytoskeleton_reorganization = 1
$d_Actin_cytoskeleton_reorganization = 1
$u_Cell_migration = 1
$d_Cell_migration = 1
$u_F_actin_dynamics = 1
$d_F_actin_dynamics = 1
$u_Protein_synthesis = 1
$d_Protein_synthesis = 1
$u_Metastasis = 1
$d_Metastasis = 1
$u_Proliferation = 1
$d_Proliferation = 1
$u_Apoptosis = 1
$d_Apoptosis = 1
[ATF2].istate = 1 [0], 0 [1]
[CFL2].istate = 1 [0], 0 [1]
[CREB1].istate = 1 [0], 0 [1]
[CTTN].istate = 1 [0], 0 [1]
[GNA13].istate = 1 [0], 0 [1]
[GRB2].istate = 1 [0], 0 [1]
[HRAS].istate = 1 [0], 0 [1]
[ITCH].istate = 1 [0], 0 [1]
[MAPK1].istate = 1 [0], 0 [1]
[MAPK3].istate = 1 [0], 0 [1]
[MP].istate = 1 [0], 0 [1]
[PAK4].istate = 1 [0], 0 [1]
[PDPK1].istate = 1 [0], 0 [1]
[PPP1R12A].istate = 1 [0], 0 [1]
[PRKACA].istate = 1 [0], 0 [1]
[RAF1].istate = 1 [0], 0 [1]
[RHOA].istate = 1 [0], 0 [1]
[SOS1].istate = 1 [0], 0 [1]
[STMN1].istate = 1 [0], 0 [1]
[FOXO].istate = 1 [0], 0 [1]
[Tubulin].istate = 1 [0], 0 [1]
[Microtubule_polimerization].istate = 1 [0], 0 [1]
[Neuron_migration].istate = 1 [0], 0 [1]
[Actin_cytoskeleton_reorganization].istate = 1 [0], 0 [1]
[Cell_migration].istate = 1 [0], 0 [1]
[F_actin_dynamics].istate = 1 [0], 0 [1]
[Protein_synthesis].istate = 1 [0], 0 [1]
[Metastasis].istate = 1 [0], 0 [1]
[Proliferation].istate = 1 [0], 0 [1]
[Apoptosis].istate = 1 [0], 0 [1]
discrete_time = 0
use_physrandgen = FALSE
seed_pseudorandom = 100
sample_count = 10000
max_time = 60
time_tick = 0.1
thread_count = 1
statdist_traj_count = 100
statdist_cluster_threshold = 1
display_traj = 0
statdist_similarity_cache_max_size = 20000
F2R.is_internal = TRUE
LPAR2.is_internal = TRUE
TACR3.is_internal = TRUE
EGF.is_internal = TRUE
NRG1.is_internal = TRUE
NRG2.is_internal = TRUE
NRG3.is_internal = TRUE
NRG4.is_internal = TRUE
AKT1.is_internal = TRUE
AKT2.is_internal = TRUE
AKT3.is_internal = TRUE
AMOTL2.is_internal = TRUE
ARAF.is_internal = TRUE
ARHGEF1.is_internal = TRUE
ARHGEF11.is_internal = TRUE
ARHGEF12.is_internal = TRUE
ARHGEF6.is_internal = TRUE
ATF2.is_internal = TRUE
BAD.is_internal = TRUE
BCL2.is_internal = TRUE
BCL2L1.is_internal = TRUE
BRAF.is_internal = TRUE
CDC42.is_internal = TRUE
CDC42BPA.is_internal = TRUE
CDK1.is_internal = TRUE
CDC25B.is_internal = TRUE
CFL1.is_internal = TRUE
CFL2.is_internal = TRUE
CREB1.is_internal = TRUE
CTNNB1.is_internal = TRUE
CTTN.is_internal = TRUE
DEPTOR.is_internal = TRUE
EPHA2.is_internal = TRUE
EGFR.is_internal = TRUE
ERBB2.is_internal = FALSE
ERBB3.is_internal = FALSE
ERBB4.is_internal = FALSE
EIF4E.is_internal = TRUE
EIF4EBP1.is_internal = TRUE
FUS.is_internal = FALSE
GIT1.is_internal = FALSE
GNA13.is_internal = FALSE
GRB2.is_internal = TRUE
HRAS.is_internal = TRUE
ITCH.is_internal = TRUE
JUN.is_internal = TRUE
KRAS.is_internal = TRUE
LATS1.is_internal = TRUE
LATS2.is_internal = TRUE
LIMK1.is_internal = TRUE
LIMK2.is_internal = TRUE
MAP2K1.is_internal = TRUE
MAP2K2.is_internal = TRUE
MAPK1.is_internal = TRUE
MAPK3.is_internal = TRUE
MYC.is_internal = TRUE
MP.is_internal = TRUE
NFE2L2.is_internal = TRUE
NR4A3.is_internal = TRUE
NRAS.is_internal = TRUE
PAK1.is_internal = TRUE
PAK2.is_internal = TRUE
PAK3.is_internal = TRUE
PAK4.is_internal = TRUE
PDPK1.is_internal = TRUE
PI3K.is_internal = TRUE
PLCG1.is_internal = TRUE
PPP1R12A.is_internal = TRUE
PPP1R12B.is_internal = TRUE
PRKACA.is_internal = TRUE
PRKCA.is_internal = TRUE
PRKCB.is_internal = TRUE
PRKCG.is_internal = TRUE
PRKCZ.is_internal = TRUE
PTEN.is_internal = TRUE
PTK2B.is_internal = TRUE
PTPN11.is_internal = TRUE
RAC1.is_internal = TRUE
RAF1.is_internal = TRUE
RHEB.is_internal = TRUE
RHOA.is_internal = TRUE
ROCK1.is_internal = TRUE
ROCK2.is_internal = TRUE
RPS6KA1.is_internal = TRUE
SHC1.is_internal = TRUE
SIRT1.is_internal = TRUE
SNAI1.is_internal = TRUE
SPART.is_internal = TRUE
SOS1.is_internal = TRUE
SRC.is_internal = TRUE
STMN1.is_internal = TRUE
SYN1.is_internal = TRUE
TSC.is_internal = TRUE
TTL.is_internal = TRUE
WWTR1.is_internal = TRUE
WWP1.is_internal = TRUE
YES1.is_internal = TRUE
YAP1.is_internal = TRUE
mTORC2.is_internal = TRUE
mTORC1.is_internal = TRUE
FOXO.is_internal = FALSE
Tubulin.is_internal = TRUE
Microtubule_polimerization.is_internal = TRUE
Neuron_migration.is_internal = TRUE
Actin_cytoskeleton_reorganization.is_internal = TRUE
Cell_migration.is_internal = TRUE
F_actin_dynamics.is_internal = FALSE
Protein_synthesis.is_internal = TRUE
Metastasis.is_internal = TRUE
Proliferation.is_internal = TRUE
Apoptosis.is_internal = TRUE
[NRG1].istate = 0.5[1], 0.5[0]
[BAD].istate = 0.52334[1], 0.47666[0]
[SYN1].istate = 0.52234[1], 0.47766[0]
[WWTR1].istate = 0.24989[1], 0.75011[0]
[LPAR2].istate = 0.20944[1], 0.79056[0]
[ERBB3].istate = 0.41593[1], 0.58407[0]
[PRKCZ].istate = 0.75535[1], 0.24465000000000003[0]
[ROCK1].istate = 0.77795[1], 0.22204999999999997[0]
[CDC42].istate = 0.7862[1], 0.2138[0]
[ARHGEF1].istate = 0.6425[1], 0.35750000000000004[0]
[PPP1R12B].istate = 0.83341[1], 0.16659000000000002[0]
[PAK3].istate = 0.67292[1], 0.32708000000000004[0]
[ARAF].istate = 0.70649[1], 0.29351000000000005[0]
[FUS].istate = 0.73674[1], 0.26326000000000005[0]
[SIRT1].istate = 0.31257[1], 0.68743[0]
[CDC25B].istate = 0.78234[1], 0.21765999999999996[0]
[AKT2].istate = 0.13719[1], 0.86281[0]
[RHEB].istate = 0.30809[1], 0.69191[0]
[LIMK1].istate = 0.3368[1], 0.6632[0]
[GIT1].istate = 0.44632[1], 0.55368[0]
[AMOTL2].istate = 0.64358[1], 0.35641999999999996[0]
[TTL].istate = 0.63057[1], 0.36943000000000004[0]
[NFE2L2].istate = 0.23554[1], 0.76446[0]
[AKT3].istate = 0.49868[1], 0.50132[0]
[RPS6KA1].istate = 0.7266[1], 0.2734[0]
[NR4A3].istate = 0.56646[1], 0.43354000000000004[0]
[PTK2B].istate = 0.51002[1], 0.48997999999999997[0]
[WWP1].istate = 0.22477[1], 0.77523[0]
[PLCG1].istate = 0.69091[1], 0.30909[0]
[SNAI1].istate = 0.35169[1], 0.6483099999999999[0]
[PRKCG].istate = 0.70514[1], 0.29486[0]
[MAP2K2].istate = 0.2333[1], 0.7666999999999999[0]
[ARHGEF6].istate = 0.70851[1], 0.29149[0]
[LATS1].istate = 0.48312[1], 0.51688[0]
[ARHGEF11].istate = 0.88851[1], 0.11148999999999998[0]
[SPART].istate = 0.51202[1], 0.48797999999999997[0]
[KRAS].istate = 0.48107[1], 0.51893[0]
[ROCK2].istate = 0.48362[1], 0.5163800000000001[0]
[RAC1].istate = 0.78483[1], 0.21516999999999997[0]
[MYC].istate = 0.47584[1], 0.52416[0]
[YAP1].istate = 0.27903[1], 0.72097[0]
[EGF].istate = 0.75028[1], 0.24972000000000005[0]
[ERBB2].istate = 0.43907[1], 0.5609299999999999[0]
[AKT1].istate = 0.6801[1], 0.31989999999999996[0]
[EPHA2].istate = 0.75957[1], 0.24043000000000003[0]
[CDC42BPA].istate = 0.63151[1], 0.36849[0]
[EGFR].istate = 0.59812[1], 0.40188[0]
[PAK1].istate = 0.24666[1], 0.75334[0]
[LATS2].istate = 0.25283[1], 0.74717[0]
[EIF4E].istate = 0.62939[1], 0.37061[0]
[PRKCA].istate = 0.52054[1], 0.47946[0]
[DEPTOR].istate = 0.25997[1], 0.74003[0]
[BRAF].istate = 0.47047[1], 0.5295300000000001[0]
[NRG2].istate = 0.86991[1], 0.13009000000000004[0]
[SHC1].istate = 0.42354[1], 0.57646[0]
[PRKCB].istate = 0.63533[1], 0.36467000000000005[0]
[CTNNB1].istate = 0.45653[1], 0.54347[0]
[MAP2K1].istate = 0.57356[1], 0.42644000000000004[0]
[NRG4].istate = 0.57651[1], 0.42349000000000003[0]
[TACR3].istate = 0.98985[1], 0.010149999999999992[0]
[CDK1].istate = 0.22342[1], 0.77658[0]
[BCL2L1].istate = 0.74308[1], 0.25692000000000004[0]
[BCL2].istate = 0.4987[1], 0.5013000000000001[0]
[PTEN].istate = 0.39368[1], 0.60632[0]
[CFL1].istate = 0.29731[1], 0.70269[0]
[YES1].istate = 0.56351[1], 0.43649000000000004[0]
[JUN].istate = 0.6697[1], 0.33030000000000004[0]
[ERBB4].istate = 0.69447[1], 0.30552999999999997[0]
[PTPN11].istate = 0.66009[1], 0.33991000000000005[0]
[PAK2].istate = 0.07121[1], 0.92879[0]
[F2R].istate = 0.19879[1], 0.80121[0]
[LIMK2].istate = 0.77984[1], 0.22016000000000002[0]
[NRG3].istate = 0.75775[1], 0.24224999999999997[0]
[EIF4EBP1].istate = 0.35894[1], 0.64106[0]
[ARHGEF12].istate = 0.57738[1], 0.42262[0]
[SRC].istate = 0.5951[1], 0.40490000000000004[0]
[NRAS].istate = 0.55088[1], 0.44911999999999996[0]
[mTORC2].istate = 0.35988[1], 0.64012[0]
[mTORC1].istate = 0.3957[1], 0.6043000000000001[0]
[PI3K].istate = 0.37371[1], 0.62629[0]
[TSC].istate = 0.28597[1], 0.7140299999999999[0]
```
