## Supplementary Dataset 5 for "Explainable Generative AI Uncovers a Molecular Continuum in Medulloblastoma with Implications for Rare Cancer Subtyping and Treatment Equity": MB_list3_RNA_asTransition_878.cfg

```
$u_F2R=0.03183
$d_F2R=31.4169
$u_LPAR2=0.61438
$d_LPAR2=1.62766
$u_TACR3=0.20129
$d_TACR3=4.96796
$u_EGF=0.08907
$d_EGF=11.22712
$u_NRG1 = 1
$d_NRG1 = 1
$u_NRG2=11.95246
$d_NRG2=0.08366
$u_NRG3=1.92594
$d_NRG3=0.51923
$u_NRG4=83.56244
$d_NRG4=0.01197
$u_AKT1=0.04618
$d_AKT1=21.6544
$u_AKT2=4.28768
$d_AKT2=0.23323
$u_AKT3=3.01247
$d_AKT3=0.33195
$u_AMOTL2=0.18339
$d_AMOTL2=5.45286
$u_ARAF=0.79888
$d_ARAF=1.25175
$u_ARHGEF1=0.27246
$d_ARHGEF1=3.67026
$u_ARHGEF11=3.98603
$d_ARHGEF11=0.25088
$u_ARHGEF12=5.50727
$d_ARHGEF12=0.18158
$u_ARHGEF6=12.38971
$d_ARHGEF6=0.08071
$u_ATF2 = 1
$d_ATF2 = 1
$u_BAD=0.46966
$d_BAD=2.1292
$u_BCL2=0.1398
$d_BCL2=7.15308
$u_BCL2L1=0.17684
$d_BCL2L1=5.65483
$u_BRAF=3.95072
$d_BRAF=0.25312
$u_CDC42=2.33676
$d_CDC42=0.42794
$u_CDC42BPA=4.79667
$d_CDC42BPA=0.20848
$u_CDK1=0.04991
$d_CDK1=20.03606
$u_CDC25B=41.94352
$d_CDC25B=0.02384
$u_CFL1=5.56172
$d_CFL1=0.1798
$u_CFL2 = 1
$d_CFL2 = 1
$u_CREB1 = 1
$d_CREB1 = 1
$u_CTNNB1=8.33792
$d_CTNNB1=0.11993
$u_CTTN = 1
$d_CTTN = 1
$u_DEPTOR=5.36328
$d_DEPTOR=0.18645
$u_EPHA2=0.22334
$d_EPHA2=4.47748
$u_EGFR=1.81282
$d_EGFR=0.55163
$u_ERBB2=0.65618
$d_ERBB2=1.52397
$u_ERBB3=88.50295
$d_ERBB3=0.0113
$u_ERBB4=0.43501
$d_ERBB4=2.2988
$u_EIF4E=0.68962
$d_EIF4E=1.45007
$u_EIF4EBP1=0.1486
$d_EIF4EBP1=6.72948
$u_FUS=0.49118
$d_FUS=2.03591
$u_GIT1=8.67377
$d_GIT1=0.11529
$u_GNA13 = 1
$d_GNA13 = 1
$u_GRB2 = 1
$d_GRB2 = 1
$u_HRAS = 1
$d_HRAS = 1
$u_ITCH = 1
$d_ITCH = 1
$u_JUN=0.04676
$d_JUN=21.3858
$u_KRAS=3.34214
$d_KRAS=0.29921
$u_LATS1=2.34061
$d_LATS1=0.42724
$u_LATS2=0.23398
$d_LATS2=4.27387
$u_LIMK1=3.09803
$d_LIMK1=0.32279
$u_LIMK2=0.05694
$d_LIMK2=17.56235
$u_MAP2K1=11.30166
$d_MAP2K1=0.08848
$u_MAP2K2=0.27607
$d_MAP2K2=3.62227
$u_MAPK1 = 1
$d_MAPK1 = 1
$u_MAPK3 = 1
$d_MAPK3 = 1
$u_MYC=0.08274
$d_MYC=12.08605
$u_MP = 1
$d_MP = 1
$u_NFE2L2=0.43169
$d_NFE2L2=2.31648
$u_NR4A3=0.14496
$d_NR4A3=6.89845
$u_NRAS=0.48844
$d_NRAS=2.04733
$u_PAK1=40.03376
$d_PAK1=0.02498
$u_PAK2=0.23195
$d_PAK2=4.31127
$u_PAK3=1.4661
$d_PAK3=0.68208
$u_PAK4 = 1
$d_PAK4 = 1
$u_PDPK1 = 1
$d_PDPK1 = 1
$u_PI3K=0.79243
$d_PI3K=1.26194
$u_PLCG1=0.53241
$d_PLCG1=1.87825
$u_PPP1R12A = 1
$d_PPP1R12A = 1
$u_PPP1R12B=2.48448
$d_PPP1R12B=0.4025
$u_PRKACA = 1
$d_PRKACA = 1
$u_PRKCA=25.45468
$d_PRKCA=0.03929
$u_PRKCB=7.50046
$d_PRKCB=0.13333
$u_PRKCG=99.422
$d_PRKCG=0.01006
$u_PRKCZ=47.01531
$d_PRKCZ=0.02127
$u_PTEN=3.0838
$d_PTEN=0.32428
$u_PTK2B=93.00552
$d_PTK2B=0.01075
$u_PTPN11=12.04397
$d_PTPN11=0.08303
$u_RAC1=0.79484
$d_RAC1=1.25811
$u_RAF1 = 1
$d_RAF1 = 1
$u_RHEB=1.86814
$d_RHEB=0.53529
$u_RHOA = 1
$d_RHOA = 1
$u_ROCK1=0.19713
$d_ROCK1=5.07279
$u_ROCK2=42.58119
$d_ROCK2=0.02348
$u_RPS6KA1=12.00186
$d_RPS6KA1=0.08332
$u_SHC1=0.14818
$d_SHC1=6.74855
$u_SIRT1=1.41051
$d_SIRT1=0.70896
$u_SNAI1=0.07674
$d_SNAI1=13.03101
$u_SPART=5.26605
$d_SPART=0.1899
$u_SOS1 = 1
$d_SOS1 = 1
$u_SRC=1.90785
$d_SRC=0.52415
$u_STMN1 = 1
$d_STMN1 = 1
$u_SYN1=32.87367
$d_SYN1=0.03042
$u_TSC=4.7786
$d_TSC=0.20927
$u_TTL=0.1942
$d_TTL=5.14933
$u_WWTR1=7.82464
$d_WWTR1=0.1278
$u_WWP1=0.91271
$d_WWP1=1.09564
$u_YES1=0.25601
$d_YES1=3.9061
$u_YAP1=7.28612
$d_YAP1=0.13725
$u_mTORC2=0.07197
$d_mTORC2=13.89468
$u_mTORC1=0.42993
$d_mTORC1=2.32596
$u_FOXO = 1
$d_FOXO = 1
$u_Tubulin = 1
$d_Tubulin = 1
$u_Microtubule_polimerization = 1
$d_Microtubule_polimerization = 1
$u_Neuron_migration = 1
$d_Neuron_migration = 1
$u_Actin_cytoskeleton_reorganization = 1
$d_Actin_cytoskeleton_reorganization = 1
$u_Cell_migration = 1
$d_Cell_migration = 1
$u_F_actin_dynamics = 1
$d_F_actin_dynamics = 1
$u_Protein_synthesis = 1
$d_Protein_synthesis = 1
$u_Metastasis = 1
$d_Metastasis = 1
$u_Proliferation = 1
$d_Proliferation = 1
$u_Apoptosis = 1
$d_Apoptosis = 1
[ATF2].istate = 1 [0], 0 [1]
[CFL2].istate = 1 [0], 0 [1]
[CREB1].istate = 1 [0], 0 [1]
[CTTN].istate = 1 [0], 0 [1]
[GNA13].istate = 1 [0], 0 [1]
[GRB2].istate = 1 [0], 0 [1]
[HRAS].istate = 1 [0], 0 [1]
[ITCH].istate = 1 [0], 0 [1]
[MAPK1].istate = 1 [0], 0 [1]
[MAPK3].istate = 1 [0], 0 [1]
[MP].istate = 1 [0], 0 [1]
[PAK4].istate = 1 [0], 0 [1]
[PDPK1].istate = 1 [0], 0 [1]
[PPP1R12A].istate = 1 [0], 0 [1]
[PRKACA].istate = 1 [0], 0 [1]
[RAF1].istate = 1 [0], 0 [1]
[RHOA].istate = 1 [0], 0 [1]
[SOS1].istate = 1 [0], 0 [1]
[STMN1].istate = 1 [0], 0 [1]
[FOXO].istate = 1 [0], 0 [1]
[Tubulin].istate = 1 [0], 0 [1]
[Microtubule_polimerization].istate = 1 [0], 0 [1]
[Neuron_migration].istate = 1 [0], 0 [1]
[Actin_cytoskeleton_reorganization].istate = 1 [0], 0 [1]
[Cell_migration].istate = 1 [0], 0 [1]
[F_actin_dynamics].istate = 1 [0], 0 [1]
[Protein_synthesis].istate = 1 [0], 0 [1]
[Metastasis].istate = 1 [0], 0 [1]
[Proliferation].istate = 1 [0], 0 [1]
[Apoptosis].istate = 1 [0], 0 [1]
discrete_time = 0
use_physrandgen = FALSE
seed_pseudorandom = 100
sample_count = 10000
max_time = 60
time_tick = 0.1
thread_count = 1
statdist_traj_count = 100
statdist_cluster_threshold = 1
display_traj = 0
statdist_similarity_cache_max_size = 20000
F2R.is_internal = TRUE
LPAR2.is_internal = TRUE
TACR3.is_internal = TRUE
EGF.is_internal = TRUE
NRG1.is_internal = TRUE
NRG2.is_internal = TRUE
NRG3.is_internal = TRUE
NRG4.is_internal = TRUE
AKT1.is_internal = TRUE
AKT2.is_internal = TRUE
AKT3.is_internal = TRUE
AMOTL2.is_internal = TRUE
ARAF.is_internal = TRUE
ARHGEF1.is_internal = TRUE
ARHGEF11.is_internal = TRUE
ARHGEF12.is_internal = TRUE
ARHGEF6.is_internal = TRUE
ATF2.is_internal = TRUE
BAD.is_internal = TRUE
BCL2.is_internal = TRUE
BCL2L1.is_internal = TRUE
BRAF.is_internal = TRUE
CDC42.is_internal = TRUE
CDC42BPA.is_internal = TRUE
CDK1.is_internal = TRUE
CDC25B.is_internal = TRUE
CFL1.is_internal = TRUE
CFL2.is_internal = TRUE
CREB1.is_internal = TRUE
CTNNB1.is_internal = TRUE
CTTN.is_internal = TRUE
DEPTOR.is_internal = TRUE
EPHA2.is_internal = TRUE
EGFR.is_internal = TRUE
ERBB2.is_internal = FALSE
ERBB3.is_internal = FALSE
ERBB4.is_internal = FALSE
EIF4E.is_internal = TRUE
EIF4EBP1.is_internal = TRUE
FUS.is_internal = FALSE
GIT1.is_internal = FALSE
GNA13.is_internal = FALSE
GRB2.is_internal = TRUE
HRAS.is_internal = TRUE
ITCH.is_internal = TRUE
JUN.is_internal = TRUE
KRAS.is_internal = TRUE
LATS1.is_internal = TRUE
LATS2.is_internal = TRUE
LIMK1.is_internal = TRUE
LIMK2.is_internal = TRUE
MAP2K1.is_internal = TRUE
MAP2K2.is_internal = TRUE
MAPK1.is_internal = TRUE
MAPK3.is_internal = TRUE
MYC.is_internal = TRUE
MP.is_internal = TRUE
NFE2L2.is_internal = TRUE
NR4A3.is_internal = TRUE
NRAS.is_internal = TRUE
PAK1.is_internal = TRUE
PAK2.is_internal = TRUE
PAK3.is_internal = TRUE
PAK4.is_internal = TRUE
PDPK1.is_internal = TRUE
PI3K.is_internal = TRUE
PLCG1.is_internal = TRUE
PPP1R12A.is_internal = TRUE
PPP1R12B.is_internal = TRUE
PRKACA.is_internal = TRUE
PRKCA.is_internal = TRUE
PRKCB.is_internal = TRUE
PRKCG.is_internal = TRUE
PRKCZ.is_internal = TRUE
PTEN.is_internal = TRUE
PTK2B.is_internal = TRUE
PTPN11.is_internal = TRUE
RAC1.is_internal = TRUE
RAF1.is_internal = TRUE
RHEB.is_internal = TRUE
RHOA.is_internal = TRUE
ROCK1.is_internal = TRUE
ROCK2.is_internal = TRUE
RPS6KA1.is_internal = TRUE
SHC1.is_internal = TRUE
SIRT1.is_internal = TRUE
SNAI1.is_internal = TRUE
SPART.is_internal = TRUE
SOS1.is_internal = TRUE
SRC.is_internal = TRUE
STMN1.is_internal = TRUE
SYN1.is_internal = TRUE
TSC.is_internal = TRUE
TTL.is_internal = TRUE
WWTR1.is_internal = TRUE
WWP1.is_internal = TRUE
YES1.is_internal = TRUE
YAP1.is_internal = TRUE
mTORC2.is_internal = TRUE
mTORC1.is_internal = TRUE
FOXO.is_internal = FALSE
Tubulin.is_internal = TRUE
Microtubule_polimerization.is_internal = TRUE
Neuron_migration.is_internal = TRUE
Actin_cytoskeleton_reorganization.is_internal = TRUE
Cell_migration.is_internal = TRUE
F_actin_dynamics.is_internal = FALSE
Protein_synthesis.is_internal = TRUE
Metastasis.is_internal = TRUE
Proliferation.is_internal = TRUE
Apoptosis.is_internal = TRUE
[NRG1].istate = 0.5[1], 0.5[0]
[BAD].istate = 0.41795[1], 0.58205[0]
[SYN1].istate = 0.87921[1], 0.12078999999999995[0]
[WWTR1].istate = 0.72337[1], 0.27663000000000004[0]
[LPAR2].istate = 0.44711[1], 0.55289[0]
[ERBB3].istate = 0.98674[1], 0.01326000000000005[0]
[PRKCZ].istate = 0.91806[1], 0.08194000000000001[0]
[ROCK1].istate = 0.32369[1], 0.67631[0]
[CDC42].istate = 0.59215[1], 0.40785000000000005[0]
[ARHGEF1].istate = 0.35883[1], 0.64117[0]
[PPP1R12B].istate = 0.59881[1], 0.40119000000000005[0]
[PAK3].istate = 0.54154[1], 0.45846[0]
[ARAF].istate = 0.47562[1], 0.5243800000000001[0]
[FUS].istate = 0.42281[1], 0.57719[0]
[SIRT1].istate = 0.53734[1], 0.46265999999999996[0]
[CDC25B].istate = 0.90567[1], 0.09433000000000002[0]
[AKT2].istate = 0.65806[1], 0.34194[0]
[RHEB].istate = 0.56785[1], 0.43215000000000003[0]
[LIMK1].istate = 0.62277[1], 0.37722999999999995[0]
[GIT1].istate = 0.73455[1], 0.26544999999999996[0]
[AMOTL2].istate = 0.31584[1], 0.68416[0]
[TTL].istate = 0.32206[1], 0.67794[0]
[NFE2L2].istate = 0.40879[1], 0.59121[0]
[AKT3].istate = 0.61973[1], 0.38027[0]
[RPS6KA1].istate = 0.76981[1], 0.23019[0]
[NR4A3].istate = 0.29031[1], 0.7096899999999999[0]
[PTK2B].istate = 0.99213[1], 0.007870000000000044[0]
[WWP1].istate = 0.49008[1], 0.5099199999999999[0]
[PLCG1].istate = 0.43156[1], 0.5684400000000001[0]
[SNAI1].istate = 0.22126[1], 0.77874[0]
[PRKCG].istate = 0.99937[1], 0.0006300000000000194[0]
[MAP2K2].istate = 0.36025[1], 0.63975[0]
[ARHGEF6].istate = 0.77327[1], 0.22673[0]
[LATS1].istate = 0.59233[1], 0.40767[0]
[ARHGEF11].istate = 0.65014[1], 0.34985999999999995[0]
[SPART].istate = 0.68037[1], 0.31962999999999997[0]
[KRAS].istate = 0.63101[1], 0.36899000000000004[0]
[ROCK2].istate = 0.9073[1], 0.0927[0]
[RAC1].istate = 0.47507[1], 0.52493[0]
[MYC].istate = 0.22943[1], 0.77057[0]
[YAP1].istate = 0.71562[1], 0.28437999999999997[0]
[EGF].istate = 0.23744[1], 0.76256[0]
[ERBB2].istate = 0.45426[1], 0.54574[0]
[AKT1].istate = 0.16612[1], 0.83388[0]
[EPHA2].istate = 0.33724[1], 0.66276[0]
[CDC42BPA].istate = 0.67024[1], 0.32976000000000005[0]
[EGFR].istate = 0.56459[1], 0.43540999999999996[0]
[PAK1].istate = 0.90061[1], 0.09938999999999998[0]
[LATS2].istate = 0.3423[1], 0.6577[0]
[EIF4E].istate = 0.45965[1], 0.54035[0]
[PRKCA].istate = 0.85144[1], 0.14856000000000003[0]
[DEPTOR].istate = 0.68236[1], 0.31764000000000003[0]
[BRAF].istate = 0.64917[1], 0.35083[0]
[NRG2].istate = 0.76936[1], 0.23063999999999996[0]
[SHC1].istate = 0.29269[1], 0.70731[0]
[PRKCB].istate = 0.71877[1], 0.28123[0]
[CTNNB1].istate = 0.73026[1], 0.26974[0]
[MAP2K1].istate = 0.76329[1], 0.23670999999999998[0]
[NRG4].istate = 0.9805[1], 0.019499999999999962[0]
[TACR3].istate = 0.32595[1], 0.67405[0]
[CDK1].istate = 0.17455[1], 0.82545[0]
[BCL2L1].istate = 0.31189[1], 0.68811[0]
[BCL2].istate = 0.28638[1], 0.7136199999999999[0]
[PTEN].istate = 0.62227[1], 0.37773[0]
[CFL1].istate = 0.6863[1], 0.3137[0]
[YES1].istate = 0.35206[1], 0.64794[0]
[JUN].istate = 0.16748[1], 0.83252[0]
[ERBB4].istate = 0.40963[1], 0.5903700000000001[0]
[PTPN11].istate = 0.77019[1], 0.22980999999999996[0]
[PAK2].istate = 0.34135[1], 0.65865[0]
[F2R].istate = 0.12572[1], 0.87428[0]
[LIMK2].istate = 0.18886[1], 0.81114[0]
[NRG3].istate = 0.57116[1], 0.42884[0]
[EIF4EBP1].istate = 0.29301[1], 0.70699[0]
[ARHGEF12].istate = 0.68523[1], 0.31477[0]
[SRC].istate = 0.57014[1], 0.42986[0]
[NRAS].istate = 0.4222[1], 0.5778[0]
[mTORC2].istate = 0.21429[1], 0.78571[0]
[mTORC1].istate = 0.40835[1], 0.59165[0]
[PI3K].istate = 0.47474[1], 0.5252600000000001[0]
[TSC].istate = 0.66983[1], 0.33016999999999996[0]
```
