## Supplementary Dataset 5 for "Explainable Generative AI Uncovers a Molecular Continuum in Medulloblastoma with Implications for Rare Cancer Subtyping and Treatment Equity": MB_list3_RNA_asTransition_883.cfg

```
$u_F2R=0.27475
$d_F2R=3.63967
$u_LPAR2=0.5835
$d_LPAR2=1.7138
$u_TACR3=61.85785
$d_TACR3=0.01617
$u_EGF=46.38845
$d_EGF=0.02156
$u_NRG1 = 1
$d_NRG1 = 1
$u_NRG2=27.88802
$d_NRG2=0.03586
$u_NRG3=0.28731
$d_NRG3=3.48056
$u_NRG4=15.22424
$d_NRG4=0.06568
$u_AKT1=0.61864
$d_AKT1=1.61645
$u_AKT2=0.09993
$d_AKT2=10.007
$u_AKT3=0.03889
$d_AKT3=25.71355
$u_AMOTL2=57.33004
$d_AMOTL2=0.01744
$u_ARAF=28.29536
$d_ARAF=0.03534
$u_ARHGEF1=22.66059
$d_ARHGEF1=0.04413
$u_ARHGEF11=7.11669
$d_ARHGEF11=0.14051
$u_ARHGEF12=1.77117
$d_ARHGEF12=0.5646
$u_ARHGEF6=0.19068
$d_ARHGEF6=5.24439
$u_ATF2 = 1
$d_ATF2 = 1
$u_BAD=5.39969
$d_BAD=0.1852
$u_BCL2=0.07529
$d_BCL2=13.28198
$u_BCL2L1=73.76812
$d_BCL2L1=0.01356
$u_BRAF=18.20931
$d_BRAF=0.05492
$u_CDC42=2.82294
$d_CDC42=0.35424
$u_CDC42BPA=0.53075
$d_CDC42BPA=1.88413
$u_CDK1=0.02892
$d_CDK1=34.57815
$u_CDC25B=0.6323
$d_CDC25B=1.58153
$u_CFL1=0.04455
$d_CFL1=22.44669
$u_CFL2 = 1
$d_CFL2 = 1
$u_CREB1 = 1
$d_CREB1 = 1
$u_CTNNB1=0.09619
$d_CTNNB1=10.39609
$u_CTTN = 1
$d_CTTN = 1
$u_DEPTOR=0.3862
$d_DEPTOR=2.58933
$u_EPHA2=65.97385
$d_EPHA2=0.01516
$u_EGFR=0.17632
$d_EGFR=5.67151
$u_ERBB2=8.47907
$d_ERBB2=0.11794
$u_ERBB3=1.01829
$d_ERBB3=0.98204
$u_ERBB4=2.89927
$d_ERBB4=0.34491
$u_EIF4E=4.00322
$d_EIF4E=0.2498
$u_EIF4EBP1=0.04225
$d_EIF4EBP1=23.66864
$u_FUS=0.21973
$d_FUS=4.55104
$u_GIT1=0.18571
$d_GIT1=5.38474
$u_GNA13 = 1
$d_GNA13 = 1
$u_GRB2 = 1
$d_GRB2 = 1
$u_HRAS = 1
$d_HRAS = 1
$u_ITCH = 1
$d_ITCH = 1
$u_JUN=0.59221
$d_JUN=1.68859
$u_KRAS=0.04188
$d_KRAS=23.87775
$u_LATS1=0.13725
$d_LATS1=7.28597
$u_LATS2=0.27834
$d_LATS2=3.59273
$u_LIMK1=7.46151
$d_LIMK1=0.13402
$u_LIMK2=0.52044
$d_LIMK2=1.92145
$u_MAP2K1=0.2155
$d_MAP2K1=4.64037
$u_MAP2K2=2.15333
$d_MAP2K2=0.4644
$u_MAPK1 = 1
$d_MAPK1 = 1
$u_MAPK3 = 1
$d_MAPK3 = 1
$u_MYC=1.042
$d_MYC=0.95969
$u_MP = 1
$d_MP = 1
$u_NFE2L2=0.08016
$d_NFE2L2=12.47505
$u_NR4A3=0.92172
$d_NR4A3=1.08493
$u_NRAS=0.02869
$d_NRAS=34.85535
$u_PAK1=0.89383
$d_PAK1=1.11878
$u_PAK2=0.01729
$d_PAK2=57.8369
$u_PAK3=0.32386
$d_PAK3=3.08775
$u_PAK4 = 1
$d_PAK4 = 1
$u_PDPK1 = 1
$d_PDPK1 = 1
$u_PI3K=0.28401
$d_PI3K=3.521
$u_PLCG1=0.07987
$d_PLCG1=12.52035
$u_PPP1R12A = 1
$d_PPP1R12A = 1
$u_PPP1R12B=4.78853
$d_PPP1R12B=0.20883
$u_PRKACA = 1
$d_PRKACA = 1
$u_PRKCA=0.0193
$d_PRKCA=51.81347
$u_PRKCB=0.55255
$d_PRKCB=1.80979
$u_PRKCG=0.54211
$d_PRKCG=1.84464
$u_PRKCZ=6.94315
$d_PRKCZ=0.14403
$u_PTEN=1.99843
$d_PTEN=0.50039
$u_PTK2B=0.20021
$d_PTK2B=4.99476
$u_PTPN11=0.05688
$d_PTPN11=17.58087
$u_RAC1=1.61007
$d_RAC1=0.62109
$u_RAF1 = 1
$d_RAF1 = 1
$u_RHEB=0.54336
$d_RHEB=1.8404
$u_RHOA = 1
$d_RHOA = 1
$u_ROCK1=5.08469
$d_ROCK1=0.19667
$u_ROCK2=0.15638
$d_ROCK2=6.39468
$u_RPS6KA1=0.58461
$d_RPS6KA1=1.71054
$u_SHC1=0.36042
$d_SHC1=2.77454
$u_SIRT1=0.93868
$d_SIRT1=1.06533
$u_SNAI1=0.54478
$d_SNAI1=1.8356
$u_SPART=1.20691
$d_SPART=0.82856
$u_SOS1 = 1
$d_SOS1 = 1
$u_SRC=1.69928
$d_SRC=0.58848
$u_STMN1 = 1
$d_STMN1 = 1
$u_SYN1=0.34689
$d_SYN1=2.88276
$u_TSC=0.29534
$d_TSC=3.38593
$u_TTL=0.9734
$d_TTL=1.02733
$u_WWTR1=0.16708
$d_WWTR1=5.98516
$u_WWP1=1.4495
$d_WWP1=0.68989
$u_YES1=0.02837
$d_YES1=35.2485
$u_YAP1=0.36439
$d_YAP1=2.74431
$u_mTORC2=0.63887
$d_mTORC2=1.56526
$u_mTORC1=0.97303
$d_mTORC1=1.02772
$u_FOXO = 1
$d_FOXO = 1
$u_Tubulin = 1
$d_Tubulin = 1
$u_Microtubule_polimerization = 1
$d_Microtubule_polimerization = 1
$u_Neuron_migration = 1
$d_Neuron_migration = 1
$u_Actin_cytoskeleton_reorganization = 1
$d_Actin_cytoskeleton_reorganization = 1
$u_Cell_migration = 1
$d_Cell_migration = 1
$u_F_actin_dynamics = 1
$d_F_actin_dynamics = 1
$u_Protein_synthesis = 1
$d_Protein_synthesis = 1
$u_Metastasis = 1
$d_Metastasis = 1
$u_Proliferation = 1
$d_Proliferation = 1
$u_Apoptosis = 1
$d_Apoptosis = 1
[ATF2].istate = 1 [0], 0 [1]
[CFL2].istate = 1 [0], 0 [1]
[CREB1].istate = 1 [0], 0 [1]
[CTTN].istate = 1 [0], 0 [1]
[GNA13].istate = 1 [0], 0 [1]
[GRB2].istate = 1 [0], 0 [1]
[HRAS].istate = 1 [0], 0 [1]
[ITCH].istate = 1 [0], 0 [1]
[MAPK1].istate = 1 [0], 0 [1]
[MAPK3].istate = 1 [0], 0 [1]
[MP].istate = 1 [0], 0 [1]
[PAK4].istate = 1 [0], 0 [1]
[PDPK1].istate = 1 [0], 0 [1]
[PPP1R12A].istate = 1 [0], 0 [1]
[PRKACA].istate = 1 [0], 0 [1]
[RAF1].istate = 1 [0], 0 [1]
[RHOA].istate = 1 [0], 0 [1]
[SOS1].istate = 1 [0], 0 [1]
[STMN1].istate = 1 [0], 0 [1]
[FOXO].istate = 1 [0], 0 [1]
[Tubulin].istate = 1 [0], 0 [1]
[Microtubule_polimerization].istate = 1 [0], 0 [1]
[Neuron_migration].istate = 1 [0], 0 [1]
[Actin_cytoskeleton_reorganization].istate = 1 [0], 0 [1]
[Cell_migration].istate = 1 [0], 0 [1]
[F_actin_dynamics].istate = 1 [0], 0 [1]
[Protein_synthesis].istate = 1 [0], 0 [1]
[Metastasis].istate = 1 [0], 0 [1]
[Proliferation].istate = 1 [0], 0 [1]
[Apoptosis].istate = 1 [0], 0 [1]
discrete_time = 0
use_physrandgen = FALSE
seed_pseudorandom = 100
sample_count = 10000
max_time = 60
time_tick = 0.1
thread_count = 1
statdist_traj_count = 100
statdist_cluster_threshold = 1
display_traj = 0
statdist_similarity_cache_max_size = 20000
F2R.is_internal = TRUE
LPAR2.is_internal = TRUE
TACR3.is_internal = TRUE
EGF.is_internal = TRUE
NRG1.is_internal = TRUE
NRG2.is_internal = TRUE
NRG3.is_internal = TRUE
NRG4.is_internal = TRUE
AKT1.is_internal = TRUE
AKT2.is_internal = TRUE
AKT3.is_internal = TRUE
AMOTL2.is_internal = TRUE
ARAF.is_internal = TRUE
ARHGEF1.is_internal = TRUE
ARHGEF11.is_internal = TRUE
ARHGEF12.is_internal = TRUE
ARHGEF6.is_internal = TRUE
ATF2.is_internal = TRUE
BAD.is_internal = TRUE
BCL2.is_internal = TRUE
BCL2L1.is_internal = TRUE
BRAF.is_internal = TRUE
CDC42.is_internal = TRUE
CDC42BPA.is_internal = TRUE
CDK1.is_internal = TRUE
CDC25B.is_internal = TRUE
CFL1.is_internal = TRUE
CFL2.is_internal = TRUE
CREB1.is_internal = TRUE
CTNNB1.is_internal = TRUE
CTTN.is_internal = TRUE
DEPTOR.is_internal = TRUE
EPHA2.is_internal = TRUE
EGFR.is_internal = TRUE
ERBB2.is_internal = FALSE
ERBB3.is_internal = FALSE
ERBB4.is_internal = FALSE
EIF4E.is_internal = TRUE
EIF4EBP1.is_internal = TRUE
FUS.is_internal = FALSE
GIT1.is_internal = FALSE
GNA13.is_internal = FALSE
GRB2.is_internal = TRUE
HRAS.is_internal = TRUE
ITCH.is_internal = TRUE
JUN.is_internal = TRUE
KRAS.is_internal = TRUE
LATS1.is_internal = TRUE
LATS2.is_internal = TRUE
LIMK1.is_internal = TRUE
LIMK2.is_internal = TRUE
MAP2K1.is_internal = TRUE
MAP2K2.is_internal = TRUE
MAPK1.is_internal = TRUE
MAPK3.is_internal = TRUE
MYC.is_internal = TRUE
MP.is_internal = TRUE
NFE2L2.is_internal = TRUE
NR4A3.is_internal = TRUE
NRAS.is_internal = TRUE
PAK1.is_internal = TRUE
PAK2.is_internal = TRUE
PAK3.is_internal = TRUE
PAK4.is_internal = TRUE
PDPK1.is_internal = TRUE
PI3K.is_internal = TRUE
PLCG1.is_internal = TRUE
PPP1R12A.is_internal = TRUE
PPP1R12B.is_internal = TRUE
PRKACA.is_internal = TRUE
PRKCA.is_internal = TRUE
PRKCB.is_internal = TRUE
PRKCG.is_internal = TRUE
PRKCZ.is_internal = TRUE
PTEN.is_internal = TRUE
PTK2B.is_internal = TRUE
PTPN11.is_internal = TRUE
RAC1.is_internal = TRUE
RAF1.is_internal = TRUE
RHEB.is_internal = TRUE
RHOA.is_internal = TRUE
ROCK1.is_internal = TRUE
ROCK2.is_internal = TRUE
RPS6KA1.is_internal = TRUE
SHC1.is_internal = TRUE
SIRT1.is_internal = TRUE
SNAI1.is_internal = TRUE
SPART.is_internal = TRUE
SOS1.is_internal = TRUE
SRC.is_internal = TRUE
STMN1.is_internal = TRUE
SYN1.is_internal = TRUE
TSC.is_internal = TRUE
TTL.is_internal = TRUE
WWTR1.is_internal = TRUE
WWP1.is_internal = TRUE
YES1.is_internal = TRUE
YAP1.is_internal = TRUE
mTORC2.is_internal = TRUE
mTORC1.is_internal = TRUE
FOXO.is_internal = FALSE
Tubulin.is_internal = TRUE
Microtubule_polimerization.is_internal = TRUE
Neuron_migration.is_internal = TRUE
Actin_cytoskeleton_reorganization.is_internal = TRUE
Cell_migration.is_internal = TRUE
F_actin_dynamics.is_internal = FALSE
Protein_synthesis.is_internal = TRUE
Metastasis.is_internal = TRUE
Proliferation.is_internal = TRUE
Apoptosis.is_internal = TRUE
[NRG1].istate = 0.5[1], 0.5[0]
[BAD].istate = 0.68309[1], 0.31691[0]
[SYN1].istate = 0.38505[1], 0.61495[0]
[WWTR1].istate = 0.30573[1], 0.6942699999999999[0]
[LPAR2].istate = 0.44151[1], 0.5584899999999999[0]
[ERBB3].istate = 0.50197[1], 0.49803[0]
[PRKCZ].istate = 0.71039[1], 0.28961000000000003[0]
[ROCK1].istate = 0.67657[1], 0.32343[0]
[CDC42].istate = 0.61268[1], 0.38732[0]
[ARHGEF1].istate = 0.83882[1], 0.16118[0]
[PPP1R12B].istate = 0.67005[1], 0.32994999999999997[0]
[PAK3].istate = 0.37759[1], 0.62241[0]
[ARAF].istate = 0.86293[1], 0.13707000000000003[0]
[FUS].istate = 0.33547[1], 0.6645300000000001[0]
[SIRT1].istate = 0.49313[1], 0.5068699999999999[0]
[CDC25B].istate = 0.45023[1], 0.54977[0]
[AKT2].istate = 0.24992[1], 0.75008[0]
[RHEB].istate = 0.43377[1], 0.56623[0]
[LIMK1].istate = 0.71821[1], 0.28179[0]
[GIT1].istate = 0.31721[1], 0.68279[0]
[AMOTL2].istate = 0.9396[1], 0.06040000000000001[0]
[TTL].istate = 0.49707[1], 0.50293[0]
[NFE2L2].istate = 0.22599[1], 0.77401[0]
[AKT3].istate = 0.14747[1], 0.85253[0]
[RPS6KA1].istate = 0.44172[1], 0.55828[0]
[NR4A3].istate = 0.49115[1], 0.50885[0]
[PTK2B].istate = 0.32537[1], 0.6746300000000001[0]
[WWP1].istate = 0.5403[1], 0.4597[0]
[PLCG1].istate = 0.22559[1], 0.77441[0]
[SNAI1].istate = 0.43406[1], 0.56594[0]
[PRKCG].istate = 0.43352[1], 0.56648[0]
[MAP2K2].istate = 0.58328[1], 0.41672[0]
[ARHGEF6].istate = 0.32008[1], 0.6799200000000001[0]
[LATS1].istate = 0.28438[1], 0.7156199999999999[0]
[ARHGEF11].istate = 0.71307[1], 0.28693[0]
[SPART].istate = 0.52042[1], 0.47958[0]
[KRAS].istate = 0.15551[1], 0.84449[0]
[ROCK2].istate = 0.29854[1], 0.70146[0]
[RAC1].istate = 0.55171[1], 0.44828999999999997[0]
[MYC].istate = 0.50447[1], 0.49553[0]
[YAP1].istate = 0.39039[1], 0.60961[0]
[EGF].istate = 0.9166[1], 0.08340000000000003[0]
[ERBB2].istate = 0.73209[1], 0.26791[0]
[AKT1].istate = 0.44786[1], 0.5521400000000001[0]
[EPHA2].istate = 0.95484[1], 0.04515999999999998[0]
[CDC42BPA].istate = 0.43122[1], 0.5687800000000001[0]
[EGFR].istate = 0.31158[1], 0.68842[0]
[PAK1].istate = 0.48781[1], 0.5121899999999999[0]
[LATS2].istate = 0.36115[1], 0.6388499999999999[0]
[EIF4E].istate = 0.6506[1], 0.34940000000000004[0]
[PRKCA].istate = 0.07138[1], 0.92862[0]
[DEPTOR].istate = 0.3967[1], 0.6033[0]
[BRAF].istate = 0.81507[1], 0.18493000000000004[0]
[NRG2].istate = 0.86135[1], 0.13865000000000005[0]
[SHC1].istate = 0.3892[1], 0.6108[0]
[PRKCB].istate = 0.43559[1], 0.5644100000000001[0]
[CTNNB1].istate = 0.24578[1], 0.75422[0]
[MAP2K1].istate = 0.33336[1], 0.66664[0]
[NRG4].istate = 0.79563[1], 0.20437000000000005[0]
[TACR3].istate = 0.94785[1], 0.05215000000000003[0]
[CDK1].istate = 0.1153[1], 0.8847[0]
[BCL2L1].istate = 0.96697[1], 0.033030000000000004[0]
[BCL2].istate = 0.21919[1], 0.78081[0]
[PTEN].istate = 0.57517[1], 0.42483000000000004[0]
[CFL1].istate = 0.1622[1], 0.8378[0]
[YES1].istate = 0.11323[1], 0.8867700000000001[0]
[JUN].istate = 0.44312[1], 0.55688[0]
[ERBB4].istate = 0.61557[1], 0.38443000000000005[0]
[PTPN11].istate = 0.18875[1], 0.81125[0]
[PAK2].istate = 0.05943[1], 0.94057[0]
[F2R].istate = 0.35973[1], 0.64027[0]
[LIMK2].istate = 0.42909[1], 0.57091[0]
[NRG3].istate = 0.36459[1], 0.63541[0]
[EIF4EBP1].istate = 0.15646[1], 0.84354[0]
[ARHGEF12].istate = 0.56206[1], 0.43794[0]
[SRC].istate = 0.55757[1], 0.44243[0]
[NRAS].istate = 0.11442[1], 0.88558[0]
[mTORC2].istate = 0.45135[1], 0.5486500000000001[0]
[mTORC1].istate = 0.49703[1], 0.5029699999999999[0]
[PI3K].istate = 0.36333[1], 0.6366700000000001[0]
[TSC].istate = 0.36758[1], 0.63242[0]
```
