## Supplementary Dataset 5 for "Explainable Generative AI Uncovers a Molecular Continuum in Medulloblastoma with Implications for Rare Cancer Subtyping and Treatment Equity": MB_list3_RNA_asTransition_886.cfg

```
$u_F2R=0.20114
$d_F2R=4.97166
$u_LPAR2=0.22442
$d_LPAR2=4.45593
$u_TACR3=0.23627
$d_TACR3=4.23245
$u_EGF=0.5244
$d_EGF=1.90694
$u_NRG1 = 1
$d_NRG1 = 1
$u_NRG2=2.57094
$d_NRG2=0.38896
$u_NRG3=0.47224
$d_NRG3=2.11757
$u_NRG4=1.25705
$d_NRG4=0.79551
$u_AKT1=0.89922
$d_AKT1=1.11207
$u_AKT2=41.03749
$d_AKT2=0.02437
$u_AKT3=4.88119
$d_AKT3=0.20487
$u_AMOTL2=0.68858
$d_AMOTL2=1.45226
$u_ARAF=5.98808
$d_ARAF=0.167
$u_ARHGEF1=1.19617
$d_ARHGEF1=0.836
$u_ARHGEF11=9.48432
$d_ARHGEF11=0.10544
$u_ARHGEF12=9.1934
$d_ARHGEF12=0.10877
$u_ARHGEF6=0.50868
$d_ARHGEF6=1.96587
$u_ATF2 = 1
$d_ATF2 = 1
$u_BAD=1.24921
$d_BAD=0.80051
$u_BCL2=0.65888
$d_BCL2=1.51773
$u_BCL2L1=0.40659
$d_BCL2L1=2.45948
$u_BRAF=0.58726
$d_BRAF=1.70282
$u_CDC42=10.32188
$d_CDC42=0.09688
$u_CDC42BPA=0.0777
$d_CDC42BPA=12.87001
$u_CDK1=0.59976
$d_CDK1=1.66733
$u_CDC25B=0.30435
$d_CDC25B=3.28569
$u_CFL1=2.33359
$d_CFL1=0.42852
$u_CFL2 = 1
$d_CFL2 = 1
$u_CREB1 = 1
$d_CREB1 = 1
$u_CTNNB1=1.0539
$d_CTNNB1=0.94886
$u_CTTN = 1
$d_CTTN = 1
$u_DEPTOR=8.71907
$d_DEPTOR=0.11469
$u_EPHA2=1.34262
$d_EPHA2=0.74481
$u_EGFR=0.1966
$d_EGFR=5.08647
$u_ERBB2=4.16037
$d_ERBB2=0.24036
$u_ERBB3=1.85119
$d_ERBB3=0.54019
$u_ERBB4=0.08864
$d_ERBB4=11.28159
$u_EIF4E=0.65187
$d_EIF4E=1.53405
$u_EIF4EBP1=0.48843
$d_EIF4EBP1=2.04738
$u_FUS=2.49623
$d_FUS=0.4006
$u_GIT1=2.31536
$d_GIT1=0.4319
$u_GNA13 = 1
$d_GNA13 = 1
$u_GRB2 = 1
$d_GRB2 = 1
$u_HRAS = 1
$d_HRAS = 1
$u_ITCH = 1
$d_ITCH = 1
$u_JUN=0.09793
$d_JUN=10.21138
$u_KRAS=6.85224
$d_KRAS=0.14594
$u_LATS1=8.18244
$d_LATS1=0.12221
$u_LATS2=20.94459
$d_LATS2=0.04775
$u_LIMK1=0.20577
$d_LIMK1=4.85979
$u_LIMK2=0.36827
$d_LIMK2=2.7154
$u_MAP2K1=1.94383
$d_MAP2K1=0.51445
$u_MAP2K2=0.29211
$d_MAP2K2=3.42337
$u_MAPK1 = 1
$d_MAPK1 = 1
$u_MAPK3 = 1
$d_MAPK3 = 1
$u_MYC=1.57155
$d_MYC=0.63631
$u_MP = 1
$d_MP = 1
$u_NFE2L2=51.89738
$d_NFE2L2=0.01927
$u_NR4A3=0.29777
$d_NR4A3=3.3583
$u_NRAS=5.64992
$d_NRAS=0.17699
$u_PAK1=0.30252
$d_PAK1=3.30557
$u_PAK2=1.63943
$d_PAK2=0.60997
$u_PAK3=0.18749
$d_PAK3=5.33362
$u_PAK4 = 1
$d_PAK4 = 1
$u_PDPK1 = 1
$d_PDPK1 = 1
$u_PI3K=4.05583
$d_PI3K=0.24656
$u_PLCG1=0.19659
$d_PLCG1=5.08673
$u_PPP1R12A = 1
$d_PPP1R12A = 1
$u_PPP1R12B=24.97784
$d_PPP1R12B=0.04004
$u_PRKACA = 1
$d_PRKACA = 1
$u_PRKCA=0.30014
$d_PRKCA=3.33178
$u_PRKCB=0.13769
$d_PRKCB=7.26269
$u_PRKCG=0.12927
$d_PRKCG=7.73575
$u_PRKCZ=0.9881
$d_PRKCZ=1.01204
$u_PTEN=5.85237
$d_PTEN=0.17087
$u_PTK2B=1.2459
$d_PTK2B=0.80263
$u_PTPN11=1.47313
$d_PTPN11=0.67883
$u_RAC1=31.1505
$d_RAC1=0.0321
$u_RAF1 = 1
$d_RAF1 = 1
$u_RHEB=11.16953
$d_RHEB=0.08953
$u_RHOA = 1
$d_RHOA = 1
$u_ROCK1=2.58515
$d_ROCK1=0.38682
$u_ROCK2=6.73434
$d_ROCK2=0.14849
$u_RPS6KA1=7.73283
$d_RPS6KA1=0.12932
$u_SHC1=0.52093
$d_SHC1=1.91964
$u_SIRT1=21.59724
$d_SIRT1=0.0463
$u_SNAI1=0.17982
$d_SNAI1=5.56112
$u_SPART=10.40409
$d_SPART=0.09612
$u_SOS1 = 1
$d_SOS1 = 1
$u_SRC=0.864
$d_SRC=1.15741
$u_STMN1 = 1
$d_STMN1 = 1
$u_SYN1=5.14146
$d_SYN1=0.1945
$u_TSC=4.84855
$d_TSC=0.20625
$u_TTL=0.05013
$d_TTL=19.94813
$u_WWTR1=0.35315
$d_WWTR1=2.83166
$u_WWP1=1.12827
$d_WWP1=0.88631
$u_YES1=0.15018
$d_YES1=6.65868
$u_YAP1=1.14528
$d_YAP1=0.87315
$u_mTORC2=0.31745
$d_mTORC2=3.1501
$u_mTORC1=1.50033
$d_mTORC1=0.66652
$u_FOXO = 1
$d_FOXO = 1
$u_Tubulin = 1
$d_Tubulin = 1
$u_Microtubule_polimerization = 1
$d_Microtubule_polimerization = 1
$u_Neuron_migration = 1
$d_Neuron_migration = 1
$u_Actin_cytoskeleton_reorganization = 1
$d_Actin_cytoskeleton_reorganization = 1
$u_Cell_migration = 1
$d_Cell_migration = 1
$u_F_actin_dynamics = 1
$d_F_actin_dynamics = 1
$u_Protein_synthesis = 1
$d_Protein_synthesis = 1
$u_Metastasis = 1
$d_Metastasis = 1
$u_Proliferation = 1
$d_Proliferation = 1
$u_Apoptosis = 1
$d_Apoptosis = 1
[ATF2].istate = 1 [0], 0 [1]
[CFL2].istate = 1 [0], 0 [1]
[CREB1].istate = 1 [0], 0 [1]
[CTTN].istate = 1 [0], 0 [1]
[GNA13].istate = 1 [0], 0 [1]
[GRB2].istate = 1 [0], 0 [1]
[HRAS].istate = 1 [0], 0 [1]
[ITCH].istate = 1 [0], 0 [1]
[MAPK1].istate = 1 [0], 0 [1]
[MAPK3].istate = 1 [0], 0 [1]
[MP].istate = 1 [0], 0 [1]
[PAK4].istate = 1 [0], 0 [1]
[PDPK1].istate = 1 [0], 0 [1]
[PPP1R12A].istate = 1 [0], 0 [1]
[PRKACA].istate = 1 [0], 0 [1]
[RAF1].istate = 1 [0], 0 [1]
[RHOA].istate = 1 [0], 0 [1]
[SOS1].istate = 1 [0], 0 [1]
[STMN1].istate = 1 [0], 0 [1]
[FOXO].istate = 1 [0], 0 [1]
[Tubulin].istate = 1 [0], 0 [1]
[Microtubule_polimerization].istate = 1 [0], 0 [1]
[Neuron_migration].istate = 1 [0], 0 [1]
[Actin_cytoskeleton_reorganization].istate = 1 [0], 0 [1]
[Cell_migration].istate = 1 [0], 0 [1]
[F_actin_dynamics].istate = 1 [0], 0 [1]
[Protein_synthesis].istate = 1 [0], 0 [1]
[Metastasis].istate = 1 [0], 0 [1]
[Proliferation].istate = 1 [0], 0 [1]
[Apoptosis].istate = 1 [0], 0 [1]
discrete_time = 0
use_physrandgen = FALSE
seed_pseudorandom = 100
sample_count = 10000
max_time = 60
time_tick = 0.1
thread_count = 1
statdist_traj_count = 100
statdist_cluster_threshold = 1
display_traj = 0
statdist_similarity_cache_max_size = 20000
F2R.is_internal = TRUE
LPAR2.is_internal = TRUE
TACR3.is_internal = TRUE
EGF.is_internal = TRUE
NRG1.is_internal = TRUE
NRG2.is_internal = TRUE
NRG3.is_internal = TRUE
NRG4.is_internal = TRUE
AKT1.is_internal = TRUE
AKT2.is_internal = TRUE
AKT3.is_internal = TRUE
AMOTL2.is_internal = TRUE
ARAF.is_internal = TRUE
ARHGEF1.is_internal = TRUE
ARHGEF11.is_internal = TRUE
ARHGEF12.is_internal = TRUE
ARHGEF6.is_internal = TRUE
ATF2.is_internal = TRUE
BAD.is_internal = TRUE
BCL2.is_internal = TRUE
BCL2L1.is_internal = TRUE
BRAF.is_internal = TRUE
CDC42.is_internal = TRUE
CDC42BPA.is_internal = TRUE
CDK1.is_internal = TRUE
CDC25B.is_internal = TRUE
CFL1.is_internal = TRUE
CFL2.is_internal = TRUE
CREB1.is_internal = TRUE
CTNNB1.is_internal = TRUE
CTTN.is_internal = TRUE
DEPTOR.is_internal = TRUE
EPHA2.is_internal = TRUE
EGFR.is_internal = TRUE
ERBB2.is_internal = FALSE
ERBB3.is_internal = FALSE
ERBB4.is_internal = FALSE
EIF4E.is_internal = TRUE
EIF4EBP1.is_internal = TRUE
FUS.is_internal = FALSE
GIT1.is_internal = FALSE
GNA13.is_internal = FALSE
GRB2.is_internal = TRUE
HRAS.is_internal = TRUE
ITCH.is_internal = TRUE
JUN.is_internal = TRUE
KRAS.is_internal = TRUE
LATS1.is_internal = TRUE
LATS2.is_internal = TRUE
LIMK1.is_internal = TRUE
LIMK2.is_internal = TRUE
MAP2K1.is_internal = TRUE
MAP2K2.is_internal = TRUE
MAPK1.is_internal = TRUE
MAPK3.is_internal = TRUE
MYC.is_internal = TRUE
MP.is_internal = TRUE
NFE2L2.is_internal = TRUE
NR4A3.is_internal = TRUE
NRAS.is_internal = TRUE
PAK1.is_internal = TRUE
PAK2.is_internal = TRUE
PAK3.is_internal = TRUE
PAK4.is_internal = TRUE
PDPK1.is_internal = TRUE
PI3K.is_internal = TRUE
PLCG1.is_internal = TRUE
PPP1R12A.is_internal = TRUE
PPP1R12B.is_internal = TRUE
PRKACA.is_internal = TRUE
PRKCA.is_internal = TRUE
PRKCB.is_internal = TRUE
PRKCG.is_internal = TRUE
PRKCZ.is_internal = TRUE
PTEN.is_internal = TRUE
PTK2B.is_internal = TRUE
PTPN11.is_internal = TRUE
RAC1.is_internal = TRUE
RAF1.is_internal = TRUE
RHEB.is_internal = TRUE
RHOA.is_internal = TRUE
ROCK1.is_internal = TRUE
ROCK2.is_internal = TRUE
RPS6KA1.is_internal = TRUE
SHC1.is_internal = TRUE
SIRT1.is_internal = TRUE
SNAI1.is_internal = TRUE
SPART.is_internal = TRUE
SOS1.is_internal = TRUE
SRC.is_internal = TRUE
STMN1.is_internal = TRUE
SYN1.is_internal = TRUE
TSC.is_internal = TRUE
TTL.is_internal = TRUE
WWTR1.is_internal = TRUE
WWP1.is_internal = TRUE
YES1.is_internal = TRUE
YAP1.is_internal = TRUE
mTORC2.is_internal = TRUE
mTORC1.is_internal = TRUE
FOXO.is_internal = FALSE
Tubulin.is_internal = TRUE
Microtubule_polimerization.is_internal = TRUE
Neuron_migration.is_internal = TRUE
Actin_cytoskeleton_reorganization.is_internal = TRUE
Cell_migration.is_internal = TRUE
F_actin_dynamics.is_internal = FALSE
Protein_synthesis.is_internal = TRUE
Metastasis.is_internal = TRUE
Proliferation.is_internal = TRUE
Apoptosis.is_internal = TRUE
[NRG1].istate = 0.5[1], 0.5[0]
[BAD].istate = 0.52416[1], 0.47584000000000004[0]
[SYN1].istate = 0.67777[1], 0.32223[0]
[WWTR1].istate = 0.38699[1], 0.61301[0]
[LPAR2].istate = 0.33777[1], 0.66223[0]
[ERBB3].istate = 0.56686[1], 0.43313999999999997[0]
[PRKCZ].istate = 0.4987[1], 0.5013000000000001[0]
[ROCK1].istate = 0.60312[1], 0.39688[0]
[CDC42].istate = 0.75344[1], 0.24656[0]
[ARHGEF1].istate = 0.51945[1], 0.48055000000000003[0]
[PPP1R12B].istate = 0.84939[1], 0.15061000000000002[0]
[PAK3].istate = 0.31824[1], 0.6817599999999999[0]
[ARAF].istate = 0.69432[1], 0.30567999999999995[0]
[FUS].istate = 0.59932[1], 0.40068000000000004[0]
[SIRT1].istate = 0.8336[1], 0.1664[0]
[CDC25B].istate = 0.37084[1], 0.6291599999999999[0]
[AKT2].istate = 0.9033[1], 0.09670000000000001[0]
[RHEB].istate = 0.76201[1], 0.23799000000000003[0]
[LIMK1].istate = 0.32835[1], 0.6716500000000001[0]
[GIT1].istate = 0.59115[1], 0.40885000000000005[0]
[AMOTL2].istate = 0.45949[1], 0.54051[0]
[TTL].istate = 0.17503[1], 0.82497[0]
[NFE2L2].istate = 0.92879[1], 0.07121[0]
[AKT3].istate = 0.67213[1], 0.32787[0]
[RPS6KA1].istate = 0.72208[1], 0.27791999999999994[0]
[NR4A3].istate = 0.36847[1], 0.6315299999999999[0]
[PTK2B].istate = 0.52387[1], 0.47613000000000005[0]
[WWP1].istate = 0.5131[1], 0.4869[0]
[PLCG1].istate = 0.32339[1], 0.6766099999999999[0]
[SNAI1].istate = 0.31371[1], 0.6862900000000001[0]
[PRKCG].istate = 0.27788[1], 0.72212[0]
[MAP2K2].istate = 0.36639[1], 0.63361[0]
[ARHGEF6].istate = 0.42661[1], 0.5733900000000001[0]
[LATS1].istate = 0.72822[1], 0.27178[0]
[ARHGEF11].istate = 0.74425[1], 0.25575000000000003[0]
[SPART].istate = 0.7543[1], 0.24570000000000003[0]
[KRAS].istate = 0.70896[1], 0.29103999999999997[0]
[ROCK2].istate = 0.70707[1], 0.29293[0]
[RAC1].istate = 0.87337[1], 0.12663000000000002[0]
[MYC].istate = 0.54908[1], 0.45092[0]
[YAP1].istate = 0.51473[1], 0.48527[0]
[EGF].istate = 0.42992[1], 0.5700799999999999[0]
[ERBB2].istate = 0.65478[1], 0.34521999999999997[0]
[AKT1].istate = 0.48847[1], 0.51153[0]
[EPHA2].istate = 0.53199[1], 0.46801000000000004[0]
[CDC42BPA].istate = 0.22261[1], 0.77739[0]
[EGFR].istate = 0.3234[1], 0.6766[0]
[PAK1].istate = 0.37019[1], 0.62981[0]
[LATS2].istate = 0.83027[1], 0.16973000000000005[0]
[EIF4E].istate = 0.45354[1], 0.54646[0]
[PRKCA].istate = 0.36933[1], 0.6306700000000001[0]
[DEPTOR].istate = 0.73512[1], 0.26488[0]
[BRAF].istate = 0.44221[1], 0.55779[0]
[NRG2].istate = 0.60252[1], 0.39748000000000006[0]
[SHC1].istate = 0.42919[1], 0.57081[0]
[PRKCB].istate = 0.28473[1], 0.7152700000000001[0]
[CTNNB1].istate = 0.5057[1], 0.49429999999999996[0]
[MAP2K1].istate = 0.57216[1], 0.42784[0]
[NRG4].istate = 0.52484[1], 0.47516[0]
[TACR3].istate = 0.34335[1], 0.65665[0]
[CDK1].istate = 0.44449[1], 0.55551[0]
[BCL2L1].istate = 0.40229[1], 0.59771[0]
[BCL2].istate = 0.4547[1], 0.5453[0]
[PTEN].istate = 0.69183[1], 0.30817000000000005[0]
[CFL1].istate = 0.59201[1], 0.40798999999999996[0]
[YES1].istate = 0.29415[1], 0.70585[0]
[JUN].istate = 0.24773[1], 0.75227[0]
[ERBB4].istate = 0.23691[1], 0.76309[0]
[PTPN11].istate = 0.54206[1], 0.45794[0]
[PAK2].istate = 0.55367[1], 0.44633[0]
[F2R].istate = 0.32587[1], 0.67413[0]
[LIMK2].istate = 0.39154[1], 0.60846[0]
[NRG3].istate = 0.41854[1], 0.58146[0]
[EIF4EBP1].istate = 0.4222[1], 0.5778[0]
[ARHGEF12].istate = 0.74087[1], 0.25912999999999997[0]
[SRC].istate = 0.48413[1], 0.51587[0]
[NRAS].istate = 0.68801[1], 0.31199[0]
[mTORC2].istate = 0.37542[1], 0.62458[0]
[mTORC1].istate = 0.54405[1], 0.45594999999999997[0]
[PI3K].istate = 0.65202[1], 0.34797999999999996[0]
[TSC].istate = 0.6714[1], 0.3286[0]
```
