## Supplementary Dataset 5 for "Explainable Generative AI Uncovers a Molecular Continuum in Medulloblastoma with Implications for Rare Cancer Subtyping and Treatment Equity": MB_list3_RNA_asTransition_899.cfg

```
$u_F2R=0.03561
$d_F2R=28.082
$u_LPAR2=0.46905
$d_LPAR2=2.13197
$u_TACR3=75.94265
$d_TACR3=0.01317
$u_EGF=30.39608
$d_EGF=0.0329
$u_NRG1 = 1
$d_NRG1 = 1
$u_NRG2=0.20964
$d_NRG2=4.77008
$u_NRG3=5.37192
$d_NRG3=0.18615
$u_NRG4=6.96144
$d_NRG4=0.14365
$u_AKT1=1.09036
$d_AKT1=0.91713
$u_AKT2=3.75995
$d_AKT2=0.26596
$u_AKT3=1.47853
$d_AKT3=0.67635
$u_AMOTL2=1.57147
$d_AMOTL2=0.63635
$u_ARAF=9.74553
$d_ARAF=0.10261
$u_ARHGEF1=0.33752
$d_ARHGEF1=2.96279
$u_ARHGEF11=3.72531
$d_ARHGEF11=0.26843
$u_ARHGEF12=5.9332
$d_ARHGEF12=0.16854
$u_ARHGEF6=0.16227
$d_ARHGEF6=6.16257
$u_ATF2 = 1
$d_ATF2 = 1
$u_BAD=0.39351
$d_BAD=2.54123
$u_BCL2=0.12515
$d_BCL2=7.99041
$u_BCL2L1=21.73942
$d_BCL2L1=0.046
$u_BRAF=0.43106
$d_BRAF=2.31986
$u_CDC42=0.74516
$d_CDC42=1.34199
$u_CDC42BPA=5.44074
$d_CDC42BPA=0.1838
$u_CDK1=0.7369
$d_CDK1=1.35704
$u_CDC25B=0.09069
$d_CDC25B=11.02657
$u_CFL1=0.81247
$d_CFL1=1.23081
$u_CFL2 = 1
$d_CFL2 = 1
$u_CREB1 = 1
$d_CREB1 = 1
$u_CTNNB1=24.45995
$d_CTNNB1=0.04088
$u_CTTN = 1
$d_CTTN = 1
$u_DEPTOR=2.80012
$d_DEPTOR=0.35713
$u_EPHA2=21.97959
$d_EPHA2=0.0455
$u_EGFR=0.05184
$d_EGFR=19.29012
$u_ERBB2=26.48117
$d_ERBB2=0.03776
$u_ERBB3=0.72599
$d_ERBB3=1.37743
$u_ERBB4=7.91921
$d_ERBB4=0.12628
$u_EIF4E=10.38316
$d_EIF4E=0.09631
$u_EIF4EBP1=0.37411
$d_EIF4EBP1=2.67301
$u_FUS=4.78566
$d_FUS=0.20896
$u_GIT1=0.01853
$d_GIT1=53.96654
$u_GNA13 = 1
$d_GNA13 = 1
$u_GRB2 = 1
$d_GRB2 = 1
$u_HRAS = 1
$d_HRAS = 1
$u_ITCH = 1
$d_ITCH = 1
$u_JUN=11.58287
$d_JUN=0.08633
$u_KRAS=1.00577
$d_KRAS=0.99426
$u_LATS1=4.52169
$d_LATS1=0.22116
$u_LATS2=0.08822
$d_LATS2=11.3353
$u_LIMK1=0.14549
$d_LIMK1=6.87332
$u_LIMK2=3.21242
$d_LIMK2=0.31129
$u_MAP2K1=0.74335
$d_MAP2K1=1.34526
$u_MAP2K2=1.43833
$d_MAP2K2=0.69525
$u_MAPK1 = 1
$d_MAPK1 = 1
$u_MAPK3 = 1
$d_MAPK3 = 1
$u_MYC=1.41753
$d_MYC=0.70545
$u_MP = 1
$d_MP = 1
$u_NFE2L2=28.50521
$d_NFE2L2=0.03508
$u_NR4A3=0.65629
$d_NR4A3=1.52372
$u_NRAS=1.12747
$d_NRAS=0.88694
$u_PAK1=4.54179
$d_PAK1=0.22018
$u_PAK2=0.61155
$d_PAK2=1.63519
$u_PAK3=0.12844
$d_PAK3=7.78574
$u_PAK4 = 1
$d_PAK4 = 1
$u_PDPK1 = 1
$d_PDPK1 = 1
$u_PI3K=0.20071
$d_PI3K=4.98231
$u_PLCG1=0.66789
$d_PLCG1=1.49725
$u_PPP1R12A = 1
$d_PPP1R12A = 1
$u_PPP1R12B=18.71898
$d_PPP1R12B=0.05342
$u_PRKACA = 1
$d_PRKACA = 1
$u_PRKCA=8.15786
$d_PRKCA=0.12258
$u_PRKCB=4.53792
$d_PRKCB=0.22037
$u_PRKCG=0.32428
$d_PRKCG=3.08375
$u_PRKCZ=2.75227
$d_PRKCZ=0.36334
$u_PTEN=0.66817
$d_PTEN=1.49663
$u_PTK2B=0.9733
$d_PTK2B=1.02743
$u_PTPN11=3.86236
$d_PTPN11=0.25891
$u_RAC1=1.16082
$d_RAC1=0.86146
$u_RAF1 = 1
$d_RAF1 = 1
$u_RHEB=1.6759
$d_RHEB=0.59669
$u_RHOA = 1
$d_RHOA = 1
$u_ROCK1=0.32152
$d_ROCK1=3.11023
$u_ROCK2=0.96728
$d_ROCK2=1.03383
$u_RPS6KA1=0.46803
$d_RPS6KA1=2.13662
$u_SHC1=0.07159
$d_SHC1=13.96843
$u_SIRT1=3.1835
$d_SIRT1=0.31412
$u_SNAI1=3.23744
$d_SNAI1=0.30889
$u_SPART=1.30767
$d_SPART=0.76472
$u_SOS1 = 1
$d_SOS1 = 1
$u_SRC=0.91229
$d_SRC=1.09614
$u_STMN1 = 1
$d_STMN1 = 1
$u_SYN1=0.23249
$d_SYN1=4.30126
$u_TSC=0.21916
$d_TSC=4.56288
$u_TTL=0.06215
$d_TTL=16.0901
$u_WWTR1=0.10078
$d_WWTR1=9.9226
$u_WWP1=12.70414
$d_WWP1=0.07871
$u_YES1=1.55776
$d_YES1=0.64195
$u_YAP1=0.12569
$d_YAP1=7.95608
$u_mTORC2=7.73114
$d_mTORC2=0.12935
$u_mTORC1=0.13293
$d_mTORC1=7.52276
$u_FOXO = 1
$d_FOXO = 1
$u_Tubulin = 1
$d_Tubulin = 1
$u_Microtubule_polimerization = 1
$d_Microtubule_polimerization = 1
$u_Neuron_migration = 1
$d_Neuron_migration = 1
$u_Actin_cytoskeleton_reorganization = 1
$d_Actin_cytoskeleton_reorganization = 1
$u_Cell_migration = 1
$d_Cell_migration = 1
$u_F_actin_dynamics = 1
$d_F_actin_dynamics = 1
$u_Protein_synthesis = 1
$d_Protein_synthesis = 1
$u_Metastasis = 1
$d_Metastasis = 1
$u_Proliferation = 1
$d_Proliferation = 1
$u_Apoptosis = 1
$d_Apoptosis = 1
[ATF2].istate = 1 [0], 0 [1]
[CFL2].istate = 1 [0], 0 [1]
[CREB1].istate = 1 [0], 0 [1]
[CTTN].istate = 1 [0], 0 [1]
[GNA13].istate = 1 [0], 0 [1]
[GRB2].istate = 1 [0], 0 [1]
[HRAS].istate = 1 [0], 0 [1]
[ITCH].istate = 1 [0], 0 [1]
[MAPK1].istate = 1 [0], 0 [1]
[MAPK3].istate = 1 [0], 0 [1]
[MP].istate = 1 [0], 0 [1]
[PAK4].istate = 1 [0], 0 [1]
[PDPK1].istate = 1 [0], 0 [1]
[PPP1R12A].istate = 1 [0], 0 [1]
[PRKACA].istate = 1 [0], 0 [1]
[RAF1].istate = 1 [0], 0 [1]
[RHOA].istate = 1 [0], 0 [1]
[SOS1].istate = 1 [0], 0 [1]
[STMN1].istate = 1 [0], 0 [1]
[FOXO].istate = 1 [0], 0 [1]
[Tubulin].istate = 1 [0], 0 [1]
[Microtubule_polimerization].istate = 1 [0], 0 [1]
[Neuron_migration].istate = 1 [0], 0 [1]
[Actin_cytoskeleton_reorganization].istate = 1 [0], 0 [1]
[Cell_migration].istate = 1 [0], 0 [1]
[F_actin_dynamics].istate = 1 [0], 0 [1]
[Protein_synthesis].istate = 1 [0], 0 [1]
[Metastasis].istate = 1 [0], 0 [1]
[Proliferation].istate = 1 [0], 0 [1]
[Apoptosis].istate = 1 [0], 0 [1]
discrete_time = 0
use_physrandgen = FALSE
seed_pseudorandom = 100
sample_count = 10000
max_time = 60
time_tick = 0.1
thread_count = 1
statdist_traj_count = 100
statdist_cluster_threshold = 1
display_traj = 0
statdist_similarity_cache_max_size = 20000
F2R.is_internal = TRUE
LPAR2.is_internal = TRUE
TACR3.is_internal = TRUE
EGF.is_internal = TRUE
NRG1.is_internal = TRUE
NRG2.is_internal = TRUE
NRG3.is_internal = TRUE
NRG4.is_internal = TRUE
AKT1.is_internal = TRUE
AKT2.is_internal = TRUE
AKT3.is_internal = TRUE
AMOTL2.is_internal = TRUE
ARAF.is_internal = TRUE
ARHGEF1.is_internal = TRUE
ARHGEF11.is_internal = TRUE
ARHGEF12.is_internal = TRUE
ARHGEF6.is_internal = TRUE
ATF2.is_internal = TRUE
BAD.is_internal = TRUE
BCL2.is_internal = TRUE
BCL2L1.is_internal = TRUE
BRAF.is_internal = TRUE
CDC42.is_internal = TRUE
CDC42BPA.is_internal = TRUE
CDK1.is_internal = TRUE
CDC25B.is_internal = TRUE
CFL1.is_internal = TRUE
CFL2.is_internal = TRUE
CREB1.is_internal = TRUE
CTNNB1.is_internal = TRUE
CTTN.is_internal = TRUE
DEPTOR.is_internal = TRUE
EPHA2.is_internal = TRUE
EGFR.is_internal = TRUE
ERBB2.is_internal = FALSE
ERBB3.is_internal = FALSE
ERBB4.is_internal = FALSE
EIF4E.is_internal = TRUE
EIF4EBP1.is_internal = TRUE
FUS.is_internal = FALSE
GIT1.is_internal = FALSE
GNA13.is_internal = FALSE
GRB2.is_internal = TRUE
HRAS.is_internal = TRUE
ITCH.is_internal = TRUE
JUN.is_internal = TRUE
KRAS.is_internal = TRUE
LATS1.is_internal = TRUE
LATS2.is_internal = TRUE
LIMK1.is_internal = TRUE
LIMK2.is_internal = TRUE
MAP2K1.is_internal = TRUE
MAP2K2.is_internal = TRUE
MAPK1.is_internal = TRUE
MAPK3.is_internal = TRUE
MYC.is_internal = TRUE
MP.is_internal = TRUE
NFE2L2.is_internal = TRUE
NR4A3.is_internal = TRUE
NRAS.is_internal = TRUE
PAK1.is_internal = TRUE
PAK2.is_internal = TRUE
PAK3.is_internal = TRUE
PAK4.is_internal = TRUE
PDPK1.is_internal = TRUE
PI3K.is_internal = TRUE
PLCG1.is_internal = TRUE
PPP1R12A.is_internal = TRUE
PPP1R12B.is_internal = TRUE
PRKACA.is_internal = TRUE
PRKCA.is_internal = TRUE
PRKCB.is_internal = TRUE
PRKCG.is_internal = TRUE
PRKCZ.is_internal = TRUE
PTEN.is_internal = TRUE
PTK2B.is_internal = TRUE
PTPN11.is_internal = TRUE
RAC1.is_internal = TRUE
RAF1.is_internal = TRUE
RHEB.is_internal = TRUE
RHOA.is_internal = TRUE
ROCK1.is_internal = TRUE
ROCK2.is_internal = TRUE
RPS6KA1.is_internal = TRUE
SHC1.is_internal = TRUE
SIRT1.is_internal = TRUE
SNAI1.is_internal = TRUE
SPART.is_internal = TRUE
SOS1.is_internal = TRUE
SRC.is_internal = TRUE
STMN1.is_internal = TRUE
SYN1.is_internal = TRUE
TSC.is_internal = TRUE
TTL.is_internal = TRUE
WWTR1.is_internal = TRUE
WWP1.is_internal = TRUE
YES1.is_internal = TRUE
YAP1.is_internal = TRUE
mTORC2.is_internal = TRUE
mTORC1.is_internal = TRUE
FOXO.is_internal = FALSE
Tubulin.is_internal = TRUE
Microtubule_polimerization.is_internal = TRUE
Neuron_migration.is_internal = TRUE
Actin_cytoskeleton_reorganization.is_internal = TRUE
Cell_migration.is_internal = TRUE
F_actin_dynamics.is_internal = FALSE
Protein_synthesis.is_internal = TRUE
Metastasis.is_internal = TRUE
Proliferation.is_internal = TRUE
Apoptosis.is_internal = TRUE
[NRG1].istate = 0.5[1], 0.5[0]
[BAD].istate = 0.39874[1], 0.60126[0]
[SYN1].istate = 0.3416[1], 0.6584[0]
[WWTR1].istate = 0.25084[1], 0.74916[0]
[LPAR2].istate = 0.41781[1], 0.58219[0]
[ERBB3].istate = 0.46523[1], 0.53477[0]
[PRKCZ].istate = 0.60992[1], 0.39008[0]
[ROCK1].istate = 0.3768[1], 0.6232[0]
[CDC42].istate = 0.46806[1], 0.5319400000000001[0]
[ARHGEF1].istate = 0.38207[1], 0.61793[0]
[PPP1R12B].istate = 0.81807[1], 0.18193000000000004[0]
[PAK3].istate = 0.27718[1], 0.72282[0]
[ARAF].istate = 0.7472[1], 0.2528[0]
[FUS].istate = 0.66999[1], 0.33001[0]
[SIRT1].istate = 0.62573[1], 0.37427[0]
[CDC25B].istate = 0.2394[1], 0.7605999999999999[0]
[AKT2].istate = 0.6438[1], 0.35619999999999996[0]
[RHEB].istate = 0.55606[1], 0.44394[0]
[LIMK1].istate = 0.29071[1], 0.70929[0]
[GIT1].istate = 0.06694[1], 0.93306[0]
[AMOTL2].istate = 0.54908[1], 0.45092[0]
[TTL].istate = 0.19836[1], 0.80164[0]
[NFE2L2].istate = 0.86373[1], 0.13627[0]
[AKT3].istate = 0.54246[1], 0.45753999999999995[0]
[RPS6KA1].istate = 0.41757[1], 0.58243[0]
[NR4A3].istate = 0.45427[1], 0.54573[0]
[PTK2B].istate = 0.49706[1], 0.5029399999999999[0]
[WWP1].istate = 0.77599[1], 0.22401000000000004[0]
[PLCG1].istate = 0.45618[1], 0.54382[0]
[SNAI1].istate = 0.62755[1], 0.37244999999999995[0]
[PRKCG].istate = 0.37773[1], 0.62227[0]
[MAP2K2].istate = 0.53946[1], 0.46053999999999995[0]
[ARHGEF6].istate = 0.30256[1], 0.6974400000000001[0]
[LATS1].istate = 0.66383[1], 0.33616999999999997[0]
[ARHGEF11].istate = 0.64279[1], 0.35721[0]
[SPART].istate = 0.52912[1], 0.47087999999999997[0]
[KRAS].istate = 0.50062[1], 0.49938000000000005[0]
[ROCK2].istate = 0.49639[1], 0.50361[0]
[RAC1].istate = 0.51619[1], 0.48380999999999996[0]
[MYC].istate = 0.53788[1], 0.46212[0]
[YAP1].istate = 0.27483[1], 0.72517[0]
[EGF].istate = 0.8707[1], 0.12929999999999997[0]
[ERBB2].istate = 0.85573[1], 0.14427[0]
[AKT1].istate = 0.50939[1], 0.49061[0]
[EPHA2].istate = 0.8355[1], 0.16449999999999998[0]
[CDC42BPA].istate = 0.68391[1], 0.31609[0]
[EGFR].istate = 0.17867[1], 0.82133[0]
[PAK1].istate = 0.66431[1], 0.33569000000000004[0]
[LATS2].istate = 0.23639[1], 0.76361[0]
[EIF4E].istate = 0.75408[1], 0.24592000000000003[0]
[PRKCA].istate = 0.72789[1], 0.27210999999999996[0]
[DEPTOR].istate = 0.61179[1], 0.38821000000000006[0]
[BRAF].istate = 0.40864[1], 0.59136[0]
[NRG2].istate = 0.33037[1], 0.66963[0]
[SHC1].istate = 0.21371[1], 0.7862899999999999[0]
[PRKCB].istate = 0.66421[1], 0.33579000000000003[0]
[CTNNB1].istate = 0.84711[1], 0.15288999999999997[0]
[MAP2K1].istate = 0.4678[1], 0.5322[0]
[NRG4].istate = 0.71067[1], 0.28933[0]
[TACR3].istate = 0.97012[1], 0.029880000000000018[0]
[CDK1].istate = 0.46685[1], 0.53315[0]
[BCL2L1].istate = 0.83431[1], 0.16569[0]
[BCL2].istate = 0.27436[1], 0.7256400000000001[0]
[PTEN].istate = 0.45622[1], 0.5437799999999999[0]
[CFL1].istate = 0.47745[1], 0.5225500000000001[0]
[YES1].istate = 0.54812[1], 0.45187999999999995[0]
[JUN].istate = 0.76595[1], 0.23404999999999998[0]
[ERBB4].istate = 0.72467[1], 0.27532999999999996[0]
[PTPN11].istate = 0.64671[1], 0.35329[0]
[PAK2].istate = 0.44661[1], 0.55339[0]
[F2R].istate = 0.13788[1], 0.86212[0]
[LIMK2].istate = 0.62671[1], 0.37329[0]
[NRG3].istate = 0.68253[1], 0.31747000000000003[0]
[EIF4EBP1].istate = 0.39325[1], 0.60675[0]
[ARHGEF12].istate = 0.69332[1], 0.30667999999999995[0]
[SRC].istate = 0.49003[1], 0.50997[0]
[NRAS].istate = 0.51303[1], 0.48697[0]
[mTORC2].istate = 0.72206[1], 0.27793999999999996[0]
[mTORC1].istate = 0.28091[1], 0.71909[0]
[PI3K].istate = 0.32564[1], 0.6743600000000001[0]
[TSC].istate = 0.33519[1], 0.66481[0]
```
