## Supplementary Dataset 5 for "Explainable Generative AI Uncovers a Molecular Continuum in Medulloblastoma with Implications for Rare Cancer Subtyping and Treatment Equity": MB_list3_RNA_asTransition_902.cfg

```
$u_F2R=17.34881
$d_F2R=0.05764
$u_LPAR2=9.02754
$d_LPAR2=0.11077
$u_TACR3=0.3347
$d_TACR3=2.98775
$u_EGF=0.08816
$d_EGF=11.34301
$u_NRG1 = 1
$d_NRG1 = 1
$u_NRG2=0.06046
$d_NRG2=16.53986
$u_NRG3=39.52167
$d_NRG3=0.0253
$u_NRG4=0.1287
$d_NRG4=7.77001
$u_AKT1=4.15513
$d_AKT1=0.24067
$u_AKT2=0.25079
$d_AKT2=3.9874
$u_AKT3=0.22041
$d_AKT3=4.537
$u_AMOTL2=0.02326
$d_AMOTL2=42.99226
$u_ARAF=5.2888
$d_ARAF=0.18908
$u_ARHGEF1=1.95581
$d_ARHGEF1=0.5113
$u_ARHGEF11=0.05404
$d_ARHGEF11=18.50481
$u_ARHGEF12=0.05107
$d_ARHGEF12=19.58097
$u_ARHGEF6=6.08175
$d_ARHGEF6=0.16443
$u_ATF2 = 1
$d_ATF2 = 1
$u_BAD=22.85618
$d_BAD=0.04375
$u_BCL2=1.89842
$d_BCL2=0.52675
$u_BCL2L1=3.01579
$d_BCL2L1=0.33159
$u_BRAF=0.12623
$d_BRAF=7.92205
$u_CDC42=0.81663
$d_CDC42=1.22454
$u_CDC42BPA=17.10943
$d_CDC42BPA=0.05845
$u_CDK1=5.06627
$d_CDK1=0.19738
$u_CDC25B=22.03008
$d_CDC25B=0.04539
$u_CFL1=1.28139
$d_CFL1=0.7804
$u_CFL2 = 1
$d_CFL2 = 1
$u_CREB1 = 1
$d_CREB1 = 1
$u_CTNNB1=65.26809
$d_CTNNB1=0.01532
$u_CTTN = 1
$d_CTTN = 1
$u_DEPTOR=0.69677
$d_DEPTOR=1.43519
$u_EPHA2=0.08417
$d_EPHA2=11.88072
$u_EGFR=8.02796
$d_EGFR=0.12456
$u_ERBB2=0.78265
$d_ERBB2=1.27771
$u_ERBB3=0.10822
$d_ERBB3=9.24044
$u_ERBB4=0.01898
$d_ERBB4=52.68704
$u_EIF4E=0.03539
$d_EIF4E=28.25657
$u_EIF4EBP1=2.18765
$d_EIF4EBP1=0.45711
$u_FUS=3.47809
$d_FUS=0.28751
$u_GIT1=1.34517
$d_GIT1=0.7434
$u_GNA13 = 1
$d_GNA13 = 1
$u_GRB2 = 1
$d_GRB2 = 1
$u_HRAS = 1
$d_HRAS = 1
$u_ITCH = 1
$d_ITCH = 1
$u_JUN=0.6462
$d_JUN=1.54751
$u_KRAS=0.07491
$d_KRAS=13.34935
$u_LATS1=0.6294
$d_LATS1=1.58881
$u_LATS2=0.33386
$d_LATS2=2.99527
$u_LIMK1=0.04902
$d_LIMK1=20.39984
$u_LIMK2=2.23376
$d_LIMK2=0.44768
$u_MAP2K1=23.84645
$d_MAP2K1=0.04193
$u_MAP2K2=0.03147
$d_MAP2K2=31.77629
$u_MAPK1 = 1
$d_MAPK1 = 1
$u_MAPK3 = 1
$d_MAPK3 = 1
$u_MYC=0.18027
$d_MYC=5.54723
$u_MP = 1
$d_MP = 1
$u_NFE2L2=0.69631
$d_NFE2L2=1.43614
$u_NR4A3=0.03618
$d_NR4A3=27.63958
$u_NRAS=1.0846
$d_NRAS=0.922
$u_PAK1=0.84061
$d_PAK1=1.18961
$u_PAK2=0.04328
$d_PAK2=23.10536
$u_PAK3=2.82231
$d_PAK3=0.35432
$u_PAK4 = 1
$d_PAK4 = 1
$u_PDPK1 = 1
$d_PDPK1 = 1
$u_PI3K=1.21573
$d_PI3K=0.82255
$u_PLCG1=0.81933
$d_PLCG1=1.22051
$u_PPP1R12A = 1
$d_PPP1R12A = 1
$u_PPP1R12B=0.14952
$d_PPP1R12B=6.68807
$u_PRKACA = 1
$d_PRKACA = 1
$u_PRKCA=63.52774
$d_PRKCA=0.01574
$u_PRKCB=8.54465
$d_PRKCB=0.11703
$u_PRKCG=1.27576
$d_PRKCG=0.78385
$u_PRKCZ=5.95922
$d_PRKCZ=0.16781
$u_PTEN=0.60414
$d_PTEN=1.65525
$u_PTK2B=1.91858
$d_PTK2B=0.52122
$u_PTPN11=1.11613
$d_PTPN11=0.89595
$u_RAC1=0.72896
$d_RAC1=1.37182
$u_RAF1 = 1
$d_RAF1 = 1
$u_RHEB=1.53362
$d_RHEB=0.65205
$u_RHOA = 1
$d_RHOA = 1
$u_ROCK1=23.22036
$d_ROCK1=0.04307
$u_ROCK2=0.21326
$d_ROCK2=4.68911
$u_RPS6KA1=0.04324
$d_RPS6KA1=23.12673
$u_SHC1=14.82429
$d_SHC1=0.06746
$u_SIRT1=3.79866
$d_SIRT1=0.26325
$u_SNAI1=2.82817
$d_SNAI1=0.35359
$u_SPART=33.69147
$d_SPART=0.02968
$u_SOS1 = 1
$d_SOS1 = 1
$u_SRC=0.03206
$d_SRC=31.19152
$u_STMN1 = 1
$d_STMN1 = 1
$u_SYN1=0.10635
$d_SYN1=9.40291
$u_TSC=0.04508
$d_TSC=22.18279
$u_TTL=0.3699
$d_TTL=2.70343
$u_WWTR1=18.17148
$d_WWTR1=0.05503
$u_WWP1=0.62279
$d_WWP1=1.60568
$u_YES1=1.54421
$d_YES1=0.64758
$u_YAP1=93.89987
$d_YAP1=0.01065
$u_mTORC2=0.04686
$d_mTORC2=21.34016
$u_mTORC1=0.08148
$d_mTORC1=12.27295
$u_FOXO = 1
$d_FOXO = 1
$u_Tubulin = 1
$d_Tubulin = 1
$u_Microtubule_polimerization = 1
$d_Microtubule_polimerization = 1
$u_Neuron_migration = 1
$d_Neuron_migration = 1
$u_Actin_cytoskeleton_reorganization = 1
$d_Actin_cytoskeleton_reorganization = 1
$u_Cell_migration = 1
$d_Cell_migration = 1
$u_F_actin_dynamics = 1
$d_F_actin_dynamics = 1
$u_Protein_synthesis = 1
$d_Protein_synthesis = 1
$u_Metastasis = 1
$d_Metastasis = 1
$u_Proliferation = 1
$d_Proliferation = 1
$u_Apoptosis = 1
$d_Apoptosis = 1
[ATF2].istate = 1 [0], 0 [1]
[CFL2].istate = 1 [0], 0 [1]
[CREB1].istate = 1 [0], 0 [1]
[CTTN].istate = 1 [0], 0 [1]
[GNA13].istate = 1 [0], 0 [1]
[GRB2].istate = 1 [0], 0 [1]
[HRAS].istate = 1 [0], 0 [1]
[ITCH].istate = 1 [0], 0 [1]
[MAPK1].istate = 1 [0], 0 [1]
[MAPK3].istate = 1 [0], 0 [1]
[MP].istate = 1 [0], 0 [1]
[PAK4].istate = 1 [0], 0 [1]
[PDPK1].istate = 1 [0], 0 [1]
[PPP1R12A].istate = 1 [0], 0 [1]
[PRKACA].istate = 1 [0], 0 [1]
[RAF1].istate = 1 [0], 0 [1]
[RHOA].istate = 1 [0], 0 [1]
[SOS1].istate = 1 [0], 0 [1]
[STMN1].istate = 1 [0], 0 [1]
[FOXO].istate = 1 [0], 0 [1]
[Tubulin].istate = 1 [0], 0 [1]
[Microtubule_polimerization].istate = 1 [0], 0 [1]
[Neuron_migration].istate = 1 [0], 0 [1]
[Actin_cytoskeleton_reorganization].istate = 1 [0], 0 [1]
[Cell_migration].istate = 1 [0], 0 [1]
[F_actin_dynamics].istate = 1 [0], 0 [1]
[Protein_synthesis].istate = 1 [0], 0 [1]
[Metastasis].istate = 1 [0], 0 [1]
[Proliferation].istate = 1 [0], 0 [1]
[Apoptosis].istate = 1 [0], 0 [1]
discrete_time = 0
use_physrandgen = FALSE
seed_pseudorandom = 100
sample_count = 10000
max_time = 60
time_tick = 0.1
thread_count = 1
statdist_traj_count = 100
statdist_cluster_threshold = 1
display_traj = 0
statdist_similarity_cache_max_size = 20000
F2R.is_internal = TRUE
LPAR2.is_internal = TRUE
TACR3.is_internal = TRUE
EGF.is_internal = TRUE
NRG1.is_internal = TRUE
NRG2.is_internal = TRUE
NRG3.is_internal = TRUE
NRG4.is_internal = TRUE
AKT1.is_internal = TRUE
AKT2.is_internal = TRUE
AKT3.is_internal = TRUE
AMOTL2.is_internal = TRUE
ARAF.is_internal = TRUE
ARHGEF1.is_internal = TRUE
ARHGEF11.is_internal = TRUE
ARHGEF12.is_internal = TRUE
ARHGEF6.is_internal = TRUE
ATF2.is_internal = TRUE
BAD.is_internal = TRUE
BCL2.is_internal = TRUE
BCL2L1.is_internal = TRUE
BRAF.is_internal = TRUE
CDC42.is_internal = TRUE
CDC42BPA.is_internal = TRUE
CDK1.is_internal = TRUE
CDC25B.is_internal = TRUE
CFL1.is_internal = TRUE
CFL2.is_internal = TRUE
CREB1.is_internal = TRUE
CTNNB1.is_internal = TRUE
CTTN.is_internal = TRUE
DEPTOR.is_internal = TRUE
EPHA2.is_internal = TRUE
EGFR.is_internal = TRUE
ERBB2.is_internal = FALSE
ERBB3.is_internal = FALSE
ERBB4.is_internal = FALSE
EIF4E.is_internal = TRUE
EIF4EBP1.is_internal = TRUE
FUS.is_internal = FALSE
GIT1.is_internal = FALSE
GNA13.is_internal = FALSE
GRB2.is_internal = TRUE
HRAS.is_internal = TRUE
ITCH.is_internal = TRUE
JUN.is_internal = TRUE
KRAS.is_internal = TRUE
LATS1.is_internal = TRUE
LATS2.is_internal = TRUE
LIMK1.is_internal = TRUE
LIMK2.is_internal = TRUE
MAP2K1.is_internal = TRUE
MAP2K2.is_internal = TRUE
MAPK1.is_internal = TRUE
MAPK3.is_internal = TRUE
MYC.is_internal = TRUE
MP.is_internal = TRUE
NFE2L2.is_internal = TRUE
NR4A3.is_internal = TRUE
NRAS.is_internal = TRUE
PAK1.is_internal = TRUE
PAK2.is_internal = TRUE
PAK3.is_internal = TRUE
PAK4.is_internal = TRUE
PDPK1.is_internal = TRUE
PI3K.is_internal = TRUE
PLCG1.is_internal = TRUE
PPP1R12A.is_internal = TRUE
PPP1R12B.is_internal = TRUE
PRKACA.is_internal = TRUE
PRKCA.is_internal = TRUE
PRKCB.is_internal = TRUE
PRKCG.is_internal = TRUE
PRKCZ.is_internal = TRUE
PTEN.is_internal = TRUE
PTK2B.is_internal = TRUE
PTPN11.is_internal = TRUE
RAC1.is_internal = TRUE
RAF1.is_internal = TRUE
RHEB.is_internal = TRUE
RHOA.is_internal = TRUE
ROCK1.is_internal = TRUE
ROCK2.is_internal = TRUE
RPS6KA1.is_internal = TRUE
SHC1.is_internal = TRUE
SIRT1.is_internal = TRUE
SNAI1.is_internal = TRUE
SPART.is_internal = TRUE
SOS1.is_internal = TRUE
SRC.is_internal = TRUE
STMN1.is_internal = TRUE
SYN1.is_internal = TRUE
TSC.is_internal = TRUE
TTL.is_internal = TRUE
WWTR1.is_internal = TRUE
WWP1.is_internal = TRUE
YES1.is_internal = TRUE
YAP1.is_internal = TRUE
mTORC2.is_internal = TRUE
mTORC1.is_internal = TRUE
FOXO.is_internal = FALSE
Tubulin.is_internal = TRUE
Microtubule_polimerization.is_internal = TRUE
Neuron_migration.is_internal = TRUE
Actin_cytoskeleton_reorganization.is_internal = TRUE
Cell_migration.is_internal = TRUE
F_actin_dynamics.is_internal = FALSE
Protein_synthesis.is_internal = TRUE
Metastasis.is_internal = TRUE
Proliferation.is_internal = TRUE
Apoptosis.is_internal = TRUE
[NRG1].istate = 0.5[1], 0.5[0]
[BAD].istate = 0.83975[1], 0.16025[0]
[SYN1].istate = 0.25669[1], 0.74331[0]
[WWTR1].istate = 0.81485[1], 0.18515000000000004[0]
[LPAR2].istate = 0.73889[1], 0.26110999999999995[0]
[ERBB3].istate = 0.25858[1], 0.74142[0]
[PRKCZ].istate = 0.6938[1], 0.3062[0]
[ROCK1].istate = 0.84147[1], 0.15852999999999995[0]
[CDC42].istate = 0.47801[1], 0.52199[0]
[ARHGEF1].istate = 0.57283[1], 0.42717000000000005[0]
[PPP1R12B].istate = 0.29368[1], 0.7063200000000001[0]
[PAK3].istate = 0.61265[1], 0.38734999999999997[0]
[ARAF].istate = 0.68084[1], 0.31916[0]
[FUS].istate = 0.63534[1], 0.36466[0]
[SIRT1].istate = 0.64491[1], 0.35509[0]
[CDC25B].istate = 0.83575[1], 0.16425[0]
[AKT2].istate = 0.34983[1], 0.65017[0]
[RHEB].istate = 0.54643[1], 0.45357000000000003[0]
[LIMK1].istate = 0.1726[1], 0.8274[0]
[GIT1].istate = 0.53219[1], 0.46780999999999995[0]
[AMOTL2].istate = 0.09164[1], 0.9083600000000001[0]
[TTL].istate = 0.39202[1], 0.60798[0]
[NFE2L2].istate = 0.4607[1], 0.5393[0]
[AKT3].istate = 0.33581[1], 0.6641900000000001[0]
[RPS6KA1].istate = 0.15898[1], 0.84102[0]
[NR4A3].istate = 0.13961[1], 0.86039[0]
[PTK2B].istate = 0.57074[1], 0.42926[0]
[WWP1].istate = 0.44858[1], 0.55142[0]
[PLCG1].istate = 0.47837[1], 0.52163[0]
[SNAI1].istate = 0.61288[1], 0.38712[0]
[PRKCG].istate = 0.52644[1], 0.47356[0]
[MAP2K2].istate = 0.12447[1], 0.87553[0]
[ARHGEF6].istate = 0.69601[1], 0.30399[0]
[LATS1].istate = 0.44973[1], 0.55027[0]
[ARHGEF11].istate = 0.18318[1], 0.81682[0]
[SPART].istate = 0.88188[1], 0.11812[0]
[KRAS].istate = 0.21863[1], 0.78137[0]
[ROCK2].istate = 0.33223[1], 0.66777[0]
[RAC1].istate = 0.46568[1], 0.53432[0]
[MYC].istate = 0.31398[1], 0.6860200000000001[0]
[YAP1].istate = 0.99317[1], 0.006830000000000003[0]
[EGF].istate = 0.23632[1], 0.76368[0]
[ERBB2].istate = 0.47339[1], 0.52661[0]
[AKT1].istate = 0.65465[1], 0.34535000000000005[0]
[EPHA2].istate = 0.23129[1], 0.76871[0]
[CDC42BPA].istate = 0.80831[1], 0.19169000000000003[0]
[EGFR].istate = 0.72615[1], 0.27385000000000004[0]
[PAK1].istate = 0.48115[1], 0.51885[0]
[LATS2].istate = 0.38089[1], 0.61911[0]
[EIF4E].istate = 0.13721[1], 0.86279[0]
[PRKCA].istate = 0.95074[1], 0.04925999999999997[0]
[DEPTOR].istate = 0.46077[1], 0.53923[0]
[BRAF].istate = 0.27529[1], 0.72471[0]
[NRG2].istate = 0.19536[1], 0.80464[0]
[SHC1].istate = 0.79274[1], 0.20726[0]
[PRKCB].istate = 0.73292[1], 0.26708[0]
[CTNNB1].istate = 0.95368[1], 0.04632000000000003[0]
[MAP2K1].istate = 0.84436[1], 0.15564[0]
[NRG4].istate = 0.2774[1], 0.7226[0]
[TACR3].istate = 0.38116[1], 0.6188400000000001[0]
[CDK1].istate = 0.67617[1], 0.32382999999999995[0]
[BCL2L1].istate = 0.61985[1], 0.38015[0]
[BCL2].istate = 0.5696[1], 0.4304[0]
[PTEN].istate = 0.44528[1], 0.55472[0]
[CFL1].istate = 0.52692[1], 0.47307999999999995[0]
[YES1].istate = 0.54718[1], 0.45282[0]
[JUN].istate = 0.45259[1], 0.54741[0]
[ERBB4].istate = 0.06956[1], 0.93044[0]
[PTPN11].istate = 0.51193[1], 0.48807[0]
[PAK2].istate = 0.15907[1], 0.84093[0]
[F2R].istate = 0.80982[1], 0.19018000000000002[0]
[LIMK2].istate = 0.58726[1], 0.41274[0]
[NRG3].istate = 0.89921[1], 0.10079000000000005[0]
[EIF4EBP1].istate = 0.58499[1], 0.41501[0]
[ARHGEF12].istate = 0.17703[1], 0.82297[0]
[SRC].istate = 0.1265[1], 0.8734999999999999[0]
[NRAS].istate = 0.50882[1], 0.49117999999999995[0]
[mTORC2].istate = 0.16769[1], 0.83231[0]
[mTORC1].istate = 0.22776[1], 0.77224[0]
[PI3K].istate = 0.52121[1], 0.47879000000000005[0]
[TSC].istate = 0.16349[1], 0.83651[0]
```
