## Supplementary Dataset 5 for "Explainable Generative AI Uncovers a Molecular Continuum in Medulloblastoma with Implications for Rare Cancer Subtyping and Treatment Equity": MB_list3_RNA_asTransition_907.cfg

```
$u_F2R=10.87811
$d_F2R=0.09193
$u_LPAR2=0.24685
$d_LPAR2=4.05104
$u_TACR3=58.76402
$d_TACR3=0.01702
$u_EGF=1.6592
$d_EGF=0.6027
$u_NRG1 = 1
$d_NRG1 = 1
$u_NRG2=0.07665
$d_NRG2=13.04631
$u_NRG3=0.09215
$d_NRG3=10.85187
$u_NRG4=0.08687
$d_NRG4=11.51145
$u_AKT1=0.30141
$d_AKT1=3.31774
$u_AKT2=0.33706
$d_AKT2=2.96683
$u_AKT3=16.95031
$d_AKT3=0.059
$u_AMOTL2=0.89943
$d_AMOTL2=1.11182
$u_ARAF=1.95061
$d_ARAF=0.51266
$u_ARHGEF1=6.31816
$d_ARHGEF1=0.15827
$u_ARHGEF11=4.51571
$d_ARHGEF11=0.22145
$u_ARHGEF12=0.30987
$d_ARHGEF12=3.22716
$u_ARHGEF6=1.3967
$d_ARHGEF6=0.71597
$u_ATF2 = 1
$d_ATF2 = 1
$u_BAD=8.83236
$d_BAD=0.11322
$u_BCL2=0.9377
$d_BCL2=1.06644
$u_BCL2L1=7.30766
$d_BCL2L1=0.13684
$u_BRAF=0.0346
$d_BRAF=28.90173
$u_CDC42=0.08936
$d_CDC42=11.19069
$u_CDC42BPA=0.21167
$d_CDC42BPA=4.72434
$u_CDK1=0.47808
$d_CDK1=2.0917
$u_CDC25B=4.2847
$d_CDC25B=0.23339
$u_CFL1=5.65399
$d_CFL1=0.17687
$u_CFL2 = 1
$d_CFL2 = 1
$u_CREB1 = 1
$d_CREB1 = 1
$u_CTNNB1=1.43547
$d_CTNNB1=0.69664
$u_CTTN = 1
$d_CTTN = 1
$u_DEPTOR=53.17421
$d_DEPTOR=0.01881
$u_EPHA2=6.94344
$d_EPHA2=0.14402
$u_EGFR=0.57544
$d_EGFR=1.7378
$u_ERBB2=0.27638
$d_ERBB2=3.61821
$u_ERBB3=2.24289
$d_ERBB3=0.44585
$u_ERBB4=0.09659
$d_ERBB4=10.35304
$u_EIF4E=0.05223
$d_EIF4E=19.14608
$u_EIF4EBP1=73.7318
$d_EIF4EBP1=0.01356
$u_FUS=0.35495
$d_FUS=2.8173
$u_GIT1=16.49871
$d_GIT1=0.06061
$u_GNA13 = 1
$d_GNA13 = 1
$u_GRB2 = 1
$d_GRB2 = 1
$u_HRAS = 1
$d_HRAS = 1
$u_ITCH = 1
$d_ITCH = 1
$u_JUN=50.64577
$d_JUN=0.01974
$u_KRAS=0.187
$d_KRAS=5.34759
$u_LATS1=0.30722
$d_LATS1=3.255
$u_LATS2=20.73204
$d_LATS2=0.04823
$u_LIMK1=0.44876
$d_LIMK1=2.22836
$u_LIMK2=1.5295
$d_LIMK2=0.65381
$u_MAP2K1=1.5953
$d_MAP2K1=0.62684
$u_MAP2K2=9.76321
$d_MAP2K2=0.10243
$u_MAPK1 = 1
$d_MAPK1 = 1
$u_MAPK3 = 1
$d_MAPK3 = 1
$u_MYC=46.63701
$d_MYC=0.02144
$u_MP = 1
$d_MP = 1
$u_NFE2L2=0.87416
$d_NFE2L2=1.14396
$u_NR4A3=9.58104
$d_NR4A3=0.10437
$u_NRAS=1.06391
$d_NRAS=0.93993
$u_PAK1=0.05142
$d_PAK1=19.44769
$u_PAK2=0.1598
$d_PAK2=6.25782
$u_PAK3=0.02419
$d_PAK3=41.3394
$u_PAK4 = 1
$d_PAK4 = 1
$u_PDPK1 = 1
$d_PDPK1 = 1
$u_PI3K=0.01612
$d_PI3K=62.03474
$u_PLCG1=0.86265
$d_PLCG1=1.15922
$u_PPP1R12A = 1
$d_PPP1R12A = 1
$u_PPP1R12B=8.65783
$d_PPP1R12B=0.1155
$u_PRKACA = 1
$d_PRKACA = 1
$u_PRKCA=5.30742
$d_PRKCA=0.18842
$u_PRKCB=0.41128
$d_PRKCB=2.43143
$u_PRKCG=1.83201
$d_PRKCG=0.54585
$u_PRKCZ=0.08193
$d_PRKCZ=12.20554
$u_PTEN=0.10644
$d_PTEN=9.39496
$u_PTK2B=0.11416
$d_PTK2B=8.75964
$u_PTPN11=0.4445
$d_PTPN11=2.24972
$u_RAC1=0.13148
$d_RAC1=7.60572
$u_RAF1 = 1
$d_RAF1 = 1
$u_RHEB=1.16898
$d_RHEB=0.85545
$u_RHOA = 1
$d_RHOA = 1
$u_ROCK1=0.16868
$d_ROCK1=5.92839
$u_ROCK2=0.34617
$d_ROCK2=2.88875
$u_RPS6KA1=5.49044
$d_RPS6KA1=0.18213
$u_SHC1=48.09795
$d_SHC1=0.02079
$u_SIRT1=0.13053
$d_SIRT1=7.66107
$u_SNAI1=1.762
$d_SNAI1=0.56754
$u_SPART=0.10514
$d_SPART=9.51113
$u_SOS1 = 1
$d_SOS1 = 1
$u_SRC=0.08559
$d_SRC=11.68361
$u_STMN1 = 1
$d_STMN1 = 1
$u_SYN1=0.08002
$d_SYN1=12.49688
$u_TSC=0.12536
$d_TSC=7.97703
$u_TTL=0.27666
$d_TTL=3.61454
$u_WWTR1=2.40516
$d_WWTR1=0.41577
$u_WWP1=4.278
$d_WWP1=0.23375
$u_YES1=52.51359
$d_YES1=0.01904
$u_YAP1=21.06884
$d_YAP1=0.04746
$u_mTORC2=0.02869
$d_mTORC2=34.85535
$u_mTORC1=2.76707
$d_mTORC1=0.36139
$u_FOXO = 1
$d_FOXO = 1
$u_Tubulin = 1
$d_Tubulin = 1
$u_Microtubule_polimerization = 1
$d_Microtubule_polimerization = 1
$u_Neuron_migration = 1
$d_Neuron_migration = 1
$u_Actin_cytoskeleton_reorganization = 1
$d_Actin_cytoskeleton_reorganization = 1
$u_Cell_migration = 1
$d_Cell_migration = 1
$u_F_actin_dynamics = 1
$d_F_actin_dynamics = 1
$u_Protein_synthesis = 1
$d_Protein_synthesis = 1
$u_Metastasis = 1
$d_Metastasis = 1
$u_Proliferation = 1
$d_Proliferation = 1
$u_Apoptosis = 1
$d_Apoptosis = 1
[ATF2].istate = 1 [0], 0 [1]
[CFL2].istate = 1 [0], 0 [1]
[CREB1].istate = 1 [0], 0 [1]
[CTTN].istate = 1 [0], 0 [1]
[GNA13].istate = 1 [0], 0 [1]
[GRB2].istate = 1 [0], 0 [1]
[HRAS].istate = 1 [0], 0 [1]
[ITCH].istate = 1 [0], 0 [1]
[MAPK1].istate = 1 [0], 0 [1]
[MAPK3].istate = 1 [0], 0 [1]
[MP].istate = 1 [0], 0 [1]
[PAK4].istate = 1 [0], 0 [1]
[PDPK1].istate = 1 [0], 0 [1]
[PPP1R12A].istate = 1 [0], 0 [1]
[PRKACA].istate = 1 [0], 0 [1]
[RAF1].istate = 1 [0], 0 [1]
[RHOA].istate = 1 [0], 0 [1]
[SOS1].istate = 1 [0], 0 [1]
[STMN1].istate = 1 [0], 0 [1]
[FOXO].istate = 1 [0], 0 [1]
[Tubulin].istate = 1 [0], 0 [1]
[Microtubule_polimerization].istate = 1 [0], 0 [1]
[Neuron_migration].istate = 1 [0], 0 [1]
[Actin_cytoskeleton_reorganization].istate = 1 [0], 0 [1]
[Cell_migration].istate = 1 [0], 0 [1]
[F_actin_dynamics].istate = 1 [0], 0 [1]
[Protein_synthesis].istate = 1 [0], 0 [1]
[Metastasis].istate = 1 [0], 0 [1]
[Proliferation].istate = 1 [0], 0 [1]
[Apoptosis].istate = 1 [0], 0 [1]
discrete_time = 0
use_physrandgen = FALSE
seed_pseudorandom = 100
sample_count = 10000
max_time = 60
time_tick = 0.1
thread_count = 1
statdist_traj_count = 100
statdist_cluster_threshold = 1
display_traj = 0
statdist_similarity_cache_max_size = 20000
F2R.is_internal = TRUE
LPAR2.is_internal = TRUE
TACR3.is_internal = TRUE
EGF.is_internal = TRUE
NRG1.is_internal = TRUE
NRG2.is_internal = TRUE
NRG3.is_internal = TRUE
NRG4.is_internal = TRUE
AKT1.is_internal = TRUE
AKT2.is_internal = TRUE
AKT3.is_internal = TRUE
AMOTL2.is_internal = TRUE
ARAF.is_internal = TRUE
ARHGEF1.is_internal = TRUE
ARHGEF11.is_internal = TRUE
ARHGEF12.is_internal = TRUE
ARHGEF6.is_internal = TRUE
ATF2.is_internal = TRUE
BAD.is_internal = TRUE
BCL2.is_internal = TRUE
BCL2L1.is_internal = TRUE
BRAF.is_internal = TRUE
CDC42.is_internal = TRUE
CDC42BPA.is_internal = TRUE
CDK1.is_internal = TRUE
CDC25B.is_internal = TRUE
CFL1.is_internal = TRUE
CFL2.is_internal = TRUE
CREB1.is_internal = TRUE
CTNNB1.is_internal = TRUE
CTTN.is_internal = TRUE
DEPTOR.is_internal = TRUE
EPHA2.is_internal = TRUE
EGFR.is_internal = TRUE
ERBB2.is_internal = FALSE
ERBB3.is_internal = FALSE
ERBB4.is_internal = FALSE
EIF4E.is_internal = TRUE
EIF4EBP1.is_internal = TRUE
FUS.is_internal = FALSE
GIT1.is_internal = FALSE
GNA13.is_internal = FALSE
GRB2.is_internal = TRUE
HRAS.is_internal = TRUE
ITCH.is_internal = TRUE
JUN.is_internal = TRUE
KRAS.is_internal = TRUE
LATS1.is_internal = TRUE
LATS2.is_internal = TRUE
LIMK1.is_internal = TRUE
LIMK2.is_internal = TRUE
MAP2K1.is_internal = TRUE
MAP2K2.is_internal = TRUE
MAPK1.is_internal = TRUE
MAPK3.is_internal = TRUE
MYC.is_internal = TRUE
MP.is_internal = TRUE
NFE2L2.is_internal = TRUE
NR4A3.is_internal = TRUE
NRAS.is_internal = TRUE
PAK1.is_internal = TRUE
PAK2.is_internal = TRUE
PAK3.is_internal = TRUE
PAK4.is_internal = TRUE
PDPK1.is_internal = TRUE
PI3K.is_internal = TRUE
PLCG1.is_internal = TRUE
PPP1R12A.is_internal = TRUE
PPP1R12B.is_internal = TRUE
PRKACA.is_internal = TRUE
PRKCA.is_internal = TRUE
PRKCB.is_internal = TRUE
PRKCG.is_internal = TRUE
PRKCZ.is_internal = TRUE
PTEN.is_internal = TRUE
PTK2B.is_internal = TRUE
PTPN11.is_internal = TRUE
RAC1.is_internal = TRUE
RAF1.is_internal = TRUE
RHEB.is_internal = TRUE
RHOA.is_internal = TRUE
ROCK1.is_internal = TRUE
ROCK2.is_internal = TRUE
RPS6KA1.is_internal = TRUE
SHC1.is_internal = TRUE
SIRT1.is_internal = TRUE
SNAI1.is_internal = TRUE
SPART.is_internal = TRUE
SOS1.is_internal = TRUE
SRC.is_internal = TRUE
STMN1.is_internal = TRUE
SYN1.is_internal = TRUE
TSC.is_internal = TRUE
TTL.is_internal = TRUE
WWTR1.is_internal = TRUE
WWP1.is_internal = TRUE
YES1.is_internal = TRUE
YAP1.is_internal = TRUE
mTORC2.is_internal = TRUE
mTORC1.is_internal = TRUE
FOXO.is_internal = FALSE
Tubulin.is_internal = TRUE
Microtubule_polimerization.is_internal = TRUE
Neuron_migration.is_internal = TRUE
Actin_cytoskeleton_reorganization.is_internal = TRUE
Cell_migration.is_internal = TRUE
F_actin_dynamics.is_internal = FALSE
Protein_synthesis.is_internal = TRUE
Metastasis.is_internal = TRUE
Proliferation.is_internal = TRUE
Apoptosis.is_internal = TRUE
[NRG1].istate = 0.5[1], 0.5[0]
[BAD].istate = 0.73652[1], 0.26348000000000005[0]
[SYN1].istate = 0.2258[1], 0.7742[0]
[WWTR1].istate = 0.59529[1], 0.40471[0]
[LPAR2].istate = 0.34811[1], 0.6518900000000001[0]
[ERBB3].istate = 0.5877[1], 0.4123[0]
[PRKCZ].istate = 0.22837[1], 0.77163[0]
[ROCK1].istate = 0.30677[1], 0.69323[0]
[CDC42].istate = 0.23778[1], 0.76222[0]
[ARHGEF1].istate = 0.70015[1], 0.29984999999999995[0]
[PPP1R12B].istate = 0.73435[1], 0.26565000000000005[0]
[PAK3].istate = 0.09592[1], 0.90408[0]
[ARAF].istate = 0.57254[1], 0.42745999999999995[0]
[FUS].istate = 0.38754[1], 0.61246[0]
[SIRT1].istate = 0.27893[1], 0.72107[0]
[CDC25B].istate = 0.65798[1], 0.34202[0]
[AKT2].istate = 0.38193[1], 0.61807[0]
[RHEB].istate = 0.51695[1], 0.48305[0]
[LIMK1].istate = 0.413[1], 0.587[0]
[GIT1].istate = 0.80436[1], 0.19564000000000004[0]
[AMOTL2].istate = 0.48849[1], 0.51151[0]
[TTL].istate = 0.36049[1], 0.63951[0]
[NFE2L2].istate = 0.4854[1], 0.5146[0]
[AKT3].istate = 0.80729[1], 0.19271000000000005[0]
[RPS6KA1].istate = 0.6849[1], 0.31510000000000005[0]
[NR4A3].istate = 0.74535[1], 0.25465000000000004[0]
[PTK2B].istate = 0.26438[1], 0.7356199999999999[0]
[WWP1].istate = 0.65781[1], 0.34219[0]
[PLCG1].istate = 0.48396[1], 0.51604[0]
[SNAI1].istate = 0.5615[1], 0.4385[0]
[PRKCG].istate = 0.56573[1], 0.43427000000000004[0]
[MAP2K2].istate = 0.7474[1], 0.25260000000000005[0]
[ARHGEF6].istate = 0.53628[1], 0.46372[0]
[LATS1].istate = 0.37186[1], 0.6281399999999999[0]
[ARHGEF11].istate = 0.66368[1], 0.33631999999999995[0]
[SPART].istate = 0.25544[1], 0.74456[0]
[KRAS].istate = 0.31796[1], 0.68204[0]
[ROCK2].istate = 0.38482[1], 0.6151800000000001[0]
[RAC1].istate = 0.27971[1], 0.72029[0]
[MYC].istate = 0.91718[1], 0.08282[0]
[YAP1].istate = 0.83091[1], 0.16908999999999996[0]
[EGF].istate = 0.55497[1], 0.44503000000000004[0]
[ERBB2].istate = 0.36038[1], 0.6396200000000001[0]
[AKT1].istate = 0.36979[1], 0.6302099999999999[0]
[EPHA2].istate = 0.71039[1], 0.28961000000000003[0]
[CDC42BPA].istate = 0.33141[1], 0.66859[0]
[EGFR].istate = 0.44[1], 0.56[0]
[PAK1].istate = 0.17779[1], 0.82221[0]
[LATS2].istate = 0.82916[1], 0.17084[0]
[EIF4E].istate = 0.17949[1], 0.82051[0]
[PRKCA].istate = 0.68122[1], 0.31877999999999995[0]
[DEPTOR].istate = 0.93143[1], 0.06857000000000002[0]
[BRAF].istate = 0.13478[1], 0.86522[0]
[NRG2].istate = 0.22113[1], 0.77887[0]
[SHC1].istate = 0.92053[1], 0.07947000000000004[0]
[PRKCB].istate = 0.40353[1], 0.5964700000000001[0]
[CTNNB1].istate = 0.53925[1], 0.46075[0]
[MAP2K1].istate = 0.55071[1], 0.44928999999999997[0]
[NRG4].istate = 0.23471[1], 0.76529[0]
[TACR3].istate = 0.94228[1], 0.057719999999999994[0]
[CDK1].istate = 0.41987[1], 0.58013[0]
[BCL2L1].istate = 0.71594[1], 0.28406[0]
[BCL2].istate = 0.49302[1], 0.50698[0]
[PTEN].istate = 0.25677[1], 0.7432300000000001[0]
[CFL1].istate = 0.68809[1], 0.31191[0]
[YES1].istate = 0.93007[1], 0.06993000000000005[0]
[JUN].istate = 0.92614[1], 0.07386000000000004[0]
[ERBB4].istate = 0.24623[1], 0.75377[0]
[PTPN11].istate = 0.41197[1], 0.58803[0]
[PAK2].istate = 0.3009[1], 0.6991[0]
[F2R].istate = 0.75914[1], 0.24085999999999996[0]
[LIMK2].istate = 0.54614[1], 0.45386000000000004[0]
[NRG3].istate = 0.24112[1], 0.75888[0]
[EIF4EBP1].istate = 0.96691[1], 0.03308999999999995[0]
[ARHGEF12].istate = 0.37279[1], 0.62721[0]
[SRC].istate = 0.23311[1], 0.76689[0]
[NRAS].istate = 0.50673[1], 0.49327[0]
[mTORC2].istate = 0.11444[1], 0.88556[0]
[mTORC1].istate = 0.61051[1], 0.38949[0]
[PI3K].istate = 0.05181[1], 0.94819[0]
[TSC].istate = 0.27454[1], 0.72546[0]
```
