## Supplementary Dataset 5 for "Explainable Generative AI Uncovers a Molecular Continuum in Medulloblastoma with Implications for Rare Cancer Subtyping and Treatment Equity": MB_list3_RNA_asTransition_909.cfg

```
$u_F2R=23.58919
$d_F2R=0.04239
$u_LPAR2=1.1789
$d_LPAR2=0.84825
$u_TACR3=14.54944
$d_TACR3=0.06873
$u_EGF=0.24118
$d_EGF=4.14628
$u_NRG1 = 1
$d_NRG1 = 1
$u_NRG2=4.59307
$d_NRG2=0.21772
$u_NRG3=0.47505
$d_NRG3=2.10504
$u_NRG4=7.18699
$d_NRG4=0.13914
$u_AKT1=1.07446
$d_AKT1=0.9307
$u_AKT2=0.15943
$d_AKT2=6.27235
$u_AKT3=0.24788
$d_AKT3=4.03421
$u_AMOTL2=7.67965
$d_AMOTL2=0.13021
$u_ARAF=0.10614
$d_ARAF=9.42152
$u_ARHGEF1=5.27104
$d_ARHGEF1=0.18972
$u_ARHGEF11=0.45109
$d_ARHGEF11=2.21685
$u_ARHGEF12=4.88249
$d_ARHGEF12=0.20481
$u_ARHGEF6=12.50686
$d_ARHGEF6=0.07996
$u_ATF2 = 1
$d_ATF2 = 1
$u_BAD=0.04602
$d_BAD=21.72968
$u_BCL2=6.87945
$d_BCL2=0.14536
$u_BCL2L1=1.78406
$d_BCL2L1=0.56052
$u_BRAF=0.47485
$d_BRAF=2.10593
$u_CDC42=0.55575
$d_CDC42=1.79937
$u_CDC42BPA=1.17216
$d_CDC42BPA=0.85313
$u_CDK1=2.5113
$d_CDK1=0.3982
$u_CDC25B=0.18506
$d_CDC25B=5.40365
$u_CFL1=0.03639
$d_CFL1=27.48008
$u_CFL2 = 1
$d_CFL2 = 1
$u_CREB1 = 1
$d_CREB1 = 1
$u_CTNNB1=4.18204
$d_CTNNB1=0.23912
$u_CTTN = 1
$d_CTTN = 1
$u_DEPTOR=4.20158
$d_DEPTOR=0.23801
$u_EPHA2=0.29887
$d_EPHA2=3.34594
$u_EGFR=3.66129
$d_EGFR=0.27313
$u_ERBB2=1.06685
$d_ERBB2=0.93734
$u_ERBB3=0.14003
$d_ERBB3=7.14133
$u_ERBB4=6.05873
$d_ERBB4=0.16505
$u_EIF4E=5.42716
$d_EIF4E=0.18426
$u_EIF4EBP1=0.13141
$d_EIF4EBP1=7.60977
$u_FUS=4.59785
$d_FUS=0.21749
$u_GIT1=0.48584
$d_GIT1=2.05829
$u_GNA13 = 1
$d_GNA13 = 1
$u_GRB2 = 1
$d_GRB2 = 1
$u_HRAS = 1
$d_HRAS = 1
$u_ITCH = 1
$d_ITCH = 1
$u_JUN=7.65723
$d_JUN=0.1306
$u_KRAS=5.32981
$d_KRAS=0.18762
$u_LATS1=0.35679
$d_LATS1=2.80277
$u_LATS2=21.15602
$d_LATS2=0.04727
$u_LIMK1=3.21808
$d_LIMK1=0.31074
$u_LIMK2=0.10608
$d_LIMK2=9.42685
$u_MAP2K1=5.41466
$d_MAP2K1=0.18468
$u_MAP2K2=1.96187
$d_MAP2K2=0.50972
$u_MAPK1 = 1
$d_MAPK1 = 1
$u_MAPK3 = 1
$d_MAPK3 = 1
$u_MYC=1.60728
$d_MYC=0.62217
$u_MP = 1
$d_MP = 1
$u_NFE2L2=1.29471
$d_NFE2L2=0.77237
$u_NR4A3=16.5181
$d_NR4A3=0.06054
$u_NRAS=0.07104
$d_NRAS=14.07658
$u_PAK1=1.67564
$d_PAK1=0.59679
$u_PAK2=1.34607
$d_PAK2=0.7429
$u_PAK3=4.6225
$d_PAK3=0.21633
$u_PAK4 = 1
$d_PAK4 = 1
$u_PDPK1 = 1
$d_PDPK1 = 1
$u_PI3K=8.14621
$d_PI3K=0.12276
$u_PLCG1=1.45212
$d_PLCG1=0.68865
$u_PPP1R12A = 1
$d_PPP1R12A = 1
$u_PPP1R12B=0.2064
$d_PPP1R12B=4.84496
$u_PRKACA = 1
$d_PRKACA = 1
$u_PRKCA=0.14083
$d_PRKCA=7.10076
$u_PRKCB=0.31207
$d_PRKCB=3.20441
$u_PRKCG=0.23464
$d_PRKCG=4.26185
$u_PRKCZ=0.12942
$d_PRKCZ=7.72678
$u_PTEN=45.34118
$d_PTEN=0.02206
$u_PTK2B=0.22427
$d_PTK2B=4.45891
$u_PTPN11=3.03829
$d_PTPN11=0.32913
$u_RAC1=10.42909
$d_RAC1=0.09589
$u_RAF1 = 1
$d_RAF1 = 1
$u_RHEB=5.60101
$d_RHEB=0.17854
$u_RHOA = 1
$d_RHOA = 1
$u_ROCK1=5.97419
$d_ROCK1=0.16739
$u_ROCK2=7.0299
$d_ROCK2=0.14225
$u_RPS6KA1=0.68861
$d_RPS6KA1=1.4522
$u_SHC1=1.88645
$d_SHC1=0.5301
$u_SIRT1=26.91133
$d_SIRT1=0.03716
$u_SNAI1=1.70954
$d_SNAI1=0.58495
$u_SPART=4.6892
$d_SPART=0.21326
$u_SOS1 = 1
$d_SOS1 = 1
$u_SRC=0.58149
$d_SRC=1.71972
$u_STMN1 = 1
$d_STMN1 = 1
$u_SYN1=0.32019
$d_SYN1=3.12315
$u_TSC=0.32477
$d_TSC=3.0791
$u_TTL=1.53732
$d_TTL=0.65048
$u_WWTR1=8.4204
$d_WWTR1=0.11876
$u_WWP1=1.41745
$d_WWP1=0.70549
$u_YES1=0.76941
$d_YES1=1.2997
$u_YAP1=14.44481
$d_YAP1=0.06923
$u_mTORC2=0.15874
$d_mTORC2=6.29961
$u_mTORC1=0.09636
$d_mTORC1=10.37775
$u_FOXO = 1
$d_FOXO = 1
$u_Tubulin = 1
$d_Tubulin = 1
$u_Microtubule_polimerization = 1
$d_Microtubule_polimerization = 1
$u_Neuron_migration = 1
$d_Neuron_migration = 1
$u_Actin_cytoskeleton_reorganization = 1
$d_Actin_cytoskeleton_reorganization = 1
$u_Cell_migration = 1
$d_Cell_migration = 1
$u_F_actin_dynamics = 1
$d_F_actin_dynamics = 1
$u_Protein_synthesis = 1
$d_Protein_synthesis = 1
$u_Metastasis = 1
$d_Metastasis = 1
$u_Proliferation = 1
$d_Proliferation = 1
$u_Apoptosis = 1
$d_Apoptosis = 1
[ATF2].istate = 1 [0], 0 [1]
[CFL2].istate = 1 [0], 0 [1]
[CREB1].istate = 1 [0], 0 [1]
[CTTN].istate = 1 [0], 0 [1]
[GNA13].istate = 1 [0], 0 [1]
[GRB2].istate = 1 [0], 0 [1]
[HRAS].istate = 1 [0], 0 [1]
[ITCH].istate = 1 [0], 0 [1]
[MAPK1].istate = 1 [0], 0 [1]
[MAPK3].istate = 1 [0], 0 [1]
[MP].istate = 1 [0], 0 [1]
[PAK4].istate = 1 [0], 0 [1]
[PDPK1].istate = 1 [0], 0 [1]
[PPP1R12A].istate = 1 [0], 0 [1]
[PRKACA].istate = 1 [0], 0 [1]
[RAF1].istate = 1 [0], 0 [1]
[RHOA].istate = 1 [0], 0 [1]
[SOS1].istate = 1 [0], 0 [1]
[STMN1].istate = 1 [0], 0 [1]
[FOXO].istate = 1 [0], 0 [1]
[Tubulin].istate = 1 [0], 0 [1]
[Microtubule_polimerization].istate = 1 [0], 0 [1]
[Neuron_migration].istate = 1 [0], 0 [1]
[Actin_cytoskeleton_reorganization].istate = 1 [0], 0 [1]
[Cell_migration].istate = 1 [0], 0 [1]
[F_actin_dynamics].istate = 1 [0], 0 [1]
[Protein_synthesis].istate = 1 [0], 0 [1]
[Metastasis].istate = 1 [0], 0 [1]
[Proliferation].istate = 1 [0], 0 [1]
[Apoptosis].istate = 1 [0], 0 [1]
discrete_time = 0
use_physrandgen = FALSE
seed_pseudorandom = 100
sample_count = 10000
max_time = 60
time_tick = 0.1
thread_count = 1
statdist_traj_count = 100
statdist_cluster_threshold = 1
display_traj = 0
statdist_similarity_cache_max_size = 20000
F2R.is_internal = TRUE
LPAR2.is_internal = TRUE
TACR3.is_internal = TRUE
EGF.is_internal = TRUE
NRG1.is_internal = TRUE
NRG2.is_internal = TRUE
NRG3.is_internal = TRUE
NRG4.is_internal = TRUE
AKT1.is_internal = TRUE
AKT2.is_internal = TRUE
AKT3.is_internal = TRUE
AMOTL2.is_internal = TRUE
ARAF.is_internal = TRUE
ARHGEF1.is_internal = TRUE
ARHGEF11.is_internal = TRUE
ARHGEF12.is_internal = TRUE
ARHGEF6.is_internal = TRUE
ATF2.is_internal = TRUE
BAD.is_internal = TRUE
BCL2.is_internal = TRUE
BCL2L1.is_internal = TRUE
BRAF.is_internal = TRUE
CDC42.is_internal = TRUE
CDC42BPA.is_internal = TRUE
CDK1.is_internal = TRUE
CDC25B.is_internal = TRUE
CFL1.is_internal = TRUE
CFL2.is_internal = TRUE
CREB1.is_internal = TRUE
CTNNB1.is_internal = TRUE
CTTN.is_internal = TRUE
DEPTOR.is_internal = TRUE
EPHA2.is_internal = TRUE
EGFR.is_internal = TRUE
ERBB2.is_internal = FALSE
ERBB3.is_internal = FALSE
ERBB4.is_internal = FALSE
EIF4E.is_internal = TRUE
EIF4EBP1.is_internal = TRUE
FUS.is_internal = FALSE
GIT1.is_internal = FALSE
GNA13.is_internal = FALSE
GRB2.is_internal = TRUE
HRAS.is_internal = TRUE
ITCH.is_internal = TRUE
JUN.is_internal = TRUE
KRAS.is_internal = TRUE
LATS1.is_internal = TRUE
LATS2.is_internal = TRUE
LIMK1.is_internal = TRUE
LIMK2.is_internal = TRUE
MAP2K1.is_internal = TRUE
MAP2K2.is_internal = TRUE
MAPK1.is_internal = TRUE
MAPK3.is_internal = TRUE
MYC.is_internal = TRUE
MP.is_internal = TRUE
NFE2L2.is_internal = TRUE
NR4A3.is_internal = TRUE
NRAS.is_internal = TRUE
PAK1.is_internal = TRUE
PAK2.is_internal = TRUE
PAK3.is_internal = TRUE
PAK4.is_internal = TRUE
PDPK1.is_internal = TRUE
PI3K.is_internal = TRUE
PLCG1.is_internal = TRUE
PPP1R12A.is_internal = TRUE
PPP1R12B.is_internal = TRUE
PRKACA.is_internal = TRUE
PRKCA.is_internal = TRUE
PRKCB.is_internal = TRUE
PRKCG.is_internal = TRUE
PRKCZ.is_internal = TRUE
PTEN.is_internal = TRUE
PTK2B.is_internal = TRUE
PTPN11.is_internal = TRUE
RAC1.is_internal = TRUE
RAF1.is_internal = TRUE
RHEB.is_internal = TRUE
RHOA.is_internal = TRUE
ROCK1.is_internal = TRUE
ROCK2.is_internal = TRUE
RPS6KA1.is_internal = TRUE
SHC1.is_internal = TRUE
SIRT1.is_internal = TRUE
SNAI1.is_internal = TRUE
SPART.is_internal = TRUE
SOS1.is_internal = TRUE
SRC.is_internal = TRUE
STMN1.is_internal = TRUE
SYN1.is_internal = TRUE
TSC.is_internal = TRUE
TTL.is_internal = TRUE
WWTR1.is_internal = TRUE
WWP1.is_internal = TRUE
YES1.is_internal = TRUE
YAP1.is_internal = TRUE
mTORC2.is_internal = TRUE
mTORC1.is_internal = TRUE
FOXO.is_internal = FALSE
Tubulin.is_internal = TRUE
Microtubule_polimerization.is_internal = TRUE
Neuron_migration.is_internal = TRUE
Actin_cytoskeleton_reorganization.is_internal = TRUE
Cell_migration.is_internal = TRUE
F_actin_dynamics.is_internal = FALSE
Protein_synthesis.is_internal = TRUE
Metastasis.is_internal = TRUE
Proliferation.is_internal = TRUE
Apoptosis.is_internal = TRUE
[NRG1].istate = 0.5[1], 0.5[0]
[BAD].istate = 0.16573[1], 0.8342700000000001[0]
[SYN1].istate = 0.37635[1], 0.62365[0]
[WWTR1].istate = 0.73133[1], 0.26866999999999996[0]
[LPAR2].istate = 0.51787[1], 0.48212999999999995[0]
[ERBB3].istate = 0.28656[1], 0.7134400000000001[0]
[PRKCZ].istate = 0.278[1], 0.722[0]
[ROCK1].istate = 0.69407[1], 0.30593000000000004[0]
[CDC42].istate = 0.43622[1], 0.56378[0]
[ARHGEF1].istate = 0.68047[1], 0.31953[0]
[PPP1R12B].istate = 0.32868[1], 0.6713199999999999[0]
[PAK3].istate = 0.66622[1], 0.33377999999999997[0]
[ARAF].istate = 0.25647[1], 0.74353[0]
[FUS].istate = 0.66564[1], 0.33436[0]
[SIRT1].istate = 0.85748[1], 0.14251999999999998[0]
[CDC25B].istate = 0.31683[1], 0.68317[0]
[AKT2].istate = 0.30065[1], 0.69935[0]
[RHEB].istate = 0.68707[1], 0.31293000000000004[0]
[LIMK1].istate = 0.6269[1], 0.3731[0]
[GIT1].istate = 0.42162[1], 0.57838[0]
[AMOTL2].istate = 0.72134[1], 0.27866[0]
[TTL].istate = 0.54669[1], 0.45331[0]
[NFE2L2].istate = 0.52804[1], 0.47196000000000005[0]
[AKT3].istate = 0.34856[1], 0.65144[0]
[RPS6KA1].istate = 0.45949[1], 0.54051[0]
[NR4A3].istate = 0.80449[1], 0.19550999999999996[0]
[PTK2B].istate = 0.33769[1], 0.66231[0]
[WWP1].istate = 0.53788[1], 0.46212[0]
[PLCG1].istate = 0.5405[1], 0.4595[0]
[SNAI1].istate = 0.55822[1], 0.44177999999999995[0]
[PRKCG].istate = 0.3426[1], 0.6574[0]
[MAP2K2].istate = 0.57317[1], 0.42683000000000004[0]
[ARHGEF6].istate = 0.77429[1], 0.22570999999999997[0]
[LATS1].istate = 0.3881[1], 0.6119[0]
[ARHGEF11].istate = 0.41357[1], 0.58643[0]
[SPART].istate = 0.66777[1], 0.33223[0]
[KRAS].istate = 0.68168[1], 0.31832000000000005[0]
[ROCK2].istate = 0.71174[1], 0.28825999999999996[0]
[RAC1].istate = 0.75456[1], 0.24544[0]
[MYC].istate = 0.55152[1], 0.44848[0]
[YAP1].istate = 0.78993[1], 0.21006999999999998[0]
[EGF].istate = 0.34558[1], 0.65442[0]
[ERBB2].istate = 0.50703[1], 0.49297[0]
[AKT1].istate = 0.5078[1], 0.49219999999999997[0]
[EPHA2].istate = 0.36887[1], 0.63113[0]
[CDC42BPA].istate = 0.51725[1], 0.48275[0]
[EGFR].istate = 0.64091[1], 0.35909[0]
[PAK1].istate = 0.55604[1], 0.44396[0]
[LATS2].istate = 0.83136[1], 0.16864[0]
[EIF4E].istate = 0.68364[1], 0.31636[0]
[PRKCA].istate = 0.28717[1], 0.7128300000000001[0]
[DEPTOR].istate = 0.65585[1], 0.34414999999999996[0]
[BRAF].istate = 0.41914[1], 0.5808599999999999[0]
[NRG2].istate = 0.66553[1], 0.33447000000000005[0]
[SHC1].istate = 0.56891[1], 0.43109[0]
[PRKCB].istate = 0.37356[1], 0.62644[0]
[CTNNB1].istate = 0.65535[1], 0.34465[0]
[MAP2K1].istate = 0.68339[1], 0.31660999999999995[0]
[NRG4].istate = 0.71414[1], 0.28586[0]
[TACR3].istate = 0.79071[1], 0.20928999999999998[0]
[CDK1].istate = 0.59997[1], 0.40003[0]
[BCL2L1].istate = 0.56285[1], 0.43715000000000004[0]
[BCL2].istate = 0.70939[1], 0.29061000000000003[0]
[PTEN].istate = 0.91412[1], 0.08587999999999996[0]
[CFL1].istate = 0.14023[1], 0.85977[0]
[YES1].istate = 0.47154[1], 0.5284599999999999[0]
[JUN].istate = 0.72102[1], 0.27898[0]
[ERBB4].istate = 0.6956[1], 0.3044[0]
[PTPN11].istate = 0.62066[1], 0.37934[0]
[PAK2].istate = 0.53227[1], 0.46773[0]
[F2R].istate = 0.84318[1], 0.15681999999999996[0]
[LIMK2].istate = 0.25641[1], 0.74359[0]
[NRG3].istate = 0.41919[1], 0.58081[0]
[EIF4EBP1].istate = 0.27966[1], 0.72034[0]
[ARHGEF12].istate = 0.67216[1], 0.32784[0]
[SRC].istate = 0.44114[1], 0.55886[0]
[NRAS].istate = 0.21287[1], 0.78713[0]
[mTORC2].istate = 0.30017[1], 0.69983[0]
[mTORC1].istate = 0.24597[1], 0.75403[0]
[PI3K].istate = 0.72774[1], 0.27225999999999995[0]
[TSC].istate = 0.37789[1], 0.6221099999999999[0]
```
