## Supplementary Dataset 5 for "Explainable Generative AI Uncovers a Molecular Continuum in Medulloblastoma with Implications for Rare Cancer Subtyping and Treatment Equity": MB_list3_RNA_asTransition_917.cfg

```
$u_F2R=19.17624
$d_F2R=0.05215
$u_LPAR2=11.55093
$d_LPAR2=0.08657
$u_TACR3=0.43306
$d_TACR3=2.30915
$u_EGF=0.97715
$d_EGF=1.02338
$u_NRG1 = 1
$d_NRG1 = 1
$u_NRG2=0.08491
$d_NRG2=11.77718
$u_NRG3=40.11597
$d_NRG3=0.02493
$u_NRG4=0.23064
$d_NRG4=4.33576
$u_AKT1=0.78055
$d_AKT1=1.28115
$u_AKT2=0.31216
$d_AKT2=3.20349
$u_AKT3=0.08928
$d_AKT3=11.20072
$u_AMOTL2=0.17985
$d_AMOTL2=5.56019
$u_ARAF=0.22973
$d_ARAF=4.35294
$u_ARHGEF1=0.64089
$d_ARHGEF1=1.56033
$u_ARHGEF11=0.03223
$d_ARHGEF11=31.02699
$u_ARHGEF12=0.1356
$d_ARHGEF12=7.37463
$u_ARHGEF6=4.21878
$d_ARHGEF6=0.23704
$u_ATF2 = 1
$d_ATF2 = 1
$u_BAD=0.07609
$d_BAD=13.14233
$u_BCL2=84.33388
$d_BCL2=0.01186
$u_BCL2L1=0.77254
$d_BCL2L1=1.29443
$u_BRAF=0.03354
$d_BRAF=29.81515
$u_CDC42=12.06161
$d_CDC42=0.08291
$u_CDC42BPA=14.79836
$d_CDC42BPA=0.06758
$u_CDK1=3.01987
$d_CDK1=0.33114
$u_CDC25B=18.01383
$d_CDC25B=0.05551
$u_CFL1=0.19792
$d_CFL1=5.05255
$u_CFL2 = 1
$d_CFL2 = 1
$u_CREB1 = 1
$d_CREB1 = 1
$u_CTNNB1=20.17097
$d_CTNNB1=0.04958
$u_CTTN = 1
$d_CTTN = 1
$u_DEPTOR=0.20072
$d_DEPTOR=4.98206
$u_EPHA2=0.10732
$d_EPHA2=9.31793
$u_EGFR=34.2142
$d_EGFR=0.02923
$u_ERBB2=0.02284
$d_ERBB2=43.78284
$u_ERBB3=2.08773
$d_ERBB3=0.47899
$u_ERBB4=0.44731
$d_ERBB4=2.23559
$u_EIF4E=0.1784
$d_EIF4E=5.60538
$u_EIF4EBP1=10.97218
$d_EIF4EBP1=0.09114
$u_FUS=2.96222
$d_FUS=0.33758
$u_GIT1=21.49612
$d_GIT1=0.04652
$u_GNA13 = 1
$d_GNA13 = 1
$u_GRB2 = 1
$d_GRB2 = 1
$u_HRAS = 1
$d_HRAS = 1
$u_ITCH = 1
$d_ITCH = 1
$u_JUN=4.26365
$d_JUN=0.23454
$u_KRAS=3.46804
$d_KRAS=0.28835
$u_LATS1=0.01993
$d_LATS1=50.17561
$u_LATS2=17.83702
$d_LATS2=0.05606
$u_LIMK1=0.68746
$d_LIMK1=1.45463
$u_LIMK2=13.39778
$d_LIMK2=0.07464
$u_MAP2K1=7.21011
$d_MAP2K1=0.13869
$u_MAP2K2=0.81532
$d_MAP2K2=1.22651
$u_MAPK1 = 1
$d_MAPK1 = 1
$u_MAPK3 = 1
$d_MAPK3 = 1
$u_MYC=0.57109
$d_MYC=1.75104
$u_MP = 1
$d_MP = 1
$u_NFE2L2=0.22856
$d_NFE2L2=4.37522
$u_NR4A3=0.21961
$d_NR4A3=4.55353
$u_NRAS=0.3772
$d_NRAS=2.65111
$u_PAK1=11.27656
$d_PAK1=0.08868
$u_PAK2=1.11761
$d_PAK2=0.89477
$u_PAK3=8.22736
$d_PAK3=0.12155
$u_PAK4 = 1
$d_PAK4 = 1
$u_PDPK1 = 1
$d_PDPK1 = 1
$u_PI3K=1.70353
$d_PI3K=0.58702
$u_PLCG1=31.18984
$d_PLCG1=0.03206
$u_PPP1R12A = 1
$d_PPP1R12A = 1
$u_PPP1R12B=0.11318
$d_PPP1R12B=8.83548
$u_PRKACA = 1
$d_PRKACA = 1
$u_PRKCA=29.74256
$d_PRKCA=0.03362
$u_PRKCB=8.90831
$d_PRKCB=0.11225
$u_PRKCG=10.0422
$d_PRKCG=0.09958
$u_PRKCZ=12.33821
$d_PRKCZ=0.08105
$u_PTEN=0.01164
$d_PTEN=85.91065
$u_PTK2B=4.18648
$d_PTK2B=0.23886
$u_PTPN11=9.77929
$d_PTPN11=0.10226
$u_RAC1=0.31562
$d_RAC1=3.16837
$u_RAF1 = 1
$d_RAF1 = 1
$u_RHEB=0.26252
$d_RHEB=3.80923
$u_RHOA = 1
$d_RHOA = 1
$u_ROCK1=15.88234
$d_ROCK1=0.06296
$u_ROCK2=0.15745
$d_ROCK2=6.35122
$u_RPS6KA1=0.06627
$d_RPS6KA1=15.08978
$u_SHC1=7.5122
$d_SHC1=0.13312
$u_SIRT1=0.09525
$d_SIRT1=10.49869
$u_SNAI1=0.07196
$d_SNAI1=13.89661
$u_SPART=3.04909
$d_SPART=0.32797
$u_SOS1 = 1
$d_SOS1 = 1
$u_SRC=0.01841
$d_SRC=54.31831
$u_STMN1 = 1
$d_STMN1 = 1
$u_SYN1=0.34784
$d_SYN1=2.87489
$u_TSC=0.0272
$d_TSC=36.76471
$u_TTL=34.5478
$d_TTL=0.02895
$u_WWTR1=20.00179
$d_WWTR1=0.05
$u_WWP1=23.42459
$d_WWP1=0.04269
$u_YES1=4.72682
$d_YES1=0.21156
$u_YAP1=49.5526
$d_YAP1=0.02018
$u_mTORC2=0.02638
$d_mTORC2=37.90751
$u_mTORC1=0.11132
$d_mTORC1=8.98311
$u_FOXO = 1
$d_FOXO = 1
$u_Tubulin = 1
$d_Tubulin = 1
$u_Microtubule_polimerization = 1
$d_Microtubule_polimerization = 1
$u_Neuron_migration = 1
$d_Neuron_migration = 1
$u_Actin_cytoskeleton_reorganization = 1
$d_Actin_cytoskeleton_reorganization = 1
$u_Cell_migration = 1
$d_Cell_migration = 1
$u_F_actin_dynamics = 1
$d_F_actin_dynamics = 1
$u_Protein_synthesis = 1
$d_Protein_synthesis = 1
$u_Metastasis = 1
$d_Metastasis = 1
$u_Proliferation = 1
$d_Proliferation = 1
$u_Apoptosis = 1
$d_Apoptosis = 1
[ATF2].istate = 1 [0], 0 [1]
[CFL2].istate = 1 [0], 0 [1]
[CREB1].istate = 1 [0], 0 [1]
[CTTN].istate = 1 [0], 0 [1]
[GNA13].istate = 1 [0], 0 [1]
[GRB2].istate = 1 [0], 0 [1]
[HRAS].istate = 1 [0], 0 [1]
[ITCH].istate = 1 [0], 0 [1]
[MAPK1].istate = 1 [0], 0 [1]
[MAPK3].istate = 1 [0], 0 [1]
[MP].istate = 1 [0], 0 [1]
[PAK4].istate = 1 [0], 0 [1]
[PDPK1].istate = 1 [0], 0 [1]
[PPP1R12A].istate = 1 [0], 0 [1]
[PRKACA].istate = 1 [0], 0 [1]
[RAF1].istate = 1 [0], 0 [1]
[RHOA].istate = 1 [0], 0 [1]
[SOS1].istate = 1 [0], 0 [1]
[STMN1].istate = 1 [0], 0 [1]
[FOXO].istate = 1 [0], 0 [1]
[Tubulin].istate = 1 [0], 0 [1]
[Microtubule_polimerization].istate = 1 [0], 0 [1]
[Neuron_migration].istate = 1 [0], 0 [1]
[Actin_cytoskeleton_reorganization].istate = 1 [0], 0 [1]
[Cell_migration].istate = 1 [0], 0 [1]
[F_actin_dynamics].istate = 1 [0], 0 [1]
[Protein_synthesis].istate = 1 [0], 0 [1]
[Metastasis].istate = 1 [0], 0 [1]
[Proliferation].istate = 1 [0], 0 [1]
[Apoptosis].istate = 1 [0], 0 [1]
discrete_time = 0
use_physrandgen = FALSE
seed_pseudorandom = 100
sample_count = 10000
max_time = 60
time_tick = 0.1
thread_count = 1
statdist_traj_count = 100
statdist_cluster_threshold = 1
display_traj = 0
statdist_similarity_cache_max_size = 20000
F2R.is_internal = TRUE
LPAR2.is_internal = TRUE
TACR3.is_internal = TRUE
EGF.is_internal = TRUE
NRG1.is_internal = TRUE
NRG2.is_internal = TRUE
NRG3.is_internal = TRUE
NRG4.is_internal = TRUE
AKT1.is_internal = TRUE
AKT2.is_internal = TRUE
AKT3.is_internal = TRUE
AMOTL2.is_internal = TRUE
ARAF.is_internal = TRUE
ARHGEF1.is_internal = TRUE
ARHGEF11.is_internal = TRUE
ARHGEF12.is_internal = TRUE
ARHGEF6.is_internal = TRUE
ATF2.is_internal = TRUE
BAD.is_internal = TRUE
BCL2.is_internal = TRUE
BCL2L1.is_internal = TRUE
BRAF.is_internal = TRUE
CDC42.is_internal = TRUE
CDC42BPA.is_internal = TRUE
CDK1.is_internal = TRUE
CDC25B.is_internal = TRUE
CFL1.is_internal = TRUE
CFL2.is_internal = TRUE
CREB1.is_internal = TRUE
CTNNB1.is_internal = TRUE
CTTN.is_internal = TRUE
DEPTOR.is_internal = TRUE
EPHA2.is_internal = TRUE
EGFR.is_internal = TRUE
ERBB2.is_internal = FALSE
ERBB3.is_internal = FALSE
ERBB4.is_internal = FALSE
EIF4E.is_internal = TRUE
EIF4EBP1.is_internal = TRUE
FUS.is_internal = FALSE
GIT1.is_internal = FALSE
GNA13.is_internal = FALSE
GRB2.is_internal = TRUE
HRAS.is_internal = TRUE
ITCH.is_internal = TRUE
JUN.is_internal = TRUE
KRAS.is_internal = TRUE
LATS1.is_internal = TRUE
LATS2.is_internal = TRUE
LIMK1.is_internal = TRUE
LIMK2.is_internal = TRUE
MAP2K1.is_internal = TRUE
MAP2K2.is_internal = TRUE
MAPK1.is_internal = TRUE
MAPK3.is_internal = TRUE
MYC.is_internal = TRUE
MP.is_internal = TRUE
NFE2L2.is_internal = TRUE
NR4A3.is_internal = TRUE
NRAS.is_internal = TRUE
PAK1.is_internal = TRUE
PAK2.is_internal = TRUE
PAK3.is_internal = TRUE
PAK4.is_internal = TRUE
PDPK1.is_internal = TRUE
PI3K.is_internal = TRUE
PLCG1.is_internal = TRUE
PPP1R12A.is_internal = TRUE
PPP1R12B.is_internal = TRUE
PRKACA.is_internal = TRUE
PRKCA.is_internal = TRUE
PRKCB.is_internal = TRUE
PRKCG.is_internal = TRUE
PRKCZ.is_internal = TRUE
PTEN.is_internal = TRUE
PTK2B.is_internal = TRUE
PTPN11.is_internal = TRUE
RAC1.is_internal = TRUE
RAF1.is_internal = TRUE
RHEB.is_internal = TRUE
RHOA.is_internal = TRUE
ROCK1.is_internal = TRUE
ROCK2.is_internal = TRUE
RPS6KA1.is_internal = TRUE
SHC1.is_internal = TRUE
SIRT1.is_internal = TRUE
SNAI1.is_internal = TRUE
SPART.is_internal = TRUE
SOS1.is_internal = TRUE
SRC.is_internal = TRUE
STMN1.is_internal = TRUE
SYN1.is_internal = TRUE
TSC.is_internal = TRUE
TTL.is_internal = TRUE
WWTR1.is_internal = TRUE
WWP1.is_internal = TRUE
YES1.is_internal = TRUE
YAP1.is_internal = TRUE
mTORC2.is_internal = TRUE
mTORC1.is_internal = TRUE
FOXO.is_internal = FALSE
Tubulin.is_internal = TRUE
Microtubule_polimerization.is_internal = TRUE
Neuron_migration.is_internal = TRUE
Actin_cytoskeleton_reorganization.is_internal = TRUE
Cell_migration.is_internal = TRUE
F_actin_dynamics.is_internal = FALSE
Protein_synthesis.is_internal = TRUE
Metastasis.is_internal = TRUE
Proliferation.is_internal = TRUE
Apoptosis.is_internal = TRUE
[NRG1].istate = 0.5[1], 0.5[0]
[BAD].istate = 0.22033[1], 0.77967[0]
[SYN1].istate = 0.38535[1], 0.6146499999999999[0]
[WWTR1].istate = 0.82527[1], 0.17473000000000005[0]
[LPAR2].istate = 0.76565[1], 0.23434999999999995[0]
[ERBB3].istate = 0.57992[1], 0.42008[0]
[PRKCZ].istate = 0.77281[1], 0.22719[0]
[ROCK1].istate = 0.80023[1], 0.19977[0]
[CDC42].istate = 0.77035[1], 0.22965000000000002[0]
[ARHGEF1].istate = 0.4517[1], 0.5483[0]
[PPP1R12B].istate = 0.26344[1], 0.73656[0]
[PAK3].istate = 0.72882[1], 0.27118[0]
[ARAF].istate = 0.3403[1], 0.6597[0]
[FUS].istate = 0.6179[1], 0.3821[0]
[SIRT1].istate = 0.24472[1], 0.75528[0]
[CDC25B].istate = 0.8139[1], 0.18610000000000004[0]
[AKT2].istate = 0.37359[1], 0.62641[0]
[RHEB].istate = 0.35479[1], 0.6452100000000001[0]
[LIMK1].istate = 0.45931[1], 0.54069[0]
[GIT1].istate = 0.83309[1], 0.16691[0]
[AMOTL2].istate = 0.31373[1], 0.6862699999999999[0]
[TTL].istate = 0.88461[1], 0.11538999999999999[0]
[NFE2L2].istate = 0.33975[1], 0.66025[0]
[AKT3].istate = 0.23769[1], 0.76231[0]
[RPS6KA1].istate = 0.20533[1], 0.79467[0]
[NR4A3].istate = 0.33541[1], 0.66459[0]
[PTK2B].istate = 0.65546[1], 0.34453999999999996[0]
[WWP1].istate = 0.84242[1], 0.15758000000000005[0]
[PLCG1].istate = 0.8735[1], 0.12649999999999995[0]
[SNAI1].istate = 0.21427[1], 0.78573[0]
[PRKCG].istate = 0.75046[1], 0.24953999999999998[0]
[MAP2K2].istate = 0.47783[1], 0.52217[0]
[ARHGEF6].istate = 0.6563[1], 0.3437[0]
[LATS1].istate = 0.07489[1], 0.92511[0]
[ARHGEF11].istate = 0.12707[1], 0.87293[0]
[SPART].istate = 0.62104[1], 0.37895999999999996[0]
[KRAS].istate = 0.63502[1], 0.36497999999999997[0]
[ROCK2].istate = 0.29928[1], 0.70072[0]
[RAC1].istate = 0.37479[1], 0.62521[0]
[MYC].istate = 0.43918[1], 0.56082[0]
[YAP1].istate = 0.92377[1], 0.07623000000000002[0]
[EGF].istate = 0.49749[1], 0.50251[0]
[ERBB2].istate = 0.08966[1], 0.91034[0]
[AKT1].istate = 0.4731[1], 0.5268999999999999[0]
[EPHA2].istate = 0.25767[1], 0.7423299999999999[0]
[CDC42BPA].istate = 0.79255[1], 0.20745000000000002[0]
[EGFR].istate = 0.88355[1], 0.11645000000000005[0]
[PAK1].istate = 0.76304[1], 0.23695999999999995[0]
[LATS2].istate = 0.81283[1], 0.18716999999999995[0]
[EIF4E].istate = 0.31285[1], 0.6871499999999999[0]
[PRKCA].istate = 0.86834[1], 0.13166[0]
[DEPTOR].istate = 0.32565[1], 0.67435[0]
[BRAF].istate = 0.13138[1], 0.86862[0]
[NRG2].istate = 0.23224[1], 0.76776[0]
[SHC1].istate = 0.71894[1], 0.28106[0]
[PRKCB].istate = 0.73745[1], 0.26254999999999995[0]
[CTNNB1].istate = 0.82618[1], 0.17381999999999997[0]
[MAP2K1].istate = 0.71449[1], 0.28551000000000004[0]
[NRG4].istate = 0.34073[1], 0.65927[0]
[TACR3].istate = 0.40914[1], 0.5908599999999999[0]
[CDK1].istate = 0.62[1], 0.38[0]
[BCL2L1].istate = 0.47198[1], 0.5280199999999999[0]
[BCL2].istate = 0.9815[1], 0.01849999999999996[0]
[PTEN].istate = 0.0165[1], 0.9835[0]
[CFL1].istate = 0.32412[1], 0.67588[0]
[YES1].istate = 0.66864[1], 0.33136[0]
[JUN].istate = 0.65745[1], 0.34255[0]
[ERBB4].istate = 0.41265[1], 0.58735[0]
[PTPN11].istate = 0.74758[1], 0.25242[0]
[PAK2].istate = 0.51207[1], 0.48793[0]
[F2R].istate = 0.82069[1], 0.17930999999999997[0]
[LIMK2].istate = 0.78176[1], 0.21824[0]
[NRG3].istate = 0.90083[1], 0.09916999999999998[0]
[EIF4EBP1].istate = 0.76007[1], 0.23992999999999998[0]
[ARHGEF12].istate = 0.28306[1], 0.71694[0]
[SRC].istate = 0.06627[1], 0.93373[0]
[NRAS].istate = 0.39414[1], 0.6058600000000001[0]
[mTORC2].istate = 0.10532[1], 0.89468[0]
[mTORC1].istate = 0.26164[1], 0.73836[0]
[PI3K].istate = 0.55784[1], 0.44216[0]
[TSC].istate = 0.10864[1], 0.89136[0]
```
