## Supplementary Dataset 5 for "Explainable Generative AI Uncovers a Molecular Continuum in Medulloblastoma with Implications for Rare Cancer Subtyping and Treatment Equity": MB_list3_RNA_asTransition_918.cfg

```
$u_F2R=14.90281
$d_F2R=0.0671
$u_LPAR2=0.09941
$d_LPAR2=10.05935
$u_TACR3=0.22832
$d_TACR3=4.37982
$u_EGF=0.15276
$d_EGF=6.54622
$u_NRG1 = 1
$d_NRG1 = 1
$u_NRG2=0.13762
$d_NRG2=7.26639
$u_NRG3=11.49858
$d_NRG3=0.08697
$u_NRG4=0.05537
$d_NRG4=18.06032
$u_AKT1=1.05609
$d_AKT1=0.94689
$u_AKT2=2.16625
$d_AKT2=0.46163
$u_AKT3=0.02606
$d_AKT3=38.37299
$u_AMOTL2=0.51916
$d_AMOTL2=1.92619
$u_ARAF=3.39844
$d_ARAF=0.29425
$u_ARHGEF1=0.13952
$d_ARHGEF1=7.16743
$u_ARHGEF11=0.20054
$d_ARHGEF11=4.98654
$u_ARHGEF12=0.11281
$d_ARHGEF12=8.86446
$u_ARHGEF6=15.68373
$d_ARHGEF6=0.06376
$u_ATF2 = 1
$d_ATF2 = 1
$u_BAD=5.37382
$d_BAD=0.18609
$u_BCL2=0.38482
$d_BCL2=2.59862
$u_BCL2L1=0.67554
$d_BCL2L1=1.4803
$u_BRAF=0.01526
$d_BRAF=65.5308
$u_CDC42=0.01612
$d_CDC42=62.03474
$u_CDC42BPA=0.77087
$d_CDC42BPA=1.29724
$u_CDK1=0.17522
$d_CDK1=5.70711
$u_CDC25B=38.31179
$d_CDC25B=0.0261
$u_CFL1=3.39429
$d_CFL1=0.29461
$u_CFL2 = 1
$d_CFL2 = 1
$u_CREB1 = 1
$d_CREB1 = 1
$u_CTNNB1=0.35837
$d_CTNNB1=2.79041
$u_CTTN = 1
$d_CTTN = 1
$u_DEPTOR=0.32539
$d_DEPTOR=3.07324
$u_EPHA2=39.40979
$d_EPHA2=0.02537
$u_EGFR=2.73258
$d_EGFR=0.36595
$u_ERBB2=42.04884
$d_ERBB2=0.02378
$u_ERBB3=0.1315
$d_ERBB3=7.60456
$u_ERBB4=0.01996
$d_ERBB4=50.1002
$u_EIF4E=32.08756
$d_EIF4E=0.03116
$u_EIF4EBP1=5.56695
$d_EIF4EBP1=0.17963
$u_FUS=0.18266
$d_FUS=5.47465
$u_GIT1=0.97553
$d_GIT1=1.02508
$u_GNA13 = 1
$d_GNA13 = 1
$u_GRB2 = 1
$d_GRB2 = 1
$u_HRAS = 1
$d_HRAS = 1
$u_ITCH = 1
$d_ITCH = 1
$u_JUN=40.34551
$d_JUN=0.02479
$u_KRAS=0.01971
$d_KRAS=50.73567
$u_LATS1=0.01031
$d_LATS1=96.99321
$u_LATS2=19.74757
$d_LATS2=0.05064
$u_LIMK1=3.04005
$d_LIMK1=0.32894
$u_LIMK2=20.46717
$d_LIMK2=0.04886
$u_MAP2K1=4.14394
$d_MAP2K1=0.24132
$u_MAP2K2=0.18579
$d_MAP2K2=5.38242
$u_MAPK1 = 1
$d_MAPK1 = 1
$u_MAPK3 = 1
$d_MAPK3 = 1
$u_MYC=46.95927
$d_MYC=0.0213
$u_MP = 1
$d_MP = 1
$u_NFE2L2=13.43227
$d_NFE2L2=0.07445
$u_NR4A3=79.0653
$d_NR4A3=0.01265
$u_NRAS=0.2483
$d_NRAS=4.02739
$u_PAK1=0.07227
$d_PAK1=13.837
$u_PAK2=0.30834
$d_PAK2=3.24317
$u_PAK3=0.01517
$d_PAK3=65.91958
$u_PAK4 = 1
$d_PAK4 = 1
$u_PDPK1 = 1
$d_PDPK1 = 1
$u_PI3K=0.02749
$d_PI3K=36.37686
$u_PLCG1=0.74365
$d_PLCG1=1.34472
$u_PPP1R12A = 1
$d_PPP1R12A = 1
$u_PPP1R12B=0.08561
$d_PPP1R12B=11.68088
$u_PRKACA = 1
$d_PRKACA = 1
$u_PRKCA=50.07217
$d_PRKCA=0.01997
$u_PRKCB=0.34924
$d_PRKCB=2.86336
$u_PRKCG=1.49831
$d_PRKCG=0.66742
$u_PRKCZ=5.84576
$d_PRKCZ=0.17106
$u_PTEN=1.3759
$d_PTEN=0.7268
$u_PTK2B=9.64748
$d_PTK2B=0.10365
$u_PTPN11=0.03493
$d_PTPN11=28.62869
$u_RAC1=0.15609
$d_RAC1=6.40656
$u_RAF1 = 1
$d_RAF1 = 1
$u_RHEB=0.08484
$d_RHEB=11.78689
$u_RHOA = 1
$d_RHOA = 1
$u_ROCK1=0.4884
$d_ROCK1=2.0475
$u_ROCK2=0.1122
$d_ROCK2=8.91266
$u_RPS6KA1=29.66142
$d_RPS6KA1=0.03371
$u_SHC1=59.12601
$d_SHC1=0.01691
$u_SIRT1=0.11303
$d_SIRT1=8.84721
$u_SNAI1=30.60299
$d_SNAI1=0.03268
$u_SPART=2.55297
$d_SPART=0.3917
$u_SOS1 = 1
$d_SOS1 = 1
$u_SRC=0.12039
$d_SRC=8.30634
$u_STMN1 = 1
$d_STMN1 = 1
$u_SYN1=0.04484
$d_SYN1=22.30152
$u_TSC=0.03036
$d_TSC=32.93808
$u_TTL=1.85884
$d_TTL=0.53797
$u_WWTR1=47.54796
$d_WWTR1=0.02103
$u_WWP1=5.66107
$d_WWP1=0.17665
$u_YES1=2.07339
$d_YES1=0.4823
$u_YAP1=92.02635
$d_YAP1=0.01087
$u_mTORC2=0.0178
$d_mTORC2=56.17978
$u_mTORC1=0.0304
$d_mTORC1=32.89474
$u_FOXO = 1
$d_FOXO = 1
$u_Tubulin = 1
$d_Tubulin = 1
$u_Microtubule_polimerization = 1
$d_Microtubule_polimerization = 1
$u_Neuron_migration = 1
$d_Neuron_migration = 1
$u_Actin_cytoskeleton_reorganization = 1
$d_Actin_cytoskeleton_reorganization = 1
$u_Cell_migration = 1
$d_Cell_migration = 1
$u_F_actin_dynamics = 1
$d_F_actin_dynamics = 1
$u_Protein_synthesis = 1
$d_Protein_synthesis = 1
$u_Metastasis = 1
$d_Metastasis = 1
$u_Proliferation = 1
$d_Proliferation = 1
$u_Apoptosis = 1
$d_Apoptosis = 1
[ATF2].istate = 1 [0], 0 [1]
[CFL2].istate = 1 [0], 0 [1]
[CREB1].istate = 1 [0], 0 [1]
[CTTN].istate = 1 [0], 0 [1]
[GNA13].istate = 1 [0], 0 [1]
[GRB2].istate = 1 [0], 0 [1]
[HRAS].istate = 1 [0], 0 [1]
[ITCH].istate = 1 [0], 0 [1]
[MAPK1].istate = 1 [0], 0 [1]
[MAPK3].istate = 1 [0], 0 [1]
[MP].istate = 1 [0], 0 [1]
[PAK4].istate = 1 [0], 0 [1]
[PDPK1].istate = 1 [0], 0 [1]
[PPP1R12A].istate = 1 [0], 0 [1]
[PRKACA].istate = 1 [0], 0 [1]
[RAF1].istate = 1 [0], 0 [1]
[RHOA].istate = 1 [0], 0 [1]
[SOS1].istate = 1 [0], 0 [1]
[STMN1].istate = 1 [0], 0 [1]
[FOXO].istate = 1 [0], 0 [1]
[Tubulin].istate = 1 [0], 0 [1]
[Microtubule_polimerization].istate = 1 [0], 0 [1]
[Neuron_migration].istate = 1 [0], 0 [1]
[Actin_cytoskeleton_reorganization].istate = 1 [0], 0 [1]
[Cell_migration].istate = 1 [0], 0 [1]
[F_actin_dynamics].istate = 1 [0], 0 [1]
[Protein_synthesis].istate = 1 [0], 0 [1]
[Metastasis].istate = 1 [0], 0 [1]
[Proliferation].istate = 1 [0], 0 [1]
[Apoptosis].istate = 1 [0], 0 [1]
discrete_time = 0
use_physrandgen = FALSE
seed_pseudorandom = 100
sample_count = 10000
max_time = 60
time_tick = 0.1
thread_count = 1
statdist_traj_count = 100
statdist_cluster_threshold = 1
display_traj = 0
statdist_similarity_cache_max_size = 20000
F2R.is_internal = TRUE
LPAR2.is_internal = TRUE
TACR3.is_internal = TRUE
EGF.is_internal = TRUE
NRG1.is_internal = TRUE
NRG2.is_internal = TRUE
NRG3.is_internal = TRUE
NRG4.is_internal = TRUE
AKT1.is_internal = TRUE
AKT2.is_internal = TRUE
AKT3.is_internal = TRUE
AMOTL2.is_internal = TRUE
ARAF.is_internal = TRUE
ARHGEF1.is_internal = TRUE
ARHGEF11.is_internal = TRUE
ARHGEF12.is_internal = TRUE
ARHGEF6.is_internal = TRUE
ATF2.is_internal = TRUE
BAD.is_internal = TRUE
BCL2.is_internal = TRUE
BCL2L1.is_internal = TRUE
BRAF.is_internal = TRUE
CDC42.is_internal = TRUE
CDC42BPA.is_internal = TRUE
CDK1.is_internal = TRUE
CDC25B.is_internal = TRUE
CFL1.is_internal = TRUE
CFL2.is_internal = TRUE
CREB1.is_internal = TRUE
CTNNB1.is_internal = TRUE
CTTN.is_internal = TRUE
DEPTOR.is_internal = TRUE
EPHA2.is_internal = TRUE
EGFR.is_internal = TRUE
ERBB2.is_internal = FALSE
ERBB3.is_internal = FALSE
ERBB4.is_internal = FALSE
EIF4E.is_internal = TRUE
EIF4EBP1.is_internal = TRUE
FUS.is_internal = FALSE
GIT1.is_internal = FALSE
GNA13.is_internal = FALSE
GRB2.is_internal = TRUE
HRAS.is_internal = TRUE
ITCH.is_internal = TRUE
JUN.is_internal = TRUE
KRAS.is_internal = TRUE
LATS1.is_internal = TRUE
LATS2.is_internal = TRUE
LIMK1.is_internal = TRUE
LIMK2.is_internal = TRUE
MAP2K1.is_internal = TRUE
MAP2K2.is_internal = TRUE
MAPK1.is_internal = TRUE
MAPK3.is_internal = TRUE
MYC.is_internal = TRUE
MP.is_internal = TRUE
NFE2L2.is_internal = TRUE
NR4A3.is_internal = TRUE
NRAS.is_internal = TRUE
PAK1.is_internal = TRUE
PAK2.is_internal = TRUE
PAK3.is_internal = TRUE
PAK4.is_internal = TRUE
PDPK1.is_internal = TRUE
PI3K.is_internal = TRUE
PLCG1.is_internal = TRUE
PPP1R12A.is_internal = TRUE
PPP1R12B.is_internal = TRUE
PRKACA.is_internal = TRUE
PRKCA.is_internal = TRUE
PRKCB.is_internal = TRUE
PRKCG.is_internal = TRUE
PRKCZ.is_internal = TRUE
PTEN.is_internal = TRUE
PTK2B.is_internal = TRUE
PTPN11.is_internal = TRUE
RAC1.is_internal = TRUE
RAF1.is_internal = TRUE
RHEB.is_internal = TRUE
RHOA.is_internal = TRUE
ROCK1.is_internal = TRUE
ROCK2.is_internal = TRUE
RPS6KA1.is_internal = TRUE
SHC1.is_internal = TRUE
SIRT1.is_internal = TRUE
SNAI1.is_internal = TRUE
SPART.is_internal = TRUE
SOS1.is_internal = TRUE
SRC.is_internal = TRUE
STMN1.is_internal = TRUE
SYN1.is_internal = TRUE
TSC.is_internal = TRUE
TTL.is_internal = TRUE
WWTR1.is_internal = TRUE
WWP1.is_internal = TRUE
YES1.is_internal = TRUE
YAP1.is_internal = TRUE
mTORC2.is_internal = TRUE
mTORC1.is_internal = TRUE
FOXO.is_internal = FALSE
Tubulin.is_internal = TRUE
Microtubule_polimerization.is_internal = TRUE
Neuron_migration.is_internal = TRUE
Actin_cytoskeleton_reorganization.is_internal = TRUE
Cell_migration.is_internal = TRUE
F_actin_dynamics.is_internal = FALSE
Protein_synthesis.is_internal = TRUE
Metastasis.is_internal = TRUE
Proliferation.is_internal = TRUE
Apoptosis.is_internal = TRUE
[NRG1].istate = 0.5[1], 0.5[0]
[BAD].istate = 0.68257[1], 0.31743[0]
[SYN1].istate = 0.16291[1], 0.83709[0]
[WWTR1].istate = 0.91928[1], 0.08072000000000001[0]
[LPAR2].istate = 0.24936[1], 0.75064[0]
[ERBB3].istate = 0.27973[1], 0.72027[0]
[PRKCZ].istate = 0.69171[1], 0.30828999999999995[0]
[ROCK1].istate = 0.42219[1], 0.5778099999999999[0]
[CDC42].istate = 0.05181[1], 0.94819[0]
[ARHGEF1].istate = 0.28616[1], 0.71384[0]
[PPP1R12B].istate = 0.23313[1], 0.7668699999999999[0]
[PAK3].istate = 0.04524[1], 0.95476[0]
[ARAF].istate = 0.63282[1], 0.36717999999999995[0]
[FUS].istate = 0.31541[1], 0.68459[0]
[SIRT1].istate = 0.2633[1], 0.7367[0]
[CDC25B].istate = 0.89583[1], 0.10416999999999998[0]
[AKT2].istate = 0.58393[1], 0.41607000000000005[0]
[RHEB].istate = 0.23215[1], 0.76785[0]
[LIMK1].istate = 0.62072[1], 0.37927999999999995[0]
[GIT1].istate = 0.49731[1], 0.5026900000000001[0]
[AMOTL2].istate = 0.42883[1], 0.57117[0]
[TTL].istate = 0.56731[1], 0.43269[0]
[NFE2L2].istate = 0.78204[1], 0.21796000000000004[0]
[AKT3].istate = 0.10398[1], 0.89602[0]
[RPS6KA1].istate = 0.86805[1], 0.13195[0]
[NR4A3].istate = 0.9745[1], 0.025499999999999967[0]
[PTK2B].istate = 0.7461[1], 0.2539[0]
[WWP1].istate = 0.68822[1], 0.31177999999999995[0]
[PLCG1].istate = 0.46784[1], 0.53216[0]
[SNAI1].istate = 0.87144[1], 0.12856[0]
[PRKCG].istate = 0.5439[1], 0.45609999999999995[0]
[MAP2K2].istate = 0.31725[1], 0.68275[0]
[ARHGEF6].istate = 0.79886[1], 0.20113999999999999[0]
[LATS1].istate = 0.00332[1], 0.99668[0]
[ARHGEF11].istate = 0.32555[1], 0.67445[0]
[SPART].istate = 0.60176[1], 0.39824000000000004[0]
[KRAS].istate = 0.07368[1], 0.92632[0]
[ROCK2].istate = 0.2625[1], 0.7375[0]
[RAC1].istate = 0.29834[1], 0.70166[0]
[MYC].istate = 0.91793[1], 0.08206999999999998[0]
[YAP1].istate = 0.99098[1], 0.009020000000000028[0]
[EGF].istate = 0.296[1], 0.704[0]
[ERBB2].istate = 0.90594[1], 0.09406000000000003[0]
[AKT1].istate = 0.50593[1], 0.49407[0]
[EPHA2].istate = 0.8989[1], 0.10109999999999997[0]
[CDC42BPA].istate = 0.47175[1], 0.52825[0]
[EGFR].istate = 0.60914[1], 0.39086[0]
[PAK1].istate = 0.21475[1], 0.78525[0]
[LATS2].istate = 0.82388[1], 0.17612000000000005[0]
[EIF4E].istate = 0.87658[1], 0.12341999999999997[0]
[PRKCA].istate = 0.9249[1], 0.07509999999999994[0]
[DEPTOR].istate = 0.3781[1], 0.6219[0]
[BRAF].istate = 0.0459[1], 0.9541[0]
[NRG2].istate = 0.28467[1], 0.71533[0]
[SHC1].istate = 0.94294[1], 0.05706[0]
[PRKCB].istate = 0.38578[1], 0.61422[0]
[CTNNB1].istate = 0.38858[1], 0.6114200000000001[0]
[MAP2K1].istate = 0.65435[1], 0.34565[0]
[NRG4].istate = 0.18582[1], 0.81418[0]
[TACR3].istate = 0.33964[1], 0.6603600000000001[0]
[CDK1].istate = 0.31089[1], 0.68911[0]
[BCL2L1].istate = 0.45741[1], 0.54259[0]
[BCL2].istate = 0.39631[1], 0.6036900000000001[0]
[PTEN].istate = 0.53465[1], 0.46535000000000004[0]
[CFL1].istate = 0.63269[1], 0.36731[0]
[YES1].istate = 0.57917[1], 0.42083000000000004[0]
[JUN].istate = 0.90145[1], 0.09855000000000003[0]
[ERBB4].istate = 0.07506[1], 0.92494[0]
[PTPN11].istate = 0.1358[1], 0.8642[0]
[PAK2].istate = 0.37226[1], 0.62774[0]
[F2R].istate = 0.79332[1], 0.20667999999999997[0]
[LIMK2].istate = 0.82776[1], 0.17223999999999995[0]
[NRG3].istate = 0.76516[1], 0.23484000000000005[0]
[EIF4EBP1].istate = 0.6864[1], 0.3136[0]
[ARHGEF12].istate = 0.26309[1], 0.73691[0]
[SRC].istate = 0.27015[1], 0.72985[0]
[NRAS].istate = 0.34875[1], 0.65125[0]
[mTORC2].istate = 0.06261[1], 0.93739[0]
[mTORC1].istate = 0.12073[1], 0.87927[0]
[PI3K].istate = 0.10981[1], 0.89019[0]
[TSC].istate = 0.12057[1], 0.87943[0]
```
