## Supplementary Dataset 5 for "Explainable Generative AI Uncovers a Molecular Continuum in Medulloblastoma with Implications for Rare Cancer Subtyping and Treatment Equity": MB_list3_RNA_asTransition_919.cfg

```
$u_F2R=20.68037
$d_F2R=0.04836
$u_LPAR2=0.67783
$d_LPAR2=1.4753
$u_TACR3=30.66966
$d_TACR3=0.03261
$u_EGF=0.39313
$d_EGF=2.54369
$u_NRG1 = 1
$d_NRG1 = 1
$u_NRG2=0.25696
$d_NRG2=3.89166
$u_NRG3=0.31314
$d_NRG3=3.19346
$u_NRG4=0.18946
$d_NRG4=5.27816
$u_AKT1=0.10986
$d_AKT1=9.10249
$u_AKT2=1.74091
$d_AKT2=0.57441
$u_AKT3=4.91821
$d_AKT3=0.20333
$u_AMOTL2=0.52861
$d_AMOTL2=1.89175
$u_ARAF=2.79702
$d_ARAF=0.35752
$u_ARHGEF1=4.33581
$d_ARHGEF1=0.23064
$u_ARHGEF11=0.77139
$d_ARHGEF11=1.29636
$u_ARHGEF12=0.14243
$d_ARHGEF12=7.02099
$u_ARHGEF6=2.65485
$d_ARHGEF6=0.37667
$u_ATF2 = 1
$d_ATF2 = 1
$u_BAD=1.00284
$d_BAD=0.99717
$u_BCL2=1.5849
$d_BCL2=0.63095
$u_BCL2L1=4.27851
$d_BCL2L1=0.23373
$u_BRAF=0.05423
$d_BRAF=18.43998
$u_CDC42=0.07542
$d_CDC42=13.25908
$u_CDC42BPA=0.75166
$d_CDC42BPA=1.33039
$u_CDK1=2.34264
$d_CDK1=0.42687
$u_CDC25B=2.43219
$d_CDC25B=0.41115
$u_CFL1=9.32721
$d_CFL1=0.10721
$u_CFL2 = 1
$d_CFL2 = 1
$u_CREB1 = 1
$d_CREB1 = 1
$u_CTNNB1=0.404
$d_CTNNB1=2.47525
$u_CTTN = 1
$d_CTTN = 1
$u_DEPTOR=38.20316
$d_DEPTOR=0.02618
$u_EPHA2=3.78762
$d_EPHA2=0.26402
$u_EGFR=0.84716
$d_EGFR=1.18041
$u_ERBB2=0.06531
$d_ERBB2=15.31159
$u_ERBB3=5.05411
$d_ERBB3=0.19786
$u_ERBB4=0.07617
$d_ERBB4=13.12853
$u_EIF4E=0.1286
$d_EIF4E=7.77605
$u_EIF4EBP1=66.01696
$d_EIF4EBP1=0.01515
$u_FUS=0.39519
$d_FUS=2.53043
$u_GIT1=9.53891
$d_GIT1=0.10483
$u_GNA13 = 1
$d_GNA13 = 1
$u_GRB2 = 1
$d_GRB2 = 1
$u_HRAS = 1
$d_HRAS = 1
$u_ITCH = 1
$d_ITCH = 1
$u_JUN=29.59689
$d_JUN=0.03379
$u_KRAS=0.23044
$d_KRAS=4.33952
$u_LATS1=0.72926
$d_LATS1=1.37125
$u_LATS2=10.42788
$d_LATS2=0.0959
$u_LIMK1=0.26351
$d_LIMK1=3.79492
$u_LIMK2=0.73992
$d_LIMK2=1.3515
$u_MAP2K1=0.56217
$d_MAP2K1=1.77882
$u_MAP2K2=17.6954
$d_MAP2K2=0.05651
$u_MAPK1 = 1
$d_MAPK1 = 1
$u_MAPK3 = 1
$d_MAPK3 = 1
$u_MYC=64.2422
$d_MYC=0.01557
$u_MP = 1
$d_MP = 1
$u_NFE2L2=0.35302
$d_NFE2L2=2.8327
$u_NR4A3=3.12707
$d_NR4A3=0.31979
$u_NRAS=1.83517
$d_NRAS=0.54491
$u_PAK1=0.14833
$d_PAK1=6.74172
$u_PAK2=0.75712
$d_PAK2=1.32079
$u_PAK3=0.01766
$d_PAK3=56.62514
$u_PAK4 = 1
$d_PAK4 = 1
$u_PDPK1 = 1
$d_PDPK1 = 1
$u_PI3K=0.0153
$d_PI3K=65.35948
$u_PLCG1=0.74832
$d_PLCG1=1.33633
$u_PPP1R12A = 1
$d_PPP1R12A = 1
$u_PPP1R12B=19.99976
$d_PPP1R12B=0.05
$u_PRKACA = 1
$d_PRKACA = 1
$u_PRKCA=2.55455
$d_PRKCA=0.39146
$u_PRKCB=0.16395
$d_PRKCB=6.09942
$u_PRKCG=0.33191
$d_PRKCG=3.01286
$u_PRKCZ=0.06117
$d_PRKCZ=16.34788
$u_PTEN=0.17761
$d_PTEN=5.63031
$u_PTK2B=0.41049
$d_PTK2B=2.43611
$u_PTPN11=0.12091
$d_PTPN11=8.27061
$u_RAC1=0.07342
$d_RAC1=13.62027
$u_RAF1 = 1
$d_RAF1 = 1
$u_RHEB=0.56586
$d_RHEB=1.76722
$u_RHOA = 1
$d_RHOA = 1
$u_ROCK1=0.15315
$d_ROCK1=6.52955
$u_ROCK2=0.14809
$d_ROCK2=6.75265
$u_RPS6KA1=2.18418
$d_RPS6KA1=0.45784
$u_SHC1=42.16776
$d_SHC1=0.02371
$u_SIRT1=0.31608
$d_SIRT1=3.16376
$u_SNAI1=10.07719
$d_SNAI1=0.09923
$u_SPART=0.06631
$d_SPART=15.08068
$u_SOS1 = 1
$d_SOS1 = 1
$u_SRC=0.08373
$d_SRC=11.94315
$u_STMN1 = 1
$d_STMN1 = 1
$u_SYN1=0.09951
$d_SYN1=10.04924
$u_TSC=0.1186
$d_TSC=8.4317
$u_TTL=0.14169
$d_TTL=7.05766
$u_WWTR1=5.0725
$d_WWTR1=0.19714
$u_WWP1=8.31058
$d_WWP1=0.12033
$u_YES1=17.55888
$d_YES1=0.05695
$u_YAP1=1.68451
$d_YAP1=0.59364
$u_mTORC2=0.05995
$d_mTORC2=16.68057
$u_mTORC1=0.34655
$d_mTORC1=2.88559
$u_FOXO = 1
$d_FOXO = 1
$u_Tubulin = 1
$d_Tubulin = 1
$u_Microtubule_polimerization = 1
$d_Microtubule_polimerization = 1
$u_Neuron_migration = 1
$d_Neuron_migration = 1
$u_Actin_cytoskeleton_reorganization = 1
$d_Actin_cytoskeleton_reorganization = 1
$u_Cell_migration = 1
$d_Cell_migration = 1
$u_F_actin_dynamics = 1
$d_F_actin_dynamics = 1
$u_Protein_synthesis = 1
$d_Protein_synthesis = 1
$u_Metastasis = 1
$d_Metastasis = 1
$u_Proliferation = 1
$d_Proliferation = 1
$u_Apoptosis = 1
$d_Apoptosis = 1
[ATF2].istate = 1 [0], 0 [1]
[CFL2].istate = 1 [0], 0 [1]
[CREB1].istate = 1 [0], 0 [1]
[CTTN].istate = 1 [0], 0 [1]
[GNA13].istate = 1 [0], 0 [1]
[GRB2].istate = 1 [0], 0 [1]
[HRAS].istate = 1 [0], 0 [1]
[ITCH].istate = 1 [0], 0 [1]
[MAPK1].istate = 1 [0], 0 [1]
[MAPK3].istate = 1 [0], 0 [1]
[MP].istate = 1 [0], 0 [1]
[PAK4].istate = 1 [0], 0 [1]
[PDPK1].istate = 1 [0], 0 [1]
[PPP1R12A].istate = 1 [0], 0 [1]
[PRKACA].istate = 1 [0], 0 [1]
[RAF1].istate = 1 [0], 0 [1]
[RHOA].istate = 1 [0], 0 [1]
[SOS1].istate = 1 [0], 0 [1]
[STMN1].istate = 1 [0], 0 [1]
[FOXO].istate = 1 [0], 0 [1]
[Tubulin].istate = 1 [0], 0 [1]
[Microtubule_polimerization].istate = 1 [0], 0 [1]
[Neuron_migration].istate = 1 [0], 0 [1]
[Actin_cytoskeleton_reorganization].istate = 1 [0], 0 [1]
[Cell_migration].istate = 1 [0], 0 [1]
[F_actin_dynamics].istate = 1 [0], 0 [1]
[Protein_synthesis].istate = 1 [0], 0 [1]
[Metastasis].istate = 1 [0], 0 [1]
[Proliferation].istate = 1 [0], 0 [1]
[Apoptosis].istate = 1 [0], 0 [1]
discrete_time = 0
use_physrandgen = FALSE
seed_pseudorandom = 100
sample_count = 10000
max_time = 60
time_tick = 0.1
thread_count = 1
statdist_traj_count = 100
statdist_cluster_threshold = 1
display_traj = 0
statdist_similarity_cache_max_size = 20000
F2R.is_internal = TRUE
LPAR2.is_internal = TRUE
TACR3.is_internal = TRUE
EGF.is_internal = TRUE
NRG1.is_internal = TRUE
NRG2.is_internal = TRUE
NRG3.is_internal = TRUE
NRG4.is_internal = TRUE
AKT1.is_internal = TRUE
AKT2.is_internal = TRUE
AKT3.is_internal = TRUE
AMOTL2.is_internal = TRUE
ARAF.is_internal = TRUE
ARHGEF1.is_internal = TRUE
ARHGEF11.is_internal = TRUE
ARHGEF12.is_internal = TRUE
ARHGEF6.is_internal = TRUE
ATF2.is_internal = TRUE
BAD.is_internal = TRUE
BCL2.is_internal = TRUE
BCL2L1.is_internal = TRUE
BRAF.is_internal = TRUE
CDC42.is_internal = TRUE
CDC42BPA.is_internal = TRUE
CDK1.is_internal = TRUE
CDC25B.is_internal = TRUE
CFL1.is_internal = TRUE
CFL2.is_internal = TRUE
CREB1.is_internal = TRUE
CTNNB1.is_internal = TRUE
CTTN.is_internal = TRUE
DEPTOR.is_internal = TRUE
EPHA2.is_internal = TRUE
EGFR.is_internal = TRUE
ERBB2.is_internal = FALSE
ERBB3.is_internal = FALSE
ERBB4.is_internal = FALSE
EIF4E.is_internal = TRUE
EIF4EBP1.is_internal = TRUE
FUS.is_internal = FALSE
GIT1.is_internal = FALSE
GNA13.is_internal = FALSE
GRB2.is_internal = TRUE
HRAS.is_internal = TRUE
ITCH.is_internal = TRUE
JUN.is_internal = TRUE
KRAS.is_internal = TRUE
LATS1.is_internal = TRUE
LATS2.is_internal = TRUE
LIMK1.is_internal = TRUE
LIMK2.is_internal = TRUE
MAP2K1.is_internal = TRUE
MAP2K2.is_internal = TRUE
MAPK1.is_internal = TRUE
MAPK3.is_internal = TRUE
MYC.is_internal = TRUE
MP.is_internal = TRUE
NFE2L2.is_internal = TRUE
NR4A3.is_internal = TRUE
NRAS.is_internal = TRUE
PAK1.is_internal = TRUE
PAK2.is_internal = TRUE
PAK3.is_internal = TRUE
PAK4.is_internal = TRUE
PDPK1.is_internal = TRUE
PI3K.is_internal = TRUE
PLCG1.is_internal = TRUE
PPP1R12A.is_internal = TRUE
PPP1R12B.is_internal = TRUE
PRKACA.is_internal = TRUE
PRKCA.is_internal = TRUE
PRKCB.is_internal = TRUE
PRKCG.is_internal = TRUE
PRKCZ.is_internal = TRUE
PTEN.is_internal = TRUE
PTK2B.is_internal = TRUE
PTPN11.is_internal = TRUE
RAC1.is_internal = TRUE
RAF1.is_internal = TRUE
RHEB.is_internal = TRUE
RHOA.is_internal = TRUE
ROCK1.is_internal = TRUE
ROCK2.is_internal = TRUE
RPS6KA1.is_internal = TRUE
SHC1.is_internal = TRUE
SIRT1.is_internal = TRUE
SNAI1.is_internal = TRUE
SPART.is_internal = TRUE
SOS1.is_internal = TRUE
SRC.is_internal = TRUE
STMN1.is_internal = TRUE
SYN1.is_internal = TRUE
TSC.is_internal = TRUE
TTL.is_internal = TRUE
WWTR1.is_internal = TRUE
WWP1.is_internal = TRUE
YES1.is_internal = TRUE
YAP1.is_internal = TRUE
mTORC2.is_internal = TRUE
mTORC1.is_internal = TRUE
FOXO.is_internal = FALSE
Tubulin.is_internal = TRUE
Microtubule_polimerization.is_internal = TRUE
Neuron_migration.is_internal = TRUE
Actin_cytoskeleton_reorganization.is_internal = TRUE
Cell_migration.is_internal = TRUE
F_actin_dynamics.is_internal = FALSE
Protein_synthesis.is_internal = TRUE
Metastasis.is_internal = TRUE
Proliferation.is_internal = TRUE
Apoptosis.is_internal = TRUE
[NRG1].istate = 0.5[1], 0.5[0]
[BAD].istate = 0.50031[1], 0.49968999999999997[0]
[SYN1].istate = 0.24947[1], 0.75053[0]
[WWTR1].istate = 0.67631[1], 0.32369000000000003[0]
[LPAR2].istate = 0.45778[1], 0.5422199999999999[0]
[ERBB3].istate = 0.67591[1], 0.32409[0]
[PRKCZ].istate = 0.19663[1], 0.80337[0]
[ROCK1].istate = 0.29628[1], 0.70372[0]
[CDC42].istate = 0.21937[1], 0.7806299999999999[0]
[ARHGEF1].istate = 0.65927[1], 0.34073[0]
[PPP1R12B].istate = 0.82526[1], 0.17474[0]
[PAK3].istate = 0.06175[1], 0.93825[0]
[ARAF].istate = 0.61167[1], 0.38832999999999995[0]
[FUS].istate = 0.3992[1], 0.6008[0]
[SIRT1].istate = 0.37495[1], 0.62505[0]
[CDC25B].istate = 0.5965[1], 0.40349999999999997[0]
[AKT2].istate = 0.56019[1], 0.43981000000000003[0]
[RHEB].istate = 0.43818[1], 0.56182[0]
[LIMK1].istate = 0.3552[1], 0.6448[0]
[GIT1].istate = 0.74487[1], 0.25512999999999997[0]
[AMOTL2].istate = 0.43078[1], 0.5692200000000001[0]
[TTL].istate = 0.28784[1], 0.71216[0]
[NFE2L2].istate = 0.38695[1], 0.61305[0]
[AKT3].istate = 0.67295[1], 0.32704999999999995[0]
[RPS6KA1].istate = 0.58482[1], 0.41518[0]
[NR4A3].istate = 0.62378[1], 0.37622[0]
[PTK2B].istate = 0.40333[1], 0.59667[0]
[WWP1].istate = 0.72991[1], 0.27009000000000005[0]
[PLCG1].istate = 0.46852[1], 0.53148[0]
[SNAI1].istate = 0.75083[1], 0.24917[0]
[PRKCG].istate = 0.38025[1], 0.61975[0]
[MAP2K2].istate = 0.81197[1], 0.18803000000000003[0]
[ARHGEF6].istate = 0.60601[1], 0.39398999999999995[0]
[LATS1].istate = 0.46572[1], 0.53428[0]
[ARHGEF11].istate = 0.47182[1], 0.52818[0]
[SPART].istate = 0.2054[1], 0.7946[0]
[KRAS].istate = 0.34064[1], 0.65936[0]
[ROCK2].istate = 0.29263[1], 0.70737[0]
[RAC1].istate = 0.21646[1], 0.78354[0]
[MYC].istate = 0.95196[1], 0.04803999999999997[0]
[YAP1].istate = 0.55662[1], 0.44338[0]
[EGF].istate = 0.39863[1], 0.60137[0]
[ERBB2].istate = 0.20375[1], 0.79625[0]
[AKT1].istate = 0.26021[1], 0.73979[0]
[EPHA2].istate = 0.64459[1], 0.35541[0]
[CDC42BPA].istate = 0.46901[1], 0.5309900000000001[0]
[EGFR].istate = 0.48199[1], 0.5180100000000001[0]
[PAK1].istate = 0.2928[1], 0.7072[0]
[LATS2].istate = 0.75455[1], 0.24544999999999995[0]
[EIF4E].istate = 0.27731[1], 0.72269[0]
[PRKCA].istate = 0.60183[1], 0.39817[0]
[DEPTOR].istate = 0.89552[1], 0.10448000000000002[0]
[BRAF].istate = 0.18356[1], 0.81644[0]
[NRG2].istate = 0.35247[1], 0.6475299999999999[0]
[SHC1].istate = 0.90625[1], 0.09375[0]
[PRKCB].istate = 0.30368[1], 0.69632[0]
[CTNNB1].istate = 0.4016[1], 0.5984[0]
[MAP2K1].istate = 0.43747[1], 0.56253[0]
[NRG4].istate = 0.31938[1], 0.68062[0]
[TACR3].istate = 0.87168[1], 0.12832[0]
[CDK1].istate = 0.59243[1], 0.40757[0]
[BCL2L1].istate = 0.65782[1], 0.34218000000000004[0]
[BCL2].istate = 0.55[1], 0.44999999999999996[0]
[PTEN].istate = 0.31237[1], 0.68763[0]
[CFL1].istate = 0.74244[1], 0.25756[0]
[YES1].istate = 0.81112[1], 0.18888000000000005[0]
[JUN].istate = 0.86781[1], 0.13219000000000003[0]
[ERBB4].istate = 0.22045[1], 0.77955[0]
[PTPN11].istate = 0.27062[1], 0.7293799999999999[0]
[PAK2].istate = 0.46979[1], 0.5302100000000001[0]
[F2R].istate = 0.82889[1], 0.17110999999999998[0]
[LIMK2].istate = 0.4673[1], 0.5327[0]
[NRG3].istate = 0.37393[1], 0.62607[0]
[EIF4EBP1].istate = 0.95491[1], 0.04508999999999996[0]
[ARHGEF12].istate = 0.2884[1], 0.7116[0]
[SRC].istate = 0.23072[1], 0.76928[0]
[NRAS].istate = 0.56592[1], 0.43408[0]
[mTORC2].istate = 0.19444[1], 0.80556[0]
[mTORC1].istate = 0.38494[1], 0.6150599999999999[0]
[PI3K].istate = 0.04615[1], 0.95385[0]
[TSC].istate = 0.26852[1], 0.73148[0]
```
