## Supplementary Dataset 5 for "Explainable Generative AI Uncovers a Molecular Continuum in Medulloblastoma with Implications for Rare Cancer Subtyping and Treatment Equity": MB_list3_RNA_asTransition_923.cfg

```
$u_F2R=0.82549
$d_F2R=1.2114
$u_LPAR2=0.29914
$d_LPAR2=3.34292
$u_TACR3=4.47025
$d_TACR3=0.2237
$u_EGF=38.34156
$d_EGF=0.02608
$u_NRG1 = 1
$d_NRG1 = 1
$u_NRG2=1.15142
$d_NRG2=0.86849
$u_NRG3=0.29087
$d_NRG3=3.43796
$u_NRG4=0.58884
$d_NRG4=1.69825
$u_AKT1=42.44762
$d_AKT1=0.02356
$u_AKT2=1.73936
$d_AKT2=0.57492
$u_AKT3=12.47622
$d_AKT3=0.08015
$u_AMOTL2=4.98271
$d_AMOTL2=0.20069
$u_ARAF=0.20272
$d_ARAF=4.93291
$u_ARHGEF1=0.10835
$d_ARHGEF1=9.22935
$u_ARHGEF11=0.21277
$d_ARHGEF11=4.69991
$u_ARHGEF12=23.68134
$d_ARHGEF12=0.04223
$u_ARHGEF6=2.71209
$d_ARHGEF6=0.36872
$u_ATF2 = 1
$d_ATF2 = 1
$u_BAD=2.82269
$d_BAD=0.35427
$u_BCL2=4.23876
$d_BCL2=0.23592
$u_BCL2L1=10.62797
$d_BCL2L1=0.09409
$u_BRAF=0.10539
$d_BRAF=9.48857
$u_CDC42=0.06401
$d_CDC42=15.62256
$u_CDC42BPA=10.12287
$d_CDC42BPA=0.09879
$u_CDK1=2.50996
$d_CDK1=0.39841
$u_CDC25B=0.36515
$d_CDC25B=2.7386
$u_CFL1=10.68001
$d_CFL1=0.09363
$u_CFL2 = 1
$d_CFL2 = 1
$u_CREB1 = 1
$d_CREB1 = 1
$u_CTNNB1=0.79027
$d_CTNNB1=1.26539
$u_CTTN = 1
$d_CTTN = 1
$u_DEPTOR=0.51574
$d_DEPTOR=1.93896
$u_EPHA2=6.44306
$d_EPHA2=0.15521
$u_EGFR=7.18468
$d_EGFR=0.13919
$u_ERBB2=21.24451
$d_ERBB2=0.04707
$u_ERBB3=1.18487
$d_ERBB3=0.84397
$u_ERBB4=4.6194
$d_ERBB4=0.21648
$u_EIF4E=0.21342
$d_EIF4E=4.6856
$u_EIF4EBP1=0.81996
$d_EIF4EBP1=1.21957
$u_FUS=57.83085
$d_FUS=0.01729
$u_GIT1=1.70397
$d_GIT1=0.58686
$u_GNA13 = 1
$d_GNA13 = 1
$u_GRB2 = 1
$d_GRB2 = 1
$u_HRAS = 1
$d_HRAS = 1
$u_ITCH = 1
$d_ITCH = 1
$u_JUN=3.39131
$d_JUN=0.29487
$u_KRAS=0.78855
$d_KRAS=1.26815
$u_LATS1=0.37738
$d_LATS1=2.64985
$u_LATS2=1.02937
$d_LATS2=0.97147
$u_LIMK1=1.23609
$d_LIMK1=0.809
$u_LIMK2=0.39562
$d_LIMK2=2.52768
$u_MAP2K1=1.63739
$d_MAP2K1=0.61073
$u_MAP2K2=0.16768
$d_MAP2K2=5.96374
$u_MAPK1 = 1
$d_MAPK1 = 1
$u_MAPK3 = 1
$d_MAPK3 = 1
$u_MYC=2.88877
$d_MYC=0.34617
$u_MP = 1
$d_MP = 1
$u_NFE2L2=10.72742
$d_NFE2L2=0.09322
$u_NR4A3=2.12485
$d_NR4A3=0.47062
$u_NRAS=0.16252
$d_NRAS=6.15309
$u_PAK1=2.92082
$d_PAK1=0.34237
$u_PAK2=0.24546
$d_PAK2=4.07398
$u_PAK3=0.73229
$d_PAK3=1.36558
$u_PAK4 = 1
$d_PAK4 = 1
$u_PDPK1 = 1
$d_PDPK1 = 1
$u_PI3K=0.36566
$d_PI3K=2.73478
$u_PLCG1=5.13401
$d_PLCG1=0.19478
$u_PPP1R12A = 1
$d_PPP1R12A = 1
$u_PPP1R12B=0.69066
$d_PPP1R12B=1.44789
$u_PRKACA = 1
$d_PRKACA = 1
$u_PRKCA=0.10715
$d_PRKCA=9.33271
$u_PRKCB=3.33038
$d_PRKCB=0.30027
$u_PRKCG=0.1126
$d_PRKCG=8.88099
$u_PRKCZ=0.13057
$d_PRKCZ=7.65873
$u_PTEN=7.21563
$d_PTEN=0.13859
$u_PTK2B=0.40965
$d_PTK2B=2.44111
$u_PTPN11=0.08033
$d_PTPN11=12.44865
$u_RAC1=1.10535
$d_RAC1=0.90469
$u_RAF1 = 1
$d_RAF1 = 1
$u_RHEB=16.40249
$d_RHEB=0.06097
$u_RHOA = 1
$d_RHOA = 1
$u_ROCK1=9.23589
$d_ROCK1=0.10827
$u_ROCK2=9.4341
$d_ROCK2=0.106
$u_RPS6KA1=12.58234
$d_RPS6KA1=0.07948
$u_SHC1=2.21262
$d_SHC1=0.45195
$u_SIRT1=0.45341
$d_SIRT1=2.20551
$u_SNAI1=1.49542
$d_SNAI1=0.66871
$u_SPART=0.18151
$d_SPART=5.50934
$u_SOS1 = 1
$d_SOS1 = 1
$u_SRC=0.64847
$d_SRC=1.54209
$u_STMN1 = 1
$d_STMN1 = 1
$u_SYN1=0.16835
$d_SYN1=5.94001
$u_TSC=0.14022
$d_TSC=7.13165
$u_TTL=9.05467
$d_TTL=0.11044
$u_WWTR1=4.11535
$d_WWTR1=0.24299
$u_WWP1=0.27165
$d_WWP1=3.68121
$u_YES1=0.35566
$d_YES1=2.81167
$u_YAP1=26.25647
$d_YAP1=0.03809
$u_mTORC2=0.772
$d_mTORC2=1.29534
$u_mTORC1=0.1156
$d_mTORC1=8.65052
$u_FOXO = 1
$d_FOXO = 1
$u_Tubulin = 1
$d_Tubulin = 1
$u_Microtubule_polimerization = 1
$d_Microtubule_polimerization = 1
$u_Neuron_migration = 1
$d_Neuron_migration = 1
$u_Actin_cytoskeleton_reorganization = 1
$d_Actin_cytoskeleton_reorganization = 1
$u_Cell_migration = 1
$d_Cell_migration = 1
$u_F_actin_dynamics = 1
$d_F_actin_dynamics = 1
$u_Protein_synthesis = 1
$d_Protein_synthesis = 1
$u_Metastasis = 1
$d_Metastasis = 1
$u_Proliferation = 1
$d_Proliferation = 1
$u_Apoptosis = 1
$d_Apoptosis = 1
[ATF2].istate = 1 [0], 0 [1]
[CFL2].istate = 1 [0], 0 [1]
[CREB1].istate = 1 [0], 0 [1]
[CTTN].istate = 1 [0], 0 [1]
[GNA13].istate = 1 [0], 0 [1]
[GRB2].istate = 1 [0], 0 [1]
[HRAS].istate = 1 [0], 0 [1]
[ITCH].istate = 1 [0], 0 [1]
[MAPK1].istate = 1 [0], 0 [1]
[MAPK3].istate = 1 [0], 0 [1]
[MP].istate = 1 [0], 0 [1]
[PAK4].istate = 1 [0], 0 [1]
[PDPK1].istate = 1 [0], 0 [1]
[PPP1R12A].istate = 1 [0], 0 [1]
[PRKACA].istate = 1 [0], 0 [1]
[RAF1].istate = 1 [0], 0 [1]
[RHOA].istate = 1 [0], 0 [1]
[SOS1].istate = 1 [0], 0 [1]
[STMN1].istate = 1 [0], 0 [1]
[FOXO].istate = 1 [0], 0 [1]
[Tubulin].istate = 1 [0], 0 [1]
[Microtubule_polimerization].istate = 1 [0], 0 [1]
[Neuron_migration].istate = 1 [0], 0 [1]
[Actin_cytoskeleton_reorganization].istate = 1 [0], 0 [1]
[Cell_migration].istate = 1 [0], 0 [1]
[F_actin_dynamics].istate = 1 [0], 0 [1]
[Protein_synthesis].istate = 1 [0], 0 [1]
[Metastasis].istate = 1 [0], 0 [1]
[Proliferation].istate = 1 [0], 0 [1]
[Apoptosis].istate = 1 [0], 0 [1]
discrete_time = 0
use_physrandgen = FALSE
seed_pseudorandom = 100
sample_count = 10000
max_time = 60
time_tick = 0.1
thread_count = 1
statdist_traj_count = 100
statdist_cluster_threshold = 1
display_traj = 0
statdist_similarity_cache_max_size = 20000
F2R.is_internal = TRUE
LPAR2.is_internal = TRUE
TACR3.is_internal = TRUE
EGF.is_internal = TRUE
NRG1.is_internal = TRUE
NRG2.is_internal = TRUE
NRG3.is_internal = TRUE
NRG4.is_internal = TRUE
AKT1.is_internal = TRUE
AKT2.is_internal = TRUE
AKT3.is_internal = TRUE
AMOTL2.is_internal = TRUE
ARAF.is_internal = TRUE
ARHGEF1.is_internal = TRUE
ARHGEF11.is_internal = TRUE
ARHGEF12.is_internal = TRUE
ARHGEF6.is_internal = TRUE
ATF2.is_internal = TRUE
BAD.is_internal = TRUE
BCL2.is_internal = TRUE
BCL2L1.is_internal = TRUE
BRAF.is_internal = TRUE
CDC42.is_internal = TRUE
CDC42BPA.is_internal = TRUE
CDK1.is_internal = TRUE
CDC25B.is_internal = TRUE
CFL1.is_internal = TRUE
CFL2.is_internal = TRUE
CREB1.is_internal = TRUE
CTNNB1.is_internal = TRUE
CTTN.is_internal = TRUE
DEPTOR.is_internal = TRUE
EPHA2.is_internal = TRUE
EGFR.is_internal = TRUE
ERBB2.is_internal = FALSE
ERBB3.is_internal = FALSE
ERBB4.is_internal = FALSE
EIF4E.is_internal = TRUE
EIF4EBP1.is_internal = TRUE
FUS.is_internal = FALSE
GIT1.is_internal = FALSE
GNA13.is_internal = FALSE
GRB2.is_internal = TRUE
HRAS.is_internal = TRUE
ITCH.is_internal = TRUE
JUN.is_internal = TRUE
KRAS.is_internal = TRUE
LATS1.is_internal = TRUE
LATS2.is_internal = TRUE
LIMK1.is_internal = TRUE
LIMK2.is_internal = TRUE
MAP2K1.is_internal = TRUE
MAP2K2.is_internal = TRUE
MAPK1.is_internal = TRUE
MAPK3.is_internal = TRUE
MYC.is_internal = TRUE
MP.is_internal = TRUE
NFE2L2.is_internal = TRUE
NR4A3.is_internal = TRUE
NRAS.is_internal = TRUE
PAK1.is_internal = TRUE
PAK2.is_internal = TRUE
PAK3.is_internal = TRUE
PAK4.is_internal = TRUE
PDPK1.is_internal = TRUE
PI3K.is_internal = TRUE
PLCG1.is_internal = TRUE
PPP1R12A.is_internal = TRUE
PPP1R12B.is_internal = TRUE
PRKACA.is_internal = TRUE
PRKCA.is_internal = TRUE
PRKCB.is_internal = TRUE
PRKCG.is_internal = TRUE
PRKCZ.is_internal = TRUE
PTEN.is_internal = TRUE
PTK2B.is_internal = TRUE
PTPN11.is_internal = TRUE
RAC1.is_internal = TRUE
RAF1.is_internal = TRUE
RHEB.is_internal = TRUE
RHOA.is_internal = TRUE
ROCK1.is_internal = TRUE
ROCK2.is_internal = TRUE
RPS6KA1.is_internal = TRUE
SHC1.is_internal = TRUE
SIRT1.is_internal = TRUE
SNAI1.is_internal = TRUE
SPART.is_internal = TRUE
SOS1.is_internal = TRUE
SRC.is_internal = TRUE
STMN1.is_internal = TRUE
SYN1.is_internal = TRUE
TSC.is_internal = TRUE
TTL.is_internal = TRUE
WWTR1.is_internal = TRUE
WWP1.is_internal = TRUE
YES1.is_internal = TRUE
YAP1.is_internal = TRUE
mTORC2.is_internal = TRUE
mTORC1.is_internal = TRUE
FOXO.is_internal = FALSE
Tubulin.is_internal = TRUE
Microtubule_polimerization.is_internal = TRUE
Neuron_migration.is_internal = TRUE
Actin_cytoskeleton_reorganization.is_internal = TRUE
Cell_migration.is_internal = TRUE
F_actin_dynamics.is_internal = FALSE
Protein_synthesis.is_internal = TRUE
Metastasis.is_internal = TRUE
Proliferation.is_internal = TRUE
Apoptosis.is_internal = TRUE
[NRG1].istate = 0.5[1], 0.5[0]
[BAD].istate = 0.61267[1], 0.38732999999999995[0]
[SYN1].istate = 0.30655[1], 0.69345[0]
[WWTR1].istate = 0.6536[1], 0.34640000000000004[0]
[LPAR2].istate = 0.36897[1], 0.63103[0]
[ERBB3].istate = 0.51842[1], 0.48158[0]
[PRKCZ].istate = 0.27896[1], 0.72104[0]
[ROCK1].istate = 0.74137[1], 0.25863[0]
[CDC42].istate = 0.20157[1], 0.79843[0]
[ARHGEF1].istate = 0.2587[1], 0.7413000000000001[0]
[PPP1R12B].istate = 0.45982[1], 0.54018[0]
[PAK3].istate = 0.46617[1], 0.53383[0]
[ARAF].istate = 0.32672[1], 0.67328[0]
[FUS].istate = 0.94054[1], 0.05945999999999996[0]
[SIRT1].istate = 0.41412[1], 0.58588[0]
[CDC25B].istate = 0.39062[1], 0.60938[0]
[AKT2].istate = 0.5601[1], 0.43989999999999996[0]
[RHEB].istate = 0.80373[1], 0.19626999999999994[0]
[LIMK1].istate = 0.52301[1], 0.47699[0]
[GIT1].istate = 0.55787[1], 0.44213[0]
[AMOTL2].istate = 0.67437[1], 0.32563[0]
[TTL].istate = 0.73922[1], 0.26078[0]
[NFE2L2].istate = 0.75762[1], 0.24238000000000004[0]
[AKT3].istate = 0.77402[1], 0.22597999999999996[0]
[RPS6KA1].istate = 0.77494[1], 0.22506000000000004[0]
[NR4A3].istate = 0.58183[1], 0.41817000000000004[0]
[PTK2B].istate = 0.4031[1], 0.5969[0]
[WWP1].istate = 0.3585[1], 0.6415[0]
[PLCG1].istate = 0.67761[1], 0.32238999999999995[0]
[SNAI1].istate = 0.54369[1], 0.45631[0]
[PRKCG].istate = 0.26288[1], 0.73712[0]
[MAP2K2].istate = 0.30612[1], 0.69388[0]
[ARHGEF6].istate = 0.60833[1], 0.39166999999999996[0]
[LATS1].istate = 0.3942[1], 0.6058[0]
[ARHGEF11].istate = 0.33198[1], 0.6680200000000001[0]
[SPART].istate = 0.31472[1], 0.68528[0]
[KRAS].istate = 0.47421[1], 0.52579[0]
[ROCK2].istate = 0.74368[1], 0.25632[0]
[RAC1].istate = 0.51088[1], 0.48912[0]
[MYC].istate = 0.61518[1], 0.38482000000000005[0]
[YAP1].istate = 0.85481[1], 0.14519000000000004[0]
[EGF].istate = 0.89592[1], 0.10407999999999995[0]
[ERBB2].istate = 0.83181[1], 0.16818999999999995[0]
[AKT1].istate = 0.90696[1], 0.09304000000000001[0]
[EPHA2].istate = 0.70227[1], 0.29773000000000005[0]
[CDC42BPA].istate = 0.75133[1], 0.24866999999999995[0]
[EGFR].istate = 0.7141[1], 0.28590000000000004[0]
[PAK1].istate = 0.61638[1], 0.38361999999999996[0]
[LATS2].istate = 0.50314[1], 0.49685999999999997[0]
[EIF4E].istate = 0.33231[1], 0.66769[0]
[PRKCA].istate = 0.2575[1], 0.7424999999999999[0]
[DEPTOR].istate = 0.42811[1], 0.57189[0]
[BRAF].istate = 0.2557[1], 0.7443[0]
[NRG2].istate = 0.51531[1], 0.48468999999999995[0]
[SHC1].istate = 0.58623[1], 0.41376999999999997[0]
[PRKCB].istate = 0.63062[1], 0.36938000000000004[0]
[CTNNB1].istate = 0.47444[1], 0.52556[0]
[MAP2K1].istate = 0.55354[1], 0.44645999999999997[0]
[NRG4].istate = 0.4425[1], 0.5575[0]
[TACR3].istate = 0.66258[1], 0.33742000000000005[0]
[CDK1].istate = 0.59992[1], 0.40008[0]
[BCL2L1].istate = 0.75661[1], 0.24339[0]
[BCL2].istate = 0.65681[1], 0.34319[0]
[PTEN].istate = 0.71457[1], 0.28542999999999996[0]
[CFL1].istate = 0.75714[1], 0.24285999999999996[0]
[YES1].istate = 0.38776[1], 0.61224[0]
[JUN].istate = 0.63259[1], 0.36741[0]
[ERBB4].istate = 0.66615[1], 0.33385[0]
[PTPN11].istate = 0.22622[1], 0.77378[0]
[PAK2].istate = 0.3475[1], 0.6525000000000001[0]
[F2R].istate = 0.47918[1], 0.5208200000000001[0]
[LIMK2].istate = 0.39932[1], 0.60068[0]
[NRG3].istate = 0.36592[1], 0.63408[0]
[EIF4EBP1].istate = 0.47845[1], 0.52155[0]
[ARHGEF12].istate = 0.8436[1], 0.15639999999999998[0]
[SRC].istate = 0.45297[1], 0.54703[0]
[NRAS].istate = 0.30273[1], 0.6972700000000001[0]
[mTORC2].istate = 0.4719[1], 0.5281[0]
[mTORC1].istate = 0.26574[1], 0.73426[0]
[PI3K].istate = 0.39077[1], 0.6092299999999999[0]
[TSC].istate = 0.2867[1], 0.7133[0]
```
