## Supplementary Dataset 5 for "Explainable Generative AI Uncovers a Molecular Continuum in Medulloblastoma with Implications for Rare Cancer Subtyping and Treatment Equity": MB_list3_RNA_asTransition_929.cfg

```
$u_F2R=5.28712
$d_F2R=0.18914
$u_LPAR2=0.40504
$d_LPAR2=2.46889
$u_TACR3=19.43388
$d_TACR3=0.05146
$u_EGF=3.41755
$d_EGF=0.29261
$u_NRG1 = 1
$d_NRG1 = 1
$u_NRG2=0.07379
$d_NRG2=13.55197
$u_NRG3=0.05743
$d_NRG3=17.4125
$u_NRG4=0.81219
$d_NRG4=1.23124
$u_AKT1=0.11781
$d_AKT1=8.48824
$u_AKT2=0.85528
$d_AKT2=1.16921
$u_AKT3=4.40155
$d_AKT3=0.22719
$u_AMOTL2=3.70234
$d_AMOTL2=0.2701
$u_ARAF=5.29214
$d_ARAF=0.18896
$u_ARHGEF1=0.08801
$d_ARHGEF1=11.36235
$u_ARHGEF11=1.71336
$d_ARHGEF11=0.58365
$u_ARHGEF12=9.21391
$d_ARHGEF12=0.10853
$u_ARHGEF6=0.25892
$d_ARHGEF6=3.8622
$u_ATF2 = 1
$d_ATF2 = 1
$u_BAD=0.16335
$d_BAD=6.12182
$u_BCL2=2.50482
$d_BCL2=0.39923
$u_BCL2L1=2.78869
$d_BCL2L1=0.35859
$u_BRAF=2.24852
$d_BRAF=0.44474
$u_CDC42=0.23311
$d_CDC42=4.28982
$u_CDC42BPA=1.23508
$d_CDC42BPA=0.80966
$u_CDK1=3.017
$d_CDK1=0.33146
$u_CDC25B=0.50797
$d_CDC25B=1.96862
$u_CFL1=4.34366
$d_CFL1=0.23022
$u_CFL2 = 1
$d_CFL2 = 1
$u_CREB1 = 1
$d_CREB1 = 1
$u_CTNNB1=0.75027
$d_CTNNB1=1.33285
$u_CTTN = 1
$d_CTTN = 1
$u_DEPTOR=2.94639
$d_DEPTOR=0.3394
$u_EPHA2=1.17053
$d_EPHA2=0.85431
$u_EGFR=5.7396
$d_EGFR=0.17423
$u_ERBB2=1.96597
$d_ERBB2=0.50865
$u_ERBB3=0.25132
$d_ERBB3=3.97899
$u_ERBB4=3.85539
$d_ERBB4=0.25938
$u_EIF4E=1.15307
$d_EIF4E=0.86725
$u_EIF4EBP1=0.31585
$d_EIF4EBP1=3.16606
$u_FUS=11.13234
$d_FUS=0.08983
$u_GIT1=3.5633
$d_GIT1=0.28064
$u_GNA13 = 1
$d_GNA13 = 1
$u_GRB2 = 1
$d_GRB2 = 1
$u_HRAS = 1
$d_HRAS = 1
$u_ITCH = 1
$d_ITCH = 1
$u_JUN=0.25023
$d_JUN=3.99632
$u_KRAS=0.36204
$d_KRAS=2.76213
$u_LATS1=6.44137
$d_LATS1=0.15525
$u_LATS2=0.55526
$d_LATS2=1.80096
$u_LIMK1=0.49662
$d_LIMK1=2.01361
$u_LIMK2=0.50977
$d_LIMK2=1.96167
$u_MAP2K1=0.96316
$d_MAP2K1=1.03825
$u_MAP2K2=2.05357
$d_MAP2K2=0.48696
$u_MAPK1 = 1
$d_MAPK1 = 1
$u_MAPK3 = 1
$d_MAPK3 = 1
$u_MYC=5.70803
$d_MYC=0.17519
$u_MP = 1
$d_MP = 1
$u_NFE2L2=0.15461
$d_NFE2L2=6.46789
$u_NR4A3=0.15399
$d_NR4A3=6.49393
$u_NRAS=26.68768
$d_NRAS=0.03747
$u_PAK1=0.29763
$d_PAK1=3.35988
$u_PAK2=0.91945
$d_PAK2=1.08761
$u_PAK3=0.12097
$d_PAK3=8.26651
$u_PAK4 = 1
$d_PAK4 = 1
$u_PDPK1 = 1
$d_PDPK1 = 1
$u_PI3K=0.52778
$d_PI3K=1.89473
$u_PLCG1=2.37754
$d_PLCG1=0.4206
$u_PPP1R12A = 1
$d_PPP1R12A = 1
$u_PPP1R12B=8.08954
$d_PPP1R12B=0.12362
$u_PRKACA = 1
$d_PRKACA = 1
$u_PRKCA=0.03498
$d_PRKCA=28.58776
$u_PRKCB=10.13429
$d_PRKCB=0.09867
$u_PRKCG=0.08075
$d_PRKCG=12.3839
$u_PRKCZ=0.08426
$d_PRKCZ=11.86803
$u_PTEN=2.04704
$d_PTEN=0.48851
$u_PTK2B=1.24349
$d_PTK2B=0.80419
$u_PTPN11=0.10167
$d_PTPN11=9.83574
$u_RAC1=2.77908
$d_RAC1=0.35983
$u_RAF1 = 1
$d_RAF1 = 1
$u_RHEB=3.49454
$d_RHEB=0.28616
$u_RHOA = 1
$d_RHOA = 1
$u_ROCK1=0.28341
$d_ROCK1=3.52846
$u_ROCK2=0.24199
$d_ROCK2=4.1324
$u_RPS6KA1=4.53334
$d_RPS6KA1=0.22059
$u_SHC1=0.19104
$d_SHC1=5.23451
$u_SIRT1=0.03609
$d_SIRT1=27.70851
$u_SNAI1=0.27074
$d_SNAI1=3.69358
$u_SPART=1.56478
$d_SPART=0.63907
$u_SOS1 = 1
$d_SOS1 = 1
$u_SRC=0.21157
$d_SRC=4.72657
$u_STMN1 = 1
$d_STMN1 = 1
$u_SYN1=0.83543
$d_SYN1=1.19699
$u_TSC=0.19534
$d_TSC=5.11928
$u_TTL=4.20846
$d_TTL=0.23762
$u_WWTR1=2.58152
$d_WWTR1=0.38737
$u_WWP1=0.28733
$d_WWP1=3.48032
$u_YES1=0.89648
$d_YES1=1.11547
$u_YAP1=0.57623
$d_YAP1=1.73542
$u_mTORC2=0.30233
$d_mTORC2=3.30764
$u_mTORC1=0.27288
$d_mTORC1=3.66461
$u_FOXO = 1
$d_FOXO = 1
$u_Tubulin = 1
$d_Tubulin = 1
$u_Microtubule_polimerization = 1
$d_Microtubule_polimerization = 1
$u_Neuron_migration = 1
$d_Neuron_migration = 1
$u_Actin_cytoskeleton_reorganization = 1
$d_Actin_cytoskeleton_reorganization = 1
$u_Cell_migration = 1
$d_Cell_migration = 1
$u_F_actin_dynamics = 1
$d_F_actin_dynamics = 1
$u_Protein_synthesis = 1
$d_Protein_synthesis = 1
$u_Metastasis = 1
$d_Metastasis = 1
$u_Proliferation = 1
$d_Proliferation = 1
$u_Apoptosis = 1
$d_Apoptosis = 1
[ATF2].istate = 1 [0], 0 [1]
[CFL2].istate = 1 [0], 0 [1]
[CREB1].istate = 1 [0], 0 [1]
[CTTN].istate = 1 [0], 0 [1]
[GNA13].istate = 1 [0], 0 [1]
[GRB2].istate = 1 [0], 0 [1]
[HRAS].istate = 1 [0], 0 [1]
[ITCH].istate = 1 [0], 0 [1]
[MAPK1].istate = 1 [0], 0 [1]
[MAPK3].istate = 1 [0], 0 [1]
[MP].istate = 1 [0], 0 [1]
[PAK4].istate = 1 [0], 0 [1]
[PDPK1].istate = 1 [0], 0 [1]
[PPP1R12A].istate = 1 [0], 0 [1]
[PRKACA].istate = 1 [0], 0 [1]
[RAF1].istate = 1 [0], 0 [1]
[RHOA].istate = 1 [0], 0 [1]
[SOS1].istate = 1 [0], 0 [1]
[STMN1].istate = 1 [0], 0 [1]
[FOXO].istate = 1 [0], 0 [1]
[Tubulin].istate = 1 [0], 0 [1]
[Microtubule_polimerization].istate = 1 [0], 0 [1]
[Neuron_migration].istate = 1 [0], 0 [1]
[Actin_cytoskeleton_reorganization].istate = 1 [0], 0 [1]
[Cell_migration].istate = 1 [0], 0 [1]
[F_actin_dynamics].istate = 1 [0], 0 [1]
[Protein_synthesis].istate = 1 [0], 0 [1]
[Metastasis].istate = 1 [0], 0 [1]
[Proliferation].istate = 1 [0], 0 [1]
[Apoptosis].istate = 1 [0], 0 [1]
discrete_time = 0
use_physrandgen = FALSE
seed_pseudorandom = 100
sample_count = 10000
max_time = 60
time_tick = 0.1
thread_count = 1
statdist_traj_count = 100
statdist_cluster_threshold = 1
display_traj = 0
statdist_similarity_cache_max_size = 20000
F2R.is_internal = TRUE
LPAR2.is_internal = TRUE
TACR3.is_internal = TRUE
EGF.is_internal = TRUE
NRG1.is_internal = TRUE
NRG2.is_internal = TRUE
NRG3.is_internal = TRUE
NRG4.is_internal = TRUE
AKT1.is_internal = TRUE
AKT2.is_internal = TRUE
AKT3.is_internal = TRUE
AMOTL2.is_internal = TRUE
ARAF.is_internal = TRUE
ARHGEF1.is_internal = TRUE
ARHGEF11.is_internal = TRUE
ARHGEF12.is_internal = TRUE
ARHGEF6.is_internal = TRUE
ATF2.is_internal = TRUE
BAD.is_internal = TRUE
BCL2.is_internal = TRUE
BCL2L1.is_internal = TRUE
BRAF.is_internal = TRUE
CDC42.is_internal = TRUE
CDC42BPA.is_internal = TRUE
CDK1.is_internal = TRUE
CDC25B.is_internal = TRUE
CFL1.is_internal = TRUE
CFL2.is_internal = TRUE
CREB1.is_internal = TRUE
CTNNB1.is_internal = TRUE
CTTN.is_internal = TRUE
DEPTOR.is_internal = TRUE
EPHA2.is_internal = TRUE
EGFR.is_internal = TRUE
ERBB2.is_internal = FALSE
ERBB3.is_internal = FALSE
ERBB4.is_internal = FALSE
EIF4E.is_internal = TRUE
EIF4EBP1.is_internal = TRUE
FUS.is_internal = FALSE
GIT1.is_internal = FALSE
GNA13.is_internal = FALSE
GRB2.is_internal = TRUE
HRAS.is_internal = TRUE
ITCH.is_internal = TRUE
JUN.is_internal = TRUE
KRAS.is_internal = TRUE
LATS1.is_internal = TRUE
LATS2.is_internal = TRUE
LIMK1.is_internal = TRUE
LIMK2.is_internal = TRUE
MAP2K1.is_internal = TRUE
MAP2K2.is_internal = TRUE
MAPK1.is_internal = TRUE
MAPK3.is_internal = TRUE
MYC.is_internal = TRUE
MP.is_internal = TRUE
NFE2L2.is_internal = TRUE
NR4A3.is_internal = TRUE
NRAS.is_internal = TRUE
PAK1.is_internal = TRUE
PAK2.is_internal = TRUE
PAK3.is_internal = TRUE
PAK4.is_internal = TRUE
PDPK1.is_internal = TRUE
PI3K.is_internal = TRUE
PLCG1.is_internal = TRUE
PPP1R12A.is_internal = TRUE
PPP1R12B.is_internal = TRUE
PRKACA.is_internal = TRUE
PRKCA.is_internal = TRUE
PRKCB.is_internal = TRUE
PRKCG.is_internal = TRUE
PRKCZ.is_internal = TRUE
PTEN.is_internal = TRUE
PTK2B.is_internal = TRUE
PTPN11.is_internal = TRUE
RAC1.is_internal = TRUE
RAF1.is_internal = TRUE
RHEB.is_internal = TRUE
RHOA.is_internal = TRUE
ROCK1.is_internal = TRUE
ROCK2.is_internal = TRUE
RPS6KA1.is_internal = TRUE
SHC1.is_internal = TRUE
SIRT1.is_internal = TRUE
SNAI1.is_internal = TRUE
SPART.is_internal = TRUE
SOS1.is_internal = TRUE
SRC.is_internal = TRUE
STMN1.is_internal = TRUE
SYN1.is_internal = TRUE
TSC.is_internal = TRUE
TTL.is_internal = TRUE
WWTR1.is_internal = TRUE
WWP1.is_internal = TRUE
YES1.is_internal = TRUE
YAP1.is_internal = TRUE
mTORC2.is_internal = TRUE
mTORC1.is_internal = TRUE
FOXO.is_internal = FALSE
Tubulin.is_internal = TRUE
Microtubule_polimerization.is_internal = TRUE
Neuron_migration.is_internal = TRUE
Actin_cytoskeleton_reorganization.is_internal = TRUE
Cell_migration.is_internal = TRUE
F_actin_dynamics.is_internal = FALSE
Protein_synthesis.is_internal = TRUE
Metastasis.is_internal = TRUE
Proliferation.is_internal = TRUE
Apoptosis.is_internal = TRUE
[NRG1].istate = 0.5[1], 0.5[0]
[BAD].istate = 0.30328[1], 0.69672[0]
[SYN1].istate = 0.48048[1], 0.51952[0]
[WWTR1].istate = 0.60297[1], 0.39703[0]
[LPAR2].istate = 0.40188[1], 0.59812[0]
[ERBB3].istate = 0.35006[1], 0.64994[0]
[PRKCZ].istate = 0.2314[1], 0.7686[0]
[ROCK1].istate = 0.3631[1], 0.6369[0]
[CDC42].istate = 0.34189[1], 0.65811[0]
[ARHGEF1].istate = 0.23613[1], 0.76387[0]
[PPP1R12B].istate = 0.72698[1], 0.27302000000000004[0]
[PAK3].istate = 0.27067[1], 0.72933[0]
[ARAF].istate = 0.68091[1], 0.31909[0]
[FUS].istate = 0.76165[1], 0.23834999999999995[0]
[SIRT1].istate = 0.13935[1], 0.86065[0]
[CDC25B].istate = 0.42646[1], 0.5735399999999999[0]
[AKT2].istate = 0.48303[1], 0.5169699999999999[0]
[RHEB].istate = 0.63585[1], 0.36415[0]
[LIMK1].istate = 0.42401[1], 0.57599[0]
[GIT1].istate = 0.63796[1], 0.36204000000000003[0]
[AMOTL2].istate = 0.64212[1], 0.35788[0]
[TTL].istate = 0.65603[1], 0.34397[0]
[NFE2L2].istate = 0.29731[1], 0.70269[0]
[AKT3].istate = 0.6609[1], 0.33909999999999996[0]
[RPS6KA1].istate = 0.6641[1], 0.3359[0]
[NR4A3].istate = 0.29688[1], 0.70312[0]
[PTK2B].istate = 0.52366[1], 0.47634[0]
[WWP1].istate = 0.3646[1], 0.6354[0]
[PLCG1].istate = 0.59403[1], 0.40597000000000005[0]
[SNAI1].istate = 0.35814[1], 0.64186[0]
[PRKCG].istate = 0.22679[1], 0.77321[0]
[MAP2K2].istate = 0.57813[1], 0.42186999999999997[0]
[ARHGEF6].istate = 0.35329[1], 0.64671[0]
[LATS1].istate = 0.70224[1], 0.29776[0]
[ARHGEF11].istate = 0.55846[1], 0.44154000000000004[0]
[SPART].istate = 0.54861[1], 0.45138999999999996[0]
[KRAS].istate = 0.38969[1], 0.61031[0]
[ROCK2].istate = 0.34595[1], 0.65405[0]
[RAC1].istate = 0.61098[1], 0.38902000000000003[0]
[MYC].istate = 0.68912[1], 0.31088000000000005[0]
[YAP1].istate = 0.44015[1], 0.55985[0]
[EGF].istate = 0.63343[1], 0.36656999999999995[0]
[ERBB2].istate = 0.57339[1], 0.42661000000000004[0]
[AKT1].istate = 0.2678[1], 0.7322[0]
[EPHA2].istate = 0.5171[1], 0.4829[0]
[CDC42BPA].istate = 0.52292[1], 0.47707999999999995[0]
[EGFR].istate = 0.68972[1], 0.31028[0]
[PAK1].istate = 0.36842[1], 0.63158[0]
[LATS2].istate = 0.43613[1], 0.56387[0]
[EIF4E].istate = 0.51546[1], 0.48453999999999997[0]
[PRKCA].istate = 0.13596[1], 0.86404[0]
[DEPTOR].istate = 0.61732[1], 0.38268[0]
[BRAF].istate = 0.58797[1], 0.41203[0]
[NRG2].istate = 0.217[1], 0.783[0]
[SHC1].istate = 0.32028[1], 0.67972[0]
[PRKCB].istate = 0.75145[1], 0.24855000000000005[0]
[CTNNB1].istate = 0.4688[1], 0.5312[0]
[MAP2K1].istate = 0.49593[1], 0.50407[0]
[NRG4].istate = 0.47741[1], 0.52259[0]
[TACR3].istate = 0.82214[1], 0.17786000000000002[0]
[CDK1].istate = 0.61989[1], 0.38010999999999995[0]
[BCL2L1].istate = 0.61135[1], 0.38865000000000005[0]
[BCL2].istate = 0.59969[1], 0.40031000000000005[0]
[PTEN].istate = 0.57778[1], 0.42222000000000004[0]
[CFL1].istate = 0.65946[1], 0.34053999999999995[0]
[YES1].istate = 0.48814[1], 0.51186[0]
[JUN].istate = 0.34958[1], 0.65042[0]
[ERBB4].istate = 0.64652[1], 0.35348[0]
[PTPN11].istate = 0.2518[1], 0.7482[0]
[PAK2].istate = 0.49088[1], 0.50912[0]
[F2R].istate = 0.6808[1], 0.31920000000000004[0]
[LIMK2].istate = 0.42684[1], 0.57316[0]
[NRG3].istate = 0.18978[1], 0.8102199999999999[0]
[EIF4EBP1].istate = 0.37487[1], 0.62513[0]
[ARHGEF12].istate = 0.74111[1], 0.25888999999999995[0]
[SRC].istate = 0.33137[1], 0.6686300000000001[0]
[NRAS].istate = 0.85658[1], 0.14342[0]
[mTORC2].istate = 0.37012[1], 0.62988[0]
[mTORC1].istate = 0.35899[1], 0.6410100000000001[0]
[PI3K].istate = 0.43061[1], 0.5693900000000001[0]
[TSC].istate = 0.3227[1], 0.6773[0]
```
