## Supplementary Dataset 5 for "Explainable Generative AI Uncovers a Molecular Continuum in Medulloblastoma with Implications for Rare Cancer Subtyping and Treatment Equity": MB_list3_RNA_asTransition_933.cfg

```
$u_F2R=0.01871
$d_F2R=53.44735
$u_LPAR2=0.08003
$d_LPAR2=12.49531
$u_TACR3=1.34629
$d_TACR3=0.74278
$u_EGF=0.12546
$d_EGF=7.97067
$u_NRG1 = 1
$d_NRG1 = 1
$u_NRG2=23.45843
$d_NRG2=0.04263
$u_NRG3=7.43564
$d_NRG3=0.13449
$u_NRG4=75.00154
$d_NRG4=0.01333
$u_AKT1=0.03334
$d_AKT1=29.994
$u_AKT2=6.19994
$d_AKT2=0.16129
$u_AKT3=0.46561
$d_AKT3=2.14772
$u_AMOTL2=0.24384
$d_AMOTL2=4.10105
$u_ARAF=0.2374
$d_ARAF=4.2123
$u_ARHGEF1=0.14222
$d_ARHGEF1=7.03136
$u_ARHGEF11=0.82694
$d_ARHGEF11=1.20928
$u_ARHGEF12=1.14774
$d_ARHGEF12=0.87128
$u_ARHGEF6=13.01216
$d_ARHGEF6=0.07685
$u_ATF2 = 1
$d_ATF2 = 1
$u_BAD=2.55199
$d_BAD=0.39185
$u_BCL2=0.31212
$d_BCL2=3.2039
$u_BCL2L1=1.21198
$d_BCL2L1=0.8251
$u_BRAF=2.05989
$d_BRAF=0.48546
$u_CDC42=2.57833
$d_CDC42=0.38785
$u_CDC42BPA=1.84635
$d_CDC42BPA=0.54161
$u_CDK1=0.16504
$d_CDK1=6.05914
$u_CDC25B=47.07905
$d_CDC25B=0.02124
$u_CFL1=0.76097
$d_CFL1=1.31411
$u_CFL2 = 1
$d_CFL2 = 1
$u_CREB1 = 1
$d_CREB1 = 1
$u_CTNNB1=3.73868
$d_CTNNB1=0.26747
$u_CTTN = 1
$d_CTTN = 1
$u_DEPTOR=14.83942
$d_DEPTOR=0.06739
$u_EPHA2=0.24365
$d_EPHA2=4.10425
$u_EGFR=3.25893
$d_EGFR=0.30685
$u_ERBB2=0.04358
$d_ERBB2=22.94631
$u_ERBB3=88.40733
$d_ERBB3=0.01131
$u_ERBB4=0.1436
$d_ERBB4=6.96379
$u_EIF4E=0.75096
$d_EIF4E=1.33163
$u_EIF4EBP1=0.32597
$d_EIF4EBP1=3.06777
$u_FUS=0.32472
$d_FUS=3.07958
$u_GIT1=0.51151
$d_GIT1=1.955
$u_GNA13 = 1
$d_GNA13 = 1
$u_GRB2 = 1
$d_GRB2 = 1
$u_HRAS = 1
$d_HRAS = 1
$u_ITCH = 1
$d_ITCH = 1
$u_JUN=0.51369
$d_JUN=1.9467
$u_KRAS=0.13023
$d_KRAS=7.67872
$u_LATS1=0.16589
$d_LATS1=6.02809
$u_LATS2=0.04978
$d_LATS2=20.08839
$u_LIMK1=5.13991
$d_LIMK1=0.19456
$u_LIMK2=0.09593
$d_LIMK2=10.42427
$u_MAP2K1=2.41399
$d_MAP2K1=0.41425
$u_MAP2K2=0.5208
$d_MAP2K2=1.92012
$u_MAPK1 = 1
$d_MAPK1 = 1
$u_MAPK3 = 1
$d_MAPK3 = 1
$u_MYC=21.55583
$d_MYC=0.04639
$u_MP = 1
$d_MP = 1
$u_NFE2L2=0.32356
$d_NFE2L2=3.09062
$u_NR4A3=0.22654
$d_NR4A3=4.41423
$u_NRAS=0.04618
$d_NRAS=21.6544
$u_PAK1=62.55798
$d_PAK1=0.01599
$u_PAK2=0.07673
$d_PAK2=13.03271
$u_PAK3=0.06125
$d_PAK3=16.32653
$u_PAK4 = 1
$d_PAK4 = 1
$u_PDPK1 = 1
$d_PDPK1 = 1
$u_PI3K=0.09566
$d_PI3K=10.45369
$u_PLCG1=0.57782
$d_PLCG1=1.73064
$u_PPP1R12A = 1
$d_PPP1R12A = 1
$u_PPP1R12B=0.25154
$d_PPP1R12B=3.97551
$u_PRKACA = 1
$d_PRKACA = 1
$u_PRKCA=32.34438
$d_PRKCA=0.03092
$u_PRKCB=5.14899
$d_PRKCB=0.19421
$u_PRKCG=95.58216
$d_PRKCG=0.01046
$u_PRKCZ=44.25131
$d_PRKCZ=0.0226
$u_PTEN=5.2506
$d_PTEN=0.19045
$u_PTK2B=94.71009
$d_PTK2B=0.01056
$u_PTPN11=0.6303
$d_PTPN11=1.58655
$u_RAC1=0.10144
$d_RAC1=9.85804
$u_RAF1 = 1
$d_RAF1 = 1
$u_RHEB=0.29706
$d_RHEB=3.36632
$u_RHOA = 1
$d_RHOA = 1
$u_ROCK1=0.03153
$d_ROCK1=31.71583
$u_ROCK2=2.51676
$d_ROCK2=0.39734
$u_RPS6KA1=25.94978
$d_RPS6KA1=0.03854
$u_SHC1=0.10478
$d_SHC1=9.54381
$u_SIRT1=0.27303
$d_SIRT1=3.6626
$u_SNAI1=0.0554
$d_SNAI1=18.05054
$u_SPART=1.53017
$d_SPART=0.65352
$u_SOS1 = 1
$d_SOS1 = 1
$u_SRC=0.55806
$d_SRC=1.79192
$u_STMN1 = 1
$d_STMN1 = 1
$u_SYN1=12.62629
$d_SYN1=0.0792
$u_TSC=1.6877
$d_TSC=0.59252
$u_TTL=0.14751
$d_TTL=6.7792
$u_WWTR1=1.58748
$d_WWTR1=0.62993
$u_WWP1=5.15165
$d_WWP1=0.19411
$u_YES1=0.11667
$d_YES1=8.57118
$u_YAP1=1.9301
$d_YAP1=0.51811
$u_mTORC2=0.21838
$d_mTORC2=4.57917
$u_mTORC1=0.4488
$d_mTORC1=2.22816
$u_FOXO = 1
$d_FOXO = 1
$u_Tubulin = 1
$d_Tubulin = 1
$u_Microtubule_polimerization = 1
$d_Microtubule_polimerization = 1
$u_Neuron_migration = 1
$d_Neuron_migration = 1
$u_Actin_cytoskeleton_reorganization = 1
$d_Actin_cytoskeleton_reorganization = 1
$u_Cell_migration = 1
$d_Cell_migration = 1
$u_F_actin_dynamics = 1
$d_F_actin_dynamics = 1
$u_Protein_synthesis = 1
$d_Protein_synthesis = 1
$u_Metastasis = 1
$d_Metastasis = 1
$u_Proliferation = 1
$d_Proliferation = 1
$u_Apoptosis = 1
$d_Apoptosis = 1
[ATF2].istate = 1 [0], 0 [1]
[CFL2].istate = 1 [0], 0 [1]
[CREB1].istate = 1 [0], 0 [1]
[CTTN].istate = 1 [0], 0 [1]
[GNA13].istate = 1 [0], 0 [1]
[GRB2].istate = 1 [0], 0 [1]
[HRAS].istate = 1 [0], 0 [1]
[ITCH].istate = 1 [0], 0 [1]
[MAPK1].istate = 1 [0], 0 [1]
[MAPK3].istate = 1 [0], 0 [1]
[MP].istate = 1 [0], 0 [1]
[PAK4].istate = 1 [0], 0 [1]
[PDPK1].istate = 1 [0], 0 [1]
[PPP1R12A].istate = 1 [0], 0 [1]
[PRKACA].istate = 1 [0], 0 [1]
[RAF1].istate = 1 [0], 0 [1]
[RHOA].istate = 1 [0], 0 [1]
[SOS1].istate = 1 [0], 0 [1]
[STMN1].istate = 1 [0], 0 [1]
[FOXO].istate = 1 [0], 0 [1]
[Tubulin].istate = 1 [0], 0 [1]
[Microtubule_polimerization].istate = 1 [0], 0 [1]
[Neuron_migration].istate = 1 [0], 0 [1]
[Actin_cytoskeleton_reorganization].istate = 1 [0], 0 [1]
[Cell_migration].istate = 1 [0], 0 [1]
[F_actin_dynamics].istate = 1 [0], 0 [1]
[Protein_synthesis].istate = 1 [0], 0 [1]
[Metastasis].istate = 1 [0], 0 [1]
[Proliferation].istate = 1 [0], 0 [1]
[Apoptosis].istate = 1 [0], 0 [1]
discrete_time = 0
use_physrandgen = FALSE
seed_pseudorandom = 100
sample_count = 10000
max_time = 60
time_tick = 0.1
thread_count = 1
statdist_traj_count = 100
statdist_cluster_threshold = 1
display_traj = 0
statdist_similarity_cache_max_size = 20000
F2R.is_internal = TRUE
LPAR2.is_internal = TRUE
TACR3.is_internal = TRUE
EGF.is_internal = TRUE
NRG1.is_internal = TRUE
NRG2.is_internal = TRUE
NRG3.is_internal = TRUE
NRG4.is_internal = TRUE
AKT1.is_internal = TRUE
AKT2.is_internal = TRUE
AKT3.is_internal = TRUE
AMOTL2.is_internal = TRUE
ARAF.is_internal = TRUE
ARHGEF1.is_internal = TRUE
ARHGEF11.is_internal = TRUE
ARHGEF12.is_internal = TRUE
ARHGEF6.is_internal = TRUE
ATF2.is_internal = TRUE
BAD.is_internal = TRUE
BCL2.is_internal = TRUE
BCL2L1.is_internal = TRUE
BRAF.is_internal = TRUE
CDC42.is_internal = TRUE
CDC42BPA.is_internal = TRUE
CDK1.is_internal = TRUE
CDC25B.is_internal = TRUE
CFL1.is_internal = TRUE
CFL2.is_internal = TRUE
CREB1.is_internal = TRUE
CTNNB1.is_internal = TRUE
CTTN.is_internal = TRUE
DEPTOR.is_internal = TRUE
EPHA2.is_internal = TRUE
EGFR.is_internal = TRUE
ERBB2.is_internal = FALSE
ERBB3.is_internal = FALSE
ERBB4.is_internal = FALSE
EIF4E.is_internal = TRUE
EIF4EBP1.is_internal = TRUE
FUS.is_internal = FALSE
GIT1.is_internal = FALSE
GNA13.is_internal = FALSE
GRB2.is_internal = TRUE
HRAS.is_internal = TRUE
ITCH.is_internal = TRUE
JUN.is_internal = TRUE
KRAS.is_internal = TRUE
LATS1.is_internal = TRUE
LATS2.is_internal = TRUE
LIMK1.is_internal = TRUE
LIMK2.is_internal = TRUE
MAP2K1.is_internal = TRUE
MAP2K2.is_internal = TRUE
MAPK1.is_internal = TRUE
MAPK3.is_internal = TRUE
MYC.is_internal = TRUE
MP.is_internal = TRUE
NFE2L2.is_internal = TRUE
NR4A3.is_internal = TRUE
NRAS.is_internal = TRUE
PAK1.is_internal = TRUE
PAK2.is_internal = TRUE
PAK3.is_internal = TRUE
PAK4.is_internal = TRUE
PDPK1.is_internal = TRUE
PI3K.is_internal = TRUE
PLCG1.is_internal = TRUE
PPP1R12A.is_internal = TRUE
PPP1R12B.is_internal = TRUE
PRKACA.is_internal = TRUE
PRKCA.is_internal = TRUE
PRKCB.is_internal = TRUE
PRKCG.is_internal = TRUE
PRKCZ.is_internal = TRUE
PTEN.is_internal = TRUE
PTK2B.is_internal = TRUE
PTPN11.is_internal = TRUE
RAC1.is_internal = TRUE
RAF1.is_internal = TRUE
RHEB.is_internal = TRUE
RHOA.is_internal = TRUE
ROCK1.is_internal = TRUE
ROCK2.is_internal = TRUE
RPS6KA1.is_internal = TRUE
SHC1.is_internal = TRUE
SIRT1.is_internal = TRUE
SNAI1.is_internal = TRUE
SPART.is_internal = TRUE
SOS1.is_internal = TRUE
SRC.is_internal = TRUE
STMN1.is_internal = TRUE
SYN1.is_internal = TRUE
TSC.is_internal = TRUE
TTL.is_internal = TRUE
WWTR1.is_internal = TRUE
WWP1.is_internal = TRUE
YES1.is_internal = TRUE
YAP1.is_internal = TRUE
mTORC2.is_internal = TRUE
mTORC1.is_internal = TRUE
FOXO.is_internal = FALSE
Tubulin.is_internal = TRUE
Microtubule_polimerization.is_internal = TRUE
Neuron_migration.is_internal = TRUE
Actin_cytoskeleton_reorganization.is_internal = TRUE
Cell_migration.is_internal = TRUE
F_actin_dynamics.is_internal = FALSE
Protein_synthesis.is_internal = TRUE
Metastasis.is_internal = TRUE
Proliferation.is_internal = TRUE
Apoptosis.is_internal = TRUE
[NRG1].istate = 0.5[1], 0.5[0]
[BAD].istate = 0.60172[1], 0.39827999999999997[0]
[SYN1].istate = 0.77532[1], 0.22468[0]
[WWTR1].istate = 0.55018[1], 0.44982[0]
[LPAR2].istate = 0.22581[1], 0.7741899999999999[0]
[ERBB3].istate = 0.98662[1], 0.013379999999999947[0]
[PRKCZ].istate = 0.91148[1], 0.08852000000000004[0]
[ROCK1].istate = 0.12468[1], 0.87532[0]
[CDC42].istate = 0.60283[1], 0.39717[0]
[ARHGEF1].istate = 0.28824[1], 0.71176[0]
[PPP1R12B].istate = 0.35015[1], 0.64985[0]
[PAK3].istate = 0.19678[1], 0.80322[0]
[ARAF].istate = 0.34387[1], 0.65613[0]
[FUS].istate = 0.37788[1], 0.62212[0]
[SIRT1].istate = 0.35905[1], 0.64095[0]
[CDC25B].istate = 0.91821[1], 0.08179000000000003[0]
[AKT2].istate = 0.6981[1], 0.30189999999999995[0]
[RHEB].istate = 0.36821[1], 0.6317900000000001[0]
[LIMK1].istate = 0.67774[1], 0.32226[0]
[GIT1].istate = 0.42721[1], 0.57279[0]
[AMOTL2].istate = 0.34678[1], 0.65322[0]
[TTL].istate = 0.29221[1], 0.7077899999999999[0]
[NFE2L2].istate = 0.37749[1], 0.62251[0]
[AKT3].istate = 0.41701[1], 0.58299[0]
[RPS6KA1].istate = 0.85353[1], 0.14647[0]
[NR4A3].istate = 0.33879[1], 0.6612100000000001[0]
[PTK2B].istate = 0.9941[1], 0.005900000000000016[0]
[WWP1].istate = 0.67799[1], 0.32201[0]
[PLCG1].istate = 0.44045[1], 0.55955[0]
[SNAI1].istate = 0.18589[1], 0.81411[0]
[PRKCG].istate = 0.99509[1], 0.00490999999999997[0]
[MAP2K2].istate = 0.42917[1], 0.57083[0]
[ARHGEF6].istate = 0.77859[1], 0.22141[0]
[LATS1].istate = 0.30496[1], 0.69504[0]
[ARHGEF11].istate = 0.47937[1], 0.5206299999999999[0]
[SPART].istate = 0.54618[1], 0.45382[0]
[KRAS].istate = 0.27868[1], 0.72132[0]
[ROCK2].istate = 0.60021[1], 0.39979[0]
[RAC1].istate = 0.25155[1], 0.7484500000000001[0]
[MYC].istate = 0.83339[1], 0.16661000000000004[0]
[YAP1].istate = 0.5714[1], 0.4286[0]
[EGF].istate = 0.27463[1], 0.7253700000000001[0]
[ERBB2].istate = 0.15983[1], 0.84017[0]
[AKT1].istate = 0.13075[1], 0.86925[0]
[EPHA2].istate = 0.34669[1], 0.6533100000000001[0]
[CDC42BPA].istate = 0.56658[1], 0.43342[0]
[EGFR].istate = 0.62827[1], 0.37173[0]
[PAK1].istate = 0.94907[1], 0.05093000000000003[0]
[LATS2].istate = 0.17427[1], 0.82573[0]
[EIF4E].istate = 0.4689[1], 0.5311[0]
[PRKCA].istate = 0.87745[1], 0.12255000000000005[0]
[DEPTOR].istate = 0.79285[1], 0.20714999999999995[0]
[BRAF].istate = 0.57846[1], 0.42154[0]
[NRG2].istate = 0.84257[1], 0.15742999999999996[0]
[SHC1].istate = 0.25507[1], 0.74493[0]
[PRKCB].istate = 0.67793[1], 0.32206999999999997[0]
[CTNNB1].istate = 0.64318[1], 0.35682[0]
[MAP2K1].istate = 0.59568[1], 0.40432[0]
[NRG4].istate = 0.96877[1], 0.03122999999999998[0]
[TACR3].istate = 0.53228[1], 0.46772[0]
[CDK1].istate = 0.3044[1], 0.6956[0]
[BCL2L1].istate = 0.52087[1], 0.47912999999999994[0]
[BCL2].istate = 0.37358[1], 0.62642[0]
[PTEN].istate = 0.68005[1], 0.31994999999999996[0]
[CFL1].istate = 0.47034[1], 0.52966[0]
[YES1].istate = 0.26674[1], 0.73326[0]
[JUN].istate = 0.42767[1], 0.57233[0]
[ERBB4].istate = 0.28929[1], 0.71071[0]
[PTPN11].istate = 0.44989[1], 0.55011[0]
[PAK2].istate = 0.22125[1], 0.77875[0]
[F2R].istate = 0.06801[1], 0.93199[0]
[LIMK2].istate = 0.24549[1], 0.75451[0]
[NRG3].istate = 0.71783[1], 0.28217000000000003[0]
[EIF4EBP1].istate = 0.37829[1], 0.62171[0]
[ARHGEF12].istate = 0.51496[1], 0.48504[0]
[SRC].istate = 0.43667[1], 0.56333[0]
[NRAS].istate = 0.16611[1], 0.83389[0]
[mTORC2].istate = 0.3348[1], 0.6652[0]
[mTORC1].istate = 0.41301[1], 0.58699[0]
[PI3K].istate = 0.24518[1], 0.75482[0]
[TSC].istate = 0.55682[1], 0.44318[0]
```
