## Supplementary Dataset 5 for "Explainable Generative AI Uncovers a Molecular Continuum in Medulloblastoma with Implications for Rare Cancer Subtyping and Treatment Equity": MB_list3_RNA_asTransition_935.cfg

```
$u_F2R=17.21047
$d_F2R=0.0581
$u_LPAR2=0.09038
$d_LPAR2=11.06439
$u_TACR3=0.13324
$d_TACR3=7.50525
$u_EGF=0.09275
$d_EGF=10.78167
$u_NRG1 = 1
$d_NRG1 = 1
$u_NRG2=0.05393
$d_NRG2=18.54256
$u_NRG3=20.68522
$d_NRG3=0.04834
$u_NRG4=0.09955
$d_NRG4=10.0452
$u_AKT1=16.68797
$d_AKT1=0.05992
$u_AKT2=0.07619
$d_AKT2=13.12508
$u_AKT3=9.19257
$d_AKT3=0.10878
$u_AMOTL2=0.01625
$d_AMOTL2=61.53846
$u_ARAF=0.01514
$d_ARAF=66.0502
$u_ARHGEF1=0.03593
$d_ARHGEF1=27.8319
$u_ARHGEF11=0.05751
$d_ARHGEF11=17.38828
$u_ARHGEF12=0.0325
$d_ARHGEF12=30.76923
$u_ARHGEF6=2.48904
$d_ARHGEF6=0.40176
$u_ATF2 = 1
$d_ATF2 = 1
$u_BAD=2.10351
$d_BAD=0.4754
$u_BCL2=84.66189
$d_BCL2=0.01181
$u_BCL2L1=0.23816
$d_BCL2L1=4.19886
$u_BRAF=0.82484
$d_BRAF=1.21236
$u_CDC42=0.03947
$d_CDC42=25.3357
$u_CDC42BPA=6.74349
$d_CDC42BPA=0.14829
$u_CDK1=5.89085
$d_CDK1=0.16975
$u_CDC25B=2.16243
$d_CDC25B=0.46244
$u_CFL1=4.46349
$d_CFL1=0.22404
$u_CFL2 = 1
$d_CFL2 = 1
$u_CREB1 = 1
$d_CREB1 = 1
$u_CTNNB1=5.81764
$d_CTNNB1=0.17189
$u_CTTN = 1
$d_CTTN = 1
$u_DEPTOR=0.72513
$d_DEPTOR=1.37906
$u_EPHA2=0.36424
$d_EPHA2=2.74544
$u_EGFR=6.10309
$d_EGFR=0.16385
$u_ERBB2=0.29796
$d_ERBB2=3.35616
$u_ERBB3=0.15988
$d_ERBB3=6.25469
$u_ERBB4=0.02272
$d_ERBB4=44.01408
$u_EIF4E=0.03228
$d_EIF4E=30.97893
$u_EIF4EBP1=0.49415
$d_EIF4EBP1=2.02368
$u_FUS=7.20058
$d_FUS=0.13888
$u_GIT1=24.65868
$d_GIT1=0.04055
$u_GNA13 = 1
$d_GNA13 = 1
$u_GRB2 = 1
$d_GRB2 = 1
$u_HRAS = 1
$d_HRAS = 1
$u_ITCH = 1
$d_ITCH = 1
$u_JUN=4.19081
$d_JUN=0.23862
$u_KRAS=0.72312
$d_KRAS=1.3829
$u_LATS1=0.1249
$d_LATS1=8.00641
$u_LATS2=0.23485
$d_LATS2=4.25804
$u_LIMK1=0.26094
$d_LIMK1=3.8323
$u_LIMK2=0.37741
$d_LIMK2=2.64964
$u_MAP2K1=66.11565
$d_MAP2K1=0.01513
$u_MAP2K2=0.03334
$d_MAP2K2=29.994
$u_MAPK1 = 1
$d_MAPK1 = 1
$u_MAPK3 = 1
$d_MAPK3 = 1
$u_MYC=2.0354
$d_MYC=0.4913
$u_MP = 1
$d_MP = 1
$u_NFE2L2=39.88133
$d_NFE2L2=0.02507
$u_NR4A3=0.10214
$d_NR4A3=9.79048
$u_NRAS=1.7346
$d_NRAS=0.5765
$u_PAK1=0.18336
$d_PAK1=5.45375
$u_PAK2=1.54582
$d_PAK2=0.64691
$u_PAK3=4.29855
$d_PAK3=0.23264
$u_PAK4 = 1
$d_PAK4 = 1
$u_PDPK1 = 1
$d_PDPK1 = 1
$u_PI3K=5.5491
$d_PI3K=0.18021
$u_PLCG1=0.68549
$d_PLCG1=1.45881
$u_PPP1R12A = 1
$d_PPP1R12A = 1
$u_PPP1R12B=0.05511
$d_PPP1R12B=18.14553
$u_PRKACA = 1
$d_PRKACA = 1
$u_PRKCA=2.70232
$d_PRKCA=0.37005
$u_PRKCB=15.54079
$d_PRKCB=0.06435
$u_PRKCG=1.25041
$d_PRKCG=0.79974
$u_PRKCZ=3.90511
$d_PRKCZ=0.25607
$u_PTEN=0.53853
$d_PTEN=1.85691
$u_PTK2B=0.85476
$d_PTK2B=1.16992
$u_PTPN11=4.98552
$d_PTPN11=0.20058
$u_RAC1=0.72534
$d_RAC1=1.37866
$u_RAF1 = 1
$d_RAF1 = 1
$u_RHEB=0.47395
$d_RHEB=2.10993
$u_RHOA = 1
$d_RHOA = 1
$u_ROCK1=30.47204
$d_ROCK1=0.03282
$u_ROCK2=0.21345
$d_ROCK2=4.68494
$u_RPS6KA1=0.2849
$d_RPS6KA1=3.51
$u_SHC1=4.1134
$d_SHC1=0.24311
$u_SIRT1=11.30061
$d_SIRT1=0.08849
$u_SNAI1=0.7814
$d_SNAI1=1.27975
$u_SPART=0.04584
$d_SPART=21.81501
$u_SOS1 = 1
$d_SOS1 = 1
$u_SRC=0.01631
$d_SRC=61.31208
$u_STMN1 = 1
$d_STMN1 = 1
$u_SYN1=0.02263
$d_SYN1=44.18913
$u_TSC=0.89105
$d_TSC=1.12227
$u_TTL=2.28813
$d_TTL=0.43704
$u_WWTR1=63.76463
$d_WWTR1=0.01568
$u_WWP1=0.11467
$d_WWP1=8.72068
$u_YES1=38.38652
$d_YES1=0.02605
$u_YAP1=94.19495
$d_YAP1=0.01062
$u_mTORC2=0.01365
$d_mTORC2=73.26007
$u_mTORC1=0.01365
$d_mTORC1=73.26007
$u_FOXO = 1
$d_FOXO = 1
$u_Tubulin = 1
$d_Tubulin = 1
$u_Microtubule_polimerization = 1
$d_Microtubule_polimerization = 1
$u_Neuron_migration = 1
$d_Neuron_migration = 1
$u_Actin_cytoskeleton_reorganization = 1
$d_Actin_cytoskeleton_reorganization = 1
$u_Cell_migration = 1
$d_Cell_migration = 1
$u_F_actin_dynamics = 1
$d_F_actin_dynamics = 1
$u_Protein_synthesis = 1
$d_Protein_synthesis = 1
$u_Metastasis = 1
$d_Metastasis = 1
$u_Proliferation = 1
$d_Proliferation = 1
$u_Apoptosis = 1
$d_Apoptosis = 1
[ATF2].istate = 1 [0], 0 [1]
[CFL2].istate = 1 [0], 0 [1]
[CREB1].istate = 1 [0], 0 [1]
[CTTN].istate = 1 [0], 0 [1]
[GNA13].istate = 1 [0], 0 [1]
[GRB2].istate = 1 [0], 0 [1]
[HRAS].istate = 1 [0], 0 [1]
[ITCH].istate = 1 [0], 0 [1]
[MAPK1].istate = 1 [0], 0 [1]
[MAPK3].istate = 1 [0], 0 [1]
[MP].istate = 1 [0], 0 [1]
[PAK4].istate = 1 [0], 0 [1]
[PDPK1].istate = 1 [0], 0 [1]
[PPP1R12A].istate = 1 [0], 0 [1]
[PRKACA].istate = 1 [0], 0 [1]
[RAF1].istate = 1 [0], 0 [1]
[RHOA].istate = 1 [0], 0 [1]
[SOS1].istate = 1 [0], 0 [1]
[STMN1].istate = 1 [0], 0 [1]
[FOXO].istate = 1 [0], 0 [1]
[Tubulin].istate = 1 [0], 0 [1]
[Microtubule_polimerization].istate = 1 [0], 0 [1]
[Neuron_migration].istate = 1 [0], 0 [1]
[Actin_cytoskeleton_reorganization].istate = 1 [0], 0 [1]
[Cell_migration].istate = 1 [0], 0 [1]
[F_actin_dynamics].istate = 1 [0], 0 [1]
[Protein_synthesis].istate = 1 [0], 0 [1]
[Metastasis].istate = 1 [0], 0 [1]
[Proliferation].istate = 1 [0], 0 [1]
[Apoptosis].istate = 1 [0], 0 [1]
discrete_time = 0
use_physrandgen = FALSE
seed_pseudorandom = 100
sample_count = 10000
max_time = 60
time_tick = 0.1
thread_count = 1
statdist_traj_count = 100
statdist_cluster_threshold = 1
display_traj = 0
statdist_similarity_cache_max_size = 20000
F2R.is_internal = TRUE
LPAR2.is_internal = TRUE
TACR3.is_internal = TRUE
EGF.is_internal = TRUE
NRG1.is_internal = TRUE
NRG2.is_internal = TRUE
NRG3.is_internal = TRUE
NRG4.is_internal = TRUE
AKT1.is_internal = TRUE
AKT2.is_internal = TRUE
AKT3.is_internal = TRUE
AMOTL2.is_internal = TRUE
ARAF.is_internal = TRUE
ARHGEF1.is_internal = TRUE
ARHGEF11.is_internal = TRUE
ARHGEF12.is_internal = TRUE
ARHGEF6.is_internal = TRUE
ATF2.is_internal = TRUE
BAD.is_internal = TRUE
BCL2.is_internal = TRUE
BCL2L1.is_internal = TRUE
BRAF.is_internal = TRUE
CDC42.is_internal = TRUE
CDC42BPA.is_internal = TRUE
CDK1.is_internal = TRUE
CDC25B.is_internal = TRUE
CFL1.is_internal = TRUE
CFL2.is_internal = TRUE
CREB1.is_internal = TRUE
CTNNB1.is_internal = TRUE
CTTN.is_internal = TRUE
DEPTOR.is_internal = TRUE
EPHA2.is_internal = TRUE
EGFR.is_internal = TRUE
ERBB2.is_internal = FALSE
ERBB3.is_internal = FALSE
ERBB4.is_internal = FALSE
EIF4E.is_internal = TRUE
EIF4EBP1.is_internal = TRUE
FUS.is_internal = FALSE
GIT1.is_internal = FALSE
GNA13.is_internal = FALSE
GRB2.is_internal = TRUE
HRAS.is_internal = TRUE
ITCH.is_internal = TRUE
JUN.is_internal = TRUE
KRAS.is_internal = TRUE
LATS1.is_internal = TRUE
LATS2.is_internal = TRUE
LIMK1.is_internal = TRUE
LIMK2.is_internal = TRUE
MAP2K1.is_internal = TRUE
MAP2K2.is_internal = TRUE
MAPK1.is_internal = TRUE
MAPK3.is_internal = TRUE
MYC.is_internal = TRUE
MP.is_internal = TRUE
NFE2L2.is_internal = TRUE
NR4A3.is_internal = TRUE
NRAS.is_internal = TRUE
PAK1.is_internal = TRUE
PAK2.is_internal = TRUE
PAK3.is_internal = TRUE
PAK4.is_internal = TRUE
PDPK1.is_internal = TRUE
PI3K.is_internal = TRUE
PLCG1.is_internal = TRUE
PPP1R12A.is_internal = TRUE
PPP1R12B.is_internal = TRUE
PRKACA.is_internal = TRUE
PRKCA.is_internal = TRUE
PRKCB.is_internal = TRUE
PRKCG.is_internal = TRUE
PRKCZ.is_internal = TRUE
PTEN.is_internal = TRUE
PTK2B.is_internal = TRUE
PTPN11.is_internal = TRUE
RAC1.is_internal = TRUE
RAF1.is_internal = TRUE
RHEB.is_internal = TRUE
RHOA.is_internal = TRUE
ROCK1.is_internal = TRUE
ROCK2.is_internal = TRUE
RPS6KA1.is_internal = TRUE
SHC1.is_internal = TRUE
SIRT1.is_internal = TRUE
SNAI1.is_internal = TRUE
SPART.is_internal = TRUE
SOS1.is_internal = TRUE
SRC.is_internal = TRUE
STMN1.is_internal = TRUE
SYN1.is_internal = TRUE
TSC.is_internal = TRUE
TTL.is_internal = TRUE
WWTR1.is_internal = TRUE
WWP1.is_internal = TRUE
YES1.is_internal = TRUE
YAP1.is_internal = TRUE
mTORC2.is_internal = TRUE
mTORC1.is_internal = TRUE
FOXO.is_internal = FALSE
Tubulin.is_internal = TRUE
Microtubule_polimerization.is_internal = TRUE
Neuron_migration.is_internal = TRUE
Actin_cytoskeleton_reorganization.is_internal = TRUE
Cell_migration.is_internal = TRUE
F_actin_dynamics.is_internal = FALSE
Protein_synthesis.is_internal = TRUE
Metastasis.is_internal = TRUE
Proliferation.is_internal = TRUE
Apoptosis.is_internal = TRUE
[NRG1].istate = 0.5[1], 0.5[0]
[BAD].istate = 0.58074[1], 0.41925999999999997[0]
[SYN1].istate = 0.08869[1], 0.91131[0]
[WWTR1].istate = 0.95114[1], 0.048860000000000015[0]
[LPAR2].istate = 0.23901[1], 0.76099[0]
[ERBB3].istate = 0.30095[1], 0.69905[0]
[PRKCZ].istate = 0.64791[1], 0.35209[0]
[ROCK1].istate = 0.87098[1], 0.12902000000000002[0]
[CDC42].istate = 0.14908[1], 0.85092[0]
[ARHGEF1].istate = 0.13888[1], 0.86112[0]
[PPP1R12B].istate = 0.18531[1], 0.81469[0]
[PAK3].istate = 0.65833[1], 0.34167000000000003[0]
[ARAF].istate = 0.04506[1], 0.95494[0]
[FUS].istate = 0.71434[1], 0.28566[0]
[SIRT1].istate = 0.76328[1], 0.23672000000000004[0]
[CDC25B].istate = 0.58374[1], 0.41625999999999996[0]
[AKT2].istate = 0.22047[1], 0.7795300000000001[0]
[RHEB].istate = 0.41893[1], 0.58107[0]
[LIMK1].istate = 0.35414[1], 0.64586[0]
[GIT1].istate = 0.84799[1], 0.15200999999999998[0]
[AMOTL2].istate = 0.05273[1], 0.9472700000000001[0]
[TTL].istate = 0.58987[1], 0.41013[0]
[NFE2L2].istate = 0.90019[1], 0.09980999999999995[0]
[AKT3].istate = 0.74086[1], 0.25914000000000004[0]
[RPS6KA1].istate = 0.36367[1], 0.6363300000000001[0]
[NR4A3].istate = 0.2523[1], 0.7477[0]
[PTK2B].istate = 0.48296[1], 0.5170399999999999[0]
[WWP1].istate = 0.26487[1], 0.7351300000000001[0]
[PLCG1].istate = 0.459[1], 0.5409999999999999[0]
[SNAI1].istate = 0.47322[1], 0.52678[0]
[PRKCG].istate = 0.52426[1], 0.47574000000000005[0]
[MAP2K2].istate = 0.13075[1], 0.86925[0]
[ARHGEF6].istate = 0.59901[1], 0.40098999999999996[0]
[LATS1].istate = 0.27414[1], 0.72586[0]
[ARHGEF11].istate = 0.18995[1], 0.8100499999999999[0]
[SPART].istate = 0.1653[1], 0.8347[0]
[KRAS].istate = 0.4648[1], 0.5352[0]
[ROCK2].istate = 0.33233[1], 0.66767[0]
[RAC1].istate = 0.46514[1], 0.53486[0]
[MYC].istate = 0.57716[1], 0.42284[0]
[YAP1].istate = 0.99351[1], 0.006489999999999996[0]
[EGF].istate = 0.24183[1], 0.75817[0]
[ERBB2].istate = 0.36854[1], 0.63146[0]
[AKT1].istate = 0.8056[1], 0.19440000000000002[0]
[EPHA2].istate = 0.39035[1], 0.60965[0]
[CDC42BPA].istate = 0.70722[1], 0.29278000000000004[0]
[EGFR].istate = 0.69639[1], 0.30361000000000005[0]
[PAK1].istate = 0.31582[1], 0.68418[0]
[LATS2].istate = 0.3427[1], 0.6573[0]
[EIF4E].istate = 0.12722[1], 0.87278[0]
[PRKCA].istate = 0.60793[1], 0.39207000000000003[0]
[DEPTOR].istate = 0.4651[1], 0.5348999999999999[0]
[BRAF].istate = 0.47909[1], 0.52091[0]
[NRG2].istate = 0.18297[1], 0.81703[0]
[SHC1].istate = 0.65355[1], 0.34645000000000004[0]
[PRKCB].istate = 0.79787[1], 0.20213000000000003[0]
[CTNNB1].istate = 0.69119[1], 0.30881000000000003[0]
[MAP2K1].istate = 0.95508[1], 0.04491999999999996[0]
[NRG4].istate = 0.24951[1], 0.75049[0]
[TACR3].istate = 0.28116[1], 0.7188399999999999[0]
[CDK1].istate = 0.69254[1], 0.30745999999999996[0]
[BCL2L1].istate = 0.34422[1], 0.65578[0]
[BCL2].istate = 0.98192[1], 0.018079999999999985[0]
[PTEN].istate = 0.4328[1], 0.5671999999999999[0]
[CFL1].istate = 0.66242[1], 0.33758[0]
[YES1].istate = 0.89604[1], 0.10396000000000005[0]
[JUN].istate = 0.65557[1], 0.34443[0]
[ERBB4].istate = 0.08911[1], 0.91089[0]
[PTPN11].istate = 0.67443[1], 0.32557[0]
[PAK2].istate = 0.54729[1], 0.45270999999999995[0]
[F2R].istate = 0.80895[1], 0.19105000000000005[0]
[LIMK2].istate = 0.3942[1], 0.6058[0]
[NRG3].istate = 0.82892[1], 0.17108[0]
[EIF4EBP1].istate = 0.42346[1], 0.57654[0]
[ARHGEF12].istate = 0.12796[1], 0.87204[0]
[SRC].istate = 0.05313[1], 0.94687[0]
[NRAS].istate = 0.5598[1], 0.44020000000000004[0]
[mTORC2].istate = 0.03381[1], 0.96619[0]
[mTORC1].istate = 0.03381[1], 0.96619[0]
[PI3K].istate = 0.68606[1], 0.31394[0]
[TSC].istate = 0.48748[1], 0.51252[0]
```
