## Supplementary Dataset 5 for "Explainable Generative AI Uncovers a Molecular Continuum in Medulloblastoma with Implications for Rare Cancer Subtyping and Treatment Equity": MB_list3_RNA_asTransition_942.cfg

```
$u_F2R=0.26837
$d_F2R=3.7262
$u_LPAR2=3.30742
$d_LPAR2=0.30235
$u_TACR3=15.53348
$d_TACR3=0.06438
$u_EGF=0.15405
$d_EGF=6.4914
$u_NRG1 = 1
$d_NRG1 = 1
$u_NRG2=4.86044
$d_NRG2=0.20574
$u_NRG3=0.1834
$d_NRG3=5.45256
$u_NRG4=3.7949
$d_NRG4=0.26351
$u_AKT1=2.01776
$d_AKT1=0.4956
$u_AKT2=0.20852
$d_AKT2=4.7957
$u_AKT3=15.34291
$d_AKT3=0.06518
$u_AMOTL2=2.77587
$d_AMOTL2=0.36025
$u_ARAF=0.26255
$d_ARAF=3.8088
$u_ARHGEF1=1.84941
$d_ARHGEF1=0.54071
$u_ARHGEF11=1.55203
$d_ARHGEF11=0.64432
$u_ARHGEF12=1.53419
$d_ARHGEF12=0.65181
$u_ARHGEF6=1.38969
$d_ARHGEF6=0.71958
$u_ATF2 = 1
$d_ATF2 = 1
$u_BAD=2.09809
$d_BAD=0.47662
$u_BCL2=0.9891
$d_BCL2=1.01102
$u_BCL2L1=23.31574
$d_BCL2L1=0.04289
$u_BRAF=9.27622
$d_BRAF=0.1078
$u_CDC42=0.47519
$d_CDC42=2.10442
$u_CDC42BPA=0.52835
$d_CDC42BPA=1.89268
$u_CDK1=3.85209
$d_CDK1=0.2596
$u_CDC25B=0.78031
$d_CDC25B=1.28154
$u_CFL1=1.27843
$d_CFL1=0.78221
$u_CFL2 = 1
$d_CFL2 = 1
$u_CREB1 = 1
$d_CREB1 = 1
$u_CTNNB1=6.02886
$d_CTNNB1=0.16587
$u_CTTN = 1
$d_CTTN = 1
$u_DEPTOR=0.05508
$d_DEPTOR=18.15541
$u_EPHA2=0.32326
$d_EPHA2=3.09349
$u_EGFR=7.23644
$d_EGFR=0.13819
$u_ERBB2=0.94917
$d_ERBB2=1.05355
$u_ERBB3=1.69538
$d_ERBB3=0.58984
$u_ERBB4=0.79472
$d_ERBB4=1.2583
$u_EIF4E=8.40614
$d_EIF4E=0.11896
$u_EIF4EBP1=0.42038
$d_EIF4EBP1=2.3788
$u_FUS=3.19185
$d_FUS=0.3133
$u_GIT1=3.07124
$d_GIT1=0.3256
$u_GNA13 = 1
$d_GNA13 = 1
$u_GRB2 = 1
$d_GRB2 = 1
$u_HRAS = 1
$d_HRAS = 1
$u_ITCH = 1
$d_ITCH = 1
$u_JUN=2.51321
$d_JUN=0.3979
$u_KRAS=3.83931
$d_KRAS=0.26046
$u_LATS1=2.71323
$d_LATS1=0.36856
$u_LATS2=5.0474
$d_LATS2=0.19812
$u_LIMK1=0.7289
$d_LIMK1=1.37193
$u_LIMK2=0.11078
$d_LIMK2=9.0269
$u_MAP2K1=0.53431
$d_MAP2K1=1.87157
$u_MAP2K2=0.23766
$d_MAP2K2=4.20769
$u_MAPK1 = 1
$d_MAPK1 = 1
$u_MAPK3 = 1
$d_MAPK3 = 1
$u_MYC=0.43514
$d_MYC=2.29811
$u_MP = 1
$d_MP = 1
$u_NFE2L2=1.3468
$d_NFE2L2=0.7425
$u_NR4A3=12.26297
$d_NR4A3=0.08155
$u_NRAS=33.30987
$d_NRAS=0.03002
$u_PAK1=0.7353
$d_PAK1=1.35999
$u_PAK2=0.86413
$d_PAK2=1.15723
$u_PAK3=16.005
$d_PAK3=0.06248
$u_PAK4 = 1
$d_PAK4 = 1
$u_PDPK1 = 1
$d_PDPK1 = 1
$u_PI3K=2.01002
$d_PI3K=0.49751
$u_PLCG1=21.22013
$d_PLCG1=0.04713
$u_PPP1R12A = 1
$d_PPP1R12A = 1
$u_PPP1R12B=0.19636
$d_PPP1R12B=5.09269
$u_PRKACA = 1
$d_PRKACA = 1
$u_PRKCA=1.57628
$d_PRKCA=0.63441
$u_PRKCB=3.8949
$d_PRKCB=0.25675
$u_PRKCG=33.36599
$d_PRKCG=0.02997
$u_PRKCZ=0.25945
$d_PRKCZ=3.85431
$u_PTEN=9.08451
$d_PTEN=0.11008
$u_PTK2B=4.30971
$d_PTK2B=0.23203
$u_PTPN11=11.33703
$d_PTPN11=0.08821
$u_RAC1=1.35508
$d_RAC1=0.73796
$u_RAF1 = 1
$d_RAF1 = 1
$u_RHEB=7.35352
$d_RHEB=0.13599
$u_RHOA = 1
$d_RHOA = 1
$u_ROCK1=0.36193
$d_ROCK1=2.76297
$u_ROCK2=2.83021
$d_ROCK2=0.35333
$u_RPS6KA1=0.48332
$d_RPS6KA1=2.06902
$u_SHC1=0.34413
$d_SHC1=2.90588
$u_SIRT1=12.34915
$d_SIRT1=0.08098
$u_SNAI1=0.16733
$d_SNAI1=5.97621
$u_SPART=0.24707
$d_SPART=4.04744
$u_SOS1 = 1
$d_SOS1 = 1
$u_SRC=13.18332
$d_SRC=0.07585
$u_STMN1 = 1
$d_STMN1 = 1
$u_SYN1=2.68734
$d_SYN1=0.37212
$u_TSC=2.90785
$d_TSC=0.3439
$u_TTL=6.60755
$d_TTL=0.15134
$u_WWTR1=0.67615
$d_WWTR1=1.47896
$u_WWP1=0.0582
$d_WWP1=17.18213
$u_YES1=5.9522
$d_YES1=0.16801
$u_YAP1=0.57089
$d_YAP1=1.75165
$u_mTORC2=1.20161
$d_mTORC2=0.83222
$u_mTORC1=0.0836
$d_mTORC1=11.96172
$u_FOXO = 1
$d_FOXO = 1
$u_Tubulin = 1
$d_Tubulin = 1
$u_Microtubule_polimerization = 1
$d_Microtubule_polimerization = 1
$u_Neuron_migration = 1
$d_Neuron_migration = 1
$u_Actin_cytoskeleton_reorganization = 1
$d_Actin_cytoskeleton_reorganization = 1
$u_Cell_migration = 1
$d_Cell_migration = 1
$u_F_actin_dynamics = 1
$d_F_actin_dynamics = 1
$u_Protein_synthesis = 1
$d_Protein_synthesis = 1
$u_Metastasis = 1
$d_Metastasis = 1
$u_Proliferation = 1
$d_Proliferation = 1
$u_Apoptosis = 1
$d_Apoptosis = 1
[ATF2].istate = 1 [0], 0 [1]
[CFL2].istate = 1 [0], 0 [1]
[CREB1].istate = 1 [0], 0 [1]
[CTTN].istate = 1 [0], 0 [1]
[GNA13].istate = 1 [0], 0 [1]
[GRB2].istate = 1 [0], 0 [1]
[HRAS].istate = 1 [0], 0 [1]
[ITCH].istate = 1 [0], 0 [1]
[MAPK1].istate = 1 [0], 0 [1]
[MAPK3].istate = 1 [0], 0 [1]
[MP].istate = 1 [0], 0 [1]
[PAK4].istate = 1 [0], 0 [1]
[PDPK1].istate = 1 [0], 0 [1]
[PPP1R12A].istate = 1 [0], 0 [1]
[PRKACA].istate = 1 [0], 0 [1]
[RAF1].istate = 1 [0], 0 [1]
[RHOA].istate = 1 [0], 0 [1]
[SOS1].istate = 1 [0], 0 [1]
[STMN1].istate = 1 [0], 0 [1]
[FOXO].istate = 1 [0], 0 [1]
[Tubulin].istate = 1 [0], 0 [1]
[Microtubule_polimerization].istate = 1 [0], 0 [1]
[Neuron_migration].istate = 1 [0], 0 [1]
[Actin_cytoskeleton_reorganization].istate = 1 [0], 0 [1]
[Cell_migration].istate = 1 [0], 0 [1]
[F_actin_dynamics].istate = 1 [0], 0 [1]
[Protein_synthesis].istate = 1 [0], 0 [1]
[Metastasis].istate = 1 [0], 0 [1]
[Proliferation].istate = 1 [0], 0 [1]
[Apoptosis].istate = 1 [0], 0 [1]
discrete_time = 0
use_physrandgen = FALSE
seed_pseudorandom = 100
sample_count = 10000
max_time = 60
time_tick = 0.1
thread_count = 1
statdist_traj_count = 100
statdist_cluster_threshold = 1
display_traj = 0
statdist_similarity_cache_max_size = 20000
F2R.is_internal = TRUE
LPAR2.is_internal = TRUE
TACR3.is_internal = TRUE
EGF.is_internal = TRUE
NRG1.is_internal = TRUE
NRG2.is_internal = TRUE
NRG3.is_internal = TRUE
NRG4.is_internal = TRUE
AKT1.is_internal = TRUE
AKT2.is_internal = TRUE
AKT3.is_internal = TRUE
AMOTL2.is_internal = TRUE
ARAF.is_internal = TRUE
ARHGEF1.is_internal = TRUE
ARHGEF11.is_internal = TRUE
ARHGEF12.is_internal = TRUE
ARHGEF6.is_internal = TRUE
ATF2.is_internal = TRUE
BAD.is_internal = TRUE
BCL2.is_internal = TRUE
BCL2L1.is_internal = TRUE
BRAF.is_internal = TRUE
CDC42.is_internal = TRUE
CDC42BPA.is_internal = TRUE
CDK1.is_internal = TRUE
CDC25B.is_internal = TRUE
CFL1.is_internal = TRUE
CFL2.is_internal = TRUE
CREB1.is_internal = TRUE
CTNNB1.is_internal = TRUE
CTTN.is_internal = TRUE
DEPTOR.is_internal = TRUE
EPHA2.is_internal = TRUE
EGFR.is_internal = TRUE
ERBB2.is_internal = FALSE
ERBB3.is_internal = FALSE
ERBB4.is_internal = FALSE
EIF4E.is_internal = TRUE
EIF4EBP1.is_internal = TRUE
FUS.is_internal = FALSE
GIT1.is_internal = FALSE
GNA13.is_internal = FALSE
GRB2.is_internal = TRUE
HRAS.is_internal = TRUE
ITCH.is_internal = TRUE
JUN.is_internal = TRUE
KRAS.is_internal = TRUE
LATS1.is_internal = TRUE
LATS2.is_internal = TRUE
LIMK1.is_internal = TRUE
LIMK2.is_internal = TRUE
MAP2K1.is_internal = TRUE
MAP2K2.is_internal = TRUE
MAPK1.is_internal = TRUE
MAPK3.is_internal = TRUE
MYC.is_internal = TRUE
MP.is_internal = TRUE
NFE2L2.is_internal = TRUE
NR4A3.is_internal = TRUE
NRAS.is_internal = TRUE
PAK1.is_internal = TRUE
PAK2.is_internal = TRUE
PAK3.is_internal = TRUE
PAK4.is_internal = TRUE
PDPK1.is_internal = TRUE
PI3K.is_internal = TRUE
PLCG1.is_internal = TRUE
PPP1R12A.is_internal = TRUE
PPP1R12B.is_internal = TRUE
PRKACA.is_internal = TRUE
PRKCA.is_internal = TRUE
PRKCB.is_internal = TRUE
PRKCG.is_internal = TRUE
PRKCZ.is_internal = TRUE
PTEN.is_internal = TRUE
PTK2B.is_internal = TRUE
PTPN11.is_internal = TRUE
RAC1.is_internal = TRUE
RAF1.is_internal = TRUE
RHEB.is_internal = TRUE
RHOA.is_internal = TRUE
ROCK1.is_internal = TRUE
ROCK2.is_internal = TRUE
RPS6KA1.is_internal = TRUE
SHC1.is_internal = TRUE
SIRT1.is_internal = TRUE
SNAI1.is_internal = TRUE
SPART.is_internal = TRUE
SOS1.is_internal = TRUE
SRC.is_internal = TRUE
STMN1.is_internal = TRUE
SYN1.is_internal = TRUE
TSC.is_internal = TRUE
TTL.is_internal = TRUE
WWTR1.is_internal = TRUE
WWP1.is_internal = TRUE
YES1.is_internal = TRUE
YAP1.is_internal = TRUE
mTORC2.is_internal = TRUE
mTORC1.is_internal = TRUE
FOXO.is_internal = FALSE
Tubulin.is_internal = TRUE
Microtubule_polimerization.is_internal = TRUE
Neuron_migration.is_internal = TRUE
Actin_cytoskeleton_reorganization.is_internal = TRUE
Cell_migration.is_internal = TRUE
F_actin_dynamics.is_internal = FALSE
Protein_synthesis.is_internal = TRUE
Metastasis.is_internal = TRUE
Proliferation.is_internal = TRUE
Apoptosis.is_internal = TRUE
[NRG1].istate = 0.5[1], 0.5[0]
[BAD].istate = 0.58046[1], 0.41954[0]
[SYN1].istate = 0.60733[1], 0.39266999999999996[0]
[WWTR1].istate = 0.45751[1], 0.54249[0]
[LPAR2].istate = 0.62987[1], 0.37012999999999996[0]
[ERBB3].istate = 0.55732[1], 0.44267999999999996[0]
[PRKCZ].istate = 0.35351[1], 0.64649[0]
[ROCK1].istate = 0.38966[1], 0.61034[0]
[CDC42].istate = 0.41922[1], 0.5807800000000001[0]
[ARHGEF1].istate = 0.56676[1], 0.43323999999999996[0]
[PPP1R12B].istate = 0.32327[1], 0.67673[0]
[PAK3].istate = 0.80106[1], 0.19894[0]
[ARAF].istate = 0.3548[1], 0.6452[0]
[FUS].istate = 0.62601[1], 0.37399000000000004[0]
[SIRT1].istate = 0.77291[1], 0.22709000000000001[0]
[CDC25B].istate = 0.47307[1], 0.52693[0]
[AKT2].istate = 0.32979[1], 0.67021[0]
[RHEB].istate = 0.71662[1], 0.28337999999999997[0]
[LIMK1].istate = 0.46567[1], 0.53433[0]
[GIT1].istate = 0.62183[1], 0.37817[0]
[AMOTL2].istate = 0.61085[1], 0.38915[0]
[TTL].istate = 0.70501[1], 0.29499[0]
[NFE2L2].istate = 0.53233[1], 0.46767000000000003[0]
[AKT3].istate = 0.79648[1], 0.20352000000000003[0]
[RPS6KA1].istate = 0.42106[1], 0.57894[0]
[NR4A3].istate = 0.77215[1], 0.22785[0]
[PTK2B].istate = 0.65861[1], 0.34138999999999997[0]
[WWP1].istate = 0.19122[1], 0.80878[0]
[PLCG1].istate = 0.83169[1], 0.16830999999999996[0]
[SNAI1].istate = 0.30589[1], 0.69411[0]
[PRKCG].istate = 0.88083[1], 0.11917[0]
[MAP2K2].istate = 0.34399[1], 0.65601[0]
[ARHGEF6].istate = 0.53573[1], 0.46426999999999996[0]
[LATS1].istate = 0.60837[1], 0.39163000000000003[0]
[ARHGEF11].istate = 0.54772[1], 0.45228[0]
[SPART].istate = 0.3482[1], 0.6517999999999999[0]
[KRAS].istate = 0.64606[1], 0.35394000000000003[0]
[ROCK2].istate = 0.61295[1], 0.38705[0]
[RAC1].istate = 0.53299[1], 0.46701000000000004[0]
[MYC].istate = 0.40966[1], 0.59034[0]
[YAP1].istate = 0.43914[1], 0.56086[0]
[EGF].istate = 0.29691[1], 0.70309[0]
[ERBB2].istate = 0.49434[1], 0.50566[0]
[AKT1].istate = 0.57622[1], 0.42378000000000005[0]
[EPHA2].istate = 0.37739[1], 0.62261[0]
[CDC42BPA].istate = 0.43073[1], 0.5692699999999999[0]
[EGFR].istate = 0.71488[1], 0.28512000000000004[0]
[PAK1].istate = 0.46662[1], 0.53338[0]
[LATS2].istate = 0.67577[1], 0.32423[0]
[EIF4E].istate = 0.73115[1], 0.26885000000000003[0]
[PRKCA].istate = 0.54941[1], 0.45059000000000005[0]
[DEPTOR].istate = 0.18525[1], 0.81475[0]
[BRAF].istate = 0.74184[1], 0.25815999999999995[0]
[NRG2].istate = 0.67167[1], 0.32833[0]
[SHC1].istate = 0.38418[1], 0.61582[0]
[PRKCB].istate = 0.64762[1], 0.35238[0]
[CTNNB1].istate = 0.69506[1], 0.30494[0]
[MAP2K1].istate = 0.43195[1], 0.5680499999999999[0]
[NRG4].istate = 0.6448[1], 0.35519999999999996[0]
[TACR3].istate = 0.79782[1], 0.20218000000000003[0]
[CDK1].istate = 0.64642[1], 0.35358[0]
[BCL2L1].istate = 0.84191[1], 0.15808999999999995[0]
[BCL2].istate = 0.49881[1], 0.50119[0]
[PTEN].istate = 0.73958[1], 0.26042[0]
[CFL1].istate = 0.52667[1], 0.47333000000000003[0]
[YES1].istate = 0.69367[1], 0.30633[0]
[JUN].istate = 0.60006[1], 0.39993999999999996[0]
[ERBB4].istate = 0.47505[1], 0.52495[0]
[PTPN11].istate = 0.76362[1], 0.23638000000000003[0]
[PAK2].istate = 0.48415[1], 0.5158499999999999[0]
[F2R].istate = 0.35718[1], 0.64282[0]
[LIMK2].istate = 0.26112[1], 0.73888[0]
[NRG3].istate = 0.31585[1], 0.68415[0]
[EIF4EBP1].istate = 0.40591[1], 0.59409[0]
[ARHGEF12].istate = 0.54647[1], 0.45353[0]
[SRC].istate = 0.78001[1], 0.21999000000000002[0]
[NRAS].istate = 0.88064[1], 0.11936000000000002[0]
[mTORC2].istate = 0.51994[1], 0.48006000000000004[0]
[mTORC1].istate = 0.23055[1], 0.76945[0]
[PI3K].istate = 0.5758[1], 0.4242[0]
[TSC].istate = 0.61589[1], 0.38410999999999995[0]
```
