## Supplementary Dataset 5 for "Explainable Generative AI Uncovers a Molecular Continuum in Medulloblastoma with Implications for Rare Cancer Subtyping and Treatment Equity": MB_list3_RNA_asTransition_944.cfg

```
$u_F2R=0.55303
$d_F2R=1.80822
$u_LPAR2=0.12169
$d_LPAR2=8.2176
$u_TACR3=1.13226
$d_TACR3=0.88319
$u_EGF=2.89452
$d_EGF=0.34548
$u_NRG1 = 1
$d_NRG1 = 1
$u_NRG2=0.32346
$d_NRG2=3.09157
$u_NRG3=0.12728
$d_NRG3=7.85669
$u_NRG4=6.00992
$d_NRG4=0.16639
$u_AKT1=0.22823
$d_AKT1=4.38154
$u_AKT2=0.10733
$d_AKT2=9.31706
$u_AKT3=16.16827
$d_AKT3=0.06185
$u_AMOTL2=0.17778
$d_AMOTL2=5.62493
$u_ARAF=0.06
$d_ARAF=16.66667
$u_ARHGEF1=0.02513
$d_ARHGEF1=39.79308
$u_ARHGEF11=0.34294
$d_ARHGEF11=2.91596
$u_ARHGEF12=19.48126
$d_ARHGEF12=0.05133
$u_ARHGEF6=0.67271
$d_ARHGEF6=1.48652
$u_ATF2 = 1
$d_ATF2 = 1
$u_BAD=0.43422
$d_BAD=2.30298
$u_BCL2=4.77108
$d_BCL2=0.2096
$u_BCL2L1=0.76985
$d_BCL2L1=1.29895
$u_BRAF=3.23807
$d_BRAF=0.30883
$u_CDC42=0.60911
$d_CDC42=1.64174
$u_CDC42BPA=1.02923
$d_CDC42BPA=0.9716
$u_CDK1=1.65239
$d_CDK1=0.60518
$u_CDC25B=1.19357
$d_CDC25B=0.83782
$u_CFL1=0.07462
$d_CFL1=13.40123
$u_CFL2 = 1
$d_CFL2 = 1
$u_CREB1 = 1
$d_CREB1 = 1
$u_CTNNB1=4.60989
$d_CTNNB1=0.21692
$u_CTTN = 1
$d_CTTN = 1
$u_DEPTOR=0.94532
$d_DEPTOR=1.05784
$u_EPHA2=0.3992
$d_EPHA2=2.50501
$u_EGFR=0.58042
$d_EGFR=1.72289
$u_ERBB2=1.62951
$d_ERBB2=0.61368
$u_ERBB3=0.05432
$d_ERBB3=18.40943
$u_ERBB4=0.01373
$d_ERBB4=72.83321
$u_EIF4E=0.03702
$d_EIF4E=27.01243
$u_EIF4EBP1=0.18644
$d_EIF4EBP1=5.36366
$u_FUS=0.73804
$d_FUS=1.35494
$u_GIT1=0.37972
$d_GIT1=2.63352
$u_GNA13 = 1
$d_GNA13 = 1
$u_GRB2 = 1
$d_GRB2 = 1
$u_HRAS = 1
$d_HRAS = 1
$u_ITCH = 1
$d_ITCH = 1
$u_JUN=0.3171
$d_JUN=3.15358
$u_KRAS=7.92626
$d_KRAS=0.12616
$u_LATS1=0.33567
$d_LATS1=2.97912
$u_LATS2=1.62312
$d_LATS2=0.6161
$u_LIMK1=0.41012
$d_LIMK1=2.43831
$u_LIMK2=0.98926
$d_LIMK2=1.01086
$u_MAP2K1=42.2783
$d_MAP2K1=0.02365
$u_MAP2K2=0.0511
$d_MAP2K2=19.56947
$u_MAPK1 = 1
$d_MAPK1 = 1
$u_MAPK3 = 1
$d_MAPK3 = 1
$u_MYC=0.17692
$d_MYC=5.65227
$u_MP = 1
$d_MP = 1
$u_NFE2L2=21.30082
$d_NFE2L2=0.04695
$u_NR4A3=0.23918
$d_NR4A3=4.18095
$u_NRAS=9.58221
$d_NRAS=0.10436
$u_PAK1=13.42356
$d_PAK1=0.0745
$u_PAK2=2.5298
$d_PAK2=0.39529
$u_PAK3=0.06394
$d_PAK3=15.63966
$u_PAK4 = 1
$d_PAK4 = 1
$u_PDPK1 = 1
$d_PDPK1 = 1
$u_PI3K=9.69634
$d_PI3K=0.10313
$u_PLCG1=0.10045
$d_PLCG1=9.9552
$u_PPP1R12A = 1
$d_PPP1R12A = 1
$u_PPP1R12B=38.02004
$d_PPP1R12B=0.0263
$u_PRKACA = 1
$d_PRKACA = 1
$u_PRKCA=2.97648
$d_PRKCA=0.33597
$u_PRKCB=0.4203
$d_PRKCB=2.37925
$u_PRKCG=0.92486
$d_PRKCG=1.08124
$u_PRKCZ=1.17829
$d_PRKCZ=0.84869
$u_PTEN=1.34493
$d_PTEN=0.74353
$u_PTK2B=16.65103
$d_PTK2B=0.06006
$u_PTPN11=54.62358
$d_PTPN11=0.01831
$u_RAC1=4.11978
$d_RAC1=0.24273
$u_RAF1 = 1
$d_RAF1 = 1
$u_RHEB=2.65727
$d_RHEB=0.37633
$u_RHOA = 1
$d_RHOA = 1
$u_ROCK1=2.97398
$d_ROCK1=0.33625
$u_ROCK2=55.05672
$d_ROCK2=0.01816
$u_RPS6KA1=14.9684
$d_RPS6KA1=0.06681
$u_SHC1=0.23874
$d_SHC1=4.18866
$u_SIRT1=0.55839
$d_SIRT1=1.79086
$u_SNAI1=1.90168
$d_SNAI1=0.52585
$u_SPART=0.61163
$d_SPART=1.63498
$u_SOS1 = 1
$d_SOS1 = 1
$u_SRC=2.19533
$d_SRC=0.45551
$u_STMN1 = 1
$d_STMN1 = 1
$u_SYN1=0.39031
$d_SYN1=2.56207
$u_TSC=0.22172
$d_TSC=4.51019
$u_TTL=0.52503
$d_TTL=1.90465
$u_WWTR1=0.43056
$d_WWTR1=2.32256
$u_WWP1=4.86232
$d_WWP1=0.20566
$u_YES1=0.99443
$d_YES1=1.0056
$u_YAP1=0.55301
$d_YAP1=1.80829
$u_mTORC2=0.14515
$d_mTORC2=6.88942
$u_mTORC1=0.02308
$d_mTORC1=43.32756
$u_FOXO = 1
$d_FOXO = 1
$u_Tubulin = 1
$d_Tubulin = 1
$u_Microtubule_polimerization = 1
$d_Microtubule_polimerization = 1
$u_Neuron_migration = 1
$d_Neuron_migration = 1
$u_Actin_cytoskeleton_reorganization = 1
$d_Actin_cytoskeleton_reorganization = 1
$u_Cell_migration = 1
$d_Cell_migration = 1
$u_F_actin_dynamics = 1
$d_F_actin_dynamics = 1
$u_Protein_synthesis = 1
$d_Protein_synthesis = 1
$u_Metastasis = 1
$d_Metastasis = 1
$u_Proliferation = 1
$d_Proliferation = 1
$u_Apoptosis = 1
$d_Apoptosis = 1
[ATF2].istate = 1 [0], 0 [1]
[CFL2].istate = 1 [0], 0 [1]
[CREB1].istate = 1 [0], 0 [1]
[CTTN].istate = 1 [0], 0 [1]
[GNA13].istate = 1 [0], 0 [1]
[GRB2].istate = 1 [0], 0 [1]
[HRAS].istate = 1 [0], 0 [1]
[ITCH].istate = 1 [0], 0 [1]
[MAPK1].istate = 1 [0], 0 [1]
[MAPK3].istate = 1 [0], 0 [1]
[MP].istate = 1 [0], 0 [1]
[PAK4].istate = 1 [0], 0 [1]
[PDPK1].istate = 1 [0], 0 [1]
[PPP1R12A].istate = 1 [0], 0 [1]
[PRKACA].istate = 1 [0], 0 [1]
[RAF1].istate = 1 [0], 0 [1]
[RHOA].istate = 1 [0], 0 [1]
[SOS1].istate = 1 [0], 0 [1]
[STMN1].istate = 1 [0], 0 [1]
[FOXO].istate = 1 [0], 0 [1]
[Tubulin].istate = 1 [0], 0 [1]
[Microtubule_polimerization].istate = 1 [0], 0 [1]
[Neuron_migration].istate = 1 [0], 0 [1]
[Actin_cytoskeleton_reorganization].istate = 1 [0], 0 [1]
[Cell_migration].istate = 1 [0], 0 [1]
[F_actin_dynamics].istate = 1 [0], 0 [1]
[Protein_synthesis].istate = 1 [0], 0 [1]
[Metastasis].istate = 1 [0], 0 [1]
[Proliferation].istate = 1 [0], 0 [1]
[Apoptosis].istate = 1 [0], 0 [1]
discrete_time = 0
use_physrandgen = FALSE
seed_pseudorandom = 100
sample_count = 10000
max_time = 60
time_tick = 0.1
thread_count = 1
statdist_traj_count = 100
statdist_cluster_threshold = 1
display_traj = 0
statdist_similarity_cache_max_size = 20000
F2R.is_internal = TRUE
LPAR2.is_internal = TRUE
TACR3.is_internal = TRUE
EGF.is_internal = TRUE
NRG1.is_internal = TRUE
NRG2.is_internal = TRUE
NRG3.is_internal = TRUE
NRG4.is_internal = TRUE
AKT1.is_internal = TRUE
AKT2.is_internal = TRUE
AKT3.is_internal = TRUE
AMOTL2.is_internal = TRUE
ARAF.is_internal = TRUE
ARHGEF1.is_internal = TRUE
ARHGEF11.is_internal = TRUE
ARHGEF12.is_internal = TRUE
ARHGEF6.is_internal = TRUE
ATF2.is_internal = TRUE
BAD.is_internal = TRUE
BCL2.is_internal = TRUE
BCL2L1.is_internal = TRUE
BRAF.is_internal = TRUE
CDC42.is_internal = TRUE
CDC42BPA.is_internal = TRUE
CDK1.is_internal = TRUE
CDC25B.is_internal = TRUE
CFL1.is_internal = TRUE
CFL2.is_internal = TRUE
CREB1.is_internal = TRUE
CTNNB1.is_internal = TRUE
CTTN.is_internal = TRUE
DEPTOR.is_internal = TRUE
EPHA2.is_internal = TRUE
EGFR.is_internal = TRUE
ERBB2.is_internal = FALSE
ERBB3.is_internal = FALSE
ERBB4.is_internal = FALSE
EIF4E.is_internal = TRUE
EIF4EBP1.is_internal = TRUE
FUS.is_internal = FALSE
GIT1.is_internal = FALSE
GNA13.is_internal = FALSE
GRB2.is_internal = TRUE
HRAS.is_internal = TRUE
ITCH.is_internal = TRUE
JUN.is_internal = TRUE
KRAS.is_internal = TRUE
LATS1.is_internal = TRUE
LATS2.is_internal = TRUE
LIMK1.is_internal = TRUE
LIMK2.is_internal = TRUE
MAP2K1.is_internal = TRUE
MAP2K2.is_internal = TRUE
MAPK1.is_internal = TRUE
MAPK3.is_internal = TRUE
MYC.is_internal = TRUE
MP.is_internal = TRUE
NFE2L2.is_internal = TRUE
NR4A3.is_internal = TRUE
NRAS.is_internal = TRUE
PAK1.is_internal = TRUE
PAK2.is_internal = TRUE
PAK3.is_internal = TRUE
PAK4.is_internal = TRUE
PDPK1.is_internal = TRUE
PI3K.is_internal = TRUE
PLCG1.is_internal = TRUE
PPP1R12A.is_internal = TRUE
PPP1R12B.is_internal = TRUE
PRKACA.is_internal = TRUE
PRKCA.is_internal = TRUE
PRKCB.is_internal = TRUE
PRKCG.is_internal = TRUE
PRKCZ.is_internal = TRUE
PTEN.is_internal = TRUE
PTK2B.is_internal = TRUE
PTPN11.is_internal = TRUE
RAC1.is_internal = TRUE
RAF1.is_internal = TRUE
RHEB.is_internal = TRUE
RHOA.is_internal = TRUE
ROCK1.is_internal = TRUE
ROCK2.is_internal = TRUE
RPS6KA1.is_internal = TRUE
SHC1.is_internal = TRUE
SIRT1.is_internal = TRUE
SNAI1.is_internal = TRUE
SPART.is_internal = TRUE
SOS1.is_internal = TRUE
SRC.is_internal = TRUE
STMN1.is_internal = TRUE
SYN1.is_internal = TRUE
TSC.is_internal = TRUE
TTL.is_internal = TRUE
WWTR1.is_internal = TRUE
WWP1.is_internal = TRUE
YES1.is_internal = TRUE
YAP1.is_internal = TRUE
mTORC2.is_internal = TRUE
mTORC1.is_internal = TRUE
FOXO.is_internal = FALSE
Tubulin.is_internal = TRUE
Microtubule_polimerization.is_internal = TRUE
Neuron_migration.is_internal = TRUE
Actin_cytoskeleton_reorganization.is_internal = TRUE
Cell_migration.is_internal = TRUE
F_actin_dynamics.is_internal = FALSE
Protein_synthesis.is_internal = TRUE
Metastasis.is_internal = TRUE
Proliferation.is_internal = TRUE
Apoptosis.is_internal = TRUE
[NRG1].istate = 0.5[1], 0.5[0]
[BAD].istate = 0.40943[1], 0.59057[0]
[SYN1].istate = 0.39785[1], 0.60215[0]
[WWTR1].istate = 0.40851[1], 0.5914900000000001[0]
[LPAR2].istate = 0.27131[1], 0.7286900000000001[0]
[ERBB3].istate = 0.18375[1], 0.81625[0]
[PRKCZ].istate = 0.51781[1], 0.48219[0]
[ROCK1].istate = 0.61833[1], 0.38166999999999995[0]
[CDC42].istate = 0.44617[1], 0.55383[0]
[ARHGEF1].istate = 0.10006[1], 0.89994[0]
[PPP1R12B].istate = 0.895[1], 0.10499999999999998[0]
[PAK3].istate = 0.20145[1], 0.79855[0]
[ARAF].istate = 0.19453[1], 0.80547[0]
[FUS].istate = 0.46702[1], 0.53298[0]
[SIRT1].istate = 0.43673[1], 0.5632699999999999[0]
[CDC25B].istate = 0.51921[1], 0.48079000000000005[0]
[AKT2].istate = 0.25768[1], 0.74232[0]
[RHEB].istate = 0.60611[1], 0.39388999999999996[0]
[LIMK1].istate = 0.40323[1], 0.59677[0]
[GIT1].istate = 0.39487[1], 0.60513[0]
[AMOTL2].istate = 0.31247[1], 0.68753[0]
[TTL].istate = 0.43005[1], 0.56995[0]
[NFE2L2].istate = 0.8321[1], 0.16790000000000005[0]
[AKT3].istate = 0.80217[1], 0.19782999999999995[0]
[RPS6KA1].istate = 0.79379[1], 0.20621[0]
[NR4A3].istate = 0.34468[1], 0.65532[0]
[PTK2B].istate = 0.80536[1], 0.19464000000000004[0]
[WWP1].istate = 0.67171[1], 0.32828999999999997[0]
[PLCG1].istate = 0.25048[1], 0.74952[0]
[SNAI1].istate = 0.56978[1], 0.43022000000000005[0]
[PRKCG].istate = 0.49152[1], 0.50848[0]
[MAP2K2].istate = 0.17711[1], 0.82289[0]
[ARHGEF6].istate = 0.45696[1], 0.54304[0]
[LATS1].istate = 0.38148[1], 0.61852[0]
[ARHGEF11].istate = 0.38381[1], 0.61619[0]
[SPART].istate = 0.44662[1], 0.55338[0]
[KRAS].istate = 0.72477[1], 0.27523[0]
[ROCK2].istate = 0.9352[1], 0.06479999999999997[0]
[RAC1].istate = 0.65372[1], 0.34628000000000003[0]
[MYC].istate = 0.31194[1], 0.68806[0]
[YAP1].istate = 0.43568[1], 0.5643199999999999[0]
[EGF].istate = 0.61539[1], 0.38461[0]
[ERBB2].istate = 0.55301[1], 0.44699[0]
[AKT1].istate = 0.33959[1], 0.6604099999999999[0]
[EPHA2].istate = 0.4003[1], 0.5997[0]
[CDC42BPA].istate = 0.50313[1], 0.49687000000000003[0]
[EGFR].istate = 0.44094[1], 0.55906[0]
[PAK1].istate = 0.78197[1], 0.21802999999999995[0]
[LATS2].istate = 0.55259[1], 0.44741[0]
[EIF4E].istate = 0.1421[1], 0.8579[0]
[PRKCA].istate = 0.61843[1], 0.38156999999999996[0]
[DEPTOR].istate = 0.49389[1], 0.5061100000000001[0]
[BRAF].istate = 0.62757[1], 0.37243000000000004[0]
[NRG2].istate = 0.37746[1], 0.62254[0]
[SHC1].istate = 0.34448[1], 0.65552[0]
[PRKCB].istate = 0.40589[1], 0.59411[0]
[CTNNB1].istate = 0.66592[1], 0.33408000000000004[0]
[MAP2K1].istate = 0.90653[1], 0.09347000000000005[0]
[NRG4].istate = 0.69472[1], 0.30528[0]
[TACR3].istate = 0.51349[1], 0.48651[0]
[CDK1].istate = 0.55453[1], 0.44547000000000003[0]
[BCL2L1].istate = 0.4716[1], 0.5284[0]
[BCL2].istate = 0.66965[1], 0.33035000000000003[0]
[PTEN].istate = 0.53218[1], 0.46782[0]
[CFL1].istate = 0.21821[1], 0.78179[0]
[YES1].istate = 0.49939[1], 0.50061[0]
[JUN].istate = 0.3753[1], 0.6247[0]
[ERBB4].istate = 0.03445[1], 0.96555[0]
[PTPN11].istate = 0.93435[1], 0.06564999999999999[0]
[PAK2].istate = 0.60077[1], 0.39923[0]
[F2R].istate = 0.43569[1], 0.56431[0]
[LIMK2].istate = 0.49883[1], 0.50117[0]
[NRG3].istate = 0.27619[1], 0.7238100000000001[0]
[EIF4EBP1].istate = 0.31763[1], 0.6823699999999999[0]
[ARHGEF12].istate = 0.8224[1], 0.17759999999999998[0]
[SRC].istate = 0.58538[1], 0.41462[0]
[NRAS].istate = 0.74537[1], 0.25463[0]
[mTORC2].istate = 0.29045[1], 0.70955[0]
[mTORC1].istate = 0.09083[1], 0.90917[0]
[PI3K].istate = 0.74665[1], 0.25334999999999996[0]
[TSC].istate = 0.33645[1], 0.66355[0]
```
