## Supplementary Dataset 5 for "Explainable Generative AI Uncovers a Molecular Continuum in Medulloblastoma with Implications for Rare Cancer Subtyping and Treatment Equity": MB_list3_RNA_asTransition_946.cfg

```
$u_F2R=0.68784
$d_F2R=1.45383
$u_LPAR2=0.06734
$d_LPAR2=14.85001
$u_TACR3=0.03241
$d_TACR3=30.85467
$u_EGF=0.15117
$d_EGF=6.61507
$u_NRG1 = 1
$d_NRG1 = 1
$u_NRG2=0.37013
$d_NRG2=2.70175
$u_NRG3=3.28118
$d_NRG3=0.30477
$u_NRG4=20.93246
$d_NRG4=0.04777
$u_AKT1=0.02951
$d_AKT1=33.88682
$u_AKT2=0.33597
$d_AKT2=2.97646
$u_AKT3=0.7819
$d_AKT3=1.27894
$u_AMOTL2=0.87687
$d_AMOTL2=1.14042
$u_ARAF=0.63825
$d_ARAF=1.56678
$u_ARHGEF1=0.19643
$d_ARHGEF1=5.09087
$u_ARHGEF11=19.02044
$d_ARHGEF11=0.05258
$u_ARHGEF12=0.42082
$d_ARHGEF12=2.37631
$u_ARHGEF6=1.69522
$d_ARHGEF6=0.58989
$u_ATF2 = 1
$d_ATF2 = 1
$u_BAD=3.94619
$d_BAD=0.25341
$u_BCL2=0.25038
$d_BCL2=3.99393
$u_BCL2L1=23.79853
$d_BCL2L1=0.04202
$u_BRAF=0.07873
$d_BRAF=12.70164
$u_CDC42=1.51841
$d_CDC42=0.65858
$u_CDC42BPA=16.48991
$d_CDC42BPA=0.06064
$u_CDK1=0.11653
$d_CDK1=8.58148
$u_CDC25B=0.1965
$d_CDC25B=5.08906
$u_CFL1=0.48364
$d_CFL1=2.06765
$u_CFL2 = 1
$d_CFL2 = 1
$u_CREB1 = 1
$d_CREB1 = 1
$u_CTNNB1=2.38438
$d_CTNNB1=0.4194
$u_CTTN = 1
$d_CTTN = 1
$u_DEPTOR=61.79306
$d_DEPTOR=0.01618
$u_EPHA2=24.03232
$d_EPHA2=0.04161
$u_EGFR=0.44168
$d_EGFR=2.26408
$u_ERBB2=0.90188
$d_ERBB2=1.10879
$u_ERBB3=99.24016
$d_ERBB3=0.01008
$u_ERBB4=0.05781
$d_ERBB4=17.29805
$u_EIF4E=0.03174
$d_EIF4E=31.50599
$u_EIF4EBP1=0.16257
$d_EIF4EBP1=6.1512
$u_FUS=0.26847
$d_FUS=3.72481
$u_GIT1=0.0873
$d_GIT1=11.45475
$u_GNA13 = 1
$d_GNA13 = 1
$u_GRB2 = 1
$d_GRB2 = 1
$u_HRAS = 1
$d_HRAS = 1
$u_ITCH = 1
$d_ITCH = 1
$u_JUN=5.8718
$d_JUN=0.17031
$u_KRAS=0.05282
$d_KRAS=18.93222
$u_LATS1=0.51181
$d_LATS1=1.95385
$u_LATS2=0.09695
$d_LATS2=10.3146
$u_LIMK1=0.05439
$d_LIMK1=18.38573
$u_LIMK2=3.63528
$d_LIMK2=0.27508
$u_MAP2K1=0.196
$d_MAP2K1=5.10204
$u_MAP2K2=1.26741
$d_MAP2K2=0.78901
$u_MAPK1 = 1
$d_MAPK1 = 1
$u_MAPK3 = 1
$d_MAPK3 = 1
$u_MYC=17.63483
$d_MYC=0.05671
$u_MP = 1
$d_MP = 1
$u_NFE2L2=0.92133
$d_NFE2L2=1.08539
$u_NR4A3=0.18043
$d_NR4A3=5.54232
$u_NRAS=0.99114
$d_NRAS=1.00894
$u_PAK1=0.60533
$d_PAK1=1.65199
$u_PAK2=0.21772
$d_PAK2=4.59306
$u_PAK3=0.74631
$d_PAK3=1.33993
$u_PAK4 = 1
$d_PAK4 = 1
$u_PDPK1 = 1
$d_PDPK1 = 1
$u_PI3K=0.08181
$d_PI3K=12.22344
$u_PLCG1=0.01873
$d_PLCG1=53.39028
$u_PPP1R12A = 1
$d_PPP1R12A = 1
$u_PPP1R12B=16.52163
$d_PPP1R12B=0.06053
$u_PRKACA = 1
$d_PRKACA = 1
$u_PRKCA=3.28895
$d_PRKCA=0.30405
$u_PRKCB=0.1271
$d_PRKCB=7.86782
$u_PRKCG=1.2676
$d_PRKCG=0.78889
$u_PRKCZ=1.31423
$d_PRKCZ=0.7609
$u_PTEN=0.40957
$d_PTEN=2.44159
$u_PTK2B=21.87559
$d_PTK2B=0.04571
$u_PTPN11=0.13689
$d_PTPN11=7.30514
$u_RAC1=0.0407
$d_RAC1=24.57002
$u_RAF1 = 1
$d_RAF1 = 1
$u_RHEB=0.1873
$d_RHEB=5.33903
$u_RHOA = 1
$d_RHOA = 1
$u_ROCK1=5.00845
$d_ROCK1=0.19966
$u_ROCK2=0.13796
$d_ROCK2=7.24848
$u_RPS6KA1=1.01056
$d_RPS6KA1=0.98955
$u_SHC1=3.13255
$d_SHC1=0.31923
$u_SIRT1=1.48974
$d_SIRT1=0.67126
$u_SNAI1=7.35025
$d_SNAI1=0.13605
$u_SPART=5.54843
$d_SPART=0.18023
$u_SOS1 = 1
$d_SOS1 = 1
$u_SRC=0.13201
$d_SRC=7.57518
$u_STMN1 = 1
$d_STMN1 = 1
$u_SYN1=0.0871
$d_SYN1=11.48106
$u_TSC=0.07193
$d_TSC=13.90241
$u_TTL=0.06579
$d_TTL=15.19988
$u_WWTR1=1.61563
$d_WWTR1=0.61895
$u_WWP1=36.08837
$d_WWP1=0.02771
$u_YES1=3.2509
$d_YES1=0.30761
$u_YAP1=13.42706
$d_YAP1=0.07448
$u_mTORC2=0.04124
$d_mTORC2=24.2483
$u_mTORC1=0.0292
$d_mTORC1=34.24658
$u_FOXO = 1
$d_FOXO = 1
$u_Tubulin = 1
$d_Tubulin = 1
$u_Microtubule_polimerization = 1
$d_Microtubule_polimerization = 1
$u_Neuron_migration = 1
$d_Neuron_migration = 1
$u_Actin_cytoskeleton_reorganization = 1
$d_Actin_cytoskeleton_reorganization = 1
$u_Cell_migration = 1
$d_Cell_migration = 1
$u_F_actin_dynamics = 1
$d_F_actin_dynamics = 1
$u_Protein_synthesis = 1
$d_Protein_synthesis = 1
$u_Metastasis = 1
$d_Metastasis = 1
$u_Proliferation = 1
$d_Proliferation = 1
$u_Apoptosis = 1
$d_Apoptosis = 1
[ATF2].istate = 1 [0], 0 [1]
[CFL2].istate = 1 [0], 0 [1]
[CREB1].istate = 1 [0], 0 [1]
[CTTN].istate = 1 [0], 0 [1]
[GNA13].istate = 1 [0], 0 [1]
[GRB2].istate = 1 [0], 0 [1]
[HRAS].istate = 1 [0], 0 [1]
[ITCH].istate = 1 [0], 0 [1]
[MAPK1].istate = 1 [0], 0 [1]
[MAPK3].istate = 1 [0], 0 [1]
[MP].istate = 1 [0], 0 [1]
[PAK4].istate = 1 [0], 0 [1]
[PDPK1].istate = 1 [0], 0 [1]
[PPP1R12A].istate = 1 [0], 0 [1]
[PRKACA].istate = 1 [0], 0 [1]
[RAF1].istate = 1 [0], 0 [1]
[RHOA].istate = 1 [0], 0 [1]
[SOS1].istate = 1 [0], 0 [1]
[STMN1].istate = 1 [0], 0 [1]
[FOXO].istate = 1 [0], 0 [1]
[Tubulin].istate = 1 [0], 0 [1]
[Microtubule_polimerization].istate = 1 [0], 0 [1]
[Neuron_migration].istate = 1 [0], 0 [1]
[Actin_cytoskeleton_reorganization].istate = 1 [0], 0 [1]
[Cell_migration].istate = 1 [0], 0 [1]
[F_actin_dynamics].istate = 1 [0], 0 [1]
[Protein_synthesis].istate = 1 [0], 0 [1]
[Metastasis].istate = 1 [0], 0 [1]
[Proliferation].istate = 1 [0], 0 [1]
[Apoptosis].istate = 1 [0], 0 [1]
discrete_time = 0
use_physrandgen = FALSE
seed_pseudorandom = 100
sample_count = 10000
max_time = 60
time_tick = 0.1
thread_count = 1
statdist_traj_count = 100
statdist_cluster_threshold = 1
display_traj = 0
statdist_similarity_cache_max_size = 20000
F2R.is_internal = TRUE
LPAR2.is_internal = TRUE
TACR3.is_internal = TRUE
EGF.is_internal = TRUE
NRG1.is_internal = TRUE
NRG2.is_internal = TRUE
NRG3.is_internal = TRUE
NRG4.is_internal = TRUE
AKT1.is_internal = TRUE
AKT2.is_internal = TRUE
AKT3.is_internal = TRUE
AMOTL2.is_internal = TRUE
ARAF.is_internal = TRUE
ARHGEF1.is_internal = TRUE
ARHGEF11.is_internal = TRUE
ARHGEF12.is_internal = TRUE
ARHGEF6.is_internal = TRUE
ATF2.is_internal = TRUE
BAD.is_internal = TRUE
BCL2.is_internal = TRUE
BCL2L1.is_internal = TRUE
BRAF.is_internal = TRUE
CDC42.is_internal = TRUE
CDC42BPA.is_internal = TRUE
CDK1.is_internal = TRUE
CDC25B.is_internal = TRUE
CFL1.is_internal = TRUE
CFL2.is_internal = TRUE
CREB1.is_internal = TRUE
CTNNB1.is_internal = TRUE
CTTN.is_internal = TRUE
DEPTOR.is_internal = TRUE
EPHA2.is_internal = TRUE
EGFR.is_internal = TRUE
ERBB2.is_internal = FALSE
ERBB3.is_internal = FALSE
ERBB4.is_internal = FALSE
EIF4E.is_internal = TRUE
EIF4EBP1.is_internal = TRUE
FUS.is_internal = FALSE
GIT1.is_internal = FALSE
GNA13.is_internal = FALSE
GRB2.is_internal = TRUE
HRAS.is_internal = TRUE
ITCH.is_internal = TRUE
JUN.is_internal = TRUE
KRAS.is_internal = TRUE
LATS1.is_internal = TRUE
LATS2.is_internal = TRUE
LIMK1.is_internal = TRUE
LIMK2.is_internal = TRUE
MAP2K1.is_internal = TRUE
MAP2K2.is_internal = TRUE
MAPK1.is_internal = TRUE
MAPK3.is_internal = TRUE
MYC.is_internal = TRUE
MP.is_internal = TRUE
NFE2L2.is_internal = TRUE
NR4A3.is_internal = TRUE
NRAS.is_internal = TRUE
PAK1.is_internal = TRUE
PAK2.is_internal = TRUE
PAK3.is_internal = TRUE
PAK4.is_internal = TRUE
PDPK1.is_internal = TRUE
PI3K.is_internal = TRUE
PLCG1.is_internal = TRUE
PPP1R12A.is_internal = TRUE
PPP1R12B.is_internal = TRUE
PRKACA.is_internal = TRUE
PRKCA.is_internal = TRUE
PRKCB.is_internal = TRUE
PRKCG.is_internal = TRUE
PRKCZ.is_internal = TRUE
PTEN.is_internal = TRUE
PTK2B.is_internal = TRUE
PTPN11.is_internal = TRUE
RAC1.is_internal = TRUE
RAF1.is_internal = TRUE
RHEB.is_internal = TRUE
RHOA.is_internal = TRUE
ROCK1.is_internal = TRUE
ROCK2.is_internal = TRUE
RPS6KA1.is_internal = TRUE
SHC1.is_internal = TRUE
SIRT1.is_internal = TRUE
SNAI1.is_internal = TRUE
SPART.is_internal = TRUE
SOS1.is_internal = TRUE
SRC.is_internal = TRUE
STMN1.is_internal = TRUE
SYN1.is_internal = TRUE
TSC.is_internal = TRUE
TTL.is_internal = TRUE
WWTR1.is_internal = TRUE
WWP1.is_internal = TRUE
YES1.is_internal = TRUE
YAP1.is_internal = TRUE
mTORC2.is_internal = TRUE
mTORC1.is_internal = TRUE
FOXO.is_internal = FALSE
Tubulin.is_internal = TRUE
Microtubule_polimerization.is_internal = TRUE
Neuron_migration.is_internal = TRUE
Actin_cytoskeleton_reorganization.is_internal = TRUE
Cell_migration.is_internal = TRUE
F_actin_dynamics.is_internal = FALSE
Protein_synthesis.is_internal = TRUE
Metastasis.is_internal = TRUE
Proliferation.is_internal = TRUE
Apoptosis.is_internal = TRUE
[NRG1].istate = 0.5[1], 0.5[0]
[BAD].istate = 0.64904[1], 0.35096000000000005[0]
[SYN1].istate = 0.23501[1], 0.7649900000000001[0]
[WWTR1].istate = 0.55209[1], 0.44791000000000003[0]
[LPAR2].istate = 0.20707[1], 0.79293[0]
[ERBB3].istate = 0.99917[1], 0.0008299999999999974[0]
[PRKCZ].istate = 0.52967[1], 0.47033[0]
[ROCK1].istate = 0.67493[1], 0.32506999999999997[0]
[CDC42].istate = 0.54535[1], 0.45465[0]
[ARHGEF1].istate = 0.3233[1], 0.6767000000000001[0]
[PPP1R12B].istate = 0.80451[1], 0.19549000000000005[0]
[PAK3].istate = 0.46823[1], 0.5317700000000001[0]
[ARAF].istate = 0.45125[1], 0.5487500000000001[0]
[FUS].istate = 0.35722[1], 0.64278[0]
[SIRT1].istate = 0.54328[1], 0.45672[0]
[CDC25B].istate = 0.32334[1], 0.67666[0]
[AKT2].istate = 0.38158[1], 0.61842[0]
[RHEB].istate = 0.31813[1], 0.68187[0]
[LIMK1].istate = 0.18387[1], 0.81613[0]
[GIT1].istate = 0.23525[1], 0.76475[0]
[AMOTL2].istate = 0.48573[1], 0.51427[0]
[TTL].istate = 0.20454[1], 0.7954600000000001[0]
[NFE2L2].istate = 0.4911[1], 0.5089[0]
[AKT3].istate = 0.47329[1], 0.52671[0]
[RPS6KA1].istate = 0.50114[1], 0.49885999999999997[0]
[NR4A3].istate = 0.31408[1], 0.68592[0]
[PTK2B].istate = 0.83499[1], 0.16501[0]
[WWP1].istate = 0.88934[1], 0.11065999999999998[0]
[PLCG1].istate = 0.06814[1], 0.93186[0]
[SNAI1].istate = 0.71658[1], 0.28342[0]
[PRKCG].istate = 0.52575[1], 0.47424999999999995[0]
[MAP2K2].istate = 0.52573[1], 0.47426999999999997[0]
[ARHGEF6].istate = 0.55731[1], 0.44269000000000003[0]
[LATS1].istate = 0.42728[1], 0.57272[0]
[ARHGEF11].istate = 0.81981[1], 0.18018999999999996[0]
[SPART].istate = 0.68604[1], 0.31396[0]
[KRAS].istate = 0.18071[1], 0.81929[0]
[ROCK2].istate = 0.28494[1], 0.71506[0]
[RAC1].istate = 0.15241[1], 0.8475900000000001[0]
[MYC].istate = 0.81159[1], 0.18840999999999997[0]
[YAP1].istate = 0.782[1], 0.21799999999999997[0]
[EGF].istate = 0.29486[1], 0.70514[0]
[ERBB2].istate = 0.48879[1], 0.5112099999999999[0]
[AKT1].istate = 0.1175[1], 0.8825000000000001[0]
[EPHA2].istate = 0.8452[1], 0.15480000000000005[0]
[CDC42BPA].istate = 0.8043[1], 0.19569999999999999[0]
[EGFR].istate = 0.41128[1], 0.58872[0]
[PAK1].istate = 0.4455[1], 0.5545[0]
[LATS2].istate = 0.24664[1], 0.75336[0]
[EIF4E].istate = 0.12541[1], 0.87459[0]
[PRKCA].istate = 0.62926[1], 0.37073999999999996[0]
[DEPTOR].istate = 0.94773[1], 0.05227000000000004[0]
[BRAF].istate = 0.22403[1], 0.77597[0]
[NRG2].istate = 0.39209[1], 0.60791[0]
[SHC1].istate = 0.62397[1], 0.37603[0]
[PRKCB].istate = 0.27604[1], 0.7239599999999999[0]
[CTNNB1].istate = 0.59434[1], 0.40566[0]
[MAP2K1].istate = 0.32307[1], 0.67693[0]
[NRG4].istate = 0.83021[1], 0.16979[0]
[TACR3].istate = 0.12769[1], 0.87231[0]
[CDK1].istate = 0.26661[1], 0.73339[0]
[BCL2L1].istate = 0.84414[1], 0.15586[0]
[BCL2].istate = 0.34965[1], 0.65035[0]
[PTEN].istate = 0.40308[1], 0.59692[0]
[CFL1].istate = 0.42113[1], 0.57887[0]
[YES1].istate = 0.628[1], 0.372[0]
[JUN].istate = 0.69219[1], 0.30781000000000003[0]
[ERBB4].istate = 0.19051[1], 0.80949[0]
[PTPN11].istate = 0.28409[1], 0.71591[0]
[PAK2].istate = 0.33448[1], 0.66552[0]
[F2R].istate = 0.45937[1], 0.5406299999999999[0]
[LIMK2].istate = 0.64013[1], 0.35987[0]
[NRG3].istate = 0.62901[1], 0.37099000000000004[0]
[EIF4EBP1].istate = 0.30276[1], 0.6972400000000001[0]
[ARHGEF12].istate = 0.40602[1], 0.59398[0]
[SRC].istate = 0.28015[1], 0.71985[0]
[NRAS].istate = 0.49903[1], 0.50097[0]
[mTORC2].istate = 0.15384[1], 0.84616[0]
[mTORC1].istate = 0.11634[1], 0.88366[0]
[PI3K].istate = 0.2282[1], 0.7718[0]
[TSC].istate = 0.21422[1], 0.78578[0]
```
