## Supplementary Dataset 5 for "Explainable Generative AI Uncovers a Molecular Continuum in Medulloblastoma with Implications for Rare Cancer Subtyping and Treatment Equity": MB_list3_RNA_asTransition_950.cfg

```
$u_F2R=7.34064
$d_F2R=0.13623
$u_LPAR2=2.17429
$d_LPAR2=0.45992
$u_TACR3=4.60282
$d_TACR3=0.21726
$u_EGF=66.39053
$d_EGF=0.01506
$u_NRG1 = 1
$d_NRG1 = 1
$u_NRG2=1.33177
$d_NRG2=0.75088
$u_NRG3=3.58618
$d_NRG3=0.27885
$u_NRG4=0.22418
$d_NRG4=4.4607
$u_AKT1=40.00831
$d_AKT1=0.02499
$u_AKT2=7.14259
$d_AKT2=0.14001
$u_AKT3=35.45637
$d_AKT3=0.0282
$u_AMOTL2=2.59163
$d_AMOTL2=0.38586
$u_ARAF=0.1163
$d_ARAF=8.59845
$u_ARHGEF1=0.9603
$d_ARHGEF1=1.04134
$u_ARHGEF11=0.71978
$d_ARHGEF11=1.38931
$u_ARHGEF12=7.63703
$d_ARHGEF12=0.13094
$u_ARHGEF6=0.8811
$d_ARHGEF6=1.13494
$u_ATF2 = 1
$d_ATF2 = 1
$u_BAD=1.85589
$d_BAD=0.53883
$u_BCL2=9.64663
$d_BCL2=0.10366
$u_BCL2L1=4.29071
$d_BCL2L1=0.23306
$u_BRAF=0.05924
$d_BRAF=16.88049
$u_CDC42=0.20977
$d_CDC42=4.76713
$u_CDC42BPA=3.44934
$d_CDC42BPA=0.28991
$u_CDK1=1.04059
$d_CDK1=0.96099
$u_CDC25B=0.14763
$d_CDC25B=6.77369
$u_CFL1=17.20188
$d_CFL1=0.05813
$u_CFL2 = 1
$d_CFL2 = 1
$u_CREB1 = 1
$d_CREB1 = 1
$u_CTNNB1=5.0277
$d_CTNNB1=0.1989
$u_CTTN = 1
$d_CTTN = 1
$u_DEPTOR=1.6066
$d_DEPTOR=0.62243
$u_EPHA2=5.35263
$d_EPHA2=0.18682
$u_EGFR=1.13608
$d_EGFR=0.88022
$u_ERBB2=11.15115
$d_ERBB2=0.08968
$u_ERBB3=7.69948
$d_ERBB3=0.12988
$u_ERBB4=3.4681
$d_ERBB4=0.28834
$u_EIF4E=0.88728
$d_EIF4E=1.12704
$u_EIF4EBP1=0.16861
$d_EIF4EBP1=5.93085
$u_FUS=18.77161
$d_FUS=0.05327
$u_GIT1=0.05121
$d_GIT1=19.52744
$u_GNA13 = 1
$d_GNA13 = 1
$u_GRB2 = 1
$d_GRB2 = 1
$u_HRAS = 1
$d_HRAS = 1
$u_ITCH = 1
$d_ITCH = 1
$u_JUN=2.18646
$d_JUN=0.45736
$u_KRAS=5.45235
$d_KRAS=0.18341
$u_LATS1=0.75379
$d_LATS1=1.32663
$u_LATS2=1.6326
$d_LATS2=0.61252
$u_LIMK1=0.78032
$d_LIMK1=1.28153
$u_LIMK2=0.28809
$d_LIMK2=3.47114
$u_MAP2K1=5.03377
$d_MAP2K1=0.19866
$u_MAP2K2=0.07946
$d_MAP2K2=12.58495
$u_MAPK1 = 1
$d_MAPK1 = 1
$u_MAPK3 = 1
$d_MAPK3 = 1
$u_MYC=1.04666
$d_MYC=0.95542
$u_MP = 1
$d_MP = 1
$u_NFE2L2=35.87718
$d_NFE2L2=0.02787
$u_NR4A3=6.83337
$d_NR4A3=0.14634
$u_NRAS=1.43667
$d_NRAS=0.69605
$u_PAK1=1.23021
$d_PAK1=0.81287
$u_PAK2=1.92294
$d_PAK2=0.52004
$u_PAK3=0.57452
$d_PAK3=1.74058
$u_PAK4 = 1
$d_PAK4 = 1
$u_PDPK1 = 1
$d_PDPK1 = 1
$u_PI3K=0.19085
$d_PI3K=5.23972
$u_PLCG1=6.26168
$d_PLCG1=0.1597
$u_PPP1R12A = 1
$d_PPP1R12A = 1
$u_PPP1R12B=7.16086
$d_PPP1R12B=0.13965
$u_PRKACA = 1
$d_PRKACA = 1
$u_PRKCA=0.82179
$d_PRKCA=1.21686
$u_PRKCB=0.39963
$d_PRKCB=2.50231
$u_PRKCG=0.1129
$d_PRKCG=8.8574
$u_PRKCZ=0.16466
$d_PRKCZ=6.07312
$u_PTEN=14.26231
$d_PTEN=0.07011
$u_PTK2B=0.46815
$d_PTK2B=2.13607
$u_PTPN11=0.21394
$d_PTPN11=4.67421
$u_RAC1=29.65038
$d_RAC1=0.03373
$u_RAF1 = 1
$d_RAF1 = 1
$u_RHEB=60.00521
$d_RHEB=0.01667
$u_RHOA = 1
$d_RHOA = 1
$u_ROCK1=5.66444
$d_ROCK1=0.17654
$u_ROCK2=12.33286
$d_ROCK2=0.08108
$u_RPS6KA1=0.89376
$d_RPS6KA1=1.11887
$u_SHC1=0.53484
$d_SHC1=1.86972
$u_SIRT1=2.174
$d_SIRT1=0.45998
$u_SNAI1=2.37181
$d_SNAI1=0.42162
$u_SPART=0.19427
$d_SPART=5.14748
$u_SOS1 = 1
$d_SOS1 = 1
$u_SRC=1.76744
$d_SRC=0.56579
$u_STMN1 = 1
$d_STMN1 = 1
$u_SYN1=0.31666
$d_SYN1=3.15796
$u_TSC=1.71808
$d_TSC=0.58205
$u_TTL=4.71884
$d_TTL=0.21192
$u_WWTR1=0.49295
$d_WWTR1=2.0286
$u_WWP1=0.51043
$d_WWP1=1.95913
$u_YES1=6.19927
$d_YES1=0.16131
$u_YAP1=2.34798
$d_YAP1=0.4259
$u_mTORC2=1.855
$d_mTORC2=0.53908
$u_mTORC1=0.1175
$d_mTORC1=8.51064
$u_FOXO = 1
$d_FOXO = 1
$u_Tubulin = 1
$d_Tubulin = 1
$u_Microtubule_polimerization = 1
$d_Microtubule_polimerization = 1
$u_Neuron_migration = 1
$d_Neuron_migration = 1
$u_Actin_cytoskeleton_reorganization = 1
$d_Actin_cytoskeleton_reorganization = 1
$u_Cell_migration = 1
$d_Cell_migration = 1
$u_F_actin_dynamics = 1
$d_F_actin_dynamics = 1
$u_Protein_synthesis = 1
$d_Protein_synthesis = 1
$u_Metastasis = 1
$d_Metastasis = 1
$u_Proliferation = 1
$d_Proliferation = 1
$u_Apoptosis = 1
$d_Apoptosis = 1
[ATF2].istate = 1 [0], 0 [1]
[CFL2].istate = 1 [0], 0 [1]
[CREB1].istate = 1 [0], 0 [1]
[CTTN].istate = 1 [0], 0 [1]
[GNA13].istate = 1 [0], 0 [1]
[GRB2].istate = 1 [0], 0 [1]
[HRAS].istate = 1 [0], 0 [1]
[ITCH].istate = 1 [0], 0 [1]
[MAPK1].istate = 1 [0], 0 [1]
[MAPK3].istate = 1 [0], 0 [1]
[MP].istate = 1 [0], 0 [1]
[PAK4].istate = 1 [0], 0 [1]
[PDPK1].istate = 1 [0], 0 [1]
[PPP1R12A].istate = 1 [0], 0 [1]
[PRKACA].istate = 1 [0], 0 [1]
[RAF1].istate = 1 [0], 0 [1]
[RHOA].istate = 1 [0], 0 [1]
[SOS1].istate = 1 [0], 0 [1]
[STMN1].istate = 1 [0], 0 [1]
[FOXO].istate = 1 [0], 0 [1]
[Tubulin].istate = 1 [0], 0 [1]
[Microtubule_polimerization].istate = 1 [0], 0 [1]
[Neuron_migration].istate = 1 [0], 0 [1]
[Actin_cytoskeleton_reorganization].istate = 1 [0], 0 [1]
[Cell_migration].istate = 1 [0], 0 [1]
[F_actin_dynamics].istate = 1 [0], 0 [1]
[Protein_synthesis].istate = 1 [0], 0 [1]
[Metastasis].istate = 1 [0], 0 [1]
[Proliferation].istate = 1 [0], 0 [1]
[Apoptosis].istate = 1 [0], 0 [1]
discrete_time = 0
use_physrandgen = FALSE
seed_pseudorandom = 100
sample_count = 10000
max_time = 60
time_tick = 0.1
thread_count = 1
statdist_traj_count = 100
statdist_cluster_threshold = 1
display_traj = 0
statdist_similarity_cache_max_size = 20000
F2R.is_internal = TRUE
LPAR2.is_internal = TRUE
TACR3.is_internal = TRUE
EGF.is_internal = TRUE
NRG1.is_internal = TRUE
NRG2.is_internal = TRUE
NRG3.is_internal = TRUE
NRG4.is_internal = TRUE
AKT1.is_internal = TRUE
AKT2.is_internal = TRUE
AKT3.is_internal = TRUE
AMOTL2.is_internal = TRUE
ARAF.is_internal = TRUE
ARHGEF1.is_internal = TRUE
ARHGEF11.is_internal = TRUE
ARHGEF12.is_internal = TRUE
ARHGEF6.is_internal = TRUE
ATF2.is_internal = TRUE
BAD.is_internal = TRUE
BCL2.is_internal = TRUE
BCL2L1.is_internal = TRUE
BRAF.is_internal = TRUE
CDC42.is_internal = TRUE
CDC42BPA.is_internal = TRUE
CDK1.is_internal = TRUE
CDC25B.is_internal = TRUE
CFL1.is_internal = TRUE
CFL2.is_internal = TRUE
CREB1.is_internal = TRUE
CTNNB1.is_internal = TRUE
CTTN.is_internal = TRUE
DEPTOR.is_internal = TRUE
EPHA2.is_internal = TRUE
EGFR.is_internal = TRUE
ERBB2.is_internal = FALSE
ERBB3.is_internal = FALSE
ERBB4.is_internal = FALSE
EIF4E.is_internal = TRUE
EIF4EBP1.is_internal = TRUE
FUS.is_internal = FALSE
GIT1.is_internal = FALSE
GNA13.is_internal = FALSE
GRB2.is_internal = TRUE
HRAS.is_internal = TRUE
ITCH.is_internal = TRUE
JUN.is_internal = TRUE
KRAS.is_internal = TRUE
LATS1.is_internal = TRUE
LATS2.is_internal = TRUE
LIMK1.is_internal = TRUE
LIMK2.is_internal = TRUE
MAP2K1.is_internal = TRUE
MAP2K2.is_internal = TRUE
MAPK1.is_internal = TRUE
MAPK3.is_internal = TRUE
MYC.is_internal = TRUE
MP.is_internal = TRUE
NFE2L2.is_internal = TRUE
NR4A3.is_internal = TRUE
NRAS.is_internal = TRUE
PAK1.is_internal = TRUE
PAK2.is_internal = TRUE
PAK3.is_internal = TRUE
PAK4.is_internal = TRUE
PDPK1.is_internal = TRUE
PI3K.is_internal = TRUE
PLCG1.is_internal = TRUE
PPP1R12A.is_internal = TRUE
PPP1R12B.is_internal = TRUE
PRKACA.is_internal = TRUE
PRKCA.is_internal = TRUE
PRKCB.is_internal = TRUE
PRKCG.is_internal = TRUE
PRKCZ.is_internal = TRUE
PTEN.is_internal = TRUE
PTK2B.is_internal = TRUE
PTPN11.is_internal = TRUE
RAC1.is_internal = TRUE
RAF1.is_internal = TRUE
RHEB.is_internal = TRUE
RHOA.is_internal = TRUE
ROCK1.is_internal = TRUE
ROCK2.is_internal = TRUE
RPS6KA1.is_internal = TRUE
SHC1.is_internal = TRUE
SIRT1.is_internal = TRUE
SNAI1.is_internal = TRUE
SPART.is_internal = TRUE
SOS1.is_internal = TRUE
SRC.is_internal = TRUE
STMN1.is_internal = TRUE
SYN1.is_internal = TRUE
TSC.is_internal = TRUE
TTL.is_internal = TRUE
WWTR1.is_internal = TRUE
WWP1.is_internal = TRUE
YES1.is_internal = TRUE
YAP1.is_internal = TRUE
mTORC2.is_internal = TRUE
mTORC1.is_internal = TRUE
FOXO.is_internal = FALSE
Tubulin.is_internal = TRUE
Microtubule_polimerization.is_internal = TRUE
Neuron_migration.is_internal = TRUE
Actin_cytoskeleton_reorganization.is_internal = TRUE
Cell_migration.is_internal = TRUE
F_actin_dynamics.is_internal = FALSE
Protein_synthesis.is_internal = TRUE
Metastasis.is_internal = TRUE
Proliferation.is_internal = TRUE
Apoptosis.is_internal = TRUE
[NRG1].istate = 0.5[1], 0.5[0]
[BAD].istate = 0.56714[1], 0.43286[0]
[SYN1].istate = 0.37515[1], 0.62485[0]
[WWTR1].istate = 0.4232[1], 0.5768[0]
[LPAR2].istate = 0.58433[1], 0.41567[0]
[ERBB3].istate = 0.72162[1], 0.27837999999999996[0]
[PRKCZ].istate = 0.30415[1], 0.6958500000000001[0]
[ROCK1].istate = 0.68829[1], 0.31171000000000004[0]
[CDC42].istate = 0.33044[1], 0.6695599999999999[0]
[ARHGEF1].istate = 0.4956[1], 0.5044[0]
[PPP1R12B].istate = 0.71374[1], 0.28625999999999996[0]
[PAK3].istate = 0.43983[1], 0.5601700000000001[0]
[ARAF].istate = 0.26639[1], 0.73361[0]
[FUS].istate = 0.81838[1], 0.18162[0]
[SIRT1].istate = 0.58431[1], 0.41569[0]
[CDC25B].istate = 0.29229[1], 0.7077100000000001[0]
[AKT2].istate = 0.71346[1], 0.28654[0]
[RHEB].istate = 0.94455[1], 0.05545[0]
[LIMK1].istate = 0.47307[1], 0.52693[0]
[GIT1].istate = 0.17733[1], 0.82267[0]
[AMOTL2].istate = 0.60339[1], 0.39661[0]
[TTL].istate = 0.66846[1], 0.33153999999999995[0]
[NFE2L2].istate = 0.8887[1], 0.11129999999999995[0]
[AKT3].istate = 0.88742[1], 0.11258000000000001[0]
[RPS6KA1].istate = 0.48781[1], 0.5121899999999999[0]
[NR4A3].istate = 0.70866[1], 0.29134000000000004[0]
[PTK2B].istate = 0.4176[1], 0.5824[0]
[WWP1].istate = 0.42698[1], 0.57302[0]
[PLCG1].istate = 0.69917[1], 0.30083000000000004[0]
[SNAI1].istate = 0.59377[1], 0.40623[0]
[PRKCG].istate = 0.26317[1], 0.73683[0]
[MAP2K2].istate = 0.22503[1], 0.7749699999999999[0]
[ARHGEF6].istate = 0.48626[1], 0.51374[0]
[LATS1].istate = 0.46931[1], 0.53069[0]
[ARHGEF11].istate = 0.4643[1], 0.5357000000000001[0]
[SPART].istate = 0.3221[1], 0.6779[0]
[KRAS].istate = 0.68415[1], 0.31584999999999996[0]
[ROCK2].istate = 0.77277[1], 0.22723000000000004[0]
[RAC1].istate = 0.86801[1], 0.13199000000000005[0]
[MYC].istate = 0.50495[1], 0.49505[0]
[YAP1].istate = 0.59267[1], 0.40732999999999997[0]
[EGF].istate = 0.95553[1], 0.04447000000000001[0]
[ERBB2].istate = 0.76183[1], 0.23817[0]
[AKT1].istate = 0.90054[1], 0.09945999999999999[0]
[EPHA2].istate = 0.68214[1], 0.31786000000000003[0]
[CDC42BPA].istate = 0.63443[1], 0.36556999999999995[0]
[EGFR].istate = 0.51385[1], 0.48614999999999997[0]
[PAK1].istate = 0.5225[1], 0.47750000000000004[0]
[LATS2].istate = 0.55322[1], 0.44677999999999995[0]
[EIF4E].istate = 0.48702[1], 0.51298[0]
[PRKCA].istate = 0.47869[1], 0.5213099999999999[0]
[DEPTOR].istate = 0.55148[1], 0.44852000000000003[0]
[BRAF].istate = 0.19315[1], 0.8068500000000001[0]
[NRG2].istate = 0.53111[1], 0.46889000000000003[0]
[SHC1].istate = 0.43206[1], 0.56794[0]
[PRKCB].istate = 0.40041[1], 0.5995900000000001[0]
[CTNNB1].istate = 0.67534[1], 0.32465999999999995[0]
[MAP2K1].istate = 0.67547[1], 0.32453[0]
[NRG4].istate = 0.33765[1], 0.66235[0]
[TACR3].istate = 0.66576[1], 0.33424[0]
[CDK1].istate = 0.50432[1], 0.49568[0]
[BCL2L1].istate = 0.65813[1], 0.34187[0]
[BCL2].istate = 0.74609[1], 0.25390999999999997[0]
[PTEN].istate = 0.78855[1], 0.21145000000000003[0]
[CFL1].istate = 0.80889[1], 0.19111[0]
[YES1].istate = 0.69809[1], 0.30191[0]
[JUN].istate = 0.58494[1], 0.41506[0]
[ERBB4].istate = 0.63502[1], 0.36497999999999997[0]
[PTPN11].istate = 0.33257[1], 0.66743[0]
[PAK2].istate = 0.57099[1], 0.42901[0]
[F2R].istate = 0.71643[1], 0.28357[0]
[LIMK2].istate = 0.36488[1], 0.63512[0]
[NRG3].istate = 0.63866[1], 0.36134[0]
[EIF4EBP1].istate = 0.30672[1], 0.69328[0]
[ARHGEF12].istate = 0.72073[1], 0.27927[0]
[SRC].istate = 0.56184[1], 0.43816[0]
[NRAS].istate = 0.53934[1], 0.46065999999999996[0]
[mTORC2].istate = 0.56709[1], 0.43291[0]
[mTORC1].istate = 0.26751[1], 0.73249[0]
[PI3K].istate = 0.32018[1], 0.67982[0]
[TSC].istate = 0.55876[1], 0.44123999999999997[0]
```
