## Supplementary Dataset 5 for "Explainable Generative AI Uncovers a Molecular Continuum in Medulloblastoma with Implications for Rare Cancer Subtyping and Treatment Equity": MB_list3_RNA_asTransition_952.cfg

```
$u_F2R=26.73191
$d_F2R=0.03741
$u_LPAR2=64.98316
$d_LPAR2=0.01539
$u_TACR3=0.26978
$d_TACR3=3.70672
$u_EGF=0.09793
$d_EGF=10.21138
$u_NRG1 = 1
$d_NRG1 = 1
$u_NRG2=1.79526
$d_NRG2=0.55702
$u_NRG3=8.14495
$d_NRG3=0.12278
$u_NRG4=0.13071
$d_NRG4=7.65052
$u_AKT1=7.67781
$d_AKT1=0.13025
$u_AKT2=46.64387
$d_AKT2=0.02144
$u_AKT3=3.50346
$d_AKT3=0.28543
$u_AMOTL2=0.03669
$d_AMOTL2=27.25538
$u_ARAF=0.10479
$d_ARAF=9.5429
$u_ARHGEF1=1.13424
$d_ARHGEF1=0.88165
$u_ARHGEF11=0.03154
$d_ARHGEF11=31.70577
$u_ARHGEF12=0.02629
$d_ARHGEF12=38.03728
$u_ARHGEF6=0.04237
$d_ARHGEF6=23.6016
$u_ATF2 = 1
$d_ATF2 = 1
$u_BAD=3.83971
$d_BAD=0.26044
$u_BCL2=23.53396
$d_BCL2=0.04249
$u_BCL2L1=0.13338
$d_BCL2L1=7.49738
$u_BRAF=0.28287
$d_BRAF=3.53519
$u_CDC42=2.95561
$d_CDC42=0.33834
$u_CDC42BPA=11.04198
$d_CDC42BPA=0.09056
$u_CDK1=4.14131
$d_CDK1=0.24147
$u_CDC25B=8.08719
$d_CDC25B=0.12365
$u_CFL1=0.0476
$d_CFL1=21.0084
$u_CFL2 = 1
$d_CFL2 = 1
$u_CREB1 = 1
$d_CREB1 = 1
$u_CTNNB1=1.30308
$d_CTNNB1=0.76741
$u_CTTN = 1
$d_CTTN = 1
$u_DEPTOR=0.52253
$d_DEPTOR=1.91377
$u_EPHA2=0.56572
$d_EPHA2=1.76766
$u_EGFR=3.41167
$d_EGFR=0.29311
$u_ERBB2=5.2765
$d_ERBB2=0.18952
$u_ERBB3=0.16045
$d_ERBB3=6.23247
$u_ERBB4=0.06634
$d_ERBB4=15.07386
$u_EIF4E=0.02321
$d_EIF4E=43.08488
$u_EIF4EBP1=2.54651
$d_EIF4EBP1=0.39269
$u_FUS=0.08953
$d_FUS=11.16944
$u_GIT1=12.60181
$d_GIT1=0.07935
$u_GNA13 = 1
$d_GNA13 = 1
$u_GRB2 = 1
$d_GRB2 = 1
$u_HRAS = 1
$d_HRAS = 1
$u_ITCH = 1
$d_ITCH = 1
$u_JUN=1.11987
$d_JUN=0.89296
$u_KRAS=0.02629
$d_KRAS=38.03728
$u_LATS1=0.15143
$d_LATS1=6.60371
$u_LATS2=1.12187
$d_LATS2=0.89137
$u_LIMK1=0.05146
$d_LIMK1=19.43257
$u_LIMK2=0.1256
$d_LIMK2=7.96178
$u_MAP2K1=1.84601
$d_MAP2K1=0.54171
$u_MAP2K2=0.20112
$d_MAP2K2=4.97216
$u_MAPK1 = 1
$d_MAPK1 = 1
$u_MAPK3 = 1
$d_MAPK3 = 1
$u_MYC=0.41259
$d_MYC=2.42371
$u_MP = 1
$d_MP = 1
$u_NFE2L2=0.61526
$d_NFE2L2=1.62533
$u_NR4A3=0.02649
$d_NR4A3=37.75009
$u_NRAS=0.03871
$d_NRAS=25.83312
$u_PAK1=3.35982
$d_PAK1=0.29763
$u_PAK2=23.76337
$d_PAK2=0.04208
$u_PAK3=4.50528
$d_PAK3=0.22196
$u_PAK4 = 1
$d_PAK4 = 1
$u_PDPK1 = 1
$d_PDPK1 = 1
$u_PI3K=10.40345
$d_PI3K=0.09612
$u_PLCG1=8.3624
$d_PLCG1=0.11958
$u_PPP1R12A = 1
$d_PPP1R12A = 1
$u_PPP1R12B=0.22671
$d_PPP1R12B=4.41092
$u_PRKACA = 1
$d_PRKACA = 1
$u_PRKCA=0.82257
$d_PRKCA=1.2157
$u_PRKCB=17.93084
$d_PRKCB=0.05577
$u_PRKCG=1.10441
$d_PRKCG=0.90546
$u_PRKCZ=6.62936
$d_PRKCZ=0.15084
$u_PTEN=0.1904
$d_PTEN=5.2521
$u_PTK2B=2.90099
$d_PTK2B=0.34471
$u_PTPN11=0.0856
$d_PTPN11=11.68224
$u_RAC1=0.09669
$d_RAC1=10.34233
$u_RAF1 = 1
$d_RAF1 = 1
$u_RHEB=0.53534
$d_RHEB=1.86797
$u_RHOA = 1
$d_RHOA = 1
$u_ROCK1=32.08082
$d_ROCK1=0.03117
$u_ROCK2=0.08308
$d_ROCK2=12.03659
$u_RPS6KA1=0.10885
$d_RPS6KA1=9.18695
$u_SHC1=6.18003
$d_SHC1=0.16181
$u_SIRT1=1.91776
$d_SIRT1=0.52144
$u_SNAI1=41.11291
$d_SNAI1=0.02432
$u_SPART=0.78541
$d_SPART=1.27322
$u_SOS1 = 1
$d_SOS1 = 1
$u_SRC=0.06605
$d_SRC=15.14005
$u_STMN1 = 1
$d_STMN1 = 1
$u_SYN1=0.06475
$d_SYN1=15.44402
$u_TSC=3.46829
$d_TSC=0.28833
$u_TTL=0.48657
$d_TTL=2.0552
$u_WWTR1=46.26548
$d_WWTR1=0.02161
$u_WWP1=1.06845
$d_WWP1=0.93594
$u_YES1=5.76668
$d_YES1=0.17341
$u_YAP1=92.74186
$d_YAP1=0.01078
$u_mTORC2=0.01229
$d_mTORC2=81.36697
$u_mTORC1=0.01229
$d_mTORC1=81.36697
$u_FOXO = 1
$d_FOXO = 1
$u_Tubulin = 1
$d_Tubulin = 1
$u_Microtubule_polimerization = 1
$d_Microtubule_polimerization = 1
$u_Neuron_migration = 1
$d_Neuron_migration = 1
$u_Actin_cytoskeleton_reorganization = 1
$d_Actin_cytoskeleton_reorganization = 1
$u_Cell_migration = 1
$d_Cell_migration = 1
$u_F_actin_dynamics = 1
$d_F_actin_dynamics = 1
$u_Protein_synthesis = 1
$d_Protein_synthesis = 1
$u_Metastasis = 1
$d_Metastasis = 1
$u_Proliferation = 1
$d_Proliferation = 1
$u_Apoptosis = 1
$d_Apoptosis = 1
[ATF2].istate = 1 [0], 0 [1]
[CFL2].istate = 1 [0], 0 [1]
[CREB1].istate = 1 [0], 0 [1]
[CTTN].istate = 1 [0], 0 [1]
[GNA13].istate = 1 [0], 0 [1]
[GRB2].istate = 1 [0], 0 [1]
[HRAS].istate = 1 [0], 0 [1]
[ITCH].istate = 1 [0], 0 [1]
[MAPK1].istate = 1 [0], 0 [1]
[MAPK3].istate = 1 [0], 0 [1]
[MP].istate = 1 [0], 0 [1]
[PAK4].istate = 1 [0], 0 [1]
[PDPK1].istate = 1 [0], 0 [1]
[PPP1R12A].istate = 1 [0], 0 [1]
[PRKACA].istate = 1 [0], 0 [1]
[RAF1].istate = 1 [0], 0 [1]
[RHOA].istate = 1 [0], 0 [1]
[SOS1].istate = 1 [0], 0 [1]
[STMN1].istate = 1 [0], 0 [1]
[FOXO].istate = 1 [0], 0 [1]
[Tubulin].istate = 1 [0], 0 [1]
[Microtubule_polimerization].istate = 1 [0], 0 [1]
[Neuron_migration].istate = 1 [0], 0 [1]
[Actin_cytoskeleton_reorganization].istate = 1 [0], 0 [1]
[Cell_migration].istate = 1 [0], 0 [1]
[F_actin_dynamics].istate = 1 [0], 0 [1]
[Protein_synthesis].istate = 1 [0], 0 [1]
[Metastasis].istate = 1 [0], 0 [1]
[Proliferation].istate = 1 [0], 0 [1]
[Apoptosis].istate = 1 [0], 0 [1]
discrete_time = 0
use_physrandgen = FALSE
seed_pseudorandom = 100
sample_count = 10000
max_time = 60
time_tick = 0.1
thread_count = 1
statdist_traj_count = 100
statdist_cluster_threshold = 1
display_traj = 0
statdist_similarity_cache_max_size = 20000
F2R.is_internal = TRUE
LPAR2.is_internal = TRUE
TACR3.is_internal = TRUE
EGF.is_internal = TRUE
NRG1.is_internal = TRUE
NRG2.is_internal = TRUE
NRG3.is_internal = TRUE
NRG4.is_internal = TRUE
AKT1.is_internal = TRUE
AKT2.is_internal = TRUE
AKT3.is_internal = TRUE
AMOTL2.is_internal = TRUE
ARAF.is_internal = TRUE
ARHGEF1.is_internal = TRUE
ARHGEF11.is_internal = TRUE
ARHGEF12.is_internal = TRUE
ARHGEF6.is_internal = TRUE
ATF2.is_internal = TRUE
BAD.is_internal = TRUE
BCL2.is_internal = TRUE
BCL2L1.is_internal = TRUE
BRAF.is_internal = TRUE
CDC42.is_internal = TRUE
CDC42BPA.is_internal = TRUE
CDK1.is_internal = TRUE
CDC25B.is_internal = TRUE
CFL1.is_internal = TRUE
CFL2.is_internal = TRUE
CREB1.is_internal = TRUE
CTNNB1.is_internal = TRUE
CTTN.is_internal = TRUE
DEPTOR.is_internal = TRUE
EPHA2.is_internal = TRUE
EGFR.is_internal = TRUE
ERBB2.is_internal = FALSE
ERBB3.is_internal = FALSE
ERBB4.is_internal = FALSE
EIF4E.is_internal = TRUE
EIF4EBP1.is_internal = TRUE
FUS.is_internal = FALSE
GIT1.is_internal = FALSE
GNA13.is_internal = FALSE
GRB2.is_internal = TRUE
HRAS.is_internal = TRUE
ITCH.is_internal = TRUE
JUN.is_internal = TRUE
KRAS.is_internal = TRUE
LATS1.is_internal = TRUE
LATS2.is_internal = TRUE
LIMK1.is_internal = TRUE
LIMK2.is_internal = TRUE
MAP2K1.is_internal = TRUE
MAP2K2.is_internal = TRUE
MAPK1.is_internal = TRUE
MAPK3.is_internal = TRUE
MYC.is_internal = TRUE
MP.is_internal = TRUE
NFE2L2.is_internal = TRUE
NR4A3.is_internal = TRUE
NRAS.is_internal = TRUE
PAK1.is_internal = TRUE
PAK2.is_internal = TRUE
PAK3.is_internal = TRUE
PAK4.is_internal = TRUE
PDPK1.is_internal = TRUE
PI3K.is_internal = TRUE
PLCG1.is_internal = TRUE
PPP1R12A.is_internal = TRUE
PPP1R12B.is_internal = TRUE
PRKACA.is_internal = TRUE
PRKCA.is_internal = TRUE
PRKCB.is_internal = TRUE
PRKCG.is_internal = TRUE
PRKCZ.is_internal = TRUE
PTEN.is_internal = TRUE
PTK2B.is_internal = TRUE
PTPN11.is_internal = TRUE
RAC1.is_internal = TRUE
RAF1.is_internal = TRUE
RHEB.is_internal = TRUE
RHOA.is_internal = TRUE
ROCK1.is_internal = TRUE
ROCK2.is_internal = TRUE
RPS6KA1.is_internal = TRUE
SHC1.is_internal = TRUE
SIRT1.is_internal = TRUE
SNAI1.is_internal = TRUE
SPART.is_internal = TRUE
SOS1.is_internal = TRUE
SRC.is_internal = TRUE
STMN1.is_internal = TRUE
SYN1.is_internal = TRUE
TSC.is_internal = TRUE
TTL.is_internal = TRUE
WWTR1.is_internal = TRUE
WWP1.is_internal = TRUE
YES1.is_internal = TRUE
YAP1.is_internal = TRUE
mTORC2.is_internal = TRUE
mTORC1.is_internal = TRUE
FOXO.is_internal = FALSE
Tubulin.is_internal = TRUE
Microtubule_polimerization.is_internal = TRUE
Neuron_migration.is_internal = TRUE
Actin_cytoskeleton_reorganization.is_internal = TRUE
Cell_migration.is_internal = TRUE
F_actin_dynamics.is_internal = FALSE
Protein_synthesis.is_internal = TRUE
Metastasis.is_internal = TRUE
Proliferation.is_internal = TRUE
Apoptosis.is_internal = TRUE
[NRG1].istate = 0.5[1], 0.5[0]
[BAD].istate = 0.64607[1], 0.35392999999999997[0]
[SYN1].istate = 0.2028[1], 0.7972[0]
[WWTR1].istate = 0.91631[1], 0.08369000000000004[0]
[LPAR2].istate = 0.9532[1], 0.04679999999999995[0]
[ERBB3].istate = 0.30133[1], 0.69867[0]
[PRKCZ].istate = 0.70537[1], 0.29462999999999995[0]
[ROCK1].istate = 0.87656[1], 0.12344[0]
[CDC42].istate = 0.61766[1], 0.38234[0]
[ARHGEF1].istate = 0.51368[1], 0.48632[0]
[PPP1R12B].istate = 0.33887[1], 0.66113[0]
[PAK3].istate = 0.66343[1], 0.33657000000000004[0]
[ARAF].istate = 0.25508[1], 0.74492[0]
[FUS].istate = 0.23799[1], 0.76201[0]
[SIRT1].istate = 0.5707[1], 0.4293[0]
[CDC25B].istate = 0.72695[1], 0.27305[0]
[AKT2].istate = 0.9172[1], 0.08279999999999998[0]
[RHEB].istate = 0.43216[1], 0.56784[0]
[LIMK1].istate = 0.17787[1], 0.82213[0]
[GIT1].istate = 0.77511[1], 0.22489000000000003[0]
[AMOTL2].istate = 0.14114[1], 0.85886[0]
[TTL].istate = 0.42179[1], 0.57821[0]
[NFE2L2].istate = 0.44727[1], 0.5527299999999999[0]
[AKT3].istate = 0.63612[1], 0.36388[0]
[RPS6KA1].istate = 0.25921[1], 0.7407900000000001[0]
[NR4A3].istate = 0.10575[1], 0.89425[0]
[PTK2B].istate = 0.61564[1], 0.38436000000000003[0]
[WWP1].istate = 0.50719[1], 0.49280999999999997[0]
[PLCG1].istate = 0.73058[1], 0.26942[0]
[SNAI1].istate = 0.90349[1], 0.09650999999999998[0]
[PRKCG].istate = 0.51078[1], 0.48922[0]
[MAP2K2].istate = 0.32586[1], 0.67414[0]
[ARHGEF6].istate = 0.15675[1], 0.84325[0]
[LATS1].istate = 0.29505[1], 0.70495[0]
[ARHGEF11].istate = 0.12472[1], 0.8752800000000001[0]
[SPART].istate = 0.47377[1], 0.52623[0]
[KRAS].istate = 0.10495[1], 0.89505[0]
[ROCK2].istate = 0.22987[1], 0.77013[0]
[RAC1].istate = 0.24634[1], 0.75366[0]
[MYC].istate = 0.40388[1], 0.59612[0]
[YAP1].istate = 0.99182[1], 0.008179999999999965[0]
[EGF].istate = 0.24773[1], 0.75227[0]
[ERBB2].istate = 0.68059[1], 0.31940999999999997[0]
[AKT1].istate = 0.72131[1], 0.27869[0]
[EPHA2].istate = 0.43815[1], 0.56185[0]
[CDC42BPA].istate = 0.76076[1], 0.23924[0]
[EGFR].istate = 0.63324[1], 0.36676[0]
[PAK1].istate = 0.63158[1], 0.36841999999999997[0]
[LATS2].istate = 0.51249[1], 0.48751[0]
[EIF4E].istate = 0.0914[1], 0.9086[0]
[PRKCA].istate = 0.47879[1], 0.52121[0]
[DEPTOR].istate = 0.42953[1], 0.57047[0]
[BRAF].istate = 0.3629[1], 0.6371[0]
[NRG2].istate = 0.56353[1], 0.43647[0]
[SHC1].istate = 0.69775[1], 0.30225[0]
[PRKCB].istate = 0.8134[1], 0.1866[0]
[CTNNB1].istate = 0.52874[1], 0.47126[0]
[MAP2K1].istate = 0.56656[1], 0.43344000000000005[0]
[NRG4].istate = 0.27908[1], 0.72092[0]
[TACR3].istate = 0.35775[1], 0.64225[0]
[CDK1].istate = 0.65428[1], 0.34572[0]
[BCL2L1].istate = 0.28127[1], 0.71873[0]
[BCL2].istate = 0.84292[1], 0.15708[0]
[PTEN].istate = 0.31992[1], 0.68008[0]
[CFL1].istate = 0.1694[1], 0.8306[0]
[YES1].istate = 0.69023[1], 0.30977[0]
[JUN].istate = 0.51229[1], 0.48771[0]
[ERBB4].istate = 0.20544[1], 0.7945599999999999[0]
[PTPN11].istate = 0.23312[1], 0.76688[0]
[PAK2].istate = 0.84398[1], 0.15602000000000005[0]
[F2R].istate = 0.85676[1], 0.14324000000000003[0]
[LIMK2].istate = 0.27475[1], 0.72525[0]
[NRG3].istate = 0.72772[1], 0.27227999999999997[0]
[EIF4EBP1].istate = 0.60149[1], 0.39851000000000003[0]
[ARHGEF12].istate = 0.10493[1], 0.89507[0]
[SRC].istate = 0.20496[1], 0.79504[0]
[NRAS].istate = 0.14697[1], 0.85303[0]
[mTORC2].istate = 0.02243[1], 0.97757[0]
[mTORC1].istate = 0.02243[1], 0.97757[0]
[PI3K].istate = 0.75429[1], 0.24570999999999998[0]
[TSC].istate = 0.63503[1], 0.36497[0]
```
