## Supplementary Dataset 5 for "Explainable Generative AI Uncovers a Molecular Continuum in Medulloblastoma with Implications for Rare Cancer Subtyping and Treatment Equity": MB_list3_RNA_asTransition_955.cfg

```
$u_F2R=0.42348
$d_F2R=2.36139
$u_LPAR2=0.83503
$d_LPAR2=1.19756
$u_TACR3=61.68293
$d_TACR3=0.01621
$u_EGF=0.06852
$d_EGF=14.59428
$u_NRG1 = 1
$d_NRG1 = 1
$u_NRG2=12.69086
$d_NRG2=0.0788
$u_NRG3=1.21765
$d_NRG3=0.82125
$u_NRG4=1.46416
$d_NRG4=0.68299
$u_AKT1=0.2497
$d_AKT1=4.00481
$u_AKT2=0.15207
$d_AKT2=6.57592
$u_AKT3=18.45149
$d_AKT3=0.0542
$u_AMOTL2=2.35119
$d_AMOTL2=0.42532
$u_ARAF=0.3392
$d_ARAF=2.94811
$u_ARHGEF1=1.27734
$d_ARHGEF1=0.78288
$u_ARHGEF11=1.62383
$d_ARHGEF11=0.61583
$u_ARHGEF12=0.53246
$d_ARHGEF12=1.87808
$u_ARHGEF6=4.63911
$d_ARHGEF6=0.21556
$u_ATF2 = 1
$d_ATF2 = 1
$u_BAD=0.51242
$d_BAD=1.95152
$u_BCL2=4.27663
$d_BCL2=0.23383
$u_BCL2L1=17.13409
$d_BCL2L1=0.05836
$u_BRAF=4.49262
$d_BRAF=0.22259
$u_CDC42=1.12967
$d_CDC42=0.88521
$u_CDC42BPA=0.70698
$d_CDC42BPA=1.41447
$u_CDK1=2.74615
$d_CDK1=0.36415
$u_CDC25B=0.80498
$d_CDC25B=1.24227
$u_CFL1=1.03455
$d_CFL1=0.9666
$u_CFL2 = 1
$d_CFL2 = 1
$u_CREB1 = 1
$d_CREB1 = 1
$u_CTNNB1=4.88983
$d_CTNNB1=0.20451
$u_CTTN = 1
$d_CTTN = 1
$u_DEPTOR=0.2823
$d_DEPTOR=3.54233
$u_EPHA2=1.15556
$d_EPHA2=0.86538
$u_EGFR=15.33985
$d_EGFR=0.06519
$u_ERBB2=0.49401
$d_ERBB2=2.02425
$u_ERBB3=0.04785
$d_ERBB3=20.89864
$u_ERBB4=0.60917
$d_ERBB4=1.64158
$u_EIF4E=2.181
$d_EIF4E=0.45851
$u_EIF4EBP1=0.79721
$d_EIF4EBP1=1.25437
$u_FUS=2.10255
$d_FUS=0.47561
$u_GIT1=1.80034
$d_GIT1=0.55545
$u_GNA13 = 1
$d_GNA13 = 1
$u_GRB2 = 1
$d_GRB2 = 1
$u_HRAS = 1
$d_HRAS = 1
$u_ITCH = 1
$d_ITCH = 1
$u_JUN=26.52372
$d_JUN=0.0377
$u_KRAS=12.96018
$d_KRAS=0.07716
$u_LATS1=4.93229
$d_LATS1=0.20275
$u_LATS2=0.82387
$d_LATS2=1.21378
$u_LIMK1=0.39424
$d_LIMK1=2.53653
$u_LIMK2=0.12417
$d_LIMK2=8.05348
$u_MAP2K1=0.98064
$d_MAP2K1=1.01974
$u_MAP2K2=0.51243
$d_MAP2K2=1.95149
$u_MAPK1 = 1
$d_MAPK1 = 1
$u_MAPK3 = 1
$d_MAPK3 = 1
$u_MYC=7.09952
$d_MYC=0.14085
$u_MP = 1
$d_MP = 1
$u_NFE2L2=0.80972
$d_NFE2L2=1.23499
$u_NR4A3=47.94202
$d_NR4A3=0.02086
$u_NRAS=15.07926
$d_NRAS=0.06632
$u_PAK1=0.95833
$d_PAK1=1.04348
$u_PAK2=2.86889
$d_PAK2=0.34857
$u_PAK3=19.11317
$d_PAK3=0.05232
$u_PAK4 = 1
$d_PAK4 = 1
$u_PDPK1 = 1
$d_PDPK1 = 1
$u_PI3K=6.68071
$d_PI3K=0.14968
$u_PLCG1=8.17153
$d_PLCG1=0.12238
$u_PPP1R12A = 1
$d_PPP1R12A = 1
$u_PPP1R12B=2.36201
$d_PPP1R12B=0.42337
$u_PRKACA = 1
$d_PRKACA = 1
$u_PRKCA=0.70888
$d_PRKCA=1.41068
$u_PRKCB=2.11609
$d_PRKCB=0.47257
$u_PRKCG=3.46676
$d_PRKCG=0.28845
$u_PRKCZ=2.31502
$d_PRKCZ=0.43196
$u_PTEN=12.67449
$d_PTEN=0.0789
$u_PTK2B=3.4284
$d_PTK2B=0.29168
$u_PTPN11=16.96165
$d_PTPN11=0.05896
$u_RAC1=18.79151
$d_RAC1=0.05322
$u_RAF1 = 1
$d_RAF1 = 1
$u_RHEB=0.22706
$d_RHEB=4.40412
$u_RHOA = 1
$d_RHOA = 1
$u_ROCK1=4.41879
$d_ROCK1=0.22631
$u_ROCK2=0.55845
$d_ROCK2=1.79067
$u_RPS6KA1=0.19858
$d_RPS6KA1=5.03575
$u_SHC1=0.10322
$d_SHC1=9.68804
$u_SIRT1=2.12511
$d_SIRT1=0.47056
$u_SNAI1=0.26048
$d_SNAI1=3.83907
$u_SPART=0.28831
$d_SPART=3.46849
$u_SOS1 = 1
$d_SOS1 = 1
$u_SRC=6.67215
$d_SRC=0.14988
$u_STMN1 = 1
$d_STMN1 = 1
$u_SYN1=6.22066
$d_SYN1=0.16075
$u_TSC=1.6806
$d_TSC=0.59503
$u_TTL=1.2312
$d_TTL=0.81222
$u_WWTR1=0.59438
$d_WWTR1=1.68243
$u_WWP1=0.03823
$d_WWP1=26.15747
$u_YES1=17.69524
$d_YES1=0.05651
$u_YAP1=0.50381
$d_YAP1=1.98488
$u_mTORC2=0.28103
$d_mTORC2=3.55834
$u_mTORC1=0.08051
$d_mTORC1=12.42082
$u_FOXO = 1
$d_FOXO = 1
$u_Tubulin = 1
$d_Tubulin = 1
$u_Microtubule_polimerization = 1
$d_Microtubule_polimerization = 1
$u_Neuron_migration = 1
$d_Neuron_migration = 1
$u_Actin_cytoskeleton_reorganization = 1
$d_Actin_cytoskeleton_reorganization = 1
$u_Cell_migration = 1
$d_Cell_migration = 1
$u_F_actin_dynamics = 1
$d_F_actin_dynamics = 1
$u_Protein_synthesis = 1
$d_Protein_synthesis = 1
$u_Metastasis = 1
$d_Metastasis = 1
$u_Proliferation = 1
$d_Proliferation = 1
$u_Apoptosis = 1
$d_Apoptosis = 1
[ATF2].istate = 1 [0], 0 [1]
[CFL2].istate = 1 [0], 0 [1]
[CREB1].istate = 1 [0], 0 [1]
[CTTN].istate = 1 [0], 0 [1]
[GNA13].istate = 1 [0], 0 [1]
[GRB2].istate = 1 [0], 0 [1]
[HRAS].istate = 1 [0], 0 [1]
[ITCH].istate = 1 [0], 0 [1]
[MAPK1].istate = 1 [0], 0 [1]
[MAPK3].istate = 1 [0], 0 [1]
[MP].istate = 1 [0], 0 [1]
[PAK4].istate = 1 [0], 0 [1]
[PDPK1].istate = 1 [0], 0 [1]
[PPP1R12A].istate = 1 [0], 0 [1]
[PRKACA].istate = 1 [0], 0 [1]
[RAF1].istate = 1 [0], 0 [1]
[RHOA].istate = 1 [0], 0 [1]
[SOS1].istate = 1 [0], 0 [1]
[STMN1].istate = 1 [0], 0 [1]
[FOXO].istate = 1 [0], 0 [1]
[Tubulin].istate = 1 [0], 0 [1]
[Microtubule_polimerization].istate = 1 [0], 0 [1]
[Neuron_migration].istate = 1 [0], 0 [1]
[Actin_cytoskeleton_reorganization].istate = 1 [0], 0 [1]
[Cell_migration].istate = 1 [0], 0 [1]
[F_actin_dynamics].istate = 1 [0], 0 [1]
[Protein_synthesis].istate = 1 [0], 0 [1]
[Metastasis].istate = 1 [0], 0 [1]
[Proliferation].istate = 1 [0], 0 [1]
[Apoptosis].istate = 1 [0], 0 [1]
discrete_time = 0
use_physrandgen = FALSE
seed_pseudorandom = 100
sample_count = 10000
max_time = 60
time_tick = 0.1
thread_count = 1
statdist_traj_count = 100
statdist_cluster_threshold = 1
display_traj = 0
statdist_similarity_cache_max_size = 20000
F2R.is_internal = TRUE
LPAR2.is_internal = TRUE
TACR3.is_internal = TRUE
EGF.is_internal = TRUE
NRG1.is_internal = TRUE
NRG2.is_internal = TRUE
NRG3.is_internal = TRUE
NRG4.is_internal = TRUE
AKT1.is_internal = TRUE
AKT2.is_internal = TRUE
AKT3.is_internal = TRUE
AMOTL2.is_internal = TRUE
ARAF.is_internal = TRUE
ARHGEF1.is_internal = TRUE
ARHGEF11.is_internal = TRUE
ARHGEF12.is_internal = TRUE
ARHGEF6.is_internal = TRUE
ATF2.is_internal = TRUE
BAD.is_internal = TRUE
BCL2.is_internal = TRUE
BCL2L1.is_internal = TRUE
BRAF.is_internal = TRUE
CDC42.is_internal = TRUE
CDC42BPA.is_internal = TRUE
CDK1.is_internal = TRUE
CDC25B.is_internal = TRUE
CFL1.is_internal = TRUE
CFL2.is_internal = TRUE
CREB1.is_internal = TRUE
CTNNB1.is_internal = TRUE
CTTN.is_internal = TRUE
DEPTOR.is_internal = TRUE
EPHA2.is_internal = TRUE
EGFR.is_internal = TRUE
ERBB2.is_internal = FALSE
ERBB3.is_internal = FALSE
ERBB4.is_internal = FALSE
EIF4E.is_internal = TRUE
EIF4EBP1.is_internal = TRUE
FUS.is_internal = FALSE
GIT1.is_internal = FALSE
GNA13.is_internal = FALSE
GRB2.is_internal = TRUE
HRAS.is_internal = TRUE
ITCH.is_internal = TRUE
JUN.is_internal = TRUE
KRAS.is_internal = TRUE
LATS1.is_internal = TRUE
LATS2.is_internal = TRUE
LIMK1.is_internal = TRUE
LIMK2.is_internal = TRUE
MAP2K1.is_internal = TRUE
MAP2K2.is_internal = TRUE
MAPK1.is_internal = TRUE
MAPK3.is_internal = TRUE
MYC.is_internal = TRUE
MP.is_internal = TRUE
NFE2L2.is_internal = TRUE
NR4A3.is_internal = TRUE
NRAS.is_internal = TRUE
PAK1.is_internal = TRUE
PAK2.is_internal = TRUE
PAK3.is_internal = TRUE
PAK4.is_internal = TRUE
PDPK1.is_internal = TRUE
PI3K.is_internal = TRUE
PLCG1.is_internal = TRUE
PPP1R12A.is_internal = TRUE
PPP1R12B.is_internal = TRUE
PRKACA.is_internal = TRUE
PRKCA.is_internal = TRUE
PRKCB.is_internal = TRUE
PRKCG.is_internal = TRUE
PRKCZ.is_internal = TRUE
PTEN.is_internal = TRUE
PTK2B.is_internal = TRUE
PTPN11.is_internal = TRUE
RAC1.is_internal = TRUE
RAF1.is_internal = TRUE
RHEB.is_internal = TRUE
RHOA.is_internal = TRUE
ROCK1.is_internal = TRUE
ROCK2.is_internal = TRUE
RPS6KA1.is_internal = TRUE
SHC1.is_internal = TRUE
SIRT1.is_internal = TRUE
SNAI1.is_internal = TRUE
SPART.is_internal = TRUE
SOS1.is_internal = TRUE
SRC.is_internal = TRUE
STMN1.is_internal = TRUE
SYN1.is_internal = TRUE
TSC.is_internal = TRUE
TTL.is_internal = TRUE
WWTR1.is_internal = TRUE
WWP1.is_internal = TRUE
YES1.is_internal = TRUE
YAP1.is_internal = TRUE
mTORC2.is_internal = TRUE
mTORC1.is_internal = TRUE
FOXO.is_internal = FALSE
Tubulin.is_internal = TRUE
Microtubule_polimerization.is_internal = TRUE
Neuron_migration.is_internal = TRUE
Actin_cytoskeleton_reorganization.is_internal = TRUE
Cell_migration.is_internal = TRUE
F_actin_dynamics.is_internal = FALSE
Protein_synthesis.is_internal = TRUE
Metastasis.is_internal = TRUE
Proliferation.is_internal = TRUE
Apoptosis.is_internal = TRUE
[NRG1].istate = 0.5[1], 0.5[0]
[BAD].istate = 0.42741[1], 0.5725899999999999[0]
[SYN1].istate = 0.69846[1], 0.30154000000000003[0]
[WWTR1].istate = 0.44352[1], 0.55648[0]
[LPAR2].istate = 0.48043[1], 0.51957[0]
[ERBB3].istate = 0.16997[1], 0.83003[0]
[PRKCZ].istate = 0.59114[1], 0.40886[0]
[ROCK1].istate = 0.66133[1], 0.33867[0]
[CDC42].istate = 0.51324[1], 0.48675999999999997[0]
[ARHGEF1].istate = 0.52658[1], 0.47341999999999995[0]
[PPP1R12B].istate = 0.59332[1], 0.40668000000000004[0]
[PAK3].istate = 0.82033[1], 0.17967[0]
[ARAF].istate = 0.38261[1], 0.61739[0]
[FUS].istate = 0.58069[1], 0.41930999999999996[0]
[SIRT1].istate = 0.58185[1], 0.41815[0]
[CDC25B].istate = 0.47645[1], 0.52355[0]
[AKT2].istate = 0.29551[1], 0.7044900000000001[0]
[RHEB].istate = 0.33904[1], 0.66096[0]
[LIMK1].istate = 0.39894[1], 0.6010599999999999[0]
[GIT1].istate = 0.56384[1], 0.43616[0]
[AMOTL2].istate = 0.59282[1], 0.40718[0]
[TTL].istate = 0.52258[1], 0.47741999999999996[0]
[NFE2L2].istate = 0.47708[1], 0.52292[0]
[AKT3].istate = 0.81651[1], 0.18349000000000004[0]
[RPS6KA1].istate = 0.32448[1], 0.67552[0]
[NR4A3].istate = 0.92018[1], 0.07982[0]
[PTK2B].istate = 0.63377[1], 0.36623000000000006[0]
[WWP1].istate = 0.1456[1], 0.8544[0]
[PLCG1].istate = 0.72808[1], 0.27192000000000005[0]
[SNAI1].istate = 0.35394[1], 0.6460600000000001[0]
[PRKCG].istate = 0.63498[1], 0.36502[0]
[MAP2K2].istate = 0.42741[1], 0.5725899999999999[0]
[ARHGEF6].istate = 0.66661[1], 0.33338999999999996[0]
[LATS1].istate = 0.67326[1], 0.32674000000000003[0]
[ARHGEF11].istate = 0.55264[1], 0.44736[0]
[SPART].istate = 0.36497[1], 0.63503[0]
[KRAS].istate = 0.77815[1], 0.22185[0]
[ROCK2].istate = 0.43675[1], 0.56325[0]
[RAC1].istate = 0.81849[1], 0.18150999999999995[0]
[MYC].istate = 0.71281[1], 0.28718999999999995[0]
[YAP1].istate = 0.42557[1], 0.57443[0]
[EGF].istate = 0.20895[1], 0.79105[0]
[ERBB2].istate = 0.42343[1], 0.57657[0]
[AKT1].istate = 0.34935[1], 0.65065[0]
[EPHA2].istate = 0.5157[1], 0.48429999999999995[0]
[CDC42BPA].istate = 0.46235[1], 0.53765[0]
[EGFR].istate = 0.79646[1], 0.20354000000000005[0]
[PAK1].istate = 0.49538[1], 0.5046200000000001[0]
[LATS2].istate = 0.47896[1], 0.52104[0]
[EIF4E].istate = 0.58466[1], 0.41534000000000004[0]
[PRKCA].istate = 0.46264[1], 0.5373600000000001[0]
[DEPTOR].istate = 0.36268[1], 0.63732[0]
[BRAF].istate = 0.66312[1], 0.33687999999999996[0]
[NRG2].istate = 0.77587[1], 0.22413000000000005[0]
[SHC1].istate = 0.25345[1], 0.74655[0]
[PRKCB].istate = 0.58138[1], 0.41862[0]
[CTNNB1].istate = 0.67232[1], 0.32767999999999997[0]
[MAP2K1].istate = 0.49788[1], 0.50212[0]
[NRG4].istate = 0.5414[1], 0.4586[0]
[TACR3].istate = 0.94754[1], 0.05245999999999995[0]
[CDK1].istate = 0.60968[1], 0.39032[0]
[BCL2L1].istate = 0.80847[1], 0.19152999999999998[0]
[BCL2].istate = 0.65778[1], 0.34221999999999997[0]
[PTEN].istate = 0.77573[1], 0.22426999999999997[0]
[CFL1].istate = 0.50369[1], 0.49631000000000003[0]
[YES1].istate = 0.81196[1], 0.18803999999999998[0]
[JUN].istate = 0.85591[1], 0.14409000000000005[0]
[ERBB4].istate = 0.44618[1], 0.55382[0]
[PTPN11].istate = 0.80737[1], 0.19262999999999997[0]
[PAK2].istate = 0.61443[1], 0.38556999999999997[0]
[F2R].istate = 0.40671[1], 0.59329[0]
[LIMK2].istate = 0.2735[1], 0.7264999999999999[0]
[NRG3].istate = 0.52138[1], 0.47862000000000005[0]
[EIF4EBP1].istate = 0.47539[1], 0.52461[0]
[ARHGEF12].istate = 0.43157[1], 0.56843[0]
[SRC].istate = 0.70607[1], 0.29393[0]
[NRAS].istate = 0.7946[1], 0.20540000000000003[0]
[mTORC2].istate = 0.36219[1], 0.63781[0]
[mTORC1].istate = 0.22646[1], 0.77354[0]
[PI3K].istate = 0.70621[1], 0.29379[0]
[TSC].istate = 0.55637[1], 0.44362999999999997[0]
```
