## Supplementary Dataset 5 for "Explainable Generative AI Uncovers a Molecular Continuum in Medulloblastoma with Implications for Rare Cancer Subtyping and Treatment Equity": MB_list3_RNA_asTransition_959.cfg

```
$u_F2R=3.55663
$d_F2R=0.28117
$u_LPAR2=1.05111
$d_LPAR2=0.95138
$u_TACR3=0.43209
$d_TACR3=2.31433
$u_EGF=0.73294
$d_EGF=1.36437
$u_NRG1 = 1
$d_NRG1 = 1
$u_NRG2=0.81805
$d_NRG2=1.22242
$u_NRG3=0.33904
$d_NRG3=2.9495
$u_NRG4=0.33593
$d_NRG4=2.97681
$u_AKT1=0.69054
$d_AKT1=1.44814
$u_AKT2=2.14126
$d_AKT2=0.46701
$u_AKT3=60.30144
$d_AKT3=0.01658
$u_AMOTL2=2.8307
$d_AMOTL2=0.35327
$u_ARAF=2.80417
$d_ARAF=0.35661
$u_ARHGEF1=0.06774
$d_ARHGEF1=14.76233
$u_ARHGEF11=1.31684
$d_ARHGEF11=0.75939
$u_ARHGEF12=0.47678
$d_ARHGEF12=2.0974
$u_ARHGEF6=0.02613
$d_ARHGEF6=38.27019
$u_ATF2 = 1
$d_ATF2 = 1
$u_BAD=1.1631
$d_BAD=0.85977
$u_BCL2=0.80746
$d_BCL2=1.23845
$u_BCL2L1=5.891
$d_BCL2L1=0.16975
$u_BRAF=0.28287
$d_BRAF=3.53519
$u_CDC42=0.14843
$d_CDC42=6.73718
$u_CDC42BPA=0.17063
$d_CDC42BPA=5.86063
$u_CDK1=15.02406
$d_CDK1=0.06656
$u_CDC25B=0.16497
$d_CDC25B=6.06171
$u_CFL1=1.34773
$d_CFL1=0.74199
$u_CFL2 = 1
$d_CFL2 = 1
$u_CREB1 = 1
$d_CREB1 = 1
$u_CTNNB1=0.24097
$d_CTNNB1=4.14989
$u_CTTN = 1
$d_CTTN = 1
$u_DEPTOR=1.74991
$d_DEPTOR=0.57146
$u_EPHA2=6.29774
$d_EPHA2=0.15879
$u_EGFR=0.85034
$d_EGFR=1.176
$u_ERBB2=0.28563
$d_ERBB2=3.50103
$u_ERBB3=0.05176
$d_ERBB3=19.31994
$u_ERBB4=2.71558
$d_ERBB4=0.36825
$u_EIF4E=0.47351
$d_EIF4E=2.11189
$u_EIF4EBP1=2.3317
$d_EIF4EBP1=0.42887
$u_FUS=3.79135
$d_FUS=0.26376
$u_GIT1=0.06594
$d_GIT1=15.1653
$u_GNA13 = 1
$d_GNA13 = 1
$u_GRB2 = 1
$d_GRB2 = 1
$u_HRAS = 1
$d_HRAS = 1
$u_ITCH = 1
$d_ITCH = 1
$u_JUN=0.04781
$d_JUN=20.91613
$u_KRAS=6.32837
$d_KRAS=0.15802
$u_LATS1=14.45645
$d_LATS1=0.06917
$u_LATS2=3.17126
$d_LATS2=0.31533
$u_LIMK1=0.22264
$d_LIMK1=4.49156
$u_LIMK2=0.1419
$d_LIMK2=7.04722
$u_MAP2K1=0.85116
$d_MAP2K1=1.17487
$u_MAP2K2=0.99841
$d_MAP2K2=1.00159
$u_MAPK1 = 1
$d_MAPK1 = 1
$u_MAPK3 = 1
$d_MAPK3 = 1
$u_MYC=0.74029
$d_MYC=1.35082
$u_MP = 1
$d_MP = 1
$u_NFE2L2=64.61163
$d_NFE2L2=0.01548
$u_NR4A3=0.40093
$d_NR4A3=2.4942
$u_NRAS=39.75371
$d_NRAS=0.02515
$u_PAK1=0.02198
$d_PAK1=45.49591
$u_PAK2=28.22413
$d_PAK2=0.03543
$u_PAK3=0.0882
$d_PAK3=11.33787
$u_PAK4 = 1
$d_PAK4 = 1
$u_PDPK1 = 1
$d_PDPK1 = 1
$u_PI3K=0.18152
$d_PI3K=5.50903
$u_PLCG1=15.75375
$d_PLCG1=0.06348
$u_PPP1R12A = 1
$d_PPP1R12A = 1
$u_PPP1R12B=42.28068
$d_PPP1R12B=0.02365
$u_PRKACA = 1
$d_PRKACA = 1
$u_PRKCA=2.05757
$d_PRKCA=0.48601
$u_PRKCB=0.19747
$d_PRKCB=5.06406
$u_PRKCG=0.1702
$d_PRKCG=5.87544
$u_PRKCZ=0.07814
$d_PRKCZ=12.79754
$u_PTEN=10.37271
$d_PTEN=0.09641
$u_PTK2B=4.19946
$d_PTK2B=0.23813
$u_PTPN11=1.34845
$d_PTPN11=0.74159
$u_RAC1=17.85052
$d_RAC1=0.05602
$u_RAF1 = 1
$d_RAF1 = 1
$u_RHEB=3.62093
$d_RHEB=0.27617
$u_RHOA = 1
$d_RHOA = 1
$u_ROCK1=4.58349
$d_ROCK1=0.21817
$u_ROCK2=4.25563
$d_ROCK2=0.23498
$u_RPS6KA1=1.41675
$d_RPS6KA1=0.70584
$u_SHC1=0.56865
$d_SHC1=1.75855
$u_SIRT1=7.67615
$d_SIRT1=0.13027
$u_SNAI1=81.02746
$d_SNAI1=0.01234
$u_SPART=0.0471
$d_SPART=21.23142
$u_SOS1 = 1
$d_SOS1 = 1
$u_SRC=1.0
$d_SRC=1.0
$u_STMN1 = 1
$d_STMN1 = 1
$u_SYN1=0.10006
$d_SYN1=9.994
$u_TSC=0.19125
$d_TSC=5.22876
$u_TTL=1.76315
$d_TTL=0.56717
$u_WWTR1=0.5975
$d_WWTR1=1.67364
$u_WWP1=4.25848
$d_WWP1=0.23483
$u_YES1=3.15012
$d_YES1=0.31745
$u_YAP1=0.68697
$d_YAP1=1.45567
$u_mTORC2=0.32754
$d_mTORC2=3.05306
$u_mTORC1=0.54046
$d_mTORC1=1.85028
$u_FOXO = 1
$d_FOXO = 1
$u_Tubulin = 1
$d_Tubulin = 1
$u_Microtubule_polimerization = 1
$d_Microtubule_polimerization = 1
$u_Neuron_migration = 1
$d_Neuron_migration = 1
$u_Actin_cytoskeleton_reorganization = 1
$d_Actin_cytoskeleton_reorganization = 1
$u_Cell_migration = 1
$d_Cell_migration = 1
$u_F_actin_dynamics = 1
$d_F_actin_dynamics = 1
$u_Protein_synthesis = 1
$d_Protein_synthesis = 1
$u_Metastasis = 1
$d_Metastasis = 1
$u_Proliferation = 1
$d_Proliferation = 1
$u_Apoptosis = 1
$d_Apoptosis = 1
[ATF2].istate = 1 [0], 0 [1]
[CFL2].istate = 1 [0], 0 [1]
[CREB1].istate = 1 [0], 0 [1]
[CTTN].istate = 1 [0], 0 [1]
[GNA13].istate = 1 [0], 0 [1]
[GRB2].istate = 1 [0], 0 [1]
[HRAS].istate = 1 [0], 0 [1]
[ITCH].istate = 1 [0], 0 [1]
[MAPK1].istate = 1 [0], 0 [1]
[MAPK3].istate = 1 [0], 0 [1]
[MP].istate = 1 [0], 0 [1]
[PAK4].istate = 1 [0], 0 [1]
[PDPK1].istate = 1 [0], 0 [1]
[PPP1R12A].istate = 1 [0], 0 [1]
[PRKACA].istate = 1 [0], 0 [1]
[RAF1].istate = 1 [0], 0 [1]
[RHOA].istate = 1 [0], 0 [1]
[SOS1].istate = 1 [0], 0 [1]
[STMN1].istate = 1 [0], 0 [1]
[FOXO].istate = 1 [0], 0 [1]
[Tubulin].istate = 1 [0], 0 [1]
[Microtubule_polimerization].istate = 1 [0], 0 [1]
[Neuron_migration].istate = 1 [0], 0 [1]
[Actin_cytoskeleton_reorganization].istate = 1 [0], 0 [1]
[Cell_migration].istate = 1 [0], 0 [1]
[F_actin_dynamics].istate = 1 [0], 0 [1]
[Protein_synthesis].istate = 1 [0], 0 [1]
[Metastasis].istate = 1 [0], 0 [1]
[Proliferation].istate = 1 [0], 0 [1]
[Apoptosis].istate = 1 [0], 0 [1]
discrete_time = 0
use_physrandgen = FALSE
seed_pseudorandom = 100
sample_count = 10000
max_time = 60
time_tick = 0.1
thread_count = 1
statdist_traj_count = 100
statdist_cluster_threshold = 1
display_traj = 0
statdist_similarity_cache_max_size = 20000
F2R.is_internal = TRUE
LPAR2.is_internal = TRUE
TACR3.is_internal = TRUE
EGF.is_internal = TRUE
NRG1.is_internal = TRUE
NRG2.is_internal = TRUE
NRG3.is_internal = TRUE
NRG4.is_internal = TRUE
AKT1.is_internal = TRUE
AKT2.is_internal = TRUE
AKT3.is_internal = TRUE
AMOTL2.is_internal = TRUE
ARAF.is_internal = TRUE
ARHGEF1.is_internal = TRUE
ARHGEF11.is_internal = TRUE
ARHGEF12.is_internal = TRUE
ARHGEF6.is_internal = TRUE
ATF2.is_internal = TRUE
BAD.is_internal = TRUE
BCL2.is_internal = TRUE
BCL2L1.is_internal = TRUE
BRAF.is_internal = TRUE
CDC42.is_internal = TRUE
CDC42BPA.is_internal = TRUE
CDK1.is_internal = TRUE
CDC25B.is_internal = TRUE
CFL1.is_internal = TRUE
CFL2.is_internal = TRUE
CREB1.is_internal = TRUE
CTNNB1.is_internal = TRUE
CTTN.is_internal = TRUE
DEPTOR.is_internal = TRUE
EPHA2.is_internal = TRUE
EGFR.is_internal = TRUE
ERBB2.is_internal = FALSE
ERBB3.is_internal = FALSE
ERBB4.is_internal = FALSE
EIF4E.is_internal = TRUE
EIF4EBP1.is_internal = TRUE
FUS.is_internal = FALSE
GIT1.is_internal = FALSE
GNA13.is_internal = FALSE
GRB2.is_internal = TRUE
HRAS.is_internal = TRUE
ITCH.is_internal = TRUE
JUN.is_internal = TRUE
KRAS.is_internal = TRUE
LATS1.is_internal = TRUE
LATS2.is_internal = TRUE
LIMK1.is_internal = TRUE
LIMK2.is_internal = TRUE
MAP2K1.is_internal = TRUE
MAP2K2.is_internal = TRUE
MAPK1.is_internal = TRUE
MAPK3.is_internal = TRUE
MYC.is_internal = TRUE
MP.is_internal = TRUE
NFE2L2.is_internal = TRUE
NR4A3.is_internal = TRUE
NRAS.is_internal = TRUE
PAK1.is_internal = TRUE
PAK2.is_internal = TRUE
PAK3.is_internal = TRUE
PAK4.is_internal = TRUE
PDPK1.is_internal = TRUE
PI3K.is_internal = TRUE
PLCG1.is_internal = TRUE
PPP1R12A.is_internal = TRUE
PPP1R12B.is_internal = TRUE
PRKACA.is_internal = TRUE
PRKCA.is_internal = TRUE
PRKCB.is_internal = TRUE
PRKCG.is_internal = TRUE
PRKCZ.is_internal = TRUE
PTEN.is_internal = TRUE
PTK2B.is_internal = TRUE
PTPN11.is_internal = TRUE
RAC1.is_internal = TRUE
RAF1.is_internal = TRUE
RHEB.is_internal = TRUE
RHOA.is_internal = TRUE
ROCK1.is_internal = TRUE
ROCK2.is_internal = TRUE
RPS6KA1.is_internal = TRUE
SHC1.is_internal = TRUE
SIRT1.is_internal = TRUE
SNAI1.is_internal = TRUE
SPART.is_internal = TRUE
SOS1.is_internal = TRUE
SRC.is_internal = TRUE
STMN1.is_internal = TRUE
SYN1.is_internal = TRUE
TSC.is_internal = TRUE
TTL.is_internal = TRUE
WWTR1.is_internal = TRUE
WWP1.is_internal = TRUE
YES1.is_internal = TRUE
YAP1.is_internal = TRUE
mTORC2.is_internal = TRUE
mTORC1.is_internal = TRUE
FOXO.is_internal = FALSE
Tubulin.is_internal = TRUE
Microtubule_polimerization.is_internal = TRUE
Neuron_migration.is_internal = TRUE
Actin_cytoskeleton_reorganization.is_internal = TRUE
Cell_migration.is_internal = TRUE
F_actin_dynamics.is_internal = FALSE
Protein_synthesis.is_internal = TRUE
Metastasis.is_internal = TRUE
Proliferation.is_internal = TRUE
Apoptosis.is_internal = TRUE
[NRG1].istate = 0.5[1], 0.5[0]
[BAD].istate = 0.5164[1], 0.48360000000000003[0]
[SYN1].istate = 0.25007[1], 0.74993[0]
[WWTR1].istate = 0.44408[1], 0.55592[0]
[LPAR2].istate = 0.50541[1], 0.49459[0]
[ERBB3].istate = 0.1785[1], 0.8215[0]
[PRKCZ].istate = 0.22322[1], 0.77678[0]
[ROCK1].istate = 0.6653[1], 0.3347[0]
[CDC42].istate = 0.29288[1], 0.70712[0]
[ARHGEF1].istate = 0.20772[1], 0.79228[0]
[PPP1R12B].istate = 0.90654[1], 0.09345999999999999[0]
[PAK3].istate = 0.23636[1], 0.76364[0]
[ARAF].istate = 0.61195[1], 0.38805[0]
[FUS].istate = 0.6447[1], 0.35529999999999995[0]
[SIRT1].istate = 0.72129[1], 0.27871[0]
[CDC25B].istate = 0.30435[1], 0.69565[0]
[AKT2].istate = 0.58267[1], 0.41733[0]
[RHEB].istate = 0.6397[1], 0.36029999999999995[0]
[LIMK1].istate = 0.3369[1], 0.6631[0]
[GIT1].istate = 0.20479[1], 0.79521[0]
[AMOTL2].istate = 0.61297[1], 0.38703[0]
[TTL].istate = 0.56157[1], 0.43843[0]
[NFE2L2].istate = 0.95258[1], 0.04742000000000002[0]
[AKT3].istate = 0.94508[1], 0.05491999999999997[0]
[RPS6KA1].istate = 0.53782[1], 0.46218000000000004[0]
[NR4A3].istate = 0.40077[1], 0.5992299999999999[0]
[PTK2B].istate = 0.6558[1], 0.34419999999999995[0]
[WWP1].istate = 0.65731[1], 0.34269000000000005[0]
[PLCG1].istate = 0.79935[1], 0.20065[0]
[SNAI1].istate = 0.97716[1], 0.02283999999999997[0]
[PRKCG].istate = 0.30774[1], 0.69226[0]
[MAP2K2].istate = 0.49983[1], 0.50017[0]
[ARHGEF6].istate = 0.10429[1], 0.89571[0]
[LATS1].istate = 0.79002[1], 0.20998000000000006[0]
[ARHGEF11].istate = 0.52988[1], 0.47012[0]
[SPART].istate = 0.16826[1], 0.83174[0]
[KRAS].istate = 0.70032[1], 0.29967999999999995[0]
[ROCK2].istate = 0.65724[1], 0.34275999999999995[0]
[RAC1].istate = 0.81291[1], 0.18708999999999998[0]
[MYC].istate = 0.46735[1], 0.5326500000000001[0]
[YAP1].istate = 0.45923[1], 0.54077[0]
[EGF].istate = 0.46627[1], 0.53373[0]
[ERBB2].istate = 0.36395[1], 0.63605[0]
[AKT1].istate = 0.4598[1], 0.5402[0]
[EPHA2].istate = 0.6998[1], 0.3002[0]
[CDC42BPA].istate = 0.30801[1], 0.69199[0]
[EGFR].istate = 0.4824[1], 0.5176000000000001[0]
[PAK1].istate = 0.08549[1], 0.91451[0]
[LATS2].istate = 0.62531[1], 0.37468999999999997[0]
[EIF4E].istate = 0.41883[1], 0.58117[0]
[PRKCA].istate = 0.57834[1], 0.42166000000000003[0]
[DEPTOR].istate = 0.56075[1], 0.43925000000000003[0]
[BRAF].istate = 0.3629[1], 0.6371[0]
[NRG2].istate = 0.47819[1], 0.52181[0]
[SHC1].istate = 0.43871[1], 0.5612900000000001[0]
[PRKCB].istate = 0.32387[1], 0.67613[0]
[CTNNB1].istate = 0.34549[1], 0.6545099999999999[0]
[MAP2K1].istate = 0.4825[1], 0.5175000000000001[0]
[NRG4].istate = 0.38156[1], 0.61844[0]
[TACR3].istate = 0.40889[1], 0.59111[0]
[CDK1].istate = 0.7942[1], 0.20579999999999998[0]
[BCL2L1].istate = 0.69255[1], 0.30745[0]
[BCL2].istate = 0.47678[1], 0.52322[0]
[PTEN].istate = 0.75397[1], 0.24602999999999997[0]
[CFL1].istate = 0.5324[1], 0.4676[0]
[YES1].istate = 0.62458[1], 0.37542[0]
[JUN].istate = 0.16988[1], 0.83012[0]
[ERBB4].istate = 0.60847[1], 0.39153000000000004[0]
[PTPN11].istate = 0.53246[1], 0.46753999999999996[0]
[PAK2].istate = 0.86266[1], 0.13734000000000002[0]
[F2R].istate = 0.63776[1], 0.36224[0]
[LIMK2].istate = 0.28799[1], 0.71201[0]
[NRG3].istate = 0.38256[1], 0.61744[0]
[EIF4EBP1].istate = 0.59192[1], 0.40808[0]
[ARHGEF12].istate = 0.41958[1], 0.5804199999999999[0]
[SRC].istate = 0.5[1], 0.5[0]
[NRAS].istate = 0.89984[1], 0.10016000000000003[0]
[mTORC2].istate = 0.37882[1], 0.6211800000000001[0]
[mTORC1].istate = 0.43319[1], 0.56681[0]
[PI3K].istate = 0.31473[1], 0.68527[0]
[TSC].istate = 0.3204[1], 0.6796[0]
```
