## Supplementary Dataset 5 for "Explainable Generative AI Uncovers a Molecular Continuum in Medulloblastoma with Implications for Rare Cancer Subtyping and Treatment Equity": MB_list3_RNA_asTransition_962.cfg

```
$u_F2R=0.8952
$d_F2R=1.11707
$u_LPAR2=0.84133
$d_LPAR2=1.18859
$u_TACR3=3.23166
$d_TACR3=0.30944
$u_EGF=0.5896
$d_EGF=1.69607
$u_NRG1 = 1
$d_NRG1 = 1
$u_NRG2=33.76298
$d_NRG2=0.02962
$u_NRG3=1.89782
$d_NRG3=0.52692
$u_NRG4=4.67489
$d_NRG4=0.21391
$u_AKT1=0.15124
$d_AKT1=6.61201
$u_AKT2=0.04623
$d_AKT2=21.63098
$u_AKT3=0.7233
$d_AKT3=1.38255
$u_AMOTL2=3.55181
$d_AMOTL2=0.28155
$u_ARAF=0.1118
$d_ARAF=8.94454
$u_ARHGEF1=5.92827
$d_ARHGEF1=0.16868
$u_ARHGEF11=2.93625
$d_ARHGEF11=0.34057
$u_ARHGEF12=4.83391
$d_ARHGEF12=0.20687
$u_ARHGEF6=2.33227
$d_ARHGEF6=0.42877
$u_ATF2 = 1
$d_ATF2 = 1
$u_BAD=1.0485
$d_BAD=0.95374
$u_BCL2=34.7248
$d_BCL2=0.0288
$u_BCL2L1=8.7178
$d_BCL2L1=0.11471
$u_BRAF=1.85799
$d_BRAF=0.53822
$u_CDC42=13.44316
$d_CDC42=0.07439
$u_CDC42BPA=0.32324
$d_CDC42BPA=3.09368
$u_CDK1=0.46984
$d_CDK1=2.12838
$u_CDC25B=0.17083
$d_CDC25B=5.85377
$u_CFL1=0.33873
$d_CFL1=2.9522
$u_CFL2 = 1
$d_CFL2 = 1
$u_CREB1 = 1
$d_CREB1 = 1
$u_CTNNB1=0.28877
$d_CTNNB1=3.46296
$u_CTTN = 1
$d_CTTN = 1
$u_DEPTOR=2.59945
$d_DEPTOR=0.3847
$u_EPHA2=0.66788
$d_EPHA2=1.49727
$u_EGFR=1.23534
$d_EGFR=0.80949
$u_ERBB2=0.15269
$d_ERBB2=6.54922
$u_ERBB3=90.55616
$d_ERBB3=0.01104
$u_ERBB4=4.53756
$d_ERBB4=0.22038
$u_EIF4E=47.06198
$d_EIF4E=0.02125
$u_EIF4EBP1=0.02752
$d_EIF4EBP1=36.33721
$u_FUS=0.03379
$d_FUS=29.59455
$u_GIT1=4.57371
$d_GIT1=0.21864
$u_GNA13 = 1
$d_GNA13 = 1
$u_GRB2 = 1
$d_GRB2 = 1
$u_HRAS = 1
$d_HRAS = 1
$u_ITCH = 1
$d_ITCH = 1
$u_JUN=0.18301
$d_JUN=5.46418
$u_KRAS=8.12264
$d_KRAS=0.12311
$u_LATS1=14.33799
$d_LATS1=0.06974
$u_LATS2=4.91146
$d_LATS2=0.20361
$u_LIMK1=4.81391
$d_LIMK1=0.20773
$u_LIMK2=0.24797
$d_LIMK2=4.03275
$u_MAP2K1=1.33627
$d_MAP2K1=0.74835
$u_MAP2K2=0.15862
$d_MAP2K2=6.30438
$u_MAPK1 = 1
$d_MAPK1 = 1
$u_MAPK3 = 1
$d_MAPK3 = 1
$u_MYC=0.44887
$d_MYC=2.22782
$u_MP = 1
$d_MP = 1
$u_NFE2L2=0.9501
$d_NFE2L2=1.05252
$u_NR4A3=10.68287
$d_NR4A3=0.09361
$u_NRAS=6.8105
$d_NRAS=0.14683
$u_PAK1=6.33211
$d_PAK1=0.15793
$u_PAK2=4.26846
$d_PAK2=0.23428
$u_PAK3=12.50291
$d_PAK3=0.07998
$u_PAK4 = 1
$d_PAK4 = 1
$u_PDPK1 = 1
$d_PDPK1 = 1
$u_PI3K=0.58699
$d_PI3K=1.70361
$u_PLCG1=13.06679
$d_PLCG1=0.07653
$u_PPP1R12A = 1
$d_PPP1R12A = 1
$u_PPP1R12B=0.36036
$d_PPP1R12B=2.775
$u_PRKACA = 1
$d_PRKACA = 1
$u_PRKCA=2.72783
$d_PRKCA=0.36659
$u_PRKCB=0.19048
$d_PRKCB=5.2499
$u_PRKCG=0.07763
$d_PRKCG=12.88162
$u_PRKCZ=1.52655
$d_PRKCZ=0.65507
$u_PTEN=12.3003
$d_PTEN=0.0813
$u_PTK2B=0.21781
$d_PTK2B=4.59116
$u_PTPN11=12.58751
$d_PTPN11=0.07944
$u_RAC1=1.04754
$d_RAC1=0.95462
$u_RAF1 = 1
$d_RAF1 = 1
$u_RHEB=0.02973
$d_RHEB=33.63606
$u_RHOA = 1
$d_RHOA = 1
$u_ROCK1=0.24416
$d_ROCK1=4.09567
$u_ROCK2=12.54267
$d_ROCK2=0.07973
$u_RPS6KA1=0.18579
$d_RPS6KA1=5.38242
$u_SHC1=0.0496
$d_SHC1=20.16129
$u_SIRT1=5.53561
$d_SIRT1=0.18065
$u_SNAI1=0.24588
$d_SNAI1=4.06702
$u_SPART=1.19446
$d_SPART=0.8372
$u_SOS1 = 1
$d_SOS1 = 1
$u_SRC=33.95955
$d_SRC=0.02945
$u_STMN1 = 1
$d_STMN1 = 1
$u_SYN1=5.06185
$d_SYN1=0.19756
$u_TSC=0.23916
$d_TSC=4.1813
$u_TTL=4.26208
$d_TTL=0.23463
$u_WWTR1=0.18744
$d_WWTR1=5.33504
$u_WWP1=0.70934
$d_WWP1=1.40976
$u_YES1=0.54195
$d_YES1=1.84519
$u_YAP1=0.15227
$d_YAP1=6.56728
$u_mTORC2=1.85816
$d_mTORC2=0.53817
$u_mTORC1=1.5408
$d_mTORC1=0.64901
$u_FOXO = 1
$d_FOXO = 1
$u_Tubulin = 1
$d_Tubulin = 1
$u_Microtubule_polimerization = 1
$d_Microtubule_polimerization = 1
$u_Neuron_migration = 1
$d_Neuron_migration = 1
$u_Actin_cytoskeleton_reorganization = 1
$d_Actin_cytoskeleton_reorganization = 1
$u_Cell_migration = 1
$d_Cell_migration = 1
$u_F_actin_dynamics = 1
$d_F_actin_dynamics = 1
$u_Protein_synthesis = 1
$d_Protein_synthesis = 1
$u_Metastasis = 1
$d_Metastasis = 1
$u_Proliferation = 1
$d_Proliferation = 1
$u_Apoptosis = 1
$d_Apoptosis = 1
[ATF2].istate = 1 [0], 0 [1]
[CFL2].istate = 1 [0], 0 [1]
[CREB1].istate = 1 [0], 0 [1]
[CTTN].istate = 1 [0], 0 [1]
[GNA13].istate = 1 [0], 0 [1]
[GRB2].istate = 1 [0], 0 [1]
[HRAS].istate = 1 [0], 0 [1]
[ITCH].istate = 1 [0], 0 [1]
[MAPK1].istate = 1 [0], 0 [1]
[MAPK3].istate = 1 [0], 0 [1]
[MP].istate = 1 [0], 0 [1]
[PAK4].istate = 1 [0], 0 [1]
[PDPK1].istate = 1 [0], 0 [1]
[PPP1R12A].istate = 1 [0], 0 [1]
[PRKACA].istate = 1 [0], 0 [1]
[RAF1].istate = 1 [0], 0 [1]
[RHOA].istate = 1 [0], 0 [1]
[SOS1].istate = 1 [0], 0 [1]
[STMN1].istate = 1 [0], 0 [1]
[FOXO].istate = 1 [0], 0 [1]
[Tubulin].istate = 1 [0], 0 [1]
[Microtubule_polimerization].istate = 1 [0], 0 [1]
[Neuron_migration].istate = 1 [0], 0 [1]
[Actin_cytoskeleton_reorganization].istate = 1 [0], 0 [1]
[Cell_migration].istate = 1 [0], 0 [1]
[F_actin_dynamics].istate = 1 [0], 0 [1]
[Protein_synthesis].istate = 1 [0], 0 [1]
[Metastasis].istate = 1 [0], 0 [1]
[Proliferation].istate = 1 [0], 0 [1]
[Apoptosis].istate = 1 [0], 0 [1]
discrete_time = 0
use_physrandgen = FALSE
seed_pseudorandom = 100
sample_count = 10000
max_time = 60
time_tick = 0.1
thread_count = 1
statdist_traj_count = 100
statdist_cluster_threshold = 1
display_traj = 0
statdist_similarity_cache_max_size = 20000
F2R.is_internal = TRUE
LPAR2.is_internal = TRUE
TACR3.is_internal = TRUE
EGF.is_internal = TRUE
NRG1.is_internal = TRUE
NRG2.is_internal = TRUE
NRG3.is_internal = TRUE
NRG4.is_internal = TRUE
AKT1.is_internal = TRUE
AKT2.is_internal = TRUE
AKT3.is_internal = TRUE
AMOTL2.is_internal = TRUE
ARAF.is_internal = TRUE
ARHGEF1.is_internal = TRUE
ARHGEF11.is_internal = TRUE
ARHGEF12.is_internal = TRUE
ARHGEF6.is_internal = TRUE
ATF2.is_internal = TRUE
BAD.is_internal = TRUE
BCL2.is_internal = TRUE
BCL2L1.is_internal = TRUE
BRAF.is_internal = TRUE
CDC42.is_internal = TRUE
CDC42BPA.is_internal = TRUE
CDK1.is_internal = TRUE
CDC25B.is_internal = TRUE
CFL1.is_internal = TRUE
CFL2.is_internal = TRUE
CREB1.is_internal = TRUE
CTNNB1.is_internal = TRUE
CTTN.is_internal = TRUE
DEPTOR.is_internal = TRUE
EPHA2.is_internal = TRUE
EGFR.is_internal = TRUE
ERBB2.is_internal = FALSE
ERBB3.is_internal = FALSE
ERBB4.is_internal = FALSE
EIF4E.is_internal = TRUE
EIF4EBP1.is_internal = TRUE
FUS.is_internal = FALSE
GIT1.is_internal = FALSE
GNA13.is_internal = FALSE
GRB2.is_internal = TRUE
HRAS.is_internal = TRUE
ITCH.is_internal = TRUE
JUN.is_internal = TRUE
KRAS.is_internal = TRUE
LATS1.is_internal = TRUE
LATS2.is_internal = TRUE
LIMK1.is_internal = TRUE
LIMK2.is_internal = TRUE
MAP2K1.is_internal = TRUE
MAP2K2.is_internal = TRUE
MAPK1.is_internal = TRUE
MAPK3.is_internal = TRUE
MYC.is_internal = TRUE
MP.is_internal = TRUE
NFE2L2.is_internal = TRUE
NR4A3.is_internal = TRUE
NRAS.is_internal = TRUE
PAK1.is_internal = TRUE
PAK2.is_internal = TRUE
PAK3.is_internal = TRUE
PAK4.is_internal = TRUE
PDPK1.is_internal = TRUE
PI3K.is_internal = TRUE
PLCG1.is_internal = TRUE
PPP1R12A.is_internal = TRUE
PPP1R12B.is_internal = TRUE
PRKACA.is_internal = TRUE
PRKCA.is_internal = TRUE
PRKCB.is_internal = TRUE
PRKCG.is_internal = TRUE
PRKCZ.is_internal = TRUE
PTEN.is_internal = TRUE
PTK2B.is_internal = TRUE
PTPN11.is_internal = TRUE
RAC1.is_internal = TRUE
RAF1.is_internal = TRUE
RHEB.is_internal = TRUE
RHOA.is_internal = TRUE
ROCK1.is_internal = TRUE
ROCK2.is_internal = TRUE
RPS6KA1.is_internal = TRUE
SHC1.is_internal = TRUE
SIRT1.is_internal = TRUE
SNAI1.is_internal = TRUE
SPART.is_internal = TRUE
SOS1.is_internal = TRUE
SRC.is_internal = TRUE
STMN1.is_internal = TRUE
SYN1.is_internal = TRUE
TSC.is_internal = TRUE
TTL.is_internal = TRUE
WWTR1.is_internal = TRUE
WWP1.is_internal = TRUE
YES1.is_internal = TRUE
YAP1.is_internal = TRUE
mTORC2.is_internal = TRUE
mTORC1.is_internal = TRUE
FOXO.is_internal = FALSE
Tubulin.is_internal = TRUE
Microtubule_polimerization.is_internal = TRUE
Neuron_migration.is_internal = TRUE
Actin_cytoskeleton_reorganization.is_internal = TRUE
Cell_migration.is_internal = TRUE
F_actin_dynamics.is_internal = FALSE
Protein_synthesis.is_internal = TRUE
Metastasis.is_internal = TRUE
Proliferation.is_internal = TRUE
Apoptosis.is_internal = TRUE
[NRG1].istate = 0.5[1], 0.5[0]
[BAD].istate = 0.50514[1], 0.49485999999999997[0]
[SYN1].istate = 0.67608[1], 0.32392[0]
[WWTR1].istate = 0.31822[1], 0.68178[0]
[LPAR2].istate = 0.48124[1], 0.51876[0]
[ERBB3].istate = 0.98923[1], 0.010769999999999946[0]
[PRKCZ].istate = 0.54593[1], 0.45407[0]
[ROCK1].istate = 0.34692[1], 0.65308[0]
[CDC42].istate = 0.78213[1], 0.21787[0]
[ARHGEF1].istate = 0.69323[1], 0.30677[0]
[PPP1R12B].istate = 0.38918[1], 0.6108199999999999[0]
[PAK3].istate = 0.77425[1], 0.22575[0]
[ARAF].istate = 0.26211[1], 0.7378899999999999[0]
[FUS].istate = 0.1322[1], 0.8678[0]
[SIRT1].istate = 0.68579[1], 0.31421[0]
[CDC25B].istate = 0.30814[1], 0.6918599999999999[0]
[AKT2].istate = 0.16623[1], 0.83377[0]
[RHEB].istate = 0.11829[1], 0.88171[0]
[LIMK1].istate = 0.67062[1], 0.32938[0]
[GIT1].istate = 0.66507[1], 0.33492999999999995[0]
[AMOTL2].istate = 0.63761[1], 0.36239[0]
[TTL].istate = 0.65741[1], 0.34258999999999995[0]
[NFE2L2].istate = 0.49444[1], 0.50556[0]
[AKT3].istate = 0.46483[1], 0.5351699999999999[0]
[RPS6KA1].istate = 0.31725[1], 0.68275[0]
[NR4A3].istate = 0.75717[1], 0.24283[0]
[PTK2B].istate = 0.33452[1], 0.6654800000000001[0]
[WWP1].istate = 0.46271[1], 0.53729[0]
[PLCG1].istate = 0.77904[1], 0.22096000000000005[0]
[SNAI1].istate = 0.34768[1], 0.65232[0]
[PRKCG].istate = 0.2225[1], 0.7775[0]
[MAP2K2].istate = 0.30009[1], 0.69991[0]
[ARHGEF6].istate = 0.59194[1], 0.40806[0]
[LATS1].istate = 0.78912[1], 0.21087999999999996[0]
[ARHGEF11].istate = 0.61695[1], 0.38305[0]
[SPART].istate = 0.51929[1], 0.48070999999999997[0]
[KRAS].istate = 0.72742[1], 0.27258000000000004[0]
[ROCK2].istate = 0.7746[1], 0.22540000000000004[0]
[RAC1].istate = 0.50504[1], 0.49495999999999996[0]
[MYC].istate = 0.41303[1], 0.58697[0]
[YAP1].istate = 0.29565[1], 0.70435[0]
[EGF].istate = 0.44264[1], 0.5573600000000001[0]
[ERBB2].istate = 0.29595[1], 0.7040500000000001[0]
[AKT1].istate = 0.29492[1], 0.7050799999999999[0]
[EPHA2].istate = 0.45617[1], 0.54383[0]
[CDC42BPA].istate = 0.37738[1], 0.62262[0]
[EGFR].istate = 0.52295[1], 0.47705[0]
[PAK1].istate = 0.70039[1], 0.29961000000000004[0]
[LATS2].istate = 0.6728[1], 0.32720000000000005[0]
[EIF4E].istate = 0.91817[1], 0.08182999999999996[0]
[PRKCA].istate = 0.60895[1], 0.39105[0]
[DEPTOR].istate = 0.60372[1], 0.39627999999999997[0]
[BRAF].istate = 0.56726[1], 0.43274[0]
[NRG2].istate = 0.88211[1], 0.11789000000000005[0]
[SHC1].istate = 0.17386[1], 0.82614[0]
[PRKCB].istate = 0.31996[1], 0.68004[0]
[CTNNB1].istate = 0.36514[1], 0.63486[0]
[MAP2K1].istate = 0.53147[1], 0.46853[0]
[NRG4].istate = 0.66744[1], 0.33255999999999997[0]
[TACR3].istate = 0.62736[1], 0.37263999999999997[0]
[CDK1].istate = 0.41799[1], 0.58201[0]
[BCL2L1].istate = 0.7351[1], 0.2649[0]
[BCL2].istate = 0.88516[1], 0.11484000000000005[0]
[PTEN].istate = 0.77248[1], 0.22751999999999994[0]
[CFL1].istate = 0.38246[1], 0.61754[0]
[YES1].istate = 0.43349[1], 0.5665100000000001[0]
[JUN].istate = 0.31562[1], 0.68438[0]
[ERBB4].istate = 0.66421[1], 0.33579000000000003[0]
[PTPN11].istate = 0.77499[1], 0.22501000000000004[0]
[PAK2].istate = 0.65757[1], 0.34243[0]
[F2R].istate = 0.48798[1], 0.5120199999999999[0]
[LIMK2].istate = 0.3486[1], 0.6514[0]
[NRG3].istate = 0.56956[1], 0.43044000000000004[0]
[EIF4EBP1].istate = 0.10989[1], 0.89011[0]
[ARHGEF12].istate = 0.67107[1], 0.32892999999999994[0]
[SRC].istate = 0.88274[1], 0.11726000000000003[0]
[NRAS].istate = 0.70829[1], 0.29171[0]
[mTORC2].istate = 0.56727[1], 0.43272999999999995[0]
[mTORC1].istate = 0.54694[1], 0.45306[0]
[PI3K].istate = 0.44216[1], 0.55784[0]
[TSC].istate = 0.34467[1], 0.65533[0]
```
