## Supplementary Dataset 5 for "Explainable Generative AI Uncovers a Molecular Continuum in Medulloblastoma with Implications for Rare Cancer Subtyping and Treatment Equity": MB_list3_RNA_asTransition_968.cfg

```
$u_F2R=3.04319
$d_F2R=0.3286
$u_LPAR2=5.69067
$d_LPAR2=0.17573
$u_TACR3=19.50257
$d_TACR3=0.05128
$u_EGF=24.39855
$d_EGF=0.04099
$u_NRG1 = 1
$d_NRG1 = 1
$u_NRG2=2.41162
$d_NRG2=0.41466
$u_NRG3=3.73809
$d_NRG3=0.26752
$u_NRG4=0.08972
$d_NRG4=11.14579
$u_AKT1=1.07901
$d_AKT1=0.92678
$u_AKT2=3.51369
$d_AKT2=0.2846
$u_AKT3=1.29559
$d_AKT3=0.77185
$u_AMOTL2=0.79733
$d_AMOTL2=1.25419
$u_ARAF=9.2737
$d_ARAF=0.10783
$u_ARHGEF1=4.29609
$d_ARHGEF1=0.23277
$u_ARHGEF11=1.54931
$d_ARHGEF11=0.64545
$u_ARHGEF12=1.73076
$d_ARHGEF12=0.57778
$u_ARHGEF6=31.54799
$d_ARHGEF6=0.0317
$u_ATF2 = 1
$d_ATF2 = 1
$u_BAD=0.50616
$d_BAD=1.97566
$u_BCL2=0.35322
$d_BCL2=2.8311
$u_BCL2L1=10.62021
$d_BCL2L1=0.09416
$u_BRAF=1.71145
$d_BRAF=0.5843
$u_CDC42=1.67347
$d_CDC42=0.59756
$u_CDC42BPA=0.08844
$d_CDC42BPA=11.3071
$u_CDK1=0.08507
$d_CDK1=11.75503
$u_CDC25B=0.08742
$d_CDC25B=11.43903
$u_CFL1=4.93622
$d_CFL1=0.20258
$u_CFL2 = 1
$d_CFL2 = 1
$u_CREB1 = 1
$d_CREB1 = 1
$u_CTNNB1=0.10763
$d_CTNNB1=9.29109
$u_CTTN = 1
$d_CTTN = 1
$u_DEPTOR=1.07069
$d_DEPTOR=0.93398
$u_EPHA2=20.02319
$d_EPHA2=0.04994
$u_EGFR=0.47631
$d_EGFR=2.09947
$u_ERBB2=6.67855
$d_ERBB2=0.14973
$u_ERBB3=0.02473
$d_ERBB3=40.43672
$u_ERBB4=1.9948
$d_ERBB4=0.5013
$u_EIF4E=3.29081
$d_EIF4E=0.30388
$u_EIF4EBP1=0.23503
$d_EIF4EBP1=4.25478
$u_FUS=0.13145
$d_FUS=7.60746
$u_GIT1=0.85566
$d_GIT1=1.16869
$u_GNA13 = 1
$d_GNA13 = 1
$u_GRB2 = 1
$d_GRB2 = 1
$u_HRAS = 1
$d_HRAS = 1
$u_ITCH = 1
$d_ITCH = 1
$u_JUN=2.72357
$d_JUN=0.36717
$u_KRAS=0.72032
$d_KRAS=1.38827
$u_LATS1=1.64789
$d_LATS1=0.60684
$u_LATS2=3.1273
$d_LATS2=0.31976
$u_LIMK1=21.85992
$d_LIMK1=0.04575
$u_LIMK2=1.01898
$d_LIMK2=0.98137
$u_MAP2K1=0.43417
$d_MAP2K1=2.30325
$u_MAP2K2=7.73739
$d_MAP2K2=0.12924
$u_MAPK1 = 1
$d_MAPK1 = 1
$u_MAPK3 = 1
$d_MAPK3 = 1
$u_MYC=19.13304
$d_MYC=0.05227
$u_MP = 1
$d_MP = 1
$u_NFE2L2=1.68839
$d_NFE2L2=0.59228
$u_NR4A3=6.52736
$d_NR4A3=0.1532
$u_NRAS=3.51599
$d_NRAS=0.28441
$u_PAK1=0.30015
$d_PAK1=3.33167
$u_PAK2=2.5061
$d_PAK2=0.39903
$u_PAK3=0.55915
$d_PAK3=1.78843
$u_PAK4 = 1
$d_PAK4 = 1
$u_PDPK1 = 1
$d_PDPK1 = 1
$u_PI3K=0.14549
$d_PI3K=6.87332
$u_PLCG1=0.81537
$d_PLCG1=1.22644
$u_PPP1R12A = 1
$d_PPP1R12A = 1
$u_PPP1R12B=0.92988
$d_PPP1R12B=1.07541
$u_PRKACA = 1
$d_PRKACA = 1
$u_PRKCA=0.95109
$d_PRKCA=1.05143
$u_PRKCB=0.67713
$d_PRKCB=1.47682
$u_PRKCG=2.12774
$d_PRKCG=0.46998
$u_PRKCZ=0.29169
$d_PRKCZ=3.4283
$u_PTEN=7.53537
$d_PTEN=0.13271
$u_PTK2B=0.91609
$d_PTK2B=1.0916
$u_PTPN11=0.05413
$d_PTPN11=18.47404
$u_RAC1=1.01838
$d_RAC1=0.98195
$u_RAF1 = 1
$d_RAF1 = 1
$u_RHEB=0.76779
$d_RHEB=1.30244
$u_RHOA = 1
$d_RHOA = 1
$u_ROCK1=0.03022
$d_ROCK1=33.09067
$u_ROCK2=0.23876
$d_ROCK2=4.18831
$u_RPS6KA1=2.37455
$d_RPS6KA1=0.42113
$u_SHC1=10.3576
$d_SHC1=0.09655
$u_SIRT1=0.38044
$d_SIRT1=2.62854
$u_SNAI1=1.29076
$d_SNAI1=0.77474
$u_SPART=0.29205
$d_SPART=3.42407
$u_SOS1 = 1
$d_SOS1 = 1
$u_SRC=0.98752
$d_SRC=1.01264
$u_STMN1 = 1
$d_STMN1 = 1
$u_SYN1=0.34301
$d_SYN1=2.91537
$u_TSC=0.8319
$d_TSC=1.20207
$u_TTL=0.41228
$d_TTL=2.42554
$u_WWTR1=2.41813
$d_WWTR1=0.41354
$u_WWP1=3.22379
$d_WWP1=0.31019
$u_YES1=0.16336
$d_YES1=6.12145
$u_YAP1=5.45685
$d_YAP1=0.18326
$u_mTORC2=0.29946
$d_mTORC2=3.33934
$u_mTORC1=0.31349
$d_mTORC1=3.18989
$u_FOXO = 1
$d_FOXO = 1
$u_Tubulin = 1
$d_Tubulin = 1
$u_Microtubule_polimerization = 1
$d_Microtubule_polimerization = 1
$u_Neuron_migration = 1
$d_Neuron_migration = 1
$u_Actin_cytoskeleton_reorganization = 1
$d_Actin_cytoskeleton_reorganization = 1
$u_Cell_migration = 1
$d_Cell_migration = 1
$u_F_actin_dynamics = 1
$d_F_actin_dynamics = 1
$u_Protein_synthesis = 1
$d_Protein_synthesis = 1
$u_Metastasis = 1
$d_Metastasis = 1
$u_Proliferation = 1
$d_Proliferation = 1
$u_Apoptosis = 1
$d_Apoptosis = 1
[ATF2].istate = 1 [0], 0 [1]
[CFL2].istate = 1 [0], 0 [1]
[CREB1].istate = 1 [0], 0 [1]
[CTTN].istate = 1 [0], 0 [1]
[GNA13].istate = 1 [0], 0 [1]
[GRB2].istate = 1 [0], 0 [1]
[HRAS].istate = 1 [0], 0 [1]
[ITCH].istate = 1 [0], 0 [1]
[MAPK1].istate = 1 [0], 0 [1]
[MAPK3].istate = 1 [0], 0 [1]
[MP].istate = 1 [0], 0 [1]
[PAK4].istate = 1 [0], 0 [1]
[PDPK1].istate = 1 [0], 0 [1]
[PPP1R12A].istate = 1 [0], 0 [1]
[PRKACA].istate = 1 [0], 0 [1]
[RAF1].istate = 1 [0], 0 [1]
[RHOA].istate = 1 [0], 0 [1]
[SOS1].istate = 1 [0], 0 [1]
[STMN1].istate = 1 [0], 0 [1]
[FOXO].istate = 1 [0], 0 [1]
[Tubulin].istate = 1 [0], 0 [1]
[Microtubule_polimerization].istate = 1 [0], 0 [1]
[Neuron_migration].istate = 1 [0], 0 [1]
[Actin_cytoskeleton_reorganization].istate = 1 [0], 0 [1]
[Cell_migration].istate = 1 [0], 0 [1]
[F_actin_dynamics].istate = 1 [0], 0 [1]
[Protein_synthesis].istate = 1 [0], 0 [1]
[Metastasis].istate = 1 [0], 0 [1]
[Proliferation].istate = 1 [0], 0 [1]
[Apoptosis].istate = 1 [0], 0 [1]
discrete_time = 0
use_physrandgen = FALSE
seed_pseudorandom = 100
sample_count = 10000
max_time = 60
time_tick = 0.1
thread_count = 1
statdist_traj_count = 100
statdist_cluster_threshold = 1
display_traj = 0
statdist_similarity_cache_max_size = 20000
F2R.is_internal = TRUE
LPAR2.is_internal = TRUE
TACR3.is_internal = TRUE
EGF.is_internal = TRUE
NRG1.is_internal = TRUE
NRG2.is_internal = TRUE
NRG3.is_internal = TRUE
NRG4.is_internal = TRUE
AKT1.is_internal = TRUE
AKT2.is_internal = TRUE
AKT3.is_internal = TRUE
AMOTL2.is_internal = TRUE
ARAF.is_internal = TRUE
ARHGEF1.is_internal = TRUE
ARHGEF11.is_internal = TRUE
ARHGEF12.is_internal = TRUE
ARHGEF6.is_internal = TRUE
ATF2.is_internal = TRUE
BAD.is_internal = TRUE
BCL2.is_internal = TRUE
BCL2L1.is_internal = TRUE
BRAF.is_internal = TRUE
CDC42.is_internal = TRUE
CDC42BPA.is_internal = TRUE
CDK1.is_internal = TRUE
CDC25B.is_internal = TRUE
CFL1.is_internal = TRUE
CFL2.is_internal = TRUE
CREB1.is_internal = TRUE
CTNNB1.is_internal = TRUE
CTTN.is_internal = TRUE
DEPTOR.is_internal = TRUE
EPHA2.is_internal = TRUE
EGFR.is_internal = TRUE
ERBB2.is_internal = FALSE
ERBB3.is_internal = FALSE
ERBB4.is_internal = FALSE
EIF4E.is_internal = TRUE
EIF4EBP1.is_internal = TRUE
FUS.is_internal = FALSE
GIT1.is_internal = FALSE
GNA13.is_internal = FALSE
GRB2.is_internal = TRUE
HRAS.is_internal = TRUE
ITCH.is_internal = TRUE
JUN.is_internal = TRUE
KRAS.is_internal = TRUE
LATS1.is_internal = TRUE
LATS2.is_internal = TRUE
LIMK1.is_internal = TRUE
LIMK2.is_internal = TRUE
MAP2K1.is_internal = TRUE
MAP2K2.is_internal = TRUE
MAPK1.is_internal = TRUE
MAPK3.is_internal = TRUE
MYC.is_internal = TRUE
MP.is_internal = TRUE
NFE2L2.is_internal = TRUE
NR4A3.is_internal = TRUE
NRAS.is_internal = TRUE
PAK1.is_internal = TRUE
PAK2.is_internal = TRUE
PAK3.is_internal = TRUE
PAK4.is_internal = TRUE
PDPK1.is_internal = TRUE
PI3K.is_internal = TRUE
PLCG1.is_internal = TRUE
PPP1R12A.is_internal = TRUE
PPP1R12B.is_internal = TRUE
PRKACA.is_internal = TRUE
PRKCA.is_internal = TRUE
PRKCB.is_internal = TRUE
PRKCG.is_internal = TRUE
PRKCZ.is_internal = TRUE
PTEN.is_internal = TRUE
PTK2B.is_internal = TRUE
PTPN11.is_internal = TRUE
RAC1.is_internal = TRUE
RAF1.is_internal = TRUE
RHEB.is_internal = TRUE
RHOA.is_internal = TRUE
ROCK1.is_internal = TRUE
ROCK2.is_internal = TRUE
RPS6KA1.is_internal = TRUE
SHC1.is_internal = TRUE
SIRT1.is_internal = TRUE
SNAI1.is_internal = TRUE
SPART.is_internal = TRUE
SOS1.is_internal = TRUE
SRC.is_internal = TRUE
STMN1.is_internal = TRUE
SYN1.is_internal = TRUE
TSC.is_internal = TRUE
TTL.is_internal = TRUE
WWTR1.is_internal = TRUE
WWP1.is_internal = TRUE
YES1.is_internal = TRUE
YAP1.is_internal = TRUE
mTORC2.is_internal = TRUE
mTORC1.is_internal = TRUE
FOXO.is_internal = FALSE
Tubulin.is_internal = TRUE
Microtubule_polimerization.is_internal = TRUE
Neuron_migration.is_internal = TRUE
Actin_cytoskeleton_reorganization.is_internal = TRUE
Cell_migration.is_internal = TRUE
F_actin_dynamics.is_internal = FALSE
Protein_synthesis.is_internal = TRUE
Metastasis.is_internal = TRUE
Proliferation.is_internal = TRUE
Apoptosis.is_internal = TRUE
[NRG1].istate = 0.5[1], 0.5[0]
[BAD].istate = 0.42607[1], 0.57393[0]
[SYN1].istate = 0.38383[1], 0.61617[0]
[WWTR1].istate = 0.59587[1], 0.40413[0]
[LPAR2].istate = 0.68879[1], 0.31121[0]
[ERBB3].istate = 0.09832[1], 0.90168[0]
[PRKCZ].istate = 0.36623[1], 0.63377[0]
[ROCK1].istate = 0.12008[1], 0.87992[0]
[CDC42].istate = 0.5559[1], 0.44410000000000005[0]
[ARHGEF1].istate = 0.65827[1], 0.34173[0]
[PPP1R12B].istate = 0.49211[1], 0.50789[0]
[PAK3].istate = 0.43688[1], 0.5631200000000001[0]
[ARAF].istate = 0.74181[1], 0.25819000000000003[0]
[FUS].istate = 0.27969[1], 0.72031[0]
[SIRT1].istate = 0.39507[1], 0.60493[0]
[CDC25B].istate = 0.2354[1], 0.7646[0]
[AKT2].istate = 0.63644[1], 0.36356[0]
[RHEB].istate = 0.47131[1], 0.52869[0]
[LIMK1].istate = 0.83491[1], 0.16508999999999996[0]
[GIT1].istate = 0.48308[1], 0.51692[0]
[AMOTL2].istate = 0.47541[1], 0.52459[0]
[TTL].istate = 0.4038[1], 0.5962000000000001[0]
[NFE2L2].istate = 0.55687[1], 0.44313[0]
[AKT3].istate = 0.52812[1], 0.47187999999999997[0]
[RPS6KA1].istate = 0.5939[1], 0.4061[0]
[NR4A3].istate = 0.70368[1], 0.29632000000000003[0]
[PTK2B].istate = 0.49048[1], 0.50952[0]
[WWP1].istate = 0.62709[1], 0.37290999999999996[0]
[PLCG1].istate = 0.47784[1], 0.52216[0]
[SNAI1].istate = 0.52771[1], 0.47229[0]
[PRKCG].istate = 0.58198[1], 0.41801999999999995[0]
[MAP2K2].istate = 0.72215[1], 0.27785000000000004[0]
[ARHGEF6].istate = 0.87474[1], 0.12526000000000004[0]
[LATS1].istate = 0.55423[1], 0.44577[0]
[ARHGEF11].istate = 0.54753[1], 0.45247000000000004[0]
[SPART].istate = 0.36636[1], 0.63364[0]
[KRAS].istate = 0.46438[1], 0.53562[0]
[ROCK2].istate = 0.34449[1], 0.65551[0]
[RAC1].istate = 0.50198[1], 0.49802[0]
[MYC].istate = 0.82045[1], 0.17955[0]
[YAP1].istate = 0.68424[1], 0.31576000000000004[0]
[EGF].istate = 0.84684[1], 0.15315999999999996[0]
[ERBB2].istate = 0.70617[1], 0.29383000000000004[0]
[AKT1].istate = 0.50826[1], 0.49173999999999995[0]
[EPHA2].istate = 0.82538[1], 0.17462[0]
[CDC42BPA].istate = 0.23666[1], 0.76334[0]
[EGFR].istate = 0.41947[1], 0.58053[0]
[PAK1].istate = 0.36934[1], 0.63066[0]
[LATS2].istate = 0.62379[1], 0.37621000000000004[0]
[EIF4E].istate = 0.62933[1], 0.37067000000000005[0]
[PRKCA].istate = 0.49456[1], 0.50544[0]
[DEPTOR].istate = 0.50742[1], 0.49258[0]
[BRAF].istate = 0.55834[1], 0.44166000000000005[0]
[NRG2].istate = 0.59558[1], 0.40442[0]
[SHC1].istate = 0.75381[1], 0.24619000000000002[0]
[PRKCB].istate = 0.45767[1], 0.54233[0]
[CTNNB1].istate = 0.25799[1], 0.7420100000000001[0]
[MAP2K1].istate = 0.40941[1], 0.59059[0]
[NRG4].istate = 0.23823[1], 0.7617700000000001[0]
[TACR3].istate = 0.82252[1], 0.17747999999999997[0]
[CDK1].istate = 0.23244[1], 0.76756[0]
[BCL2L1].istate = 0.75653[1], 0.24346999999999996[0]
[BCL2].istate = 0.38701[1], 0.6129899999999999[0]
[PTEN].istate = 0.71928[1], 0.28071999999999997[0]
[CFL1].istate = 0.67335[1], 0.32665[0]
[YES1].istate = 0.30328[1], 0.69672[0]
[JUN].istate = 0.60878[1], 0.39122[0]
[ERBB4].istate = 0.57497[1], 0.42503[0]
[PTPN11].istate = 0.18335[1], 0.81665[0]
[PAK2].istate = 0.59975[1], 0.40025[0]
[F2R].istate = 0.62083[1], 0.37917[0]
[LIMK2].istate = 0.50204[1], 0.49795999999999996[0]
[NRG3].istate = 0.64316[1], 0.35684000000000005[0]
[EIF4EBP1].istate = 0.34278[1], 0.65722[0]
[ARHGEF12].istate = 0.55956[1], 0.44044000000000005[0]
[SRC].istate = 0.49864[1], 0.50136[0]
[NRAS].istate = 0.63651[1], 0.36349[0]
[mTORC2].istate = 0.36909[1], 0.6309100000000001[0]
[mTORC1].istate = 0.37406[1], 0.6259399999999999[0]
[PI3K].istate = 0.29071[1], 0.70929[0]
[TSC].istate = 0.48002[1], 0.51998[0]
```
