## Supplementary Dataset 5 for "Explainable Generative AI Uncovers a Molecular Continuum in Medulloblastoma with Implications for Rare Cancer Subtyping and Treatment Equity": MB_list3_RNA_asTransition_973.cfg

```
$u_F2R=0.24903
$d_F2R=4.01558
$u_LPAR2=0.10355
$d_LPAR2=9.65717
$u_TACR3=13.16186
$d_TACR3=0.07598
$u_EGF=72.3205
$d_EGF=0.01383
$u_NRG1 = 1
$d_NRG1 = 1
$u_NRG2=33.40343
$d_NRG2=0.02994
$u_NRG3=0.14835
$d_NRG3=6.74082
$u_NRG4=5.7845
$d_NRG4=0.17288
$u_AKT1=0.41606
$d_AKT1=2.4035
$u_AKT2=0.31924
$d_AKT2=3.13244
$u_AKT3=0.06606
$d_AKT3=15.13775
$u_AMOTL2=15.83618
$d_AMOTL2=0.06315
$u_ARAF=2.10903
$d_ARAF=0.47415
$u_ARHGEF1=7.14072
$d_ARHGEF1=0.14004
$u_ARHGEF11=0.1524
$d_ARHGEF11=6.56168
$u_ARHGEF12=5.64442
$d_ARHGEF12=0.17717
$u_ARHGEF6=0.46024
$d_ARHGEF6=2.17278
$u_ATF2 = 1
$d_ATF2 = 1
$u_BAD=2.88975
$d_BAD=0.34605
$u_BCL2=0.63402
$d_BCL2=1.57724
$u_BCL2L1=43.30739
$d_BCL2L1=0.02309
$u_BRAF=1.07402
$d_BRAF=0.93108
$u_CDC42=6.15436
$d_CDC42=0.16249
$u_CDC42BPA=0.27709
$d_CDC42BPA=3.60894
$u_CDK1=0.0345
$d_CDK1=28.98551
$u_CDC25B=0.35772
$d_CDC25B=2.79548
$u_CFL1=0.08614
$d_CFL1=11.60901
$u_CFL2 = 1
$d_CFL2 = 1
$u_CREB1 = 1
$d_CREB1 = 1
$u_CTNNB1=0.15171
$d_CTNNB1=6.59152
$u_CTTN = 1
$d_CTTN = 1
$u_DEPTOR=0.96794
$d_DEPTOR=1.03312
$u_EPHA2=18.87489
$d_EPHA2=0.05298
$u_EGFR=0.05811
$d_EGFR=17.20874
$u_ERBB2=8.64646
$d_ERBB2=0.11565
$u_ERBB3=4.63173
$d_ERBB3=0.2159
$u_ERBB4=3.1677
$d_ERBB4=0.31569
$u_EIF4E=22.51432
$d_EIF4E=0.04442
$u_EIF4EBP1=0.10093
$d_EIF4EBP1=9.90786
$u_FUS=1.00436
$d_FUS=0.99566
$u_GIT1=0.19896
$d_GIT1=5.02614
$u_GNA13 = 1
$d_GNA13 = 1
$u_GRB2 = 1
$d_GRB2 = 1
$u_HRAS = 1
$d_HRAS = 1
$u_ITCH = 1
$d_ITCH = 1
$u_JUN=13.77271
$d_JUN=0.07261
$u_KRAS=0.05191
$d_KRAS=19.26411
$u_LATS1=3.44864
$d_LATS1=0.28997
$u_LATS2=0.55855
$d_LATS2=1.79035
$u_LIMK1=0.76908
$d_LIMK1=1.30025
$u_LIMK2=5.64955
$d_LIMK2=0.17701
$u_MAP2K1=0.2986
$d_MAP2K1=3.34896
$u_MAP2K2=1.51122
$d_MAP2K2=0.66172
$u_MAPK1 = 1
$d_MAPK1 = 1
$u_MAPK3 = 1
$d_MAPK3 = 1
$u_MYC=0.45165
$d_MYC=2.2141
$u_MP = 1
$d_MP = 1
$u_NFE2L2=0.45441
$d_NFE2L2=2.20066
$u_NR4A3=4.0988
$d_NR4A3=0.24397
$u_NRAS=0.0523
$d_NRAS=19.12046
$u_PAK1=2.40881
$d_PAK1=0.41514
$u_PAK2=0.02345
$d_PAK2=42.64392
$u_PAK3=1.30534
$d_PAK3=0.76608
$u_PAK4 = 1
$d_PAK4 = 1
$u_PDPK1 = 1
$d_PDPK1 = 1
$u_PI3K=3.42579
$d_PI3K=0.2919
$u_PLCG1=0.01965
$d_PLCG1=50.89059
$u_PPP1R12A = 1
$d_PPP1R12A = 1
$u_PPP1R12B=0.18674
$d_PPP1R12B=5.35504
$u_PRKACA = 1
$d_PRKACA = 1
$u_PRKCA=0.3294
$d_PRKCA=3.03582
$u_PRKCB=1.53666
$d_PRKCB=0.65076
$u_PRKCG=42.25694
$d_PRKCG=0.02366
$u_PRKCZ=4.34355
$d_PRKCZ=0.23023
$u_PTEN=11.29211
$d_PTEN=0.08856
$u_PTK2B=5.95151
$d_PTK2B=0.16802
$u_PTPN11=4.30381
$d_PTPN11=0.23235
$u_RAC1=24.45669
$d_RAC1=0.04089
$u_RAF1 = 1
$d_RAF1 = 1
$u_RHEB=0.1369
$d_RHEB=7.3046
$u_RHOA = 1
$d_RHOA = 1
$u_ROCK1=2.39744
$d_ROCK1=0.41711
$u_ROCK2=0.24798
$d_ROCK2=4.03258
$u_RPS6KA1=7.86751
$d_RPS6KA1=0.12711
$u_SHC1=0.26427
$d_SHC1=3.78401
$u_SIRT1=0.1085
$d_SIRT1=9.21659
$u_SNAI1=0.46336
$d_SNAI1=2.15815
$u_SPART=4.11637
$d_SPART=0.24293
$u_SOS1 = 1
$d_SOS1 = 1
$u_SRC=0.35536
$d_SRC=2.81405
$u_STMN1 = 1
$d_STMN1 = 1
$u_SYN1=2.56758
$d_SYN1=0.38947
$u_TSC=0.07037
$d_TSC=14.2106
$u_TTL=0.04427
$d_TTL=22.58866
$u_WWTR1=0.29552
$d_WWTR1=3.38387
$u_WWP1=4.19771
$d_WWP1=0.23823
$u_YES1=0.1548
$d_YES1=6.45995
$u_YAP1=0.19853
$d_YAP1=5.03702
$u_mTORC2=0.29337
$d_mTORC2=3.40866
$u_mTORC1=0.06909
$d_mTORC1=14.47387
$u_FOXO = 1
$d_FOXO = 1
$u_Tubulin = 1
$d_Tubulin = 1
$u_Microtubule_polimerization = 1
$d_Microtubule_polimerization = 1
$u_Neuron_migration = 1
$d_Neuron_migration = 1
$u_Actin_cytoskeleton_reorganization = 1
$d_Actin_cytoskeleton_reorganization = 1
$u_Cell_migration = 1
$d_Cell_migration = 1
$u_F_actin_dynamics = 1
$d_F_actin_dynamics = 1
$u_Protein_synthesis = 1
$d_Protein_synthesis = 1
$u_Metastasis = 1
$d_Metastasis = 1
$u_Proliferation = 1
$d_Proliferation = 1
$u_Apoptosis = 1
$d_Apoptosis = 1
[ATF2].istate = 1 [0], 0 [1]
[CFL2].istate = 1 [0], 0 [1]
[CREB1].istate = 1 [0], 0 [1]
[CTTN].istate = 1 [0], 0 [1]
[GNA13].istate = 1 [0], 0 [1]
[GRB2].istate = 1 [0], 0 [1]
[HRAS].istate = 1 [0], 0 [1]
[ITCH].istate = 1 [0], 0 [1]
[MAPK1].istate = 1 [0], 0 [1]
[MAPK3].istate = 1 [0], 0 [1]
[MP].istate = 1 [0], 0 [1]
[PAK4].istate = 1 [0], 0 [1]
[PDPK1].istate = 1 [0], 0 [1]
[PPP1R12A].istate = 1 [0], 0 [1]
[PRKACA].istate = 1 [0], 0 [1]
[RAF1].istate = 1 [0], 0 [1]
[RHOA].istate = 1 [0], 0 [1]
[SOS1].istate = 1 [0], 0 [1]
[STMN1].istate = 1 [0], 0 [1]
[FOXO].istate = 1 [0], 0 [1]
[Tubulin].istate = 1 [0], 0 [1]
[Microtubule_polimerization].istate = 1 [0], 0 [1]
[Neuron_migration].istate = 1 [0], 0 [1]
[Actin_cytoskeleton_reorganization].istate = 1 [0], 0 [1]
[Cell_migration].istate = 1 [0], 0 [1]
[F_actin_dynamics].istate = 1 [0], 0 [1]
[Protein_synthesis].istate = 1 [0], 0 [1]
[Metastasis].istate = 1 [0], 0 [1]
[Proliferation].istate = 1 [0], 0 [1]
[Apoptosis].istate = 1 [0], 0 [1]
discrete_time = 0
use_physrandgen = FALSE
seed_pseudorandom = 100
sample_count = 10000
max_time = 60
time_tick = 0.1
thread_count = 1
statdist_traj_count = 100
statdist_cluster_threshold = 1
display_traj = 0
statdist_similarity_cache_max_size = 20000
F2R.is_internal = TRUE
LPAR2.is_internal = TRUE
TACR3.is_internal = TRUE
EGF.is_internal = TRUE
NRG1.is_internal = TRUE
NRG2.is_internal = TRUE
NRG3.is_internal = TRUE
NRG4.is_internal = TRUE
AKT1.is_internal = TRUE
AKT2.is_internal = TRUE
AKT3.is_internal = TRUE
AMOTL2.is_internal = TRUE
ARAF.is_internal = TRUE
ARHGEF1.is_internal = TRUE
ARHGEF11.is_internal = TRUE
ARHGEF12.is_internal = TRUE
ARHGEF6.is_internal = TRUE
ATF2.is_internal = TRUE
BAD.is_internal = TRUE
BCL2.is_internal = TRUE
BCL2L1.is_internal = TRUE
BRAF.is_internal = TRUE
CDC42.is_internal = TRUE
CDC42BPA.is_internal = TRUE
CDK1.is_internal = TRUE
CDC25B.is_internal = TRUE
CFL1.is_internal = TRUE
CFL2.is_internal = TRUE
CREB1.is_internal = TRUE
CTNNB1.is_internal = TRUE
CTTN.is_internal = TRUE
DEPTOR.is_internal = TRUE
EPHA2.is_internal = TRUE
EGFR.is_internal = TRUE
ERBB2.is_internal = FALSE
ERBB3.is_internal = FALSE
ERBB4.is_internal = FALSE
EIF4E.is_internal = TRUE
EIF4EBP1.is_internal = TRUE
FUS.is_internal = FALSE
GIT1.is_internal = FALSE
GNA13.is_internal = FALSE
GRB2.is_internal = TRUE
HRAS.is_internal = TRUE
ITCH.is_internal = TRUE
JUN.is_internal = TRUE
KRAS.is_internal = TRUE
LATS1.is_internal = TRUE
LATS2.is_internal = TRUE
LIMK1.is_internal = TRUE
LIMK2.is_internal = TRUE
MAP2K1.is_internal = TRUE
MAP2K2.is_internal = TRUE
MAPK1.is_internal = TRUE
MAPK3.is_internal = TRUE
MYC.is_internal = TRUE
MP.is_internal = TRUE
NFE2L2.is_internal = TRUE
NR4A3.is_internal = TRUE
NRAS.is_internal = TRUE
PAK1.is_internal = TRUE
PAK2.is_internal = TRUE
PAK3.is_internal = TRUE
PAK4.is_internal = TRUE
PDPK1.is_internal = TRUE
PI3K.is_internal = TRUE
PLCG1.is_internal = TRUE
PPP1R12A.is_internal = TRUE
PPP1R12B.is_internal = TRUE
PRKACA.is_internal = TRUE
PRKCA.is_internal = TRUE
PRKCB.is_internal = TRUE
PRKCG.is_internal = TRUE
PRKCZ.is_internal = TRUE
PTEN.is_internal = TRUE
PTK2B.is_internal = TRUE
PTPN11.is_internal = TRUE
RAC1.is_internal = TRUE
RAF1.is_internal = TRUE
RHEB.is_internal = TRUE
RHOA.is_internal = TRUE
ROCK1.is_internal = TRUE
ROCK2.is_internal = TRUE
RPS6KA1.is_internal = TRUE
SHC1.is_internal = TRUE
SIRT1.is_internal = TRUE
SNAI1.is_internal = TRUE
SPART.is_internal = TRUE
SOS1.is_internal = TRUE
SRC.is_internal = TRUE
STMN1.is_internal = TRUE
SYN1.is_internal = TRUE
TSC.is_internal = TRUE
TTL.is_internal = TRUE
WWTR1.is_internal = TRUE
WWP1.is_internal = TRUE
YES1.is_internal = TRUE
YAP1.is_internal = TRUE
mTORC2.is_internal = TRUE
mTORC1.is_internal = TRUE
FOXO.is_internal = FALSE
Tubulin.is_internal = TRUE
Microtubule_polimerization.is_internal = TRUE
Neuron_migration.is_internal = TRUE
Actin_cytoskeleton_reorganization.is_internal = TRUE
Cell_migration.is_internal = TRUE
F_actin_dynamics.is_internal = FALSE
Protein_synthesis.is_internal = TRUE
Metastasis.is_internal = TRUE
Proliferation.is_internal = TRUE
Apoptosis.is_internal = TRUE
[NRG1].istate = 0.5[1], 0.5[0]
[BAD].istate = 0.61521[1], 0.38478999999999997[0]
[SYN1].istate = 0.60238[1], 0.39762[0]
[WWTR1].istate = 0.36765[1], 0.63235[0]
[LPAR2].istate = 0.25378[1], 0.74622[0]
[ERBB3].istate = 0.66644[1], 0.33355999999999997[0]
[PRKCZ].istate = 0.65946[1], 0.34053999999999995[0]
[ROCK1].istate = 0.59494[1], 0.40506[0]
[CDC42].istate = 0.6973[1], 0.30269999999999997[0]
[ARHGEF1].istate = 0.71344[1], 0.28656000000000004[0]
[PPP1R12B].istate = 0.31781[1], 0.6821900000000001[0]
[PAK3].istate = 0.52893[1], 0.47107[0]
[ARAF].istate = 0.58102[1], 0.41898[0]
[FUS].istate = 0.50047[1], 0.49953000000000003[0]
[SIRT1].istate = 0.25885[1], 0.74115[0]
[CDC25B].istate = 0.38839[1], 0.61161[0]
[AKT2].istate = 0.37603[1], 0.62397[0]
[RHEB].istate = 0.2841[1], 0.7159[0]
[LIMK1].istate = 0.47149[1], 0.52851[0]
[GIT1].istate = 0.32469[1], 0.6753100000000001[0]
[AMOTL2].istate = 0.79991[1], 0.20009[0]
[TTL].istate = 0.16152[1], 0.83848[0]
[NFE2L2].istate = 0.41436[1], 0.5856399999999999[0]
[AKT3].istate = 0.20499[1], 0.79501[0]
[RPS6KA1].istate = 0.72396[1], 0.27603999999999995[0]
[NR4A3].istate = 0.65316[1], 0.34684000000000004[0]
[PTK2B].istate = 0.69366[1], 0.30633999999999995[0]
[WWP1].istate = 0.65575[1], 0.34424999999999994[0]
[PLCG1].istate = 0.07333[1], 0.92667[0]
[SNAI1].istate = 0.41648[1], 0.58352[0]
[PRKCG].istate = 0.90647[1], 0.09353[0]
[MAP2K2].istate = 0.54483[1], 0.45516999999999996[0]
[ARHGEF6].istate = 0.41575[1], 0.5842499999999999[0]
[LATS1].istate = 0.63441[1], 0.36558999999999997[0]
[ARHGEF11].istate = 0.29575[1], 0.70425[0]
[SPART].istate = 0.65363[1], 0.34636999999999996[0]
[KRAS].istate = 0.17882[1], 0.82118[0]
[ROCK2].istate = 0.34861[1], 0.65139[0]
[RAC1].istate = 0.8471[1], 0.15290000000000004[0]
[MYC].istate = 0.4137[1], 0.5863[0]
[YAP1].istate = 0.32445[1], 0.67555[0]
[EGF].istate = 0.96482[1], 0.03517999999999999[0]
[ERBB2].istate = 0.73421[1], 0.26578999999999997[0]
[AKT1].istate = 0.40479[1], 0.59521[0]
[EPHA2].istate = 0.81897[1], 0.18103000000000002[0]
[CDC42BPA].istate = 0.36066[1], 0.63934[0]
[EGFR].istate = 0.19106[1], 0.80894[0]
[PAK1].istate = 0.59545[1], 0.40454999999999997[0]
[LATS2].istate = 0.43677[1], 0.56323[0]
[EIF4E].istate = 0.83811[1], 0.16188999999999998[0]
[PRKCA].istate = 0.37943[1], 0.6205700000000001[0]
[DEPTOR].istate = 0.49646[1], 0.50354[0]
[BRAF].istate = 0.50775[1], 0.49224999999999997[0]
[NRG2].istate = 0.88095[1], 0.11904999999999999[0]
[SHC1].istate = 0.35551[1], 0.64449[0]
[PRKCB].istate = 0.54664[1], 0.45336[0]
[CTNNB1].istate = 0.29525[1], 0.70475[0]
[MAP2K1].istate = 0.36877[1], 0.63123[0]
[NRG4].istate = 0.69057[1], 0.30943[0]
[TACR3].istate = 0.77983[1], 0.22016999999999998[0]
[CDK1].istate = 0.13445[1], 0.86555[0]
[BCL2L1].istate = 0.90914[1], 0.09086000000000005[0]
[BCL2].istate = 0.45053[1], 0.54947[0]
[PTEN].istate = 0.76319[1], 0.23680999999999996[0]
[CFL1].istate = 0.2338[1], 0.7662[0]
[YES1].istate = 0.29744[1], 0.7025600000000001[0]
[JUN].istate = 0.78475[1], 0.21525000000000005[0]
[ERBB4].istate = 0.62519[1], 0.37481[0]
[PTPN11].istate = 0.65846[1], 0.34153999999999995[0]
[PAK2].istate = 0.09254[1], 0.90746[0]
[F2R].istate = 0.34906[1], 0.6509400000000001[0]
[LIMK2].istate = 0.688[1], 0.31200000000000006[0]
[NRG3].istate = 0.29282[1], 0.7071799999999999[0]
[EIF4EBP1].istate = 0.25101[1], 0.74899[0]
[ARHGEF12].istate = 0.6879[1], 0.31210000000000004[0]
[SRC].istate = 0.38767[1], 0.61233[0]
[NRAS].istate = 0.17962[1], 0.82038[0]
[mTORC2].istate = 0.36685[1], 0.63315[0]
[mTORC1].istate = 0.20985[1], 0.79015[0]
[PI3K].istate = 0.63369[1], 0.36631[0]
[TSC].istate = 0.21184[1], 0.78816[0]
```
