## Supplementary Dataset 5 for "Explainable Generative AI Uncovers a Molecular Continuum in Medulloblastoma with Implications for Rare Cancer Subtyping and Treatment Equity": MB_list3_RNA_asTransition_975.cfg

```
$u_F2R=0.27729
$d_F2R=3.60633
$u_LPAR2=7.12105
$d_LPAR2=0.14043
$u_TACR3=0.91153
$d_TACR3=1.09706
$u_EGF=0.71109
$d_EGF=1.40629
$u_NRG1 = 1
$d_NRG1 = 1
$u_NRG2=0.18506
$d_NRG2=5.40365
$u_NRG3=0.07979
$d_NRG3=12.5329
$u_NRG4=0.67581
$d_NRG4=1.47971
$u_AKT1=0.5098
$d_AKT1=1.96155
$u_AKT2=1.95135
$d_AKT2=0.51247
$u_AKT3=4.46927
$d_AKT3=0.22375
$u_AMOTL2=0.13829
$d_AMOTL2=7.23118
$u_ARAF=6.2186
$d_ARAF=0.16081
$u_ARHGEF1=6.63474
$d_ARHGEF1=0.15072
$u_ARHGEF11=16.3989
$d_ARHGEF11=0.06098
$u_ARHGEF12=0.21225
$d_ARHGEF12=4.71143
$u_ARHGEF6=0.40375
$d_ARHGEF6=2.47678
$u_ATF2 = 1
$d_ATF2 = 1
$u_BAD=0.51117
$d_BAD=1.9563
$u_BCL2=3.50013
$d_BCL2=0.2857
$u_BCL2L1=0.18882
$d_BCL2L1=5.29605
$u_BRAF=3.04201
$d_BRAF=0.32873
$u_CDC42=14.8299
$d_CDC42=0.06743
$u_CDC42BPA=25.72149
$d_CDC42BPA=0.03888
$u_CDK1=0.92427
$d_CDK1=1.08193
$u_CDC25B=0.87493
$d_CDC25B=1.14295
$u_CFL1=2.61425
$d_CFL1=0.38252
$u_CFL2 = 1
$d_CFL2 = 1
$u_CREB1 = 1
$d_CREB1 = 1
$u_CTNNB1=0.05677
$d_CTNNB1=17.61494
$u_CTTN = 1
$d_CTTN = 1
$u_DEPTOR=0.06006
$d_DEPTOR=16.65002
$u_EPHA2=0.53691
$d_EPHA2=1.86251
$u_EGFR=6.05325
$d_EGFR=0.1652
$u_ERBB2=5.87179
$d_ERBB2=0.17031
$u_ERBB3=0.02843
$d_ERBB3=35.17411
$u_ERBB4=7.46093
$d_ERBB4=0.13403
$u_EIF4E=5.90081
$d_EIF4E=0.16947
$u_EIF4EBP1=26.03804
$d_EIF4EBP1=0.03841
$u_FUS=0.14193
$d_FUS=7.04573
$u_GIT1=1.01973
$d_GIT1=0.98065
$u_GNA13 = 1
$d_GNA13 = 1
$u_GRB2 = 1
$d_GRB2 = 1
$u_HRAS = 1
$d_HRAS = 1
$u_ITCH = 1
$d_ITCH = 1
$u_JUN=0.20959
$d_JUN=4.77122
$u_KRAS=0.45342
$d_KRAS=2.20546
$u_LATS1=0.46083
$d_LATS1=2.17
$u_LATS2=0.52057
$d_LATS2=1.92097
$u_LIMK1=61.83982
$d_LIMK1=0.01617
$u_LIMK2=0.57425
$d_LIMK2=1.7414
$u_MAP2K1=0.043
$d_MAP2K1=23.25581
$u_MAP2K2=2.08158
$d_MAP2K2=0.4804
$u_MAPK1 = 1
$d_MAPK1 = 1
$u_MAPK3 = 1
$d_MAPK3 = 1
$u_MYC=57.34379
$d_MYC=0.01744
$u_MP = 1
$d_MP = 1
$u_NFE2L2=0.16929
$d_NFE2L2=5.90702
$u_NR4A3=0.12246
$d_NR4A3=8.16593
$u_NRAS=30.40102
$d_NRAS=0.03289
$u_PAK1=0.20087
$d_PAK1=4.97834
$u_PAK2=2.32098
$d_PAK2=0.43085
$u_PAK3=1.00101
$d_PAK3=0.99899
$u_PAK4 = 1
$d_PAK4 = 1
$u_PDPK1 = 1
$d_PDPK1 = 1
$u_PI3K=0.11717
$d_PI3K=8.53461
$u_PLCG1=0.11357
$d_PLCG1=8.80514
$u_PPP1R12A = 1
$d_PPP1R12A = 1
$u_PPP1R12B=4.03624
$d_PPP1R12B=0.24776
$u_PRKACA = 1
$d_PRKACA = 1
$u_PRKCA=1.01968
$d_PRKCA=0.9807
$u_PRKCB=10.75622
$d_PRKCB=0.09297
$u_PRKCG=0.14207
$d_PRKCG=7.03878
$u_PRKCZ=1.01138
$d_PRKCZ=0.98875
$u_PTEN=8.33444
$d_PTEN=0.11998
$u_PTK2B=0.05767
$d_PTK2B=17.34004
$u_PTPN11=0.21083
$d_PTPN11=4.74316
$u_RAC1=5.27037
$d_RAC1=0.18974
$u_RAF1 = 1
$d_RAF1 = 1
$u_RHEB=11.63159
$d_RHEB=0.08597
$u_RHOA = 1
$d_RHOA = 1
$u_ROCK1=3.23412
$d_ROCK1=0.3092
$u_ROCK2=0.24168
$d_ROCK2=4.1377
$u_RPS6KA1=0.93689
$d_RPS6KA1=1.06736
$u_SHC1=0.39138
$d_SHC1=2.55506
$u_SIRT1=0.04783
$d_SIRT1=20.90738
$u_SNAI1=2.23578
$d_SNAI1=0.44727
$u_SPART=0.018
$d_SPART=55.55556
$u_SOS1 = 1
$d_SOS1 = 1
$u_SRC=3.38512
$d_SRC=0.29541
$u_STMN1 = 1
$d_STMN1 = 1
$u_SYN1=5.42905
$d_SYN1=0.18419
$u_TSC=0.35241
$d_TSC=2.8376
$u_TTL=23.69975
$d_TTL=0.04219
$u_WWTR1=0.50498
$d_WWTR1=1.98028
$u_WWP1=0.06463
$d_WWP1=15.47269
$u_YES1=0.29812
$d_YES1=3.35435
$u_YAP1=2.75821
$d_YAP1=0.36255
$u_mTORC2=0.08381
$d_mTORC2=11.93175
$u_mTORC1=4.19466
$d_mTORC1=0.2384
$u_FOXO = 1
$d_FOXO = 1
$u_Tubulin = 1
$d_Tubulin = 1
$u_Microtubule_polimerization = 1
$d_Microtubule_polimerization = 1
$u_Neuron_migration = 1
$d_Neuron_migration = 1
$u_Actin_cytoskeleton_reorganization = 1
$d_Actin_cytoskeleton_reorganization = 1
$u_Cell_migration = 1
$d_Cell_migration = 1
$u_F_actin_dynamics = 1
$d_F_actin_dynamics = 1
$u_Protein_synthesis = 1
$d_Protein_synthesis = 1
$u_Metastasis = 1
$d_Metastasis = 1
$u_Proliferation = 1
$d_Proliferation = 1
$u_Apoptosis = 1
$d_Apoptosis = 1
[ATF2].istate = 1 [0], 0 [1]
[CFL2].istate = 1 [0], 0 [1]
[CREB1].istate = 1 [0], 0 [1]
[CTTN].istate = 1 [0], 0 [1]
[GNA13].istate = 1 [0], 0 [1]
[GRB2].istate = 1 [0], 0 [1]
[HRAS].istate = 1 [0], 0 [1]
[ITCH].istate = 1 [0], 0 [1]
[MAPK1].istate = 1 [0], 0 [1]
[MAPK3].istate = 1 [0], 0 [1]
[MP].istate = 1 [0], 0 [1]
[PAK4].istate = 1 [0], 0 [1]
[PDPK1].istate = 1 [0], 0 [1]
[PPP1R12A].istate = 1 [0], 0 [1]
[PRKACA].istate = 1 [0], 0 [1]
[RAF1].istate = 1 [0], 0 [1]
[RHOA].istate = 1 [0], 0 [1]
[SOS1].istate = 1 [0], 0 [1]
[STMN1].istate = 1 [0], 0 [1]
[FOXO].istate = 1 [0], 0 [1]
[Tubulin].istate = 1 [0], 0 [1]
[Microtubule_polimerization].istate = 1 [0], 0 [1]
[Neuron_migration].istate = 1 [0], 0 [1]
[Actin_cytoskeleton_reorganization].istate = 1 [0], 0 [1]
[Cell_migration].istate = 1 [0], 0 [1]
[F_actin_dynamics].istate = 1 [0], 0 [1]
[Protein_synthesis].istate = 1 [0], 0 [1]
[Metastasis].istate = 1 [0], 0 [1]
[Proliferation].istate = 1 [0], 0 [1]
[Apoptosis].istate = 1 [0], 0 [1]
discrete_time = 0
use_physrandgen = FALSE
seed_pseudorandom = 100
sample_count = 10000
max_time = 60
time_tick = 0.1
thread_count = 1
statdist_traj_count = 100
statdist_cluster_threshold = 1
display_traj = 0
statdist_similarity_cache_max_size = 20000
F2R.is_internal = TRUE
LPAR2.is_internal = TRUE
TACR3.is_internal = TRUE
EGF.is_internal = TRUE
NRG1.is_internal = TRUE
NRG2.is_internal = TRUE
NRG3.is_internal = TRUE
NRG4.is_internal = TRUE
AKT1.is_internal = TRUE
AKT2.is_internal = TRUE
AKT3.is_internal = TRUE
AMOTL2.is_internal = TRUE
ARAF.is_internal = TRUE
ARHGEF1.is_internal = TRUE
ARHGEF11.is_internal = TRUE
ARHGEF12.is_internal = TRUE
ARHGEF6.is_internal = TRUE
ATF2.is_internal = TRUE
BAD.is_internal = TRUE
BCL2.is_internal = TRUE
BCL2L1.is_internal = TRUE
BRAF.is_internal = TRUE
CDC42.is_internal = TRUE
CDC42BPA.is_internal = TRUE
CDK1.is_internal = TRUE
CDC25B.is_internal = TRUE
CFL1.is_internal = TRUE
CFL2.is_internal = TRUE
CREB1.is_internal = TRUE
CTNNB1.is_internal = TRUE
CTTN.is_internal = TRUE
DEPTOR.is_internal = TRUE
EPHA2.is_internal = TRUE
EGFR.is_internal = TRUE
ERBB2.is_internal = FALSE
ERBB3.is_internal = FALSE
ERBB4.is_internal = FALSE
EIF4E.is_internal = TRUE
EIF4EBP1.is_internal = TRUE
FUS.is_internal = FALSE
GIT1.is_internal = FALSE
GNA13.is_internal = FALSE
GRB2.is_internal = TRUE
HRAS.is_internal = TRUE
ITCH.is_internal = TRUE
JUN.is_internal = TRUE
KRAS.is_internal = TRUE
LATS1.is_internal = TRUE
LATS2.is_internal = TRUE
LIMK1.is_internal = TRUE
LIMK2.is_internal = TRUE
MAP2K1.is_internal = TRUE
MAP2K2.is_internal = TRUE
MAPK1.is_internal = TRUE
MAPK3.is_internal = TRUE
MYC.is_internal = TRUE
MP.is_internal = TRUE
NFE2L2.is_internal = TRUE
NR4A3.is_internal = TRUE
NRAS.is_internal = TRUE
PAK1.is_internal = TRUE
PAK2.is_internal = TRUE
PAK3.is_internal = TRUE
PAK4.is_internal = TRUE
PDPK1.is_internal = TRUE
PI3K.is_internal = TRUE
PLCG1.is_internal = TRUE
PPP1R12A.is_internal = TRUE
PPP1R12B.is_internal = TRUE
PRKACA.is_internal = TRUE
PRKCA.is_internal = TRUE
PRKCB.is_internal = TRUE
PRKCG.is_internal = TRUE
PRKCZ.is_internal = TRUE
PTEN.is_internal = TRUE
PTK2B.is_internal = TRUE
PTPN11.is_internal = TRUE
RAC1.is_internal = TRUE
RAF1.is_internal = TRUE
RHEB.is_internal = TRUE
RHOA.is_internal = TRUE
ROCK1.is_internal = TRUE
ROCK2.is_internal = TRUE
RPS6KA1.is_internal = TRUE
SHC1.is_internal = TRUE
SIRT1.is_internal = TRUE
SNAI1.is_internal = TRUE
SPART.is_internal = TRUE
SOS1.is_internal = TRUE
SRC.is_internal = TRUE
STMN1.is_internal = TRUE
SYN1.is_internal = TRUE
TSC.is_internal = TRUE
TTL.is_internal = TRUE
WWTR1.is_internal = TRUE
WWP1.is_internal = TRUE
YES1.is_internal = TRUE
YAP1.is_internal = TRUE
mTORC2.is_internal = TRUE
mTORC1.is_internal = TRUE
FOXO.is_internal = FALSE
Tubulin.is_internal = TRUE
Microtubule_polimerization.is_internal = TRUE
Neuron_migration.is_internal = TRUE
Actin_cytoskeleton_reorganization.is_internal = TRUE
Cell_migration.is_internal = TRUE
F_actin_dynamics.is_internal = FALSE
Protein_synthesis.is_internal = TRUE
Metastasis.is_internal = TRUE
Proliferation.is_internal = TRUE
Apoptosis.is_internal = TRUE
[NRG1].istate = 0.5[1], 0.5[0]
[BAD].istate = 0.42714[1], 0.5728599999999999[0]
[SYN1].istate = 0.68368[1], 0.31632000000000005[0]
[WWTR1].istate = 0.42582[1], 0.57418[0]
[LPAR2].istate = 0.71314[1], 0.28686[0]
[ERBB3].istate = 0.11343[1], 0.88657[0]
[PRKCZ].istate = 0.50123[1], 0.49877000000000005[0]
[ROCK1].istate = 0.62744[1], 0.37256[0]
[CDC42].istate = 0.79278[1], 0.20721999999999996[0]
[ARHGEF1].istate = 0.70546[1], 0.29454[0]
[PPP1R12B].istate = 0.65149[1], 0.34851[0]
[PAK3].istate = 0.50011[1], 0.49988999999999995[0]
[ARAF].istate = 0.69842[1], 0.30157999999999996[0]
[FUS].istate = 0.28802[1], 0.7119800000000001[0]
[SIRT1].istate = 0.16993[1], 0.83007[0]
[CDC25B].istate = 0.48549[1], 0.51451[0]
[AKT2].istate = 0.57258[1], 0.42742[0]
[RHEB].istate = 0.76641[1], 0.23358999999999996[0]
[LIMK1].istate = 0.94782[1], 0.052180000000000004[0]
[GIT1].istate = 0.50212[1], 0.49788[0]
[AMOTL2].istate = 0.2852[1], 0.7148[0]
[TTL].istate = 0.84369[1], 0.15630999999999995[0]
[NFE2L2].istate = 0.30716[1], 0.69284[0]
[AKT3].istate = 0.66256[1], 0.33743999999999996[0]
[RPS6KA1].istate = 0.49292[1], 0.50708[0]
[NR4A3].istate = 0.272[1], 0.728[0]
[PTK2B].istate = 0.19023[1], 0.80977[0]
[WWP1].istate = 0.2026[1], 0.7974[0]
[PLCG1].istate = 0.26381[1], 0.73619[0]
[SNAI1].istate = 0.58736[1], 0.41264[0]
[PRKCG].istate = 0.28813[1], 0.71187[0]
[MAP2K2].istate = 0.5796[1], 0.4204[0]
[ARHGEF6].istate = 0.40153[1], 0.5984700000000001[0]
[LATS1].istate = 0.41588[1], 0.58412[0]
[ARHGEF11].istate = 0.8037[1], 0.19630000000000003[0]
[SPART].istate = 0.06379[1], 0.93621[0]
[KRAS].istate = 0.41412[1], 0.58588[0]
[ROCK2].istate = 0.34581[1], 0.65419[0]
[RAC1].istate = 0.68046[1], 0.31954000000000005[0]
[MYC].istate = 0.93962[1], 0.06037999999999999[0]
[YAP1].istate = 0.61016[1], 0.38983999999999996[0]
[EGF].istate = 0.46298[1], 0.53702[0]
[ERBB2].istate = 0.69219[1], 0.30781000000000003[0]
[AKT1].istate = 0.42685[1], 0.57315[0]
[EPHA2].istate = 0.43247[1], 0.56753[0]
[CDC42BPA].istate = 0.85257[1], 0.14742999999999995[0]
[EGFR].istate = 0.6955[1], 0.3045[0]
[PAK1].istate = 0.32573[1], 0.6742699999999999[0]
[LATS2].istate = 0.42912[1], 0.57088[0]
[EIF4E].istate = 0.69273[1], 0.30727000000000004[0]
[PRKCA].istate = 0.50212[1], 0.49788[0]
[DEPTOR].istate = 0.19465[1], 0.80535[0]
[BRAF].istate = 0.62079[1], 0.37921000000000005[0]
[NRG2].istate = 0.31683[1], 0.68317[0]
[SHC1].istate = 0.39815[1], 0.60185[0]
[PRKCB].istate = 0.75791[1], 0.24209000000000003[0]
[CTNNB1].istate = 0.18853[1], 0.81147[0]
[MAP2K1].istate = 0.15837[1], 0.84163[0]
[NRG4].istate = 0.45746[1], 0.54254[0]
[TACR3].istate = 0.48994[1], 0.51006[0]
[CDK1].istate = 0.49145[1], 0.5085500000000001[0]
[BCL2L1].istate = 0.31901[1], 0.68099[0]
[BCL2].istate = 0.63602[1], 0.36397999999999997[0]
[PTEN].istate = 0.73022[1], 0.26978[0]
[CFL1].istate = 0.60434[1], 0.39566[0]
[YES1].istate = 0.3686[1], 0.6314[0]
[JUN].istate = 0.33035[1], 0.6696500000000001[0]
[ERBB4].istate = 0.7182[1], 0.28180000000000005[0]
[PTPN11].istate = 0.33098[1], 0.66902[0]
[PAK2].istate = 0.59142[1], 0.40858000000000005[0]
[F2R].istate = 0.36073[1], 0.63927[0]
[LIMK2].istate = 0.43978[1], 0.5602199999999999[0]
[NRG3].istate = 0.22548[1], 0.77452[0]
[EIF4EBP1].istate = 0.8539[1], 0.1461[0]
[ARHGEF12].istate = 0.33171[1], 0.66829[0]
[SRC].istate = 0.63239[1], 0.36761[0]
[NRAS].istate = 0.87072[1], 0.12927999999999995[0]
[mTORC2].istate = 0.23082[1], 0.76918[0]
[mTORC1].istate = 0.65567[1], 0.34433[0]
[PI3K].istate = 0.26721[1], 0.73279[0]
[TSC].istate = 0.38676[1], 0.61324[0]
```
