## Supplementary Dataset 5 for "Explainable Generative AI Uncovers a Molecular Continuum in Medulloblastoma with Implications for Rare Cancer Subtyping and Treatment Equity": MB_list3_RNA_asTransition_978.cfg

```
$u_F2R=1.50249
$d_F2R=0.66556
$u_LPAR2=0.06389
$d_LPAR2=15.6519
$u_TACR3=13.27755
$d_TACR3=0.07532
$u_EGF=20.02697
$d_EGF=0.04993
$u_NRG1 = 1
$d_NRG1 = 1
$u_NRG2=1.89128
$d_NRG2=0.52874
$u_NRG3=23.19439
$d_NRG3=0.04311
$u_NRG4=0.22261
$d_NRG4=4.49216
$u_AKT1=0.27549
$d_AKT1=3.6299
$u_AKT2=0.02425
$d_AKT2=41.23711
$u_AKT3=16.8419
$d_AKT3=0.05938
$u_AMOTL2=0.12188
$d_AMOTL2=8.20479
$u_ARAF=0.01705
$d_ARAF=58.65103
$u_ARHGEF1=0.02543
$d_ARHGEF1=39.32363
$u_ARHGEF11=2.18706
$d_ARHGEF11=0.45723
$u_ARHGEF12=2.00454
$d_ARHGEF12=0.49887
$u_ARHGEF6=39.31437
$d_ARHGEF6=0.02544
$u_ATF2 = 1
$d_ATF2 = 1
$u_BAD=3.50736
$d_BAD=0.28511
$u_BCL2=0.27035
$d_BCL2=3.69891
$u_BCL2L1=0.7396
$d_BCL2L1=1.35208
$u_BRAF=0.02092
$d_BRAF=47.80115
$u_CDC42=70.87218
$d_CDC42=0.01411
$u_CDC42BPA=0.77859
$d_CDC42BPA=1.28437
$u_CDK1=0.0397
$d_CDK1=25.18892
$u_CDC25B=0.18266
$d_CDC25B=5.47465
$u_CFL1=22.24576
$d_CFL1=0.04495
$u_CFL2 = 1
$d_CFL2 = 1
$u_CREB1 = 1
$d_CREB1 = 1
$u_CTNNB1=1.0
$d_CTNNB1=1.0
$u_CTTN = 1
$d_CTTN = 1
$u_DEPTOR=7.51585
$d_DEPTOR=0.13305
$u_EPHA2=0.26541
$d_EPHA2=3.76776
$u_EGFR=1.36614
$d_EGFR=0.73199
$u_ERBB2=0.01831
$d_ERBB2=54.61496
$u_ERBB3=1.54246
$d_ERBB3=0.64832
$u_ERBB4=0.89171
$d_ERBB4=1.12144
$u_EIF4E=0.04613
$d_EIF4E=21.67787
$u_EIF4EBP1=0.16123
$d_EIF4EBP1=6.20232
$u_FUS=0.06353
$d_FUS=15.74059
$u_GIT1=2.22287
$d_GIT1=0.44987
$u_GNA13 = 1
$d_GNA13 = 1
$u_GRB2 = 1
$d_GRB2 = 1
$u_HRAS = 1
$d_HRAS = 1
$u_ITCH = 1
$d_ITCH = 1
$u_JUN=0.15422
$d_JUN=6.48424
$u_KRAS=9.9102
$d_KRAS=0.10091
$u_LATS1=0.01489
$d_LATS1=67.15917
$u_LATS2=0.19379
$d_LATS2=5.16022
$u_LIMK1=10.42666
$d_LIMK1=0.09591
$u_LIMK2=0.17913
$d_LIMK2=5.58254
$u_MAP2K1=11.59793
$d_MAP2K1=0.08622
$u_MAP2K2=0.34264
$d_MAP2K2=2.91852
$u_MAPK1 = 1
$d_MAPK1 = 1
$u_MAPK3 = 1
$d_MAPK3 = 1
$u_MYC=0.3466
$d_MYC=2.88517
$u_MP = 1
$d_MP = 1
$u_NFE2L2=0.28677
$d_NFE2L2=3.48712
$u_NR4A3=1.00622
$d_NR4A3=0.99382
$u_NRAS=4.09729
$d_NRAS=0.24406
$u_PAK1=23.60529
$d_PAK1=0.04236
$u_PAK2=0.17933
$d_PAK2=5.57631
$u_PAK3=25.59741
$d_PAK3=0.03907
$u_PAK4 = 1
$d_PAK4 = 1
$u_PDPK1 = 1
$d_PDPK1 = 1
$u_PI3K=0.01595
$d_PI3K=62.69592
$u_PLCG1=0.01243
$d_PLCG1=80.45052
$u_PPP1R12A = 1
$d_PPP1R12A = 1
$u_PPP1R12B=0.74395
$d_PPP1R12B=1.34418
$u_PRKACA = 1
$d_PRKACA = 1
$u_PRKCA=10.47943
$d_PRKCA=0.09543
$u_PRKCB=10.92649
$d_PRKCB=0.09152
$u_PRKCG=0.01576
$d_PRKCG=63.45178
$u_PRKCZ=10.40877
$d_PRKCZ=0.09607
$u_PTEN=0.54089
$d_PTEN=1.8488
$u_PTK2B=67.23024
$d_PTK2B=0.01487
$u_PTPN11=24.93845
$d_PTPN11=0.0401
$u_RAC1=0.56661
$d_RAC1=1.76488
$u_RAF1 = 1
$d_RAF1 = 1
$u_RHEB=2.02398
$d_RHEB=0.49408
$u_RHOA = 1
$d_RHOA = 1
$u_ROCK1=0.01049
$d_ROCK1=95.32888
$u_ROCK2=0.37789
$d_ROCK2=2.64627
$u_RPS6KA1=0.42546
$d_RPS6KA1=2.3504
$u_SHC1=6.96549
$d_SHC1=0.14356
$u_SIRT1=0.01595
$d_SIRT1=62.69592
$u_SNAI1=0.38539
$d_SNAI1=2.59477
$u_SPART=0.02079
$d_SPART=48.10005
$u_SOS1 = 1
$d_SOS1 = 1
$u_SRC=0.09629
$d_SRC=10.38529
$u_STMN1 = 1
$d_STMN1 = 1
$u_SYN1=24.37473
$d_SYN1=0.04103
$u_TSC=0.0358
$d_TSC=27.93296
$u_TTL=7.22044
$d_TTL=0.1385
$u_WWTR1=0.92875
$d_WWTR1=1.07672
$u_WWP1=0.31725
$d_WWP1=3.15209
$u_YES1=0.01214
$d_YES1=82.37232
$u_YAP1=0.52041
$d_YAP1=1.92156
$u_mTORC2=0.01973
$d_mTORC2=50.68424
$u_mTORC1=0.06939
$d_mTORC1=14.4113
$u_FOXO = 1
$d_FOXO = 1
$u_Tubulin = 1
$d_Tubulin = 1
$u_Microtubule_polimerization = 1
$d_Microtubule_polimerization = 1
$u_Neuron_migration = 1
$d_Neuron_migration = 1
$u_Actin_cytoskeleton_reorganization = 1
$d_Actin_cytoskeleton_reorganization = 1
$u_Cell_migration = 1
$d_Cell_migration = 1
$u_F_actin_dynamics = 1
$d_F_actin_dynamics = 1
$u_Protein_synthesis = 1
$d_Protein_synthesis = 1
$u_Metastasis = 1
$d_Metastasis = 1
$u_Proliferation = 1
$d_Proliferation = 1
$u_Apoptosis = 1
$d_Apoptosis = 1
[ATF2].istate = 1 [0], 0 [1]
[CFL2].istate = 1 [0], 0 [1]
[CREB1].istate = 1 [0], 0 [1]
[CTTN].istate = 1 [0], 0 [1]
[GNA13].istate = 1 [0], 0 [1]
[GRB2].istate = 1 [0], 0 [1]
[HRAS].istate = 1 [0], 0 [1]
[ITCH].istate = 1 [0], 0 [1]
[MAPK1].istate = 1 [0], 0 [1]
[MAPK3].istate = 1 [0], 0 [1]
[MP].istate = 1 [0], 0 [1]
[PAK4].istate = 1 [0], 0 [1]
[PDPK1].istate = 1 [0], 0 [1]
[PPP1R12A].istate = 1 [0], 0 [1]
[PRKACA].istate = 1 [0], 0 [1]
[RAF1].istate = 1 [0], 0 [1]
[RHOA].istate = 1 [0], 0 [1]
[SOS1].istate = 1 [0], 0 [1]
[STMN1].istate = 1 [0], 0 [1]
[FOXO].istate = 1 [0], 0 [1]
[Tubulin].istate = 1 [0], 0 [1]
[Microtubule_polimerization].istate = 1 [0], 0 [1]
[Neuron_migration].istate = 1 [0], 0 [1]
[Actin_cytoskeleton_reorganization].istate = 1 [0], 0 [1]
[Cell_migration].istate = 1 [0], 0 [1]
[F_actin_dynamics].istate = 1 [0], 0 [1]
[Protein_synthesis].istate = 1 [0], 0 [1]
[Metastasis].istate = 1 [0], 0 [1]
[Proliferation].istate = 1 [0], 0 [1]
[Apoptosis].istate = 1 [0], 0 [1]
discrete_time = 0
use_physrandgen = FALSE
seed_pseudorandom = 100
sample_count = 10000
max_time = 60
time_tick = 0.1
thread_count = 1
statdist_traj_count = 100
statdist_cluster_threshold = 1
display_traj = 0
statdist_similarity_cache_max_size = 20000
F2R.is_internal = TRUE
LPAR2.is_internal = TRUE
TACR3.is_internal = TRUE
EGF.is_internal = TRUE
NRG1.is_internal = TRUE
NRG2.is_internal = TRUE
NRG3.is_internal = TRUE
NRG4.is_internal = TRUE
AKT1.is_internal = TRUE
AKT2.is_internal = TRUE
AKT3.is_internal = TRUE
AMOTL2.is_internal = TRUE
ARAF.is_internal = TRUE
ARHGEF1.is_internal = TRUE
ARHGEF11.is_internal = TRUE
ARHGEF12.is_internal = TRUE
ARHGEF6.is_internal = TRUE
ATF2.is_internal = TRUE
BAD.is_internal = TRUE
BCL2.is_internal = TRUE
BCL2L1.is_internal = TRUE
BRAF.is_internal = TRUE
CDC42.is_internal = TRUE
CDC42BPA.is_internal = TRUE
CDK1.is_internal = TRUE
CDC25B.is_internal = TRUE
CFL1.is_internal = TRUE
CFL2.is_internal = TRUE
CREB1.is_internal = TRUE
CTNNB1.is_internal = TRUE
CTTN.is_internal = TRUE
DEPTOR.is_internal = TRUE
EPHA2.is_internal = TRUE
EGFR.is_internal = TRUE
ERBB2.is_internal = FALSE
ERBB3.is_internal = FALSE
ERBB4.is_internal = FALSE
EIF4E.is_internal = TRUE
EIF4EBP1.is_internal = TRUE
FUS.is_internal = FALSE
GIT1.is_internal = FALSE
GNA13.is_internal = FALSE
GRB2.is_internal = TRUE
HRAS.is_internal = TRUE
ITCH.is_internal = TRUE
JUN.is_internal = TRUE
KRAS.is_internal = TRUE
LATS1.is_internal = TRUE
LATS2.is_internal = TRUE
LIMK1.is_internal = TRUE
LIMK2.is_internal = TRUE
MAP2K1.is_internal = TRUE
MAP2K2.is_internal = TRUE
MAPK1.is_internal = TRUE
MAPK3.is_internal = TRUE
MYC.is_internal = TRUE
MP.is_internal = TRUE
NFE2L2.is_internal = TRUE
NR4A3.is_internal = TRUE
NRAS.is_internal = TRUE
PAK1.is_internal = TRUE
PAK2.is_internal = TRUE
PAK3.is_internal = TRUE
PAK4.is_internal = TRUE
PDPK1.is_internal = TRUE
PI3K.is_internal = TRUE
PLCG1.is_internal = TRUE
PPP1R12A.is_internal = TRUE
PPP1R12B.is_internal = TRUE
PRKACA.is_internal = TRUE
PRKCA.is_internal = TRUE
PRKCB.is_internal = TRUE
PRKCG.is_internal = TRUE
PRKCZ.is_internal = TRUE
PTEN.is_internal = TRUE
PTK2B.is_internal = TRUE
PTPN11.is_internal = TRUE
RAC1.is_internal = TRUE
RAF1.is_internal = TRUE
RHEB.is_internal = TRUE
RHOA.is_internal = TRUE
ROCK1.is_internal = TRUE
ROCK2.is_internal = TRUE
RPS6KA1.is_internal = TRUE
SHC1.is_internal = TRUE
SIRT1.is_internal = TRUE
SNAI1.is_internal = TRUE
SPART.is_internal = TRUE
SOS1.is_internal = TRUE
SRC.is_internal = TRUE
STMN1.is_internal = TRUE
SYN1.is_internal = TRUE
TSC.is_internal = TRUE
TTL.is_internal = TRUE
WWTR1.is_internal = TRUE
WWP1.is_internal = TRUE
YES1.is_internal = TRUE
YAP1.is_internal = TRUE
mTORC2.is_internal = TRUE
mTORC1.is_internal = TRUE
FOXO.is_internal = FALSE
Tubulin.is_internal = TRUE
Microtubule_polimerization.is_internal = TRUE
Neuron_migration.is_internal = TRUE
Actin_cytoskeleton_reorganization.is_internal = TRUE
Cell_migration.is_internal = TRUE
F_actin_dynamics.is_internal = FALSE
Protein_synthesis.is_internal = TRUE
Metastasis.is_internal = TRUE
Proliferation.is_internal = TRUE
Apoptosis.is_internal = TRUE
[NRG1].istate = 0.5[1], 0.5[0]
[BAD].istate = 0.63625[1], 0.36375[0]
[SYN1].istate = 0.84673[1], 0.15327000000000002[0]
[WWTR1].istate = 0.49197[1], 0.50803[0]
[LPAR2].istate = 0.20136[1], 0.79864[0]
[ERBB3].istate = 0.54705[1], 0.45294999999999996[0]
[PRKCZ].istate = 0.75435[1], 0.24565000000000003[0]
[ROCK1].istate = 0.00518[1], 0.99482[0]
[CDC42].istate = 0.96262[1], 0.03737999999999997[0]
[ARHGEF1].istate = 0.10133[1], 0.89867[0]
[PPP1R12B].istate = 0.46789[1], 0.5321100000000001[0]
[PAK3].istate = 0.85205[1], 0.14795000000000003[0]
[ARAF].istate = 0.05791[1], 0.94209[0]
[FUS].istate = 0.20075[1], 0.79925[0]
[SIRT1].istate = 0.0507[1], 0.9493[0]
[CDC25B].istate = 0.31541[1], 0.68459[0]
[AKT2].istate = 0.0962[1], 0.9038[0]
[RHEB].istate = 0.57655[1], 0.42345[0]
[LIMK1].istate = 0.75454[1], 0.24546[0]
[GIT1].istate = 0.58673[1], 0.41327[0]
[AMOTL2].istate = 0.27148[1], 0.7285200000000001[0]
[TTL].istate = 0.71464[1], 0.28535999999999995[0]
[NFE2L2].istate = 0.36438[1], 0.6356200000000001[0]
[AKT3].istate = 0.8066[1], 0.19340000000000002[0]
[RPS6KA1].istate = 0.40721[1], 0.5927899999999999[0]
[NR4A3].istate = 0.50067[1], 0.49933000000000005[0]
[PTK2B].istate = 0.95689[1], 0.04310999999999998[0]
[WWP1].istate = 0.37535[1], 0.6246499999999999[0]
[PLCG1].istate = 0.02358[1], 0.97642[0]
[SNAI1].istate = 0.39648[1], 0.6035200000000001[0]
[PRKCG].istate = 0.04937[1], 0.95063[0]
[MAP2K2].istate = 0.38371[1], 0.61629[0]
[ARHGEF6].istate = 0.89864[1], 0.10136[0]
[LATS1].istate = 0.04326[1], 0.95674[0]
[ARHGEF11].istate = 0.58497[1], 0.41503[0]
[SPART].istate = 0.07949[1], 0.9205099999999999[0]
[KRAS].istate = 0.74902[1], 0.25098[0]
[ROCK2].istate = 0.39434[1], 0.60566[0]
[RAC1].istate = 0.43832[1], 0.56168[0]
[MYC].istate = 0.38496[1], 0.61504[0]
[YAP1].istate = 0.42909[1], 0.57091[0]
[EGF].istate = 0.8254[1], 0.17459999999999998[0]
[ERBB2].istate = 0.06568[1], 0.93432[0]
[AKT1].istate = 0.36003[1], 0.6399699999999999[0]
[EPHA2].istate = 0.35598[1], 0.64402[0]
[CDC42BPA].istate = 0.47283[1], 0.52717[0]
[EGFR].istate = 0.53387[1], 0.46613000000000004[0]
[PAK1].istate = 0.84325[1], 0.15674999999999994[0]
[LATS2].istate = 0.32183[1], 0.6781699999999999[0]
[EIF4E].istate = 0.16599[1], 0.83401[0]
[PRKCA].istate = 0.75508[1], 0.24492000000000003[0]
[DEPTOR].istate = 0.71899[1], 0.28101[0]
[BRAF].istate = 0.08014[1], 0.91986[0]
[NRG2].istate = 0.56919[1], 0.43081[0]
[SHC1].istate = 0.71074[1], 0.28925999999999996[0]
[PRKCB].istate = 0.75962[1], 0.24038000000000004[0]
[CTNNB1].istate = 0.5[1], 0.5[0]
[MAP2K1].istate = 0.7661[1], 0.2339[0]
[NRG4].istate = 0.33689[1], 0.66311[0]
[TACR3].istate = 0.78078[1], 0.21921999999999997[0]
[CDK1].istate = 0.14971[1], 0.85029[0]
[BCL2L1].istate = 0.46725[1], 0.5327500000000001[0]
[BCL2].istate = 0.35798[1], 0.64202[0]
[PTEN].istate = 0.43328[1], 0.56672[0]
[CFL1].istate = 0.83681[1], 0.16318999999999995[0]
[YES1].istate = 0.02101[1], 0.97899[0]
[JUN].istate = 0.29704[1], 0.70296[0]
[ERBB4].istate = 0.48756[1], 0.51244[0]
[PTPN11].istate = 0.84922[1], 0.15078000000000003[0]
[PAK2].istate = 0.31341[1], 0.68659[0]
[F2R].istate = 0.5442[1], 0.4558[0]
[LIMK2].istate = 0.31329[1], 0.6867099999999999[0]
[NRG3].istate = 0.84135[1], 0.15864999999999996[0]
[EIF4EBP1].istate = 0.30186[1], 0.69814[0]
[ARHGEF12].istate = 0.5755[1], 0.4245[0]
[SRC].istate = 0.24589[1], 0.7541100000000001[0]
[NRAS].istate = 0.65312[1], 0.34687999999999997[0]
[mTORC2].istate = 0.07378[1], 0.92622[0]
[mTORC1].istate = 0.21032[1], 0.7896799999999999[0]
[PI3K].istate = 0.05071[1], 0.94929[0]
[TSC].istate = 0.13847[1], 0.86153[0]
```
