## Supplementary Dataset 5 for "Explainable Generative AI Uncovers a Molecular Continuum in Medulloblastoma with Implications for Rare Cancer Subtyping and Treatment Equity": MB_list3_RNA_asTransition_980.cfg

```
$u_F2R=0.01875
$d_F2R=53.33333
$u_LPAR2=0.01438
$d_LPAR2=69.54103
$u_TACR3=0.20237
$d_TACR3=4.94144
$u_EGF=0.58619
$d_EGF=1.70593
$u_NRG1 = 1
$d_NRG1 = 1
$u_NRG2=7.26651
$d_NRG2=0.13762
$u_NRG3=8.31922
$d_NRG3=0.1202
$u_NRG4=61.18922
$d_NRG4=0.01634
$u_AKT1=0.45343
$d_AKT1=2.20541
$u_AKT2=0.03753
$d_AKT2=26.64535
$u_AKT3=0.04812
$d_AKT3=20.78138
$u_AMOTL2=55.65419
$d_AMOTL2=0.01797
$u_ARAF=66.64715
$d_ARAF=0.015
$u_ARHGEF1=2.32546
$d_ARHGEF1=0.43002
$u_ARHGEF11=3.90952
$d_ARHGEF11=0.25579
$u_ARHGEF12=6.07597
$d_ARHGEF12=0.16458
$u_ARHGEF6=0.66314
$d_ARHGEF6=1.50798
$u_ATF2 = 1
$d_ATF2 = 1
$u_BAD=20.44129
$d_BAD=0.04892
$u_BCL2=0.05677
$d_BCL2=17.61494
$u_BCL2L1=81.46042
$d_BCL2L1=0.01228
$u_BRAF=6.19256
$d_BRAF=0.16148
$u_CDC42=4.54945
$d_CDC42=0.21981
$u_CDC42BPA=4.81109
$d_CDC42BPA=0.20785
$u_CDK1=0.01109
$d_CDK1=90.17133
$u_CDC25B=0.07317
$d_CDC25B=13.6668
$u_CFL1=0.02441
$d_CFL1=40.96682
$u_CFL2 = 1
$d_CFL2 = 1
$u_CREB1 = 1
$d_CREB1 = 1
$u_CTNNB1=0.24798
$d_CTNNB1=4.03258
$u_CTTN = 1
$d_CTTN = 1
$u_DEPTOR=0.17305
$d_DEPTOR=5.77868
$u_EPHA2=79.71124
$d_EPHA2=0.01255
$u_EGFR=0.1909
$d_EGFR=5.23834
$u_ERBB2=10.58466
$d_ERBB2=0.09448
$u_ERBB3=1.25812
$d_ERBB3=0.79484
$u_ERBB4=0.19759
$d_ERBB4=5.06098
$u_EIF4E=0.26236
$d_EIF4E=3.81156
$u_EIF4EBP1=0.04424
$d_EIF4EBP1=22.60398
$u_FUS=0.12716
$d_FUS=7.86411
$u_GIT1=0.02021
$d_GIT1=49.48046
$u_GNA13 = 1
$d_GNA13 = 1
$u_GRB2 = 1
$d_GRB2 = 1
$u_HRAS = 1
$d_HRAS = 1
$u_ITCH = 1
$d_ITCH = 1
$u_JUN=1.07484
$d_JUN=0.93037
$u_KRAS=0.04244
$d_KRAS=23.56268
$u_LATS1=1.22807
$d_LATS1=0.81429
$u_LATS2=0.06639
$d_LATS2=15.06251
$u_LIMK1=0.29441
$d_LIMK1=3.39662
$u_LIMK2=2.96144
$d_LIMK2=0.33767
$u_MAP2K1=4.45449
$d_MAP2K1=0.22449
$u_MAP2K2=3.03945
$d_MAP2K2=0.32901
$u_MAPK1 = 1
$d_MAPK1 = 1
$u_MAPK3 = 1
$d_MAPK3 = 1
$u_MYC=0.23435
$d_MYC=4.26712
$u_MP = 1
$d_MP = 1
$u_NFE2L2=0.10122
$d_NFE2L2=9.87947
$u_NR4A3=0.21837
$d_NR4A3=4.57938
$u_NRAS=0.01806
$d_NRAS=55.37099
$u_PAK1=11.30261
$d_PAK1=0.08848
$u_PAK2=0.03501
$d_PAK2=28.56327
$u_PAK3=0.01626
$d_PAK3=61.50062
$u_PAK4 = 1
$d_PAK4 = 1
$u_PDPK1 = 1
$d_PDPK1 = 1
$u_PI3K=0.41626
$d_PI3K=2.40234
$u_PLCG1=0.02338
$d_PLCG1=42.7716
$u_PPP1R12A = 1
$d_PPP1R12A = 1
$u_PPP1R12B=15.4445
$d_PPP1R12B=0.06475
$u_PRKACA = 1
$d_PRKACA = 1
$u_PRKCA=1.03656
$d_PRKCA=0.96473
$u_PRKCB=0.09994
$d_PRKCB=10.006
$u_PRKCG=6.12028
$d_PRKCG=0.16339
$u_PRKCZ=13.42654
$d_PRKCZ=0.07448
$u_PTEN=0.12672
$d_PTEN=7.89141
$u_PTK2B=3.17522
$d_PTK2B=0.31494
$u_PTPN11=0.48068
$d_PTPN11=2.08039
$u_RAC1=1.94133
$d_RAC1=0.51511
$u_RAF1 = 1
$d_RAF1 = 1
$u_RHEB=0.03829
$d_RHEB=26.11648
$u_RHOA = 1
$d_RHOA = 1
$u_ROCK1=16.35635
$d_ROCK1=0.06114
$u_ROCK2=0.68785
$d_ROCK2=1.45381
$u_RPS6KA1=4.39728
$d_RPS6KA1=0.22741
$u_SHC1=3.95769
$d_SHC1=0.25267
$u_SIRT1=0.02785
$d_SIRT1=35.90664
$u_SNAI1=2.00693
$d_SNAI1=0.49827
$u_SPART=3.81609
$d_SPART=0.26205
$u_SOS1 = 1
$d_SOS1 = 1
$u_SRC=0.62778
$d_SRC=1.59291
$u_STMN1 = 1
$d_STMN1 = 1
$u_SYN1=1.61641
$d_SYN1=0.61865
$u_TSC=0.5052
$d_TSC=1.97941
$u_TTL=0.01259
$d_TTL=79.42812
$u_WWTR1=0.80351
$d_WWTR1=1.24454
$u_WWP1=13.88348
$d_WWP1=0.07203
$u_YES1=0.11622
$d_YES1=8.60437
$u_YAP1=5.61198
$d_YAP1=0.17819
$u_mTORC2=13.59875
$d_mTORC2=0.07354
$u_mTORC1=0.24796
$d_mTORC1=4.03291
$u_FOXO = 1
$d_FOXO = 1
$u_Tubulin = 1
$d_Tubulin = 1
$u_Microtubule_polimerization = 1
$d_Microtubule_polimerization = 1
$u_Neuron_migration = 1
$d_Neuron_migration = 1
$u_Actin_cytoskeleton_reorganization = 1
$d_Actin_cytoskeleton_reorganization = 1
$u_Cell_migration = 1
$d_Cell_migration = 1
$u_F_actin_dynamics = 1
$d_F_actin_dynamics = 1
$u_Protein_synthesis = 1
$d_Protein_synthesis = 1
$u_Metastasis = 1
$d_Metastasis = 1
$u_Proliferation = 1
$d_Proliferation = 1
$u_Apoptosis = 1
$d_Apoptosis = 1
[ATF2].istate = 1 [0], 0 [1]
[CFL2].istate = 1 [0], 0 [1]
[CREB1].istate = 1 [0], 0 [1]
[CTTN].istate = 1 [0], 0 [1]
[GNA13].istate = 1 [0], 0 [1]
[GRB2].istate = 1 [0], 0 [1]
[HRAS].istate = 1 [0], 0 [1]
[ITCH].istate = 1 [0], 0 [1]
[MAPK1].istate = 1 [0], 0 [1]
[MAPK3].istate = 1 [0], 0 [1]
[MP].istate = 1 [0], 0 [1]
[PAK4].istate = 1 [0], 0 [1]
[PDPK1].istate = 1 [0], 0 [1]
[PPP1R12A].istate = 1 [0], 0 [1]
[PRKACA].istate = 1 [0], 0 [1]
[RAF1].istate = 1 [0], 0 [1]
[RHOA].istate = 1 [0], 0 [1]
[SOS1].istate = 1 [0], 0 [1]
[STMN1].istate = 1 [0], 0 [1]
[FOXO].istate = 1 [0], 0 [1]
[Tubulin].istate = 1 [0], 0 [1]
[Microtubule_polimerization].istate = 1 [0], 0 [1]
[Neuron_migration].istate = 1 [0], 0 [1]
[Actin_cytoskeleton_reorganization].istate = 1 [0], 0 [1]
[Cell_migration].istate = 1 [0], 0 [1]
[F_actin_dynamics].istate = 1 [0], 0 [1]
[Protein_synthesis].istate = 1 [0], 0 [1]
[Metastasis].istate = 1 [0], 0 [1]
[Proliferation].istate = 1 [0], 0 [1]
[Apoptosis].istate = 1 [0], 0 [1]
discrete_time = 0
use_physrandgen = FALSE
seed_pseudorandom = 100
sample_count = 10000
max_time = 60
time_tick = 0.1
thread_count = 1
statdist_traj_count = 100
statdist_cluster_threshold = 1
display_traj = 0
statdist_similarity_cache_max_size = 20000
F2R.is_internal = TRUE
LPAR2.is_internal = TRUE
TACR3.is_internal = TRUE
EGF.is_internal = TRUE
NRG1.is_internal = TRUE
NRG2.is_internal = TRUE
NRG3.is_internal = TRUE
NRG4.is_internal = TRUE
AKT1.is_internal = TRUE
AKT2.is_internal = TRUE
AKT3.is_internal = TRUE
AMOTL2.is_internal = TRUE
ARAF.is_internal = TRUE
ARHGEF1.is_internal = TRUE
ARHGEF11.is_internal = TRUE
ARHGEF12.is_internal = TRUE
ARHGEF6.is_internal = TRUE
ATF2.is_internal = TRUE
BAD.is_internal = TRUE
BCL2.is_internal = TRUE
BCL2L1.is_internal = TRUE
BRAF.is_internal = TRUE
CDC42.is_internal = TRUE
CDC42BPA.is_internal = TRUE
CDK1.is_internal = TRUE
CDC25B.is_internal = TRUE
CFL1.is_internal = TRUE
CFL2.is_internal = TRUE
CREB1.is_internal = TRUE
CTNNB1.is_internal = TRUE
CTTN.is_internal = TRUE
DEPTOR.is_internal = TRUE
EPHA2.is_internal = TRUE
EGFR.is_internal = TRUE
ERBB2.is_internal = FALSE
ERBB3.is_internal = FALSE
ERBB4.is_internal = FALSE
EIF4E.is_internal = TRUE
EIF4EBP1.is_internal = TRUE
FUS.is_internal = FALSE
GIT1.is_internal = FALSE
GNA13.is_internal = FALSE
GRB2.is_internal = TRUE
HRAS.is_internal = TRUE
ITCH.is_internal = TRUE
JUN.is_internal = TRUE
KRAS.is_internal = TRUE
LATS1.is_internal = TRUE
LATS2.is_internal = TRUE
LIMK1.is_internal = TRUE
LIMK2.is_internal = TRUE
MAP2K1.is_internal = TRUE
MAP2K2.is_internal = TRUE
MAPK1.is_internal = TRUE
MAPK3.is_internal = TRUE
MYC.is_internal = TRUE
MP.is_internal = TRUE
NFE2L2.is_internal = TRUE
NR4A3.is_internal = TRUE
NRAS.is_internal = TRUE
PAK1.is_internal = TRUE
PAK2.is_internal = TRUE
PAK3.is_internal = TRUE
PAK4.is_internal = TRUE
PDPK1.is_internal = TRUE
PI3K.is_internal = TRUE
PLCG1.is_internal = TRUE
PPP1R12A.is_internal = TRUE
PPP1R12B.is_internal = TRUE
PRKACA.is_internal = TRUE
PRKCA.is_internal = TRUE
PRKCB.is_internal = TRUE
PRKCG.is_internal = TRUE
PRKCZ.is_internal = TRUE
PTEN.is_internal = TRUE
PTK2B.is_internal = TRUE
PTPN11.is_internal = TRUE
RAC1.is_internal = TRUE
RAF1.is_internal = TRUE
RHEB.is_internal = TRUE
RHOA.is_internal = TRUE
ROCK1.is_internal = TRUE
ROCK2.is_internal = TRUE
RPS6KA1.is_internal = TRUE
SHC1.is_internal = TRUE
SIRT1.is_internal = TRUE
SNAI1.is_internal = TRUE
SPART.is_internal = TRUE
SOS1.is_internal = TRUE
SRC.is_internal = TRUE
STMN1.is_internal = TRUE
SYN1.is_internal = TRUE
TSC.is_internal = TRUE
TTL.is_internal = TRUE
WWTR1.is_internal = TRUE
WWP1.is_internal = TRUE
YES1.is_internal = TRUE
YAP1.is_internal = TRUE
mTORC2.is_internal = TRUE
mTORC1.is_internal = TRUE
FOXO.is_internal = FALSE
Tubulin.is_internal = TRUE
Microtubule_polimerization.is_internal = TRUE
Neuron_migration.is_internal = TRUE
Actin_cytoskeleton_reorganization.is_internal = TRUE
Cell_migration.is_internal = TRUE
F_actin_dynamics.is_internal = FALSE
Protein_synthesis.is_internal = TRUE
Metastasis.is_internal = TRUE
Proliferation.is_internal = TRUE
Apoptosis.is_internal = TRUE
[NRG1].istate = 0.5[1], 0.5[0]
[BAD].istate = 0.82763[1], 0.17237000000000002[0]
[SYN1].istate = 0.55214[1], 0.44786000000000004[0]
[WWTR1].istate = 0.47625[1], 0.5237499999999999[0]
[LPAR2].istate = 0.03947[1], 0.96053[0]
[ERBB3].istate = 0.52493[1], 0.47507[0]
[PRKCZ].istate = 0.78199[1], 0.21801000000000004[0]
[ROCK1].istate = 0.80342[1], 0.19657999999999998[0]
[CDC42].istate = 0.66449[1], 0.33551[0]
[ARHGEF1].istate = 0.59163[1], 0.40837[0]
[PPP1R12B].istate = 0.79719[1], 0.20281000000000005[0]
[PAK3].istate = 0.0528[1], 0.9472[0]
[ARAF].istate = 0.95595[1], 0.044050000000000034[0]
[FUS].istate = 0.27609[1], 0.72391[0]
[SIRT1].istate = 0.11122[1], 0.88878[0]
[CDC25B].istate = 0.21608[1], 0.78392[0]
[AKT2].istate = 0.1436[1], 0.8564[0]
[RHEB].istate = 0.14576[1], 0.85424[0]
[LIMK1].istate = 0.36724[1], 0.63276[0]
[GIT1].istate = 0.0764[1], 0.9236[0]
[AMOTL2].istate = 0.93637[1], 0.06362999999999996[0]
[TTL].istate = 0.02496[1], 0.97504[0]
[NFE2L2].istate = 0.25131[1], 0.7486900000000001[0]
[AKT3].istate = 0.17059[1], 0.82941[0]
[RPS6KA1].istate = 0.6608[1], 0.33919999999999995[0]
[NR4A3].istate = 0.3348[1], 0.6652[0]
[PTK2B].istate = 0.62544[1], 0.37456[0]
[WWP1].istate = 0.78562[1], 0.21438000000000001[0]
[PLCG1].istate = 0.09222[1], 0.90778[0]
[SNAI1].istate = 0.57563[1], 0.42437[0]
[PRKCG].istate = 0.69669[1], 0.30330999999999997[0]
[MAP2K2].istate = 0.6207[1], 0.37929999999999997[0]
[ARHGEF6].istate = 0.4554[1], 0.5446[0]
[LATS1].istate = 0.52231[1], 0.47768999999999995[0]
[ARHGEF11].istate = 0.64803[1], 0.35197[0]
[SPART].istate = 0.6454[1], 0.3546[0]
[KRAS].istate = 0.15695[1], 0.84305[0]
[ROCK2].istate = 0.45937[1], 0.5406299999999999[0]
[RAC1].istate = 0.57203[1], 0.42796999999999996[0]
[MYC].istate = 0.34246[1], 0.65754[0]
[YAP1].istate = 0.68728[1], 0.31272[0]
[EGF].istate = 0.44201[1], 0.55799[0]
[ERBB2].istate = 0.75617[1], 0.24383[0]
[AKT1].istate = 0.41413[1], 0.58587[0]
[EPHA2].istate = 0.97538[1], 0.024619999999999975[0]
[CDC42BPA].istate = 0.67056[1], 0.32943999999999996[0]
[EGFR].istate = 0.3202[1], 0.6798[0]
[PAK1].istate = 0.76329[1], 0.23670999999999998[0]
[LATS2].istate = 0.20553[1], 0.79447[0]
[EIF4E].istate = 0.35473[1], 0.64527[0]
[PRKCA].istate = 0.5039[1], 0.4961[0]
[DEPTOR].istate = 0.30954[1], 0.6904600000000001[0]
[BRAF].istate = 0.69797[1], 0.30203[0]
[NRG2].istate = 0.71533[1], 0.28467[0]
[SHC1].istate = 0.64936[1], 0.35063999999999995[0]
[PRKCB].istate = 0.24993[1], 0.75007[0]
[CTNNB1].istate = 0.3486[1], 0.6514[0]
[MAP2K1].istate = 0.6622[1], 0.3378[0]
[NRG4].istate = 0.94667[1], 0.05332999999999999[0]
[TACR3].istate = 0.32654[1], 0.67346[0]
[CDK1].istate = 0.01122[1], 0.98878[0]
[BCL2L1].istate = 0.97774[1], 0.022259999999999946[0]
[BCL2].istate = 0.18853[1], 0.81147[0]
[PTEN].istate = 0.27572[1], 0.72428[0]
[CFL1].istate = 0.09688[1], 0.90312[0]
[YES1].istate = 0.26632[1], 0.73368[0]
[JUN].istate = 0.50784[1], 0.49216000000000004[0]
[ERBB4].istate = 0.32394[1], 0.67606[0]
[PTPN11].istate = 0.42046[1], 0.5795399999999999[0]
[PAK2].istate = 0.13604[1], 0.8639600000000001[0]
[F2R].istate = 0.06828[1], 0.93172[0]
[LIMK2].istate = 0.61788[1], 0.38212[0]
[NRG3].istate = 0.73002[1], 0.26998[0]
[EIF4EBP1].istate = 0.16145[1], 0.83855[0]
[ARHGEF12].istate = 0.6959[1], 0.30410000000000004[0]
[SRC].istate = 0.44945[1], 0.55055[0]
[NRAS].istate = 0.0642[1], 0.9358[0]
[mTORC2].istate = 0.78337[1], 0.21663[0]
[mTORC1].istate = 0.3486[1], 0.6514[0]
[PI3K].istate = 0.40484[1], 0.59516[0]
[TSC].istate = 0.42587[1], 0.57413[0]
```
