## Supplementary Dataset 5 for "Explainable Generative AI Uncovers a Molecular Continuum in Medulloblastoma with Implications for Rare Cancer Subtyping and Treatment Equity": MB_list3_RNA_asTransition_993.cfg

```
$u_F2R=4.86759
$d_F2R=0.20544
$u_LPAR2=0.25267
$d_LPAR2=3.95773
$u_TACR3=0.57011
$d_TACR3=1.75405
$u_EGF=0.48047
$d_EGF=2.0813
$u_NRG1 = 1
$d_NRG1 = 1
$u_NRG2=3.9152
$d_NRG2=0.25541
$u_NRG3=0.31081
$d_NRG3=3.2174
$u_NRG4=11.78508
$d_NRG4=0.08485
$u_AKT1=0.0578
$d_AKT1=17.30104
$u_AKT2=0.12664
$d_AKT2=7.8964
$u_AKT3=6.29056
$d_AKT3=0.15897
$u_AMOTL2=0.47492
$d_AMOTL2=2.10562
$u_ARAF=0.02644
$d_ARAF=37.82148
$u_ARHGEF1=0.13937
$d_ARHGEF1=7.17515
$u_ARHGEF11=1.01231
$d_ARHGEF11=0.98784
$u_ARHGEF12=1.32461
$d_ARHGEF12=0.75494
$u_ARHGEF6=0.12598
$d_ARHGEF6=7.93777
$u_ATF2 = 1
$d_ATF2 = 1
$u_BAD=0.05687
$d_BAD=17.58396
$u_BCL2=6.48923
$d_BCL2=0.1541
$u_BCL2L1=0.29253
$d_BCL2L1=3.41845
$u_BRAF=33.47216
$d_BRAF=0.02988
$u_CDC42=0.34571
$d_CDC42=2.8926
$u_CDC42BPA=0.75407
$d_CDC42BPA=1.32614
$u_CDK1=1.6876
$d_CDK1=0.59256
$u_CDC25B=0.30825
$d_CDC25B=3.24412
$u_CFL1=1.86206
$d_CFL1=0.53704
$u_CFL2 = 1
$d_CFL2 = 1
$u_CREB1 = 1
$d_CREB1 = 1
$u_CTNNB1=0.07144
$d_CTNNB1=13.99776
$u_CTTN = 1
$d_CTTN = 1
$u_DEPTOR=0.08566
$d_DEPTOR=11.67406
$u_EPHA2=0.39177
$d_EPHA2=2.55252
$u_EGFR=9.34938
$d_EGFR=0.10696
$u_ERBB2=0.11743
$d_ERBB2=8.51571
$u_ERBB3=1.08855
$d_ERBB3=0.91865
$u_ERBB4=0.7467
$d_ERBB4=1.33923
$u_EIF4E=1.05618
$d_EIF4E=0.94681
$u_EIF4EBP1=2.07915
$d_EIF4EBP1=0.48097
$u_FUS=0.13718
$d_FUS=7.28969
$u_GIT1=5.36881
$d_GIT1=0.18626
$u_GNA13 = 1
$d_GNA13 = 1
$u_GRB2 = 1
$d_GRB2 = 1
$u_HRAS = 1
$d_HRAS = 1
$u_ITCH = 1
$d_ITCH = 1
$u_JUN=0.38409
$d_JUN=2.60356
$u_KRAS=2.72767
$d_KRAS=0.36661
$u_LATS1=2.39144
$d_LATS1=0.41816
$u_LATS2=0.77278
$d_LATS2=1.29403
$u_LIMK1=15.5831
$d_LIMK1=0.06417
$u_LIMK2=4.70007
$d_LIMK2=0.21276
$u_MAP2K1=0.08786
$d_MAP2K1=11.38174
$u_MAP2K2=1.36352
$d_MAP2K2=0.7334
$u_MAPK1 = 1
$d_MAPK1 = 1
$u_MAPK3 = 1
$d_MAPK3 = 1
$u_MYC=0.16332
$d_MYC=6.12295
$u_MP = 1
$d_MP = 1
$u_NFE2L2=0.61487
$d_NFE2L2=1.62636
$u_NR4A3=0.78743
$d_NR4A3=1.26995
$u_NRAS=2.1264
$d_NRAS=0.47028
$u_PAK1=1.17269
$d_PAK1=0.85274
$u_PAK2=5.00245
$d_PAK2=0.1999
$u_PAK3=1.13456
$d_PAK3=0.8814
$u_PAK4 = 1
$d_PAK4 = 1
$u_PDPK1 = 1
$d_PDPK1 = 1
$u_PI3K=0.05293
$d_PI3K=18.89288
$u_PLCG1=0.18864
$d_PLCG1=5.3011
$u_PPP1R12A = 1
$d_PPP1R12A = 1
$u_PPP1R12B=0.06534
$d_PPP1R12B=15.30456
$u_PRKACA = 1
$d_PRKACA = 1
$u_PRKCA=0.09467
$d_PRKCA=10.56301
$u_PRKCB=6.01709
$d_PRKCB=0.16619
$u_PRKCG=7.45427
$d_PRKCG=0.13415
$u_PRKCZ=4.67128
$d_PRKCZ=0.21407
$u_PTEN=6.48865
$d_PTEN=0.15412
$u_PTK2B=2.02225
$d_PTK2B=0.4945
$u_PTPN11=1.08447
$d_PTPN11=0.92211
$u_RAC1=0.13775
$d_RAC1=7.25953
$u_RAF1 = 1
$d_RAF1 = 1
$u_RHEB=23.2683
$d_RHEB=0.04298
$u_RHOA = 1
$d_RHOA = 1
$u_ROCK1=0.77257
$d_ROCK1=1.29438
$u_ROCK2=2.13926
$d_ROCK2=0.46745
$u_RPS6KA1=15.64521
$d_RPS6KA1=0.06392
$u_SHC1=0.0825
$d_SHC1=12.12121
$u_SIRT1=1.84215
$d_SIRT1=0.54284
$u_SNAI1=0.14926
$d_SNAI1=6.69972
$u_SPART=3.59578
$d_SPART=0.2781
$u_SOS1 = 1
$d_SOS1 = 1
$u_SRC=17.38584
$d_SRC=0.05752
$u_STMN1 = 1
$d_STMN1 = 1
$u_SYN1=6.96832
$d_SYN1=0.14351
$u_TSC=0.18114
$d_TSC=5.52059
$u_TTL=0.79259
$d_TTL=1.26169
$u_WWTR1=0.7188
$d_WWTR1=1.39121
$u_WWP1=8.87964
$d_WWP1=0.11262
$u_YES1=13.55254
$d_YES1=0.07379
$u_YAP1=0.28056
$d_YAP1=3.5643
$u_mTORC2=0.08691
$d_mTORC2=11.50616
$u_mTORC1=0.04303
$d_mTORC1=23.2396
$u_FOXO = 1
$d_FOXO = 1
$u_Tubulin = 1
$d_Tubulin = 1
$u_Microtubule_polimerization = 1
$d_Microtubule_polimerization = 1
$u_Neuron_migration = 1
$d_Neuron_migration = 1
$u_Actin_cytoskeleton_reorganization = 1
$d_Actin_cytoskeleton_reorganization = 1
$u_Cell_migration = 1
$d_Cell_migration = 1
$u_F_actin_dynamics = 1
$d_F_actin_dynamics = 1
$u_Protein_synthesis = 1
$d_Protein_synthesis = 1
$u_Metastasis = 1
$d_Metastasis = 1
$u_Proliferation = 1
$d_Proliferation = 1
$u_Apoptosis = 1
$d_Apoptosis = 1
[ATF2].istate = 1 [0], 0 [1]
[CFL2].istate = 1 [0], 0 [1]
[CREB1].istate = 1 [0], 0 [1]
[CTTN].istate = 1 [0], 0 [1]
[GNA13].istate = 1 [0], 0 [1]
[GRB2].istate = 1 [0], 0 [1]
[HRAS].istate = 1 [0], 0 [1]
[ITCH].istate = 1 [0], 0 [1]
[MAPK1].istate = 1 [0], 0 [1]
[MAPK3].istate = 1 [0], 0 [1]
[MP].istate = 1 [0], 0 [1]
[PAK4].istate = 1 [0], 0 [1]
[PDPK1].istate = 1 [0], 0 [1]
[PPP1R12A].istate = 1 [0], 0 [1]
[PRKACA].istate = 1 [0], 0 [1]
[RAF1].istate = 1 [0], 0 [1]
[RHOA].istate = 1 [0], 0 [1]
[SOS1].istate = 1 [0], 0 [1]
[STMN1].istate = 1 [0], 0 [1]
[FOXO].istate = 1 [0], 0 [1]
[Tubulin].istate = 1 [0], 0 [1]
[Microtubule_polimerization].istate = 1 [0], 0 [1]
[Neuron_migration].istate = 1 [0], 0 [1]
[Actin_cytoskeleton_reorganization].istate = 1 [0], 0 [1]
[Cell_migration].istate = 1 [0], 0 [1]
[F_actin_dynamics].istate = 1 [0], 0 [1]
[Protein_synthesis].istate = 1 [0], 0 [1]
[Metastasis].istate = 1 [0], 0 [1]
[Proliferation].istate = 1 [0], 0 [1]
[Apoptosis].istate = 1 [0], 0 [1]
discrete_time = 0
use_physrandgen = FALSE
seed_pseudorandom = 100
sample_count = 10000
max_time = 60
time_tick = 0.1
thread_count = 1
statdist_traj_count = 100
statdist_cluster_threshold = 1
display_traj = 0
statdist_similarity_cache_max_size = 20000
F2R.is_internal = TRUE
LPAR2.is_internal = TRUE
TACR3.is_internal = TRUE
EGF.is_internal = TRUE
NRG1.is_internal = TRUE
NRG2.is_internal = TRUE
NRG3.is_internal = TRUE
NRG4.is_internal = TRUE
AKT1.is_internal = TRUE
AKT2.is_internal = TRUE
AKT3.is_internal = TRUE
AMOTL2.is_internal = TRUE
ARAF.is_internal = TRUE
ARHGEF1.is_internal = TRUE
ARHGEF11.is_internal = TRUE
ARHGEF12.is_internal = TRUE
ARHGEF6.is_internal = TRUE
ATF2.is_internal = TRUE
BAD.is_internal = TRUE
BCL2.is_internal = TRUE
BCL2L1.is_internal = TRUE
BRAF.is_internal = TRUE
CDC42.is_internal = TRUE
CDC42BPA.is_internal = TRUE
CDK1.is_internal = TRUE
CDC25B.is_internal = TRUE
CFL1.is_internal = TRUE
CFL2.is_internal = TRUE
CREB1.is_internal = TRUE
CTNNB1.is_internal = TRUE
CTTN.is_internal = TRUE
DEPTOR.is_internal = TRUE
EPHA2.is_internal = TRUE
EGFR.is_internal = TRUE
ERBB2.is_internal = FALSE
ERBB3.is_internal = FALSE
ERBB4.is_internal = FALSE
EIF4E.is_internal = TRUE
EIF4EBP1.is_internal = TRUE
FUS.is_internal = FALSE
GIT1.is_internal = FALSE
GNA13.is_internal = FALSE
GRB2.is_internal = TRUE
HRAS.is_internal = TRUE
ITCH.is_internal = TRUE
JUN.is_internal = TRUE
KRAS.is_internal = TRUE
LATS1.is_internal = TRUE
LATS2.is_internal = TRUE
LIMK1.is_internal = TRUE
LIMK2.is_internal = TRUE
MAP2K1.is_internal = TRUE
MAP2K2.is_internal = TRUE
MAPK1.is_internal = TRUE
MAPK3.is_internal = TRUE
MYC.is_internal = TRUE
MP.is_internal = TRUE
NFE2L2.is_internal = TRUE
NR4A3.is_internal = TRUE
NRAS.is_internal = TRUE
PAK1.is_internal = TRUE
PAK2.is_internal = TRUE
PAK3.is_internal = TRUE
PAK4.is_internal = TRUE
PDPK1.is_internal = TRUE
PI3K.is_internal = TRUE
PLCG1.is_internal = TRUE
PPP1R12A.is_internal = TRUE
PPP1R12B.is_internal = TRUE
PRKACA.is_internal = TRUE
PRKCA.is_internal = TRUE
PRKCB.is_internal = TRUE
PRKCG.is_internal = TRUE
PRKCZ.is_internal = TRUE
PTEN.is_internal = TRUE
PTK2B.is_internal = TRUE
PTPN11.is_internal = TRUE
RAC1.is_internal = TRUE
RAF1.is_internal = TRUE
RHEB.is_internal = TRUE
RHOA.is_internal = TRUE
ROCK1.is_internal = TRUE
ROCK2.is_internal = TRUE
RPS6KA1.is_internal = TRUE
SHC1.is_internal = TRUE
SIRT1.is_internal = TRUE
SNAI1.is_internal = TRUE
SPART.is_internal = TRUE
SOS1.is_internal = TRUE
SRC.is_internal = TRUE
STMN1.is_internal = TRUE
SYN1.is_internal = TRUE
TSC.is_internal = TRUE
TTL.is_internal = TRUE
WWTR1.is_internal = TRUE
WWP1.is_internal = TRUE
YES1.is_internal = TRUE
YAP1.is_internal = TRUE
mTORC2.is_internal = TRUE
mTORC1.is_internal = TRUE
FOXO.is_internal = FALSE
Tubulin.is_internal = TRUE
Microtubule_polimerization.is_internal = TRUE
Neuron_migration.is_internal = TRUE
Actin_cytoskeleton_reorganization.is_internal = TRUE
Cell_migration.is_internal = TRUE
F_actin_dynamics.is_internal = FALSE
Protein_synthesis.is_internal = TRUE
Metastasis.is_internal = TRUE
Proliferation.is_internal = TRUE
Apoptosis.is_internal = TRUE
[NRG1].istate = 0.5[1], 0.5[0]
[BAD].istate = 0.18872[1], 0.81128[0]
[SYN1].istate = 0.71078[1], 0.28922000000000003[0]
[WWTR1].istate = 0.46415[1], 0.5358499999999999[0]
[LPAR2].istate = 0.35064[1], 0.6493599999999999[0]
[ERBB3].istate = 0.50921[1], 0.49078999999999995[0]
[PRKCZ].istate = 0.66736[1], 0.33264000000000005[0]
[ROCK1].istate = 0.47199[1], 0.52801[0]
[CDC42].istate = 0.38468[1], 0.61532[0]
[ARHGEF1].istate = 0.28605[1], 0.71395[0]
[PPP1R12B].istate = 0.2038[1], 0.7962[0]
[PAK3].istate = 0.51371[1], 0.48629[0]
[ARAF].istate = 0.10555[1], 0.89445[0]
[FUS].istate = 0.28432[1], 0.71568[0]
[SIRT1].istate = 0.56633[1], 0.43367[0]
[CDC25B].istate = 0.37222[1], 0.62778[0]
[AKT2].istate = 0.27564[1], 0.72436[0]
[RHEB].istate = 0.84169[1], 0.15830999999999995[0]
[LIMK1].istate = 0.79816[1], 0.20184000000000002[0]
[GIT1].istate = 0.68247[1], 0.31753[0]
[AMOTL2].istate = 0.41915[1], 0.58085[0]
[TTL].istate = 0.47476[1], 0.5252399999999999[0]
[NFE2L2].istate = 0.4472[1], 0.5528[0]
[AKT3].istate = 0.69967[1], 0.30033[0]
[RPS6KA1].istate = 0.7986[1], 0.20140000000000002[0]
[NR4A3].istate = 0.47405[1], 0.5259499999999999[0]
[PTK2B].istate = 0.57646[1], 0.42354[0]
[WWP1].istate = 0.7371[1], 0.2629[0]
[PLCG1].istate = 0.31891[1], 0.68109[0]
[SNAI1].istate = 0.29349[1], 0.70651[0]
[PRKCG].istate = 0.7181[1], 0.28190000000000004[0]
[MAP2K2].istate = 0.53367[1], 0.46633[0]
[ARHGEF6].istate = 0.27508[1], 0.72492[0]
[LATS1].istate = 0.59466[1], 0.40534000000000003[0]
[ARHGEF11].istate = 0.50133[1], 0.49866999999999995[0]
[SPART].istate = 0.63895[1], 0.36105[0]
[KRAS].istate = 0.60895[1], 0.39105[0]
[ROCK2].istate = 0.58257[1], 0.41742999999999997[0]
[RAC1].istate = 0.28477[1], 0.71523[0]
[MYC].istate = 0.30326[1], 0.69674[0]
[YAP1].istate = 0.36201[1], 0.6379900000000001[0]
[EGF].istate = 0.42042[1], 0.57958[0]
[ERBB2].istate = 0.26744[1], 0.73256[0]
[AKT1].istate = 0.19049[1], 0.80951[0]
[EPHA2].istate = 0.39826[1], 0.6017399999999999[0]
[CDC42BPA].istate = 0.46935[1], 0.5306500000000001[0]
[EGFR].istate = 0.7427[1], 0.2573[0]
[PAK1].istate = 0.5173[1], 0.4827[0]
[LATS2].istate = 0.47201[1], 0.52799[0]
[EIF4E].istate = 0.50593[1], 0.49407[0]
[PRKCA].istate = 0.24405[1], 0.75595[0]
[DEPTOR].istate = 0.2332[1], 0.7668[0]
[BRAF].istate = 0.88117[1], 0.11882999999999999[0]
[NRG2].istate = 0.64819[1], 0.35180999999999996[0]
[SHC1].istate = 0.22912[1], 0.77088[0]
[PRKCB].istate = 0.69485[1], 0.30515000000000003[0]
[CTNNB1].istate = 0.21348[1], 0.78652[0]
[MAP2K1].istate = 0.23594[1], 0.76406[0]
[NRG4].istate = 0.76783[1], 0.23217[0]
[TACR3].istate = 0.43899[1], 0.56101[0]
[CDK1].istate = 0.55682[1], 0.44318[0]
[BCL2L1].istate = 0.36654[1], 0.63346[0]
[BCL2].istate = 0.70305[1], 0.29695000000000005[0]
[PTEN].istate = 0.70304[1], 0.29696[0]
[CFL1].istate = 0.5675[1], 0.4325[0]
[YES1].istate = 0.78301[1], 0.21699000000000002[0]
[JUN].istate = 0.39611[1], 0.60389[0]
[ERBB4].istate = 0.46829[1], 0.53171[0]
[PTPN11].istate = 0.5088[1], 0.49119999999999997[0]
[PAK2].istate = 0.6748[1], 0.32520000000000004[0]
[F2R].istate = 0.67183[1], 0.32816999999999996[0]
[LIMK2].istate = 0.66803[1], 0.33197[0]
[NRG3].istate = 0.37312[1], 0.62688[0]
[EIF4EBP1].istate = 0.57947[1], 0.42052999999999996[0]
[ARHGEF12].istate = 0.53052[1], 0.46948[0]
[SRC].istate = 0.81005[1], 0.18994999999999995[0]
[NRAS].istate = 0.58191[1], 0.41808999999999996[0]
[mTORC2].istate = 0.23477[1], 0.76523[0]
[mTORC1].istate = 0.15844[1], 0.84156[0]
[PI3K].istate = 0.18092[1], 0.81908[0]
[TSC].istate = 0.3145[1], 0.6855[0]
```
