## Supplementary Dataset 5 for "Explainable Generative AI Uncovers a Molecular Continuum in Medulloblastoma with Implications for Rare Cancer Subtyping and Treatment Equity": MB_list3_RNA_asTransition_996.cfg

```
$u_F2R=44.57125
$d_F2R=0.02244
$u_LPAR2=3.0481
$d_LPAR2=0.32807
$u_TACR3=57.89593
$d_TACR3=0.01727
$u_EGF=0.11743
$d_EGF=8.51571
$u_NRG1 = 1
$d_NRG1 = 1
$u_NRG2=46.32384
$d_NRG2=0.02159
$u_NRG3=0.14119
$d_NRG3=7.08265
$u_NRG4=0.41239
$d_NRG4=2.42489
$u_AKT1=0.06874
$d_AKT1=14.54757
$u_AKT2=0.20772
$d_AKT2=4.81417
$u_AKT3=8.6481
$d_AKT3=0.11563
$u_AMOTL2=0.9336
$d_AMOTL2=1.07112
$u_ARAF=0.56772
$d_ARAF=1.76143
$u_ARHGEF1=9.04101
$d_ARHGEF1=0.11061
$u_ARHGEF11=3.34447
$d_ARHGEF11=0.299
$u_ARHGEF12=0.2106
$d_ARHGEF12=4.74834
$u_ARHGEF6=0.49933
$d_ARHGEF6=2.00268
$u_ATF2 = 1
$d_ATF2 = 1
$u_BAD=0.1626
$d_BAD=6.15006
$u_BCL2=9.84886
$d_BCL2=0.10153
$u_BCL2L1=0.11427
$d_BCL2L1=8.7512
$u_BRAF=1.06188
$d_BRAF=0.94173
$u_CDC42=0.2371
$d_CDC42=4.21763
$u_CDC42BPA=44.36021
$d_CDC42BPA=0.02254
$u_CDK1=27.8008
$d_CDK1=0.03597
$u_CDC25B=0.62872
$d_CDC25B=1.59053
$u_CFL1=0.80358
$d_CFL1=1.24443
$u_CFL2 = 1
$d_CFL2 = 1
$u_CREB1 = 1
$d_CREB1 = 1
$u_CTNNB1=2.58553
$d_CTNNB1=0.38677
$u_CTTN = 1
$d_CTTN = 1
$u_DEPTOR=0.1002
$d_DEPTOR=9.98004
$u_EPHA2=0.2692
$d_EPHA2=3.71471
$u_EGFR=9.89662
$d_EGFR=0.10104
$u_ERBB2=0.13512
$d_ERBB2=7.40083
$u_ERBB3=7.75197
$d_ERBB3=0.129
$u_ERBB4=2.25846
$d_ERBB4=0.44278
$u_EIF4E=19.27919
$d_EIF4E=0.05187
$u_EIF4EBP1=0.66046
$d_EIF4EBP1=1.5141
$u_FUS=10.74219
$d_FUS=0.09309
$u_GIT1=0.8998
$d_GIT1=1.11136
$u_GNA13 = 1
$d_GNA13 = 1
$u_GRB2 = 1
$d_GRB2 = 1
$u_HRAS = 1
$d_HRAS = 1
$u_ITCH = 1
$d_ITCH = 1
$u_JUN=0.06175
$d_JUN=16.19433
$u_KRAS=6.46402
$d_KRAS=0.1547
$u_LATS1=2.63883
$d_LATS1=0.37896
$u_LATS2=16.70369
$d_LATS2=0.05987
$u_LIMK1=0.18579
$d_LIMK1=5.38242
$u_LIMK2=0.10717
$d_LIMK2=9.33097
$u_MAP2K1=0.229
$d_MAP2K1=4.36681
$u_MAP2K2=0.08593
$d_MAP2K2=11.63738
$u_MAPK1 = 1
$d_MAPK1 = 1
$u_MAPK3 = 1
$d_MAPK3 = 1
$u_MYC=0.66385
$d_MYC=1.50636
$u_MP = 1
$d_MP = 1
$u_NFE2L2=3.44922
$d_NFE2L2=0.28992
$u_NR4A3=12.33008
$d_NR4A3=0.0811
$u_NRAS=28.94672
$d_NRAS=0.03455
$u_PAK1=1.18736
$d_PAK1=0.8422
$u_PAK2=1.12379
$d_PAK2=0.88985
$u_PAK3=7.35094
$d_PAK3=0.13604
$u_PAK4 = 1
$d_PAK4 = 1
$u_PDPK1 = 1
$d_PDPK1 = 1
$u_PI3K=0.62571
$d_PI3K=1.59818
$u_PLCG1=0.71202
$d_PLCG1=1.40445
$u_PPP1R12A = 1
$d_PPP1R12A = 1
$u_PPP1R12B=6.48949
$d_PPP1R12B=0.1541
$u_PRKACA = 1
$d_PRKACA = 1
$u_PRKCA=0.07676
$d_PRKCA=13.02762
$u_PRKCB=0.14856
$d_PRKCB=6.73129
$u_PRKCG=95.68277
$d_PRKCG=0.01045
$u_PRKCZ=4.78578
$d_PRKCZ=0.20895
$u_PTEN=11.17075
$d_PTEN=0.08952
$u_PTK2B=0.23024
$d_PTK2B=4.34329
$u_PTPN11=1.25754
$d_PTPN11=0.7952
$u_RAC1=5.4612
$d_RAC1=0.18311
$u_RAF1 = 1
$d_RAF1 = 1
$u_RHEB=1.15926
$d_RHEB=0.86262
$u_RHOA = 1
$d_RHOA = 1
$u_ROCK1=1.38281
$d_ROCK1=0.72317
$u_ROCK2=11.90039
$d_ROCK2=0.08403
$u_RPS6KA1=0.08902
$d_RPS6KA1=11.23343
$u_SHC1=2.45139
$d_SHC1=0.40793
$u_SIRT1=5.53628
$d_SIRT1=0.18063
$u_SNAI1=0.40571
$d_SNAI1=2.46481
$u_SPART=9.63809
$d_SPART=0.10375
$u_SOS1 = 1
$d_SOS1 = 1
$u_SRC=3.58154
$d_SRC=0.27921
$u_STMN1 = 1
$d_STMN1 = 1
$u_SYN1=6.11573
$d_SYN1=0.16351
$u_TSC=0.36695
$d_TSC=2.72517
$u_TTL=1.01139
$d_TTL=0.98874
$u_WWTR1=2.26217
$d_WWTR1=0.44205
$u_WWP1=0.26866
$d_WWP1=3.72218
$u_YES1=4.05961
$d_YES1=0.24633
$u_YAP1=2.14371
$d_YAP1=0.46648
$u_mTORC2=0.3377
$d_mTORC2=2.96121
$u_mTORC1=0.1502
$d_mTORC1=6.65779
$u_FOXO = 1
$d_FOXO = 1
$u_Tubulin = 1
$d_Tubulin = 1
$u_Microtubule_polimerization = 1
$d_Microtubule_polimerization = 1
$u_Neuron_migration = 1
$d_Neuron_migration = 1
$u_Actin_cytoskeleton_reorganization = 1
$d_Actin_cytoskeleton_reorganization = 1
$u_Cell_migration = 1
$d_Cell_migration = 1
$u_F_actin_dynamics = 1
$d_F_actin_dynamics = 1
$u_Protein_synthesis = 1
$d_Protein_synthesis = 1
$u_Metastasis = 1
$d_Metastasis = 1
$u_Proliferation = 1
$d_Proliferation = 1
$u_Apoptosis = 1
$d_Apoptosis = 1
[ATF2].istate = 1 [0], 0 [1]
[CFL2].istate = 1 [0], 0 [1]
[CREB1].istate = 1 [0], 0 [1]
[CTTN].istate = 1 [0], 0 [1]
[GNA13].istate = 1 [0], 0 [1]
[GRB2].istate = 1 [0], 0 [1]
[HRAS].istate = 1 [0], 0 [1]
[ITCH].istate = 1 [0], 0 [1]
[MAPK1].istate = 1 [0], 0 [1]
[MAPK3].istate = 1 [0], 0 [1]
[MP].istate = 1 [0], 0 [1]
[PAK4].istate = 1 [0], 0 [1]
[PDPK1].istate = 1 [0], 0 [1]
[PPP1R12A].istate = 1 [0], 0 [1]
[PRKACA].istate = 1 [0], 0 [1]
[RAF1].istate = 1 [0], 0 [1]
[RHOA].istate = 1 [0], 0 [1]
[SOS1].istate = 1 [0], 0 [1]
[STMN1].istate = 1 [0], 0 [1]
[FOXO].istate = 1 [0], 0 [1]
[Tubulin].istate = 1 [0], 0 [1]
[Microtubule_polimerization].istate = 1 [0], 0 [1]
[Neuron_migration].istate = 1 [0], 0 [1]
[Actin_cytoskeleton_reorganization].istate = 1 [0], 0 [1]
[Cell_migration].istate = 1 [0], 0 [1]
[F_actin_dynamics].istate = 1 [0], 0 [1]
[Protein_synthesis].istate = 1 [0], 0 [1]
[Metastasis].istate = 1 [0], 0 [1]
[Proliferation].istate = 1 [0], 0 [1]
[Apoptosis].istate = 1 [0], 0 [1]
discrete_time = 0
use_physrandgen = FALSE
seed_pseudorandom = 100
sample_count = 10000
max_time = 60
time_tick = 0.1
thread_count = 1
statdist_traj_count = 100
statdist_cluster_threshold = 1
display_traj = 0
statdist_similarity_cache_max_size = 20000
F2R.is_internal = TRUE
LPAR2.is_internal = TRUE
TACR3.is_internal = TRUE
EGF.is_internal = TRUE
NRG1.is_internal = TRUE
NRG2.is_internal = TRUE
NRG3.is_internal = TRUE
NRG4.is_internal = TRUE
AKT1.is_internal = TRUE
AKT2.is_internal = TRUE
AKT3.is_internal = TRUE
AMOTL2.is_internal = TRUE
ARAF.is_internal = TRUE
ARHGEF1.is_internal = TRUE
ARHGEF11.is_internal = TRUE
ARHGEF12.is_internal = TRUE
ARHGEF6.is_internal = TRUE
ATF2.is_internal = TRUE
BAD.is_internal = TRUE
BCL2.is_internal = TRUE
BCL2L1.is_internal = TRUE
BRAF.is_internal = TRUE
CDC42.is_internal = TRUE
CDC42BPA.is_internal = TRUE
CDK1.is_internal = TRUE
CDC25B.is_internal = TRUE
CFL1.is_internal = TRUE
CFL2.is_internal = TRUE
CREB1.is_internal = TRUE
CTNNB1.is_internal = TRUE
CTTN.is_internal = TRUE
DEPTOR.is_internal = TRUE
EPHA2.is_internal = TRUE
EGFR.is_internal = TRUE
ERBB2.is_internal = FALSE
ERBB3.is_internal = FALSE
ERBB4.is_internal = FALSE
EIF4E.is_internal = TRUE
EIF4EBP1.is_internal = TRUE
FUS.is_internal = FALSE
GIT1.is_internal = FALSE
GNA13.is_internal = FALSE
GRB2.is_internal = TRUE
HRAS.is_internal = TRUE
ITCH.is_internal = TRUE
JUN.is_internal = TRUE
KRAS.is_internal = TRUE
LATS1.is_internal = TRUE
LATS2.is_internal = TRUE
LIMK1.is_internal = TRUE
LIMK2.is_internal = TRUE
MAP2K1.is_internal = TRUE
MAP2K2.is_internal = TRUE
MAPK1.is_internal = TRUE
MAPK3.is_internal = TRUE
MYC.is_internal = TRUE
MP.is_internal = TRUE
NFE2L2.is_internal = TRUE
NR4A3.is_internal = TRUE
NRAS.is_internal = TRUE
PAK1.is_internal = TRUE
PAK2.is_internal = TRUE
PAK3.is_internal = TRUE
PAK4.is_internal = TRUE
PDPK1.is_internal = TRUE
PI3K.is_internal = TRUE
PLCG1.is_internal = TRUE
PPP1R12A.is_internal = TRUE
PPP1R12B.is_internal = TRUE
PRKACA.is_internal = TRUE
PRKCA.is_internal = TRUE
PRKCB.is_internal = TRUE
PRKCG.is_internal = TRUE
PRKCZ.is_internal = TRUE
PTEN.is_internal = TRUE
PTK2B.is_internal = TRUE
PTPN11.is_internal = TRUE
RAC1.is_internal = TRUE
RAF1.is_internal = TRUE
RHEB.is_internal = TRUE
RHOA.is_internal = TRUE
ROCK1.is_internal = TRUE
ROCK2.is_internal = TRUE
RPS6KA1.is_internal = TRUE
SHC1.is_internal = TRUE
SIRT1.is_internal = TRUE
SNAI1.is_internal = TRUE
SPART.is_internal = TRUE
SOS1.is_internal = TRUE
SRC.is_internal = TRUE
STMN1.is_internal = TRUE
SYN1.is_internal = TRUE
TSC.is_internal = TRUE
TTL.is_internal = TRUE
WWTR1.is_internal = TRUE
WWP1.is_internal = TRUE
YES1.is_internal = TRUE
YAP1.is_internal = TRUE
mTORC2.is_internal = TRUE
mTORC1.is_internal = TRUE
FOXO.is_internal = FALSE
Tubulin.is_internal = TRUE
Microtubule_polimerization.is_internal = TRUE
Neuron_migration.is_internal = TRUE
Actin_cytoskeleton_reorganization.is_internal = TRUE
Cell_migration.is_internal = TRUE
F_actin_dynamics.is_internal = FALSE
Protein_synthesis.is_internal = TRUE
Metastasis.is_internal = TRUE
Proliferation.is_internal = TRUE
Apoptosis.is_internal = TRUE
[NRG1].istate = 0.5[1], 0.5[0]
[BAD].istate = 0.30278[1], 0.69722[0]
[SYN1].istate = 0.69661[1], 0.30339000000000005[0]
[WWTR1].istate = 0.58863[1], 0.41137[0]
[LPAR2].istate = 0.62101[1], 0.37899000000000005[0]
[ERBB3].istate = 0.72235[1], 0.27764999999999995[0]
[PRKCZ].istate = 0.66999[1], 0.33001[0]
[ROCK1].istate = 0.53519[1], 0.46480999999999995[0]
[CDC42].istate = 0.34373[1], 0.65627[0]
[ARHGEF1].istate = 0.73905[1], 0.26095[0]
[PPP1R12B].istate = 0.70305[1], 0.29695000000000005[0]
[PAK3].istate = 0.71659[1], 0.28341000000000005[0]
[ARAF].istate = 0.43853[1], 0.56147[0]
[FUS].istate = 0.75777[1], 0.24222999999999995[0]
[SIRT1].istate = 0.6858[1], 0.31420000000000003[0]
[CDC25B].istate = 0.44961[1], 0.5503899999999999[0]
[AKT2].istate = 0.32937[1], 0.6706300000000001[0]
[RHEB].istate = 0.51605[1], 0.48395[0]
[LIMK1].istate = 0.31726[1], 0.68274[0]
[GIT1].istate = 0.48854[1], 0.51146[0]
[AMOTL2].istate = 0.49254[1], 0.50746[0]
[TTL].istate = 0.50123[1], 0.49877000000000005[0]
[NFE2L2].istate = 0.63443[1], 0.36556999999999995[0]
[AKT3].istate = 0.73423[1], 0.26576999999999995[0]
[RPS6KA1].istate = 0.23737[1], 0.76263[0]
[NR4A3].istate = 0.77274[1], 0.22726000000000002[0]
[PTK2B].istate = 0.34055[1], 0.65945[0]
[WWP1].istate = 0.3573[1], 0.6427[0]
[PLCG1].istate = 0.46312[1], 0.53688[0]
[SNAI1].istate = 0.40205[1], 0.59795[0]
[PRKCG].istate = 0.99521[1], 0.004789999999999961[0]
[MAP2K2].istate = 0.23353[1], 0.76647[0]
[ARHGEF6].istate = 0.4246[1], 0.5754[0]
[LATS1].istate = 0.60535[1], 0.39464999999999995[0]
[ARHGEF11].istate = 0.63108[1], 0.36892[0]
[SPART].istate = 0.746[1], 0.254[0]
[KRAS].istate = 0.70263[1], 0.29737[0]
[ROCK2].istate = 0.76889[1], 0.23111000000000004[0]
[RAC1].istate = 0.68432[1], 0.31567999999999996[0]
[MYC].istate = 0.45552[1], 0.5444800000000001[0]
[YAP1].istate = 0.58279[1], 0.41720999999999997[0]
[EGF].istate = 0.26744[1], 0.73256[0]
[ERBB2].istate = 0.28268[1], 0.71732[0]
[AKT1].istate = 0.20931[1], 0.79069[0]
[EPHA2].istate = 0.35752[1], 0.6424799999999999[0]
[CDC42BPA].istate = 0.91175[1], 0.08825000000000005[0]
[EGFR].istate = 0.74887[1], 0.25112999999999996[0]
[PAK1].istate = 0.51865[1], 0.48134999999999994[0]
[LATS2].istate = 0.8057[1], 0.19430000000000003[0]
[EIF4E].istate = 0.82127[1], 0.17873000000000006[0]
[PRKCA].istate = 0.22129[1], 0.77871[0]
[DEPTOR].istate = 0.25021[1], 0.74979[0]
[BRAF].istate = 0.50652[1], 0.49348000000000003[0]
[NRG2].istate = 0.91645[1], 0.08355000000000001[0]
[SHC1].istate = 0.59735[1], 0.40264999999999995[0]
[PRKCB].istate = 0.29298[1], 0.70702[0]
[CTNNB1].istate = 0.60314[1], 0.39686[0]
[MAP2K1].istate = 0.33996[1], 0.66004[0]
[NRG4].istate = 0.40383[1], 0.59617[0]
[TACR3].istate = 0.94066[1], 0.05933999999999995[0]
[CDK1].istate = 0.86101[1], 0.13898999999999995[0]
[BCL2L1].istate = 0.26448[1], 0.73552[0]
[BCL2].istate = 0.74835[1], 0.25165000000000004[0]
[PTEN].istate = 0.76202[1], 0.23797999999999997[0]
[CFL1].istate = 0.47626[1], 0.52374[0]
[YES1].istate = 0.65212[1], 0.34787999999999997[0]
[JUN].istate = 0.19765[1], 0.80235[0]
[ERBB4].istate = 0.58845[1], 0.41154999999999997[0]
[PTPN11].istate = 0.52488[1], 0.47512[0]
[PAK2].istate = 0.51267[1], 0.48733000000000004[0]
[F2R].istate = 0.91226[1], 0.08774000000000004[0]
[LIMK2].istate = 0.25752[1], 0.74248[0]
[NRG3].istate = 0.28745[1], 0.71255[0]
[EIF4EBP1].istate = 0.45496[1], 0.54504[0]
[ARHGEF12].istate = 0.33086[1], 0.6691400000000001[0]
[SRC].istate = 0.63852[1], 0.36148[0]
[NRAS].istate = 0.8654[1], 0.13460000000000005[0]
[mTORC2].istate = 0.38213[1], 0.6178699999999999[0]
[mTORC1].istate = 0.29417[1], 0.70583[0]
[PI3K].istate = 0.44909[1], 0.55091[0]
[TSC].istate = 0.39115[1], 0.60885[0]
```
