## Supplementary Dataset 5 for "Explainable Generative AI Uncovers a Molecular Continuum in Medulloblastoma with Implications for Rare Cancer Subtyping and Treatment Equity": MB_list3_RNA_asTransition_1002.cfg

```
$u_F2R=9.97452
$d_F2R=0.10026
$u_LPAR2=0.01761
$d_LPAR2=56.78592
$u_TACR3=0.17368
$d_TACR3=5.75772
$u_EGF=0.66976
$d_EGF=1.49307
$u_NRG1 = 1
$d_NRG1 = 1
$u_NRG2=0.07786
$d_NRG2=12.84357
$u_NRG3=0.13449
$d_NRG3=7.4355
$u_NRG4=0.35556
$d_NRG4=2.81246
$u_AKT1=7.56064
$d_AKT1=0.13226
$u_AKT2=10.22135
$d_AKT2=0.09783
$u_AKT3=0.77448
$d_AKT3=1.29119
$u_AMOTL2=0.01754
$d_AMOTL2=57.01254
$u_ARAF=0.01665
$d_ARAF=60.06006
$u_ARHGEF1=0.01617
$d_ARHGEF1=61.84292
$u_ARHGEF11=0.01168
$d_ARHGEF11=85.61644
$u_ARHGEF12=0.02378
$d_ARHGEF12=42.05214
$u_ARHGEF6=6.43182
$d_ARHGEF6=0.15548
$u_ATF2 = 1
$d_ATF2 = 1
$u_BAD=41.79669
$d_BAD=0.02393
$u_BCL2=30.07918
$d_BCL2=0.03325
$u_BCL2L1=0.17998
$d_BCL2L1=5.55617
$u_BRAF=0.14208
$d_BRAF=7.03829
$u_CDC42=0.03699
$d_CDC42=27.03433
$u_CDC42BPA=3.95572
$d_CDC42BPA=0.2528
$u_CDK1=5.66504
$d_CDK1=0.17652
$u_CDC25B=1.34982
$d_CDC25B=0.74084
$u_CFL1=0.22962
$d_CFL1=4.35502
$u_CFL2 = 1
$d_CFL2 = 1
$u_CREB1 = 1
$d_CREB1 = 1
$u_CTNNB1=42.39249
$d_CTNNB1=0.02359
$u_CTTN = 1
$d_CTTN = 1
$u_DEPTOR=11.60598
$d_DEPTOR=0.08616
$u_EPHA2=0.13413
$d_EPHA2=7.45545
$u_EGFR=22.84785
$d_EGFR=0.04377
$u_ERBB2=0.49745
$d_ERBB2=2.01025
$u_ERBB3=0.12177
$d_ERBB3=8.2122
$u_ERBB4=0.1589
$d_ERBB4=6.29327
$u_EIF4E=0.03582
$d_EIF4E=27.91736
$u_EIF4EBP1=20.81682
$d_EIF4EBP1=0.04804
$u_FUS=26.39565
$d_FUS=0.03789
$u_GIT1=1.6061
$d_GIT1=0.62263
$u_GNA13 = 1
$d_GNA13 = 1
$u_GRB2 = 1
$d_GRB2 = 1
$u_HRAS = 1
$d_HRAS = 1
$u_ITCH = 1
$d_ITCH = 1
$u_JUN=0.86324
$d_JUN=1.15843
$u_KRAS=0.09918
$d_KRAS=10.08268
$u_LATS1=0.02769
$d_LATS1=36.11412
$u_LATS2=0.54548
$d_LATS2=1.83325
$u_LIMK1=0.02303
$d_LIMK1=43.42162
$u_LIMK2=0.70008
$d_LIMK2=1.42841
$u_MAP2K1=12.33331
$d_MAP2K1=0.08108
$u_MAP2K2=0.032
$d_MAP2K2=31.25
$u_MAPK1 = 1
$d_MAPK1 = 1
$u_MAPK3 = 1
$d_MAPK3 = 1
$u_MYC=0.80156
$d_MYC=1.24757
$u_MP = 1
$d_MP = 1
$u_NFE2L2=4.67447
$d_NFE2L2=0.21393
$u_NR4A3=0.03977
$d_NR4A3=25.14458
$u_NRAS=2.05635
$d_NRAS=0.4863
$u_PAK1=0.04981
$d_PAK1=20.07629
$u_PAK2=11.08409
$d_PAK2=0.09022
$u_PAK3=16.95733
$d_PAK3=0.05897
$u_PAK4 = 1
$d_PAK4 = 1
$u_PDPK1 = 1
$d_PDPK1 = 1
$u_PI3K=2.19019
$d_PI3K=0.45658
$u_PLCG1=0.04448
$d_PLCG1=22.48201
$u_PPP1R12A = 1
$d_PPP1R12A = 1
$u_PPP1R12B=0.04314
$d_PPP1R12B=23.18034
$u_PRKACA = 1
$d_PRKACA = 1
$u_PRKCA=68.91107
$d_PRKCA=0.01451
$u_PRKCB=17.04582
$d_PRKCB=0.05867
$u_PRKCG=8.99425
$d_PRKCG=0.11118
$u_PRKCZ=6.01284
$d_PRKCZ=0.16631
$u_PTEN=20.05228
$d_PTEN=0.04987
$u_PTK2B=5.24021
$d_PTK2B=0.19083
$u_PTPN11=1.42704
$d_PTPN11=0.70075
$u_RAC1=0.05994
$d_RAC1=16.68335
$u_RAF1 = 1
$d_RAF1 = 1
$u_RHEB=1.2215
$d_RHEB=0.81867
$u_RHOA = 1
$d_RHOA = 1
$u_ROCK1=38.27626
$d_ROCK1=0.02613
$u_ROCK2=1.48543
$d_ROCK2=0.67321
$u_RPS6KA1=0.49325
$d_RPS6KA1=2.02737
$u_SHC1=1.83911
$d_SHC1=0.54374
$u_SIRT1=11.8785
$d_SIRT1=0.08419
$u_SNAI1=8.71301
$d_SNAI1=0.11477
$u_SPART=11.16492
$d_SPART=0.08957
$u_SOS1 = 1
$d_SOS1 = 1
$u_SRC=0.0273
$d_SRC=36.63004
$u_STMN1 = 1
$d_STMN1 = 1
$u_SYN1=0.10846
$d_SYN1=9.21999
$u_TSC=0.01976
$d_TSC=50.60729
$u_TTL=0.4256
$d_TTL=2.34962
$u_WWTR1=10.98774
$d_WWTR1=0.09101
$u_WWP1=0.0214
$d_WWP1=46.72897
$u_YES1=4.91709
$d_YES1=0.20337
$u_YAP1=31.04765
$d_YAP1=0.03221
$u_mTORC2=0.01038
$d_mTORC2=96.33911
$u_mTORC1=0.01038
$d_mTORC1=96.33911
$u_FOXO = 1
$d_FOXO = 1
$u_Tubulin = 1
$d_Tubulin = 1
$u_Microtubule_polimerization = 1
$d_Microtubule_polimerization = 1
$u_Neuron_migration = 1
$d_Neuron_migration = 1
$u_Actin_cytoskeleton_reorganization = 1
$d_Actin_cytoskeleton_reorganization = 1
$u_Cell_migration = 1
$d_Cell_migration = 1
$u_F_actin_dynamics = 1
$d_F_actin_dynamics = 1
$u_Protein_synthesis = 1
$d_Protein_synthesis = 1
$u_Metastasis = 1
$d_Metastasis = 1
$u_Proliferation = 1
$d_Proliferation = 1
$u_Apoptosis = 1
$d_Apoptosis = 1
[ATF2].istate = 1 [0], 0 [1]
[CFL2].istate = 1 [0], 0 [1]
[CREB1].istate = 1 [0], 0 [1]
[CTTN].istate = 1 [0], 0 [1]
[GNA13].istate = 1 [0], 0 [1]
[GRB2].istate = 1 [0], 0 [1]
[HRAS].istate = 1 [0], 0 [1]
[ITCH].istate = 1 [0], 0 [1]
[MAPK1].istate = 1 [0], 0 [1]
[MAPK3].istate = 1 [0], 0 [1]
[MP].istate = 1 [0], 0 [1]
[PAK4].istate = 1 [0], 0 [1]
[PDPK1].istate = 1 [0], 0 [1]
[PPP1R12A].istate = 1 [0], 0 [1]
[PRKACA].istate = 1 [0], 0 [1]
[RAF1].istate = 1 [0], 0 [1]
[RHOA].istate = 1 [0], 0 [1]
[SOS1].istate = 1 [0], 0 [1]
[STMN1].istate = 1 [0], 0 [1]
[FOXO].istate = 1 [0], 0 [1]
[Tubulin].istate = 1 [0], 0 [1]
[Microtubule_polimerization].istate = 1 [0], 0 [1]
[Neuron_migration].istate = 1 [0], 0 [1]
[Actin_cytoskeleton_reorganization].istate = 1 [0], 0 [1]
[Cell_migration].istate = 1 [0], 0 [1]
[F_actin_dynamics].istate = 1 [0], 0 [1]
[Protein_synthesis].istate = 1 [0], 0 [1]
[Metastasis].istate = 1 [0], 0 [1]
[Proliferation].istate = 1 [0], 0 [1]
[Apoptosis].istate = 1 [0], 0 [1]
discrete_time = 0
use_physrandgen = FALSE
seed_pseudorandom = 100
sample_count = 10000
max_time = 60
time_tick = 0.1
thread_count = 1
statdist_traj_count = 100
statdist_cluster_threshold = 1
display_traj = 0
statdist_similarity_cache_max_size = 20000
F2R.is_internal = TRUE
LPAR2.is_internal = TRUE
TACR3.is_internal = TRUE
EGF.is_internal = TRUE
NRG1.is_internal = TRUE
NRG2.is_internal = TRUE
NRG3.is_internal = TRUE
NRG4.is_internal = TRUE
AKT1.is_internal = TRUE
AKT2.is_internal = TRUE
AKT3.is_internal = TRUE
AMOTL2.is_internal = TRUE
ARAF.is_internal = TRUE
ARHGEF1.is_internal = TRUE
ARHGEF11.is_internal = TRUE
ARHGEF12.is_internal = TRUE
ARHGEF6.is_internal = TRUE
ATF2.is_internal = TRUE
BAD.is_internal = TRUE
BCL2.is_internal = TRUE
BCL2L1.is_internal = TRUE
BRAF.is_internal = TRUE
CDC42.is_internal = TRUE
CDC42BPA.is_internal = TRUE
CDK1.is_internal = TRUE
CDC25B.is_internal = TRUE
CFL1.is_internal = TRUE
CFL2.is_internal = TRUE
CREB1.is_internal = TRUE
CTNNB1.is_internal = TRUE
CTTN.is_internal = TRUE
DEPTOR.is_internal = TRUE
EPHA2.is_internal = TRUE
EGFR.is_internal = TRUE
ERBB2.is_internal = FALSE
ERBB3.is_internal = FALSE
ERBB4.is_internal = FALSE
EIF4E.is_internal = TRUE
EIF4EBP1.is_internal = TRUE
FUS.is_internal = FALSE
GIT1.is_internal = FALSE
GNA13.is_internal = FALSE
GRB2.is_internal = TRUE
HRAS.is_internal = TRUE
ITCH.is_internal = TRUE
JUN.is_internal = TRUE
KRAS.is_internal = TRUE
LATS1.is_internal = TRUE
LATS2.is_internal = TRUE
LIMK1.is_internal = TRUE
LIMK2.is_internal = TRUE
MAP2K1.is_internal = TRUE
MAP2K2.is_internal = TRUE
MAPK1.is_internal = TRUE
MAPK3.is_internal = TRUE
MYC.is_internal = TRUE
MP.is_internal = TRUE
NFE2L2.is_internal = TRUE
NR4A3.is_internal = TRUE
NRAS.is_internal = TRUE
PAK1.is_internal = TRUE
PAK2.is_internal = TRUE
PAK3.is_internal = TRUE
PAK4.is_internal = TRUE
PDPK1.is_internal = TRUE
PI3K.is_internal = TRUE
PLCG1.is_internal = TRUE
PPP1R12A.is_internal = TRUE
PPP1R12B.is_internal = TRUE
PRKACA.is_internal = TRUE
PRKCA.is_internal = TRUE
PRKCB.is_internal = TRUE
PRKCG.is_internal = TRUE
PRKCZ.is_internal = TRUE
PTEN.is_internal = TRUE
PTK2B.is_internal = TRUE
PTPN11.is_internal = TRUE
RAC1.is_internal = TRUE
RAF1.is_internal = TRUE
RHEB.is_internal = TRUE
RHOA.is_internal = TRUE
ROCK1.is_internal = TRUE
ROCK2.is_internal = TRUE
RPS6KA1.is_internal = TRUE
SHC1.is_internal = TRUE
SIRT1.is_internal = TRUE
SNAI1.is_internal = TRUE
SPART.is_internal = TRUE
SOS1.is_internal = TRUE
SRC.is_internal = TRUE
STMN1.is_internal = TRUE
SYN1.is_internal = TRUE
TSC.is_internal = TRUE
TTL.is_internal = TRUE
WWTR1.is_internal = TRUE
WWP1.is_internal = TRUE
YES1.is_internal = TRUE
YAP1.is_internal = TRUE
mTORC2.is_internal = TRUE
mTORC1.is_internal = TRUE
FOXO.is_internal = FALSE
Tubulin.is_internal = TRUE
Microtubule_polimerization.is_internal = TRUE
Neuron_migration.is_internal = TRUE
Actin_cytoskeleton_reorganization.is_internal = TRUE
Cell_migration.is_internal = TRUE
F_actin_dynamics.is_internal = FALSE
Protein_synthesis.is_internal = TRUE
Metastasis.is_internal = TRUE
Proliferation.is_internal = TRUE
Apoptosis.is_internal = TRUE
[NRG1].istate = 0.5[1], 0.5[0]
[BAD].istate = 0.90529[1], 0.09470999999999996[0]
[SYN1].istate = 0.25882[1], 0.74118[0]
[WWTR1].istate = 0.76023[1], 0.23977000000000004[0]
[LPAR2].istate = 0.06143[1], 0.93857[0]
[ERBB3].istate = 0.27138[1], 0.72862[0]
[PRKCZ].istate = 0.69477[1], 0.30523[0]
[ROCK1].istate = 0.89573[1], 0.10426999999999997[0]
[CDC42].istate = 0.14202[1], 0.85798[0]
[ARHGEF1].istate = 0.05217[1], 0.94783[0]
[PPP1R12B].istate = 0.15871[1], 0.84129[0]
[PAK3].istate = 0.80734[1], 0.19266000000000005[0]
[ARAF].istate = 0.05538[1], 0.94462[0]
[FUS].istate = 0.85538[1], 0.14461999999999997[0]
[SIRT1].istate = 0.76869[1], 0.23131000000000002[0]
[CDC25B].istate = 0.53257[1], 0.46743[0]
[AKT2].istate = 0.75238[1], 0.24761999999999995[0]
[RHEB].istate = 0.52172[1], 0.47828000000000004[0]
[LIMK1].istate = 0.09058[1], 0.90942[0]
[GIT1].istate = 0.55144[1], 0.44855999999999996[0]
[AMOTL2].istate = 0.061[1], 0.9390000000000001[0]
[TTL].istate = 0.40725[1], 0.59275[0]
[NFE2L2].istate = 0.66743[1], 0.33257000000000003[0]
[AKT3].istate = 0.47225[1], 0.5277499999999999[0]
[RPS6KA1].istate = 0.42327[1], 0.57673[0]
[NR4A3].istate = 0.14988[1], 0.85012[0]
[PTK2B].istate = 0.67984[1], 0.32016[0]
[WWP1].istate = 0.08259[1], 0.9174100000000001[0]
[PLCG1].istate = 0.16204[1], 0.83796[0]
[SNAI1].istate = 0.73504[1], 0.26496[0]
[PRKCG].istate = 0.73849[1], 0.26151[0]
[MAP2K2].istate = 0.12629[1], 0.87371[0]
[ARHGEF6].istate = 0.70208[1], 0.29791999999999996[0]
[LATS1].istate = 0.11059[1], 0.88941[0]
[ARHGEF11].istate = 0.01683[1], 0.98317[0]
[SPART].istate = 0.76196[1], 0.23804000000000003[0]
[KRAS].istate = 0.24911[1], 0.7508900000000001[0]
[ROCK2].istate = 0.54296[1], 0.45704[0]
[RAC1].istate = 0.19443[1], 0.80557[0]
[MYC].istate = 0.47598[1], 0.5240199999999999[0]
[YAP1].istate = 0.87301[1], 0.12699000000000005[0]
[EGF].istate = 0.45648[1], 0.54352[0]
[ERBB2].istate = 0.42419[1], 0.5758099999999999[0]
[AKT1].istate = 0.71964[1], 0.28036000000000005[0]
[EPHA2].istate = 0.28188[1], 0.71812[0]
[CDC42BPA].istate = 0.64931[1], 0.35068999999999995[0]
[EGFR].istate = 0.83971[1], 0.16029000000000004[0]
[PAK1].istate = 0.17434[1], 0.8256600000000001[0]
[LATS2].istate = 0.43419[1], 0.5658099999999999[0]
[EIF4E].istate = 0.13855[1], 0.86145[0]
[PRKCA].istate = 0.95957[1], 0.040429999999999966[0]
[DEPTOR].istate = 0.76617[1], 0.23382999999999998[0]
[BRAF].istate = 0.28813[1], 0.71187[0]
[NRG2].istate = 0.22282[1], 0.77718[0]
[SHC1].istate = 0.56615[1], 0.43384999999999996[0]
[PRKCB].istate = 0.8079[1], 0.19210000000000005[0]
[CTNNB1].istate = 0.90682[1], 0.09318000000000004[0]
[MAP2K1].istate = 0.77277[1], 0.22723000000000004[0]
[NRG4].istate = 0.38773[1], 0.61227[0]
[TACR3].istate = 0.30994[1], 0.69006[0]
[CDK1].istate = 0.6883[1], 0.3117[0]
[BCL2L1].istate = 0.3138[1], 0.6861999999999999[0]
[BCL2].istate = 0.86957[1], 0.13043000000000005[0]
[PTEN].istate = 0.82554[1], 0.17445999999999995[0]
[CFL1].istate = 0.34025[1], 0.6597500000000001[0]
[YES1].istate = 0.67293[1], 0.32706999999999997[0]
[JUN].istate = 0.48403[1], 0.51597[0]
[ERBB4].istate = 0.30028[1], 0.69972[0]
[PTPN11].istate = 0.53861[1], 0.46138999999999997[0]
[PAK2].istate = 0.76118[1], 0.23882000000000003[0]
[F2R].istate = 0.74972[1], 0.25027999999999995[0]
[LIMK2].istate = 0.46129[1], 0.53871[0]
[NRG3].istate = 0.28218[1], 0.71782[0]
[EIF4EBP1].istate = 0.8296[1], 0.1704[0]
[ARHGEF12].istate = 0.09406[1], 0.90594[0]
[SRC].istate = 0.10905[1], 0.89095[0]
[NRAS].istate = 0.57827[1], 0.42173000000000005[0]
[mTORC2].istate = 0.00402[1], 0.99598[0]
[mTORC1].istate = 0.00402[1], 0.99598[0]
[PI3K].istate = 0.58512[1], 0.41488[0]
[TSC].istate = 0.07392[1], 0.92608[0]
```
