## Supplementary Dataset 5 for "Explainable Generative AI Uncovers a Molecular Continuum in Medulloblastoma with Implications for Rare Cancer Subtyping and Treatment Equity": MB_list3_RNA_asTransition_1004.cfg

```
$u_F2R=0.08383
$d_F2R=11.9289
$u_LPAR2=0.01776
$d_LPAR2=56.30631
$u_TACR3=0.16932
$d_TACR3=5.90598
$u_EGF=0.36882
$d_EGF=2.71135
$u_NRG1 = 1
$d_NRG1 = 1
$u_NRG2=0.38626
$d_NRG2=2.58893
$u_NRG3=0.13861
$d_NRG3=7.21449
$u_NRG4=0.16893
$d_NRG4=5.91961
$u_AKT1=9.89733
$d_AKT1=0.10104
$u_AKT2=0.04624
$d_AKT2=21.6263
$u_AKT3=0.02947
$d_AKT3=33.93281
$u_AMOTL2=0.07414
$d_AMOTL2=13.488
$u_ARAF=0.31384
$d_ARAF=3.18634
$u_ARHGEF1=0.0317
$d_ARHGEF1=31.54574
$u_ARHGEF11=0.01552
$d_ARHGEF11=64.43299
$u_ARHGEF12=0.43759
$d_ARHGEF12=2.28524
$u_ARHGEF6=3.99072
$d_ARHGEF6=0.25058
$u_ATF2 = 1
$d_ATF2 = 1
$u_BAD=1.95297
$d_BAD=0.51204
$u_BCL2=0.14927
$d_BCL2=6.69927
$u_BCL2L1=0.07056
$d_BCL2L1=14.17234
$u_BRAF=0.01249
$d_BRAF=80.06405
$u_CDC42=0.01101
$d_CDC42=90.82652
$u_CDC42BPA=0.09616
$d_CDC42BPA=10.39933
$u_CDK1=30.50998
$d_CDK1=0.03278
$u_CDC25B=2.38398
$d_CDC25B=0.41947
$u_CFL1=3.5711
$d_CFL1=0.28003
$u_CFL2 = 1
$d_CFL2 = 1
$u_CREB1 = 1
$d_CREB1 = 1
$u_CTNNB1=9.9816
$d_CTNNB1=0.10018
$u_CTTN = 1
$d_CTTN = 1
$u_DEPTOR=0.06803
$d_DEPTOR=14.6994
$u_EPHA2=39.37701
$d_EPHA2=0.0254
$u_EGFR=0.08562
$d_EGFR=11.67951
$u_ERBB2=0.52954
$d_ERBB2=1.88843
$u_ERBB3=43.82318
$d_ERBB3=0.02282
$u_ERBB4=0.01396
$d_ERBB4=71.63324
$u_EIF4E=5.14452
$d_EIF4E=0.19438
$u_EIF4EBP1=75.74503
$d_EIF4EBP1=0.0132
$u_FUS=11.29877
$d_FUS=0.08851
$u_GIT1=0.09731
$d_GIT1=10.27644
$u_GNA13 = 1
$d_GNA13 = 1
$u_GRB2 = 1
$d_GRB2 = 1
$u_HRAS = 1
$d_HRAS = 1
$u_ITCH = 1
$d_ITCH = 1
$u_JUN=0.1225
$d_JUN=8.16327
$u_KRAS=0.04211
$d_KRAS=23.74733
$u_LATS1=0.01027
$d_LATS1=97.37098
$u_LATS2=0.08694
$d_LATS2=11.50219
$u_LIMK1=0.11179
$d_LIMK1=8.94534
$u_LIMK2=1.22533
$d_LIMK2=0.81611
$u_MAP2K1=21.24769
$d_MAP2K1=0.04706
$u_MAP2K2=0.12837
$d_MAP2K2=7.78998
$u_MAPK1 = 1
$d_MAPK1 = 1
$u_MAPK3 = 1
$d_MAPK3 = 1
$u_MYC=6.08453
$d_MYC=0.16435
$u_MP = 1
$d_MP = 1
$u_NFE2L2=8.24194
$d_NFE2L2=0.12133
$u_NR4A3=0.3568
$d_NR4A3=2.80269
$u_NRAS=19.60792
$d_NRAS=0.051
$u_PAK1=0.42782
$d_PAK1=2.33743
$u_PAK2=0.33604
$d_PAK2=2.97584
$u_PAK3=0.03612
$d_PAK3=27.68549
$u_PAK4 = 1
$d_PAK4 = 1
$u_PDPK1 = 1
$d_PDPK1 = 1
$u_PI3K=0.10755
$d_PI3K=9.298
$u_PLCG1=0.06137
$d_PLCG1=16.29461
$u_PPP1R12A = 1
$d_PPP1R12A = 1
$u_PPP1R12B=0.01171
$d_PPP1R12B=85.3971
$u_PRKACA = 1
$d_PRKACA = 1
$u_PRKCA=0.50351
$d_PRKCA=1.98606
$u_PRKCB=0.05249
$d_PRKCB=19.05125
$u_PRKCG=0.71874
$d_PRKCG=1.39132
$u_PRKCZ=1.16189
$d_PRKCZ=0.86067
$u_PTEN=0.1079
$d_PTEN=9.26784
$u_PTK2B=0.04519
$d_PTK2B=22.12879
$u_PTPN11=13.96814
$d_PTPN11=0.07159
$u_RAC1=13.54759
$d_RAC1=0.07381
$u_RAF1 = 1
$d_RAF1 = 1
$u_RHEB=0.07155
$d_RHEB=13.97624
$u_RHOA = 1
$d_RHOA = 1
$u_ROCK1=0.02376
$d_ROCK1=42.08754
$u_ROCK2=0.805
$d_ROCK2=1.24224
$u_RPS6KA1=16.08068
$d_RPS6KA1=0.06219
$u_SHC1=84.79007
$d_SHC1=0.01179
$u_SIRT1=15.43383
$d_SIRT1=0.06479
$u_SNAI1=0.12162
$d_SNAI1=8.22233
$u_SPART=25.68258
$d_SPART=0.03894
$u_SOS1 = 1
$d_SOS1 = 1
$u_SRC=0.06183
$d_SRC=16.17338
$u_STMN1 = 1
$d_STMN1 = 1
$u_SYN1=0.01324
$d_SYN1=75.5287
$u_TSC=0.02662
$d_TSC=37.56574
$u_TTL=3.38502
$d_TTL=0.29542
$u_WWTR1=1.13624
$d_WWTR1=0.8801
$u_WWP1=5.3296
$d_WWP1=0.18763
$u_YES1=1.44054
$d_YES1=0.69418
$u_YAP1=83.42394
$d_YAP1=0.01199
$u_mTORC2=0.23125
$d_mTORC2=4.32432
$u_mTORC1=0.06745
$d_mTORC1=14.8258
$u_FOXO = 1
$d_FOXO = 1
$u_Tubulin = 1
$d_Tubulin = 1
$u_Microtubule_polimerization = 1
$d_Microtubule_polimerization = 1
$u_Neuron_migration = 1
$d_Neuron_migration = 1
$u_Actin_cytoskeleton_reorganization = 1
$d_Actin_cytoskeleton_reorganization = 1
$u_Cell_migration = 1
$d_Cell_migration = 1
$u_F_actin_dynamics = 1
$d_F_actin_dynamics = 1
$u_Protein_synthesis = 1
$d_Protein_synthesis = 1
$u_Metastasis = 1
$d_Metastasis = 1
$u_Proliferation = 1
$d_Proliferation = 1
$u_Apoptosis = 1
$d_Apoptosis = 1
[ATF2].istate = 1 [0], 0 [1]
[CFL2].istate = 1 [0], 0 [1]
[CREB1].istate = 1 [0], 0 [1]
[CTTN].istate = 1 [0], 0 [1]
[GNA13].istate = 1 [0], 0 [1]
[GRB2].istate = 1 [0], 0 [1]
[HRAS].istate = 1 [0], 0 [1]
[ITCH].istate = 1 [0], 0 [1]
[MAPK1].istate = 1 [0], 0 [1]
[MAPK3].istate = 1 [0], 0 [1]
[MP].istate = 1 [0], 0 [1]
[PAK4].istate = 1 [0], 0 [1]
[PDPK1].istate = 1 [0], 0 [1]
[PPP1R12A].istate = 1 [0], 0 [1]
[PRKACA].istate = 1 [0], 0 [1]
[RAF1].istate = 1 [0], 0 [1]
[RHOA].istate = 1 [0], 0 [1]
[SOS1].istate = 1 [0], 0 [1]
[STMN1].istate = 1 [0], 0 [1]
[FOXO].istate = 1 [0], 0 [1]
[Tubulin].istate = 1 [0], 0 [1]
[Microtubule_polimerization].istate = 1 [0], 0 [1]
[Neuron_migration].istate = 1 [0], 0 [1]
[Actin_cytoskeleton_reorganization].istate = 1 [0], 0 [1]
[Cell_migration].istate = 1 [0], 0 [1]
[F_actin_dynamics].istate = 1 [0], 0 [1]
[Protein_synthesis].istate = 1 [0], 0 [1]
[Metastasis].istate = 1 [0], 0 [1]
[Proliferation].istate = 1 [0], 0 [1]
[Apoptosis].istate = 1 [0], 0 [1]
discrete_time = 0
use_physrandgen = FALSE
seed_pseudorandom = 100
sample_count = 10000
max_time = 60
time_tick = 0.1
thread_count = 1
statdist_traj_count = 100
statdist_cluster_threshold = 1
display_traj = 0
statdist_similarity_cache_max_size = 20000
F2R.is_internal = TRUE
LPAR2.is_internal = TRUE
TACR3.is_internal = TRUE
EGF.is_internal = TRUE
NRG1.is_internal = TRUE
NRG2.is_internal = TRUE
NRG3.is_internal = TRUE
NRG4.is_internal = TRUE
AKT1.is_internal = TRUE
AKT2.is_internal = TRUE
AKT3.is_internal = TRUE
AMOTL2.is_internal = TRUE
ARAF.is_internal = TRUE
ARHGEF1.is_internal = TRUE
ARHGEF11.is_internal = TRUE
ARHGEF12.is_internal = TRUE
ARHGEF6.is_internal = TRUE
ATF2.is_internal = TRUE
BAD.is_internal = TRUE
BCL2.is_internal = TRUE
BCL2L1.is_internal = TRUE
BRAF.is_internal = TRUE
CDC42.is_internal = TRUE
CDC42BPA.is_internal = TRUE
CDK1.is_internal = TRUE
CDC25B.is_internal = TRUE
CFL1.is_internal = TRUE
CFL2.is_internal = TRUE
CREB1.is_internal = TRUE
CTNNB1.is_internal = TRUE
CTTN.is_internal = TRUE
DEPTOR.is_internal = TRUE
EPHA2.is_internal = TRUE
EGFR.is_internal = TRUE
ERBB2.is_internal = FALSE
ERBB3.is_internal = FALSE
ERBB4.is_internal = FALSE
EIF4E.is_internal = TRUE
EIF4EBP1.is_internal = TRUE
FUS.is_internal = FALSE
GIT1.is_internal = FALSE
GNA13.is_internal = FALSE
GRB2.is_internal = TRUE
HRAS.is_internal = TRUE
ITCH.is_internal = TRUE
JUN.is_internal = TRUE
KRAS.is_internal = TRUE
LATS1.is_internal = TRUE
LATS2.is_internal = TRUE
LIMK1.is_internal = TRUE
LIMK2.is_internal = TRUE
MAP2K1.is_internal = TRUE
MAP2K2.is_internal = TRUE
MAPK1.is_internal = TRUE
MAPK3.is_internal = TRUE
MYC.is_internal = TRUE
MP.is_internal = TRUE
NFE2L2.is_internal = TRUE
NR4A3.is_internal = TRUE
NRAS.is_internal = TRUE
PAK1.is_internal = TRUE
PAK2.is_internal = TRUE
PAK3.is_internal = TRUE
PAK4.is_internal = TRUE
PDPK1.is_internal = TRUE
PI3K.is_internal = TRUE
PLCG1.is_internal = TRUE
PPP1R12A.is_internal = TRUE
PPP1R12B.is_internal = TRUE
PRKACA.is_internal = TRUE
PRKCA.is_internal = TRUE
PRKCB.is_internal = TRUE
PRKCG.is_internal = TRUE
PRKCZ.is_internal = TRUE
PTEN.is_internal = TRUE
PTK2B.is_internal = TRUE
PTPN11.is_internal = TRUE
RAC1.is_internal = TRUE
RAF1.is_internal = TRUE
RHEB.is_internal = TRUE
RHOA.is_internal = TRUE
ROCK1.is_internal = TRUE
ROCK2.is_internal = TRUE
RPS6KA1.is_internal = TRUE
SHC1.is_internal = TRUE
SIRT1.is_internal = TRUE
SNAI1.is_internal = TRUE
SPART.is_internal = TRUE
SOS1.is_internal = TRUE
SRC.is_internal = TRUE
STMN1.is_internal = TRUE
SYN1.is_internal = TRUE
TSC.is_internal = TRUE
TTL.is_internal = TRUE
WWTR1.is_internal = TRUE
WWP1.is_internal = TRUE
YES1.is_internal = TRUE
YAP1.is_internal = TRUE
mTORC2.is_internal = TRUE
mTORC1.is_internal = TRUE
FOXO.is_internal = FALSE
Tubulin.is_internal = TRUE
Microtubule_polimerization.is_internal = TRUE
Neuron_migration.is_internal = TRUE
Actin_cytoskeleton_reorganization.is_internal = TRUE
Cell_migration.is_internal = TRUE
F_actin_dynamics.is_internal = FALSE
Protein_synthesis.is_internal = TRUE
Metastasis.is_internal = TRUE
Proliferation.is_internal = TRUE
Apoptosis.is_internal = TRUE
[NRG1].istate = 0.5[1], 0.5[0]
[BAD].istate = 0.57267[1], 0.42733[0]
[SYN1].istate = 0.03049[1], 0.96951[0]
[WWTR1].istate = 0.51387[1], 0.48612999999999995[0]
[LPAR2].istate = 0.06236[1], 0.93764[0]
[ERBB3].istate = 0.91043[1], 0.08957000000000004[0]
[PRKCZ].istate = 0.51629[1], 0.48371[0]
[ROCK1].istate = 0.09395[1], 0.90605[0]
[CDC42].istate = 0.01044[1], 0.98956[0]
[ARHGEF1].istate = 0.12526[1], 0.87474[0]
[PPP1R12B].istate = 0.01715[1], 0.98285[0]
[PAK3].istate = 0.13943[1], 0.8605700000000001[0]
[ARAF].istate = 0.37418[1], 0.62582[0]
[FUS].istate = 0.76326[1], 0.23673999999999995[0]
[SIRT1].istate = 0.79712[1], 0.20287999999999995[0]
[CDC25B].istate = 0.59433[1], 0.40567[0]
[AKT2].istate = 0.16626[1], 0.83374[0]
[RHEB].istate = 0.21365[1], 0.78635[0]
[LIMK1].istate = 0.2621[1], 0.7379[0]
[GIT1].istate = 0.24704[1], 0.75296[0]
[AMOTL2].istate = 0.21751[1], 0.78249[0]
[TTL].istate = 0.63239[1], 0.36761[0]
[NFE2L2].istate = 0.72901[1], 0.27098999999999995[0]
[AKT3].istate = 0.11733[1], 0.88267[0]
[RPS6KA1].istate = 0.80158[1], 0.19842000000000004[0]
[NR4A3].istate = 0.38811[1], 0.61189[0]
[PTK2B].istate = 0.16376[1], 0.83624[0]
[WWP1].istate = 0.68167[1], 0.31833[0]
[PLCG1].istate = 0.19699[1], 0.80301[0]
[SNAI1].istate = 0.27125[1], 0.72875[0]
[PRKCG].istate = 0.46414[1], 0.53586[0]
[MAP2K2].istate = 0.27711[1], 0.72289[0]
[ARHGEF6].istate = 0.65026[1], 0.34974000000000005[0]
[LATS1].istate = 0.00293[1], 0.99707[0]
[ARHGEF11].istate = 0.04773[1], 0.95227[0]
[SPART].istate = 0.85241[1], 0.14759[0]
[KRAS].istate = 0.1561[1], 0.8439[0]
[ROCK2].istate = 0.47645[1], 0.52355[0]
[RAC1].istate = 0.78297[1], 0.21702999999999995[0]
[MYC].istate = 0.69606[1], 0.30394[0]
[YAP1].istate = 0.98032[1], 0.01968000000000003[0]
[EGF].istate = 0.3917[1], 0.6083000000000001[0]
[ERBB2].istate = 0.43097[1], 0.5690299999999999[0]
[AKT1].istate = 0.74888[1], 0.25112[0]
[EPHA2].istate = 0.89881[1], 0.10119[0]
[CDC42BPA].istate = 0.24575[1], 0.75425[0]
[EGFR].istate = 0.23315[1], 0.76685[0]
[PAK1].istate = 0.40782[1], 0.5921799999999999[0]
[LATS2].istate = 0.2348[1], 0.7652[0]
[EIF4E].istate = 0.67784[1], 0.32216[0]
[PRKCA].istate = 0.4255[1], 0.5745[0]
[DEPTOR].istate = 0.20818[1], 0.79182[0]
[BRAF].istate = 0.02411[1], 0.97589[0]
[NRG2].istate = 0.39672[1], 0.60328[0]
[SHC1].istate = 0.98209[1], 0.01790999999999998[0]
[PRKCB].istate = 0.18001[1], 0.81999[0]
[CTNNB1].istate = 0.7498[1], 0.2502[0]
[MAP2K1].istate = 0.83183[1], 0.16817000000000004[0]
[NRG4].istate = 0.30692[1], 0.6930799999999999[0]
[TACR3].istate = 0.30718[1], 0.69282[0]
[CDK1].istate = 0.87111[1], 0.12888999999999995[0]
[BCL2L1].istate = 0.21214[1], 0.78786[0]
[BCL2].istate = 0.29349[1], 0.70651[0]
[PTEN].istate = 0.25825[1], 0.74175[0]
[CFL1].istate = 0.6382[1], 0.3618[0]
[YES1].istate = 0.53963[1], 0.46036999999999995[0]
[JUN].istate = 0.27204[1], 0.7279599999999999[0]
[ERBB4].istate = 0.0362[1], 0.9638[0]
[PTPN11].istate = 0.78628[1], 0.21372000000000002[0]
[PAK2].istate = 0.3816[1], 0.6184000000000001[0]
[F2R].istate = 0.23086[1], 0.7691399999999999[0]
[LIMK2].istate = 0.52206[1], 0.47794000000000003[0]
[NRG3].istate = 0.28545[1], 0.71455[0]
[EIF4EBP1].istate = 0.96984[1], 0.030159999999999965[0]
[ARHGEF12].istate = 0.41027[1], 0.58973[0]
[SRC].istate = 0.1978[1], 0.8022[0]
[NRAS].istate = 0.82311[1], 0.17689[0]
[mTORC2].istate = 0.34102[1], 0.65898[0]
[mTORC1].istate = 0.20724[1], 0.79276[0]
[PI3K].istate = 0.2579[1], 0.7421[0]
[TSC].istate = 0.10629[1], 0.89371[0]
```
