## Supplementary Dataset 5 for "Explainable Generative AI Uncovers a Molecular Continuum in Medulloblastoma with Implications for Rare Cancer Subtyping and Treatment Equity": MB_list3_RNA_asTransition_1005.cfg

```
$u_F2R=1.38448
$d_F2R=0.72229
$u_LPAR2=0.6935
$d_LPAR2=1.44196
$u_TACR3=17.54981
$d_TACR3=0.05698
$u_EGF=2.26278
$d_EGF=0.44193
$u_NRG1 = 1
$d_NRG1 = 1
$u_NRG2=0.31639
$d_NRG2=3.16066
$u_NRG3=0.68012
$d_NRG3=1.47033
$u_NRG4=0.49055
$d_NRG4=2.03853
$u_AKT1=0.02357
$d_AKT1=42.42681
$u_AKT2=1.18394
$d_AKT2=0.84464
$u_AKT3=1.99934
$d_AKT3=0.50017
$u_AMOTL2=4.60201
$d_AMOTL2=0.2173
$u_ARAF=0.20276
$d_ARAF=4.93194
$u_ARHGEF1=1.27877
$d_ARHGEF1=0.782
$u_ARHGEF11=0.13922
$d_ARHGEF11=7.18288
$u_ARHGEF12=0.07311
$d_ARHGEF12=13.67802
$u_ARHGEF6=0.04968
$d_ARHGEF6=20.12882
$u_ATF2 = 1
$d_ATF2 = 1
$u_BAD=0.17865
$d_BAD=5.59754
$u_BCL2=0.41456
$d_BCL2=2.4122
$u_BCL2L1=0.85474
$d_BCL2L1=1.16995
$u_BRAF=0.10849
$d_BRAF=9.21744
$u_CDC42=0.03252
$d_CDC42=30.75031
$u_CDC42BPA=0.02493
$d_CDC42BPA=40.11231
$u_CDK1=0.06212
$d_CDK1=16.09788
$u_CDC25B=0.20186
$d_CDC25B=4.95393
$u_CFL1=0.45393
$d_CFL1=2.20298
$u_CFL2 = 1
$d_CFL2 = 1
$u_CREB1 = 1
$d_CREB1 = 1
$u_CTNNB1=0.05278
$d_CTNNB1=18.94657
$u_CTTN = 1
$d_CTTN = 1
$u_DEPTOR=96.98062
$d_DEPTOR=0.01031
$u_EPHA2=0.94535
$d_EPHA2=1.05781
$u_EGFR=0.02407
$d_EGFR=41.54549
$u_ERBB2=0.23638
$d_ERBB2=4.23048
$u_ERBB3=59.50286
$d_ERBB3=0.01681
$u_ERBB4=0.03337
$d_ERBB4=29.96704
$u_EIF4E=0.04111
$d_EIF4E=24.32498
$u_EIF4EBP1=58.22927
$d_EIF4EBP1=0.01717
$u_FUS=0.06412
$d_FUS=15.59576
$u_GIT1=0.17752
$d_GIT1=5.63317
$u_GNA13 = 1
$d_GNA13 = 1
$u_GRB2 = 1
$d_GRB2 = 1
$u_HRAS = 1
$d_HRAS = 1
$u_ITCH = 1
$d_ITCH = 1
$u_JUN=5.88565
$d_JUN=0.1699
$u_KRAS=0.06686
$d_KRAS=14.95663
$u_LATS1=0.16176
$d_LATS1=6.182
$u_LATS2=0.02673
$d_LATS2=37.41115
$u_LIMK1=0.24462
$d_LIMK1=4.08797
$u_LIMK2=1.27901
$d_LIMK2=0.78185
$u_MAP2K1=0.024
$d_MAP2K1=41.66667
$u_MAP2K2=24.07902
$d_MAP2K2=0.04153
$u_MAPK1 = 1
$d_MAPK1 = 1
$u_MAPK3 = 1
$d_MAPK3 = 1
$u_MYC=93.47803
$d_MYC=0.0107
$u_MP = 1
$d_MP = 1
$u_NFE2L2=0.02256
$d_NFE2L2=44.32624
$u_NR4A3=0.27343
$d_NR4A3=3.65724
$u_NRAS=0.47554
$d_NRAS=2.10287
$u_PAK1=5.70133
$d_PAK1=0.1754
$u_PAK2=0.46533
$d_PAK2=2.14901
$u_PAK3=0.02425
$d_PAK3=41.23711
$u_PAK4 = 1
$d_PAK4 = 1
$u_PDPK1 = 1
$d_PDPK1 = 1
$u_PI3K=0.02793
$d_PI3K=35.8038
$u_PLCG1=0.17797
$d_PLCG1=5.61892
$u_PPP1R12A = 1
$d_PPP1R12A = 1
$u_PPP1R12B=3.46035
$d_PPP1R12B=0.28899
$u_PRKACA = 1
$d_PRKACA = 1
$u_PRKCA=1.56301
$d_PRKCA=0.63979
$u_PRKCB=0.77079
$d_PRKCB=1.29737
$u_PRKCG=0.69888
$d_PRKCG=1.43086
$u_PRKCZ=0.10654
$d_PRKCZ=9.38615
$u_PTEN=0.04082
$d_PTEN=24.4978
$u_PTK2B=1.46506
$d_PTK2B=0.68257
$u_PTPN11=1.18488
$d_PTPN11=0.84397
$u_RAC1=0.08053
$d_RAC1=12.41773
$u_RAF1 = 1
$d_RAF1 = 1
$u_RHEB=0.02746
$d_RHEB=36.41661
$u_RHOA = 1
$d_RHOA = 1
$u_ROCK1=0.06202
$d_ROCK1=16.12383
$u_ROCK2=0.1784
$d_ROCK2=5.60538
$u_RPS6KA1=0.17103
$d_RPS6KA1=5.84693
$u_SHC1=0.15658
$d_SHC1=6.38651
$u_SIRT1=0.32576
$d_SIRT1=3.06974
$u_SNAI1=72.97297
$d_SNAI1=0.0137
$u_SPART=8.25126
$d_SPART=0.12119
$u_SOS1 = 1
$d_SOS1 = 1
$u_SRC=0.89159
$d_SRC=1.12159
$u_STMN1 = 1
$d_STMN1 = 1
$u_SYN1=2.72862
$d_SYN1=0.36649
$u_TSC=0.1867
$d_TSC=5.35619
$u_TTL=35.43994
$d_TTL=0.02822
$u_WWTR1=0.04871
$d_WWTR1=20.52967
$u_WWP1=15.66484
$d_WWP1=0.06384
$u_YES1=15.53419
$d_YES1=0.06437
$u_YAP1=0.37443
$d_YAP1=2.67073
$u_mTORC2=0.02697
$d_mTORC2=37.07824
$u_mTORC1=0.08673
$d_mTORC1=11.53004
$u_FOXO = 1
$d_FOXO = 1
$u_Tubulin = 1
$d_Tubulin = 1
$u_Microtubule_polimerization = 1
$d_Microtubule_polimerization = 1
$u_Neuron_migration = 1
$d_Neuron_migration = 1
$u_Actin_cytoskeleton_reorganization = 1
$d_Actin_cytoskeleton_reorganization = 1
$u_Cell_migration = 1
$d_Cell_migration = 1
$u_F_actin_dynamics = 1
$d_F_actin_dynamics = 1
$u_Protein_synthesis = 1
$d_Protein_synthesis = 1
$u_Metastasis = 1
$d_Metastasis = 1
$u_Proliferation = 1
$d_Proliferation = 1
$u_Apoptosis = 1
$d_Apoptosis = 1
[ATF2].istate = 1 [0], 0 [1]
[CFL2].istate = 1 [0], 0 [1]
[CREB1].istate = 1 [0], 0 [1]
[CTTN].istate = 1 [0], 0 [1]
[GNA13].istate = 1 [0], 0 [1]
[GRB2].istate = 1 [0], 0 [1]
[HRAS].istate = 1 [0], 0 [1]
[ITCH].istate = 1 [0], 0 [1]
[MAPK1].istate = 1 [0], 0 [1]
[MAPK3].istate = 1 [0], 0 [1]
[MP].istate = 1 [0], 0 [1]
[PAK4].istate = 1 [0], 0 [1]
[PDPK1].istate = 1 [0], 0 [1]
[PPP1R12A].istate = 1 [0], 0 [1]
[PRKACA].istate = 1 [0], 0 [1]
[RAF1].istate = 1 [0], 0 [1]
[RHOA].istate = 1 [0], 0 [1]
[SOS1].istate = 1 [0], 0 [1]
[STMN1].istate = 1 [0], 0 [1]
[FOXO].istate = 1 [0], 0 [1]
[Tubulin].istate = 1 [0], 0 [1]
[Microtubule_polimerization].istate = 1 [0], 0 [1]
[Neuron_migration].istate = 1 [0], 0 [1]
[Actin_cytoskeleton_reorganization].istate = 1 [0], 0 [1]
[Cell_migration].istate = 1 [0], 0 [1]
[F_actin_dynamics].istate = 1 [0], 0 [1]
[Protein_synthesis].istate = 1 [0], 0 [1]
[Metastasis].istate = 1 [0], 0 [1]
[Proliferation].istate = 1 [0], 0 [1]
[Apoptosis].istate = 1 [0], 0 [1]
discrete_time = 0
use_physrandgen = FALSE
seed_pseudorandom = 100
sample_count = 10000
max_time = 60
time_tick = 0.1
thread_count = 1
statdist_traj_count = 100
statdist_cluster_threshold = 1
display_traj = 0
statdist_similarity_cache_max_size = 20000
F2R.is_internal = TRUE
LPAR2.is_internal = TRUE
TACR3.is_internal = TRUE
EGF.is_internal = TRUE
NRG1.is_internal = TRUE
NRG2.is_internal = TRUE
NRG3.is_internal = TRUE
NRG4.is_internal = TRUE
AKT1.is_internal = TRUE
AKT2.is_internal = TRUE
AKT3.is_internal = TRUE
AMOTL2.is_internal = TRUE
ARAF.is_internal = TRUE
ARHGEF1.is_internal = TRUE
ARHGEF11.is_internal = TRUE
ARHGEF12.is_internal = TRUE
ARHGEF6.is_internal = TRUE
ATF2.is_internal = TRUE
BAD.is_internal = TRUE
BCL2.is_internal = TRUE
BCL2L1.is_internal = TRUE
BRAF.is_internal = TRUE
CDC42.is_internal = TRUE
CDC42BPA.is_internal = TRUE
CDK1.is_internal = TRUE
CDC25B.is_internal = TRUE
CFL1.is_internal = TRUE
CFL2.is_internal = TRUE
CREB1.is_internal = TRUE
CTNNB1.is_internal = TRUE
CTTN.is_internal = TRUE
DEPTOR.is_internal = TRUE
EPHA2.is_internal = TRUE
EGFR.is_internal = TRUE
ERBB2.is_internal = FALSE
ERBB3.is_internal = FALSE
ERBB4.is_internal = FALSE
EIF4E.is_internal = TRUE
EIF4EBP1.is_internal = TRUE
FUS.is_internal = FALSE
GIT1.is_internal = FALSE
GNA13.is_internal = FALSE
GRB2.is_internal = TRUE
HRAS.is_internal = TRUE
ITCH.is_internal = TRUE
JUN.is_internal = TRUE
KRAS.is_internal = TRUE
LATS1.is_internal = TRUE
LATS2.is_internal = TRUE
LIMK1.is_internal = TRUE
LIMK2.is_internal = TRUE
MAP2K1.is_internal = TRUE
MAP2K2.is_internal = TRUE
MAPK1.is_internal = TRUE
MAPK3.is_internal = TRUE
MYC.is_internal = TRUE
MP.is_internal = TRUE
NFE2L2.is_internal = TRUE
NR4A3.is_internal = TRUE
NRAS.is_internal = TRUE
PAK1.is_internal = TRUE
PAK2.is_internal = TRUE
PAK3.is_internal = TRUE
PAK4.is_internal = TRUE
PDPK1.is_internal = TRUE
PI3K.is_internal = TRUE
PLCG1.is_internal = TRUE
PPP1R12A.is_internal = TRUE
PPP1R12B.is_internal = TRUE
PRKACA.is_internal = TRUE
PRKCA.is_internal = TRUE
PRKCB.is_internal = TRUE
PRKCG.is_internal = TRUE
PRKCZ.is_internal = TRUE
PTEN.is_internal = TRUE
PTK2B.is_internal = TRUE
PTPN11.is_internal = TRUE
RAC1.is_internal = TRUE
RAF1.is_internal = TRUE
RHEB.is_internal = TRUE
RHOA.is_internal = TRUE
ROCK1.is_internal = TRUE
ROCK2.is_internal = TRUE
RPS6KA1.is_internal = TRUE
SHC1.is_internal = TRUE
SIRT1.is_internal = TRUE
SNAI1.is_internal = TRUE
SPART.is_internal = TRUE
SOS1.is_internal = TRUE
SRC.is_internal = TRUE
STMN1.is_internal = TRUE
SYN1.is_internal = TRUE
TSC.is_internal = TRUE
TTL.is_internal = TRUE
WWTR1.is_internal = TRUE
WWP1.is_internal = TRUE
YES1.is_internal = TRUE
YAP1.is_internal = TRUE
mTORC2.is_internal = TRUE
mTORC1.is_internal = TRUE
FOXO.is_internal = FALSE
Tubulin.is_internal = TRUE
Microtubule_polimerization.is_internal = TRUE
Neuron_migration.is_internal = TRUE
Actin_cytoskeleton_reorganization.is_internal = TRUE
Cell_migration.is_internal = TRUE
F_actin_dynamics.is_internal = FALSE
Protein_synthesis.is_internal = TRUE
Metastasis.is_internal = TRUE
Proliferation.is_internal = TRUE
Apoptosis.is_internal = TRUE
[NRG1].istate = 0.5[1], 0.5[0]
[BAD].istate = 0.313[1], 0.687[0]
[SYN1].istate = 0.60899[1], 0.39100999999999997[0]
[WWTR1].istate = 0.1719[1], 0.8281000000000001[0]
[LPAR2].istate = 0.46026[1], 0.53974[0]
[ERBB3].istate = 0.94363[1], 0.05637000000000003[0]
[PRKCZ].istate = 0.25688[1], 0.74312[0]
[ROCK1].istate = 0.19814[1], 0.80186[0]
[CDC42].istate = 0.12802[1], 0.87198[0]
[ARHGEF1].istate = 0.5267[1], 0.47330000000000005[0]
[PPP1R12B].istate = 0.63478[1], 0.36522[0]
[PAK3].istate = 0.09616[1], 0.90384[0]
[ARAF].istate = 0.32675[1], 0.67325[0]
[FUS].istate = 0.20175[1], 0.79825[0]
[SIRT1].istate = 0.37822[1], 0.62178[0]
[CDC25B].istate = 0.32626[1], 0.67374[0]
[AKT2].istate = 0.51833[1], 0.48167000000000004[0]
[RHEB].istate = 0.10968[1], 0.89032[0]
[LIMK1].istate = 0.34712[1], 0.65288[0]
[GIT1].istate = 0.31231[1], 0.68769[0]
[AMOTL2].istate = 0.66574[1], 0.33426[0]
[TTL].istate = 0.88737[1], 0.11263000000000001[0]
[NFE2L2].istate = 0.08834[1], 0.91166[0]
[AKT3].istate = 0.57522[1], 0.42478000000000005[0]
[RPS6KA1].istate = 0.30827[1], 0.69173[0]
[NR4A3].istate = 0.35921[1], 0.64079[0]
[PTK2B].istate = 0.54146[1], 0.45853999999999995[0]
[WWP1].istate = 0.79873[1], 0.20126999999999995[0]
[PLCG1].istate = 0.31259[1], 0.6874100000000001[0]
[SNAI1].istate = 0.96579[1], 0.03420999999999996[0]
[PRKCG].istate = 0.4611[1], 0.5388999999999999[0]
[MAP2K2].istate = 0.84541[1], 0.15459[0]
[ARHGEF6].istate = 0.17404[1], 0.82596[0]
[LATS1].istate = 0.30222[1], 0.6977800000000001[0]
[ARHGEF11].istate = 0.28592[1], 0.71408[0]
[SPART].istate = 0.72913[1], 0.27087000000000006[0]
[KRAS].istate = 0.20629[1], 0.79371[0]
[ROCK2].istate = 0.31285[1], 0.6871499999999999[0]
[RAC1].istate = 0.2265[1], 0.7735[0]
[MYC].istate = 0.99268[1], 0.007319999999999993[0]
[YAP1].istate = 0.39334[1], 0.60666[0]
[EGF].istate = 0.58866[1], 0.41134000000000004[0]
[ERBB2].istate = 0.3434[1], 0.6566000000000001[0]
[AKT1].istate = 0.09308[1], 0.90692[0]
[EPHA2].istate = 0.4939[1], 0.5061[0]
[CDC42BPA].istate = 0.09917[1], 0.90083[0]
[EGFR].istate = 0.09536[1], 0.90464[0]
[PAK1].istate = 0.68899[1], 0.31101[0]
[LATS2].istate = 0.10676[1], 0.89324[0]
[EIF4E].istate = 0.15348[1], 0.8465199999999999[0]
[PRKCA].istate = 0.54849[1], 0.45150999999999997[0]
[DEPTOR].istate = 0.99667[1], 0.003330000000000055[0]
[BRAF].istate = 0.25885[1], 0.74115[0]
[NRG2].istate = 0.37505[1], 0.62495[0]
[SHC1].istate = 0.29869[1], 0.70131[0]
[PRKCB].istate = 0.47173[1], 0.52827[0]
[CTNNB1].istate = 0.18062[1], 0.81938[0]
[MAP2K1].istate = 0.09506[1], 0.90494[0]
[NRG4].istate = 0.42267[1], 0.57733[0]
[TACR3].istate = 0.81107[1], 0.18893000000000004[0]
[CDK1].istate = 0.1983[1], 0.8017[0]
[BCL2L1].istate = 0.48296[1], 0.5170399999999999[0]
[BCL2].istate = 0.4044[1], 0.5956[0]
[PTEN].istate = 0.15273[1], 0.84727[0]
[CFL1].istate = 0.41425[1], 0.58575[0]
[YES1].istate = 0.79782[1], 0.20218000000000003[0]
[JUN].istate = 0.69245[1], 0.30755[0]
[ERBB4].istate = 0.13084[1], 0.8691599999999999[0]
[PTPN11].istate = 0.51842[1], 0.48158[0]
[PAK2].istate = 0.41694[1], 0.58306[0]
[F2R].istate = 0.53532[1], 0.46468[0]
[LIMK2].istate = 0.52672[1], 0.47328000000000003[0]
[NRG3].istate = 0.45815[1], 0.5418499999999999[0]
[EIF4EBP1].istate = 0.94129[1], 0.05871000000000004[0]
[ARHGEF12].istate = 0.216[1], 0.784[0]
[SRC].istate = 0.48754[1], 0.51246[0]
[NRAS].istate = 0.4193[1], 0.5807[0]
[mTORC2].istate = 0.10772[1], 0.89228[0]
[mTORC1].istate = 0.23454[1], 0.76546[0]
[PI3K].istate = 0.11151[1], 0.88849[0]
[TSC].istate = 0.31779[1], 0.68221[0]
```
