## Supplementary Dataset 5 for "Explainable Generative AI Uncovers a Molecular Continuum in Medulloblastoma with Implications for Rare Cancer Subtyping and Treatment Equity": MB_list3_RNA_asTransition_1010.cfg

```
$u_F2R=3.89485
$d_F2R=0.25675
$u_LPAR2=0.40085
$d_LPAR2=2.4947
$u_TACR3=94.72602
$d_TACR3=0.01056
$u_EGF=0.06761
$d_EGF=14.79071
$u_NRG1 = 1
$d_NRG1 = 1
$u_NRG2=0.12587
$d_NRG2=7.9447
$u_NRG3=0.64985
$d_NRG3=1.53882
$u_NRG4=0.83941
$d_NRG4=1.19131
$u_AKT1=1.33452
$d_AKT1=0.74933
$u_AKT2=0.37824
$d_AKT2=2.64382
$u_AKT3=0.46643
$d_AKT3=2.14394
$u_AMOTL2=2.10112
$d_AMOTL2=0.47594
$u_ARAF=2.86472
$d_ARAF=0.34907
$u_ARHGEF1=1.15156
$d_ARHGEF1=0.86839
$u_ARHGEF11=0.33987
$d_ARHGEF11=2.9423
$u_ARHGEF12=0.48525
$d_ARHGEF12=2.06079
$u_ARHGEF6=0.09365
$d_ARHGEF6=10.67806
$u_ATF2 = 1
$d_ATF2 = 1
$u_BAD=0.31173
$d_BAD=3.2079
$u_BCL2=2.31876
$d_BCL2=0.43126
$u_BCL2L1=5.05144
$d_BCL2L1=0.19796
$u_BRAF=1.9954
$d_BRAF=0.50115
$u_CDC42=0.29771
$d_CDC42=3.35897
$u_CDC42BPA=0.10537
$d_CDC42BPA=9.49037
$u_CDK1=3.14151
$d_CDK1=0.31832
$u_CDC25B=9.34245
$d_CDC25B=0.10704
$u_CFL1=0.03094
$d_CFL1=32.32062
$u_CFL2 = 1
$d_CFL2 = 1
$u_CREB1 = 1
$d_CREB1 = 1
$u_CTNNB1=0.26225
$d_CTNNB1=3.81316
$u_CTTN = 1
$d_CTTN = 1
$u_DEPTOR=55.49736
$d_DEPTOR=0.01802
$u_EPHA2=32.98825
$d_EPHA2=0.03031
$u_EGFR=0.10713
$d_EGFR=9.33445
$u_ERBB2=1.35244
$d_ERBB2=0.7394
$u_ERBB3=71.19697
$d_ERBB3=0.01405
$u_ERBB4=0.02749
$d_ERBB4=36.37686
$u_EIF4E=1.69318
$d_EIF4E=0.5906
$u_EIF4EBP1=30.27095
$d_EIF4EBP1=0.03303
$u_FUS=1.49916
$d_FUS=0.66704
$u_GIT1=0.06254
$d_GIT1=15.98977
$u_GNA13 = 1
$d_GNA13 = 1
$u_GRB2 = 1
$d_GRB2 = 1
$u_HRAS = 1
$d_HRAS = 1
$u_ITCH = 1
$d_ITCH = 1
$u_JUN=10.60065
$d_JUN=0.09433
$u_KRAS=1.20925
$d_KRAS=0.82696
$u_LATS1=2.52474
$d_LATS1=0.39608
$u_LATS2=0.11979
$d_LATS2=8.34794
$u_LIMK1=0.50679
$d_LIMK1=1.9732
$u_LIMK2=1.31891
$d_LIMK2=0.7582
$u_MAP2K1=0.75813
$d_MAP2K1=1.31903
$u_MAP2K2=7.52964
$d_MAP2K2=0.13281
$u_MAPK1 = 1
$d_MAPK1 = 1
$u_MAPK3 = 1
$d_MAPK3 = 1
$u_MYC=63.98003
$d_MYC=0.01563
$u_MP = 1
$d_MP = 1
$u_NFE2L2=0.03573
$d_NFE2L2=27.98769
$u_NR4A3=4.37689
$d_NR4A3=0.22847
$u_NRAS=0.31828
$d_NRAS=3.14189
$u_PAK1=0.2611
$d_PAK1=3.82995
$u_PAK2=3.15754
$d_PAK2=0.3167
$u_PAK3=0.01575
$d_PAK3=63.49206
$u_PAK4 = 1
$d_PAK4 = 1
$u_PDPK1 = 1
$d_PDPK1 = 1
$u_PI3K=0.06432
$d_PI3K=15.54726
$u_PLCG1=1.3365
$d_PLCG1=0.74822
$u_PPP1R12A = 1
$d_PPP1R12A = 1
$u_PPP1R12B=32.21749
$d_PPP1R12B=0.03104
$u_PRKACA = 1
$d_PRKACA = 1
$u_PRKCA=1.5408
$d_PRKCA=0.64901
$u_PRKCB=0.03918
$d_PRKCB=25.52323
$u_PRKCG=0.91365
$d_PRKCG=1.09451
$u_PRKCZ=0.21547
$d_PRKCZ=4.64102
$u_PTEN=0.01754
$d_PTEN=57.01254
$u_PTK2B=1.81562
$d_PTK2B=0.55078
$u_PTPN11=16.30224
$d_PTPN11=0.06134
$u_RAC1=5.27977
$d_RAC1=0.1894
$u_RAF1 = 1
$d_RAF1 = 1
$u_RHEB=0.0448
$d_RHEB=22.32143
$u_RHOA = 1
$d_RHOA = 1
$u_ROCK1=3.69308
$d_ROCK1=0.27078
$u_ROCK2=0.3028
$d_ROCK2=3.30251
$u_RPS6KA1=0.02621
$d_RPS6KA1=38.15338
$u_SHC1=2.5106
$d_SHC1=0.39831
$u_SIRT1=2.73168
$d_SIRT1=0.36608
$u_SNAI1=6.44391
$d_SNAI1=0.15519
$u_SPART=5.73831
$d_SPART=0.17427
$u_SOS1 = 1
$d_SOS1 = 1
$u_SRC=0.87257
$d_SRC=1.14604
$u_STMN1 = 1
$d_STMN1 = 1
$u_SYN1=0.05606
$d_SYN1=17.83803
$u_TSC=0.10303
$d_TSC=9.70591
$u_TTL=0.22128
$d_TTL=4.51916
$u_WWTR1=1.28888
$d_WWTR1=0.77587
$u_WWP1=54.80027
$d_WWP1=0.01825
$u_YES1=37.05631
$d_YES1=0.02699
$u_YAP1=14.62416
$d_YAP1=0.06838
$u_mTORC2=0.02834
$d_mTORC2=35.28582
$u_mTORC1=0.27574
$d_mTORC1=3.6266
$u_FOXO = 1
$d_FOXO = 1
$u_Tubulin = 1
$d_Tubulin = 1
$u_Microtubule_polimerization = 1
$d_Microtubule_polimerization = 1
$u_Neuron_migration = 1
$d_Neuron_migration = 1
$u_Actin_cytoskeleton_reorganization = 1
$d_Actin_cytoskeleton_reorganization = 1
$u_Cell_migration = 1
$d_Cell_migration = 1
$u_F_actin_dynamics = 1
$d_F_actin_dynamics = 1
$u_Protein_synthesis = 1
$d_Protein_synthesis = 1
$u_Metastasis = 1
$d_Metastasis = 1
$u_Proliferation = 1
$d_Proliferation = 1
$u_Apoptosis = 1
$d_Apoptosis = 1
[ATF2].istate = 1 [0], 0 [1]
[CFL2].istate = 1 [0], 0 [1]
[CREB1].istate = 1 [0], 0 [1]
[CTTN].istate = 1 [0], 0 [1]
[GNA13].istate = 1 [0], 0 [1]
[GRB2].istate = 1 [0], 0 [1]
[HRAS].istate = 1 [0], 0 [1]
[ITCH].istate = 1 [0], 0 [1]
[MAPK1].istate = 1 [0], 0 [1]
[MAPK3].istate = 1 [0], 0 [1]
[MP].istate = 1 [0], 0 [1]
[PAK4].istate = 1 [0], 0 [1]
[PDPK1].istate = 1 [0], 0 [1]
[PPP1R12A].istate = 1 [0], 0 [1]
[PRKACA].istate = 1 [0], 0 [1]
[RAF1].istate = 1 [0], 0 [1]
[RHOA].istate = 1 [0], 0 [1]
[SOS1].istate = 1 [0], 0 [1]
[STMN1].istate = 1 [0], 0 [1]
[FOXO].istate = 1 [0], 0 [1]
[Tubulin].istate = 1 [0], 0 [1]
[Microtubule_polimerization].istate = 1 [0], 0 [1]
[Neuron_migration].istate = 1 [0], 0 [1]
[Actin_cytoskeleton_reorganization].istate = 1 [0], 0 [1]
[Cell_migration].istate = 1 [0], 0 [1]
[F_actin_dynamics].istate = 1 [0], 0 [1]
[Protein_synthesis].istate = 1 [0], 0 [1]
[Metastasis].istate = 1 [0], 0 [1]
[Proliferation].istate = 1 [0], 0 [1]
[Apoptosis].istate = 1 [0], 0 [1]
discrete_time = 0
use_physrandgen = FALSE
seed_pseudorandom = 100
sample_count = 10000
max_time = 60
time_tick = 0.1
thread_count = 1
statdist_traj_count = 100
statdist_cluster_threshold = 1
display_traj = 0
statdist_similarity_cache_max_size = 20000
F2R.is_internal = TRUE
LPAR2.is_internal = TRUE
TACR3.is_internal = TRUE
EGF.is_internal = TRUE
NRG1.is_internal = TRUE
NRG2.is_internal = TRUE
NRG3.is_internal = TRUE
NRG4.is_internal = TRUE
AKT1.is_internal = TRUE
AKT2.is_internal = TRUE
AKT3.is_internal = TRUE
AMOTL2.is_internal = TRUE
ARAF.is_internal = TRUE
ARHGEF1.is_internal = TRUE
ARHGEF11.is_internal = TRUE
ARHGEF12.is_internal = TRUE
ARHGEF6.is_internal = TRUE
ATF2.is_internal = TRUE
BAD.is_internal = TRUE
BCL2.is_internal = TRUE
BCL2L1.is_internal = TRUE
BRAF.is_internal = TRUE
CDC42.is_internal = TRUE
CDC42BPA.is_internal = TRUE
CDK1.is_internal = TRUE
CDC25B.is_internal = TRUE
CFL1.is_internal = TRUE
CFL2.is_internal = TRUE
CREB1.is_internal = TRUE
CTNNB1.is_internal = TRUE
CTTN.is_internal = TRUE
DEPTOR.is_internal = TRUE
EPHA2.is_internal = TRUE
EGFR.is_internal = TRUE
ERBB2.is_internal = FALSE
ERBB3.is_internal = FALSE
ERBB4.is_internal = FALSE
EIF4E.is_internal = TRUE
EIF4EBP1.is_internal = TRUE
FUS.is_internal = FALSE
GIT1.is_internal = FALSE
GNA13.is_internal = FALSE
GRB2.is_internal = TRUE
HRAS.is_internal = TRUE
ITCH.is_internal = TRUE
JUN.is_internal = TRUE
KRAS.is_internal = TRUE
LATS1.is_internal = TRUE
LATS2.is_internal = TRUE
LIMK1.is_internal = TRUE
LIMK2.is_internal = TRUE
MAP2K1.is_internal = TRUE
MAP2K2.is_internal = TRUE
MAPK1.is_internal = TRUE
MAPK3.is_internal = TRUE
MYC.is_internal = TRUE
MP.is_internal = TRUE
NFE2L2.is_internal = TRUE
NR4A3.is_internal = TRUE
NRAS.is_internal = TRUE
PAK1.is_internal = TRUE
PAK2.is_internal = TRUE
PAK3.is_internal = TRUE
PAK4.is_internal = TRUE
PDPK1.is_internal = TRUE
PI3K.is_internal = TRUE
PLCG1.is_internal = TRUE
PPP1R12A.is_internal = TRUE
PPP1R12B.is_internal = TRUE
PRKACA.is_internal = TRUE
PRKCA.is_internal = TRUE
PRKCB.is_internal = TRUE
PRKCG.is_internal = TRUE
PRKCZ.is_internal = TRUE
PTEN.is_internal = TRUE
PTK2B.is_internal = TRUE
PTPN11.is_internal = TRUE
RAC1.is_internal = TRUE
RAF1.is_internal = TRUE
RHEB.is_internal = TRUE
RHOA.is_internal = TRUE
ROCK1.is_internal = TRUE
ROCK2.is_internal = TRUE
RPS6KA1.is_internal = TRUE
SHC1.is_internal = TRUE
SIRT1.is_internal = TRUE
SNAI1.is_internal = TRUE
SPART.is_internal = TRUE
SOS1.is_internal = TRUE
SRC.is_internal = TRUE
STMN1.is_internal = TRUE
SYN1.is_internal = TRUE
TSC.is_internal = TRUE
TTL.is_internal = TRUE
WWTR1.is_internal = TRUE
WWP1.is_internal = TRUE
YES1.is_internal = TRUE
YAP1.is_internal = TRUE
mTORC2.is_internal = TRUE
mTORC1.is_internal = TRUE
FOXO.is_internal = FALSE
Tubulin.is_internal = TRUE
Microtubule_polimerization.is_internal = TRUE
Neuron_migration.is_internal = TRUE
Actin_cytoskeleton_reorganization.is_internal = TRUE
Cell_migration.is_internal = TRUE
F_actin_dynamics.is_internal = FALSE
Protein_synthesis.is_internal = TRUE
Metastasis.is_internal = TRUE
Proliferation.is_internal = TRUE
Apoptosis.is_internal = TRUE
[NRG1].istate = 0.5[1], 0.5[0]
[BAD].istate = 0.37344[1], 0.62656[0]
[SYN1].istate = 0.18717[1], 0.8128299999999999[0]
[WWTR1].istate = 0.52755[1], 0.47245000000000004[0]
[LPAR2].istate = 0.40075[1], 0.5992500000000001[0]
[ERBB3].istate = 0.96312[1], 0.036880000000000024[0]
[PRKCZ].istate = 0.33335[1], 0.66665[0]
[ROCK1].istate = 0.64185[1], 0.35814999999999997[0]
[CDC42].istate = 0.36845[1], 0.6315500000000001[0]
[ARHGEF1].istate = 0.51532[1], 0.48468[0]
[PPP1R12B].istate = 0.87702[1], 0.12297999999999998[0]
[PAK3].istate = 0.04932[1], 0.95068[0]
[ARAF].istate = 0.61427[1], 0.38573[0]
[FUS].istate = 0.54396[1], 0.45604[0]
[SIRT1].istate = 0.60911[1], 0.39088999999999996[0]
[CDC25B].istate = 0.74262[1], 0.25738000000000005[0]
[AKT2].istate = 0.39444[1], 0.60556[0]
[RHEB].istate = 0.16283[1], 0.83717[0]
[LIMK1].istate = 0.42621[1], 0.57379[0]
[GIT1].istate = 0.19904[1], 0.80096[0]
[AMOTL2].istate = 0.58061[1], 0.41939000000000004[0]
[TTL].istate = 0.33624[1], 0.66376[0]
[NFE2L2].istate = 0.13826[1], 0.86174[0]
[AKT3].istate = 0.4172[1], 0.5828[0]
[RPS6KA1].istate = 0.10463[1], 0.89537[0]
[NR4A3].istate = 0.66029[1], 0.33970999999999996[0]
[PTK2B].istate = 0.56476[1], 0.43523999999999996[0]
[WWP1].istate = 0.9347[1], 0.06530000000000002[0]
[PLCG1].istate = 0.53149[1], 0.46851[0]
[SNAI1].istate = 0.70229[1], 0.29771000000000003[0]
[PRKCG].istate = 0.4902[1], 0.5098[0]
[MAP2K2].istate = 0.71919[1], 0.28081[0]
[ARHGEF6].istate = 0.24287[1], 0.75713[0]
[LATS1].istate = 0.60055[1], 0.39944999999999997[0]
[ARHGEF11].istate = 0.38283[1], 0.61717[0]
[SPART].istate = 0.6897[1], 0.3103[0]
[KRAS].istate = 0.52063[1], 0.47936999999999996[0]
[ROCK2].istate = 0.37029[1], 0.62971[0]
[RAC1].istate = 0.68065[1], 0.31935[0]
[MYC].istate = 0.95151[1], 0.04849000000000003[0]
[YAP1].istate = 0.79127[1], 0.20872999999999997[0]
[EGF].istate = 0.2075[1], 0.7925[0]
[ERBB2].istate = 0.53278[1], 0.46721999999999997[0]
[AKT1].istate = 0.53133[1], 0.46867000000000003[0]
[EPHA2].istate = 0.87959[1], 0.12041000000000002[0]
[CDC42BPA].istate = 0.25567[1], 0.7443299999999999[0]
[EGFR].istate = 0.25748[1], 0.7425200000000001[0]
[PAK1].istate = 0.3542[1], 0.6457999999999999[0]
[LATS2].istate = 0.2696[1], 0.7303999999999999[0]
[EIF4E].istate = 0.55718[1], 0.44282[0]
[PRKCA].istate = 0.54694[1], 0.45306[0]
[DEPTOR].istate = 0.93607[1], 0.06393000000000004[0]
[BRAF].istate = 0.57501[1], 0.42499[0]
[NRG2].istate = 0.27498[1], 0.72502[0]
[SHC1].istate = 0.59994[1], 0.40005999999999997[0]
[PRKCB].istate = 0.14827[1], 0.85173[0]
[CTNNB1].istate = 0.35468[1], 0.64532[0]
[MAP2K1].istate = 0.46994[1], 0.53006[0]
[NRG4].istate = 0.48099[1], 0.51901[0]
[TACR3].istate = 0.99412[1], 0.005879999999999996[0]
[CDK1].istate = 0.62428[1], 0.37572000000000005[0]
[BCL2L1].istate = 0.67585[1], 0.32415000000000005[0]
[BCL2].istate = 0.59131[1], 0.40869[0]
[PTEN].istate = 0.06101[1], 0.93899[0]
[CFL1].istate = 0.12264[1], 0.87736[0]
[YES1].istate = 0.89222[1], 0.10777999999999999[0]
[JUN].istate = 0.75633[1], 0.24367000000000005[0]
[ERBB4].istate = 0.10978[1], 0.89022[0]
[PTPN11].istate = 0.80306[1], 0.19694[0]
[PAK2].istate = 0.62484[1], 0.37516000000000005[0]
[F2R].istate = 0.64762[1], 0.35238[0]
[LIMK2].istate = 0.53005[1], 0.46995[0]
[NRG3].istate = 0.4532[1], 0.5468[0]
[EIF4EBP1].istate = 0.87026[1], 0.12973999999999997[0]
[ARHGEF12].istate = 0.42149[1], 0.5785100000000001[0]
[SRC].istate = 0.4852[1], 0.5147999999999999[0]
[NRAS].istate = 0.3757[1], 0.6243000000000001[0]
[mTORC2].istate = 0.1131[1], 0.8869[0]
[mTORC1].istate = 0.36012[1], 0.63988[0]
[PI3K].istate = 0.20208[1], 0.79792[0]
[TSC].istate = 0.25324[1], 0.74676[0]
```
