## Supplementary Dataset 5 for "Explainable Generative AI Uncovers a Molecular Continuum in Medulloblastoma with Implications for Rare Cancer Subtyping and Treatment Equity": MB_list3_RNA_asTransition_1012.cfg

```
$u_F2R=0.02481
$d_F2R=40.30633
$u_LPAR2=0.02208
$d_LPAR2=45.28986
$u_TACR3=65.80059
$d_TACR3=0.0152
$u_EGF=1.08833
$d_EGF=0.91884
$u_NRG1 = 1
$d_NRG1 = 1
$u_NRG2=0.18241
$d_NRG2=5.48216
$u_NRG3=0.9017
$d_NRG3=1.10902
$u_NRG4=10.1249
$d_NRG4=0.09877
$u_AKT1=0.15921
$d_AKT1=6.28101
$u_AKT2=37.43929
$d_AKT2=0.02671
$u_AKT3=0.01011
$d_AKT3=98.91197
$u_AMOTL2=4.79659
$d_AMOTL2=0.20848
$u_ARAF=2.27809
$d_ARAF=0.43896
$u_ARHGEF1=1.79393
$d_ARHGEF1=0.55744
$u_ARHGEF11=0.0436
$d_ARHGEF11=22.93578
$u_ARHGEF12=3.95941
$d_ARHGEF12=0.25256
$u_ARHGEF6=0.03601
$d_ARHGEF6=27.77006
$u_ATF2 = 1
$d_ATF2 = 1
$u_BAD=2.24328
$d_BAD=0.44578
$u_BCL2=0.04476
$d_BCL2=22.34138
$u_BCL2L1=46.93362
$d_BCL2L1=0.02131
$u_BRAF=0.0456
$d_BRAF=21.92982
$u_CDC42=3.87203
$d_CDC42=0.25826
$u_CDC42BPA=0.03456
$d_CDC42BPA=28.93519
$u_CDK1=12.92853
$d_CDK1=0.07735
$u_CDC25B=4.7249
$d_CDC25B=0.21164
$u_CFL1=0.32932
$d_CFL1=3.03656
$u_CFL2 = 1
$d_CFL2 = 1
$u_CREB1 = 1
$d_CREB1 = 1
$u_CTNNB1=0.26459
$d_CTNNB1=3.77943
$u_CTTN = 1
$d_CTTN = 1
$u_DEPTOR=52.19962
$d_DEPTOR=0.01916
$u_EPHA2=70.8939
$d_EPHA2=0.01411
$u_EGFR=0.11807
$d_EGFR=8.46955
$u_ERBB2=0.63723
$d_ERBB2=1.56929
$u_ERBB3=1.01889
$d_ERBB3=0.98146
$u_ERBB4=0.04243
$d_ERBB4=23.56823
$u_EIF4E=0.1177
$d_EIF4E=8.49618
$u_EIF4EBP1=16.69884
$d_EIF4EBP1=0.05988
$u_FUS=2.59337
$d_FUS=0.3856
$u_GIT1=0.04131
$d_GIT1=24.20721
$u_GNA13 = 1
$d_GNA13 = 1
$u_GRB2 = 1
$d_GRB2 = 1
$u_HRAS = 1
$d_HRAS = 1
$u_ITCH = 1
$d_ITCH = 1
$u_JUN=0.46282
$d_JUN=2.16067
$u_KRAS=0.0318
$d_KRAS=31.44654
$u_LATS1=2.02798
$d_LATS1=0.4931
$u_LATS2=0.31575
$d_LATS2=3.16706
$u_LIMK1=0.27427
$d_LIMK1=3.64604
$u_LIMK2=0.20638
$d_LIMK2=4.84543
$u_MAP2K1=0.25762
$d_MAP2K1=3.88169
$u_MAP2K2=59.51482
$d_MAP2K2=0.0168
$u_MAPK1 = 1
$d_MAPK1 = 1
$u_MAPK3 = 1
$d_MAPK3 = 1
$u_MYC=46.70389
$d_MYC=0.02141
$u_MP = 1
$d_MP = 1
$u_NFE2L2=3.6977
$d_NFE2L2=0.27044
$u_NR4A3=11.04809
$d_NR4A3=0.09051
$u_NRAS=0.42035
$d_NRAS=2.37897
$u_PAK1=0.04335
$d_PAK1=23.06805
$u_PAK2=3.06737
$d_PAK2=0.32601
$u_PAK3=0.0199
$d_PAK3=50.25126
$u_PAK4 = 1
$d_PAK4 = 1
$u_PDPK1 = 1
$d_PDPK1 = 1
$u_PI3K=0.28081
$d_PI3K=3.56113
$u_PLCG1=0.02736
$d_PLCG1=36.54971
$u_PPP1R12A = 1
$d_PPP1R12A = 1
$u_PPP1R12B=0.24906
$d_PPP1R12B=4.0151
$u_PRKACA = 1
$d_PRKACA = 1
$u_PRKCA=0.2075
$d_PRKCA=4.81928
$u_PRKCB=0.03554
$d_PRKCB=28.13731
$u_PRKCG=2.86734
$d_PRKCG=0.34876
$u_PRKCZ=2.76101
$d_PRKCZ=0.36219
$u_PTEN=0.12182
$d_PTEN=8.20883
$u_PTK2B=1.24679
$d_PTK2B=0.80206
$u_PTPN11=0.14194
$d_PTPN11=7.04523
$u_RAC1=2.87056
$d_RAC1=0.34836
$u_RAF1 = 1
$d_RAF1 = 1
$u_RHEB=0.01715
$d_RHEB=58.30904
$u_RHOA = 1
$d_RHOA = 1
$u_ROCK1=0.12301
$d_ROCK1=8.12942
$u_ROCK2=0.48771
$d_ROCK2=2.0504
$u_RPS6KA1=0.15234
$d_RPS6KA1=6.56426
$u_SHC1=1.64574
$d_SHC1=0.60763
$u_SIRT1=5.45189
$d_SIRT1=0.18342
$u_SNAI1=1.76475
$d_SNAI1=0.56665
$u_SPART=0.0918
$d_SPART=10.89325
$u_SOS1 = 1
$d_SOS1 = 1
$u_SRC=0.05464
$d_SRC=18.30161
$u_STMN1 = 1
$d_STMN1 = 1
$u_SYN1=0.0731
$d_SYN1=13.67989
$u_TSC=0.05148
$d_TSC=19.42502
$u_TTL=0.12373
$d_TTL=8.08211
$u_WWTR1=0.11529
$d_WWTR1=8.67378
$u_WWP1=11.11274
$d_WWP1=0.08999
$u_YES1=0.31118
$d_YES1=3.21357
$u_YAP1=3.13207
$d_YAP1=0.31928
$u_mTORC2=0.30305
$d_mTORC2=3.29979
$u_mTORC1=0.05205
$d_mTORC1=19.2123
$u_FOXO = 1
$d_FOXO = 1
$u_Tubulin = 1
$d_Tubulin = 1
$u_Microtubule_polimerization = 1
$d_Microtubule_polimerization = 1
$u_Neuron_migration = 1
$d_Neuron_migration = 1
$u_Actin_cytoskeleton_reorganization = 1
$d_Actin_cytoskeleton_reorganization = 1
$u_Cell_migration = 1
$d_Cell_migration = 1
$u_F_actin_dynamics = 1
$d_F_actin_dynamics = 1
$u_Protein_synthesis = 1
$d_Protein_synthesis = 1
$u_Metastasis = 1
$d_Metastasis = 1
$u_Proliferation = 1
$d_Proliferation = 1
$u_Apoptosis = 1
$d_Apoptosis = 1
[ATF2].istate = 1 [0], 0 [1]
[CFL2].istate = 1 [0], 0 [1]
[CREB1].istate = 1 [0], 0 [1]
[CTTN].istate = 1 [0], 0 [1]
[GNA13].istate = 1 [0], 0 [1]
[GRB2].istate = 1 [0], 0 [1]
[HRAS].istate = 1 [0], 0 [1]
[ITCH].istate = 1 [0], 0 [1]
[MAPK1].istate = 1 [0], 0 [1]
[MAPK3].istate = 1 [0], 0 [1]
[MP].istate = 1 [0], 0 [1]
[PAK4].istate = 1 [0], 0 [1]
[PDPK1].istate = 1 [0], 0 [1]
[PPP1R12A].istate = 1 [0], 0 [1]
[PRKACA].istate = 1 [0], 0 [1]
[RAF1].istate = 1 [0], 0 [1]
[RHOA].istate = 1 [0], 0 [1]
[SOS1].istate = 1 [0], 0 [1]
[STMN1].istate = 1 [0], 0 [1]
[FOXO].istate = 1 [0], 0 [1]
[Tubulin].istate = 1 [0], 0 [1]
[Microtubule_polimerization].istate = 1 [0], 0 [1]
[Neuron_migration].istate = 1 [0], 0 [1]
[Actin_cytoskeleton_reorganization].istate = 1 [0], 0 [1]
[Cell_migration].istate = 1 [0], 0 [1]
[F_actin_dynamics].istate = 1 [0], 0 [1]
[Protein_synthesis].istate = 1 [0], 0 [1]
[Metastasis].istate = 1 [0], 0 [1]
[Proliferation].istate = 1 [0], 0 [1]
[Apoptosis].istate = 1 [0], 0 [1]
discrete_time = 0
use_physrandgen = FALSE
seed_pseudorandom = 100
sample_count = 10000
max_time = 60
time_tick = 0.1
thread_count = 1
statdist_traj_count = 100
statdist_cluster_threshold = 1
display_traj = 0
statdist_similarity_cache_max_size = 20000
F2R.is_internal = TRUE
LPAR2.is_internal = TRUE
TACR3.is_internal = TRUE
EGF.is_internal = TRUE
NRG1.is_internal = TRUE
NRG2.is_internal = TRUE
NRG3.is_internal = TRUE
NRG4.is_internal = TRUE
AKT1.is_internal = TRUE
AKT2.is_internal = TRUE
AKT3.is_internal = TRUE
AMOTL2.is_internal = TRUE
ARAF.is_internal = TRUE
ARHGEF1.is_internal = TRUE
ARHGEF11.is_internal = TRUE
ARHGEF12.is_internal = TRUE
ARHGEF6.is_internal = TRUE
ATF2.is_internal = TRUE
BAD.is_internal = TRUE
BCL2.is_internal = TRUE
BCL2L1.is_internal = TRUE
BRAF.is_internal = TRUE
CDC42.is_internal = TRUE
CDC42BPA.is_internal = TRUE
CDK1.is_internal = TRUE
CDC25B.is_internal = TRUE
CFL1.is_internal = TRUE
CFL2.is_internal = TRUE
CREB1.is_internal = TRUE
CTNNB1.is_internal = TRUE
CTTN.is_internal = TRUE
DEPTOR.is_internal = TRUE
EPHA2.is_internal = TRUE
EGFR.is_internal = TRUE
ERBB2.is_internal = FALSE
ERBB3.is_internal = FALSE
ERBB4.is_internal = FALSE
EIF4E.is_internal = TRUE
EIF4EBP1.is_internal = TRUE
FUS.is_internal = FALSE
GIT1.is_internal = FALSE
GNA13.is_internal = FALSE
GRB2.is_internal = TRUE
HRAS.is_internal = TRUE
ITCH.is_internal = TRUE
JUN.is_internal = TRUE
KRAS.is_internal = TRUE
LATS1.is_internal = TRUE
LATS2.is_internal = TRUE
LIMK1.is_internal = TRUE
LIMK2.is_internal = TRUE
MAP2K1.is_internal = TRUE
MAP2K2.is_internal = TRUE
MAPK1.is_internal = TRUE
MAPK3.is_internal = TRUE
MYC.is_internal = TRUE
MP.is_internal = TRUE
NFE2L2.is_internal = TRUE
NR4A3.is_internal = TRUE
NRAS.is_internal = TRUE
PAK1.is_internal = TRUE
PAK2.is_internal = TRUE
PAK3.is_internal = TRUE
PAK4.is_internal = TRUE
PDPK1.is_internal = TRUE
PI3K.is_internal = TRUE
PLCG1.is_internal = TRUE
PPP1R12A.is_internal = TRUE
PPP1R12B.is_internal = TRUE
PRKACA.is_internal = TRUE
PRKCA.is_internal = TRUE
PRKCB.is_internal = TRUE
PRKCG.is_internal = TRUE
PRKCZ.is_internal = TRUE
PTEN.is_internal = TRUE
PTK2B.is_internal = TRUE
PTPN11.is_internal = TRUE
RAC1.is_internal = TRUE
RAF1.is_internal = TRUE
RHEB.is_internal = TRUE
RHOA.is_internal = TRUE
ROCK1.is_internal = TRUE
ROCK2.is_internal = TRUE
RPS6KA1.is_internal = TRUE
SHC1.is_internal = TRUE
SIRT1.is_internal = TRUE
SNAI1.is_internal = TRUE
SPART.is_internal = TRUE
SOS1.is_internal = TRUE
SRC.is_internal = TRUE
STMN1.is_internal = TRUE
SYN1.is_internal = TRUE
TSC.is_internal = TRUE
TTL.is_internal = TRUE
WWTR1.is_internal = TRUE
WWP1.is_internal = TRUE
YES1.is_internal = TRUE
YAP1.is_internal = TRUE
mTORC2.is_internal = TRUE
mTORC1.is_internal = TRUE
FOXO.is_internal = FALSE
Tubulin.is_internal = TRUE
Microtubule_polimerization.is_internal = TRUE
Neuron_migration.is_internal = TRUE
Actin_cytoskeleton_reorganization.is_internal = TRUE
Cell_migration.is_internal = TRUE
F_actin_dynamics.is_internal = FALSE
Protein_synthesis.is_internal = TRUE
Metastasis.is_internal = TRUE
Proliferation.is_internal = TRUE
Apoptosis.is_internal = TRUE
[NRG1].istate = 0.5[1], 0.5[0]
[BAD].istate = 0.58772[1], 0.41228[0]
[SYN1].istate = 0.21599[1], 0.78401[0]
[WWTR1].istate = 0.26545[1], 0.73455[0]
[LPAR2].istate = 0.086[1], 0.914[0]
[ERBB3].istate = 0.50203[1], 0.49797[0]
[PRKCZ].istate = 0.61027[1], 0.38973[0]
[ROCK1].istate = 0.27248[1], 0.72752[0]
[CDC42].istate = 0.64698[1], 0.35302[0]
[ARHGEF1].istate = 0.56345[1], 0.43655[0]
[PPP1R12B].istate = 0.34907[1], 0.65093[0]
[PAK3].istate = 0.07472[1], 0.92528[0]
[ARAF].istate = 0.58939[1], 0.41061000000000003[0]
[FUS].istate = 0.60347[1], 0.39653000000000005[0]
[SIRT1].istate = 0.68414[1], 0.31586000000000003[0]
[CDC25B].istate = 0.6686[1], 0.33140000000000003[0]
[AKT2].istate = 0.89333[1], 0.10667000000000004[0]
[RHEB].istate = 0.05857[1], 0.94143[0]
[LIMK1].istate = 0.35954[1], 0.64046[0]
[GIT1].istate = 0.15402[1], 0.84598[0]
[AMOTL2].istate = 0.67023[1], 0.32977[0]
[TTL].istate = 0.27312[1], 0.72688[0]
[NFE2L2].istate = 0.64198[1], 0.35802[0]
[AKT3].istate = 0.00119[1], 0.99881[0]
[RPS6KA1].istate = 0.29571[1], 0.7042900000000001[0]
[NR4A3].istate = 0.76082[1], 0.23917999999999995[0]
[PTK2B].istate = 0.52395[1], 0.47605[0]
[WWP1].istate = 0.76146[1], 0.23853999999999997[0]
[PLCG1].istate = 0.10927[1], 0.89073[0]
[SNAI1].istate = 0.56167[1], 0.43833[0]
[PRKCG].istate = 0.61437[1], 0.38563000000000003[0]
[MAP2K2].istate = 0.94366[1], 0.056339999999999946[0]
[ARHGEF6].istate = 0.13911[1], 0.8608899999999999[0]
[LATS1].istate = 0.57677[1], 0.42323[0]
[ARHGEF11].istate = 0.15988[1], 0.84012[0]
[SPART].istate = 0.24071[1], 0.75929[0]
[KRAS].istate = 0.12561[1], 0.87439[0]
[ROCK2].istate = 0.42204[1], 0.57796[0]
[RAC1].istate = 0.61449[1], 0.38551[0]
[MYC].istate = 0.91734[1], 0.08265999999999996[0]
[YAP1].istate = 0.62396[1], 0.37604000000000004[0]
[EGF].istate = 0.50919[1], 0.49080999999999997[0]
[ERBB2].istate = 0.45107[1], 0.5489299999999999[0]
[AKT1].istate = 0.30049[1], 0.6995100000000001[0]
[EPHA2].istate = 0.96265[1], 0.037349999999999994[0]
[CDC42BPA].istate = 0.13465[1], 0.8653500000000001[0]
[EGFR].istate = 0.26804[1], 0.7319599999999999[0]
[PAK1].istate = 0.15924[1], 0.84076[0]
[LATS2].istate = 0.37484[1], 0.6251599999999999[0]
[EIF4E].istate = 0.26769[1], 0.73231[0]
[PRKCA].istate = 0.32925[1], 0.67075[0]
[DEPTOR].istate = 0.92942[1], 0.07057999999999998[0]
[BRAF].istate = 0.16474[1], 0.83526[0]
[NRG2].istate = 0.31526[1], 0.68474[0]
[SHC1].istate = 0.55409[1], 0.44591000000000003[0]
[PRKCB].istate = 0.13767[1], 0.86233[0]
[CTNNB1].istate = 0.35564[1], 0.64436[0]
[MAP2K1].istate = 0.35275[1], 0.64725[0]
[NRG4].istate = 0.75135[1], 0.24865000000000004[0]
[TACR3].istate = 0.95456[1], 0.045440000000000036[0]
[CDK1].istate = 0.77789[1], 0.22211000000000003[0]
[BCL2L1].istate = 0.91787[1], 0.08213000000000004[0]
[BCL2].istate = 0.16272[1], 0.83728[0]
[PTEN].istate = 0.27143[1], 0.7285699999999999[0]
[CFL1].istate = 0.3794[1], 0.6206[0]
[YES1].istate = 0.37325[1], 0.6267499999999999[0]
[JUN].istate = 0.41635[1], 0.58365[0]
[ERBB4].istate = 0.15692[1], 0.84308[0]
[PTPN11].istate = 0.28803[1], 0.71197[0]
[PAK2].istate = 0.62169[1], 0.37831000000000004[0]
[F2R].istate = 0.09864[1], 0.9013599999999999[0]
[LIMK2].istate = 0.32866[1], 0.67134[0]
[NRG3].istate = 0.48877[1], 0.5112300000000001[0]
[EIF4EBP1].istate = 0.80567[1], 0.19433[0]
[ARHGEF12].istate = 0.64941[1], 0.35058999999999996[0]
[SRC].istate = 0.18437[1], 0.81563[0]
[NRAS].istate = 0.4059[1], 0.5941000000000001[0]
[mTORC2].istate = 0.37038[1], 0.6296200000000001[0]
[mTORC1].istate = 0.17911[1], 0.82089[0]
[PI3K].istate = 0.3621[1], 0.6379[0]
[TSC].istate = 0.17791[1], 0.82209[0]
```
