## Supplementary Dataset 5 for "Explainable Generative AI Uncovers a Molecular Continuum in Medulloblastoma with Implications for Rare Cancer Subtyping and Treatment Equity": MB_list3_RNA_asTransition_1019.cfg

```
$u_F2R=46.57677
$d_F2R=0.02147
$u_LPAR2=24.48139
$d_LPAR2=0.04085
$u_TACR3=0.14482
$d_TACR3=6.90512
$u_EGF=0.48685
$d_EGF=2.05402
$u_NRG1 = 1
$d_NRG1 = 1
$u_NRG2=0.05946
$d_NRG2=16.81803
$u_NRG3=26.4523
$d_NRG3=0.0378
$u_NRG4=0.16293
$d_NRG4=6.13761
$u_AKT1=0.39669
$d_AKT1=2.52086
$u_AKT2=0.05228
$d_AKT2=19.12777
$u_AKT3=5.44223
$d_AKT3=0.18375
$u_AMOTL2=0.23695
$d_AMOTL2=4.2203
$u_ARAF=0.08532
$d_ARAF=11.72058
$u_ARHGEF1=0.08418
$d_ARHGEF1=11.87931
$u_ARHGEF11=0.06305
$d_ARHGEF11=15.86043
$u_ARHGEF12=0.10746
$d_ARHGEF12=9.30579
$u_ARHGEF6=2.93126
$d_ARHGEF6=0.34115
$u_ATF2 = 1
$d_ATF2 = 1
$u_BAD=0.30563
$d_BAD=3.27193
$u_BCL2=96.77525
$d_BCL2=0.01033
$u_BCL2L1=0.74254
$d_BCL2L1=1.34673
$u_BRAF=1.60187
$d_BRAF=0.62427
$u_CDC42=8.5551
$d_CDC42=0.11689
$u_CDC42BPA=8.55579
$d_CDC42BPA=0.11688
$u_CDK1=0.75691
$d_CDK1=1.32116
$u_CDC25B=0.07553
$d_CDC25B=13.23977
$u_CFL1=2.53759
$d_CFL1=0.39407
$u_CFL2 = 1
$d_CFL2 = 1
$u_CREB1 = 1
$d_CREB1 = 1
$u_CTNNB1=11.48213
$d_CTNNB1=0.08709
$u_CTTN = 1
$d_CTTN = 1
$u_DEPTOR=0.32605
$d_DEPTOR=3.06701
$u_EPHA2=0.09963
$d_EPHA2=10.03714
$u_EGFR=8.24081
$d_EGFR=0.12135
$u_ERBB2=0.01089
$d_ERBB2=91.82736
$u_ERBB3=3.56494
$d_ERBB3=0.28051
$u_ERBB4=4.67639
$d_ERBB4=0.21384
$u_EIF4E=0.07596
$d_EIF4E=13.16482
$u_EIF4EBP1=1.25308
$d_EIF4EBP1=0.79803
$u_FUS=1.11994
$d_FUS=0.8929
$u_GIT1=1.07921
$d_GIT1=0.9266
$u_GNA13 = 1
$d_GNA13 = 1
$u_GRB2 = 1
$d_GRB2 = 1
$u_HRAS = 1
$d_HRAS = 1
$u_ITCH = 1
$d_ITCH = 1
$u_JUN=15.42786
$d_JUN=0.06482
$u_KRAS=3.3958
$d_KRAS=0.29448
$u_LATS1=0.40419
$d_LATS1=2.47408
$u_LATS2=1.33043
$d_LATS2=0.75164
$u_LIMK1=4.73312
$d_LIMK1=0.21128
$u_LIMK2=54.46811
$d_LIMK2=0.01836
$u_MAP2K1=0.17937
$d_MAP2K1=5.57507
$u_MAP2K2=0.27809
$d_MAP2K2=3.59596
$u_MAPK1 = 1
$d_MAPK1 = 1
$u_MAPK3 = 1
$d_MAPK3 = 1
$u_MYC=0.98789
$d_MYC=1.01226
$u_MP = 1
$d_MP = 1
$u_NFE2L2=5.41134
$d_NFE2L2=0.1848
$u_NR4A3=1.51058
$d_NR4A3=0.662
$u_NRAS=1.0654
$d_NRAS=0.93861
$u_PAK1=3.46522
$d_PAK1=0.28858
$u_PAK2=0.70319
$d_PAK2=1.42209
$u_PAK3=13.55691
$d_PAK3=0.07376
$u_PAK4 = 1
$d_PAK4 = 1
$u_PDPK1 = 1
$d_PDPK1 = 1
$u_PI3K=0.34899
$d_PI3K=2.86541
$u_PLCG1=1.7059
$d_PLCG1=0.5862
$u_PPP1R12A = 1
$d_PPP1R12A = 1
$u_PPP1R12B=0.11783
$d_PPP1R12B=8.4868
$u_PRKACA = 1
$d_PRKACA = 1
$u_PRKCA=10.07045
$d_PRKCA=0.0993
$u_PRKCB=13.74926
$d_PRKCB=0.07273
$u_PRKCG=0.50655
$d_PRKCG=1.97414
$u_PRKCZ=26.60675
$d_PRKCZ=0.03758
$u_PTEN=0.25799
$d_PTEN=3.87612
$u_PTK2B=0.96045
$d_PTK2B=1.04118
$u_PTPN11=0.08673
$d_PTPN11=11.53004
$u_RAC1=0.22531
$d_RAC1=4.43833
$u_RAF1 = 1
$d_RAF1 = 1
$u_RHEB=2.05343
$d_RHEB=0.48699
$u_RHOA = 1
$d_RHOA = 1
$u_ROCK1=80.34781
$d_ROCK1=0.01245
$u_ROCK2=13.44752
$d_ROCK2=0.07436
$u_RPS6KA1=0.09944
$d_RPS6KA1=10.05632
$u_SHC1=9.26381
$d_SHC1=0.10795
$u_SIRT1=9.06674
$d_SIRT1=0.11029
$u_SNAI1=0.24041
$d_SNAI1=4.15956
$u_SPART=3.18046
$d_SPART=0.31442
$u_SOS1 = 1
$d_SOS1 = 1
$u_SRC=0.04586
$d_SRC=21.80549
$u_STMN1 = 1
$d_STMN1 = 1
$u_SYN1=6.37127
$d_SYN1=0.15695
$u_TSC=1.26165
$d_TSC=0.79261
$u_TTL=54.87429
$d_TTL=0.01822
$u_WWTR1=11.46417
$d_WWTR1=0.08723
$u_WWP1=10.4108
$d_WWP1=0.09605
$u_YES1=34.49136
$d_YES1=0.02899
$u_YAP1=33.33929
$d_YAP1=0.02999
$u_mTORC2=0.07681
$d_mTORC2=13.01914
$u_mTORC1=0.05494
$d_mTORC1=18.20167
$u_FOXO = 1
$d_FOXO = 1
$u_Tubulin = 1
$d_Tubulin = 1
$u_Microtubule_polimerization = 1
$d_Microtubule_polimerization = 1
$u_Neuron_migration = 1
$d_Neuron_migration = 1
$u_Actin_cytoskeleton_reorganization = 1
$d_Actin_cytoskeleton_reorganization = 1
$u_Cell_migration = 1
$d_Cell_migration = 1
$u_F_actin_dynamics = 1
$d_F_actin_dynamics = 1
$u_Protein_synthesis = 1
$d_Protein_synthesis = 1
$u_Metastasis = 1
$d_Metastasis = 1
$u_Proliferation = 1
$d_Proliferation = 1
$u_Apoptosis = 1
$d_Apoptosis = 1
[ATF2].istate = 1 [0], 0 [1]
[CFL2].istate = 1 [0], 0 [1]
[CREB1].istate = 1 [0], 0 [1]
[CTTN].istate = 1 [0], 0 [1]
[GNA13].istate = 1 [0], 0 [1]
[GRB2].istate = 1 [0], 0 [1]
[HRAS].istate = 1 [0], 0 [1]
[ITCH].istate = 1 [0], 0 [1]
[MAPK1].istate = 1 [0], 0 [1]
[MAPK3].istate = 1 [0], 0 [1]
[MP].istate = 1 [0], 0 [1]
[PAK4].istate = 1 [0], 0 [1]
[PDPK1].istate = 1 [0], 0 [1]
[PPP1R12A].istate = 1 [0], 0 [1]
[PRKACA].istate = 1 [0], 0 [1]
[RAF1].istate = 1 [0], 0 [1]
[RHOA].istate = 1 [0], 0 [1]
[SOS1].istate = 1 [0], 0 [1]
[STMN1].istate = 1 [0], 0 [1]
[FOXO].istate = 1 [0], 0 [1]
[Tubulin].istate = 1 [0], 0 [1]
[Microtubule_polimerization].istate = 1 [0], 0 [1]
[Neuron_migration].istate = 1 [0], 0 [1]
[Actin_cytoskeleton_reorganization].istate = 1 [0], 0 [1]
[Cell_migration].istate = 1 [0], 0 [1]
[F_actin_dynamics].istate = 1 [0], 0 [1]
[Protein_synthesis].istate = 1 [0], 0 [1]
[Metastasis].istate = 1 [0], 0 [1]
[Proliferation].istate = 1 [0], 0 [1]
[Apoptosis].istate = 1 [0], 0 [1]
discrete_time = 0
use_physrandgen = FALSE
seed_pseudorandom = 100
sample_count = 10000
max_time = 60
time_tick = 0.1
thread_count = 1
statdist_traj_count = 100
statdist_cluster_threshold = 1
display_traj = 0
statdist_similarity_cache_max_size = 20000
F2R.is_internal = TRUE
LPAR2.is_internal = TRUE
TACR3.is_internal = TRUE
EGF.is_internal = TRUE
NRG1.is_internal = TRUE
NRG2.is_internal = TRUE
NRG3.is_internal = TRUE
NRG4.is_internal = TRUE
AKT1.is_internal = TRUE
AKT2.is_internal = TRUE
AKT3.is_internal = TRUE
AMOTL2.is_internal = TRUE
ARAF.is_internal = TRUE
ARHGEF1.is_internal = TRUE
ARHGEF11.is_internal = TRUE
ARHGEF12.is_internal = TRUE
ARHGEF6.is_internal = TRUE
ATF2.is_internal = TRUE
BAD.is_internal = TRUE
BCL2.is_internal = TRUE
BCL2L1.is_internal = TRUE
BRAF.is_internal = TRUE
CDC42.is_internal = TRUE
CDC42BPA.is_internal = TRUE
CDK1.is_internal = TRUE
CDC25B.is_internal = TRUE
CFL1.is_internal = TRUE
CFL2.is_internal = TRUE
CREB1.is_internal = TRUE
CTNNB1.is_internal = TRUE
CTTN.is_internal = TRUE
DEPTOR.is_internal = TRUE
EPHA2.is_internal = TRUE
EGFR.is_internal = TRUE
ERBB2.is_internal = FALSE
ERBB3.is_internal = FALSE
ERBB4.is_internal = FALSE
EIF4E.is_internal = TRUE
EIF4EBP1.is_internal = TRUE
FUS.is_internal = FALSE
GIT1.is_internal = FALSE
GNA13.is_internal = FALSE
GRB2.is_internal = TRUE
HRAS.is_internal = TRUE
ITCH.is_internal = TRUE
JUN.is_internal = TRUE
KRAS.is_internal = TRUE
LATS1.is_internal = TRUE
LATS2.is_internal = TRUE
LIMK1.is_internal = TRUE
LIMK2.is_internal = TRUE
MAP2K1.is_internal = TRUE
MAP2K2.is_internal = TRUE
MAPK1.is_internal = TRUE
MAPK3.is_internal = TRUE
MYC.is_internal = TRUE
MP.is_internal = TRUE
NFE2L2.is_internal = TRUE
NR4A3.is_internal = TRUE
NRAS.is_internal = TRUE
PAK1.is_internal = TRUE
PAK2.is_internal = TRUE
PAK3.is_internal = TRUE
PAK4.is_internal = TRUE
PDPK1.is_internal = TRUE
PI3K.is_internal = TRUE
PLCG1.is_internal = TRUE
PPP1R12A.is_internal = TRUE
PPP1R12B.is_internal = TRUE
PRKACA.is_internal = TRUE
PRKCA.is_internal = TRUE
PRKCB.is_internal = TRUE
PRKCG.is_internal = TRUE
PRKCZ.is_internal = TRUE
PTEN.is_internal = TRUE
PTK2B.is_internal = TRUE
PTPN11.is_internal = TRUE
RAC1.is_internal = TRUE
RAF1.is_internal = TRUE
RHEB.is_internal = TRUE
RHOA.is_internal = TRUE
ROCK1.is_internal = TRUE
ROCK2.is_internal = TRUE
RPS6KA1.is_internal = TRUE
SHC1.is_internal = TRUE
SIRT1.is_internal = TRUE
SNAI1.is_internal = TRUE
SPART.is_internal = TRUE
SOS1.is_internal = TRUE
SRC.is_internal = TRUE
STMN1.is_internal = TRUE
SYN1.is_internal = TRUE
TSC.is_internal = TRUE
TTL.is_internal = TRUE
WWTR1.is_internal = TRUE
WWP1.is_internal = TRUE
YES1.is_internal = TRUE
YAP1.is_internal = TRUE
mTORC2.is_internal = TRUE
mTORC1.is_internal = TRUE
FOXO.is_internal = FALSE
Tubulin.is_internal = TRUE
Microtubule_polimerization.is_internal = TRUE
Neuron_migration.is_internal = TRUE
Actin_cytoskeleton_reorganization.is_internal = TRUE
Cell_migration.is_internal = TRUE
F_actin_dynamics.is_internal = FALSE
Protein_synthesis.is_internal = TRUE
Metastasis.is_internal = TRUE
Proliferation.is_internal = TRUE
Apoptosis.is_internal = TRUE
[NRG1].istate = 0.5[1], 0.5[0]
[BAD].istate = 0.3713[1], 0.6287[0]
[SYN1].istate = 0.70106[1], 0.29894[0]
[WWTR1].istate = 0.76484[1], 0.23516000000000004[0]
[LPAR2].istate = 0.84721[1], 0.15278999999999998[0]
[ERBB3].istate = 0.63801[1], 0.36199000000000003[0]
[PRKCZ].istate = 0.85625[1], 0.14375000000000004[0]
[ROCK1].istate = 0.97624[1], 0.023760000000000003[0]
[CDC42].istate = 0.73306[1], 0.26693999999999996[0]
[ARHGEF1].istate = 0.23131[1], 0.76869[0]
[PPP1R12B].istate = 0.26781[1], 0.73219[0]
[PAK3].istate = 0.78304[1], 0.21696000000000004[0]
[ARAF].istate = 0.23277[1], 0.76723[0]
[FUS].istate = 0.5123[1], 0.4877[0]
[SIRT1].istate = 0.73936[1], 0.26064[0]
[CDC25B].istate = 0.21953[1], 0.78047[0]
[AKT2].istate = 0.17958[1], 0.82042[0]
[RHEB].istate = 0.57812[1], 0.42188000000000003[0]
[LIMK1].istate = 0.66879[1], 0.33121[0]
[GIT1].istate = 0.50828[1], 0.49172000000000005[0]
[AMOTL2].istate = 0.34366[1], 0.6563399999999999[0]
[TTL].istate = 0.93484[1], 0.06516[0]
[NFE2L2].istate = 0.68333[1], 0.31667[0]
[AKT3].istate = 0.68394[1], 0.31606[0]
[RPS6KA1].istate = 0.24939[1], 0.75061[0]
[NR4A3].istate = 0.54479[1], 0.45521[0]
[PTK2B].istate = 0.49562[1], 0.50438[0]
[WWP1].istate = 0.75437[1], 0.24563000000000001[0]
[PLCG1].istate = 0.55799[1], 0.44201[0]
[SNAI1].istate = 0.34524[1], 0.65476[0]
[PRKCG].istate = 0.42616[1], 0.57384[0]
[MAP2K2].istate = 0.36105[1], 0.63895[0]
[ARHGEF6].istate = 0.61676[1], 0.38324[0]
[LATS1].istate = 0.40165[1], 0.5983499999999999[0]
[ARHGEF11].istate = 0.19992[1], 0.80008[0]
[SPART].istate = 0.62562[1], 0.37438000000000005[0]
[KRAS].istate = 0.63274[1], 0.36726000000000003[0]
[ROCK2].istate = 0.78216[1], 0.21784000000000003[0]
[RAC1].istate = 0.33819[1], 0.66181[0]
[MYC].istate = 0.49868[1], 0.50132[0]
[YAP1].istate = 0.88074[1], 0.11926000000000003[0]
[EGF].istate = 0.42185[1], 0.5781499999999999[0]
[ERBB2].istate = 0.00922[1], 0.99078[0]
[AKT1].istate = 0.39961[1], 0.60039[0]
[EPHA2].istate = 0.2496[1], 0.7504[0]
[CDC42BPA].istate = 0.73306[1], 0.26693999999999996[0]
[EGFR].istate = 0.72899[1], 0.27101[0]
[PAK1].istate = 0.63493[1], 0.36507[0]
[LATS2].istate = 0.531[1], 0.469[0]
[EIF4E].istate = 0.22015[1], 0.7798499999999999[0]
[PRKCA].istate = 0.75076[1], 0.24924000000000002[0]
[DEPTOR].istate = 0.37832[1], 0.62168[0]
[BRAF].istate = 0.55116[1], 0.44884[0]
[NRG2].istate = 0.19356[1], 0.80644[0]
[SHC1].istate = 0.7417[1], 0.2583[0]
[PRKCB].istate = 0.78457[1], 0.21543[0]
[CTNNB1].istate = 0.76501[1], 0.23499000000000003[0]
[MAP2K1].istate = 0.31344[1], 0.6865600000000001[0]
[NRG4].istate = 0.303[1], 0.6970000000000001[0]
[TACR3].istate = 0.2902[1], 0.7098[0]
[CDK1].istate = 0.46976[1], 0.53024[0]
[BCL2L1].istate = 0.46768[1], 0.53232[0]
[BCL2].istate = 0.99644[1], 0.0035600000000000076[0]
[PTEN].istate = 0.3529[1], 0.6471[0]
[CFL1].istate = 0.60111[1], 0.39888999999999997[0]
[YES1].istate = 0.88443[1], 0.11556999999999995[0]
[JUN].istate = 0.79708[1], 0.20292[0]
[ERBB4].istate = 0.66748[1], 0.33252000000000004[0]
[PTPN11].istate = 0.23454[1], 0.76546[0]
[PAK2].istate = 0.46177[1], 0.53823[0]
[F2R].istate = 0.91704[1], 0.08296000000000003[0]
[LIMK2].istate = 0.93404[1], 0.06596000000000002[0]
[NRG3].istate = 0.85562[1], 0.14437999999999995[0]
[EIF4EBP1].istate = 0.52449[1], 0.47551[0]
[ARHGEF12].istate = 0.25781[1], 0.74219[0]
[SRC].istate = 0.16537[1], 0.83463[0]
[NRAS].istate = 0.50688[1], 0.49312[0]
[mTORC2].istate = 0.22135[1], 0.7786500000000001[0]
[mTORC1].istate = 0.18496[1], 0.81504[0]
[PI3K].istate = 0.3857[1], 0.6143000000000001[0]
[TSC].istate = 0.52523[1], 0.47477[0]
```
