## Supplementary Dataset 5 for "Explainable Generative AI Uncovers a Molecular Continuum in Medulloblastoma with Implications for Rare Cancer Subtyping and Treatment Equity": MB_list3_RNA_asTransition_1029.cfg

```
$u_F2R=16.18286
$d_F2R=0.06179
$u_LPAR2=2.26266
$d_LPAR2=0.44196
$u_TACR3=0.06241
$d_TACR3=16.02307
$u_EGF=0.11084
$d_EGF=9.02201
$u_NRG1 = 1
$d_NRG1 = 1
$u_NRG2=4.69596
$d_NRG2=0.21295
$u_NRG3=10.34743
$d_NRG3=0.09664
$u_NRG4=6.91739
$d_NRG4=0.14456
$u_AKT1=4.15727
$d_AKT1=0.24054
$u_AKT2=0.96753
$d_AKT2=1.03356
$u_AKT3=37.80543
$d_AKT3=0.02645
$u_AMOTL2=0.65192
$d_AMOTL2=1.53393
$u_ARAF=0.27106
$d_ARAF=3.68922
$u_ARHGEF1=2.69319
$d_ARHGEF1=0.37131
$u_ARHGEF11=11.43859
$d_ARHGEF11=0.08742
$u_ARHGEF12=1.39529
$d_ARHGEF12=0.7167
$u_ARHGEF6=50.79045
$d_ARHGEF6=0.01969
$u_ATF2 = 1
$d_ATF2 = 1
$u_BAD=10.95956
$d_BAD=0.09124
$u_BCL2=5.92949
$d_BCL2=0.16865
$u_BCL2L1=0.71203
$d_BCL2L1=1.40444
$u_BRAF=7.63551
$d_BRAF=0.13097
$u_CDC42=64.06285
$d_CDC42=0.01561
$u_CDC42BPA=12.94588
$d_CDC42BPA=0.07724
$u_CDK1=1.49102
$d_CDK1=0.67068
$u_CDC25B=0.56141
$d_CDC25B=1.78123
$u_CFL1=4.42858
$d_CFL1=0.22581
$u_CFL2 = 1
$d_CFL2 = 1
$u_CREB1 = 1
$d_CREB1 = 1
$u_CTNNB1=27.96366
$d_CTNNB1=0.03576
$u_CTTN = 1
$d_CTTN = 1
$u_DEPTOR=0.11004
$d_DEPTOR=9.0876
$u_EPHA2=1.06556
$d_EPHA2=0.93847
$u_EGFR=3.64923
$d_EGFR=0.27403
$u_ERBB2=0.04419
$d_ERBB2=22.62955
$u_ERBB3=1.0
$d_ERBB3=1.0
$u_ERBB4=0.11166
$d_ERBB4=8.95576
$u_EIF4E=1.08384
$d_EIF4E=0.92265
$u_EIF4EBP1=0.36651
$d_EIF4EBP1=2.72844
$u_FUS=0.27327
$d_FUS=3.65938
$u_GIT1=2.89683
$d_GIT1=0.3452
$u_GNA13 = 1
$d_GNA13 = 1
$u_GRB2 = 1
$d_GRB2 = 1
$u_HRAS = 1
$d_HRAS = 1
$u_ITCH = 1
$d_ITCH = 1
$u_JUN=6.16223
$d_JUN=0.16228
$u_KRAS=8.92685
$d_KRAS=0.11202
$u_LATS1=1.46285
$d_LATS1=0.6836
$u_LATS2=5.33021
$d_LATS2=0.18761
$u_LIMK1=4.89724
$d_LIMK1=0.2042
$u_LIMK2=4.77077
$d_LIMK2=0.20961
$u_MAP2K1=1.47951
$d_MAP2K1=0.6759
$u_MAP2K2=3.52833
$d_MAP2K2=0.28342
$u_MAPK1 = 1
$d_MAPK1 = 1
$u_MAPK3 = 1
$d_MAPK3 = 1
$u_MYC=1.70045
$d_MYC=0.58808
$u_MP = 1
$d_MP = 1
$u_NFE2L2=0.45533
$d_NFE2L2=2.19621
$u_NR4A3=33.99822
$d_NR4A3=0.02941
$u_NRAS=1.94279
$d_NRAS=0.51472
$u_PAK1=9.15167
$d_PAK1=0.10927
$u_PAK2=6.59335
$d_PAK2=0.15167
$u_PAK3=4.32613
$d_PAK3=0.23115
$u_PAK4 = 1
$d_PAK4 = 1
$u_PDPK1 = 1
$d_PDPK1 = 1
$u_PI3K=0.17456
$d_PI3K=5.72869
$u_PLCG1=27.39614
$d_PLCG1=0.0365
$u_PPP1R12A = 1
$d_PPP1R12A = 1
$u_PPP1R12B=18.08997
$d_PPP1R12B=0.05528
$u_PRKACA = 1
$d_PRKACA = 1
$u_PRKCA=13.8481
$d_PRKCA=0.07221
$u_PRKCB=18.46431
$d_PRKCB=0.05416
$u_PRKCG=2.23922
$d_PRKCG=0.44658
$u_PRKCZ=11.50893
$d_PRKCZ=0.08689
$u_PTEN=1.70888
$d_PTEN=0.58518
$u_PTK2B=69.30093
$d_PTK2B=0.01443
$u_PTPN11=32.32771
$d_PTPN11=0.03093
$u_RAC1=11.5066
$d_RAC1=0.08691
$u_RAF1 = 1
$d_RAF1 = 1
$u_RHEB=0.19351
$d_RHEB=5.16769
$u_RHOA = 1
$d_RHOA = 1
$u_ROCK1=1.087
$d_ROCK1=0.91996
$u_ROCK2=0.13308
$d_ROCK2=7.51428
$u_RPS6KA1=0.13628
$d_RPS6KA1=7.33783
$u_SHC1=24.57955
$d_SHC1=0.04068
$u_SIRT1=3.53372
$d_SIRT1=0.28299
$u_SNAI1=17.9494
$d_SNAI1=0.05571
$u_SPART=0.68641
$d_SPART=1.45686
$u_SOS1 = 1
$d_SOS1 = 1
$u_SRC=5.05384
$d_SRC=0.19787
$u_STMN1 = 1
$d_STMN1 = 1
$u_SYN1=14.78977
$d_SYN1=0.06761
$u_TSC=0.53923
$d_TSC=1.8545
$u_TTL=3.15818
$d_TTL=0.31664
$u_WWTR1=66.85135
$d_WWTR1=0.01496
$u_WWP1=16.37177
$d_WWP1=0.06108
$u_YES1=30.51602
$d_YES1=0.03277
$u_YAP1=21.19107
$d_YAP1=0.04719
$u_mTORC2=0.22907
$d_mTORC2=4.36548
$u_mTORC1=0.47843
$d_mTORC1=2.09017
$u_FOXO = 1
$d_FOXO = 1
$u_Tubulin = 1
$d_Tubulin = 1
$u_Microtubule_polimerization = 1
$d_Microtubule_polimerization = 1
$u_Neuron_migration = 1
$d_Neuron_migration = 1
$u_Actin_cytoskeleton_reorganization = 1
$d_Actin_cytoskeleton_reorganization = 1
$u_Cell_migration = 1
$d_Cell_migration = 1
$u_F_actin_dynamics = 1
$d_F_actin_dynamics = 1
$u_Protein_synthesis = 1
$d_Protein_synthesis = 1
$u_Metastasis = 1
$d_Metastasis = 1
$u_Proliferation = 1
$d_Proliferation = 1
$u_Apoptosis = 1
$d_Apoptosis = 1
[ATF2].istate = 1 [0], 0 [1]
[CFL2].istate = 1 [0], 0 [1]
[CREB1].istate = 1 [0], 0 [1]
[CTTN].istate = 1 [0], 0 [1]
[GNA13].istate = 1 [0], 0 [1]
[GRB2].istate = 1 [0], 0 [1]
[HRAS].istate = 1 [0], 0 [1]
[ITCH].istate = 1 [0], 0 [1]
[MAPK1].istate = 1 [0], 0 [1]
[MAPK3].istate = 1 [0], 0 [1]
[MP].istate = 1 [0], 0 [1]
[PAK4].istate = 1 [0], 0 [1]
[PDPK1].istate = 1 [0], 0 [1]
[PPP1R12A].istate = 1 [0], 0 [1]
[PRKACA].istate = 1 [0], 0 [1]
[RAF1].istate = 1 [0], 0 [1]
[RHOA].istate = 1 [0], 0 [1]
[SOS1].istate = 1 [0], 0 [1]
[STMN1].istate = 1 [0], 0 [1]
[FOXO].istate = 1 [0], 0 [1]
[Tubulin].istate = 1 [0], 0 [1]
[Microtubule_polimerization].istate = 1 [0], 0 [1]
[Neuron_migration].istate = 1 [0], 0 [1]
[Actin_cytoskeleton_reorganization].istate = 1 [0], 0 [1]
[Cell_migration].istate = 1 [0], 0 [1]
[F_actin_dynamics].istate = 1 [0], 0 [1]
[Protein_synthesis].istate = 1 [0], 0 [1]
[Metastasis].istate = 1 [0], 0 [1]
[Proliferation].istate = 1 [0], 0 [1]
[Apoptosis].istate = 1 [0], 0 [1]
discrete_time = 0
use_physrandgen = FALSE
seed_pseudorandom = 100
sample_count = 10000
max_time = 60
time_tick = 0.1
thread_count = 1
statdist_traj_count = 100
statdist_cluster_threshold = 1
display_traj = 0
statdist_similarity_cache_max_size = 20000
F2R.is_internal = TRUE
LPAR2.is_internal = TRUE
TACR3.is_internal = TRUE
EGF.is_internal = TRUE
NRG1.is_internal = TRUE
NRG2.is_internal = TRUE
NRG3.is_internal = TRUE
NRG4.is_internal = TRUE
AKT1.is_internal = TRUE
AKT2.is_internal = TRUE
AKT3.is_internal = TRUE
AMOTL2.is_internal = TRUE
ARAF.is_internal = TRUE
ARHGEF1.is_internal = TRUE
ARHGEF11.is_internal = TRUE
ARHGEF12.is_internal = TRUE
ARHGEF6.is_internal = TRUE
ATF2.is_internal = TRUE
BAD.is_internal = TRUE
BCL2.is_internal = TRUE
BCL2L1.is_internal = TRUE
BRAF.is_internal = TRUE
CDC42.is_internal = TRUE
CDC42BPA.is_internal = TRUE
CDK1.is_internal = TRUE
CDC25B.is_internal = TRUE
CFL1.is_internal = TRUE
CFL2.is_internal = TRUE
CREB1.is_internal = TRUE
CTNNB1.is_internal = TRUE
CTTN.is_internal = TRUE
DEPTOR.is_internal = TRUE
EPHA2.is_internal = TRUE
EGFR.is_internal = TRUE
ERBB2.is_internal = FALSE
ERBB3.is_internal = FALSE
ERBB4.is_internal = FALSE
EIF4E.is_internal = TRUE
EIF4EBP1.is_internal = TRUE
FUS.is_internal = FALSE
GIT1.is_internal = FALSE
GNA13.is_internal = FALSE
GRB2.is_internal = TRUE
HRAS.is_internal = TRUE
ITCH.is_internal = TRUE
JUN.is_internal = TRUE
KRAS.is_internal = TRUE
LATS1.is_internal = TRUE
LATS2.is_internal = TRUE
LIMK1.is_internal = TRUE
LIMK2.is_internal = TRUE
MAP2K1.is_internal = TRUE
MAP2K2.is_internal = TRUE
MAPK1.is_internal = TRUE
MAPK3.is_internal = TRUE
MYC.is_internal = TRUE
MP.is_internal = TRUE
NFE2L2.is_internal = TRUE
NR4A3.is_internal = TRUE
NRAS.is_internal = TRUE
PAK1.is_internal = TRUE
PAK2.is_internal = TRUE
PAK3.is_internal = TRUE
PAK4.is_internal = TRUE
PDPK1.is_internal = TRUE
PI3K.is_internal = TRUE
PLCG1.is_internal = TRUE
PPP1R12A.is_internal = TRUE
PPP1R12B.is_internal = TRUE
PRKACA.is_internal = TRUE
PRKCA.is_internal = TRUE
PRKCB.is_internal = TRUE
PRKCG.is_internal = TRUE
PRKCZ.is_internal = TRUE
PTEN.is_internal = TRUE
PTK2B.is_internal = TRUE
PTPN11.is_internal = TRUE
RAC1.is_internal = TRUE
RAF1.is_internal = TRUE
RHEB.is_internal = TRUE
RHOA.is_internal = TRUE
ROCK1.is_internal = TRUE
ROCK2.is_internal = TRUE
RPS6KA1.is_internal = TRUE
SHC1.is_internal = TRUE
SIRT1.is_internal = TRUE
SNAI1.is_internal = TRUE
SPART.is_internal = TRUE
SOS1.is_internal = TRUE
SRC.is_internal = TRUE
STMN1.is_internal = TRUE
SYN1.is_internal = TRUE
TSC.is_internal = TRUE
TTL.is_internal = TRUE
WWTR1.is_internal = TRUE
WWP1.is_internal = TRUE
YES1.is_internal = TRUE
YAP1.is_internal = TRUE
mTORC2.is_internal = TRUE
mTORC1.is_internal = TRUE
FOXO.is_internal = FALSE
Tubulin.is_internal = TRUE
Microtubule_polimerization.is_internal = TRUE
Neuron_migration.is_internal = TRUE
Actin_cytoskeleton_reorganization.is_internal = TRUE
Cell_migration.is_internal = TRUE
F_actin_dynamics.is_internal = FALSE
Protein_synthesis.is_internal = TRUE
Metastasis.is_internal = TRUE
Proliferation.is_internal = TRUE
Apoptosis.is_internal = TRUE
[NRG1].istate = 0.5[1], 0.5[0]
[BAD].istate = 0.75995[1], 0.24004999999999999[0]
[SYN1].istate = 0.79249[1], 0.20750999999999997[0]
[WWTR1].istate = 0.95628[1], 0.04371999999999998[0]
[LPAR2].istate = 0.58865[1], 0.41135[0]
[ERBB3].istate = 0.5[1], 0.5[0]
[PRKCZ].istate = 0.76526[1], 0.23473999999999995[0]
[ROCK1].istate = 0.50906[1], 0.49094000000000004[0]
[CDC42].istate = 0.95165[1], 0.048350000000000004[0]
[ARHGEF1].istate = 0.60757[1], 0.39242999999999995[0]
[PPP1R12B].istate = 0.81436[1], 0.18564000000000003[0]
[PAK3].istate = 0.65902[1], 0.34097999999999995[0]
[ARAF].istate = 0.35826[1], 0.64174[0]
[FUS].istate = 0.35915[1], 0.6408499999999999[0]
[SIRT1].istate = 0.63706[1], 0.36294000000000004[0]
[CDC25B].istate = 0.43732[1], 0.5626800000000001[0]
[AKT2].istate = 0.49642[1], 0.50358[0]
[RHEB].istate = 0.32167[1], 0.67833[0]
[LIMK1].istate = 0.67249[1], 0.32750999999999997[0]
[GIT1].istate = 0.61548[1], 0.38452[0]
[AMOTL2].istate = 0.45355[1], 0.54645[0]
[TTL].istate = 0.62486[1], 0.37514000000000003[0]
[NFE2L2].istate = 0.41458[1], 0.58542[0]
[AKT3].istate = 0.89439[1], 0.10560999999999998[0]
[RPS6KA1].istate = 0.28361[1], 0.7163900000000001[0]
[NR4A3].istate = 0.88286[1], 0.11714000000000002[0]
[PTK2B].istate = 0.96018[1], 0.03981999999999997[0]
[WWP1].istate = 0.80352[1], 0.19648[0]
[PLCG1].istate = 0.85942[1], 0.14058000000000004[0]
[SNAI1].istate = 0.81351[1], 0.18649000000000004[0]
[PRKCG].istate = 0.58752[1], 0.41247999999999996[0]
[MAP2K2].istate = 0.63689[1], 0.36311000000000004[0]
[ARHGEF6].istate = 0.92645[1], 0.07355[0]
[LATS1].istate = 0.5413[1], 0.4587[0]
[ARHGEF11].istate = 0.76459[1], 0.23541[0]
[SPART].istate = 0.45915[1], 0.54085[0]
[KRAS].istate = 0.73767[1], 0.26232999999999995[0]
[ROCK2].istate = 0.28103[1], 0.71897[0]
[RAC1].istate = 0.76524[1], 0.23475999999999997[0]
[MYC].istate = 0.55764[1], 0.44236[0]
[YAP1].istate = 0.83154[1], 0.16846000000000005[0]
[EGF].istate = 0.26117[1], 0.73883[0]
[ERBB2].istate = 0.16133[1], 0.83867[0]
[AKT1].istate = 0.6547[1], 0.34530000000000005[0]
[EPHA2].istate = 0.50689[1], 0.49311000000000005[0]
[CDC42BPA].istate = 0.77803[1], 0.22197[0]
[EGFR].istate = 0.64055[1], 0.35945000000000005[0]
[PAK1].istate = 0.74038[1], 0.25961999999999996[0]
[LATS2].istate = 0.68169[1], 0.31831[0]
[EIF4E].istate = 0.50874[1], 0.49126000000000003[0]
[PRKCA].istate = 0.78535[1], 0.21465[0]
[DEPTOR].istate = 0.26039[1], 0.73961[0]
[BRAF].istate = 0.72071[1], 0.27929000000000004[0]
[NRG2].istate = 0.66793[1], 0.33207[0]
[SHC1].istate = 0.84764[1], 0.15236000000000005[0]
[PRKCB].istate = 0.81658[1], 0.18342000000000003[0]
[CTNNB1].istate = 0.86165[1], 0.13834999999999997[0]
[MAP2K1].istate = 0.54253[1], 0.45747000000000004[0]
[NRG4].istate = 0.70999[1], 0.29001[0]
[TACR3].istate = 0.19882[1], 0.80118[0]
[CDK1].istate = 0.54337[1], 0.45663[0]
[BCL2L1].istate = 0.46313[1], 0.53687[0]
[BCL2].istate = 0.69325[1], 0.30674999999999997[0]
[PTEN].istate = 0.55818[1], 0.44182[0]
[CFL1].istate = 0.66157[1], 0.33843[0]
[YES1].istate = 0.87113[1], 0.12887000000000004[0]
[JUN].istate = 0.69743[1], 0.30257[0]
[ERBB4].istate = 0.26198[1], 0.73802[0]
[PTPN11].istate = 0.87739[1], 0.12261[0]
[PAK2].istate = 0.70478[1], 0.29522000000000004[0]
[F2R].istate = 0.80226[1], 0.19774000000000003[0]
[LIMK2].istate = 0.66965[1], 0.33035000000000003[0]
[NRG3].istate = 0.75371[1], 0.24629[0]
[EIF4EBP1].istate = 0.39102[1], 0.6089800000000001[0]
[ARHGEF12].istate = 0.53617[1], 0.46382999999999996[0]
[SRC].istate = 0.67591[1], 0.32409[0]
[NRAS].istate = 0.57211[1], 0.42789[0]
[mTORC2].istate = 0.33999[1], 0.66001[0]
[mTORC1].istate = 0.41995[1], 0.58005[0]
[PI3K].istate = 0.31048[1], 0.68952[0]
[TSC].istate = 0.43294[1], 0.56706[0]
```
