## Supplementary Dataset 5 for "Explainable Generative AI Uncovers a Molecular Continuum in Medulloblastoma with Implications for Rare Cancer Subtyping and Treatment Equity": MB_list3_RNA_asTransition_1035.cfg

```
$u_F2R=0.14284
$d_F2R=7.00084
$u_LPAR2=0.15211
$d_LPAR2=6.57419
$u_TACR3=0.23805
$d_TACR3=4.2008
$u_EGF=0.03447
$d_EGF=29.01073
$u_NRG1 = 1
$d_NRG1 = 1
$u_NRG2=0.06519
$d_NRG2=15.33978
$u_NRG3=0.29573
$d_NRG3=3.38146
$u_NRG4=0.11016
$d_NRG4=9.07771
$u_AKT1=0.39607
$d_AKT1=2.52481
$u_AKT2=1.22292
$d_AKT2=0.81771
$u_AKT3=0.08493
$d_AKT3=11.7744
$u_AMOTL2=0.04232
$d_AMOTL2=23.62949
$u_ARAF=20.00934
$d_ARAF=0.04998
$u_ARHGEF1=0.0541
$d_ARHGEF1=18.48429
$u_ARHGEF11=0.11733
$d_ARHGEF11=8.52297
$u_ARHGEF12=0.16572
$d_ARHGEF12=6.03427
$u_ARHGEF6=0.28325
$d_ARHGEF6=3.53045
$u_ATF2 = 1
$d_ATF2 = 1
$u_BAD=1.23539
$d_BAD=0.80946
$u_BCL2=0.04521
$d_BCL2=22.119
$u_BCL2L1=0.21959
$d_BCL2L1=4.55394
$u_BRAF=0.01366
$d_BRAF=73.20644
$u_CDC42=0.01849
$d_CDC42=54.08329
$u_CDC42BPA=0.9616
$d_CDC42BPA=1.03993
$u_CDK1=13.93803
$d_CDK1=0.07175
$u_CDC25B=32.71129
$d_CDC25B=0.03057
$u_CFL1=0.65896
$d_CFL1=1.51754
$u_CFL2 = 1
$d_CFL2 = 1
$u_CREB1 = 1
$d_CREB1 = 1
$u_CTNNB1=4.27297
$d_CTNNB1=0.23403
$u_CTTN = 1
$d_CTTN = 1
$u_DEPTOR=0.04659
$d_DEPTOR=21.46383
$u_EPHA2=38.48602
$d_EPHA2=0.02598
$u_EGFR=0.08717
$d_EGFR=11.47184
$u_ERBB2=1.39264
$d_ERBB2=0.71806
$u_ERBB3=0.85057
$d_ERBB3=1.17568
$u_ERBB4=0.01499
$d_ERBB4=66.71114
$u_EIF4E=72.36604
$d_EIF4E=0.01382
$u_EIF4EBP1=17.70496
$d_EIF4EBP1=0.05648
$u_FUS=14.95468
$d_FUS=0.06687
$u_GIT1=0.26122
$d_GIT1=3.82819
$u_GNA13 = 1
$d_GNA13 = 1
$u_GRB2 = 1
$d_GRB2 = 1
$u_HRAS = 1
$d_HRAS = 1
$u_ITCH = 1
$d_ITCH = 1
$u_JUN=0.04228
$d_JUN=23.65184
$u_KRAS=0.03508
$d_KRAS=28.50627
$u_LATS1=0.01155
$d_LATS1=86.58009
$u_LATS2=0.10715
$d_LATS2=9.33271
$u_LIMK1=1.08022
$d_LIMK1=0.92574
$u_LIMK2=9.3608
$d_LIMK2=0.10683
$u_MAP2K1=0.33351
$d_MAP2K1=2.99841
$u_MAP2K2=0.97374
$d_MAP2K2=1.02697
$u_MAPK1 = 1
$d_MAPK1 = 1
$u_MAPK3 = 1
$d_MAPK3 = 1
$u_MYC=19.49039
$d_MYC=0.05131
$u_MP = 1
$d_MP = 1
$u_NFE2L2=15.68247
$d_NFE2L2=0.06377
$u_NR4A3=0.09943
$d_NR4A3=10.05733
$u_NRAS=24.39046
$d_NRAS=0.041
$u_PAK1=0.04506
$d_PAK1=22.19263
$u_PAK2=0.08519
$d_PAK2=11.73847
$u_PAK3=0.0762
$d_PAK3=13.12336
$u_PAK4 = 1
$d_PAK4 = 1
$u_PDPK1 = 1
$d_PDPK1 = 1
$u_PI3K=0.02403
$d_PI3K=41.61465
$u_PLCG1=0.9616
$d_PLCG1=1.03993
$u_PPP1R12A = 1
$d_PPP1R12A = 1
$u_PPP1R12B=0.0127
$d_PPP1R12B=78.74016
$u_PRKACA = 1
$d_PRKACA = 1
$u_PRKCA=1.1431
$d_PRKCA=0.87481
$u_PRKCB=0.03473
$d_PRKCB=28.79355
$u_PRKCG=0.4262
$d_PRKCG=2.34632
$u_PRKCZ=7.55135
$d_PRKCZ=0.13243
$u_PTEN=0.28238
$d_PTEN=3.54133
$u_PTK2B=0.1099
$d_PTK2B=9.09918
$u_PTPN11=1.08268
$d_PTPN11=0.92363
$u_RAC1=4.25569
$d_RAC1=0.23498
$u_RAF1 = 1
$d_RAF1 = 1
$u_RHEB=0.26226
$d_RHEB=3.81301
$u_RHOA = 1
$d_RHOA = 1
$u_ROCK1=0.26044
$d_ROCK1=3.83966
$u_ROCK2=0.15589
$d_ROCK2=6.41478
$u_RPS6KA1=18.61313
$d_RPS6KA1=0.05373
$u_SHC1=59.47449
$d_SHC1=0.01681
$u_SIRT1=0.28986
$d_SIRT1=3.44994
$u_SNAI1=13.89831
$d_SNAI1=0.07195
$u_SPART=7.84329
$d_SPART=0.1275
$u_SOS1 = 1
$d_SOS1 = 1
$u_SRC=0.13074
$d_SRC=7.64877
$u_STMN1 = 1
$d_STMN1 = 1
$u_SYN1=0.05065
$d_SYN1=19.74334
$u_TSC=0.06559
$d_TSC=15.24623
$u_TTL=1.12356
$d_TTL=0.89003
$u_WWTR1=12.60698
$d_WWTR1=0.07932
$u_WWP1=1.55178
$d_WWP1=0.64442
$u_YES1=27.5115
$d_YES1=0.03635
$u_YAP1=93.73509
$d_YAP1=0.01067
$u_mTORC2=0.02814
$d_mTORC2=35.5366
$u_mTORC1=0.03653
$d_mTORC1=27.37476
$u_FOXO = 1
$d_FOXO = 1
$u_Tubulin = 1
$d_Tubulin = 1
$u_Microtubule_polimerization = 1
$d_Microtubule_polimerization = 1
$u_Neuron_migration = 1
$d_Neuron_migration = 1
$u_Actin_cytoskeleton_reorganization = 1
$d_Actin_cytoskeleton_reorganization = 1
$u_Cell_migration = 1
$d_Cell_migration = 1
$u_F_actin_dynamics = 1
$d_F_actin_dynamics = 1
$u_Protein_synthesis = 1
$d_Protein_synthesis = 1
$u_Metastasis = 1
$d_Metastasis = 1
$u_Proliferation = 1
$d_Proliferation = 1
$u_Apoptosis = 1
$d_Apoptosis = 1
[ATF2].istate = 1 [0], 0 [1]
[CFL2].istate = 1 [0], 0 [1]
[CREB1].istate = 1 [0], 0 [1]
[CTTN].istate = 1 [0], 0 [1]
[GNA13].istate = 1 [0], 0 [1]
[GRB2].istate = 1 [0], 0 [1]
[HRAS].istate = 1 [0], 0 [1]
[ITCH].istate = 1 [0], 0 [1]
[MAPK1].istate = 1 [0], 0 [1]
[MAPK3].istate = 1 [0], 0 [1]
[MP].istate = 1 [0], 0 [1]
[PAK4].istate = 1 [0], 0 [1]
[PDPK1].istate = 1 [0], 0 [1]
[PPP1R12A].istate = 1 [0], 0 [1]
[PRKACA].istate = 1 [0], 0 [1]
[RAF1].istate = 1 [0], 0 [1]
[RHOA].istate = 1 [0], 0 [1]
[SOS1].istate = 1 [0], 0 [1]
[STMN1].istate = 1 [0], 0 [1]
[FOXO].istate = 1 [0], 0 [1]
[Tubulin].istate = 1 [0], 0 [1]
[Microtubule_polimerization].istate = 1 [0], 0 [1]
[Neuron_migration].istate = 1 [0], 0 [1]
[Actin_cytoskeleton_reorganization].istate = 1 [0], 0 [1]
[Cell_migration].istate = 1 [0], 0 [1]
[F_actin_dynamics].istate = 1 [0], 0 [1]
[Protein_synthesis].istate = 1 [0], 0 [1]
[Metastasis].istate = 1 [0], 0 [1]
[Proliferation].istate = 1 [0], 0 [1]
[Apoptosis].istate = 1 [0], 0 [1]
discrete_time = 0
use_physrandgen = FALSE
seed_pseudorandom = 100
sample_count = 10000
max_time = 60
time_tick = 0.1
thread_count = 1
statdist_traj_count = 100
statdist_cluster_threshold = 1
display_traj = 0
statdist_similarity_cache_max_size = 20000
F2R.is_internal = TRUE
LPAR2.is_internal = TRUE
TACR3.is_internal = TRUE
EGF.is_internal = TRUE
NRG1.is_internal = TRUE
NRG2.is_internal = TRUE
NRG3.is_internal = TRUE
NRG4.is_internal = TRUE
AKT1.is_internal = TRUE
AKT2.is_internal = TRUE
AKT3.is_internal = TRUE
AMOTL2.is_internal = TRUE
ARAF.is_internal = TRUE
ARHGEF1.is_internal = TRUE
ARHGEF11.is_internal = TRUE
ARHGEF12.is_internal = TRUE
ARHGEF6.is_internal = TRUE
ATF2.is_internal = TRUE
BAD.is_internal = TRUE
BCL2.is_internal = TRUE
BCL2L1.is_internal = TRUE
BRAF.is_internal = TRUE
CDC42.is_internal = TRUE
CDC42BPA.is_internal = TRUE
CDK1.is_internal = TRUE
CDC25B.is_internal = TRUE
CFL1.is_internal = TRUE
CFL2.is_internal = TRUE
CREB1.is_internal = TRUE
CTNNB1.is_internal = TRUE
CTTN.is_internal = TRUE
DEPTOR.is_internal = TRUE
EPHA2.is_internal = TRUE
EGFR.is_internal = TRUE
ERBB2.is_internal = FALSE
ERBB3.is_internal = FALSE
ERBB4.is_internal = FALSE
EIF4E.is_internal = TRUE
EIF4EBP1.is_internal = TRUE
FUS.is_internal = FALSE
GIT1.is_internal = FALSE
GNA13.is_internal = FALSE
GRB2.is_internal = TRUE
HRAS.is_internal = TRUE
ITCH.is_internal = TRUE
JUN.is_internal = TRUE
KRAS.is_internal = TRUE
LATS1.is_internal = TRUE
LATS2.is_internal = TRUE
LIMK1.is_internal = TRUE
LIMK2.is_internal = TRUE
MAP2K1.is_internal = TRUE
MAP2K2.is_internal = TRUE
MAPK1.is_internal = TRUE
MAPK3.is_internal = TRUE
MYC.is_internal = TRUE
MP.is_internal = TRUE
NFE2L2.is_internal = TRUE
NR4A3.is_internal = TRUE
NRAS.is_internal = TRUE
PAK1.is_internal = TRUE
PAK2.is_internal = TRUE
PAK3.is_internal = TRUE
PAK4.is_internal = TRUE
PDPK1.is_internal = TRUE
PI3K.is_internal = TRUE
PLCG1.is_internal = TRUE
PPP1R12A.is_internal = TRUE
PPP1R12B.is_internal = TRUE
PRKACA.is_internal = TRUE
PRKCA.is_internal = TRUE
PRKCB.is_internal = TRUE
PRKCG.is_internal = TRUE
PRKCZ.is_internal = TRUE
PTEN.is_internal = TRUE
PTK2B.is_internal = TRUE
PTPN11.is_internal = TRUE
RAC1.is_internal = TRUE
RAF1.is_internal = TRUE
RHEB.is_internal = TRUE
RHOA.is_internal = TRUE
ROCK1.is_internal = TRUE
ROCK2.is_internal = TRUE
RPS6KA1.is_internal = TRUE
SHC1.is_internal = TRUE
SIRT1.is_internal = TRUE
SNAI1.is_internal = TRUE
SPART.is_internal = TRUE
SOS1.is_internal = TRUE
SRC.is_internal = TRUE
STMN1.is_internal = TRUE
SYN1.is_internal = TRUE
TSC.is_internal = TRUE
TTL.is_internal = TRUE
WWTR1.is_internal = TRUE
WWP1.is_internal = TRUE
YES1.is_internal = TRUE
YAP1.is_internal = TRUE
mTORC2.is_internal = TRUE
mTORC1.is_internal = TRUE
FOXO.is_internal = FALSE
Tubulin.is_internal = TRUE
Microtubule_polimerization.is_internal = TRUE
Neuron_migration.is_internal = TRUE
Actin_cytoskeleton_reorganization.is_internal = TRUE
Cell_migration.is_internal = TRUE
F_actin_dynamics.is_internal = FALSE
Protein_synthesis.is_internal = TRUE
Metastasis.is_internal = TRUE
Proliferation.is_internal = TRUE
Apoptosis.is_internal = TRUE
[NRG1].istate = 0.5[1], 0.5[0]
[BAD].istate = 0.52295[1], 0.47705[0]
[SYN1].istate = 0.17615[1], 0.82385[0]
[WWTR1].istate = 0.77515[1], 0.22485[0]
[LPAR2].istate = 0.29554[1], 0.70446[0]
[ERBB3].istate = 0.48243[1], 0.51757[0]
[PRKCZ].istate = 0.71951[1], 0.28049[0]
[ROCK1].istate = 0.35393[1], 0.6460699999999999[0]
[CDC42].istate = 0.06672[1], 0.93328[0]
[ARHGEF1].istate = 0.1833[1], 0.8167[0]
[PPP1R12B].istate = 0.02593[1], 0.97407[0]
[PAK3].istate = 0.22049[1], 0.77951[0]
[ARAF].istate = 0.82531[1], 0.17469[0]
[FUS].istate = 0.79369[1], 0.20631[0]
[SIRT1].istate = 0.36555[1], 0.63445[0]
[CDC25B].istate = 0.87867[1], 0.12133000000000005[0]
[AKT2].istate = 0.52185[1], 0.47814999999999996[0]
[RHEB].istate = 0.35468[1], 0.64532[0]
[LIMK1].istate = 0.50838[1], 0.49161999999999995[0]
[GIT1].istate = 0.35425[1], 0.64575[0]
[AMOTL2].istate = 0.15664[1], 0.84336[0]
[TTL].istate = 0.51265[1], 0.48734999999999995[0]
[NFE2L2].istate = 0.79885[1], 0.20115000000000005[0]
[AKT3].istate = 0.23226[1], 0.76774[0]
[RPS6KA1].istate = 0.81745[1], 0.18255[0]
[NR4A3].istate = 0.24938[1], 0.7506200000000001[0]
[PTK2B].istate = 0.26025[1], 0.73975[0]
[WWP1].istate = 0.54771[1], 0.45228999999999997[0]
[PLCG1].istate = 0.49575[1], 0.50425[0]
[SNAI1].istate = 0.78574[1], 0.21426[0]
[PRKCG].istate = 0.4074[1], 0.5926[0]
[MAP2K2].istate = 0.49711[1], 0.5028900000000001[0]
[ARHGEF6].istate = 0.36304[1], 0.63696[0]
[LATS1].istate = 0.01563[1], 0.98437[0]
[ARHGEF11].istate = 0.26736[1], 0.73264[0]
[SPART].istate = 0.72362[1], 0.27637999999999996[0]
[KRAS].istate = 0.13626[1], 0.86374[0]
[ROCK2].istate = 0.29821[1], 0.70179[0]
[RAC1].istate = 0.65724[1], 0.34275999999999995[0]
[MYC].istate = 0.82246[1], 0.17754000000000003[0]
[YAP1].istate = 0.99298[1], 0.007020000000000026[0]
[EGF].istate = 0.13436[1], 0.86564[0]
[ERBB2].istate = 0.53596[1], 0.46404[0]
[AKT1].istate = 0.39944[1], 0.60056[0]
[EPHA2].istate = 0.89633[1], 0.10367000000000004[0]
[CDC42BPA].istate = 0.49575[1], 0.50425[0]
[EGFR].istate = 0.23509[1], 0.76491[0]
[PAK1].istate = 0.16344[1], 0.83656[0]
[LATS2].istate = 0.2575[1], 0.7424999999999999[0]
[EIF4E].istate = 0.96488[1], 0.03512000000000004[0]
[PRKCA].istate = 0.51452[1], 0.48548[0]
[DEPTOR].istate = 0.16708[1], 0.83292[0]
[BRAF].istate = 0.03389[1], 0.96611[0]
[NRG2].istate = 0.20355[1], 0.79645[0]
[SHC1].istate = 0.94358[1], 0.056420000000000026[0]
[PRKCB].istate = 0.13518[1], 0.86482[0]
[CTNNB1].istate = 0.65768[1], 0.34231999999999996[0]
[MAP2K1].istate = 0.38078[1], 0.61922[0]
[NRG4].istate = 0.26051[1], 0.73949[0]
[TACR3].istate = 0.34417[1], 0.65583[0]
[CDK1].istate = 0.78605[1], 0.21394999999999997[0]
[BCL2L1].istate = 0.33541[1], 0.66459[0]
[BCL2].istate = 0.16382[1], 0.83618[0]
[PTEN].istate = 0.36271[1], 0.63729[0]
[CFL1].istate = 0.45471[1], 0.54529[0]
[YES1].istate = 0.85988[1], 0.14012000000000002[0]
[JUN].istate = 0.15653[1], 0.8434699999999999[0]
[ERBB4].istate = 0.04395[1], 0.95605[0]
[PTPN11].istate = 0.50862[1], 0.49138000000000004[0]
[PAK2].istate = 0.2326[1], 0.7674[0]
[F2R].istate = 0.28871[1], 0.71129[0]
[LIMK2].istate = 0.74283[1], 0.25717[0]
[NRG3].istate = 0.36772[1], 0.63228[0]
[EIF4EBP1].istate = 0.81202[1], 0.18798000000000004[0]
[ARHGEF12].istate = 0.30485[1], 0.6951499999999999[0]
[SRC].istate = 0.2791[1], 0.7209[0]
[NRAS].istate = 0.8468[1], 0.1532[0]
[mTORC2].istate = 0.11232[1], 0.88768[0]
[mTORC1].istate = 0.14068[1], 0.85932[0]
[PI3K].istate = 0.09517[1], 0.90483[0]
[TSC].istate = 0.20422[1], 0.7957799999999999[0]
```
