## Supplementary Dataset 5 for "Explainable Generative AI Uncovers a Molecular Continuum in Medulloblastoma with Implications for Rare Cancer Subtyping and Treatment Equity": MB_list3_RNA_asTransition_1055.cfg

```
$u_F2R=1.98658
$d_F2R=0.50338
$u_LPAR2=0.06184
$d_LPAR2=16.17076
$u_TACR3=0.1001
$d_TACR3=9.99001
$u_EGF=0.14003
$d_EGF=7.14133
$u_NRG1 = 1
$d_NRG1 = 1
$u_NRG2=0.19464
$d_NRG2=5.13769
$u_NRG3=0.20264
$d_NRG3=4.93486
$u_NRG4=2.51714
$d_NRG4=0.39728
$u_AKT1=0.20509
$d_AKT1=4.87591
$u_AKT2=0.88663
$d_AKT2=1.12787
$u_AKT3=0.65345
$d_AKT3=1.53034
$u_AMOTL2=0.9023
$d_AMOTL2=1.10828
$u_ARAF=11.9037
$d_ARAF=0.08401
$u_ARHGEF1=0.17892
$d_ARHGEF1=5.58909
$u_ARHGEF11=0.44072
$d_ARHGEF11=2.26901
$u_ARHGEF12=0.73947
$d_ARHGEF12=1.35232
$u_ARHGEF6=12.30413
$d_ARHGEF6=0.08127
$u_ATF2 = 1
$d_ATF2 = 1
$u_BAD=2.40567
$d_BAD=0.41568
$u_BCL2=7.14291
$d_BCL2=0.14
$u_BCL2L1=35.72866
$d_BCL2L1=0.02799
$u_BRAF=0.192
$d_BRAF=5.20833
$u_CDC42=0.06773
$d_CDC42=14.76451
$u_CDC42BPA=1.44705
$d_CDC42BPA=0.69106
$u_CDK1=0.88908
$d_CDK1=1.12476
$u_CDC25B=10.68624
$d_CDC25B=0.09358
$u_CFL1=0.25912
$d_CFL1=3.85922
$u_CFL2 = 1
$d_CFL2 = 1
$u_CREB1 = 1
$d_CREB1 = 1
$u_CTNNB1=3.24724
$d_CTNNB1=0.30795
$u_CTTN = 1
$d_CTTN = 1
$u_DEPTOR=0.67108
$d_DEPTOR=1.49014
$u_EPHA2=42.54453
$d_EPHA2=0.0235
$u_EGFR=0.74131
$d_EGFR=1.34896
$u_ERBB2=1.78424
$d_ERBB2=0.56046
$u_ERBB3=90.56139
$d_ERBB3=0.01104
$u_ERBB4=0.03709
$d_ERBB4=26.96145
$u_EIF4E=0.44182
$d_EIF4E=2.26337
$u_EIF4EBP1=1.66646
$d_EIF4EBP1=0.60007
$u_FUS=0.15749
$d_FUS=6.34961
$u_GIT1=0.06547
$d_GIT1=15.27417
$u_GNA13 = 1
$d_GNA13 = 1
$u_GRB2 = 1
$d_GRB2 = 1
$u_HRAS = 1
$d_HRAS = 1
$u_ITCH = 1
$d_ITCH = 1
$u_JUN=2.17649
$d_JUN=0.45946
$u_KRAS=0.59637
$d_KRAS=1.67681
$u_LATS1=0.92329
$d_LATS1=1.08308
$u_LATS2=1.24981
$d_LATS2=0.80012
$u_LIMK1=0.05183
$d_LIMK1=19.29385
$u_LIMK2=8.57012
$d_LIMK2=0.11668
$u_MAP2K1=4.82058
$d_MAP2K1=0.20744
$u_MAP2K2=3.99293
$d_MAP2K2=0.25044
$u_MAPK1 = 1
$d_MAPK1 = 1
$u_MAPK3 = 1
$d_MAPK3 = 1
$u_MYC=16.82466
$d_MYC=0.05944
$u_MP = 1
$d_MP = 1
$u_NFE2L2=12.74429
$d_NFE2L2=0.07847
$u_NR4A3=0.0565
$d_NR4A3=17.69912
$u_NRAS=9.09934
$d_NRAS=0.1099
$u_PAK1=2.04431
$d_PAK1=0.48916
$u_PAK2=0.48008
$d_PAK2=2.08299
$u_PAK3=0.24034
$d_PAK3=4.16077
$u_PAK4 = 1
$d_PAK4 = 1
$u_PDPK1 = 1
$d_PDPK1 = 1
$u_PI3K=0.16219
$d_PI3K=6.16561
$u_PLCG1=0.08512
$d_PLCG1=11.74812
$u_PPP1R12A = 1
$d_PPP1R12A = 1
$u_PPP1R12B=0.12007
$d_PPP1R12B=8.32848
$u_PRKACA = 1
$d_PRKACA = 1
$u_PRKCA=0.67147
$d_PRKCA=1.48927
$u_PRKCB=0.34455
$d_PRKCB=2.90234
$u_PRKCG=1.27208
$d_PRKCG=0.78611
$u_PRKCZ=2.7317
$d_PRKCZ=0.36607
$u_PTEN=0.29002
$d_PTEN=3.44804
$u_PTK2B=5.05308
$d_PTK2B=0.1979
$u_PTPN11=4.16909
$d_PTPN11=0.23986
$u_RAC1=0.20385
$d_RAC1=4.90557
$u_RAF1 = 1
$d_RAF1 = 1
$u_RHEB=0.19942
$d_RHEB=5.01454
$u_RHOA = 1
$d_RHOA = 1
$u_ROCK1=3.04137
$d_ROCK1=0.3288
$u_ROCK2=0.11072
$d_ROCK2=9.03179
$u_RPS6KA1=1.69366
$d_RPS6KA1=0.59044
$u_SHC1=2.35624
$d_SHC1=0.4244
$u_SIRT1=36.82134
$d_SIRT1=0.02716
$u_SNAI1=16.53801
$d_SNAI1=0.06047
$u_SPART=11.38776
$d_SPART=0.08781
$u_SOS1 = 1
$d_SOS1 = 1
$u_SRC=0.05021
$d_SRC=19.91635
$u_STMN1 = 1
$d_STMN1 = 1
$u_SYN1=0.04741
$d_SYN1=21.0926
$u_TSC=0.01261
$d_TSC=79.30214
$u_TTL=0.09636
$d_TTL=10.37775
$u_WWTR1=5.09484
$d_WWTR1=0.19628
$u_WWP1=5.82942
$d_WWP1=0.17154
$u_YES1=15.49134
$d_YES1=0.06455
$u_YAP1=79.73704
$d_YAP1=0.01254
$u_mTORC2=3.21939
$d_mTORC2=0.31062
$u_mTORC1=0.01831
$d_mTORC1=54.61496
$u_FOXO = 1
$d_FOXO = 1
$u_Tubulin = 1
$d_Tubulin = 1
$u_Microtubule_polimerization = 1
$d_Microtubule_polimerization = 1
$u_Neuron_migration = 1
$d_Neuron_migration = 1
$u_Actin_cytoskeleton_reorganization = 1
$d_Actin_cytoskeleton_reorganization = 1
$u_Cell_migration = 1
$d_Cell_migration = 1
$u_F_actin_dynamics = 1
$d_F_actin_dynamics = 1
$u_Protein_synthesis = 1
$d_Protein_synthesis = 1
$u_Metastasis = 1
$d_Metastasis = 1
$u_Proliferation = 1
$d_Proliferation = 1
$u_Apoptosis = 1
$d_Apoptosis = 1
[ATF2].istate = 1 [0], 0 [1]
[CFL2].istate = 1 [0], 0 [1]
[CREB1].istate = 1 [0], 0 [1]
[CTTN].istate = 1 [0], 0 [1]
[GNA13].istate = 1 [0], 0 [1]
[GRB2].istate = 1 [0], 0 [1]
[HRAS].istate = 1 [0], 0 [1]
[ITCH].istate = 1 [0], 0 [1]
[MAPK1].istate = 1 [0], 0 [1]
[MAPK3].istate = 1 [0], 0 [1]
[MP].istate = 1 [0], 0 [1]
[PAK4].istate = 1 [0], 0 [1]
[PDPK1].istate = 1 [0], 0 [1]
[PPP1R12A].istate = 1 [0], 0 [1]
[PRKACA].istate = 1 [0], 0 [1]
[RAF1].istate = 1 [0], 0 [1]
[RHOA].istate = 1 [0], 0 [1]
[SOS1].istate = 1 [0], 0 [1]
[STMN1].istate = 1 [0], 0 [1]
[FOXO].istate = 1 [0], 0 [1]
[Tubulin].istate = 1 [0], 0 [1]
[Microtubule_polimerization].istate = 1 [0], 0 [1]
[Neuron_migration].istate = 1 [0], 0 [1]
[Actin_cytoskeleton_reorganization].istate = 1 [0], 0 [1]
[Cell_migration].istate = 1 [0], 0 [1]
[F_actin_dynamics].istate = 1 [0], 0 [1]
[Protein_synthesis].istate = 1 [0], 0 [1]
[Metastasis].istate = 1 [0], 0 [1]
[Proliferation].istate = 1 [0], 0 [1]
[Apoptosis].istate = 1 [0], 0 [1]
discrete_time = 0
use_physrandgen = FALSE
seed_pseudorandom = 100
sample_count = 10000
max_time = 60
time_tick = 0.1
thread_count = 1
statdist_traj_count = 100
statdist_cluster_threshold = 1
display_traj = 0
statdist_similarity_cache_max_size = 20000
F2R.is_internal = TRUE
LPAR2.is_internal = TRUE
TACR3.is_internal = TRUE
EGF.is_internal = TRUE
NRG1.is_internal = TRUE
NRG2.is_internal = TRUE
NRG3.is_internal = TRUE
NRG4.is_internal = TRUE
AKT1.is_internal = TRUE
AKT2.is_internal = TRUE
AKT3.is_internal = TRUE
AMOTL2.is_internal = TRUE
ARAF.is_internal = TRUE
ARHGEF1.is_internal = TRUE
ARHGEF11.is_internal = TRUE
ARHGEF12.is_internal = TRUE
ARHGEF6.is_internal = TRUE
ATF2.is_internal = TRUE
BAD.is_internal = TRUE
BCL2.is_internal = TRUE
BCL2L1.is_internal = TRUE
BRAF.is_internal = TRUE
CDC42.is_internal = TRUE
CDC42BPA.is_internal = TRUE
CDK1.is_internal = TRUE
CDC25B.is_internal = TRUE
CFL1.is_internal = TRUE
CFL2.is_internal = TRUE
CREB1.is_internal = TRUE
CTNNB1.is_internal = TRUE
CTTN.is_internal = TRUE
DEPTOR.is_internal = TRUE
EPHA2.is_internal = TRUE
EGFR.is_internal = TRUE
ERBB2.is_internal = FALSE
ERBB3.is_internal = FALSE
ERBB4.is_internal = FALSE
EIF4E.is_internal = TRUE
EIF4EBP1.is_internal = TRUE
FUS.is_internal = FALSE
GIT1.is_internal = FALSE
GNA13.is_internal = FALSE
GRB2.is_internal = TRUE
HRAS.is_internal = TRUE
ITCH.is_internal = TRUE
JUN.is_internal = TRUE
KRAS.is_internal = TRUE
LATS1.is_internal = TRUE
LATS2.is_internal = TRUE
LIMK1.is_internal = TRUE
LIMK2.is_internal = TRUE
MAP2K1.is_internal = TRUE
MAP2K2.is_internal = TRUE
MAPK1.is_internal = TRUE
MAPK3.is_internal = TRUE
MYC.is_internal = TRUE
MP.is_internal = TRUE
NFE2L2.is_internal = TRUE
NR4A3.is_internal = TRUE
NRAS.is_internal = TRUE
PAK1.is_internal = TRUE
PAK2.is_internal = TRUE
PAK3.is_internal = TRUE
PAK4.is_internal = TRUE
PDPK1.is_internal = TRUE
PI3K.is_internal = TRUE
PLCG1.is_internal = TRUE
PPP1R12A.is_internal = TRUE
PPP1R12B.is_internal = TRUE
PRKACA.is_internal = TRUE
PRKCA.is_internal = TRUE
PRKCB.is_internal = TRUE
PRKCG.is_internal = TRUE
PRKCZ.is_internal = TRUE
PTEN.is_internal = TRUE
PTK2B.is_internal = TRUE
PTPN11.is_internal = TRUE
RAC1.is_internal = TRUE
RAF1.is_internal = TRUE
RHEB.is_internal = TRUE
RHOA.is_internal = TRUE
ROCK1.is_internal = TRUE
ROCK2.is_internal = TRUE
RPS6KA1.is_internal = TRUE
SHC1.is_internal = TRUE
SIRT1.is_internal = TRUE
SNAI1.is_internal = TRUE
SPART.is_internal = TRUE
SOS1.is_internal = TRUE
SRC.is_internal = TRUE
STMN1.is_internal = TRUE
SYN1.is_internal = TRUE
TSC.is_internal = TRUE
TTL.is_internal = TRUE
WWTR1.is_internal = TRUE
WWP1.is_internal = TRUE
YES1.is_internal = TRUE
YAP1.is_internal = TRUE
mTORC2.is_internal = TRUE
mTORC1.is_internal = TRUE
FOXO.is_internal = FALSE
Tubulin.is_internal = TRUE
Microtubule_polimerization.is_internal = TRUE
Neuron_migration.is_internal = TRUE
Actin_cytoskeleton_reorganization.is_internal = TRUE
Cell_migration.is_internal = TRUE
F_actin_dynamics.is_internal = FALSE
Protein_synthesis.is_internal = TRUE
Metastasis.is_internal = TRUE
Proliferation.is_internal = TRUE
Apoptosis.is_internal = TRUE
[NRG1].istate = 0.5[1], 0.5[0]
[BAD].istate = 0.59531[1], 0.40469[0]
[SYN1].istate = 0.16897[1], 0.8310299999999999[0]
[WWTR1].istate = 0.67678[1], 0.32321999999999995[0]
[LPAR2].istate = 0.19782[1], 0.80218[0]
[ERBB3].istate = 0.98924[1], 0.010759999999999992[0]
[PRKCZ].istate = 0.60911[1], 0.39088999999999996[0]
[ROCK1].istate = 0.62077[1], 0.37922999999999996[0]
[CDC42].istate = 0.2077[1], 0.7923[0]
[ARHGEF1].istate = 0.31317[1], 0.68683[0]
[PPP1R12B].istate = 0.26986[1], 0.73014[0]
[PAK3].istate = 0.34521[1], 0.65479[0]
[ARAF].istate = 0.76892[1], 0.23107999999999995[0]
[FUS].istate = 0.29931[1], 0.70069[0]
[SIRT1].istate = 0.89152[1], 0.10848000000000002[0]
[CDC25B].istate = 0.75721[1], 0.24278999999999995[0]
[AKT2].istate = 0.48694[1], 0.5130600000000001[0]
[RHEB].istate = 0.32494[1], 0.67506[0]
[LIMK1].istate = 0.17865[1], 0.82135[0]
[GIT1].istate = 0.20402[1], 0.79598[0]
[AMOTL2].istate = 0.48884[1], 0.5111600000000001[0]
[TTL].istate = 0.24597[1], 0.75403[0]
[NFE2L2].istate = 0.77633[1], 0.22367000000000004[0]
[AKT3].istate = 0.4538[1], 0.5462[0]
[RPS6KA1].istate = 0.55721[1], 0.44279[0]
[NR4A3].istate = 0.18802[1], 0.81198[0]
[PTK2B].istate = 0.67589[1], 0.32411[0]
[WWP1].istate = 0.69141[1], 0.30859000000000003[0]
[PLCG1].istate = 0.23251[1], 0.76749[0]
[SNAI1].istate = 0.80462[1], 0.19538[0]
[PRKCG].istate = 0.52613[1], 0.47387[0]
[MAP2K2].istate = 0.65032[1], 0.34968[0]
[ARHGEF6].istate = 0.77251[1], 0.22748999999999997[0]
[LATS1].istate = 0.49133[1], 0.50867[0]
[ARHGEF11].istate = 0.41104[1], 0.5889599999999999[0]
[SPART].istate = 0.76411[1], 0.23589000000000004[0]
[KRAS].istate = 0.44388[1], 0.55612[0]
[ROCK2].istate = 0.26105[1], 0.73895[0]
[RAC1].istate = 0.32733[1], 0.67267[0]
[MYC].istate = 0.80649[1], 0.19350999999999996[0]
[YAP1].istate = 0.97542[1], 0.024580000000000046[0]
[EGF].istate = 0.28655[1], 0.7134499999999999[0]
[ERBB2].istate = 0.56286[1], 0.43714[0]
[AKT1].istate = 0.32799[1], 0.67201[0]
[EPHA2].istate = 0.90721[1], 0.09279000000000004[0]
[CDC42BPA].istate = 0.54012[1], 0.45987999999999996[0]
[EGFR].istate = 0.4675[1], 0.5325[0]
[PAK1].istate = 0.57764[1], 0.42235999999999996[0]
[LATS2].istate = 0.52421[1], 0.47579000000000005[0]
[EIF4E].istate = 0.41131[1], 0.5886899999999999[0]
[PRKCA].istate = 0.45676[1], 0.54324[0]
[DEPTOR].istate = 0.45669[1], 0.54331[0]
[BRAF].istate = 0.32082[1], 0.67918[0]
[NRG2].istate = 0.32231[1], 0.67769[0]
[SHC1].istate = 0.59305[1], 0.40695000000000003[0]
[PRKCB].istate = 0.38431[1], 0.6156900000000001[0]
[CTNNB1].istate = 0.62788[1], 0.37212[0]
[MAP2K1].istate = 0.67077[1], 0.32923[0]
[NRG4].istate = 0.60023[1], 0.39976999999999996[0]
[TACR3].istate = 0.2501[1], 0.7499[0]
[CDK1].istate = 0.48723[1], 0.51277[0]
[BCL2L1].istate = 0.88825[1], 0.11175000000000002[0]
[BCL2].istate = 0.71347[1], 0.28652999999999995[0]
[PTEN].istate = 0.36561[1], 0.63439[0]
[CFL1].istate = 0.35337[1], 0.64663[0]
[YES1].istate = 0.79752[1], 0.20248[0]
[JUN].istate = 0.58444[1], 0.41556000000000004[0]
[ERBB4].istate = 0.1423[1], 0.8577[0]
[PTPN11].istate = 0.65501[1], 0.34499[0]
[PAK2].istate = 0.42033[1], 0.57967[0]
[F2R].istate = 0.57453[1], 0.42547[0]
[LIMK2].istate = 0.73325[1], 0.26675000000000004[0]
[NRG3].istate = 0.32668[1], 0.6733199999999999[0]
[EIF4EBP1].istate = 0.55545[1], 0.44455[0]
[ARHGEF12].istate = 0.46723[1], 0.53277[0]
[SRC].istate = 0.1752[1], 0.8248[0]
[NRAS].istate = 0.73975[1], 0.26025[0]
[mTORC2].istate = 0.62694[1], 0.37305999999999995[0]
[mTORC1].istate = 0.06569[1], 0.93431[0]
[PI3K].istate = 0.30251[1], 0.6974899999999999[0]
[TSC].istate = 0.02518[1], 0.97482[0]
```
