## Supplementary Dataset 5 for "Explainable Generative AI Uncovers a Molecular Continuum in Medulloblastoma with Implications for Rare Cancer Subtyping and Treatment Equity": MB_list3_RNA_asTransition_1060.cfg

```
$u_F2R=15.69011
$d_F2R=0.06373
$u_LPAR2=0.2439
$d_LPAR2=4.10004
$u_TACR3=0.27421
$d_TACR3=3.64684
$u_EGF=1.11406
$d_EGF=0.89762
$u_NRG1 = 1
$d_NRG1 = 1
$u_NRG2=0.32894
$d_NRG2=3.04007
$u_NRG3=1.5884
$d_NRG3=0.62956
$u_NRG4=0.75607
$d_NRG4=1.32263
$u_AKT1=1.4453
$d_AKT1=0.6919
$u_AKT2=8.29106
$d_AKT2=0.12061
$u_AKT3=2.99399
$d_AKT3=0.334
$u_AMOTL2=0.30137
$d_AMOTL2=3.31818
$u_ARAF=3.23638
$d_ARAF=0.30899
$u_ARHGEF1=0.98543
$d_ARHGEF1=1.01479
$u_ARHGEF11=0.28715
$d_ARHGEF11=3.4825
$u_ARHGEF12=3.46764
$d_ARHGEF12=0.28838
$u_ARHGEF6=1.51042
$d_ARHGEF6=0.66207
$u_ATF2 = 1
$d_ATF2 = 1
$u_BAD=0.70648
$d_BAD=1.41547
$u_BCL2=5.08364
$d_BCL2=0.19671
$u_BCL2L1=7.70665
$d_BCL2L1=0.12976
$u_BRAF=0.22105
$d_BRAF=4.52386
$u_CDC42=0.01696
$d_CDC42=58.96226
$u_CDC42BPA=0.62927
$d_CDC42BPA=1.58914
$u_CDK1=4.72862
$d_CDK1=0.21148
$u_CDC25B=0.16576
$d_CDC25B=6.03282
$u_CFL1=10.79036
$d_CFL1=0.09268
$u_CFL2 = 1
$d_CFL2 = 1
$u_CREB1 = 1
$d_CREB1 = 1
$u_CTNNB1=0.46726
$d_CTNNB1=2.14014
$u_CTTN = 1
$d_CTTN = 1
$u_DEPTOR=7.81472
$d_DEPTOR=0.12796
$u_EPHA2=0.64641
$d_EPHA2=1.54701
$u_EGFR=0.35569
$d_EGFR=2.81144
$u_ERBB2=0.17739
$d_ERBB2=5.6373
$u_ERBB3=55.40412
$d_ERBB3=0.01805
$u_ERBB4=0.35228
$d_ERBB4=2.83865
$u_EIF4E=0.05149
$d_EIF4E=19.42125
$u_EIF4EBP1=5.63543
$d_EIF4EBP1=0.17745
$u_FUS=3.65687
$d_FUS=0.27346
$u_GIT1=2.865
$d_GIT1=0.34904
$u_GNA13 = 1
$d_GNA13 = 1
$u_GRB2 = 1
$d_GRB2 = 1
$u_HRAS = 1
$d_HRAS = 1
$u_ITCH = 1
$d_ITCH = 1
$u_JUN=0.9694
$d_JUN=1.03157
$u_KRAS=1.00937
$d_KRAS=0.99072
$u_LATS1=0.47416
$d_LATS1=2.10899
$u_LATS2=0.51978
$d_LATS2=1.92389
$u_LIMK1=0.63697
$d_LIMK1=1.56993
$u_LIMK2=0.13859
$d_LIMK2=7.21553
$u_MAP2K1=0.47404
$d_MAP2K1=2.10953
$u_MAP2K2=0.3086
$d_MAP2K2=3.24044
$u_MAPK1 = 1
$d_MAPK1 = 1
$u_MAPK3 = 1
$d_MAPK3 = 1
$u_MYC=0.38201
$d_MYC=2.61773
$u_MP = 1
$d_MP = 1
$u_NFE2L2=0.26796
$d_NFE2L2=3.7319
$u_NR4A3=0.59196
$d_NR4A3=1.6893
$u_NRAS=7.7648
$d_NRAS=0.12879
$u_PAK1=0.52301
$d_PAK1=1.91201
$u_PAK2=0.4336
$d_PAK2=2.30627
$u_PAK3=0.21166
$d_PAK3=4.72456
$u_PAK4 = 1
$d_PAK4 = 1
$u_PDPK1 = 1
$d_PDPK1 = 1
$u_PI3K=0.22816
$d_PI3K=4.38289
$u_PLCG1=0.56569
$d_PLCG1=1.76775
$u_PPP1R12A = 1
$d_PPP1R12A = 1
$u_PPP1R12B=2.62571
$d_PPP1R12B=0.38085
$u_PRKACA = 1
$d_PRKACA = 1
$u_PRKCA=1.07409
$d_PRKCA=0.93102
$u_PRKCB=1.27979
$d_PRKCB=0.78138
$u_PRKCG=0.5147
$d_PRKCG=1.94288
$u_PRKCZ=0.61619
$d_PRKCZ=1.62288
$u_PTEN=8.34894
$d_PTEN=0.11978
$u_PTK2B=0.09366
$d_PTK2B=10.67692
$u_PTPN11=0.20562
$d_PTPN11=4.86334
$u_RAC1=0.07923
$d_RAC1=12.62148
$u_RAF1 = 1
$d_RAF1 = 1
$u_RHEB=0.44489
$d_RHEB=2.24775
$u_RHOA = 1
$d_RHOA = 1
$u_ROCK1=0.45197
$d_ROCK1=2.21254
$u_ROCK2=17.56047
$d_ROCK2=0.05695
$u_RPS6KA1=1.32299
$d_RPS6KA1=0.75586
$u_SHC1=2.32077
$d_SHC1=0.43089
$u_SIRT1=0.06731
$d_SIRT1=14.85663
$u_SNAI1=4.78891
$d_SNAI1=0.20882
$u_SPART=0.06597
$d_SPART=15.15841
$u_SOS1 = 1
$d_SOS1 = 1
$u_SRC=4.43586
$d_SRC=0.22544
$u_STMN1 = 1
$d_STMN1 = 1
$u_SYN1=0.13688
$d_SYN1=7.30567
$u_TSC=0.26894
$d_TSC=3.7183
$u_TTL=1.03643
$d_TTL=0.96485
$u_WWTR1=22.64289
$d_WWTR1=0.04416
$u_WWP1=2.67365
$d_WWP1=0.37402
$u_YES1=0.46968
$d_YES1=2.12911
$u_YAP1=14.19816
$d_YAP1=0.07043
$u_mTORC2=0.05247
$d_mTORC2=19.05851
$u_mTORC1=0.69434
$d_mTORC1=1.44022
$u_FOXO = 1
$d_FOXO = 1
$u_Tubulin = 1
$d_Tubulin = 1
$u_Microtubule_polimerization = 1
$d_Microtubule_polimerization = 1
$u_Neuron_migration = 1
$d_Neuron_migration = 1
$u_Actin_cytoskeleton_reorganization = 1
$d_Actin_cytoskeleton_reorganization = 1
$u_Cell_migration = 1
$d_Cell_migration = 1
$u_F_actin_dynamics = 1
$d_F_actin_dynamics = 1
$u_Protein_synthesis = 1
$d_Protein_synthesis = 1
$u_Metastasis = 1
$d_Metastasis = 1
$u_Proliferation = 1
$d_Proliferation = 1
$u_Apoptosis = 1
$d_Apoptosis = 1
[ATF2].istate = 1 [0], 0 [1]
[CFL2].istate = 1 [0], 0 [1]
[CREB1].istate = 1 [0], 0 [1]
[CTTN].istate = 1 [0], 0 [1]
[GNA13].istate = 1 [0], 0 [1]
[GRB2].istate = 1 [0], 0 [1]
[HRAS].istate = 1 [0], 0 [1]
[ITCH].istate = 1 [0], 0 [1]
[MAPK1].istate = 1 [0], 0 [1]
[MAPK3].istate = 1 [0], 0 [1]
[MP].istate = 1 [0], 0 [1]
[PAK4].istate = 1 [0], 0 [1]
[PDPK1].istate = 1 [0], 0 [1]
[PPP1R12A].istate = 1 [0], 0 [1]
[PRKACA].istate = 1 [0], 0 [1]
[RAF1].istate = 1 [0], 0 [1]
[RHOA].istate = 1 [0], 0 [1]
[SOS1].istate = 1 [0], 0 [1]
[STMN1].istate = 1 [0], 0 [1]
[FOXO].istate = 1 [0], 0 [1]
[Tubulin].istate = 1 [0], 0 [1]
[Microtubule_polimerization].istate = 1 [0], 0 [1]
[Neuron_migration].istate = 1 [0], 0 [1]
[Actin_cytoskeleton_reorganization].istate = 1 [0], 0 [1]
[Cell_migration].istate = 1 [0], 0 [1]
[F_actin_dynamics].istate = 1 [0], 0 [1]
[Protein_synthesis].istate = 1 [0], 0 [1]
[Metastasis].istate = 1 [0], 0 [1]
[Proliferation].istate = 1 [0], 0 [1]
[Apoptosis].istate = 1 [0], 0 [1]
discrete_time = 0
use_physrandgen = FALSE
seed_pseudorandom = 100
sample_count = 10000
max_time = 60
time_tick = 0.1
thread_count = 1
statdist_traj_count = 100
statdist_cluster_threshold = 1
display_traj = 0
statdist_similarity_cache_max_size = 20000
F2R.is_internal = TRUE
LPAR2.is_internal = TRUE
TACR3.is_internal = TRUE
EGF.is_internal = TRUE
NRG1.is_internal = TRUE
NRG2.is_internal = TRUE
NRG3.is_internal = TRUE
NRG4.is_internal = TRUE
AKT1.is_internal = TRUE
AKT2.is_internal = TRUE
AKT3.is_internal = TRUE
AMOTL2.is_internal = TRUE
ARAF.is_internal = TRUE
ARHGEF1.is_internal = TRUE
ARHGEF11.is_internal = TRUE
ARHGEF12.is_internal = TRUE
ARHGEF6.is_internal = TRUE
ATF2.is_internal = TRUE
BAD.is_internal = TRUE
BCL2.is_internal = TRUE
BCL2L1.is_internal = TRUE
BRAF.is_internal = TRUE
CDC42.is_internal = TRUE
CDC42BPA.is_internal = TRUE
CDK1.is_internal = TRUE
CDC25B.is_internal = TRUE
CFL1.is_internal = TRUE
CFL2.is_internal = TRUE
CREB1.is_internal = TRUE
CTNNB1.is_internal = TRUE
CTTN.is_internal = TRUE
DEPTOR.is_internal = TRUE
EPHA2.is_internal = TRUE
EGFR.is_internal = TRUE
ERBB2.is_internal = FALSE
ERBB3.is_internal = FALSE
ERBB4.is_internal = FALSE
EIF4E.is_internal = TRUE
EIF4EBP1.is_internal = TRUE
FUS.is_internal = FALSE
GIT1.is_internal = FALSE
GNA13.is_internal = FALSE
GRB2.is_internal = TRUE
HRAS.is_internal = TRUE
ITCH.is_internal = TRUE
JUN.is_internal = TRUE
KRAS.is_internal = TRUE
LATS1.is_internal = TRUE
LATS2.is_internal = TRUE
LIMK1.is_internal = TRUE
LIMK2.is_internal = TRUE
MAP2K1.is_internal = TRUE
MAP2K2.is_internal = TRUE
MAPK1.is_internal = TRUE
MAPK3.is_internal = TRUE
MYC.is_internal = TRUE
MP.is_internal = TRUE
NFE2L2.is_internal = TRUE
NR4A3.is_internal = TRUE
NRAS.is_internal = TRUE
PAK1.is_internal = TRUE
PAK2.is_internal = TRUE
PAK3.is_internal = TRUE
PAK4.is_internal = TRUE
PDPK1.is_internal = TRUE
PI3K.is_internal = TRUE
PLCG1.is_internal = TRUE
PPP1R12A.is_internal = TRUE
PPP1R12B.is_internal = TRUE
PRKACA.is_internal = TRUE
PRKCA.is_internal = TRUE
PRKCB.is_internal = TRUE
PRKCG.is_internal = TRUE
PRKCZ.is_internal = TRUE
PTEN.is_internal = TRUE
PTK2B.is_internal = TRUE
PTPN11.is_internal = TRUE
RAC1.is_internal = TRUE
RAF1.is_internal = TRUE
RHEB.is_internal = TRUE
RHOA.is_internal = TRUE
ROCK1.is_internal = TRUE
ROCK2.is_internal = TRUE
RPS6KA1.is_internal = TRUE
SHC1.is_internal = TRUE
SIRT1.is_internal = TRUE
SNAI1.is_internal = TRUE
SPART.is_internal = TRUE
SOS1.is_internal = TRUE
SRC.is_internal = TRUE
STMN1.is_internal = TRUE
SYN1.is_internal = TRUE
TSC.is_internal = TRUE
TTL.is_internal = TRUE
WWTR1.is_internal = TRUE
WWP1.is_internal = TRUE
YES1.is_internal = TRUE
YAP1.is_internal = TRUE
mTORC2.is_internal = TRUE
mTORC1.is_internal = TRUE
FOXO.is_internal = FALSE
Tubulin.is_internal = TRUE
Microtubule_polimerization.is_internal = TRUE
Neuron_migration.is_internal = TRUE
Actin_cytoskeleton_reorganization.is_internal = TRUE
Cell_migration.is_internal = TRUE
F_actin_dynamics.is_internal = FALSE
Protein_synthesis.is_internal = TRUE
Metastasis.is_internal = TRUE
Proliferation.is_internal = TRUE
Apoptosis.is_internal = TRUE
[NRG1].istate = 0.5[1], 0.5[0]
[BAD].istate = 0.46228[1], 0.53772[0]
[SYN1].istate = 0.28408[1], 0.71592[0]
[WWTR1].istate = 0.83873[1], 0.16127000000000002[0]
[LPAR2].istate = 0.3468[1], 0.6532[0]
[ERBB3].istate = 0.93589[1], 0.06411[0]
[PRKCZ].istate = 0.44743[1], 0.55257[0]
[ROCK1].istate = 0.41378[1], 0.58622[0]
[CDC42].istate = 0.05735[1], 0.94265[0]
[ARHGEF1].istate = 0.49841[1], 0.50159[0]
[PPP1R12B].istate = 0.60481[1], 0.39519000000000004[0]
[PAK3].istate = 0.33141[1], 0.66859[0]
[ARAF].istate = 0.62751[1], 0.37249[0]
[FUS].istate = 0.64078[1], 0.35922[0]
[SIRT1].istate = 0.20703[1], 0.79297[0]
[CDC25B].istate = 0.30487[1], 0.69513[0]
[AKT2].istate = 0.72965[1], 0.27035[0]
[RHEB].istate = 0.41206[1], 0.58794[0]
[LIMK1].istate = 0.45103[1], 0.54897[0]
[GIT1].istate = 0.61428[1], 0.38571999999999995[0]
[AMOTL2].istate = 0.36978[1], 0.63022[0]
[TTL].istate = 0.50388[1], 0.49612[0]
[NFE2L2].istate = 0.35702[1], 0.64298[0]
[AKT3].istate = 0.61906[1], 0.38093999999999995[0]
[RPS6KA1].istate = 0.53039[1], 0.46960999999999997[0]
[NR4A3].istate = 0.44307[1], 0.5569299999999999[0]
[PTK2B].istate = 0.24289[1], 0.75711[0]
[WWP1].istate = 0.60678[1], 0.39322[0]
[PLCG1].istate = 0.43815[1], 0.56185[0]
[SNAI1].istate = 0.67006[1], 0.32994[0]
[PRKCG].istate = 0.42789[1], 0.57211[0]
[MAP2K2].istate = 0.37235[1], 0.62765[0]
[ARHGEF6].istate = 0.54477[1], 0.45523[0]
[LATS1].istate = 0.41898[1], 0.58102[0]
[ARHGEF11].istate = 0.36453[1], 0.63547[0]
[SPART].istate = 0.20484[1], 0.79516[0]
[KRAS].istate = 0.50101[1], 0.49899000000000004[0]
[ROCK2].istate = 0.81113[1], 0.18886999999999998[0]
[RAC1].istate = 0.22473[1], 0.77527[0]
[MYC].istate = 0.39552[1], 0.60448[0]
[YAP1].istate = 0.78806[1], 0.21194000000000002[0]
[EGF].istate = 0.51173[1], 0.48827[0]
[ERBB2].istate = 0.31223[1], 0.68777[0]
[AKT1].istate = 0.53999[1], 0.46001000000000003[0]
[EPHA2].istate = 0.45263[1], 0.54737[0]
[CDC42BPA].istate = 0.44971[1], 0.55029[0]
[EGFR].istate = 0.38777[1], 0.61223[0]
[PAK1].istate = 0.42963[1], 0.57037[0]
[LATS2].istate = 0.42896[1], 0.57104[0]
[EIF4E].istate = 0.17793[1], 0.82207[0]
[PRKCA].istate = 0.50776[1], 0.49224[0]
[DEPTOR].istate = 0.72323[1], 0.27676999999999996[0]
[BRAF].istate = 0.33612[1], 0.66388[0]
[NRG2].istate = 0.37928[1], 0.6207199999999999[0]
[SHC1].istate = 0.59141[1], 0.40859[0]
[PRKCB].istate = 0.52678[1], 0.47322[0]
[CTNNB1].istate = 0.41739[1], 0.5826100000000001[0]
[MAP2K1].istate = 0.41895[1], 0.5810500000000001[0]
[NRG4].istate = 0.46964[1], 0.5303599999999999[0]
[TACR3].istate = 0.35952[1], 0.6404799999999999[0]
[CDK1].istate = 0.66868[1], 0.33131999999999995[0]
[BCL2L1].istate = 0.72172[1], 0.27827999999999997[0]
[BCL2].istate = 0.67654[1], 0.32345999999999997[0]
[PTEN].istate = 0.73041[1], 0.26959[0]
[CFL1].istate = 0.75826[1], 0.24173999999999995[0]
[YES1].istate = 0.41795[1], 0.58205[0]
[JUN].istate = 0.49663[1], 0.50337[0]
[ERBB4].istate = 0.38672[1], 0.61328[0]
[PTPN11].istate = 0.32827[1], 0.6717299999999999[0]
[PAK2].istate = 0.40927[1], 0.59073[0]
[F2R].istate = 0.79891[1], 0.20109[0]
[LIMK2].istate = 0.28543[1], 0.7145699999999999[0]
[NRG3].istate = 0.55024[1], 0.44976000000000005[0]
[EIF4EBP1].istate = 0.68773[1], 0.31227000000000005[0]
[ARHGEF12].istate = 0.63501[1], 0.36499000000000004[0]
[SRC].istate = 0.66174[1], 0.33826[0]
[NRAS].istate = 0.72253[1], 0.27747[0]
[mTORC2].istate = 0.17997[1], 0.82003[0]
[mTORC1].istate = 0.46039[1], 0.5396099999999999[0]
[PI3K].istate = 0.33956[1], 0.66044[0]
[TSC].istate = 0.35741[1], 0.64259[0]
```
