## Supplementary Dataset 5 for "Explainable Generative AI Uncovers a Molecular Continuum in Medulloblastoma with Implications for Rare Cancer Subtyping and Treatment Equity": MB_list3_RNA_asTransition_1065.cfg

```
$u_F2R=0.30548
$d_F2R=3.27354
$u_LPAR2=0.66938
$d_LPAR2=1.49392
$u_TACR3=6.88915
$d_TACR3=0.14516
$u_EGF=0.1151
$d_EGF=8.6881
$u_NRG1 = 1
$d_NRG1 = 1
$u_NRG2=3.48007
$d_NRG2=0.28735
$u_NRG3=0.38129
$d_NRG3=2.62268
$u_NRG4=3.48427
$d_NRG4=0.287
$u_AKT1=0.20493
$d_AKT1=4.87972
$u_AKT2=0.32527
$d_AKT2=3.07437
$u_AKT3=11.06893
$d_AKT3=0.09034
$u_AMOTL2=5.78448
$d_AMOTL2=0.17288
$u_ARAF=0.13843
$d_ARAF=7.22387
$u_ARHGEF1=0.45496
$d_ARHGEF1=2.198
$u_ARHGEF11=1.44847
$d_ARHGEF11=0.69038
$u_ARHGEF12=1.31844
$d_ARHGEF12=0.75847
$u_ARHGEF6=1.21185
$d_ARHGEF6=0.82518
$u_ATF2 = 1
$d_ATF2 = 1
$u_BAD=1.21295
$d_BAD=0.82444
$u_BCL2=1.37139
$d_BCL2=0.72919
$u_BCL2L1=3.06954
$d_BCL2L1=0.32578
$u_BRAF=12.32091
$d_BRAF=0.08116
$u_CDC42=0.33663
$d_CDC42=2.97062
$u_CDC42BPA=4.56831
$d_CDC42BPA=0.2189
$u_CDK1=2.46506
$d_CDK1=0.40567
$u_CDC25B=0.15344
$d_CDC25B=6.51721
$u_CFL1=1.06141
$d_CFL1=0.94214
$u_CFL2 = 1
$d_CFL2 = 1
$u_CREB1 = 1
$d_CREB1 = 1
$u_CTNNB1=0.79338
$d_CTNNB1=1.26043
$u_CTTN = 1
$d_CTTN = 1
$u_DEPTOR=0.19427
$d_DEPTOR=5.14748
$u_EPHA2=0.22629
$d_EPHA2=4.41911
$u_EGFR=20.44612
$d_EGFR=0.04891
$u_ERBB2=0.11589
$d_ERBB2=8.62887
$u_ERBB3=10.8974
$d_ERBB3=0.09177
$u_ERBB4=0.30995
$d_ERBB4=3.22633
$u_EIF4E=1.76255
$d_EIF4E=0.56736
$u_EIF4EBP1=1.82197
$d_EIF4EBP1=0.54886
$u_FUS=1.99566
$d_FUS=0.50109
$u_GIT1=4.70803
$d_GIT1=0.2124
$u_GNA13 = 1
$d_GNA13 = 1
$u_GRB2 = 1
$d_GRB2 = 1
$u_HRAS = 1
$d_HRAS = 1
$u_ITCH = 1
$d_ITCH = 1
$u_JUN=1.44878
$d_JUN=0.69024
$u_KRAS=9.27866
$d_KRAS=0.10777
$u_LATS1=16.01765
$d_LATS1=0.06243
$u_LATS2=1.17033
$d_LATS2=0.85446
$u_LIMK1=5.19181
$d_LIMK1=0.19261
$u_LIMK2=0.10262
$d_LIMK2=9.74469
$u_MAP2K1=0.3599
$d_MAP2K1=2.77855
$u_MAP2K2=0.53253
$d_MAP2K2=1.87783
$u_MAPK1 = 1
$d_MAPK1 = 1
$u_MAPK3 = 1
$d_MAPK3 = 1
$u_MYC=0.20563
$d_MYC=4.8631
$u_MP = 1
$d_MP = 1
$u_NFE2L2=2.99974
$d_NFE2L2=0.33336
$u_NR4A3=1.60153
$d_NR4A3=0.6244
$u_NRAS=16.30913
$d_NRAS=0.06132
$u_PAK1=0.55601
$d_PAK1=1.79853
$u_PAK2=2.8763
$d_PAK2=0.34767
$u_PAK3=7.37117
$d_PAK3=0.13566
$u_PAK4 = 1
$d_PAK4 = 1
$u_PDPK1 = 1
$d_PDPK1 = 1
$u_PI3K=0.15016
$d_PI3K=6.65956
$u_PLCG1=20.67996
$d_PLCG1=0.04836
$u_PPP1R12A = 1
$d_PPP1R12A = 1
$u_PPP1R12B=1.80563
$d_PPP1R12B=0.55382
$u_PRKACA = 1
$d_PRKACA = 1
$u_PRKCA=2.97837
$d_PRKCA=0.33575
$u_PRKCB=10.98475
$d_PRKCB=0.09104
$u_PRKCG=3.20036
$d_PRKCG=0.31246
$u_PRKCZ=0.65231
$d_PRKCZ=1.53301
$u_PTEN=3.41762
$d_PTEN=0.2926
$u_PTK2B=2.54527
$d_PTK2B=0.39289
$u_PTPN11=6.69177
$d_PTPN11=0.14944
$u_RAC1=28.30244
$d_RAC1=0.03533
$u_RAF1 = 1
$d_RAF1 = 1
$u_RHEB=2.80497
$d_RHEB=0.35651
$u_RHOA = 1
$d_RHOA = 1
$u_ROCK1=2.28952
$d_ROCK1=0.43677
$u_ROCK2=3.161
$d_ROCK2=0.31636
$u_RPS6KA1=0.08245
$d_RPS6KA1=12.12856
$u_SHC1=0.1584
$d_SHC1=6.31313
$u_SIRT1=7.8015
$d_SIRT1=0.12818
$u_SNAI1=0.33356
$d_SNAI1=2.99796
$u_SPART=0.07604
$d_SPART=13.15097
$u_SOS1 = 1
$d_SOS1 = 1
$u_SRC=12.16901
$d_SRC=0.08218
$u_STMN1 = 1
$d_STMN1 = 1
$u_SYN1=0.51124
$d_SYN1=1.95603
$u_TSC=0.56332
$d_TSC=1.77519
$u_TTL=5.60429
$d_TTL=0.17843
$u_WWTR1=0.30792
$d_WWTR1=3.2476
$u_WWP1=0.44721
$d_WWP1=2.23609
$u_YES1=34.8163
$d_YES1=0.02872
$u_YAP1=0.50636
$d_YAP1=1.97488
$u_mTORC2=0.09223
$d_mTORC2=10.84246
$u_mTORC1=0.09782
$d_mTORC1=10.22286
$u_FOXO = 1
$d_FOXO = 1
$u_Tubulin = 1
$d_Tubulin = 1
$u_Microtubule_polimerization = 1
$d_Microtubule_polimerization = 1
$u_Neuron_migration = 1
$d_Neuron_migration = 1
$u_Actin_cytoskeleton_reorganization = 1
$d_Actin_cytoskeleton_reorganization = 1
$u_Cell_migration = 1
$d_Cell_migration = 1
$u_F_actin_dynamics = 1
$d_F_actin_dynamics = 1
$u_Protein_synthesis = 1
$d_Protein_synthesis = 1
$u_Metastasis = 1
$d_Metastasis = 1
$u_Proliferation = 1
$d_Proliferation = 1
$u_Apoptosis = 1
$d_Apoptosis = 1
[ATF2].istate = 1 [0], 0 [1]
[CFL2].istate = 1 [0], 0 [1]
[CREB1].istate = 1 [0], 0 [1]
[CTTN].istate = 1 [0], 0 [1]
[GNA13].istate = 1 [0], 0 [1]
[GRB2].istate = 1 [0], 0 [1]
[HRAS].istate = 1 [0], 0 [1]
[ITCH].istate = 1 [0], 0 [1]
[MAPK1].istate = 1 [0], 0 [1]
[MAPK3].istate = 1 [0], 0 [1]
[MP].istate = 1 [0], 0 [1]
[PAK4].istate = 1 [0], 0 [1]
[PDPK1].istate = 1 [0], 0 [1]
[PPP1R12A].istate = 1 [0], 0 [1]
[PRKACA].istate = 1 [0], 0 [1]
[RAF1].istate = 1 [0], 0 [1]
[RHOA].istate = 1 [0], 0 [1]
[SOS1].istate = 1 [0], 0 [1]
[STMN1].istate = 1 [0], 0 [1]
[FOXO].istate = 1 [0], 0 [1]
[Tubulin].istate = 1 [0], 0 [1]
[Microtubule_polimerization].istate = 1 [0], 0 [1]
[Neuron_migration].istate = 1 [0], 0 [1]
[Actin_cytoskeleton_reorganization].istate = 1 [0], 0 [1]
[Cell_migration].istate = 1 [0], 0 [1]
[F_actin_dynamics].istate = 1 [0], 0 [1]
[Protein_synthesis].istate = 1 [0], 0 [1]
[Metastasis].istate = 1 [0], 0 [1]
[Proliferation].istate = 1 [0], 0 [1]
[Apoptosis].istate = 1 [0], 0 [1]
discrete_time = 0
use_physrandgen = FALSE
seed_pseudorandom = 100
sample_count = 10000
max_time = 60
time_tick = 0.1
thread_count = 1
statdist_traj_count = 100
statdist_cluster_threshold = 1
display_traj = 0
statdist_similarity_cache_max_size = 20000
F2R.is_internal = TRUE
LPAR2.is_internal = TRUE
TACR3.is_internal = TRUE
EGF.is_internal = TRUE
NRG1.is_internal = TRUE
NRG2.is_internal = TRUE
NRG3.is_internal = TRUE
NRG4.is_internal = TRUE
AKT1.is_internal = TRUE
AKT2.is_internal = TRUE
AKT3.is_internal = TRUE
AMOTL2.is_internal = TRUE
ARAF.is_internal = TRUE
ARHGEF1.is_internal = TRUE
ARHGEF11.is_internal = TRUE
ARHGEF12.is_internal = TRUE
ARHGEF6.is_internal = TRUE
ATF2.is_internal = TRUE
BAD.is_internal = TRUE
BCL2.is_internal = TRUE
BCL2L1.is_internal = TRUE
BRAF.is_internal = TRUE
CDC42.is_internal = TRUE
CDC42BPA.is_internal = TRUE
CDK1.is_internal = TRUE
CDC25B.is_internal = TRUE
CFL1.is_internal = TRUE
CFL2.is_internal = TRUE
CREB1.is_internal = TRUE
CTNNB1.is_internal = TRUE
CTTN.is_internal = TRUE
DEPTOR.is_internal = TRUE
EPHA2.is_internal = TRUE
EGFR.is_internal = TRUE
ERBB2.is_internal = FALSE
ERBB3.is_internal = FALSE
ERBB4.is_internal = FALSE
EIF4E.is_internal = TRUE
EIF4EBP1.is_internal = TRUE
FUS.is_internal = FALSE
GIT1.is_internal = FALSE
GNA13.is_internal = FALSE
GRB2.is_internal = TRUE
HRAS.is_internal = TRUE
ITCH.is_internal = TRUE
JUN.is_internal = TRUE
KRAS.is_internal = TRUE
LATS1.is_internal = TRUE
LATS2.is_internal = TRUE
LIMK1.is_internal = TRUE
LIMK2.is_internal = TRUE
MAP2K1.is_internal = TRUE
MAP2K2.is_internal = TRUE
MAPK1.is_internal = TRUE
MAPK3.is_internal = TRUE
MYC.is_internal = TRUE
MP.is_internal = TRUE
NFE2L2.is_internal = TRUE
NR4A3.is_internal = TRUE
NRAS.is_internal = TRUE
PAK1.is_internal = TRUE
PAK2.is_internal = TRUE
PAK3.is_internal = TRUE
PAK4.is_internal = TRUE
PDPK1.is_internal = TRUE
PI3K.is_internal = TRUE
PLCG1.is_internal = TRUE
PPP1R12A.is_internal = TRUE
PPP1R12B.is_internal = TRUE
PRKACA.is_internal = TRUE
PRKCA.is_internal = TRUE
PRKCB.is_internal = TRUE
PRKCG.is_internal = TRUE
PRKCZ.is_internal = TRUE
PTEN.is_internal = TRUE
PTK2B.is_internal = TRUE
PTPN11.is_internal = TRUE
RAC1.is_internal = TRUE
RAF1.is_internal = TRUE
RHEB.is_internal = TRUE
RHOA.is_internal = TRUE
ROCK1.is_internal = TRUE
ROCK2.is_internal = TRUE
RPS6KA1.is_internal = TRUE
SHC1.is_internal = TRUE
SIRT1.is_internal = TRUE
SNAI1.is_internal = TRUE
SPART.is_internal = TRUE
SOS1.is_internal = TRUE
SRC.is_internal = TRUE
STMN1.is_internal = TRUE
SYN1.is_internal = TRUE
TSC.is_internal = TRUE
TTL.is_internal = TRUE
WWTR1.is_internal = TRUE
WWP1.is_internal = TRUE
YES1.is_internal = TRUE
YAP1.is_internal = TRUE
mTORC2.is_internal = TRUE
mTORC1.is_internal = TRUE
FOXO.is_internal = FALSE
Tubulin.is_internal = TRUE
Microtubule_polimerization.is_internal = TRUE
Neuron_migration.is_internal = TRUE
Actin_cytoskeleton_reorganization.is_internal = TRUE
Cell_migration.is_internal = TRUE
F_actin_dynamics.is_internal = FALSE
Protein_synthesis.is_internal = TRUE
Metastasis.is_internal = TRUE
Proliferation.is_internal = TRUE
Apoptosis.is_internal = TRUE
[NRG1].istate = 0.5[1], 0.5[0]
[BAD].istate = 0.52096[1], 0.47904[0]
[SYN1].istate = 0.42716[1], 0.57284[0]
[WWTR1].istate = 0.37211[1], 0.6278900000000001[0]
[LPAR2].istate = 0.45642[1], 0.54358[0]
[ERBB3].istate = 0.75933[1], 0.24067000000000005[0]
[PRKCZ].istate = 0.45361[1], 0.5463899999999999[0]
[ROCK1].istate = 0.58994[1], 0.41006[0]
[CDC42].istate = 0.38179[1], 0.6182099999999999[0]
[ARHGEF1].istate = 0.41449[1], 0.58551[0]
[PPP1R12B].istate = 0.56416[1], 0.43584[0]
[PAK3].istate = 0.71688[1], 0.28312000000000004[0]
[ARAF].istate = 0.2853[1], 0.7147[0]
[FUS].istate = 0.57502[1], 0.42498[0]
[SIRT1].istate = 0.72304[1], 0.27696[0]
[CDC25B].istate = 0.29648[1], 0.7035199999999999[0]
[AKT2].istate = 0.37806[1], 0.6219399999999999[0]
[RHEB].istate = 0.61198[1], 0.38802000000000003[0]
[LIMK1].istate = 0.67883[1], 0.32116999999999996[0]
[GIT1].istate = 0.66821[1], 0.33179000000000003[0]
[AMOTL2].istate = 0.69057[1], 0.30943[0]
[TTL].istate = 0.68713[1], 0.31287[0]
[NFE2L2].istate = 0.61927[1], 0.38073[0]
[AKT3].istate = 0.76103[1], 0.23897000000000002[0]
[RPS6KA1].istate = 0.22904[1], 0.77096[0]
[NR4A3].istate = 0.55113[1], 0.44887[0]
[PTK2B].istate = 0.60143[1], 0.39857[0]
[WWP1].istate = 0.41263[1], 0.58737[0]
[PLCG1].istate = 0.82889[1], 0.17110999999999998[0]
[SNAI1].istate = 0.38079[1], 0.61921[0]
[PRKCG].istate = 0.6263[1], 0.37370000000000003[0]
[MAP2K2].istate = 0.43159[1], 0.5684100000000001[0]
[ARHGEF6].istate = 0.52086[1], 0.47914[0]
[LATS1].istate = 0.80115[1], 0.19884999999999997[0]
[ARHGEF11].istate = 0.54023[1], 0.45977[0]
[SPART].istate = 0.22026[1], 0.77974[0]
[KRAS].istate = 0.74187[1], 0.25812999999999997[0]
[ROCK2].istate = 0.62496[1], 0.37504000000000004[0]
[RAC1].istate = 0.86296[1], 0.13704000000000005[0]
[MYC].istate = 0.32827[1], 0.6717299999999999[0]
[YAP1].istate = 0.42611[1], 0.57389[0]
[EGF].istate = 0.26526[1], 0.73474[0]
[ERBB2].istate = 0.26601[1], 0.7339899999999999[0]
[AKT1].istate = 0.3279[1], 0.6720999999999999[0]
[EPHA2].istate = 0.33867[1], 0.66133[0]
[CDC42BPA].istate = 0.66494[1], 0.33506[0]
[EGFR].istate = 0.82765[1], 0.17235[0]
[PAK1].istate = 0.43627[1], 0.5637300000000001[0]
[LATS2].istate = 0.51708[1], 0.48292[0]
[EIF4E].istate = 0.56154[1], 0.43845999999999996[0]
[PRKCA].istate = 0.61849[1], 0.38151[0]
[DEPTOR].istate = 0.3221[1], 0.6779[0]
[BRAF].istate = 0.77266[1], 0.22734[0]
[NRG2].istate = 0.6354[1], 0.36460000000000004[0]
[SHC1].istate = 0.29994[1], 0.70006[0]
[PRKCB].istate = 0.7602[1], 0.2398[0]
[CTNNB1].istate = 0.47487[1], 0.52513[0]
[MAP2K1].istate = 0.38905[1], 0.61095[0]
[NRG4].istate = 0.63553[1], 0.36446999999999996[0]
[TACR3].istate = 0.70954[1], 0.29046000000000005[0]
[CDK1].istate = 0.59796[1], 0.40203999999999995[0]
[BCL2L1].istate = 0.62177[1], 0.37822999999999996[0]
[BCL2].istate = 0.53429[1], 0.46570999999999996[0]
[PTEN].istate = 0.63343[1], 0.36656999999999995[0]
[CFL1].istate = 0.50647[1], 0.49353[0]
[YES1].istate = 0.88545[1], 0.11455000000000004[0]
[JUN].istate = 0.54025[1], 0.45975[0]
[ERBB4].istate = 0.37282[1], 0.6271800000000001[0]
[PTPN11].istate = 0.70639[1], 0.29361000000000004[0]
[PAK2].istate = 0.61471[1], 0.38529[0]
[F2R].istate = 0.37125[1], 0.6287499999999999[0]
[LIMK2].istate = 0.25281[1], 0.74719[0]
[NRG3].istate = 0.39531[1], 0.60469[0]
[EIF4EBP1].istate = 0.56514[1], 0.43486[0]
[ARHGEF12].istate = 0.53002[1], 0.46997999999999995[0]
[SRC].istate = 0.77131[1], 0.22868999999999995[0]
[NRAS].istate = 0.80311[1], 0.19689[0]
[mTORC2].istate = 0.24122[1], 0.75878[0]
[mTORC1].istate = 0.24761[1], 0.75239[0]
[PI3K].istate = 0.29414[1], 0.7058599999999999[0]
[TSC].istate = 0.43769[1], 0.56231[0]
```
