## Supplementary Dataset 5 for "Explainable Generative AI Uncovers a Molecular Continuum in Medulloblastoma with Implications for Rare Cancer Subtyping and Treatment Equity": MB_list3_RNA_asTransition_1066.cfg

```
$u_F2R=7.41144
$d_F2R=0.13493
$u_LPAR2=39.28456
$d_LPAR2=0.02546
$u_TACR3=0.07898
$d_TACR3=12.66143
$u_EGF=0.04937
$d_EGF=20.25522
$u_NRG1 = 1
$d_NRG1 = 1
$u_NRG2=0.57186
$d_NRG2=1.74868
$u_NRG3=76.89107
$d_NRG3=0.01301
$u_NRG4=0.17454
$d_NRG4=5.72935
$u_AKT1=5.56923
$d_AKT1=0.17956
$u_AKT2=2.39356
$d_AKT2=0.41779
$u_AKT3=3.40873
$d_AKT3=0.29336
$u_AMOTL2=0.05102
$d_AMOTL2=19.60016
$u_ARAF=0.02156
$d_ARAF=46.38219
$u_ARHGEF1=0.12856
$d_ARHGEF1=7.77847
$u_ARHGEF11=0.02562
$d_ARHGEF11=39.03201
$u_ARHGEF12=0.01826
$d_ARHGEF12=54.76451
$u_ARHGEF6=0.2312
$d_ARHGEF6=4.32526
$u_ATF2 = 1
$d_ATF2 = 1
$u_BAD=0.72167
$d_BAD=1.38567
$u_BCL2=10.63093
$d_BCL2=0.09407
$u_BCL2L1=0.71615
$d_BCL2L1=1.39636
$u_BRAF=1.12289
$d_BRAF=0.89056
$u_CDC42=12.85933
$d_CDC42=0.07776
$u_CDC42BPA=7.52415
$d_CDC42BPA=0.13291
$u_CDK1=3.29811
$d_CDK1=0.3032
$u_CDC25B=1.22375
$d_CDC25B=0.81716
$u_CFL1=12.964
$d_CFL1=0.07714
$u_CFL2 = 1
$d_CFL2 = 1
$u_CREB1 = 1
$d_CREB1 = 1
$u_CTNNB1=1.3356
$d_CTNNB1=0.74873
$u_CTTN = 1
$d_CTTN = 1
$u_DEPTOR=0.35063
$d_DEPTOR=2.85201
$u_EPHA2=0.11483
$d_EPHA2=8.70853
$u_EGFR=3.6045
$d_EGFR=0.27743
$u_ERBB2=0.0128
$d_ERBB2=78.125
$u_ERBB3=0.04054
$d_ERBB3=24.667
$u_ERBB4=1.17187
$d_ERBB4=0.85334
$u_EIF4E=0.01749
$d_EIF4E=57.17553
$u_EIF4EBP1=9.839
$d_EIF4EBP1=0.10164
$u_FUS=1.25063
$d_FUS=0.7996
$u_GIT1=8.90564
$d_GIT1=0.11229
$u_GNA13 = 1
$d_GNA13 = 1
$u_GRB2 = 1
$d_GRB2 = 1
$u_HRAS = 1
$d_HRAS = 1
$u_ITCH = 1
$d_ITCH = 1
$u_JUN=4.37665
$d_JUN=0.22849
$u_KRAS=1.30561
$d_KRAS=0.76593
$u_LATS1=1.63539
$d_LATS1=0.61147
$u_LATS2=0.16304
$d_LATS2=6.13346
$u_LIMK1=4.36501
$d_LIMK1=0.22909
$u_LIMK2=31.92858
$d_LIMK2=0.03132
$u_MAP2K1=0.17148
$d_MAP2K1=5.83158
$u_MAP2K2=0.14944
$d_MAP2K2=6.69165
$u_MAPK1 = 1
$d_MAPK1 = 1
$u_MAPK3 = 1
$d_MAPK3 = 1
$u_MYC=0.18087
$d_MYC=5.52883
$u_MP = 1
$d_MP = 1
$u_NFE2L2=11.55817
$d_NFE2L2=0.08652
$u_NR4A3=0.05847
$d_NR4A3=17.10279
$u_NRAS=12.42101
$d_NRAS=0.08051
$u_PAK1=3.32024
$d_PAK1=0.30118
$u_PAK2=15.94001
$d_PAK2=0.06274
$u_PAK3=12.4015
$d_PAK3=0.08064
$u_PAK4 = 1
$d_PAK4 = 1
$u_PDPK1 = 1
$d_PDPK1 = 1
$u_PI3K=0.07077
$d_PI3K=14.13028
$u_PLCG1=6.01941
$d_PLCG1=0.16613
$u_PPP1R12A = 1
$d_PPP1R12A = 1
$u_PPP1R12B=0.05149
$d_PPP1R12B=19.42125
$u_PRKACA = 1
$d_PRKACA = 1
$u_PRKCA=32.09863
$d_PRKCA=0.03115
$u_PRKCB=1.43231
$d_PRKCB=0.69817
$u_PRKCG=0.58976
$d_PRKCG=1.6956
$u_PRKCZ=11.11433
$d_PRKCZ=0.08997
$u_PTEN=0.60608
$d_PTEN=1.64995
$u_PTK2B=0.15927
$d_PTK2B=6.27865
$u_PTPN11=0.0576
$d_PTPN11=17.36111
$u_RAC1=19.66962
$d_RAC1=0.05084
$u_RAF1 = 1
$d_RAF1 = 1
$u_RHEB=0.16061
$d_RHEB=6.22626
$u_RHOA = 1
$d_RHOA = 1
$u_ROCK1=26.57639
$d_ROCK1=0.03763
$u_ROCK2=0.53972
$d_ROCK2=1.85281
$u_RPS6KA1=0.11685
$d_RPS6KA1=8.55798
$u_SHC1=3.55975
$d_SHC1=0.28092
$u_SIRT1=2.69678
$d_SIRT1=0.37081
$u_SNAI1=0.15533
$d_SNAI1=6.43791
$u_SPART=0.06044
$d_SPART=16.54533
$u_SOS1 = 1
$d_SOS1 = 1
$u_SRC=0.19977
$d_SRC=5.00576
$u_STMN1 = 1
$d_STMN1 = 1
$u_SYN1=0.60492
$d_SYN1=1.65311
$u_TSC=0.04909
$d_TSC=20.37075
$u_TTL=24.83118
$d_TTL=0.04027
$u_WWTR1=2.14904
$d_WWTR1=0.46532
$u_WWP1=0.63208
$d_WWP1=1.58208
$u_YES1=4.83924
$d_YES1=0.20664
$u_YAP1=2.66339
$d_YAP1=0.37546
$u_mTORC2=0.01768
$d_mTORC2=56.56109
$u_mTORC1=0.01768
$d_mTORC1=56.56109
$u_FOXO = 1
$d_FOXO = 1
$u_Tubulin = 1
$d_Tubulin = 1
$u_Microtubule_polimerization = 1
$d_Microtubule_polimerization = 1
$u_Neuron_migration = 1
$d_Neuron_migration = 1
$u_Actin_cytoskeleton_reorganization = 1
$d_Actin_cytoskeleton_reorganization = 1
$u_Cell_migration = 1
$d_Cell_migration = 1
$u_F_actin_dynamics = 1
$d_F_actin_dynamics = 1
$u_Protein_synthesis = 1
$d_Protein_synthesis = 1
$u_Metastasis = 1
$d_Metastasis = 1
$u_Proliferation = 1
$d_Proliferation = 1
$u_Apoptosis = 1
$d_Apoptosis = 1
[ATF2].istate = 1 [0], 0 [1]
[CFL2].istate = 1 [0], 0 [1]
[CREB1].istate = 1 [0], 0 [1]
[CTTN].istate = 1 [0], 0 [1]
[GNA13].istate = 1 [0], 0 [1]
[GRB2].istate = 1 [0], 0 [1]
[HRAS].istate = 1 [0], 0 [1]
[ITCH].istate = 1 [0], 0 [1]
[MAPK1].istate = 1 [0], 0 [1]
[MAPK3].istate = 1 [0], 0 [1]
[MP].istate = 1 [0], 0 [1]
[PAK4].istate = 1 [0], 0 [1]
[PDPK1].istate = 1 [0], 0 [1]
[PPP1R12A].istate = 1 [0], 0 [1]
[PRKACA].istate = 1 [0], 0 [1]
[RAF1].istate = 1 [0], 0 [1]
[RHOA].istate = 1 [0], 0 [1]
[SOS1].istate = 1 [0], 0 [1]
[STMN1].istate = 1 [0], 0 [1]
[FOXO].istate = 1 [0], 0 [1]
[Tubulin].istate = 1 [0], 0 [1]
[Microtubule_polimerization].istate = 1 [0], 0 [1]
[Neuron_migration].istate = 1 [0], 0 [1]
[Actin_cytoskeleton_reorganization].istate = 1 [0], 0 [1]
[Cell_migration].istate = 1 [0], 0 [1]
[F_actin_dynamics].istate = 1 [0], 0 [1]
[Protein_synthesis].istate = 1 [0], 0 [1]
[Metastasis].istate = 1 [0], 0 [1]
[Proliferation].istate = 1 [0], 0 [1]
[Apoptosis].istate = 1 [0], 0 [1]
discrete_time = 0
use_physrandgen = FALSE
seed_pseudorandom = 100
sample_count = 10000
max_time = 60
time_tick = 0.1
thread_count = 1
statdist_traj_count = 100
statdist_cluster_threshold = 1
display_traj = 0
statdist_similarity_cache_max_size = 20000
F2R.is_internal = TRUE
LPAR2.is_internal = TRUE
TACR3.is_internal = TRUE
EGF.is_internal = TRUE
NRG1.is_internal = TRUE
NRG2.is_internal = TRUE
NRG3.is_internal = TRUE
NRG4.is_internal = TRUE
AKT1.is_internal = TRUE
AKT2.is_internal = TRUE
AKT3.is_internal = TRUE
AMOTL2.is_internal = TRUE
ARAF.is_internal = TRUE
ARHGEF1.is_internal = TRUE
ARHGEF11.is_internal = TRUE
ARHGEF12.is_internal = TRUE
ARHGEF6.is_internal = TRUE
ATF2.is_internal = TRUE
BAD.is_internal = TRUE
BCL2.is_internal = TRUE
BCL2L1.is_internal = TRUE
BRAF.is_internal = TRUE
CDC42.is_internal = TRUE
CDC42BPA.is_internal = TRUE
CDK1.is_internal = TRUE
CDC25B.is_internal = TRUE
CFL1.is_internal = TRUE
CFL2.is_internal = TRUE
CREB1.is_internal = TRUE
CTNNB1.is_internal = TRUE
CTTN.is_internal = TRUE
DEPTOR.is_internal = TRUE
EPHA2.is_internal = TRUE
EGFR.is_internal = TRUE
ERBB2.is_internal = FALSE
ERBB3.is_internal = FALSE
ERBB4.is_internal = FALSE
EIF4E.is_internal = TRUE
EIF4EBP1.is_internal = TRUE
FUS.is_internal = FALSE
GIT1.is_internal = FALSE
GNA13.is_internal = FALSE
GRB2.is_internal = TRUE
HRAS.is_internal = TRUE
ITCH.is_internal = TRUE
JUN.is_internal = TRUE
KRAS.is_internal = TRUE
LATS1.is_internal = TRUE
LATS2.is_internal = TRUE
LIMK1.is_internal = TRUE
LIMK2.is_internal = TRUE
MAP2K1.is_internal = TRUE
MAP2K2.is_internal = TRUE
MAPK1.is_internal = TRUE
MAPK3.is_internal = TRUE
MYC.is_internal = TRUE
MP.is_internal = TRUE
NFE2L2.is_internal = TRUE
NR4A3.is_internal = TRUE
NRAS.is_internal = TRUE
PAK1.is_internal = TRUE
PAK2.is_internal = TRUE
PAK3.is_internal = TRUE
PAK4.is_internal = TRUE
PDPK1.is_internal = TRUE
PI3K.is_internal = TRUE
PLCG1.is_internal = TRUE
PPP1R12A.is_internal = TRUE
PPP1R12B.is_internal = TRUE
PRKACA.is_internal = TRUE
PRKCA.is_internal = TRUE
PRKCB.is_internal = TRUE
PRKCG.is_internal = TRUE
PRKCZ.is_internal = TRUE
PTEN.is_internal = TRUE
PTK2B.is_internal = TRUE
PTPN11.is_internal = TRUE
RAC1.is_internal = TRUE
RAF1.is_internal = TRUE
RHEB.is_internal = TRUE
RHOA.is_internal = TRUE
ROCK1.is_internal = TRUE
ROCK2.is_internal = TRUE
RPS6KA1.is_internal = TRUE
SHC1.is_internal = TRUE
SIRT1.is_internal = TRUE
SNAI1.is_internal = TRUE
SPART.is_internal = TRUE
SOS1.is_internal = TRUE
SRC.is_internal = TRUE
STMN1.is_internal = TRUE
SYN1.is_internal = TRUE
TSC.is_internal = TRUE
TTL.is_internal = TRUE
WWTR1.is_internal = TRUE
WWP1.is_internal = TRUE
YES1.is_internal = TRUE
YAP1.is_internal = TRUE
mTORC2.is_internal = TRUE
mTORC1.is_internal = TRUE
FOXO.is_internal = FALSE
Tubulin.is_internal = TRUE
Microtubule_polimerization.is_internal = TRUE
Neuron_migration.is_internal = TRUE
Actin_cytoskeleton_reorganization.is_internal = TRUE
Cell_migration.is_internal = TRUE
F_actin_dynamics.is_internal = FALSE
Protein_synthesis.is_internal = TRUE
Metastasis.is_internal = TRUE
Proliferation.is_internal = TRUE
Apoptosis.is_internal = TRUE
[NRG1].istate = 0.5[1], 0.5[0]
[BAD].istate = 0.46458[1], 0.53542[0]
[SYN1].istate = 0.44542[1], 0.5545800000000001[0]
[WWTR1].istate = 0.58306[1], 0.41694[0]
[LPAR2].istate = 0.89856[1], 0.10143999999999997[0]
[ERBB3].istate = 0.15197[1], 0.8480300000000001[0]
[PRKCZ].istate = 0.76147[1], 0.23853000000000002[0]
[ROCK1].istate = 0.85612[1], 0.14388[0]
[CDC42].istate = 0.7773[1], 0.2227[0]
[ARHGEF1].istate = 0.27728[1], 0.72272[0]
[PPP1R12B].istate = 0.17793[1], 0.82207[0]
[PAK3].istate = 0.77337[1], 0.22663[0]
[ARAF].istate = 0.08341[1], 0.91659[0]
[FUS].istate = 0.52428[1], 0.47572000000000003[0]
[SIRT1].istate = 0.60771[1], 0.39229[0]
[CDC25B].istate = 0.52192[1], 0.47807999999999995[0]
[AKT2].istate = 0.59476[1], 0.40524000000000004[0]
[RHEB].istate = 0.30144[1], 0.6985600000000001[0]
[LIMK1].istate = 0.66[1], 0.33999999999999997[0]
[GIT1].istate = 0.73742[1], 0.26258000000000004[0]
[AMOTL2].istate = 0.17694[1], 0.82306[0]
[TTL].istate = 0.84875[1], 0.15125[0]
[NFE2L2].istate = 0.76572[1], 0.23428000000000004[0]
[AKT3].istate = 0.63315[1], 0.36685[0]
[RPS6KA1].istate = 0.26691[1], 0.73309[0]
[NR4A3].istate = 0.19173[1], 0.80827[0]
[PTK2B].istate = 0.30053[1], 0.69947[0]
[WWP1].istate = 0.45019[1], 0.54981[0]
[PLCG1].istate = 0.69489[1], 0.30511[0]
[SNAI1].istate = 0.29781[1], 0.70219[0]
[PRKCG].istate = 0.44267[1], 0.55733[0]
[MAP2K2].istate = 0.29362[1], 0.70638[0]
[ARHGEF6].istate = 0.341[1], 0.659[0]
[LATS1].istate = 0.55341[1], 0.44659000000000004[0]
[ARHGEF11].istate = 0.10214[1], 0.89786[0]
[SPART].istate = 0.19534[1], 0.8046599999999999[0]
[KRAS].istate = 0.52895[1], 0.47104999999999997[0]
[ROCK2].istate = 0.43304[1], 0.56696[0]
[RAC1].istate = 0.82345[1], 0.17654999999999998[0]
[MYC].istate = 0.31434[1], 0.6856599999999999[0]
[YAP1].istate = 0.60636[1], 0.39364[0]
[EGF].istate = 0.17336[1], 0.82664[0]
[ERBB2].istate = 0.02679[1], 0.97321[0]
[AKT1].istate = 0.68645[1], 0.31355[0]
[EPHA2].istate = 0.26502[1], 0.73498[0]
[CDC42BPA].istate = 0.71911[1], 0.28089[0]
[EGFR].istate = 0.63921[1], 0.36079000000000006[0]
[PAK1].istate = 0.63029[1], 0.36971[0]
[LATS2].istate = 0.30308[1], 0.69692[0]
[EIF4E].istate = 0.06069[1], 0.93931[0]
[PRKCA].istate = 0.87662[1], 0.12338000000000005[0]
[DEPTOR].istate = 0.38621[1], 0.6137900000000001[0]
[BRAF].istate = 0.51258[1], 0.48741999999999996[0]
[NRG2].istate = 0.43932[1], 0.5606800000000001[0]
[SHC1].istate = 0.63785[1], 0.36214999999999997[0]
[PRKCB].istate = 0.53901[1], 0.46099[0]
[CTNNB1].istate = 0.53142[1], 0.46858[0]
[MAP2K1].istate = 0.30855[1], 0.69145[0]
[NRG4].istate = 0.31048[1], 0.68952[0]
[TACR3].istate = 0.22438[1], 0.77562[0]
[CDK1].istate = 0.62957[1], 0.37043000000000004[0]
[BCL2L1].istate = 0.46375[1], 0.53625[0]
[BCL2].istate = 0.75664[1], 0.24336000000000002[0]
[PTEN].istate = 0.44563[1], 0.55437[0]
[CFL1].istate = 0.77818[1], 0.22182000000000002[0]
[YES1].istate = 0.67119[1], 0.32881000000000005[0]
[JUN].istate = 0.66029[1], 0.33970999999999996[0]
[ERBB4].istate = 0.51722[1], 0.48278[0]
[PTPN11].istate = 0.19011[1], 0.80989[0]
[PAK2].istate = 0.80062[1], 0.19938[0]
[F2R].istate = 0.71748[1], 0.28252[0]
[LIMK2].istate = 0.87604[1], 0.12395999999999996[0]
[NRG3].istate = 0.97147[1], 0.028530000000000055[0]
[EIF4EBP1].istate = 0.74824[1], 0.25176[0]
[ARHGEF12].istate = 0.06535[1], 0.93465[0]
[SRC].istate = 0.32513[1], 0.6748700000000001[0]
[NRAS].istate = 0.77354[1], 0.22646[0]
[mTORC2].istate = 0.06185[1], 0.93815[0]
[mTORC1].istate = 0.06185[1], 0.93815[0]
[PI3K].istate = 0.21246[1], 0.78754[0]
[TSC].istate = 0.17275[1], 0.82725[0]
```
