## Supplementary Dataset 5 for "Explainable Generative AI Uncovers a Molecular Continuum in Medulloblastoma with Implications for Rare Cancer Subtyping and Treatment Equity": MB_list3_RNA_asTransition_1070.cfg

```
$u_F2R=1.75014
$d_F2R=0.57138
$u_LPAR2=0.04333
$d_LPAR2=23.0787
$u_TACR3=0.06277
$d_TACR3=15.93118
$u_EGF=0.24292
$d_EGF=4.11658
$u_NRG1 = 1
$d_NRG1 = 1
$u_NRG2=0.15033
$d_NRG2=6.65203
$u_NRG3=0.08234
$d_NRG3=12.14477
$u_NRG4=2.23569
$d_NRG4=0.44729
$u_AKT1=1.38722
$d_AKT1=0.72087
$u_AKT2=0.22274
$d_AKT2=4.48954
$u_AKT3=0.5605
$d_AKT3=1.78412
$u_AMOTL2=0.56816
$d_AMOTL2=1.76007
$u_ARAF=12.51279
$d_ARAF=0.07992
$u_ARHGEF1=1.3398
$d_ARHGEF1=0.74638
$u_ARHGEF11=0.18197
$d_ARHGEF11=5.49541
$u_ARHGEF12=0.65547
$d_ARHGEF12=1.52562
$u_ARHGEF6=17.83763
$d_ARHGEF6=0.05606
$u_ATF2 = 1
$d_ATF2 = 1
$u_BAD=7.0154
$d_BAD=0.14254
$u_BCL2=0.61992
$d_BCL2=1.61311
$u_BCL2L1=0.27663
$d_BCL2L1=3.61494
$u_BRAF=1.1814
$d_BRAF=0.84645
$u_CDC42=0.02224
$d_CDC42=44.96403
$u_CDC42BPA=0.36191
$d_CDC42BPA=2.76312
$u_CDK1=7.8026
$d_CDK1=0.12816
$u_CDC25B=0.35851
$d_CDC25B=2.78932
$u_CFL1=5.47917
$d_CFL1=0.18251
$u_CFL2 = 1
$d_CFL2 = 1
$u_CREB1 = 1
$d_CREB1 = 1
$u_CTNNB1=3.7958
$d_CTNNB1=0.26345
$u_CTTN = 1
$d_CTTN = 1
$u_DEPTOR=0.17074
$d_DEPTOR=5.85686
$u_EPHA2=0.6771
$d_EPHA2=1.47689
$u_EGFR=37.80196
$d_EGFR=0.02645
$u_ERBB2=11.01708
$d_ERBB2=0.09077
$u_ERBB3=43.24848
$d_ERBB3=0.02312
$u_ERBB4=3.37817
$d_ERBB4=0.29602
$u_EIF4E=0.13513
$d_EIF4E=7.40028
$u_EIF4EBP1=6.37878
$d_EIF4EBP1=0.15677
$u_FUS=37.11618
$d_FUS=0.02694
$u_GIT1=16.43176
$d_GIT1=0.06086
$u_GNA13 = 1
$d_GNA13 = 1
$u_GRB2 = 1
$d_GRB2 = 1
$u_HRAS = 1
$d_HRAS = 1
$u_ITCH = 1
$d_ITCH = 1
$u_JUN=1.33965
$d_JUN=0.74646
$u_KRAS=0.34905
$d_KRAS=2.86492
$u_LATS1=0.25255
$d_LATS1=3.95961
$u_LATS2=7.23442
$d_LATS2=0.13823
$u_LIMK1=1.07674
$d_LIMK1=0.92873
$u_LIMK2=9.17812
$d_LIMK2=0.10895
$u_MAP2K1=0.63299
$d_MAP2K1=1.5798
$u_MAP2K2=1.06229
$d_MAP2K2=0.94136
$u_MAPK1 = 1
$d_MAPK1 = 1
$u_MAPK3 = 1
$d_MAPK3 = 1
$u_MYC=20.88891
$d_MYC=0.04787
$u_MP = 1
$d_MP = 1
$u_NFE2L2=2.29664
$d_NFE2L2=0.43542
$u_NR4A3=1.388
$d_NR4A3=0.72046
$u_NRAS=4.65113
$d_NRAS=0.215
$u_PAK1=2.71994
$d_PAK1=0.36766
$u_PAK2=0.38813
$d_PAK2=2.57646
$u_PAK3=0.04508
$d_PAK3=22.18279
$u_PAK4 = 1
$d_PAK4 = 1
$u_PDPK1 = 1
$d_PDPK1 = 1
$u_PI3K=0.06449
$d_PI3K=15.50628
$u_PLCG1=0.14581
$d_PLCG1=6.85824
$u_PPP1R12A = 1
$d_PPP1R12A = 1
$u_PPP1R12B=0.24801
$d_PPP1R12B=4.0321
$u_PRKACA = 1
$d_PRKACA = 1
$u_PRKCA=2.74095
$d_PRKCA=0.36484
$u_PRKCB=3.11905
$d_PRKCB=0.32061
$u_PRKCG=1.48944
$d_PRKCG=0.67139
$u_PRKCZ=1.12637
$d_PRKCZ=0.88781
$u_PTEN=5.65653
$d_PTEN=0.17679
$u_PTK2B=9.60065
$d_PTK2B=0.10416
$u_PTPN11=3.49039
$d_PTPN11=0.2865
$u_RAC1=5.54547
$d_RAC1=0.18033
$u_RAF1 = 1
$d_RAF1 = 1
$u_RHEB=1.54498
$d_RHEB=0.64726
$u_RHOA = 1
$d_RHOA = 1
$u_ROCK1=0.68326
$d_ROCK1=1.46357
$u_ROCK2=3.57664
$d_ROCK2=0.27959
$u_RPS6KA1=44.11886
$d_RPS6KA1=0.02267
$u_SHC1=6.22491
$d_SHC1=0.16064
$u_SIRT1=0.14985
$d_SIRT1=6.67334
$u_SNAI1=9.27525
$d_SNAI1=0.10781
$u_SPART=1.16592
$d_SPART=0.85769
$u_SOS1 = 1
$d_SOS1 = 1
$u_SRC=0.1767
$d_SRC=5.65931
$u_STMN1 = 1
$d_STMN1 = 1
$u_SYN1=0.34729
$d_SYN1=2.87944
$u_TSC=0.06266
$d_TSC=15.95914
$u_TTL=0.17127
$d_TTL=5.83873
$u_WWTR1=31.11482
$d_WWTR1=0.03214
$u_WWP1=0.25765
$d_WWP1=3.88123
$u_YES1=5.6212
$d_YES1=0.1779
$u_YAP1=3.33327
$d_YAP1=0.30001
$u_mTORC2=0.08416
$d_mTORC2=11.88213
$u_mTORC1=0.68265
$d_mTORC1=1.46488
$u_FOXO = 1
$d_FOXO = 1
$u_Tubulin = 1
$d_Tubulin = 1
$u_Microtubule_polimerization = 1
$d_Microtubule_polimerization = 1
$u_Neuron_migration = 1
$d_Neuron_migration = 1
$u_Actin_cytoskeleton_reorganization = 1
$d_Actin_cytoskeleton_reorganization = 1
$u_Cell_migration = 1
$d_Cell_migration = 1
$u_F_actin_dynamics = 1
$d_F_actin_dynamics = 1
$u_Protein_synthesis = 1
$d_Protein_synthesis = 1
$u_Metastasis = 1
$d_Metastasis = 1
$u_Proliferation = 1
$d_Proliferation = 1
$u_Apoptosis = 1
$d_Apoptosis = 1
[ATF2].istate = 1 [0], 0 [1]
[CFL2].istate = 1 [0], 0 [1]
[CREB1].istate = 1 [0], 0 [1]
[CTTN].istate = 1 [0], 0 [1]
[GNA13].istate = 1 [0], 0 [1]
[GRB2].istate = 1 [0], 0 [1]
[HRAS].istate = 1 [0], 0 [1]
[ITCH].istate = 1 [0], 0 [1]
[MAPK1].istate = 1 [0], 0 [1]
[MAPK3].istate = 1 [0], 0 [1]
[MP].istate = 1 [0], 0 [1]
[PAK4].istate = 1 [0], 0 [1]
[PDPK1].istate = 1 [0], 0 [1]
[PPP1R12A].istate = 1 [0], 0 [1]
[PRKACA].istate = 1 [0], 0 [1]
[RAF1].istate = 1 [0], 0 [1]
[RHOA].istate = 1 [0], 0 [1]
[SOS1].istate = 1 [0], 0 [1]
[STMN1].istate = 1 [0], 0 [1]
[FOXO].istate = 1 [0], 0 [1]
[Tubulin].istate = 1 [0], 0 [1]
[Microtubule_polimerization].istate = 1 [0], 0 [1]
[Neuron_migration].istate = 1 [0], 0 [1]
[Actin_cytoskeleton_reorganization].istate = 1 [0], 0 [1]
[Cell_migration].istate = 1 [0], 0 [1]
[F_actin_dynamics].istate = 1 [0], 0 [1]
[Protein_synthesis].istate = 1 [0], 0 [1]
[Metastasis].istate = 1 [0], 0 [1]
[Proliferation].istate = 1 [0], 0 [1]
[Apoptosis].istate = 1 [0], 0 [1]
discrete_time = 0
use_physrandgen = FALSE
seed_pseudorandom = 100
sample_count = 10000
max_time = 60
time_tick = 0.1
thread_count = 1
statdist_traj_count = 100
statdist_cluster_threshold = 1
display_traj = 0
statdist_similarity_cache_max_size = 20000
F2R.is_internal = TRUE
LPAR2.is_internal = TRUE
TACR3.is_internal = TRUE
EGF.is_internal = TRUE
NRG1.is_internal = TRUE
NRG2.is_internal = TRUE
NRG3.is_internal = TRUE
NRG4.is_internal = TRUE
AKT1.is_internal = TRUE
AKT2.is_internal = TRUE
AKT3.is_internal = TRUE
AMOTL2.is_internal = TRUE
ARAF.is_internal = TRUE
ARHGEF1.is_internal = TRUE
ARHGEF11.is_internal = TRUE
ARHGEF12.is_internal = TRUE
ARHGEF6.is_internal = TRUE
ATF2.is_internal = TRUE
BAD.is_internal = TRUE
BCL2.is_internal = TRUE
BCL2L1.is_internal = TRUE
BRAF.is_internal = TRUE
CDC42.is_internal = TRUE
CDC42BPA.is_internal = TRUE
CDK1.is_internal = TRUE
CDC25B.is_internal = TRUE
CFL1.is_internal = TRUE
CFL2.is_internal = TRUE
CREB1.is_internal = TRUE
CTNNB1.is_internal = TRUE
CTTN.is_internal = TRUE
DEPTOR.is_internal = TRUE
EPHA2.is_internal = TRUE
EGFR.is_internal = TRUE
ERBB2.is_internal = FALSE
ERBB3.is_internal = FALSE
ERBB4.is_internal = FALSE
EIF4E.is_internal = TRUE
EIF4EBP1.is_internal = TRUE
FUS.is_internal = FALSE
GIT1.is_internal = FALSE
GNA13.is_internal = FALSE
GRB2.is_internal = TRUE
HRAS.is_internal = TRUE
ITCH.is_internal = TRUE
JUN.is_internal = TRUE
KRAS.is_internal = TRUE
LATS1.is_internal = TRUE
LATS2.is_internal = TRUE
LIMK1.is_internal = TRUE
LIMK2.is_internal = TRUE
MAP2K1.is_internal = TRUE
MAP2K2.is_internal = TRUE
MAPK1.is_internal = TRUE
MAPK3.is_internal = TRUE
MYC.is_internal = TRUE
MP.is_internal = TRUE
NFE2L2.is_internal = TRUE
NR4A3.is_internal = TRUE
NRAS.is_internal = TRUE
PAK1.is_internal = TRUE
PAK2.is_internal = TRUE
PAK3.is_internal = TRUE
PAK4.is_internal = TRUE
PDPK1.is_internal = TRUE
PI3K.is_internal = TRUE
PLCG1.is_internal = TRUE
PPP1R12A.is_internal = TRUE
PPP1R12B.is_internal = TRUE
PRKACA.is_internal = TRUE
PRKCA.is_internal = TRUE
PRKCB.is_internal = TRUE
PRKCG.is_internal = TRUE
PRKCZ.is_internal = TRUE
PTEN.is_internal = TRUE
PTK2B.is_internal = TRUE
PTPN11.is_internal = TRUE
RAC1.is_internal = TRUE
RAF1.is_internal = TRUE
RHEB.is_internal = TRUE
RHOA.is_internal = TRUE
ROCK1.is_internal = TRUE
ROCK2.is_internal = TRUE
RPS6KA1.is_internal = TRUE
SHC1.is_internal = TRUE
SIRT1.is_internal = TRUE
SNAI1.is_internal = TRUE
SPART.is_internal = TRUE
SOS1.is_internal = TRUE
SRC.is_internal = TRUE
STMN1.is_internal = TRUE
SYN1.is_internal = TRUE
TSC.is_internal = TRUE
TTL.is_internal = TRUE
WWTR1.is_internal = TRUE
WWP1.is_internal = TRUE
YES1.is_internal = TRUE
YAP1.is_internal = TRUE
mTORC2.is_internal = TRUE
mTORC1.is_internal = TRUE
FOXO.is_internal = FALSE
Tubulin.is_internal = TRUE
Microtubule_polimerization.is_internal = TRUE
Neuron_migration.is_internal = TRUE
Actin_cytoskeleton_reorganization.is_internal = TRUE
Cell_migration.is_internal = TRUE
F_actin_dynamics.is_internal = FALSE
Protein_synthesis.is_internal = TRUE
Metastasis.is_internal = TRUE
Proliferation.is_internal = TRUE
Apoptosis.is_internal = TRUE
[NRG1].istate = 0.5[1], 0.5[0]
[BAD].istate = 0.71151[1], 0.28849[0]
[SYN1].istate = 0.38517[1], 0.61483[0]
[WWTR1].istate = 0.87324[1], 0.12675999999999998[0]
[LPAR2].istate = 0.15921[1], 0.84079[0]
[ERBB3].istate = 0.90899[1], 0.09101000000000004[0]
[PRKCZ].istate = 0.51292[1], 0.48707999999999996[0]
[ROCK1].istate = 0.45865[1], 0.54135[0]
[CDC42].istate = 0.08681[1], 0.91319[0]
[ARHGEF1].istate = 0.53176[1], 0.46824[0]
[PPP1R12B].istate = 0.34862[1], 0.6513800000000001[0]
[PAK3].istate = 0.16349[1], 0.83651[0]
[ARAF].istate = 0.77434[1], 0.22565999999999997[0]
[FUS].istate = 0.89239[1], 0.10760999999999998[0]
[SIRT1].istate = 0.29392[1], 0.70608[0]
[CDC25B].istate = 0.38862[1], 0.61138[0]
[AKT2].istate = 0.33695[1], 0.6630499999999999[0]
[RHEB].istate = 0.54723[1], 0.45277[0]
[LIMK1].istate = 0.50803[1], 0.49197[0]
[GIT1].istate = 0.80392[1], 0.19608000000000003[0]
[AMOTL2].istate = 0.43862[1], 0.56138[0]
[TTL].istate = 0.30842[1], 0.69158[0]
[NFE2L2].istate = 0.59027[1], 0.40973000000000004[0]
[AKT3].istate = 0.43714[1], 0.56286[0]
[RPS6KA1].istate = 0.91116[1], 0.08884000000000003[0]
[NR4A3].istate = 0.5356[1], 0.46440000000000003[0]
[PTK2B].istate = 0.74558[1], 0.25442[0]
[WWP1].istate = 0.35276[1], 0.64724[0]
[PLCG1].istate = 0.29095[1], 0.70905[0]
[SNAI1].istate = 0.74183[1], 0.25817[0]
[PRKCG].istate = 0.54326[1], 0.45674000000000003[0]
[MAP2K2].istate = 0.50656[1], 0.49344[0]
[ARHGEF6].istate = 0.81283[1], 0.18716999999999995[0]
[LATS1].istate = 0.35059[1], 0.64941[0]
[ARHGEF11].istate = 0.315[1], 0.685[0]
[SPART].istate = 0.51667[1], 0.48333000000000004[0]
[KRAS].istate = 0.38572[1], 0.6142799999999999[0]
[ROCK2].istate = 0.63837[1], 0.36163[0]
[RAC1].istate = 0.68598[1], 0.31401999999999997[0]
[MYC].istate = 0.82998[1], 0.17001999999999995[0]
[YAP1].istate = 0.63072[1], 0.36928000000000005[0]
[EGF].istate = 0.34636[1], 0.65364[0]
[ERBB2].istate = 0.76052[1], 0.23948000000000003[0]
[AKT1].istate = 0.53554[1], 0.46446[0]
[EPHA2].istate = 0.45766[1], 0.54234[0]
[CDC42BPA].istate = 0.38965[1], 0.61035[0]
[EGFR].istate = 0.89438[1], 0.10562000000000005[0]
[PAK1].istate = 0.60864[1], 0.39136000000000004[0]
[LATS2].istate = 0.71485[1], 0.28515[0]
[EIF4E].istate = 0.28269[1], 0.71731[0]
[PRKCA].istate = 0.60948[1], 0.39052[0]
[DEPTOR].istate = 0.30808[1], 0.69192[0]
[BRAF].istate = 0.5181[1], 0.4819[0]
[NRG2].istate = 0.29426[1], 0.70574[0]
[SHC1].istate = 0.69853[1], 0.30147[0]
[PRKCB].istate = 0.62351[1], 0.37649[0]
[CTNNB1].istate = 0.64483[1], 0.35517[0]
[MAP2K1].istate = 0.45035[1], 0.54965[0]
[NRG4].istate = 0.58735[1], 0.41264999999999996[0]
[TACR3].istate = 0.19943[1], 0.80057[0]
[CDK1].istate = 0.72306[1], 0.27693999999999996[0]
[BCL2L1].istate = 0.36048[1], 0.63952[0]
[BCL2].istate = 0.44808[1], 0.55192[0]
[PTEN].istate = 0.68814[1], 0.31186[0]
[CFL1].istate = 0.68468[1], 0.31532000000000004[0]
[YES1].istate = 0.68746[1], 0.31254000000000004[0]
[JUN].istate = 0.53175[1], 0.46825000000000006[0]
[ERBB4].istate = 0.63217[1], 0.36783[0]
[PTPN11].istate = 0.63572[1], 0.36428000000000005[0]
[PAK2].istate = 0.39724[1], 0.60276[0]
[F2R].istate = 0.56077[1], 0.43923[0]
[LIMK2].istate = 0.74069[1], 0.25931000000000004[0]
[NRG3].istate = 0.22891[1], 0.77109[0]
[EIF4EBP1].istate = 0.70118[1], 0.29882[0]
[ARHGEF12].istate = 0.45414[1], 0.54586[0]
[SRC].istate = 0.31181[1], 0.6881900000000001[0]
[NRAS].istate = 0.66689[1], 0.33311[0]
[mTORC2].istate = 0.23128[1], 0.76872[0]
[mTORC1].istate = 0.45855[1], 0.54145[0]
[PI3K].istate = 0.20238[1], 0.79762[0]
[TSC].istate = 0.19925[1], 0.80075[0]
```
