## Supplementary Dataset 5 for "Explainable Generative AI Uncovers a Molecular Continuum in Medulloblastoma with Implications for Rare Cancer Subtyping and Treatment Equity": MB_list3_RNA_asTransition_1087.cfg

```
$u_F2R=0.61596
$d_F2R=1.62348
$u_LPAR2=0.17176
$d_LPAR2=5.82208
$u_TACR3=0.15829
$d_TACR3=6.31752
$u_EGF=1.43042
$d_EGF=0.6991
$u_NRG1 = 1
$d_NRG1 = 1
$u_NRG2=17.96379
$d_NRG2=0.05567
$u_NRG3=26.36027
$d_NRG3=0.03794
$u_NRG4=65.62176
$d_NRG4=0.01524
$u_AKT1=0.38337
$d_AKT1=2.60845
$u_AKT2=14.92162
$d_AKT2=0.06702
$u_AKT3=0.0393
$d_AKT3=25.44529
$u_AMOTL2=0.03979
$d_AMOTL2=25.13194
$u_ARAF=0.90008
$d_ARAF=1.11101
$u_ARHGEF1=0.2238
$d_ARHGEF1=4.46828
$u_ARHGEF11=0.54745
$d_ARHGEF11=1.82665
$u_ARHGEF12=0.06762
$d_ARHGEF12=14.78852
$u_ARHGEF6=6.43448
$d_ARHGEF6=0.15541
$u_ATF2 = 1
$d_ATF2 = 1
$u_BAD=12.56325
$d_BAD=0.0796
$u_BCL2=4.23581
$d_BCL2=0.23608
$u_BCL2L1=0.22468
$d_BCL2L1=4.45077
$u_BRAF=1.74315
$d_BRAF=0.57367
$u_CDC42=1.5717
$d_CDC42=0.63625
$u_CDC42BPA=4.98674
$d_CDC42BPA=0.20053
$u_CDK1=0.19646
$d_CDK1=5.09009
$u_CDC25B=59.35593
$d_CDC25B=0.01685
$u_CFL1=4.94254
$d_CFL1=0.20233
$u_CFL2 = 1
$d_CFL2 = 1
$u_CREB1 = 1
$d_CREB1 = 1
$u_CTNNB1=8.58648
$d_CTNNB1=0.11646
$u_CTTN = 1
$d_CTTN = 1
$u_DEPTOR=6.67437
$d_DEPTOR=0.14983
$u_EPHA2=0.36846
$d_EPHA2=2.714
$u_EGFR=24.54929
$d_EGFR=0.04073
$u_ERBB2=0.09845
$d_ERBB2=10.15744
$u_ERBB3=24.77514
$d_ERBB3=0.04036
$u_ERBB4=0.42081
$d_ERBB4=2.37637
$u_EIF4E=0.02974
$d_EIF4E=33.62475
$u_EIF4EBP1=1.83072
$d_EIF4EBP1=0.54623
$u_FUS=0.80662
$d_FUS=1.23974
$u_GIT1=2.95927
$d_GIT1=0.33792
$u_GNA13 = 1
$d_GNA13 = 1
$u_GRB2 = 1
$d_GRB2 = 1
$u_HRAS = 1
$d_HRAS = 1
$u_ITCH = 1
$d_ITCH = 1
$u_JUN=12.99177
$d_JUN=0.07697
$u_KRAS=0.22592
$d_KRAS=4.42635
$u_LATS1=0.04863
$d_LATS1=20.56344
$u_LATS2=0.20377
$d_LATS2=4.90749
$u_LIMK1=0.78632
$d_LIMK1=1.27175
$u_LIMK2=3.20943
$d_LIMK2=0.31158
$u_MAP2K1=1.88511
$d_MAP2K1=0.53047
$u_MAP2K2=0.417
$d_MAP2K2=2.39808
$u_MAPK1 = 1
$d_MAPK1 = 1
$u_MAPK3 = 1
$d_MAPK3 = 1
$u_MYC=0.84633
$d_MYC=1.18157
$u_MP = 1
$d_MP = 1
$u_NFE2L2=0.13747
$d_NFE2L2=7.27431
$u_NR4A3=0.71535
$d_NR4A3=1.39792
$u_NRAS=0.02954
$d_NRAS=33.8524
$u_PAK1=20.74389
$d_PAK1=0.04821
$u_PAK2=0.03193
$d_PAK2=31.31851
$u_PAK3=1.80826
$d_PAK3=0.55302
$u_PAK4 = 1
$d_PAK4 = 1
$u_PDPK1 = 1
$d_PDPK1 = 1
$u_PI3K=0.75003
$d_PI3K=1.33328
$u_PLCG1=1.49076
$d_PLCG1=0.6708
$u_PPP1R12A = 1
$d_PPP1R12A = 1
$u_PPP1R12B=4.02687
$d_PPP1R12B=0.24833
$u_PRKACA = 1
$d_PRKACA = 1
$u_PRKCA=73.01483
$d_PRKCA=0.0137
$u_PRKCB=19.22861
$d_PRKCB=0.05201
$u_PRKCG=97.24257
$d_PRKCG=0.01028
$u_PRKCZ=53.17077
$d_PRKCZ=0.01881
$u_PTEN=2.52167
$d_PTEN=0.39656
$u_PTK2B=97.08403
$d_PTK2B=0.0103
$u_PTPN11=0.06715
$d_PTPN11=14.89203
$u_RAC1=0.03503
$d_RAC1=28.54696
$u_RAF1 = 1
$d_RAF1 = 1
$u_RHEB=0.23188
$d_RHEB=4.31258
$u_RHOA = 1
$d_RHOA = 1
$u_ROCK1=0.35895
$d_ROCK1=2.7859
$u_ROCK2=0.27524
$d_ROCK2=3.63319
$u_RPS6KA1=10.25726
$d_RPS6KA1=0.09749
$u_SHC1=13.4594
$d_SHC1=0.0743
$u_SIRT1=0.0465
$d_SIRT1=21.50538
$u_SNAI1=7.52724
$d_SNAI1=0.13285
$u_SPART=0.2504
$d_SPART=3.99361
$u_SOS1 = 1
$d_SOS1 = 1
$u_SRC=0.02467
$d_SRC=40.53506
$u_STMN1 = 1
$d_STMN1 = 1
$u_SYN1=23.82491
$d_SYN1=0.04197
$u_TSC=0.78873
$d_TSC=1.26786
$u_TTL=1.322
$d_TTL=0.75643
$u_WWTR1=5.63364
$d_WWTR1=0.17751
$u_WWP1=0.13063
$d_WWP1=7.65521
$u_YES1=0.05569
$d_YES1=17.95655
$u_YAP1=35.207
$d_YAP1=0.0284
$u_mTORC2=0.46315
$d_mTORC2=2.15913
$u_mTORC1=0.40669
$d_mTORC1=2.45888
$u_FOXO = 1
$d_FOXO = 1
$u_Tubulin = 1
$d_Tubulin = 1
$u_Microtubule_polimerization = 1
$d_Microtubule_polimerization = 1
$u_Neuron_migration = 1
$d_Neuron_migration = 1
$u_Actin_cytoskeleton_reorganization = 1
$d_Actin_cytoskeleton_reorganization = 1
$u_Cell_migration = 1
$d_Cell_migration = 1
$u_F_actin_dynamics = 1
$d_F_actin_dynamics = 1
$u_Protein_synthesis = 1
$d_Protein_synthesis = 1
$u_Metastasis = 1
$d_Metastasis = 1
$u_Proliferation = 1
$d_Proliferation = 1
$u_Apoptosis = 1
$d_Apoptosis = 1
[ATF2].istate = 1 [0], 0 [1]
[CFL2].istate = 1 [0], 0 [1]
[CREB1].istate = 1 [0], 0 [1]
[CTTN].istate = 1 [0], 0 [1]
[GNA13].istate = 1 [0], 0 [1]
[GRB2].istate = 1 [0], 0 [1]
[HRAS].istate = 1 [0], 0 [1]
[ITCH].istate = 1 [0], 0 [1]
[MAPK1].istate = 1 [0], 0 [1]
[MAPK3].istate = 1 [0], 0 [1]
[MP].istate = 1 [0], 0 [1]
[PAK4].istate = 1 [0], 0 [1]
[PDPK1].istate = 1 [0], 0 [1]
[PPP1R12A].istate = 1 [0], 0 [1]
[PRKACA].istate = 1 [0], 0 [1]
[RAF1].istate = 1 [0], 0 [1]
[RHOA].istate = 1 [0], 0 [1]
[SOS1].istate = 1 [0], 0 [1]
[STMN1].istate = 1 [0], 0 [1]
[FOXO].istate = 1 [0], 0 [1]
[Tubulin].istate = 1 [0], 0 [1]
[Microtubule_polimerization].istate = 1 [0], 0 [1]
[Neuron_migration].istate = 1 [0], 0 [1]
[Actin_cytoskeleton_reorganization].istate = 1 [0], 0 [1]
[Cell_migration].istate = 1 [0], 0 [1]
[F_actin_dynamics].istate = 1 [0], 0 [1]
[Protein_synthesis].istate = 1 [0], 0 [1]
[Metastasis].istate = 1 [0], 0 [1]
[Proliferation].istate = 1 [0], 0 [1]
[Apoptosis].istate = 1 [0], 0 [1]
discrete_time = 0
use_physrandgen = FALSE
seed_pseudorandom = 100
sample_count = 10000
max_time = 60
time_tick = 0.1
thread_count = 1
statdist_traj_count = 100
statdist_cluster_threshold = 1
display_traj = 0
statdist_similarity_cache_max_size = 20000
F2R.is_internal = TRUE
LPAR2.is_internal = TRUE
TACR3.is_internal = TRUE
EGF.is_internal = TRUE
NRG1.is_internal = TRUE
NRG2.is_internal = TRUE
NRG3.is_internal = TRUE
NRG4.is_internal = TRUE
AKT1.is_internal = TRUE
AKT2.is_internal = TRUE
AKT3.is_internal = TRUE
AMOTL2.is_internal = TRUE
ARAF.is_internal = TRUE
ARHGEF1.is_internal = TRUE
ARHGEF11.is_internal = TRUE
ARHGEF12.is_internal = TRUE
ARHGEF6.is_internal = TRUE
ATF2.is_internal = TRUE
BAD.is_internal = TRUE
BCL2.is_internal = TRUE
BCL2L1.is_internal = TRUE
BRAF.is_internal = TRUE
CDC42.is_internal = TRUE
CDC42BPA.is_internal = TRUE
CDK1.is_internal = TRUE
CDC25B.is_internal = TRUE
CFL1.is_internal = TRUE
CFL2.is_internal = TRUE
CREB1.is_internal = TRUE
CTNNB1.is_internal = TRUE
CTTN.is_internal = TRUE
DEPTOR.is_internal = TRUE
EPHA2.is_internal = TRUE
EGFR.is_internal = TRUE
ERBB2.is_internal = FALSE
ERBB3.is_internal = FALSE
ERBB4.is_internal = FALSE
EIF4E.is_internal = TRUE
EIF4EBP1.is_internal = TRUE
FUS.is_internal = FALSE
GIT1.is_internal = FALSE
GNA13.is_internal = FALSE
GRB2.is_internal = TRUE
HRAS.is_internal = TRUE
ITCH.is_internal = TRUE
JUN.is_internal = TRUE
KRAS.is_internal = TRUE
LATS1.is_internal = TRUE
LATS2.is_internal = TRUE
LIMK1.is_internal = TRUE
LIMK2.is_internal = TRUE
MAP2K1.is_internal = TRUE
MAP2K2.is_internal = TRUE
MAPK1.is_internal = TRUE
MAPK3.is_internal = TRUE
MYC.is_internal = TRUE
MP.is_internal = TRUE
NFE2L2.is_internal = TRUE
NR4A3.is_internal = TRUE
NRAS.is_internal = TRUE
PAK1.is_internal = TRUE
PAK2.is_internal = TRUE
PAK3.is_internal = TRUE
PAK4.is_internal = TRUE
PDPK1.is_internal = TRUE
PI3K.is_internal = TRUE
PLCG1.is_internal = TRUE
PPP1R12A.is_internal = TRUE
PPP1R12B.is_internal = TRUE
PRKACA.is_internal = TRUE
PRKCA.is_internal = TRUE
PRKCB.is_internal = TRUE
PRKCG.is_internal = TRUE
PRKCZ.is_internal = TRUE
PTEN.is_internal = TRUE
PTK2B.is_internal = TRUE
PTPN11.is_internal = TRUE
RAC1.is_internal = TRUE
RAF1.is_internal = TRUE
RHEB.is_internal = TRUE
RHOA.is_internal = TRUE
ROCK1.is_internal = TRUE
ROCK2.is_internal = TRUE
RPS6KA1.is_internal = TRUE
SHC1.is_internal = TRUE
SIRT1.is_internal = TRUE
SNAI1.is_internal = TRUE
SPART.is_internal = TRUE
SOS1.is_internal = TRUE
SRC.is_internal = TRUE
STMN1.is_internal = TRUE
SYN1.is_internal = TRUE
TSC.is_internal = TRUE
TTL.is_internal = TRUE
WWTR1.is_internal = TRUE
WWP1.is_internal = TRUE
YES1.is_internal = TRUE
YAP1.is_internal = TRUE
mTORC2.is_internal = TRUE
mTORC1.is_internal = TRUE
FOXO.is_internal = FALSE
Tubulin.is_internal = TRUE
Microtubule_polimerization.is_internal = TRUE
Neuron_migration.is_internal = TRUE
Actin_cytoskeleton_reorganization.is_internal = TRUE
Cell_migration.is_internal = TRUE
F_actin_dynamics.is_internal = FALSE
Protein_synthesis.is_internal = TRUE
Metastasis.is_internal = TRUE
Proliferation.is_internal = TRUE
Apoptosis.is_internal = TRUE
[NRG1].istate = 0.5[1], 0.5[0]
[BAD].istate = 0.77478[1], 0.22521999999999998[0]
[SYN1].istate = 0.84426[1], 0.15574[0]
[WWTR1].istate = 0.6877[1], 0.3123[0]
[LPAR2].istate = 0.30873[1], 0.69127[0]
[ERBB3].istate = 0.8485[1], 0.15149999999999997[0]
[PRKCZ].istate = 0.93142[1], 0.06857999999999997[0]
[ROCK1].istate = 0.38876[1], 0.61124[0]
[CDC42].istate = 0.54909[1], 0.45091000000000003[0]
[ARHGEF1].istate = 0.33746[1], 0.66254[0]
[PPP1R12B].istate = 0.65124[1], 0.34875999999999996[0]
[PAK3].istate = 0.56432[1], 0.43567999999999996[0]
[ARAF].istate = 0.48857[1], 0.51143[0]
[FUS].istate = 0.47667[1], 0.5233300000000001[0]
[SIRT1].istate = 0.16687[1], 0.83313[0]
[CDC25B].istate = 0.94337[1], 0.05662999999999996[0]
[AKT2].istate = 0.79345[1], 0.20655[0]
[RHEB].istate = 0.34132[1], 0.6586799999999999[0]
[LIMK1].istate = 0.4739[1], 0.5261[0]
[GIT1].istate = 0.6178[1], 0.3822[0]
[AMOTL2].istate = 0.14995[1], 0.85005[0]
[TTL].istate = 0.53031[1], 0.46969000000000005[0]
[NFE2L2].istate = 0.28455[1], 0.7154499999999999[0]
[AKT3].istate = 0.14859[1], 0.85141[0]
[RPS6KA1].istate = 0.75276[1], 0.24724000000000002[0]
[NR4A3].istate = 0.46363[1], 0.53637[0]
[PTK2B].istate = 0.99679[1], 0.003210000000000046[0]
[WWP1].istate = 0.27901[1], 0.72099[0]
[PLCG1].istate = 0.54335[1], 0.45665[0]
[SNAI1].istate = 0.71916[1], 0.28084[0]
[PRKCG].istate = 0.99696[1], 0.0030400000000000427[0]
[MAP2K2].istate = 0.40503[1], 0.59497[0]
[ARHGEF6].istate = 0.70213[1], 0.29786999999999997[0]
[LATS1].istate = 0.17172[1], 0.82828[0]
[ARHGEF11].istate = 0.43459[1], 0.56541[0]
[SPART].istate = 0.34966[1], 0.6503399999999999[0]
[KRAS].istate = 0.33849[1], 0.66151[0]
[ROCK2].istate = 0.35993[1], 0.6400699999999999[0]
[RAC1].istate = 0.13611[1], 0.86389[0]
[MYC].istate = 0.48188[1], 0.51812[0]
[YAP1].istate = 0.88666[1], 0.11334[0]
[EGF].istate = 0.53887[1], 0.46113000000000004[0]
[ERBB2].istate = 0.24831[1], 0.75169[0]
[AKT1].istate = 0.3959[1], 0.6041000000000001[0]
[EPHA2].istate = 0.3916[1], 0.6084[0]
[CDC42BPA].istate = 0.67445[1], 0.32555[0]
[EGFR].istate = 0.84751[1], 0.15249000000000001[0]
[PAK1].istate = 0.82922[1], 0.17078000000000004[0]
[LATS2].istate = 0.32728[1], 0.67272[0]
[EIF4E].istate = 0.11832[1], 0.88168[0]
[PRKCA].istate = 0.96585[1], 0.034150000000000014[0]
[DEPTOR].istate = 0.7061[1], 0.29390000000000005[0]
[BRAF].istate = 0.56033[1], 0.43967[0]
[NRG2].istate = 0.8136[1], 0.1864[0]
[SHC1].istate = 0.78226[1], 0.21774000000000004[0]
[PRKCB].istate = 0.82099[1], 0.17901[0]
[CTNNB1].istate = 0.73345[1], 0.26654999999999995[0]
[MAP2K1].istate = 0.56883[1], 0.43117000000000005[0]
[NRG4].istate = 0.95426[1], 0.04574[0]
[TACR3].istate = 0.29986[1], 0.70014[0]
[CDK1].istate = 0.32332[1], 0.67668[0]
[BCL2L1].istate = 0.33789[1], 0.66211[0]
[BCL2].istate = 0.65673[1], 0.34326999999999996[0]
[PTEN].istate = 0.60042[1], 0.39958000000000005[0]
[CFL1].istate = 0.67349[1], 0.32650999999999997[0]
[YES1].istate = 0.18645[1], 0.81355[0]
[JUN].istate = 0.77842[1], 0.22158[0]
[ERBB4].istate = 0.40602[1], 0.59398[0]
[PTPN11].istate = 0.20676[1], 0.79324[0]
[PAK2].istate = 0.12606[1], 0.8739399999999999[0]
[F2R].istate = 0.44739[1], 0.55261[0]
[LIMK2].istate = 0.62661[1], 0.37339[0]
[NRG3].istate = 0.85524[1], 0.14476[0]
[EIF4EBP1].istate = 0.56566[1], 0.43433999999999995[0]
[ARHGEF12].istate = 0.20752[1], 0.79248[0]
[SRC].istate = 0.09803[1], 0.9019699999999999[0]
[NRAS].istate = 0.11759[1], 0.88241[0]
[mTORC2].istate = 0.41643[1], 0.5835699999999999[0]
[mTORC1].istate = 0.40232[1], 0.59768[0]
[PI3K].istate = 0.46877[1], 0.53123[0]
[TSC].istate = 0.47423[1], 0.5257700000000001[0]
```
