## Supplementary Dataset 5 for "Explainable Generative AI Uncovers a Molecular Continuum in Medulloblastoma with Implications for Rare Cancer Subtyping and Treatment Equity": MB_list3_RNA_asTransition_1089.cfg

```
$u_F2R=0.44238
$d_F2R=2.2605
$u_LPAR2=3.01714
$d_LPAR2=0.33144
$u_TACR3=6.00105
$d_TACR3=0.16664
$u_EGF=80.69982
$d_EGF=0.01239
$u_NRG1 = 1
$d_NRG1 = 1
$u_NRG2=16.94501
$d_NRG2=0.05901
$u_NRG3=0.32338
$d_NRG3=3.09234
$u_NRG4=0.64166
$d_NRG4=1.55846
$u_AKT1=0.07462
$d_AKT1=13.40123
$u_AKT2=0.12265
$d_AKT2=8.15328
$u_AKT3=4.60093
$d_AKT3=0.21735
$u_AMOTL2=0.4762
$d_AMOTL2=2.09996
$u_ARAF=0.41486
$d_ARAF=2.41045
$u_ARHGEF1=0.2794
$d_ARHGEF1=3.5791
$u_ARHGEF11=2.59214
$d_ARHGEF11=0.38578
$u_ARHGEF12=6.93852
$d_ARHGEF12=0.14412
$u_ARHGEF6=1.31932
$d_ARHGEF6=0.75797
$u_ATF2 = 1
$d_ATF2 = 1
$u_BAD=2.83001
$d_BAD=0.35336
$u_BCL2=0.1183
$d_BCL2=8.45309
$u_BCL2L1=10.0592
$d_BCL2L1=0.09941
$u_BRAF=2.70427
$d_BRAF=0.36979
$u_CDC42=0.90891
$d_CDC42=1.10022
$u_CDC42BPA=0.82852
$d_CDC42BPA=1.20697
$u_CDK1=0.8204
$d_CDK1=1.21892
$u_CDC25B=0.16608
$d_CDC25B=6.02119
$u_CFL1=7.07218
$d_CFL1=0.1414
$u_CFL2 = 1
$d_CFL2 = 1
$u_CREB1 = 1
$d_CREB1 = 1
$u_CTNNB1=0.34517
$d_CTNNB1=2.89712
$u_CTTN = 1
$d_CTTN = 1
$u_DEPTOR=6.58526
$d_DEPTOR=0.15185
$u_EPHA2=0.79507
$d_EPHA2=1.25775
$u_EGFR=0.21753
$d_EGFR=4.59707
$u_ERBB2=0.10373
$d_ERBB2=9.64041
$u_ERBB3=1.98033
$d_ERBB3=0.50497
$u_ERBB4=7.64801
$d_ERBB4=0.13075
$u_EIF4E=1.0806
$d_EIF4E=0.92541
$u_EIF4EBP1=0.66622
$d_EIF4EBP1=1.50101
$u_FUS=1.18736
$d_FUS=0.8422
$u_GIT1=0.28068
$d_GIT1=3.56278
$u_GNA13 = 1
$d_GNA13 = 1
$u_GRB2 = 1
$d_GRB2 = 1
$u_HRAS = 1
$d_HRAS = 1
$u_ITCH = 1
$d_ITCH = 1
$u_JUN=4.5643
$d_JUN=0.21909
$u_KRAS=2.44141
$d_KRAS=0.4096
$u_LATS1=4.70432
$d_LATS1=0.21257
$u_LATS2=0.05964
$d_LATS2=16.76727
$u_LIMK1=0.05172
$d_LIMK1=19.33488
$u_LIMK2=0.14059
$d_LIMK2=7.11288
$u_MAP2K1=0.20178
$d_MAP2K1=4.95589
$u_MAP2K2=0.24705
$d_MAP2K2=4.04776
$u_MAPK1 = 1
$d_MAPK1 = 1
$u_MAPK3 = 1
$d_MAPK3 = 1
$u_MYC=2.26583
$d_MYC=0.44134
$u_MP = 1
$d_MP = 1
$u_NFE2L2=9.92633
$d_NFE2L2=0.10074
$u_NR4A3=0.29004
$d_NR4A3=3.4478
$u_NRAS=2.55631
$d_NRAS=0.39119
$u_PAK1=5.59699
$d_PAK1=0.17867
$u_PAK2=1.1485
$d_PAK2=0.8707
$u_PAK3=5.39346
$d_PAK3=0.18541
$u_PAK4 = 1
$d_PAK4 = 1
$u_PDPK1 = 1
$d_PDPK1 = 1
$u_PI3K=0.52724
$d_PI3K=1.89667
$u_PLCG1=0.42239
$d_PLCG1=2.36748
$u_PPP1R12A = 1
$d_PPP1R12A = 1
$u_PPP1R12B=1.29757
$d_PPP1R12B=0.77067
$u_PRKACA = 1
$d_PRKACA = 1
$u_PRKCA=0.18125
$d_PRKCA=5.51724
$u_PRKCB=3.5198
$d_PRKCB=0.28411
$u_PRKCG=0.28547
$d_PRKCG=3.503
$u_PRKCZ=4.18178
$d_PRKCZ=0.23913
$u_PTEN=11.0325
$d_PTEN=0.09064
$u_PTK2B=6.81545
$d_PTK2B=0.14673
$u_PTPN11=0.19615
$d_PTPN11=5.09814
$u_RAC1=11.45279
$d_RAC1=0.08731
$u_RAF1 = 1
$d_RAF1 = 1
$u_RHEB=0.35453
$d_RHEB=2.82064
$u_RHOA = 1
$d_RHOA = 1
$u_ROCK1=0.22349
$d_ROCK1=4.47447
$u_ROCK2=1.35274
$d_ROCK2=0.73924
$u_RPS6KA1=1.9683
$d_RPS6KA1=0.50805
$u_SHC1=0.42844
$d_SHC1=2.33405
$u_SIRT1=1.34153
$d_SIRT1=0.74542
$u_SNAI1=0.64402
$d_SNAI1=1.55275
$u_SPART=0.90541
$d_SPART=1.10447
$u_SOS1 = 1
$d_SOS1 = 1
$u_SRC=0.38377
$d_SRC=2.60573
$u_STMN1 = 1
$d_STMN1 = 1
$u_SYN1=1.34978
$d_SYN1=0.74086
$u_TSC=4.77846
$d_TSC=0.20927
$u_TTL=0.26087
$d_TTL=3.83333
$u_WWTR1=0.54719
$d_WWTR1=1.82752
$u_WWP1=0.30341
$d_WWP1=3.29587
$u_YES1=0.53623
$d_YES1=1.86487
$u_YAP1=0.63983
$d_YAP1=1.56292
$u_mTORC2=0.29419
$d_mTORC2=3.39916
$u_mTORC1=0.03527
$d_mTORC1=28.35271
$u_FOXO = 1
$d_FOXO = 1
$u_Tubulin = 1
$d_Tubulin = 1
$u_Microtubule_polimerization = 1
$d_Microtubule_polimerization = 1
$u_Neuron_migration = 1
$d_Neuron_migration = 1
$u_Actin_cytoskeleton_reorganization = 1
$d_Actin_cytoskeleton_reorganization = 1
$u_Cell_migration = 1
$d_Cell_migration = 1
$u_F_actin_dynamics = 1
$d_F_actin_dynamics = 1
$u_Protein_synthesis = 1
$d_Protein_synthesis = 1
$u_Metastasis = 1
$d_Metastasis = 1
$u_Proliferation = 1
$d_Proliferation = 1
$u_Apoptosis = 1
$d_Apoptosis = 1
[ATF2].istate = 1 [0], 0 [1]
[CFL2].istate = 1 [0], 0 [1]
[CREB1].istate = 1 [0], 0 [1]
[CTTN].istate = 1 [0], 0 [1]
[GNA13].istate = 1 [0], 0 [1]
[GRB2].istate = 1 [0], 0 [1]
[HRAS].istate = 1 [0], 0 [1]
[ITCH].istate = 1 [0], 0 [1]
[MAPK1].istate = 1 [0], 0 [1]
[MAPK3].istate = 1 [0], 0 [1]
[MP].istate = 1 [0], 0 [1]
[PAK4].istate = 1 [0], 0 [1]
[PDPK1].istate = 1 [0], 0 [1]
[PPP1R12A].istate = 1 [0], 0 [1]
[PRKACA].istate = 1 [0], 0 [1]
[RAF1].istate = 1 [0], 0 [1]
[RHOA].istate = 1 [0], 0 [1]
[SOS1].istate = 1 [0], 0 [1]
[STMN1].istate = 1 [0], 0 [1]
[FOXO].istate = 1 [0], 0 [1]
[Tubulin].istate = 1 [0], 0 [1]
[Microtubule_polimerization].istate = 1 [0], 0 [1]
[Neuron_migration].istate = 1 [0], 0 [1]
[Actin_cytoskeleton_reorganization].istate = 1 [0], 0 [1]
[Cell_migration].istate = 1 [0], 0 [1]
[F_actin_dynamics].istate = 1 [0], 0 [1]
[Protein_synthesis].istate = 1 [0], 0 [1]
[Metastasis].istate = 1 [0], 0 [1]
[Proliferation].istate = 1 [0], 0 [1]
[Apoptosis].istate = 1 [0], 0 [1]
discrete_time = 0
use_physrandgen = FALSE
seed_pseudorandom = 100
sample_count = 10000
max_time = 60
time_tick = 0.1
thread_count = 1
statdist_traj_count = 100
statdist_cluster_threshold = 1
display_traj = 0
statdist_similarity_cache_max_size = 20000
F2R.is_internal = TRUE
LPAR2.is_internal = TRUE
TACR3.is_internal = TRUE
EGF.is_internal = TRUE
NRG1.is_internal = TRUE
NRG2.is_internal = TRUE
NRG3.is_internal = TRUE
NRG4.is_internal = TRUE
AKT1.is_internal = TRUE
AKT2.is_internal = TRUE
AKT3.is_internal = TRUE
AMOTL2.is_internal = TRUE
ARAF.is_internal = TRUE
ARHGEF1.is_internal = TRUE
ARHGEF11.is_internal = TRUE
ARHGEF12.is_internal = TRUE
ARHGEF6.is_internal = TRUE
ATF2.is_internal = TRUE
BAD.is_internal = TRUE
BCL2.is_internal = TRUE
BCL2L1.is_internal = TRUE
BRAF.is_internal = TRUE
CDC42.is_internal = TRUE
CDC42BPA.is_internal = TRUE
CDK1.is_internal = TRUE
CDC25B.is_internal = TRUE
CFL1.is_internal = TRUE
CFL2.is_internal = TRUE
CREB1.is_internal = TRUE
CTNNB1.is_internal = TRUE
CTTN.is_internal = TRUE
DEPTOR.is_internal = TRUE
EPHA2.is_internal = TRUE
EGFR.is_internal = TRUE
ERBB2.is_internal = FALSE
ERBB3.is_internal = FALSE
ERBB4.is_internal = FALSE
EIF4E.is_internal = TRUE
EIF4EBP1.is_internal = TRUE
FUS.is_internal = FALSE
GIT1.is_internal = FALSE
GNA13.is_internal = FALSE
GRB2.is_internal = TRUE
HRAS.is_internal = TRUE
ITCH.is_internal = TRUE
JUN.is_internal = TRUE
KRAS.is_internal = TRUE
LATS1.is_internal = TRUE
LATS2.is_internal = TRUE
LIMK1.is_internal = TRUE
LIMK2.is_internal = TRUE
MAP2K1.is_internal = TRUE
MAP2K2.is_internal = TRUE
MAPK1.is_internal = TRUE
MAPK3.is_internal = TRUE
MYC.is_internal = TRUE
MP.is_internal = TRUE
NFE2L2.is_internal = TRUE
NR4A3.is_internal = TRUE
NRAS.is_internal = TRUE
PAK1.is_internal = TRUE
PAK2.is_internal = TRUE
PAK3.is_internal = TRUE
PAK4.is_internal = TRUE
PDPK1.is_internal = TRUE
PI3K.is_internal = TRUE
PLCG1.is_internal = TRUE
PPP1R12A.is_internal = TRUE
PPP1R12B.is_internal = TRUE
PRKACA.is_internal = TRUE
PRKCA.is_internal = TRUE
PRKCB.is_internal = TRUE
PRKCG.is_internal = TRUE
PRKCZ.is_internal = TRUE
PTEN.is_internal = TRUE
PTK2B.is_internal = TRUE
PTPN11.is_internal = TRUE
RAC1.is_internal = TRUE
RAF1.is_internal = TRUE
RHEB.is_internal = TRUE
RHOA.is_internal = TRUE
ROCK1.is_internal = TRUE
ROCK2.is_internal = TRUE
RPS6KA1.is_internal = TRUE
SHC1.is_internal = TRUE
SIRT1.is_internal = TRUE
SNAI1.is_internal = TRUE
SPART.is_internal = TRUE
SOS1.is_internal = TRUE
SRC.is_internal = TRUE
STMN1.is_internal = TRUE
SYN1.is_internal = TRUE
TSC.is_internal = TRUE
TTL.is_internal = TRUE
WWTR1.is_internal = TRUE
WWP1.is_internal = TRUE
YES1.is_internal = TRUE
YAP1.is_internal = TRUE
mTORC2.is_internal = TRUE
mTORC1.is_internal = TRUE
FOXO.is_internal = FALSE
Tubulin.is_internal = TRUE
Microtubule_polimerization.is_internal = TRUE
Neuron_migration.is_internal = TRUE
Actin_cytoskeleton_reorganization.is_internal = TRUE
Cell_migration.is_internal = TRUE
F_actin_dynamics.is_internal = FALSE
Protein_synthesis.is_internal = TRUE
Metastasis.is_internal = TRUE
Proliferation.is_internal = TRUE
Apoptosis.is_internal = TRUE
[NRG1].istate = 0.5[1], 0.5[0]
[BAD].istate = 0.61295[1], 0.38705[0]
[SYN1].istate = 0.53257[1], 0.46743[0]
[WWTR1].istate = 0.43453[1], 0.5654699999999999[0]
[LPAR2].istate = 0.6199[1], 0.3801[0]
[ERBB3].istate = 0.57418[1], 0.42582[0]
[PRKCZ].istate = 0.65534[1], 0.34465999999999997[0]
[ROCK1].istate = 0.33731[1], 0.66269[0]
[CDC42].istate = 0.48963[1], 0.51037[0]
[ARHGEF1].istate = 0.36156[1], 0.63844[0]
[PPP1R12B].istate = 0.52828[1], 0.47172000000000003[0]
[PAK3].istate = 0.68297[1], 0.31703000000000003[0]
[ARAF].istate = 0.40447[1], 0.59553[0]
[FUS].istate = 0.51865[1], 0.48134999999999994[0]
[SIRT1].istate = 0.5319[1], 0.46809999999999996[0]
[CDC25B].istate = 0.30508[1], 0.69492[0]
[AKT2].istate = 0.27216[1], 0.72784[0]
[RHEB].istate = 0.38741[1], 0.61259[0]
[LIMK1].istate = 0.17841[1], 0.82159[0]
[GIT1].istate = 0.36205[1], 0.63795[0]
[AMOTL2].istate = 0.41945[1], 0.58055[0]
[TTL].istate = 0.35411[1], 0.6458900000000001[0]
[NFE2L2].istate = 0.7492[1], 0.2508[0]
[AKT3].istate = 0.66571[1], 0.33429[0]
[RPS6KA1].istate = 0.57352[1], 0.42647999999999997[0]
[NR4A3].istate = 0.36562[1], 0.6343799999999999[0]
[PTK2B].istate = 0.70837[1], 0.29162999999999994[0]
[WWP1].istate = 0.37051[1], 0.62949[0]
[PLCG1].istate = 0.40643[1], 0.5935699999999999[0]
[SNAI1].istate = 0.45222[1], 0.5477799999999999[0]
[PRKCG].istate = 0.36389[1], 0.63611[0]
[MAP2K2].istate = 0.34819[1], 0.65181[0]
[ARHGEF6].istate = 0.53009[1], 0.46991000000000005[0]
[LATS1].istate = 0.66812[1], 0.33187999999999995[0]
[ARHGEF11].istate = 0.60341[1], 0.39659[0]
[SPART].istate = 0.48921[1], 0.5107900000000001[0]
[KRAS].istate = 0.59691[1], 0.40308999999999995[0]
[ROCK2].istate = 0.5328[1], 0.46719999999999995[0]
[RAC1].istate = 0.76473[1], 0.23526999999999998[0]
[MYC].istate = 0.58881[1], 0.41119000000000006[0]
[YAP1].istate = 0.45152[1], 0.5484800000000001[0]
[EGF].istate = 0.97672[1], 0.023279999999999967[0]
[ERBB2].istate = 0.25398[1], 0.74602[0]
[AKT1].istate = 0.21821[1], 0.78179[0]
[EPHA2].istate = 0.4751[1], 0.5248999999999999[0]
[CDC42BPA].istate = 0.47958[1], 0.52042[0]
[EGFR].istate = 0.33438[1], 0.66562[0]
[PAK1].istate = 0.68699[1], 0.31301[0]
[LATS2].istate = 0.19389[1], 0.80611[0]
[EIF4E].istate = 0.50842[1], 0.49158[0]
[PRKCA].istate = 0.31457[1], 0.68543[0]
[DEPTOR].istate = 0.70464[1], 0.29535999999999996[0]
[BRAF].istate = 0.60801[1], 0.39198999999999995[0]
[NRG2].istate = 0.80726[1], 0.19274000000000002[0]
[SHC1].istate = 0.40797[1], 0.5920300000000001[0]
[PRKCB].istate = 0.63663[1], 0.36336999999999997[0]
[CTNNB1].istate = 0.38451[1], 0.61549[0]
[MAP2K1].istate = 0.32622[1], 0.67378[0]
[NRG4].istate = 0.45183[1], 0.54817[0]
[TACR3].istate = 0.69456[1], 0.30544000000000004[0]
[CDK1].istate = 0.47851[1], 0.52149[0]
[BCL2L1].istate = 0.75064[1], 0.24936000000000003[0]
[BCL2].istate = 0.26824[1], 0.73176[0]
[PTEN].istate = 0.76067[1], 0.23933000000000004[0]
[CFL1].istate = 0.71239[1], 0.28761000000000003[0]
[YES1].istate = 0.43234[1], 0.56766[0]
[JUN].istate = 0.66484[1], 0.33516[0]
[ERBB4].istate = 0.72089[1], 0.27910999999999997[0]
[PTPN11].istate = 0.32315[1], 0.67685[0]
[PAK2].istate = 0.51503[1], 0.48497[0]
[F2R].istate = 0.41145[1], 0.58855[0]
[LIMK2].istate = 0.28699[1], 0.7130099999999999[0]
[NRG3].istate = 0.37743[1], 0.6225700000000001[0]
[EIF4EBP1].istate = 0.4559[1], 0.5441[0]
[ARHGEF12].istate = 0.71032[1], 0.28968000000000005[0]
[SRC].istate = 0.39602[1], 0.60398[0]
[NRAS].istate = 0.6019[1], 0.3981[0]
[mTORC2].istate = 0.36716[1], 0.6328400000000001[0]
[mTORC1].istate = 0.13685[1], 0.86315[0]
[PI3K].istate = 0.4305[1], 0.5695[0]
[TSC].istate = 0.66982[1], 0.33018000000000003[0]
```
