## Supplementary Dataset 5 for "Explainable Generative AI Uncovers a Molecular Continuum in Medulloblastoma with Implications for Rare Cancer Subtyping and Treatment Equity": MB_list3_RNA_asTransition_1093.cfg

```
$u_F2R=0.11095
$d_F2R=9.01307
$u_LPAR2=1.02772
$d_LPAR2=0.97303
$u_TACR3=43.4515
$d_TACR3=0.02301
$u_EGF=7.28276
$d_EGF=0.13731
$u_NRG1 = 1
$d_NRG1 = 1
$u_NRG2=1.3456
$d_NRG2=0.74316
$u_NRG3=0.76109
$d_NRG3=1.31391
$u_NRG4=8.04222
$d_NRG4=0.12434
$u_AKT1=1.65221
$d_AKT1=0.60525
$u_AKT2=0.96381
$d_AKT2=1.03755
$u_AKT3=0.02134
$d_AKT3=46.86036
$u_AMOTL2=12.50441
$d_AMOTL2=0.07997
$u_ARAF=0.39453
$d_ARAF=2.53466
$u_ARHGEF1=7.94086
$d_ARHGEF1=0.12593
$u_ARHGEF11=38.91027
$d_ARHGEF11=0.0257
$u_ARHGEF12=14.54179
$d_ARHGEF12=0.06877
$u_ARHGEF6=20.38938
$d_ARHGEF6=0.04905
$u_ATF2 = 1
$d_ATF2 = 1
$u_BAD=61.58642
$d_BAD=0.01624
$u_BCL2=0.21592
$d_BCL2=4.63134
$u_BCL2L1=13.17264
$d_BCL2L1=0.07591
$u_BRAF=8.07994
$d_BRAF=0.12376
$u_CDC42=1.97693
$d_CDC42=0.50583
$u_CDC42BPA=4.61397
$d_CDC42BPA=0.21673
$u_CDK1=0.27573
$d_CDK1=3.62674
$u_CDC25B=15.95332
$d_CDC25B=0.06268
$u_CFL1=2.2748
$d_CFL1=0.4396
$u_CFL2 = 1
$d_CFL2 = 1
$u_CREB1 = 1
$d_CREB1 = 1
$u_CTNNB1=0.31073
$d_CTNNB1=3.21823
$u_CTTN = 1
$d_CTTN = 1
$u_DEPTOR=0.86808
$d_DEPTOR=1.15197
$u_EPHA2=20.81656
$d_EPHA2=0.04804
$u_EGFR=0.2152
$d_EGFR=4.64684
$u_ERBB2=4.12268
$d_ERBB2=0.24256
$u_ERBB3=1.21272
$d_ERBB3=0.82459
$u_ERBB4=8.08614
$d_ERBB4=0.12367
$u_EIF4E=0.78143
$d_EIF4E=1.27971
$u_EIF4EBP1=0.83574
$d_EIF4EBP1=1.19654
$u_FUS=0.03842
$d_FUS=26.02811
$u_GIT1=0.22834
$d_GIT1=4.37943
$u_GNA13 = 1
$d_GNA13 = 1
$u_GRB2 = 1
$d_GRB2 = 1
$u_HRAS = 1
$d_HRAS = 1
$u_ITCH = 1
$d_ITCH = 1
$u_JUN=0.32657
$d_JUN=3.06213
$u_KRAS=0.08089
$d_KRAS=12.36247
$u_LATS1=0.03772
$d_LATS1=26.51113
$u_LATS2=0.10219
$d_LATS2=9.78569
$u_LIMK1=20.91803
$d_LIMK1=0.04781
$u_LIMK2=4.83726
$d_LIMK2=0.20673
$u_MAP2K1=1.6337
$d_MAP2K1=0.61211
$u_MAP2K2=1.63475
$d_MAP2K2=0.61171
$u_MAPK1 = 1
$d_MAPK1 = 1
$u_MAPK3 = 1
$d_MAPK3 = 1
$u_MYC=1.45535
$d_MYC=0.68712
$u_MP = 1
$d_MP = 1
$u_NFE2L2=0.06039
$d_NFE2L2=16.55903
$u_NR4A3=4.9513
$d_NR4A3=0.20197
$u_NRAS=0.08262
$d_NRAS=12.10361
$u_PAK1=4.51018
$d_PAK1=0.22172
$u_PAK2=1.67023
$d_PAK2=0.59872
$u_PAK3=0.52616
$d_PAK3=1.90056
$u_PAK4 = 1
$d_PAK4 = 1
$u_PDPK1 = 1
$d_PDPK1 = 1
$u_PI3K=2.10101
$d_PI3K=0.47596
$u_PLCG1=1.58068
$d_PLCG1=0.63264
$u_PPP1R12A = 1
$d_PPP1R12A = 1
$u_PPP1R12B=14.0099
$d_PPP1R12B=0.07138
$u_PRKACA = 1
$d_PRKACA = 1
$u_PRKCA=0.20002
$d_PRKCA=4.9995
$u_PRKCB=1.5944
$d_PRKCB=0.6272
$u_PRKCG=0.91435
$d_PRKCG=1.09367
$u_PRKCZ=6.79521
$d_PRKCZ=0.14716
$u_PTEN=5.20922
$d_PTEN=0.19197
$u_PTK2B=0.14773
$d_PTK2B=6.76911
$u_PTPN11=0.12557
$d_PTPN11=7.96369
$u_RAC1=0.34131
$d_RAC1=2.92989
$u_RAF1 = 1
$d_RAF1 = 1
$u_RHEB=0.54269
$d_RHEB=1.84267
$u_RHOA = 1
$d_RHOA = 1
$u_ROCK1=0.27031
$d_ROCK1=3.69946
$u_ROCK2=0.29325
$d_ROCK2=3.41006
$u_RPS6KA1=3.32716
$d_RPS6KA1=0.30056
$u_SHC1=0.19765
$d_SHC1=5.05945
$u_SIRT1=6.14422
$d_SIRT1=0.16275
$u_SNAI1=1.71658
$d_SNAI1=0.58255
$u_SPART=0.17714
$d_SPART=5.64525
$u_SOS1 = 1
$d_SOS1 = 1
$u_SRC=1.95159
$d_SRC=0.5124
$u_STMN1 = 1
$d_STMN1 = 1
$u_SYN1=0.29519
$d_SYN1=3.38765
$u_TSC=0.3394
$d_TSC=2.94638
$u_TTL=2.34184
$d_TTL=0.42701
$u_WWTR1=0.27148
$d_WWTR1=3.68351
$u_WWP1=12.31536
$d_WWP1=0.0812
$u_YES1=0.08061
$d_YES1=12.40541
$u_YAP1=0.51754
$d_YAP1=1.93222
$u_mTORC2=0.15908
$d_mTORC2=6.28615
$u_mTORC1=0.04586
$d_mTORC1=21.80549
$u_FOXO = 1
$d_FOXO = 1
$u_Tubulin = 1
$d_Tubulin = 1
$u_Microtubule_polimerization = 1
$d_Microtubule_polimerization = 1
$u_Neuron_migration = 1
$d_Neuron_migration = 1
$u_Actin_cytoskeleton_reorganization = 1
$d_Actin_cytoskeleton_reorganization = 1
$u_Cell_migration = 1
$d_Cell_migration = 1
$u_F_actin_dynamics = 1
$d_F_actin_dynamics = 1
$u_Protein_synthesis = 1
$d_Protein_synthesis = 1
$u_Metastasis = 1
$d_Metastasis = 1
$u_Proliferation = 1
$d_Proliferation = 1
$u_Apoptosis = 1
$d_Apoptosis = 1
[ATF2].istate = 1 [0], 0 [1]
[CFL2].istate = 1 [0], 0 [1]
[CREB1].istate = 1 [0], 0 [1]
[CTTN].istate = 1 [0], 0 [1]
[GNA13].istate = 1 [0], 0 [1]
[GRB2].istate = 1 [0], 0 [1]
[HRAS].istate = 1 [0], 0 [1]
[ITCH].istate = 1 [0], 0 [1]
[MAPK1].istate = 1 [0], 0 [1]
[MAPK3].istate = 1 [0], 0 [1]
[MP].istate = 1 [0], 0 [1]
[PAK4].istate = 1 [0], 0 [1]
[PDPK1].istate = 1 [0], 0 [1]
[PPP1R12A].istate = 1 [0], 0 [1]
[PRKACA].istate = 1 [0], 0 [1]
[RAF1].istate = 1 [0], 0 [1]
[RHOA].istate = 1 [0], 0 [1]
[SOS1].istate = 1 [0], 0 [1]
[STMN1].istate = 1 [0], 0 [1]
[FOXO].istate = 1 [0], 0 [1]
[Tubulin].istate = 1 [0], 0 [1]
[Microtubule_polimerization].istate = 1 [0], 0 [1]
[Neuron_migration].istate = 1 [0], 0 [1]
[Actin_cytoskeleton_reorganization].istate = 1 [0], 0 [1]
[Cell_migration].istate = 1 [0], 0 [1]
[F_actin_dynamics].istate = 1 [0], 0 [1]
[Protein_synthesis].istate = 1 [0], 0 [1]
[Metastasis].istate = 1 [0], 0 [1]
[Proliferation].istate = 1 [0], 0 [1]
[Apoptosis].istate = 1 [0], 0 [1]
discrete_time = 0
use_physrandgen = FALSE
seed_pseudorandom = 100
sample_count = 10000
max_time = 60
time_tick = 0.1
thread_count = 1
statdist_traj_count = 100
statdist_cluster_threshold = 1
display_traj = 0
statdist_similarity_cache_max_size = 20000
F2R.is_internal = TRUE
LPAR2.is_internal = TRUE
TACR3.is_internal = TRUE
EGF.is_internal = TRUE
NRG1.is_internal = TRUE
NRG2.is_internal = TRUE
NRG3.is_internal = TRUE
NRG4.is_internal = TRUE
AKT1.is_internal = TRUE
AKT2.is_internal = TRUE
AKT3.is_internal = TRUE
AMOTL2.is_internal = TRUE
ARAF.is_internal = TRUE
ARHGEF1.is_internal = TRUE
ARHGEF11.is_internal = TRUE
ARHGEF12.is_internal = TRUE
ARHGEF6.is_internal = TRUE
ATF2.is_internal = TRUE
BAD.is_internal = TRUE
BCL2.is_internal = TRUE
BCL2L1.is_internal = TRUE
BRAF.is_internal = TRUE
CDC42.is_internal = TRUE
CDC42BPA.is_internal = TRUE
CDK1.is_internal = TRUE
CDC25B.is_internal = TRUE
CFL1.is_internal = TRUE
CFL2.is_internal = TRUE
CREB1.is_internal = TRUE
CTNNB1.is_internal = TRUE
CTTN.is_internal = TRUE
DEPTOR.is_internal = TRUE
EPHA2.is_internal = TRUE
EGFR.is_internal = TRUE
ERBB2.is_internal = FALSE
ERBB3.is_internal = FALSE
ERBB4.is_internal = FALSE
EIF4E.is_internal = TRUE
EIF4EBP1.is_internal = TRUE
FUS.is_internal = FALSE
GIT1.is_internal = FALSE
GNA13.is_internal = FALSE
GRB2.is_internal = TRUE
HRAS.is_internal = TRUE
ITCH.is_internal = TRUE
JUN.is_internal = TRUE
KRAS.is_internal = TRUE
LATS1.is_internal = TRUE
LATS2.is_internal = TRUE
LIMK1.is_internal = TRUE
LIMK2.is_internal = TRUE
MAP2K1.is_internal = TRUE
MAP2K2.is_internal = TRUE
MAPK1.is_internal = TRUE
MAPK3.is_internal = TRUE
MYC.is_internal = TRUE
MP.is_internal = TRUE
NFE2L2.is_internal = TRUE
NR4A3.is_internal = TRUE
NRAS.is_internal = TRUE
PAK1.is_internal = TRUE
PAK2.is_internal = TRUE
PAK3.is_internal = TRUE
PAK4.is_internal = TRUE
PDPK1.is_internal = TRUE
PI3K.is_internal = TRUE
PLCG1.is_internal = TRUE
PPP1R12A.is_internal = TRUE
PPP1R12B.is_internal = TRUE
PRKACA.is_internal = TRUE
PRKCA.is_internal = TRUE
PRKCB.is_internal = TRUE
PRKCG.is_internal = TRUE
PRKCZ.is_internal = TRUE
PTEN.is_internal = TRUE
PTK2B.is_internal = TRUE
PTPN11.is_internal = TRUE
RAC1.is_internal = TRUE
RAF1.is_internal = TRUE
RHEB.is_internal = TRUE
RHOA.is_internal = TRUE
ROCK1.is_internal = TRUE
ROCK2.is_internal = TRUE
RPS6KA1.is_internal = TRUE
SHC1.is_internal = TRUE
SIRT1.is_internal = TRUE
SNAI1.is_internal = TRUE
SPART.is_internal = TRUE
SOS1.is_internal = TRUE
SRC.is_internal = TRUE
STMN1.is_internal = TRUE
SYN1.is_internal = TRUE
TSC.is_internal = TRUE
TTL.is_internal = TRUE
WWTR1.is_internal = TRUE
WWP1.is_internal = TRUE
YES1.is_internal = TRUE
YAP1.is_internal = TRUE
mTORC2.is_internal = TRUE
mTORC1.is_internal = TRUE
FOXO.is_internal = FALSE
Tubulin.is_internal = TRUE
Microtubule_polimerization.is_internal = TRUE
Neuron_migration.is_internal = TRUE
Actin_cytoskeleton_reorganization.is_internal = TRUE
Cell_migration.is_internal = TRUE
F_actin_dynamics.is_internal = FALSE
Protein_synthesis.is_internal = TRUE
Metastasis.is_internal = TRUE
Proliferation.is_internal = TRUE
Apoptosis.is_internal = TRUE
[NRG1].istate = 0.5[1], 0.5[0]
[BAD].istate = 0.94737[1], 0.052629999999999955[0]
[SYN1].istate = 0.36753[1], 0.63247[0]
[WWTR1].istate = 0.35843[1], 0.64157[0]
[LPAR2].istate = 0.50297[1], 0.49702999999999997[0]
[ERBB3].istate = 0.52094[1], 0.47906000000000004[0]
[PRKCZ].istate = 0.70805[1], 0.29195000000000004[0]
[ROCK1].istate = 0.35797[1], 0.64203[0]
[CDC42].istate = 0.574[1], 0.42600000000000005[0]
[ARHGEF1].istate = 0.72497[1], 0.27503[0]
[PPP1R12B].istate = 0.78661[1], 0.21338999999999997[0]
[PAK3].istate = 0.43028[1], 0.56972[0]
[ARAF].istate = 0.39902[1], 0.6009800000000001[0]
[FUS].istate = 0.14614[1], 0.8538600000000001[0]
[SIRT1].istate = 0.69712[1], 0.30288000000000004[0]
[CDC25B].istate = 0.80071[1], 0.19928999999999997[0]
[AKT2].istate = 0.496[1], 0.504[0]
[RHEB].istate = 0.43364[1], 0.56636[0]
[LIMK1].istate = 0.83013[1], 0.16986999999999997[0]
[GIT1].istate = 0.33965[1], 0.66035[0]
[AMOTL2].istate = 0.77427[1], 0.22573[0]
[TTL].istate = 0.59239[1], 0.40761000000000003[0]
[NFE2L2].istate = 0.19524[1], 0.80476[0]
[AKT3].istate = 0.08231[1], 0.91769[0]
[RPS6KA1].istate = 0.63052[1], 0.36948000000000003[0]
[NR4A3].istate = 0.67368[1], 0.32632000000000005[0]
[PTK2B].istate = 0.29236[1], 0.70764[0]
[WWP1].istate = 0.77261[1], 0.22738999999999998[0]
[PLCG1].istate = 0.54971[1], 0.45028999999999997[0]
[SNAI1].istate = 0.55867[1], 0.44133[0]
[PRKCG].istate = 0.49028[1], 0.50972[0]
[MAP2K2].istate = 0.55336[1], 0.44664000000000004[0]
[ARHGEF6].istate = 0.82735[1], 0.17264999999999997[0]
[LATS1].istate = 0.14415[1], 0.85585[0]
[ARHGEF11].istate = 0.89752[1], 0.10248000000000002[0]
[SPART].istate = 0.31208[1], 0.68792[0]
[KRAS].istate = 0.22697[1], 0.77303[0]
[ROCK2].istate = 0.36681[1], 0.6331899999999999[0]
[RAC1].istate = 0.38329[1], 0.61671[0]
[MYC].istate = 0.54074[1], 0.45926[0]
[YAP1].istate = 0.42849[1], 0.57151[0]
[EGF].istate = 0.71557[1], 0.28442999999999996[0]
[ERBB2].istate = 0.65379[1], 0.34621[0]
[AKT1].istate = 0.55452[1], 0.44548[0]
[EPHA2].istate = 0.8296[1], 0.1704[0]
[CDC42BPA].istate = 0.66602[1], 0.33398000000000005[0]
[EGFR].istate = 0.33321[1], 0.66679[0]
[PAK1].istate = 0.66355[1], 0.33645[0]
[LATS2].istate = 0.25235[1], 0.7476499999999999[0]
[EIF4E].istate = 0.47322[1], 0.52678[0]
[PRKCA].istate = 0.32527[1], 0.67473[0]
[DEPTOR].istate = 0.48464[1], 0.51536[0]
[BRAF].istate = 0.72685[1], 0.27315[0]
[NRG2].istate = 0.53223[1], 0.46777[0]
[SHC1].istate = 0.32397[1], 0.67603[0]
[PRKCB].istate = 0.55065[1], 0.44935[0]
[CTNNB1].istate = 0.3731[1], 0.6269[0]
[MAP2K1].istate = 0.55329[1], 0.44671000000000005[0]
[NRG4].istate = 0.72634[1], 0.27366[0]
[TACR3].istate = 0.9095[1], 0.09050000000000002[0]
[CDK1].istate = 0.36012[1], 0.63988[0]
[BCL2L1].istate = 0.77992[1], 0.22008000000000005[0]
[BCL2].istate = 0.33357[1], 0.6664300000000001[0]
[PTEN].istate = 0.67919[1], 0.32081000000000004[0]
[CFL1].istate = 0.58924[1], 0.41076[0]
[YES1].istate = 0.2266[1], 0.7734[0]
[JUN].istate = 0.37849[1], 0.62151[0]
[ERBB4].istate = 0.72694[1], 0.27305999999999997[0]
[PTPN11].istate = 0.27472[1], 0.7252799999999999[0]
[PAK2].istate = 0.55569[1], 0.44431[0]
[F2R].istate = 0.26129[1], 0.73871[0]
[LIMK2].istate = 0.67115[1], 0.32885[0]
[NRG3].istate = 0.47036[1], 0.52964[0]
[EIF4EBP1].istate = 0.48052[1], 0.5194799999999999[0]
[ARHGEF12].istate = 0.79065[1], 0.20935000000000004[0]
[SRC].istate = 0.5726[1], 0.4274[0]
[NRAS].istate = 0.22928[1], 0.77072[0]
[mTORC2].istate = 0.3004[1], 0.6996[0]
[mTORC1].istate = 0.16535[1], 0.83465[0]
[PI3K].istate = 0.58061[1], 0.41939000000000004[0]
[TSC].istate = 0.38268[1], 0.61732[0]
```
