## Supplementary Dataset 5 for "Explainable Generative AI Uncovers a Molecular Continuum in Medulloblastoma with Implications for Rare Cancer Subtyping and Treatment Equity": MB_list3_RNA_asTransition_1094.cfg

```
$u_F2R=5.11518
$d_F2R=0.1955
$u_LPAR2=15.67194
$d_LPAR2=0.06381
$u_TACR3=0.37787
$d_TACR3=2.64641
$u_EGF=0.50775
$d_EGF=1.96947
$u_NRG1 = 1
$d_NRG1 = 1
$u_NRG2=1.5693
$d_NRG2=0.63723
$u_NRG3=0.07916
$d_NRG3=12.63264
$u_NRG4=0.66637
$d_NRG4=1.50067
$u_AKT1=32.05695
$d_AKT1=0.03119
$u_AKT2=30.9733
$d_AKT2=0.03229
$u_AKT3=0.13813
$d_AKT3=7.23956
$u_AMOTL2=1.09561
$d_AMOTL2=0.91273
$u_ARAF=1.06308
$d_ARAF=0.94066
$u_ARHGEF1=3.37198
$d_ARHGEF1=0.29656
$u_ARHGEF11=4.23946
$d_ARHGEF11=0.23588
$u_ARHGEF12=1.65362
$d_ARHGEF12=0.60473
$u_ARHGEF6=0.05871
$d_ARHGEF6=17.03287
$u_ATF2 = 1
$d_ATF2 = 1
$u_BAD=0.25616
$d_BAD=3.90381
$u_BCL2=0.73998
$d_BCL2=1.35139
$u_BCL2L1=0.26487
$d_BCL2L1=3.77544
$u_BRAF=0.27172
$d_BRAF=3.68026
$u_CDC42=1.56697
$d_CDC42=0.63817
$u_CDC42BPA=0.07131
$d_CDC42BPA=14.02328
$u_CDK1=14.17688
$d_CDK1=0.07054
$u_CDC25B=0.38381
$d_CDC25B=2.60546
$u_CFL1=0.61914
$d_CFL1=1.61514
$u_CFL2 = 1
$d_CFL2 = 1
$u_CREB1 = 1
$d_CREB1 = 1
$u_CTNNB1=2.75134
$d_CTNNB1=0.36346
$u_CTTN = 1
$d_CTTN = 1
$u_DEPTOR=0.19954
$d_DEPTOR=5.01153
$u_EPHA2=0.0708
$d_EPHA2=14.12429
$u_EGFR=0.56485
$d_EGFR=1.77038
$u_ERBB2=9.48014
$d_ERBB2=0.10548
$u_ERBB3=0.3924
$d_ERBB3=2.54842
$u_ERBB4=3.25315
$d_ERBB4=0.30739
$u_EIF4E=1.06729
$d_EIF4E=0.93695
$u_EIF4EBP1=0.17622
$d_EIF4EBP1=5.67472
$u_FUS=1.85639
$d_FUS=0.53868
$u_GIT1=2.80036
$d_GIT1=0.3571
$u_GNA13 = 1
$d_GNA13 = 1
$u_GRB2 = 1
$d_GRB2 = 1
$u_HRAS = 1
$d_HRAS = 1
$u_ITCH = 1
$d_ITCH = 1
$u_JUN=0.01448
$d_JUN=69.06077
$u_KRAS=10.74114
$d_KRAS=0.0931
$u_LATS1=0.34936
$d_LATS1=2.86238
$u_LATS2=3.14792
$d_LATS2=0.31767
$u_LIMK1=0.28925
$d_LIMK1=3.45722
$u_LIMK2=0.30273
$d_LIMK2=3.30327
$u_MAP2K1=6.60469
$d_MAP2K1=0.15141
$u_MAP2K2=0.6691
$d_MAP2K2=1.49454
$u_MAPK1 = 1
$d_MAPK1 = 1
$u_MAPK3 = 1
$d_MAPK3 = 1
$u_MYC=0.40636
$d_MYC=2.46087
$u_MP = 1
$d_MP = 1
$u_NFE2L2=2.60772
$d_NFE2L2=0.38348
$u_NR4A3=0.0308
$d_NR4A3=32.46753
$u_NRAS=4.99866
$d_NRAS=0.20005
$u_PAK1=0.56885
$d_PAK1=1.75793
$u_PAK2=11.36227
$d_PAK2=0.08801
$u_PAK3=0.02867
$d_PAK3=34.87967
$u_PAK4 = 1
$d_PAK4 = 1
$u_PDPK1 = 1
$d_PDPK1 = 1
$u_PI3K=1.0
$d_PI3K=1.0
$u_PLCG1=0.7559
$d_PLCG1=1.32293
$u_PPP1R12A = 1
$d_PPP1R12A = 1
$u_PPP1R12B=7.76842
$d_PPP1R12B=0.12873
$u_PRKACA = 1
$d_PRKACA = 1
$u_PRKCA=0.83262
$d_PRKCA=1.20103
$u_PRKCB=0.13391
$d_PRKCB=7.4677
$u_PRKCG=0.08223
$d_PRKCG=12.16101
$u_PRKCZ=0.30126
$d_PRKCZ=3.31939
$u_PTEN=0.51146
$d_PTEN=1.95519
$u_PTK2B=15.17127
$d_PTK2B=0.06591
$u_PTPN11=26.38344
$d_PTPN11=0.0379
$u_RAC1=1.40068
$d_RAC1=0.71394
$u_RAF1 = 1
$d_RAF1 = 1
$u_RHEB=7.42606
$d_RHEB=0.13466
$u_RHOA = 1
$d_RHOA = 1
$u_ROCK1=1.56602
$d_ROCK1=0.63856
$u_ROCK2=42.39714
$d_ROCK2=0.02359
$u_RPS6KA1=1.67868
$d_RPS6KA1=0.59571
$u_SHC1=1.92832
$d_SHC1=0.51859
$u_SIRT1=5.21802
$d_SIRT1=0.19164
$u_SNAI1=0.72962
$d_SNAI1=1.37058
$u_SPART=1.23098
$d_SPART=0.81236
$u_SOS1 = 1
$d_SOS1 = 1
$u_SRC=2.41337
$d_SRC=0.41436
$u_STMN1 = 1
$d_STMN1 = 1
$u_SYN1=0.11161
$d_SYN1=8.95977
$u_TSC=11.74345
$d_TSC=0.08515
$u_TTL=15.45919
$d_TTL=0.06469
$u_WWTR1=0.1239
$d_WWTR1=8.07103
$u_WWP1=1.46711
$d_WWP1=0.68161
$u_YES1=18.56932
$d_YES1=0.05385
$u_YAP1=0.42034
$d_YAP1=2.37903
$u_mTORC2=0.09713
$d_mTORC2=10.29548
$u_mTORC1=1.75097
$d_mTORC1=0.57111
$u_FOXO = 1
$d_FOXO = 1
$u_Tubulin = 1
$d_Tubulin = 1
$u_Microtubule_polimerization = 1
$d_Microtubule_polimerization = 1
$u_Neuron_migration = 1
$d_Neuron_migration = 1
$u_Actin_cytoskeleton_reorganization = 1
$d_Actin_cytoskeleton_reorganization = 1
$u_Cell_migration = 1
$d_Cell_migration = 1
$u_F_actin_dynamics = 1
$d_F_actin_dynamics = 1
$u_Protein_synthesis = 1
$d_Protein_synthesis = 1
$u_Metastasis = 1
$d_Metastasis = 1
$u_Proliferation = 1
$d_Proliferation = 1
$u_Apoptosis = 1
$d_Apoptosis = 1
[ATF2].istate = 1 [0], 0 [1]
[CFL2].istate = 1 [0], 0 [1]
[CREB1].istate = 1 [0], 0 [1]
[CTTN].istate = 1 [0], 0 [1]
[GNA13].istate = 1 [0], 0 [1]
[GRB2].istate = 1 [0], 0 [1]
[HRAS].istate = 1 [0], 0 [1]
[ITCH].istate = 1 [0], 0 [1]
[MAPK1].istate = 1 [0], 0 [1]
[MAPK3].istate = 1 [0], 0 [1]
[MP].istate = 1 [0], 0 [1]
[PAK4].istate = 1 [0], 0 [1]
[PDPK1].istate = 1 [0], 0 [1]
[PPP1R12A].istate = 1 [0], 0 [1]
[PRKACA].istate = 1 [0], 0 [1]
[RAF1].istate = 1 [0], 0 [1]
[RHOA].istate = 1 [0], 0 [1]
[SOS1].istate = 1 [0], 0 [1]
[STMN1].istate = 1 [0], 0 [1]
[FOXO].istate = 1 [0], 0 [1]
[Tubulin].istate = 1 [0], 0 [1]
[Microtubule_polimerization].istate = 1 [0], 0 [1]
[Neuron_migration].istate = 1 [0], 0 [1]
[Actin_cytoskeleton_reorganization].istate = 1 [0], 0 [1]
[Cell_migration].istate = 1 [0], 0 [1]
[F_actin_dynamics].istate = 1 [0], 0 [1]
[Protein_synthesis].istate = 1 [0], 0 [1]
[Metastasis].istate = 1 [0], 0 [1]
[Proliferation].istate = 1 [0], 0 [1]
[Apoptosis].istate = 1 [0], 0 [1]
discrete_time = 0
use_physrandgen = FALSE
seed_pseudorandom = 100
sample_count = 10000
max_time = 60
time_tick = 0.1
thread_count = 1
statdist_traj_count = 100
statdist_cluster_threshold = 1
display_traj = 0
statdist_similarity_cache_max_size = 20000
F2R.is_internal = TRUE
LPAR2.is_internal = TRUE
TACR3.is_internal = TRUE
EGF.is_internal = TRUE
NRG1.is_internal = TRUE
NRG2.is_internal = TRUE
NRG3.is_internal = TRUE
NRG4.is_internal = TRUE
AKT1.is_internal = TRUE
AKT2.is_internal = TRUE
AKT3.is_internal = TRUE
AMOTL2.is_internal = TRUE
ARAF.is_internal = TRUE
ARHGEF1.is_internal = TRUE
ARHGEF11.is_internal = TRUE
ARHGEF12.is_internal = TRUE
ARHGEF6.is_internal = TRUE
ATF2.is_internal = TRUE
BAD.is_internal = TRUE
BCL2.is_internal = TRUE
BCL2L1.is_internal = TRUE
BRAF.is_internal = TRUE
CDC42.is_internal = TRUE
CDC42BPA.is_internal = TRUE
CDK1.is_internal = TRUE
CDC25B.is_internal = TRUE
CFL1.is_internal = TRUE
CFL2.is_internal = TRUE
CREB1.is_internal = TRUE
CTNNB1.is_internal = TRUE
CTTN.is_internal = TRUE
DEPTOR.is_internal = TRUE
EPHA2.is_internal = TRUE
EGFR.is_internal = TRUE
ERBB2.is_internal = FALSE
ERBB3.is_internal = FALSE
ERBB4.is_internal = FALSE
EIF4E.is_internal = TRUE
EIF4EBP1.is_internal = TRUE
FUS.is_internal = FALSE
GIT1.is_internal = FALSE
GNA13.is_internal = FALSE
GRB2.is_internal = TRUE
HRAS.is_internal = TRUE
ITCH.is_internal = TRUE
JUN.is_internal = TRUE
KRAS.is_internal = TRUE
LATS1.is_internal = TRUE
LATS2.is_internal = TRUE
LIMK1.is_internal = TRUE
LIMK2.is_internal = TRUE
MAP2K1.is_internal = TRUE
MAP2K2.is_internal = TRUE
MAPK1.is_internal = TRUE
MAPK3.is_internal = TRUE
MYC.is_internal = TRUE
MP.is_internal = TRUE
NFE2L2.is_internal = TRUE
NR4A3.is_internal = TRUE
NRAS.is_internal = TRUE
PAK1.is_internal = TRUE
PAK2.is_internal = TRUE
PAK3.is_internal = TRUE
PAK4.is_internal = TRUE
PDPK1.is_internal = TRUE
PI3K.is_internal = TRUE
PLCG1.is_internal = TRUE
PPP1R12A.is_internal = TRUE
PPP1R12B.is_internal = TRUE
PRKACA.is_internal = TRUE
PRKCA.is_internal = TRUE
PRKCB.is_internal = TRUE
PRKCG.is_internal = TRUE
PRKCZ.is_internal = TRUE
PTEN.is_internal = TRUE
PTK2B.is_internal = TRUE
PTPN11.is_internal = TRUE
RAC1.is_internal = TRUE
RAF1.is_internal = TRUE
RHEB.is_internal = TRUE
RHOA.is_internal = TRUE
ROCK1.is_internal = TRUE
ROCK2.is_internal = TRUE
RPS6KA1.is_internal = TRUE
SHC1.is_internal = TRUE
SIRT1.is_internal = TRUE
SNAI1.is_internal = TRUE
SPART.is_internal = TRUE
SOS1.is_internal = TRUE
SRC.is_internal = TRUE
STMN1.is_internal = TRUE
SYN1.is_internal = TRUE
TSC.is_internal = TRUE
TTL.is_internal = TRUE
WWTR1.is_internal = TRUE
WWP1.is_internal = TRUE
YES1.is_internal = TRUE
YAP1.is_internal = TRUE
mTORC2.is_internal = TRUE
mTORC1.is_internal = TRUE
FOXO.is_internal = FALSE
Tubulin.is_internal = TRUE
Microtubule_polimerization.is_internal = TRUE
Neuron_migration.is_internal = TRUE
Actin_cytoskeleton_reorganization.is_internal = TRUE
Cell_migration.is_internal = TRUE
F_actin_dynamics.is_internal = FALSE
Protein_synthesis.is_internal = TRUE
Metastasis.is_internal = TRUE
Proliferation.is_internal = TRUE
Apoptosis.is_internal = TRUE
[NRG1].istate = 0.5[1], 0.5[0]
[BAD].istate = 0.35213[1], 0.64787[0]
[SYN1].istate = 0.26193[1], 0.73807[0]
[WWTR1].istate = 0.27327[1], 0.72673[0]
[LPAR2].istate = 0.79878[1], 0.20121999999999995[0]
[ERBB3].istate = 0.39843[1], 0.6015699999999999[0]
[PRKCZ].istate = 0.36973[1], 0.63027[0]
[ROCK1].istate = 0.5487[1], 0.45130000000000003[0]
[CDC42].istate = 0.54877[1], 0.45123[0]
[ARHGEF1].istate = 0.63197[1], 0.36802999999999997[0]
[PPP1R12B].istate = 0.72258[1], 0.27742[0]
[PAK3].istate = 0.11435[1], 0.88565[0]
[ARAF].istate = 0.50664[1], 0.49336[0]
[FUS].istate = 0.56717[1], 0.43283000000000005[0]
[SIRT1].istate = 0.67938[1], 0.32062[0]
[CDC25B].istate = 0.39603[1], 0.60397[0]
[AKT2].istate = 0.87275[1], 0.12724999999999997[0]
[RHEB].istate = 0.71769[1], 0.28230999999999995[0]
[LIMK1].istate = 0.36532[1], 0.63468[0]
[GIT1].istate = 0.6118[1], 0.3882[0]
[AMOTL2].istate = 0.50991[1], 0.49009[0]
[TTL].istate = 0.7973[1], 0.2027[0]
[NFE2L2].istate = 0.60407[1], 0.39593[0]
[AKT3].istate = 0.28507[1], 0.7149300000000001[0]
[RPS6KA1].istate = 0.55624[1], 0.44376000000000004[0]
[NR4A3].istate = 0.12214[1], 0.87786[0]
[PTK2B].istate = 0.79526[1], 0.20474000000000003[0]
[WWP1].istate = 0.54162[1], 0.45838[0]
[PLCG1].istate = 0.46962[1], 0.5303800000000001[0]
[SNAI1].istate = 0.46577[1], 0.53423[0]
[PRKCG].istate = 0.22876[1], 0.77124[0]
[MAP2K2].istate = 0.45637[1], 0.5436300000000001[0]
[ARHGEF6].istate = 0.19218[1], 0.80782[0]
[LATS1].istate = 0.38582[1], 0.61418[0]
[ARHGEF11].istate = 0.65683[1], 0.34317[0]
[SPART].istate = 0.52256[1], 0.47744[0]
[KRAS].istate = 0.75776[1], 0.24224[0]
[ROCK2].istate = 0.90683[1], 0.09316999999999998[0]
[RAC1].istate = 0.53658[1], 0.46342000000000005[0]
[MYC].istate = 0.40223[1], 0.59777[0]
[YAP1].istate = 0.4059[1], 0.5941000000000001[0]
[EGF].istate = 0.42641[1], 0.57359[0]
[ERBB2].istate = 0.7442[1], 0.2558[0]
[AKT1].istate = 0.87648[1], 0.12351999999999996[0]
[EPHA2].istate = 0.21251[1], 0.78749[0]
[CDC42BPA].istate = 0.21329[1], 0.78671[0]
[EGFR].istate = 0.43798[1], 0.56202[0]
[PAK1].istate = 0.43875[1], 0.56125[0]
[LATS2].istate = 0.62451[1], 0.37549[0]
[EIF4E].istate = 0.50707[1], 0.49293[0]
[PRKCA].istate = 0.48011[1], 0.51989[0]
[DEPTOR].istate = 0.32501[1], 0.67499[0]
[BRAF].istate = 0.35853[1], 0.64147[0]
[NRG2].istate = 0.54893[1], 0.45106999999999997[0]
[SHC1].istate = 0.57129[1], 0.42871000000000004[0]
[PRKCB].istate = 0.2817[1], 0.7182999999999999[0]
[CTNNB1].istate = 0.60989[1], 0.39010999999999996[0]
[MAP2K1].istate = 0.70496[1], 0.29503999999999997[0]
[NRG4].istate = 0.45593[1], 0.54407[0]
[TACR3].istate = 0.39434[1], 0.60566[0]
[CDK1].istate = 0.7879[1], 0.21209999999999996[0]
[BCL2L1].istate = 0.35576[1], 0.6442399999999999[0]
[BCL2].istate = 0.4673[1], 0.5327[0]
[PTEN].istate = 0.4272[1], 0.5728[0]
[CFL1].istate = 0.44795[1], 0.5520499999999999[0]
[YES1].istate = 0.8172[1], 0.18279999999999996[0]
[JUN].istate = 0.04017[1], 0.95983[0]
[ERBB4].istate = 0.62808[1], 0.37192000000000003[0]
[PTPN11].istate = 0.85533[1], 0.14466999999999997[0]
[PAK2].istate = 0.76387[1], 0.23612999999999995[0]
[F2R].istate = 0.67722[1], 0.32277999999999996[0]
[LIMK2].istate = 0.37026[1], 0.62974[0]
[NRG3].istate = 0.22462[1], 0.77538[0]
[EIF4EBP1].istate = 0.31151[1], 0.68849[0]
[ARHGEF12].istate = 0.55461[1], 0.44538999999999995[0]
[SRC].istate = 0.59566[1], 0.40434000000000003[0]
[NRAS].istate = 0.67471[1], 0.32528999999999997[0]
[mTORC2].istate = 0.24684[1], 0.75316[0]
[mTORC1].istate = 0.56082[1], 0.43918[0]
[PI3K].istate = 0.5[1], 0.5[0]
[TSC].istate = 0.76745[1], 0.23255000000000003[0]
```
