## Supplementary Dataset 5 for "Explainable Generative AI Uncovers a Molecular Continuum in Medulloblastoma with Implications for Rare Cancer Subtyping and Treatment Equity": MB_list3_RNA_asTransition_1105.cfg

```
$u_F2R=2.193
$d_F2R=0.456
$u_LPAR2=3.16026
$d_LPAR2=0.31643
$u_TACR3=0.90318
$d_TACR3=1.1072
$u_EGF=0.13646
$d_EGF=7.32815
$u_NRG1 = 1
$d_NRG1 = 1
$u_NRG2=0.25878
$d_NRG2=3.86429
$u_NRG3=2.5324
$d_NRG3=0.39488
$u_NRG4=0.53564
$d_NRG4=1.86693
$u_AKT1=8.19844
$d_AKT1=0.12197
$u_AKT2=0.62997
$d_AKT2=1.58738
$u_AKT3=42.5934
$d_AKT3=0.02348
$u_AMOTL2=0.79701
$d_AMOTL2=1.25469
$u_ARAF=0.98129
$d_ARAF=1.01907
$u_ARHGEF1=0.47274
$d_ARHGEF1=2.11533
$u_ARHGEF11=9.11463
$d_ARHGEF11=0.10971
$u_ARHGEF12=1.77054
$d_ARHGEF12=0.5648
$u_ARHGEF6=0.14545
$d_ARHGEF6=6.87521
$u_ATF2 = 1
$d_ATF2 = 1
$u_BAD=0.22709
$d_BAD=4.40354
$u_BCL2=4.06644
$d_BCL2=0.24592
$u_BCL2L1=0.30111
$d_BCL2L1=3.32105
$u_BRAF=0.22472
$d_BRAF=4.44998
$u_CDC42=0.13679
$d_CDC42=7.31048
$u_CDC42BPA=0.45881
$d_CDC42BPA=2.17955
$u_CDK1=6.06387
$d_CDK1=0.16491
$u_CDC25B=0.05677
$d_CDC25B=17.61494
$u_CFL1=3.62198
$d_CFL1=0.27609
$u_CFL2 = 1
$d_CFL2 = 1
$u_CREB1 = 1
$d_CREB1 = 1
$u_CTNNB1=0.09213
$d_CTNNB1=10.85423
$u_CTTN = 1
$d_CTTN = 1
$u_DEPTOR=1.14219
$d_DEPTOR=0.87551
$u_EPHA2=1.30025
$d_EPHA2=0.76908
$u_EGFR=3.38387
$d_EGFR=0.29552
$u_ERBB2=5.82986
$d_ERBB2=0.17153
$u_ERBB3=0.08503
$d_ERBB3=11.76056
$u_ERBB4=5.04418
$d_ERBB4=0.19825
$u_EIF4E=0.12238
$d_EIF4E=8.17127
$u_EIF4EBP1=0.22277
$d_EIF4EBP1=4.48893
$u_FUS=9.33448
$d_FUS=0.10713
$u_GIT1=0.15365
$d_GIT1=6.5083
$u_GNA13 = 1
$d_GNA13 = 1
$u_GRB2 = 1
$d_GRB2 = 1
$u_HRAS = 1
$d_HRAS = 1
$u_ITCH = 1
$d_ITCH = 1
$u_JUN=0.03366
$d_JUN=29.70885
$u_KRAS=11.02726
$d_KRAS=0.09068
$u_LATS1=4.68684
$d_LATS1=0.21336
$u_LATS2=9.36994
$d_LATS2=0.10672
$u_LIMK1=0.95667
$d_LIMK1=1.04529
$u_LIMK2=0.19408
$d_LIMK2=5.15251
$u_MAP2K1=0.46267
$d_MAP2K1=2.16137
$u_MAP2K2=0.10081
$d_MAP2K2=9.91965
$u_MAPK1 = 1
$d_MAPK1 = 1
$u_MAPK3 = 1
$d_MAPK3 = 1
$u_MYC=1.3451
$d_MYC=0.74344
$u_MP = 1
$d_MP = 1
$u_NFE2L2=27.60294
$d_NFE2L2=0.03623
$u_NR4A3=0.49768
$d_NR4A3=2.00932
$u_NRAS=9.4195
$d_NRAS=0.10616
$u_PAK1=0.02967
$d_PAK1=33.70408
$u_PAK2=11.70696
$d_PAK2=0.08542
$u_PAK3=0.03139
$d_PAK3=31.85728
$u_PAK4 = 1
$d_PAK4 = 1
$u_PDPK1 = 1
$d_PDPK1 = 1
$u_PI3K=0.05754
$d_PI3K=17.37921
$u_PLCG1=10.91943
$d_PLCG1=0.09158
$u_PPP1R12A = 1
$d_PPP1R12A = 1
$u_PPP1R12B=51.73914
$d_PPP1R12B=0.01933
$u_PRKACA = 1
$d_PRKACA = 1
$u_PRKCA=1.89931
$d_PRKCA=0.52651
$u_PRKCB=0.11548
$d_PRKCB=8.65951
$u_PRKCG=0.13523
$d_PRKCG=7.39481
$u_PRKCZ=0.10771
$d_PRKCZ=9.28419
$u_PTEN=29.14781
$d_PTEN=0.03431
$u_PTK2B=0.77794
$d_PTK2B=1.28545
$u_PTPN11=2.13239
$d_PTPN11=0.46896
$u_RAC1=54.76873
$d_RAC1=0.01826
$u_RAF1 = 1
$d_RAF1 = 1
$u_RHEB=2.21981
$d_RHEB=0.45049
$u_RHOA = 1
$d_RHOA = 1
$u_ROCK1=10.27529
$d_ROCK1=0.09732
$u_ROCK2=14.58726
$d_ROCK2=0.06855
$u_RPS6KA1=0.29387
$d_RPS6KA1=3.40287
$u_SHC1=0.64392
$d_SHC1=1.55299
$u_SIRT1=5.63643
$d_SIRT1=0.17742
$u_SNAI1=25.401
$d_SNAI1=0.03937
$u_SPART=0.07551
$d_SPART=13.24328
$u_SOS1 = 1
$d_SOS1 = 1
$u_SRC=0.56453
$d_SRC=1.77139
$u_STMN1 = 1
$d_STMN1 = 1
$u_SYN1=0.16442
$d_SYN1=6.08199
$u_TSC=6.90903
$d_TSC=0.14474
$u_TTL=1.72368
$d_TTL=0.58015
$u_WWTR1=1.94739
$d_WWTR1=0.51351
$u_WWP1=5.33151
$d_WWP1=0.18756
$u_YES1=15.24261
$d_YES1=0.06561
$u_YAP1=0.73025
$d_YAP1=1.36939
$u_mTORC2=0.36384
$d_mTORC2=2.74846
$u_mTORC1=1.05384
$d_mTORC1=0.94891
$u_FOXO = 1
$d_FOXO = 1
$u_Tubulin = 1
$d_Tubulin = 1
$u_Microtubule_polimerization = 1
$d_Microtubule_polimerization = 1
$u_Neuron_migration = 1
$d_Neuron_migration = 1
$u_Actin_cytoskeleton_reorganization = 1
$d_Actin_cytoskeleton_reorganization = 1
$u_Cell_migration = 1
$d_Cell_migration = 1
$u_F_actin_dynamics = 1
$d_F_actin_dynamics = 1
$u_Protein_synthesis = 1
$d_Protein_synthesis = 1
$u_Metastasis = 1
$d_Metastasis = 1
$u_Proliferation = 1
$d_Proliferation = 1
$u_Apoptosis = 1
$d_Apoptosis = 1
[ATF2].istate = 1 [0], 0 [1]
[CFL2].istate = 1 [0], 0 [1]
[CREB1].istate = 1 [0], 0 [1]
[CTTN].istate = 1 [0], 0 [1]
[GNA13].istate = 1 [0], 0 [1]
[GRB2].istate = 1 [0], 0 [1]
[HRAS].istate = 1 [0], 0 [1]
[ITCH].istate = 1 [0], 0 [1]
[MAPK1].istate = 1 [0], 0 [1]
[MAPK3].istate = 1 [0], 0 [1]
[MP].istate = 1 [0], 0 [1]
[PAK4].istate = 1 [0], 0 [1]
[PDPK1].istate = 1 [0], 0 [1]
[PPP1R12A].istate = 1 [0], 0 [1]
[PRKACA].istate = 1 [0], 0 [1]
[RAF1].istate = 1 [0], 0 [1]
[RHOA].istate = 1 [0], 0 [1]
[SOS1].istate = 1 [0], 0 [1]
[STMN1].istate = 1 [0], 0 [1]
[FOXO].istate = 1 [0], 0 [1]
[Tubulin].istate = 1 [0], 0 [1]
[Microtubule_polimerization].istate = 1 [0], 0 [1]
[Neuron_migration].istate = 1 [0], 0 [1]
[Actin_cytoskeleton_reorganization].istate = 1 [0], 0 [1]
[Cell_migration].istate = 1 [0], 0 [1]
[F_actin_dynamics].istate = 1 [0], 0 [1]
[Protein_synthesis].istate = 1 [0], 0 [1]
[Metastasis].istate = 1 [0], 0 [1]
[Proliferation].istate = 1 [0], 0 [1]
[Apoptosis].istate = 1 [0], 0 [1]
discrete_time = 0
use_physrandgen = FALSE
seed_pseudorandom = 100
sample_count = 10000
max_time = 60
time_tick = 0.1
thread_count = 1
statdist_traj_count = 100
statdist_cluster_threshold = 1
display_traj = 0
statdist_similarity_cache_max_size = 20000
F2R.is_internal = TRUE
LPAR2.is_internal = TRUE
TACR3.is_internal = TRUE
EGF.is_internal = TRUE
NRG1.is_internal = TRUE
NRG2.is_internal = TRUE
NRG3.is_internal = TRUE
NRG4.is_internal = TRUE
AKT1.is_internal = TRUE
AKT2.is_internal = TRUE
AKT3.is_internal = TRUE
AMOTL2.is_internal = TRUE
ARAF.is_internal = TRUE
ARHGEF1.is_internal = TRUE
ARHGEF11.is_internal = TRUE
ARHGEF12.is_internal = TRUE
ARHGEF6.is_internal = TRUE
ATF2.is_internal = TRUE
BAD.is_internal = TRUE
BCL2.is_internal = TRUE
BCL2L1.is_internal = TRUE
BRAF.is_internal = TRUE
CDC42.is_internal = TRUE
CDC42BPA.is_internal = TRUE
CDK1.is_internal = TRUE
CDC25B.is_internal = TRUE
CFL1.is_internal = TRUE
CFL2.is_internal = TRUE
CREB1.is_internal = TRUE
CTNNB1.is_internal = TRUE
CTTN.is_internal = TRUE
DEPTOR.is_internal = TRUE
EPHA2.is_internal = TRUE
EGFR.is_internal = TRUE
ERBB2.is_internal = FALSE
ERBB3.is_internal = FALSE
ERBB4.is_internal = FALSE
EIF4E.is_internal = TRUE
EIF4EBP1.is_internal = TRUE
FUS.is_internal = FALSE
GIT1.is_internal = FALSE
GNA13.is_internal = FALSE
GRB2.is_internal = TRUE
HRAS.is_internal = TRUE
ITCH.is_internal = TRUE
JUN.is_internal = TRUE
KRAS.is_internal = TRUE
LATS1.is_internal = TRUE
LATS2.is_internal = TRUE
LIMK1.is_internal = TRUE
LIMK2.is_internal = TRUE
MAP2K1.is_internal = TRUE
MAP2K2.is_internal = TRUE
MAPK1.is_internal = TRUE
MAPK3.is_internal = TRUE
MYC.is_internal = TRUE
MP.is_internal = TRUE
NFE2L2.is_internal = TRUE
NR4A3.is_internal = TRUE
NRAS.is_internal = TRUE
PAK1.is_internal = TRUE
PAK2.is_internal = TRUE
PAK3.is_internal = TRUE
PAK4.is_internal = TRUE
PDPK1.is_internal = TRUE
PI3K.is_internal = TRUE
PLCG1.is_internal = TRUE
PPP1R12A.is_internal = TRUE
PPP1R12B.is_internal = TRUE
PRKACA.is_internal = TRUE
PRKCA.is_internal = TRUE
PRKCB.is_internal = TRUE
PRKCG.is_internal = TRUE
PRKCZ.is_internal = TRUE
PTEN.is_internal = TRUE
PTK2B.is_internal = TRUE
PTPN11.is_internal = TRUE
RAC1.is_internal = TRUE
RAF1.is_internal = TRUE
RHEB.is_internal = TRUE
RHOA.is_internal = TRUE
ROCK1.is_internal = TRUE
ROCK2.is_internal = TRUE
RPS6KA1.is_internal = TRUE
SHC1.is_internal = TRUE
SIRT1.is_internal = TRUE
SNAI1.is_internal = TRUE
SPART.is_internal = TRUE
SOS1.is_internal = TRUE
SRC.is_internal = TRUE
STMN1.is_internal = TRUE
SYN1.is_internal = TRUE
TSC.is_internal = TRUE
TTL.is_internal = TRUE
WWTR1.is_internal = TRUE
WWP1.is_internal = TRUE
YES1.is_internal = TRUE
YAP1.is_internal = TRUE
mTORC2.is_internal = TRUE
mTORC1.is_internal = TRUE
FOXO.is_internal = FALSE
Tubulin.is_internal = TRUE
Microtubule_polimerization.is_internal = TRUE
Neuron_migration.is_internal = TRUE
Actin_cytoskeleton_reorganization.is_internal = TRUE
Cell_migration.is_internal = TRUE
F_actin_dynamics.is_internal = FALSE
Protein_synthesis.is_internal = TRUE
Metastasis.is_internal = TRUE
Proliferation.is_internal = TRUE
Apoptosis.is_internal = TRUE
[NRG1].istate = 0.5[1], 0.5[0]
[BAD].istate = 0.33905[1], 0.6609499999999999[0]
[SYN1].istate = 0.30399[1], 0.69601[0]
[WWTR1].istate = 0.57236[1], 0.42764[0]
[LPAR2].istate = 0.62493[1], 0.37507[0]
[ERBB3].istate = 0.23239[1], 0.76761[0]
[PRKCZ].istate = 0.25806[1], 0.74194[0]
[ROCK1].istate = 0.75295[1], 0.24705[0]
[CDC42].istate = 0.28402[1], 0.7159800000000001[0]
[ARHGEF1].istate = 0.41866[1], 0.58134[0]
[PPP1R12B].istate = 0.92845[1], 0.07155[0]
[PAK3].istate = 0.12421[1], 0.87579[0]
[ARAF].istate = 0.49795[1], 0.50205[0]
[FUS].istate = 0.74252[1], 0.25748000000000004[0]
[SIRT1].istate = 0.68775[1], 0.31225[0]
[CDC25B].istate = 0.18853[1], 0.81147[0]
[AKT2].istate = 0.44983[1], 0.55017[0]
[RHEB].istate = 0.58658[1], 0.41342[0]
[LIMK1].istate = 0.49519[1], 0.50481[0]
[GIT1].istate = 0.29663[1], 0.70337[0]
[AMOTL2].istate = 0.47537[1], 0.5246299999999999[0]
[TTL].istate = 0.55911[1], 0.44089[0]
[NFE2L2].istate = 0.86024[1], 0.13976[0]
[AKT3].istate = 0.90734[1], 0.09265999999999996[0]
[RPS6KA1].istate = 0.36704[1], 0.63296[0]
[NR4A3].istate = 0.42424[1], 0.57576[0]
[PTK2B].istate = 0.47274[1], 0.5272600000000001[0]
[WWP1].istate = 0.68171[1], 0.31828999999999996[0]
[PLCG1].istate = 0.75955[1], 0.24045000000000005[0]
[SNAI1].istate = 0.85121[1], 0.14878999999999998[0]
[PRKCG].istate = 0.28277[1], 0.71723[0]
[MAP2K2].istate = 0.25088[1], 0.74912[0]
[ARHGEF6].istate = 0.29068[1], 0.70932[0]
[LATS1].istate = 0.66772[1], 0.33228[0]
[ARHGEF11].istate = 0.73993[1], 0.26007[0]
[SPART].istate = 0.21951[1], 0.78049[0]
[KRAS].istate = 0.76062[1], 0.23938000000000004[0]
[ROCK2].istate = 0.79099[1], 0.20901000000000003[0]
[RAC1].istate = 0.93463[1], 0.06537000000000004[0]
[MYC].istate = 0.53219[1], 0.46780999999999995[0]
[YAP1].istate = 0.46587[1], 0.53413[0]
[EGF].istate = 0.28375[1], 0.71625[0]
[ERBB2].istate = 0.69141[1], 0.30859000000000003[0]
[AKT1].istate = 0.72843[1], 0.27157[0]
[EPHA2].istate = 0.52851[1], 0.47148999999999996[0]
[CDC42BPA].istate = 0.41541[1], 0.5845899999999999[0]
[EGFR].istate = 0.63235[1], 0.36765000000000003[0]
[PAK1].istate = 0.11806[1], 0.88194[0]
[LATS2].istate = 0.74293[1], 0.25707[0]
[EIF4E].istate = 0.27193[1], 0.72807[0]
[PRKCA].istate = 0.56965[1], 0.43035[0]
[DEPTOR].istate = 0.51443[1], 0.48556999999999995[0]
[BRAF].istate = 0.33791[1], 0.6620900000000001[0]
[NRG2].istate = 0.35323[1], 0.6467700000000001[0]
[SHC1].istate = 0.45221[1], 0.54779[0]
[PRKCB].istate = 0.26562[1], 0.73438[0]
[CTNNB1].istate = 0.2411[1], 0.7589[0]
[MAP2K1].istate = 0.41632[1], 0.58368[0]
[NRG4].istate = 0.43222[1], 0.56778[0]
[TACR3].istate = 0.48894[1], 0.5110600000000001[0]
[CDK1].istate = 0.69569[1], 0.30430999999999997[0]
[BCL2L1].istate = 0.36968[1], 0.63032[0]
[BCL2].istate = 0.6523[1], 0.3477[0]
[PTEN].istate = 0.86615[1], 0.13385000000000002[0]
[CFL1].istate = 0.63974[1], 0.36026[0]
[YES1].istate = 0.79576[1], 0.20423999999999998[0]
[JUN].istate = 0.13178[1], 0.86822[0]
[ERBB4].istate = 0.6757[1], 0.32430000000000003[0]
[PTPN11].istate = 0.58222[1], 0.41778000000000004[0]
[PAK2].istate = 0.76711[1], 0.23289000000000004[0]
[F2R].istate = 0.58526[1], 0.41474[0]
[LIMK2].istate = 0.32199[1], 0.67801[0]
[NRG3].istate = 0.60088[1], 0.39912000000000003[0]
[EIF4EBP1].istate = 0.33696[1], 0.6630400000000001[0]
[ARHGEF12].istate = 0.56203[1], 0.43796999999999997[0]
[SRC].istate = 0.43792[1], 0.56208[0]
[NRAS].istate = 0.74351[1], 0.25649[0]
[mTORC2].istate = 0.39023[1], 0.6097699999999999[0]
[mTORC1].istate = 0.50569[1], 0.49431[0]
[PI3K].istate = 0.19[1], 0.81[0]
[TSC].istate = 0.70985[1], 0.29015[0]
```
