## Supplementary Dataset 5 for "Explainable Generative AI Uncovers a Molecular Continuum in Medulloblastoma with Implications for Rare Cancer Subtyping and Treatment Equity": MB_list3_RNA_asTransition_1121.cfg

```
$u_F2R=0.19908
$d_F2R=5.02311
$u_LPAR2=0.19171
$d_LPAR2=5.21621
$u_TACR3=87.29458
$d_TACR3=0.01146
$u_EGF=4.01772
$d_EGF=0.2489
$u_NRG1 = 1
$d_NRG1 = 1
$u_NRG2=57.50058
$d_NRG2=0.01739
$u_NRG3=1.0
$d_NRG3=1.0
$u_NRG4=3.45992
$d_NRG4=0.28902
$u_AKT1=0.10624
$d_AKT1=9.41265
$u_AKT2=1.50158
$d_AKT2=0.66597
$u_AKT3=0.07557
$d_AKT3=13.23276
$u_AMOTL2=30.06556
$d_AMOTL2=0.03326
$u_ARAF=8.90386
$d_ARAF=0.11231
$u_ARHGEF1=10.22427
$d_ARHGEF1=0.09781
$u_ARHGEF11=8.88397
$d_ARHGEF11=0.11256
$u_ARHGEF12=3.21737
$d_ARHGEF12=0.31081
$u_ARHGEF6=0.08347
$d_ARHGEF6=11.98035
$u_ATF2 = 1
$d_ATF2 = 1
$u_BAD=0.46768
$d_BAD=2.13821
$u_BCL2=0.27351
$d_BCL2=3.65617
$u_BCL2L1=29.01573
$d_BCL2L1=0.03446
$u_BRAF=29.98499
$d_BRAF=0.03335
$u_CDC42=12.94834
$d_CDC42=0.07723
$u_CDC42BPA=5.01577
$d_CDC42BPA=0.19937
$u_CDK1=0.08934
$d_CDK1=11.19319
$u_CDC25B=0.07237
$d_CDC25B=13.81788
$u_CFL1=0.26305
$d_CFL1=3.80156
$u_CFL2 = 1
$d_CFL2 = 1
$u_CREB1 = 1
$d_CREB1 = 1
$u_CTNNB1=0.45202
$d_CTNNB1=2.21229
$u_CTTN = 1
$d_CTTN = 1
$u_DEPTOR=0.50485
$d_DEPTOR=1.98079
$u_EPHA2=21.44389
$d_EPHA2=0.04663
$u_EGFR=0.45798
$d_EGFR=2.1835
$u_ERBB2=7.20257
$d_ERBB2=0.13884
$u_ERBB3=0.05451
$d_ERBB3=18.34526
$u_ERBB4=3.02958
$d_ERBB4=0.33008
$u_EIF4E=1.52004
$d_EIF4E=0.65788
$u_EIF4EBP1=0.0458
$d_EIF4EBP1=21.83406
$u_FUS=1.94889
$d_FUS=0.51311
$u_GIT1=0.13393
$d_GIT1=7.46659
$u_GNA13 = 1
$d_GNA13 = 1
$u_GRB2 = 1
$d_GRB2 = 1
$u_HRAS = 1
$d_HRAS = 1
$u_ITCH = 1
$d_ITCH = 1
$u_JUN=0.89884
$d_JUN=1.11255
$u_KRAS=0.07147
$d_KRAS=13.99188
$u_LATS1=15.4464
$d_LATS1=0.06474
$u_LATS2=1.98024
$d_LATS2=0.50499
$u_LIMK1=0.508
$d_LIMK1=1.9685
$u_LIMK2=0.36584
$d_LIMK2=2.73344
$u_MAP2K1=0.02258
$d_MAP2K1=44.28698
$u_MAP2K2=5.42429
$d_MAP2K2=0.18436
$u_MAPK1 = 1
$d_MAPK1 = 1
$u_MAPK3 = 1
$d_MAPK3 = 1
$u_MYC=1.12002
$d_MYC=0.89284
$u_MP = 1
$d_MP = 1
$u_NFE2L2=0.05711
$d_NFE2L2=17.51007
$u_NR4A3=1.82257
$d_NR4A3=0.54868
$u_NRAS=0.13193
$d_NRAS=7.57978
$u_PAK1=10.96376
$d_PAK1=0.09121
$u_PAK2=1.09654
$d_PAK2=0.91196
$u_PAK3=1.42475
$d_PAK3=0.70188
$u_PAK4 = 1
$d_PAK4 = 1
$u_PDPK1 = 1
$d_PDPK1 = 1
$u_PI3K=2.95724
$d_PI3K=0.33815
$u_PLCG1=0.11495
$d_PLCG1=8.69943
$u_PPP1R12A = 1
$d_PPP1R12A = 1
$u_PPP1R12B=1.07735
$d_PPP1R12B=0.9282
$u_PRKACA = 1
$d_PRKACA = 1
$u_PRKCA=0.02118
$d_PRKCA=47.21435
$u_PRKCB=0.4817
$d_PRKCB=2.07598
$u_PRKCG=17.48909
$d_PRKCG=0.05718
$u_PRKCZ=1.10141
$d_PRKCZ=0.90793
$u_PTEN=9.51956
$d_PTEN=0.10505
$u_PTK2B=2.78459
$d_PTK2B=0.35912
$u_PTPN11=1.10951
$d_PTPN11=0.9013
$u_RAC1=14.01546
$d_RAC1=0.07135
$u_RAF1 = 1
$d_RAF1 = 1
$u_RHEB=1.5471
$d_RHEB=0.64637
$u_RHOA = 1
$d_RHOA = 1
$u_ROCK1=0.1681
$d_ROCK1=5.94884
$u_ROCK2=1.88765
$d_ROCK2=0.52976
$u_RPS6KA1=0.12083
$d_RPS6KA1=8.27609
$u_SHC1=0.0869
$d_SHC1=11.50748
$u_SIRT1=1.70357
$d_SIRT1=0.587
$u_SNAI1=0.58243
$d_SNAI1=1.71694
$u_SPART=6.0714
$d_SPART=0.16471
$u_SOS1 = 1
$d_SOS1 = 1
$u_SRC=1.24278
$d_SRC=0.80465
$u_STMN1 = 1
$d_STMN1 = 1
$u_SYN1=0.51404
$d_SYN1=1.94537
$u_TSC=0.96512
$d_TSC=1.03614
$u_TTL=0.5082
$d_TTL=1.96773
$u_WWTR1=0.13953
$d_WWTR1=7.16692
$u_WWP1=8.72164
$d_WWP1=0.11466
$u_YES1=0.03263
$d_YES1=30.64664
$u_YAP1=0.30394
$d_YAP1=3.29012
$u_mTORC2=1.24485
$d_mTORC2=0.80331
$u_mTORC1=0.25987
$d_mTORC1=3.84808
$u_FOXO = 1
$d_FOXO = 1
$u_Tubulin = 1
$d_Tubulin = 1
$u_Microtubule_polimerization = 1
$d_Microtubule_polimerization = 1
$u_Neuron_migration = 1
$d_Neuron_migration = 1
$u_Actin_cytoskeleton_reorganization = 1
$d_Actin_cytoskeleton_reorganization = 1
$u_Cell_migration = 1
$d_Cell_migration = 1
$u_F_actin_dynamics = 1
$d_F_actin_dynamics = 1
$u_Protein_synthesis = 1
$d_Protein_synthesis = 1
$u_Metastasis = 1
$d_Metastasis = 1
$u_Proliferation = 1
$d_Proliferation = 1
$u_Apoptosis = 1
$d_Apoptosis = 1
[ATF2].istate = 1 [0], 0 [1]
[CFL2].istate = 1 [0], 0 [1]
[CREB1].istate = 1 [0], 0 [1]
[CTTN].istate = 1 [0], 0 [1]
[GNA13].istate = 1 [0], 0 [1]
[GRB2].istate = 1 [0], 0 [1]
[HRAS].istate = 1 [0], 0 [1]
[ITCH].istate = 1 [0], 0 [1]
[MAPK1].istate = 1 [0], 0 [1]
[MAPK3].istate = 1 [0], 0 [1]
[MP].istate = 1 [0], 0 [1]
[PAK4].istate = 1 [0], 0 [1]
[PDPK1].istate = 1 [0], 0 [1]
[PPP1R12A].istate = 1 [0], 0 [1]
[PRKACA].istate = 1 [0], 0 [1]
[RAF1].istate = 1 [0], 0 [1]
[RHOA].istate = 1 [0], 0 [1]
[SOS1].istate = 1 [0], 0 [1]
[STMN1].istate = 1 [0], 0 [1]
[FOXO].istate = 1 [0], 0 [1]
[Tubulin].istate = 1 [0], 0 [1]
[Microtubule_polimerization].istate = 1 [0], 0 [1]
[Neuron_migration].istate = 1 [0], 0 [1]
[Actin_cytoskeleton_reorganization].istate = 1 [0], 0 [1]
[Cell_migration].istate = 1 [0], 0 [1]
[F_actin_dynamics].istate = 1 [0], 0 [1]
[Protein_synthesis].istate = 1 [0], 0 [1]
[Metastasis].istate = 1 [0], 0 [1]
[Proliferation].istate = 1 [0], 0 [1]
[Apoptosis].istate = 1 [0], 0 [1]
discrete_time = 0
use_physrandgen = FALSE
seed_pseudorandom = 100
sample_count = 10000
max_time = 60
time_tick = 0.1
thread_count = 1
statdist_traj_count = 100
statdist_cluster_threshold = 1
display_traj = 0
statdist_similarity_cache_max_size = 20000
F2R.is_internal = TRUE
LPAR2.is_internal = TRUE
TACR3.is_internal = TRUE
EGF.is_internal = TRUE
NRG1.is_internal = TRUE
NRG2.is_internal = TRUE
NRG3.is_internal = TRUE
NRG4.is_internal = TRUE
AKT1.is_internal = TRUE
AKT2.is_internal = TRUE
AKT3.is_internal = TRUE
AMOTL2.is_internal = TRUE
ARAF.is_internal = TRUE
ARHGEF1.is_internal = TRUE
ARHGEF11.is_internal = TRUE
ARHGEF12.is_internal = TRUE
ARHGEF6.is_internal = TRUE
ATF2.is_internal = TRUE
BAD.is_internal = TRUE
BCL2.is_internal = TRUE
BCL2L1.is_internal = TRUE
BRAF.is_internal = TRUE
CDC42.is_internal = TRUE
CDC42BPA.is_internal = TRUE
CDK1.is_internal = TRUE
CDC25B.is_internal = TRUE
CFL1.is_internal = TRUE
CFL2.is_internal = TRUE
CREB1.is_internal = TRUE
CTNNB1.is_internal = TRUE
CTTN.is_internal = TRUE
DEPTOR.is_internal = TRUE
EPHA2.is_internal = TRUE
EGFR.is_internal = TRUE
ERBB2.is_internal = FALSE
ERBB3.is_internal = FALSE
ERBB4.is_internal = FALSE
EIF4E.is_internal = TRUE
EIF4EBP1.is_internal = TRUE
FUS.is_internal = FALSE
GIT1.is_internal = FALSE
GNA13.is_internal = FALSE
GRB2.is_internal = TRUE
HRAS.is_internal = TRUE
ITCH.is_internal = TRUE
JUN.is_internal = TRUE
KRAS.is_internal = TRUE
LATS1.is_internal = TRUE
LATS2.is_internal = TRUE
LIMK1.is_internal = TRUE
LIMK2.is_internal = TRUE
MAP2K1.is_internal = TRUE
MAP2K2.is_internal = TRUE
MAPK1.is_internal = TRUE
MAPK3.is_internal = TRUE
MYC.is_internal = TRUE
MP.is_internal = TRUE
NFE2L2.is_internal = TRUE
NR4A3.is_internal = TRUE
NRAS.is_internal = TRUE
PAK1.is_internal = TRUE
PAK2.is_internal = TRUE
PAK3.is_internal = TRUE
PAK4.is_internal = TRUE
PDPK1.is_internal = TRUE
PI3K.is_internal = TRUE
PLCG1.is_internal = TRUE
PPP1R12A.is_internal = TRUE
PPP1R12B.is_internal = TRUE
PRKACA.is_internal = TRUE
PRKCA.is_internal = TRUE
PRKCB.is_internal = TRUE
PRKCG.is_internal = TRUE
PRKCZ.is_internal = TRUE
PTEN.is_internal = TRUE
PTK2B.is_internal = TRUE
PTPN11.is_internal = TRUE
RAC1.is_internal = TRUE
RAF1.is_internal = TRUE
RHEB.is_internal = TRUE
RHOA.is_internal = TRUE
ROCK1.is_internal = TRUE
ROCK2.is_internal = TRUE
RPS6KA1.is_internal = TRUE
SHC1.is_internal = TRUE
SIRT1.is_internal = TRUE
SNAI1.is_internal = TRUE
SPART.is_internal = TRUE
SOS1.is_internal = TRUE
SRC.is_internal = TRUE
STMN1.is_internal = TRUE
SYN1.is_internal = TRUE
TSC.is_internal = TRUE
TTL.is_internal = TRUE
WWTR1.is_internal = TRUE
WWP1.is_internal = TRUE
YES1.is_internal = TRUE
YAP1.is_internal = TRUE
mTORC2.is_internal = TRUE
mTORC1.is_internal = TRUE
FOXO.is_internal = FALSE
Tubulin.is_internal = TRUE
Microtubule_polimerization.is_internal = TRUE
Neuron_migration.is_internal = TRUE
Actin_cytoskeleton_reorganization.is_internal = TRUE
Cell_migration.is_internal = TRUE
F_actin_dynamics.is_internal = FALSE
Protein_synthesis.is_internal = TRUE
Metastasis.is_internal = TRUE
Proliferation.is_internal = TRUE
Apoptosis.is_internal = TRUE
[NRG1].istate = 0.5[1], 0.5[0]
[BAD].istate = 0.41749[1], 0.58251[0]
[SYN1].istate = 0.42775[1], 0.5722499999999999[0]
[WWTR1].istate = 0.28617[1], 0.71383[0]
[LPAR2].istate = 0.32066[1], 0.67934[0]
[ERBB3].istate = 0.18412[1], 0.8158799999999999[0]
[PRKCZ].istate = 0.51049[1], 0.48951[0]
[ROCK1].istate = 0.30639[1], 0.6936100000000001[0]
[CDC42].istate = 0.77805[1], 0.22194999999999998[0]
[ARHGEF1].istate = 0.75241[1], 0.24758999999999998[0]
[PPP1R12B].istate = 0.50809[1], 0.49190999999999996[0]
[PAK3].istate = 0.53843[1], 0.46157000000000004[0]
[ARAF].istate = 0.73739[1], 0.26261[0]
[FUS].istate = 0.57245[1], 0.42755[0]
[SIRT1].istate = 0.55784[1], 0.44216[0]
[CDC25B].istate = 0.21489[1], 0.78511[0]
[AKT2].istate = 0.54414[1], 0.45586000000000004[0]
[RHEB].istate = 0.54738[1], 0.45262[0]
[LIMK1].istate = 0.42647[1], 0.57353[0]
[GIT1].istate = 0.28172[1], 0.71828[0]
[AMOTL2].istate = 0.86952[1], 0.13048000000000004[0]
[TTL].istate = 0.42651[1], 0.57349[0]
[NFE2L2].istate = 0.18918[1], 0.81082[0]
[AKT3].istate = 0.21959[1], 0.78041[0]
[RPS6KA1].istate = 0.27054[1], 0.72946[0]
[NR4A3].istate = 0.56517[1], 0.43483000000000005[0]
[PTK2B].istate = 0.61119[1], 0.38881[0]
[WWP1].istate = 0.73515[1], 0.26485000000000003[0]
[PLCG1].istate = 0.26513[1], 0.73487[0]
[SNAI1].istate = 0.44131[1], 0.55869[0]
[PRKCG].istate = 0.81069[1], 0.18930999999999998[0]
[MAP2K2].istate = 0.68359[1], 0.31640999999999997[0]
[ARHGEF6].istate = 0.23038[1], 0.76962[0]
[LATS1].istate = 0.79721[1], 0.20279000000000003[0]
[ARHGEF11].istate = 0.73715[1], 0.26285000000000003[0]
[SPART].istate = 0.69582[1], 0.30418[0]
[KRAS].istate = 0.21352[1], 0.7864800000000001[0]
[ROCK2].istate = 0.56898[1], 0.43101999999999996[0]
[RAC1].istate = 0.78665[1], 0.21335000000000004[0]
[MYC].istate = 0.51231[1], 0.48768999999999996[0]
[YAP1].istate = 0.3707[1], 0.6293[0]
[EGF].istate = 0.65099[1], 0.34901000000000004[0]
[ERBB2].istate = 0.71437[1], 0.28563000000000005[0]
[AKT1].istate = 0.25657[1], 0.74343[0]
[EPHA2].istate = 0.83283[1], 0.16717000000000004[0]
[CDC42BPA].istate = 0.67508[1], 0.32492[0]
[EGFR].istate = 0.41521[1], 0.5847899999999999[0]
[PAK1].istate = 0.75999[1], 0.24000999999999995[0]
[LATS2].istate = 0.57418[1], 0.42582[0]
[EIF4E].istate = 0.54546[1], 0.45454000000000006[0]
[PRKCA].istate = 0.08147[1], 0.91853[0]
[DEPTOR].istate = 0.42579[1], 0.57421[0]
[BRAF].istate = 0.86923[1], 0.13077000000000005[0]
[NRG2].istate = 0.93992[1], 0.06008000000000002[0]
[SHC1].istate = 0.23476[1], 0.76524[0]
[PRKCB].istate = 0.4207[1], 0.5792999999999999[0]
[CTNNB1].istate = 0.41379[1], 0.58621[0]
[MAP2K1].istate = 0.08843[1], 0.91157[0]
[NRG4].istate = 0.63477[1], 0.36523000000000005[0]
[TACR3].istate = 0.98525[1], 0.01475000000000004[0]
[CDK1].istate = 0.23777[1], 0.76223[0]
[BCL2L1].istate = 0.86566[1], 0.13434000000000001[0]
[BCL2].istate = 0.35924[1], 0.64076[0]
[PTEN].istate = 0.74465[1], 0.25534999999999997[0]
[CFL1].istate = 0.35501[1], 0.64499[0]
[YES1].istate = 0.1284[1], 0.8716[0]
[JUN].istate = 0.48842[1], 0.5115799999999999[0]
[ERBB4].istate = 0.62035[1], 0.37965000000000004[0]
[PTPN11].istate = 0.51128[1], 0.48872000000000004[0]
[PAK2].istate = 0.51001[1], 0.48999000000000004[0]
[F2R].istate = 0.32476[1], 0.6752400000000001[0]
[LIMK2].istate = 0.39082[1], 0.60918[0]
[NRG3].istate = 0.5[1], 0.5[0]
[EIF4EBP1].istate = 0.16523[1], 0.83477[0]
[ARHGEF12].istate = 0.62688[1], 0.37312[0]
[SRC].istate = 0.5236[1], 0.47640000000000005[0]
[NRAS].istate = 0.28009[1], 0.71991[0]
[mTORC2].istate = 0.52378[1], 0.47622[0]
[mTORC1].istate = 0.35369[1], 0.6463099999999999[0]
[PI3K].istate = 0.61772[1], 0.38227999999999995[0]
[TSC].istate = 0.49615[1], 0.50385[0]
```
