## Supplementary Dataset 5 for "Explainable Generative AI Uncovers a Molecular Continuum in Medulloblastoma with Implications for Rare Cancer Subtyping and Treatment Equity": MB_list3_RNA_asTransition_1122.cfg

```
$u_F2R=3.8737
$d_F2R=0.25815
$u_LPAR2=3.81984
$d_LPAR2=0.26179
$u_TACR3=57.14968
$d_TACR3=0.0175
$u_EGF=36.06905
$d_EGF=0.02772
$u_NRG1 = 1
$d_NRG1 = 1
$u_NRG2=24.18252
$d_NRG2=0.04135
$u_NRG3=6.25916
$d_NRG3=0.15977
$u_NRG4=0.44703
$d_NRG4=2.23699
$u_AKT1=1.12047
$d_AKT1=0.89248
$u_AKT2=1.71064
$d_AKT2=0.58458
$u_AKT3=0.64745
$d_AKT3=1.54452
$u_AMOTL2=12.01826
$d_AMOTL2=0.08321
$u_ARAF=16.94486
$d_ARAF=0.05901
$u_ARHGEF1=2.67326
$d_ARHGEF1=0.37408
$u_ARHGEF11=2.24488
$d_ARHGEF11=0.44546
$u_ARHGEF12=0.21715
$d_ARHGEF12=4.60511
$u_ARHGEF6=3.83448
$d_ARHGEF6=0.26079
$u_ATF2 = 1
$d_ATF2 = 1
$u_BAD=0.17239
$d_BAD=5.8008
$u_BCL2=7.88091
$d_BCL2=0.12689
$u_BCL2L1=7.4852
$d_BCL2L1=0.1336
$u_BRAF=17.84491
$d_BRAF=0.05604
$u_CDC42=6.40456
$d_CDC42=0.15614
$u_CDC42BPA=0.0282
$d_CDC42BPA=35.46099
$u_CDK1=2.48767
$d_CDK1=0.40198
$u_CDC25B=7.53935
$d_CDC25B=0.13264
$u_CFL1=4.16638
$d_CFL1=0.24002
$u_CFL2 = 1
$d_CFL2 = 1
$u_CREB1 = 1
$d_CREB1 = 1
$u_CTNNB1=0.23422
$d_CTNNB1=4.26949
$u_CTTN = 1
$d_CTTN = 1
$u_DEPTOR=0.15135
$d_DEPTOR=6.6072
$u_EPHA2=16.11819
$d_EPHA2=0.06204
$u_EGFR=1.28561
$d_EGFR=0.77784
$u_ERBB2=3.82859
$d_ERBB2=0.26119
$u_ERBB3=0.08038
$d_ERBB3=12.44091
$u_ERBB4=0.54338
$d_ERBB4=1.84033
$u_EIF4E=7.68225
$d_EIF4E=0.13017
$u_EIF4EBP1=0.13953
$d_EIF4EBP1=7.16692
$u_FUS=5.17605
$d_FUS=0.1932
$u_GIT1=0.10148
$d_GIT1=9.85416
$u_GNA13 = 1
$d_GNA13 = 1
$u_GRB2 = 1
$d_GRB2 = 1
$u_HRAS = 1
$d_HRAS = 1
$u_ITCH = 1
$d_ITCH = 1
$u_JUN=12.52306
$d_JUN=0.07985
$u_KRAS=0.3707
$d_KRAS=2.6976
$u_LATS1=0.99812
$d_LATS1=1.00188
$u_LATS2=2.57832
$d_LATS2=0.38785
$u_LIMK1=0.85335
$d_LIMK1=1.17185
$u_LIMK2=1.67055
$d_LIMK2=0.59861
$u_MAP2K1=0.19849
$d_MAP2K1=5.03804
$u_MAP2K2=6.05676
$d_MAP2K2=0.1651
$u_MAPK1 = 1
$d_MAPK1 = 1
$u_MAPK3 = 1
$d_MAPK3 = 1
$u_MYC=6.03141
$d_MYC=0.1658
$u_MP = 1
$d_MP = 1
$u_NFE2L2=0.10204
$d_NFE2L2=9.80008
$u_NR4A3=39.30063
$d_NR4A3=0.02544
$u_NRAS=8.239
$d_NRAS=0.12137
$u_PAK1=0.4403
$d_PAK1=2.27118
$u_PAK2=0.03554
$d_PAK2=28.13731
$u_PAK3=0.30463
$d_PAK3=3.28267
$u_PAK4 = 1
$d_PAK4 = 1
$u_PDPK1 = 1
$d_PDPK1 = 1
$u_PI3K=0.3006
$d_PI3K=3.32668
$u_PLCG1=37.24609
$d_PLCG1=0.02685
$u_PPP1R12A = 1
$d_PPP1R12A = 1
$u_PPP1R12B=5.25662
$d_PPP1R12B=0.19024
$u_PRKACA = 1
$d_PRKACA = 1
$u_PRKCA=1.4813
$d_PRKCA=0.67508
$u_PRKCB=0.27903
$d_PRKCB=3.58384
$u_PRKCG=37.79215
$d_PRKCG=0.02646
$u_PRKCZ=11.73308
$d_PRKCZ=0.08523
$u_PTEN=0.09382
$d_PTEN=10.65871
$u_PTK2B=0.32711
$d_PTK2B=3.05708
$u_PTPN11=0.01829
$d_PTPN11=54.67469
$u_RAC1=0.1202
$d_RAC1=8.31947
$u_RAF1 = 1
$d_RAF1 = 1
$u_RHEB=1.23647
$d_RHEB=0.80875
$u_RHOA = 1
$d_RHOA = 1
$u_ROCK1=0.68065
$d_ROCK1=1.46918
$u_ROCK2=0.07683
$d_ROCK2=13.01575
$u_RPS6KA1=0.35483
$d_RPS6KA1=2.81825
$u_SHC1=2.69661
$d_SHC1=0.37084
$u_SIRT1=0.12543
$d_SIRT1=7.97257
$u_SNAI1=3.95354
$d_SNAI1=0.25294
$u_SPART=0.38888
$d_SPART=2.57149
$u_SOS1 = 1
$d_SOS1 = 1
$u_SRC=1.61496
$d_SRC=0.61921
$u_STMN1 = 1
$d_STMN1 = 1
$u_SYN1=0.38949
$d_SYN1=2.56746
$u_TSC=0.28845
$d_TSC=3.46681
$u_TTL=0.61731
$d_TTL=1.61993
$u_WWTR1=12.30792
$d_WWTR1=0.08125
$u_WWP1=0.10014
$d_WWP1=9.98602
$u_YES1=0.53061
$d_YES1=1.88462
$u_YAP1=1.1752
$d_YAP1=0.85092
$u_mTORC2=0.11932
$d_mTORC2=8.38082
$u_mTORC1=0.21776
$d_mTORC1=4.59221
$u_FOXO = 1
$d_FOXO = 1
$u_Tubulin = 1
$d_Tubulin = 1
$u_Microtubule_polimerization = 1
$d_Microtubule_polimerization = 1
$u_Neuron_migration = 1
$d_Neuron_migration = 1
$u_Actin_cytoskeleton_reorganization = 1
$d_Actin_cytoskeleton_reorganization = 1
$u_Cell_migration = 1
$d_Cell_migration = 1
$u_F_actin_dynamics = 1
$d_F_actin_dynamics = 1
$u_Protein_synthesis = 1
$d_Protein_synthesis = 1
$u_Metastasis = 1
$d_Metastasis = 1
$u_Proliferation = 1
$d_Proliferation = 1
$u_Apoptosis = 1
$d_Apoptosis = 1
[ATF2].istate = 1 [0], 0 [1]
[CFL2].istate = 1 [0], 0 [1]
[CREB1].istate = 1 [0], 0 [1]
[CTTN].istate = 1 [0], 0 [1]
[GNA13].istate = 1 [0], 0 [1]
[GRB2].istate = 1 [0], 0 [1]
[HRAS].istate = 1 [0], 0 [1]
[ITCH].istate = 1 [0], 0 [1]
[MAPK1].istate = 1 [0], 0 [1]
[MAPK3].istate = 1 [0], 0 [1]
[MP].istate = 1 [0], 0 [1]
[PAK4].istate = 1 [0], 0 [1]
[PDPK1].istate = 1 [0], 0 [1]
[PPP1R12A].istate = 1 [0], 0 [1]
[PRKACA].istate = 1 [0], 0 [1]
[RAF1].istate = 1 [0], 0 [1]
[RHOA].istate = 1 [0], 0 [1]
[SOS1].istate = 1 [0], 0 [1]
[STMN1].istate = 1 [0], 0 [1]
[FOXO].istate = 1 [0], 0 [1]
[Tubulin].istate = 1 [0], 0 [1]
[Microtubule_polimerization].istate = 1 [0], 0 [1]
[Neuron_migration].istate = 1 [0], 0 [1]
[Actin_cytoskeleton_reorganization].istate = 1 [0], 0 [1]
[Cell_migration].istate = 1 [0], 0 [1]
[F_actin_dynamics].istate = 1 [0], 0 [1]
[Protein_synthesis].istate = 1 [0], 0 [1]
[Metastasis].istate = 1 [0], 0 [1]
[Proliferation].istate = 1 [0], 0 [1]
[Apoptosis].istate = 1 [0], 0 [1]
discrete_time = 0
use_physrandgen = FALSE
seed_pseudorandom = 100
sample_count = 10000
max_time = 60
time_tick = 0.1
thread_count = 1
statdist_traj_count = 100
statdist_cluster_threshold = 1
display_traj = 0
statdist_similarity_cache_max_size = 20000
F2R.is_internal = TRUE
LPAR2.is_internal = TRUE
TACR3.is_internal = TRUE
EGF.is_internal = TRUE
NRG1.is_internal = TRUE
NRG2.is_internal = TRUE
NRG3.is_internal = TRUE
NRG4.is_internal = TRUE
AKT1.is_internal = TRUE
AKT2.is_internal = TRUE
AKT3.is_internal = TRUE
AMOTL2.is_internal = TRUE
ARAF.is_internal = TRUE
ARHGEF1.is_internal = TRUE
ARHGEF11.is_internal = TRUE
ARHGEF12.is_internal = TRUE
ARHGEF6.is_internal = TRUE
ATF2.is_internal = TRUE
BAD.is_internal = TRUE
BCL2.is_internal = TRUE
BCL2L1.is_internal = TRUE
BRAF.is_internal = TRUE
CDC42.is_internal = TRUE
CDC42BPA.is_internal = TRUE
CDK1.is_internal = TRUE
CDC25B.is_internal = TRUE
CFL1.is_internal = TRUE
CFL2.is_internal = TRUE
CREB1.is_internal = TRUE
CTNNB1.is_internal = TRUE
CTTN.is_internal = TRUE
DEPTOR.is_internal = TRUE
EPHA2.is_internal = TRUE
EGFR.is_internal = TRUE
ERBB2.is_internal = FALSE
ERBB3.is_internal = FALSE
ERBB4.is_internal = FALSE
EIF4E.is_internal = TRUE
EIF4EBP1.is_internal = TRUE
FUS.is_internal = FALSE
GIT1.is_internal = FALSE
GNA13.is_internal = FALSE
GRB2.is_internal = TRUE
HRAS.is_internal = TRUE
ITCH.is_internal = TRUE
JUN.is_internal = TRUE
KRAS.is_internal = TRUE
LATS1.is_internal = TRUE
LATS2.is_internal = TRUE
LIMK1.is_internal = TRUE
LIMK2.is_internal = TRUE
MAP2K1.is_internal = TRUE
MAP2K2.is_internal = TRUE
MAPK1.is_internal = TRUE
MAPK3.is_internal = TRUE
MYC.is_internal = TRUE
MP.is_internal = TRUE
NFE2L2.is_internal = TRUE
NR4A3.is_internal = TRUE
NRAS.is_internal = TRUE
PAK1.is_internal = TRUE
PAK2.is_internal = TRUE
PAK3.is_internal = TRUE
PAK4.is_internal = TRUE
PDPK1.is_internal = TRUE
PI3K.is_internal = TRUE
PLCG1.is_internal = TRUE
PPP1R12A.is_internal = TRUE
PPP1R12B.is_internal = TRUE
PRKACA.is_internal = TRUE
PRKCA.is_internal = TRUE
PRKCB.is_internal = TRUE
PRKCG.is_internal = TRUE
PRKCZ.is_internal = TRUE
PTEN.is_internal = TRUE
PTK2B.is_internal = TRUE
PTPN11.is_internal = TRUE
RAC1.is_internal = TRUE
RAF1.is_internal = TRUE
RHEB.is_internal = TRUE
RHOA.is_internal = TRUE
ROCK1.is_internal = TRUE
ROCK2.is_internal = TRUE
RPS6KA1.is_internal = TRUE
SHC1.is_internal = TRUE
SIRT1.is_internal = TRUE
SNAI1.is_internal = TRUE
SPART.is_internal = TRUE
SOS1.is_internal = TRUE
SRC.is_internal = TRUE
STMN1.is_internal = TRUE
SYN1.is_internal = TRUE
TSC.is_internal = TRUE
TTL.is_internal = TRUE
WWTR1.is_internal = TRUE
WWP1.is_internal = TRUE
YES1.is_internal = TRUE
YAP1.is_internal = TRUE
mTORC2.is_internal = TRUE
mTORC1.is_internal = TRUE
FOXO.is_internal = FALSE
Tubulin.is_internal = TRUE
Microtubule_polimerization.is_internal = TRUE
Neuron_migration.is_internal = TRUE
Actin_cytoskeleton_reorganization.is_internal = TRUE
Cell_migration.is_internal = TRUE
F_actin_dynamics.is_internal = FALSE
Protein_synthesis.is_internal = TRUE
Metastasis.is_internal = TRUE
Proliferation.is_internal = TRUE
Apoptosis.is_internal = TRUE
[NRG1].istate = 0.5[1], 0.5[0]
[BAD].istate = 0.30913[1], 0.69087[0]
[SYN1].istate = 0.39762[1], 0.60238[0]
[WWTR1].istate = 0.77255[1], 0.22745000000000004[0]
[LPAR2].istate = 0.64551[1], 0.35448999999999997[0]
[ERBB3].istate = 0.22629[1], 0.77371[0]
[PRKCZ].istate = 0.76735[1], 0.23265000000000002[0]
[ROCK1].istate = 0.45823[1], 0.54177[0]
[CDC42].istate = 0.70162[1], 0.29838[0]
[ARHGEF1].istate = 0.60676[1], 0.39324000000000003[0]
[PPP1R12B].istate = 0.68018[1], 0.31982[0]
[PAK3].istate = 0.37094[1], 0.62906[0]
[ARAF].istate = 0.80726[1], 0.19274000000000002[0]
[FUS].istate = 0.6785[1], 0.3215[0]
[SIRT1].istate = 0.2746[1], 0.7254[0]
[CDC25B].istate = 0.71933[1], 0.28067[0]
[AKT2].istate = 0.55829[1], 0.44171000000000005[0]
[RHEB].istate = 0.52305[1], 0.47695[0]
[LIMK1].istate = 0.48278[1], 0.51722[0]
[GIT1].istate = 0.2516[1], 0.7484[0]
[AMOTL2].istate = 0.76996[1], 0.23004000000000002[0]
[TTL].istate = 0.44763[1], 0.55237[0]
[NFE2L2].istate = 0.25219[1], 0.74781[0]
[AKT3].istate = 0.4528[1], 0.5472[0]
[RPS6KA1].istate = 0.38751[1], 0.61249[0]
[NR4A3].istate = 0.8986[1], 0.10140000000000005[0]
[PTK2B].istate = 0.37867[1], 0.6213299999999999[0]
[WWP1].istate = 0.25016[1], 0.7498400000000001[0]
[PLCG1].istate = 0.89277[1], 0.10723000000000005[0]
[SNAI1].istate = 0.64925[1], 0.35075[0]
[PRKCG].istate = 0.89435[1], 0.10565000000000002[0]
[MAP2K2].istate = 0.69556[1], 0.30444000000000004[0]
[ARHGEF6].istate = 0.64593[1], 0.35407[0]
[LATS1].istate = 0.4998[1], 0.5002[0]
[ARHGEF11].istate = 0.5878[1], 0.4122[0]
[SPART].istate = 0.39745[1], 0.6025499999999999[0]
[KRAS].istate = 0.39225[1], 0.60775[0]
[ROCK2].istate = 0.22139[1], 0.77861[0]
[RAC1].istate = 0.26997[1], 0.73003[0]
[MYC].istate = 0.6951[1], 0.30489999999999995[0]
[YAP1].istate = 0.51753[1], 0.48246999999999995[0]
[EGF].istate = 0.88928[1], 0.11072000000000004[0]
[ERBB2].istate = 0.64576[1], 0.35424[0]
[AKT1].istate = 0.51235[1], 0.48765000000000003[0]
[EPHA2].istate = 0.80183[1], 0.19816999999999996[0]
[CDC42BPA].istate = 0.11255[1], 0.88745[0]
[EGFR].istate = 0.52728[1], 0.47272000000000003[0]
[PAK1].istate = 0.41094[1], 0.5890599999999999[0]
[LATS2].istate = 0.60283[1], 0.39717[0]
[EIF4E].istate = 0.72137[1], 0.27863000000000004[0]
[PRKCA].istate = 0.54266[1], 0.45733999999999997[0]
[DEPTOR].istate = 0.29499[1], 0.70501[0]
[BRAF].istate = 0.81288[1], 0.18711999999999995[0]
[NRG2].istate = 0.84588[1], 0.15412000000000003[0]
[SHC1].istate = 0.6077[1], 0.3923[0]
[PRKCB].istate = 0.36141[1], 0.63859[0]
[CTNNB1].istate = 0.34241[1], 0.65759[0]
[MAP2K1].istate = 0.32444[1], 0.6755599999999999[0]
[NRG4].istate = 0.41258[1], 0.58742[0]
[TACR3].istate = 0.93925[1], 0.06074999999999997[0]
[CDK1].istate = 0.59895[1], 0.40105[0]
[BCL2L1].istate = 0.71855[1], 0.28145[0]
[BCL2].istate = 0.72414[1], 0.27586[0]
[PTEN].istate = 0.24307[1], 0.75693[0]
[CFL1].istate = 0.65494[1], 0.34506000000000003[0]
[YES1].istate = 0.43119[1], 0.56881[0]
[JUN].istate = 0.77443[1], 0.22557000000000005[0]
[ERBB4].istate = 0.43378[1], 0.56622[0]
[PTPN11].istate = 0.06558[1], 0.93442[0]
[PAK2].istate = 0.13768[1], 0.86232[0]
[F2R].istate = 0.64703[1], 0.35297[0]
[LIMK2].istate = 0.55572[1], 0.44428[0]
[NRG3].istate = 0.69913[1], 0.30086999999999997[0]
[EIF4EBP1].istate = 0.28617[1], 0.71383[0]
[ARHGEF12].istate = 0.33419[1], 0.66581[0]
[SRC].istate = 0.55204[1], 0.44796[0]
[NRAS].istate = 0.72897[1], 0.27103[0]
[mTORC2].istate = 0.26918[1], 0.73082[0]
[mTORC1].istate = 0.33449[1], 0.66551[0]
[PI3K].istate = 0.3695[1], 0.6305000000000001[0]
[TSC].istate = 0.36502[1], 0.63498[0]
```
