## Supplementary Dataset 5 for "Explainable Generative AI Uncovers a Molecular Continuum in Medulloblastoma with Implications for Rare Cancer Subtyping and Treatment Equity": MB_list3_RNA_asTransition_1130.cfg

```
$u_F2R=7.9472
$d_F2R=0.12583
$u_LPAR2=5.46911
$d_LPAR2=0.18285
$u_TACR3=14.81068
$d_TACR3=0.06752
$u_EGF=89.56822
$d_EGF=0.01116
$u_NRG1 = 1
$d_NRG1 = 1
$u_NRG2=2.17038
$d_NRG2=0.46075
$u_NRG3=0.16307
$d_NRG3=6.13234
$u_NRG4=0.07274
$d_NRG4=13.74759
$u_AKT1=25.49462
$d_AKT1=0.03922
$u_AKT2=5.74702
$d_AKT2=0.174
$u_AKT3=0.03571
$d_AKT3=28.00336
$u_AMOTL2=6.96294
$d_AMOTL2=0.14362
$u_ARAF=6.68946
$d_ARAF=0.14949
$u_ARHGEF1=4.09905
$d_ARHGEF1=0.24396
$u_ARHGEF11=1.79471
$d_ARHGEF11=0.55719
$u_ARHGEF12=0.30046
$d_ARHGEF12=3.32823
$u_ARHGEF6=4.25301
$d_ARHGEF6=0.23513
$u_ATF2 = 1
$d_ATF2 = 1
$u_BAD=0.03658
$d_BAD=27.33734
$u_BCL2=0.9799
$d_BCL2=1.02051
$u_BCL2L1=28.51829
$d_BCL2L1=0.03507
$u_BRAF=0.07536
$d_BRAF=13.26964
$u_CDC42=0.86139
$d_CDC42=1.16091
$u_CDC42BPA=42.46985
$d_CDC42BPA=0.02355
$u_CDK1=0.40638
$d_CDK1=2.46075
$u_CDC25B=0.32624
$d_CDC25B=3.06523
$u_CFL1=0.17758
$d_CFL1=5.63126
$u_CFL2 = 1
$d_CFL2 = 1
$u_CREB1 = 1
$d_CREB1 = 1
$u_CTNNB1=1.35499
$d_CTNNB1=0.73801
$u_CTTN = 1
$d_CTTN = 1
$u_DEPTOR=0.9771
$d_DEPTOR=1.02344
$u_EPHA2=6.68437
$d_EPHA2=0.1496
$u_EGFR=0.09753
$d_EGFR=10.25326
$u_ERBB2=11.30003
$d_ERBB2=0.0885
$u_ERBB3=5.37232
$d_ERBB3=0.18614
$u_ERBB4=2.48882
$d_ERBB4=0.4018
$u_EIF4E=14.3256
$d_EIF4E=0.06981
$u_EIF4EBP1=0.10726
$d_EIF4EBP1=9.32314
$u_FUS=0.22769
$d_FUS=4.39194
$u_GIT1=0.06802
$d_GIT1=14.70156
$u_GNA13 = 1
$d_GNA13 = 1
$u_GRB2 = 1
$d_GRB2 = 1
$u_HRAS = 1
$d_HRAS = 1
$u_ITCH = 1
$d_ITCH = 1
$u_JUN=0.10105
$d_JUN=9.89609
$u_KRAS=2.68105
$d_KRAS=0.37299
$u_LATS1=19.44906
$d_LATS1=0.05142
$u_LATS2=0.59051
$d_LATS2=1.69345
$u_LIMK1=0.03467
$d_LIMK1=28.84338
$u_LIMK2=4.92992
$d_LIMK2=0.20284
$u_MAP2K1=3.881
$d_MAP2K1=0.25767
$u_MAP2K2=0.05391
$d_MAP2K2=18.54943
$u_MAPK1 = 1
$d_MAPK1 = 1
$u_MAPK3 = 1
$d_MAPK3 = 1
$u_MYC=10.704
$d_MYC=0.09342
$u_MP = 1
$d_MP = 1
$u_NFE2L2=38.73727
$d_NFE2L2=0.02581
$u_NR4A3=7.77557
$d_NR4A3=0.12861
$u_NRAS=3.7445
$d_NRAS=0.26706
$u_PAK1=3.93525
$d_PAK1=0.25411
$u_PAK2=6.52517
$d_PAK2=0.15325
$u_PAK3=0.01895
$d_PAK3=52.77045
$u_PAK4 = 1
$d_PAK4 = 1
$u_PDPK1 = 1
$d_PDPK1 = 1
$u_PI3K=5.65249
$d_PI3K=0.17691
$u_PLCG1=0.23885
$d_PLCG1=4.18673
$u_PPP1R12A = 1
$d_PPP1R12A = 1
$u_PPP1R12B=0.08955
$d_PPP1R12B=11.16695
$u_PRKACA = 1
$d_PRKACA = 1
$u_PRKCA=0.08022
$d_PRKCA=12.46572
$u_PRKCB=0.73009
$d_PRKCB=1.36969
$u_PRKCG=0.16385
$d_PRKCG=6.10314
$u_PRKCZ=0.24308
$d_PRKCZ=4.11387
$u_PTEN=0.05064
$d_PTEN=19.74724
$u_PTK2B=0.69218
$d_PTK2B=1.44471
$u_PTPN11=2.79531
$d_PTPN11=0.35774
$u_RAC1=23.38981
$d_RAC1=0.04275
$u_RAF1 = 1
$d_RAF1 = 1
$u_RHEB=4.7045
$d_RHEB=0.21256
$u_RHOA = 1
$d_RHOA = 1
$u_ROCK1=1.04797
$d_ROCK1=0.95423
$u_ROCK2=3.68076
$d_ROCK2=0.27168
$u_RPS6KA1=5.98767
$d_RPS6KA1=0.16701
$u_SHC1=6.42344
$d_SHC1=0.15568
$u_SIRT1=1.2786
$d_SIRT1=0.78211
$u_SNAI1=0.21312
$d_SNAI1=4.69219
$u_SPART=0.16148
$d_SPART=6.19272
$u_SOS1 = 1
$d_SOS1 = 1
$u_SRC=0.57106
$d_SRC=1.75113
$u_STMN1 = 1
$d_STMN1 = 1
$u_SYN1=0.10167
$d_SYN1=9.83574
$u_TSC=0.86728
$d_TSC=1.15303
$u_TTL=0.84081
$d_TTL=1.18933
$u_WWTR1=4.10068
$d_WWTR1=0.24386
$u_WWP1=0.23359
$d_WWP1=4.28101
$u_YES1=3.20868
$d_YES1=0.31165
$u_YAP1=0.82322
$d_YAP1=1.21474
$u_mTORC2=0.22071
$d_mTORC2=4.53083
$u_mTORC1=0.35089
$d_mTORC1=2.8499
$u_FOXO = 1
$d_FOXO = 1
$u_Tubulin = 1
$d_Tubulin = 1
$u_Microtubule_polimerization = 1
$d_Microtubule_polimerization = 1
$u_Neuron_migration = 1
$d_Neuron_migration = 1
$u_Actin_cytoskeleton_reorganization = 1
$d_Actin_cytoskeleton_reorganization = 1
$u_Cell_migration = 1
$d_Cell_migration = 1
$u_F_actin_dynamics = 1
$d_F_actin_dynamics = 1
$u_Protein_synthesis = 1
$d_Protein_synthesis = 1
$u_Metastasis = 1
$d_Metastasis = 1
$u_Proliferation = 1
$d_Proliferation = 1
$u_Apoptosis = 1
$d_Apoptosis = 1
[ATF2].istate = 1 [0], 0 [1]
[CFL2].istate = 1 [0], 0 [1]
[CREB1].istate = 1 [0], 0 [1]
[CTTN].istate = 1 [0], 0 [1]
[GNA13].istate = 1 [0], 0 [1]
[GRB2].istate = 1 [0], 0 [1]
[HRAS].istate = 1 [0], 0 [1]
[ITCH].istate = 1 [0], 0 [1]
[MAPK1].istate = 1 [0], 0 [1]
[MAPK3].istate = 1 [0], 0 [1]
[MP].istate = 1 [0], 0 [1]
[PAK4].istate = 1 [0], 0 [1]
[PDPK1].istate = 1 [0], 0 [1]
[PPP1R12A].istate = 1 [0], 0 [1]
[PRKACA].istate = 1 [0], 0 [1]
[RAF1].istate = 1 [0], 0 [1]
[RHOA].istate = 1 [0], 0 [1]
[SOS1].istate = 1 [0], 0 [1]
[STMN1].istate = 1 [0], 0 [1]
[FOXO].istate = 1 [0], 0 [1]
[Tubulin].istate = 1 [0], 0 [1]
[Microtubule_polimerization].istate = 1 [0], 0 [1]
[Neuron_migration].istate = 1 [0], 0 [1]
[Actin_cytoskeleton_reorganization].istate = 1 [0], 0 [1]
[Cell_migration].istate = 1 [0], 0 [1]
[F_actin_dynamics].istate = 1 [0], 0 [1]
[Protein_synthesis].istate = 1 [0], 0 [1]
[Metastasis].istate = 1 [0], 0 [1]
[Proliferation].istate = 1 [0], 0 [1]
[Apoptosis].istate = 1 [0], 0 [1]
discrete_time = 0
use_physrandgen = FALSE
seed_pseudorandom = 100
sample_count = 10000
max_time = 60
time_tick = 0.1
thread_count = 1
statdist_traj_count = 100
statdist_cluster_threshold = 1
display_traj = 0
statdist_similarity_cache_max_size = 20000
F2R.is_internal = TRUE
LPAR2.is_internal = TRUE
TACR3.is_internal = TRUE
EGF.is_internal = TRUE
NRG1.is_internal = TRUE
NRG2.is_internal = TRUE
NRG3.is_internal = TRUE
NRG4.is_internal = TRUE
AKT1.is_internal = TRUE
AKT2.is_internal = TRUE
AKT3.is_internal = TRUE
AMOTL2.is_internal = TRUE
ARAF.is_internal = TRUE
ARHGEF1.is_internal = TRUE
ARHGEF11.is_internal = TRUE
ARHGEF12.is_internal = TRUE
ARHGEF6.is_internal = TRUE
ATF2.is_internal = TRUE
BAD.is_internal = TRUE
BCL2.is_internal = TRUE
BCL2L1.is_internal = TRUE
BRAF.is_internal = TRUE
CDC42.is_internal = TRUE
CDC42BPA.is_internal = TRUE
CDK1.is_internal = TRUE
CDC25B.is_internal = TRUE
CFL1.is_internal = TRUE
CFL2.is_internal = TRUE
CREB1.is_internal = TRUE
CTNNB1.is_internal = TRUE
CTTN.is_internal = TRUE
DEPTOR.is_internal = TRUE
EPHA2.is_internal = TRUE
EGFR.is_internal = TRUE
ERBB2.is_internal = FALSE
ERBB3.is_internal = FALSE
ERBB4.is_internal = FALSE
EIF4E.is_internal = TRUE
EIF4EBP1.is_internal = TRUE
FUS.is_internal = FALSE
GIT1.is_internal = FALSE
GNA13.is_internal = FALSE
GRB2.is_internal = TRUE
HRAS.is_internal = TRUE
ITCH.is_internal = TRUE
JUN.is_internal = TRUE
KRAS.is_internal = TRUE
LATS1.is_internal = TRUE
LATS2.is_internal = TRUE
LIMK1.is_internal = TRUE
LIMK2.is_internal = TRUE
MAP2K1.is_internal = TRUE
MAP2K2.is_internal = TRUE
MAPK1.is_internal = TRUE
MAPK3.is_internal = TRUE
MYC.is_internal = TRUE
MP.is_internal = TRUE
NFE2L2.is_internal = TRUE
NR4A3.is_internal = TRUE
NRAS.is_internal = TRUE
PAK1.is_internal = TRUE
PAK2.is_internal = TRUE
PAK3.is_internal = TRUE
PAK4.is_internal = TRUE
PDPK1.is_internal = TRUE
PI3K.is_internal = TRUE
PLCG1.is_internal = TRUE
PPP1R12A.is_internal = TRUE
PPP1R12B.is_internal = TRUE
PRKACA.is_internal = TRUE
PRKCA.is_internal = TRUE
PRKCB.is_internal = TRUE
PRKCG.is_internal = TRUE
PRKCZ.is_internal = TRUE
PTEN.is_internal = TRUE
PTK2B.is_internal = TRUE
PTPN11.is_internal = TRUE
RAC1.is_internal = TRUE
RAF1.is_internal = TRUE
RHEB.is_internal = TRUE
RHOA.is_internal = TRUE
ROCK1.is_internal = TRUE
ROCK2.is_internal = TRUE
RPS6KA1.is_internal = TRUE
SHC1.is_internal = TRUE
SIRT1.is_internal = TRUE
SNAI1.is_internal = TRUE
SPART.is_internal = TRUE
SOS1.is_internal = TRUE
SRC.is_internal = TRUE
STMN1.is_internal = TRUE
SYN1.is_internal = TRUE
TSC.is_internal = TRUE
TTL.is_internal = TRUE
WWTR1.is_internal = TRUE
WWP1.is_internal = TRUE
YES1.is_internal = TRUE
YAP1.is_internal = TRUE
mTORC2.is_internal = TRUE
mTORC1.is_internal = TRUE
FOXO.is_internal = FALSE
Tubulin.is_internal = TRUE
Microtubule_polimerization.is_internal = TRUE
Neuron_migration.is_internal = TRUE
Actin_cytoskeleton_reorganization.is_internal = TRUE
Cell_migration.is_internal = TRUE
F_actin_dynamics.is_internal = FALSE
Protein_synthesis.is_internal = TRUE
Metastasis.is_internal = TRUE
Proliferation.is_internal = TRUE
Apoptosis.is_internal = TRUE
[NRG1].istate = 0.5[1], 0.5[0]
[BAD].istate = 0.14081[1], 0.85919[0]
[SYN1].istate = 0.2518[1], 0.7482[0]
[WWTR1].istate = 0.65321[1], 0.34679000000000004[0]
[LPAR2].istate = 0.68448[1], 0.31552[0]
[ERBB3].istate = 0.68254[1], 0.31745999999999996[0]
[PRKCZ].istate = 0.34644[1], 0.6535599999999999[0]
[ROCK1].istate = 0.50509[1], 0.49490999999999996[0]
[CDC42].istate = 0.4838[1], 0.5162[0]
[ARHGEF1].istate = 0.65317[1], 0.34682999999999997[0]
[PPP1R12B].istate = 0.23801[1], 0.76199[0]
[PAK3].istate = 0.06941[1], 0.93059[0]
[ARAF].istate = 0.70635[1], 0.29364999999999997[0]
[FUS].istate = 0.33934[1], 0.66066[0]
[SIRT1].istate = 0.52668[1], 0.47331999999999996[0]
[CDC25B].istate = 0.37838[1], 0.6216200000000001[0]
[AKT2].istate = 0.68986[1], 0.31013999999999997[0]
[RHEB].istate = 0.66813[1], 0.33187[0]
[LIMK1].istate = 0.13499[1], 0.8650100000000001[0]
[GIT1].istate = 0.20816[1], 0.79184[0]
[AMOTL2].istate = 0.7107[1], 0.2893[0]
[TTL].istate = 0.48117[1], 0.51883[0]
[NFE2L2].istate = 0.89703[1], 0.10297[0]
[AKT3].istate = 0.13821[1], 0.8617900000000001[0]
[RPS6KA1].istate = 0.69431[1], 0.30569[0]
[NR4A3].istate = 0.72268[1], 0.27732[0]
[PTK2B].istate = 0.46005[1], 0.5399499999999999[0]
[WWP1].istate = 0.34211[1], 0.65789[0]
[PLCG1].istate = 0.34453[1], 0.65547[0]
[SNAI1].istate = 0.33216[1], 0.66784[0]
[PRKCG].istate = 0.30361[1], 0.6963900000000001[0]
[MAP2K2].istate = 0.18292[1], 0.81708[0]
[ARHGEF6].istate = 0.65717[1], 0.34282999999999997[0]
[LATS1].istate = 0.82222[1], 0.17778000000000005[0]
[ARHGEF11].istate = 0.5635[1], 0.4365[0]
[SPART].istate = 0.30203[1], 0.69797[0]
[KRAS].istate = 0.60708[1], 0.39292000000000005[0]
[ROCK2].istate = 0.64148[1], 0.35851999999999995[0]
[RAC1].istate = 0.84226[1], 0.15774[0]
[MYC].istate = 0.75739[1], 0.24261[0]
[YAP1].istate = 0.47888[1], 0.52112[0]
[EGF].istate = 0.98804[1], 0.01195999999999997[0]
[ERBB2].istate = 0.76327[1], 0.23673[0]
[AKT1].istate = 0.85161[1], 0.14839000000000002[0]
[EPHA2].istate = 0.70627[1], 0.29373000000000005[0]
[CDC42BPA].istate = 0.90702[1], 0.09297999999999995[0]
[EGFR].istate = 0.24728[1], 0.7527200000000001[0]
[PAK1].istate = 0.64874[1], 0.35126[0]
[LATS2].istate = 0.44281[1], 0.5571900000000001[0]
[EIF4E].istate = 0.78903[1], 0.21097[0]
[PRKCA].istate = 0.22608[1], 0.7739199999999999[0]
[DEPTOR].istate = 0.49748[1], 0.5025200000000001[0]
[BRAF].istate = 0.21929[1], 0.78071[0]
[NRG2].istate = 0.58413[1], 0.41586999999999996[0]
[SHC1].istate = 0.70194[1], 0.29806[0]
[PRKCB].istate = 0.46584[1], 0.53416[0]
[CTNNB1].istate = 0.53298[1], 0.46702[0]
[MAP2K1].istate = 0.64724[1], 0.35275999999999996[0]
[NRG4].istate = 0.21544[1], 0.78456[0]
[TACR3].istate = 0.79264[1], 0.20736[0]
[CDK1].istate = 0.40223[1], 0.59777[0]
[BCL2L1].istate = 0.86378[1], 0.13622[0]
[BCL2].istate = 0.49779[1], 0.50221[0]
[PTEN].istate = 0.17612[1], 0.82388[0]
[CFL1].istate = 0.31235[1], 0.68765[0]
[YES1].istate = 0.62658[1], 0.37342[0]
[JUN].istate = 0.25113[1], 0.7488699999999999[0]
[ERBB4].istate = 0.599[1], 0.401[0]
[PTPN11].istate = 0.61161[1], 0.38839[0]
[PAK2].istate = 0.70365[1], 0.29635[0]
[F2R].istate = 0.72505[1], 0.27495[0]
[LIMK2].istate = 0.67321[1], 0.32679[0]
[NRG3].istate = 0.30309[1], 0.6969099999999999[0]
[EIF4EBP1].istate = 0.25761[1], 0.74239[0]
[ARHGEF12].istate = 0.36945[1], 0.6305499999999999[0]
[SRC].istate = 0.43917[1], 0.5608299999999999[0]
[NRAS].istate = 0.64335[1], 0.35665[0]
[mTORC2].istate = 0.33596[1], 0.66404[0]
[mTORC1].istate = 0.38629[1], 0.61371[0]
[PI3K].istate = 0.68806[1], 0.31194[0]
[TSC].istate = 0.48454[1], 0.51546[0]
```
