## Supplementary Dataset 5 for "Explainable Generative AI Uncovers a Molecular Continuum in Medulloblastoma with Implications for Rare Cancer Subtyping and Treatment Equity": MB_list3_RNA_asTransition_1134.cfg

```
$u_F2R=0.24672
$d_F2R=4.05318
$u_LPAR2=0.77441
$d_LPAR2=1.29131
$u_TACR3=1.08283
$d_TACR3=0.92351
$u_EGF=0.05253
$d_EGF=19.03674
$u_NRG1 = 1
$d_NRG1 = 1
$u_NRG2=36.58044
$d_NRG2=0.02734
$u_NRG3=0.114
$d_NRG3=8.77193
$u_NRG4=0.49454
$d_NRG4=2.02208
$u_AKT1=1.5102
$d_AKT1=0.66216
$u_AKT2=0.09513
$d_AKT2=10.51193
$u_AKT3=7.36567
$d_AKT3=0.13576
$u_AMOTL2=3.01941
$d_AMOTL2=0.33119
$u_ARAF=0.03156
$d_ARAF=31.68568
$u_ARHGEF1=8.20645
$d_ARHGEF1=0.12186
$u_ARHGEF11=6.49046
$d_ARHGEF11=0.15407
$u_ARHGEF12=1.50258
$d_ARHGEF12=0.66552
$u_ARHGEF6=0.33521
$d_ARHGEF6=2.9832
$u_ATF2 = 1
$d_ATF2 = 1
$u_BAD=2.63058
$d_BAD=0.38014
$u_BCL2=2.7906
$d_BCL2=0.35835
$u_BCL2L1=28.3492
$d_BCL2L1=0.03527
$u_BRAF=2.94779
$d_BRAF=0.33924
$u_CDC42=0.30219
$d_CDC42=3.30918
$u_CDC42BPA=4.59215
$d_CDC42BPA=0.21776
$u_CDK1=0.06736
$d_CDK1=14.84561
$u_CDC25B=0.03147
$d_CDC25B=31.77629
$u_CFL1=1.45857
$d_CFL1=0.6856
$u_CFL2 = 1
$d_CFL2 = 1
$u_CREB1 = 1
$d_CREB1 = 1
$u_CTNNB1=1.06293
$d_CTNNB1=0.9408
$u_CTTN = 1
$d_CTTN = 1
$u_DEPTOR=0.49291
$d_DEPTOR=2.02877
$u_EPHA2=0.78749
$d_EPHA2=1.26986
$u_EGFR=25.97755
$d_EGFR=0.03849
$u_ERBB2=4.47531
$d_ERBB2=0.22345
$u_ERBB3=0.21236
$d_ERBB3=4.70898
$u_ERBB4=9.28342
$d_ERBB4=0.10772
$u_EIF4E=14.41611
$d_EIF4E=0.06937
$u_EIF4EBP1=0.13465
$d_EIF4EBP1=7.42666
$u_FUS=0.30097
$d_FUS=3.32259
$u_GIT1=8.14162
$d_GIT1=0.12283
$u_GNA13 = 1
$d_GNA13 = 1
$u_GRB2 = 1
$d_GRB2 = 1
$u_HRAS = 1
$d_HRAS = 1
$u_ITCH = 1
$d_ITCH = 1
$u_JUN=0.20998
$d_JUN=4.76236
$u_KRAS=4.20865
$d_KRAS=0.23761
$u_LATS1=11.53908
$d_LATS1=0.08666
$u_LATS2=2.67048
$d_LATS2=0.37446
$u_LIMK1=3.00646
$d_LIMK1=0.33262
$u_LIMK2=0.18086
$d_LIMK2=5.52914
$u_MAP2K1=0.98482
$d_MAP2K1=1.01541
$u_MAP2K2=0.69441
$d_MAP2K2=1.44007
$u_MAPK1 = 1
$d_MAPK1 = 1
$u_MAPK3 = 1
$d_MAPK3 = 1
$u_MYC=0.172
$d_MYC=5.81395
$u_MP = 1
$d_MP = 1
$u_NFE2L2=0.30753
$d_NFE2L2=3.25172
$u_NR4A3=0.52061
$d_NR4A3=1.92082
$u_NRAS=11.72899
$d_NRAS=0.08526
$u_PAK1=0.30932
$d_PAK1=3.2329
$u_PAK2=0.06887
$d_PAK2=14.52011
$u_PAK3=4.36825
$d_PAK3=0.22892
$u_PAK4 = 1
$d_PAK4 = 1
$u_PDPK1 = 1
$d_PDPK1 = 1
$u_PI3K=0.12391
$d_PI3K=8.07037
$u_PLCG1=5.21957
$d_PLCG1=0.19159
$u_PPP1R12A = 1
$d_PPP1R12A = 1
$u_PPP1R12B=0.58306
$d_PPP1R12B=1.71509
$u_PRKACA = 1
$d_PRKACA = 1
$u_PRKCA=0.47268
$d_PRKCA=2.1156
$u_PRKCB=1.02723
$d_PRKCB=0.97349
$u_PRKCG=47.86
$d_PRKCG=0.02089
$u_PRKCZ=0.63194
$d_PRKCZ=1.58243
$u_PTEN=11.27986
$d_PTEN=0.08865
$u_PTK2B=0.11867
$d_PTK2B=8.42673
$u_PTPN11=24.58912
$d_PTPN11=0.04067
$u_RAC1=25.81883
$d_RAC1=0.03873
$u_RAF1 = 1
$d_RAF1 = 1
$u_RHEB=0.07355
$d_RHEB=13.59619
$u_RHOA = 1
$d_RHOA = 1
$u_ROCK1=3.48053
$d_ROCK1=0.28731
$u_ROCK2=3.7419
$d_ROCK2=0.26724
$u_RPS6KA1=9.91758
$d_RPS6KA1=0.10083
$u_SHC1=0.26093
$d_SHC1=3.83245
$u_SIRT1=1.03762
$d_SIRT1=0.96374
$u_SNAI1=1.34068
$d_SNAI1=0.74589
$u_SPART=1.04049
$d_SPART=0.96109
$u_SOS1 = 1
$d_SOS1 = 1
$u_SRC=16.06011
$d_SRC=0.06227
$u_STMN1 = 1
$d_STMN1 = 1
$u_SYN1=2.98421
$d_SYN1=0.3351
$u_TSC=0.51746
$d_TSC=1.93252
$u_TTL=0.19434
$d_TTL=5.14562
$u_WWTR1=0.44398
$d_WWTR1=2.25235
$u_WWP1=0.12834
$d_WWP1=7.7918
$u_YES1=4.15689
$d_YES1=0.24056
$u_YAP1=0.34922
$d_YAP1=2.86352
$u_mTORC2=0.23749
$d_mTORC2=4.2107
$u_mTORC1=0.7611
$d_mTORC1=1.31389
$u_FOXO = 1
$d_FOXO = 1
$u_Tubulin = 1
$d_Tubulin = 1
$u_Microtubule_polimerization = 1
$d_Microtubule_polimerization = 1
$u_Neuron_migration = 1
$d_Neuron_migration = 1
$u_Actin_cytoskeleton_reorganization = 1
$d_Actin_cytoskeleton_reorganization = 1
$u_Cell_migration = 1
$d_Cell_migration = 1
$u_F_actin_dynamics = 1
$d_F_actin_dynamics = 1
$u_Protein_synthesis = 1
$d_Protein_synthesis = 1
$u_Metastasis = 1
$d_Metastasis = 1
$u_Proliferation = 1
$d_Proliferation = 1
$u_Apoptosis = 1
$d_Apoptosis = 1
[ATF2].istate = 1 [0], 0 [1]
[CFL2].istate = 1 [0], 0 [1]
[CREB1].istate = 1 [0], 0 [1]
[CTTN].istate = 1 [0], 0 [1]
[GNA13].istate = 1 [0], 0 [1]
[GRB2].istate = 1 [0], 0 [1]
[HRAS].istate = 1 [0], 0 [1]
[ITCH].istate = 1 [0], 0 [1]
[MAPK1].istate = 1 [0], 0 [1]
[MAPK3].istate = 1 [0], 0 [1]
[MP].istate = 1 [0], 0 [1]
[PAK4].istate = 1 [0], 0 [1]
[PDPK1].istate = 1 [0], 0 [1]
[PPP1R12A].istate = 1 [0], 0 [1]
[PRKACA].istate = 1 [0], 0 [1]
[RAF1].istate = 1 [0], 0 [1]
[RHOA].istate = 1 [0], 0 [1]
[SOS1].istate = 1 [0], 0 [1]
[STMN1].istate = 1 [0], 0 [1]
[FOXO].istate = 1 [0], 0 [1]
[Tubulin].istate = 1 [0], 0 [1]
[Microtubule_polimerization].istate = 1 [0], 0 [1]
[Neuron_migration].istate = 1 [0], 0 [1]
[Actin_cytoskeleton_reorganization].istate = 1 [0], 0 [1]
[Cell_migration].istate = 1 [0], 0 [1]
[F_actin_dynamics].istate = 1 [0], 0 [1]
[Protein_synthesis].istate = 1 [0], 0 [1]
[Metastasis].istate = 1 [0], 0 [1]
[Proliferation].istate = 1 [0], 0 [1]
[Apoptosis].istate = 1 [0], 0 [1]
discrete_time = 0
use_physrandgen = FALSE
seed_pseudorandom = 100
sample_count = 10000
max_time = 60
time_tick = 0.1
thread_count = 1
statdist_traj_count = 100
statdist_cluster_threshold = 1
display_traj = 0
statdist_similarity_cache_max_size = 20000
F2R.is_internal = TRUE
LPAR2.is_internal = TRUE
TACR3.is_internal = TRUE
EGF.is_internal = TRUE
NRG1.is_internal = TRUE
NRG2.is_internal = TRUE
NRG3.is_internal = TRUE
NRG4.is_internal = TRUE
AKT1.is_internal = TRUE
AKT2.is_internal = TRUE
AKT3.is_internal = TRUE
AMOTL2.is_internal = TRUE
ARAF.is_internal = TRUE
ARHGEF1.is_internal = TRUE
ARHGEF11.is_internal = TRUE
ARHGEF12.is_internal = TRUE
ARHGEF6.is_internal = TRUE
ATF2.is_internal = TRUE
BAD.is_internal = TRUE
BCL2.is_internal = TRUE
BCL2L1.is_internal = TRUE
BRAF.is_internal = TRUE
CDC42.is_internal = TRUE
CDC42BPA.is_internal = TRUE
CDK1.is_internal = TRUE
CDC25B.is_internal = TRUE
CFL1.is_internal = TRUE
CFL2.is_internal = TRUE
CREB1.is_internal = TRUE
CTNNB1.is_internal = TRUE
CTTN.is_internal = TRUE
DEPTOR.is_internal = TRUE
EPHA2.is_internal = TRUE
EGFR.is_internal = TRUE
ERBB2.is_internal = FALSE
ERBB3.is_internal = FALSE
ERBB4.is_internal = FALSE
EIF4E.is_internal = TRUE
EIF4EBP1.is_internal = TRUE
FUS.is_internal = FALSE
GIT1.is_internal = FALSE
GNA13.is_internal = FALSE
GRB2.is_internal = TRUE
HRAS.is_internal = TRUE
ITCH.is_internal = TRUE
JUN.is_internal = TRUE
KRAS.is_internal = TRUE
LATS1.is_internal = TRUE
LATS2.is_internal = TRUE
LIMK1.is_internal = TRUE
LIMK2.is_internal = TRUE
MAP2K1.is_internal = TRUE
MAP2K2.is_internal = TRUE
MAPK1.is_internal = TRUE
MAPK3.is_internal = TRUE
MYC.is_internal = TRUE
MP.is_internal = TRUE
NFE2L2.is_internal = TRUE
NR4A3.is_internal = TRUE
NRAS.is_internal = TRUE
PAK1.is_internal = TRUE
PAK2.is_internal = TRUE
PAK3.is_internal = TRUE
PAK4.is_internal = TRUE
PDPK1.is_internal = TRUE
PI3K.is_internal = TRUE
PLCG1.is_internal = TRUE
PPP1R12A.is_internal = TRUE
PPP1R12B.is_internal = TRUE
PRKACA.is_internal = TRUE
PRKCA.is_internal = TRUE
PRKCB.is_internal = TRUE
PRKCG.is_internal = TRUE
PRKCZ.is_internal = TRUE
PTEN.is_internal = TRUE
PTK2B.is_internal = TRUE
PTPN11.is_internal = TRUE
RAC1.is_internal = TRUE
RAF1.is_internal = TRUE
RHEB.is_internal = TRUE
RHOA.is_internal = TRUE
ROCK1.is_internal = TRUE
ROCK2.is_internal = TRUE
RPS6KA1.is_internal = TRUE
SHC1.is_internal = TRUE
SIRT1.is_internal = TRUE
SNAI1.is_internal = TRUE
SPART.is_internal = TRUE
SOS1.is_internal = TRUE
SRC.is_internal = TRUE
STMN1.is_internal = TRUE
SYN1.is_internal = TRUE
TSC.is_internal = TRUE
TTL.is_internal = TRUE
WWTR1.is_internal = TRUE
WWP1.is_internal = TRUE
YES1.is_internal = TRUE
YAP1.is_internal = TRUE
mTORC2.is_internal = TRUE
mTORC1.is_internal = TRUE
FOXO.is_internal = FALSE
Tubulin.is_internal = TRUE
Microtubule_polimerization.is_internal = TRUE
Neuron_migration.is_internal = TRUE
Actin_cytoskeleton_reorganization.is_internal = TRUE
Cell_migration.is_internal = TRUE
F_actin_dynamics.is_internal = FALSE
Protein_synthesis.is_internal = TRUE
Metastasis.is_internal = TRUE
Proliferation.is_internal = TRUE
Apoptosis.is_internal = TRUE
[NRG1].istate = 0.5[1], 0.5[0]
[BAD].istate = 0.60501[1], 0.39498999999999995[0]
[SYN1].istate = 0.61871[1], 0.38129[0]
[WWTR1].istate = 0.41184[1], 0.58816[0]
[LPAR2].istate = 0.47224[1], 0.52776[0]
[ERBB3].istate = 0.33177[1], 0.66823[0]
[PRKCZ].istate = 0.45017[1], 0.54983[0]
[ROCK1].istate = 0.63541[1], 0.36458999999999997[0]
[CDC42].istate = 0.37007[1], 0.62993[0]
[ARHGEF1].istate = 0.72854[1], 0.27146000000000003[0]
[PPP1R12B].istate = 0.44143[1], 0.55857[0]
[PAK3].istate = 0.66008[1], 0.33992[0]
[ARAF].istate = 0.12477[1], 0.87523[0]
[FUS].istate = 0.36963[1], 0.63037[0]
[SIRT1].istate = 0.50401[1], 0.49599000000000004[0]
[CDC25B].istate = 0.12446[1], 0.87554[0]
[AKT2].istate = 0.24457[1], 0.75543[0]
[RHEB].istate = 0.21664[1], 0.7833600000000001[0]
[LIMK1].istate = 0.61951[1], 0.38049[0]
[GIT1].istate = 0.72768[1], 0.27232[0]
[AMOTL2].istate = 0.61998[1], 0.38002[0]
[TTL].istate = 0.32214[1], 0.67786[0]
[NFE2L2].istate = 0.37197[1], 0.62803[0]
[AKT3].istate = 0.7168[1], 0.2832[0]
[RPS6KA1].istate = 0.7491[1], 0.2509[0]
[NR4A3].istate = 0.42913[1], 0.57087[0]
[PTK2B].istate = 0.26858[1], 0.73142[0]
[WWP1].istate = 0.27709[1], 0.7229099999999999[0]
[PLCG1].istate = 0.67941[1], 0.32059000000000004[0]
[SNAI1].istate = 0.53183[1], 0.46817[0]
[PRKCG].istate = 0.91999[1], 0.08001000000000003[0]
[MAP2K2].istate = 0.4604[1], 0.5396000000000001[0]
[ARHGEF6].istate = 0.38133[1], 0.61867[0]
[LATS1].istate = 0.76554[1], 0.23446[0]
[ARHGEF11].istate = 0.70307[1], 0.29693[0]
[SPART].istate = 0.50431[1], 0.49568999999999996[0]
[KRAS].istate = 0.65604[1], 0.34396000000000004[0]
[ROCK2].istate = 0.64327[1], 0.35673[0]
[RAC1].istate = 0.85298[1], 0.14702000000000004[0]
[MYC].istate = 0.30889[1], 0.69111[0]
[YAP1].istate = 0.38578[1], 0.61422[0]
[EGF].istate = 0.18011[1], 0.81989[0]
[ERBB2].istate = 0.66271[1], 0.33729[0]
[AKT1].istate = 0.54476[1], 0.45524[0]
[EPHA2].istate = 0.47406[1], 0.5259400000000001[0]
[CDC42BPA].istate = 0.6655[1], 0.3345[0]
[EGFR].istate = 0.85365[1], 0.14634999999999998[0]
[PAK1].istate = 0.3726[1], 0.6274[0]
[LATS2].istate = 0.60665[1], 0.39335[0]
[EIF4E].istate = 0.78971[1], 0.21028999999999998[0]
[PRKCA].istate = 0.41864[1], 0.58136[0]
[DEPTOR].istate = 0.42319[1], 0.57681[0]
[BRAF].istate = 0.61737[1], 0.38263[0]
[NRG2].istate = 0.89081[1], 0.10919000000000001[0]
[SHC1].istate = 0.35413[1], 0.6458699999999999[0]
[PRKCB].istate = 0.50292[1], 0.49707999999999997[0]
[CTNNB1].istate = 0.50663[1], 0.49337[0]
[MAP2K1].istate = 0.49834[1], 0.50166[0]
[NRG4].istate = 0.42355[1], 0.57645[0]
[TACR3].istate = 0.50864[1], 0.49136[0]
[CDK1].istate = 0.20709[1], 0.79291[0]
[BCL2L1].istate = 0.86314[1], 0.13685999999999998[0]
[BCL2].istate = 0.61142[1], 0.38858000000000004[0]
[PTEN].istate = 0.76308[1], 0.23692000000000002[0]
[CFL1].istate = 0.54098[1], 0.45902[0]
[YES1].istate = 0.65469[1], 0.34531[0]
[JUN].istate = 0.33054[1], 0.6694599999999999[0]
[ERBB4].istate = 0.74193[1], 0.25807[0]
[PTPN11].istate = 0.84769[1], 0.15230999999999995[0]
[PAK2].istate = 0.20951[1], 0.79049[0]
[F2R].istate = 0.34805[1], 0.65195[0]
[LIMK2].istate = 0.31433[1], 0.68567[0]
[NRG3].istate = 0.26422[1], 0.73578[0]
[EIF4EBP1].istate = 0.2823[1], 0.7177[0]
[ARHGEF12].istate = 0.54421[1], 0.45579000000000003[0]
[SRC].istate = 0.80144[1], 0.19855999999999996[0]
[NRAS].istate = 0.76732[1], 0.23268[0]
[mTORC2].istate = 0.34391[1], 0.6560900000000001[0]
[mTORC1].istate = 0.47036[1], 0.52964[0]
[PI3K].istate = 0.27327[1], 0.72673[0]
[TSC].istate = 0.42847[1], 0.57153[0]
```
