## Supplementary Dataset 5 for "Explainable Generative AI Uncovers a Molecular Continuum in Medulloblastoma with Implications for Rare Cancer Subtyping and Treatment Equity": MB_list3_RNA_asTransition_1136.cfg

```
$u_F2R=28.33888
$d_F2R=0.03529
$u_LPAR2=53.10488
$d_LPAR2=0.01883
$u_TACR3=0.3003
$d_TACR3=3.33
$u_EGF=3.8716
$d_EGF=0.25829
$u_NRG1 = 1
$d_NRG1 = 1
$u_NRG2=0.14376
$d_NRG2=6.95604
$u_NRG3=0.20005
$d_NRG3=4.99875
$u_NRG4=0.34663
$d_NRG4=2.88492
$u_AKT1=0.28252
$d_AKT1=3.53957
$u_AKT2=0.28294
$d_AKT2=3.53432
$u_AKT3=0.21546
$d_AKT3=4.64123
$u_AMOTL2=0.10959
$d_AMOTL2=9.12492
$u_ARAF=0.39967
$d_ARAF=2.50206
$u_ARHGEF1=0.36216
$d_ARHGEF1=2.76121
$u_ARHGEF11=0.02648
$d_ARHGEF11=37.76435
$u_ARHGEF12=0.08506
$d_ARHGEF12=11.75641
$u_ARHGEF6=13.74254
$d_ARHGEF6=0.07277
$u_ATF2 = 1
$d_ATF2 = 1
$u_BAD=0.1952
$d_BAD=5.12295
$u_BCL2=64.72662
$d_BCL2=0.01545
$u_BCL2L1=1.20653
$d_BCL2L1=0.82882
$u_BRAF=0.12673
$d_BRAF=7.89079
$u_CDC42=0.12423
$d_CDC42=8.04959
$u_CDC42BPA=0.45107
$d_CDC42BPA=2.21695
$u_CDK1=17.49094
$d_CDK1=0.05717
$u_CDC25B=11.40236
$d_CDC25B=0.0877
$u_CFL1=0.04402
$d_CFL1=22.71695
$u_CFL2 = 1
$d_CFL2 = 1
$u_CREB1 = 1
$d_CREB1 = 1
$u_CTNNB1=62.7728
$d_CTNNB1=0.01593
$u_CTTN = 1
$d_CTTN = 1
$u_DEPTOR=21.67552
$d_DEPTOR=0.04613
$u_EPHA2=0.17206
$d_EPHA2=5.81193
$u_EGFR=6.40011
$d_EGFR=0.15625
$u_ERBB2=0.12307
$d_ERBB2=8.12546
$u_ERBB3=5.56018
$d_ERBB3=0.17985
$u_ERBB4=0.31833
$d_ERBB4=3.14139
$u_EIF4E=0.90459
$d_EIF4E=1.10547
$u_EIF4EBP1=5.46828
$d_EIF4EBP1=0.18287
$u_FUS=0.19747
$d_FUS=5.06406
$u_GIT1=0.9206
$d_GIT1=1.08625
$u_GNA13 = 1
$d_GNA13 = 1
$u_GRB2 = 1
$d_GRB2 = 1
$u_HRAS = 1
$d_HRAS = 1
$u_ITCH = 1
$d_ITCH = 1
$u_JUN=4.58841
$d_JUN=0.21794
$u_KRAS=0.10751
$d_KRAS=9.30146
$u_LATS1=0.27487
$d_LATS1=3.63808
$u_LATS2=0.46198
$d_LATS2=2.1646
$u_LIMK1=0.04227
$d_LIMK1=23.65744
$u_LIMK2=15.38218
$d_LIMK2=0.06501
$u_MAP2K1=3.45997
$d_MAP2K1=0.28902
$u_MAP2K2=0.41578
$d_MAP2K2=2.40512
$u_MAPK1 = 1
$d_MAPK1 = 1
$u_MAPK3 = 1
$d_MAPK3 = 1
$u_MYC=0.17017
$d_MYC=5.87648
$u_MP = 1
$d_MP = 1
$u_NFE2L2=0.23388
$d_NFE2L2=4.2757
$u_NR4A3=0.2106
$d_NR4A3=4.74834
$u_NRAS=0.33582
$d_NRAS=2.97779
$u_PAK1=0.60972
$d_PAK1=1.6401
$u_PAK2=0.26544
$d_PAK2=3.76733
$u_PAK3=2.88019
$d_PAK3=0.3472
$u_PAK4 = 1
$d_PAK4 = 1
$u_PDPK1 = 1
$d_PDPK1 = 1
$u_PI3K=0.53851
$d_PI3K=1.85698
$u_PLCG1=3.89822
$d_PLCG1=0.25653
$u_PPP1R12A = 1
$d_PPP1R12A = 1
$u_PPP1R12B=0.12801
$d_PPP1R12B=7.81189
$u_PRKACA = 1
$d_PRKACA = 1
$u_PRKCA=15.70376
$d_PRKCA=0.06368
$u_PRKCB=1.44046
$d_PRKCB=0.69422
$u_PRKCG=1.73803
$d_PRKCG=0.57536
$u_PRKCZ=3.44192
$d_PRKCZ=0.29054
$u_PTEN=0.11362
$d_PTEN=8.80127
$u_PTK2B=0.48304
$d_PTK2B=2.07022
$u_PTPN11=0.26598
$d_PTPN11=3.75968
$u_RAC1=0.1955
$d_RAC1=5.11509
$u_RAF1 = 1
$d_RAF1 = 1
$u_RHEB=0.07332
$d_RHEB=13.63884
$u_RHOA = 1
$d_RHOA = 1
$u_ROCK1=19.29775
$d_ROCK1=0.05182
$u_ROCK2=0.97653
$d_ROCK2=1.02403
$u_RPS6KA1=0.10151
$d_RPS6KA1=9.85125
$u_SHC1=7.03478
$d_SHC1=0.14215
$u_SIRT1=46.47959
$d_SIRT1=0.02151
$u_SNAI1=0.40839
$d_SNAI1=2.44864
$u_SPART=36.8913
$d_SPART=0.02711
$u_SOS1 = 1
$d_SOS1 = 1
$u_SRC=0.05666
$d_SRC=17.64914
$u_STMN1 = 1
$d_STMN1 = 1
$u_SYN1=0.16645
$d_SYN1=6.00781
$u_TSC=0.06539
$d_TSC=15.29286
$u_TTL=1.73907
$d_TTL=0.57502
$u_WWTR1=10.00946
$d_WWTR1=0.09991
$u_WWP1=17.16467
$d_WWP1=0.05826
$u_YES1=1.11772
$d_YES1=0.89468
$u_YAP1=79.2502
$d_YAP1=0.01262
$u_mTORC2=0.01385
$d_mTORC2=72.20217
$u_mTORC1=0.19814
$d_mTORC1=5.04694
$u_FOXO = 1
$d_FOXO = 1
$u_Tubulin = 1
$d_Tubulin = 1
$u_Microtubule_polimerization = 1
$d_Microtubule_polimerization = 1
$u_Neuron_migration = 1
$d_Neuron_migration = 1
$u_Actin_cytoskeleton_reorganization = 1
$d_Actin_cytoskeleton_reorganization = 1
$u_Cell_migration = 1
$d_Cell_migration = 1
$u_F_actin_dynamics = 1
$d_F_actin_dynamics = 1
$u_Protein_synthesis = 1
$d_Protein_synthesis = 1
$u_Metastasis = 1
$d_Metastasis = 1
$u_Proliferation = 1
$d_Proliferation = 1
$u_Apoptosis = 1
$d_Apoptosis = 1
[ATF2].istate = 1 [0], 0 [1]
[CFL2].istate = 1 [0], 0 [1]
[CREB1].istate = 1 [0], 0 [1]
[CTTN].istate = 1 [0], 0 [1]
[GNA13].istate = 1 [0], 0 [1]
[GRB2].istate = 1 [0], 0 [1]
[HRAS].istate = 1 [0], 0 [1]
[ITCH].istate = 1 [0], 0 [1]
[MAPK1].istate = 1 [0], 0 [1]
[MAPK3].istate = 1 [0], 0 [1]
[MP].istate = 1 [0], 0 [1]
[PAK4].istate = 1 [0], 0 [1]
[PDPK1].istate = 1 [0], 0 [1]
[PPP1R12A].istate = 1 [0], 0 [1]
[PRKACA].istate = 1 [0], 0 [1]
[RAF1].istate = 1 [0], 0 [1]
[RHOA].istate = 1 [0], 0 [1]
[SOS1].istate = 1 [0], 0 [1]
[STMN1].istate = 1 [0], 0 [1]
[FOXO].istate = 1 [0], 0 [1]
[Tubulin].istate = 1 [0], 0 [1]
[Microtubule_polimerization].istate = 1 [0], 0 [1]
[Neuron_migration].istate = 1 [0], 0 [1]
[Actin_cytoskeleton_reorganization].istate = 1 [0], 0 [1]
[Cell_migration].istate = 1 [0], 0 [1]
[F_actin_dynamics].istate = 1 [0], 0 [1]
[Protein_synthesis].istate = 1 [0], 0 [1]
[Metastasis].istate = 1 [0], 0 [1]
[Proliferation].istate = 1 [0], 0 [1]
[Apoptosis].istate = 1 [0], 0 [1]
discrete_time = 0
use_physrandgen = FALSE
seed_pseudorandom = 100
sample_count = 10000
max_time = 60
time_tick = 0.1
thread_count = 1
statdist_traj_count = 100
statdist_cluster_threshold = 1
display_traj = 0
statdist_similarity_cache_max_size = 20000
F2R.is_internal = TRUE
LPAR2.is_internal = TRUE
TACR3.is_internal = TRUE
EGF.is_internal = TRUE
NRG1.is_internal = TRUE
NRG2.is_internal = TRUE
NRG3.is_internal = TRUE
NRG4.is_internal = TRUE
AKT1.is_internal = TRUE
AKT2.is_internal = TRUE
AKT3.is_internal = TRUE
AMOTL2.is_internal = TRUE
ARAF.is_internal = TRUE
ARHGEF1.is_internal = TRUE
ARHGEF11.is_internal = TRUE
ARHGEF12.is_internal = TRUE
ARHGEF6.is_internal = TRUE
ATF2.is_internal = TRUE
BAD.is_internal = TRUE
BCL2.is_internal = TRUE
BCL2L1.is_internal = TRUE
BRAF.is_internal = TRUE
CDC42.is_internal = TRUE
CDC42BPA.is_internal = TRUE
CDK1.is_internal = TRUE
CDC25B.is_internal = TRUE
CFL1.is_internal = TRUE
CFL2.is_internal = TRUE
CREB1.is_internal = TRUE
CTNNB1.is_internal = TRUE
CTTN.is_internal = TRUE
DEPTOR.is_internal = TRUE
EPHA2.is_internal = TRUE
EGFR.is_internal = TRUE
ERBB2.is_internal = FALSE
ERBB3.is_internal = FALSE
ERBB4.is_internal = FALSE
EIF4E.is_internal = TRUE
EIF4EBP1.is_internal = TRUE
FUS.is_internal = FALSE
GIT1.is_internal = FALSE
GNA13.is_internal = FALSE
GRB2.is_internal = TRUE
HRAS.is_internal = TRUE
ITCH.is_internal = TRUE
JUN.is_internal = TRUE
KRAS.is_internal = TRUE
LATS1.is_internal = TRUE
LATS2.is_internal = TRUE
LIMK1.is_internal = TRUE
LIMK2.is_internal = TRUE
MAP2K1.is_internal = TRUE
MAP2K2.is_internal = TRUE
MAPK1.is_internal = TRUE
MAPK3.is_internal = TRUE
MYC.is_internal = TRUE
MP.is_internal = TRUE
NFE2L2.is_internal = TRUE
NR4A3.is_internal = TRUE
NRAS.is_internal = TRUE
PAK1.is_internal = TRUE
PAK2.is_internal = TRUE
PAK3.is_internal = TRUE
PAK4.is_internal = TRUE
PDPK1.is_internal = TRUE
PI3K.is_internal = TRUE
PLCG1.is_internal = TRUE
PPP1R12A.is_internal = TRUE
PPP1R12B.is_internal = TRUE
PRKACA.is_internal = TRUE
PRKCA.is_internal = TRUE
PRKCB.is_internal = TRUE
PRKCG.is_internal = TRUE
PRKCZ.is_internal = TRUE
PTEN.is_internal = TRUE
PTK2B.is_internal = TRUE
PTPN11.is_internal = TRUE
RAC1.is_internal = TRUE
RAF1.is_internal = TRUE
RHEB.is_internal = TRUE
RHOA.is_internal = TRUE
ROCK1.is_internal = TRUE
ROCK2.is_internal = TRUE
RPS6KA1.is_internal = TRUE
SHC1.is_internal = TRUE
SIRT1.is_internal = TRUE
SNAI1.is_internal = TRUE
SPART.is_internal = TRUE
SOS1.is_internal = TRUE
SRC.is_internal = TRUE
STMN1.is_internal = TRUE
SYN1.is_internal = TRUE
TSC.is_internal = TRUE
TTL.is_internal = TRUE
WWTR1.is_internal = TRUE
WWP1.is_internal = TRUE
YES1.is_internal = TRUE
YAP1.is_internal = TRUE
mTORC2.is_internal = TRUE
mTORC1.is_internal = TRUE
FOXO.is_internal = FALSE
Tubulin.is_internal = TRUE
Microtubule_polimerization.is_internal = TRUE
Neuron_migration.is_internal = TRUE
Actin_cytoskeleton_reorganization.is_internal = TRUE
Cell_migration.is_internal = TRUE
F_actin_dynamics.is_internal = FALSE
Protein_synthesis.is_internal = TRUE
Metastasis.is_internal = TRUE
Proliferation.is_internal = TRUE
Apoptosis.is_internal = TRUE
[NRG1].istate = 0.5[1], 0.5[0]
[BAD].istate = 0.32262[1], 0.67738[0]
[SYN1].istate = 0.30532[1], 0.69468[0]
[WWTR1].istate = 0.7501[1], 0.2499[0]
[LPAR2].istate = 0.93128[1], 0.06872[0]
[ERBB3].istate = 0.68627[1], 0.31372999999999995[0]
[PRKCZ].istate = 0.6342[1], 0.3658[0]
[ROCK1].istate = 0.82138[1], 0.17862[0]
[CDC42].istate = 0.27356[1], 0.72644[0]
[ARHGEF1].istate = 0.38973[1], 0.61027[0]
[PPP1R12B].istate = 0.27681[1], 0.72319[0]
[PAK3].istate = 0.61486[1], 0.38514000000000004[0]
[ARAF].istate = 0.40042[1], 0.59958[0]
[FUS].istate = 0.32388[1], 0.67612[0]
[SIRT1].istate = 0.91682[1], 0.08318000000000003[0]
[CDC25B].istate = 0.76425[1], 0.23575000000000002[0]
[AKT2].istate = 0.36292[1], 0.63708[0]
[RHEB].istate = 0.2163[1], 0.7837000000000001[0]
[LIMK1].istate = 0.1565[1], 0.8435[0]
[GIT1].istate = 0.49102[1], 0.50898[0]
[AMOTL2].istate = 0.25994[1], 0.7400599999999999[0]
[TTL].istate = 0.56008[1], 0.43992[0]
[NFE2L2].istate = 0.34225[1], 0.6577500000000001[0]
[AKT3].istate = 0.33334[1], 0.66666[0]
[RPS6KA1].istate = 0.25163[1], 0.74837[0]
[NR4A3].istate = 0.33086[1], 0.6691400000000001[0]
[PTK2B].istate = 0.421[1], 0.579[0]
[WWP1].istate = 0.80866[1], 0.19133999999999995[0]
[PLCG1].istate = 0.64772[1], 0.35228000000000004[0]
[SNAI1].istate = 0.40277[1], 0.5972299999999999[0]
[PRKCG].istate = 0.56001[1], 0.43999[0]
[MAP2K2].istate = 0.40472[1], 0.59528[0]
[ARHGEF6].istate = 0.78452[1], 0.21548[0]
[LATS1].istate = 0.35978[1], 0.64022[0]
[ARHGEF11].istate = 0.10573[1], 0.89427[0]
[SPART].istate = 0.89173[1], 0.10826999999999998[0]
[KRAS].istate = 0.25786[1], 0.74214[0]
[ROCK2].istate = 0.49742[1], 0.50258[0]
[RAC1].istate = 0.32278[1], 0.6772199999999999[0]
[MYC].istate = 0.30772[1], 0.69228[0]
[YAP1].istate = 0.97475[1], 0.025249999999999995[0]
[EGF].istate = 0.64697[1], 0.35302999999999995[0]
[ERBB2].istate = 0.27253[1], 0.7274700000000001[0]
[AKT1].istate = 0.36276[1], 0.63724[0]
[EPHA2].istate = 0.30892[1], 0.69108[0]
[CDC42BPA].istate = 0.41356[1], 0.5864400000000001[0]
[EGFR].istate = 0.70155[1], 0.29845[0]
[PAK1].istate = 0.44628[1], 0.55372[0]
[LATS2].istate = 0.41616[1], 0.58384[0]
[EIF4E].istate = 0.48911[1], 0.5108900000000001[0]
[PRKCA].istate = 0.799[1], 0.20099999999999996[0]
[DEPTOR].istate = 0.83399[1], 0.16601[0]
[BRAF].istate = 0.27572[1], 0.72428[0]
[NRG2].istate = 0.28941[1], 0.71059[0]
[SHC1].istate = 0.71181[1], 0.28818999999999995[0]
[PRKCB].istate = 0.53963[1], 0.46036999999999995[0]
[CTNNB1].istate = 0.94944[1], 0.05056000000000005[0]
[MAP2K1].istate = 0.63477[1], 0.36523000000000005[0]
[NRG4].istate = 0.38497[1], 0.61503[0]
[TACR3].istate = 0.36939[1], 0.63061[0]
[CDK1].istate = 0.8107[1], 0.18930000000000002[0]
[BCL2L1].istate = 0.52038[1], 0.47962000000000005[0]
[BCL2].istate = 0.95277[1], 0.047229999999999994[0]
[PTEN].istate = 0.26386[1], 0.73614[0]
[CFL1].istate = 0.16091[1], 0.83909[0]
[YES1].istate = 0.51208[1], 0.48792[0]
[JUN].istate = 0.66542[1], 0.33458[0]
[ERBB4].istate = 0.37572[1], 0.62428[0]
[PTPN11].istate = 0.35621[1], 0.64379[0]
[PAK2].istate = 0.35599[1], 0.64401[0]
[F2R].istate = 0.8631[1], 0.13690000000000002[0]
[LIMK2].istate = 0.79675[1], 0.20325000000000004[0]
[NRG3].istate = 0.32528[1], 0.67472[0]
[EIF4EBP1].istate = 0.68446[1], 0.31554000000000004[0]
[ARHGEF12].istate = 0.23242[1], 0.76758[0]
[SRC].istate = 0.18831[1], 0.81169[0]
[NRAS].istate = 0.38153[1], 0.6184700000000001[0]
[mTORC2].istate = 0.03534[1], 0.96466[0]
[mTORC1].istate = 0.32424[1], 0.67576[0]
[PI3K].istate = 0.4328[1], 0.5671999999999999[0]
[TSC].istate = 0.20388[1], 0.7961199999999999[0]
```
