## Supplementary Dataset 5 for "Explainable Generative AI Uncovers a Molecular Continuum in Medulloblastoma with Implications for Rare Cancer Subtyping and Treatment Equity": MB_list3_RNA_asTransition_1137.cfg

```
$u_F2R=0.20767
$d_F2R=4.81533
$u_LPAR2=2.82632
$d_LPAR2=0.35382
$u_TACR3=0.31794
$d_TACR3=3.14525
$u_EGF=0.12008
$d_EGF=8.32778
$u_NRG1 = 1
$d_NRG1 = 1
$u_NRG2=0.64923
$d_NRG2=1.54029
$u_NRG3=0.08783
$d_NRG3=11.38563
$u_NRG4=1.3612
$d_NRG4=0.73465
$u_AKT1=1.68966
$d_AKT1=0.59184
$u_AKT2=9.74412
$d_AKT2=0.10263
$u_AKT3=23.24005
$d_AKT3=0.04303
$u_AMOTL2=0.05145
$d_AMOTL2=19.43635
$u_ARAF=0.6313
$d_ARAF=1.58403
$u_ARHGEF1=0.16885
$d_ARHGEF1=5.92242
$u_ARHGEF11=2.56864
$d_ARHGEF11=0.38931
$u_ARHGEF12=5.83314
$d_ARHGEF12=0.17143
$u_ARHGEF6=0.04823
$d_ARHGEF6=20.73398
$u_ATF2 = 1
$d_ATF2 = 1
$u_BAD=30.26749
$d_BAD=0.03304
$u_BCL2=0.1137
$d_BCL2=8.79507
$u_BCL2L1=0.09104
$d_BCL2L1=10.98418
$u_BRAF=1.17605
$d_BRAF=0.8503
$u_CDC42=0.26608
$d_CDC42=3.75827
$u_CDC42BPA=0.14718
$d_CDC42BPA=6.7944
$u_CDK1=8.8779
$d_CDK1=0.11264
$u_CDC25B=0.06048
$d_CDC25B=16.53439
$u_CFL1=12.61909
$d_CFL1=0.07925
$u_CFL2 = 1
$d_CFL2 = 1
$u_CREB1 = 1
$d_CREB1 = 1
$u_CTNNB1=4.26491
$d_CTNNB1=0.23447
$u_CTTN = 1
$d_CTTN = 1
$u_DEPTOR=1.75314
$d_DEPTOR=0.57041
$u_EPHA2=0.4526
$d_EPHA2=2.20946
$u_EGFR=1.24181
$d_EGFR=0.80528
$u_ERBB2=5.76644
$d_ERBB2=0.17342
$u_ERBB3=0.84252
$d_ERBB3=1.18692
$u_ERBB4=0.03017
$d_ERBB4=33.14551
$u_EIF4E=1.01898
$d_EIF4E=0.98137
$u_EIF4EBP1=4.52634
$d_EIF4EBP1=0.22093
$u_FUS=0.60009
$d_FUS=1.66642
$u_GIT1=3.5717
$d_GIT1=0.27998
$u_GNA13 = 1
$d_GNA13 = 1
$u_GRB2 = 1
$d_GRB2 = 1
$u_HRAS = 1
$d_HRAS = 1
$u_ITCH = 1
$d_ITCH = 1
$u_JUN=0.02636
$d_JUN=37.93627
$u_KRAS=17.12578
$d_KRAS=0.05839
$u_LATS1=10.21013
$d_LATS1=0.09794
$u_LATS2=3.55156
$d_LATS2=0.28157
$u_LIMK1=0.09981
$d_LIMK1=10.01904
$u_LIMK2=0.03565
$d_LIMK2=28.05049
$u_MAP2K1=3.29937
$d_MAP2K1=0.30309
$u_MAP2K2=0.15334
$d_MAP2K2=6.52146
$u_MAPK1 = 1
$d_MAPK1 = 1
$u_MAPK3 = 1
$d_MAPK3 = 1
$u_MYC=0.31118
$d_MYC=3.21357
$u_MP = 1
$d_MP = 1
$u_NFE2L2=39.81757
$d_NFE2L2=0.02511
$u_NR4A3=0.17401
$d_NR4A3=5.7468
$u_NRAS=17.19589
$d_NRAS=0.05815
$u_PAK1=0.39243
$d_PAK1=2.54823
$u_PAK2=1.54458
$d_PAK2=0.64743
$u_PAK3=0.17807
$d_PAK3=5.61577
$u_PAK4 = 1
$d_PAK4 = 1
$u_PDPK1 = 1
$d_PDPK1 = 1
$u_PI3K=0.34425
$d_PI3K=2.90487
$u_PLCG1=0.25105
$d_PLCG1=3.98327
$u_PPP1R12A = 1
$d_PPP1R12A = 1
$u_PPP1R12B=1.24184
$d_PPP1R12B=0.80526
$u_PRKACA = 1
$d_PRKACA = 1
$u_PRKCA=4.46109
$d_PRKCA=0.22416
$u_PRKCB=0.08886
$d_PRKCB=11.25366
$u_PRKCG=8.4885
$d_PRKCG=0.11781
$u_PRKCZ=0.67569
$d_PRKCZ=1.47997
$u_PTEN=1.54866
$d_PTEN=0.64572
$u_PTK2B=0.88987
$d_PTK2B=1.12376
$u_PTPN11=3.16729
$d_PTPN11=0.31573
$u_RAC1=6.04323
$d_RAC1=0.16547
$u_RAF1 = 1
$d_RAF1 = 1
$u_RHEB=50.04256
$d_RHEB=0.01998
$u_RHOA = 1
$d_RHOA = 1
$u_ROCK1=0.14431
$d_ROCK1=6.92953
$u_ROCK2=17.22321
$d_ROCK2=0.05806
$u_RPS6KA1=0.60356
$d_RPS6KA1=1.65684
$u_SHC1=0.30586
$d_SHC1=3.26947
$u_SIRT1=1.70524
$d_SIRT1=0.58643
$u_SNAI1=0.18292
$d_SNAI1=5.46687
$u_SPART=0.27491
$d_SPART=3.63755
$u_SOS1 = 1
$d_SOS1 = 1
$u_SRC=2.34047
$d_SRC=0.42726
$u_STMN1 = 1
$d_STMN1 = 1
$u_SYN1=3.68682
$d_SYN1=0.27124
$u_TSC=0.62275
$d_TSC=1.60578
$u_TTL=0.06512
$d_TTL=15.35627
$u_WWTR1=0.12578
$d_WWTR1=7.95039
$u_WWP1=1.44419
$d_WWP1=0.69243
$u_YES1=12.6138
$d_YES1=0.07928
$u_YAP1=0.76699
$d_YAP1=1.3038
$u_mTORC2=0.3661
$d_mTORC2=2.73149
$u_mTORC1=0.23054
$d_mTORC1=4.33764
$u_FOXO = 1
$d_FOXO = 1
$u_Tubulin = 1
$d_Tubulin = 1
$u_Microtubule_polimerization = 1
$d_Microtubule_polimerization = 1
$u_Neuron_migration = 1
$d_Neuron_migration = 1
$u_Actin_cytoskeleton_reorganization = 1
$d_Actin_cytoskeleton_reorganization = 1
$u_Cell_migration = 1
$d_Cell_migration = 1
$u_F_actin_dynamics = 1
$d_F_actin_dynamics = 1
$u_Protein_synthesis = 1
$d_Protein_synthesis = 1
$u_Metastasis = 1
$d_Metastasis = 1
$u_Proliferation = 1
$d_Proliferation = 1
$u_Apoptosis = 1
$d_Apoptosis = 1
[ATF2].istate = 1 [0], 0 [1]
[CFL2].istate = 1 [0], 0 [1]
[CREB1].istate = 1 [0], 0 [1]
[CTTN].istate = 1 [0], 0 [1]
[GNA13].istate = 1 [0], 0 [1]
[GRB2].istate = 1 [0], 0 [1]
[HRAS].istate = 1 [0], 0 [1]
[ITCH].istate = 1 [0], 0 [1]
[MAPK1].istate = 1 [0], 0 [1]
[MAPK3].istate = 1 [0], 0 [1]
[MP].istate = 1 [0], 0 [1]
[PAK4].istate = 1 [0], 0 [1]
[PDPK1].istate = 1 [0], 0 [1]
[PPP1R12A].istate = 1 [0], 0 [1]
[PRKACA].istate = 1 [0], 0 [1]
[RAF1].istate = 1 [0], 0 [1]
[RHOA].istate = 1 [0], 0 [1]
[SOS1].istate = 1 [0], 0 [1]
[STMN1].istate = 1 [0], 0 [1]
[FOXO].istate = 1 [0], 0 [1]
[Tubulin].istate = 1 [0], 0 [1]
[Microtubule_polimerization].istate = 1 [0], 0 [1]
[Neuron_migration].istate = 1 [0], 0 [1]
[Actin_cytoskeleton_reorganization].istate = 1 [0], 0 [1]
[Cell_migration].istate = 1 [0], 0 [1]
[F_actin_dynamics].istate = 1 [0], 0 [1]
[Protein_synthesis].istate = 1 [0], 0 [1]
[Metastasis].istate = 1 [0], 0 [1]
[Proliferation].istate = 1 [0], 0 [1]
[Apoptosis].istate = 1 [0], 0 [1]
discrete_time = 0
use_physrandgen = FALSE
seed_pseudorandom = 100
sample_count = 10000
max_time = 60
time_tick = 0.1
thread_count = 1
statdist_traj_count = 100
statdist_cluster_threshold = 1
display_traj = 0
statdist_similarity_cache_max_size = 20000
F2R.is_internal = TRUE
LPAR2.is_internal = TRUE
TACR3.is_internal = TRUE
EGF.is_internal = TRUE
NRG1.is_internal = TRUE
NRG2.is_internal = TRUE
NRG3.is_internal = TRUE
NRG4.is_internal = TRUE
AKT1.is_internal = TRUE
AKT2.is_internal = TRUE
AKT3.is_internal = TRUE
AMOTL2.is_internal = TRUE
ARAF.is_internal = TRUE
ARHGEF1.is_internal = TRUE
ARHGEF11.is_internal = TRUE
ARHGEF12.is_internal = TRUE
ARHGEF6.is_internal = TRUE
ATF2.is_internal = TRUE
BAD.is_internal = TRUE
BCL2.is_internal = TRUE
BCL2L1.is_internal = TRUE
BRAF.is_internal = TRUE
CDC42.is_internal = TRUE
CDC42BPA.is_internal = TRUE
CDK1.is_internal = TRUE
CDC25B.is_internal = TRUE
CFL1.is_internal = TRUE
CFL2.is_internal = TRUE
CREB1.is_internal = TRUE
CTNNB1.is_internal = TRUE
CTTN.is_internal = TRUE
DEPTOR.is_internal = TRUE
EPHA2.is_internal = TRUE
EGFR.is_internal = TRUE
ERBB2.is_internal = FALSE
ERBB3.is_internal = FALSE
ERBB4.is_internal = FALSE
EIF4E.is_internal = TRUE
EIF4EBP1.is_internal = TRUE
FUS.is_internal = FALSE
GIT1.is_internal = FALSE
GNA13.is_internal = FALSE
GRB2.is_internal = TRUE
HRAS.is_internal = TRUE
ITCH.is_internal = TRUE
JUN.is_internal = TRUE
KRAS.is_internal = TRUE
LATS1.is_internal = TRUE
LATS2.is_internal = TRUE
LIMK1.is_internal = TRUE
LIMK2.is_internal = TRUE
MAP2K1.is_internal = TRUE
MAP2K2.is_internal = TRUE
MAPK1.is_internal = TRUE
MAPK3.is_internal = TRUE
MYC.is_internal = TRUE
MP.is_internal = TRUE
NFE2L2.is_internal = TRUE
NR4A3.is_internal = TRUE
NRAS.is_internal = TRUE
PAK1.is_internal = TRUE
PAK2.is_internal = TRUE
PAK3.is_internal = TRUE
PAK4.is_internal = TRUE
PDPK1.is_internal = TRUE
PI3K.is_internal = TRUE
PLCG1.is_internal = TRUE
PPP1R12A.is_internal = TRUE
PPP1R12B.is_internal = TRUE
PRKACA.is_internal = TRUE
PRKCA.is_internal = TRUE
PRKCB.is_internal = TRUE
PRKCG.is_internal = TRUE
PRKCZ.is_internal = TRUE
PTEN.is_internal = TRUE
PTK2B.is_internal = TRUE
PTPN11.is_internal = TRUE
RAC1.is_internal = TRUE
RAF1.is_internal = TRUE
RHEB.is_internal = TRUE
RHOA.is_internal = TRUE
ROCK1.is_internal = TRUE
ROCK2.is_internal = TRUE
RPS6KA1.is_internal = TRUE
SHC1.is_internal = TRUE
SIRT1.is_internal = TRUE
SNAI1.is_internal = TRUE
SPART.is_internal = TRUE
SOS1.is_internal = TRUE
SRC.is_internal = TRUE
STMN1.is_internal = TRUE
SYN1.is_internal = TRUE
TSC.is_internal = TRUE
TTL.is_internal = TRUE
WWTR1.is_internal = TRUE
WWP1.is_internal = TRUE
YES1.is_internal = TRUE
YAP1.is_internal = TRUE
mTORC2.is_internal = TRUE
mTORC1.is_internal = TRUE
FOXO.is_internal = FALSE
Tubulin.is_internal = TRUE
Microtubule_polimerization.is_internal = TRUE
Neuron_migration.is_internal = TRUE
Actin_cytoskeleton_reorganization.is_internal = TRUE
Cell_migration.is_internal = TRUE
F_actin_dynamics.is_internal = FALSE
Protein_synthesis.is_internal = TRUE
Metastasis.is_internal = TRUE
Proliferation.is_internal = TRUE
Apoptosis.is_internal = TRUE
[NRG1].istate = 0.5[1], 0.5[0]
[BAD].istate = 0.87024[1], 0.12976[0]
[SYN1].istate = 0.64166[1], 0.35834[0]
[WWTR1].istate = 0.27491[1], 0.72509[0]
[LPAR2].istate = 0.61281[1], 0.38719000000000003[0]
[ERBB3].istate = 0.4814[1], 0.5186[0]
[PRKCZ].istate = 0.45744[1], 0.5425599999999999[0]
[ROCK1].istate = 0.28983[1], 0.71017[0]
[CDC42].istate = 0.35625[1], 0.64375[0]
[ARHGEF1].istate = 0.30687[1], 0.69313[0]
[PPP1R12B].istate = 0.52352[1], 0.47648[0]
[PAK3].istate = 0.31265[1], 0.68735[0]
[ARAF].istate = 0.45006[1], 0.54994[0]
[FUS].istate = 0.44455[1], 0.55545[0]
[SIRT1].istate = 0.55795[1], 0.44205000000000005[0]
[CDC25B].istate = 0.19541[1], 0.80459[0]
[AKT2].istate = 0.74719[1], 0.25281[0]
[RHEB].istate = 0.92483[1], 0.07516999999999996[0]
[LIMK1].istate = 0.24979[1], 0.75021[0]
[GIT1].istate = 0.63822[1], 0.36178[0]
[AMOTL2].istate = 0.17784[1], 0.82216[0]
[TTL].istate = 0.20344[1], 0.7965599999999999[0]
[NFE2L2].istate = 0.90002[1], 0.09997999999999996[0]
[AKT3].istate = 0.84156[1], 0.15844000000000003[0]
[RPS6KA1].istate = 0.44518[1], 0.55482[0]
[NR4A3].istate = 0.31014[1], 0.6898599999999999[0]
[PTK2B].istate = 0.48733[1], 0.51267[0]
[WWP1].istate = 0.53991[1], 0.46009[0]
[PLCG1].istate = 0.34994[1], 0.6500600000000001[0]
[SNAI1].istate = 0.31557[1], 0.68443[0]
[PRKCG].istate = 0.73221[1], 0.26779[0]
[MAP2K2].istate = 0.29641[1], 0.7035899999999999[0]
[ARHGEF6].istate = 0.17083[1], 0.82917[0]
[LATS1].istate = 0.75226[1], 0.24773999999999996[0]
[ARHGEF11].istate = 0.60243[1], 0.39757[0]
[SPART].istate = 0.3598[1], 0.6402[0]
[KRAS].istate = 0.80841[1], 0.19159000000000004[0]
[ROCK2].istate = 0.80903[1], 0.19096999999999997[0]
[RAC1].istate = 0.69532[1], 0.30467999999999995[0]
[MYC].istate = 0.37325[1], 0.6267499999999999[0]
[YAP1].istate = 0.4712[1], 0.5287999999999999[0]
[EGF].istate = 0.26986[1], 0.73014[0]
[ERBB2].istate = 0.69023[1], 0.30977[0]
[AKT1].istate = 0.55695[1], 0.44305000000000005[0]
[EPHA2].istate = 0.41393[1], 0.58607[0]
[CDC42BPA].istate = 0.29196[1], 0.70804[0]
[EGFR].istate = 0.52351[1], 0.47648999999999997[0]
[PAK1].istate = 0.39844[1], 0.60156[0]
[LATS2].istate = 0.6376[1], 0.36240000000000006[0]
[EIF4E].istate = 0.50204[1], 0.49795999999999996[0]
[PRKCA].istate = 0.66236[1], 0.33764000000000005[0]
[DEPTOR].istate = 0.56095[1], 0.43905000000000005[0]
[BRAF].istate = 0.51761[1], 0.48239[0]
[NRG2].istate = 0.4531[1], 0.5468999999999999[0]
[SHC1].istate = 0.37138[1], 0.62862[0]
[PRKCB].istate = 0.23717[1], 0.76283[0]
[CTNNB1].istate = 0.65748[1], 0.34252000000000005[0]
[MAP2K1].istate = 0.62961[1], 0.37039[0]
[NRG4].istate = 0.53348[1], 0.46652000000000005[0]
[TACR3].istate = 0.37559[1], 0.62441[0]
[CDK1].istate = 0.73708[1], 0.26292000000000004[0]
[BCL2L1].istate = 0.23981[1], 0.76019[0]
[BCL2].istate = 0.26394[1], 0.7360599999999999[0]
[PTEN].istate = 0.54749[1], 0.45250999999999997[0]
[CFL1].istate = 0.77526[1], 0.22474000000000005[0]
[YES1].istate = 0.77521[1], 0.22479000000000005[0]
[JUN].istate = 0.10525[1], 0.89475[0]
[ERBB4].istate = 0.11988[1], 0.88012[0]
[PTPN11].istate = 0.62517[1], 0.37483[0]
[PAK2].istate = 0.5472[1], 0.4528[0]
[F2R].istate = 0.32934[1], 0.67066[0]
[LIMK2].istate = 0.13802[1], 0.86198[0]
[NRG3].istate = 0.23591[1], 0.7640899999999999[0]
[EIF4EBP1].istate = 0.66394[1], 0.33606[0]
[ARHGEF12].istate = 0.69148[1], 0.30852[0]
[SRC].istate = 0.59233[1], 0.40767[0]
[NRAS].istate = 0.80886[1], 0.19113999999999998[0]
[mTORC2].istate = 0.3909[1], 0.6091[0]
[mTORC1].istate = 0.34068[1], 0.65932[0]
[PI3K].istate = 0.38422[1], 0.61578[0]
[TSC].istate = 0.44858[1], 0.55142[0]
```
