## Supplementary Dataset 5 for "Explainable Generative AI Uncovers a Molecular Continuum in Medulloblastoma with Implications for Rare Cancer Subtyping and Treatment Equity": MB_list3_RNA_asTransition_1138.cfg

```
$u_F2R=0.15128
$d_F2R=6.61026
$u_LPAR2=0.05665
$d_LPAR2=17.65225
$u_TACR3=79.38915
$d_TACR3=0.0126
$u_EGF=96.96986
$d_EGF=0.01031
$u_NRG1 = 1
$d_NRG1 = 1
$u_NRG2=23.47523
$d_NRG2=0.0426
$u_NRG3=1.19036
$d_NRG3=0.84008
$u_NRG4=3.74756
$d_NRG4=0.26684
$u_AKT1=0.07052
$d_AKT1=14.18037
$u_AKT2=1.15756
$d_AKT2=0.86389
$u_AKT3=1.25754
$d_AKT3=0.7952
$u_AMOTL2=20.05995
$d_AMOTL2=0.04985
$u_ARAF=10.98231
$d_ARAF=0.09106
$u_ARHGEF1=5.58184
$d_ARHGEF1=0.17915
$u_ARHGEF11=8.12607
$d_ARHGEF11=0.12306
$u_ARHGEF12=2.64548
$d_ARHGEF12=0.378
$u_ARHGEF6=0.42983
$d_ARHGEF6=2.3265
$u_ATF2 = 1
$d_ATF2 = 1
$u_BAD=0.06631
$d_BAD=15.08068
$u_BCL2=0.19329
$d_BCL2=5.17357
$u_BCL2L1=42.44094
$d_BCL2L1=0.02356
$u_BRAF=24.49728
$d_BRAF=0.04082
$u_CDC42=2.76213
$d_CDC42=0.36204
$u_CDC42BPA=0.62294
$d_CDC42BPA=1.60529
$u_CDK1=0.09728
$d_CDK1=10.27961
$u_CDC25B=0.19232
$d_CDC25B=5.19967
$u_CFL1=0.29534
$d_CFL1=3.38593
$u_CFL2 = 1
$d_CFL2 = 1
$u_CREB1 = 1
$d_CREB1 = 1
$u_CTNNB1=0.51364
$d_CTNNB1=1.94689
$u_CTTN = 1
$d_CTTN = 1
$u_DEPTOR=0.10055
$d_DEPTOR=9.9453
$u_EPHA2=18.24978
$d_EPHA2=0.0548
$u_EGFR=0.98791
$d_EGFR=1.01224
$u_ERBB2=2.42318
$d_ERBB2=0.41268
$u_ERBB3=0.19909
$d_ERBB3=5.02285
$u_ERBB4=0.16401
$d_ERBB4=6.09719
$u_EIF4E=9.5705
$d_EIF4E=0.10449
$u_EIF4EBP1=0.04947
$d_EIF4EBP1=20.21427
$u_FUS=0.32062
$d_FUS=3.11896
$u_GIT1=0.96725
$d_GIT1=1.03386
$u_GNA13 = 1
$d_GNA13 = 1
$u_GRB2 = 1
$d_GRB2 = 1
$u_HRAS = 1
$d_HRAS = 1
$u_ITCH = 1
$d_ITCH = 1
$u_JUN=0.79701
$d_JUN=1.25469
$u_KRAS=0.03625
$d_KRAS=27.58621
$u_LATS1=1.7018
$d_LATS1=0.58761
$u_LATS2=0.22656
$d_LATS2=4.41384
$u_LIMK1=1.76565
$d_LIMK1=0.56636
$u_LIMK2=1.31131
$d_LIMK2=0.7626
$u_MAP2K1=0.02965
$d_MAP2K1=33.72681
$u_MAP2K2=0.96545
$d_MAP2K2=1.03579
$u_MAPK1 = 1
$d_MAPK1 = 1
$u_MAPK3 = 1
$d_MAPK3 = 1
$u_MYC=1.64718
$d_MYC=0.6071
$u_MP = 1
$d_MP = 1
$u_NFE2L2=0.11437
$d_NFE2L2=8.74355
$u_NR4A3=0.47047
$d_NR4A3=2.12553
$u_NRAS=1.50319
$d_NRAS=0.66525
$u_PAK1=1.50474
$d_PAK1=0.66457
$u_PAK2=0.06473
$d_PAK2=15.44879
$u_PAK3=2.02464
$d_PAK3=0.49391
$u_PAK4 = 1
$d_PAK4 = 1
$u_PDPK1 = 1
$d_PDPK1 = 1
$u_PI3K=3.00629
$d_PI3K=0.33264
$u_PLCG1=0.01915
$d_PLCG1=52.21932
$u_PPP1R12A = 1
$d_PPP1R12A = 1
$u_PPP1R12B=12.12251
$d_PPP1R12B=0.08249
$u_PRKACA = 1
$d_PRKACA = 1
$u_PRKCA=0.21965
$d_PRKCA=4.5527
$u_PRKCB=0.15878
$d_PRKCB=6.29802
$u_PRKCG=0.59706
$d_PRKCG=1.67487
$u_PRKCZ=3.81957
$d_PRKCZ=0.26181
$u_PTEN=1.25397
$d_PTEN=0.79747
$u_PTK2B=0.07989
$d_PTK2B=12.51721
$u_PTPN11=0.37968
$d_PTPN11=2.6338
$u_RAC1=10.90077
$d_RAC1=0.09174
$u_RAF1 = 1
$d_RAF1 = 1
$u_RHEB=1.38679
$d_RHEB=0.72109
$u_RHOA = 1
$d_RHOA = 1
$u_ROCK1=1.80159
$d_ROCK1=0.55507
$u_ROCK2=0.15577
$d_ROCK2=6.41972
$u_RPS6KA1=9.80798
$d_RPS6KA1=0.10196
$u_SHC1=0.98847
$d_SHC1=1.01166
$u_SIRT1=0.3113
$d_SIRT1=3.21234
$u_SNAI1=1.27178
$d_SNAI1=0.7863
$u_SPART=14.9658
$d_SPART=0.06682
$u_SOS1 = 1
$d_SOS1 = 1
$u_SRC=0.108
$d_SRC=9.25926
$u_STMN1 = 1
$d_STMN1 = 1
$u_SYN1=1.01517
$d_SYN1=0.98506
$u_TSC=0.15861
$d_TSC=6.30477
$u_TTL=0.04748
$d_TTL=21.0615
$u_WWTR1=0.35955
$d_WWTR1=2.78125
$u_WWP1=1.90719
$d_WWP1=0.52433
$u_YES1=1.80779
$d_YES1=0.55316
$u_YAP1=0.66689
$d_YAP1=1.4995
$u_mTORC2=2.0136
$d_mTORC2=0.49662
$u_mTORC1=0.52484
$d_mTORC1=1.90534
$u_FOXO = 1
$d_FOXO = 1
$u_Tubulin = 1
$d_Tubulin = 1
$u_Microtubule_polimerization = 1
$d_Microtubule_polimerization = 1
$u_Neuron_migration = 1
$d_Neuron_migration = 1
$u_Actin_cytoskeleton_reorganization = 1
$d_Actin_cytoskeleton_reorganization = 1
$u_Cell_migration = 1
$d_Cell_migration = 1
$u_F_actin_dynamics = 1
$d_F_actin_dynamics = 1
$u_Protein_synthesis = 1
$d_Protein_synthesis = 1
$u_Metastasis = 1
$d_Metastasis = 1
$u_Proliferation = 1
$d_Proliferation = 1
$u_Apoptosis = 1
$d_Apoptosis = 1
[ATF2].istate = 1 [0], 0 [1]
[CFL2].istate = 1 [0], 0 [1]
[CREB1].istate = 1 [0], 0 [1]
[CTTN].istate = 1 [0], 0 [1]
[GNA13].istate = 1 [0], 0 [1]
[GRB2].istate = 1 [0], 0 [1]
[HRAS].istate = 1 [0], 0 [1]
[ITCH].istate = 1 [0], 0 [1]
[MAPK1].istate = 1 [0], 0 [1]
[MAPK3].istate = 1 [0], 0 [1]
[MP].istate = 1 [0], 0 [1]
[PAK4].istate = 1 [0], 0 [1]
[PDPK1].istate = 1 [0], 0 [1]
[PPP1R12A].istate = 1 [0], 0 [1]
[PRKACA].istate = 1 [0], 0 [1]
[RAF1].istate = 1 [0], 0 [1]
[RHOA].istate = 1 [0], 0 [1]
[SOS1].istate = 1 [0], 0 [1]
[STMN1].istate = 1 [0], 0 [1]
[FOXO].istate = 1 [0], 0 [1]
[Tubulin].istate = 1 [0], 0 [1]
[Microtubule_polimerization].istate = 1 [0], 0 [1]
[Neuron_migration].istate = 1 [0], 0 [1]
[Actin_cytoskeleton_reorganization].istate = 1 [0], 0 [1]
[Cell_migration].istate = 1 [0], 0 [1]
[F_actin_dynamics].istate = 1 [0], 0 [1]
[Protein_synthesis].istate = 1 [0], 0 [1]
[Metastasis].istate = 1 [0], 0 [1]
[Proliferation].istate = 1 [0], 0 [1]
[Apoptosis].istate = 1 [0], 0 [1]
discrete_time = 0
use_physrandgen = FALSE
seed_pseudorandom = 100
sample_count = 10000
max_time = 60
time_tick = 0.1
thread_count = 1
statdist_traj_count = 100
statdist_cluster_threshold = 1
display_traj = 0
statdist_similarity_cache_max_size = 20000
F2R.is_internal = TRUE
LPAR2.is_internal = TRUE
TACR3.is_internal = TRUE
EGF.is_internal = TRUE
NRG1.is_internal = TRUE
NRG2.is_internal = TRUE
NRG3.is_internal = TRUE
NRG4.is_internal = TRUE
AKT1.is_internal = TRUE
AKT2.is_internal = TRUE
AKT3.is_internal = TRUE
AMOTL2.is_internal = TRUE
ARAF.is_internal = TRUE
ARHGEF1.is_internal = TRUE
ARHGEF11.is_internal = TRUE
ARHGEF12.is_internal = TRUE
ARHGEF6.is_internal = TRUE
ATF2.is_internal = TRUE
BAD.is_internal = TRUE
BCL2.is_internal = TRUE
BCL2L1.is_internal = TRUE
BRAF.is_internal = TRUE
CDC42.is_internal = TRUE
CDC42BPA.is_internal = TRUE
CDK1.is_internal = TRUE
CDC25B.is_internal = TRUE
CFL1.is_internal = TRUE
CFL2.is_internal = TRUE
CREB1.is_internal = TRUE
CTNNB1.is_internal = TRUE
CTTN.is_internal = TRUE
DEPTOR.is_internal = TRUE
EPHA2.is_internal = TRUE
EGFR.is_internal = TRUE
ERBB2.is_internal = FALSE
ERBB3.is_internal = FALSE
ERBB4.is_internal = FALSE
EIF4E.is_internal = TRUE
EIF4EBP1.is_internal = TRUE
FUS.is_internal = FALSE
GIT1.is_internal = FALSE
GNA13.is_internal = FALSE
GRB2.is_internal = TRUE
HRAS.is_internal = TRUE
ITCH.is_internal = TRUE
JUN.is_internal = TRUE
KRAS.is_internal = TRUE
LATS1.is_internal = TRUE
LATS2.is_internal = TRUE
LIMK1.is_internal = TRUE
LIMK2.is_internal = TRUE
MAP2K1.is_internal = TRUE
MAP2K2.is_internal = TRUE
MAPK1.is_internal = TRUE
MAPK3.is_internal = TRUE
MYC.is_internal = TRUE
MP.is_internal = TRUE
NFE2L2.is_internal = TRUE
NR4A3.is_internal = TRUE
NRAS.is_internal = TRUE
PAK1.is_internal = TRUE
PAK2.is_internal = TRUE
PAK3.is_internal = TRUE
PAK4.is_internal = TRUE
PDPK1.is_internal = TRUE
PI3K.is_internal = TRUE
PLCG1.is_internal = TRUE
PPP1R12A.is_internal = TRUE
PPP1R12B.is_internal = TRUE
PRKACA.is_internal = TRUE
PRKCA.is_internal = TRUE
PRKCB.is_internal = TRUE
PRKCG.is_internal = TRUE
PRKCZ.is_internal = TRUE
PTEN.is_internal = TRUE
PTK2B.is_internal = TRUE
PTPN11.is_internal = TRUE
RAC1.is_internal = TRUE
RAF1.is_internal = TRUE
RHEB.is_internal = TRUE
RHOA.is_internal = TRUE
ROCK1.is_internal = TRUE
ROCK2.is_internal = TRUE
RPS6KA1.is_internal = TRUE
SHC1.is_internal = TRUE
SIRT1.is_internal = TRUE
SNAI1.is_internal = TRUE
SPART.is_internal = TRUE
SOS1.is_internal = TRUE
SRC.is_internal = TRUE
STMN1.is_internal = TRUE
SYN1.is_internal = TRUE
TSC.is_internal = TRUE
TTL.is_internal = TRUE
WWTR1.is_internal = TRUE
WWP1.is_internal = TRUE
YES1.is_internal = TRUE
YAP1.is_internal = TRUE
mTORC2.is_internal = TRUE
mTORC1.is_internal = TRUE
FOXO.is_internal = FALSE
Tubulin.is_internal = TRUE
Microtubule_polimerization.is_internal = TRUE
Neuron_migration.is_internal = TRUE
Actin_cytoskeleton_reorganization.is_internal = TRUE
Cell_migration.is_internal = TRUE
F_actin_dynamics.is_internal = FALSE
Protein_synthesis.is_internal = TRUE
Metastasis.is_internal = TRUE
Proliferation.is_internal = TRUE
Apoptosis.is_internal = TRUE
[NRG1].istate = 0.5[1], 0.5[0]
[BAD].istate = 0.2054[1], 0.7946[0]
[SYN1].istate = 0.50164[1], 0.49836[0]
[WWTR1].istate = 0.38894[1], 0.6110599999999999[0]
[LPAR2].istate = 0.1883[1], 0.8117[0]
[ERBB3].istate = 0.32476[1], 0.6752400000000001[0]
[PRKCZ].istate = 0.6455[1], 0.35450000000000004[0]
[ROCK1].istate = 0.56391[1], 0.43609[0]
[CDC42].istate = 0.61031[1], 0.38969[0]
[ARHGEF1].istate = 0.68669[1], 0.31331[0]
[PPP1R12B].istate = 0.7709[1], 0.22909999999999997[0]
[PAK3].istate = 0.57659[1], 0.42340999999999995[0]
[ARAF].istate = 0.76017[1], 0.23983[0]
[FUS].istate = 0.3765[1], 0.6234999999999999[0]
[SIRT1].istate = 0.37329[1], 0.62671[0]
[CDC25B].istate = 0.32101[1], 0.67899[0]
[AKT2].istate = 0.51589[1], 0.48411000000000004[0]
[RHEB].istate = 0.5355[1], 0.4645[0]
[LIMK1].istate = 0.56173[1], 0.43827000000000005[0]
[GIT1].istate = 0.49638[1], 0.50362[0]
[AMOTL2].istate = 0.82558[1], 0.17442000000000002[0]
[TTL].istate = 0.16914[1], 0.8308599999999999[0]
[NFE2L2].istate = 0.26458[1], 0.73542[0]
[AKT3].istate = 0.52488[1], 0.47512[0]
[RPS6KA1].istate = 0.74789[1], 0.25210999999999995[0]
[NR4A3].istate = 0.41813[1], 0.58187[0]
[PTK2B].istate = 0.22562[1], 0.7743800000000001[0]
[WWP1].istate = 0.5701[1], 0.42989999999999995[0]
[PLCG1].istate = 0.07056[1], 0.92944[0]
[SNAI1].istate = 0.5261[1], 0.4739[0]
[PRKCG].istate = 0.444[1], 0.556[0]
[MAP2K2].istate = 0.49618[1], 0.5038199999999999[0]
[ARHGEF6].istate = 0.40832[1], 0.59168[0]
[LATS1].istate = 0.55773[1], 0.44227000000000005[0]
[ARHGEF11].istate = 0.72747[1], 0.27253000000000005[0]
[SPART].istate = 0.79378[1], 0.20621999999999996[0]
[KRAS].istate = 0.13984[1], 0.86016[0]
[ROCK2].istate = 0.29812[1], 0.7018800000000001[0]
[RAC1].istate = 0.75936[1], 0.24063999999999997[0]
[MYC].istate = 0.55419[1], 0.44581000000000004[0]
[YAP1].istate = 0.45601[1], 0.54399[0]
[EGF].istate = 0.99666[1], 0.0033400000000000096[0]
[ERBB2].istate = 0.5961[1], 0.40390000000000004[0]
[AKT1].istate = 0.21207[1], 0.78793[0]
[EPHA2].istate = 0.81531[1], 0.18469000000000002[0]
[CDC42BPA].istate = 0.44861[1], 0.55139[0]
[EGFR].istate = 0.49868[1], 0.50132[0]
[PAK1].istate = 0.54437[1], 0.45563[0]
[LATS2].istate = 0.33879[1], 0.6612100000000001[0]
[EIF4E].istate = 0.74523[1], 0.25477000000000005[0]
[PRKCA].istate = 0.33543[1], 0.66457[0]
[DEPTOR].istate = 0.25059[1], 0.74941[0]
[BRAF].istate = 0.84728[1], 0.15271999999999997[0]
[NRG2].istate = 0.84265[1], 0.15735[0]
[SHC1].istate = 0.49874[1], 0.50126[0]
[PRKCB].istate = 0.3002[1], 0.6998[0]
[CTNNB1].istate = 0.42767[1], 0.57233[0]
[MAP2K1].istate = 0.118[1], 0.882[0]
[NRG4].istate = 0.64344[1], 0.35656[0]
[TACR3].istate = 0.97494[1], 0.02505999999999997[0]
[CDK1].istate = 0.24701[1], 0.75299[0]
[BCL2L1].istate = 0.90695[1], 0.09304999999999997[0]
[BCL2].istate = 0.32155[1], 0.67845[0]
[PTEN].istate = 0.52457[1], 0.47543[0]
[CFL1].istate = 0.36758[1], 0.63242[0]
[YES1].istate = 0.56429[1], 0.43571000000000004[0]
[JUN].istate = 0.47537[1], 0.5246299999999999[0]
[ERBB4].istate = 0.30372[1], 0.69628[0]
[PTPN11].istate = 0.39485[1], 0.6051500000000001[0]
[PAK2].istate = 0.20278[1], 0.79722[0]
[F2R].istate = 0.29494[1], 0.70506[0]
[LIMK2].istate = 0.52943[1], 0.47057000000000004[0]
[NRG3].istate = 0.51892[1], 0.48107999999999995[0]
[EIF4EBP1].istate = 0.17359[1], 0.82641[0]
[ARHGEF12].istate = 0.60563[1], 0.39437[0]
[SRC].istate = 0.25836[1], 0.7416400000000001[0]
[NRAS].istate = 0.54425[1], 0.45575[0]
[mTORC2].istate = 0.57599[1], 0.42401[0]
[mTORC1].istate = 0.43001[1], 0.56999[0]
[PI3K].istate = 0.61951[1], 0.38049[0]
[TSC].istate = 0.30008[1], 0.69992[0]
```
