## Supplementary Dataset 5 for "Explainable Generative AI Uncovers a Molecular Continuum in Medulloblastoma with Implications for Rare Cancer Subtyping and Treatment Equity": MB_list3_RNA_asTransition_1140.cfg

```
$u_F2R=2.25659
$d_F2R=0.44315
$u_LPAR2=0.97122
$d_LPAR2=1.02963
$u_TACR3=0.17397
$d_TACR3=5.74812
$u_EGF=0.39873
$d_EGF=2.50796
$u_NRG1 = 1
$d_NRG1 = 1
$u_NRG2=0.38193
$d_NRG2=2.61828
$u_NRG3=4.53482
$d_NRG3=0.22052
$u_NRG4=0.05217
$d_NRG4=19.1681
$u_AKT1=3.46952
$d_AKT1=0.28822
$u_AKT2=9.89988
$d_AKT2=0.10101
$u_AKT3=0.16094
$d_AKT3=6.2135
$u_AMOTL2=0.01771
$d_AMOTL2=56.46527
$u_ARAF=10.39023
$d_ARAF=0.09624
$u_ARHGEF1=5.46843
$d_ARHGEF1=0.18287
$u_ARHGEF11=0.16215
$d_ARHGEF11=6.16713
$u_ARHGEF12=0.03161
$d_ARHGEF12=31.63556
$u_ARHGEF6=7.80498
$d_ARHGEF6=0.12812
$u_ATF2 = 1
$d_ATF2 = 1
$u_BAD=78.24845
$d_BAD=0.01278
$u_BCL2=22.77338
$d_BCL2=0.04391
$u_BCL2L1=0.17857
$d_BCL2L1=5.60004
$u_BRAF=0.05224
$d_BRAF=19.14242
$u_CDC42=9.12168
$d_CDC42=0.10963
$u_CDC42BPA=0.41218
$d_CDC42BPA=2.42612
$u_CDK1=1.87515
$d_CDK1=0.53329
$u_CDC25B=53.15667
$d_CDC25B=0.01881
$u_CFL1=26.28743
$d_CFL1=0.03804
$u_CFL2 = 1
$d_CFL2 = 1
$u_CREB1 = 1
$d_CREB1 = 1
$u_CTNNB1=36.11696
$d_CTNNB1=0.02769
$u_CTTN = 1
$d_CTTN = 1
$u_DEPTOR=0.41022
$d_DEPTOR=2.43772
$u_EPHA2=1.10807
$d_EPHA2=0.90247
$u_EGFR=53.83218
$d_EGFR=0.01858
$u_ERBB2=2.48744
$d_ERBB2=0.40202
$u_ERBB3=0.05154
$d_ERBB3=19.40241
$u_ERBB4=0.01395
$d_ERBB4=71.68459
$u_EIF4E=0.02143
$d_EIF4E=46.66356
$u_EIF4EBP1=2.94601
$d_EIF4EBP1=0.33944
$u_FUS=6.15627
$d_FUS=0.16244
$u_GIT1=11.41687
$d_GIT1=0.08759
$u_GNA13 = 1
$d_GNA13 = 1
$u_GRB2 = 1
$d_GRB2 = 1
$u_HRAS = 1
$d_HRAS = 1
$u_ITCH = 1
$d_ITCH = 1
$u_JUN=4.04473
$d_JUN=0.24724
$u_KRAS=0.04768
$d_KRAS=20.97315
$u_LATS1=0.02948
$d_LATS1=33.9213
$u_LATS2=0.3452
$d_LATS2=2.89687
$u_LIMK1=0.14912
$d_LIMK1=6.70601
$u_LIMK2=2.64251
$d_LIMK2=0.37843
$u_MAP2K1=25.41401
$d_MAP2K1=0.03935
$u_MAP2K2=0.65355
$d_MAP2K2=1.5301
$u_MAPK1 = 1
$d_MAPK1 = 1
$u_MAPK3 = 1
$d_MAPK3 = 1
$u_MYC=0.55116
$d_MYC=1.81436
$u_MP = 1
$d_MP = 1
$u_NFE2L2=0.70158
$d_NFE2L2=1.42535
$u_NR4A3=0.17899
$d_NR4A3=5.5869
$u_NRAS=0.97201
$d_NRAS=1.0288
$u_PAK1=0.13616
$d_PAK1=7.3443
$u_PAK2=0.0598
$d_PAK2=16.72241
$u_PAK3=12.60044
$d_PAK3=0.07936
$u_PAK4 = 1
$d_PAK4 = 1
$u_PDPK1 = 1
$d_PDPK1 = 1
$u_PI3K=2.0834
$d_PI3K=0.47998
$u_PLCG1=3.50491
$d_PLCG1=0.28531
$u_PPP1R12A = 1
$d_PPP1R12A = 1
$u_PPP1R12B=0.16912
$d_PPP1R12B=5.91296
$u_PRKACA = 1
$d_PRKACA = 1
$u_PRKCA=4.33661
$d_PRKCA=0.23059
$u_PRKCB=0.9371
$d_PRKCB=1.06712
$u_PRKCG=1.17293
$d_PRKCG=0.85257
$u_PRKCZ=4.8246
$d_PRKCZ=0.20727
$u_PTEN=1.0145
$d_PTEN=0.98571
$u_PTK2B=1.63276
$d_PTK2B=0.61246
$u_PTPN11=0.04411
$d_PTPN11=22.6706
$u_RAC1=0.29165
$d_RAC1=3.42877
$u_RAF1 = 1
$d_RAF1 = 1
$u_RHEB=0.11957
$d_RHEB=8.3633
$u_RHOA = 1
$d_RHOA = 1
$u_ROCK1=0.29155
$d_ROCK1=3.42994
$u_ROCK2=0.01837
$d_ROCK2=54.43658
$u_RPS6KA1=0.38941
$d_RPS6KA1=2.56799
$u_SHC1=28.54613
$d_SHC1=0.03503
$u_SIRT1=0.08211
$d_SIRT1=12.17878
$u_SNAI1=30.60443
$d_SNAI1=0.03268
$u_SPART=1.34348
$d_SPART=0.74434
$u_SOS1 = 1
$d_SOS1 = 1
$u_SRC=0.01734
$d_SRC=57.67013
$u_STMN1 = 1
$d_STMN1 = 1
$u_SYN1=1.18673
$d_SYN1=0.84265
$u_TSC=2.77634
$d_TSC=0.36019
$u_TTL=10.94017
$d_TTL=0.09141
$u_WWTR1=16.98409
$d_WWTR1=0.05888
$u_WWP1=0.1117
$d_WWP1=8.95255
$u_YES1=0.12456
$d_YES1=8.02826
$u_YAP1=96.6943
$d_YAP1=0.01034
$u_mTORC2=0.08603
$d_mTORC2=11.62385
$u_mTORC1=0.08603
$d_mTORC1=11.62385
$u_FOXO = 1
$d_FOXO = 1
$u_Tubulin = 1
$d_Tubulin = 1
$u_Microtubule_polimerization = 1
$d_Microtubule_polimerization = 1
$u_Neuron_migration = 1
$d_Neuron_migration = 1
$u_Actin_cytoskeleton_reorganization = 1
$d_Actin_cytoskeleton_reorganization = 1
$u_Cell_migration = 1
$d_Cell_migration = 1
$u_F_actin_dynamics = 1
$d_F_actin_dynamics = 1
$u_Protein_synthesis = 1
$d_Protein_synthesis = 1
$u_Metastasis = 1
$d_Metastasis = 1
$u_Proliferation = 1
$d_Proliferation = 1
$u_Apoptosis = 1
$d_Apoptosis = 1
[ATF2].istate = 1 [0], 0 [1]
[CFL2].istate = 1 [0], 0 [1]
[CREB1].istate = 1 [0], 0 [1]
[CTTN].istate = 1 [0], 0 [1]
[GNA13].istate = 1 [0], 0 [1]
[GRB2].istate = 1 [0], 0 [1]
[HRAS].istate = 1 [0], 0 [1]
[ITCH].istate = 1 [0], 0 [1]
[MAPK1].istate = 1 [0], 0 [1]
[MAPK3].istate = 1 [0], 0 [1]
[MP].istate = 1 [0], 0 [1]
[PAK4].istate = 1 [0], 0 [1]
[PDPK1].istate = 1 [0], 0 [1]
[PPP1R12A].istate = 1 [0], 0 [1]
[PRKACA].istate = 1 [0], 0 [1]
[RAF1].istate = 1 [0], 0 [1]
[RHOA].istate = 1 [0], 0 [1]
[SOS1].istate = 1 [0], 0 [1]
[STMN1].istate = 1 [0], 0 [1]
[FOXO].istate = 1 [0], 0 [1]
[Tubulin].istate = 1 [0], 0 [1]
[Microtubule_polimerization].istate = 1 [0], 0 [1]
[Neuron_migration].istate = 1 [0], 0 [1]
[Actin_cytoskeleton_reorganization].istate = 1 [0], 0 [1]
[Cell_migration].istate = 1 [0], 0 [1]
[F_actin_dynamics].istate = 1 [0], 0 [1]
[Protein_synthesis].istate = 1 [0], 0 [1]
[Metastasis].istate = 1 [0], 0 [1]
[Proliferation].istate = 1 [0], 0 [1]
[Apoptosis].istate = 1 [0], 0 [1]
discrete_time = 0
use_physrandgen = FALSE
seed_pseudorandom = 100
sample_count = 10000
max_time = 60
time_tick = 0.1
thread_count = 1
statdist_traj_count = 100
statdist_cluster_threshold = 1
display_traj = 0
statdist_similarity_cache_max_size = 20000
F2R.is_internal = TRUE
LPAR2.is_internal = TRUE
TACR3.is_internal = TRUE
EGF.is_internal = TRUE
NRG1.is_internal = TRUE
NRG2.is_internal = TRUE
NRG3.is_internal = TRUE
NRG4.is_internal = TRUE
AKT1.is_internal = TRUE
AKT2.is_internal = TRUE
AKT3.is_internal = TRUE
AMOTL2.is_internal = TRUE
ARAF.is_internal = TRUE
ARHGEF1.is_internal = TRUE
ARHGEF11.is_internal = TRUE
ARHGEF12.is_internal = TRUE
ARHGEF6.is_internal = TRUE
ATF2.is_internal = TRUE
BAD.is_internal = TRUE
BCL2.is_internal = TRUE
BCL2L1.is_internal = TRUE
BRAF.is_internal = TRUE
CDC42.is_internal = TRUE
CDC42BPA.is_internal = TRUE
CDK1.is_internal = TRUE
CDC25B.is_internal = TRUE
CFL1.is_internal = TRUE
CFL2.is_internal = TRUE
CREB1.is_internal = TRUE
CTNNB1.is_internal = TRUE
CTTN.is_internal = TRUE
DEPTOR.is_internal = TRUE
EPHA2.is_internal = TRUE
EGFR.is_internal = TRUE
ERBB2.is_internal = FALSE
ERBB3.is_internal = FALSE
ERBB4.is_internal = FALSE
EIF4E.is_internal = TRUE
EIF4EBP1.is_internal = TRUE
FUS.is_internal = FALSE
GIT1.is_internal = FALSE
GNA13.is_internal = FALSE
GRB2.is_internal = TRUE
HRAS.is_internal = TRUE
ITCH.is_internal = TRUE
JUN.is_internal = TRUE
KRAS.is_internal = TRUE
LATS1.is_internal = TRUE
LATS2.is_internal = TRUE
LIMK1.is_internal = TRUE
LIMK2.is_internal = TRUE
MAP2K1.is_internal = TRUE
MAP2K2.is_internal = TRUE
MAPK1.is_internal = TRUE
MAPK3.is_internal = TRUE
MYC.is_internal = TRUE
MP.is_internal = TRUE
NFE2L2.is_internal = TRUE
NR4A3.is_internal = TRUE
NRAS.is_internal = TRUE
PAK1.is_internal = TRUE
PAK2.is_internal = TRUE
PAK3.is_internal = TRUE
PAK4.is_internal = TRUE
PDPK1.is_internal = TRUE
PI3K.is_internal = TRUE
PLCG1.is_internal = TRUE
PPP1R12A.is_internal = TRUE
PPP1R12B.is_internal = TRUE
PRKACA.is_internal = TRUE
PRKCA.is_internal = TRUE
PRKCB.is_internal = TRUE
PRKCG.is_internal = TRUE
PRKCZ.is_internal = TRUE
PTEN.is_internal = TRUE
PTK2B.is_internal = TRUE
PTPN11.is_internal = TRUE
RAC1.is_internal = TRUE
RAF1.is_internal = TRUE
RHEB.is_internal = TRUE
RHOA.is_internal = TRUE
ROCK1.is_internal = TRUE
ROCK2.is_internal = TRUE
RPS6KA1.is_internal = TRUE
SHC1.is_internal = TRUE
SIRT1.is_internal = TRUE
SNAI1.is_internal = TRUE
SPART.is_internal = TRUE
SOS1.is_internal = TRUE
SRC.is_internal = TRUE
STMN1.is_internal = TRUE
SYN1.is_internal = TRUE
TSC.is_internal = TRUE
TTL.is_internal = TRUE
WWTR1.is_internal = TRUE
WWP1.is_internal = TRUE
YES1.is_internal = TRUE
YAP1.is_internal = TRUE
mTORC2.is_internal = TRUE
mTORC1.is_internal = TRUE
FOXO.is_internal = FALSE
Tubulin.is_internal = TRUE
Microtubule_polimerization.is_internal = TRUE
Neuron_migration.is_internal = TRUE
Actin_cytoskeleton_reorganization.is_internal = TRUE
Cell_migration.is_internal = TRUE
F_actin_dynamics.is_internal = FALSE
Protein_synthesis.is_internal = TRUE
Metastasis.is_internal = TRUE
Proliferation.is_internal = TRUE
Apoptosis.is_internal = TRUE
[NRG1].istate = 0.5[1], 0.5[0]
[BAD].istate = 0.97337[1], 0.026630000000000043[0]
[SYN1].istate = 0.51859[1], 0.48141[0]
[WWTR1].istate = 0.80751[1], 0.19249000000000005[0]
[LPAR2].istate = 0.49683[1], 0.50317[0]
[ERBB3].istate = 0.17804[1], 0.82196[0]
[PRKCZ].istate = 0.67087[1], 0.32913000000000003[0]
[ROCK1].istate = 0.36618[1], 0.63382[0]
[CDC42].istate = 0.74002[1], 0.25998[0]
[ARHGEF1].istate = 0.68447[1], 0.31553[0]
[PPP1R12B].istate = 0.30705[1], 0.69295[0]
[PAK3].istate = 0.7751[1], 0.2249[0]
[ARAF].istate = 0.75416[1], 0.24583999999999995[0]
[FUS].istate = 0.69733[1], 0.30267[0]
[SIRT1].istate = 0.22859[1], 0.77141[0]
[CDC25B].istate = 0.93139[1], 0.06860999999999995[0]
[AKT2].istate = 0.74891[1], 0.25109000000000004[0]
[RHEB].istate = 0.26941[1], 0.7305900000000001[0]
[LIMK1].istate = 0.29339[1], 0.70661[0]
[GIT1].istate = 0.76439[1], 0.23560999999999999[0]
[AMOTL2].istate = 0.06203[1], 0.93797[0]
[TTL].istate = 0.75976[1], 0.24024[0]
[NFE2L2].istate = 0.46152[1], 0.5384800000000001[0]
[AKT3].istate = 0.30167[1], 0.69833[0]
[RPS6KA1].istate = 0.3976[1], 0.6024[0]
[NR4A3].istate = 0.31321[1], 0.68679[0]
[PTK2B].istate = 0.55323[1], 0.44677[0]
[WWP1].istate = 0.26202[1], 0.7379800000000001[0]
[PLCG1].istate = 0.63617[1], 0.36383[0]
[SNAI1].istate = 0.87145[1], 0.12855000000000005[0]
[PRKCG].istate = 0.51732[1], 0.48268[0]
[MAP2K2].istate = 0.45382[1], 0.54618[0]
[ARHGEF6].istate = 0.72309[1], 0.27691[0]
[LATS1].istate = 0.11736[1], 0.88264[0]
[ARHGEF11].istate = 0.30248[1], 0.6975199999999999[0]
[SPART].istate = 0.53206[1], 0.46794[0]
[KRAS].istate = 0.16958[1], 0.8304199999999999[0]
[ROCK2].istate = 0.06603[1], 0.93397[0]
[RAC1].istate = 0.36621[1], 0.6337900000000001[0]
[MYC].istate = 0.43532[1], 0.5646800000000001[0]
[YAP1].istate = 0.99635[1], 0.003650000000000042[0]
[EGF].istate = 0.40017[1], 0.59983[0]
[ERBB2].istate = 0.59894[1], 0.40105999999999997[0]
[AKT1].istate = 0.63507[1], 0.36493[0]
[EPHA2].istate = 0.51114[1], 0.48885999999999996[0]
[CDC42BPA].istate = 0.40377[1], 0.59623[0]
[EGFR].istate = 0.93276[1], 0.06723999999999997[0]
[PAK1].istate = 0.28352[1], 0.71648[0]
[LATS2].istate = 0.38452[1], 0.61548[0]
[EIF4E].istate = 0.08273[1], 0.91727[0]
[PRKCA].istate = 0.65929[1], 0.34070999999999996[0]
[DEPTOR].istate = 0.40325[1], 0.59675[0]
[BRAF].istate = 0.1795[1], 0.8205[0]
[NRG2].istate = 0.3955[1], 0.6045[0]
[SHC1].istate = 0.86389[1], 0.13610999999999995[0]
[PRKCB].istate = 0.49295[1], 0.50705[0]
[CTNNB1].istate = 0.88943[1], 0.11056999999999995[0]
[MAP2K1].istate = 0.85127[1], 0.14873000000000003[0]
[NRG4].istate = 0.17936[1], 0.82064[0]
[TACR3].istate = 0.31012[1], 0.68988[0]
[CDK1].istate = 0.56826[1], 0.43174[0]
[BCL2L1].istate = 0.31295[1], 0.6870499999999999[0]
[BCL2].istate = 0.83936[1], 0.16064[0]
[PTEN].istate = 0.50156[1], 0.49844[0]
[CFL1].istate = 0.85494[1], 0.14505999999999997[0]
[YES1].istate = 0.27385[1], 0.7261500000000001[0]
[JUN].istate = 0.65172[1], 0.34828000000000003[0]
[ERBB4].istate = 0.03611[1], 0.96389[0]
[PTPN11].istate = 0.16113[1], 0.83887[0]
[PAK2].istate = 0.19417[1], 0.80583[0]
[F2R].istate = 0.58836[1], 0.41164[0]
[LIMK2].istate = 0.6055[1], 0.39449999999999996[0]
[NRG3].istate = 0.66414[1], 0.33586000000000005[0]
[EIF4EBP1].istate = 0.61731[1], 0.38269[0]
[ARHGEF12].istate = 0.12495[1], 0.87505[0]
[SRC].istate = 0.05977[1], 0.94023[0]
[NRAS].istate = 0.49692[1], 0.50308[0]
[mTORC2].istate = 0.23367[1], 0.76633[0]
[mTORC1].istate = 0.23367[1], 0.76633[0]
[PI3K].istate = 0.57969[1], 0.42030999999999996[0]
[TSC].istate = 0.61087[1], 0.38913[0]
```
