## Supplementary Dataset 5 for "Explainable Generative AI Uncovers a Molecular Continuum in Medulloblastoma with Implications for Rare Cancer Subtyping and Treatment Equity": MB_list3_RNA_asTransition_1141.cfg

```
$u_F2R=0.22569
$d_F2R=4.43086
$u_LPAR2=5.33099
$d_LPAR2=0.18758
$u_TACR3=0.28498
$d_TACR3=3.50902
$u_EGF=0.17877
$d_EGF=5.59378
$u_NRG1 = 1
$d_NRG1 = 1
$u_NRG2=1.41431
$d_NRG2=0.70706
$u_NRG3=0.08147
$d_NRG3=12.27446
$u_NRG4=6.63074
$d_NRG4=0.15081
$u_AKT1=2.25662
$d_AKT1=0.44314
$u_AKT2=1.60742
$d_AKT2=0.62211
$u_AKT3=39.61747
$d_AKT3=0.02524
$u_AMOTL2=0.14517
$d_AMOTL2=6.88848
$u_ARAF=2.43802
$d_ARAF=0.41017
$u_ARHGEF1=1.27659
$d_ARHGEF1=0.78334
$u_ARHGEF11=2.17272
$d_ARHGEF11=0.46025
$u_ARHGEF12=11.53211
$d_ARHGEF12=0.08671
$u_ARHGEF6=0.13649
$d_ARHGEF6=7.32654
$u_ATF2 = 1
$d_ATF2 = 1
$u_BAD=1.82642
$d_BAD=0.54752
$u_BCL2=0.34017
$d_BCL2=2.93971
$u_BCL2L1=0.07435
$d_BCL2L1=13.4499
$u_BRAF=1.97964
$d_BRAF=0.50514
$u_CDC42=6.67323
$d_CDC42=0.14985
$u_CDC42BPA=2.59211
$d_CDC42BPA=0.38579
$u_CDK1=2.82226
$d_CDK1=0.35433
$u_CDC25B=0.95215
$d_CDC25B=1.05025
$u_CFL1=4.06932
$d_CFL1=0.24574
$u_CFL2 = 1
$d_CFL2 = 1
$u_CREB1 = 1
$d_CREB1 = 1
$u_CTNNB1=0.20364
$d_CTNNB1=4.91063
$u_CTTN = 1
$d_CTTN = 1
$u_DEPTOR=0.70963
$d_DEPTOR=1.40919
$u_EPHA2=0.43064
$d_EPHA2=2.32213
$u_EGFR=4.14787
$d_EGFR=0.24109
$u_ERBB2=1.58697
$d_ERBB2=0.63013
$u_ERBB3=0.28352
$d_ERBB3=3.52709
$u_ERBB4=3.2764
$d_ERBB4=0.30521
$u_EIF4E=1.30895
$d_EIF4E=0.76397
$u_EIF4EBP1=4.4948
$d_EIF4EBP1=0.22248
$u_FUS=2.36964
$d_FUS=0.42201
$u_GIT1=23.16175
$d_GIT1=0.04317
$u_GNA13 = 1
$d_GNA13 = 1
$u_GRB2 = 1
$d_GRB2 = 1
$u_HRAS = 1
$d_HRAS = 1
$u_ITCH = 1
$d_ITCH = 1
$u_JUN=13.09078
$d_JUN=0.07639
$u_KRAS=18.90012
$d_KRAS=0.05291
$u_LATS1=0.41282
$d_LATS1=2.42236
$u_LATS2=0.13188
$d_LATS2=7.58265
$u_LIMK1=3.43916
$d_LIMK1=0.29077
$u_LIMK2=0.06666
$d_LIMK2=15.0015
$u_MAP2K1=1.17026
$d_MAP2K1=0.85451
$u_MAP2K2=2.44967
$d_MAP2K2=0.40822
$u_MAPK1 = 1
$d_MAPK1 = 1
$u_MAPK3 = 1
$d_MAPK3 = 1
$u_MYC=1.09133
$d_MYC=0.91631
$u_MP = 1
$d_MP = 1
$u_NFE2L2=0.60416
$d_NFE2L2=1.65519
$u_NR4A3=8.21025
$d_NR4A3=0.1218
$u_NRAS=13.30397
$d_NRAS=0.07517
$u_PAK1=0.39115
$d_PAK1=2.55656
$u_PAK2=4.88756
$d_PAK2=0.2046
$u_PAK3=0.66367
$d_PAK3=1.50677
$u_PAK4 = 1
$d_PAK4 = 1
$u_PDPK1 = 1
$d_PDPK1 = 1
$u_PI3K=0.03334
$d_PI3K=29.994
$u_PLCG1=5.87677
$d_PLCG1=0.17016
$u_PPP1R12A = 1
$d_PPP1R12A = 1
$u_PPP1R12B=0.34469
$d_PPP1R12B=2.90116
$u_PRKACA = 1
$d_PRKACA = 1
$u_PRKCA=0.15064
$d_PRKCA=6.63834
$u_PRKCB=1.35709
$d_PRKCB=0.73687
$u_PRKCG=0.62606
$d_PRKCG=1.59729
$u_PRKCZ=0.2289
$d_PRKCZ=4.36872
$u_PTEN=0.83433
$d_PTEN=1.19857
$u_PTK2B=0.18239
$d_PTK2B=5.48276
$u_PTPN11=9.5798
$d_PTPN11=0.10439
$u_RAC1=0.11849
$d_RAC1=8.43953
$u_RAF1 = 1
$d_RAF1 = 1
$u_RHEB=6.36407
$d_RHEB=0.15713
$u_RHOA = 1
$d_RHOA = 1
$u_ROCK1=27.10295
$d_ROCK1=0.0369
$u_ROCK2=93.89818
$d_ROCK2=0.01065
$u_RPS6KA1=0.954
$d_RPS6KA1=1.04822
$u_SHC1=0.26046
$d_SHC1=3.83936
$u_SIRT1=0.57781
$d_SIRT1=1.73067
$u_SNAI1=0.17832
$d_SNAI1=5.6079
$u_SPART=0.18608
$d_SPART=5.37403
$u_SOS1 = 1
$d_SOS1 = 1
$u_SRC=3.391
$d_SRC=0.2949
$u_STMN1 = 1
$d_STMN1 = 1
$u_SYN1=3.16698
$d_SYN1=0.31576
$u_TSC=1.35638
$d_TSC=0.73726
$u_TTL=6.60265
$d_TTL=0.15145
$u_WWTR1=0.6158
$d_WWTR1=1.6239
$u_WWP1=0.27017
$d_WWP1=3.70137
$u_YES1=1.23217
$d_YES1=0.81158
$u_YAP1=0.21916
$d_YAP1=4.56288
$u_mTORC2=0.17195
$d_mTORC2=5.81564
$u_mTORC1=0.55702
$d_mTORC1=1.79527
$u_FOXO = 1
$d_FOXO = 1
$u_Tubulin = 1
$d_Tubulin = 1
$u_Microtubule_polimerization = 1
$d_Microtubule_polimerization = 1
$u_Neuron_migration = 1
$d_Neuron_migration = 1
$u_Actin_cytoskeleton_reorganization = 1
$d_Actin_cytoskeleton_reorganization = 1
$u_Cell_migration = 1
$d_Cell_migration = 1
$u_F_actin_dynamics = 1
$d_F_actin_dynamics = 1
$u_Protein_synthesis = 1
$d_Protein_synthesis = 1
$u_Metastasis = 1
$d_Metastasis = 1
$u_Proliferation = 1
$d_Proliferation = 1
$u_Apoptosis = 1
$d_Apoptosis = 1
[ATF2].istate = 1 [0], 0 [1]
[CFL2].istate = 1 [0], 0 [1]
[CREB1].istate = 1 [0], 0 [1]
[CTTN].istate = 1 [0], 0 [1]
[GNA13].istate = 1 [0], 0 [1]
[GRB2].istate = 1 [0], 0 [1]
[HRAS].istate = 1 [0], 0 [1]
[ITCH].istate = 1 [0], 0 [1]
[MAPK1].istate = 1 [0], 0 [1]
[MAPK3].istate = 1 [0], 0 [1]
[MP].istate = 1 [0], 0 [1]
[PAK4].istate = 1 [0], 0 [1]
[PDPK1].istate = 1 [0], 0 [1]
[PPP1R12A].istate = 1 [0], 0 [1]
[PRKACA].istate = 1 [0], 0 [1]
[RAF1].istate = 1 [0], 0 [1]
[RHOA].istate = 1 [0], 0 [1]
[SOS1].istate = 1 [0], 0 [1]
[STMN1].istate = 1 [0], 0 [1]
[FOXO].istate = 1 [0], 0 [1]
[Tubulin].istate = 1 [0], 0 [1]
[Microtubule_polimerization].istate = 1 [0], 0 [1]
[Neuron_migration].istate = 1 [0], 0 [1]
[Actin_cytoskeleton_reorganization].istate = 1 [0], 0 [1]
[Cell_migration].istate = 1 [0], 0 [1]
[F_actin_dynamics].istate = 1 [0], 0 [1]
[Protein_synthesis].istate = 1 [0], 0 [1]
[Metastasis].istate = 1 [0], 0 [1]
[Proliferation].istate = 1 [0], 0 [1]
[Apoptosis].istate = 1 [0], 0 [1]
discrete_time = 0
use_physrandgen = FALSE
seed_pseudorandom = 100
sample_count = 10000
max_time = 60
time_tick = 0.1
thread_count = 1
statdist_traj_count = 100
statdist_cluster_threshold = 1
display_traj = 0
statdist_similarity_cache_max_size = 20000
F2R.is_internal = TRUE
LPAR2.is_internal = TRUE
TACR3.is_internal = TRUE
EGF.is_internal = TRUE
NRG1.is_internal = TRUE
NRG2.is_internal = TRUE
NRG3.is_internal = TRUE
NRG4.is_internal = TRUE
AKT1.is_internal = TRUE
AKT2.is_internal = TRUE
AKT3.is_internal = TRUE
AMOTL2.is_internal = TRUE
ARAF.is_internal = TRUE
ARHGEF1.is_internal = TRUE
ARHGEF11.is_internal = TRUE
ARHGEF12.is_internal = TRUE
ARHGEF6.is_internal = TRUE
ATF2.is_internal = TRUE
BAD.is_internal = TRUE
BCL2.is_internal = TRUE
BCL2L1.is_internal = TRUE
BRAF.is_internal = TRUE
CDC42.is_internal = TRUE
CDC42BPA.is_internal = TRUE
CDK1.is_internal = TRUE
CDC25B.is_internal = TRUE
CFL1.is_internal = TRUE
CFL2.is_internal = TRUE
CREB1.is_internal = TRUE
CTNNB1.is_internal = TRUE
CTTN.is_internal = TRUE
DEPTOR.is_internal = TRUE
EPHA2.is_internal = TRUE
EGFR.is_internal = TRUE
ERBB2.is_internal = FALSE
ERBB3.is_internal = FALSE
ERBB4.is_internal = FALSE
EIF4E.is_internal = TRUE
EIF4EBP1.is_internal = TRUE
FUS.is_internal = FALSE
GIT1.is_internal = FALSE
GNA13.is_internal = FALSE
GRB2.is_internal = TRUE
HRAS.is_internal = TRUE
ITCH.is_internal = TRUE
JUN.is_internal = TRUE
KRAS.is_internal = TRUE
LATS1.is_internal = TRUE
LATS2.is_internal = TRUE
LIMK1.is_internal = TRUE
LIMK2.is_internal = TRUE
MAP2K1.is_internal = TRUE
MAP2K2.is_internal = TRUE
MAPK1.is_internal = TRUE
MAPK3.is_internal = TRUE
MYC.is_internal = TRUE
MP.is_internal = TRUE
NFE2L2.is_internal = TRUE
NR4A3.is_internal = TRUE
NRAS.is_internal = TRUE
PAK1.is_internal = TRUE
PAK2.is_internal = TRUE
PAK3.is_internal = TRUE
PAK4.is_internal = TRUE
PDPK1.is_internal = TRUE
PI3K.is_internal = TRUE
PLCG1.is_internal = TRUE
PPP1R12A.is_internal = TRUE
PPP1R12B.is_internal = TRUE
PRKACA.is_internal = TRUE
PRKCA.is_internal = TRUE
PRKCB.is_internal = TRUE
PRKCG.is_internal = TRUE
PRKCZ.is_internal = TRUE
PTEN.is_internal = TRUE
PTK2B.is_internal = TRUE
PTPN11.is_internal = TRUE
RAC1.is_internal = TRUE
RAF1.is_internal = TRUE
RHEB.is_internal = TRUE
RHOA.is_internal = TRUE
ROCK1.is_internal = TRUE
ROCK2.is_internal = TRUE
RPS6KA1.is_internal = TRUE
SHC1.is_internal = TRUE
SIRT1.is_internal = TRUE
SNAI1.is_internal = TRUE
SPART.is_internal = TRUE
SOS1.is_internal = TRUE
SRC.is_internal = TRUE
STMN1.is_internal = TRUE
SYN1.is_internal = TRUE
TSC.is_internal = TRUE
TTL.is_internal = TRUE
WWTR1.is_internal = TRUE
WWP1.is_internal = TRUE
YES1.is_internal = TRUE
YAP1.is_internal = TRUE
mTORC2.is_internal = TRUE
mTORC1.is_internal = TRUE
FOXO.is_internal = FALSE
Tubulin.is_internal = TRUE
Microtubule_polimerization.is_internal = TRUE
Neuron_migration.is_internal = TRUE
Actin_cytoskeleton_reorganization.is_internal = TRUE
Cell_migration.is_internal = TRUE
F_actin_dynamics.is_internal = FALSE
Protein_synthesis.is_internal = TRUE
Metastasis.is_internal = TRUE
Proliferation.is_internal = TRUE
Apoptosis.is_internal = TRUE
[NRG1].istate = 0.5[1], 0.5[0]
[BAD].istate = 0.5654[1], 0.4346[0]
[SYN1].istate = 0.62516[1], 0.37483999999999995[0]
[WWTR1].istate = 0.44736[1], 0.55264[0]
[LPAR2].istate = 0.6817[1], 0.3183[0]
[ERBB3].istate = 0.36314[1], 0.63686[0]
[PRKCZ].istate = 0.33991[1], 0.6600900000000001[0]
[ROCK1].istate = 0.85825[1], 0.14175000000000004[0]
[CDC42].istate = 0.70608[1], 0.29391999999999996[0]
[ARHGEF1].istate = 0.52651[1], 0.47348999999999997[0]
[PPP1R12B].istate = 0.38436[1], 0.61564[0]
[PAK3].istate = 0.45549[1], 0.54451[0]
[ARAF].istate = 0.59676[1], 0.40324000000000004[0]
[FUS].istate = 0.59367[1], 0.40632999999999997[0]
[SIRT1].istate = 0.44045[1], 0.55955[0]
[CDC25B].istate = 0.49468[1], 0.50532[0]
[AKT2].istate = 0.55153[1], 0.44847000000000004[0]
[RHEB].istate = 0.70093[1], 0.29906999999999995[0]
[LIMK1].istate = 0.63411[1], 0.36589000000000005[0]
[GIT1].istate = 0.84119[1], 0.15881[0]
[AMOTL2].istate = 0.29047[1], 0.70953[0]
[TTL].istate = 0.70493[1], 0.29507000000000005[0]
[NFE2L2].istate = 0.44529[1], 0.55471[0]
[AKT3].istate = 0.89947[1], 0.10053000000000001[0]
[RPS6KA1].istate = 0.49489[1], 0.50511[0]
[NR4A3].istate = 0.72859[1], 0.27141000000000004[0]
[PTK2B].istate = 0.31525[1], 0.68475[0]
[WWP1].istate = 0.35791[1], 0.64209[0]
[PLCG1].istate = 0.69228[1], 0.30772[0]
[SNAI1].istate = 0.3128[1], 0.6872[0]
[PRKCG].istate = 0.44915[1], 0.5508500000000001[0]
[MAP2K2].istate = 0.59728[1], 0.40271999999999997[0]
[ARHGEF6].istate = 0.28377[1], 0.7162299999999999[0]
[LATS1].istate = 0.40394[1], 0.59606[0]
[ARHGEF11].istate = 0.58425[1], 0.41574999999999995[0]
[SPART].istate = 0.31743[1], 0.68257[0]
[KRAS].istate = 0.81912[1], 0.18088000000000004[0]
[ROCK2].istate = 0.99316[1], 0.006839999999999957[0]
[RAC1].istate = 0.26842[1], 0.73158[0]
[MYC].istate = 0.50949[1], 0.49051[0]
[YAP1].istate = 0.33519[1], 0.66481[0]
[EGF].istate = 0.31307[1], 0.68693[0]
[ERBB2].istate = 0.55014[1], 0.44986000000000004[0]
[AKT1].istate = 0.58836[1], 0.41164[0]
[EPHA2].istate = 0.40853[1], 0.5914699999999999[0]
[CDC42BPA].istate = 0.60341[1], 0.39659[0]
[EGFR].istate = 0.65446[1], 0.34553999999999996[0]
[PAK1].istate = 0.39809[1], 0.60191[0]
[LATS2].istate = 0.28004[1], 0.7199599999999999[0]
[EIF4E].istate = 0.52923[1], 0.47077[0]
[PRKCA].istate = 0.29449[1], 0.7055100000000001[0]
[DEPTOR].istate = 0.46276[1], 0.5372399999999999[0]
[BRAF].istate = 0.57415[1], 0.42584999999999995[0]
[NRG2].istate = 0.53764[1], 0.46236[0]
[SHC1].istate = 0.35393[1], 0.6460699999999999[0]
[PRKCB].istate = 0.53315[1], 0.46685[0]
[CTNNB1].istate = 0.32722[1], 0.6727799999999999[0]
[MAP2K1].istate = 0.51707[1], 0.48292999999999997[0]
[NRG4].istate = 0.70539[1], 0.29461000000000004[0]
[TACR3].istate = 0.36371[1], 0.63629[0]
[CDK1].istate = 0.61265[1], 0.38734999999999997[0]
[BCL2L1].istate = 0.21781[1], 0.7821899999999999[0]
[BCL2].istate = 0.38293[1], 0.61707[0]
[PTEN].istate = 0.48033[1], 0.5196700000000001[0]
[CFL1].istate = 0.65238[1], 0.34762000000000004[0]
[YES1].istate = 0.52267[1], 0.47733000000000003[0]
[JUN].istate = 0.77924[1], 0.22075999999999996[0]
[ERBB4].istate = 0.62885[1], 0.37115[0]
[PTPN11].istate = 0.74534[1], 0.25466[0]
[PAK2].istate = 0.67227[1], 0.32772999999999997[0]
[F2R].istate = 0.33838[1], 0.66162[0]
[LIMK2].istate = 0.20597[1], 0.79403[0]
[NRG3].istate = 0.22776[1], 0.77224[0]
[EIF4EBP1].istate = 0.66318[1], 0.33682[0]
[ARHGEF12].istate = 0.76548[1], 0.23451999999999995[0]
[SRC].istate = 0.63258[1], 0.36741999999999997[0]
[NRAS].istate = 0.781[1], 0.21899999999999997[0]
[mTORC2].istate = 0.30885[1], 0.6911499999999999[0]
[mTORC1].istate = 0.43647[1], 0.56353[0]
[PI3K].istate = 0.13073[1], 0.86927[0]
[TSC].istate = 0.5331[1], 0.4669[0]
```
