## Supplementary Dataset 5 for "Explainable Generative AI Uncovers a Molecular Continuum in Medulloblastoma with Implications for Rare Cancer Subtyping and Treatment Equity": MB_list3_RNA_asTransition_1142.cfg

```
$u_F2R=0.13782
$d_F2R=7.25584
$u_LPAR2=1.11905
$d_LPAR2=0.89362
$u_TACR3=7.71996
$d_TACR3=0.12953
$u_EGF=0.57709
$d_EGF=1.73283
$u_NRG1 = 1
$d_NRG1 = 1
$u_NRG2=0.18214
$d_NRG2=5.49028
$u_NRG3=1.31859
$d_NRG3=0.75839
$u_NRG4=0.69185
$d_NRG4=1.4454
$u_AKT1=4.69958
$d_AKT1=0.21278
$u_AKT2=3.88993
$d_AKT2=0.25707
$u_AKT3=0.89935
$d_AKT3=1.11191
$u_AMOTL2=1.45581
$d_AMOTL2=0.6869
$u_ARAF=0.38324
$d_ARAF=2.60933
$u_ARHGEF1=0.66869
$d_ARHGEF1=1.49546
$u_ARHGEF11=0.24303
$d_ARHGEF11=4.11472
$u_ARHGEF12=0.25184
$d_ARHGEF12=3.97078
$u_ARHGEF6=1.08909
$d_ARHGEF6=0.9182
$u_ATF2 = 1
$d_ATF2 = 1
$u_BAD=0.63353
$d_BAD=1.57846
$u_BCL2=0.24529
$d_BCL2=4.07681
$u_BCL2L1=1.02436
$d_BCL2L1=0.97622
$u_BRAF=0.06101
$d_BRAF=16.39076
$u_CDC42=0.3029
$d_CDC42=3.30142
$u_CDC42BPA=0.02452
$d_CDC42BPA=40.78303
$u_CDK1=0.02255
$d_CDK1=44.3459
$u_CDC25B=0.68053
$d_CDC25B=1.46944
$u_CFL1=0.37556
$d_CFL1=2.66269
$u_CFL2 = 1
$d_CFL2 = 1
$u_CREB1 = 1
$d_CREB1 = 1
$u_CTNNB1=0.22943
$d_CTNNB1=4.35863
$u_CTTN = 1
$d_CTTN = 1
$u_DEPTOR=93.00466
$d_DEPTOR=0.01075
$u_EPHA2=2.13071
$d_EPHA2=0.46933
$u_EGFR=0.02808
$d_EGFR=35.61254
$u_ERBB2=1.52301
$d_ERBB2=0.65659
$u_ERBB3=96.20492
$d_ERBB3=0.01039
$u_ERBB4=0.04881
$d_ERBB4=20.4876
$u_EIF4E=0.16231
$d_EIF4E=6.16105
$u_EIF4EBP1=13.60485
$d_EIF4EBP1=0.0735
$u_FUS=1.18208
$d_FUS=0.84597
$u_GIT1=0.50095
$d_GIT1=1.99621
$u_GNA13 = 1
$d_GNA13 = 1
$u_GRB2 = 1
$d_GRB2 = 1
$u_HRAS = 1
$d_HRAS = 1
$u_ITCH = 1
$d_ITCH = 1
$u_JUN=12.22565
$d_JUN=0.0818
$u_KRAS=0.16368
$d_KRAS=6.10948
$u_LATS1=0.27152
$d_LATS1=3.68297
$u_LATS2=0.05678
$d_LATS2=17.61184
$u_LIMK1=6.32561
$d_LIMK1=0.15809
$u_LIMK2=7.41785
$d_LIMK2=0.13481
$u_MAP2K1=0.13266
$d_MAP2K1=7.53807
$u_MAP2K2=21.31256
$d_MAP2K2=0.04692
$u_MAPK1 = 1
$d_MAPK1 = 1
$u_MAPK3 = 1
$d_MAPK3 = 1
$u_MYC=90.09106
$d_MYC=0.0111
$u_MP = 1
$d_MP = 1
$u_NFE2L2=0.01919
$d_NFE2L2=52.11047
$u_NR4A3=0.264
$d_NR4A3=3.78788
$u_NRAS=0.61176
$d_NRAS=1.63463
$u_PAK1=30.18876
$d_PAK1=0.03312
$u_PAK2=0.42743
$d_PAK2=2.33956
$u_PAK3=0.04643
$d_PAK3=21.5378
$u_PAK4 = 1
$d_PAK4 = 1
$u_PDPK1 = 1
$d_PDPK1 = 1
$u_PI3K=0.02027
$d_PI3K=49.33399
$u_PLCG1=0.26494
$d_PLCG1=3.77444
$u_PPP1R12A = 1
$d_PPP1R12A = 1
$u_PPP1R12B=1.23939
$d_PPP1R12B=0.80685
$u_PRKACA = 1
$d_PRKACA = 1
$u_PRKCA=7.29315
$d_PRKCA=0.13711
$u_PRKCB=1.12825
$d_PRKCB=0.88633
$u_PRKCG=0.0943
$d_PRKCG=10.60445
$u_PRKCZ=0.11175
$d_PRKCZ=8.94855
$u_PTEN=0.17846
$d_PTEN=5.6035
$u_PTK2B=5.51597
$d_PTK2B=0.18129
$u_PTPN11=0.49
$d_PTPN11=2.04082
$u_RAC1=0.08996
$d_RAC1=11.11605
$u_RAF1 = 1
$d_RAF1 = 1
$u_RHEB=0.05075
$d_RHEB=19.70443
$u_RHOA = 1
$d_RHOA = 1
$u_ROCK1=0.16837
$d_ROCK1=5.9393
$u_ROCK2=0.22381
$d_ROCK2=4.46808
$u_RPS6KA1=0.13759
$d_RPS6KA1=7.26797
$u_SHC1=0.26639
$d_SHC1=3.75389
$u_SIRT1=0.82992
$d_SIRT1=1.20494
$u_SNAI1=83.30304
$d_SNAI1=0.012
$u_SPART=0.1854
$d_SPART=5.39374
$u_SOS1 = 1
$d_SOS1 = 1
$u_SRC=1.06434
$d_SRC=0.93955
$u_STMN1 = 1
$d_STMN1 = 1
$u_SYN1=1.78031
$d_SYN1=0.5617
$u_TSC=0.11444
$d_TSC=8.7382
$u_TTL=17.32802
$d_TTL=0.05771
$u_WWTR1=0.06026
$d_WWTR1=16.59476
$u_WWP1=12.51154
$d_WWP1=0.07993
$u_YES1=19.09602
$d_YES1=0.05237
$u_YAP1=0.06897
$d_YAP1=14.49906
$u_mTORC2=0.53797
$d_mTORC2=1.85884
$u_mTORC1=1.13217
$d_mTORC1=0.88326
$u_FOXO = 1
$d_FOXO = 1
$u_Tubulin = 1
$d_Tubulin = 1
$u_Microtubule_polimerization = 1
$d_Microtubule_polimerization = 1
$u_Neuron_migration = 1
$d_Neuron_migration = 1
$u_Actin_cytoskeleton_reorganization = 1
$d_Actin_cytoskeleton_reorganization = 1
$u_Cell_migration = 1
$d_Cell_migration = 1
$u_F_actin_dynamics = 1
$d_F_actin_dynamics = 1
$u_Protein_synthesis = 1
$d_Protein_synthesis = 1
$u_Metastasis = 1
$d_Metastasis = 1
$u_Proliferation = 1
$d_Proliferation = 1
$u_Apoptosis = 1
$d_Apoptosis = 1
[ATF2].istate = 1 [0], 0 [1]
[CFL2].istate = 1 [0], 0 [1]
[CREB1].istate = 1 [0], 0 [1]
[CTTN].istate = 1 [0], 0 [1]
[GNA13].istate = 1 [0], 0 [1]
[GRB2].istate = 1 [0], 0 [1]
[HRAS].istate = 1 [0], 0 [1]
[ITCH].istate = 1 [0], 0 [1]
[MAPK1].istate = 1 [0], 0 [1]
[MAPK3].istate = 1 [0], 0 [1]
[MP].istate = 1 [0], 0 [1]
[PAK4].istate = 1 [0], 0 [1]
[PDPK1].istate = 1 [0], 0 [1]
[PPP1R12A].istate = 1 [0], 0 [1]
[PRKACA].istate = 1 [0], 0 [1]
[RAF1].istate = 1 [0], 0 [1]
[RHOA].istate = 1 [0], 0 [1]
[SOS1].istate = 1 [0], 0 [1]
[STMN1].istate = 1 [0], 0 [1]
[FOXO].istate = 1 [0], 0 [1]
[Tubulin].istate = 1 [0], 0 [1]
[Microtubule_polimerization].istate = 1 [0], 0 [1]
[Neuron_migration].istate = 1 [0], 0 [1]
[Actin_cytoskeleton_reorganization].istate = 1 [0], 0 [1]
[Cell_migration].istate = 1 [0], 0 [1]
[F_actin_dynamics].istate = 1 [0], 0 [1]
[Protein_synthesis].istate = 1 [0], 0 [1]
[Metastasis].istate = 1 [0], 0 [1]
[Proliferation].istate = 1 [0], 0 [1]
[Apoptosis].istate = 1 [0], 0 [1]
discrete_time = 0
use_physrandgen = FALSE
seed_pseudorandom = 100
sample_count = 10000
max_time = 60
time_tick = 0.1
thread_count = 1
statdist_traj_count = 100
statdist_cluster_threshold = 1
display_traj = 0
statdist_similarity_cache_max_size = 20000
F2R.is_internal = TRUE
LPAR2.is_internal = TRUE
TACR3.is_internal = TRUE
EGF.is_internal = TRUE
NRG1.is_internal = TRUE
NRG2.is_internal = TRUE
NRG3.is_internal = TRUE
NRG4.is_internal = TRUE
AKT1.is_internal = TRUE
AKT2.is_internal = TRUE
AKT3.is_internal = TRUE
AMOTL2.is_internal = TRUE
ARAF.is_internal = TRUE
ARHGEF1.is_internal = TRUE
ARHGEF11.is_internal = TRUE
ARHGEF12.is_internal = TRUE
ARHGEF6.is_internal = TRUE
ATF2.is_internal = TRUE
BAD.is_internal = TRUE
BCL2.is_internal = TRUE
BCL2L1.is_internal = TRUE
BRAF.is_internal = TRUE
CDC42.is_internal = TRUE
CDC42BPA.is_internal = TRUE
CDK1.is_internal = TRUE
CDC25B.is_internal = TRUE
CFL1.is_internal = TRUE
CFL2.is_internal = TRUE
CREB1.is_internal = TRUE
CTNNB1.is_internal = TRUE
CTTN.is_internal = TRUE
DEPTOR.is_internal = TRUE
EPHA2.is_internal = TRUE
EGFR.is_internal = TRUE
ERBB2.is_internal = FALSE
ERBB3.is_internal = FALSE
ERBB4.is_internal = FALSE
EIF4E.is_internal = TRUE
EIF4EBP1.is_internal = TRUE
FUS.is_internal = FALSE
GIT1.is_internal = FALSE
GNA13.is_internal = FALSE
GRB2.is_internal = TRUE
HRAS.is_internal = TRUE
ITCH.is_internal = TRUE
JUN.is_internal = TRUE
KRAS.is_internal = TRUE
LATS1.is_internal = TRUE
LATS2.is_internal = TRUE
LIMK1.is_internal = TRUE
LIMK2.is_internal = TRUE
MAP2K1.is_internal = TRUE
MAP2K2.is_internal = TRUE
MAPK1.is_internal = TRUE
MAPK3.is_internal = TRUE
MYC.is_internal = TRUE
MP.is_internal = TRUE
NFE2L2.is_internal = TRUE
NR4A3.is_internal = TRUE
NRAS.is_internal = TRUE
PAK1.is_internal = TRUE
PAK2.is_internal = TRUE
PAK3.is_internal = TRUE
PAK4.is_internal = TRUE
PDPK1.is_internal = TRUE
PI3K.is_internal = TRUE
PLCG1.is_internal = TRUE
PPP1R12A.is_internal = TRUE
PPP1R12B.is_internal = TRUE
PRKACA.is_internal = TRUE
PRKCA.is_internal = TRUE
PRKCB.is_internal = TRUE
PRKCG.is_internal = TRUE
PRKCZ.is_internal = TRUE
PTEN.is_internal = TRUE
PTK2B.is_internal = TRUE
PTPN11.is_internal = TRUE
RAC1.is_internal = TRUE
RAF1.is_internal = TRUE
RHEB.is_internal = TRUE
RHOA.is_internal = TRUE
ROCK1.is_internal = TRUE
ROCK2.is_internal = TRUE
RPS6KA1.is_internal = TRUE
SHC1.is_internal = TRUE
SIRT1.is_internal = TRUE
SNAI1.is_internal = TRUE
SPART.is_internal = TRUE
SOS1.is_internal = TRUE
SRC.is_internal = TRUE
STMN1.is_internal = TRUE
SYN1.is_internal = TRUE
TSC.is_internal = TRUE
TTL.is_internal = TRUE
WWTR1.is_internal = TRUE
WWP1.is_internal = TRUE
YES1.is_internal = TRUE
YAP1.is_internal = TRUE
mTORC2.is_internal = TRUE
mTORC1.is_internal = TRUE
FOXO.is_internal = FALSE
Tubulin.is_internal = TRUE
Microtubule_polimerization.is_internal = TRUE
Neuron_migration.is_internal = TRUE
Actin_cytoskeleton_reorganization.is_internal = TRUE
Cell_migration.is_internal = TRUE
F_actin_dynamics.is_internal = FALSE
Protein_synthesis.is_internal = TRUE
Metastasis.is_internal = TRUE
Proliferation.is_internal = TRUE
Apoptosis.is_internal = TRUE
[NRG1].istate = 0.5[1], 0.5[0]
[BAD].istate = 0.45044[1], 0.54956[0]
[SYN1].istate = 0.56262[1], 0.43738[0]
[WWTR1].istate = 0.195[1], 0.8049999999999999[0]
[LPAR2].istate = 0.51221[1], 0.48778999999999995[0]
[ERBB3].istate = 0.9958[1], 0.0041999999999999815[0]
[PRKCZ].istate = 0.26206[1], 0.73794[0]
[ROCK1].istate = 0.30657[1], 0.69343[0]
[CDC42].istate = 0.37033[1], 0.62967[0]
[ARHGEF1].istate = 0.45631[1], 0.54369[0]
[PPP1R12B].istate = 0.5233[1], 0.4767[0]
[PAK3].istate = 0.16669[1], 0.83331[0]
[ARAF].istate = 0.39587[1], 0.6041300000000001[0]
[FUS].istate = 0.51816[1], 0.48184000000000005[0]
[SIRT1].istate = 0.47976[1], 0.52024[0]
[CDC25B].istate = 0.45821[1], 0.54179[0]
[AKT2].istate = 0.64749[1], 0.35251[0]
[RHEB].istate = 0.17635[1], 0.82365[0]
[LIMK1].istate = 0.70028[1], 0.29972[0]
[GIT1].istate = 0.42495[1], 0.5750500000000001[0]
[AMOTL2].istate = 0.54078[1], 0.45921999999999996[0]
[TTL].istate = 0.80969[1], 0.19030999999999998[0]
[NFE2L2].istate = 0.07079[1], 0.92921[0]
[AKT3].istate = 0.48848[1], 0.51152[0]
[RPS6KA1].istate = 0.28465[1], 0.7153499999999999[0]
[NR4A3].istate = 0.3554[1], 0.6446000000000001[0]
[PTK2B].istate = 0.68541[1], 0.31459000000000004[0]
[WWP1].istate = 0.77433[1], 0.22567000000000004[0]
[PLCG1].istate = 0.35579[1], 0.64421[0]
[SNAI1].istate = 0.98017[1], 0.019830000000000014[0]
[PRKCG].istate = 0.24363[1], 0.75637[0]
[MAP2K2].istate = 0.83216[1], 0.16784[0]
[ARHGEF6].istate = 0.50927[1], 0.49073[0]
[LATS1].istate = 0.35845[1], 0.6415500000000001[0]
[ARHGEF11].istate = 0.34642[1], 0.65358[0]
[SPART].istate = 0.31703[1], 0.6829700000000001[0]
[KRAS].istate = 0.3035[1], 0.6965[0]
[ROCK2].istate = 0.33747[1], 0.6625300000000001[0]
[RAC1].istate = 0.23851[1], 0.76149[0]
[MYC].istate = 0.98867[1], 0.011329999999999951[0]
[YAP1].istate = 0.20966[1], 0.79034[0]
[EGF].istate = 0.44031[1], 0.55969[0]
[ERBB2].istate = 0.54568[1], 0.45431999999999995[0]
[AKT1].istate = 0.66801[1], 0.33199[0]
[EPHA2].istate = 0.58213[1], 0.41786999999999996[0]
[CDC42BPA].istate = 0.09737[1], 0.90263[0]
[EGFR].istate = 0.1121[1], 0.8879[0]
[PAK1].istate = 0.86996[1], 0.13004000000000004[0]
[LATS2].istate = 0.18856[1], 0.8114399999999999[0]
[EIF4E].istate = 0.30259[1], 0.69741[0]
[PRKCA].istate = 0.71573[1], 0.28427[0]
[DEPTOR].istate = 0.99213[1], 0.007870000000000044[0]
[BRAF].istate = 0.19635[1], 0.80365[0]
[NRG2].istate = 0.3151[1], 0.6849000000000001[0]
[SHC1].istate = 0.35638[1], 0.6436200000000001[0]
[PRKCB].istate = 0.5131[1], 0.4869[0]
[CTNNB1].istate = 0.34016[1], 0.65984[0]
[MAP2K1].istate = 0.28069[1], 0.71931[0]
[NRG4].istate = 0.46[1], 0.54[0]
[TACR3].istate = 0.7219[1], 0.2781[0]
[CDK1].istate = 0.0883[1], 0.9117[0]
[BCL2L1].istate = 0.50261[1], 0.49739[0]
[BCL2].istate = 0.34742[1], 0.6525799999999999[0]
[PTEN].istate = 0.31289[1], 0.68711[0]
[CFL1].istate = 0.39367[1], 0.60633[0]
[YES1].istate = 0.82024[1], 0.17976000000000003[0]
[JUN].istate = 0.77182[1], 0.22818000000000005[0]
[ERBB4].istate = 0.17213[1], 0.82787[0]
[PTPN11].istate = 0.42255[1], 0.57745[0]
[PAK2].istate = 0.40772[1], 0.5922799999999999[0]
[F2R].istate = 0.28483[1], 0.71517[0]
[LIMK2].istate = 0.71757[1], 0.28242999999999996[0]
[NRG3].istate = 0.53003[1], 0.46997[0]
[EIF4EBP1].istate = 0.78342[1], 0.21658[0]
[ARHGEF12].istate = 0.35028[1], 0.6497200000000001[0]
[SRC].istate = 0.50677[1], 0.49322999999999995[0]
[NRAS].istate = 0.44665[1], 0.55335[0]
[mTORC2].istate = 0.43269[1], 0.56731[0]
[mTORC1].istate = 0.51348[1], 0.48651999999999995[0]
[PI3K].istate = 0.07673[1], 0.92327[0]
[TSC].istate = 0.26464[1], 0.73536[0]
```
