## Supplementary Dataset 5 for "Explainable Generative AI Uncovers a Molecular Continuum in Medulloblastoma with Implications for Rare Cancer Subtyping and Treatment Equity": MB_list3_RNA_asTransition_1144.cfg

```
$u_F2R=0.38775
$d_F2R=2.57898
$u_LPAR2=0.09689
$d_LPAR2=10.32098
$u_TACR3=32.95864
$d_TACR3=0.03034
$u_EGF=0.06682
$d_EGF=14.96558
$u_NRG1 = 1
$d_NRG1 = 1
$u_NRG2=0.12717
$d_NRG2=7.86349
$u_NRG3=0.19071
$d_NRG3=5.24356
$u_NRG4=0.22603
$d_NRG4=4.42419
$u_AKT1=6.0901
$d_AKT1=0.1642
$u_AKT2=0.50357
$d_AKT2=1.98582
$u_AKT3=21.54371
$d_AKT3=0.04642
$u_AMOTL2=10.68645
$d_AMOTL2=0.09358
$u_ARAF=0.06528
$d_ARAF=15.31863
$u_ARHGEF1=0.02018
$d_ARHGEF1=49.55401
$u_ARHGEF11=0.24179
$d_ARHGEF11=4.13582
$u_ARHGEF12=0.86195
$d_ARHGEF12=1.16016
$u_ARHGEF6=3.26415
$d_ARHGEF6=0.30636
$u_ATF2 = 1
$d_ATF2 = 1
$u_BAD=17.57145
$d_BAD=0.05691
$u_BCL2=0.49753
$d_BCL2=2.00993
$u_BCL2L1=0.05016
$d_BCL2L1=19.9362
$u_BRAF=0.48347
$d_BRAF=2.06838
$u_CDC42=0.08306
$d_CDC42=12.03949
$u_CDC42BPA=0.07274
$d_CDC42BPA=13.74759
$u_CDK1=5.85598
$d_CDK1=0.17077
$u_CDC25B=0.09654
$d_CDC25B=10.3584
$u_CFL1=0.73453
$d_CFL1=1.36141
$u_CFL2 = 1
$d_CFL2 = 1
$u_CREB1 = 1
$d_CREB1 = 1
$u_CTNNB1=4.78736
$d_CTNNB1=0.20888
$u_CTTN = 1
$d_CTTN = 1
$u_DEPTOR=0.26613
$d_DEPTOR=3.75756
$u_EPHA2=2.13292
$d_EPHA2=0.46884
$u_EGFR=0.36972
$d_EGFR=2.70475
$u_ERBB2=16.16557
$d_ERBB2=0.06186
$u_ERBB3=0.61941
$d_ERBB3=1.61444
$u_ERBB4=12.64654
$d_ERBB4=0.07907
$u_EIF4E=2.60648
$d_EIF4E=0.38366
$u_EIF4EBP1=1.30061
$d_EIF4EBP1=0.76887
$u_FUS=34.09767
$d_FUS=0.02933
$u_GIT1=3.10174
$d_GIT1=0.3224
$u_GNA13 = 1
$d_GNA13 = 1
$u_GRB2 = 1
$d_GRB2 = 1
$u_HRAS = 1
$d_HRAS = 1
$u_ITCH = 1
$d_ITCH = 1
$u_JUN=1.67338
$d_JUN=0.59759
$u_KRAS=23.41182
$d_KRAS=0.04271
$u_LATS1=4.77543
$d_LATS1=0.20941
$u_LATS2=0.17895
$d_LATS2=5.58815
$u_LIMK1=0.0611
$d_LIMK1=16.36661
$u_LIMK2=0.74024
$d_LIMK2=1.35091
$u_MAP2K1=27.65591
$d_MAP2K1=0.03616
$u_MAP2K2=0.01481
$d_MAP2K2=67.52194
$u_MAPK1 = 1
$d_MAPK1 = 1
$u_MAPK3 = 1
$d_MAPK3 = 1
$u_MYC=0.14227
$d_MYC=7.02889
$u_MP = 1
$d_MP = 1
$u_NFE2L2=19.80482
$d_NFE2L2=0.05049
$u_NR4A3=0.09345
$d_NR4A3=10.70091
$u_NRAS=1.5598
$d_NRAS=0.64111
$u_PAK1=6.87596
$d_PAK1=0.14543
$u_PAK2=3.0514
$d_PAK2=0.32772
$u_PAK3=3.64965
$d_PAK3=0.274
$u_PAK4 = 1
$d_PAK4 = 1
$u_PDPK1 = 1
$d_PDPK1 = 1
$u_PI3K=0.29757
$d_PI3K=3.36055
$u_PLCG1=0.02671
$d_PLCG1=37.43916
$u_PPP1R12A = 1
$d_PPP1R12A = 1
$u_PPP1R12B=1.62145
$d_PPP1R12B=0.61673
$u_PRKACA = 1
$d_PRKACA = 1
$u_PRKCA=0.6668
$d_PRKCA=1.4997
$u_PRKCB=0.95645
$d_PRKCB=1.04553
$u_PRKCG=1.37597
$d_PRKCG=0.72676
$u_PRKCZ=1.57842
$d_PRKCZ=0.63354
$u_PTEN=42.36354
$d_PTEN=0.02361
$u_PTK2B=0.12517
$d_PTK2B=7.98913
$u_PTPN11=5.28004
$d_PTPN11=0.18939
$u_RAC1=0.56965
$d_RAC1=1.75546
$u_RAF1 = 1
$d_RAF1 = 1
$u_RHEB=17.6323
$d_RHEB=0.05671
$u_RHOA = 1
$d_RHOA = 1
$u_ROCK1=2.80652
$d_ROCK1=0.35631
$u_ROCK2=1.1136
$d_ROCK2=0.89799
$u_RPS6KA1=0.54752
$d_RPS6KA1=1.82642
$u_SHC1=0.02529
$d_SHC1=39.54132
$u_SIRT1=17.94962
$d_SIRT1=0.05571
$u_SNAI1=0.05995
$d_SNAI1=16.68057
$u_SPART=1.66106
$d_SPART=0.60203
$u_SOS1 = 1
$d_SOS1 = 1
$u_SRC=2.61387
$d_SRC=0.38257
$u_STMN1 = 1
$d_STMN1 = 1
$u_SYN1=0.45214
$d_SYN1=2.2117
$u_TSC=0.04041
$d_TSC=24.74635
$u_TTL=0.45423
$d_TTL=2.20153
$u_WWTR1=0.07603
$d_WWTR1=13.1527
$u_WWP1=0.03361
$d_WWP1=29.75305
$u_YES1=0.28169
$d_YES1=3.55
$u_YAP1=0.10417
$d_YAP1=9.59969
$u_mTORC2=0.33537
$d_mTORC2=2.98178
$u_mTORC1=0.07801
$d_mTORC1=12.81887
$u_FOXO = 1
$d_FOXO = 1
$u_Tubulin = 1
$d_Tubulin = 1
$u_Microtubule_polimerization = 1
$d_Microtubule_polimerization = 1
$u_Neuron_migration = 1
$d_Neuron_migration = 1
$u_Actin_cytoskeleton_reorganization = 1
$d_Actin_cytoskeleton_reorganization = 1
$u_Cell_migration = 1
$d_Cell_migration = 1
$u_F_actin_dynamics = 1
$d_F_actin_dynamics = 1
$u_Protein_synthesis = 1
$d_Protein_synthesis = 1
$u_Metastasis = 1
$d_Metastasis = 1
$u_Proliferation = 1
$d_Proliferation = 1
$u_Apoptosis = 1
$d_Apoptosis = 1
[ATF2].istate = 1 [0], 0 [1]
[CFL2].istate = 1 [0], 0 [1]
[CREB1].istate = 1 [0], 0 [1]
[CTTN].istate = 1 [0], 0 [1]
[GNA13].istate = 1 [0], 0 [1]
[GRB2].istate = 1 [0], 0 [1]
[HRAS].istate = 1 [0], 0 [1]
[ITCH].istate = 1 [0], 0 [1]
[MAPK1].istate = 1 [0], 0 [1]
[MAPK3].istate = 1 [0], 0 [1]
[MP].istate = 1 [0], 0 [1]
[PAK4].istate = 1 [0], 0 [1]
[PDPK1].istate = 1 [0], 0 [1]
[PPP1R12A].istate = 1 [0], 0 [1]
[PRKACA].istate = 1 [0], 0 [1]
[RAF1].istate = 1 [0], 0 [1]
[RHOA].istate = 1 [0], 0 [1]
[SOS1].istate = 1 [0], 0 [1]
[STMN1].istate = 1 [0], 0 [1]
[FOXO].istate = 1 [0], 0 [1]
[Tubulin].istate = 1 [0], 0 [1]
[Microtubule_polimerization].istate = 1 [0], 0 [1]
[Neuron_migration].istate = 1 [0], 0 [1]
[Actin_cytoskeleton_reorganization].istate = 1 [0], 0 [1]
[Cell_migration].istate = 1 [0], 0 [1]
[F_actin_dynamics].istate = 1 [0], 0 [1]
[Protein_synthesis].istate = 1 [0], 0 [1]
[Metastasis].istate = 1 [0], 0 [1]
[Proliferation].istate = 1 [0], 0 [1]
[Apoptosis].istate = 1 [0], 0 [1]
discrete_time = 0
use_physrandgen = FALSE
seed_pseudorandom = 100
sample_count = 10000
max_time = 60
time_tick = 0.1
thread_count = 1
statdist_traj_count = 100
statdist_cluster_threshold = 1
display_traj = 0
statdist_similarity_cache_max_size = 20000
F2R.is_internal = TRUE
LPAR2.is_internal = TRUE
TACR3.is_internal = TRUE
EGF.is_internal = TRUE
NRG1.is_internal = TRUE
NRG2.is_internal = TRUE
NRG3.is_internal = TRUE
NRG4.is_internal = TRUE
AKT1.is_internal = TRUE
AKT2.is_internal = TRUE
AKT3.is_internal = TRUE
AMOTL2.is_internal = TRUE
ARAF.is_internal = TRUE
ARHGEF1.is_internal = TRUE
ARHGEF11.is_internal = TRUE
ARHGEF12.is_internal = TRUE
ARHGEF6.is_internal = TRUE
ATF2.is_internal = TRUE
BAD.is_internal = TRUE
BCL2.is_internal = TRUE
BCL2L1.is_internal = TRUE
BRAF.is_internal = TRUE
CDC42.is_internal = TRUE
CDC42BPA.is_internal = TRUE
CDK1.is_internal = TRUE
CDC25B.is_internal = TRUE
CFL1.is_internal = TRUE
CFL2.is_internal = TRUE
CREB1.is_internal = TRUE
CTNNB1.is_internal = TRUE
CTTN.is_internal = TRUE
DEPTOR.is_internal = TRUE
EPHA2.is_internal = TRUE
EGFR.is_internal = TRUE
ERBB2.is_internal = FALSE
ERBB3.is_internal = FALSE
ERBB4.is_internal = FALSE
EIF4E.is_internal = TRUE
EIF4EBP1.is_internal = TRUE
FUS.is_internal = FALSE
GIT1.is_internal = FALSE
GNA13.is_internal = FALSE
GRB2.is_internal = TRUE
HRAS.is_internal = TRUE
ITCH.is_internal = TRUE
JUN.is_internal = TRUE
KRAS.is_internal = TRUE
LATS1.is_internal = TRUE
LATS2.is_internal = TRUE
LIMK1.is_internal = TRUE
LIMK2.is_internal = TRUE
MAP2K1.is_internal = TRUE
MAP2K2.is_internal = TRUE
MAPK1.is_internal = TRUE
MAPK3.is_internal = TRUE
MYC.is_internal = TRUE
MP.is_internal = TRUE
NFE2L2.is_internal = TRUE
NR4A3.is_internal = TRUE
NRAS.is_internal = TRUE
PAK1.is_internal = TRUE
PAK2.is_internal = TRUE
PAK3.is_internal = TRUE
PAK4.is_internal = TRUE
PDPK1.is_internal = TRUE
PI3K.is_internal = TRUE
PLCG1.is_internal = TRUE
PPP1R12A.is_internal = TRUE
PPP1R12B.is_internal = TRUE
PRKACA.is_internal = TRUE
PRKCA.is_internal = TRUE
PRKCB.is_internal = TRUE
PRKCG.is_internal = TRUE
PRKCZ.is_internal = TRUE
PTEN.is_internal = TRUE
PTK2B.is_internal = TRUE
PTPN11.is_internal = TRUE
RAC1.is_internal = TRUE
RAF1.is_internal = TRUE
RHEB.is_internal = TRUE
RHOA.is_internal = TRUE
ROCK1.is_internal = TRUE
ROCK2.is_internal = TRUE
RPS6KA1.is_internal = TRUE
SHC1.is_internal = TRUE
SIRT1.is_internal = TRUE
SNAI1.is_internal = TRUE
SPART.is_internal = TRUE
SOS1.is_internal = TRUE
SRC.is_internal = TRUE
STMN1.is_internal = TRUE
SYN1.is_internal = TRUE
TSC.is_internal = TRUE
TTL.is_internal = TRUE
WWTR1.is_internal = TRUE
WWP1.is_internal = TRUE
YES1.is_internal = TRUE
YAP1.is_internal = TRUE
mTORC2.is_internal = TRUE
mTORC1.is_internal = TRUE
FOXO.is_internal = FALSE
Tubulin.is_internal = TRUE
Microtubule_polimerization.is_internal = TRUE
Neuron_migration.is_internal = TRUE
Actin_cytoskeleton_reorganization.is_internal = TRUE
Cell_migration.is_internal = TRUE
F_actin_dynamics.is_internal = FALSE
Protein_synthesis.is_internal = TRUE
Metastasis.is_internal = TRUE
Proliferation.is_internal = TRUE
Apoptosis.is_internal = TRUE
[NRG1].istate = 0.5[1], 0.5[0]
[BAD].istate = 0.8112[1], 0.18879999999999997[0]
[SYN1].istate = 0.41382[1], 0.5861799999999999[0]
[WWTR1].istate = 0.22024[1], 0.77976[0]
[LPAR2].istate = 0.24657[1], 0.75343[0]
[ERBB3].istate = 0.448[1], 0.552[0]
[PRKCZ].istate = 0.54956[1], 0.45043999999999995[0]
[ROCK1].istate = 0.61204[1], 0.38795999999999997[0]
[CDC42].istate = 0.22985[1], 0.77015[0]
[ARHGEF1].istate = 0.07623[1], 0.92377[0]
[PPP1R12B].istate = 0.55248[1], 0.44752000000000003[0]
[PAK3].istate = 0.64056[1], 0.35944[0]
[ARAF].istate = 0.2037[1], 0.7963[0]
[FUS].istate = 0.88318[1], 0.11682000000000003[0]
[SIRT1].istate = 0.81351[1], 0.18649000000000004[0]
[CDC25B].istate = 0.24618[1], 0.7538199999999999[0]
[AKT2].istate = 0.42552[1], 0.57448[0]
[RHEB].istate = 0.81158[1], 0.18842000000000003[0]
[LIMK1].istate = 0.19651[1], 0.80349[0]
[GIT1].istate = 0.6229[1], 0.3771[0]
[AMOTL2].istate = 0.75721[1], 0.24278999999999995[0]
[TTL].istate = 0.41432[1], 0.58568[0]
[NFE2L2].istate = 0.82419[1], 0.17581000000000002[0]
[AKT3].istate = 0.83333[1], 0.16666999999999998[0]
[RPS6KA1].istate = 0.4346[1], 0.5654[0]
[NR4A3].istate = 0.24265[1], 0.75735[0]
[PTK2B].istate = 0.27437[1], 0.72563[0]
[WWP1].istate = 0.13162[1], 0.86838[0]
[PLCG1].istate = 0.10666[1], 0.89334[0]
[SNAI1].istate = 0.19444[1], 0.80556[0]
[PRKCG].istate = 0.53465[1], 0.46535000000000004[0]
[MAP2K2].istate = 0.04266[1], 0.95734[0]
[ARHGEF6].istate = 0.62844[1], 0.37156[0]
[LATS1].istate = 0.66975[1], 0.33025000000000004[0]
[ARHGEF11].istate = 0.34586[1], 0.6541399999999999[0]
[SPART].istate = 0.5551[1], 0.44489999999999996[0]
[KRAS].istate = 0.84236[1], 0.15764[0]
[ROCK2].istate = 0.51168[1], 0.48832[0]
[RAC1].istate = 0.4389[1], 0.5610999999999999[0]
[MYC].istate = 0.28828[1], 0.71172[0]
[YAP1].istate = 0.25444[1], 0.74556[0]
[EGF].istate = 0.20622[1], 0.79378[0]
[ERBB2].istate = 0.80215[1], 0.19784999999999997[0]
[AKT1].istate = 0.69616[1], 0.30384[0]
[EPHA2].istate = 0.58224[1], 0.41776[0]
[CDC42BPA].istate = 0.21544[1], 0.78456[0]
[EGFR].istate = 0.39197[1], 0.6080300000000001[0]
[PAK1].istate = 0.70933[1], 0.29067[0]
[LATS2].istate = 0.31318[1], 0.68682[0]
[EIF4E].istate = 0.60401[1], 0.39598999999999995[0]
[PRKCA].istate = 0.456[1], 0.544[0]
[DEPTOR].istate = 0.35627[1], 0.64373[0]
[BRAF].istate = 0.42109[1], 0.57891[0]
[NRG2].istate = 0.2761[1], 0.7239[0]
[SHC1].istate = 0.10076[1], 0.89924[0]
[PRKCB].istate = 0.49517[1], 0.50483[0]
[CTNNB1].istate = 0.67002[1], 0.32998000000000005[0]
[MAP2K1].istate = 0.86045[1], 0.13954999999999995[0]
[NRG4].istate = 0.33854[1], 0.6614599999999999[0]
[TACR3].istate = 0.87949[1], 0.12051[0]
[CDK1].istate = 0.6919[1], 0.30810000000000004[0]
[BCL2L1].istate = 0.17508[1], 0.82492[0]
[BCL2].istate = 0.4242[1], 0.5758[0]
[PTEN].istate = 0.90675[1], 0.09325000000000006[0]
[CFL1].istate = 0.4665[1], 0.5335[0]
[YES1].istate = 0.36244[1], 0.63756[0]
[JUN].istate = 0.5559[1], 0.44410000000000005[0]
[ERBB4].istate = 0.77549[1], 0.22451[0]
[PTPN11].istate = 0.68066[1], 0.31933999999999996[0]
[PAK2].istate = 0.62112[1], 0.37888[0]
[F2R].istate = 0.39714[1], 0.60286[0]
[LIMK2].istate = 0.46734[1], 0.53266[0]
[NRG3].istate = 0.32009[1], 0.67991[0]
[EIF4EBP1].istate = 0.52854[1], 0.47146[0]
[ARHGEF12].istate = 0.48387[1], 0.51613[0]
[SRC].istate = 0.60432[1], 0.39568000000000003[0]
[NRAS].istate = 0.54827[1], 0.45172999999999996[0]
[mTORC2].istate = 0.38138[1], 0.61862[0]
[mTORC1].istate = 0.22303[1], 0.7769699999999999[0]
[PI3K].istate = 0.3684[1], 0.6315999999999999[0]
[TSC].istate = 0.15163[1], 0.8483700000000001[0]
```
