## Supplementary Dataset 5 for "Explainable Generative AI Uncovers a Molecular Continuum in Medulloblastoma with Implications for Rare Cancer Subtyping and Treatment Equity": MB_list3_RNA_asTransition_1151.cfg

```
$u_F2R=0.93826
$d_F2R=1.0658
$u_LPAR2=2.1318
$d_LPAR2=0.46909
$u_TACR3=48.00967
$d_TACR3=0.02083
$u_EGF=1.00211
$d_EGF=0.99789
$u_NRG1 = 1
$d_NRG1 = 1
$u_NRG2=11.10094
$d_NRG2=0.09008
$u_NRG3=4.56124
$d_NRG3=0.21924
$u_NRG4=3.66563
$d_NRG4=0.2728
$u_AKT1=1.33437
$d_AKT1=0.74942
$u_AKT2=0.4966
$d_AKT2=2.01369
$u_AKT3=18.93013
$d_AKT3=0.05283
$u_AMOTL2=3.96
$d_AMOTL2=0.25253
$u_ARAF=1.87689
$d_ARAF=0.5328
$u_ARHGEF1=1.71488
$d_ARHGEF1=0.58313
$u_ARHGEF11=2.72411
$d_ARHGEF11=0.36709
$u_ARHGEF12=0.06677
$d_ARHGEF12=14.97679
$u_ARHGEF6=0.09876
$d_ARHGEF6=10.12556
$u_ATF2 = 1
$d_ATF2 = 1
$u_BAD=19.14631
$d_BAD=0.05223
$u_BCL2=7.87423
$d_BCL2=0.127
$u_BCL2L1=1.58752
$d_BCL2L1=0.62991
$u_BRAF=8.11826
$d_BRAF=0.12318
$u_CDC42=0.1046
$d_CDC42=9.56023
$u_CDC42BPA=19.28925
$d_CDC42BPA=0.05184
$u_CDK1=18.15543
$d_CDK1=0.05508
$u_CDC25B=16.05776
$d_CDC25B=0.06228
$u_CFL1=2.49777
$d_CFL1=0.40036
$u_CFL2 = 1
$d_CFL2 = 1
$u_CREB1 = 1
$d_CREB1 = 1
$u_CTNNB1=0.22863
$d_CTNNB1=4.37388
$u_CTTN = 1
$d_CTTN = 1
$u_DEPTOR=0.20817
$d_DEPTOR=4.80377
$u_EPHA2=0.32761
$d_EPHA2=3.05241
$u_EGFR=27.8167
$d_EGFR=0.03595
$u_ERBB2=0.29143
$d_ERBB2=3.43136
$u_ERBB3=1.97736
$d_ERBB3=0.50572
$u_ERBB4=4.65882
$d_ERBB4=0.21465
$u_EIF4E=1.78679
$d_EIF4E=0.55966
$u_EIF4EBP1=6.17949
$d_EIF4EBP1=0.16183
$u_FUS=15.0401
$d_FUS=0.06649
$u_GIT1=4.16032
$d_GIT1=0.24037
$u_GNA13 = 1
$d_GNA13 = 1
$u_GRB2 = 1
$d_GRB2 = 1
$u_HRAS = 1
$d_HRAS = 1
$u_ITCH = 1
$d_ITCH = 1
$u_JUN=0.11873
$d_JUN=8.42247
$u_KRAS=2.17081
$d_KRAS=0.46066
$u_LATS1=0.13166
$d_LATS1=7.59532
$u_LATS2=43.42708
$d_LATS2=0.02303
$u_LIMK1=19.23796
$d_LIMK1=0.05198
$u_LIMK2=1.02218
$d_LIMK2=0.9783
$u_MAP2K1=0.41231
$d_MAP2K1=2.42536
$u_MAP2K2=0.64506
$d_MAP2K2=1.55024
$u_MAPK1 = 1
$d_MAPK1 = 1
$u_MAPK3 = 1
$d_MAPK3 = 1
$u_MYC=2.95347
$d_MYC=0.33858
$u_MP = 1
$d_MP = 1
$u_NFE2L2=1.04388
$d_NFE2L2=0.95796
$u_NR4A3=49.66827
$d_NR4A3=0.02013
$u_NRAS=3.62656
$d_NRAS=0.27574
$u_PAK1=1.70401
$d_PAK1=0.58685
$u_PAK2=8.34867
$d_PAK2=0.11978
$u_PAK3=0.36282
$d_PAK3=2.75619
$u_PAK4 = 1
$d_PAK4 = 1
$u_PDPK1 = 1
$d_PDPK1 = 1
$u_PI3K=0.80805
$d_PI3K=1.23755
$u_PLCG1=14.81149
$d_PLCG1=0.06752
$u_PPP1R12A = 1
$d_PPP1R12A = 1
$u_PPP1R12B=1.28069
$d_PPP1R12B=0.78083
$u_PRKACA = 1
$d_PRKACA = 1
$u_PRKCA=0.0784
$d_PRKCA=12.7551
$u_PRKCB=0.29556
$d_PRKCB=3.38341
$u_PRKCG=2.22445
$d_PRKCG=0.44955
$u_PRKCZ=0.21279
$d_PRKCZ=4.69947
$u_PTEN=8.55185
$d_PTEN=0.11693
$u_PTK2B=1.29509
$d_PTK2B=0.77215
$u_PTPN11=3.29124
$d_PTPN11=0.30384
$u_RAC1=0.95574
$d_RAC1=1.04631
$u_RAF1 = 1
$d_RAF1 = 1
$u_RHEB=10.25187
$d_RHEB=0.09754
$u_RHOA = 1
$d_RHOA = 1
$u_ROCK1=0.10822
$d_ROCK1=9.24044
$u_ROCK2=8.15413
$d_ROCK2=0.12264
$u_RPS6KA1=0.20671
$d_RPS6KA1=4.8377
$u_SHC1=0.02187
$d_SHC1=45.72474
$u_SIRT1=0.05651
$d_SIRT1=17.69598
$u_SNAI1=0.96199
$d_SNAI1=1.03951
$u_SPART=2.4007
$d_SPART=0.41655
$u_SOS1 = 1
$d_SOS1 = 1
$u_SRC=10.0528
$d_SRC=0.09947
$u_STMN1 = 1
$d_STMN1 = 1
$u_SYN1=12.41387
$d_SYN1=0.08056
$u_TSC=0.22118
$d_TSC=4.5212
$u_TTL=5.92513
$d_TTL=0.16877
$u_WWTR1=0.9862
$d_WWTR1=1.01399
$u_WWP1=10.2922
$d_WWP1=0.09716
$u_YES1=1.87838
$d_YES1=0.53237
$u_YAP1=4.35557
$d_YAP1=0.22959
$u_mTORC2=0.12623
$d_mTORC2=7.92205
$u_mTORC1=0.12295
$d_mTORC1=8.13339
$u_FOXO = 1
$d_FOXO = 1
$u_Tubulin = 1
$d_Tubulin = 1
$u_Microtubule_polimerization = 1
$d_Microtubule_polimerization = 1
$u_Neuron_migration = 1
$d_Neuron_migration = 1
$u_Actin_cytoskeleton_reorganization = 1
$d_Actin_cytoskeleton_reorganization = 1
$u_Cell_migration = 1
$d_Cell_migration = 1
$u_F_actin_dynamics = 1
$d_F_actin_dynamics = 1
$u_Protein_synthesis = 1
$d_Protein_synthesis = 1
$u_Metastasis = 1
$d_Metastasis = 1
$u_Proliferation = 1
$d_Proliferation = 1
$u_Apoptosis = 1
$d_Apoptosis = 1
[ATF2].istate = 1 [0], 0 [1]
[CFL2].istate = 1 [0], 0 [1]
[CREB1].istate = 1 [0], 0 [1]
[CTTN].istate = 1 [0], 0 [1]
[GNA13].istate = 1 [0], 0 [1]
[GRB2].istate = 1 [0], 0 [1]
[HRAS].istate = 1 [0], 0 [1]
[ITCH].istate = 1 [0], 0 [1]
[MAPK1].istate = 1 [0], 0 [1]
[MAPK3].istate = 1 [0], 0 [1]
[MP].istate = 1 [0], 0 [1]
[PAK4].istate = 1 [0], 0 [1]
[PDPK1].istate = 1 [0], 0 [1]
[PPP1R12A].istate = 1 [0], 0 [1]
[PRKACA].istate = 1 [0], 0 [1]
[RAF1].istate = 1 [0], 0 [1]
[RHOA].istate = 1 [0], 0 [1]
[SOS1].istate = 1 [0], 0 [1]
[STMN1].istate = 1 [0], 0 [1]
[FOXO].istate = 1 [0], 0 [1]
[Tubulin].istate = 1 [0], 0 [1]
[Microtubule_polimerization].istate = 1 [0], 0 [1]
[Neuron_migration].istate = 1 [0], 0 [1]
[Actin_cytoskeleton_reorganization].istate = 1 [0], 0 [1]
[Cell_migration].istate = 1 [0], 0 [1]
[F_actin_dynamics].istate = 1 [0], 0 [1]
[Protein_synthesis].istate = 1 [0], 0 [1]
[Metastasis].istate = 1 [0], 0 [1]
[Proliferation].istate = 1 [0], 0 [1]
[Apoptosis].istate = 1 [0], 0 [1]
discrete_time = 0
use_physrandgen = FALSE
seed_pseudorandom = 100
sample_count = 10000
max_time = 60
time_tick = 0.1
thread_count = 1
statdist_traj_count = 100
statdist_cluster_threshold = 1
display_traj = 0
statdist_similarity_cache_max_size = 20000
F2R.is_internal = TRUE
LPAR2.is_internal = TRUE
TACR3.is_internal = TRUE
EGF.is_internal = TRUE
NRG1.is_internal = TRUE
NRG2.is_internal = TRUE
NRG3.is_internal = TRUE
NRG4.is_internal = TRUE
AKT1.is_internal = TRUE
AKT2.is_internal = TRUE
AKT3.is_internal = TRUE
AMOTL2.is_internal = TRUE
ARAF.is_internal = TRUE
ARHGEF1.is_internal = TRUE
ARHGEF11.is_internal = TRUE
ARHGEF12.is_internal = TRUE
ARHGEF6.is_internal = TRUE
ATF2.is_internal = TRUE
BAD.is_internal = TRUE
BCL2.is_internal = TRUE
BCL2L1.is_internal = TRUE
BRAF.is_internal = TRUE
CDC42.is_internal = TRUE
CDC42BPA.is_internal = TRUE
CDK1.is_internal = TRUE
CDC25B.is_internal = TRUE
CFL1.is_internal = TRUE
CFL2.is_internal = TRUE
CREB1.is_internal = TRUE
CTNNB1.is_internal = TRUE
CTTN.is_internal = TRUE
DEPTOR.is_internal = TRUE
EPHA2.is_internal = TRUE
EGFR.is_internal = TRUE
ERBB2.is_internal = FALSE
ERBB3.is_internal = FALSE
ERBB4.is_internal = FALSE
EIF4E.is_internal = TRUE
EIF4EBP1.is_internal = TRUE
FUS.is_internal = FALSE
GIT1.is_internal = FALSE
GNA13.is_internal = FALSE
GRB2.is_internal = TRUE
HRAS.is_internal = TRUE
ITCH.is_internal = TRUE
JUN.is_internal = TRUE
KRAS.is_internal = TRUE
LATS1.is_internal = TRUE
LATS2.is_internal = TRUE
LIMK1.is_internal = TRUE
LIMK2.is_internal = TRUE
MAP2K1.is_internal = TRUE
MAP2K2.is_internal = TRUE
MAPK1.is_internal = TRUE
MAPK3.is_internal = TRUE
MYC.is_internal = TRUE
MP.is_internal = TRUE
NFE2L2.is_internal = TRUE
NR4A3.is_internal = TRUE
NRAS.is_internal = TRUE
PAK1.is_internal = TRUE
PAK2.is_internal = TRUE
PAK3.is_internal = TRUE
PAK4.is_internal = TRUE
PDPK1.is_internal = TRUE
PI3K.is_internal = TRUE
PLCG1.is_internal = TRUE
PPP1R12A.is_internal = TRUE
PPP1R12B.is_internal = TRUE
PRKACA.is_internal = TRUE
PRKCA.is_internal = TRUE
PRKCB.is_internal = TRUE
PRKCG.is_internal = TRUE
PRKCZ.is_internal = TRUE
PTEN.is_internal = TRUE
PTK2B.is_internal = TRUE
PTPN11.is_internal = TRUE
RAC1.is_internal = TRUE
RAF1.is_internal = TRUE
RHEB.is_internal = TRUE
RHOA.is_internal = TRUE
ROCK1.is_internal = TRUE
ROCK2.is_internal = TRUE
RPS6KA1.is_internal = TRUE
SHC1.is_internal = TRUE
SIRT1.is_internal = TRUE
SNAI1.is_internal = TRUE
SPART.is_internal = TRUE
SOS1.is_internal = TRUE
SRC.is_internal = TRUE
STMN1.is_internal = TRUE
SYN1.is_internal = TRUE
TSC.is_internal = TRUE
TTL.is_internal = TRUE
WWTR1.is_internal = TRUE
WWP1.is_internal = TRUE
YES1.is_internal = TRUE
YAP1.is_internal = TRUE
mTORC2.is_internal = TRUE
mTORC1.is_internal = TRUE
FOXO.is_internal = FALSE
Tubulin.is_internal = TRUE
Microtubule_polimerization.is_internal = TRUE
Neuron_migration.is_internal = TRUE
Actin_cytoskeleton_reorganization.is_internal = TRUE
Cell_migration.is_internal = TRUE
F_actin_dynamics.is_internal = FALSE
Protein_synthesis.is_internal = TRUE
Metastasis.is_internal = TRUE
Proliferation.is_internal = TRUE
Apoptosis.is_internal = TRUE
[NRG1].istate = 0.5[1], 0.5[0]
[BAD].istate = 0.82052[1], 0.17947999999999997[0]
[SYN1].istate = 0.77348[1], 0.22652000000000005[0]
[WWTR1].istate = 0.49849[1], 0.50151[0]
[LPAR2].istate = 0.58219[1], 0.41781[0]
[ERBB3].istate = 0.57402[1], 0.42598[0]
[PRKCZ].istate = 0.33199[1], 0.66801[0]
[ROCK1].istate = 0.25858[1], 0.74142[0]
[CDC42].istate = 0.25488[1], 0.74512[0]
[ARHGEF1].istate = 0.55856[1], 0.44144000000000005[0]
[PPP1R12B].istate = 0.52686[1], 0.47314[0]
[PAK3].istate = 0.38992[1], 0.61008[0]
[ARAF].istate = 0.56836[1], 0.43164[0]
[FUS].istate = 0.79431[1], 0.20569000000000004[0]
[SIRT1].istate = 0.18803[1], 0.81197[0]
[CDC25B].istate = 0.80142[1], 0.19857999999999998[0]
[AKT2].istate = 0.424[1], 0.5760000000000001[0]
[RHEB].istate = 0.7527[1], 0.24729999999999996[0]
[LIMK1].istate = 0.82104[1], 0.17896[0]
[GIT1].istate = 0.65478[1], 0.34521999999999997[0]
[AMOTL2].istate = 0.64942[1], 0.35058[0]
[TTL].istate = 0.69317[1], 0.30683000000000005[0]
[NFE2L2].istate = 0.50466[1], 0.49534[0]
[AKT3].istate = 0.81929[1], 0.18071000000000004[0]
[RPS6KA1].istate = 0.32884[1], 0.67116[0]
[NR4A3].istate = 0.92402[1], 0.07598000000000005[0]
[PTK2B].istate = 0.52807[1], 0.47192999999999996[0]
[WWP1].istate = 0.75313[1], 0.24687000000000003[0]
[PLCG1].istate = 0.79265[1], 0.20735000000000003[0]
[SNAI1].istate = 0.49579[1], 0.50421[0]
[PRKCG].istate = 0.58681[1], 0.41318999999999995[0]
[MAP2K2].istate = 0.4524[1], 0.5476[0]
[ARHGEF6].istate = 0.24864[1], 0.75136[0]
[LATS1].istate = 0.27987[1], 0.7201299999999999[0]
[ARHGEF11].istate = 0.60881[1], 0.39119000000000004[0]
[SPART].istate = 0.59508[1], 0.40491999999999995[0]
[KRAS].istate = 0.58416[1], 0.41584[0]
[ROCK2].istate = 0.72784[1], 0.27215999999999996[0]
[RAC1].istate = 0.49508[1], 0.50492[0]
[MYC].istate = 0.61758[1], 0.38242[0]
[YAP1].istate = 0.65976[1], 0.34024[0]
[EGF].istate = 0.50023[1], 0.49977000000000005[0]
[ERBB2].istate = 0.36614[1], 0.63386[0]
[AKT1].istate = 0.53132[1], 0.46868[0]
[EPHA2].istate = 0.37884[1], 0.6211599999999999[0]
[CDC42BPA].istate = 0.82133[1], 0.17867[0]
[EGFR].istate = 0.86108[1], 0.13892000000000004[0]
[PAK1].istate = 0.55787[1], 0.44213[0]
[LATS2].istate = 0.90944[1], 0.09055999999999997[0]
[EIF4E].istate = 0.56302[1], 0.43698000000000004[0]
[PRKCA].istate = 0.22358[1], 0.77642[0]
[DEPTOR].istate = 0.3296[1], 0.6704[0]
[BRAF].istate = 0.72737[1], 0.27263000000000004[0]
[NRG2].istate = 0.76134[1], 0.23865999999999998[0]
[SHC1].istate = 0.08499[1], 0.91501[0]
[PRKCB].istate = 0.36766[1], 0.63234[0]
[CTNNB1].istate = 0.33979[1], 0.66021[0]
[MAP2K1].istate = 0.40381[1], 0.59619[0]
[NRG4].istate = 0.64104[1], 0.35895999999999995[0]
[TACR3].istate = 0.92033[1], 0.07967000000000002[0]
[CDK1].istate = 0.81475[1], 0.18525000000000003[0]
[BCL2L1].istate = 0.55018[1], 0.44982[0]
[BCL2].istate = 0.72405[1], 0.27595000000000003[0]
[PTEN].istate = 0.73302[1], 0.26698[0]
[CFL1].istate = 0.59939[1], 0.40061[0]
[YES1].istate = 0.56845[1], 0.43155[0]
[JUN].istate = 0.26864[1], 0.73136[0]
[ERBB4].istate = 0.66707[1], 0.33292999999999995[0]
[PTPN11].istate = 0.62934[1], 0.37066[0]
[PAK2].istate = 0.7304[1], 0.26959999999999995[0]
[F2R].istate = 0.49308[1], 0.50692[0]
[LIMK2].istate = 0.50238[1], 0.49761999999999995[0]
[NRG3].istate = 0.66477[1], 0.33523000000000003[0]
[EIF4EBP1].istate = 0.69774[1], 0.30226[0]
[ARHGEF12].istate = 0.20615[1], 0.79385[0]
[SRC].istate = 0.75057[1], 0.24943000000000004[0]
[NRAS].istate = 0.63987[1], 0.36012999999999995[0]
[mTORC2].istate = 0.27529[1], 0.72471[0]
[mTORC1].istate = 0.27243[1], 0.72757[0]
[PI3K].istate = 0.47686[1], 0.5231399999999999[0]
[TSC].istate = 0.33619[1], 0.66381[0]
```
