## Supplementary Dataset 5 for "Explainable Generative AI Uncovers a Molecular Continuum in Medulloblastoma with Implications for Rare Cancer Subtyping and Treatment Equity": MB_list3_RNA_asTransition_1154.cfg

```
$u_F2R=0.01334
$d_F2R=74.96252
$u_LPAR2=0.02782
$d_LPAR2=35.94536
$u_TACR3=0.20681
$d_TACR3=4.83536
$u_EGF=85.28995
$d_EGF=0.01172
$u_NRG1 = 1
$d_NRG1 = 1
$u_NRG2=77.60523
$d_NRG2=0.01289
$u_NRG3=21.33727
$d_NRG3=0.04687
$u_NRG4=53.12516
$d_NRG4=0.01882
$u_AKT1=0.02365
$d_AKT1=42.2833
$u_AKT2=5.63983
$d_AKT2=0.17731
$u_AKT3=0.21341
$d_AKT3=4.68582
$u_AMOTL2=38.90245
$d_AMOTL2=0.02571
$u_ARAF=23.57247
$d_ARAF=0.04242
$u_ARHGEF1=1.23217
$d_ARHGEF1=0.81158
$u_ARHGEF11=66.34882
$d_ARHGEF11=0.01507
$u_ARHGEF12=1.00807
$d_ARHGEF12=0.99199
$u_ARHGEF6=1.07981
$d_ARHGEF6=0.92609
$u_ATF2 = 1
$d_ATF2 = 1
$u_BAD=0.21565
$d_BAD=4.63714
$u_BCL2=0.05744
$d_BCL2=17.40947
$u_BCL2L1=48.22256
$d_BCL2L1=0.02074
$u_BRAF=15.15639
$d_BRAF=0.06598
$u_CDC42=0.06889
$d_CDC42=14.51589
$u_CDC42BPA=0.25482
$d_CDC42BPA=3.92434
$u_CDK1=0.01667
$d_CDK1=59.988
$u_CDC25B=0.37775
$d_CDC25B=2.64725
$u_CFL1=0.0612
$d_CFL1=16.33987
$u_CFL2 = 1
$d_CFL2 = 1
$u_CREB1 = 1
$d_CREB1 = 1
$u_CTNNB1=0.02997
$d_CTNNB1=33.3667
$u_CTTN = 1
$d_CTTN = 1
$u_DEPTOR=0.18124
$d_DEPTOR=5.51755
$u_EPHA2=18.9614
$d_EPHA2=0.05274
$u_EGFR=0.05517
$d_EGFR=18.12579
$u_ERBB2=12.02871
$d_ERBB2=0.08313
$u_ERBB3=0.67903
$d_ERBB3=1.47269
$u_ERBB4=0.58652
$d_ERBB4=1.70497
$u_EIF4E=1.41674
$d_EIF4E=0.70585
$u_EIF4EBP1=0.02493
$d_EIF4EBP1=40.11231
$u_FUS=0.57789
$d_FUS=1.73043
$u_GIT1=0.45207
$d_GIT1=2.21205
$u_GNA13 = 1
$d_GNA13 = 1
$u_GRB2 = 1
$d_GRB2 = 1
$u_HRAS = 1
$d_HRAS = 1
$u_ITCH = 1
$d_ITCH = 1
$u_JUN=0.05453
$d_JUN=18.33853
$u_KRAS=1.13017
$d_KRAS=0.88482
$u_LATS1=0.0342
$d_LATS1=29.23977
$u_LATS2=8.12178
$d_LATS2=0.12313
$u_LIMK1=0.16826
$d_LIMK1=5.94318
$u_LIMK2=31.31066
$d_LIMK2=0.03194
$u_MAP2K1=0.11875
$d_MAP2K1=8.42105
$u_MAP2K2=3.69462
$d_MAP2K2=0.27066
$u_MAPK1 = 1
$d_MAPK1 = 1
$u_MAPK3 = 1
$d_MAPK3 = 1
$u_MYC=5.19312
$d_MYC=0.19256
$u_MP = 1
$d_MP = 1
$u_NFE2L2=2.63195
$d_NFE2L2=0.37995
$u_NR4A3=1.42121
$d_NR4A3=0.70363
$u_NRAS=0.02928
$d_NRAS=34.15301
$u_PAK1=0.0801
$d_PAK1=12.48439
$u_PAK2=0.06317
$d_PAK2=15.8303
$u_PAK3=0.27959
$d_PAK3=3.57667
$u_PAK4 = 1
$d_PAK4 = 1
$u_PDPK1 = 1
$d_PDPK1 = 1
$u_PI3K=0.12658
$d_PI3K=7.90014
$u_PLCG1=0.01169
$d_PLCG1=85.5432
$u_PPP1R12A = 1
$d_PPP1R12A = 1
$u_PPP1R12B=0.07302
$d_PPP1R12B=13.69488
$u_PRKACA = 1
$d_PRKACA = 1
$u_PRKCA=9.38333
$d_PRKCA=0.10657
$u_PRKCB=0.0777
$d_PRKCB=12.87001
$u_PRKCG=0.68715
$d_PRKCG=1.45529
$u_PRKCZ=7.27459
$d_PRKCZ=0.13746
$u_PTEN=13.8006
$d_PTEN=0.07246
$u_PTK2B=3.13464
$d_PTK2B=0.31902
$u_PTPN11=0.1777
$d_PTPN11=5.62746
$u_RAC1=0.16085
$d_RAC1=6.21697
$u_RAF1 = 1
$d_RAF1 = 1
$u_RHEB=0.77998
$d_RHEB=1.28208
$u_RHOA = 1
$d_RHOA = 1
$u_ROCK1=0.33815
$d_ROCK1=2.95727
$u_ROCK2=0.05784
$d_ROCK2=17.28907
$u_RPS6KA1=0.0447
$d_RPS6KA1=22.37136
$u_SHC1=1.55884
$d_SHC1=0.6415
$u_SIRT1=0.24324
$d_SIRT1=4.11117
$u_SNAI1=0.11504
$d_SNAI1=8.69263
$u_SPART=26.41229
$d_SPART=0.03786
$u_SOS1 = 1
$d_SOS1 = 1
$u_SRC=0.37593
$d_SRC=2.66007
$u_STMN1 = 1
$d_STMN1 = 1
$u_SYN1=14.08819
$d_SYN1=0.07098
$u_TSC=0.28512
$d_TSC=3.5073
$u_TTL=0.0202
$d_TTL=49.50495
$u_WWTR1=3.62045
$d_WWTR1=0.27621
$u_WWP1=60.13099
$d_WWP1=0.01663
$u_YES1=0.0929
$d_YES1=10.76426
$u_YAP1=0.12189
$d_YAP1=8.20412
$u_mTORC2=0.17662
$d_mTORC2=5.66187
$u_mTORC1=0.17662
$d_mTORC1=5.66187
$u_FOXO = 1
$d_FOXO = 1
$u_Tubulin = 1
$d_Tubulin = 1
$u_Microtubule_polimerization = 1
$d_Microtubule_polimerization = 1
$u_Neuron_migration = 1
$d_Neuron_migration = 1
$u_Actin_cytoskeleton_reorganization = 1
$d_Actin_cytoskeleton_reorganization = 1
$u_Cell_migration = 1
$d_Cell_migration = 1
$u_F_actin_dynamics = 1
$d_F_actin_dynamics = 1
$u_Protein_synthesis = 1
$d_Protein_synthesis = 1
$u_Metastasis = 1
$d_Metastasis = 1
$u_Proliferation = 1
$d_Proliferation = 1
$u_Apoptosis = 1
$d_Apoptosis = 1
[ATF2].istate = 1 [0], 0 [1]
[CFL2].istate = 1 [0], 0 [1]
[CREB1].istate = 1 [0], 0 [1]
[CTTN].istate = 1 [0], 0 [1]
[GNA13].istate = 1 [0], 0 [1]
[GRB2].istate = 1 [0], 0 [1]
[HRAS].istate = 1 [0], 0 [1]
[ITCH].istate = 1 [0], 0 [1]
[MAPK1].istate = 1 [0], 0 [1]
[MAPK3].istate = 1 [0], 0 [1]
[MP].istate = 1 [0], 0 [1]
[PAK4].istate = 1 [0], 0 [1]
[PDPK1].istate = 1 [0], 0 [1]
[PPP1R12A].istate = 1 [0], 0 [1]
[PRKACA].istate = 1 [0], 0 [1]
[RAF1].istate = 1 [0], 0 [1]
[RHOA].istate = 1 [0], 0 [1]
[SOS1].istate = 1 [0], 0 [1]
[STMN1].istate = 1 [0], 0 [1]
[FOXO].istate = 1 [0], 0 [1]
[Tubulin].istate = 1 [0], 0 [1]
[Microtubule_polimerization].istate = 1 [0], 0 [1]
[Neuron_migration].istate = 1 [0], 0 [1]
[Actin_cytoskeleton_reorganization].istate = 1 [0], 0 [1]
[Cell_migration].istate = 1 [0], 0 [1]
[F_actin_dynamics].istate = 1 [0], 0 [1]
[Protein_synthesis].istate = 1 [0], 0 [1]
[Metastasis].istate = 1 [0], 0 [1]
[Proliferation].istate = 1 [0], 0 [1]
[Apoptosis].istate = 1 [0], 0 [1]
discrete_time = 0
use_physrandgen = FALSE
seed_pseudorandom = 100
sample_count = 10000
max_time = 60
time_tick = 0.1
thread_count = 1
statdist_traj_count = 100
statdist_cluster_threshold = 1
display_traj = 0
statdist_similarity_cache_max_size = 20000
F2R.is_internal = TRUE
LPAR2.is_internal = TRUE
TACR3.is_internal = TRUE
EGF.is_internal = TRUE
NRG1.is_internal = TRUE
NRG2.is_internal = TRUE
NRG3.is_internal = TRUE
NRG4.is_internal = TRUE
AKT1.is_internal = TRUE
AKT2.is_internal = TRUE
AKT3.is_internal = TRUE
AMOTL2.is_internal = TRUE
ARAF.is_internal = TRUE
ARHGEF1.is_internal = TRUE
ARHGEF11.is_internal = TRUE
ARHGEF12.is_internal = TRUE
ARHGEF6.is_internal = TRUE
ATF2.is_internal = TRUE
BAD.is_internal = TRUE
BCL2.is_internal = TRUE
BCL2L1.is_internal = TRUE
BRAF.is_internal = TRUE
CDC42.is_internal = TRUE
CDC42BPA.is_internal = TRUE
CDK1.is_internal = TRUE
CDC25B.is_internal = TRUE
CFL1.is_internal = TRUE
CFL2.is_internal = TRUE
CREB1.is_internal = TRUE
CTNNB1.is_internal = TRUE
CTTN.is_internal = TRUE
DEPTOR.is_internal = TRUE
EPHA2.is_internal = TRUE
EGFR.is_internal = TRUE
ERBB2.is_internal = FALSE
ERBB3.is_internal = FALSE
ERBB4.is_internal = FALSE
EIF4E.is_internal = TRUE
EIF4EBP1.is_internal = TRUE
FUS.is_internal = FALSE
GIT1.is_internal = FALSE
GNA13.is_internal = FALSE
GRB2.is_internal = TRUE
HRAS.is_internal = TRUE
ITCH.is_internal = TRUE
JUN.is_internal = TRUE
KRAS.is_internal = TRUE
LATS1.is_internal = TRUE
LATS2.is_internal = TRUE
LIMK1.is_internal = TRUE
LIMK2.is_internal = TRUE
MAP2K1.is_internal = TRUE
MAP2K2.is_internal = TRUE
MAPK1.is_internal = TRUE
MAPK3.is_internal = TRUE
MYC.is_internal = TRUE
MP.is_internal = TRUE
NFE2L2.is_internal = TRUE
NR4A3.is_internal = TRUE
NRAS.is_internal = TRUE
PAK1.is_internal = TRUE
PAK2.is_internal = TRUE
PAK3.is_internal = TRUE
PAK4.is_internal = TRUE
PDPK1.is_internal = TRUE
PI3K.is_internal = TRUE
PLCG1.is_internal = TRUE
PPP1R12A.is_internal = TRUE
PPP1R12B.is_internal = TRUE
PRKACA.is_internal = TRUE
PRKCA.is_internal = TRUE
PRKCB.is_internal = TRUE
PRKCG.is_internal = TRUE
PRKCZ.is_internal = TRUE
PTEN.is_internal = TRUE
PTK2B.is_internal = TRUE
PTPN11.is_internal = TRUE
RAC1.is_internal = TRUE
RAF1.is_internal = TRUE
RHEB.is_internal = TRUE
RHOA.is_internal = TRUE
ROCK1.is_internal = TRUE
ROCK2.is_internal = TRUE
RPS6KA1.is_internal = TRUE
SHC1.is_internal = TRUE
SIRT1.is_internal = TRUE
SNAI1.is_internal = TRUE
SPART.is_internal = TRUE
SOS1.is_internal = TRUE
SRC.is_internal = TRUE
STMN1.is_internal = TRUE
SYN1.is_internal = TRUE
TSC.is_internal = TRUE
TTL.is_internal = TRUE
WWTR1.is_internal = TRUE
WWP1.is_internal = TRUE
YES1.is_internal = TRUE
YAP1.is_internal = TRUE
mTORC2.is_internal = TRUE
mTORC1.is_internal = TRUE
FOXO.is_internal = FALSE
Tubulin.is_internal = TRUE
Microtubule_polimerization.is_internal = TRUE
Neuron_migration.is_internal = TRUE
Actin_cytoskeleton_reorganization.is_internal = TRUE
Cell_migration.is_internal = TRUE
F_actin_dynamics.is_internal = FALSE
Protein_synthesis.is_internal = TRUE
Metastasis.is_internal = TRUE
Proliferation.is_internal = TRUE
Apoptosis.is_internal = TRUE
[NRG1].istate = 0.5[1], 0.5[0]
[BAD].istate = 0.33344[1], 0.66656[0]
[SYN1].istate = 0.78721[1], 0.21279000000000003[0]
[WWTR1].istate = 0.63969[1], 0.36031[0]
[LPAR2].istate = 0.11108[1], 0.88892[0]
[ERBB3].istate = 0.45797[1], 0.54203[0]
[PRKCZ].istate = 0.71545[1], 0.28454999999999997[0]
[ROCK1].istate = 0.38228[1], 0.61772[0]
[CDC42].istate = 0.20954[1], 0.7904599999999999[0]
[ARHGEF1].istate = 0.52267[1], 0.47733000000000003[0]
[PPP1R12B].istate = 0.21586[1], 0.7841400000000001[0]
[PAK3].istate = 0.36163[1], 0.63837[0]
[ARAF].istate = 0.8431[1], 0.15690000000000004[0]
[FUS].istate = 0.44046[1], 0.5595399999999999[0]
[SIRT1].istate = 0.34651[1], 0.65349[0]
[CDC25B].istate = 0.3943[1], 0.6057[0]
[AKT2].istate = 0.68782[1], 0.31218[0]
[RHEB].istate = 0.47302[1], 0.52698[0]
[LIMK1].istate = 0.3065[1], 0.6935[0]
[GIT1].istate = 0.4138[1], 0.5862[0]
[AMOTL2].istate = 0.89749[1], 0.10250999999999999[0]
[TTL].istate = 0.07635[1], 0.92365[0]
[NFE2L2].istate = 0.60507[1], 0.39493[0]
[AKT3].istate = 0.3323[1], 0.6677[0]
[RPS6KA1].istate = 0.16258[1], 0.83742[0]
[NR4A3].istate = 0.53816[1], 0.46184000000000003[0]
[PTK2B].istate = 0.62405[1], 0.37595[0]
[WWP1].istate = 0.94477[1], 0.05523[0]
[PLCG1].istate = 0.01696[1], 0.98304[0]
[SNAI1].istate = 0.26521[1], 0.73479[0]
[PRKCG].istate = 0.45926[1], 0.54074[0]
[MAP2K2].istate = 0.64189[1], 0.35811000000000004[0]
[ARHGEF6].istate = 0.50834[1], 0.49166[0]
[LATS1].istate = 0.13351[1], 0.86649[0]
[ARHGEF11].istate = 0.95546[1], 0.044540000000000024[0]
[SPART].istate = 0.85545[1], 0.14454999999999996[0]
[KRAS].istate = 0.51329[1], 0.48671[0]
[ROCK2].istate = 0.19056[1], 0.8094399999999999[0]
[RAC1].istate = 0.3016[1], 0.6984[0]
[MYC].istate = 0.67886[1], 0.32114[0]
[YAP1].istate = 0.27149[1], 0.72851[0]
[EGF].istate = 0.98272[1], 0.017279999999999962[0]
[ERBB2].istate = 0.77005[1], 0.22995[0]
[AKT1].istate = 0.09344[1], 0.90656[0]
[EPHA2].istate = 0.81947[1], 0.18052999999999997[0]
[CDC42BPA].istate = 0.35156[1], 0.64844[0]
[EGFR].istate = 0.18544[1], 0.81456[0]
[PAK1].istate = 0.22591[1], 0.77409[0]
[LATS2].istate = 0.72741[1], 0.27259[0]
[EIF4E].istate = 0.53782[1], 0.46218000000000004[0]
[PRKCA].istate = 0.74309[1], 0.25690999999999997[0]
[DEPTOR].istate = 0.31456[1], 0.68544[0]
[BRAF].istate = 0.79515[1], 0.20484999999999998[0]
[NRG2].istate = 0.97247[1], 0.027530000000000054[0]
[SHC1].istate = 0.5482[1], 0.4518[0]
[PRKCB].istate = 0.22261[1], 0.77739[0]
[CTNNB1].istate = 0.11919[1], 0.88081[0]
[MAP2K1].istate = 0.26866[1], 0.73134[0]
[NRG4].istate = 0.93133[1], 0.06867000000000001[0]
[TACR3].istate = 0.32889[1], 0.67111[0]
[CDK1].istate = 0.05551[1], 0.94449[0]
[BCL2L1].istate = 0.92081[1], 0.07918999999999998[0]
[BCL2].istate = 0.1898[1], 0.8102[0]
[PTEN].istate = 0.78497[1], 0.21503000000000005[0]
[CFL1].istate = 0.1967[1], 0.8033[0]
[YES1].istate = 0.242[1], 0.758[0]
[JUN].istate = 0.18416[1], 0.81584[0]
[ERBB4].istate = 0.44207[1], 0.55793[0]
[PTPN11].istate = 0.31242[1], 0.6875800000000001[0]
[PAK2].istate = 0.20013[1], 0.79987[0]
[F2R].istate = 0.03132[1], 0.96868[0]
[LIMK2].istate = 0.87392[1], 0.12607999999999997[0]
[NRG3].istate = 0.83228[1], 0.16771999999999998[0]
[EIF4EBP1].istate = 0.09917[1], 0.90083[0]
[ARHGEF12].istate = 0.50087[1], 0.49912999999999996[0]
[SRC].istate = 0.39378[1], 0.60622[0]
[NRAS].istate = 0.11664[1], 0.88336[0]
[mTORC2].istate = 0.31176[1], 0.68824[0]
[mTORC1].istate = 0.31176[1], 0.68824[0]
[PI3K].istate = 0.27559[1], 0.72441[0]
[TSC].istate = 0.36376[1], 0.63624[0]
```
