## Supplementary Dataset 5 for "Explainable Generative AI Uncovers a Molecular Continuum in Medulloblastoma with Implications for Rare Cancer Subtyping and Treatment Equity": MB_list3_RNA_asTransition_1159.cfg

```
$u_F2R=0.05711
$d_F2R=17.51007
$u_LPAR2=0.28753
$d_LPAR2=3.4779
$u_TACR3=0.20257
$d_TACR3=4.93657
$u_EGF=2.10792
$d_EGF=0.4744
$u_NRG1 = 1
$d_NRG1 = 1
$u_NRG2=7.31196
$d_NRG2=0.13676
$u_NRG3=3.51689
$d_NRG3=0.28434
$u_NRG4=49.98091
$d_NRG4=0.02001
$u_AKT1=0.06469
$d_AKT1=15.45834
$u_AKT2=9.42264
$d_AKT2=0.10613
$u_AKT3=3.08686
$d_AKT3=0.32395
$u_AMOTL2=0.15583
$d_AMOTL2=6.41725
$u_ARAF=5.71689
$d_ARAF=0.17492
$u_ARHGEF1=0.6382
$d_ARHGEF1=1.56691
$u_ARHGEF11=5.75554
$d_ARHGEF11=0.17375
$u_ARHGEF12=0.49665
$d_ARHGEF12=2.01349
$u_ARHGEF6=9.04758
$d_ARHGEF6=0.11053
$u_ATF2 = 1
$d_ATF2 = 1
$u_BAD=1.09904
$d_BAD=0.90988
$u_BCL2=32.76463
$d_BCL2=0.03052
$u_BCL2L1=0.0793
$d_BCL2L1=12.61034
$u_BRAF=1.9246
$d_BRAF=0.51959
$u_CDC42=0.03935
$d_CDC42=25.41296
$u_CDC42BPA=0.23865
$d_CDC42BPA=4.19024
$u_CDK1=0.09975
$d_CDK1=10.02506
$u_CDC25B=0.85644
$d_CDC25B=1.16762
$u_CFL1=0.24419
$d_CFL1=4.09517
$u_CFL2 = 1
$d_CFL2 = 1
$u_CREB1 = 1
$d_CREB1 = 1
$u_CTNNB1=0.0709
$d_CTNNB1=14.10437
$u_CTTN = 1
$d_CTTN = 1
$u_DEPTOR=0.96328
$d_DEPTOR=1.03812
$u_EPHA2=0.08272
$d_EPHA2=12.08897
$u_EGFR=4.48052
$d_EGFR=0.22319
$u_ERBB2=3.44709
$d_ERBB2=0.2901
$u_ERBB3=3.87423
$d_ERBB3=0.25812
$u_ERBB4=0.48343
$d_ERBB4=2.06855
$u_EIF4E=0.09312
$d_EIF4E=10.73883
$u_EIF4EBP1=0.11519
$d_EIF4EBP1=8.68131
$u_FUS=0.04254
$d_FUS=23.50729
$u_GIT1=4.97435
$d_GIT1=0.20103
$u_GNA13 = 1
$d_GNA13 = 1
$u_GRB2 = 1
$d_GRB2 = 1
$u_HRAS = 1
$d_HRAS = 1
$u_ITCH = 1
$d_ITCH = 1
$u_JUN=0.02232
$d_JUN=44.80287
$u_KRAS=7.37915
$d_KRAS=0.13552
$u_LATS1=0.03844
$d_LATS1=26.01457
$u_LATS2=5.38147
$d_LATS2=0.18582
$u_LIMK1=1.25387
$d_LIMK1=0.79753
$u_LIMK2=0.06934
$d_LIMK2=14.42169
$u_MAP2K1=4.71582
$d_MAP2K1=0.21205
$u_MAP2K2=0.51204
$d_MAP2K2=1.95297
$u_MAPK1 = 1
$d_MAPK1 = 1
$u_MAPK3 = 1
$d_MAPK3 = 1
$u_MYC=0.13741
$d_MYC=7.27749
$u_MP = 1
$d_MP = 1
$u_NFE2L2=0.13474
$d_NFE2L2=7.4217
$u_NR4A3=0.15502
$d_NR4A3=6.45078
$u_NRAS=0.07242
$d_NRAS=13.80834
$u_PAK1=0.11416
$d_PAK1=8.75964
$u_PAK2=0.13136
$d_PAK2=7.61267
$u_PAK3=4.97137
$d_PAK3=0.20115
$u_PAK4 = 1
$d_PAK4 = 1
$u_PDPK1 = 1
$d_PDPK1 = 1
$u_PI3K=0.19339
$d_PI3K=5.1709
$u_PLCG1=0.20076
$d_PLCG1=4.98107
$u_PPP1R12A = 1
$d_PPP1R12A = 1
$u_PPP1R12B=9.06806
$d_PPP1R12B=0.11028
$u_PRKACA = 1
$d_PRKACA = 1
$u_PRKCA=6.94626
$d_PRKCA=0.14396
$u_PRKCB=1.43045
$d_PRKCB=0.69908
$u_PRKCG=47.59512
$d_PRKCG=0.02101
$u_PRKCZ=1.00938
$d_PRKCZ=0.99071
$u_PTEN=0.316
$d_PTEN=3.16456
$u_PTK2B=13.66499
$d_PTK2B=0.07318
$u_PTPN11=8.8351
$d_PTPN11=0.11318
$u_RAC1=0.0417
$d_RAC1=23.98082
$u_RAF1 = 1
$d_RAF1 = 1
$u_RHEB=2.93102
$d_RHEB=0.34118
$u_RHOA = 1
$d_RHOA = 1
$u_ROCK1=0.09016
$d_ROCK1=11.09139
$u_ROCK2=4.60709
$d_ROCK2=0.21706
$u_RPS6KA1=9.68875
$d_RPS6KA1=0.10321
$u_SHC1=0.35815
$d_SHC1=2.79213
$u_SIRT1=0.01748
$d_SIRT1=57.20824
$u_SNAI1=0.16098
$d_SNAI1=6.21195
$u_SPART=0.37191
$d_SPART=2.68882
$u_SOS1 = 1
$d_SOS1 = 1
$u_SRC=1.49755
$d_SRC=0.66776
$u_STMN1 = 1
$d_STMN1 = 1
$u_SYN1=17.54274
$d_SYN1=0.057
$u_TSC=5.39443
$d_TSC=0.18538
$u_TTL=0.06306
$d_TTL=15.85791
$u_WWTR1=31.30723
$d_WWTR1=0.03194
$u_WWP1=0.4619
$d_WWP1=2.16497
$u_YES1=0.52337
$d_YES1=1.91069
$u_YAP1=23.37266
$d_YAP1=0.04279
$u_mTORC2=0.11124
$d_mTORC2=8.98957
$u_mTORC1=2.8179
$d_mTORC1=0.35487
$u_FOXO = 1
$d_FOXO = 1
$u_Tubulin = 1
$d_Tubulin = 1
$u_Microtubule_polimerization = 1
$d_Microtubule_polimerization = 1
$u_Neuron_migration = 1
$d_Neuron_migration = 1
$u_Actin_cytoskeleton_reorganization = 1
$d_Actin_cytoskeleton_reorganization = 1
$u_Cell_migration = 1
$d_Cell_migration = 1
$u_F_actin_dynamics = 1
$d_F_actin_dynamics = 1
$u_Protein_synthesis = 1
$d_Protein_synthesis = 1
$u_Metastasis = 1
$d_Metastasis = 1
$u_Proliferation = 1
$d_Proliferation = 1
$u_Apoptosis = 1
$d_Apoptosis = 1
[ATF2].istate = 1 [0], 0 [1]
[CFL2].istate = 1 [0], 0 [1]
[CREB1].istate = 1 [0], 0 [1]
[CTTN].istate = 1 [0], 0 [1]
[GNA13].istate = 1 [0], 0 [1]
[GRB2].istate = 1 [0], 0 [1]
[HRAS].istate = 1 [0], 0 [1]
[ITCH].istate = 1 [0], 0 [1]
[MAPK1].istate = 1 [0], 0 [1]
[MAPK3].istate = 1 [0], 0 [1]
[MP].istate = 1 [0], 0 [1]
[PAK4].istate = 1 [0], 0 [1]
[PDPK1].istate = 1 [0], 0 [1]
[PPP1R12A].istate = 1 [0], 0 [1]
[PRKACA].istate = 1 [0], 0 [1]
[RAF1].istate = 1 [0], 0 [1]
[RHOA].istate = 1 [0], 0 [1]
[SOS1].istate = 1 [0], 0 [1]
[STMN1].istate = 1 [0], 0 [1]
[FOXO].istate = 1 [0], 0 [1]
[Tubulin].istate = 1 [0], 0 [1]
[Microtubule_polimerization].istate = 1 [0], 0 [1]
[Neuron_migration].istate = 1 [0], 0 [1]
[Actin_cytoskeleton_reorganization].istate = 1 [0], 0 [1]
[Cell_migration].istate = 1 [0], 0 [1]
[F_actin_dynamics].istate = 1 [0], 0 [1]
[Protein_synthesis].istate = 1 [0], 0 [1]
[Metastasis].istate = 1 [0], 0 [1]
[Proliferation].istate = 1 [0], 0 [1]
[Apoptosis].istate = 1 [0], 0 [1]
discrete_time = 0
use_physrandgen = FALSE
seed_pseudorandom = 100
sample_count = 10000
max_time = 60
time_tick = 0.1
thread_count = 1
statdist_traj_count = 100
statdist_cluster_threshold = 1
display_traj = 0
statdist_similarity_cache_max_size = 20000
F2R.is_internal = TRUE
LPAR2.is_internal = TRUE
TACR3.is_internal = TRUE
EGF.is_internal = TRUE
NRG1.is_internal = TRUE
NRG2.is_internal = TRUE
NRG3.is_internal = TRUE
NRG4.is_internal = TRUE
AKT1.is_internal = TRUE
AKT2.is_internal = TRUE
AKT3.is_internal = TRUE
AMOTL2.is_internal = TRUE
ARAF.is_internal = TRUE
ARHGEF1.is_internal = TRUE
ARHGEF11.is_internal = TRUE
ARHGEF12.is_internal = TRUE
ARHGEF6.is_internal = TRUE
ATF2.is_internal = TRUE
BAD.is_internal = TRUE
BCL2.is_internal = TRUE
BCL2L1.is_internal = TRUE
BRAF.is_internal = TRUE
CDC42.is_internal = TRUE
CDC42BPA.is_internal = TRUE
CDK1.is_internal = TRUE
CDC25B.is_internal = TRUE
CFL1.is_internal = TRUE
CFL2.is_internal = TRUE
CREB1.is_internal = TRUE
CTNNB1.is_internal = TRUE
CTTN.is_internal = TRUE
DEPTOR.is_internal = TRUE
EPHA2.is_internal = TRUE
EGFR.is_internal = TRUE
ERBB2.is_internal = FALSE
ERBB3.is_internal = FALSE
ERBB4.is_internal = FALSE
EIF4E.is_internal = TRUE
EIF4EBP1.is_internal = TRUE
FUS.is_internal = FALSE
GIT1.is_internal = FALSE
GNA13.is_internal = FALSE
GRB2.is_internal = TRUE
HRAS.is_internal = TRUE
ITCH.is_internal = TRUE
JUN.is_internal = TRUE
KRAS.is_internal = TRUE
LATS1.is_internal = TRUE
LATS2.is_internal = TRUE
LIMK1.is_internal = TRUE
LIMK2.is_internal = TRUE
MAP2K1.is_internal = TRUE
MAP2K2.is_internal = TRUE
MAPK1.is_internal = TRUE
MAPK3.is_internal = TRUE
MYC.is_internal = TRUE
MP.is_internal = TRUE
NFE2L2.is_internal = TRUE
NR4A3.is_internal = TRUE
NRAS.is_internal = TRUE
PAK1.is_internal = TRUE
PAK2.is_internal = TRUE
PAK3.is_internal = TRUE
PAK4.is_internal = TRUE
PDPK1.is_internal = TRUE
PI3K.is_internal = TRUE
PLCG1.is_internal = TRUE
PPP1R12A.is_internal = TRUE
PPP1R12B.is_internal = TRUE
PRKACA.is_internal = TRUE
PRKCA.is_internal = TRUE
PRKCB.is_internal = TRUE
PRKCG.is_internal = TRUE
PRKCZ.is_internal = TRUE
PTEN.is_internal = TRUE
PTK2B.is_internal = TRUE
PTPN11.is_internal = TRUE
RAC1.is_internal = TRUE
RAF1.is_internal = TRUE
RHEB.is_internal = TRUE
RHOA.is_internal = TRUE
ROCK1.is_internal = TRUE
ROCK2.is_internal = TRUE
RPS6KA1.is_internal = TRUE
SHC1.is_internal = TRUE
SIRT1.is_internal = TRUE
SNAI1.is_internal = TRUE
SPART.is_internal = TRUE
SOS1.is_internal = TRUE
SRC.is_internal = TRUE
STMN1.is_internal = TRUE
SYN1.is_internal = TRUE
TSC.is_internal = TRUE
TTL.is_internal = TRUE
WWTR1.is_internal = TRUE
WWP1.is_internal = TRUE
YES1.is_internal = TRUE
YAP1.is_internal = TRUE
mTORC2.is_internal = TRUE
mTORC1.is_internal = TRUE
FOXO.is_internal = FALSE
Tubulin.is_internal = TRUE
Microtubule_polimerization.is_internal = TRUE
Neuron_migration.is_internal = TRUE
Actin_cytoskeleton_reorganization.is_internal = TRUE
Cell_migration.is_internal = TRUE
F_actin_dynamics.is_internal = FALSE
Protein_synthesis.is_internal = TRUE
Metastasis.is_internal = TRUE
Proliferation.is_internal = TRUE
Apoptosis.is_internal = TRUE
[NRG1].istate = 0.5[1], 0.5[0]
[BAD].istate = 0.51025[1], 0.48975[0]
[SYN1].istate = 0.81102[1], 0.18898000000000004[0]
[WWTR1].istate = 0.87391[1], 0.12609000000000004[0]
[LPAR2].istate = 0.36467[1], 0.63533[0]
[ERBB3].istate = 0.64705[1], 0.35295[0]
[PRKCZ].istate = 0.50101[1], 0.49899000000000004[0]
[ROCK1].istate = 0.23875[1], 0.76125[0]
[CDC42].istate = 0.14874[1], 0.85126[0]
[ARHGEF1].istate = 0.45124[1], 0.54876[0]
[PPP1R12B].istate = 0.73938[1], 0.26061999999999996[0]
[PAK3].istate = 0.67412[1], 0.32587999999999995[0]
[ARAF].istate = 0.68929[1], 0.31071000000000004[0]
[FUS].istate = 0.1572[1], 0.8428[0]
[SIRT1].istate = 0.06062[1], 0.93938[0]
[CDC25B].istate = 0.48317[1], 0.51683[0]
[AKT2].istate = 0.74354[1], 0.25646[0]
[RHEB].istate = 0.61675[1], 0.38325[0]
[LIMK1].istate = 0.52456[1], 0.47544[0]
[GIT1].istate = 0.67418[1], 0.32582[0]
[AMOTL2].istate = 0.29816[1], 0.70184[0]
[TTL].istate = 0.19994[1], 0.80006[0]
[NFE2L2].istate = 0.28237[1], 0.71763[0]
[AKT3].istate = 0.62238[1], 0.37761999999999996[0]
[RPS6KA1].istate = 0.74657[1], 0.25343000000000004[0]
[NR4A3].istate = 0.2976[1], 0.7024[0]
[PTK2B].istate = 0.7839[1], 0.21609999999999996[0]
[WWP1].istate = 0.41614[1], 0.58386[0]
[PLCG1].istate = 0.32567[1], 0.67433[0]
[SNAI1].istate = 0.30169[1], 0.69831[0]
[PRKCG].istate = 0.91939[1], 0.08060999999999996[0]
[MAP2K2].istate = 0.42733[1], 0.57267[0]
[ARHGEF6].istate = 0.73913[1], 0.26087000000000005[0]
[LATS1].istate = 0.1462[1], 0.8538[0]
[ARHGEF11].istate = 0.69002[1], 0.30998000000000003[0]
[SPART].istate = 0.39261[1], 0.60739[0]
[KRAS].istate = 0.717[1], 0.28300000000000003[0]
[ROCK2].istate = 0.66586[1], 0.33414[0]
[RAC1].istate = 0.15503[1], 0.84497[0]
[MYC].istate = 0.28451[1], 0.71549[0]
[YAP1].istate = 0.84218[1], 0.15781999999999996[0]
[EGF].istate = 0.58096[1], 0.41903999999999997[0]
[ERBB2].istate = 0.63436[1], 0.36563999999999997[0]
[AKT1].istate = 0.20272[1], 0.79728[0]
[EPHA2].istate = 0.2294[1], 0.7706[0]
[CDC42BPA].istate = 0.34444[1], 0.6555599999999999[0]
[EGFR].istate = 0.66283[1], 0.33716999999999997[0]
[PAK1].istate = 0.26438[1], 0.7356199999999999[0]
[LATS2].istate = 0.68273[1], 0.31727000000000005[0]
[EIF4E].istate = 0.24226[1], 0.75774[0]
[PRKCA].istate = 0.71044[1], 0.28956000000000004[0]
[DEPTOR].istate = 0.49594[1], 0.50406[0]
[BRAF].istate = 0.57109[1], 0.42891[0]
[NRG2].istate = 0.71601[1], 0.28398999999999996[0]
[SHC1].istate = 0.38852[1], 0.61148[0]
[PRKCB].istate = 0.53887[1], 0.46113000000000004[0]
[CTNNB1].istate = 0.21266[1], 0.78734[0]
[MAP2K1].istate = 0.66839[1], 0.33160999999999996[0]
[NRG4].istate = 0.9247[1], 0.07530000000000003[0]
[TACR3].istate = 0.32664[1], 0.67336[0]
[CDK1].istate = 0.24973[1], 0.75027[0]
[BCL2L1].istate = 0.22482[1], 0.77518[0]
[BCL2].istate = 0.87885[1], 0.12114999999999998[0]
[PTEN].istate = 0.37492[1], 0.6250800000000001[0]
[CFL1].istate = 0.34693[1], 0.65307[0]
[YES1].istate = 0.4297[1], 0.5703[0]
[JUN].istate = 0.08716[1], 0.91284[0]
[ERBB4].istate = 0.42108[1], 0.57892[0]
[PTPN11].istate = 0.73655[1], 0.26344999999999996[0]
[PAK2].istate = 0.27962[1], 0.72038[0]
[F2R].istate = 0.18918[1], 0.81082[0]
[LIMK2].istate = 0.21025[1], 0.78975[0]
[NRG3].istate = 0.63654[1], 0.36346[0]
[EIF4EBP1].istate = 0.26535[1], 0.73465[0]
[ARHGEF12].istate = 0.42401[1], 0.57599[0]
[SRC].istate = 0.54385[1], 0.45615000000000006[0]
[NRAS].istate = 0.21497[1], 0.78503[0]
[mTORC2].istate = 0.26156[1], 0.73844[0]
[mTORC1].istate = 0.61248[1], 0.38752[0]
[PI3K].istate = 0.32161[1], 0.67839[0]
[TSC].istate = 0.68299[1], 0.31701[0]
```
