## Supplementary Dataset 5 for "Explainable Generative AI Uncovers a Molecular Continuum in Medulloblastoma with Implications for Rare Cancer Subtyping and Treatment Equity": MB_list3_RNA_asTransition_1160.cfg

```
$u_F2R=12.30062
$d_F2R=0.0813
$u_LPAR2=38.22995
$d_LPAR2=0.02616
$u_TACR3=0.21105
$d_TACR3=4.73821
$u_EGF=0.17448
$d_EGF=5.73132
$u_NRG1 = 1
$d_NRG1 = 1
$u_NRG2=0.05732
$d_NRG2=17.44592
$u_NRG3=1.4578
$d_NRG3=0.68597
$u_NRG4=0.26173
$d_NRG4=3.82073
$u_AKT1=61.59478
$d_AKT1=0.01624
$u_AKT2=0.21296
$d_AKT2=4.69572
$u_AKT3=1.89287
$d_AKT3=0.5283
$u_AMOTL2=0.03025
$d_AMOTL2=33.05785
$u_ARAF=3.71994
$d_ARAF=0.26882
$u_ARHGEF1=1.14166
$d_ARHGEF1=0.87592
$u_ARHGEF11=0.02307
$d_ARHGEF11=43.34634
$u_ARHGEF12=0.1712
$d_ARHGEF12=5.84112
$u_ARHGEF6=31.03305
$d_ARHGEF6=0.03222
$u_ATF2 = 1
$d_ATF2 = 1
$u_BAD=0.11981
$d_BAD=8.34655
$u_BCL2=0.05875
$d_BCL2=17.02128
$u_BCL2L1=0.05759
$d_BCL2L1=17.36413
$u_BRAF=0.07621
$d_BRAF=13.12164
$u_CDC42=0.30492
$d_CDC42=3.27955
$u_CDC42BPA=10.02129
$d_CDC42BPA=0.09979
$u_CDK1=2.77621
$d_CDK1=0.3602
$u_CDC25B=8.3999
$d_CDC25B=0.11905
$u_CFL1=0.17154
$d_CFL1=5.82954
$u_CFL2 = 1
$d_CFL2 = 1
$u_CREB1 = 1
$d_CREB1 = 1
$u_CTNNB1=36.91968
$d_CTNNB1=0.02709
$u_CTTN = 1
$d_CTTN = 1
$u_DEPTOR=0.11616
$d_DEPTOR=8.60882
$u_EPHA2=0.15365
$d_EPHA2=6.5083
$u_EGFR=0.44743
$d_EGFR=2.23499
$u_ERBB2=66.59793
$d_ERBB2=0.01502
$u_ERBB3=0.30254
$d_ERBB3=3.30535
$u_ERBB4=0.01439
$d_ERBB4=69.4927
$u_EIF4E=0.01756
$d_EIF4E=56.94761
$u_EIF4EBP1=7.64408
$d_EIF4EBP1=0.13082
$u_FUS=4.04131
$d_FUS=0.24744
$u_GIT1=2.35536
$d_GIT1=0.42456
$u_GNA13 = 1
$d_GNA13 = 1
$u_GRB2 = 1
$d_GRB2 = 1
$u_HRAS = 1
$d_HRAS = 1
$u_ITCH = 1
$d_ITCH = 1
$u_JUN=1.05217
$d_JUN=0.95042
$u_KRAS=0.07353
$d_KRAS=13.59989
$u_LATS1=0.34682
$d_LATS1=2.88334
$u_LATS2=8.02693
$d_LATS2=0.12458
$u_LIMK1=0.10858
$d_LIMK1=9.2098
$u_LIMK2=0.10561
$d_LIMK2=9.4688
$u_MAP2K1=74.58663
$d_MAP2K1=0.01341
$u_MAP2K2=1.40777
$d_MAP2K2=0.71034
$u_MAPK1 = 1
$d_MAPK1 = 1
$u_MAPK3 = 1
$d_MAPK3 = 1
$u_MYC=0.54651
$d_MYC=1.82979
$u_MP = 1
$d_MP = 1
$u_NFE2L2=1.34099
$d_NFE2L2=0.74572
$u_NR4A3=0.388
$d_NR4A3=2.57732
$u_NRAS=0.25752
$d_NRAS=3.88319
$u_PAK1=0.40629
$d_PAK1=2.4613
$u_PAK2=17.16904
$d_PAK2=0.05824
$u_PAK3=2.87445
$d_PAK3=0.34789
$u_PAK4 = 1
$d_PAK4 = 1
$u_PDPK1 = 1
$d_PDPK1 = 1
$u_PI3K=0.24388
$d_PI3K=4.10038
$u_PLCG1=24.72894
$d_PLCG1=0.04044
$u_PPP1R12A = 1
$d_PPP1R12A = 1
$u_PPP1R12B=0.13091
$d_PPP1R12B=7.63884
$u_PRKACA = 1
$d_PRKACA = 1
$u_PRKCA=17.10783
$d_PRKCA=0.05845
$u_PRKCB=0.29272
$d_PRKCB=3.41623
$u_PRKCG=0.38193
$d_PRKCG=2.61828
$u_PRKCZ=0.95558
$d_PRKCZ=1.04648
$u_PTEN=0.32311
$d_PTEN=3.09492
$u_PTK2B=0.24218
$d_PTK2B=4.12916
$u_PTPN11=1.01207
$d_PTPN11=0.98807
$u_RAC1=0.85924
$d_RAC1=1.16382
$u_RAF1 = 1
$d_RAF1 = 1
$u_RHEB=0.27222
$d_RHEB=3.6735
$u_RHOA = 1
$d_RHOA = 1
$u_ROCK1=32.48491
$d_ROCK1=0.03078
$u_ROCK2=0.56201
$d_ROCK2=1.77933
$u_RPS6KA1=0.05439
$d_RPS6KA1=18.38573
$u_SHC1=27.70554
$d_SHC1=0.03609
$u_SIRT1=11.35976
$d_SIRT1=0.08803
$u_SNAI1=2.88408
$d_SNAI1=0.34673
$u_SPART=7.29325
$d_SPART=0.13711
$u_SOS1 = 1
$d_SOS1 = 1
$u_SRC=0.06676
$d_SRC=14.97903
$u_STMN1 = 1
$d_STMN1 = 1
$u_SYN1=0.01447
$d_SYN1=69.1085
$u_TSC=0.18311
$d_TSC=5.4612
$u_TTL=12.86329
$d_TTL=0.07774
$u_WWTR1=37.19331
$d_WWTR1=0.02689
$u_WWP1=0.93593
$d_WWP1=1.06846
$u_YES1=3.71552
$d_YES1=0.26914
$u_YAP1=92.5589
$d_YAP1=0.0108
$u_mTORC2=0.10549
$d_mTORC2=9.47957
$u_mTORC1=0.10549
$d_mTORC1=9.47957
$u_FOXO = 1
$d_FOXO = 1
$u_Tubulin = 1
$d_Tubulin = 1
$u_Microtubule_polimerization = 1
$d_Microtubule_polimerization = 1
$u_Neuron_migration = 1
$d_Neuron_migration = 1
$u_Actin_cytoskeleton_reorganization = 1
$d_Actin_cytoskeleton_reorganization = 1
$u_Cell_migration = 1
$d_Cell_migration = 1
$u_F_actin_dynamics = 1
$d_F_actin_dynamics = 1
$u_Protein_synthesis = 1
$d_Protein_synthesis = 1
$u_Metastasis = 1
$d_Metastasis = 1
$u_Proliferation = 1
$d_Proliferation = 1
$u_Apoptosis = 1
$d_Apoptosis = 1
[ATF2].istate = 1 [0], 0 [1]
[CFL2].istate = 1 [0], 0 [1]
[CREB1].istate = 1 [0], 0 [1]
[CTTN].istate = 1 [0], 0 [1]
[GNA13].istate = 1 [0], 0 [1]
[GRB2].istate = 1 [0], 0 [1]
[HRAS].istate = 1 [0], 0 [1]
[ITCH].istate = 1 [0], 0 [1]
[MAPK1].istate = 1 [0], 0 [1]
[MAPK3].istate = 1 [0], 0 [1]
[MP].istate = 1 [0], 0 [1]
[PAK4].istate = 1 [0], 0 [1]
[PDPK1].istate = 1 [0], 0 [1]
[PPP1R12A].istate = 1 [0], 0 [1]
[PRKACA].istate = 1 [0], 0 [1]
[RAF1].istate = 1 [0], 0 [1]
[RHOA].istate = 1 [0], 0 [1]
[SOS1].istate = 1 [0], 0 [1]
[STMN1].istate = 1 [0], 0 [1]
[FOXO].istate = 1 [0], 0 [1]
[Tubulin].istate = 1 [0], 0 [1]
[Microtubule_polimerization].istate = 1 [0], 0 [1]
[Neuron_migration].istate = 1 [0], 0 [1]
[Actin_cytoskeleton_reorganization].istate = 1 [0], 0 [1]
[Cell_migration].istate = 1 [0], 0 [1]
[F_actin_dynamics].istate = 1 [0], 0 [1]
[Protein_synthesis].istate = 1 [0], 0 [1]
[Metastasis].istate = 1 [0], 0 [1]
[Proliferation].istate = 1 [0], 0 [1]
[Apoptosis].istate = 1 [0], 0 [1]
discrete_time = 0
use_physrandgen = FALSE
seed_pseudorandom = 100
sample_count = 10000
max_time = 60
time_tick = 0.1
thread_count = 1
statdist_traj_count = 100
statdist_cluster_threshold = 1
display_traj = 0
statdist_similarity_cache_max_size = 20000
F2R.is_internal = TRUE
LPAR2.is_internal = TRUE
TACR3.is_internal = TRUE
EGF.is_internal = TRUE
NRG1.is_internal = TRUE
NRG2.is_internal = TRUE
NRG3.is_internal = TRUE
NRG4.is_internal = TRUE
AKT1.is_internal = TRUE
AKT2.is_internal = TRUE
AKT3.is_internal = TRUE
AMOTL2.is_internal = TRUE
ARAF.is_internal = TRUE
ARHGEF1.is_internal = TRUE
ARHGEF11.is_internal = TRUE
ARHGEF12.is_internal = TRUE
ARHGEF6.is_internal = TRUE
ATF2.is_internal = TRUE
BAD.is_internal = TRUE
BCL2.is_internal = TRUE
BCL2L1.is_internal = TRUE
BRAF.is_internal = TRUE
CDC42.is_internal = TRUE
CDC42BPA.is_internal = TRUE
CDK1.is_internal = TRUE
CDC25B.is_internal = TRUE
CFL1.is_internal = TRUE
CFL2.is_internal = TRUE
CREB1.is_internal = TRUE
CTNNB1.is_internal = TRUE
CTTN.is_internal = TRUE
DEPTOR.is_internal = TRUE
EPHA2.is_internal = TRUE
EGFR.is_internal = TRUE
ERBB2.is_internal = FALSE
ERBB3.is_internal = FALSE
ERBB4.is_internal = FALSE
EIF4E.is_internal = TRUE
EIF4EBP1.is_internal = TRUE
FUS.is_internal = FALSE
GIT1.is_internal = FALSE
GNA13.is_internal = FALSE
GRB2.is_internal = TRUE
HRAS.is_internal = TRUE
ITCH.is_internal = TRUE
JUN.is_internal = TRUE
KRAS.is_internal = TRUE
LATS1.is_internal = TRUE
LATS2.is_internal = TRUE
LIMK1.is_internal = TRUE
LIMK2.is_internal = TRUE
MAP2K1.is_internal = TRUE
MAP2K2.is_internal = TRUE
MAPK1.is_internal = TRUE
MAPK3.is_internal = TRUE
MYC.is_internal = TRUE
MP.is_internal = TRUE
NFE2L2.is_internal = TRUE
NR4A3.is_internal = TRUE
NRAS.is_internal = TRUE
PAK1.is_internal = TRUE
PAK2.is_internal = TRUE
PAK3.is_internal = TRUE
PAK4.is_internal = TRUE
PDPK1.is_internal = TRUE
PI3K.is_internal = TRUE
PLCG1.is_internal = TRUE
PPP1R12A.is_internal = TRUE
PPP1R12B.is_internal = TRUE
PRKACA.is_internal = TRUE
PRKCA.is_internal = TRUE
PRKCB.is_internal = TRUE
PRKCG.is_internal = TRUE
PRKCZ.is_internal = TRUE
PTEN.is_internal = TRUE
PTK2B.is_internal = TRUE
PTPN11.is_internal = TRUE
RAC1.is_internal = TRUE
RAF1.is_internal = TRUE
RHEB.is_internal = TRUE
RHOA.is_internal = TRUE
ROCK1.is_internal = TRUE
ROCK2.is_internal = TRUE
RPS6KA1.is_internal = TRUE
SHC1.is_internal = TRUE
SIRT1.is_internal = TRUE
SNAI1.is_internal = TRUE
SPART.is_internal = TRUE
SOS1.is_internal = TRUE
SRC.is_internal = TRUE
STMN1.is_internal = TRUE
SYN1.is_internal = TRUE
TSC.is_internal = TRUE
TTL.is_internal = TRUE
WWTR1.is_internal = TRUE
WWP1.is_internal = TRUE
YES1.is_internal = TRUE
YAP1.is_internal = TRUE
mTORC2.is_internal = TRUE
mTORC1.is_internal = TRUE
FOXO.is_internal = FALSE
Tubulin.is_internal = TRUE
Microtubule_polimerization.is_internal = TRUE
Neuron_migration.is_internal = TRUE
Actin_cytoskeleton_reorganization.is_internal = TRUE
Cell_migration.is_internal = TRUE
F_actin_dynamics.is_internal = FALSE
Protein_synthesis.is_internal = TRUE
Metastasis.is_internal = TRUE
Proliferation.is_internal = TRUE
Apoptosis.is_internal = TRUE
[NRG1].istate = 0.5[1], 0.5[0]
[BAD].istate = 0.26962[1], 0.73038[0]
[SYN1].istate = 0.04013[1], 0.95987[0]
[WWTR1].istate = 0.89262[1], 0.10738000000000003[0]
[LPAR2].istate = 0.8956[1], 0.10440000000000005[0]
[ERBB3].istate = 0.3702[1], 0.6298[0]
[PRKCZ].istate = 0.49507[1], 0.50493[0]
[ROCK1].istate = 0.87792[1], 0.12207999999999997[0]
[CDC42].istate = 0.37105[1], 0.62895[0]
[ARHGEF1].istate = 0.51438[1], 0.48562000000000005[0]
[PPP1R12B].istate = 0.27924[1], 0.7207600000000001[0]
[PAK3].istate = 0.61464[1], 0.38536000000000004[0]
[ARAF].istate = 0.64263[1], 0.35736999999999997[0]
[FUS].istate = 0.65163[1], 0.34836999999999996[0]
[SIRT1].istate = 0.76384[1], 0.23616000000000004[0]
[CDC25B].istate = 0.73107[1], 0.26893[0]
[AKT2].istate = 0.33208[1], 0.6679200000000001[0]
[RHEB].istate = 0.35873[1], 0.64127[0]
[LIMK1].istate = 0.25894[1], 0.74106[0]
[GIT1].istate = 0.59301[1], 0.40698999999999996[0]
[AMOTL2].istate = 0.12018[1], 0.87982[0]
[TTL].istate = 0.77734[1], 0.22265999999999997[0]
[NFE2L2].istate = 0.53186[1], 0.46814[0]
[AKT3].istate = 0.56928[1], 0.43072[0]
[RPS6KA1].istate = 0.18388[1], 0.81612[0]
[NR4A3].istate = 0.39721[1], 0.6027899999999999[0]
[PTK2B].istate = 0.34603[1], 0.6539699999999999[0]
[WWP1].istate = 0.49281[1], 0.50719[0]
[PLCG1].istate = 0.8483[1], 0.15169999999999995[0]
[SNAI1].istate = 0.615[1], 0.385[0]
[PRKCG].istate = 0.3955[1], 0.6045[0]
[MAP2K2].istate = 0.53713[1], 0.46287[0]
[ARHGEF6].istate = 0.87296[1], 0.12704000000000004[0]
[LATS1].istate = 0.38503[1], 0.61497[0]
[ARHGEF11].istate = 0.09077[1], 0.90923[0]
[SPART].istate = 0.71573[1], 0.28427[0]
[KRAS].istate = 0.21661[1], 0.78339[0]
[ROCK2].istate = 0.43744[1], 0.56256[0]
[RAC1].istate = 0.48353[1], 0.51647[0]
[MYC].istate = 0.4344[1], 0.5656[0]
[YAP1].istate = 0.9916[1], 0.008399999999999963[0]
[EGF].istate = 0.31044[1], 0.68956[0]
[ERBB2].istate = 0.95587[1], 0.04413[0]
[AKT1].istate = 0.94739[1], 0.052610000000000046[0]
[EPHA2].istate = 0.29663[1], 0.70337[0]
[CDC42BPA].istate = 0.75023[1], 0.24977000000000005[0]
[EGFR].istate = 0.41268[1], 0.5873200000000001[0]
[PAK1].istate = 0.40221[1], 0.59779[0]
[LATS2].istate = 0.72614[1], 0.27386[0]
[EIF4E].istate = 0.06111[1], 0.93889[0]
[PRKCA].istate = 0.8083[1], 0.19169999999999998[0]
[DEPTOR].istate = 0.26626[1], 0.7337400000000001[0]
[BRAF].istate = 0.2205[1], 0.7795[0]
[NRG2].istate = 0.18958[1], 0.81042[0]
[SHC1].istate = 0.86064[1], 0.13936000000000004[0]
[PRKCB].istate = 0.36661[1], 0.63339[0]
[CTNNB1].istate = 0.89181[1], 0.10819000000000001[0]
[MAP2K1].istate = 0.96817[1], 0.031830000000000025[0]
[NRG4].istate = 0.35447[1], 0.6455299999999999[0]
[TACR3].istate = 0.33109[1], 0.66891[0]
[CDK1].istate = 0.61086[1], 0.38914000000000004[0]
[BCL2L1].istate = 0.19009[1], 0.80991[0]
[BCL2].istate = 0.19224[1], 0.80776[0]
[PTEN].istate = 0.37734[1], 0.62266[0]
[CFL1].istate = 0.30859[1], 0.6914100000000001[0]
[YES1].istate = 0.6425[1], 0.35750000000000004[0]
[JUN].istate = 0.50552[1], 0.49448000000000003[0]
[ERBB4].istate = 0.03954[1], 0.96046[0]
[PTPN11].istate = 0.5013[1], 0.49870000000000003[0]
[PAK2].istate = 0.80869[1], 0.19130999999999998[0]
[F2R].istate = 0.77248[1], 0.22751999999999994[0]
[LIMK2].istate = 0.25593[1], 0.74407[0]
[NRG3].istate = 0.54092[1], 0.45908000000000004[0]
[EIF4EBP1].istate = 0.72083[1], 0.27917000000000003[0]
[ARHGEF12].istate = 0.30838[1], 0.69162[0]
[SRC].istate = 0.20613[1], 0.79387[0]
[NRAS].istate = 0.3527[1], 0.6473[0]
[mTORC2].istate = 0.25581[1], 0.74419[0]
[mTORC1].istate = 0.25581[1], 0.74419[0]
[PI3K].istate = 0.34679[1], 0.6532100000000001[0]
[TSC].istate = 0.31568[1], 0.68432[0]
```
