## Supplementary Dataset 5 for "Explainable Generative AI Uncovers a Molecular Continuum in Medulloblastoma with Implications for Rare Cancer Subtyping and Treatment Equity": MB_list3_RNA_asTransition_1173.cfg

```
$u_F2R=7.16304
$d_F2R=0.13961
$u_LPAR2=0.09388
$d_LPAR2=10.6519
$u_TACR3=1.69157
$d_TACR3=0.59117
$u_EGF=62.62188
$d_EGF=0.01597
$u_NRG1 = 1
$d_NRG1 = 1
$u_NRG2=2.26959
$d_NRG2=0.44061
$u_NRG3=0.37064
$d_NRG3=2.69804
$u_NRG4=0.34183
$d_NRG4=2.92543
$u_AKT1=18.46906
$d_AKT1=0.05414
$u_AKT2=0.80627
$d_AKT2=1.24028
$u_AKT3=8.07711
$d_AKT3=0.12381
$u_AMOTL2=1.60808
$d_AMOTL2=0.62186
$u_ARAF=0.06077
$d_ARAF=16.45549
$u_ARHGEF1=0.22035
$d_ARHGEF1=4.53823
$u_ARHGEF11=0.11837
$d_ARHGEF11=8.44809
$u_ARHGEF12=13.78495
$d_ARHGEF12=0.07254
$u_ARHGEF6=3.35965
$d_ARHGEF6=0.29765
$u_ATF2 = 1
$d_ATF2 = 1
$u_BAD=7.18493
$d_BAD=0.13918
$u_BCL2=7.15128
$d_BCL2=0.13984
$u_BCL2L1=5.24806
$d_BCL2L1=0.19055
$u_BRAF=0.13104
$d_BRAF=7.63126
$u_CDC42=0.03973
$d_CDC42=25.1699
$u_CDC42BPA=8.28943
$d_CDC42BPA=0.12064
$u_CDK1=0.80401
$d_CDK1=1.24377
$u_CDC25B=0.06612
$d_CDC25B=15.12402
$u_CFL1=4.90909
$d_CFL1=0.2037
$u_CFL2 = 1
$d_CFL2 = 1
$u_CREB1 = 1
$d_CREB1 = 1
$u_CTNNB1=2.29023
$d_CTNNB1=0.43664
$u_CTTN = 1
$d_CTTN = 1
$u_DEPTOR=3.28751
$d_DEPTOR=0.30418
$u_EPHA2=1.70971
$d_EPHA2=0.58489
$u_EGFR=1.6982
$d_EGFR=0.58886
$u_ERBB2=2.04717
$d_ERBB2=0.48848
$u_ERBB3=0.49244
$d_ERBB3=2.0307
$u_ERBB4=4.87084
$d_ERBB4=0.2053
$u_EIF4E=0.32465
$d_EIF4E=3.08024
$u_EIF4EBP1=0.11524
$d_EIF4EBP1=8.67754
$u_FUS=9.16873
$d_FUS=0.10907
$u_GIT1=0.89531
$d_GIT1=1.11693
$u_GNA13 = 1
$d_GNA13 = 1
$u_GRB2 = 1
$d_GRB2 = 1
$u_HRAS = 1
$d_HRAS = 1
$u_ITCH = 1
$d_ITCH = 1
$u_JUN=2.63001
$d_JUN=0.38023
$u_KRAS=3.49652
$d_KRAS=0.286
$u_LATS1=1.48577
$d_LATS1=0.67305
$u_LATS2=2.09607
$d_LATS2=0.47708
$u_LIMK1=0.48281
$d_LIMK1=2.07121
$u_LIMK2=1.98037
$d_LIMK2=0.50496
$u_MAP2K1=0.65458
$d_MAP2K1=1.5277
$u_MAP2K2=0.10442
$d_MAP2K2=9.57671
$u_MAPK1 = 1
$d_MAPK1 = 1
$u_MAPK3 = 1
$d_MAPK3 = 1
$u_MYC=1.5201
$d_MYC=0.65785
$u_MP = 1
$d_MP = 1
$u_NFE2L2=21.43419
$d_NFE2L2=0.04665
$u_NR4A3=3.27894
$d_NR4A3=0.30498
$u_NRAS=0.08971
$d_NRAS=11.14703
$u_PAK1=12.67049
$d_PAK1=0.07892
$u_PAK2=0.34218
$d_PAK2=2.92244
$u_PAK3=1.49562
$d_PAK3=0.66862
$u_PAK4 = 1
$d_PAK4 = 1
$u_PDPK1 = 1
$d_PDPK1 = 1
$u_PI3K=0.4018
$d_PI3K=2.4888
$u_PLCG1=0.36318
$d_PLCG1=2.75346
$u_PPP1R12A = 1
$d_PPP1R12A = 1
$u_PPP1R12B=0.06503
$d_PPP1R12B=15.37752
$u_PRKACA = 1
$d_PRKACA = 1
$u_PRKCA=0.11772
$d_PRKCA=8.49473
$u_PRKCB=1.39893
$d_PRKCB=0.71483
$u_PRKCG=1.03446
$d_PRKCG=0.96669
$u_PRKCZ=0.10923
$d_PRKCZ=9.15499
$u_PTEN=9.16039
$d_PTEN=0.10917
$u_PTK2B=0.18981
$d_PTK2B=5.26843
$u_PTPN11=0.23498
$d_PTPN11=4.25568
$u_RAC1=16.06539
$d_RAC1=0.06225
$u_RAF1 = 1
$d_RAF1 = 1
$u_RHEB=29.92365
$d_RHEB=0.03342
$u_RHOA = 1
$d_RHOA = 1
$u_ROCK1=6.03125
$d_ROCK1=0.1658
$u_ROCK2=9.95699
$d_ROCK2=0.10043
$u_RPS6KA1=2.03037
$d_RPS6KA1=0.49252
$u_SHC1=2.5624
$d_SHC1=0.39026
$u_SIRT1=2.14226
$d_SIRT1=0.4668
$u_SNAI1=1.71251
$d_SNAI1=0.58394
$u_SPART=4.75648
$d_SPART=0.21024
$u_SOS1 = 1
$d_SOS1 = 1
$u_SRC=0.54177
$d_SRC=1.8458
$u_STMN1 = 1
$d_STMN1 = 1
$u_SYN1=0.36925
$d_SYN1=2.70819
$u_TSC=0.13127
$d_TSC=7.61789
$u_TTL=1.65374
$d_TTL=0.60469
$u_WWTR1=1.90921
$d_WWTR1=0.52378
$u_WWP1=1.20741
$d_WWP1=0.82822
$u_YES1=0.54983
$d_YES1=1.81874
$u_YAP1=6.04097
$d_YAP1=0.16554
$u_mTORC2=0.12813
$d_mTORC2=7.80457
$u_mTORC1=0.07242
$d_mTORC1=13.80834
$u_FOXO = 1
$d_FOXO = 1
$u_Tubulin = 1
$d_Tubulin = 1
$u_Microtubule_polimerization = 1
$d_Microtubule_polimerization = 1
$u_Neuron_migration = 1
$d_Neuron_migration = 1
$u_Actin_cytoskeleton_reorganization = 1
$d_Actin_cytoskeleton_reorganization = 1
$u_Cell_migration = 1
$d_Cell_migration = 1
$u_F_actin_dynamics = 1
$d_F_actin_dynamics = 1
$u_Protein_synthesis = 1
$d_Protein_synthesis = 1
$u_Metastasis = 1
$d_Metastasis = 1
$u_Proliferation = 1
$d_Proliferation = 1
$u_Apoptosis = 1
$d_Apoptosis = 1
[ATF2].istate = 1 [0], 0 [1]
[CFL2].istate = 1 [0], 0 [1]
[CREB1].istate = 1 [0], 0 [1]
[CTTN].istate = 1 [0], 0 [1]
[GNA13].istate = 1 [0], 0 [1]
[GRB2].istate = 1 [0], 0 [1]
[HRAS].istate = 1 [0], 0 [1]
[ITCH].istate = 1 [0], 0 [1]
[MAPK1].istate = 1 [0], 0 [1]
[MAPK3].istate = 1 [0], 0 [1]
[MP].istate = 1 [0], 0 [1]
[PAK4].istate = 1 [0], 0 [1]
[PDPK1].istate = 1 [0], 0 [1]
[PPP1R12A].istate = 1 [0], 0 [1]
[PRKACA].istate = 1 [0], 0 [1]
[RAF1].istate = 1 [0], 0 [1]
[RHOA].istate = 1 [0], 0 [1]
[SOS1].istate = 1 [0], 0 [1]
[STMN1].istate = 1 [0], 0 [1]
[FOXO].istate = 1 [0], 0 [1]
[Tubulin].istate = 1 [0], 0 [1]
[Microtubule_polimerization].istate = 1 [0], 0 [1]
[Neuron_migration].istate = 1 [0], 0 [1]
[Actin_cytoskeleton_reorganization].istate = 1 [0], 0 [1]
[Cell_migration].istate = 1 [0], 0 [1]
[F_actin_dynamics].istate = 1 [0], 0 [1]
[Protein_synthesis].istate = 1 [0], 0 [1]
[Metastasis].istate = 1 [0], 0 [1]
[Proliferation].istate = 1 [0], 0 [1]
[Apoptosis].istate = 1 [0], 0 [1]
discrete_time = 0
use_physrandgen = FALSE
seed_pseudorandom = 100
sample_count = 10000
max_time = 60
time_tick = 0.1
thread_count = 1
statdist_traj_count = 100
statdist_cluster_threshold = 1
display_traj = 0
statdist_similarity_cache_max_size = 20000
F2R.is_internal = TRUE
LPAR2.is_internal = TRUE
TACR3.is_internal = TRUE
EGF.is_internal = TRUE
NRG1.is_internal = TRUE
NRG2.is_internal = TRUE
NRG3.is_internal = TRUE
NRG4.is_internal = TRUE
AKT1.is_internal = TRUE
AKT2.is_internal = TRUE
AKT3.is_internal = TRUE
AMOTL2.is_internal = TRUE
ARAF.is_internal = TRUE
ARHGEF1.is_internal = TRUE
ARHGEF11.is_internal = TRUE
ARHGEF12.is_internal = TRUE
ARHGEF6.is_internal = TRUE
ATF2.is_internal = TRUE
BAD.is_internal = TRUE
BCL2.is_internal = TRUE
BCL2L1.is_internal = TRUE
BRAF.is_internal = TRUE
CDC42.is_internal = TRUE
CDC42BPA.is_internal = TRUE
CDK1.is_internal = TRUE
CDC25B.is_internal = TRUE
CFL1.is_internal = TRUE
CFL2.is_internal = TRUE
CREB1.is_internal = TRUE
CTNNB1.is_internal = TRUE
CTTN.is_internal = TRUE
DEPTOR.is_internal = TRUE
EPHA2.is_internal = TRUE
EGFR.is_internal = TRUE
ERBB2.is_internal = FALSE
ERBB3.is_internal = FALSE
ERBB4.is_internal = FALSE
EIF4E.is_internal = TRUE
EIF4EBP1.is_internal = TRUE
FUS.is_internal = FALSE
GIT1.is_internal = FALSE
GNA13.is_internal = FALSE
GRB2.is_internal = TRUE
HRAS.is_internal = TRUE
ITCH.is_internal = TRUE
JUN.is_internal = TRUE
KRAS.is_internal = TRUE
LATS1.is_internal = TRUE
LATS2.is_internal = TRUE
LIMK1.is_internal = TRUE
LIMK2.is_internal = TRUE
MAP2K1.is_internal = TRUE
MAP2K2.is_internal = TRUE
MAPK1.is_internal = TRUE
MAPK3.is_internal = TRUE
MYC.is_internal = TRUE
MP.is_internal = TRUE
NFE2L2.is_internal = TRUE
NR4A3.is_internal = TRUE
NRAS.is_internal = TRUE
PAK1.is_internal = TRUE
PAK2.is_internal = TRUE
PAK3.is_internal = TRUE
PAK4.is_internal = TRUE
PDPK1.is_internal = TRUE
PI3K.is_internal = TRUE
PLCG1.is_internal = TRUE
PPP1R12A.is_internal = TRUE
PPP1R12B.is_internal = TRUE
PRKACA.is_internal = TRUE
PRKCA.is_internal = TRUE
PRKCB.is_internal = TRUE
PRKCG.is_internal = TRUE
PRKCZ.is_internal = TRUE
PTEN.is_internal = TRUE
PTK2B.is_internal = TRUE
PTPN11.is_internal = TRUE
RAC1.is_internal = TRUE
RAF1.is_internal = TRUE
RHEB.is_internal = TRUE
RHOA.is_internal = TRUE
ROCK1.is_internal = TRUE
ROCK2.is_internal = TRUE
RPS6KA1.is_internal = TRUE
SHC1.is_internal = TRUE
SIRT1.is_internal = TRUE
SNAI1.is_internal = TRUE
SPART.is_internal = TRUE
SOS1.is_internal = TRUE
SRC.is_internal = TRUE
STMN1.is_internal = TRUE
SYN1.is_internal = TRUE
TSC.is_internal = TRUE
TTL.is_internal = TRUE
WWTR1.is_internal = TRUE
WWP1.is_internal = TRUE
YES1.is_internal = TRUE
YAP1.is_internal = TRUE
mTORC2.is_internal = TRUE
mTORC1.is_internal = TRUE
FOXO.is_internal = FALSE
Tubulin.is_internal = TRUE
Microtubule_polimerization.is_internal = TRUE
Neuron_migration.is_internal = TRUE
Actin_cytoskeleton_reorganization.is_internal = TRUE
Cell_migration.is_internal = TRUE
F_actin_dynamics.is_internal = FALSE
Protein_synthesis.is_internal = TRUE
Metastasis.is_internal = TRUE
Proliferation.is_internal = TRUE
Apoptosis.is_internal = TRUE
[NRG1].istate = 0.5[1], 0.5[0]
[BAD].istate = 0.71411[1], 0.28589[0]
[SYN1].istate = 0.39183[1], 0.60817[0]
[WWTR1].istate = 0.57021[1], 0.42979[0]
[LPAR2].istate = 0.24314[1], 0.75686[0]
[ERBB3].istate = 0.42309[1], 0.57691[0]
[PRKCZ].istate = 0.25958[1], 0.7404200000000001[0]
[ROCK1].istate = 0.6951[1], 0.30489999999999995[0]
[CDC42].istate = 0.14979[1], 0.85021[0]
[ARHGEF1].istate = 0.33578[1], 0.66422[0]
[PPP1R12B].istate = 0.20327[1], 0.7967299999999999[0]
[PAK3].istate = 0.54371[1], 0.45629[0]
[ARAF].istate = 0.19593[1], 0.8040700000000001[0]
[FUS].istate = 0.74058[1], 0.25942[0]
[SIRT1].istate = 0.58272[1], 0.41728[0]
[CDC25B].istate = 0.20508[1], 0.79492[0]
[AKT2].istate = 0.47662[1], 0.52338[0]
[RHEB].istate = 0.869[1], 0.131[0]
[LIMK1].istate = 0.42094[1], 0.57906[0]
[GIT1].istate = 0.48799[1], 0.5120100000000001[0]
[AMOTL2].istate = 0.55158[1], 0.44842000000000004[0]
[TTL].istate = 0.55462[1], 0.44538[0]
[NFE2L2].istate = 0.83278[1], 0.16722000000000004[0]
[AKT3].istate = 0.72681[1], 0.27319000000000004[0]
[RPS6KA1].istate = 0.57689[1], 0.42311[0]
[NR4A3].istate = 0.62893[1], 0.37107[0]
[PTK2B].istate = 0.31958[1], 0.68042[0]
[WWP1].istate = 0.52046[1], 0.47953999999999997[0]
[PLCG1].istate = 0.39003[1], 0.60997[0]
[SNAI1].istate = 0.55841[1], 0.44159000000000004[0]
[PRKCG].istate = 0.50368[1], 0.49632[0]
[MAP2K2].istate = 0.2547[1], 0.7453000000000001[0]
[ARHGEF6].istate = 0.63157[1], 0.36843000000000004[0]
[LATS1].istate = 0.54299[1], 0.45701[0]
[ARHGEF11].istate = 0.26831[1], 0.73169[0]
[SPART].istate = 0.66932[1], 0.33068[0]
[KRAS].istate = 0.63591[1], 0.36409[0]
[ROCK2].istate = 0.74953[1], 0.25046999999999997[0]
[RAC1].istate = 0.80147[1], 0.19852999999999998[0]
[MYC].istate = 0.54547[1], 0.45453[0]
[YAP1].istate = 0.69528[1], 0.30472[0]
[EGF].istate = 0.94918[1], 0.050819999999999976[0]
[ERBB2].istate = 0.57779[1], 0.42221[0]
[AKT1].istate = 0.81661[1], 0.18339000000000005[0]
[EPHA2].istate = 0.55823[1], 0.44177[0]
[CDC42BPA].istate = 0.72963[1], 0.27037[0]
[EGFR].istate = 0.5575[1], 0.4425[0]
[PAK1].istate = 0.7757[1], 0.22430000000000005[0]
[LATS2].istate = 0.58035[1], 0.41964999999999997[0]
[EIF4E].istate = 0.37786[1], 0.62214[0]
[PRKCA].istate = 0.26771[1], 0.73229[0]
[DEPTOR].istate = 0.62922[1], 0.37078[0]
[BRAF].istate = 0.27935[1], 0.72065[0]
[NRG2].istate = 0.58899[1], 0.41101[0]
[SHC1].istate = 0.60216[1], 0.39783999999999997[0]
[PRKCB].istate = 0.53645[1], 0.46355[0]
[CTNNB1].istate = 0.58997[1], 0.41003[0]
[MAP2K1].istate = 0.45399[1], 0.54601[0]
[NRG4].istate = 0.38345[1], 0.6165499999999999[0]
[TACR3].istate = 0.55707[1], 0.44293000000000005[0]
[CDK1].istate = 0.47632[1], 0.5236799999999999[0]
[BCL2L1].istate = 0.68[1], 0.31999999999999995[0]
[BCL2].istate = 0.7136[1], 0.2864[0]
[PTEN].istate = 0.74048[1], 0.25952[0]
[CFL1].istate = 0.67275[1], 0.32725000000000004[0]
[YES1].istate = 0.43506[1], 0.56494[0]
[JUN].istate = 0.60499[1], 0.39501[0]
[ERBB4].istate = 0.6719[1], 0.32809999999999995[0]
[PTPN11].istate = 0.34276[1], 0.65724[0]
[PAK2].istate = 0.38356[1], 0.61644[0]
[F2R].istate = 0.71377[1], 0.28623[0]
[LIMK2].istate = 0.57419[1], 0.42581[0]
[NRG3].istate = 0.39224[1], 0.6077600000000001[0]
[EIF4EBP1].istate = 0.2654[1], 0.7345999999999999[0]
[ARHGEF12].istate = 0.78485[1], 0.21514999999999995[0]
[SRC].istate = 0.43345[1], 0.56655[0]
[NRAS].istate = 0.23821[1], 0.76179[0]
[mTORC2].istate = 0.27691[1], 0.72309[0]
[mTORC1].istate = 0.21497[1], 0.78503[0]
[PI3K].istate = 0.401[1], 0.599[0]
[TSC].istate = 0.27954[1], 0.72046[0]
```
