## Supplementary Dataset 5 for "Explainable Generative AI Uncovers a Molecular Continuum in Medulloblastoma with Implications for Rare Cancer Subtyping and Treatment Equity": MB_list3_RNA_asTransition_1177.cfg

```
$u_F2R=23.75803
$d_F2R=0.04209
$u_LPAR2=6.32942
$d_LPAR2=0.15799
$u_TACR3=0.20938
$d_TACR3=4.77601
$u_EGF=0.15874
$d_EGF=6.29961
$u_NRG1 = 1
$d_NRG1 = 1
$u_NRG2=0.55216
$d_NRG2=1.81107
$u_NRG3=36.887
$d_NRG3=0.02711
$u_NRG4=0.12655
$d_NRG4=7.90202
$u_AKT1=3.64216
$d_AKT1=0.27456
$u_AKT2=3.15865
$d_AKT2=0.31659
$u_AKT3=1.76809
$d_AKT3=0.56558
$u_AMOTL2=0.02813
$d_AMOTL2=35.54924
$u_ARAF=0.11816
$d_ARAF=8.4631
$u_ARHGEF1=0.23757
$d_ARHGEF1=4.20929
$u_ARHGEF11=0.05194
$d_ARHGEF11=19.25298
$u_ARHGEF12=0.02428
$d_ARHGEF12=41.18616
$u_ARHGEF6=0.45573
$d_ARHGEF6=2.19428
$u_ATF2 = 1
$d_ATF2 = 1
$u_BAD=1.71983
$d_BAD=0.58145
$u_BCL2=15.10368
$d_BCL2=0.06621
$u_BCL2L1=0.471
$d_BCL2L1=2.12314
$u_BRAF=0.50411
$d_BRAF=1.98369
$u_CDC42=5.57904
$d_CDC42=0.17924
$u_CDC42BPA=14.69288
$d_CDC42BPA=0.06806
$u_CDK1=1.27246
$d_CDK1=0.78588
$u_CDC25B=0.45905
$d_CDC25B=2.17841
$u_CFL1=14.10557
$d_CFL1=0.07089
$u_CFL2 = 1
$d_CFL2 = 1
$u_CREB1 = 1
$d_CREB1 = 1
$u_CTNNB1=2.4056
$d_CTNNB1=0.4157
$u_CTTN = 1
$d_CTTN = 1
$u_DEPTOR=0.37552
$d_DEPTOR=2.66297
$u_EPHA2=0.30949
$d_EPHA2=3.23112
$u_EGFR=17.41124
$d_EGFR=0.05743
$u_ERBB2=0.52063
$d_ERBB2=1.92075
$u_ERBB3=1.46773
$d_ERBB3=0.68132
$u_ERBB4=0.12036
$d_ERBB4=8.30841
$u_EIF4E=0.12719
$d_EIF4E=7.86225
$u_EIF4EBP1=0.27495
$d_EIF4EBP1=3.63702
$u_FUS=4.46516
$d_FUS=0.22396
$u_GIT1=3.87127
$d_GIT1=0.25831
$u_GNA13 = 1
$d_GNA13 = 1
$u_GRB2 = 1
$d_GRB2 = 1
$u_HRAS = 1
$d_HRAS = 1
$u_ITCH = 1
$d_ITCH = 1
$u_JUN=21.74115
$d_JUN=0.046
$u_KRAS=0.02136
$d_KRAS=46.81648
$u_LATS1=2.90518
$d_LATS1=0.34421
$u_LATS2=0.38467
$d_LATS2=2.59963
$u_LIMK1=0.10256
$d_LIMK1=9.75039
$u_LIMK2=1.14607
$d_LIMK2=0.87255
$u_MAP2K1=9.94116
$d_MAP2K1=0.10059
$u_MAP2K2=0.02729
$d_MAP2K2=36.64346
$u_MAPK1 = 1
$d_MAPK1 = 1
$u_MAPK3 = 1
$d_MAPK3 = 1
$u_MYC=0.77508
$d_MYC=1.29019
$u_MP = 1
$d_MP = 1
$u_NFE2L2=2.60263
$d_NFE2L2=0.38423
$u_NR4A3=0.26054
$d_NR4A3=3.83818
$u_NRAS=2.26498
$d_NRAS=0.44151
$u_PAK1=0.20032
$d_PAK1=4.99201
$u_PAK2=0.83847
$d_PAK2=1.19265
$u_PAK3=2.43345
$d_PAK3=0.41094
$u_PAK4 = 1
$d_PAK4 = 1
$u_PDPK1 = 1
$d_PDPK1 = 1
$u_PI3K=1.92718
$d_PI3K=0.51889
$u_PLCG1=2.74192
$d_PLCG1=0.36471
$u_PPP1R12A = 1
$d_PPP1R12A = 1
$u_PPP1R12B=0.27132
$d_PPP1R12B=3.68568
$u_PRKACA = 1
$d_PRKACA = 1
$u_PRKCA=5.88043
$d_PRKCA=0.17006
$u_PRKCB=23.56058
$d_PRKCB=0.04244
$u_PRKCG=0.76724
$d_PRKCG=1.30337
$u_PRKCZ=10.73383
$d_PRKCZ=0.09316
$u_PTEN=0.72851
$d_PTEN=1.37266
$u_PTK2B=0.1565
$d_PTK2B=6.38978
$u_PTPN11=0.2336
$d_PTPN11=4.28082
$u_RAC1=5.11079
$d_RAC1=0.19566
$u_RAF1 = 1
$d_RAF1 = 1
$u_RHEB=0.13792
$d_RHEB=7.25058
$u_RHOA = 1
$d_RHOA = 1
$u_ROCK1=4.56149
$d_ROCK1=0.21923
$u_ROCK2=0.04258
$d_ROCK2=23.4852
$u_RPS6KA1=0.32739
$d_RPS6KA1=3.05446
$u_SHC1=19.20392
$d_SHC1=0.05207
$u_SIRT1=4.57714
$d_SIRT1=0.21848
$u_SNAI1=6.58684
$d_SNAI1=0.15182
$u_SPART=6.31191
$d_SPART=0.15843
$u_SOS1 = 1
$d_SOS1 = 1
$u_SRC=0.13923
$d_SRC=7.18236
$u_STMN1 = 1
$d_STMN1 = 1
$u_SYN1=0.03194
$d_SYN1=31.3087
$u_TSC=1.95871
$d_TSC=0.51054
$u_TTL=0.2822
$d_TTL=3.54359
$u_WWTR1=29.93701
$d_WWTR1=0.0334
$u_WWP1=0.06786
$d_WWP1=14.73622
$u_YES1=15.32311
$d_YES1=0.06526
$u_YAP1=98.30101
$d_YAP1=0.01017
$u_mTORC2=0.01672
$d_mTORC2=59.80861
$u_mTORC1=0.01672
$d_mTORC1=59.80861
$u_FOXO = 1
$d_FOXO = 1
$u_Tubulin = 1
$d_Tubulin = 1
$u_Microtubule_polimerization = 1
$d_Microtubule_polimerization = 1
$u_Neuron_migration = 1
$d_Neuron_migration = 1
$u_Actin_cytoskeleton_reorganization = 1
$d_Actin_cytoskeleton_reorganization = 1
$u_Cell_migration = 1
$d_Cell_migration = 1
$u_F_actin_dynamics = 1
$d_F_actin_dynamics = 1
$u_Protein_synthesis = 1
$d_Protein_synthesis = 1
$u_Metastasis = 1
$d_Metastasis = 1
$u_Proliferation = 1
$d_Proliferation = 1
$u_Apoptosis = 1
$d_Apoptosis = 1
[ATF2].istate = 1 [0], 0 [1]
[CFL2].istate = 1 [0], 0 [1]
[CREB1].istate = 1 [0], 0 [1]
[CTTN].istate = 1 [0], 0 [1]
[GNA13].istate = 1 [0], 0 [1]
[GRB2].istate = 1 [0], 0 [1]
[HRAS].istate = 1 [0], 0 [1]
[ITCH].istate = 1 [0], 0 [1]
[MAPK1].istate = 1 [0], 0 [1]
[MAPK3].istate = 1 [0], 0 [1]
[MP].istate = 1 [0], 0 [1]
[PAK4].istate = 1 [0], 0 [1]
[PDPK1].istate = 1 [0], 0 [1]
[PPP1R12A].istate = 1 [0], 0 [1]
[PRKACA].istate = 1 [0], 0 [1]
[RAF1].istate = 1 [0], 0 [1]
[RHOA].istate = 1 [0], 0 [1]
[SOS1].istate = 1 [0], 0 [1]
[STMN1].istate = 1 [0], 0 [1]
[FOXO].istate = 1 [0], 0 [1]
[Tubulin].istate = 1 [0], 0 [1]
[Microtubule_polimerization].istate = 1 [0], 0 [1]
[Neuron_migration].istate = 1 [0], 0 [1]
[Actin_cytoskeleton_reorganization].istate = 1 [0], 0 [1]
[Cell_migration].istate = 1 [0], 0 [1]
[F_actin_dynamics].istate = 1 [0], 0 [1]
[Protein_synthesis].istate = 1 [0], 0 [1]
[Metastasis].istate = 1 [0], 0 [1]
[Proliferation].istate = 1 [0], 0 [1]
[Apoptosis].istate = 1 [0], 0 [1]
discrete_time = 0
use_physrandgen = FALSE
seed_pseudorandom = 100
sample_count = 10000
max_time = 60
time_tick = 0.1
thread_count = 1
statdist_traj_count = 100
statdist_cluster_threshold = 1
display_traj = 0
statdist_similarity_cache_max_size = 20000
F2R.is_internal = TRUE
LPAR2.is_internal = TRUE
TACR3.is_internal = TRUE
EGF.is_internal = TRUE
NRG1.is_internal = TRUE
NRG2.is_internal = TRUE
NRG3.is_internal = TRUE
NRG4.is_internal = TRUE
AKT1.is_internal = TRUE
AKT2.is_internal = TRUE
AKT3.is_internal = TRUE
AMOTL2.is_internal = TRUE
ARAF.is_internal = TRUE
ARHGEF1.is_internal = TRUE
ARHGEF11.is_internal = TRUE
ARHGEF12.is_internal = TRUE
ARHGEF6.is_internal = TRUE
ATF2.is_internal = TRUE
BAD.is_internal = TRUE
BCL2.is_internal = TRUE
BCL2L1.is_internal = TRUE
BRAF.is_internal = TRUE
CDC42.is_internal = TRUE
CDC42BPA.is_internal = TRUE
CDK1.is_internal = TRUE
CDC25B.is_internal = TRUE
CFL1.is_internal = TRUE
CFL2.is_internal = TRUE
CREB1.is_internal = TRUE
CTNNB1.is_internal = TRUE
CTTN.is_internal = TRUE
DEPTOR.is_internal = TRUE
EPHA2.is_internal = TRUE
EGFR.is_internal = TRUE
ERBB2.is_internal = FALSE
ERBB3.is_internal = FALSE
ERBB4.is_internal = FALSE
EIF4E.is_internal = TRUE
EIF4EBP1.is_internal = TRUE
FUS.is_internal = FALSE
GIT1.is_internal = FALSE
GNA13.is_internal = FALSE
GRB2.is_internal = TRUE
HRAS.is_internal = TRUE
ITCH.is_internal = TRUE
JUN.is_internal = TRUE
KRAS.is_internal = TRUE
LATS1.is_internal = TRUE
LATS2.is_internal = TRUE
LIMK1.is_internal = TRUE
LIMK2.is_internal = TRUE
MAP2K1.is_internal = TRUE
MAP2K2.is_internal = TRUE
MAPK1.is_internal = TRUE
MAPK3.is_internal = TRUE
MYC.is_internal = TRUE
MP.is_internal = TRUE
NFE2L2.is_internal = TRUE
NR4A3.is_internal = TRUE
NRAS.is_internal = TRUE
PAK1.is_internal = TRUE
PAK2.is_internal = TRUE
PAK3.is_internal = TRUE
PAK4.is_internal = TRUE
PDPK1.is_internal = TRUE
PI3K.is_internal = TRUE
PLCG1.is_internal = TRUE
PPP1R12A.is_internal = TRUE
PPP1R12B.is_internal = TRUE
PRKACA.is_internal = TRUE
PRKCA.is_internal = TRUE
PRKCB.is_internal = TRUE
PRKCG.is_internal = TRUE
PRKCZ.is_internal = TRUE
PTEN.is_internal = TRUE
PTK2B.is_internal = TRUE
PTPN11.is_internal = TRUE
RAC1.is_internal = TRUE
RAF1.is_internal = TRUE
RHEB.is_internal = TRUE
RHOA.is_internal = TRUE
ROCK1.is_internal = TRUE
ROCK2.is_internal = TRUE
RPS6KA1.is_internal = TRUE
SHC1.is_internal = TRUE
SIRT1.is_internal = TRUE
SNAI1.is_internal = TRUE
SPART.is_internal = TRUE
SOS1.is_internal = TRUE
SRC.is_internal = TRUE
STMN1.is_internal = TRUE
SYN1.is_internal = TRUE
TSC.is_internal = TRUE
TTL.is_internal = TRUE
WWTR1.is_internal = TRUE
WWP1.is_internal = TRUE
YES1.is_internal = TRUE
YAP1.is_internal = TRUE
mTORC2.is_internal = TRUE
mTORC1.is_internal = TRUE
FOXO.is_internal = FALSE
Tubulin.is_internal = TRUE
Microtubule_polimerization.is_internal = TRUE
Neuron_migration.is_internal = TRUE
Actin_cytoskeleton_reorganization.is_internal = TRUE
Cell_migration.is_internal = TRUE
F_actin_dynamics.is_internal = FALSE
Protein_synthesis.is_internal = TRUE
Metastasis.is_internal = TRUE
Proliferation.is_internal = TRUE
Apoptosis.is_internal = TRUE
[NRG1].istate = 0.5[1], 0.5[0]
[BAD].istate = 0.55887[1], 0.44113[0]
[SYN1].istate = 0.12609[1], 0.87391[0]
[WWTR1].istate = 0.86905[1], 0.13095[0]
[LPAR2].istate = 0.70034[1], 0.29966000000000004[0]
[ERBB3].istate = 0.54166[1], 0.45833999999999997[0]
[PRKCZ].istate = 0.75769[1], 0.24231000000000003[0]
[ROCK1].istate = 0.66478[1], 0.33521999999999996[0]
[CDC42].istate = 0.68664[1], 0.31335999999999997[0]
[ARHGEF1].istate = 0.34395[1], 0.65605[0]
[PPP1R12B].istate = 0.35837[1], 0.6416299999999999[0]
[PAK3].istate = 0.59656[1], 0.40344[0]
[ARAF].istate = 0.26812[1], 0.73188[0]
[FUS].istate = 0.66246[1], 0.33753999999999995[0]
[SIRT1].istate = 0.66515[1], 0.33485[0]
[CDC25B].istate = 0.41546[1], 0.5845400000000001[0]
[AKT2].istate = 0.62488[1], 0.37512[0]
[RHEB].istate = 0.2849[1], 0.7151000000000001[0]
[LIMK1].istate = 0.25274[1], 0.74726[0]
[GIT1].istate = 0.64696[1], 0.35304[0]
[AMOTL2].istate = 0.11229[1], 0.88771[0]
[TTL].istate = 0.36264[1], 0.6373599999999999[0]
[NFE2L2].istate = 0.60385[1], 0.39615[0]
[AKT3].istate = 0.56188[1], 0.43811999999999995[0]
[RPS6KA1].istate = 0.37877[1], 0.62123[0]
[NR4A3].istate = 0.35397[1], 0.64603[0]
[PTK2B].istate = 0.29863[1], 0.70137[0]
[WWP1].istate = 0.20791[1], 0.79209[0]
[PLCG1].istate = 0.60951[1], 0.39049[0]
[SNAI1].istate = 0.70467[1], 0.29533[0]
[PRKCG].istate = 0.47123[1], 0.52877[0]
[MAP2K2].istate = 0.10899[1], 0.89101[0]
[ARHGEF6].istate = 0.41468[1], 0.5853200000000001[0]
[LATS1].istate = 0.61579[1], 0.38421000000000005[0]
[ARHGEF11].istate = 0.17887[1], 0.82113[0]
[SPART].istate = 0.70004[1], 0.29996[0]
[KRAS].istate = 0.08242[1], 0.9175800000000001[0]
[ROCK2].istate = 0.15731[1], 0.8426899999999999[0]
[RAC1].istate = 0.67712[1], 0.32287999999999994[0]
[MYC].istate = 0.47234[1], 0.52766[0]
[YAP1].istate = 0.99814[1], 0.0018599999999999728[0]
[EGF].istate = 0.30017[1], 0.69983[0]
[ERBB2].istate = 0.42913[1], 0.57087[0]
[AKT1].istate = 0.64034[1], 0.35966[0]
[EPHA2].istate = 0.37266[1], 0.62734[0]
[CDC42BPA].istate = 0.79178[1], 0.20821999999999996[0]
[EGFR].istate = 0.81021[1], 0.18979000000000001[0]
[PAK1].istate = 0.32543[1], 0.67457[0]
[LATS2].istate = 0.39627[1], 0.60373[0]
[EIF4E].istate = 0.27612[1], 0.7238800000000001[0]
[PRKCA].istate = 0.69235[1], 0.30765[0]
[DEPTOR].istate = 0.39366[1], 0.60634[0]
[BRAF].istate = 0.42563[1], 0.57437[0]
[NRG2].istate = 0.43552[1], 0.56448[0]
[SHC1].istate = 0.82085[1], 0.17915000000000003[0]
[PRKCB].istate = 0.84305[1], 0.15695000000000003[0]
[CTNNB1].istate = 0.59531[1], 0.40469[0]
[MAP2K1].istate = 0.74936[1], 0.25064[0]
[NRG4].istate = 0.27556[1], 0.72444[0]
[TACR3].istate = 0.33023[1], 0.66977[0]
[CDK1].istate = 0.52616[1], 0.47384000000000004[0]
[BCL2L1].istate = 0.41826[1], 0.5817399999999999[0]
[BCL2].istate = 0.79477[1], 0.20523000000000002[0]
[PTEN].istate = 0.46561[1], 0.5343899999999999[0]
[CFL1].istate = 0.78735[1], 0.21265[0]
[YES1].istate = 0.79634[1], 0.20365999999999995[0]
[JUN].istate = 0.83432[1], 0.16568000000000005[0]
[ERBB4].istate = 0.27012[1], 0.72988[0]
[PTPN11].istate = 0.34212[1], 0.65788[0]
[PAK2].istate = 0.48087[1], 0.51913[0]
[F2R].istate = 0.84395[1], 0.15605000000000002[0]
[LIMK2].istate = 0.5148[1], 0.48519999999999996[0]
[NRG3].istate = 0.89172[1], 0.10828000000000004[0]
[EIF4EBP1].istate = 0.35981[1], 0.64019[0]
[ARHGEF12].istate = 0.0963[1], 0.9037[0]
[SRC].istate = 0.28593[1], 0.71407[0]
[NRAS].istate = 0.58877[1], 0.41123[0]
[mTORC2].istate = 0.05582[1], 0.94418[0]
[mTORC1].istate = 0.05582[1], 0.94418[0]
[PI3K].istate = 0.57123[1], 0.42877[0]
[TSC].istate = 0.57299[1], 0.42701[0]
```
