## Supplementary Dataset 5 for "Explainable Generative AI Uncovers a Molecular Continuum in Medulloblastoma with Implications for Rare Cancer Subtyping and Treatment Equity": MB_list3_RNA_asTransition_1179.cfg

```
$u_F2R=2.83942
$d_F2R=0.35218
$u_LPAR2=0.1967
$d_LPAR2=5.08388
$u_TACR3=0.53787
$d_TACR3=1.85919
$u_EGF=1.57787
$d_EGF=0.63377
$u_NRG1 = 1
$d_NRG1 = 1
$u_NRG2=6.75704
$d_NRG2=0.14799
$u_NRG3=0.2017
$d_NRG3=4.95786
$u_NRG4=39.16067
$d_NRG4=0.02554
$u_AKT1=0.34371
$d_AKT1=2.90943
$u_AKT2=0.11686
$d_AKT2=8.55725
$u_AKT3=2.91907
$d_AKT3=0.34257
$u_AMOTL2=0.30996
$d_AMOTL2=3.22622
$u_ARAF=0.01396
$d_ARAF=71.63324
$u_ARHGEF1=0.08885
$d_ARHGEF1=11.25492
$u_ARHGEF11=5.90369
$d_ARHGEF11=0.16939
$u_ARHGEF12=2.82472
$d_ARHGEF12=0.35402
$u_ARHGEF6=0.08978
$d_ARHGEF6=11.13834
$u_ATF2 = 1
$d_ATF2 = 1
$u_BAD=0.14749
$d_BAD=6.78012
$u_BCL2=8.07521
$d_BCL2=0.12384
$u_BCL2L1=0.30737
$d_BCL2L1=3.25341
$u_BRAF=53.66706
$d_BRAF=0.01863
$u_CDC42=1.37688
$d_CDC42=0.72628
$u_CDC42BPA=0.98346
$d_CDC42BPA=1.01682
$u_CDK1=1.25129
$d_CDK1=0.79918
$u_CDC25B=2.11776
$d_CDC25B=0.4722
$u_CFL1=0.5599
$d_CFL1=1.78603
$u_CFL2 = 1
$d_CFL2 = 1
$u_CREB1 = 1
$d_CREB1 = 1
$u_CTNNB1=0.12028
$d_CTNNB1=8.31393
$u_CTTN = 1
$d_CTTN = 1
$u_DEPTOR=0.34031
$d_DEPTOR=2.9385
$u_EPHA2=0.4015
$d_EPHA2=2.49066
$u_EGFR=17.66215
$d_EGFR=0.05662
$u_ERBB2=0.03087
$d_ERBB2=32.39391
$u_ERBB3=2.31141
$d_ERBB3=0.43264
$u_ERBB4=0.75581
$d_ERBB4=1.32308
$u_EIF4E=2.32338
$d_EIF4E=0.43041
$u_EIF4EBP1=1.06801
$d_EIF4EBP1=0.93632
$u_FUS=1.75241
$d_FUS=0.57064
$u_GIT1=3.14608
$d_GIT1=0.31786
$u_GNA13 = 1
$d_GNA13 = 1
$u_GRB2 = 1
$d_GRB2 = 1
$u_HRAS = 1
$d_HRAS = 1
$u_ITCH = 1
$d_ITCH = 1
$u_JUN=0.17689
$d_JUN=5.65323
$u_KRAS=8.2465
$d_KRAS=0.12126
$u_LATS1=0.63599
$d_LATS1=1.57235
$u_LATS2=2.54077
$d_LATS2=0.39358
$u_LIMK1=21.65074
$d_LIMK1=0.04619
$u_LIMK2=3.46577
$d_LIMK2=0.28854
$u_MAP2K1=0.30634
$d_MAP2K1=3.26435
$u_MAP2K2=0.46414
$d_MAP2K2=2.15452
$u_MAPK1 = 1
$d_MAPK1 = 1
$u_MAPK3 = 1
$d_MAPK3 = 1
$u_MYC=0.24362
$d_MYC=4.10475
$u_MP = 1
$d_MP = 1
$u_NFE2L2=2.21589
$d_NFE2L2=0.45129
$u_NR4A3=0.16989
$d_NR4A3=5.88616
$u_NRAS=8.13556
$d_NRAS=0.12292
$u_PAK1=3.78536
$d_PAK1=0.26418
$u_PAK2=7.02286
$d_PAK2=0.14239
$u_PAK3=2.54722
$d_PAK3=0.39258
$u_PAK4 = 1
$d_PAK4 = 1
$u_PDPK1 = 1
$d_PDPK1 = 1
$u_PI3K=0.02373
$d_PI3K=42.14075
$u_PLCG1=4.72279
$d_PLCG1=0.21174
$u_PPP1R12A = 1
$d_PPP1R12A = 1
$u_PPP1R12B=0.04033
$d_PPP1R12B=24.79544
$u_PRKACA = 1
$d_PRKACA = 1
$u_PRKCA=0.08008
$d_PRKCA=12.48751
$u_PRKCB=11.00381
$d_PRKCB=0.09088
$u_PRKCG=8.2251
$d_PRKCG=0.12158
$u_PRKCZ=0.36872
$d_PRKCZ=2.71209
$u_PTEN=15.74631
$d_PTEN=0.06351
$u_PTK2B=1.42875
$d_PTK2B=0.69991
$u_PTPN11=2.1987
$d_PTPN11=0.45481
$u_RAC1=0.01794
$d_RAC1=55.74136
$u_RAF1 = 1
$d_RAF1 = 1
$u_RHEB=46.15998
$d_RHEB=0.02166
$u_RHOA = 1
$d_RHOA = 1
$u_ROCK1=0.21499
$d_ROCK1=4.65138
$u_ROCK2=17.94719
$d_ROCK2=0.05572
$u_RPS6KA1=16.69446
$d_RPS6KA1=0.0599
$u_SHC1=0.28712
$d_SHC1=3.48286
$u_SIRT1=4.3706
$d_SIRT1=0.2288
$u_SNAI1=1.11123
$d_SNAI1=0.8999
$u_SPART=25.80541
$d_SPART=0.03875
$u_SOS1 = 1
$d_SOS1 = 1
$u_SRC=46.60953
$d_SRC=0.02145
$u_STMN1 = 1
$d_STMN1 = 1
$u_SYN1=6.78128
$d_SYN1=0.14746
$u_TSC=0.60678
$d_TSC=1.64804
$u_TTL=1.02561
$d_TTL=0.97503
$u_WWTR1=0.64483
$d_WWTR1=1.5508
$u_WWP1=17.8375
$d_WWP1=0.05606
$u_YES1=2.05554
$d_YES1=0.48649
$u_YAP1=0.19162
$d_YAP1=5.21866
$u_mTORC2=0.63262
$d_mTORC2=1.58073
$u_mTORC1=0.03123
$d_mTORC1=32.02049
$u_FOXO = 1
$d_FOXO = 1
$u_Tubulin = 1
$d_Tubulin = 1
$u_Microtubule_polimerization = 1
$d_Microtubule_polimerization = 1
$u_Neuron_migration = 1
$d_Neuron_migration = 1
$u_Actin_cytoskeleton_reorganization = 1
$d_Actin_cytoskeleton_reorganization = 1
$u_Cell_migration = 1
$d_Cell_migration = 1
$u_F_actin_dynamics = 1
$d_F_actin_dynamics = 1
$u_Protein_synthesis = 1
$d_Protein_synthesis = 1
$u_Metastasis = 1
$d_Metastasis = 1
$u_Proliferation = 1
$d_Proliferation = 1
$u_Apoptosis = 1
$d_Apoptosis = 1
[ATF2].istate = 1 [0], 0 [1]
[CFL2].istate = 1 [0], 0 [1]
[CREB1].istate = 1 [0], 0 [1]
[CTTN].istate = 1 [0], 0 [1]
[GNA13].istate = 1 [0], 0 [1]
[GRB2].istate = 1 [0], 0 [1]
[HRAS].istate = 1 [0], 0 [1]
[ITCH].istate = 1 [0], 0 [1]
[MAPK1].istate = 1 [0], 0 [1]
[MAPK3].istate = 1 [0], 0 [1]
[MP].istate = 1 [0], 0 [1]
[PAK4].istate = 1 [0], 0 [1]
[PDPK1].istate = 1 [0], 0 [1]
[PPP1R12A].istate = 1 [0], 0 [1]
[PRKACA].istate = 1 [0], 0 [1]
[RAF1].istate = 1 [0], 0 [1]
[RHOA].istate = 1 [0], 0 [1]
[SOS1].istate = 1 [0], 0 [1]
[STMN1].istate = 1 [0], 0 [1]
[FOXO].istate = 1 [0], 0 [1]
[Tubulin].istate = 1 [0], 0 [1]
[Microtubule_polimerization].istate = 1 [0], 0 [1]
[Neuron_migration].istate = 1 [0], 0 [1]
[Actin_cytoskeleton_reorganization].istate = 1 [0], 0 [1]
[Cell_migration].istate = 1 [0], 0 [1]
[F_actin_dynamics].istate = 1 [0], 0 [1]
[Protein_synthesis].istate = 1 [0], 0 [1]
[Metastasis].istate = 1 [0], 0 [1]
[Proliferation].istate = 1 [0], 0 [1]
[Apoptosis].istate = 1 [0], 0 [1]
discrete_time = 0
use_physrandgen = FALSE
seed_pseudorandom = 100
sample_count = 10000
max_time = 60
time_tick = 0.1
thread_count = 1
statdist_traj_count = 100
statdist_cluster_threshold = 1
display_traj = 0
statdist_similarity_cache_max_size = 20000
F2R.is_internal = TRUE
LPAR2.is_internal = TRUE
TACR3.is_internal = TRUE
EGF.is_internal = TRUE
NRG1.is_internal = TRUE
NRG2.is_internal = TRUE
NRG3.is_internal = TRUE
NRG4.is_internal = TRUE
AKT1.is_internal = TRUE
AKT2.is_internal = TRUE
AKT3.is_internal = TRUE
AMOTL2.is_internal = TRUE
ARAF.is_internal = TRUE
ARHGEF1.is_internal = TRUE
ARHGEF11.is_internal = TRUE
ARHGEF12.is_internal = TRUE
ARHGEF6.is_internal = TRUE
ATF2.is_internal = TRUE
BAD.is_internal = TRUE
BCL2.is_internal = TRUE
BCL2L1.is_internal = TRUE
BRAF.is_internal = TRUE
CDC42.is_internal = TRUE
CDC42BPA.is_internal = TRUE
CDK1.is_internal = TRUE
CDC25B.is_internal = TRUE
CFL1.is_internal = TRUE
CFL2.is_internal = TRUE
CREB1.is_internal = TRUE
CTNNB1.is_internal = TRUE
CTTN.is_internal = TRUE
DEPTOR.is_internal = TRUE
EPHA2.is_internal = TRUE
EGFR.is_internal = TRUE
ERBB2.is_internal = FALSE
ERBB3.is_internal = FALSE
ERBB4.is_internal = FALSE
EIF4E.is_internal = TRUE
EIF4EBP1.is_internal = TRUE
FUS.is_internal = FALSE
GIT1.is_internal = FALSE
GNA13.is_internal = FALSE
GRB2.is_internal = TRUE
HRAS.is_internal = TRUE
ITCH.is_internal = TRUE
JUN.is_internal = TRUE
KRAS.is_internal = TRUE
LATS1.is_internal = TRUE
LATS2.is_internal = TRUE
LIMK1.is_internal = TRUE
LIMK2.is_internal = TRUE
MAP2K1.is_internal = TRUE
MAP2K2.is_internal = TRUE
MAPK1.is_internal = TRUE
MAPK3.is_internal = TRUE
MYC.is_internal = TRUE
MP.is_internal = TRUE
NFE2L2.is_internal = TRUE
NR4A3.is_internal = TRUE
NRAS.is_internal = TRUE
PAK1.is_internal = TRUE
PAK2.is_internal = TRUE
PAK3.is_internal = TRUE
PAK4.is_internal = TRUE
PDPK1.is_internal = TRUE
PI3K.is_internal = TRUE
PLCG1.is_internal = TRUE
PPP1R12A.is_internal = TRUE
PPP1R12B.is_internal = TRUE
PRKACA.is_internal = TRUE
PRKCA.is_internal = TRUE
PRKCB.is_internal = TRUE
PRKCG.is_internal = TRUE
PRKCZ.is_internal = TRUE
PTEN.is_internal = TRUE
PTK2B.is_internal = TRUE
PTPN11.is_internal = TRUE
RAC1.is_internal = TRUE
RAF1.is_internal = TRUE
RHEB.is_internal = TRUE
RHOA.is_internal = TRUE
ROCK1.is_internal = TRUE
ROCK2.is_internal = TRUE
RPS6KA1.is_internal = TRUE
SHC1.is_internal = TRUE
SIRT1.is_internal = TRUE
SNAI1.is_internal = TRUE
SPART.is_internal = TRUE
SOS1.is_internal = TRUE
SRC.is_internal = TRUE
STMN1.is_internal = TRUE
SYN1.is_internal = TRUE
TSC.is_internal = TRUE
TTL.is_internal = TRUE
WWTR1.is_internal = TRUE
WWP1.is_internal = TRUE
YES1.is_internal = TRUE
YAP1.is_internal = TRUE
mTORC2.is_internal = TRUE
mTORC1.is_internal = TRUE
FOXO.is_internal = FALSE
Tubulin.is_internal = TRUE
Microtubule_polimerization.is_internal = TRUE
Neuron_migration.is_internal = TRUE
Actin_cytoskeleton_reorganization.is_internal = TRUE
Cell_migration.is_internal = TRUE
F_actin_dynamics.is_internal = FALSE
Protein_synthesis.is_internal = TRUE
Metastasis.is_internal = TRUE
Proliferation.is_internal = TRUE
Apoptosis.is_internal = TRUE
[NRG1].istate = 0.5[1], 0.5[0]
[BAD].istate = 0.29219[1], 0.70781[0]
[SYN1].istate = 0.70783[1], 0.29217000000000004[0]
[WWTR1].istate = 0.45236[1], 0.54764[0]
[LPAR2].istate = 0.32345[1], 0.67655[0]
[ERBB3].istate = 0.59097[1], 0.40903[0]
[PRKCZ].istate = 0.39168[1], 0.60832[0]
[ROCK1].istate = 0.33311[1], 0.66689[0]
[CDC42].istate = 0.53472[1], 0.46528[0]
[ARHGEF1].istate = 0.23716[1], 0.76284[0]
[PPP1R12B].istate = 0.1514[1], 0.8486[0]
[PAK3].istate = 0.60152[1], 0.39847999999999995[0]
[ARAF].istate = 0.03622[1], 0.96378[0]
[FUS].istate = 0.56091[1], 0.43909[0]
[SIRT1].istate = 0.66014[1], 0.33986000000000005[0]
[CDC25B].istate = 0.58147[1], 0.41852999999999996[0]
[AKT2].istate = 0.26691[1], 0.73309[0]
[RHEB].istate = 0.91607[1], 0.08392999999999995[0]
[LIMK1].istate = 0.83387[1], 0.16613[0]
[GIT1].istate = 0.62444[1], 0.37556[0]
[AMOTL2].istate = 0.37283[1], 0.62717[0]
[TTL].istate = 0.50275[1], 0.49724999999999997[0]
[NFE2L2].istate = 0.58639[1], 0.41361000000000003[0]
[AKT3].istate = 0.61631[1], 0.38369[0]
[RPS6KA1].istate = 0.80564[1], 0.19435999999999998[0]
[NR4A3].istate = 0.30754[1], 0.6924600000000001[0]
[PTK2B].istate = 0.53874[1], 0.46126[0]
[WWP1].istate = 0.81283[1], 0.18716999999999995[0]
[PLCG1].istate = 0.66855[1], 0.33145[0]
[SNAI1].istate = 0.51145[1], 0.48855000000000004[0]
[PRKCG].istate = 0.72879[1], 0.27120999999999995[0]
[MAP2K2].istate = 0.41666[1], 0.58334[0]
[ARHGEF6].istate = 0.2383[1], 0.7617[0]
[LATS1].istate = 0.45086[1], 0.54914[0]
[ARHGEF11].istate = 0.69278[1], 0.30722000000000005[0]
[SPART].istate = 0.85293[1], 0.14707000000000003[0]
[KRAS].istate = 0.72907[1], 0.27093[0]
[ROCK2].istate = 0.8135[1], 0.1865[0]
[RAC1].istate = 0.06347[1], 0.93653[0]
[MYC].istate = 0.34668[1], 0.65332[0]
[YAP1].istate = 0.32061[1], 0.6793899999999999[0]
[EGF].istate = 0.54952[1], 0.45048[0]
[ERBB2].istate = 0.12239[1], 0.87761[0]
[AKT1].istate = 0.38405[1], 0.61595[0]
[EPHA2].istate = 0.40092[1], 0.5990800000000001[0]
[CDC42BPA].istate = 0.49819[1], 0.50181[0]
[EGFR].istate = 0.81176[1], 0.18823999999999996[0]
[PAK1].istate = 0.64453[1], 0.35546999999999995[0]
[LATS2].istate = 0.60124[1], 0.39876[0]
[EIF4E].istate = 0.59153[1], 0.40847[0]
[PRKCA].istate = 0.22588[1], 0.77412[0]
[DEPTOR].istate = 0.38297[1], 0.61703[0]
[BRAF].istate = 0.93243[1], 0.06757000000000002[0]
[NRG2].istate = 0.70744[1], 0.29256000000000004[0]
[SHC1].istate = 0.36452[1], 0.63548[0]
[PRKCB].istate = 0.76039[1], 0.23961[0]
[CTNNB1].istate = 0.27005[1], 0.72995[0]
[MAP2K1].istate = 0.37155[1], 0.62845[0]
[NRG4].istate = 0.89821[1], 0.10179000000000005[0]
[TACR3].istate = 0.43267[1], 0.56733[0]
[CDK1].istate = 0.52434[1], 0.47565999999999997[0]
[BCL2L1].istate = 0.37192[1], 0.62808[0]
[BCL2].istate = 0.72679[1], 0.27320999999999995[0]
[PTEN].istate = 0.79929[1], 0.20071000000000006[0]
[CFL1].istate = 0.43703[1], 0.56297[0]
[YES1].istate = 0.57823[1], 0.42177[0]
[JUN].istate = 0.31192[1], 0.68808[0]
[ERBB4].istate = 0.4696[1], 0.5304[0]
[PTPN11].istate = 0.58554[1], 0.41446000000000005[0]
[PAK2].istate = 0.71163[1], 0.28837[0]
[F2R].istate = 0.61331[1], 0.38669[0]
[LIMK2].istate = 0.63495[1], 0.36505[0]
[NRG3].istate = 0.32618[1], 0.67382[0]
[EIF4EBP1].istate = 0.50714[1], 0.49285999999999996[0]
[ARHGEF12].istate = 0.61274[1], 0.38726000000000005[0]
[SRC].istate = 0.91712[1], 0.08287999999999995[0]
[NRAS].istate = 0.7276[1], 0.2724[0]
[mTORC2].istate = 0.45029[1], 0.5497099999999999[0]
[mTORC1].istate = 0.12366[1], 0.87634[0]
[PI3K].istate = 0.09383[1], 0.90617[0]
[TSC].istate = 0.44576[1], 0.5542400000000001[0]
```
