## Supplementary Dataset 5 for "Explainable Generative AI Uncovers a Molecular Continuum in Medulloblastoma with Implications for Rare Cancer Subtyping and Treatment Equity": MB_list3_RNA_asTransition_1191.cfg

```
$u_F2R=0.41637
$d_F2R=2.40171
$u_LPAR2=0.73305
$d_LPAR2=1.36416
$u_TACR3=2.61537
$d_TACR3=0.38236
$u_EGF=1.21501
$d_EGF=0.82304
$u_NRG1 = 1
$d_NRG1 = 1
$u_NRG2=8.13522
$d_NRG2=0.12292
$u_NRG3=1.41284
$d_NRG3=0.70779
$u_NRG4=0.89413
$d_NRG4=1.11841
$u_AKT1=4.0614
$d_AKT1=0.24622
$u_AKT2=2.88539
$d_AKT2=0.34657
$u_AKT3=0.22912
$d_AKT3=4.36453
$u_AMOTL2=6.70626
$d_AMOTL2=0.14911
$u_ARAF=0.55079
$d_ARAF=1.81557
$u_ARHGEF1=22.70308
$d_ARHGEF1=0.04405
$u_ARHGEF11=14.3402
$d_ARHGEF11=0.06973
$u_ARHGEF12=7.79998
$d_ARHGEF12=0.12821
$u_ARHGEF6=0.07925
$d_ARHGEF6=12.6183
$u_ATF2 = 1
$d_ATF2 = 1
$u_BAD=0.83262
$d_BAD=1.20103
$u_BCL2=0.37621
$d_BCL2=2.65809
$u_BCL2L1=0.14776
$d_BCL2L1=6.76773
$u_BRAF=1.59774
$d_BRAF=0.62588
$u_CDC42=0.59631
$d_CDC42=1.67698
$u_CDC42BPA=0.35254
$d_CDC42BPA=2.83656
$u_CDK1=0.538
$d_CDK1=1.85874
$u_CDC25B=0.08112
$d_CDC25B=12.32742
$u_CFL1=2.04684
$d_CFL1=0.48856
$u_CFL2 = 1
$d_CFL2 = 1
$u_CREB1 = 1
$d_CREB1 = 1
$u_CTNNB1=0.85321
$d_CTNNB1=1.17204
$u_CTTN = 1
$d_CTTN = 1
$u_DEPTOR=0.36959
$d_DEPTOR=2.7057
$u_EPHA2=0.41409
$d_EPHA2=2.41493
$u_EGFR=7.60222
$d_EGFR=0.13154
$u_ERBB2=4.333
$d_ERBB2=0.23079
$u_ERBB3=16.09995
$d_ERBB3=0.06211
$u_ERBB4=6.82204
$d_ERBB4=0.14658
$u_EIF4E=72.18669
$d_EIF4E=0.01385
$u_EIF4EBP1=0.05473
$d_EIF4EBP1=18.27151
$u_FUS=9.43343
$d_FUS=0.10601
$u_GIT1=0.09045
$d_GIT1=11.05583
$u_GNA13 = 1
$d_GNA13 = 1
$u_GRB2 = 1
$d_GRB2 = 1
$u_HRAS = 1
$d_HRAS = 1
$u_ITCH = 1
$d_ITCH = 1
$u_JUN=0.28415
$d_JUN=3.51927
$u_KRAS=0.63037
$d_KRAS=1.58637
$u_LATS1=28.20026
$d_LATS1=0.03546
$u_LATS2=5.78101
$d_LATS2=0.17298
$u_LIMK1=1.38142
$d_LIMK1=0.72389
$u_LIMK2=0.63341
$d_LIMK2=1.57876
$u_MAP2K1=0.24561
$d_MAP2K1=4.0715
$u_MAP2K2=9.21126
$d_MAP2K2=0.10856
$u_MAPK1 = 1
$d_MAPK1 = 1
$u_MAPK3 = 1
$d_MAPK3 = 1
$u_MYC=0.55109
$d_MYC=1.81459
$u_MP = 1
$d_MP = 1
$u_NFE2L2=0.34193
$d_NFE2L2=2.92458
$u_NR4A3=1.30073
$d_NR4A3=0.7688
$u_NRAS=0.25337
$d_NRAS=3.9468
$u_PAK1=0.88961
$d_PAK1=1.12409
$u_PAK2=4.70406
$d_PAK2=0.21258
$u_PAK3=2.14882
$d_PAK3=0.46537
$u_PAK4 = 1
$d_PAK4 = 1
$u_PDPK1 = 1
$d_PDPK1 = 1
$u_PI3K=0.04183
$d_PI3K=23.90629
$u_PLCG1=4.00348
$d_PLCG1=0.24978
$u_PPP1R12A = 1
$d_PPP1R12A = 1
$u_PPP1R12B=0.13867
$d_PPP1R12B=7.21137
$u_PRKACA = 1
$d_PRKACA = 1
$u_PRKCA=0.28497
$d_PRKCA=3.50914
$u_PRKCB=6.5902
$d_PRKCB=0.15174
$u_PRKCG=76.01668
$d_PRKCG=0.01316
$u_PRKCZ=0.34384
$d_PRKCZ=2.90833
$u_PTEN=17.88072
$d_PTEN=0.05593
$u_PTK2B=0.08825
$d_PTK2B=11.33144
$u_PTPN11=1.71663
$d_PTPN11=0.58254
$u_RAC1=10.65888
$d_RAC1=0.09382
$u_RAF1 = 1
$d_RAF1 = 1
$u_RHEB=0.17797
$d_RHEB=5.61892
$u_RHOA = 1
$d_RHOA = 1
$u_ROCK1=0.02156
$d_ROCK1=46.38219
$u_ROCK2=4.32682
$d_ROCK2=0.23112
$u_RPS6KA1=0.24974
$d_RPS6KA1=4.00416
$u_SHC1=0.05705
$d_SHC1=17.52848
$u_SIRT1=4.75282
$d_SIRT1=0.2104
$u_SNAI1=1.20314
$d_SNAI1=0.83116
$u_SPART=0.52153
$d_SPART=1.91744
$u_SOS1 = 1
$d_SOS1 = 1
$u_SRC=8.00626
$d_SRC=0.1249
$u_STMN1 = 1
$d_STMN1 = 1
$u_SYN1=2.10195
$d_SYN1=0.47575
$u_TSC=18.61006
$d_TSC=0.05373
$u_TTL=0.9444
$d_TTL=1.05887
$u_WWTR1=0.07184
$d_WWTR1=13.91982
$u_WWP1=0.05116
$d_WWP1=19.54652
$u_YES1=1.44155
$d_YES1=0.6937
$u_YAP1=0.88443
$d_YAP1=1.13067
$u_mTORC2=0.18427
$d_mTORC2=5.42682
$u_mTORC1=4.46563
$d_mTORC1=0.22393
$u_FOXO = 1
$d_FOXO = 1
$u_Tubulin = 1
$d_Tubulin = 1
$u_Microtubule_polimerization = 1
$d_Microtubule_polimerization = 1
$u_Neuron_migration = 1
$d_Neuron_migration = 1
$u_Actin_cytoskeleton_reorganization = 1
$d_Actin_cytoskeleton_reorganization = 1
$u_Cell_migration = 1
$d_Cell_migration = 1
$u_F_actin_dynamics = 1
$d_F_actin_dynamics = 1
$u_Protein_synthesis = 1
$d_Protein_synthesis = 1
$u_Metastasis = 1
$d_Metastasis = 1
$u_Proliferation = 1
$d_Proliferation = 1
$u_Apoptosis = 1
$d_Apoptosis = 1
[ATF2].istate = 1 [0], 0 [1]
[CFL2].istate = 1 [0], 0 [1]
[CREB1].istate = 1 [0], 0 [1]
[CTTN].istate = 1 [0], 0 [1]
[GNA13].istate = 1 [0], 0 [1]
[GRB2].istate = 1 [0], 0 [1]
[HRAS].istate = 1 [0], 0 [1]
[ITCH].istate = 1 [0], 0 [1]
[MAPK1].istate = 1 [0], 0 [1]
[MAPK3].istate = 1 [0], 0 [1]
[MP].istate = 1 [0], 0 [1]
[PAK4].istate = 1 [0], 0 [1]
[PDPK1].istate = 1 [0], 0 [1]
[PPP1R12A].istate = 1 [0], 0 [1]
[PRKACA].istate = 1 [0], 0 [1]
[RAF1].istate = 1 [0], 0 [1]
[RHOA].istate = 1 [0], 0 [1]
[SOS1].istate = 1 [0], 0 [1]
[STMN1].istate = 1 [0], 0 [1]
[FOXO].istate = 1 [0], 0 [1]
[Tubulin].istate = 1 [0], 0 [1]
[Microtubule_polimerization].istate = 1 [0], 0 [1]
[Neuron_migration].istate = 1 [0], 0 [1]
[Actin_cytoskeleton_reorganization].istate = 1 [0], 0 [1]
[Cell_migration].istate = 1 [0], 0 [1]
[F_actin_dynamics].istate = 1 [0], 0 [1]
[Protein_synthesis].istate = 1 [0], 0 [1]
[Metastasis].istate = 1 [0], 0 [1]
[Proliferation].istate = 1 [0], 0 [1]
[Apoptosis].istate = 1 [0], 0 [1]
discrete_time = 0
use_physrandgen = FALSE
seed_pseudorandom = 100
sample_count = 10000
max_time = 60
time_tick = 0.1
thread_count = 1
statdist_traj_count = 100
statdist_cluster_threshold = 1
display_traj = 0
statdist_similarity_cache_max_size = 20000
F2R.is_internal = TRUE
LPAR2.is_internal = TRUE
TACR3.is_internal = TRUE
EGF.is_internal = TRUE
NRG1.is_internal = TRUE
NRG2.is_internal = TRUE
NRG3.is_internal = TRUE
NRG4.is_internal = TRUE
AKT1.is_internal = TRUE
AKT2.is_internal = TRUE
AKT3.is_internal = TRUE
AMOTL2.is_internal = TRUE
ARAF.is_internal = TRUE
ARHGEF1.is_internal = TRUE
ARHGEF11.is_internal = TRUE
ARHGEF12.is_internal = TRUE
ARHGEF6.is_internal = TRUE
ATF2.is_internal = TRUE
BAD.is_internal = TRUE
BCL2.is_internal = TRUE
BCL2L1.is_internal = TRUE
BRAF.is_internal = TRUE
CDC42.is_internal = TRUE
CDC42BPA.is_internal = TRUE
CDK1.is_internal = TRUE
CDC25B.is_internal = TRUE
CFL1.is_internal = TRUE
CFL2.is_internal = TRUE
CREB1.is_internal = TRUE
CTNNB1.is_internal = TRUE
CTTN.is_internal = TRUE
DEPTOR.is_internal = TRUE
EPHA2.is_internal = TRUE
EGFR.is_internal = TRUE
ERBB2.is_internal = FALSE
ERBB3.is_internal = FALSE
ERBB4.is_internal = FALSE
EIF4E.is_internal = TRUE
EIF4EBP1.is_internal = TRUE
FUS.is_internal = FALSE
GIT1.is_internal = FALSE
GNA13.is_internal = FALSE
GRB2.is_internal = TRUE
HRAS.is_internal = TRUE
ITCH.is_internal = TRUE
JUN.is_internal = TRUE
KRAS.is_internal = TRUE
LATS1.is_internal = TRUE
LATS2.is_internal = TRUE
LIMK1.is_internal = TRUE
LIMK2.is_internal = TRUE
MAP2K1.is_internal = TRUE
MAP2K2.is_internal = TRUE
MAPK1.is_internal = TRUE
MAPK3.is_internal = TRUE
MYC.is_internal = TRUE
MP.is_internal = TRUE
NFE2L2.is_internal = TRUE
NR4A3.is_internal = TRUE
NRAS.is_internal = TRUE
PAK1.is_internal = TRUE
PAK2.is_internal = TRUE
PAK3.is_internal = TRUE
PAK4.is_internal = TRUE
PDPK1.is_internal = TRUE
PI3K.is_internal = TRUE
PLCG1.is_internal = TRUE
PPP1R12A.is_internal = TRUE
PPP1R12B.is_internal = TRUE
PRKACA.is_internal = TRUE
PRKCA.is_internal = TRUE
PRKCB.is_internal = TRUE
PRKCG.is_internal = TRUE
PRKCZ.is_internal = TRUE
PTEN.is_internal = TRUE
PTK2B.is_internal = TRUE
PTPN11.is_internal = TRUE
RAC1.is_internal = TRUE
RAF1.is_internal = TRUE
RHEB.is_internal = TRUE
RHOA.is_internal = TRUE
ROCK1.is_internal = TRUE
ROCK2.is_internal = TRUE
RPS6KA1.is_internal = TRUE
SHC1.is_internal = TRUE
SIRT1.is_internal = TRUE
SNAI1.is_internal = TRUE
SPART.is_internal = TRUE
SOS1.is_internal = TRUE
SRC.is_internal = TRUE
STMN1.is_internal = TRUE
SYN1.is_internal = TRUE
TSC.is_internal = TRUE
TTL.is_internal = TRUE
WWTR1.is_internal = TRUE
WWP1.is_internal = TRUE
YES1.is_internal = TRUE
YAP1.is_internal = TRUE
mTORC2.is_internal = TRUE
mTORC1.is_internal = TRUE
FOXO.is_internal = FALSE
Tubulin.is_internal = TRUE
Microtubule_polimerization.is_internal = TRUE
Neuron_migration.is_internal = TRUE
Actin_cytoskeleton_reorganization.is_internal = TRUE
Cell_migration.is_internal = TRUE
F_actin_dynamics.is_internal = FALSE
Protein_synthesis.is_internal = TRUE
Metastasis.is_internal = TRUE
Proliferation.is_internal = TRUE
Apoptosis.is_internal = TRUE
[NRG1].istate = 0.5[1], 0.5[0]
[BAD].istate = 0.48011[1], 0.51989[0]
[SYN1].istate = 0.58066[1], 0.41934000000000005[0]
[WWTR1].istate = 0.21409[1], 0.78591[0]
[LPAR2].istate = 0.46628[1], 0.53372[0]
[ERBB3].istate = 0.80171[1], 0.19828999999999997[0]
[PRKCZ].istate = 0.38409[1], 0.61591[0]
[ROCK1].istate = 0.08342[1], 0.91658[0]
[CDC42].istate = 0.44387[1], 0.55613[0]
[ARHGEF1].istate = 0.83902[1], 0.16098[0]
[PPP1R12B].istate = 0.28549[1], 0.71451[0]
[PAK3].istate = 0.58305[1], 0.41695000000000004[0]
[ARAF].istate = 0.43525[1], 0.56475[0]
[FUS].istate = 0.74367[1], 0.25632999999999995[0]
[SIRT1].istate = 0.66924[1], 0.33076000000000005[0]
[CDC25B].istate = 0.22728[1], 0.77272[0]
[AKT2].istate = 0.61505[1], 0.38495[0]
[RHEB].istate = 0.31259[1], 0.6874100000000001[0]
[LIMK1].istate = 0.53508[1], 0.46492[0]
[GIT1].istate = 0.2391[1], 0.7609[0]
[AMOTL2].istate = 0.70662[1], 0.29338[0]
[TTL].istate = 0.49379[1], 0.50621[0]
[NFE2L2].istate = 0.38348[1], 0.61652[0]
[AKT3].istate = 0.34002[1], 0.65998[0]
[RPS6KA1].istate = 0.34937[1], 0.65063[0]
[NR4A3].istate = 0.52855[1], 0.47145000000000004[0]
[PTK2B].istate = 0.23643[1], 0.76357[0]
[WWP1].istate = 0.17724[1], 0.8227599999999999[0]
[PLCG1].istate = 0.65061[1], 0.34939[0]
[SNAI1].istate = 0.52008[1], 0.47992[0]
[PRKCG].istate = 0.97023[1], 0.029769999999999963[0]
[MAP2K2].istate = 0.74108[1], 0.25892000000000004[0]
[ARHGEF6].istate = 0.22475[1], 0.77525[0]
[LATS1].istate = 0.86256[1], 0.13744[0]
[ARHGEF11].istate = 0.78914[1], 0.21086000000000005[0]
[SPART].istate = 0.42932[1], 0.5706800000000001[0]
[KRAS].istate = 0.4499[1], 0.5501[0]
[ROCK2].istate = 0.65904[1], 0.34096000000000004[0]
[RAC1].istate = 0.75693[1], 0.24307[0]
[MYC].istate = 0.43531[1], 0.56469[0]
[YAP1].istate = 0.48667[1], 0.5133300000000001[0]
[EGF].istate = 0.52114[1], 0.47885999999999995[0]
[ERBB2].istate = 0.6592[1], 0.3408[0]
[AKT1].istate = 0.65217[1], 0.34783[0]
[EPHA2].istate = 0.40427[1], 0.59573[0]
[CDC42BPA].istate = 0.3868[1], 0.6132[0]
[EGFR].istate = 0.72024[1], 0.27976[0]
[PAK1].istate = 0.4873[1], 0.5126999999999999[0]
[LATS2].istate = 0.6905[1], 0.3095[0]
[EIF4E].istate = 0.96461[1], 0.03539000000000003[0]
[PRKCA].istate = 0.3637[1], 0.6363[0]
[DEPTOR].istate = 0.39193[1], 0.60807[0]
[BRAF].istate = 0.55088[1], 0.44911999999999996[0]
[NRG2].istate = 0.72759[1], 0.27241000000000004[0]
[SHC1].istate = 0.18907[1], 0.81093[0]
[PRKCB].istate = 0.70472[1], 0.29528[0]
[CTNNB1].istate = 0.48276[1], 0.5172399999999999[0]
[MAP2K1].istate = 0.34756[1], 0.65244[0]
[NRG4].istate = 0.48785[1], 0.51215[0]
[TACR3].istate = 0.60438[1], 0.39561999999999997[0]
[CDK1].istate = 0.43269[1], 0.56731[0]
[BCL2L1].istate = 0.29239[1], 0.7076100000000001[0]
[BCL2].istate = 0.39386[1], 0.60614[0]
[PTEN].istate = 0.8131[1], 0.18689999999999996[0]
[CFL1].istate = 0.57777[1], 0.42223[0]
[YES1].istate = 0.53971[1], 0.46029[0]
[JUN].istate = 0.36339[1], 0.63661[0]
[ERBB4].istate = 0.70848[1], 0.29152[0]
[PTPN11].istate = 0.55867[1], 0.44133[0]
[PAK2].istate = 0.66812[1], 0.33187999999999995[0]
[F2R].istate = 0.40487[1], 0.5951299999999999[0]
[LIMK2].istate = 0.45042[1], 0.54958[0]
[NRG3].istate = 0.53752[1], 0.46248[0]
[EIF4EBP1].istate = 0.18456[1], 0.8154399999999999[0]
[ARHGEF12].istate = 0.72302[1], 0.27698[0]
[SRC].istate = 0.72586[1], 0.27414000000000005[0]
[NRAS].istate = 0.35094[1], 0.64906[0]
[mTORC2].istate = 0.31636[1], 0.68364[0]
[mTORC1].istate = 0.66247[1], 0.33753[0]
[PI3K].istate = 0.15538[1], 0.84462[0]
[TSC].istate = 0.81744[1], 0.18255999999999994[0]
```
