## Supplementary Dataset 5 for "Explainable Generative AI Uncovers a Molecular Continuum in Medulloblastoma with Implications for Rare Cancer Subtyping and Treatment Equity": MB_list3_RNA_asTransition_1195.cfg

```
$u_F2R=3.73619
$d_F2R=0.26765
$u_LPAR2=2.12816
$d_LPAR2=0.46989
$u_TACR3=0.71754
$d_TACR3=1.39365
$u_EGF=0.23211
$d_EGF=4.3083
$u_NRG1 = 1
$d_NRG1 = 1
$u_NRG2=0.51499
$d_NRG2=1.94179
$u_NRG3=1.94486
$d_NRG3=0.51418
$u_NRG4=0.54357
$d_NRG4=1.83969
$u_AKT1=2.1439
$d_AKT1=0.46644
$u_AKT2=0.77753
$d_AKT2=1.28612
$u_AKT3=36.30689
$d_AKT3=0.02754
$u_AMOTL2=1.62826
$d_AMOTL2=0.61415
$u_ARAF=3.02764
$d_ARAF=0.33029
$u_ARHGEF1=0.4747
$d_ARHGEF1=2.10659
$u_ARHGEF11=2.67683
$d_ARHGEF11=0.37358
$u_ARHGEF12=0.36139
$d_ARHGEF12=2.76709
$u_ARHGEF6=0.05233
$d_ARHGEF6=19.1095
$u_ATF2 = 1
$d_ATF2 = 1
$u_BAD=0.35139
$d_BAD=2.84584
$u_BCL2=1.1328
$d_BCL2=0.88277
$u_BCL2L1=1.42725
$d_BCL2L1=0.70065
$u_BRAF=0.42438
$d_BRAF=2.35638
$u_CDC42=0.30018
$d_CDC42=3.33133
$u_CDC42BPA=0.24199
$d_CDC42BPA=4.1324
$u_CDK1=10.99657
$d_CDK1=0.09094
$u_CDC25B=0.09735
$d_CDC25B=10.27221
$u_CFL1=0.42072
$d_CFL1=2.37688
$u_CFL2 = 1
$d_CFL2 = 1
$u_CREB1 = 1
$d_CREB1 = 1
$u_CTNNB1=0.05925
$d_CTNNB1=16.87764
$u_CTTN = 1
$d_CTTN = 1
$u_DEPTOR=0.27406
$d_DEPTOR=3.64884
$u_EPHA2=2.77971
$d_EPHA2=0.35975
$u_EGFR=1.47573
$d_EGFR=0.67763
$u_ERBB2=2.72096
$d_ERBB2=0.36752
$u_ERBB3=0.04727
$d_ERBB3=21.15507
$u_ERBB4=6.80884
$d_ERBB4=0.14687
$u_EIF4E=0.31393
$d_EIF4E=3.18542
$u_EIF4EBP1=1.12013
$d_EIF4EBP1=0.89275
$u_FUS=2.43682
$d_FUS=0.41037
$u_GIT1=0.17721
$d_GIT1=5.64302
$u_GNA13 = 1
$d_GNA13 = 1
$u_GRB2 = 1
$d_GRB2 = 1
$u_HRAS = 1
$d_HRAS = 1
$u_ITCH = 1
$d_ITCH = 1
$u_JUN=0.0303
$d_JUN=33.0033
$u_KRAS=2.68518
$d_KRAS=0.37241
$u_LATS1=5.9121
$d_LATS1=0.16914
$u_LATS2=4.19637
$d_LATS2=0.2383
$u_LIMK1=0.58645
$d_LIMK1=1.70518
$u_LIMK2=0.16806
$d_LIMK2=5.95026
$u_MAP2K1=0.22638
$d_MAP2K1=4.41735
$u_MAP2K2=0.36135
$d_MAP2K2=2.7674
$u_MAPK1 = 1
$d_MAPK1 = 1
$u_MAPK3 = 1
$d_MAPK3 = 1
$u_MYC=1.2808
$d_MYC=0.78076
$u_MP = 1
$d_MP = 1
$u_NFE2L2=33.33416
$d_NFE2L2=0.03
$u_NR4A3=0.21677
$d_NR4A3=4.61318
$u_NRAS=10.8639
$d_NRAS=0.09205
$u_PAK1=0.02258
$d_PAK1=44.28698
$u_PAK2=18.96363
$d_PAK2=0.05273
$u_PAK3=0.04061
$d_PAK3=24.62448
$u_PAK4 = 1
$d_PAK4 = 1
$u_PDPK1 = 1
$d_PDPK1 = 1
$u_PI3K=0.07943
$d_PI3K=12.5897
$u_PLCG1=14.81582
$d_PLCG1=0.0675
$u_PPP1R12A = 1
$d_PPP1R12A = 1
$u_PPP1R12B=39.62191
$d_PPP1R12B=0.02524
$u_PRKACA = 1
$d_PRKACA = 1
$u_PRKCA=1.50114
$d_PRKCA=0.66616
$u_PRKCB=0.21399
$d_PRKCB=4.67312
$u_PRKCG=0.10474
$d_PRKCG=9.54745
$u_PRKCZ=0.05741
$d_PRKCZ=17.41857
$u_PTEN=23.40936
$d_PTEN=0.04272
$u_PTK2B=1.75618
$d_PTK2B=0.56942
$u_PTPN11=0.58108
$d_PTPN11=1.72093
$u_RAC1=24.16354
$d_RAC1=0.04138
$u_RAF1 = 1
$d_RAF1 = 1
$u_RHEB=1.0
$d_RHEB=1.0
$u_RHOA = 1
$d_RHOA = 1
$u_ROCK1=4.12099
$d_ROCK1=0.24266
$u_ROCK2=4.5472
$d_ROCK2=0.21992
$u_RPS6KA1=0.44714
$d_RPS6KA1=2.23644
$u_SHC1=0.30273
$d_SHC1=3.30327
$u_SIRT1=7.34184
$d_SIRT1=0.13621
$u_SNAI1=56.96551
$d_SNAI1=0.01755
$u_SPART=0.0316
$d_SPART=31.64557
$u_SOS1 = 1
$d_SOS1 = 1
$u_SRC=1.1412
$d_SRC=0.87627
$u_STMN1 = 1
$d_STMN1 = 1
$u_SYN1=0.05605
$d_SYN1=17.84121
$u_TSC=1.16723
$d_TSC=0.85673
$u_TTL=3.06866
$d_TTL=0.32588
$u_WWTR1=1.47107
$d_WWTR1=0.67978
$u_WWP1=2.71098
$d_WWP1=0.36887
$u_YES1=3.46486
$d_YES1=0.28861
$u_YAP1=1.15875
$d_YAP1=0.863
$u_mTORC2=0.34674
$d_mTORC2=2.88401
$u_mTORC1=1.22752
$d_mTORC1=0.81465
$u_FOXO = 1
$d_FOXO = 1
$u_Tubulin = 1
$d_Tubulin = 1
$u_Microtubule_polimerization = 1
$d_Microtubule_polimerization = 1
$u_Neuron_migration = 1
$d_Neuron_migration = 1
$u_Actin_cytoskeleton_reorganization = 1
$d_Actin_cytoskeleton_reorganization = 1
$u_Cell_migration = 1
$d_Cell_migration = 1
$u_F_actin_dynamics = 1
$d_F_actin_dynamics = 1
$u_Protein_synthesis = 1
$d_Protein_synthesis = 1
$u_Metastasis = 1
$d_Metastasis = 1
$u_Proliferation = 1
$d_Proliferation = 1
$u_Apoptosis = 1
$d_Apoptosis = 1
[ATF2].istate = 1 [0], 0 [1]
[CFL2].istate = 1 [0], 0 [1]
[CREB1].istate = 1 [0], 0 [1]
[CTTN].istate = 1 [0], 0 [1]
[GNA13].istate = 1 [0], 0 [1]
[GRB2].istate = 1 [0], 0 [1]
[HRAS].istate = 1 [0], 0 [1]
[ITCH].istate = 1 [0], 0 [1]
[MAPK1].istate = 1 [0], 0 [1]
[MAPK3].istate = 1 [0], 0 [1]
[MP].istate = 1 [0], 0 [1]
[PAK4].istate = 1 [0], 0 [1]
[PDPK1].istate = 1 [0], 0 [1]
[PPP1R12A].istate = 1 [0], 0 [1]
[PRKACA].istate = 1 [0], 0 [1]
[RAF1].istate = 1 [0], 0 [1]
[RHOA].istate = 1 [0], 0 [1]
[SOS1].istate = 1 [0], 0 [1]
[STMN1].istate = 1 [0], 0 [1]
[FOXO].istate = 1 [0], 0 [1]
[Tubulin].istate = 1 [0], 0 [1]
[Microtubule_polimerization].istate = 1 [0], 0 [1]
[Neuron_migration].istate = 1 [0], 0 [1]
[Actin_cytoskeleton_reorganization].istate = 1 [0], 0 [1]
[Cell_migration].istate = 1 [0], 0 [1]
[F_actin_dynamics].istate = 1 [0], 0 [1]
[Protein_synthesis].istate = 1 [0], 0 [1]
[Metastasis].istate = 1 [0], 0 [1]
[Proliferation].istate = 1 [0], 0 [1]
[Apoptosis].istate = 1 [0], 0 [1]
discrete_time = 0
use_physrandgen = FALSE
seed_pseudorandom = 100
sample_count = 10000
max_time = 60
time_tick = 0.1
thread_count = 1
statdist_traj_count = 100
statdist_cluster_threshold = 1
display_traj = 0
statdist_similarity_cache_max_size = 20000
F2R.is_internal = TRUE
LPAR2.is_internal = TRUE
TACR3.is_internal = TRUE
EGF.is_internal = TRUE
NRG1.is_internal = TRUE
NRG2.is_internal = TRUE
NRG3.is_internal = TRUE
NRG4.is_internal = TRUE
AKT1.is_internal = TRUE
AKT2.is_internal = TRUE
AKT3.is_internal = TRUE
AMOTL2.is_internal = TRUE
ARAF.is_internal = TRUE
ARHGEF1.is_internal = TRUE
ARHGEF11.is_internal = TRUE
ARHGEF12.is_internal = TRUE
ARHGEF6.is_internal = TRUE
ATF2.is_internal = TRUE
BAD.is_internal = TRUE
BCL2.is_internal = TRUE
BCL2L1.is_internal = TRUE
BRAF.is_internal = TRUE
CDC42.is_internal = TRUE
CDC42BPA.is_internal = TRUE
CDK1.is_internal = TRUE
CDC25B.is_internal = TRUE
CFL1.is_internal = TRUE
CFL2.is_internal = TRUE
CREB1.is_internal = TRUE
CTNNB1.is_internal = TRUE
CTTN.is_internal = TRUE
DEPTOR.is_internal = TRUE
EPHA2.is_internal = TRUE
EGFR.is_internal = TRUE
ERBB2.is_internal = FALSE
ERBB3.is_internal = FALSE
ERBB4.is_internal = FALSE
EIF4E.is_internal = TRUE
EIF4EBP1.is_internal = TRUE
FUS.is_internal = FALSE
GIT1.is_internal = FALSE
GNA13.is_internal = FALSE
GRB2.is_internal = TRUE
HRAS.is_internal = TRUE
ITCH.is_internal = TRUE
JUN.is_internal = TRUE
KRAS.is_internal = TRUE
LATS1.is_internal = TRUE
LATS2.is_internal = TRUE
LIMK1.is_internal = TRUE
LIMK2.is_internal = TRUE
MAP2K1.is_internal = TRUE
MAP2K2.is_internal = TRUE
MAPK1.is_internal = TRUE
MAPK3.is_internal = TRUE
MYC.is_internal = TRUE
MP.is_internal = TRUE
NFE2L2.is_internal = TRUE
NR4A3.is_internal = TRUE
NRAS.is_internal = TRUE
PAK1.is_internal = TRUE
PAK2.is_internal = TRUE
PAK3.is_internal = TRUE
PAK4.is_internal = TRUE
PDPK1.is_internal = TRUE
PI3K.is_internal = TRUE
PLCG1.is_internal = TRUE
PPP1R12A.is_internal = TRUE
PPP1R12B.is_internal = TRUE
PRKACA.is_internal = TRUE
PRKCA.is_internal = TRUE
PRKCB.is_internal = TRUE
PRKCG.is_internal = TRUE
PRKCZ.is_internal = TRUE
PTEN.is_internal = TRUE
PTK2B.is_internal = TRUE
PTPN11.is_internal = TRUE
RAC1.is_internal = TRUE
RAF1.is_internal = TRUE
RHEB.is_internal = TRUE
RHOA.is_internal = TRUE
ROCK1.is_internal = TRUE
ROCK2.is_internal = TRUE
RPS6KA1.is_internal = TRUE
SHC1.is_internal = TRUE
SIRT1.is_internal = TRUE
SNAI1.is_internal = TRUE
SPART.is_internal = TRUE
SOS1.is_internal = TRUE
SRC.is_internal = TRUE
STMN1.is_internal = TRUE
SYN1.is_internal = TRUE
TSC.is_internal = TRUE
TTL.is_internal = TRUE
WWTR1.is_internal = TRUE
WWP1.is_internal = TRUE
YES1.is_internal = TRUE
YAP1.is_internal = TRUE
mTORC2.is_internal = TRUE
mTORC1.is_internal = TRUE
FOXO.is_internal = FALSE
Tubulin.is_internal = TRUE
Microtubule_polimerization.is_internal = TRUE
Neuron_migration.is_internal = TRUE
Actin_cytoskeleton_reorganization.is_internal = TRUE
Cell_migration.is_internal = TRUE
F_actin_dynamics.is_internal = FALSE
Protein_synthesis.is_internal = TRUE
Metastasis.is_internal = TRUE
Proliferation.is_internal = TRUE
Apoptosis.is_internal = TRUE
[NRG1].istate = 0.5[1], 0.5[0]
[BAD].istate = 0.38645[1], 0.61355[0]
[SYN1].istate = 0.18714[1], 0.81286[0]
[WWTR1].istate = 0.54191[1], 0.45809[0]
[LPAR2].istate = 0.582[1], 0.41800000000000004[0]
[ERBB3].istate = 0.16864[1], 0.83136[0]
[PRKCZ].istate = 0.18974[1], 0.81026[0]
[ROCK1].istate = 0.65375[1], 0.34624999999999995[0]
[CDC42].istate = 0.36934[1], 0.63066[0]
[ARHGEF1].istate = 0.41911[1], 0.58089[0]
[PPP1R12B].istate = 0.89948[1], 0.10052000000000005[0]
[PAK3].istate = 0.15215[1], 0.84785[0]
[ARAF].istate = 0.62028[1], 0.37971999999999995[0]
[FUS].istate = 0.59671[1], 0.40329000000000004[0]
[SIRT1].istate = 0.71645[1], 0.28354999999999997[0]
[CDC25B].istate = 0.24708[1], 0.75292[0]
[AKT2].istate = 0.47268[1], 0.52732[0]
[RHEB].istate = 0.5[1], 0.5[0]
[LIMK1].istate = 0.44206[1], 0.55794[0]
[GIT1].istate = 0.31212[1], 0.68788[0]
[AMOTL2].istate = 0.55293[1], 0.44706999999999997[0]
[TTL].istate = 0.62174[1], 0.37826000000000004[0]
[NFE2L2].istate = 0.88072[1], 0.11928000000000005[0]
[AKT3].istate = 0.89[1], 0.10999999999999999[0]
[RPS6KA1].istate = 0.41261[1], 0.5873900000000001[0]
[NR4A3].istate = 0.334[1], 0.6659999999999999[0]
[PTK2B].istate = 0.56114[1], 0.43886000000000003[0]
[WWP1].istate = 0.60828[1], 0.39171999999999996[0]
[PLCG1].istate = 0.79268[1], 0.20731999999999995[0]
[SNAI1].istate = 0.9389[1], 0.06110000000000004[0]
[PRKCG].istate = 0.25503[1], 0.74497[0]
[MAP2K2].istate = 0.38948[1], 0.61052[0]
[ARHGEF6].istate = 0.1797[1], 0.8203[0]
[LATS1].istate = 0.69294[1], 0.30706[0]
[ARHGEF11].istate = 0.60691[1], 0.39309000000000005[0]
[SPART].istate = 0.12492[1], 0.87508[0]
[KRAS].istate = 0.60724[1], 0.39276[0]
[ROCK2].istate = 0.66444[1], 0.33555999999999997[0]
[RAC1].istate = 0.84579[1], 0.15420999999999996[0]
[MYC].istate = 0.52687[1], 0.47313000000000005[0]
[YAP1].istate = 0.516[1], 0.484[0]
[EGF].istate = 0.34142[1], 0.6585799999999999[0]
[ERBB2].istate = 0.60868[1], 0.39132[0]
[AKT1].istate = 0.5828[1], 0.4172[0]
[EPHA2].istate = 0.611[1], 0.389[0]
[CDC42BPA].istate = 0.34595[1], 0.65405[0]
[EGFR].istate = 0.54225[1], 0.45775[0]
[PAK1].istate = 0.08843[1], 0.91157[0]
[LATS2].istate = 0.65572[1], 0.34428000000000003[0]
[EIF4E].istate = 0.37421[1], 0.6257900000000001[0]
[PRKCA].istate = 0.54411[1], 0.45589[0]
[DEPTOR].istate = 0.35946[1], 0.64054[0]
[BRAF].istate = 0.40694[1], 0.5930599999999999[0]
[NRG2].istate = 0.42795[1], 0.57205[0]
[SHC1].istate = 0.37026[1], 0.62974[0]
[PRKCB].istate = 0.3326[1], 0.6674[0]
[CTNNB1].istate = 0.19317[1], 0.8068299999999999[0]
[MAP2K1].istate = 0.33871[1], 0.6612899999999999[0]
[NRG4].istate = 0.43381[1], 0.56619[0]
[TACR3].istate = 0.46396[1], 0.5360400000000001[0]
[CDK1].istate = 0.76031[1], 0.23968999999999996[0]
[BCL2L1].istate = 0.53862[1], 0.46138[0]
[BCL2].istate = 0.51354[1], 0.48646[0]
[PTEN].istate = 0.84235[1], 0.15764999999999996[0]
[CFL1].istate = 0.406[1], 0.594[0]
[YES1].istate = 0.63492[1], 0.36507999999999996[0]
[JUN].istate = 0.12035[1], 0.87965[0]
[ERBB4].istate = 0.70827[1], 0.29173000000000004[0]
[PTPN11].istate = 0.44106[1], 0.55894[0]
[PAK2].istate = 0.81948[1], 0.18052[0]
[F2R].istate = 0.64311[1], 0.35689000000000004[0]
[LIMK2].istate = 0.30637[1], 0.69363[0]
[NRG3].istate = 0.57222[1], 0.42778000000000005[0]
[EIF4EBP1].istate = 0.51232[1], 0.48768[0]
[ARHGEF12].istate = 0.38949[1], 0.61051[0]
[SRC].istate = 0.51434[1], 0.48566[0]
[NRAS].istate = 0.759[1], 0.241[0]
[mTORC2].istate = 0.385[1], 0.615[0]
[mTORC1].istate = 0.52226[1], 0.47774000000000005[0]
[PI3K].istate = 0.22499[1], 0.77501[0]
[TSC].istate = 0.51679[1], 0.48321000000000003[0]
```
