## Supplementary Dataset 5 for "Explainable Generative AI Uncovers a Molecular Continuum in Medulloblastoma with Implications for Rare Cancer Subtyping and Treatment Equity": MB_list3_RNA_asTransition_1202.cfg

```
$u_F2R=1.59335
$d_F2R=0.62761
$u_LPAR2=1.19185
$d_LPAR2=0.83903
$u_TACR3=0.0902
$d_TACR3=11.08647
$u_EGF=77.28563
$d_EGF=0.01294
$u_NRG1 = 1
$d_NRG1 = 1
$u_NRG2=3.46482
$d_NRG2=0.28862
$u_NRG3=7.73977
$d_NRG3=0.1292
$u_NRG4=1.21653
$d_NRG4=0.82201
$u_AKT1=0.87401
$d_AKT1=1.14415
$u_AKT2=13.6559
$d_AKT2=0.07323
$u_AKT3=0.65476
$d_AKT3=1.52728
$u_AMOTL2=1.3126
$d_AMOTL2=0.76185
$u_ARAF=30.09388
$d_ARAF=0.03323
$u_ARHGEF1=1.51278
$d_ARHGEF1=0.66103
$u_ARHGEF11=4.52634
$d_ARHGEF11=0.22093
$u_ARHGEF12=0.38536
$d_ARHGEF12=2.59498
$u_ARHGEF6=0.35439
$d_ARHGEF6=2.82175
$u_ATF2 = 1
$d_ATF2 = 1
$u_BAD=2.44402
$d_BAD=0.40916
$u_BCL2=0.80607
$d_BCL2=1.24059
$u_BCL2L1=0.08498
$d_BCL2L1=11.76747
$u_BRAF=1.03253
$d_BRAF=0.96849
$u_CDC42=45.03662
$d_CDC42=0.0222
$u_CDC42BPA=0.01839
$d_CDC42BPA=54.37738
$u_CDK1=0.82728
$d_CDK1=1.20878
$u_CDC25B=0.43656
$d_CDC25B=2.29064
$u_CFL1=0.69251
$d_CFL1=1.44402
$u_CFL2 = 1
$d_CFL2 = 1
$u_CREB1 = 1
$d_CREB1 = 1
$u_CTNNB1=0.29164
$d_CTNNB1=3.42888
$u_CTTN = 1
$d_CTTN = 1
$u_DEPTOR=14.97909
$d_DEPTOR=0.06676
$u_EPHA2=0.84914
$d_EPHA2=1.17766
$u_EGFR=0.13032
$d_EGFR=7.67342
$u_ERBB2=2.52019
$d_ERBB2=0.3968
$u_ERBB3=0.7911
$d_ERBB3=1.26406
$u_ERBB4=0.42626
$d_ERBB4=2.34599
$u_EIF4E=0.91192
$d_EIF4E=1.09659
$u_EIF4EBP1=6.05391
$d_EIF4EBP1=0.16518
$u_FUS=0.05411
$d_FUS=18.48087
$u_GIT1=0.11863
$d_GIT1=8.42957
$u_GNA13 = 1
$d_GNA13 = 1
$u_GRB2 = 1
$d_GRB2 = 1
$u_HRAS = 1
$d_HRAS = 1
$u_ITCH = 1
$d_ITCH = 1
$u_JUN=0.08932
$d_JUN=11.1957
$u_KRAS=3.31292
$d_KRAS=0.30185
$u_LATS1=0.67382
$d_LATS1=1.48408
$u_LATS2=89.14836
$d_LATS2=0.01122
$u_LIMK1=0.34163
$d_LIMK1=2.92714
$u_LIMK2=0.1955
$d_LIMK2=5.11509
$u_MAP2K1=0.14943
$d_MAP2K1=6.6921
$u_MAP2K2=27.29119
$d_MAP2K2=0.03664
$u_MAPK1 = 1
$d_MAPK1 = 1
$u_MAPK3 = 1
$d_MAPK3 = 1
$u_MYC=15.15062
$d_MYC=0.066
$u_MP = 1
$d_MP = 1
$u_NFE2L2=4.98356
$d_NFE2L2=0.20066
$u_NR4A3=43.52373
$d_NR4A3=0.02298
$u_NRAS=0.36494
$d_NRAS=2.74018
$u_PAK1=0.90336
$d_PAK1=1.10698
$u_PAK2=40.9178
$d_PAK2=0.02444
$u_PAK3=0.64129
$d_PAK3=1.55936
$u_PAK4 = 1
$d_PAK4 = 1
$u_PDPK1 = 1
$d_PDPK1 = 1
$u_PI3K=0.5259
$d_PI3K=1.9015
$u_PLCG1=3.27715
$d_PLCG1=0.30514
$u_PPP1R12A = 1
$d_PPP1R12A = 1
$u_PPP1R12B=0.21865
$d_PPP1R12B=4.57352
$u_PRKACA = 1
$d_PRKACA = 1
$u_PRKCA=1.26819
$d_PRKCA=0.78853
$u_PRKCB=16.58265
$d_PRKCB=0.0603
$u_PRKCG=0.07018
$d_PRKCG=14.24907
$u_PRKCZ=0.29808
$d_PRKCZ=3.3548
$u_PTEN=8.52807
$d_PTEN=0.11726
$u_PTK2B=3.03064
$d_PTK2B=0.32996
$u_PTPN11=0.02604
$d_PTPN11=38.40246
$u_RAC1=5.23578
$d_RAC1=0.19099
$u_RAF1 = 1
$d_RAF1 = 1
$u_RHEB=0.1884
$d_RHEB=5.30786
$u_RHOA = 1
$d_RHOA = 1
$u_ROCK1=0.06054
$d_ROCK1=16.518
$u_ROCK2=2.44523
$d_ROCK2=0.40896
$u_RPS6KA1=0.81456
$d_RPS6KA1=1.22766
$u_SHC1=6.44246
$d_SHC1=0.15522
$u_SIRT1=1.2279
$d_SIRT1=0.8144
$u_SNAI1=5.00462
$d_SNAI1=0.19982
$u_SPART=7.93858
$d_SPART=0.12597
$u_SOS1 = 1
$d_SOS1 = 1
$u_SRC=19.32278
$d_SRC=0.05175
$u_STMN1 = 1
$d_STMN1 = 1
$u_SYN1=3.08136
$d_SYN1=0.32453
$u_TSC=1.58335
$d_TSC=0.63157
$u_TTL=0.03576
$d_TTL=27.96421
$u_WWTR1=2.71199
$d_WWTR1=0.36873
$u_WWP1=27.59937
$d_WWP1=0.03623
$u_YES1=0.01353
$d_YES1=73.90983
$u_YAP1=9.83955
$d_YAP1=0.10163
$u_mTORC2=0.05453
$d_mTORC2=18.33853
$u_mTORC1=0.05453
$d_mTORC1=18.33853
$u_FOXO = 1
$d_FOXO = 1
$u_Tubulin = 1
$d_Tubulin = 1
$u_Microtubule_polimerization = 1
$d_Microtubule_polimerization = 1
$u_Neuron_migration = 1
$d_Neuron_migration = 1
$u_Actin_cytoskeleton_reorganization = 1
$d_Actin_cytoskeleton_reorganization = 1
$u_Cell_migration = 1
$d_Cell_migration = 1
$u_F_actin_dynamics = 1
$d_F_actin_dynamics = 1
$u_Protein_synthesis = 1
$d_Protein_synthesis = 1
$u_Metastasis = 1
$d_Metastasis = 1
$u_Proliferation = 1
$d_Proliferation = 1
$u_Apoptosis = 1
$d_Apoptosis = 1
[ATF2].istate = 1 [0], 0 [1]
[CFL2].istate = 1 [0], 0 [1]
[CREB1].istate = 1 [0], 0 [1]
[CTTN].istate = 1 [0], 0 [1]
[GNA13].istate = 1 [0], 0 [1]
[GRB2].istate = 1 [0], 0 [1]
[HRAS].istate = 1 [0], 0 [1]
[ITCH].istate = 1 [0], 0 [1]
[MAPK1].istate = 1 [0], 0 [1]
[MAPK3].istate = 1 [0], 0 [1]
[MP].istate = 1 [0], 0 [1]
[PAK4].istate = 1 [0], 0 [1]
[PDPK1].istate = 1 [0], 0 [1]
[PPP1R12A].istate = 1 [0], 0 [1]
[PRKACA].istate = 1 [0], 0 [1]
[RAF1].istate = 1 [0], 0 [1]
[RHOA].istate = 1 [0], 0 [1]
[SOS1].istate = 1 [0], 0 [1]
[STMN1].istate = 1 [0], 0 [1]
[FOXO].istate = 1 [0], 0 [1]
[Tubulin].istate = 1 [0], 0 [1]
[Microtubule_polimerization].istate = 1 [0], 0 [1]
[Neuron_migration].istate = 1 [0], 0 [1]
[Actin_cytoskeleton_reorganization].istate = 1 [0], 0 [1]
[Cell_migration].istate = 1 [0], 0 [1]
[F_actin_dynamics].istate = 1 [0], 0 [1]
[Protein_synthesis].istate = 1 [0], 0 [1]
[Metastasis].istate = 1 [0], 0 [1]
[Proliferation].istate = 1 [0], 0 [1]
[Apoptosis].istate = 1 [0], 0 [1]
discrete_time = 0
use_physrandgen = FALSE
seed_pseudorandom = 100
sample_count = 10000
max_time = 60
time_tick = 0.1
thread_count = 1
statdist_traj_count = 100
statdist_cluster_threshold = 1
display_traj = 0
statdist_similarity_cache_max_size = 20000
F2R.is_internal = TRUE
LPAR2.is_internal = TRUE
TACR3.is_internal = TRUE
EGF.is_internal = TRUE
NRG1.is_internal = TRUE
NRG2.is_internal = TRUE
NRG3.is_internal = TRUE
NRG4.is_internal = TRUE
AKT1.is_internal = TRUE
AKT2.is_internal = TRUE
AKT3.is_internal = TRUE
AMOTL2.is_internal = TRUE
ARAF.is_internal = TRUE
ARHGEF1.is_internal = TRUE
ARHGEF11.is_internal = TRUE
ARHGEF12.is_internal = TRUE
ARHGEF6.is_internal = TRUE
ATF2.is_internal = TRUE
BAD.is_internal = TRUE
BCL2.is_internal = TRUE
BCL2L1.is_internal = TRUE
BRAF.is_internal = TRUE
CDC42.is_internal = TRUE
CDC42BPA.is_internal = TRUE
CDK1.is_internal = TRUE
CDC25B.is_internal = TRUE
CFL1.is_internal = TRUE
CFL2.is_internal = TRUE
CREB1.is_internal = TRUE
CTNNB1.is_internal = TRUE
CTTN.is_internal = TRUE
DEPTOR.is_internal = TRUE
EPHA2.is_internal = TRUE
EGFR.is_internal = TRUE
ERBB2.is_internal = FALSE
ERBB3.is_internal = FALSE
ERBB4.is_internal = FALSE
EIF4E.is_internal = TRUE
EIF4EBP1.is_internal = TRUE
FUS.is_internal = FALSE
GIT1.is_internal = FALSE
GNA13.is_internal = FALSE
GRB2.is_internal = TRUE
HRAS.is_internal = TRUE
ITCH.is_internal = TRUE
JUN.is_internal = TRUE
KRAS.is_internal = TRUE
LATS1.is_internal = TRUE
LATS2.is_internal = TRUE
LIMK1.is_internal = TRUE
LIMK2.is_internal = TRUE
MAP2K1.is_internal = TRUE
MAP2K2.is_internal = TRUE
MAPK1.is_internal = TRUE
MAPK3.is_internal = TRUE
MYC.is_internal = TRUE
MP.is_internal = TRUE
NFE2L2.is_internal = TRUE
NR4A3.is_internal = TRUE
NRAS.is_internal = TRUE
PAK1.is_internal = TRUE
PAK2.is_internal = TRUE
PAK3.is_internal = TRUE
PAK4.is_internal = TRUE
PDPK1.is_internal = TRUE
PI3K.is_internal = TRUE
PLCG1.is_internal = TRUE
PPP1R12A.is_internal = TRUE
PPP1R12B.is_internal = TRUE
PRKACA.is_internal = TRUE
PRKCA.is_internal = TRUE
PRKCB.is_internal = TRUE
PRKCG.is_internal = TRUE
PRKCZ.is_internal = TRUE
PTEN.is_internal = TRUE
PTK2B.is_internal = TRUE
PTPN11.is_internal = TRUE
RAC1.is_internal = TRUE
RAF1.is_internal = TRUE
RHEB.is_internal = TRUE
RHOA.is_internal = TRUE
ROCK1.is_internal = TRUE
ROCK2.is_internal = TRUE
RPS6KA1.is_internal = TRUE
SHC1.is_internal = TRUE
SIRT1.is_internal = TRUE
SNAI1.is_internal = TRUE
SPART.is_internal = TRUE
SOS1.is_internal = TRUE
SRC.is_internal = TRUE
STMN1.is_internal = TRUE
SYN1.is_internal = TRUE
TSC.is_internal = TRUE
TTL.is_internal = TRUE
WWTR1.is_internal = TRUE
WWP1.is_internal = TRUE
YES1.is_internal = TRUE
YAP1.is_internal = TRUE
mTORC2.is_internal = TRUE
mTORC1.is_internal = TRUE
FOXO.is_internal = FALSE
Tubulin.is_internal = TRUE
Microtubule_polimerization.is_internal = TRUE
Neuron_migration.is_internal = TRUE
Actin_cytoskeleton_reorganization.is_internal = TRUE
Cell_migration.is_internal = TRUE
F_actin_dynamics.is_internal = FALSE
Protein_synthesis.is_internal = TRUE
Metastasis.is_internal = TRUE
Proliferation.is_internal = TRUE
Apoptosis.is_internal = TRUE
[NRG1].istate = 0.5[1], 0.5[0]
[BAD].istate = 0.59703[1], 0.40297000000000005[0]
[SYN1].istate = 0.62219[1], 0.37781[0]
[WWTR1].istate = 0.60832[1], 0.39168000000000003[0]
[LPAR2].istate = 0.51906[1], 0.48094000000000003[0]
[ERBB3].istate = 0.47456[1], 0.52544[0]
[PRKCZ].istate = 0.36858[1], 0.63142[0]
[ROCK1].istate = 0.19551[1], 0.80449[0]
[CDC42].istate = 0.91339[1], 0.08660999999999996[0]
[ARHGEF1].istate = 0.54494[1], 0.45506[0]
[PPP1R12B].istate = 0.33494[1], 0.66506[0]
[PAK3].istate = 0.45176[1], 0.5482400000000001[0]
[ARAF].istate = 0.86962[1], 0.13038000000000005[0]
[FUS].istate = 0.18332[1], 0.81668[0]
[SIRT1].istate = 0.52229[1], 0.47770999999999997[0]
[CDC25B].istate = 0.41001[1], 0.58999[0]
[AKT2].istate = 0.78383[1], 0.21616999999999997[0]
[RHEB].istate = 0.31877[1], 0.68123[0]
[LIMK1].istate = 0.38339[1], 0.61661[0]
[GIT1].istate = 0.26855[1], 0.7314499999999999[0]
[AMOTL2].istate = 0.52953[1], 0.47047000000000005[0]
[TTL].istate = 0.13836[1], 0.86164[0]
[NFE2L2].istate = 0.67438[1], 0.32562[0]
[AKT3].istate = 0.45402[1], 0.54598[0]
[RPS6KA1].istate = 0.47773[1], 0.52227[0]
[NR4A3].istate = 0.90968[1], 0.09031999999999996[0]
[PTK2B].istate = 0.62038[1], 0.37961999999999996[0]
[WWP1].istate = 0.86022[1], 0.13978000000000002[0]
[PLCG1].istate = 0.62887[1], 0.37112999999999996[0]
[SNAI1].istate = 0.67484[1], 0.32516[0]
[PRKCG].istate = 0.21155[1], 0.78845[0]
[MAP2K2].istate = 0.85901[1], 0.14098999999999995[0]
[ARHGEF6].istate = 0.38737[1], 0.61263[0]
[LATS1].istate = 0.45714[1], 0.54286[0]
[ARHGEF11].istate = 0.66394[1], 0.33606[0]
[SPART].istate = 0.72494[1], 0.27505999999999997[0]
[KRAS].istate = 0.63005[1], 0.36995[0]
[ROCK2].istate = 0.59708[1], 0.40291999999999994[0]
[RAC1].istate = 0.67975[1], 0.32025000000000003[0]
[MYC].istate = 0.79511[1], 0.20489000000000002[0]
[YAP1].istate = 0.74824[1], 0.25176[0]
[EGF].istate = 0.97202[1], 0.027980000000000005[0]
[ERBB2].istate = 0.60036[1], 0.39964[0]
[AKT1].istate = 0.48538[1], 0.5146200000000001[0]
[EPHA2].istate = 0.48224[1], 0.51776[0]
[CDC42BPA].istate = 0.06615[1], 0.93385[0]
[EGFR].istate = 0.27875[1], 0.72125[0]
[PAK1].istate = 0.48896[1], 0.5110399999999999[0]
[LATS2].istate = 0.98753[1], 0.012469999999999981[0]
[EIF4E].istate = 0.48999[1], 0.5100100000000001[0]
[PRKCA].istate = 0.5258[1], 0.47419999999999995[0]
[DEPTOR].istate = 0.79387[1], 0.20613000000000004[0]
[BRAF].istate = 0.50348[1], 0.49651999999999996[0]
[NRG2].istate = 0.63492[1], 0.36507999999999996[0]
[SHC1].istate = 0.70226[1], 0.29774[0]
[PRKCB].istate = 0.80491[1], 0.19508999999999999[0]
[CTNNB1].istate = 0.36621[1], 0.6337900000000001[0]
[MAP2K1].istate = 0.29361[1], 0.7063900000000001[0]
[NRG4].istate = 0.52128[1], 0.47872000000000003[0]
[TACR3].istate = 0.2388[1], 0.7612[0]
[CDK1].istate = 0.47941[1], 0.52059[0]
[BCL2L1].istate = 0.23233[1], 0.76767[0]
[BCL2].istate = 0.47659[1], 0.5234099999999999[0]
[PTEN].istate = 0.73271[1], 0.26729[0]
[CFL1].istate = 0.46011[1], 0.53989[0]
[YES1].istate = 0.03279[1], 0.96721[0]
[JUN].istate = 0.23774[1], 0.7622599999999999[0]
[ERBB4].istate = 0.40742[1], 0.59258[0]
[PTPN11].istate = 0.10391[1], 0.89609[0]
[PAK2].istate = 0.90298[1], 0.09702[0]
[F2R].istate = 0.55058[1], 0.44942000000000004[0]
[LIMK2].istate = 0.32278[1], 0.6772199999999999[0]
[NRG3].istate = 0.72218[1], 0.27781999999999996[0]
[EIF4EBP1].istate = 0.69551[1], 0.30449000000000004[0]
[ARHGEF12].istate = 0.39647[1], 0.60353[0]
[SRC].istate = 0.82152[1], 0.17847999999999997[0]
[NRAS].istate = 0.39056[1], 0.60944[0]
[mTORC2].istate = 0.18416[1], 0.81584[0]
[mTORC1].istate = 0.18416[1], 0.81584[0]
[PI3K].istate = 0.43023[1], 0.56977[0]
[TSC].istate = 0.54989[1], 0.45011[0]
```
