## Supplementary Dataset 5 for "Explainable Generative AI Uncovers a Molecular Continuum in Medulloblastoma with Implications for Rare Cancer Subtyping and Treatment Equity": MB_list3_RNA_asTransition_1204.cfg

```
$u_F2R=2.63419
$d_F2R=0.37962
$u_LPAR2=0.03625
$d_LPAR2=27.58621
$u_TACR3=99.71207
$d_TACR3=0.01003
$u_EGF=0.20592
$d_EGF=4.85625
$u_NRG1 = 1
$d_NRG1 = 1
$u_NRG2=0.05936
$d_NRG2=16.84636
$u_NRG3=1.05756
$d_NRG3=0.94557
$u_NRG4=0.39391
$d_NRG4=2.53865
$u_AKT1=7.10131
$d_AKT1=0.14082
$u_AKT2=1.73554
$d_AKT2=0.57619
$u_AKT3=0.03764
$d_AKT3=26.56748
$u_AMOTL2=12.58688
$d_AMOTL2=0.07945
$u_ARAF=4.52964
$d_ARAF=0.22077
$u_ARHGEF1=37.98556
$d_ARHGEF1=0.02633
$u_ARHGEF11=0.89678
$d_ARHGEF11=1.1151
$u_ARHGEF12=0.38549
$d_ARHGEF12=2.5941
$u_ARHGEF6=0.77749
$d_ARHGEF6=1.28619
$u_ATF2 = 1
$d_ATF2 = 1
$u_BAD=0.04184
$d_BAD=23.90057
$u_BCL2=0.08756
$d_BCL2=11.42074
$u_BCL2L1=28.6406
$d_BCL2L1=0.03492
$u_BRAF=0.06031
$d_BRAF=16.581
$u_CDC42=8.04739
$d_CDC42=0.12426
$u_CDC42BPA=4.35358
$d_CDC42BPA=0.2297
$u_CDK1=0.03918
$d_CDK1=25.52323
$u_CDC25B=1.89475
$d_CDC25B=0.52777
$u_CFL1=0.01966
$d_CFL1=50.8647
$u_CFL2 = 1
$d_CFL2 = 1
$u_CREB1 = 1
$d_CREB1 = 1
$u_CTNNB1=0.55265
$d_CTNNB1=1.80946
$u_CTTN = 1
$d_CTTN = 1
$u_DEPTOR=0.0474
$d_DEPTOR=21.09705
$u_EPHA2=61.02007
$d_EPHA2=0.01639
$u_EGFR=0.35759
$d_EGFR=2.7965
$u_ERBB2=0.92647
$d_ERBB2=1.07937
$u_ERBB3=0.70482
$d_ERBB3=1.4188
$u_ERBB4=0.60028
$d_ERBB4=1.66589
$u_EIF4E=0.5931
$d_EIF4E=1.68606
$u_EIF4EBP1=0.10934
$d_EIF4EBP1=9.14578
$u_FUS=0.0126
$d_FUS=79.36508
$u_GIT1=0.16544
$d_GIT1=6.04449
$u_GNA13 = 1
$d_GNA13 = 1
$u_GRB2 = 1
$d_GRB2 = 1
$u_HRAS = 1
$d_HRAS = 1
$u_ITCH = 1
$d_ITCH = 1
$u_JUN=3.23843
$d_JUN=0.30879
$u_KRAS=0.19386
$d_KRAS=5.15836
$u_LATS1=2.11146
$d_LATS1=0.47361
$u_LATS2=0.11542
$d_LATS2=8.66401
$u_LIMK1=0.24317
$d_LIMK1=4.11235
$u_LIMK2=6.89596
$d_LIMK2=0.14501
$u_MAP2K1=0.27404
$d_MAP2K1=3.6491
$u_MAP2K2=1.97489
$d_MAP2K2=0.50636
$u_MAPK1 = 1
$d_MAPK1 = 1
$u_MAPK3 = 1
$d_MAPK3 = 1
$u_MYC=15.24164
$d_MYC=0.06561
$u_MP = 1
$d_MP = 1
$u_NFE2L2=0.93002
$d_NFE2L2=1.07525
$u_NR4A3=48.64706
$d_NR4A3=0.02056
$u_NRAS=0.03372
$d_NRAS=29.65599
$u_PAK1=1.46885
$d_PAK1=0.6808
$u_PAK2=2.31295
$d_PAK2=0.43235
$u_PAK3=2.84403
$d_PAK3=0.35161
$u_PAK4 = 1
$d_PAK4 = 1
$u_PDPK1 = 1
$d_PDPK1 = 1
$u_PI3K=1.20738
$d_PI3K=0.82824
$u_PLCG1=0.12014
$d_PLCG1=8.32362
$u_PPP1R12A = 1
$d_PPP1R12A = 1
$u_PPP1R12B=3.52426
$d_PPP1R12B=0.28375
$u_PRKACA = 1
$d_PRKACA = 1
$u_PRKCA=0.18392
$d_PRKCA=5.43715
$u_PRKCB=0.06438
$d_PRKCB=15.53277
$u_PRKCG=0.08056
$d_PRKCG=12.41311
$u_PRKCZ=4.81523
$d_PRKCZ=0.20767
$u_PTEN=0.07633
$d_PTEN=13.10101
$u_PTK2B=0.08633
$d_PTK2B=11.58346
$u_PTPN11=0.44552
$d_PTPN11=2.24457
$u_RAC1=0.66148
$d_RAC1=1.51176
$u_RAF1 = 1
$d_RAF1 = 1
$u_RHEB=0.27149
$d_RHEB=3.68338
$u_RHOA = 1
$d_RHOA = 1
$u_ROCK1=7.75289
$d_ROCK1=0.12898
$u_ROCK2=0.1886
$d_ROCK2=5.30223
$u_RPS6KA1=0.13604
$d_RPS6KA1=7.35078
$u_SHC1=10.54277
$d_SHC1=0.09485
$u_SIRT1=0.89877
$d_SIRT1=1.11263
$u_SNAI1=0.23714
$d_SNAI1=4.21692
$u_SPART=1.33179
$d_SPART=0.75087
$u_SOS1 = 1
$d_SOS1 = 1
$u_SRC=0.64765
$d_SRC=1.54404
$u_STMN1 = 1
$d_STMN1 = 1
$u_SYN1=0.08592
$d_SYN1=11.63873
$u_TSC=0.57947
$d_TSC=1.72571
$u_TTL=0.47516
$d_TTL=2.10455
$u_WWTR1=0.32603
$d_WWTR1=3.0672
$u_WWP1=0.94578
$d_WWP1=1.05733
$u_YES1=0.31326
$d_YES1=3.19224
$u_YAP1=0.30088
$d_YAP1=3.32358
$u_mTORC2=0.43212
$d_mTORC2=2.31417
$u_mTORC1=0.15821
$d_mTORC1=6.32071
$u_FOXO = 1
$d_FOXO = 1
$u_Tubulin = 1
$d_Tubulin = 1
$u_Microtubule_polimerization = 1
$d_Microtubule_polimerization = 1
$u_Neuron_migration = 1
$d_Neuron_migration = 1
$u_Actin_cytoskeleton_reorganization = 1
$d_Actin_cytoskeleton_reorganization = 1
$u_Cell_migration = 1
$d_Cell_migration = 1
$u_F_actin_dynamics = 1
$d_F_actin_dynamics = 1
$u_Protein_synthesis = 1
$d_Protein_synthesis = 1
$u_Metastasis = 1
$d_Metastasis = 1
$u_Proliferation = 1
$d_Proliferation = 1
$u_Apoptosis = 1
$d_Apoptosis = 1
[ATF2].istate = 1 [0], 0 [1]
[CFL2].istate = 1 [0], 0 [1]
[CREB1].istate = 1 [0], 0 [1]
[CTTN].istate = 1 [0], 0 [1]
[GNA13].istate = 1 [0], 0 [1]
[GRB2].istate = 1 [0], 0 [1]
[HRAS].istate = 1 [0], 0 [1]
[ITCH].istate = 1 [0], 0 [1]
[MAPK1].istate = 1 [0], 0 [1]
[MAPK3].istate = 1 [0], 0 [1]
[MP].istate = 1 [0], 0 [1]
[PAK4].istate = 1 [0], 0 [1]
[PDPK1].istate = 1 [0], 0 [1]
[PPP1R12A].istate = 1 [0], 0 [1]
[PRKACA].istate = 1 [0], 0 [1]
[RAF1].istate = 1 [0], 0 [1]
[RHOA].istate = 1 [0], 0 [1]
[SOS1].istate = 1 [0], 0 [1]
[STMN1].istate = 1 [0], 0 [1]
[FOXO].istate = 1 [0], 0 [1]
[Tubulin].istate = 1 [0], 0 [1]
[Microtubule_polimerization].istate = 1 [0], 0 [1]
[Neuron_migration].istate = 1 [0], 0 [1]
[Actin_cytoskeleton_reorganization].istate = 1 [0], 0 [1]
[Cell_migration].istate = 1 [0], 0 [1]
[F_actin_dynamics].istate = 1 [0], 0 [1]
[Protein_synthesis].istate = 1 [0], 0 [1]
[Metastasis].istate = 1 [0], 0 [1]
[Proliferation].istate = 1 [0], 0 [1]
[Apoptosis].istate = 1 [0], 0 [1]
discrete_time = 0
use_physrandgen = FALSE
seed_pseudorandom = 100
sample_count = 10000
max_time = 60
time_tick = 0.1
thread_count = 1
statdist_traj_count = 100
statdist_cluster_threshold = 1
display_traj = 0
statdist_similarity_cache_max_size = 20000
F2R.is_internal = TRUE
LPAR2.is_internal = TRUE
TACR3.is_internal = TRUE
EGF.is_internal = TRUE
NRG1.is_internal = TRUE
NRG2.is_internal = TRUE
NRG3.is_internal = TRUE
NRG4.is_internal = TRUE
AKT1.is_internal = TRUE
AKT2.is_internal = TRUE
AKT3.is_internal = TRUE
AMOTL2.is_internal = TRUE
ARAF.is_internal = TRUE
ARHGEF1.is_internal = TRUE
ARHGEF11.is_internal = TRUE
ARHGEF12.is_internal = TRUE
ARHGEF6.is_internal = TRUE
ATF2.is_internal = TRUE
BAD.is_internal = TRUE
BCL2.is_internal = TRUE
BCL2L1.is_internal = TRUE
BRAF.is_internal = TRUE
CDC42.is_internal = TRUE
CDC42BPA.is_internal = TRUE
CDK1.is_internal = TRUE
CDC25B.is_internal = TRUE
CFL1.is_internal = TRUE
CFL2.is_internal = TRUE
CREB1.is_internal = TRUE
CTNNB1.is_internal = TRUE
CTTN.is_internal = TRUE
DEPTOR.is_internal = TRUE
EPHA2.is_internal = TRUE
EGFR.is_internal = TRUE
ERBB2.is_internal = FALSE
ERBB3.is_internal = FALSE
ERBB4.is_internal = FALSE
EIF4E.is_internal = TRUE
EIF4EBP1.is_internal = TRUE
FUS.is_internal = FALSE
GIT1.is_internal = FALSE
GNA13.is_internal = FALSE
GRB2.is_internal = TRUE
HRAS.is_internal = TRUE
ITCH.is_internal = TRUE
JUN.is_internal = TRUE
KRAS.is_internal = TRUE
LATS1.is_internal = TRUE
LATS2.is_internal = TRUE
LIMK1.is_internal = TRUE
LIMK2.is_internal = TRUE
MAP2K1.is_internal = TRUE
MAP2K2.is_internal = TRUE
MAPK1.is_internal = TRUE
MAPK3.is_internal = TRUE
MYC.is_internal = TRUE
MP.is_internal = TRUE
NFE2L2.is_internal = TRUE
NR4A3.is_internal = TRUE
NRAS.is_internal = TRUE
PAK1.is_internal = TRUE
PAK2.is_internal = TRUE
PAK3.is_internal = TRUE
PAK4.is_internal = TRUE
PDPK1.is_internal = TRUE
PI3K.is_internal = TRUE
PLCG1.is_internal = TRUE
PPP1R12A.is_internal = TRUE
PPP1R12B.is_internal = TRUE
PRKACA.is_internal = TRUE
PRKCA.is_internal = TRUE
PRKCB.is_internal = TRUE
PRKCG.is_internal = TRUE
PRKCZ.is_internal = TRUE
PTEN.is_internal = TRUE
PTK2B.is_internal = TRUE
PTPN11.is_internal = TRUE
RAC1.is_internal = TRUE
RAF1.is_internal = TRUE
RHEB.is_internal = TRUE
RHOA.is_internal = TRUE
ROCK1.is_internal = TRUE
ROCK2.is_internal = TRUE
RPS6KA1.is_internal = TRUE
SHC1.is_internal = TRUE
SIRT1.is_internal = TRUE
SNAI1.is_internal = TRUE
SPART.is_internal = TRUE
SOS1.is_internal = TRUE
SRC.is_internal = TRUE
STMN1.is_internal = TRUE
SYN1.is_internal = TRUE
TSC.is_internal = TRUE
TTL.is_internal = TRUE
WWTR1.is_internal = TRUE
WWP1.is_internal = TRUE
YES1.is_internal = TRUE
YAP1.is_internal = TRUE
mTORC2.is_internal = TRUE
mTORC1.is_internal = TRUE
FOXO.is_internal = FALSE
Tubulin.is_internal = TRUE
Microtubule_polimerization.is_internal = TRUE
Neuron_migration.is_internal = TRUE
Actin_cytoskeleton_reorganization.is_internal = TRUE
Cell_migration.is_internal = TRUE
F_actin_dynamics.is_internal = FALSE
Protein_synthesis.is_internal = TRUE
Metastasis.is_internal = TRUE
Proliferation.is_internal = TRUE
Apoptosis.is_internal = TRUE
[NRG1].istate = 0.5[1], 0.5[0]
[BAD].istate = 0.15539[1], 0.84461[0]
[SYN1].istate = 0.23352[1], 0.76648[0]
[WWTR1].istate = 0.37832[1], 0.62168[0]
[LPAR2].istate = 0.13982[1], 0.86018[0]
[ERBB3].istate = 0.46202[1], 0.53798[0]
[PRKCZ].istate = 0.67065[1], 0.32935000000000003[0]
[ROCK1].istate = 0.72237[1], 0.27763000000000004[0]
[CDC42].istate = 0.72641[1], 0.27359[0]
[ARHGEF1].istate = 0.8949[1], 0.10509999999999997[0]
[PPP1R12B].istate = 0.63677[1], 0.36323000000000005[0]
[PAK3].istate = 0.61348[1], 0.38652[0]
[ARAF].istate = 0.66402[1], 0.33597999999999995[0]
[FUS].istate = 0.02508[1], 0.97492[0]
[SIRT1].istate = 0.48841[1], 0.51159[0]
[CDC25B].istate = 0.56939[1], 0.43061000000000005[0]
[AKT2].istate = 0.55986[1], 0.44014[0]
[RHEB].istate = 0.35844[1], 0.64156[0]
[LIMK1].istate = 0.34648[1], 0.65352[0]
[GIT1].istate = 0.30466[1], 0.6953400000000001[0]
[AMOTL2].istate = 0.77498[1], 0.22502[0]
[TTL].istate = 0.41921[1], 0.5807899999999999[0]
[NFE2L2].istate = 0.49212[1], 0.50788[0]
[AKT3].istate = 0.14392[1], 0.85608[0]
[RPS6KA1].istate = 0.28341[1], 0.7165900000000001[0]
[NR4A3].istate = 0.92176[1], 0.07823999999999998[0]
[PTK2B].istate = 0.23404[1], 0.76596[0]
[WWP1].istate = 0.49395[1], 0.50605[0]
[PLCG1].istate = 0.26992[1], 0.7300800000000001[0]
[SNAI1].istate = 0.34375[1], 0.65625[0]
[PRKCG].istate = 0.22653[1], 0.77347[0]
[MAP2K2].istate = 0.57389[1], 0.42611[0]
[ARHGEF6].istate = 0.47267[1], 0.5273300000000001[0]
[LATS1].istate = 0.58115[1], 0.41884999999999994[0]
[ARHGEF11].istate = 0.48817[1], 0.51183[0]
[SPART].istate = 0.53111[1], 0.46889000000000003[0]
[KRAS].istate = 0.32187[1], 0.67813[0]
[ROCK2].istate = 0.31889[1], 0.68111[0]
[RAC1].istate = 0.45513[1], 0.54487[0]
[MYC].istate = 0.79576[1], 0.20423999999999998[0]
[YAP1].istate = 0.3696[1], 0.6304000000000001[0]
[EGF].istate = 0.32843[1], 0.67157[0]
[ERBB2].istate = 0.49171[1], 0.50829[0]
[AKT1].istate = 0.71283[1], 0.28717000000000004[0]
[EPHA2].istate = 0.94637[1], 0.053629999999999955[0]
[CDC42BPA].istate = 0.65971[1], 0.34029[0]
[EGFR].istate = 0.38835[1], 0.61165[0]
[PAK1].istate = 0.54174[1], 0.45826[0]
[LATS2].istate = 0.26557[1], 0.73443[0]
[EIF4E].istate = 0.44328[1], 0.55672[0]
[PRKCA].istate = 0.31616[1], 0.68384[0]
[DEPTOR].istate = 0.16894[1], 0.83106[0]
[BRAF].istate = 0.1951[1], 0.8049[0]
[NRG2].istate = 0.19337[1], 0.80663[0]
[SHC1].istate = 0.75574[1], 0.24426000000000003[0]
[PRKCB].istate = 0.20219[1], 0.79781[0]
[CTNNB1].istate = 0.43561[1], 0.56439[0]
[MAP2K1].istate = 0.35945[1], 0.64055[0]
[NRG4].istate = 0.39885[1], 0.6011500000000001[0]
[TACR3].istate = 0.99969[1], 0.00031000000000003247[0]
[CDK1].istate = 0.14825[1], 0.85175[0]
[BCL2L1].istate = 0.86425[1], 0.13575000000000004[0]
[BCL2].istate = 0.23557[1], 0.7644299999999999[0]
[PTEN].istate = 0.22067[1], 0.77933[0]
[CFL1].istate = 0.07337[1], 0.92663[0]
[YES1].istate = 0.37398[1], 0.62602[0]
[JUN].istate = 0.62758[1], 0.37242[0]
[ERBB4].istate = 0.44459[1], 0.55541[0]
[PTPN11].istate = 0.41222[1], 0.58778[0]
[PAK2].istate = 0.59104[1], 0.40896[0]
[F2R].istate = 0.60516[1], 0.39483999999999997[0]
[LIMK2].istate = 0.70965[1], 0.29035[0]
[NRG3].istate = 0.50608[1], 0.49392[0]
[EIF4EBP1].istate = 0.25969[1], 0.74031[0]
[ARHGEF12].istate = 0.3965[1], 0.6034999999999999[0]
[SRC].istate = 0.45284[1], 0.54716[0]
[NRAS].istate = 0.13198[1], 0.86802[0]
[mTORC2].istate = 0.4089[1], 0.5911[0]
[mTORC1].istate = 0.29981[1], 0.70019[0]
[PI3K].istate = 0.52046[1], 0.47953999999999997[0]
[TSC].istate = 0.44076[1], 0.55924[0]
```
