## Supplementary Dataset 5 for "Explainable Generative AI Uncovers a Molecular Continuum in Medulloblastoma with Implications for Rare Cancer Subtyping and Treatment Equity": MB_list3_RNA_asTransition_1208.cfg

```
$u_F2R=0.75153
$d_F2R=1.33062
$u_LPAR2=5.32484
$d_LPAR2=0.1878
$u_TACR3=0.03519
$d_TACR3=28.41716
$u_EGF=2.03883
$d_EGF=0.49048
$u_NRG1 = 1
$d_NRG1 = 1
$u_NRG2=5.63771
$d_NRG2=0.17738
$u_NRG3=1.18987
$d_NRG3=0.84043
$u_NRG4=11.96158
$d_NRG4=0.0836
$u_AKT1=15.05537
$d_AKT1=0.06642
$u_AKT2=4.93592
$d_AKT2=0.2026
$u_AKT3=5.04014
$d_AKT3=0.19841
$u_AMOTL2=2.86957
$d_AMOTL2=0.34848
$u_ARAF=0.222
$d_ARAF=4.5045
$u_ARHGEF1=0.32645
$d_ARHGEF1=3.06326
$u_ARHGEF11=7.83924
$d_ARHGEF11=0.12756
$u_ARHGEF12=6.41003
$d_ARHGEF12=0.15601
$u_ARHGEF6=0.04817
$d_ARHGEF6=20.75981
$u_ATF2 = 1
$d_ATF2 = 1
$u_BAD=2.43953
$d_BAD=0.40992
$u_BCL2=12.66436
$d_BCL2=0.07896
$u_BCL2L1=0.10877
$d_BCL2L1=9.19371
$u_BRAF=3.79737
$d_BRAF=0.26334
$u_CDC42=28.78328
$d_CDC42=0.03474
$u_CDC42BPA=0.02127
$d_CDC42BPA=47.01457
$u_CDK1=5.89945
$d_CDK1=0.16951
$u_CDC25B=45.90829
$d_CDC25B=0.02178
$u_CFL1=4.03169
$d_CFL1=0.24803
$u_CFL2 = 1
$d_CFL2 = 1
$u_CREB1 = 1
$d_CREB1 = 1
$u_CTNNB1=0.63073
$d_CTNNB1=1.58546
$u_CTTN = 1
$d_CTTN = 1
$u_DEPTOR=19.59444
$d_DEPTOR=0.05103
$u_EPHA2=0.19987
$d_EPHA2=5.00325
$u_EGFR=1.49484
$d_EGFR=0.66897
$u_ERBB2=13.53956
$d_ERBB2=0.07386
$u_ERBB3=3.04759
$d_ERBB3=0.32813
$u_ERBB4=0.2896
$d_ERBB4=3.45304
$u_EIF4E=83.50521
$d_EIF4E=0.01198
$u_EIF4EBP1=1.0971
$d_EIF4EBP1=0.91149
$u_FUS=6.72641
$d_FUS=0.14867
$u_GIT1=16.91499
$d_GIT1=0.05912
$u_GNA13 = 1
$d_GNA13 = 1
$u_GRB2 = 1
$d_GRB2 = 1
$u_HRAS = 1
$d_HRAS = 1
$u_ITCH = 1
$d_ITCH = 1
$u_JUN=0.03461
$d_JUN=28.89338
$u_KRAS=0.38659
$d_KRAS=2.58672
$u_LATS1=38.97194
$d_LATS1=0.02566
$u_LATS2=39.96603
$d_LATS2=0.02502
$u_LIMK1=1.63178
$d_LIMK1=0.61283
$u_LIMK2=0.15265
$d_LIMK2=6.55093
$u_MAP2K1=3.85723
$d_MAP2K1=0.25925
$u_MAP2K2=0.18349
$d_MAP2K2=5.44989
$u_MAPK1 = 1
$d_MAPK1 = 1
$u_MAPK3 = 1
$d_MAPK3 = 1
$u_MYC=0.03134
$d_MYC=31.9081
$u_MP = 1
$d_MP = 1
$u_NFE2L2=70.91426
$d_NFE2L2=0.0141
$u_NR4A3=0.24444
$d_NR4A3=4.09098
$u_NRAS=0.71565
$d_NRAS=1.39733
$u_PAK1=1.06872
$d_PAK1=0.9357
$u_PAK2=0.69198
$d_PAK2=1.44513
$u_PAK3=11.19434
$d_PAK3=0.08933
$u_PAK4 = 1
$d_PAK4 = 1
$u_PDPK1 = 1
$d_PDPK1 = 1
$u_PI3K=2.75883
$d_PI3K=0.36247
$u_PLCG1=0.10012
$d_PLCG1=9.98801
$u_PPP1R12A = 1
$d_PPP1R12A = 1
$u_PPP1R12B=31.09173
$d_PPP1R12B=0.03216
$u_PRKACA = 1
$d_PRKACA = 1
$u_PRKCA=1.58665
$d_PRKCA=0.63026
$u_PRKCB=0.03559
$d_PRKCB=28.09778
$u_PRKCG=0.03212
$d_PRKCG=31.13325
$u_PRKCZ=4.16078
$d_PRKCZ=0.24034
$u_PTEN=8.4432
$d_PTEN=0.11844
$u_PTK2B=0.20695
$d_PTK2B=4.83209
$u_PTPN11=0.07448
$d_PTPN11=13.42642
$u_RAC1=0.12187
$d_RAC1=8.20546
$u_RAF1 = 1
$d_RAF1 = 1
$u_RHEB=12.84032
$d_RHEB=0.07788
$u_RHOA = 1
$d_RHOA = 1
$u_ROCK1=35.95686
$d_ROCK1=0.02781
$u_ROCK2=0.2238
$d_ROCK2=4.46828
$u_RPS6KA1=56.42175
$d_RPS6KA1=0.01772
$u_SHC1=2.17775
$d_SHC1=0.45919
$u_SIRT1=16.30456
$d_SIRT1=0.06133
$u_SNAI1=0.10216
$d_SNAI1=9.78857
$u_SPART=7.0498
$d_SPART=0.14185
$u_SOS1 = 1
$d_SOS1 = 1
$u_SRC=3.0242
$d_SRC=0.33067
$u_STMN1 = 1
$d_STMN1 = 1
$u_SYN1=1.85164
$d_SYN1=0.54006
$u_TSC=1.86507
$d_TSC=0.53617
$u_TTL=0.42148
$d_TTL=2.37259
$u_WWTR1=0.01493
$d_WWTR1=66.97924
$u_WWP1=0.09116
$d_WWP1=10.96972
$u_YES1=0.03724
$d_YES1=26.85285
$u_YAP1=0.12556
$d_YAP1=7.96432
$u_mTORC2=0.11801
$d_mTORC2=8.47386
$u_mTORC1=0.65741
$d_mTORC1=1.52112
$u_FOXO = 1
$d_FOXO = 1
$u_Tubulin = 1
$d_Tubulin = 1
$u_Microtubule_polimerization = 1
$d_Microtubule_polimerization = 1
$u_Neuron_migration = 1
$d_Neuron_migration = 1
$u_Actin_cytoskeleton_reorganization = 1
$d_Actin_cytoskeleton_reorganization = 1
$u_Cell_migration = 1
$d_Cell_migration = 1
$u_F_actin_dynamics = 1
$d_F_actin_dynamics = 1
$u_Protein_synthesis = 1
$d_Protein_synthesis = 1
$u_Metastasis = 1
$d_Metastasis = 1
$u_Proliferation = 1
$d_Proliferation = 1
$u_Apoptosis = 1
$d_Apoptosis = 1
[ATF2].istate = 1 [0], 0 [1]
[CFL2].istate = 1 [0], 0 [1]
[CREB1].istate = 1 [0], 0 [1]
[CTTN].istate = 1 [0], 0 [1]
[GNA13].istate = 1 [0], 0 [1]
[GRB2].istate = 1 [0], 0 [1]
[HRAS].istate = 1 [0], 0 [1]
[ITCH].istate = 1 [0], 0 [1]
[MAPK1].istate = 1 [0], 0 [1]
[MAPK3].istate = 1 [0], 0 [1]
[MP].istate = 1 [0], 0 [1]
[PAK4].istate = 1 [0], 0 [1]
[PDPK1].istate = 1 [0], 0 [1]
[PPP1R12A].istate = 1 [0], 0 [1]
[PRKACA].istate = 1 [0], 0 [1]
[RAF1].istate = 1 [0], 0 [1]
[RHOA].istate = 1 [0], 0 [1]
[SOS1].istate = 1 [0], 0 [1]
[STMN1].istate = 1 [0], 0 [1]
[FOXO].istate = 1 [0], 0 [1]
[Tubulin].istate = 1 [0], 0 [1]
[Microtubule_polimerization].istate = 1 [0], 0 [1]
[Neuron_migration].istate = 1 [0], 0 [1]
[Actin_cytoskeleton_reorganization].istate = 1 [0], 0 [1]
[Cell_migration].istate = 1 [0], 0 [1]
[F_actin_dynamics].istate = 1 [0], 0 [1]
[Protein_synthesis].istate = 1 [0], 0 [1]
[Metastasis].istate = 1 [0], 0 [1]
[Proliferation].istate = 1 [0], 0 [1]
[Apoptosis].istate = 1 [0], 0 [1]
discrete_time = 0
use_physrandgen = FALSE
seed_pseudorandom = 100
sample_count = 10000
max_time = 60
time_tick = 0.1
thread_count = 1
statdist_traj_count = 100
statdist_cluster_threshold = 1
display_traj = 0
statdist_similarity_cache_max_size = 20000
F2R.is_internal = TRUE
LPAR2.is_internal = TRUE
TACR3.is_internal = TRUE
EGF.is_internal = TRUE
NRG1.is_internal = TRUE
NRG2.is_internal = TRUE
NRG3.is_internal = TRUE
NRG4.is_internal = TRUE
AKT1.is_internal = TRUE
AKT2.is_internal = TRUE
AKT3.is_internal = TRUE
AMOTL2.is_internal = TRUE
ARAF.is_internal = TRUE
ARHGEF1.is_internal = TRUE
ARHGEF11.is_internal = TRUE
ARHGEF12.is_internal = TRUE
ARHGEF6.is_internal = TRUE
ATF2.is_internal = TRUE
BAD.is_internal = TRUE
BCL2.is_internal = TRUE
BCL2L1.is_internal = TRUE
BRAF.is_internal = TRUE
CDC42.is_internal = TRUE
CDC42BPA.is_internal = TRUE
CDK1.is_internal = TRUE
CDC25B.is_internal = TRUE
CFL1.is_internal = TRUE
CFL2.is_internal = TRUE
CREB1.is_internal = TRUE
CTNNB1.is_internal = TRUE
CTTN.is_internal = TRUE
DEPTOR.is_internal = TRUE
EPHA2.is_internal = TRUE
EGFR.is_internal = TRUE
ERBB2.is_internal = FALSE
ERBB3.is_internal = FALSE
ERBB4.is_internal = FALSE
EIF4E.is_internal = TRUE
EIF4EBP1.is_internal = TRUE
FUS.is_internal = FALSE
GIT1.is_internal = FALSE
GNA13.is_internal = FALSE
GRB2.is_internal = TRUE
HRAS.is_internal = TRUE
ITCH.is_internal = TRUE
JUN.is_internal = TRUE
KRAS.is_internal = TRUE
LATS1.is_internal = TRUE
LATS2.is_internal = TRUE
LIMK1.is_internal = TRUE
LIMK2.is_internal = TRUE
MAP2K1.is_internal = TRUE
MAP2K2.is_internal = TRUE
MAPK1.is_internal = TRUE
MAPK3.is_internal = TRUE
MYC.is_internal = TRUE
MP.is_internal = TRUE
NFE2L2.is_internal = TRUE
NR4A3.is_internal = TRUE
NRAS.is_internal = TRUE
PAK1.is_internal = TRUE
PAK2.is_internal = TRUE
PAK3.is_internal = TRUE
PAK4.is_internal = TRUE
PDPK1.is_internal = TRUE
PI3K.is_internal = TRUE
PLCG1.is_internal = TRUE
PPP1R12A.is_internal = TRUE
PPP1R12B.is_internal = TRUE
PRKACA.is_internal = TRUE
PRKCA.is_internal = TRUE
PRKCB.is_internal = TRUE
PRKCG.is_internal = TRUE
PRKCZ.is_internal = TRUE
PTEN.is_internal = TRUE
PTK2B.is_internal = TRUE
PTPN11.is_internal = TRUE
RAC1.is_internal = TRUE
RAF1.is_internal = TRUE
RHEB.is_internal = TRUE
RHOA.is_internal = TRUE
ROCK1.is_internal = TRUE
ROCK2.is_internal = TRUE
RPS6KA1.is_internal = TRUE
SHC1.is_internal = TRUE
SIRT1.is_internal = TRUE
SNAI1.is_internal = TRUE
SPART.is_internal = TRUE
SOS1.is_internal = TRUE
SRC.is_internal = TRUE
STMN1.is_internal = TRUE
SYN1.is_internal = TRUE
TSC.is_internal = TRUE
TTL.is_internal = TRUE
WWTR1.is_internal = TRUE
WWP1.is_internal = TRUE
YES1.is_internal = TRUE
YAP1.is_internal = TRUE
mTORC2.is_internal = TRUE
mTORC1.is_internal = TRUE
FOXO.is_internal = FALSE
Tubulin.is_internal = TRUE
Microtubule_polimerization.is_internal = TRUE
Neuron_migration.is_internal = TRUE
Actin_cytoskeleton_reorganization.is_internal = TRUE
Cell_migration.is_internal = TRUE
F_actin_dynamics.is_internal = FALSE
Protein_synthesis.is_internal = TRUE
Metastasis.is_internal = TRUE
Proliferation.is_internal = TRUE
Apoptosis.is_internal = TRUE
[NRG1].istate = 0.5[1], 0.5[0]
[BAD].istate = 0.59683[1], 0.40317000000000003[0]
[SYN1].istate = 0.56689[1], 0.43311[0]
[WWTR1].istate = 0.04354[1], 0.95646[0]
[LPAR2].istate = 0.68158[1], 0.31842000000000004[0]
[ERBB3].istate = 0.62099[1], 0.37900999999999996[0]
[PRKCZ].istate = 0.65479[1], 0.34521[0]
[ROCK1].istate = 0.88895[1], 0.11104999999999998[0]
[CDC42].istate = 0.86479[1], 0.13521000000000005[0]
[ARHGEF1].istate = 0.37845[1], 0.62155[0]
[PPP1R12B].istate = 0.87316[1], 0.12683999999999995[0]
[PAK3].istate = 0.76225[1], 0.23775000000000002[0]
[ARAF].istate = 0.33659[1], 0.66341[0]
[FUS].istate = 0.70695[1], 0.29305000000000003[0]
[SIRT1].istate = 0.80308[1], 0.19691999999999998[0]
[CDC25B].istate = 0.91547[1], 0.08453[0]
[AKT2].istate = 0.67334[1], 0.32665999999999995[0]
[RHEB].istate = 0.77714[1], 0.22285999999999995[0]
[LIMK1].istate = 0.55317[1], 0.44682999999999995[0]
[GIT1].istate = 0.80707[1], 0.19293000000000005[0]
[AMOTL2].istate = 0.61445[1], 0.38554999999999995[0]
[TTL].istate = 0.40619[1], 0.59381[0]
[NFE2L2].istate = 0.96268[1], 0.03732000000000002[0]
[AKT3].istate = 0.67561[1], 0.32438999999999996[0]
[RPS6KA1].istate = 0.93786[1], 0.06213999999999997[0]
[NR4A3].istate = 0.34704[1], 0.65296[0]
[PTK2B].istate = 0.32897[1], 0.67103[0]
[WWP1].istate = 0.23996[1], 0.76004[0]
[PLCG1].istate = 0.25013[1], 0.74987[0]
[SNAI1].istate = 0.25232[1], 0.74768[0]
[PRKCG].istate = 0.12668[1], 0.87332[0]
[MAP2K2].istate = 0.3159[1], 0.6840999999999999[0]
[ARHGEF6].istate = 0.1707[1], 0.8293[0]
[LATS1].istate = 0.89769[1], 0.10231000000000001[0]
[ARHGEF11].istate = 0.72357[1], 0.27642999999999995[0]
[SPART].istate = 0.71204[1], 0.28796[0]
[KRAS].istate = 0.39681[1], 0.60319[0]
[ROCK2].istate = 0.33747[1], 0.6625300000000001[0]
[RAC1].istate = 0.27148[1], 0.7285200000000001[0]
[MYC].istate = 0.12401[1], 0.87599[0]
[YAP1].istate = 0.27472[1], 0.7252799999999999[0]
[EGF].istate = 0.57735[1], 0.42264999999999997[0]
[ERBB2].istate = 0.7829[1], 0.21709999999999996[0]
[AKT1].istate = 0.79442[1], 0.20557999999999998[0]
[EPHA2].istate = 0.32519[1], 0.67481[0]
[CDC42BPA].istate = 0.08196[1], 0.91804[0]
[EGFR].istate = 0.54365[1], 0.45635000000000003[0]
[PAK1].istate = 0.50722[1], 0.49278[0]
[LATS2].istate = 0.90042[1], 0.09958[0]
[EIF4E].istate = 0.98043[1], 0.019569999999999976[0]
[PRKCA].istate = 0.55012[1], 0.44987999999999995[0]
[DEPTOR].istate = 0.82303[1], 0.17696999999999996[0]
[BRAF].istate = 0.64487[1], 0.35512999999999995[0]
[NRG2].istate = 0.68778[1], 0.31222000000000005[0]
[SHC1].istate = 0.5845[1], 0.4155[0]
[PRKCB].istate = 0.13782[1], 0.86218[0]
[CTNNB1].istate = 0.44996[1], 0.55004[0]
[MAP2K1].istate = 0.64657[1], 0.35343[0]
[NRG4].istate = 0.76945[1], 0.23055000000000003[0]
[TACR3].istate = 0.13661[1], 0.86339[0]
[CDK1].istate = 0.6927[1], 0.3073[0]
[BCL2L1].istate = 0.25913[1], 0.7408699999999999[0]
[BCL2].istate = 0.77565[1], 0.22435000000000005[0]
[PTEN].istate = 0.73163[1], 0.26837[0]
[CFL1].istate = 0.65137[1], 0.34863[0]
[YES1].istate = 0.14275[1], 0.8572500000000001[0]
[JUN].istate = 0.13482[1], 0.8651800000000001[0]
[ERBB4].istate = 0.36545[1], 0.63455[0]
[PTPN11].istate = 0.21801[1], 0.78199[0]
[PAK2].istate = 0.46002[1], 0.53998[0]
[F2R].istate = 0.46899[1], 0.53101[0]
[LIMK2].istate = 0.29592[1], 0.70408[0]
[NRG3].istate = 0.51887[1], 0.48112999999999995[0]
[EIF4EBP1].istate = 0.51006[1], 0.48994000000000004[0]
[ARHGEF12].istate = 0.70171[1], 0.29829000000000006[0]
[SRC].istate = 0.62015[1], 0.37985[0]
[NRAS].istate = 0.46368[1], 0.53632[0]
[mTORC2].istate = 0.26798[1], 0.73202[0]
[mTORC1].istate = 0.45446[1], 0.54554[0]
[PI3K].istate = 0.61018[1], 0.38982000000000006[0]
[TSC].istate = 0.56767[1], 0.43233[0]
```
