## Supplementary Dataset 5 for "Explainable Generative AI Uncovers a Molecular Continuum in Medulloblastoma with Implications for Rare Cancer Subtyping and Treatment Equity": MB_list3_RNA_asTransition_1215.cfg

```
$u_F2R=6.02478
$d_F2R=0.16598
$u_LPAR2=1.2121
$d_LPAR2=0.82501
$u_TACR3=0.08813
$d_TACR3=11.34687
$u_EGF=0.03513
$d_EGF=28.4657
$u_NRG1 = 1
$d_NRG1 = 1
$u_NRG2=0.41628
$d_NRG2=2.40223
$u_NRG3=53.53856
$d_NRG3=0.01868
$u_NRG4=0.08816
$d_NRG4=11.34301
$u_AKT1=5.23244
$d_AKT1=0.19112
$u_AKT2=53.67405
$d_AKT2=0.01863
$u_AKT3=9.00931
$d_AKT3=0.111
$u_AMOTL2=0.01465
$d_AMOTL2=68.25939
$u_ARAF=0.3287
$d_ARAF=3.04229
$u_ARHGEF1=0.43018
$d_ARHGEF1=2.32461
$u_ARHGEF11=0.03594
$d_ARHGEF11=27.82415
$u_ARHGEF12=0.03285
$d_ARHGEF12=30.4414
$u_ARHGEF6=4.38669
$d_ARHGEF6=0.22796
$u_ATF2 = 1
$d_ATF2 = 1
$u_BAD=2.22899
$d_BAD=0.44863
$u_BCL2=45.55572
$d_BCL2=0.02195
$u_BCL2L1=0.05594
$d_BCL2L1=17.8763
$u_BRAF=1.53274
$d_BRAF=0.65243
$u_CDC42=6.46782
$d_CDC42=0.15461
$u_CDC42BPA=14.87961
$d_CDC42BPA=0.06721
$u_CDK1=3.64885
$d_CDK1=0.27406
$u_CDC25B=7.90138
$d_CDC25B=0.12656
$u_CFL1=8.91953
$d_CFL1=0.11211
$u_CFL2 = 1
$d_CFL2 = 1
$u_CREB1 = 1
$d_CREB1 = 1
$u_CTNNB1=13.39646
$d_CTNNB1=0.07465
$u_CTTN = 1
$d_CTTN = 1
$u_DEPTOR=0.07149
$d_DEPTOR=13.98797
$u_EPHA2=2.17658
$d_EPHA2=0.45944
$u_EGFR=33.25081
$d_EGFR=0.03007
$u_ERBB2=0.88971
$d_ERBB2=1.12396
$u_ERBB3=0.32651
$d_ERBB3=3.06269
$u_ERBB4=0.27759
$d_ERBB4=3.60244
$u_EIF4E=0.02402
$d_EIF4E=41.63197
$u_EIF4EBP1=0.5518
$d_EIF4EBP1=1.81225
$u_FUS=5.53273
$d_FUS=0.18074
$u_GIT1=7.99762
$d_GIT1=0.12504
$u_GNA13 = 1
$d_GNA13 = 1
$u_GRB2 = 1
$d_GRB2 = 1
$u_HRAS = 1
$d_HRAS = 1
$u_ITCH = 1
$d_ITCH = 1
$u_JUN=2.53764
$d_JUN=0.39407
$u_KRAS=0.07613
$d_KRAS=13.13543
$u_LATS1=4.34294
$d_LATS1=0.23026
$u_LATS2=0.27283
$d_LATS2=3.66529
$u_LIMK1=0.11983
$d_LIMK1=8.34516
$u_LIMK2=0.24812
$d_LIMK2=4.03031
$u_MAP2K1=22.56712
$d_MAP2K1=0.04431
$u_MAP2K2=0.0708
$d_MAP2K2=14.12429
$u_MAPK1 = 1
$d_MAPK1 = 1
$u_MAPK3 = 1
$d_MAPK3 = 1
$u_MYC=0.69514
$d_MYC=1.43856
$u_MP = 1
$d_MP = 1
$u_NFE2L2=2.48241
$d_NFE2L2=0.40283
$u_NR4A3=0.04955
$d_NR4A3=20.18163
$u_NRAS=6.9025
$d_NRAS=0.14488
$u_PAK1=0.1196
$d_PAK1=8.3612
$u_PAK2=20.07427
$d_PAK2=0.04982
$u_PAK3=14.21177
$d_PAK3=0.07036
$u_PAK4 = 1
$d_PAK4 = 1
$u_PDPK1 = 1
$d_PDPK1 = 1
$u_PI3K=2.0753
$d_PI3K=0.48186
$u_PLCG1=10.54352
$d_PLCG1=0.09484
$u_PPP1R12A = 1
$d_PPP1R12A = 1
$u_PPP1R12B=5.76188
$d_PPP1R12B=0.17355
$u_PRKACA = 1
$d_PRKACA = 1
$u_PRKCA=62.17955
$d_PRKCA=0.01608
$u_PRKCB=28.37023
$d_PRKCB=0.03525
$u_PRKCG=0.12441
$d_PRKCG=8.03794
$u_PRKCZ=4.97901
$d_PRKCZ=0.20084
$u_PTEN=0.4509
$d_PTEN=2.21779
$u_PTK2B=3.76817
$d_PTK2B=0.26538
$u_PTPN11=0.76263
$d_PTPN11=1.31125
$u_RAC1=0.95194
$d_RAC1=1.05049
$u_RAF1 = 1
$d_RAF1 = 1
$u_RHEB=1.12556
$d_RHEB=0.88845
$u_RHOA = 1
$d_RHOA = 1
$u_ROCK1=9.72124
$d_ROCK1=0.10287
$u_ROCK2=0.24422
$d_ROCK2=4.09467
$u_RPS6KA1=0.11718
$d_RPS6KA1=8.53388
$u_SHC1=17.42707
$d_SHC1=0.05738
$u_SIRT1=4.85675
$d_SIRT1=0.2059
$u_SNAI1=28.69915
$d_SNAI1=0.03484
$u_SPART=0.02307
$d_SPART=43.34634
$u_SOS1 = 1
$d_SOS1 = 1
$u_SRC=0.04236
$d_SRC=23.60718
$u_STMN1 = 1
$d_STMN1 = 1
$u_SYN1=0.11431
$d_SYN1=8.74814
$u_TSC=0.09441
$d_TSC=10.5921
$u_TTL=0.54203
$d_TTL=1.84492
$u_WWTR1=29.14783
$d_WWTR1=0.03431
$u_WWP1=0.22722
$d_WWP1=4.40102
$u_YES1=5.5504
$d_YES1=0.18017
$u_YAP1=66.32967
$d_YAP1=0.01508
$u_mTORC2=0.03298
$d_mTORC2=30.32141
$u_mTORC1=0.03298
$d_mTORC1=30.32141
$u_FOXO = 1
$d_FOXO = 1
$u_Tubulin = 1
$d_Tubulin = 1
$u_Microtubule_polimerization = 1
$d_Microtubule_polimerization = 1
$u_Neuron_migration = 1
$d_Neuron_migration = 1
$u_Actin_cytoskeleton_reorganization = 1
$d_Actin_cytoskeleton_reorganization = 1
$u_Cell_migration = 1
$d_Cell_migration = 1
$u_F_actin_dynamics = 1
$d_F_actin_dynamics = 1
$u_Protein_synthesis = 1
$d_Protein_synthesis = 1
$u_Metastasis = 1
$d_Metastasis = 1
$u_Proliferation = 1
$d_Proliferation = 1
$u_Apoptosis = 1
$d_Apoptosis = 1
[ATF2].istate = 1 [0], 0 [1]
[CFL2].istate = 1 [0], 0 [1]
[CREB1].istate = 1 [0], 0 [1]
[CTTN].istate = 1 [0], 0 [1]
[GNA13].istate = 1 [0], 0 [1]
[GRB2].istate = 1 [0], 0 [1]
[HRAS].istate = 1 [0], 0 [1]
[ITCH].istate = 1 [0], 0 [1]
[MAPK1].istate = 1 [0], 0 [1]
[MAPK3].istate = 1 [0], 0 [1]
[MP].istate = 1 [0], 0 [1]
[PAK4].istate = 1 [0], 0 [1]
[PDPK1].istate = 1 [0], 0 [1]
[PPP1R12A].istate = 1 [0], 0 [1]
[PRKACA].istate = 1 [0], 0 [1]
[RAF1].istate = 1 [0], 0 [1]
[RHOA].istate = 1 [0], 0 [1]
[SOS1].istate = 1 [0], 0 [1]
[STMN1].istate = 1 [0], 0 [1]
[FOXO].istate = 1 [0], 0 [1]
[Tubulin].istate = 1 [0], 0 [1]
[Microtubule_polimerization].istate = 1 [0], 0 [1]
[Neuron_migration].istate = 1 [0], 0 [1]
[Actin_cytoskeleton_reorganization].istate = 1 [0], 0 [1]
[Cell_migration].istate = 1 [0], 0 [1]
[F_actin_dynamics].istate = 1 [0], 0 [1]
[Protein_synthesis].istate = 1 [0], 0 [1]
[Metastasis].istate = 1 [0], 0 [1]
[Proliferation].istate = 1 [0], 0 [1]
[Apoptosis].istate = 1 [0], 0 [1]
discrete_time = 0
use_physrandgen = FALSE
seed_pseudorandom = 100
sample_count = 10000
max_time = 60
time_tick = 0.1
thread_count = 1
statdist_traj_count = 100
statdist_cluster_threshold = 1
display_traj = 0
statdist_similarity_cache_max_size = 20000
F2R.is_internal = TRUE
LPAR2.is_internal = TRUE
TACR3.is_internal = TRUE
EGF.is_internal = TRUE
NRG1.is_internal = TRUE
NRG2.is_internal = TRUE
NRG3.is_internal = TRUE
NRG4.is_internal = TRUE
AKT1.is_internal = TRUE
AKT2.is_internal = TRUE
AKT3.is_internal = TRUE
AMOTL2.is_internal = TRUE
ARAF.is_internal = TRUE
ARHGEF1.is_internal = TRUE
ARHGEF11.is_internal = TRUE
ARHGEF12.is_internal = TRUE
ARHGEF6.is_internal = TRUE
ATF2.is_internal = TRUE
BAD.is_internal = TRUE
BCL2.is_internal = TRUE
BCL2L1.is_internal = TRUE
BRAF.is_internal = TRUE
CDC42.is_internal = TRUE
CDC42BPA.is_internal = TRUE
CDK1.is_internal = TRUE
CDC25B.is_internal = TRUE
CFL1.is_internal = TRUE
CFL2.is_internal = TRUE
CREB1.is_internal = TRUE
CTNNB1.is_internal = TRUE
CTTN.is_internal = TRUE
DEPTOR.is_internal = TRUE
EPHA2.is_internal = TRUE
EGFR.is_internal = TRUE
ERBB2.is_internal = FALSE
ERBB3.is_internal = FALSE
ERBB4.is_internal = FALSE
EIF4E.is_internal = TRUE
EIF4EBP1.is_internal = TRUE
FUS.is_internal = FALSE
GIT1.is_internal = FALSE
GNA13.is_internal = FALSE
GRB2.is_internal = TRUE
HRAS.is_internal = TRUE
ITCH.is_internal = TRUE
JUN.is_internal = TRUE
KRAS.is_internal = TRUE
LATS1.is_internal = TRUE
LATS2.is_internal = TRUE
LIMK1.is_internal = TRUE
LIMK2.is_internal = TRUE
MAP2K1.is_internal = TRUE
MAP2K2.is_internal = TRUE
MAPK1.is_internal = TRUE
MAPK3.is_internal = TRUE
MYC.is_internal = TRUE
MP.is_internal = TRUE
NFE2L2.is_internal = TRUE
NR4A3.is_internal = TRUE
NRAS.is_internal = TRUE
PAK1.is_internal = TRUE
PAK2.is_internal = TRUE
PAK3.is_internal = TRUE
PAK4.is_internal = TRUE
PDPK1.is_internal = TRUE
PI3K.is_internal = TRUE
PLCG1.is_internal = TRUE
PPP1R12A.is_internal = TRUE
PPP1R12B.is_internal = TRUE
PRKACA.is_internal = TRUE
PRKCA.is_internal = TRUE
PRKCB.is_internal = TRUE
PRKCG.is_internal = TRUE
PRKCZ.is_internal = TRUE
PTEN.is_internal = TRUE
PTK2B.is_internal = TRUE
PTPN11.is_internal = TRUE
RAC1.is_internal = TRUE
RAF1.is_internal = TRUE
RHEB.is_internal = TRUE
RHOA.is_internal = TRUE
ROCK1.is_internal = TRUE
ROCK2.is_internal = TRUE
RPS6KA1.is_internal = TRUE
SHC1.is_internal = TRUE
SIRT1.is_internal = TRUE
SNAI1.is_internal = TRUE
SPART.is_internal = TRUE
SOS1.is_internal = TRUE
SRC.is_internal = TRUE
STMN1.is_internal = TRUE
SYN1.is_internal = TRUE
TSC.is_internal = TRUE
TTL.is_internal = TRUE
WWTR1.is_internal = TRUE
WWP1.is_internal = TRUE
YES1.is_internal = TRUE
YAP1.is_internal = TRUE
mTORC2.is_internal = TRUE
mTORC1.is_internal = TRUE
FOXO.is_internal = FALSE
Tubulin.is_internal = TRUE
Microtubule_polimerization.is_internal = TRUE
Neuron_migration.is_internal = TRUE
Actin_cytoskeleton_reorganization.is_internal = TRUE
Cell_migration.is_internal = TRUE
F_actin_dynamics.is_internal = FALSE
Protein_synthesis.is_internal = TRUE
Metastasis.is_internal = TRUE
Proliferation.is_internal = TRUE
Apoptosis.is_internal = TRUE
[NRG1].istate = 0.5[1], 0.5[0]
[BAD].istate = 0.58703[1], 0.41296999999999995[0]
[SYN1].istate = 0.26452[1], 0.73548[0]
[WWTR1].istate = 0.86615[1], 0.13385000000000002[0]
[LPAR2].istate = 0.52088[1], 0.47912[0]
[ERBB3].istate = 0.37848[1], 0.6215200000000001[0]
[PRKCZ].istate = 0.67429[1], 0.32571000000000006[0]
[ROCK1].istate = 0.74693[1], 0.25307[0]
[CDC42].istate = 0.70269[1], 0.29730999999999996[0]
[ARHGEF1].istate = 0.40841[1], 0.5915900000000001[0]
[PPP1R12B].istate = 0.69014[1], 0.30986[0]
[PAK3].istate = 0.78816[1], 0.21184000000000003[0]
[ARAF].istate = 0.3792[1], 0.6208[0]
[FUS].istate = 0.68573[1], 0.31427000000000005[0]
[SIRT1].istate = 0.67159[1], 0.32841[0]
[CDC25B].istate = 0.72443[1], 0.27557[0]
[AKT2].istate = 0.93244[1], 0.06755999999999995[0]
[RHEB].istate = 0.51284[1], 0.48716000000000004[0]
[LIMK1].istate = 0.26964[1], 0.73036[0]
[GIT1].istate = 0.72574[1], 0.27425999999999995[0]
[AMOTL2].istate = 0.04147[1], 0.95853[0]
[TTL].istate = 0.4335[1], 0.5665[0]
[NFE2L2].istate = 0.59872[1], 0.40127999999999997[0]
[AKT3].istate = 0.73867[1], 0.26132999999999995[0]
[RPS6KA1].istate = 0.26721[1], 0.73279[0]
[NR4A3].istate = 0.17377[1], 0.82623[0]
[PTK2B].istate = 0.64403[1], 0.35597[0]
[WWP1].istate = 0.33911[1], 0.66089[0]
[PLCG1].istate = 0.75575[1], 0.24424999999999997[0]
[SNAI1].istate = 0.86447[1], 0.13553000000000004[0]
[PRKCG].istate = 0.27371[1], 0.72629[0]
[MAP2K2].istate = 0.21251[1], 0.78749[0]
[ARHGEF6].istate = 0.66053[1], 0.33947000000000005[0]
[LATS1].istate = 0.65945[1], 0.34055[0]
[ARHGEF11].istate = 0.1389[1], 0.8611[0]
[SPART].istate = 0.09077[1], 0.90923[0]
[KRAS].istate = 0.22039[1], 0.77961[0]
[ROCK2].istate = 0.34695[1], 0.65305[0]
[RAC1].istate = 0.49465[1], 0.50535[0]
[MYC].istate = 0.46052[1], 0.53948[0]
[YAP1].istate = 0.95543[1], 0.04457[0]
[EGF].istate = 0.13642[1], 0.86358[0]
[ERBB2].istate = 0.48731[1], 0.51269[0]
[AKT1].istate = 0.67968[1], 0.32032000000000005[0]
[EPHA2].istate = 0.58444[1], 0.41556000000000004[0]
[CDC42BPA].istate = 0.79315[1], 0.20684999999999998[0]
[EGFR].istate = 0.88045[1], 0.11955000000000005[0]
[PAK1].istate = 0.26943[1], 0.7305699999999999[0]
[LATS2].istate = 0.35897[1], 0.64103[0]
[EIF4E].istate = 0.09514[1], 0.90486[0]
[PRKCA].istate = 0.94841[1], 0.051590000000000025[0]
[DEPTOR].istate = 0.21357[1], 0.78643[0]
[BRAF].istate = 0.54637[1], 0.45363[0]
[NRG2].istate = 0.40485[1], 0.5951500000000001[0]
[SHC1].istate = 0.81031[1], 0.18969000000000003[0]
[PRKCB].istate = 0.86322[1], 0.13678[0]
[CTNNB1].istate = 0.78175[1], 0.21825000000000006[0]
[MAP2K1].istate = 0.83837[1], 0.16163000000000005[0]
[NRG4].istate = 0.23631[1], 0.76369[0]
[TACR3].istate = 0.23629[1], 0.76371[0]
[CDK1].istate = 0.64054[1], 0.35946[0]
[BCL2L1].istate = 0.18694[1], 0.81306[0]
[BCL2].istate = 0.91464[1], 0.08535999999999999[0]
[PTEN].istate = 0.41352[1], 0.58648[0]
[CFL1].istate = 0.73759[1], 0.26241000000000003[0]
[YES1].istate = 0.68608[1], 0.31392[0]
[JUN].istate = 0.60111[1], 0.39888999999999997[0]
[ERBB4].istate = 0.36085[1], 0.63915[0]
[PTPN11].istate = 0.47058[1], 0.52942[0]
[PAK2].istate = 0.82566[1], 0.17434000000000005[0]
[F2R].istate = 0.69499[1], 0.30501[0]
[LIMK2].istate = 0.34867[1], 0.65133[0]
[NRG3].istate = 0.93217[1], 0.06782999999999995[0]
[EIF4EBP1].istate = 0.43545[1], 0.56455[0]
[ARHGEF12].istate = 0.12913[1], 0.87087[0]
[SRC].istate = 0.15674[1], 0.84326[0]
[NRAS].istate = 0.70975[1], 0.29025[0]
[mTORC2].istate = 0.12958[1], 0.87042[0]
[mTORC1].istate = 0.12958[1], 0.87042[0]
[PI3K].istate = 0.57927[1], 0.42073000000000005[0]
[TSC].istate = 0.24375[1], 0.75625[0]
```
