## Supplementary Dataset 5 for "Explainable Generative AI Uncovers a Molecular Continuum in Medulloblastoma with Implications for Rare Cancer Subtyping and Treatment Equity": MB_list3_RNA_asTransition_1222.cfg

```
$u_F2R=1.03299
$d_F2R=0.96806
$u_LPAR2=0.50593
$d_LPAR2=1.97656
$u_TACR3=13.63638
$d_TACR3=0.07333
$u_EGF=9.01493
$d_EGF=0.11093
$u_NRG1 = 1
$d_NRG1 = 1
$u_NRG2=0.53928
$d_NRG2=1.85432
$u_NRG3=1.11799
$d_NRG3=0.89446
$u_NRG4=0.1466
$d_NRG4=6.82128
$u_AKT1=0.41548
$d_AKT1=2.40685
$u_AKT2=0.62079
$d_AKT2=1.61085
$u_AKT3=4.70168
$d_AKT3=0.21269
$u_AMOTL2=1.07573
$d_AMOTL2=0.9296
$u_ARAF=3.13492
$d_ARAF=0.31899
$u_ARHGEF1=0.94855
$d_ARHGEF1=1.05424
$u_ARHGEF11=0.54765
$d_ARHGEF11=1.82598
$u_ARHGEF12=2.65753
$d_ARHGEF12=0.37629
$u_ARHGEF6=14.33613
$d_ARHGEF6=0.06975
$u_ATF2 = 1
$d_ATF2 = 1
$u_BAD=1.05081
$d_BAD=0.95165
$u_BCL2=0.2529
$d_BCL2=3.95413
$u_BCL2L1=10.1631
$d_BCL2L1=0.0984
$u_BRAF=0.27423
$d_BRAF=3.64657
$u_CDC42=0.88181
$d_CDC42=1.13403
$u_CDC42BPA=0.79505
$d_CDC42BPA=1.25778
$u_CDK1=0.08294
$d_CDK1=12.05691
$u_CDC25B=0.1408
$d_CDC25B=7.10227
$u_CFL1=2.06407
$d_CFL1=0.48448
$u_CFL2 = 1
$d_CFL2 = 1
$u_CREB1 = 1
$d_CREB1 = 1
$u_CTNNB1=0.30922
$d_CTNNB1=3.23394
$u_CTTN = 1
$d_CTTN = 1
$u_DEPTOR=1.09996
$d_DEPTOR=0.90912
$u_EPHA2=12.81219
$d_EPHA2=0.07805
$u_EGFR=2.56713
$d_EGFR=0.38954
$u_ERBB2=1.09176
$d_ERBB2=0.91595
$u_ERBB3=0.04545
$d_ERBB3=22.0022
$u_ERBB4=1.92591
$d_ERBB4=0.51924
$u_EIF4E=0.4492
$d_EIF4E=2.22618
$u_EIF4EBP1=0.76739
$d_EIF4EBP1=1.30312
$u_FUS=3.07249
$d_FUS=0.32547
$u_GIT1=2.12661
$d_GIT1=0.47023
$u_GNA13 = 1
$d_GNA13 = 1
$u_GRB2 = 1
$d_GRB2 = 1
$u_HRAS = 1
$d_HRAS = 1
$u_ITCH = 1
$d_ITCH = 1
$u_JUN=2.70406
$d_JUN=0.36981
$u_KRAS=0.75385
$d_KRAS=1.32652
$u_LATS1=0.14081
$d_LATS1=7.10177
$u_LATS2=7.6907
$d_LATS2=0.13003
$u_LIMK1=0.97383
$d_LIMK1=1.02687
$u_LIMK2=4.65118
$d_LIMK2=0.215
$u_MAP2K1=0.98332
$d_MAP2K1=1.01696
$u_MAP2K2=1.03833
$d_MAP2K2=0.96308
$u_MAPK1 = 1
$d_MAPK1 = 1
$u_MAPK3 = 1
$d_MAPK3 = 1
$u_MYC=31.08031
$d_MYC=0.03217
$u_MP = 1
$d_MP = 1
$u_NFE2L2=4.94024
$d_NFE2L2=0.20242
$u_NR4A3=11.96787
$d_NR4A3=0.08356
$u_NRAS=2.97118
$d_NRAS=0.33657
$u_PAK1=1.45721
$d_PAK1=0.68624
$u_PAK2=0.19486
$d_PAK2=5.13189
$u_PAK3=0.33838
$d_PAK3=2.95526
$u_PAK4 = 1
$d_PAK4 = 1
$u_PDPK1 = 1
$d_PDPK1 = 1
$u_PI3K=0.11766
$d_PI3K=8.49907
$u_PLCG1=0.37896
$d_PLCG1=2.6388
$u_PPP1R12A = 1
$d_PPP1R12A = 1
$u_PPP1R12B=0.69649
$d_PPP1R12B=1.43577
$u_PRKACA = 1
$d_PRKACA = 1
$u_PRKCA=1.17347
$d_PRKCA=0.85217
$u_PRKCB=2.13678
$d_PRKCB=0.46799
$u_PRKCG=5.99242
$d_PRKCG=0.16688
$u_PRKCZ=0.33736
$d_PRKCZ=2.96419
$u_PTEN=19.99608
$d_PTEN=0.05001
$u_PTK2B=3.65265
$d_PTK2B=0.27377
$u_PTPN11=0.14792
$d_PTPN11=6.76041
$u_RAC1=0.76134
$d_RAC1=1.31347
$u_RAF1 = 1
$d_RAF1 = 1
$u_RHEB=0.52584
$d_RHEB=1.90172
$u_RHOA = 1
$d_RHOA = 1
$u_ROCK1=0.16399
$d_ROCK1=6.09793
$u_ROCK2=0.50363
$d_ROCK2=1.98558
$u_RPS6KA1=9.31602
$d_RPS6KA1=0.10734
$u_SHC1=10.23315
$d_SHC1=0.09772
$u_SIRT1=0.37731
$d_SIRT1=2.65034
$u_SNAI1=0.3394
$d_SNAI1=2.94638
$u_SPART=0.3307
$d_SPART=3.02389
$u_SOS1 = 1
$d_SOS1 = 1
$u_SRC=0.28171
$d_SRC=3.54975
$u_STMN1 = 1
$d_STMN1 = 1
$u_SYN1=0.48713
$d_SYN1=2.05284
$u_TSC=0.2118
$d_TSC=4.72144
$u_TTL=0.4338
$d_TTL=2.30521
$u_WWTR1=1.69497
$d_WWTR1=0.58998
$u_WWP1=2.19889
$d_WWP1=0.45477
$u_YES1=0.16334
$d_YES1=6.1222
$u_YAP1=3.03642
$d_YAP1=0.32934
$u_mTORC2=0.14161
$d_mTORC2=7.06165
$u_mTORC1=0.04869
$d_mTORC1=20.5381
$u_FOXO = 1
$d_FOXO = 1
$u_Tubulin = 1
$d_Tubulin = 1
$u_Microtubule_polimerization = 1
$d_Microtubule_polimerization = 1
$u_Neuron_migration = 1
$d_Neuron_migration = 1
$u_Actin_cytoskeleton_reorganization = 1
$d_Actin_cytoskeleton_reorganization = 1
$u_Cell_migration = 1
$d_Cell_migration = 1
$u_F_actin_dynamics = 1
$d_F_actin_dynamics = 1
$u_Protein_synthesis = 1
$d_Protein_synthesis = 1
$u_Metastasis = 1
$d_Metastasis = 1
$u_Proliferation = 1
$d_Proliferation = 1
$u_Apoptosis = 1
$d_Apoptosis = 1
[ATF2].istate = 1 [0], 0 [1]
[CFL2].istate = 1 [0], 0 [1]
[CREB1].istate = 1 [0], 0 [1]
[CTTN].istate = 1 [0], 0 [1]
[GNA13].istate = 1 [0], 0 [1]
[GRB2].istate = 1 [0], 0 [1]
[HRAS].istate = 1 [0], 0 [1]
[ITCH].istate = 1 [0], 0 [1]
[MAPK1].istate = 1 [0], 0 [1]
[MAPK3].istate = 1 [0], 0 [1]
[MP].istate = 1 [0], 0 [1]
[PAK4].istate = 1 [0], 0 [1]
[PDPK1].istate = 1 [0], 0 [1]
[PPP1R12A].istate = 1 [0], 0 [1]
[PRKACA].istate = 1 [0], 0 [1]
[RAF1].istate = 1 [0], 0 [1]
[RHOA].istate = 1 [0], 0 [1]
[SOS1].istate = 1 [0], 0 [1]
[STMN1].istate = 1 [0], 0 [1]
[FOXO].istate = 1 [0], 0 [1]
[Tubulin].istate = 1 [0], 0 [1]
[Microtubule_polimerization].istate = 1 [0], 0 [1]
[Neuron_migration].istate = 1 [0], 0 [1]
[Actin_cytoskeleton_reorganization].istate = 1 [0], 0 [1]
[Cell_migration].istate = 1 [0], 0 [1]
[F_actin_dynamics].istate = 1 [0], 0 [1]
[Protein_synthesis].istate = 1 [0], 0 [1]
[Metastasis].istate = 1 [0], 0 [1]
[Proliferation].istate = 1 [0], 0 [1]
[Apoptosis].istate = 1 [0], 0 [1]
discrete_time = 0
use_physrandgen = FALSE
seed_pseudorandom = 100
sample_count = 10000
max_time = 60
time_tick = 0.1
thread_count = 1
statdist_traj_count = 100
statdist_cluster_threshold = 1
display_traj = 0
statdist_similarity_cache_max_size = 20000
F2R.is_internal = TRUE
LPAR2.is_internal = TRUE
TACR3.is_internal = TRUE
EGF.is_internal = TRUE
NRG1.is_internal = TRUE
NRG2.is_internal = TRUE
NRG3.is_internal = TRUE
NRG4.is_internal = TRUE
AKT1.is_internal = TRUE
AKT2.is_internal = TRUE
AKT3.is_internal = TRUE
AMOTL2.is_internal = TRUE
ARAF.is_internal = TRUE
ARHGEF1.is_internal = TRUE
ARHGEF11.is_internal = TRUE
ARHGEF12.is_internal = TRUE
ARHGEF6.is_internal = TRUE
ATF2.is_internal = TRUE
BAD.is_internal = TRUE
BCL2.is_internal = TRUE
BCL2L1.is_internal = TRUE
BRAF.is_internal = TRUE
CDC42.is_internal = TRUE
CDC42BPA.is_internal = TRUE
CDK1.is_internal = TRUE
CDC25B.is_internal = TRUE
CFL1.is_internal = TRUE
CFL2.is_internal = TRUE
CREB1.is_internal = TRUE
CTNNB1.is_internal = TRUE
CTTN.is_internal = TRUE
DEPTOR.is_internal = TRUE
EPHA2.is_internal = TRUE
EGFR.is_internal = TRUE
ERBB2.is_internal = FALSE
ERBB3.is_internal = FALSE
ERBB4.is_internal = FALSE
EIF4E.is_internal = TRUE
EIF4EBP1.is_internal = TRUE
FUS.is_internal = FALSE
GIT1.is_internal = FALSE
GNA13.is_internal = FALSE
GRB2.is_internal = TRUE
HRAS.is_internal = TRUE
ITCH.is_internal = TRUE
JUN.is_internal = TRUE
KRAS.is_internal = TRUE
LATS1.is_internal = TRUE
LATS2.is_internal = TRUE
LIMK1.is_internal = TRUE
LIMK2.is_internal = TRUE
MAP2K1.is_internal = TRUE
MAP2K2.is_internal = TRUE
MAPK1.is_internal = TRUE
MAPK3.is_internal = TRUE
MYC.is_internal = TRUE
MP.is_internal = TRUE
NFE2L2.is_internal = TRUE
NR4A3.is_internal = TRUE
NRAS.is_internal = TRUE
PAK1.is_internal = TRUE
PAK2.is_internal = TRUE
PAK3.is_internal = TRUE
PAK4.is_internal = TRUE
PDPK1.is_internal = TRUE
PI3K.is_internal = TRUE
PLCG1.is_internal = TRUE
PPP1R12A.is_internal = TRUE
PPP1R12B.is_internal = TRUE
PRKACA.is_internal = TRUE
PRKCA.is_internal = TRUE
PRKCB.is_internal = TRUE
PRKCG.is_internal = TRUE
PRKCZ.is_internal = TRUE
PTEN.is_internal = TRUE
PTK2B.is_internal = TRUE
PTPN11.is_internal = TRUE
RAC1.is_internal = TRUE
RAF1.is_internal = TRUE
RHEB.is_internal = TRUE
RHOA.is_internal = TRUE
ROCK1.is_internal = TRUE
ROCK2.is_internal = TRUE
RPS6KA1.is_internal = TRUE
SHC1.is_internal = TRUE
SIRT1.is_internal = TRUE
SNAI1.is_internal = TRUE
SPART.is_internal = TRUE
SOS1.is_internal = TRUE
SRC.is_internal = TRUE
STMN1.is_internal = TRUE
SYN1.is_internal = TRUE
TSC.is_internal = TRUE
TTL.is_internal = TRUE
WWTR1.is_internal = TRUE
WWP1.is_internal = TRUE
YES1.is_internal = TRUE
YAP1.is_internal = TRUE
mTORC2.is_internal = TRUE
mTORC1.is_internal = TRUE
FOXO.is_internal = FALSE
Tubulin.is_internal = TRUE
Microtubule_polimerization.is_internal = TRUE
Neuron_migration.is_internal = TRUE
Actin_cytoskeleton_reorganization.is_internal = TRUE
Cell_migration.is_internal = TRUE
F_actin_dynamics.is_internal = FALSE
Protein_synthesis.is_internal = TRUE
Metastasis.is_internal = TRUE
Proliferation.is_internal = TRUE
Apoptosis.is_internal = TRUE
[NRG1].istate = 0.5[1], 0.5[0]
[BAD].istate = 0.50538[1], 0.49461999999999995[0]
[SYN1].istate = 0.42191[1], 0.57809[0]
[WWTR1].istate = 0.55729[1], 0.44271000000000005[0]
[LPAR2].istate = 0.42602[1], 0.5739799999999999[0]
[ERBB3].istate = 0.16437[1], 0.83563[0]
[PRKCZ].istate = 0.38202[1], 0.61798[0]
[ROCK1].istate = 0.30371[1], 0.6962900000000001[0]
[CDC42].istate = 0.48634[1], 0.51366[0]
[ARHGEF1].istate = 0.49427[1], 0.50573[0]
[PPP1R12B].istate = 0.46073[1], 0.53927[0]
[PAK3].istate = 0.38235[1], 0.61765[0]
[ARAF].istate = 0.62406[1], 0.37594000000000005[0]
[FUS].istate = 0.62187[1], 0.37812999999999997[0]
[SIRT1].istate = 0.39417[1], 0.60583[0]
[CDC25B].istate = 0.28715[1], 0.71285[0]
[AKT2].istate = 0.44824[1], 0.55176[0]
[RHEB].istate = 0.43021[1], 0.56979[0]
[LIMK1].istate = 0.49712[1], 0.50288[0]
[GIT1].istate = 0.58192[1], 0.41808[0]
[AMOTL2].istate = 0.50793[1], 0.49207[0]
[TTL].istate = 0.40932[1], 0.59068[0]
[NFE2L2].istate = 0.67344[1], 0.32655999999999996[0]
[AKT3].istate = 0.66806[1], 0.33194[0]
[RPS6KA1].istate = 0.74231[1], 0.25769[0]
[NR4A3].istate = 0.7695[1], 0.23050000000000004[0]
[PTK2B].istate = 0.64065[1], 0.35934999999999995[0]
[WWP1].istate = 0.58555[1], 0.41445[0]
[PLCG1].istate = 0.39465[1], 0.60535[0]
[SNAI1].istate = 0.38268[1], 0.61732[0]
[PRKCG].istate = 0.6944[1], 0.3056[0]
[MAP2K2].istate = 0.50408[1], 0.49592[0]
[ARHGEF6].istate = 0.78911[1], 0.21089000000000002[0]
[LATS1].istate = 0.28716[1], 0.7128399999999999[0]
[ARHGEF11].istate = 0.43463[1], 0.5653699999999999[0]
[SPART].istate = 0.37986[1], 0.62014[0]
[KRAS].istate = 0.46932[1], 0.53068[0]
[ROCK2].istate = 0.42553[1], 0.57447[0]
[RAC1].istate = 0.47039[1], 0.52961[0]
[MYC].istate = 0.87312[1], 0.12688[0]
[YAP1].istate = 0.62059[1], 0.37941[0]
[EGF].istate = 0.73874[1], 0.26126000000000005[0]
[ERBB2].istate = 0.50953[1], 0.49046999999999996[0]
[AKT1].istate = 0.40464[1], 0.59536[0]
[EPHA2].istate = 0.77691[1], 0.22309[0]
[CDC42BPA].istate = 0.4751[1], 0.5248999999999999[0]
[EGFR].istate = 0.60236[1], 0.39764[0]
[PAK1].istate = 0.54088[1], 0.45912[0]
[LATS2].istate = 0.72149[1], 0.27851000000000004[0]
[EIF4E].istate = 0.41311[1], 0.58689[0]
[PRKCA].istate = 0.51737[1], 0.48263[0]
[DEPTOR].istate = 0.51034[1], 0.48966[0]
[BRAF].istate = 0.35953[1], 0.64047[0]
[NRG2].istate = 0.43295[1], 0.56705[0]
[SHC1].istate = 0.7525[1], 0.24750000000000005[0]
[PRKCB].istate = 0.58244[1], 0.41756000000000004[0]
[CTNNB1].istate = 0.37257[1], 0.6274299999999999[0]
[MAP2K1].istate = 0.49817[1], 0.50183[0]
[NRG4].istate = 0.29153[1], 0.7084699999999999[0]
[TACR3].istate = 0.78367[1], 0.21633000000000002[0]
[CDK1].istate = 0.22969[1], 0.77031[0]
[BCL2L1].istate = 0.75176[1], 0.24824000000000002[0]
[BCL2].istate = 0.35074[1], 0.64926[0]
[PTEN].istate = 0.82524[1], 0.17476000000000003[0]
[CFL1].istate = 0.57868[1], 0.42132000000000003[0]
[YES1].istate = 0.30328[1], 0.69672[0]
[JUN].istate = 0.608[1], 0.392[0]
[ERBB4].istate = 0.57116[1], 0.42884[0]
[PTPN11].istate = 0.29251[1], 0.70749[0]
[PAK2].istate = 0.32243[1], 0.67757[0]
[F2R].istate = 0.50352[1], 0.49648000000000003[0]
[LIMK2].istate = 0.66689[1], 0.33311[0]
[NRG3].istate = 0.51211[1], 0.48789000000000005[0]
[EIF4EBP1].istate = 0.47125[1], 0.52875[0]
[ARHGEF12].istate = 0.60612[1], 0.39388[0]
[SRC].istate = 0.36245[1], 0.6375500000000001[0]
[NRAS].istate = 0.61823[1], 0.38177000000000005[0]
[mTORC2].istate = 0.28777[1], 0.7122299999999999[0]
[mTORC1].istate = 0.17186[1], 0.82814[0]
[PI3K].istate = 0.26766[1], 0.73234[0]
[TSC].istate = 0.33148[1], 0.66852[0]
```
