## Supplementary Dataset 5 for "Explainable Generative AI Uncovers a Molecular Continuum in Medulloblastoma with Implications for Rare Cancer Subtyping and Treatment Equity": MB_list3_RNA_asTransition_1234.cfg

```
$u_F2R=0.73011
$d_F2R=1.36966
$u_LPAR2=15.10794
$d_LPAR2=0.06619
$u_TACR3=8.12359
$d_TACR3=0.1231
$u_EGF=1.6949
$d_EGF=0.59001
$u_NRG1 = 1
$d_NRG1 = 1
$u_NRG2=19.52515
$d_NRG2=0.05122
$u_NRG3=0.15973
$d_NRG3=6.26056
$u_NRG4=32.93182
$d_NRG4=0.03037
$u_AKT1=1.16674
$d_AKT1=0.85709
$u_AKT2=0.69185
$d_AKT2=1.4454
$u_AKT3=3.43074
$d_AKT3=0.29148
$u_AMOTL2=0.97011
$d_AMOTL2=1.03081
$u_ARAF=0.20716
$d_ARAF=4.82719
$u_ARHGEF1=29.23043
$d_ARHGEF1=0.03421
$u_ARHGEF11=32.50801
$d_ARHGEF11=0.03076
$u_ARHGEF12=0.08229
$d_ARHGEF12=12.15214
$u_ARHGEF6=0.91537
$d_ARHGEF6=1.09245
$u_ATF2 = 1
$d_ATF2 = 1
$u_BAD=0.70799
$d_BAD=1.41245
$u_BCL2=0.34793
$d_BCL2=2.87414
$u_BCL2L1=0.98644
$d_BCL2L1=1.01375
$u_BRAF=13.31778
$d_BRAF=0.07509
$u_CDC42=2.74184
$d_CDC42=0.36472
$u_CDC42BPA=1.42455
$d_CDC42BPA=0.70198
$u_CDK1=0.0286
$d_CDK1=34.96503
$u_CDC25B=0.7004
$d_CDC25B=1.42776
$u_CFL1=4.24542
$d_CFL1=0.23555
$u_CFL2 = 1
$d_CFL2 = 1
$u_CREB1 = 1
$d_CREB1 = 1
$u_CTNNB1=0.04911
$d_CTNNB1=20.36245
$u_CTTN = 1
$d_CTTN = 1
$u_DEPTOR=0.06352
$d_DEPTOR=15.74307
$u_EPHA2=0.71117
$d_EPHA2=1.40613
$u_EGFR=12.50393
$d_EGFR=0.07997
$u_ERBB2=1.72816
$d_ERBB2=0.57865
$u_ERBB3=0.21717
$d_ERBB3=4.60469
$u_ERBB4=7.1739
$d_ERBB4=0.13939
$u_EIF4E=2.97392
$d_EIF4E=0.33626
$u_EIF4EBP1=1.53633
$d_EIF4EBP1=0.6509
$u_FUS=0.08923
$d_FUS=11.20699
$u_GIT1=10.29914
$d_GIT1=0.0971
$u_GNA13 = 1
$d_GNA13 = 1
$u_GRB2 = 1
$d_GRB2 = 1
$u_HRAS = 1
$d_HRAS = 1
$u_ITCH = 1
$d_ITCH = 1
$u_JUN=0.51664
$d_JUN=1.93558
$u_KRAS=4.43163
$d_KRAS=0.22565
$u_LATS1=1.24284
$d_LATS1=0.80461
$u_LATS2=7.32348
$d_LATS2=0.13655
$u_LIMK1=57.07502
$d_LIMK1=0.01752
$u_LIMK2=0.05027
$d_LIMK2=19.89258
$u_MAP2K1=2.10645
$d_MAP2K1=0.47473
$u_MAP2K2=0.05876
$d_MAP2K2=17.01838
$u_MAPK1 = 1
$d_MAPK1 = 1
$u_MAPK3 = 1
$d_MAPK3 = 1
$u_MYC=0.27038
$d_MYC=3.6985
$u_MP = 1
$d_MP = 1
$u_NFE2L2=0.39662
$d_NFE2L2=2.52131
$u_NR4A3=41.54042
$d_NR4A3=0.02407
$u_NRAS=1.32369
$d_NRAS=0.75546
$u_PAK1=3.48038
$d_PAK1=0.28732
$u_PAK2=10.78071
$d_PAK2=0.09276
$u_PAK3=19.2144
$d_PAK3=0.05204
$u_PAK4 = 1
$d_PAK4 = 1
$u_PDPK1 = 1
$d_PDPK1 = 1
$u_PI3K=0.05326
$d_PI3K=18.77582
$u_PLCG1=9.79154
$d_PLCG1=0.10213
$u_PPP1R12A = 1
$d_PPP1R12A = 1
$u_PPP1R12B=2.31636
$d_PPP1R12B=0.43171
$u_PRKACA = 1
$d_PRKACA = 1
$u_PRKCA=0.15409
$d_PRKCA=6.48971
$u_PRKCB=1.20508
$d_PRKCB=0.82982
$u_PRKCG=4.40162
$d_PRKCG=0.22719
$u_PRKCZ=1.22753
$d_PRKCZ=0.81464
$u_PTEN=0.14815
$d_PTEN=6.74992
$u_PTK2B=29.53011
$d_PTK2B=0.03386
$u_PTPN11=0.17641
$d_PTPN11=5.66861
$u_RAC1=1.86862
$d_RAC1=0.53515
$u_RAF1 = 1
$d_RAF1 = 1
$u_RHEB=0.58297
$d_RHEB=1.71535
$u_RHOA = 1
$d_RHOA = 1
$u_ROCK1=0.25061
$d_ROCK1=3.99026
$u_ROCK2=0.71707
$d_ROCK2=1.39456
$u_RPS6KA1=0.08407
$d_RPS6KA1=11.89485
$u_SHC1=0.10277
$d_SHC1=9.73047
$u_SIRT1=0.01133
$d_SIRT1=88.26125
$u_SNAI1=6.83831
$d_SNAI1=0.14623
$u_SPART=0.02269
$d_SPART=44.07228
$u_SOS1 = 1
$d_SOS1 = 1
$u_SRC=42.13356
$d_SRC=0.02373
$u_STMN1 = 1
$d_STMN1 = 1
$u_SYN1=3.68223
$d_SYN1=0.27157
$u_TSC=5.14266
$d_TSC=0.19445
$u_TTL=0.5695
$d_TTL=1.75593
$u_WWTR1=1.17293
$d_WWTR1=0.85257
$u_WWP1=0.01914
$d_WWP1=52.2466
$u_YES1=0.01197
$d_YES1=83.54219
$u_YAP1=0.18106
$d_YAP1=5.52303
$u_mTORC2=0.18656
$d_mTORC2=5.36021
$u_mTORC1=1.32831
$d_mTORC1=0.75284
$u_FOXO = 1
$d_FOXO = 1
$u_Tubulin = 1
$d_Tubulin = 1
$u_Microtubule_polimerization = 1
$d_Microtubule_polimerization = 1
$u_Neuron_migration = 1
$d_Neuron_migration = 1
$u_Actin_cytoskeleton_reorganization = 1
$d_Actin_cytoskeleton_reorganization = 1
$u_Cell_migration = 1
$d_Cell_migration = 1
$u_F_actin_dynamics = 1
$d_F_actin_dynamics = 1
$u_Protein_synthesis = 1
$d_Protein_synthesis = 1
$u_Metastasis = 1
$d_Metastasis = 1
$u_Proliferation = 1
$d_Proliferation = 1
$u_Apoptosis = 1
$d_Apoptosis = 1
[ATF2].istate = 1 [0], 0 [1]
[CFL2].istate = 1 [0], 0 [1]
[CREB1].istate = 1 [0], 0 [1]
[CTTN].istate = 1 [0], 0 [1]
[GNA13].istate = 1 [0], 0 [1]
[GRB2].istate = 1 [0], 0 [1]
[HRAS].istate = 1 [0], 0 [1]
[ITCH].istate = 1 [0], 0 [1]
[MAPK1].istate = 1 [0], 0 [1]
[MAPK3].istate = 1 [0], 0 [1]
[MP].istate = 1 [0], 0 [1]
[PAK4].istate = 1 [0], 0 [1]
[PDPK1].istate = 1 [0], 0 [1]
[PPP1R12A].istate = 1 [0], 0 [1]
[PRKACA].istate = 1 [0], 0 [1]
[RAF1].istate = 1 [0], 0 [1]
[RHOA].istate = 1 [0], 0 [1]
[SOS1].istate = 1 [0], 0 [1]
[STMN1].istate = 1 [0], 0 [1]
[FOXO].istate = 1 [0], 0 [1]
[Tubulin].istate = 1 [0], 0 [1]
[Microtubule_polimerization].istate = 1 [0], 0 [1]
[Neuron_migration].istate = 1 [0], 0 [1]
[Actin_cytoskeleton_reorganization].istate = 1 [0], 0 [1]
[Cell_migration].istate = 1 [0], 0 [1]
[F_actin_dynamics].istate = 1 [0], 0 [1]
[Protein_synthesis].istate = 1 [0], 0 [1]
[Metastasis].istate = 1 [0], 0 [1]
[Proliferation].istate = 1 [0], 0 [1]
[Apoptosis].istate = 1 [0], 0 [1]
discrete_time = 0
use_physrandgen = FALSE
seed_pseudorandom = 100
sample_count = 10000
max_time = 60
time_tick = 0.1
thread_count = 1
statdist_traj_count = 100
statdist_cluster_threshold = 1
display_traj = 0
statdist_similarity_cache_max_size = 20000
F2R.is_internal = TRUE
LPAR2.is_internal = TRUE
TACR3.is_internal = TRUE
EGF.is_internal = TRUE
NRG1.is_internal = TRUE
NRG2.is_internal = TRUE
NRG3.is_internal = TRUE
NRG4.is_internal = TRUE
AKT1.is_internal = TRUE
AKT2.is_internal = TRUE
AKT3.is_internal = TRUE
AMOTL2.is_internal = TRUE
ARAF.is_internal = TRUE
ARHGEF1.is_internal = TRUE
ARHGEF11.is_internal = TRUE
ARHGEF12.is_internal = TRUE
ARHGEF6.is_internal = TRUE
ATF2.is_internal = TRUE
BAD.is_internal = TRUE
BCL2.is_internal = TRUE
BCL2L1.is_internal = TRUE
BRAF.is_internal = TRUE
CDC42.is_internal = TRUE
CDC42BPA.is_internal = TRUE
CDK1.is_internal = TRUE
CDC25B.is_internal = TRUE
CFL1.is_internal = TRUE
CFL2.is_internal = TRUE
CREB1.is_internal = TRUE
CTNNB1.is_internal = TRUE
CTTN.is_internal = TRUE
DEPTOR.is_internal = TRUE
EPHA2.is_internal = TRUE
EGFR.is_internal = TRUE
ERBB2.is_internal = FALSE
ERBB3.is_internal = FALSE
ERBB4.is_internal = FALSE
EIF4E.is_internal = TRUE
EIF4EBP1.is_internal = TRUE
FUS.is_internal = FALSE
GIT1.is_internal = FALSE
GNA13.is_internal = FALSE
GRB2.is_internal = TRUE
HRAS.is_internal = TRUE
ITCH.is_internal = TRUE
JUN.is_internal = TRUE
KRAS.is_internal = TRUE
LATS1.is_internal = TRUE
LATS2.is_internal = TRUE
LIMK1.is_internal = TRUE
LIMK2.is_internal = TRUE
MAP2K1.is_internal = TRUE
MAP2K2.is_internal = TRUE
MAPK1.is_internal = TRUE
MAPK3.is_internal = TRUE
MYC.is_internal = TRUE
MP.is_internal = TRUE
NFE2L2.is_internal = TRUE
NR4A3.is_internal = TRUE
NRAS.is_internal = TRUE
PAK1.is_internal = TRUE
PAK2.is_internal = TRUE
PAK3.is_internal = TRUE
PAK4.is_internal = TRUE
PDPK1.is_internal = TRUE
PI3K.is_internal = TRUE
PLCG1.is_internal = TRUE
PPP1R12A.is_internal = TRUE
PPP1R12B.is_internal = TRUE
PRKACA.is_internal = TRUE
PRKCA.is_internal = TRUE
PRKCB.is_internal = TRUE
PRKCG.is_internal = TRUE
PRKCZ.is_internal = TRUE
PTEN.is_internal = TRUE
PTK2B.is_internal = TRUE
PTPN11.is_internal = TRUE
RAC1.is_internal = TRUE
RAF1.is_internal = TRUE
RHEB.is_internal = TRUE
RHOA.is_internal = TRUE
ROCK1.is_internal = TRUE
ROCK2.is_internal = TRUE
RPS6KA1.is_internal = TRUE
SHC1.is_internal = TRUE
SIRT1.is_internal = TRUE
SNAI1.is_internal = TRUE
SPART.is_internal = TRUE
SOS1.is_internal = TRUE
SRC.is_internal = TRUE
STMN1.is_internal = TRUE
SYN1.is_internal = TRUE
TSC.is_internal = TRUE
TTL.is_internal = TRUE
WWTR1.is_internal = TRUE
WWP1.is_internal = TRUE
YES1.is_internal = TRUE
YAP1.is_internal = TRUE
mTORC2.is_internal = TRUE
mTORC1.is_internal = TRUE
FOXO.is_internal = FALSE
Tubulin.is_internal = TRUE
Microtubule_polimerization.is_internal = TRUE
Neuron_migration.is_internal = TRUE
Actin_cytoskeleton_reorganization.is_internal = TRUE
Cell_migration.is_internal = TRUE
F_actin_dynamics.is_internal = FALSE
Protein_synthesis.is_internal = TRUE
Metastasis.is_internal = TRUE
Proliferation.is_internal = TRUE
Apoptosis.is_internal = TRUE
[NRG1].istate = 0.5[1], 0.5[0]
[BAD].istate = 0.46251[1], 0.53749[0]
[SYN1].istate = 0.64153[1], 0.35846999999999996[0]
[WWTR1].istate = 0.51732[1], 0.48268[0]
[LPAR2].istate = 0.7948[1], 0.20520000000000005[0]
[ERBB3].istate = 0.3342[1], 0.6658[0]
[PRKCZ].istate = 0.52226[1], 0.47774000000000005[0]
[ROCK1].istate = 0.34975[1], 0.65025[0]
[CDC42].istate = 0.60951[1], 0.39049[0]
[ARHGEF1].istate = 0.86646[1], 0.13354[0]
[PPP1R12B].istate = 0.5912[1], 0.40880000000000005[0]
[PAK3].istate = 0.82091[1], 0.17908999999999997[0]
[ARAF].istate = 0.32908[1], 0.67092[0]
[FUS].istate = 0.23762[1], 0.7623800000000001[0]
[SIRT1].istate = 0.01353[1], 0.98647[0]
[CDC25B].istate = 0.46134[1], 0.53866[0]
[AKT2].istate = 0.46[1], 0.54[0]
[RHEB].istate = 0.44141[1], 0.5585899999999999[0]
[LIMK1].istate = 0.93911[1], 0.06089[0]
[GIT1].istate = 0.7532[1], 0.24680000000000002[0]
[AMOTL2].istate = 0.4967[1], 0.5033000000000001[0]
[TTL].istate = 0.43887[1], 0.56113[0]
[NFE2L2].istate = 0.39959[1], 0.60041[0]
[AKT3].istate = 0.63385[1], 0.36615[0]
[RPS6KA1].istate = 0.23116[1], 0.76884[0]
[NR4A3].istate = 0.90462[1], 0.09538000000000002[0]
[PTK2B].istate = 0.86757[1], 0.13243000000000005[0]
[WWP1].istate = 0.0705[1], 0.9295[0]
[PLCG1].istate = 0.74771[1], 0.25229[0]
[SNAI1].istate = 0.70874[1], 0.29125999999999996[0]
[PRKCG].istate = 0.6609[1], 0.33909999999999996[0]
[MAP2K2].istate = 0.19228[1], 0.80772[0]
[ARHGEF6].istate = 0.4904[1], 0.5096[0]
[LATS1].istate = 0.5236[1], 0.47640000000000005[0]
[ARHGEF11].istate = 0.878[1], 0.122[0]
[SPART].istate = 0.08894[1], 0.91106[0]
[KRAS].istate = 0.66164[1], 0.33836[0]
[ROCK2].istate = 0.46389[1], 0.53611[0]
[RAC1].istate = 0.56788[1], 0.43211999999999995[0]
[MYC].istate = 0.35799[1], 0.64201[0]
[YAP1].istate = 0.31446[1], 0.68554[0]
[EGF].istate = 0.55729[1], 0.44271000000000005[0]
[ERBB2].istate = 0.5594[1], 0.4406[0]
[AKT1].istate = 0.51674[1], 0.48326[0]
[EPHA2].istate = 0.46299[1], 0.53701[0]
[CDC42BPA].istate = 0.53842[1], 0.46158[0]
[EGFR].istate = 0.77426[1], 0.22574000000000005[0]
[PAK1].istate = 0.63541[1], 0.36458999999999997[0]
[LATS2].istate = 0.71618[1], 0.28381999999999996[0]
[EIF4E].istate = 0.61833[1], 0.38166999999999995[0]
[PRKCA].istate = 0.29695[1], 0.70305[0]
[DEPTOR].istate = 0.20072[1], 0.79928[0]
[BRAF].istate = 0.78111[1], 0.21889000000000003[0]
[NRG2].istate = 0.82265[1], 0.17735[0]
[SHC1].istate = 0.25296[1], 0.7470399999999999[0]
[PRKCB].istate = 0.52025[1], 0.47975[0]
[CTNNB1].istate = 0.17279[1], 0.82721[0]
[MAP2K1].istate = 0.58089[1], 0.41911[0]
[NRG4].istate = 0.8794[1], 0.12060000000000004[0]
[TACR3].istate = 0.72744[1], 0.27256[0]
[CDK1].istate = 0.1141[1], 0.8859[0]
[BCL2L1].istate = 0.49852[1], 0.5014799999999999[0]
[BCL2].istate = 0.38537[1], 0.61463[0]
[PTEN].istate = 0.29268[1], 0.70732[0]
[CFL1].istate = 0.65698[1], 0.34302[0]
[YES1].istate = 0.01951[1], 0.98049[0]
[JUN].istate = 0.4283[1], 0.5717[0]
[ERBB4].istate = 0.71394[1], 0.28606[0]
[PTPN11].istate = 0.31163[1], 0.6883699999999999[0]
[PAK2].istate = 0.75816[1], 0.24184000000000005[0]
[F2R].istate = 0.46585[1], 0.53415[0]
[LIMK2].istate = 0.17533[1], 0.82467[0]
[NRG3].istate = 0.30085[1], 0.6991499999999999[0]
[EIF4EBP1].istate = 0.54662[1], 0.45338[0]
[ARHGEF12].istate = 0.22884[1], 0.7711600000000001[0]
[SRC].istate = 0.90616[1], 0.09384000000000003[0]
[NRAS].istate = 0.53045[1], 0.46955[0]
[mTORC2].istate = 0.31771[1], 0.6822900000000001[0]
[mTORC1].istate = 0.53082[1], 0.46918000000000004[0]
[PI3K].istate = 0.18161[1], 0.81839[0]
[TSC].istate = 0.6778[1], 0.32220000000000004[0]
```
