## Supplementary Dataset 5 for "Explainable Generative AI Uncovers a Molecular Continuum in Medulloblastoma with Implications for Rare Cancer Subtyping and Treatment Equity": MB_list3_RNA_asTransition_1236.cfg

```
$u_F2R=12.83435
$d_F2R=0.07792
$u_LPAR2=0.07872
$d_LPAR2=12.70325
$u_TACR3=4.07163
$d_TACR3=0.2456
$u_EGF=13.23057
$d_EGF=0.07558
$u_NRG1 = 1
$d_NRG1 = 1
$u_NRG2=0.27018
$d_NRG2=3.70124
$u_NRG3=4.30364
$d_NRG3=0.23236
$u_NRG4=0.19844
$d_NRG4=5.03931
$u_AKT1=9.15386
$d_AKT1=0.10924
$u_AKT2=0.40012
$d_AKT2=2.49925
$u_AKT3=1.64551
$d_AKT3=0.60771
$u_AMOTL2=0.42558
$d_AMOTL2=2.34973
$u_ARAF=0.02861
$d_ARAF=34.95281
$u_ARHGEF1=0.03686
$d_ARHGEF1=27.12968
$u_ARHGEF11=1.81335
$d_ARHGEF11=0.55147
$u_ARHGEF12=0.32528
$d_ARHGEF12=3.07427
$u_ARHGEF6=20.37543
$d_ARHGEF6=0.04908
$u_ATF2 = 1
$d_ATF2 = 1
$u_BAD=23.53175
$d_BAD=0.0425
$u_BCL2=4.5871
$d_BCL2=0.218
$u_BCL2L1=7.91061
$d_BCL2L1=0.12641
$u_BRAF=0.09514
$d_BRAF=10.51083
$u_CDC42=21.4093
$d_CDC42=0.04671
$u_CDC42BPA=23.49324
$d_CDC42BPA=0.04257
$u_CDK1=2.13091
$d_CDK1=0.46928
$u_CDC25B=1.56436
$d_CDC25B=0.63924
$u_CFL1=4.87554
$d_CFL1=0.20511
$u_CFL2 = 1
$d_CFL2 = 1
$u_CREB1 = 1
$d_CREB1 = 1
$u_CTNNB1=3.33173
$d_CTNNB1=0.30014
$u_CTTN = 1
$d_CTTN = 1
$u_DEPTOR=47.67217
$d_DEPTOR=0.02098
$u_EPHA2=4.23524
$d_EPHA2=0.23611
$u_EGFR=0.20554
$d_EGFR=4.86523
$u_ERBB2=0.08665
$d_ERBB2=11.54068
$u_ERBB3=0.15118
$d_ERBB3=6.61463
$u_ERBB4=0.42503
$d_ERBB4=2.35278
$u_EIF4E=0.12517
$d_EIF4E=7.98913
$u_EIF4EBP1=14.65111
$d_EIF4EBP1=0.06825
$u_FUS=8.42192
$d_FUS=0.11874
$u_GIT1=0.35597
$d_GIT1=2.80923
$u_GNA13 = 1
$d_GNA13 = 1
$u_GRB2 = 1
$d_GRB2 = 1
$u_HRAS = 1
$d_HRAS = 1
$u_ITCH = 1
$d_ITCH = 1
$u_JUN=2.1226
$d_JUN=0.47112
$u_KRAS=2.98295
$d_KRAS=0.33524
$u_LATS1=0.03131
$d_LATS1=31.93868
$u_LATS2=2.49259
$d_LATS2=0.40119
$u_LIMK1=10.2487
$d_LIMK1=0.09757
$u_LIMK2=3.09476
$d_LIMK2=0.32313
$u_MAP2K1=2.32604
$d_MAP2K1=0.42992
$u_MAP2K2=0.89964
$d_MAP2K2=1.11156
$u_MAPK1 = 1
$d_MAPK1 = 1
$u_MAPK3 = 1
$d_MAPK3 = 1
$u_MYC=29.93106
$d_MYC=0.03341
$u_MP = 1
$d_MP = 1
$u_NFE2L2=1.15941
$d_NFE2L2=0.86251
$u_NR4A3=8.02317
$d_NR4A3=0.12464
$u_NRAS=0.32591
$d_NRAS=3.06833
$u_PAK1=36.47083
$d_PAK1=0.02742
$u_PAK2=0.94504
$d_PAK2=1.05816
$u_PAK3=5.06023
$d_PAK3=0.19762
$u_PAK4 = 1
$d_PAK4 = 1
$u_PDPK1 = 1
$d_PDPK1 = 1
$u_PI3K=0.29721
$d_PI3K=3.36462
$u_PLCG1=0.46279
$d_PLCG1=2.16081
$u_PPP1R12A = 1
$d_PPP1R12A = 1
$u_PPP1R12B=4.32998
$d_PPP1R12B=0.23095
$u_PRKACA = 1
$d_PRKACA = 1
$u_PRKCA=0.40658
$d_PRKCA=2.45954
$u_PRKCB=4.754
$d_PRKCB=0.21035
$u_PRKCG=5.22909
$d_PRKCG=0.19124
$u_PRKCZ=2.07039
$d_PRKCZ=0.483
$u_PTEN=0.08978
$d_PTEN=11.13834
$u_PTK2B=0.24249
$d_PTK2B=4.12388
$u_PTPN11=1.37159
$d_PTPN11=0.72908
$u_RAC1=7.04404
$d_RAC1=0.14196
$u_RAF1 = 1
$d_RAF1 = 1
$u_RHEB=14.00744
$d_RHEB=0.07139
$u_RHOA = 1
$d_RHOA = 1
$u_ROCK1=0.17601
$d_ROCK1=5.6815
$u_ROCK2=0.10348
$d_ROCK2=9.6637
$u_RPS6KA1=13.61486
$d_RPS6KA1=0.07345
$u_SHC1=15.99185
$d_SHC1=0.06253
$u_SIRT1=0.39186
$d_SIRT1=2.55193
$u_SNAI1=0.1746
$d_SNAI1=5.72738
$u_SPART=0.01928
$d_SPART=51.86722
$u_SOS1 = 1
$d_SOS1 = 1
$u_SRC=0.17781
$d_SRC=5.62398
$u_STMN1 = 1
$d_STMN1 = 1
$u_SYN1=1.70528
$d_SYN1=0.58641
$u_TSC=0.01792
$d_TSC=55.80357
$u_TTL=19.13342
$d_TTL=0.05226
$u_WWTR1=2.73043
$d_WWTR1=0.36624
$u_WWP1=0.54078
$d_WWP1=1.84918
$u_YES1=0.01044
$d_YES1=95.78544
$u_YAP1=4.11296
$d_YAP1=0.24313
$u_mTORC2=0.07299
$d_mTORC2=13.70051
$u_mTORC1=0.05613
$d_mTORC1=17.81578
$u_FOXO = 1
$d_FOXO = 1
$u_Tubulin = 1
$d_Tubulin = 1
$u_Microtubule_polimerization = 1
$d_Microtubule_polimerization = 1
$u_Neuron_migration = 1
$d_Neuron_migration = 1
$u_Actin_cytoskeleton_reorganization = 1
$d_Actin_cytoskeleton_reorganization = 1
$u_Cell_migration = 1
$d_Cell_migration = 1
$u_F_actin_dynamics = 1
$d_F_actin_dynamics = 1
$u_Protein_synthesis = 1
$d_Protein_synthesis = 1
$u_Metastasis = 1
$d_Metastasis = 1
$u_Proliferation = 1
$d_Proliferation = 1
$u_Apoptosis = 1
$d_Apoptosis = 1
[ATF2].istate = 1 [0], 0 [1]
[CFL2].istate = 1 [0], 0 [1]
[CREB1].istate = 1 [0], 0 [1]
[CTTN].istate = 1 [0], 0 [1]
[GNA13].istate = 1 [0], 0 [1]
[GRB2].istate = 1 [0], 0 [1]
[HRAS].istate = 1 [0], 0 [1]
[ITCH].istate = 1 [0], 0 [1]
[MAPK1].istate = 1 [0], 0 [1]
[MAPK3].istate = 1 [0], 0 [1]
[MP].istate = 1 [0], 0 [1]
[PAK4].istate = 1 [0], 0 [1]
[PDPK1].istate = 1 [0], 0 [1]
[PPP1R12A].istate = 1 [0], 0 [1]
[PRKACA].istate = 1 [0], 0 [1]
[RAF1].istate = 1 [0], 0 [1]
[RHOA].istate = 1 [0], 0 [1]
[SOS1].istate = 1 [0], 0 [1]
[STMN1].istate = 1 [0], 0 [1]
[FOXO].istate = 1 [0], 0 [1]
[Tubulin].istate = 1 [0], 0 [1]
[Microtubule_polimerization].istate = 1 [0], 0 [1]
[Neuron_migration].istate = 1 [0], 0 [1]
[Actin_cytoskeleton_reorganization].istate = 1 [0], 0 [1]
[Cell_migration].istate = 1 [0], 0 [1]
[F_actin_dynamics].istate = 1 [0], 0 [1]
[Protein_synthesis].istate = 1 [0], 0 [1]
[Metastasis].istate = 1 [0], 0 [1]
[Proliferation].istate = 1 [0], 0 [1]
[Apoptosis].istate = 1 [0], 0 [1]
discrete_time = 0
use_physrandgen = FALSE
seed_pseudorandom = 100
sample_count = 10000
max_time = 60
time_tick = 0.1
thread_count = 1
statdist_traj_count = 100
statdist_cluster_threshold = 1
display_traj = 0
statdist_similarity_cache_max_size = 20000
F2R.is_internal = TRUE
LPAR2.is_internal = TRUE
TACR3.is_internal = TRUE
EGF.is_internal = TRUE
NRG1.is_internal = TRUE
NRG2.is_internal = TRUE
NRG3.is_internal = TRUE
NRG4.is_internal = TRUE
AKT1.is_internal = TRUE
AKT2.is_internal = TRUE
AKT3.is_internal = TRUE
AMOTL2.is_internal = TRUE
ARAF.is_internal = TRUE
ARHGEF1.is_internal = TRUE
ARHGEF11.is_internal = TRUE
ARHGEF12.is_internal = TRUE
ARHGEF6.is_internal = TRUE
ATF2.is_internal = TRUE
BAD.is_internal = TRUE
BCL2.is_internal = TRUE
BCL2L1.is_internal = TRUE
BRAF.is_internal = TRUE
CDC42.is_internal = TRUE
CDC42BPA.is_internal = TRUE
CDK1.is_internal = TRUE
CDC25B.is_internal = TRUE
CFL1.is_internal = TRUE
CFL2.is_internal = TRUE
CREB1.is_internal = TRUE
CTNNB1.is_internal = TRUE
CTTN.is_internal = TRUE
DEPTOR.is_internal = TRUE
EPHA2.is_internal = TRUE
EGFR.is_internal = TRUE
ERBB2.is_internal = FALSE
ERBB3.is_internal = FALSE
ERBB4.is_internal = FALSE
EIF4E.is_internal = TRUE
EIF4EBP1.is_internal = TRUE
FUS.is_internal = FALSE
GIT1.is_internal = FALSE
GNA13.is_internal = FALSE
GRB2.is_internal = TRUE
HRAS.is_internal = TRUE
ITCH.is_internal = TRUE
JUN.is_internal = TRUE
KRAS.is_internal = TRUE
LATS1.is_internal = TRUE
LATS2.is_internal = TRUE
LIMK1.is_internal = TRUE
LIMK2.is_internal = TRUE
MAP2K1.is_internal = TRUE
MAP2K2.is_internal = TRUE
MAPK1.is_internal = TRUE
MAPK3.is_internal = TRUE
MYC.is_internal = TRUE
MP.is_internal = TRUE
NFE2L2.is_internal = TRUE
NR4A3.is_internal = TRUE
NRAS.is_internal = TRUE
PAK1.is_internal = TRUE
PAK2.is_internal = TRUE
PAK3.is_internal = TRUE
PAK4.is_internal = TRUE
PDPK1.is_internal = TRUE
PI3K.is_internal = TRUE
PLCG1.is_internal = TRUE
PPP1R12A.is_internal = TRUE
PPP1R12B.is_internal = TRUE
PRKACA.is_internal = TRUE
PRKCA.is_internal = TRUE
PRKCB.is_internal = TRUE
PRKCG.is_internal = TRUE
PRKCZ.is_internal = TRUE
PTEN.is_internal = TRUE
PTK2B.is_internal = TRUE
PTPN11.is_internal = TRUE
RAC1.is_internal = TRUE
RAF1.is_internal = TRUE
RHEB.is_internal = TRUE
RHOA.is_internal = TRUE
ROCK1.is_internal = TRUE
ROCK2.is_internal = TRUE
RPS6KA1.is_internal = TRUE
SHC1.is_internal = TRUE
SIRT1.is_internal = TRUE
SNAI1.is_internal = TRUE
SPART.is_internal = TRUE
SOS1.is_internal = TRUE
SRC.is_internal = TRUE
STMN1.is_internal = TRUE
SYN1.is_internal = TRUE
TSC.is_internal = TRUE
TTL.is_internal = TRUE
WWTR1.is_internal = TRUE
WWP1.is_internal = TRUE
YES1.is_internal = TRUE
YAP1.is_internal = TRUE
mTORC2.is_internal = TRUE
mTORC1.is_internal = TRUE
FOXO.is_internal = FALSE
Tubulin.is_internal = TRUE
Microtubule_polimerization.is_internal = TRUE
Neuron_migration.is_internal = TRUE
Actin_cytoskeleton_reorganization.is_internal = TRUE
Cell_migration.is_internal = TRUE
F_actin_dynamics.is_internal = FALSE
Protein_synthesis.is_internal = TRUE
Metastasis.is_internal = TRUE
Proliferation.is_internal = TRUE
Apoptosis.is_internal = TRUE
[NRG1].istate = 0.5[1], 0.5[0]
[BAD].istate = 0.84291[1], 0.15708999999999995[0]
[SYN1].istate = 0.55795[1], 0.44205000000000005[0]
[WWTR1].istate = 0.60906[1], 0.39093999999999995[0]
[LPAR2].istate = 0.22403[1], 0.77597[0]
[ERBB3].istate = 0.29487[1], 0.70513[0]
[PRKCZ].istate = 0.57901[1], 0.42099[0]
[ROCK1].istate = 0.31139[1], 0.6886099999999999[0]
[CDC42].istate = 0.83265[1], 0.16735[0]
[ARHGEF1].istate = 0.14164[1], 0.85836[0]
[PPP1R12B].istate = 0.65912[1], 0.34087999999999996[0]
[PAK3].istate = 0.67604[1], 0.32396[0]
[ARAF].istate = 0.11412[1], 0.88588[0]
[FUS].istate = 0.73135[1], 0.26865000000000006[0]
[SIRT1].istate = 0.39828[1], 0.60172[0]
[CDC25B].istate = 0.54858[1], 0.45142000000000004[0]
[AKT2].istate = 0.40055[1], 0.59945[0]
[RHEB].istate = 0.78659[1], 0.21341[0]
[LIMK1].istate = 0.75267[1], 0.24733000000000005[0]
[GIT1].istate = 0.38785[1], 0.61215[0]
[AMOTL2].istate = 0.40725[1], 0.59275[0]
[TTL].istate = 0.82045[1], 0.17955[0]
[NFE2L2].istate = 0.51606[1], 0.48394000000000004[0]
[AKT3].istate = 0.55408[1], 0.44592[0]
[RPS6KA1].istate = 0.7835[1], 0.21650000000000003[0]
[NR4A3].istate = 0.72609[1], 0.27391[0]
[PTK2B].istate = 0.34617[1], 0.65383[0]
[WWP1].istate = 0.43325[1], 0.56675[0]
[PLCG1].istate = 0.41635[1], 0.58365[0]
[SNAI1].istate = 0.31051[1], 0.6894899999999999[0]
[PRKCG].istate = 0.67961[1], 0.32038999999999995[0]
[MAP2K2].istate = 0.48852[1], 0.5114799999999999[0]
[ARHGEF6].istate = 0.82728[1], 0.17271999999999998[0]
[LATS1].istate = 0.12392[1], 0.87608[0]
[ARHGEF11].istate = 0.56462[1], 0.43538[0]
[SPART].istate = 0.0713[1], 0.9287[0]
[KRAS].istate = 0.61866[1], 0.38134[0]
[ROCK2].istate = 0.25372[1], 0.74628[0]
[RAC1].istate = 0.71196[1], 0.28803999999999996[0]
[MYC].istate = 0.86903[1], 0.13097000000000003[0]
[YAP1].istate = 0.65354[1], 0.34646[0]
[EGF].istate = 0.78039[1], 0.21960999999999997[0]
[ERBB2].istate = 0.23444[1], 0.76556[0]
[AKT1].istate = 0.7404[1], 0.25960000000000005[0]
[EPHA2].istate = 0.65672[1], 0.34328000000000003[0]
[CDC42BPA].istate = 0.84274[1], 0.15725999999999996[0]
[EGFR].istate = 0.32822[1], 0.67178[0]
[PAK1].istate = 0.89049[1], 0.10951[0]
[LATS2].istate = 0.59916[1], 0.40084[0]
[EIF4E].istate = 0.27437[1], 0.72563[0]
[PRKCA].istate = 0.40229[1], 0.59771[0]
[DEPTOR].istate = 0.91957[1], 0.08043[0]
[BRAF].istate = 0.24459[1], 0.75541[0]
[NRG2].istate = 0.35791[1], 0.64209[0]
[SHC1].istate = 0.80097[1], 0.19903000000000004[0]
[PRKCB].istate = 0.66926[1], 0.33074000000000003[0]
[CTNNB1].istate = 0.63067[1], 0.36933000000000005[0]
[MAP2K1].istate = 0.59165[1], 0.40835[0]
[NRG4].istate = 0.32441[1], 0.67559[0]
[TACR3].istate = 0.65244[1], 0.34756[0]
[CDK1].istate = 0.58214[1], 0.41786[0]
[BCL2L1].istate = 0.72455[1], 0.27545[0]
[BCL2].istate = 0.66538[1], 0.33462000000000003[0]
[PTEN].istate = 0.2383[1], 0.7617[0]
[CFL1].istate = 0.67201[1], 0.32799[0]
[YES1].istate = 0.00471[1], 0.99529[0]
[JUN].istate = 0.58172[1], 0.41828[0]
[ERBB4].istate = 0.4071[1], 0.5929[0]
[PTPN11].istate = 0.53431[1], 0.46569000000000005[0]
[PAK2].istate = 0.49386[1], 0.50614[0]
[F2R].istate = 0.77709[1], 0.22291000000000005[0]
[LIMK2].istate = 0.62266[1], 0.37734[0]
[NRG3].istate = 0.65846[1], 0.34153999999999995[0]
[EIF4EBP1].istate = 0.79147[1], 0.20853[0]
[ARHGEF12].istate = 0.37806[1], 0.6219399999999999[0]
[SRC].istate = 0.31249[1], 0.6875100000000001[0]
[NRAS].istate = 0.37827[1], 0.62173[0]
[mTORC2].istate = 0.21582[1], 0.78418[0]
[mTORC1].istate = 0.18729[1], 0.81271[0]
[PI3K].istate = 0.36826[1], 0.63174[0]
[TSC].istate = 0.06333[1], 0.93667[0]
```
