## Supplementary Dataset 5 for "Explainable Generative AI Uncovers a Molecular Continuum in Medulloblastoma with Implications for Rare Cancer Subtyping and Treatment Equity": MB_list3_RNA_asTransition_1237.cfg

```
$u_F2R=0.05448
$d_F2R=18.35536
$u_LPAR2=0.36728
$d_LPAR2=2.72272
$u_TACR3=0.7057
$d_TACR3=1.41703
$u_EGF=14.21055
$d_EGF=0.07037
$u_NRG1 = 1
$d_NRG1 = 1
$u_NRG2=0.36467
$d_NRG2=2.74221
$u_NRG3=16.44821
$d_NRG3=0.0608
$u_NRG4=5.88148
$d_NRG4=0.17003
$u_AKT1=0.25178
$d_AKT1=3.97172
$u_AKT2=1.07427
$d_AKT2=0.93086
$u_AKT3=1.88367
$d_AKT3=0.53088
$u_AMOTL2=2.71722
$d_AMOTL2=0.36802
$u_ARAF=3.20241
$d_ARAF=0.31226
$u_ARHGEF1=0.63432
$d_ARHGEF1=1.57649
$u_ARHGEF11=9.18294
$d_ARHGEF11=0.1089
$u_ARHGEF12=1.43334
$d_ARHGEF12=0.69767
$u_ARHGEF6=0.7927
$d_ARHGEF6=1.26151
$u_ATF2 = 1
$d_ATF2 = 1
$u_BAD=1.25875
$d_BAD=0.79444
$u_BCL2=0.07927
$d_BCL2=12.61511
$u_BCL2L1=19.54793
$d_BCL2L1=0.05116
$u_BRAF=3.04148
$d_BRAF=0.32879
$u_CDC42=3.56574
$d_CDC42=0.28045
$u_CDC42BPA=66.62131
$d_CDC42BPA=0.01501
$u_CDK1=0.04125
$d_CDK1=24.24242
$u_CDC25B=0.43512
$d_CDC25B=2.29822
$u_CFL1=0.21371
$d_CFL1=4.67924
$u_CFL2 = 1
$d_CFL2 = 1
$u_CREB1 = 1
$d_CREB1 = 1
$u_CTNNB1=1.86282
$d_CTNNB1=0.53682
$u_CTTN = 1
$d_CTTN = 1
$u_DEPTOR=12.94134
$d_DEPTOR=0.07727
$u_EPHA2=26.41412
$d_EPHA2=0.03786
$u_EGFR=0.15117
$d_EGFR=6.61507
$u_ERBB2=0.16997
$d_ERBB2=5.88339
$u_ERBB3=0.57506
$d_ERBB3=1.73895
$u_ERBB4=3.5036
$d_ERBB4=0.28542
$u_EIF4E=2.58047
$d_EIF4E=0.38753
$u_EIF4EBP1=0.2276
$d_EIF4EBP1=4.39367
$u_FUS=4.58931
$d_FUS=0.2179
$u_GIT1=0.04676
$d_GIT1=21.3858
$u_GNA13 = 1
$d_GNA13 = 1
$u_GRB2 = 1
$d_GRB2 = 1
$u_HRAS = 1
$d_HRAS = 1
$u_ITCH = 1
$d_ITCH = 1
$u_JUN=4.06491
$d_JUN=0.24601
$u_KRAS=0.15229
$d_KRAS=6.56642
$u_LATS1=0.35715
$d_LATS1=2.79994
$u_LATS2=0.05296
$d_LATS2=18.88218
$u_LIMK1=0.65996
$d_LIMK1=1.51524
$u_LIMK2=5.56999
$d_LIMK2=0.17953
$u_MAP2K1=0.04946
$d_MAP2K1=20.21836
$u_MAP2K2=0.59581
$d_MAP2K2=1.67839
$u_MAPK1 = 1
$d_MAPK1 = 1
$u_MAPK3 = 1
$d_MAPK3 = 1
$u_MYC=15.42319
$d_MYC=0.06484
$u_MP = 1
$d_MP = 1
$u_NFE2L2=0.35086
$d_NFE2L2=2.85014
$u_NR4A3=0.72299
$d_NR4A3=1.38314
$u_NRAS=26.73491
$d_NRAS=0.0374
$u_PAK1=1.03218
$d_PAK1=0.96882
$u_PAK2=0.52042
$d_PAK2=1.92152
$u_PAK3=0.2576
$d_PAK3=3.88199
$u_PAK4 = 1
$d_PAK4 = 1
$u_PDPK1 = 1
$d_PDPK1 = 1
$u_PI3K=0.23994
$d_PI3K=4.16771
$u_PLCG1=0.03908
$d_PLCG1=25.58854
$u_PPP1R12A = 1
$d_PPP1R12A = 1
$u_PPP1R12B=37.36694
$d_PPP1R12B=0.02676
$u_PRKACA = 1
$d_PRKACA = 1
$u_PRKCA=0.20715
$d_PRKCA=4.82742
$u_PRKCB=0.18848
$d_PRKCB=5.3056
$u_PRKCG=0.09757
$d_PRKCG=10.24905
$u_PRKCZ=1.03729
$d_PRKCZ=0.96405
$u_PTEN=12.45971
$d_PTEN=0.08026
$u_PTK2B=0.44671
$d_PTK2B=2.23859
$u_PTPN11=0.07938
$d_PTPN11=12.59763
$u_RAC1=18.17901
$d_RAC1=0.05501
$u_RAF1 = 1
$d_RAF1 = 1
$u_RHEB=1.32472
$d_RHEB=0.75488
$u_RHOA = 1
$d_RHOA = 1
$u_ROCK1=10.16203
$d_ROCK1=0.09841
$u_ROCK2=0.23452
$d_ROCK2=4.26403
$u_RPS6KA1=0.76987
$d_RPS6KA1=1.29892
$u_SHC1=0.60956
$d_SHC1=1.64053
$u_SIRT1=4.94425
$d_SIRT1=0.20226
$u_SNAI1=0.22308
$d_SNAI1=4.4827
$u_SPART=0.01684
$d_SPART=59.38242
$u_SOS1 = 1
$d_SOS1 = 1
$u_SRC=0.07962
$d_SRC=12.55966
$u_STMN1 = 1
$d_STMN1 = 1
$u_SYN1=0.29022
$d_SYN1=3.44566
$u_TSC=0.02239
$d_TSC=44.6628
$u_TTL=0.26414
$d_TTL=3.78587
$u_WWTR1=0.15885
$d_WWTR1=6.29525
$u_WWP1=14.3564
$d_WWP1=0.06966
$u_YES1=1.89365
$d_YES1=0.52808
$u_YAP1=1.25137
$d_YAP1=0.79912
$u_mTORC2=0.11961
$d_mTORC2=8.3605
$u_mTORC1=0.03198
$d_mTORC1=31.26954
$u_FOXO = 1
$d_FOXO = 1
$u_Tubulin = 1
$d_Tubulin = 1
$u_Microtubule_polimerization = 1
$d_Microtubule_polimerization = 1
$u_Neuron_migration = 1
$d_Neuron_migration = 1
$u_Actin_cytoskeleton_reorganization = 1
$d_Actin_cytoskeleton_reorganization = 1
$u_Cell_migration = 1
$d_Cell_migration = 1
$u_F_actin_dynamics = 1
$d_F_actin_dynamics = 1
$u_Protein_synthesis = 1
$d_Protein_synthesis = 1
$u_Metastasis = 1
$d_Metastasis = 1
$u_Proliferation = 1
$d_Proliferation = 1
$u_Apoptosis = 1
$d_Apoptosis = 1
[ATF2].istate = 1 [0], 0 [1]
[CFL2].istate = 1 [0], 0 [1]
[CREB1].istate = 1 [0], 0 [1]
[CTTN].istate = 1 [0], 0 [1]
[GNA13].istate = 1 [0], 0 [1]
[GRB2].istate = 1 [0], 0 [1]
[HRAS].istate = 1 [0], 0 [1]
[ITCH].istate = 1 [0], 0 [1]
[MAPK1].istate = 1 [0], 0 [1]
[MAPK3].istate = 1 [0], 0 [1]
[MP].istate = 1 [0], 0 [1]
[PAK4].istate = 1 [0], 0 [1]
[PDPK1].istate = 1 [0], 0 [1]
[PPP1R12A].istate = 1 [0], 0 [1]
[PRKACA].istate = 1 [0], 0 [1]
[RAF1].istate = 1 [0], 0 [1]
[RHOA].istate = 1 [0], 0 [1]
[SOS1].istate = 1 [0], 0 [1]
[STMN1].istate = 1 [0], 0 [1]
[FOXO].istate = 1 [0], 0 [1]
[Tubulin].istate = 1 [0], 0 [1]
[Microtubule_polimerization].istate = 1 [0], 0 [1]
[Neuron_migration].istate = 1 [0], 0 [1]
[Actin_cytoskeleton_reorganization].istate = 1 [0], 0 [1]
[Cell_migration].istate = 1 [0], 0 [1]
[F_actin_dynamics].istate = 1 [0], 0 [1]
[Protein_synthesis].istate = 1 [0], 0 [1]
[Metastasis].istate = 1 [0], 0 [1]
[Proliferation].istate = 1 [0], 0 [1]
[Apoptosis].istate = 1 [0], 0 [1]
discrete_time = 0
use_physrandgen = FALSE
seed_pseudorandom = 100
sample_count = 10000
max_time = 60
time_tick = 0.1
thread_count = 1
statdist_traj_count = 100
statdist_cluster_threshold = 1
display_traj = 0
statdist_similarity_cache_max_size = 20000
F2R.is_internal = TRUE
LPAR2.is_internal = TRUE
TACR3.is_internal = TRUE
EGF.is_internal = TRUE
NRG1.is_internal = TRUE
NRG2.is_internal = TRUE
NRG3.is_internal = TRUE
NRG4.is_internal = TRUE
AKT1.is_internal = TRUE
AKT2.is_internal = TRUE
AKT3.is_internal = TRUE
AMOTL2.is_internal = TRUE
ARAF.is_internal = TRUE
ARHGEF1.is_internal = TRUE
ARHGEF11.is_internal = TRUE
ARHGEF12.is_internal = TRUE
ARHGEF6.is_internal = TRUE
ATF2.is_internal = TRUE
BAD.is_internal = TRUE
BCL2.is_internal = TRUE
BCL2L1.is_internal = TRUE
BRAF.is_internal = TRUE
CDC42.is_internal = TRUE
CDC42BPA.is_internal = TRUE
CDK1.is_internal = TRUE
CDC25B.is_internal = TRUE
CFL1.is_internal = TRUE
CFL2.is_internal = TRUE
CREB1.is_internal = TRUE
CTNNB1.is_internal = TRUE
CTTN.is_internal = TRUE
DEPTOR.is_internal = TRUE
EPHA2.is_internal = TRUE
EGFR.is_internal = TRUE
ERBB2.is_internal = FALSE
ERBB3.is_internal = FALSE
ERBB4.is_internal = FALSE
EIF4E.is_internal = TRUE
EIF4EBP1.is_internal = TRUE
FUS.is_internal = FALSE
GIT1.is_internal = FALSE
GNA13.is_internal = FALSE
GRB2.is_internal = TRUE
HRAS.is_internal = TRUE
ITCH.is_internal = TRUE
JUN.is_internal = TRUE
KRAS.is_internal = TRUE
LATS1.is_internal = TRUE
LATS2.is_internal = TRUE
LIMK1.is_internal = TRUE
LIMK2.is_internal = TRUE
MAP2K1.is_internal = TRUE
MAP2K2.is_internal = TRUE
MAPK1.is_internal = TRUE
MAPK3.is_internal = TRUE
MYC.is_internal = TRUE
MP.is_internal = TRUE
NFE2L2.is_internal = TRUE
NR4A3.is_internal = TRUE
NRAS.is_internal = TRUE
PAK1.is_internal = TRUE
PAK2.is_internal = TRUE
PAK3.is_internal = TRUE
PAK4.is_internal = TRUE
PDPK1.is_internal = TRUE
PI3K.is_internal = TRUE
PLCG1.is_internal = TRUE
PPP1R12A.is_internal = TRUE
PPP1R12B.is_internal = TRUE
PRKACA.is_internal = TRUE
PRKCA.is_internal = TRUE
PRKCB.is_internal = TRUE
PRKCG.is_internal = TRUE
PRKCZ.is_internal = TRUE
PTEN.is_internal = TRUE
PTK2B.is_internal = TRUE
PTPN11.is_internal = TRUE
RAC1.is_internal = TRUE
RAF1.is_internal = TRUE
RHEB.is_internal = TRUE
RHOA.is_internal = TRUE
ROCK1.is_internal = TRUE
ROCK2.is_internal = TRUE
RPS6KA1.is_internal = TRUE
SHC1.is_internal = TRUE
SIRT1.is_internal = TRUE
SNAI1.is_internal = TRUE
SPART.is_internal = TRUE
SOS1.is_internal = TRUE
SRC.is_internal = TRUE
STMN1.is_internal = TRUE
SYN1.is_internal = TRUE
TSC.is_internal = TRUE
TTL.is_internal = TRUE
WWTR1.is_internal = TRUE
WWP1.is_internal = TRUE
YES1.is_internal = TRUE
YAP1.is_internal = TRUE
mTORC2.is_internal = TRUE
mTORC1.is_internal = TRUE
FOXO.is_internal = FALSE
Tubulin.is_internal = TRUE
Microtubule_polimerization.is_internal = TRUE
Neuron_migration.is_internal = TRUE
Actin_cytoskeleton_reorganization.is_internal = TRUE
Cell_migration.is_internal = TRUE
F_actin_dynamics.is_internal = FALSE
Protein_synthesis.is_internal = TRUE
Metastasis.is_internal = TRUE
Proliferation.is_internal = TRUE
Apoptosis.is_internal = TRUE
[NRG1].istate = 0.5[1], 0.5[0]
[BAD].istate = 0.52499[1], 0.47501000000000004[0]
[SYN1].istate = 0.36568[1], 0.63432[0]
[WWTR1].istate = 0.30025[1], 0.69975[0]
[LPAR2].istate = 0.39125[1], 0.60875[0]
[ERBB3].istate = 0.43993[1], 0.5600700000000001[0]
[PRKCZ].istate = 0.50397[1], 0.49602999999999997[0]
[ROCK1].istate = 0.75175[1], 0.24824999999999997[0]
[CDC42].istate = 0.63804[1], 0.36195999999999995[0]
[ARHGEF1].istate = 0.45058[1], 0.54942[0]
[PPP1R12B].istate = 0.89312[1], 0.10687999999999998[0]
[PAK3].istate = 0.35274[1], 0.64726[0]
[ARAF].istate = 0.62637[1], 0.37363[0]
[FUS].istate = 0.66544[1], 0.33455999999999997[0]
[SIRT1].istate = 0.67353[1], 0.32647000000000004[0]
[CDC25B].istate = 0.40965[1], 0.5903499999999999[0]
[AKT2].istate = 0.50778[1], 0.49222[0]
[RHEB].istate = 0.53053[1], 0.46947000000000005[0]
[LIMK1].istate = 0.45488[1], 0.54512[0]
[GIT1].istate = 0.16747[1], 0.83253[0]
[AMOTL2].istate = 0.60853[1], 0.39147[0]
[TTL].istate = 0.35546[1], 0.64454[0]
[NFE2L2].istate = 0.38628[1], 0.61372[0]
[AKT3].istate = 0.56875[1], 0.43125[0]
[RPS6KA1].istate = 0.4716[1], 0.5284[0]
[NR4A3].istate = 0.46478[1], 0.53522[0]
[PTK2B].istate = 0.41251[1], 0.5874900000000001[0]
[WWP1].istate = 0.78926[1], 0.21074000000000004[0]
[PLCG1].istate = 0.148[1], 0.852[0]
[SNAI1].istate = 0.33712[1], 0.66288[0]
[PRKCG].istate = 0.24733[1], 0.75267[0]
[MAP2K2].istate = 0.44378[1], 0.5562199999999999[0]
[ARHGEF6].istate = 0.47478[1], 0.52522[0]
[LATS1].istate = 0.38821[1], 0.6117900000000001[0]
[ARHGEF11].istate = 0.74075[1], 0.25925[0]
[SPART].istate = 0.05657[1], 0.94343[0]
[KRAS].istate = 0.29567[1], 0.70433[0]
[ROCK2].istate = 0.34255[1], 0.65745[0]
[RAC1].istate = 0.81489[1], 0.18511[0]
[MYC].istate = 0.79704[1], 0.20296000000000003[0]
[YAP1].istate = 0.52435[1], 0.47565[0]
[EGF].istate = 0.78815[1], 0.21184999999999998[0]
[ERBB2].istate = 0.3076[1], 0.6924[0]
[AKT1].istate = 0.35026[1], 0.64974[0]
[EPHA2].istate = 0.85546[1], 0.14454[0]
[CDC42BPA].istate = 0.9559[1], 0.04410000000000003[0]
[EGFR].istate = 0.29486[1], 0.70514[0]
[PAK1].istate = 0.50344[1], 0.49656[0]
[LATS2].istate = 0.18099[1], 0.81901[0]
[EIF4E].istate = 0.60292[1], 0.39708[0]
[PRKCA].istate = 0.32907[1], 0.67093[0]
[DEPTOR].istate = 0.77799[1], 0.22201000000000004[0]
[BRAF].istate = 0.62077[1], 0.37922999999999996[0]
[NRG2].istate = 0.39047[1], 0.60953[0]
[SHC1].istate = 0.44625[1], 0.55375[0]
[PRKCB].istate = 0.31882[1], 0.68118[0]
[CTNNB1].istate = 0.56754[1], 0.43245999999999996[0]
[MAP2K1].istate = 0.17356[1], 0.8264400000000001[0]
[NRG4].istate = 0.69237[1], 0.30762999999999996[0]
[TACR3].istate = 0.46215[1], 0.5378499999999999[0]
[CDK1].istate = 0.15387[1], 0.84613[0]
[BCL2L1].istate = 0.82278[1], 0.17722000000000004[0]
[BCL2].istate = 0.22478[1], 0.77522[0]
[PTEN].istate = 0.77388[1], 0.22612[0]
[CFL1].istate = 0.33246[1], 0.66754[0]
[YES1].istate = 0.56932[1], 0.43067999999999995[0]
[JUN].istate = 0.65226[1], 0.34774000000000005[0]
[ERBB4].istate = 0.63613[1], 0.36387[0]
[PTPN11].istate = 0.22493[1], 0.77507[0]
[PAK2].istate = 0.42909[1], 0.57091[0]
[F2R].istate = 0.18407[1], 0.81593[0]
[LIMK2].istate = 0.68646[1], 0.31354000000000004[0]
[NRG3].istate = 0.80403[1], 0.19596999999999998[0]
[EIF4EBP1].istate = 0.33929[1], 0.66071[0]
[ARHGEF12].istate = 0.53909[1], 0.46091000000000004[0]
[SRC].istate = 0.22525[1], 0.77475[0]
[NRAS].istate = 0.85677[1], 0.14322999999999997[0]
[mTORC2].istate = 0.26945[1], 0.73055[0]
[mTORC1].istate = 0.12622[1], 0.87378[0]
[PI3K].istate = 0.34502[1], 0.65498[0]
[TSC].istate = 0.08753[1], 0.91247[0]
```
