## Supplementary Dataset 5 for "Explainable Generative AI Uncovers a Molecular Continuum in Medulloblastoma with Implications for Rare Cancer Subtyping and Treatment Equity": MB_list3_RNA_asTransition_1253.cfg

```
$u_F2R=0.28416
$d_F2R=3.51914
$u_LPAR2=1.67969
$d_LPAR2=0.59535
$u_TACR3=0.42414
$d_TACR3=2.35771
$u_EGF=0.48434
$d_EGF=2.06467
$u_NRG1 = 1
$d_NRG1 = 1
$u_NRG2=1.73934
$d_NRG2=0.57493
$u_NRG3=0.15488
$d_NRG3=6.45661
$u_NRG4=9.86306
$d_NRG4=0.10139
$u_AKT1=1.31966
$d_AKT1=0.75777
$u_AKT2=0.59326
$d_AKT2=1.6856
$u_AKT3=5.66313
$d_AKT3=0.17658
$u_AMOTL2=0.17392
$d_AMOTL2=5.74977
$u_ARAF=0.28194
$d_ARAF=3.54685
$u_ARHGEF1=2.92216
$d_ARHGEF1=0.34221
$u_ARHGEF11=7.29787
$d_ARHGEF11=0.13703
$u_ARHGEF12=13.85045
$d_ARHGEF12=0.0722
$u_ARHGEF6=0.81828
$d_ARHGEF6=1.22208
$u_ATF2 = 1
$d_ATF2 = 1
$u_BAD=13.00651
$d_BAD=0.07688
$u_BCL2=0.11116
$d_BCL2=8.99604
$u_BCL2L1=0.76948
$d_BCL2L1=1.29958
$u_BRAF=1.89371
$d_BRAF=0.52806
$u_CDC42=5.85536
$d_CDC42=0.17078
$u_CDC42BPA=0.0897
$d_CDC42BPA=11.14827
$u_CDK1=0.19949
$d_CDK1=5.01278
$u_CDC25B=0.11829
$d_CDC25B=8.4538
$u_CFL1=10.05814
$d_CFL1=0.09942
$u_CFL2 = 1
$d_CFL2 = 1
$u_CREB1 = 1
$d_CREB1 = 1
$u_CTNNB1=0.71662
$d_CTNNB1=1.39544
$u_CTTN = 1
$d_CTTN = 1
$u_DEPTOR=0.03892
$d_DEPTOR=25.69373
$u_EPHA2=0.48254
$d_EPHA2=2.07237
$u_EGFR=2.85125
$d_EGFR=0.35072
$u_ERBB2=12.53956
$d_ERBB2=0.07975
$u_ERBB3=0.24621
$d_ERBB3=4.06157
$u_ERBB4=3.04571
$d_ERBB4=0.32833
$u_EIF4E=8.20967
$d_EIF4E=0.12181
$u_EIF4EBP1=0.06357
$d_EIF4EBP1=15.73069
$u_FUS=2.70545
$d_FUS=0.36962
$u_GIT1=11.06232
$d_GIT1=0.0904
$u_GNA13 = 1
$d_GNA13 = 1
$u_GRB2 = 1
$d_GRB2 = 1
$u_HRAS = 1
$d_HRAS = 1
$u_ITCH = 1
$d_ITCH = 1
$u_JUN=0.10898
$d_JUN=9.176
$u_KRAS=0.24065
$d_KRAS=4.15541
$u_LATS1=9.69546
$d_LATS1=0.10314
$u_LATS2=3.06419
$d_LATS2=0.32635
$u_LIMK1=2.04663
$d_LIMK1=0.48861
$u_LIMK2=0.26897
$d_LIMK2=3.71789
$u_MAP2K1=0.20173
$d_MAP2K1=4.95712
$u_MAP2K2=0.41934
$d_MAP2K2=2.3847
$u_MAPK1 = 1
$d_MAPK1 = 1
$u_MAPK3 = 1
$d_MAPK3 = 1
$u_MYC=0.25869
$d_MYC=3.86563
$u_MP = 1
$d_MP = 1
$u_NFE2L2=16.39609
$d_NFE2L2=0.06099
$u_NR4A3=0.19211
$d_NR4A3=5.20535
$u_NRAS=7.96828
$d_NRAS=0.1255
$u_PAK1=0.58198
$d_PAK1=1.71827
$u_PAK2=1.09245
$d_PAK2=0.91537
$u_PAK3=1.17253
$d_PAK3=0.85286
$u_PAK4 = 1
$d_PAK4 = 1
$u_PDPK1 = 1
$d_PDPK1 = 1
$u_PI3K=0.52603
$d_PI3K=1.90103
$u_PLCG1=2.43886
$d_PLCG1=0.41003
$u_PPP1R12A = 1
$d_PPP1R12A = 1
$u_PPP1R12B=2.82904
$d_PPP1R12B=0.35348
$u_PRKACA = 1
$d_PRKACA = 1
$u_PRKCA=1.24292
$d_PRKCA=0.80456
$u_PRKCB=0.17738
$d_PRKCB=5.63761
$u_PRKCG=0.77137
$d_PRKCG=1.29639
$u_PRKCZ=0.71465
$d_PRKCZ=1.39929
$u_PTEN=6.66754
$d_PTEN=0.14998
$u_PTK2B=0.4006
$d_PTK2B=2.49626
$u_PTPN11=22.77071
$d_PTPN11=0.04392
$u_RAC1=61.10242
$d_RAC1=0.01637
$u_RAF1 = 1
$d_RAF1 = 1
$u_RHEB=5.18363
$d_RHEB=0.19292
$u_RHOA = 1
$d_RHOA = 1
$u_ROCK1=0.79684
$d_ROCK1=1.25496
$u_ROCK2=12.77762
$d_ROCK2=0.07826
$u_RPS6KA1=19.11081
$d_RPS6KA1=0.05233
$u_SHC1=0.0884
$d_SHC1=11.31222
$u_SIRT1=3.06819
$d_SIRT1=0.32593
$u_SNAI1=0.147
$d_SNAI1=6.80272
$u_SPART=1.31105
$d_SPART=0.76275
$u_SOS1 = 1
$d_SOS1 = 1
$u_SRC=4.39711
$d_SRC=0.22742
$u_STMN1 = 1
$d_STMN1 = 1
$u_SYN1=1.88875
$d_SYN1=0.52945
$u_TSC=15.40734
$d_TSC=0.0649
$u_TTL=0.08731
$d_TTL=11.45344
$u_WWTR1=7.51195
$d_WWTR1=0.13312
$u_WWP1=0.02977
$d_WWP1=33.59086
$u_YES1=2.07272
$d_YES1=0.48246
$u_YAP1=0.33269
$d_YAP1=3.0058
$u_mTORC2=0.39363
$d_mTORC2=2.54046
$u_mTORC1=0.21873
$d_mTORC1=4.57185
$u_FOXO = 1
$d_FOXO = 1
$u_Tubulin = 1
$d_Tubulin = 1
$u_Microtubule_polimerization = 1
$d_Microtubule_polimerization = 1
$u_Neuron_migration = 1
$d_Neuron_migration = 1
$u_Actin_cytoskeleton_reorganization = 1
$d_Actin_cytoskeleton_reorganization = 1
$u_Cell_migration = 1
$d_Cell_migration = 1
$u_F_actin_dynamics = 1
$d_F_actin_dynamics = 1
$u_Protein_synthesis = 1
$d_Protein_synthesis = 1
$u_Metastasis = 1
$d_Metastasis = 1
$u_Proliferation = 1
$d_Proliferation = 1
$u_Apoptosis = 1
$d_Apoptosis = 1
[ATF2].istate = 1 [0], 0 [1]
[CFL2].istate = 1 [0], 0 [1]
[CREB1].istate = 1 [0], 0 [1]
[CTTN].istate = 1 [0], 0 [1]
[GNA13].istate = 1 [0], 0 [1]
[GRB2].istate = 1 [0], 0 [1]
[HRAS].istate = 1 [0], 0 [1]
[ITCH].istate = 1 [0], 0 [1]
[MAPK1].istate = 1 [0], 0 [1]
[MAPK3].istate = 1 [0], 0 [1]
[MP].istate = 1 [0], 0 [1]
[PAK4].istate = 1 [0], 0 [1]
[PDPK1].istate = 1 [0], 0 [1]
[PPP1R12A].istate = 1 [0], 0 [1]
[PRKACA].istate = 1 [0], 0 [1]
[RAF1].istate = 1 [0], 0 [1]
[RHOA].istate = 1 [0], 0 [1]
[SOS1].istate = 1 [0], 0 [1]
[STMN1].istate = 1 [0], 0 [1]
[FOXO].istate = 1 [0], 0 [1]
[Tubulin].istate = 1 [0], 0 [1]
[Microtubule_polimerization].istate = 1 [0], 0 [1]
[Neuron_migration].istate = 1 [0], 0 [1]
[Actin_cytoskeleton_reorganization].istate = 1 [0], 0 [1]
[Cell_migration].istate = 1 [0], 0 [1]
[F_actin_dynamics].istate = 1 [0], 0 [1]
[Protein_synthesis].istate = 1 [0], 0 [1]
[Metastasis].istate = 1 [0], 0 [1]
[Proliferation].istate = 1 [0], 0 [1]
[Apoptosis].istate = 1 [0], 0 [1]
discrete_time = 0
use_physrandgen = FALSE
seed_pseudorandom = 100
sample_count = 10000
max_time = 60
time_tick = 0.1
thread_count = 1
statdist_traj_count = 100
statdist_cluster_threshold = 1
display_traj = 0
statdist_similarity_cache_max_size = 20000
F2R.is_internal = TRUE
LPAR2.is_internal = TRUE
TACR3.is_internal = TRUE
EGF.is_internal = TRUE
NRG1.is_internal = TRUE
NRG2.is_internal = TRUE
NRG3.is_internal = TRUE
NRG4.is_internal = TRUE
AKT1.is_internal = TRUE
AKT2.is_internal = TRUE
AKT3.is_internal = TRUE
AMOTL2.is_internal = TRUE
ARAF.is_internal = TRUE
ARHGEF1.is_internal = TRUE
ARHGEF11.is_internal = TRUE
ARHGEF12.is_internal = TRUE
ARHGEF6.is_internal = TRUE
ATF2.is_internal = TRUE
BAD.is_internal = TRUE
BCL2.is_internal = TRUE
BCL2L1.is_internal = TRUE
BRAF.is_internal = TRUE
CDC42.is_internal = TRUE
CDC42BPA.is_internal = TRUE
CDK1.is_internal = TRUE
CDC25B.is_internal = TRUE
CFL1.is_internal = TRUE
CFL2.is_internal = TRUE
CREB1.is_internal = TRUE
CTNNB1.is_internal = TRUE
CTTN.is_internal = TRUE
DEPTOR.is_internal = TRUE
EPHA2.is_internal = TRUE
EGFR.is_internal = TRUE
ERBB2.is_internal = FALSE
ERBB3.is_internal = FALSE
ERBB4.is_internal = FALSE
EIF4E.is_internal = TRUE
EIF4EBP1.is_internal = TRUE
FUS.is_internal = FALSE
GIT1.is_internal = FALSE
GNA13.is_internal = FALSE
GRB2.is_internal = TRUE
HRAS.is_internal = TRUE
ITCH.is_internal = TRUE
JUN.is_internal = TRUE
KRAS.is_internal = TRUE
LATS1.is_internal = TRUE
LATS2.is_internal = TRUE
LIMK1.is_internal = TRUE
LIMK2.is_internal = TRUE
MAP2K1.is_internal = TRUE
MAP2K2.is_internal = TRUE
MAPK1.is_internal = TRUE
MAPK3.is_internal = TRUE
MYC.is_internal = TRUE
MP.is_internal = TRUE
NFE2L2.is_internal = TRUE
NR4A3.is_internal = TRUE
NRAS.is_internal = TRUE
PAK1.is_internal = TRUE
PAK2.is_internal = TRUE
PAK3.is_internal = TRUE
PAK4.is_internal = TRUE
PDPK1.is_internal = TRUE
PI3K.is_internal = TRUE
PLCG1.is_internal = TRUE
PPP1R12A.is_internal = TRUE
PPP1R12B.is_internal = TRUE
PRKACA.is_internal = TRUE
PRKCA.is_internal = TRUE
PRKCB.is_internal = TRUE
PRKCG.is_internal = TRUE
PRKCZ.is_internal = TRUE
PTEN.is_internal = TRUE
PTK2B.is_internal = TRUE
PTPN11.is_internal = TRUE
RAC1.is_internal = TRUE
RAF1.is_internal = TRUE
RHEB.is_internal = TRUE
RHOA.is_internal = TRUE
ROCK1.is_internal = TRUE
ROCK2.is_internal = TRUE
RPS6KA1.is_internal = TRUE
SHC1.is_internal = TRUE
SIRT1.is_internal = TRUE
SNAI1.is_internal = TRUE
SPART.is_internal = TRUE
SOS1.is_internal = TRUE
SRC.is_internal = TRUE
STMN1.is_internal = TRUE
SYN1.is_internal = TRUE
TSC.is_internal = TRUE
TTL.is_internal = TRUE
WWTR1.is_internal = TRUE
WWP1.is_internal = TRUE
YES1.is_internal = TRUE
YAP1.is_internal = TRUE
mTORC2.is_internal = TRUE
mTORC1.is_internal = TRUE
FOXO.is_internal = FALSE
Tubulin.is_internal = TRUE
Microtubule_polimerization.is_internal = TRUE
Neuron_migration.is_internal = TRUE
Actin_cytoskeleton_reorganization.is_internal = TRUE
Cell_migration.is_internal = TRUE
F_actin_dynamics.is_internal = FALSE
Protein_synthesis.is_internal = TRUE
Metastasis.is_internal = TRUE
Proliferation.is_internal = TRUE
Apoptosis.is_internal = TRUE
[NRG1].istate = 0.5[1], 0.5[0]
[BAD].istate = 0.77854[1], 0.22146[0]
[SYN1].istate = 0.56904[1], 0.43096[0]
[WWTR1].istate = 0.71894[1], 0.28106[0]
[LPAR2].istate = 0.55631[1], 0.44369000000000003[0]
[ERBB3].istate = 0.34783[1], 0.65217[0]
[PRKCZ].istate = 0.46352[1], 0.5364800000000001[0]
[ROCK1].istate = 0.47534[1], 0.52466[0]
[CDC42].istate = 0.69189[1], 0.30811[0]
[ARHGEF1].istate = 0.61643[1], 0.38356999999999997[0]
[PPP1R12B].istate = 0.61291[1], 0.38709000000000005[0]
[PAK3].istate = 0.51728[1], 0.48272000000000004[0]
[ARAF].istate = 0.36254[1], 0.63746[0]
[FUS].istate = 0.60806[1], 0.39193999999999996[0]
[SIRT1].istate = 0.62172[1], 0.37827999999999995[0]
[CDC25B].istate = 0.26824[1], 0.73176[0]
[AKT2].istate = 0.44331[1], 0.55669[0]
[RHEB].istate = 0.67866[1], 0.32133999999999996[0]
[LIMK1].istate = 0.57776[1], 0.42223999999999995[0]
[GIT1].istate = 0.76096[1], 0.23904000000000003[0]
[AMOTL2].istate = 0.31009[1], 0.68991[0]
[TTL].istate = 0.23526[1], 0.76474[0]
[NFE2L2].istate = 0.80369[1], 0.19630999999999998[0]
[AKT3].istate = 0.68826[1], 0.31174[0]
[RPS6KA1].istate = 0.82032[1], 0.17967999999999995[0]
[NR4A3].istate = 0.32089[1], 0.67911[0]
[PTK2B].istate = 0.40068[1], 0.5993200000000001[0]
[WWP1].istate = 0.11843[1], 0.88157[0]
[PLCG1].istate = 0.5968[1], 0.4032[0]
[SNAI1].istate = 0.29183[1], 0.70817[0]
[PRKCG].istate = 0.47182[1], 0.52818[0]
[MAP2K2].istate = 0.40564[1], 0.59436[0]
[ARHGEF6].istate = 0.47822[1], 0.52178[0]
[LATS1].istate = 0.74664[1], 0.25336000000000003[0]
[ARHGEF11].istate = 0.7158[1], 0.2842[0]
[SPART].istate = 0.5294[1], 0.4706[0]
[KRAS].istate = 0.34535[1], 0.65465[0]
[ROCK2].istate = 0.77661[1], 0.22338999999999998[0]
[RAC1].istate = 0.94651[1], 0.05349000000000004[0]
[MYC].istate = 0.3532[1], 0.6468[0]
[YAP1].istate = 0.38051[1], 0.61949[0]
[EGF].istate = 0.42129[1], 0.5787100000000001[0]
[ERBB2].istate = 0.77457[1], 0.22543000000000002[0]
[AKT1].istate = 0.53012[1], 0.46987999999999996[0]
[EPHA2].istate = 0.42088[1], 0.5791200000000001[0]
[CDC42BPA].istate = 0.2382[1], 0.7618[0]
[EGFR].istate = 0.61376[1], 0.38624[0]
[PAK1].istate = 0.44123[1], 0.55877[0]
[LATS2].istate = 0.62158[1], 0.37842[0]
[EIF4E].istate = 0.72858[1], 0.27142[0]
[PRKCA].istate = 0.52361[1], 0.47639[0]
[DEPTOR].istate = 0.14755[1], 0.85245[0]
[BRAF].istate = 0.56933[1], 0.43067[0]
[NRG2].istate = 0.5601[1], 0.43989999999999996[0]
[SHC1].istate = 0.23661[1], 0.76339[0]
[PRKCB].istate = 0.31223[1], 0.68777[0]
[CTNNB1].istate = 0.46382[1], 0.53618[0]
[MAP2K1].istate = 0.32619[1], 0.67381[0]
[NRG4].istate = 0.7485[1], 0.25149999999999995[0]
[TACR3].istate = 0.40688[1], 0.59312[0]
[CDK1].istate = 0.32498[1], 0.67502[0]
[BCL2L1].istate = 0.47155[1], 0.52845[0]
[BCL2].istate = 0.26149[1], 0.73851[0]
[PTEN].istate = 0.70599[1], 0.29401[0]
[CFL1].istate = 0.75063[1], 0.24936999999999998[0]
[YES1].istate = 0.57914[1], 0.42086[0]
[JUN].istate = 0.25933[1], 0.7406699999999999[0]
[ERBB4].istate = 0.62092[1], 0.37908[0]
[PTPN11].istate = 0.83934[1], 0.16066000000000003[0]
[PAK2].istate = 0.5096[1], 0.49039999999999995[0]
[F2R].istate = 0.36339[1], 0.63661[0]
[LIMK2].istate = 0.35742[1], 0.6425799999999999[0]
[NRG3].istate = 0.2975[1], 0.7025[0]
[EIF4EBP1].istate = 0.20081[1], 0.7991900000000001[0]
[ARHGEF12].istate = 0.78537[1], 0.21463[0]
[SRC].istate = 0.66079[1], 0.33921[0]
[NRAS].istate = 0.72534[1], 0.27466[0]
[mTORC2].istate = 0.39877[1], 0.6012299999999999[0]
[mTORC1].istate = 0.33498[1], 0.66502[0]
[PI3K].istate = 0.43025[1], 0.56975[0]
[TSC].istate = 0.79693[1], 0.20306999999999997[0]
```
