## Supplementary Dataset 5 for "Explainable Generative AI Uncovers a Molecular Continuum in Medulloblastoma with Implications for Rare Cancer Subtyping and Treatment Equity": MB_list3_RNA_asTransition_1270.cfg

```
$u_F2R=5.49674
$d_F2R=0.18193
$u_LPAR2=20.25087
$d_LPAR2=0.04938
$u_TACR3=0.25897
$d_TACR3=3.86145
$u_EGF=21.51016
$d_EGF=0.04649
$u_NRG1 = 1
$d_NRG1 = 1
$u_NRG2=0.0459
$d_NRG2=21.78649
$u_NRG3=0.08766
$d_NRG3=11.40771
$u_NRG4=0.18624
$d_NRG4=5.36942
$u_AKT1=2.0378
$d_AKT1=0.49073
$u_AKT2=2.45731
$d_AKT2=0.40695
$u_AKT3=11.9079
$d_AKT3=0.08398
$u_AMOTL2=0.08288
$d_AMOTL2=12.06564
$u_ARAF=0.13505
$d_ARAF=7.40466
$u_ARHGEF1=0.06104
$d_ARHGEF1=16.3827
$u_ARHGEF11=0.01791
$d_ARHGEF11=55.83473
$u_ARHGEF12=0.06704
$d_ARHGEF12=14.91647
$u_ARHGEF6=21.17388
$d_ARHGEF6=0.04723
$u_ATF2 = 1
$d_ATF2 = 1
$u_BAD=0.02869
$d_BAD=34.85535
$u_BCL2=33.3942
$d_BCL2=0.02995
$u_BCL2L1=0.08062
$d_BCL2L1=12.40387
$u_BRAF=24.65411
$d_BRAF=0.04056
$u_CDC42=0.18293
$d_CDC42=5.46657
$u_CDC42BPA=78.25605
$d_CDC42BPA=0.01278
$u_CDK1=1.12757
$d_CDK1=0.88686
$u_CDC25B=67.25011
$d_CDC25B=0.01487
$u_CFL1=0.86401
$d_CFL1=1.15739
$u_CFL2 = 1
$d_CFL2 = 1
$u_CREB1 = 1
$d_CREB1 = 1
$u_CTNNB1=24.29914
$d_CTNNB1=0.04115
$u_CTTN = 1
$d_CTTN = 1
$u_DEPTOR=0.08188
$d_DEPTOR=12.21299
$u_EPHA2=5.12297
$d_EPHA2=0.1952
$u_EGFR=1.02775
$d_EGFR=0.973
$u_ERBB2=0.15165
$d_ERBB2=6.59413
$u_ERBB3=4.99119
$d_ERBB3=0.20035
$u_ERBB4=0.02163
$d_ERBB4=46.23209
$u_EIF4E=0.13303
$d_EIF4E=7.5171
$u_EIF4EBP1=0.34621
$d_EIF4EBP1=2.88842
$u_FUS=5.78046
$d_FUS=0.173
$u_GIT1=3.88029
$d_GIT1=0.25771
$u_GNA13 = 1
$d_GNA13 = 1
$u_GRB2 = 1
$d_GRB2 = 1
$u_HRAS = 1
$d_HRAS = 1
$u_ITCH = 1
$d_ITCH = 1
$u_JUN=1.02266
$d_JUN=0.97784
$u_KRAS=0.09635
$d_KRAS=10.37883
$u_LATS1=0.08966
$d_LATS1=11.15325
$u_LATS2=1.33712
$d_LATS2=0.74788
$u_LIMK1=0.13191
$d_LIMK1=7.58093
$u_LIMK2=0.36293
$d_LIMK2=2.75535
$u_MAP2K1=73.89923
$d_MAP2K1=0.01353
$u_MAP2K2=4.10425
$d_MAP2K2=0.24365
$u_MAPK1 = 1
$d_MAPK1 = 1
$u_MAPK3 = 1
$d_MAPK3 = 1
$u_MYC=0.32232
$d_MYC=3.10251
$u_MP = 1
$d_MP = 1
$u_NFE2L2=22.43625
$d_NFE2L2=0.04457
$u_NR4A3=0.05335
$d_NR4A3=18.74414
$u_NRAS=5.48347
$d_NRAS=0.18237
$u_PAK1=5.15546
$d_PAK1=0.19397
$u_PAK2=0.95848
$d_PAK2=1.04332
$u_PAK3=31.62991
$d_PAK3=0.03162
$u_PAK4 = 1
$d_PAK4 = 1
$u_PDPK1 = 1
$d_PDPK1 = 1
$u_PI3K=0.07586
$d_PI3K=13.18218
$u_PLCG1=0.46407
$d_PLCG1=2.15485
$u_PPP1R12A = 1
$d_PPP1R12A = 1
$u_PPP1R12B=0.019
$d_PPP1R12B=52.63158
$u_PRKACA = 1
$d_PRKACA = 1
$u_PRKCA=1.03368
$d_PRKCA=0.96742
$u_PRKCB=0.10888
$d_PRKCB=9.18442
$u_PRKCG=10.0527
$d_PRKCG=0.09948
$u_PRKCZ=1.04713
$d_PRKCZ=0.95499
$u_PTEN=0.02097
$d_PTEN=47.68717
$u_PTK2B=1.2771
$d_PTK2B=0.78302
$u_PTPN11=1.07734
$d_PTPN11=0.92821
$u_RAC1=0.09137
$d_RAC1=10.94451
$u_RAF1 = 1
$d_RAF1 = 1
$u_RHEB=0.56803
$d_RHEB=1.76047
$u_RHOA = 1
$d_RHOA = 1
$u_ROCK1=63.25572
$d_ROCK1=0.01581
$u_ROCK2=7.66402
$d_ROCK2=0.13048
$u_RPS6KA1=0.526
$d_RPS6KA1=1.90114
$u_SHC1=2.156
$d_SHC1=0.46382
$u_SIRT1=0.0407
$d_SIRT1=24.57002
$u_SNAI1=5.75915
$d_SNAI1=0.17364
$u_SPART=10.30826
$d_SPART=0.09701
$u_SOS1 = 1
$d_SOS1 = 1
$u_SRC=0.02394
$d_SRC=41.77109
$u_STMN1 = 1
$d_STMN1 = 1
$u_SYN1=0.04576
$d_SYN1=21.85315
$u_TSC=0.03361
$d_TSC=29.75305
$u_TTL=1.21483
$d_TTL=0.82316
$u_WWTR1=55.79356
$d_WWTR1=0.01792
$u_WWP1=1.51935
$d_WWP1=0.65818
$u_YES1=17.16942
$d_YES1=0.05824
$u_YAP1=66.56462
$d_YAP1=0.01502
$u_mTORC2=0.06114
$d_mTORC2=16.3559
$u_mTORC1=0.07465
$d_mTORC1=13.39585
$u_FOXO = 1
$d_FOXO = 1
$u_Tubulin = 1
$d_Tubulin = 1
$u_Microtubule_polimerization = 1
$d_Microtubule_polimerization = 1
$u_Neuron_migration = 1
$d_Neuron_migration = 1
$u_Actin_cytoskeleton_reorganization = 1
$d_Actin_cytoskeleton_reorganization = 1
$u_Cell_migration = 1
$d_Cell_migration = 1
$u_F_actin_dynamics = 1
$d_F_actin_dynamics = 1
$u_Protein_synthesis = 1
$d_Protein_synthesis = 1
$u_Metastasis = 1
$d_Metastasis = 1
$u_Proliferation = 1
$d_Proliferation = 1
$u_Apoptosis = 1
$d_Apoptosis = 1
[ATF2].istate = 1 [0], 0 [1]
[CFL2].istate = 1 [0], 0 [1]
[CREB1].istate = 1 [0], 0 [1]
[CTTN].istate = 1 [0], 0 [1]
[GNA13].istate = 1 [0], 0 [1]
[GRB2].istate = 1 [0], 0 [1]
[HRAS].istate = 1 [0], 0 [1]
[ITCH].istate = 1 [0], 0 [1]
[MAPK1].istate = 1 [0], 0 [1]
[MAPK3].istate = 1 [0], 0 [1]
[MP].istate = 1 [0], 0 [1]
[PAK4].istate = 1 [0], 0 [1]
[PDPK1].istate = 1 [0], 0 [1]
[PPP1R12A].istate = 1 [0], 0 [1]
[PRKACA].istate = 1 [0], 0 [1]
[RAF1].istate = 1 [0], 0 [1]
[RHOA].istate = 1 [0], 0 [1]
[SOS1].istate = 1 [0], 0 [1]
[STMN1].istate = 1 [0], 0 [1]
[FOXO].istate = 1 [0], 0 [1]
[Tubulin].istate = 1 [0], 0 [1]
[Microtubule_polimerization].istate = 1 [0], 0 [1]
[Neuron_migration].istate = 1 [0], 0 [1]
[Actin_cytoskeleton_reorganization].istate = 1 [0], 0 [1]
[Cell_migration].istate = 1 [0], 0 [1]
[F_actin_dynamics].istate = 1 [0], 0 [1]
[Protein_synthesis].istate = 1 [0], 0 [1]
[Metastasis].istate = 1 [0], 0 [1]
[Proliferation].istate = 1 [0], 0 [1]
[Apoptosis].istate = 1 [0], 0 [1]
discrete_time = 0
use_physrandgen = FALSE
seed_pseudorandom = 100
sample_count = 10000
max_time = 60
time_tick = 0.1
thread_count = 1
statdist_traj_count = 100
statdist_cluster_threshold = 1
display_traj = 0
statdist_similarity_cache_max_size = 20000
F2R.is_internal = TRUE
LPAR2.is_internal = TRUE
TACR3.is_internal = TRUE
EGF.is_internal = TRUE
NRG1.is_internal = TRUE
NRG2.is_internal = TRUE
NRG3.is_internal = TRUE
NRG4.is_internal = TRUE
AKT1.is_internal = TRUE
AKT2.is_internal = TRUE
AKT3.is_internal = TRUE
AMOTL2.is_internal = TRUE
ARAF.is_internal = TRUE
ARHGEF1.is_internal = TRUE
ARHGEF11.is_internal = TRUE
ARHGEF12.is_internal = TRUE
ARHGEF6.is_internal = TRUE
ATF2.is_internal = TRUE
BAD.is_internal = TRUE
BCL2.is_internal = TRUE
BCL2L1.is_internal = TRUE
BRAF.is_internal = TRUE
CDC42.is_internal = TRUE
CDC42BPA.is_internal = TRUE
CDK1.is_internal = TRUE
CDC25B.is_internal = TRUE
CFL1.is_internal = TRUE
CFL2.is_internal = TRUE
CREB1.is_internal = TRUE
CTNNB1.is_internal = TRUE
CTTN.is_internal = TRUE
DEPTOR.is_internal = TRUE
EPHA2.is_internal = TRUE
EGFR.is_internal = TRUE
ERBB2.is_internal = FALSE
ERBB3.is_internal = FALSE
ERBB4.is_internal = FALSE
EIF4E.is_internal = TRUE
EIF4EBP1.is_internal = TRUE
FUS.is_internal = FALSE
GIT1.is_internal = FALSE
GNA13.is_internal = FALSE
GRB2.is_internal = TRUE
HRAS.is_internal = TRUE
ITCH.is_internal = TRUE
JUN.is_internal = TRUE
KRAS.is_internal = TRUE
LATS1.is_internal = TRUE
LATS2.is_internal = TRUE
LIMK1.is_internal = TRUE
LIMK2.is_internal = TRUE
MAP2K1.is_internal = TRUE
MAP2K2.is_internal = TRUE
MAPK1.is_internal = TRUE
MAPK3.is_internal = TRUE
MYC.is_internal = TRUE
MP.is_internal = TRUE
NFE2L2.is_internal = TRUE
NR4A3.is_internal = TRUE
NRAS.is_internal = TRUE
PAK1.is_internal = TRUE
PAK2.is_internal = TRUE
PAK3.is_internal = TRUE
PAK4.is_internal = TRUE
PDPK1.is_internal = TRUE
PI3K.is_internal = TRUE
PLCG1.is_internal = TRUE
PPP1R12A.is_internal = TRUE
PPP1R12B.is_internal = TRUE
PRKACA.is_internal = TRUE
PRKCA.is_internal = TRUE
PRKCB.is_internal = TRUE
PRKCG.is_internal = TRUE
PRKCZ.is_internal = TRUE
PTEN.is_internal = TRUE
PTK2B.is_internal = TRUE
PTPN11.is_internal = TRUE
RAC1.is_internal = TRUE
RAF1.is_internal = TRUE
RHEB.is_internal = TRUE
RHOA.is_internal = TRUE
ROCK1.is_internal = TRUE
ROCK2.is_internal = TRUE
RPS6KA1.is_internal = TRUE
SHC1.is_internal = TRUE
SIRT1.is_internal = TRUE
SNAI1.is_internal = TRUE
SPART.is_internal = TRUE
SOS1.is_internal = TRUE
SRC.is_internal = TRUE
STMN1.is_internal = TRUE
SYN1.is_internal = TRUE
TSC.is_internal = TRUE
TTL.is_internal = TRUE
WWTR1.is_internal = TRUE
WWP1.is_internal = TRUE
YES1.is_internal = TRUE
YAP1.is_internal = TRUE
mTORC2.is_internal = TRUE
mTORC1.is_internal = TRUE
FOXO.is_internal = FALSE
Tubulin.is_internal = TRUE
Microtubule_polimerization.is_internal = TRUE
Neuron_migration.is_internal = TRUE
Actin_cytoskeleton_reorganization.is_internal = TRUE
Cell_migration.is_internal = TRUE
F_actin_dynamics.is_internal = FALSE
Protein_synthesis.is_internal = TRUE
Metastasis.is_internal = TRUE
Proliferation.is_internal = TRUE
Apoptosis.is_internal = TRUE
[NRG1].istate = 0.5[1], 0.5[0]
[BAD].istate = 0.11443[1], 0.88557[0]
[SYN1].istate = 0.16513[1], 0.83487[0]
[WWTR1].istate = 0.93665[1], 0.06335000000000002[0]
[LPAR2].istate = 0.82661[1], 0.17339000000000004[0]
[ERBB3].istate = 0.67455[1], 0.32545[0]
[PRKCZ].istate = 0.505[1], 0.495[0]
[ROCK1].istate = 0.95027[1], 0.04973000000000005[0]
[CDC42].istate = 0.31557[1], 0.68443[0]
[ARHGEF1].istate = 0.19641[1], 0.80359[0]
[PPP1R12B].istate = 0.06968[1], 0.93032[0]
[PAK3].istate = 0.87502[1], 0.12497999999999998[0]
[ARAF].istate = 0.28263[1], 0.7173700000000001[0]
[FUS].istate = 0.69049[1], 0.30950999999999995[0]
[SIRT1].istate = 0.1524[1], 0.8476[0]
[CDC25B].istate = 0.95692[1], 0.04308000000000001[0]
[AKT2].istate = 0.59761[1], 0.40239[0]
[RHEB].istate = 0.43859[1], 0.56141[0]
[LIMK1].istate = 0.28007[1], 0.71993[0]
[GIT1].istate = 0.64722[1], 0.35278[0]
[AMOTL2].istate = 0.22962[1], 0.7703800000000001[0]
[TTL].istate = 0.52113[1], 0.47887[0]
[NFE2L2].istate = 0.83774[1], 0.16225999999999996[0]
[AKT3].istate = 0.76896[1], 0.23104000000000002[0]
[RPS6KA1].istate = 0.43025[1], 0.56975[0]
[NR4A3].istate = 0.18178[1], 0.81822[0]
[PTK2B].istate = 0.52656[1], 0.47343999999999997[0]
[WWP1].istate = 0.54541[1], 0.45459000000000005[0]
[PLCG1].istate = 0.41665[1], 0.58335[0]
[SNAI1].istate = 0.69009[1], 0.30991[0]
[PRKCG].istate = 0.75057[1], 0.24943000000000004[0]
[MAP2K2].istate = 0.65331[1], 0.34669000000000005[0]
[ARHGEF6].istate = 0.83145[1], 0.16854999999999998[0]
[LATS1].istate = 0.23815[1], 0.76185[0]
[ARHGEF11].istate = 0.06327[1], 0.93673[0]
[SPART].istate = 0.7533[1], 0.24670000000000003[0]
[KRAS].istate = 0.24596[1], 0.75404[0]
[ROCK2].istate = 0.72111[1], 0.27888999999999997[0]
[RAC1].istate = 0.2402[1], 0.7598[0]
[MYC].istate = 0.37707[1], 0.62293[0]
[YAP1].istate = 0.95581[1], 0.04418999999999995[0]
[EGF].istate = 0.83316[1], 0.16684[0]
[ERBB2].istate = 0.29521[1], 0.70479[0]
[AKT1].istate = 0.57729[1], 0.42271000000000003[0]
[EPHA2].istate = 0.67738[1], 0.32262[0]
[CDC42BPA].istate = 0.97338[1], 0.026619999999999977[0]
[EGFR].istate = 0.50297[1], 0.49702999999999997[0]
[PAK1].istate = 0.67807[1], 0.32193000000000005[0]
[LATS2].istate = 0.53154[1], 0.46846[0]
[EIF4E].istate = 0.28099[1], 0.7190099999999999[0]
[PRKCA].istate = 0.5036[1], 0.49639999999999995[0]
[DEPTOR].istate = 0.2283[1], 0.7717[0]
[BRAF].istate = 0.84797[1], 0.15203[0]
[NRG2].istate = 0.16545[1], 0.83455[0]
[SHC1].istate = 0.58341[1], 0.41659[0]
[PRKCB].istate = 0.25923[1], 0.7407699999999999[0]
[CTNNB1].istate = 0.8464[1], 0.15359999999999996[0]
[MAP2K1].istate = 0.96716[1], 0.03283999999999998[0]
[NRG4].istate = 0.31752[1], 0.68248[0]
[TACR3].istate = 0.35331[1], 0.64669[0]
[CDK1].istate = 0.51304[1], 0.48695999999999995[0]
[BCL2L1].istate = 0.22661[1], 0.77339[0]
[BCL2].istate = 0.88092[1], 0.11907999999999996[0]
[PTEN].istate = 0.08041[1], 0.91959[0]
[CFL1].istate = 0.48413[1], 0.51587[0]
[YES1].istate = 0.80869[1], 0.19130999999999998[0]
[JUN].istate = 0.50243[1], 0.49756999999999996[0]
[ERBB4].istate = 0.08375[1], 0.91625[0]
[PTPN11].istate = 0.50809[1], 0.49190999999999996[0]
[PAK2].istate = 0.4954[1], 0.5045999999999999[0]
[F2R].istate = 0.68503[1], 0.31496999999999997[0]
[LIMK2].istate = 0.38996[1], 0.61004[0]
[NRG3].istate = 0.2357[1], 0.7643[0]
[EIF4EBP1].istate = 0.38483[1], 0.61517[0]
[ARHGEF12].istate = 0.20658[1], 0.79342[0]
[SRC].istate = 0.0948[1], 0.9052[0]
[NRAS].istate = 0.68476[1], 0.31523999999999996[0]
[mTORC2].istate = 0.19658[1], 0.80342[0]
[mTORC1].istate = 0.21826[1], 0.78174[0]
[PI3K].istate = 0.22[1], 0.78[0]
[TSC].istate = 0.1316[1], 0.8684000000000001[0]
```
