## Supplementary Dataset 5 for "Explainable Generative AI Uncovers a Molecular Continuum in Medulloblastoma with Implications for Rare Cancer Subtyping and Treatment Equity": MB_list3_RNA_asTransition_1274.cfg

```
$u_F2R=1.51641
$d_F2R=0.65945
$u_LPAR2=8.27049
$d_LPAR2=0.12091
$u_TACR3=12.95802
$d_TACR3=0.07717
$u_EGF=0.24742
$d_EGF=4.04171
$u_NRG1 = 1
$d_NRG1 = 1
$u_NRG2=10.40958
$d_NRG2=0.09607
$u_NRG3=5.16496
$d_NRG3=0.19361
$u_NRG4=2.8662
$d_NRG4=0.34889
$u_AKT1=3.43888
$d_AKT1=0.29079
$u_AKT2=1.03259
$d_AKT2=0.96844
$u_AKT3=0.48273
$d_AKT3=2.07155
$u_AMOTL2=1.38448
$d_AMOTL2=0.72229
$u_ARAF=2.49235
$d_ARAF=0.40123
$u_ARHGEF1=11.51498
$d_ARHGEF1=0.08684
$u_ARHGEF11=6.35396
$d_ARHGEF11=0.15738
$u_ARHGEF12=1.50478
$d_ARHGEF12=0.66455
$u_ARHGEF6=0.5384
$d_ARHGEF6=1.85736
$u_ATF2 = 1
$d_ATF2 = 1
$u_BAD=1.36665
$d_BAD=0.73172
$u_BCL2=4.96804
$d_BCL2=0.20129
$u_BCL2L1=0.73787
$d_BCL2L1=1.35525
$u_BRAF=5.91162
$d_BRAF=0.16916
$u_CDC42=0.80681
$d_CDC42=1.23945
$u_CDC42BPA=0.27949
$d_CDC42BPA=3.57795
$u_CDK1=4.37973
$d_CDK1=0.22832
$u_CDC25B=1.60325
$d_CDC25B=0.62373
$u_CFL1=9.83024
$d_CFL1=0.10173
$u_CFL2 = 1
$d_CFL2 = 1
$u_CREB1 = 1
$d_CREB1 = 1
$u_CTNNB1=2.92611
$d_CTNNB1=0.34175
$u_CTTN = 1
$d_CTTN = 1
$u_DEPTOR=0.40519
$d_DEPTOR=2.46798
$u_EPHA2=0.26829
$d_EPHA2=3.72731
$u_EGFR=2.81873
$d_EGFR=0.35477
$u_ERBB2=0.60228
$d_ERBB2=1.66036
$u_ERBB3=13.79418
$d_ERBB3=0.07249
$u_ERBB4=16.16027
$d_ERBB4=0.06188
$u_EIF4E=1.79719
$d_EIF4E=0.55642
$u_EIF4EBP1=0.18569
$d_EIF4EBP1=5.38532
$u_FUS=1.59588
$d_FUS=0.62661
$u_GIT1=0.41037
$d_GIT1=2.43683
$u_GNA13 = 1
$d_GNA13 = 1
$u_GRB2 = 1
$d_GRB2 = 1
$u_HRAS = 1
$d_HRAS = 1
$u_ITCH = 1
$d_ITCH = 1
$u_JUN=0.62564
$d_JUN=1.59836
$u_KRAS=17.17403
$d_KRAS=0.05823
$u_LATS1=2.07049
$d_LATS1=0.48298
$u_LATS2=17.24205
$d_LATS2=0.058
$u_LIMK1=11.4078
$d_LIMK1=0.08766
$u_LIMK2=0.14606
$d_LIMK2=6.8465
$u_MAP2K1=10.6643
$d_MAP2K1=0.09377
$u_MAP2K2=3.9115
$d_MAP2K2=0.25566
$u_MAPK1 = 1
$d_MAPK1 = 1
$u_MAPK3 = 1
$d_MAPK3 = 1
$u_MYC=0.33092
$d_MYC=3.02188
$u_MP = 1
$d_MP = 1
$u_NFE2L2=9.28817
$d_NFE2L2=0.10766
$u_NR4A3=3.87803
$d_NR4A3=0.25786
$u_NRAS=2.34331
$d_NRAS=0.42675
$u_PAK1=0.09277
$d_PAK1=10.77935
$u_PAK2=12.44387
$d_PAK2=0.08036
$u_PAK3=5.01938
$d_PAK3=0.19923
$u_PAK4 = 1
$d_PAK4 = 1
$u_PDPK1 = 1
$d_PDPK1 = 1
$u_PI3K=4.12002
$d_PI3K=0.24272
$u_PLCG1=18.22054
$d_PLCG1=0.05488
$u_PPP1R12A = 1
$d_PPP1R12A = 1
$u_PPP1R12B=0.30975
$d_PPP1R12B=3.22841
$u_PRKACA = 1
$d_PRKACA = 1
$u_PRKCA=0.22825
$d_PRKCA=4.38116
$u_PRKCB=0.43772
$d_PRKCB=2.28457
$u_PRKCG=0.16077
$d_PRKCG=6.22007
$u_PRKCZ=0.0595
$d_PRKCZ=16.80672
$u_PTEN=2.88978
$d_PTEN=0.34605
$u_PTK2B=0.09796
$d_PTK2B=10.20825
$u_PTPN11=1.61428
$d_PTPN11=0.61947
$u_RAC1=0.31451
$d_RAC1=3.17955
$u_RAF1 = 1
$d_RAF1 = 1
$u_RHEB=4.1699
$d_RHEB=0.23981
$u_RHOA = 1
$d_RHOA = 1
$u_ROCK1=0.38527
$d_ROCK1=2.59558
$u_ROCK2=19.22764
$d_ROCK2=0.05201
$u_RPS6KA1=0.06721
$d_RPS6KA1=14.87874
$u_SHC1=0.24832
$d_SHC1=4.02706
$u_SIRT1=3.9578
$d_SIRT1=0.25267
$u_SNAI1=0.05303
$d_SNAI1=18.85725
$u_SPART=0.60152
$d_SPART=1.66246
$u_SOS1 = 1
$d_SOS1 = 1
$u_SRC=17.46719
$d_SRC=0.05725
$u_STMN1 = 1
$d_STMN1 = 1
$u_SYN1=11.04785
$d_SYN1=0.09052
$u_TSC=1.38194
$d_TSC=0.72362
$u_TTL=1.92469
$d_TTL=0.51956
$u_WWTR1=0.9926
$d_WWTR1=1.00746
$u_WWP1=0.08009
$d_WWP1=12.48595
$u_YES1=2.26225
$d_YES1=0.44204
$u_YAP1=0.66113
$d_YAP1=1.51256
$u_mTORC2=0.06711
$d_mTORC2=14.90091
$u_mTORC1=1.11479
$d_mTORC1=0.89703
$u_FOXO = 1
$d_FOXO = 1
$u_Tubulin = 1
$d_Tubulin = 1
$u_Microtubule_polimerization = 1
$d_Microtubule_polimerization = 1
$u_Neuron_migration = 1
$d_Neuron_migration = 1
$u_Actin_cytoskeleton_reorganization = 1
$d_Actin_cytoskeleton_reorganization = 1
$u_Cell_migration = 1
$d_Cell_migration = 1
$u_F_actin_dynamics = 1
$d_F_actin_dynamics = 1
$u_Protein_synthesis = 1
$d_Protein_synthesis = 1
$u_Metastasis = 1
$d_Metastasis = 1
$u_Proliferation = 1
$d_Proliferation = 1
$u_Apoptosis = 1
$d_Apoptosis = 1
[ATF2].istate = 1 [0], 0 [1]
[CFL2].istate = 1 [0], 0 [1]
[CREB1].istate = 1 [0], 0 [1]
[CTTN].istate = 1 [0], 0 [1]
[GNA13].istate = 1 [0], 0 [1]
[GRB2].istate = 1 [0], 0 [1]
[HRAS].istate = 1 [0], 0 [1]
[ITCH].istate = 1 [0], 0 [1]
[MAPK1].istate = 1 [0], 0 [1]
[MAPK3].istate = 1 [0], 0 [1]
[MP].istate = 1 [0], 0 [1]
[PAK4].istate = 1 [0], 0 [1]
[PDPK1].istate = 1 [0], 0 [1]
[PPP1R12A].istate = 1 [0], 0 [1]
[PRKACA].istate = 1 [0], 0 [1]
[RAF1].istate = 1 [0], 0 [1]
[RHOA].istate = 1 [0], 0 [1]
[SOS1].istate = 1 [0], 0 [1]
[STMN1].istate = 1 [0], 0 [1]
[FOXO].istate = 1 [0], 0 [1]
[Tubulin].istate = 1 [0], 0 [1]
[Microtubule_polimerization].istate = 1 [0], 0 [1]
[Neuron_migration].istate = 1 [0], 0 [1]
[Actin_cytoskeleton_reorganization].istate = 1 [0], 0 [1]
[Cell_migration].istate = 1 [0], 0 [1]
[F_actin_dynamics].istate = 1 [0], 0 [1]
[Protein_synthesis].istate = 1 [0], 0 [1]
[Metastasis].istate = 1 [0], 0 [1]
[Proliferation].istate = 1 [0], 0 [1]
[Apoptosis].istate = 1 [0], 0 [1]
discrete_time = 0
use_physrandgen = FALSE
seed_pseudorandom = 100
sample_count = 10000
max_time = 60
time_tick = 0.1
thread_count = 1
statdist_traj_count = 100
statdist_cluster_threshold = 1
display_traj = 0
statdist_similarity_cache_max_size = 20000
F2R.is_internal = TRUE
LPAR2.is_internal = TRUE
TACR3.is_internal = TRUE
EGF.is_internal = TRUE
NRG1.is_internal = TRUE
NRG2.is_internal = TRUE
NRG3.is_internal = TRUE
NRG4.is_internal = TRUE
AKT1.is_internal = TRUE
AKT2.is_internal = TRUE
AKT3.is_internal = TRUE
AMOTL2.is_internal = TRUE
ARAF.is_internal = TRUE
ARHGEF1.is_internal = TRUE
ARHGEF11.is_internal = TRUE
ARHGEF12.is_internal = TRUE
ARHGEF6.is_internal = TRUE
ATF2.is_internal = TRUE
BAD.is_internal = TRUE
BCL2.is_internal = TRUE
BCL2L1.is_internal = TRUE
BRAF.is_internal = TRUE
CDC42.is_internal = TRUE
CDC42BPA.is_internal = TRUE
CDK1.is_internal = TRUE
CDC25B.is_internal = TRUE
CFL1.is_internal = TRUE
CFL2.is_internal = TRUE
CREB1.is_internal = TRUE
CTNNB1.is_internal = TRUE
CTTN.is_internal = TRUE
DEPTOR.is_internal = TRUE
EPHA2.is_internal = TRUE
EGFR.is_internal = TRUE
ERBB2.is_internal = FALSE
ERBB3.is_internal = FALSE
ERBB4.is_internal = FALSE
EIF4E.is_internal = TRUE
EIF4EBP1.is_internal = TRUE
FUS.is_internal = FALSE
GIT1.is_internal = FALSE
GNA13.is_internal = FALSE
GRB2.is_internal = TRUE
HRAS.is_internal = TRUE
ITCH.is_internal = TRUE
JUN.is_internal = TRUE
KRAS.is_internal = TRUE
LATS1.is_internal = TRUE
LATS2.is_internal = TRUE
LIMK1.is_internal = TRUE
LIMK2.is_internal = TRUE
MAP2K1.is_internal = TRUE
MAP2K2.is_internal = TRUE
MAPK1.is_internal = TRUE
MAPK3.is_internal = TRUE
MYC.is_internal = TRUE
MP.is_internal = TRUE
NFE2L2.is_internal = TRUE
NR4A3.is_internal = TRUE
NRAS.is_internal = TRUE
PAK1.is_internal = TRUE
PAK2.is_internal = TRUE
PAK3.is_internal = TRUE
PAK4.is_internal = TRUE
PDPK1.is_internal = TRUE
PI3K.is_internal = TRUE
PLCG1.is_internal = TRUE
PPP1R12A.is_internal = TRUE
PPP1R12B.is_internal = TRUE
PRKACA.is_internal = TRUE
PRKCA.is_internal = TRUE
PRKCB.is_internal = TRUE
PRKCG.is_internal = TRUE
PRKCZ.is_internal = TRUE
PTEN.is_internal = TRUE
PTK2B.is_internal = TRUE
PTPN11.is_internal = TRUE
RAC1.is_internal = TRUE
RAF1.is_internal = TRUE
RHEB.is_internal = TRUE
RHOA.is_internal = TRUE
ROCK1.is_internal = TRUE
ROCK2.is_internal = TRUE
RPS6KA1.is_internal = TRUE
SHC1.is_internal = TRUE
SIRT1.is_internal = TRUE
SNAI1.is_internal = TRUE
SPART.is_internal = TRUE
SOS1.is_internal = TRUE
SRC.is_internal = TRUE
STMN1.is_internal = TRUE
SYN1.is_internal = TRUE
TSC.is_internal = TRUE
TTL.is_internal = TRUE
WWTR1.is_internal = TRUE
WWP1.is_internal = TRUE
YES1.is_internal = TRUE
YAP1.is_internal = TRUE
mTORC2.is_internal = TRUE
mTORC1.is_internal = TRUE
FOXO.is_internal = FALSE
Tubulin.is_internal = TRUE
Microtubule_polimerization.is_internal = TRUE
Neuron_migration.is_internal = TRUE
Actin_cytoskeleton_reorganization.is_internal = TRUE
Cell_migration.is_internal = TRUE
F_actin_dynamics.is_internal = FALSE
Protein_synthesis.is_internal = TRUE
Metastasis.is_internal = TRUE
Proliferation.is_internal = TRUE
Apoptosis.is_internal = TRUE
[NRG1].istate = 0.5[1], 0.5[0]
[BAD].istate = 0.53391[1], 0.46609[0]
[SYN1].istate = 0.76082[1], 0.23917999999999995[0]
[WWTR1].istate = 0.49919[1], 0.50081[0]
[LPAR2].istate = 0.72938[1], 0.27061999999999997[0]
[ERBB3].istate = 0.78492[1], 0.21508000000000005[0]
[PRKCZ].istate = 0.19363[1], 0.80637[0]
[ROCK1].istate = 0.39644[1], 0.60356[0]
[CDC42].istate = 0.47669[1], 0.5233099999999999[0]
[ARHGEF1].istate = 0.76532[1], 0.23468[0]
[PPP1R12B].istate = 0.37275[1], 0.62725[0]
[PAK3].istate = 0.67516[1], 0.32484[0]
[ARAF].istate = 0.59915[1], 0.40085000000000004[0]
[FUS].istate = 0.55075[1], 0.44925000000000004[0]
[SIRT1].istate = 0.64936[1], 0.35063999999999995[0]
[CDC25B].istate = 0.55125[1], 0.44875[0]
[AKT2].istate = 0.50348[1], 0.49651999999999996[0]
[RHEB].istate = 0.65503[1], 0.34497[0]
[LIMK1].istate = 0.7643[1], 0.23570000000000002[0]
[GIT1].istate = 0.40329[1], 0.5967100000000001[0]
[AMOTL2].istate = 0.53532[1], 0.46468[0]
[TTL].istate = 0.57109[1], 0.42891[0]
[NFE2L2].istate = 0.74198[1], 0.25802[0]
[AKT3].istate = 0.42093[1], 0.57907[0]
[RPS6KA1].istate = 0.20686[1], 0.79314[0]
[NR4A3].istate = 0.64715[1], 0.35285[0]
[PTK2B].istate = 0.24776[1], 0.75224[0]
[WWP1].istate = 0.2259[1], 0.7741[0]
[PLCG1].istate = 0.81514[1], 0.18486000000000002[0]
[SNAI1].istate = 0.18114[1], 0.81886[0]
[PRKCG].istate = 0.30155[1], 0.69845[0]
[MAP2K2].istate = 0.64809[1], 0.35190999999999995[0]
[ARHGEF6].istate = 0.43278[1], 0.5672200000000001[0]
[LATS1].istate = 0.57902[1], 0.42098[0]
[ARHGEF11].istate = 0.70076[1], 0.29923999999999995[0]
[SPART].istate = 0.44481[1], 0.5551900000000001[0]
[KRAS].istate = 0.80872[1], 0.19128[0]
[ROCK2].istate = 0.82098[1], 0.17901999999999996[0]
[RAC1].istate = 0.37441[1], 0.62559[0]
[MYC].istate = 0.37993[1], 0.62007[0]
[YAP1].istate = 0.45507[1], 0.54493[0]
[EGF].istate = 0.34836[1], 0.65164[0]
[ERBB2].istate = 0.44495[1], 0.55505[0]
[AKT1].istate = 0.6341[1], 0.3659[0]
[EPHA2].istate = 0.35715[1], 0.6428499999999999[0]
[CDC42BPA].istate = 0.36159[1], 0.6384099999999999[0]
[EGFR].istate = 0.61251[1], 0.38749[0]
[PAK1].istate = 0.24185[1], 0.75815[0]
[LATS2].istate = 0.80915[1], 0.19084999999999996[0]
[EIF4E].istate = 0.56365[1], 0.43635[0]
[PRKCA].istate = 0.3396[1], 0.6604[0]
[DEPTOR].istate = 0.40191[1], 0.59809[0]
[BRAF].istate = 0.69293[1], 0.30706999999999995[0]
[NRG2].istate = 0.75436[1], 0.24563999999999997[0]
[SHC1].istate = 0.34876[1], 0.65124[0]
[PRKCB].istate = 0.4103[1], 0.5897[0]
[CTNNB1].istate = 0.61657[1], 0.38343000000000005[0]
[MAP2K1].istate = 0.75698[1], 0.24302[0]
[NRG4].istate = 0.61433[1], 0.38566999999999996[0]
[TACR3].istate = 0.77813[1], 0.22187[0]
[CDK1].istate = 0.66036[1], 0.33964000000000005[0]
[BCL2L1].istate = 0.46699[1], 0.53301[0]
[BCL2].istate = 0.67405[1], 0.32594999999999996[0]
[PTEN].istate = 0.61522[1], 0.38478[0]
[CFL1].istate = 0.74814[1], 0.25186[0]
[YES1].istate = 0.58864[1], 0.41135999999999995[0]
[JUN].istate = 0.44908[1], 0.5509200000000001[0]
[ERBB4].istate = 0.80211[1], 0.19789[0]
[PTPN11].istate = 0.55199[1], 0.44801[0]
[PAK2].istate = 0.77374[1], 0.22626000000000002[0]
[F2R].istate = 0.5452[1], 0.4548[0]
[LIMK2].istate = 0.29113[1], 0.70887[0]
[NRG3].istate = 0.67827[1], 0.32172999999999996[0]
[EIF4EBP1].istate = 0.3172[1], 0.6828000000000001[0]
[ARHGEF12].istate = 0.54437[1], 0.45563[0]
[SRC].istate = 0.81056[1], 0.18944000000000005[0]
[NRAS].istate = 0.59246[1], 0.40754[0]
[mTORC2].istate = 0.2067[1], 0.7933[0]
[mTORC1].istate = 0.5118[1], 0.48819999999999997[0]
[PI3K].istate = 0.65372[1], 0.34628000000000003[0]
[TSC].istate = 0.53512[1], 0.46487999999999996[0]
```
