## Supplementary Dataset 5 for "Explainable Generative AI Uncovers a Molecular Continuum in Medulloblastoma with Implications for Rare Cancer Subtyping and Treatment Equity": MB_list3_RNA_asTransition_1278.cfg

```
$u_F2R=8.36273
$d_F2R=0.11958
$u_LPAR2=0.11817
$d_LPAR2=8.46238
$u_TACR3=0.38361
$d_TACR3=2.60681
$u_EGF=0.26007
$d_EGF=3.84512
$u_NRG1 = 1
$d_NRG1 = 1
$u_NRG2=2.53981
$d_NRG2=0.39373
$u_NRG3=69.61294
$d_NRG3=0.01437
$u_NRG4=14.18283
$d_NRG4=0.07051
$u_AKT1=0.8129
$d_AKT1=1.23016
$u_AKT2=0.01556
$d_AKT2=64.26735
$u_AKT3=3.1312
$d_AKT3=0.31937
$u_AMOTL2=0.72953
$d_AMOTL2=1.37075
$u_ARAF=0.03561
$d_ARAF=28.082
$u_ARHGEF1=0.05527
$d_ARHGEF1=18.093
$u_ARHGEF11=0.05657
$d_ARHGEF11=17.67721
$u_ARHGEF12=1.35469
$d_ARHGEF12=0.73818
$u_ARHGEF6=72.01142
$d_ARHGEF6=0.01389
$u_ATF2 = 1
$d_ATF2 = 1
$u_BAD=0.02351
$d_BAD=42.53509
$u_BCL2=62.14324
$d_BCL2=0.01609
$u_BCL2L1=0.08623
$d_BCL2L1=11.59689
$u_BRAF=0.08937
$d_BRAF=11.18944
$u_CDC42=1.04357
$d_CDC42=0.95825
$u_CDC42BPA=31.67535
$d_CDC42BPA=0.03157
$u_CDK1=0.45883
$d_CDK1=2.17946
$u_CDC25B=0.45043
$d_CDC25B=2.2201
$u_CFL1=0.02178
$d_CFL1=45.91368
$u_CFL2 = 1
$d_CFL2 = 1
$u_CREB1 = 1
$d_CREB1 = 1
$u_CTNNB1=53.96996
$d_CTNNB1=0.01853
$u_CTTN = 1
$d_CTTN = 1
$u_DEPTOR=11.46879
$d_DEPTOR=0.08719
$u_EPHA2=0.28885
$d_EPHA2=3.462
$u_EGFR=32.42421
$d_EGFR=0.03084
$u_ERBB2=0.01374
$d_ERBB2=72.7802
$u_ERBB3=4.13476
$d_ERBB3=0.24185
$u_ERBB4=3.3691
$d_ERBB4=0.29682
$u_EIF4E=0.82874
$d_EIF4E=1.20665
$u_EIF4EBP1=0.11718
$d_EIF4EBP1=8.53388
$u_FUS=8.09098
$d_FUS=0.12359
$u_GIT1=0.17222
$d_GIT1=5.80653
$u_GNA13 = 1
$d_GNA13 = 1
$u_GRB2 = 1
$d_GRB2 = 1
$u_HRAS = 1
$d_HRAS = 1
$u_ITCH = 1
$d_ITCH = 1
$u_JUN=1.55446
$d_JUN=0.64331
$u_KRAS=2.33792
$d_KRAS=0.42773
$u_LATS1=0.02905
$d_LATS1=34.42341
$u_LATS2=0.21293
$d_LATS2=4.69638
$u_LIMK1=5.04082
$d_LIMK1=0.19838
$u_LIMK2=1.99377
$d_LIMK2=0.50156
$u_MAP2K1=1.85572
$d_MAP2K1=0.53887
$u_MAP2K2=0.09429
$d_MAP2K2=10.60558
$u_MAPK1 = 1
$d_MAPK1 = 1
$u_MAPK3 = 1
$d_MAPK3 = 1
$u_MYC=0.3815
$d_MYC=2.62123
$u_MP = 1
$d_MP = 1
$u_NFE2L2=0.47286
$d_NFE2L2=2.11479
$u_NR4A3=1.34297
$d_NR4A3=0.74462
$u_NRAS=0.56715
$d_NRAS=1.7632
$u_PAK1=73.37181
$d_PAK1=0.01363
$u_PAK2=1.92207
$d_PAK2=0.52027
$u_PAK3=17.04934
$d_PAK3=0.05865
$u_PAK4 = 1
$d_PAK4 = 1
$u_PDPK1 = 1
$d_PDPK1 = 1
$u_PI3K=11.05133
$d_PI3K=0.09049
$u_PLCG1=1.74527
$d_PLCG1=0.57298
$u_PPP1R12A = 1
$d_PPP1R12A = 1
$u_PPP1R12B=0.18662
$d_PPP1R12B=5.35848
$u_PRKACA = 1
$d_PRKACA = 1
$u_PRKCA=30.21404
$d_PRKCA=0.0331
$u_PRKCB=31.59853
$d_PRKCB=0.03165
$u_PRKCG=0.50248
$d_PRKCG=1.99013
$u_PRKCZ=28.79454
$d_PRKCZ=0.03473
$u_PTEN=0.25126
$d_PTEN=3.97994
$u_PTK2B=0.08584
$d_PTK2B=11.64958
$u_PTPN11=0.26708
$d_PTPN11=3.7442
$u_RAC1=0.07938
$d_RAC1=12.59763
$u_RAF1 = 1
$d_RAF1 = 1
$u_RHEB=0.45648
$d_RHEB=2.19068
$u_RHOA = 1
$d_RHOA = 1
$u_ROCK1=28.36296
$d_ROCK1=0.03526
$u_ROCK2=0.85479
$d_ROCK2=1.16988
$u_RPS6KA1=27.11892
$d_RPS6KA1=0.03687
$u_SHC1=2.4989
$d_SHC1=0.40018
$u_SIRT1=0.61444
$d_SIRT1=1.6275
$u_SNAI1=0.05878
$d_SNAI1=17.01259
$u_SPART=3.26622
$d_SPART=0.30616
$u_SOS1 = 1
$d_SOS1 = 1
$u_SRC=0.14741
$d_SRC=6.7838
$u_STMN1 = 1
$d_STMN1 = 1
$u_SYN1=9.94582
$d_SYN1=0.10054
$u_TSC=0.1173
$d_TSC=8.52515
$u_TTL=41.91576
$d_TTL=0.02386
$u_WWTR1=11.92237
$d_WWTR1=0.08388
$u_WWP1=32.61186
$d_WWP1=0.03066
$u_YES1=0.40573
$d_YES1=2.46469
$u_YAP1=25.26142
$d_YAP1=0.03959
$u_mTORC2=0.03075
$d_mTORC2=32.52033
$u_mTORC1=0.01746
$d_mTORC1=57.27377
$u_FOXO = 1
$d_FOXO = 1
$u_Tubulin = 1
$d_Tubulin = 1
$u_Microtubule_polimerization = 1
$d_Microtubule_polimerization = 1
$u_Neuron_migration = 1
$d_Neuron_migration = 1
$u_Actin_cytoskeleton_reorganization = 1
$d_Actin_cytoskeleton_reorganization = 1
$u_Cell_migration = 1
$d_Cell_migration = 1
$u_F_actin_dynamics = 1
$d_F_actin_dynamics = 1
$u_Protein_synthesis = 1
$d_Protein_synthesis = 1
$u_Metastasis = 1
$d_Metastasis = 1
$u_Proliferation = 1
$d_Proliferation = 1
$u_Apoptosis = 1
$d_Apoptosis = 1
[ATF2].istate = 1 [0], 0 [1]
[CFL2].istate = 1 [0], 0 [1]
[CREB1].istate = 1 [0], 0 [1]
[CTTN].istate = 1 [0], 0 [1]
[GNA13].istate = 1 [0], 0 [1]
[GRB2].istate = 1 [0], 0 [1]
[HRAS].istate = 1 [0], 0 [1]
[ITCH].istate = 1 [0], 0 [1]
[MAPK1].istate = 1 [0], 0 [1]
[MAPK3].istate = 1 [0], 0 [1]
[MP].istate = 1 [0], 0 [1]
[PAK4].istate = 1 [0], 0 [1]
[PDPK1].istate = 1 [0], 0 [1]
[PPP1R12A].istate = 1 [0], 0 [1]
[PRKACA].istate = 1 [0], 0 [1]
[RAF1].istate = 1 [0], 0 [1]
[RHOA].istate = 1 [0], 0 [1]
[SOS1].istate = 1 [0], 0 [1]
[STMN1].istate = 1 [0], 0 [1]
[FOXO].istate = 1 [0], 0 [1]
[Tubulin].istate = 1 [0], 0 [1]
[Microtubule_polimerization].istate = 1 [0], 0 [1]
[Neuron_migration].istate = 1 [0], 0 [1]
[Actin_cytoskeleton_reorganization].istate = 1 [0], 0 [1]
[Cell_migration].istate = 1 [0], 0 [1]
[F_actin_dynamics].istate = 1 [0], 0 [1]
[Protein_synthesis].istate = 1 [0], 0 [1]
[Metastasis].istate = 1 [0], 0 [1]
[Proliferation].istate = 1 [0], 0 [1]
[Apoptosis].istate = 1 [0], 0 [1]
discrete_time = 0
use_physrandgen = FALSE
seed_pseudorandom = 100
sample_count = 10000
max_time = 60
time_tick = 0.1
thread_count = 1
statdist_traj_count = 100
statdist_cluster_threshold = 1
display_traj = 0
statdist_similarity_cache_max_size = 20000
F2R.is_internal = TRUE
LPAR2.is_internal = TRUE
TACR3.is_internal = TRUE
EGF.is_internal = TRUE
NRG1.is_internal = TRUE
NRG2.is_internal = TRUE
NRG3.is_internal = TRUE
NRG4.is_internal = TRUE
AKT1.is_internal = TRUE
AKT2.is_internal = TRUE
AKT3.is_internal = TRUE
AMOTL2.is_internal = TRUE
ARAF.is_internal = TRUE
ARHGEF1.is_internal = TRUE
ARHGEF11.is_internal = TRUE
ARHGEF12.is_internal = TRUE
ARHGEF6.is_internal = TRUE
ATF2.is_internal = TRUE
BAD.is_internal = TRUE
BCL2.is_internal = TRUE
BCL2L1.is_internal = TRUE
BRAF.is_internal = TRUE
CDC42.is_internal = TRUE
CDC42BPA.is_internal = TRUE
CDK1.is_internal = TRUE
CDC25B.is_internal = TRUE
CFL1.is_internal = TRUE
CFL2.is_internal = TRUE
CREB1.is_internal = TRUE
CTNNB1.is_internal = TRUE
CTTN.is_internal = TRUE
DEPTOR.is_internal = TRUE
EPHA2.is_internal = TRUE
EGFR.is_internal = TRUE
ERBB2.is_internal = FALSE
ERBB3.is_internal = FALSE
ERBB4.is_internal = FALSE
EIF4E.is_internal = TRUE
EIF4EBP1.is_internal = TRUE
FUS.is_internal = FALSE
GIT1.is_internal = FALSE
GNA13.is_internal = FALSE
GRB2.is_internal = TRUE
HRAS.is_internal = TRUE
ITCH.is_internal = TRUE
JUN.is_internal = TRUE
KRAS.is_internal = TRUE
LATS1.is_internal = TRUE
LATS2.is_internal = TRUE
LIMK1.is_internal = TRUE
LIMK2.is_internal = TRUE
MAP2K1.is_internal = TRUE
MAP2K2.is_internal = TRUE
MAPK1.is_internal = TRUE
MAPK3.is_internal = TRUE
MYC.is_internal = TRUE
MP.is_internal = TRUE
NFE2L2.is_internal = TRUE
NR4A3.is_internal = TRUE
NRAS.is_internal = TRUE
PAK1.is_internal = TRUE
PAK2.is_internal = TRUE
PAK3.is_internal = TRUE
PAK4.is_internal = TRUE
PDPK1.is_internal = TRUE
PI3K.is_internal = TRUE
PLCG1.is_internal = TRUE
PPP1R12A.is_internal = TRUE
PPP1R12B.is_internal = TRUE
PRKACA.is_internal = TRUE
PRKCA.is_internal = TRUE
PRKCB.is_internal = TRUE
PRKCG.is_internal = TRUE
PRKCZ.is_internal = TRUE
PTEN.is_internal = TRUE
PTK2B.is_internal = TRUE
PTPN11.is_internal = TRUE
RAC1.is_internal = TRUE
RAF1.is_internal = TRUE
RHEB.is_internal = TRUE
RHOA.is_internal = TRUE
ROCK1.is_internal = TRUE
ROCK2.is_internal = TRUE
RPS6KA1.is_internal = TRUE
SHC1.is_internal = TRUE
SIRT1.is_internal = TRUE
SNAI1.is_internal = TRUE
SPART.is_internal = TRUE
SOS1.is_internal = TRUE
SRC.is_internal = TRUE
STMN1.is_internal = TRUE
SYN1.is_internal = TRUE
TSC.is_internal = TRUE
TTL.is_internal = TRUE
WWTR1.is_internal = TRUE
WWP1.is_internal = TRUE
YES1.is_internal = TRUE
YAP1.is_internal = TRUE
mTORC2.is_internal = TRUE
mTORC1.is_internal = TRUE
FOXO.is_internal = FALSE
Tubulin.is_internal = TRUE
Microtubule_polimerization.is_internal = TRUE
Neuron_migration.is_internal = TRUE
Actin_cytoskeleton_reorganization.is_internal = TRUE
Cell_migration.is_internal = TRUE
F_actin_dynamics.is_internal = FALSE
Protein_synthesis.is_internal = TRUE
Metastasis.is_internal = TRUE
Proliferation.is_internal = TRUE
Apoptosis.is_internal = TRUE
[NRG1].istate = 0.5[1], 0.5[0]
[BAD].istate = 0.0928[1], 0.9072[0]
[SYN1].istate = 0.74941[1], 0.25059[0]
[WWTR1].istate = 0.76909[1], 0.23090999999999995[0]
[LPAR2].istate = 0.26812[1], 0.73188[0]
[ERBB3].istate = 0.65411[1], 0.34589000000000003[0]
[PRKCZ].istate = 0.86483[1], 0.13517[0]
[ROCK1].istate = 0.86319[1], 0.13681[0]
[CDC42].istate = 0.50463[1], 0.49537[0]
[ARHGEF1].istate = 0.18562[1], 0.81438[0]
[PPP1R12B].istate = 0.31774[1], 0.68226[0]
[PAK3].istate = 0.80793[1], 0.19206999999999996[0]
[ARAF].istate = 0.1379[1], 0.8621[0]
[FUS].istate = 0.727[1], 0.273[0]
[SIRT1].istate = 0.44712[1], 0.55288[0]
[CDC25B].istate = 0.41341[1], 0.58659[0]
[AKT2].istate = 0.04803[1], 0.95197[0]
[RHEB].istate = 0.41486[1], 0.58514[0]
[LIMK1].istate = 0.67563[1], 0.32437000000000005[0]
[GIT1].istate = 0.30902[1], 0.6909799999999999[0]
[AMOTL2].istate = 0.46576[1], 0.53424[0]
[TTL].istate = 0.90559[1], 0.09441[0]
[NFE2L2].istate = 0.41868[1], 0.5813200000000001[0]
[AKT3].istate = 0.62393[1], 0.37607[0]
[RPS6KA1].istate = 0.85832[1], 0.14168000000000003[0]
[NR4A3].istate = 0.53202[1], 0.46797999999999995[0]
[PTK2B].istate = 0.23343[1], 0.76657[0]
[WWP1].istate = 0.87834[1], 0.12165999999999999[0]
[PLCG1].istate = 0.56047[1], 0.43953[0]
[SNAI1].istate = 0.19231[1], 0.80769[0]
[PRKCG].istate = 0.42528[1], 0.57472[0]
[MAP2K2].istate = 0.24362[1], 0.75638[0]
[ARHGEF6].istate = 0.96435[1], 0.03564999999999996[0]
[LATS1].istate = 0.11579[1], 0.8842099999999999[0]
[ARHGEF11].istate = 0.18814[1], 0.81186[0]
[SPART].istate = 0.62851[1], 0.37149[0]
[KRAS].istate = 0.59221[1], 0.40779[0]
[ROCK2].istate = 0.48296[1], 0.5170399999999999[0]
[RAC1].istate = 0.22493[1], 0.77507[0]
[MYC].istate = 0.39537[1], 0.60463[0]
[YAP1].istate = 0.85061[1], 0.14939000000000002[0]
[EGF].istate = 0.35377[1], 0.6462300000000001[0]
[ERBB2].istate = 0.03452[1], 0.96548[0]
[AKT1].istate = 0.47751[1], 0.52249[0]
[EPHA2].istate = 0.36517[1], 0.63483[0]
[CDC42BPA].istate = 0.87518[1], 0.12482000000000004[0]
[EGFR].istate = 0.87772[1], 0.12228000000000006[0]
[PAK1].istate = 0.96638[1], 0.03361999999999998[0]
[LATS2].istate = 0.33206[1], 0.66794[0]
[EIF4E].istate = 0.4796[1], 0.5204[0]
[PRKCA].istate = 0.87005[1], 0.12995[0]
[DEPTOR].istate = 0.76488[1], 0.23512[0]
[BRAF].istate = 0.2378[1], 0.7622[0]
[NRG2].istate = 0.6012[1], 0.39880000000000004[0]
[SHC1].istate = 0.59944[1], 0.40056[0]
[PRKCB].istate = 0.87492[1], 0.12507999999999997[0]
[CTNNB1].istate = 0.93304[1], 0.06696000000000002[0]
[MAP2K1].istate = 0.56713[1], 0.43287[0]
[NRG4].istate = 0.78794[1], 0.21206000000000003[0]
[TACR3].istate = 0.39597[1], 0.6040300000000001[0]
[CDK1].istate = 0.41541[1], 0.5845899999999999[0]
[BCL2L1].istate = 0.23392[1], 0.76608[0]
[BCL2].istate = 0.94835[1], 0.051649999999999974[0]
[PTEN].istate = 0.35003[1], 0.6499699999999999[0]
[CFL1].istate = 0.08453[1], 0.91547[0]
[YES1].istate = 0.40206[1], 0.59794[0]
[JUN].istate = 0.54789[1], 0.45211[0]
[ERBB4].istate = 0.63188[1], 0.36812[0]
[PTPN11].istate = 0.35666[1], 0.64334[0]
[PAK2].istate = 0.57094[1], 0.42906[0]
[F2R].istate = 0.73059[1], 0.26941000000000004[0]
[LIMK2].istate = 0.57492[1], 0.42508[0]
[NRG3].istate = 0.96067[1], 0.039329999999999976[0]
[EIF4EBP1].istate = 0.26721[1], 0.73279[0]
[ARHGEF12].istate = 0.53296[1], 0.46704[0]
[SRC].istate = 0.29213[1], 0.70787[0]
[NRAS].istate = 0.43843[1], 0.56157[0]
[mTORC2].istate = 0.12197[1], 0.87803[0]
[mTORC1].istate = 0.0605[1], 0.9395[0]
[PI3K].istate = 0.76085[1], 0.23914999999999997[0]
[TSC].istate = 0.26732[1], 0.73268[0]
```
