## Supplementary Dataset 5 for "Explainable Generative AI Uncovers a Molecular Continuum in Medulloblastoma with Implications for Rare Cancer Subtyping and Treatment Equity": MB_list3_RNA_asTransition_1291.cfg

```
$u_F2R=0.17545
$d_F2R=5.69963
$u_LPAR2=0.15385
$d_LPAR2=6.49984
$u_TACR3=39.73561
$d_TACR3=0.02517
$u_EGF=77.19542
$d_EGF=0.01295
$u_NRG1 = 1
$d_NRG1 = 1
$u_NRG2=17.89244
$d_NRG2=0.05589
$u_NRG3=7.22486
$d_NRG3=0.13841
$u_NRG4=7.43696
$d_NRG4=0.13446
$u_AKT1=2.13713
$d_AKT1=0.46792
$u_AKT2=0.19888
$d_AKT2=5.02816
$u_AKT3=0.04671
$d_AKT3=21.40869
$u_AMOTL2=3.09954
$d_AMOTL2=0.32263
$u_ARAF=0.99885
$d_ARAF=1.00115
$u_ARHGEF1=4.72748
$d_ARHGEF1=0.21153
$u_ARHGEF11=2.79018
$d_ARHGEF11=0.3584
$u_ARHGEF12=1.17676
$d_ARHGEF12=0.84979
$u_ARHGEF6=0.04957
$d_ARHGEF6=20.17349
$u_ATF2 = 1
$d_ATF2 = 1
$u_BAD=7.08346
$d_BAD=0.14117
$u_BCL2=0.50517
$d_BCL2=1.97953
$u_BCL2L1=43.95342
$d_BCL2L1=0.02275
$u_BRAF=1.76144
$d_BRAF=0.56772
$u_CDC42=24.6452
$d_CDC42=0.04058
$u_CDC42BPA=0.14911
$d_CDC42BPA=6.70646
$u_CDK1=0.13951
$d_CDK1=7.16794
$u_CDC25B=0.6366
$d_CDC25B=1.57085
$u_CFL1=0.14247
$d_CFL1=7.01902
$u_CFL2 = 1
$d_CFL2 = 1
$u_CREB1 = 1
$d_CREB1 = 1
$u_CTNNB1=0.07328
$d_CTNNB1=13.64629
$u_CTTN = 1
$d_CTTN = 1
$u_DEPTOR=0.31522
$d_DEPTOR=3.17239
$u_EPHA2=8.19187
$d_EPHA2=0.12207
$u_EGFR=0.66462
$d_EGFR=1.50462
$u_ERBB2=7.69929
$d_ERBB2=0.12988
$u_ERBB3=4.18757
$d_ERBB3=0.2388
$u_ERBB4=0.14343
$d_ERBB4=6.97204
$u_EIF4E=0.74596
$d_EIF4E=1.34055
$u_EIF4EBP1=0.15424
$d_EIF4EBP1=6.4834
$u_FUS=1.50493
$d_FUS=0.66448
$u_GIT1=0.20863
$d_GIT1=4.79317
$u_GNA13 = 1
$d_GNA13 = 1
$u_GRB2 = 1
$d_GRB2 = 1
$u_HRAS = 1
$d_HRAS = 1
$u_ITCH = 1
$d_ITCH = 1
$u_JUN=0.11627
$d_JUN=8.60067
$u_KRAS=0.30499
$d_KRAS=3.2788
$u_LATS1=2.18646
$d_LATS1=0.45736
$u_LATS2=3.69035
$d_LATS2=0.27098
$u_LIMK1=9.78022
$d_LIMK1=0.10225
$u_LIMK2=48.06338
$d_LIMK2=0.02081
$u_MAP2K1=3.92762
$d_MAP2K1=0.25461
$u_MAP2K2=2.06401
$d_MAP2K2=0.48449
$u_MAPK1 = 1
$d_MAPK1 = 1
$u_MAPK3 = 1
$d_MAPK3 = 1
$u_MYC=0.5345
$d_MYC=1.87091
$u_MP = 1
$d_MP = 1
$u_NFE2L2=0.60876
$d_NFE2L2=1.64268
$u_NR4A3=0.62902
$d_NR4A3=1.58977
$u_NRAS=0.14623
$d_NRAS=6.83854
$u_PAK1=5.52987
$d_PAK1=0.18084
$u_PAK2=0.02344
$d_PAK2=42.66212
$u_PAK3=4.35964
$d_PAK3=0.22938
$u_PAK4 = 1
$d_PAK4 = 1
$u_PDPK1 = 1
$d_PDPK1 = 1
$u_PI3K=0.08902
$d_PI3K=11.23343
$u_PLCG1=0.04252
$d_PLCG1=23.51834
$u_PPP1R12A = 1
$d_PPP1R12A = 1
$u_PPP1R12B=0.03947
$d_PPP1R12B=25.3357
$u_PRKACA = 1
$d_PRKACA = 1
$u_PRKCA=0.68102
$d_PRKCA=1.46839
$u_PRKCB=0.26836
$d_PRKCB=3.72634
$u_PRKCG=99.47719
$d_PRKCG=0.01005
$u_PRKCZ=6.929
$d_PRKCZ=0.14432
$u_PTEN=2.66053
$d_PTEN=0.37586
$u_PTK2B=0.10056
$d_PTK2B=9.94431
$u_PTPN11=1.25264
$d_PTPN11=0.79831
$u_RAC1=0.41258
$d_RAC1=2.42377
$u_RAF1 = 1
$d_RAF1 = 1
$u_RHEB=1.26246
$d_RHEB=0.7921
$u_RHOA = 1
$d_RHOA = 1
$u_ROCK1=0.15897
$d_ROCK1=6.2905
$u_ROCK2=1.93891
$d_ROCK2=0.51575
$u_RPS6KA1=0.51352
$d_RPS6KA1=1.94734
$u_SHC1=1.35298
$d_SHC1=0.73911
$u_SIRT1=0.21152
$d_SIRT1=4.72769
$u_SNAI1=1.36324
$d_SNAI1=0.73355
$u_SPART=40.34758
$d_SPART=0.02478
$u_SOS1 = 1
$d_SOS1 = 1
$u_SRC=1.46478
$d_SRC=0.6827
$u_STMN1 = 1
$d_STMN1 = 1
$u_SYN1=2.30911
$d_SYN1=0.43307
$u_TSC=0.12926
$d_TSC=7.73635
$u_TTL=0.13834
$d_TTL=7.22857
$u_WWTR1=0.06633
$d_WWTR1=15.07613
$u_WWP1=4.46778
$d_WWP1=0.22382
$u_YES1=1.56598
$d_YES1=0.63858
$u_YAP1=0.04661
$d_YAP1=21.45462
$u_mTORC2=0.05046
$d_mTORC2=19.81768
$u_mTORC1=0.04453
$d_mTORC1=22.45677
$u_FOXO = 1
$d_FOXO = 1
$u_Tubulin = 1
$d_Tubulin = 1
$u_Microtubule_polimerization = 1
$d_Microtubule_polimerization = 1
$u_Neuron_migration = 1
$d_Neuron_migration = 1
$u_Actin_cytoskeleton_reorganization = 1
$d_Actin_cytoskeleton_reorganization = 1
$u_Cell_migration = 1
$d_Cell_migration = 1
$u_F_actin_dynamics = 1
$d_F_actin_dynamics = 1
$u_Protein_synthesis = 1
$d_Protein_synthesis = 1
$u_Metastasis = 1
$d_Metastasis = 1
$u_Proliferation = 1
$d_Proliferation = 1
$u_Apoptosis = 1
$d_Apoptosis = 1
[ATF2].istate = 1 [0], 0 [1]
[CFL2].istate = 1 [0], 0 [1]
[CREB1].istate = 1 [0], 0 [1]
[CTTN].istate = 1 [0], 0 [1]
[GNA13].istate = 1 [0], 0 [1]
[GRB2].istate = 1 [0], 0 [1]
[HRAS].istate = 1 [0], 0 [1]
[ITCH].istate = 1 [0], 0 [1]
[MAPK1].istate = 1 [0], 0 [1]
[MAPK3].istate = 1 [0], 0 [1]
[MP].istate = 1 [0], 0 [1]
[PAK4].istate = 1 [0], 0 [1]
[PDPK1].istate = 1 [0], 0 [1]
[PPP1R12A].istate = 1 [0], 0 [1]
[PRKACA].istate = 1 [0], 0 [1]
[RAF1].istate = 1 [0], 0 [1]
[RHOA].istate = 1 [0], 0 [1]
[SOS1].istate = 1 [0], 0 [1]
[STMN1].istate = 1 [0], 0 [1]
[FOXO].istate = 1 [0], 0 [1]
[Tubulin].istate = 1 [0], 0 [1]
[Microtubule_polimerization].istate = 1 [0], 0 [1]
[Neuron_migration].istate = 1 [0], 0 [1]
[Actin_cytoskeleton_reorganization].istate = 1 [0], 0 [1]
[Cell_migration].istate = 1 [0], 0 [1]
[F_actin_dynamics].istate = 1 [0], 0 [1]
[Protein_synthesis].istate = 1 [0], 0 [1]
[Metastasis].istate = 1 [0], 0 [1]
[Proliferation].istate = 1 [0], 0 [1]
[Apoptosis].istate = 1 [0], 0 [1]
discrete_time = 0
use_physrandgen = FALSE
seed_pseudorandom = 100
sample_count = 10000
max_time = 60
time_tick = 0.1
thread_count = 1
statdist_traj_count = 100
statdist_cluster_threshold = 1
display_traj = 0
statdist_similarity_cache_max_size = 20000
F2R.is_internal = TRUE
LPAR2.is_internal = TRUE
TACR3.is_internal = TRUE
EGF.is_internal = TRUE
NRG1.is_internal = TRUE
NRG2.is_internal = TRUE
NRG3.is_internal = TRUE
NRG4.is_internal = TRUE
AKT1.is_internal = TRUE
AKT2.is_internal = TRUE
AKT3.is_internal = TRUE
AMOTL2.is_internal = TRUE
ARAF.is_internal = TRUE
ARHGEF1.is_internal = TRUE
ARHGEF11.is_internal = TRUE
ARHGEF12.is_internal = TRUE
ARHGEF6.is_internal = TRUE
ATF2.is_internal = TRUE
BAD.is_internal = TRUE
BCL2.is_internal = TRUE
BCL2L1.is_internal = TRUE
BRAF.is_internal = TRUE
CDC42.is_internal = TRUE
CDC42BPA.is_internal = TRUE
CDK1.is_internal = TRUE
CDC25B.is_internal = TRUE
CFL1.is_internal = TRUE
CFL2.is_internal = TRUE
CREB1.is_internal = TRUE
CTNNB1.is_internal = TRUE
CTTN.is_internal = TRUE
DEPTOR.is_internal = TRUE
EPHA2.is_internal = TRUE
EGFR.is_internal = TRUE
ERBB2.is_internal = FALSE
ERBB3.is_internal = FALSE
ERBB4.is_internal = FALSE
EIF4E.is_internal = TRUE
EIF4EBP1.is_internal = TRUE
FUS.is_internal = FALSE
GIT1.is_internal = FALSE
GNA13.is_internal = FALSE
GRB2.is_internal = TRUE
HRAS.is_internal = TRUE
ITCH.is_internal = TRUE
JUN.is_internal = TRUE
KRAS.is_internal = TRUE
LATS1.is_internal = TRUE
LATS2.is_internal = TRUE
LIMK1.is_internal = TRUE
LIMK2.is_internal = TRUE
MAP2K1.is_internal = TRUE
MAP2K2.is_internal = TRUE
MAPK1.is_internal = TRUE
MAPK3.is_internal = TRUE
MYC.is_internal = TRUE
MP.is_internal = TRUE
NFE2L2.is_internal = TRUE
NR4A3.is_internal = TRUE
NRAS.is_internal = TRUE
PAK1.is_internal = TRUE
PAK2.is_internal = TRUE
PAK3.is_internal = TRUE
PAK4.is_internal = TRUE
PDPK1.is_internal = TRUE
PI3K.is_internal = TRUE
PLCG1.is_internal = TRUE
PPP1R12A.is_internal = TRUE
PPP1R12B.is_internal = TRUE
PRKACA.is_internal = TRUE
PRKCA.is_internal = TRUE
PRKCB.is_internal = TRUE
PRKCG.is_internal = TRUE
PRKCZ.is_internal = TRUE
PTEN.is_internal = TRUE
PTK2B.is_internal = TRUE
PTPN11.is_internal = TRUE
RAC1.is_internal = TRUE
RAF1.is_internal = TRUE
RHEB.is_internal = TRUE
RHOA.is_internal = TRUE
ROCK1.is_internal = TRUE
ROCK2.is_internal = TRUE
RPS6KA1.is_internal = TRUE
SHC1.is_internal = TRUE
SIRT1.is_internal = TRUE
SNAI1.is_internal = TRUE
SPART.is_internal = TRUE
SOS1.is_internal = TRUE
SRC.is_internal = TRUE
STMN1.is_internal = TRUE
SYN1.is_internal = TRUE
TSC.is_internal = TRUE
TTL.is_internal = TRUE
WWTR1.is_internal = TRUE
WWP1.is_internal = TRUE
YES1.is_internal = TRUE
YAP1.is_internal = TRUE
mTORC2.is_internal = TRUE
mTORC1.is_internal = TRUE
FOXO.is_internal = FALSE
Tubulin.is_internal = TRUE
Microtubule_polimerization.is_internal = TRUE
Neuron_migration.is_internal = TRUE
Actin_cytoskeleton_reorganization.is_internal = TRUE
Cell_migration.is_internal = TRUE
F_actin_dynamics.is_internal = FALSE
Protein_synthesis.is_internal = TRUE
Metastasis.is_internal = TRUE
Proliferation.is_internal = TRUE
Apoptosis.is_internal = TRUE
[NRG1].istate = 0.5[1], 0.5[0]
[BAD].istate = 0.71256[1], 0.28744000000000003[0]
[SYN1].istate = 0.59086[1], 0.40913999999999995[0]
[WWTR1].istate = 0.20543[1], 0.79457[0]
[LPAR2].istate = 0.29677[1], 0.70323[0]
[ERBB3].istate = 0.65549[1], 0.34451[0]
[PRKCZ].istate = 0.71017[1], 0.28983000000000003[0]
[ROCK1].istate = 0.30033[1], 0.69967[0]
[CDC42].istate = 0.84793[1], 0.15207000000000004[0]
[ARHGEF1].istate = 0.66866[1], 0.33133999999999997[0]
[PPP1R12B].istate = 0.14906[1], 0.85094[0]
[PAK3].istate = 0.65986[1], 0.34014[0]
[ARAF].istate = 0.49987[1], 0.50013[0]
[FUS].istate = 0.54438[1], 0.45562[0]
[SIRT1].istate = 0.33134[1], 0.66866[0]
[CDC25B].istate = 0.45097[1], 0.54903[0]
[AKT2].istate = 0.32465[1], 0.67535[0]
[RHEB].istate = 0.5253[1], 0.4747[0]
[LIMK1].istate = 0.74759[1], 0.25241[0]
[GIT1].istate = 0.32985[1], 0.67015[0]
[AMOTL2].istate = 0.62282[1], 0.37717999999999996[0]
[TTL].istate = 0.28524[1], 0.7147600000000001[0]
[NFE2L2].istate = 0.44611[1], 0.55389[0]
[AKT3].istate = 0.16736[1], 0.83264[0]
[RPS6KA1].istate = 0.42764[1], 0.57236[0]
[NR4A3].istate = 0.44967[1], 0.55033[0]
[PTK2B].istate = 0.2506[1], 0.7494000000000001[0]
[WWP1].istate = 0.66252[1], 0.33748[0]
[PLCG1].istate = 0.15715[1], 0.84285[0]
[SNAI1].istate = 0.53364[1], 0.46636[0]
[PRKCG].istate = 0.99943[1], 0.0005699999999999594[0]
[MAP2K2].istate = 0.57868[1], 0.42132000000000003[0]
[ARHGEF6].istate = 0.17381[1], 0.82619[0]
[LATS1].istate = 0.58494[1], 0.41506[0]
[ARHGEF11].istate = 0.61141[1], 0.38859[0]
[SPART].istate = 0.90145[1], 0.09855000000000003[0]
[KRAS].istate = 0.37107[1], 0.62893[0]
[ROCK2].istate = 0.57189[1], 0.42811[0]
[RAC1].istate = 0.40388[1], 0.59612[0]
[MYC].istate = 0.43199[1], 0.56801[0]
[YAP1].istate = 0.16711[1], 0.83289[0]
[EGF].istate = 0.9719[1], 0.028100000000000014[0]
[ERBB2].istate = 0.72161[1], 0.27839[0]
[AKT1].istate = 0.58246[1], 0.41754[0]
[EPHA2].istate = 0.72835[1], 0.27164999999999995[0]
[CDC42BPA].istate = 0.29338[1], 0.70662[0]
[EGFR].istate = 0.45564[1], 0.54436[0]
[PAK1].istate = 0.68568[1], 0.31432000000000004[0]
[LATS2].istate = 0.64177[1], 0.35823000000000005[0]
[EIF4E].istate = 0.46818[1], 0.53182[0]
[PRKCA].istate = 0.45829[1], 0.54171[0]
[DEPTOR].istate = 0.37465[1], 0.6253500000000001[0]
[BRAF].istate = 0.56147[1], 0.43853[0]
[NRG2].istate = 0.81317[1], 0.18683000000000005[0]
[SHC1].istate = 0.53282[1], 0.46718000000000004[0]
[PRKCB].istate = 0.35718[1], 0.64282[0]
[CTNNB1].istate = 0.21625[1], 0.78375[0]
[MAP2K1].istate = 0.64853[1], 0.35146999999999995[0]
[NRG4].istate = 0.71785[1], 0.28215[0]
[TACR3].istate = 0.89979[1], 0.10021000000000002[0]
[CDK1].istate = 0.28615[1], 0.71385[0]
[BCL2L1].istate = 0.91075[1], 0.08925000000000005[0]
[BCL2].istate = 0.42586[1], 0.57414[0]
[PTEN].istate = 0.60624[1], 0.39376[0]
[CFL1].istate = 0.28843[1], 0.71157[0]
[YES1].istate = 0.5487[1], 0.45130000000000003[0]
[JUN].istate = 0.26637[1], 0.73363[0]
[ERBB4].istate = 0.28916[1], 0.71084[0]
[PTPN11].istate = 0.52446[1], 0.47553999999999996[0]
[PAK2].istate = 0.09247[1], 0.90753[0]
[F2R].istate = 0.31104[1], 0.68896[0]
[LIMK2].istate = 0.92045[1], 0.07955000000000001[0]
[NRG3].istate = 0.71471[1], 0.28529000000000004[0]
[EIF4EBP1].istate = 0.29705[1], 0.70295[0]
[ARHGEF12].istate = 0.51767[1], 0.48233000000000004[0]
[SRC].istate = 0.54144[1], 0.45855999999999997[0]
[NRAS].istate = 0.29126[1], 0.7087399999999999[0]
[mTORC2].istate = 0.17573[1], 0.8242700000000001[0]
[mTORC1].istate = 0.16216[1], 0.83784[0]
[PI3K].istate = 0.23738[1], 0.76262[0]
[TSC].istate = 0.27787[1], 0.7221299999999999[0]
```
