## Supplementary Dataset 5 for "Explainable Generative AI Uncovers a Molecular Continuum in Medulloblastoma with Implications for Rare Cancer Subtyping and Treatment Equity": MB_list3_RNA_asTransition_1297.cfg

```
$u_F2R=1.00159
$d_F2R=0.99841
$u_LPAR2=1.13904
$d_LPAR2=0.87793
$u_TACR3=1.63285
$d_TACR3=0.61243
$u_EGF=7.81893
$d_EGF=0.12789
$u_NRG1 = 1
$d_NRG1 = 1
$u_NRG2=29.87916
$d_NRG2=0.03347
$u_NRG3=6.40873
$d_NRG3=0.15604
$u_NRG4=2.50016
$d_NRG4=0.39997
$u_AKT1=9.60353
$d_AKT1=0.10413
$u_AKT2=1.66901
$d_AKT2=0.59916
$u_AKT3=0.12222
$d_AKT3=8.18197
$u_AMOTL2=0.15167
$d_AMOTL2=6.59326
$u_ARAF=1.0719
$d_ARAF=0.93292
$u_ARHGEF1=34.4133
$d_ARHGEF1=0.02906
$u_ARHGEF11=1.3557
$d_ARHGEF11=0.73763
$u_ARHGEF12=10.19554
$d_ARHGEF12=0.09808
$u_ARHGEF6=0.42672
$d_ARHGEF6=2.34346
$u_ATF2 = 1
$d_ATF2 = 1
$u_BAD=3.50155
$d_BAD=0.28559
$u_BCL2=2.34501
$d_BCL2=0.42644
$u_BCL2L1=0.23783
$d_BCL2L1=4.20468
$u_BRAF=4.17859
$d_BRAF=0.23932
$u_CDC42=1.78474
$d_CDC42=0.56031
$u_CDC42BPA=0.04678
$d_CDC42BPA=21.37666
$u_CDK1=1.62621
$d_CDK1=0.61493
$u_CDC25B=0.08313
$d_CDC25B=12.02935
$u_CFL1=2.48616
$d_CFL1=0.40223
$u_CFL2 = 1
$d_CFL2 = 1
$u_CREB1 = 1
$d_CREB1 = 1
$u_CTNNB1=0.18617
$d_CTNNB1=5.37143
$u_CTTN = 1
$d_CTTN = 1
$u_DEPTOR=0.04655
$d_DEPTOR=21.48228
$u_EPHA2=2.52348
$d_EPHA2=0.39628
$u_EGFR=0.5091
$d_EGFR=1.96425
$u_ERBB2=3.94295
$d_ERBB2=0.25362
$u_ERBB3=16.51319
$d_ERBB3=0.06056
$u_ERBB4=21.86071
$d_ERBB4=0.04574
$u_EIF4E=15.74416
$d_EIF4E=0.06352
$u_EIF4EBP1=0.04144
$d_EIF4EBP1=24.13127
$u_FUS=0.62663
$d_FUS=1.59584
$u_GIT1=1.14476
$d_GIT1=0.87355
$u_GNA13 = 1
$d_GNA13 = 1
$u_GRB2 = 1
$d_GRB2 = 1
$u_HRAS = 1
$d_HRAS = 1
$u_ITCH = 1
$d_ITCH = 1
$u_JUN=0.83439
$d_JUN=1.19848
$u_KRAS=0.34654
$d_KRAS=2.88567
$u_LATS1=1.78787
$d_LATS1=0.55932
$u_LATS2=20.49801
$d_LATS2=0.04879
$u_LIMK1=17.29455
$d_LIMK1=0.05782
$u_LIMK2=1.19346
$d_LIMK2=0.8379
$u_MAP2K1=0.56007
$d_MAP2K1=1.78549
$u_MAP2K2=3.48403
$d_MAP2K2=0.28702
$u_MAPK1 = 1
$d_MAPK1 = 1
$u_MAPK3 = 1
$d_MAPK3 = 1
$u_MYC=0.48014
$d_MYC=2.08273
$u_MP = 1
$d_MP = 1
$u_NFE2L2=0.4923
$d_NFE2L2=2.03128
$u_NR4A3=4.7589
$d_NR4A3=0.21013
$u_NRAS=0.22528
$d_NRAS=4.43892
$u_PAK1=0.71154
$d_PAK1=1.4054
$u_PAK2=0.27615
$d_PAK2=3.62122
$u_PAK3=3.26264
$d_PAK3=0.3065
$u_PAK4 = 1
$d_PAK4 = 1
$u_PDPK1 = 1
$d_PDPK1 = 1
$u_PI3K=0.63669
$d_PI3K=1.57062
$u_PLCG1=2.59513
$d_PLCG1=0.38534
$u_PPP1R12A = 1
$d_PPP1R12A = 1
$u_PPP1R12B=0.40853
$d_PPP1R12B=2.4478
$u_PRKACA = 1
$d_PRKACA = 1
$u_PRKCA=7.74376
$d_PRKCA=0.12914
$u_PRKCB=0.97522
$d_PRKCB=1.02541
$u_PRKCG=35.89682
$d_PRKCG=0.02786
$u_PRKCZ=0.16484
$d_PRKCZ=6.06649
$u_PTEN=6.29554
$d_PTEN=0.15884
$u_PTK2B=0.82129
$d_PTK2B=1.2176
$u_PTPN11=0.31822
$d_PTPN11=3.14248
$u_RAC1=38.12611
$d_RAC1=0.02623
$u_RAF1 = 1
$d_RAF1 = 1
$u_RHEB=1.95268
$d_RHEB=0.51212
$u_RHOA = 1
$d_RHOA = 1
$u_ROCK1=0.79872
$d_ROCK1=1.252
$u_ROCK2=1.59887
$d_ROCK2=0.62544
$u_RPS6KA1=2.70205
$d_RPS6KA1=0.37009
$u_SHC1=1.16942
$d_SHC1=0.85512
$u_SIRT1=0.46709
$d_SIRT1=2.14092
$u_SNAI1=1.43864
$d_SNAI1=0.6951
$u_SPART=4.54124
$d_SPART=0.2202
$u_SOS1 = 1
$d_SOS1 = 1
$u_SRC=6.38989
$d_SRC=0.1565
$u_STMN1 = 1
$d_STMN1 = 1
$u_SYN1=1.80825
$d_SYN1=0.55302
$u_TSC=2.39339
$d_TSC=0.41782
$u_TTL=0.42829
$d_TTL=2.33487
$u_WWTR1=0.35443
$d_WWTR1=2.82143
$u_WWP1=0.08853
$d_WWP1=11.29561
$u_YES1=7.17842
$d_YES1=0.13931
$u_YAP1=2.82104
$d_YAP1=0.35448
$u_mTORC2=1.32496
$d_mTORC2=0.75474
$u_mTORC1=2.25276
$d_mTORC1=0.4439
$u_FOXO = 1
$d_FOXO = 1
$u_Tubulin = 1
$d_Tubulin = 1
$u_Microtubule_polimerization = 1
$d_Microtubule_polimerization = 1
$u_Neuron_migration = 1
$d_Neuron_migration = 1
$u_Actin_cytoskeleton_reorganization = 1
$d_Actin_cytoskeleton_reorganization = 1
$u_Cell_migration = 1
$d_Cell_migration = 1
$u_F_actin_dynamics = 1
$d_F_actin_dynamics = 1
$u_Protein_synthesis = 1
$d_Protein_synthesis = 1
$u_Metastasis = 1
$d_Metastasis = 1
$u_Proliferation = 1
$d_Proliferation = 1
$u_Apoptosis = 1
$d_Apoptosis = 1
[ATF2].istate = 1 [0], 0 [1]
[CFL2].istate = 1 [0], 0 [1]
[CREB1].istate = 1 [0], 0 [1]
[CTTN].istate = 1 [0], 0 [1]
[GNA13].istate = 1 [0], 0 [1]
[GRB2].istate = 1 [0], 0 [1]
[HRAS].istate = 1 [0], 0 [1]
[ITCH].istate = 1 [0], 0 [1]
[MAPK1].istate = 1 [0], 0 [1]
[MAPK3].istate = 1 [0], 0 [1]
[MP].istate = 1 [0], 0 [1]
[PAK4].istate = 1 [0], 0 [1]
[PDPK1].istate = 1 [0], 0 [1]
[PPP1R12A].istate = 1 [0], 0 [1]
[PRKACA].istate = 1 [0], 0 [1]
[RAF1].istate = 1 [0], 0 [1]
[RHOA].istate = 1 [0], 0 [1]
[SOS1].istate = 1 [0], 0 [1]
[STMN1].istate = 1 [0], 0 [1]
[FOXO].istate = 1 [0], 0 [1]
[Tubulin].istate = 1 [0], 0 [1]
[Microtubule_polimerization].istate = 1 [0], 0 [1]
[Neuron_migration].istate = 1 [0], 0 [1]
[Actin_cytoskeleton_reorganization].istate = 1 [0], 0 [1]
[Cell_migration].istate = 1 [0], 0 [1]
[F_actin_dynamics].istate = 1 [0], 0 [1]
[Protein_synthesis].istate = 1 [0], 0 [1]
[Metastasis].istate = 1 [0], 0 [1]
[Proliferation].istate = 1 [0], 0 [1]
[Apoptosis].istate = 1 [0], 0 [1]
discrete_time = 0
use_physrandgen = FALSE
seed_pseudorandom = 100
sample_count = 10000
max_time = 60
time_tick = 0.1
thread_count = 1
statdist_traj_count = 100
statdist_cluster_threshold = 1
display_traj = 0
statdist_similarity_cache_max_size = 20000
F2R.is_internal = TRUE
LPAR2.is_internal = TRUE
TACR3.is_internal = TRUE
EGF.is_internal = TRUE
NRG1.is_internal = TRUE
NRG2.is_internal = TRUE
NRG3.is_internal = TRUE
NRG4.is_internal = TRUE
AKT1.is_internal = TRUE
AKT2.is_internal = TRUE
AKT3.is_internal = TRUE
AMOTL2.is_internal = TRUE
ARAF.is_internal = TRUE
ARHGEF1.is_internal = TRUE
ARHGEF11.is_internal = TRUE
ARHGEF12.is_internal = TRUE
ARHGEF6.is_internal = TRUE
ATF2.is_internal = TRUE
BAD.is_internal = TRUE
BCL2.is_internal = TRUE
BCL2L1.is_internal = TRUE
BRAF.is_internal = TRUE
CDC42.is_internal = TRUE
CDC42BPA.is_internal = TRUE
CDK1.is_internal = TRUE
CDC25B.is_internal = TRUE
CFL1.is_internal = TRUE
CFL2.is_internal = TRUE
CREB1.is_internal = TRUE
CTNNB1.is_internal = TRUE
CTTN.is_internal = TRUE
DEPTOR.is_internal = TRUE
EPHA2.is_internal = TRUE
EGFR.is_internal = TRUE
ERBB2.is_internal = FALSE
ERBB3.is_internal = FALSE
ERBB4.is_internal = FALSE
EIF4E.is_internal = TRUE
EIF4EBP1.is_internal = TRUE
FUS.is_internal = FALSE
GIT1.is_internal = FALSE
GNA13.is_internal = FALSE
GRB2.is_internal = TRUE
HRAS.is_internal = TRUE
ITCH.is_internal = TRUE
JUN.is_internal = TRUE
KRAS.is_internal = TRUE
LATS1.is_internal = TRUE
LATS2.is_internal = TRUE
LIMK1.is_internal = TRUE
LIMK2.is_internal = TRUE
MAP2K1.is_internal = TRUE
MAP2K2.is_internal = TRUE
MAPK1.is_internal = TRUE
MAPK3.is_internal = TRUE
MYC.is_internal = TRUE
MP.is_internal = TRUE
NFE2L2.is_internal = TRUE
NR4A3.is_internal = TRUE
NRAS.is_internal = TRUE
PAK1.is_internal = TRUE
PAK2.is_internal = TRUE
PAK3.is_internal = TRUE
PAK4.is_internal = TRUE
PDPK1.is_internal = TRUE
PI3K.is_internal = TRUE
PLCG1.is_internal = TRUE
PPP1R12A.is_internal = TRUE
PPP1R12B.is_internal = TRUE
PRKACA.is_internal = TRUE
PRKCA.is_internal = TRUE
PRKCB.is_internal = TRUE
PRKCG.is_internal = TRUE
PRKCZ.is_internal = TRUE
PTEN.is_internal = TRUE
PTK2B.is_internal = TRUE
PTPN11.is_internal = TRUE
RAC1.is_internal = TRUE
RAF1.is_internal = TRUE
RHEB.is_internal = TRUE
RHOA.is_internal = TRUE
ROCK1.is_internal = TRUE
ROCK2.is_internal = TRUE
RPS6KA1.is_internal = TRUE
SHC1.is_internal = TRUE
SIRT1.is_internal = TRUE
SNAI1.is_internal = TRUE
SPART.is_internal = TRUE
SOS1.is_internal = TRUE
SRC.is_internal = TRUE
STMN1.is_internal = TRUE
SYN1.is_internal = TRUE
TSC.is_internal = TRUE
TTL.is_internal = TRUE
WWTR1.is_internal = TRUE
WWP1.is_internal = TRUE
YES1.is_internal = TRUE
YAP1.is_internal = TRUE
mTORC2.is_internal = TRUE
mTORC1.is_internal = TRUE
FOXO.is_internal = FALSE
Tubulin.is_internal = TRUE
Microtubule_polimerization.is_internal = TRUE
Neuron_migration.is_internal = TRUE
Actin_cytoskeleton_reorganization.is_internal = TRUE
Cell_migration.is_internal = TRUE
F_actin_dynamics.is_internal = FALSE
Protein_synthesis.is_internal = TRUE
Metastasis.is_internal = TRUE
Proliferation.is_internal = TRUE
Apoptosis.is_internal = TRUE
[NRG1].istate = 0.5[1], 0.5[0]
[BAD].istate = 0.63606[1], 0.36394000000000004[0]
[SYN1].istate = 0.56431[1], 0.43569[0]
[WWTR1].istate = 0.38738[1], 0.6126199999999999[0]
[LPAR2].istate = 0.51413[1], 0.48587[0]
[ERBB3].istate = 0.80446[1], 0.19554000000000005[0]
[PRKCZ].istate = 0.30427[1], 0.69573[0]
[ROCK1].istate = 0.4756[1], 0.5244[0]
[CDC42].istate = 0.56289[1], 0.43711[0]
[ARHGEF1].istate = 0.88418[1], 0.11582000000000003[0]
[PPP1R12B].istate = 0.40281[1], 0.59719[0]
[PAK3].istate = 0.62839[1], 0.37161[0]
[ARAF].istate = 0.50754[1], 0.49246[0]
[FUS].istate = 0.44925[1], 0.5507500000000001[0]
[SIRT1].istate = 0.41735[1], 0.58265[0]
[CDC25B].istate = 0.22994[1], 0.77006[0]
[AKT2].istate = 0.55561[1], 0.44438999999999995[0]
[RHEB].istate = 0.57266[1], 0.42734000000000005[0]
[LIMK1].istate = 0.80948[1], 0.19052000000000002[0]
[GIT1].istate = 0.51468[1], 0.48532[0]
[AMOTL2].istate = 0.29522[1], 0.70478[0]
[TTL].istate = 0.40794[1], 0.59206[0]
[NFE2L2].istate = 0.42306[1], 0.57694[0]
[AKT3].istate = 0.27178[1], 0.72822[0]
[RPS6KA1].istate = 0.60792[1], 0.39208[0]
[NR4A3].istate = 0.66938[1], 0.33062[0]
[PTK2B].istate = 0.47862[1], 0.52138[0]
[WWP1].istate = 0.23677[1], 0.76323[0]
[PLCG1].istate = 0.60354[1], 0.39646000000000003[0]
[SNAI1].istate = 0.53949[1], 0.46051[0]
[PRKCG].istate = 0.88876[1], 0.11124[0]
[MAP2K2].istate = 0.63552[1], 0.36448[0]
[ARHGEF6].istate = 0.40754[1], 0.59246[0]
[LATS1].istate = 0.56308[1], 0.43692[0]
[ARHGEF11].istate = 0.53304[1], 0.46696000000000004[0]
[SPART].istate = 0.66429[1], 0.33570999999999995[0]
[KRAS].istate = 0.38494[1], 0.6150599999999999[0]
[ROCK2].istate = 0.55095[1], 0.44904999999999995[0]
[RAC1].istate = 0.89531[1], 0.10468999999999995[0]
[MYC].istate = 0.42034[1], 0.5796600000000001[0]
[YAP1].istate = 0.6126[1], 0.38739999999999997[0]
[EGF].istate = 0.72329[1], 0.27671[0]
[ERBB2].istate = 0.64896[1], 0.35104[0]
[AKT1].istate = 0.74561[1], 0.25439[0]
[EPHA2].istate = 0.6005[1], 0.39949999999999997[0]
[CDC42BPA].istate = 0.1675[1], 0.8325[0]
[EGFR].istate = 0.4267[1], 0.5732999999999999[0]
[PAK1].istate = 0.46305[1], 0.53695[0]
[LATS2].istate = 0.82793[1], 0.17206999999999995[0]
[EIF4E].istate = 0.79928[1], 0.20072[0]
[PRKCA].istate = 0.72224[1], 0.27776[0]
[DEPTOR].istate = 0.16698[1], 0.83302[0]
[BRAF].istate = 0.65526[1], 0.34474000000000005[0]
[NRG2].istate = 0.86884[1], 0.13116000000000005[0]
[SHC1].istate = 0.51699[1], 0.48301000000000005[0]
[PRKCB].istate = 0.49728[1], 0.5027200000000001[0]
[CTNNB1].istate = 0.31748[1], 0.68252[0]
[MAP2K1].istate = 0.43706[1], 0.56294[0]
[NRG4].istate = 0.59949[1], 0.40051000000000003[0]
[TACR3].istate = 0.55324[1], 0.44676000000000005[0]
[CDK1].istate = 0.55279[1], 0.44721[0]
[BCL2L1].istate = 0.34407[1], 0.65593[0]
[BCL2].istate = 0.59254[1], 0.40746000000000004[0]
[PTEN].istate = 0.69976[1], 0.30023999999999995[0]
[CFL1].istate = 0.59888[1], 0.40112000000000003[0]
[YES1].istate = 0.71401[1], 0.28598999999999997[0]
[JUN].istate = 0.48034[1], 0.51966[0]
[ERBB4].istate = 0.83492[1], 0.16508[0]
[PTPN11].istate = 0.37568[1], 0.62432[0]
[PAK2].istate = 0.36029[1], 0.63971[0]
[F2R].istate = 0.50017[1], 0.49983[0]
[LIMK2].istate = 0.5192[1], 0.4808[0]
[NRG3].istate = 0.70169[1], 0.29830999999999996[0]
[EIF4EBP1].istate = 0.15435[1], 0.84565[0]
[ARHGEF12].istate = 0.7521[1], 0.2479[0]
[SRC].istate = 0.70137[1], 0.29862999999999995[0]
[NRAS].istate = 0.33818[1], 0.6618200000000001[0]
[mTORC2].istate = 0.53055[1], 0.46945000000000003[0]
[mTORC1].istate = 0.58818[1], 0.41181999999999996[0]
[PI3K].istate = 0.45098[1], 0.5490200000000001[0]
[TSC].istate = 0.59475[1], 0.40525[0]
```
