## Supplementary Dataset 5 for "Explainable Generative AI Uncovers a Molecular Continuum in Medulloblastoma with Implications for Rare Cancer Subtyping and Treatment Equity": MB_list3_RNA_asTransition_1300.cfg

```
$u_F2R=0.84692
$d_F2R=1.18075
$u_LPAR2=4.39029
$d_LPAR2=0.22778
$u_TACR3=0.26458
$d_TACR3=3.77958
$u_EGF=94.12561
$d_EGF=0.01062
$u_NRG1 = 1
$d_NRG1 = 1
$u_NRG2=1.59815
$d_NRG2=0.62572
$u_NRG3=10.99607
$d_NRG3=0.09094
$u_NRG4=1.55882
$d_NRG4=0.64151
$u_AKT1=2.70796
$d_AKT1=0.36928
$u_AKT2=21.74428
$d_AKT2=0.04599
$u_AKT3=0.21468
$d_AKT3=4.6581
$u_AMOTL2=4.90869
$d_AMOTL2=0.20372
$u_ARAF=47.16612
$d_ARAF=0.0212
$u_ARHGEF1=5.4902
$d_ARHGEF1=0.18214
$u_ARHGEF11=2.69392
$d_ARHGEF11=0.37121
$u_ARHGEF12=0.22223
$d_ARHGEF12=4.49984
$u_ARHGEF6=0.81785
$d_ARHGEF6=1.22272
$u_ATF2 = 1
$d_ATF2 = 1
$u_BAD=0.18039
$d_BAD=5.54354
$u_BCL2=0.38548
$d_BCL2=2.59417
$u_BCL2L1=0.36377
$d_BCL2L1=2.74899
$u_BRAF=0.87337
$d_BRAF=1.14499
$u_CDC42=24.01572
$d_CDC42=0.04164
$u_CDC42BPA=0.02
$d_CDC42BPA=50.0
$u_CDK1=0.21021
$d_CDK1=4.75715
$u_CDC25B=0.43802
$d_CDC25B=2.283
$u_CFL1=0.26966
$d_CFL1=3.70837
$u_CFL2 = 1
$d_CFL2 = 1
$u_CREB1 = 1
$d_CREB1 = 1
$u_CTNNB1=0.38563
$d_CTNNB1=2.59316
$u_CTTN = 1
$d_CTTN = 1
$u_DEPTOR=2.01232
$d_DEPTOR=0.49694
$u_EPHA2=1.90928
$d_EPHA2=0.52376
$u_EGFR=0.09251
$d_EGFR=10.80964
$u_ERBB2=1.5721
$d_ERBB2=0.63609
$u_ERBB3=0.08287
$d_ERBB3=12.06709
$u_ERBB4=6.90597
$d_ERBB4=0.1448
$u_EIF4E=0.53525
$d_EIF4E=1.86829
$u_EIF4EBP1=2.11703
$d_EIF4EBP1=0.47236
$u_FUS=0.07914
$d_FUS=12.63584
$u_GIT1=0.1701
$d_GIT1=5.87889
$u_GNA13 = 1
$d_GNA13 = 1
$u_GRB2 = 1
$d_GRB2 = 1
$u_HRAS = 1
$d_HRAS = 1
$u_ITCH = 1
$d_ITCH = 1
$u_JUN=0.3438
$d_JUN=2.90867
$u_KRAS=2.28691
$d_KRAS=0.43727
$u_LATS1=1.72686
$d_LATS1=0.57909
$u_LATS2=87.93911
$d_LATS2=0.01137
$u_LIMK1=0.42642
$d_LIMK1=2.34511
$u_LIMK2=0.20492
$d_LIMK2=4.87995
$u_MAP2K1=0.33274
$d_MAP2K1=3.00535
$u_MAP2K2=50.43432
$d_MAP2K2=0.01983
$u_MAPK1 = 1
$d_MAPK1 = 1
$u_MAPK3 = 1
$d_MAPK3 = 1
$u_MYC=15.96374
$d_MYC=0.06264
$u_MP = 1
$d_MP = 1
$u_NFE2L2=7.96233
$d_NFE2L2=0.12559
$u_NR4A3=66.43187
$d_NR4A3=0.01505
$u_NRAS=0.91453
$d_NRAS=1.09346
$u_PAK1=6.2154
$d_PAK1=0.16089
$u_PAK2=50.49366
$d_PAK2=0.0198
$u_PAK3=0.88707
$d_PAK3=1.12731
$u_PAK4 = 1
$d_PAK4 = 1
$u_PDPK1 = 1
$d_PDPK1 = 1
$u_PI3K=0.06481
$d_PI3K=15.42972
$u_PLCG1=2.74992
$d_PLCG1=0.36365
$u_PPP1R12A = 1
$d_PPP1R12A = 1
$u_PPP1R12B=0.32517
$d_PPP1R12B=3.07531
$u_PRKACA = 1
$d_PRKACA = 1
$u_PRKCA=1.41466
$d_PRKCA=0.70688
$u_PRKCB=7.8418
$d_PRKCB=0.12752
$u_PRKCG=0.14043
$d_PRKCG=7.12099
$u_PRKCZ=0.30764
$d_PRKCZ=3.25055
$u_PTEN=4.41148
$d_PTEN=0.22668
$u_PTK2B=8.32354
$d_PTK2B=0.12014
$u_PTPN11=0.02494
$d_PTPN11=40.09623
$u_RAC1=4.06067
$d_RAC1=0.24626
$u_RAF1 = 1
$d_RAF1 = 1
$u_RHEB=0.1333
$d_RHEB=7.50188
$u_RHOA = 1
$d_RHOA = 1
$u_ROCK1=0.1385
$d_ROCK1=7.22022
$u_ROCK2=0.38391
$d_ROCK2=2.60478
$u_RPS6KA1=0.2503
$d_RPS6KA1=3.99521
$u_SHC1=4.95978
$d_SHC1=0.20162
$u_SIRT1=1.24316
$d_SIRT1=0.8044
$u_SNAI1=2.80613
$d_SNAI1=0.35636
$u_SPART=5.4184
$d_SPART=0.18456
$u_SOS1 = 1
$d_SOS1 = 1
$u_SRC=24.65747
$d_SRC=0.04056
$u_STMN1 = 1
$d_STMN1 = 1
$u_SYN1=2.96282
$d_SYN1=0.33752
$u_TSC=3.28147
$d_TSC=0.30474
$u_TTL=0.08912
$d_TTL=11.22083
$u_WWTR1=0.78431
$d_WWTR1=1.27501
$u_WWP1=31.47654
$d_WWP1=0.03177
$u_YES1=0.01556
$d_YES1=64.26735
$u_YAP1=1.3899
$d_YAP1=0.71948
$u_mTORC2=0.02127
$d_mTORC2=47.01457
$u_mTORC1=0.22087
$d_mTORC1=4.52755
$u_FOXO = 1
$d_FOXO = 1
$u_Tubulin = 1
$d_Tubulin = 1
$u_Microtubule_polimerization = 1
$d_Microtubule_polimerization = 1
$u_Neuron_migration = 1
$d_Neuron_migration = 1
$u_Actin_cytoskeleton_reorganization = 1
$d_Actin_cytoskeleton_reorganization = 1
$u_Cell_migration = 1
$d_Cell_migration = 1
$u_F_actin_dynamics = 1
$d_F_actin_dynamics = 1
$u_Protein_synthesis = 1
$d_Protein_synthesis = 1
$u_Metastasis = 1
$d_Metastasis = 1
$u_Proliferation = 1
$d_Proliferation = 1
$u_Apoptosis = 1
$d_Apoptosis = 1
[ATF2].istate = 1 [0], 0 [1]
[CFL2].istate = 1 [0], 0 [1]
[CREB1].istate = 1 [0], 0 [1]
[CTTN].istate = 1 [0], 0 [1]
[GNA13].istate = 1 [0], 0 [1]
[GRB2].istate = 1 [0], 0 [1]
[HRAS].istate = 1 [0], 0 [1]
[ITCH].istate = 1 [0], 0 [1]
[MAPK1].istate = 1 [0], 0 [1]
[MAPK3].istate = 1 [0], 0 [1]
[MP].istate = 1 [0], 0 [1]
[PAK4].istate = 1 [0], 0 [1]
[PDPK1].istate = 1 [0], 0 [1]
[PPP1R12A].istate = 1 [0], 0 [1]
[PRKACA].istate = 1 [0], 0 [1]
[RAF1].istate = 1 [0], 0 [1]
[RHOA].istate = 1 [0], 0 [1]
[SOS1].istate = 1 [0], 0 [1]
[STMN1].istate = 1 [0], 0 [1]
[FOXO].istate = 1 [0], 0 [1]
[Tubulin].istate = 1 [0], 0 [1]
[Microtubule_polimerization].istate = 1 [0], 0 [1]
[Neuron_migration].istate = 1 [0], 0 [1]
[Actin_cytoskeleton_reorganization].istate = 1 [0], 0 [1]
[Cell_migration].istate = 1 [0], 0 [1]
[F_actin_dynamics].istate = 1 [0], 0 [1]
[Protein_synthesis].istate = 1 [0], 0 [1]
[Metastasis].istate = 1 [0], 0 [1]
[Proliferation].istate = 1 [0], 0 [1]
[Apoptosis].istate = 1 [0], 0 [1]
discrete_time = 0
use_physrandgen = FALSE
seed_pseudorandom = 100
sample_count = 10000
max_time = 60
time_tick = 0.1
thread_count = 1
statdist_traj_count = 100
statdist_cluster_threshold = 1
display_traj = 0
statdist_similarity_cache_max_size = 20000
F2R.is_internal = TRUE
LPAR2.is_internal = TRUE
TACR3.is_internal = TRUE
EGF.is_internal = TRUE
NRG1.is_internal = TRUE
NRG2.is_internal = TRUE
NRG3.is_internal = TRUE
NRG4.is_internal = TRUE
AKT1.is_internal = TRUE
AKT2.is_internal = TRUE
AKT3.is_internal = TRUE
AMOTL2.is_internal = TRUE
ARAF.is_internal = TRUE
ARHGEF1.is_internal = TRUE
ARHGEF11.is_internal = TRUE
ARHGEF12.is_internal = TRUE
ARHGEF6.is_internal = TRUE
ATF2.is_internal = TRUE
BAD.is_internal = TRUE
BCL2.is_internal = TRUE
BCL2L1.is_internal = TRUE
BRAF.is_internal = TRUE
CDC42.is_internal = TRUE
CDC42BPA.is_internal = TRUE
CDK1.is_internal = TRUE
CDC25B.is_internal = TRUE
CFL1.is_internal = TRUE
CFL2.is_internal = TRUE
CREB1.is_internal = TRUE
CTNNB1.is_internal = TRUE
CTTN.is_internal = TRUE
DEPTOR.is_internal = TRUE
EPHA2.is_internal = TRUE
EGFR.is_internal = TRUE
ERBB2.is_internal = FALSE
ERBB3.is_internal = FALSE
ERBB4.is_internal = FALSE
EIF4E.is_internal = TRUE
EIF4EBP1.is_internal = TRUE
FUS.is_internal = FALSE
GIT1.is_internal = FALSE
GNA13.is_internal = FALSE
GRB2.is_internal = TRUE
HRAS.is_internal = TRUE
ITCH.is_internal = TRUE
JUN.is_internal = TRUE
KRAS.is_internal = TRUE
LATS1.is_internal = TRUE
LATS2.is_internal = TRUE
LIMK1.is_internal = TRUE
LIMK2.is_internal = TRUE
MAP2K1.is_internal = TRUE
MAP2K2.is_internal = TRUE
MAPK1.is_internal = TRUE
MAPK3.is_internal = TRUE
MYC.is_internal = TRUE
MP.is_internal = TRUE
NFE2L2.is_internal = TRUE
NR4A3.is_internal = TRUE
NRAS.is_internal = TRUE
PAK1.is_internal = TRUE
PAK2.is_internal = TRUE
PAK3.is_internal = TRUE
PAK4.is_internal = TRUE
PDPK1.is_internal = TRUE
PI3K.is_internal = TRUE
PLCG1.is_internal = TRUE
PPP1R12A.is_internal = TRUE
PPP1R12B.is_internal = TRUE
PRKACA.is_internal = TRUE
PRKCA.is_internal = TRUE
PRKCB.is_internal = TRUE
PRKCG.is_internal = TRUE
PRKCZ.is_internal = TRUE
PTEN.is_internal = TRUE
PTK2B.is_internal = TRUE
PTPN11.is_internal = TRUE
RAC1.is_internal = TRUE
RAF1.is_internal = TRUE
RHEB.is_internal = TRUE
RHOA.is_internal = TRUE
ROCK1.is_internal = TRUE
ROCK2.is_internal = TRUE
RPS6KA1.is_internal = TRUE
SHC1.is_internal = TRUE
SIRT1.is_internal = TRUE
SNAI1.is_internal = TRUE
SPART.is_internal = TRUE
SOS1.is_internal = TRUE
SRC.is_internal = TRUE
STMN1.is_internal = TRUE
SYN1.is_internal = TRUE
TSC.is_internal = TRUE
TTL.is_internal = TRUE
WWTR1.is_internal = TRUE
WWP1.is_internal = TRUE
YES1.is_internal = TRUE
YAP1.is_internal = TRUE
mTORC2.is_internal = TRUE
mTORC1.is_internal = TRUE
FOXO.is_internal = FALSE
Tubulin.is_internal = TRUE
Microtubule_polimerization.is_internal = TRUE
Neuron_migration.is_internal = TRUE
Actin_cytoskeleton_reorganization.is_internal = TRUE
Cell_migration.is_internal = TRUE
F_actin_dynamics.is_internal = FALSE
Protein_synthesis.is_internal = TRUE
Metastasis.is_internal = TRUE
Proliferation.is_internal = TRUE
Apoptosis.is_internal = TRUE
[NRG1].istate = 0.5[1], 0.5[0]
[BAD].istate = 0.31405[1], 0.6859500000000001[0]
[SYN1].istate = 0.61793[1], 0.38207[0]
[WWTR1].istate = 0.47362[1], 0.5263800000000001[0]
[LPAR2].istate = 0.66062[1], 0.33938[0]
[ERBB3].istate = 0.2296[1], 0.7704[0]
[PRKCZ].istate = 0.37201[1], 0.62799[0]
[ROCK1].istate = 0.28536[1], 0.7146399999999999[0]
[CDC42].istate = 0.84512[1], 0.15488000000000002[0]
[ARHGEF1].istate = 0.6849[1], 0.31510000000000005[0]
[PPP1R12B].istate = 0.37803[1], 0.62197[0]
[PAK3].istate = 0.48699[1], 0.51301[0]
[ARAF].istate = 0.91841[1], 0.08159000000000005[0]
[FUS].istate = 0.2246[1], 0.7754[0]
[SIRT1].istate = 0.52363[1], 0.47636999999999996[0]
[CDC25B].istate = 0.41037[1], 0.58963[0]
[AKT2].istate = 0.83434[1], 0.16566000000000003[0]
[RHEB].istate = 0.28121[1], 0.71879[0]
[LIMK1].istate = 0.40746[1], 0.5925400000000001[0]
[GIT1].istate = 0.30767[1], 0.69233[0]
[AMOTL2].istate = 0.67274[1], 0.32726[0]
[TTL].istate = 0.2375[1], 0.7625[0]
[NFE2L2].istate = 0.72526[1], 0.27474[0]
[AKT3].istate = 0.33295[1], 0.6670499999999999[0]
[RPS6KA1].istate = 0.34962[1], 0.65038[0]
[NR4A3].istate = 0.95559[1], 0.04440999999999995[0]
[PTK2B].istate = 0.73008[1], 0.26992000000000005[0]
[WWP1].istate = 0.8745[1], 0.12549999999999994[0]
[PLCG1].istate = 0.60983[1], 0.39017[0]
[SNAI1].istate = 0.61203[1], 0.38797000000000004[0]
[PRKCG].istate = 0.28686[1], 0.71314[0]
[MAP2K2].istate = 0.92568[1], 0.07432000000000005[0]
[ARHGEF6].istate = 0.47817[1], 0.52183[0]
[LATS1].istate = 0.55931[1], 0.44069[0]
[ARHGEF11].istate = 0.6076[1], 0.39239999999999997[0]
[SPART].istate = 0.68347[1], 0.31653[0]
[KRAS].istate = 0.58981[1], 0.41019000000000005[0]
[ROCK2].istate = 0.39606[1], 0.6039399999999999[0]
[RAC1].istate = 0.65215[1], 0.34785[0]
[MYC].istate = 0.80078[1], 0.19921999999999995[0]
[YAP1].istate = 0.53575[1], 0.46425000000000005[0]
[EGF].istate = 0.99343[1], 0.006569999999999965[0]
[ERBB2].istate = 0.54912[1], 0.45087999999999995[0]
[AKT1].istate = 0.60816[1], 0.39183999999999997[0]
[EPHA2].istate = 0.57022[1], 0.42978000000000005[0]
[CDC42BPA].istate = 0.07527[1], 0.92473[0]
[EGFR].istate = 0.24155[1], 0.7584500000000001[0]
[PAK1].istate = 0.69837[1], 0.30162999999999995[0]
[LATS2].istate = 0.98605[1], 0.013950000000000018[0]
[EIF4E].istate = 0.43214[1], 0.56786[0]
[PRKCA].istate = 0.53766[1], 0.46234[0]
[DEPTOR].istate = 0.57592[1], 0.42408[0]
[BRAF].istate = 0.4853[1], 0.5146999999999999[0]
[NRG2].istate = 0.5509[1], 0.44910000000000005[0]
[SHC1].istate = 0.67387[1], 0.32613000000000003[0]
[PRKCB].istate = 0.7236[1], 0.2764[0]
[CTNNB1].istate = 0.39654[1], 0.60346[0]
[MAP2K1].istate = 0.38053[1], 0.61947[0]
[NRG4].istate = 0.5482[1], 0.4518[0]
[TACR3].istate = 0.35564[1], 0.64436[0]
[CDK1].istate = 0.33066[1], 0.66934[0]
[BCL2L1].istate = 0.39021[1], 0.60979[0]
[BCL2].istate = 0.3965[1], 0.6034999999999999[0]
[PTEN].istate = 0.66115[1], 0.33885[0]
[CFL1].istate = 0.35771[1], 0.64229[0]
[YES1].istate = 0.04802[1], 0.95198[0]
[JUN].istate = 0.38408[1], 0.61592[0]
[ERBB4].istate = 0.70981[1], 0.29018999999999995[0]
[PTPN11].istate = 0.09923[1], 0.90077[0]
[PAK2].istate = 0.92581[1], 0.07418999999999998[0]
[F2R].istate = 0.48196[1], 0.5180400000000001[0]
[LIMK2].istate = 0.3279[1], 0.6720999999999999[0]
[NRG3].istate = 0.76031[1], 0.23968999999999996[0]
[EIF4EBP1].istate = 0.58143[1], 0.41857[0]
[ARHGEF12].istate = 0.3367[1], 0.6633[0]
[SRC].istate = 0.84799[1], 0.15200999999999998[0]
[NRAS].istate = 0.4903[1], 0.5097[0]
[mTORC2].istate = 0.08196[1], 0.91804[0]
[mTORC1].istate = 0.33603[1], 0.66397[0]
[PI3K].istate = 0.20291[1], 0.79709[0]
[TSC].istate = 0.62902[1], 0.37098[0]
```
