## Supplementary Dataset 5 for "Explainable Generative AI Uncovers a Molecular Continuum in Medulloblastoma with Implications for Rare Cancer Subtyping and Treatment Equity": MB_list3_RNA_asTransition_1301.cfg

```
$u_F2R=12.17053
$d_F2R=0.08217
$u_LPAR2=0.03889
$d_LPAR2=25.71355
$u_TACR3=0.02185
$d_TACR3=45.76659
$u_EGF=0.90482
$d_EGF=1.10519
$u_NRG1 = 1
$d_NRG1 = 1
$u_NRG2=0.11997
$d_NRG2=8.33542
$u_NRG3=2.69052
$d_NRG3=0.37168
$u_NRG4=8.61867
$d_NRG4=0.11603
$u_AKT1=0.0728
$d_AKT1=13.73626
$u_AKT2=0.79752
$d_AKT2=1.25389
$u_AKT3=0.08122
$d_AKT3=12.31224
$u_AMOTL2=3.7955
$d_AMOTL2=0.26347
$u_ARAF=14.98868
$d_ARAF=0.06672
$u_ARHGEF1=0.44885
$d_ARHGEF1=2.22792
$u_ARHGEF11=4.17172
$d_ARHGEF11=0.23971
$u_ARHGEF12=0.42632
$d_ARHGEF12=2.34566
$u_ARHGEF6=10.74812
$d_ARHGEF6=0.09304
$u_ATF2 = 1
$d_ATF2 = 1
$u_BAD=25.23589
$d_BAD=0.03963
$u_BCL2=6.84434
$d_BCL2=0.14611
$u_BCL2L1=32.86297
$d_BCL2L1=0.03043
$u_BRAF=0.08384
$d_BRAF=11.92748
$u_CDC42=0.03672
$d_CDC42=27.23312
$u_CDC42BPA=1.58875
$d_CDC42BPA=0.62943
$u_CDK1=0.1531
$d_CDK1=6.53168
$u_CDC25B=4.4532
$d_CDC25B=0.22456
$u_CFL1=0.15398
$d_CFL1=6.49435
$u_CFL2 = 1
$d_CFL2 = 1
$u_CREB1 = 1
$d_CREB1 = 1
$u_CTNNB1=1.18751
$d_CTNNB1=0.8421
$u_CTTN = 1
$d_CTTN = 1
$u_DEPTOR=14.30844
$d_DEPTOR=0.06989
$u_EPHA2=30.78267
$d_EPHA2=0.03249
$u_EGFR=2.42631
$d_EGFR=0.41215
$u_ERBB2=7.86279
$d_ERBB2=0.12718
$u_ERBB3=99.89489
$d_ERBB3=0.01001
$u_ERBB4=0.0599
$d_ERBB4=16.69449
$u_EIF4E=0.02359
$d_EIF4E=42.39084
$u_EIF4EBP1=0.88714
$d_EIF4EBP1=1.12722
$u_FUS=0.07083
$d_FUS=14.11831
$u_GIT1=0.04135
$d_GIT1=24.1838
$u_GNA13 = 1
$d_GNA13 = 1
$u_GRB2 = 1
$d_GRB2 = 1
$u_HRAS = 1
$d_HRAS = 1
$u_ITCH = 1
$d_ITCH = 1
$u_JUN=9.46156
$d_JUN=0.10569
$u_KRAS=0.04348
$d_KRAS=22.99908
$u_LATS1=0.10872
$d_LATS1=9.19794
$u_LATS2=1.26926
$d_LATS2=0.78786
$u_LIMK1=0.31888
$d_LIMK1=3.13598
$u_LIMK2=14.20658
$d_LIMK2=0.07039
$u_MAP2K1=0.52751
$d_MAP2K1=1.8957
$u_MAP2K2=5.7368
$d_MAP2K2=0.17431
$u_MAPK1 = 1
$d_MAPK1 = 1
$u_MAPK3 = 1
$d_MAPK3 = 1
$u_MYC=31.33705
$d_MYC=0.03191
$u_MP = 1
$d_MP = 1
$u_NFE2L2=3.55725
$d_NFE2L2=0.28112
$u_NR4A3=0.2655
$d_NR4A3=3.76648
$u_NRAS=2.37172
$d_NRAS=0.42163
$u_PAK1=0.69808
$d_PAK1=1.4325
$u_PAK2=0.29652
$d_PAK2=3.37245
$u_PAK3=0.59261
$d_PAK3=1.68745
$u_PAK4 = 1
$d_PAK4 = 1
$u_PDPK1 = 1
$d_PDPK1 = 1
$u_PI3K=0.05415
$d_PI3K=18.46722
$u_PLCG1=0.19444
$d_PLCG1=5.14297
$u_PPP1R12A = 1
$d_PPP1R12A = 1
$u_PPP1R12B=2.98404
$d_PPP1R12B=0.33512
$u_PRKACA = 1
$d_PRKACA = 1
$u_PRKCA=3.51309
$d_PRKCA=0.28465
$u_PRKCB=0.07314
$d_PRKCB=13.67241
$u_PRKCG=1.51959
$d_PRKCG=0.65807
$u_PRKCZ=0.49802
$d_PRKCZ=2.00795
$u_PTEN=0.15355
$d_PTEN=6.51254
$u_PTK2B=80.0501
$d_PTK2B=0.01249
$u_PTPN11=0.5342
$d_PTPN11=1.87196
$u_RAC1=0.21306
$d_RAC1=4.69351
$u_RAF1 = 1
$d_RAF1 = 1
$u_RHEB=0.22413
$d_RHEB=4.4617
$u_RHOA = 1
$d_RHOA = 1
$u_ROCK1=1.03548
$d_ROCK1=0.96574
$u_ROCK2=0.31702
$d_ROCK2=3.15438
$u_RPS6KA1=2.00592
$d_RPS6KA1=0.49852
$u_SHC1=9.83814
$d_SHC1=0.10165
$u_SIRT1=3.94167
$d_SIRT1=0.2537
$u_SNAI1=39.18728
$d_SNAI1=0.02552
$u_SPART=3.76118
$d_SPART=0.26587
$u_SOS1 = 1
$d_SOS1 = 1
$u_SRC=0.11314
$d_SRC=8.83861
$u_STMN1 = 1
$d_STMN1 = 1
$u_SYN1=0.03369
$d_SYN1=29.6824
$u_TSC=0.05754
$d_TSC=17.37921
$u_TTL=0.17527
$d_TTL=5.70548
$u_WWTR1=7.72034
$d_WWTR1=0.12953
$u_WWP1=57.85231
$d_WWP1=0.01729
$u_YES1=0.65137
$d_YES1=1.53523
$u_YAP1=81.85806
$d_YAP1=0.01222
$u_mTORC2=0.7038
$d_mTORC2=1.42086
$u_mTORC1=0.0578
$d_mTORC1=17.30104
$u_FOXO = 1
$d_FOXO = 1
$u_Tubulin = 1
$d_Tubulin = 1
$u_Microtubule_polimerization = 1
$d_Microtubule_polimerization = 1
$u_Neuron_migration = 1
$d_Neuron_migration = 1
$u_Actin_cytoskeleton_reorganization = 1
$d_Actin_cytoskeleton_reorganization = 1
$u_Cell_migration = 1
$d_Cell_migration = 1
$u_F_actin_dynamics = 1
$d_F_actin_dynamics = 1
$u_Protein_synthesis = 1
$d_Protein_synthesis = 1
$u_Metastasis = 1
$d_Metastasis = 1
$u_Proliferation = 1
$d_Proliferation = 1
$u_Apoptosis = 1
$d_Apoptosis = 1
[ATF2].istate = 1 [0], 0 [1]
[CFL2].istate = 1 [0], 0 [1]
[CREB1].istate = 1 [0], 0 [1]
[CTTN].istate = 1 [0], 0 [1]
[GNA13].istate = 1 [0], 0 [1]
[GRB2].istate = 1 [0], 0 [1]
[HRAS].istate = 1 [0], 0 [1]
[ITCH].istate = 1 [0], 0 [1]
[MAPK1].istate = 1 [0], 0 [1]
[MAPK3].istate = 1 [0], 0 [1]
[MP].istate = 1 [0], 0 [1]
[PAK4].istate = 1 [0], 0 [1]
[PDPK1].istate = 1 [0], 0 [1]
[PPP1R12A].istate = 1 [0], 0 [1]
[PRKACA].istate = 1 [0], 0 [1]
[RAF1].istate = 1 [0], 0 [1]
[RHOA].istate = 1 [0], 0 [1]
[SOS1].istate = 1 [0], 0 [1]
[STMN1].istate = 1 [0], 0 [1]
[FOXO].istate = 1 [0], 0 [1]
[Tubulin].istate = 1 [0], 0 [1]
[Microtubule_polimerization].istate = 1 [0], 0 [1]
[Neuron_migration].istate = 1 [0], 0 [1]
[Actin_cytoskeleton_reorganization].istate = 1 [0], 0 [1]
[Cell_migration].istate = 1 [0], 0 [1]
[F_actin_dynamics].istate = 1 [0], 0 [1]
[Protein_synthesis].istate = 1 [0], 0 [1]
[Metastasis].istate = 1 [0], 0 [1]
[Proliferation].istate = 1 [0], 0 [1]
[Apoptosis].istate = 1 [0], 0 [1]
discrete_time = 0
use_physrandgen = FALSE
seed_pseudorandom = 100
sample_count = 10000
max_time = 60
time_tick = 0.1
thread_count = 1
statdist_traj_count = 100
statdist_cluster_threshold = 1
display_traj = 0
statdist_similarity_cache_max_size = 20000
F2R.is_internal = TRUE
LPAR2.is_internal = TRUE
TACR3.is_internal = TRUE
EGF.is_internal = TRUE
NRG1.is_internal = TRUE
NRG2.is_internal = TRUE
NRG3.is_internal = TRUE
NRG4.is_internal = TRUE
AKT1.is_internal = TRUE
AKT2.is_internal = TRUE
AKT3.is_internal = TRUE
AMOTL2.is_internal = TRUE
ARAF.is_internal = TRUE
ARHGEF1.is_internal = TRUE
ARHGEF11.is_internal = TRUE
ARHGEF12.is_internal = TRUE
ARHGEF6.is_internal = TRUE
ATF2.is_internal = TRUE
BAD.is_internal = TRUE
BCL2.is_internal = TRUE
BCL2L1.is_internal = TRUE
BRAF.is_internal = TRUE
CDC42.is_internal = TRUE
CDC42BPA.is_internal = TRUE
CDK1.is_internal = TRUE
CDC25B.is_internal = TRUE
CFL1.is_internal = TRUE
CFL2.is_internal = TRUE
CREB1.is_internal = TRUE
CTNNB1.is_internal = TRUE
CTTN.is_internal = TRUE
DEPTOR.is_internal = TRUE
EPHA2.is_internal = TRUE
EGFR.is_internal = TRUE
ERBB2.is_internal = FALSE
ERBB3.is_internal = FALSE
ERBB4.is_internal = FALSE
EIF4E.is_internal = TRUE
EIF4EBP1.is_internal = TRUE
FUS.is_internal = FALSE
GIT1.is_internal = FALSE
GNA13.is_internal = FALSE
GRB2.is_internal = TRUE
HRAS.is_internal = TRUE
ITCH.is_internal = TRUE
JUN.is_internal = TRUE
KRAS.is_internal = TRUE
LATS1.is_internal = TRUE
LATS2.is_internal = TRUE
LIMK1.is_internal = TRUE
LIMK2.is_internal = TRUE
MAP2K1.is_internal = TRUE
MAP2K2.is_internal = TRUE
MAPK1.is_internal = TRUE
MAPK3.is_internal = TRUE
MYC.is_internal = TRUE
MP.is_internal = TRUE
NFE2L2.is_internal = TRUE
NR4A3.is_internal = TRUE
NRAS.is_internal = TRUE
PAK1.is_internal = TRUE
PAK2.is_internal = TRUE
PAK3.is_internal = TRUE
PAK4.is_internal = TRUE
PDPK1.is_internal = TRUE
PI3K.is_internal = TRUE
PLCG1.is_internal = TRUE
PPP1R12A.is_internal = TRUE
PPP1R12B.is_internal = TRUE
PRKACA.is_internal = TRUE
PRKCA.is_internal = TRUE
PRKCB.is_internal = TRUE
PRKCG.is_internal = TRUE
PRKCZ.is_internal = TRUE
PTEN.is_internal = TRUE
PTK2B.is_internal = TRUE
PTPN11.is_internal = TRUE
RAC1.is_internal = TRUE
RAF1.is_internal = TRUE
RHEB.is_internal = TRUE
RHOA.is_internal = TRUE
ROCK1.is_internal = TRUE
ROCK2.is_internal = TRUE
RPS6KA1.is_internal = TRUE
SHC1.is_internal = TRUE
SIRT1.is_internal = TRUE
SNAI1.is_internal = TRUE
SPART.is_internal = TRUE
SOS1.is_internal = TRUE
SRC.is_internal = TRUE
STMN1.is_internal = TRUE
SYN1.is_internal = TRUE
TSC.is_internal = TRUE
TTL.is_internal = TRUE
WWTR1.is_internal = TRUE
WWP1.is_internal = TRUE
YES1.is_internal = TRUE
YAP1.is_internal = TRUE
mTORC2.is_internal = TRUE
mTORC1.is_internal = TRUE
FOXO.is_internal = FALSE
Tubulin.is_internal = TRUE
Microtubule_polimerization.is_internal = TRUE
Neuron_migration.is_internal = TRUE
Actin_cytoskeleton_reorganization.is_internal = TRUE
Cell_migration.is_internal = TRUE
F_actin_dynamics.is_internal = FALSE
Protein_synthesis.is_internal = TRUE
Metastasis.is_internal = TRUE
Proliferation.is_internal = TRUE
Apoptosis.is_internal = TRUE
[NRG1].istate = 0.5[1], 0.5[0]
[BAD].istate = 0.8505[1], 0.14949999999999997[0]
[SYN1].istate = 0.13188[1], 0.86812[0]
[WWTR1].istate = 0.72191[1], 0.27808999999999995[0]
[LPAR2].istate = 0.14747[1], 0.85253[0]
[ERBB3].istate = 0.99989[1], 0.0001100000000000545[0]
[PRKCZ].istate = 0.42431[1], 0.57569[0]
[ROCK1].istate = 0.50379[1], 0.49621000000000004[0]
[CDC42].istate = 0.14123[1], 0.85877[0]
[ARHGEF1].istate = 0.41302[1], 0.5869800000000001[0]
[PPP1R12B].istate = 0.6187[1], 0.3813[0]
[PAK3].istate = 0.44319[1], 0.55681[0]
[ARAF].istate = 0.79394[1], 0.20606000000000002[0]
[FUS].istate = 0.21256[1], 0.78744[0]
[SIRT1].istate = 0.64892[1], 0.35107999999999995[0]
[CDC25B].istate = 0.66217[1], 0.33782999999999996[0]
[AKT2].istate = 0.47544[1], 0.52456[0]
[RHEB].istate = 0.33762[1], 0.66238[0]
[LIMK1].istate = 0.37591[1], 0.62409[0]
[GIT1].istate = 0.15412[1], 0.84588[0]
[AMOTL2].istate = 0.64482[1], 0.35518000000000005[0]
[TTL].istate = 0.31093[1], 0.6890700000000001[0]
[NFE2L2].istate = 0.63778[1], 0.36222[0]
[AKT3].istate = 0.22742[1], 0.77258[0]
[RPS6KA1].istate = 0.57558[1], 0.42442[0]
[NR4A3].istate = 0.35602[1], 0.64398[0]
[PTK2B].istate = 0.97584[1], 0.02415999999999996[0]
[WWP1].istate = 0.94058[1], 0.05942000000000003[0]
[PLCG1].istate = 0.3222[1], 0.6778[0]
[SNAI1].istate = 0.89829[1], 0.10170999999999997[0]
[PRKCG].istate = 0.54543[1], 0.45457000000000003[0]
[MAP2K2].istate = 0.68967[1], 0.31033[0]
[ARHGEF6].istate = 0.75783[1], 0.24217[0]
[LATS1].istate = 0.25908[1], 0.74092[0]
[ARHGEF11].istate = 0.65508[1], 0.34492[0]
[SPART].istate = 0.64383[1], 0.35617[0]
[KRAS].istate = 0.15956[1], 0.84044[0]
[ROCK2].istate = 0.37527[1], 0.62473[0]
[RAC1].istate = 0.33212[1], 0.66788[0]
[MYC].istate = 0.87401[1], 0.12599000000000005[0]
[YAP1].istate = 0.97827[1], 0.021730000000000027[0]
[EGF].istate = 0.48914[1], 0.51086[0]
[ERBB2].istate = 0.72389[1], 0.27610999999999997[0]
[AKT1].istate = 0.21553[1], 0.78447[0]
[EPHA2].istate = 0.87208[1], 0.12792000000000003[0]
[CDC42BPA].istate = 0.55026[1], 0.44974000000000003[0]
[EGFR].istate = 0.59624[1], 0.40376[0]
[PAK1].istate = 0.46098[1], 0.53902[0]
[LATS2].istate = 0.52589[1], 0.47411000000000003[0]
[EIF4E].istate = 0.09316[1], 0.90684[0]
[PRKCA].istate = 0.63642[1], 0.36358[0]
[DEPTOR].istate = 0.7889[1], 0.21109999999999995[0]
[BRAF].istate = 0.23087[1], 0.76913[0]
[NRG2].istate = 0.26977[1], 0.7302299999999999[0]
[SHC1].istate = 0.74823[1], 0.25177000000000005[0]
[PRKCB].istate = 0.21604[1], 0.78396[0]
[CTNNB1].istate = 0.51866[1], 0.48134[0]
[MAP2K1].istate = 0.43056[1], 0.56944[0]
[NRG4].istate = 0.73386[1], 0.26614000000000004[0]
[TACR3].istate = 0.08488[1], 0.91512[0]
[CDK1].istate = 0.29625[1], 0.70375[0]
[BCL2L1].istate = 0.87918[1], 0.12082000000000004[0]
[BCL2].istate = 0.70883[1], 0.29117000000000004[0]
[PTEN].istate = 0.29656[1], 0.7034400000000001[0]
[CFL1].istate = 0.29687[1], 0.70313[0]
[YES1].istate = 0.45346[1], 0.54654[0]
[JUN].istate = 0.74399[1], 0.25600999999999996[0]
[ERBB4].istate = 0.19436[1], 0.80564[0]
[PTPN11].istate = 0.43193[1], 0.5680700000000001[0]
[PAK2].istate = 0.36801[1], 0.63199[0]
[F2R].istate = 0.77133[1], 0.22867000000000004[0]
[LIMK2].istate = 0.78812[1], 0.21187999999999996[0]
[NRG3].istate = 0.60746[1], 0.39254[0]
[EIF4EBP1].istate = 0.487[1], 0.513[0]
[ARHGEF12].istate = 0.40743[1], 0.59257[0]
[SRC].istate = 0.2634[1], 0.7365999999999999[0]
[NRAS].istate = 0.59377[1], 0.40623[0]
[mTORC2].istate = 0.46186[1], 0.5381400000000001[0]
[mTORC1].istate = 0.19047[1], 0.80953[0]
[PI3K].istate = 0.1834[1], 0.8166[0]
[TSC].istate = 0.18999[1], 0.81001[0]
```
