## Supplementary Dataset 5 for "Explainable Generative AI Uncovers a Molecular Continuum in Medulloblastoma with Implications for Rare Cancer Subtyping and Treatment Equity": MB_list3_RNA_asTransition_1303.cfg

```
$u_F2R=3.33755
$d_F2R=0.29962
$u_LPAR2=0.1955
$d_LPAR2=5.11509
$u_TACR3=0.42846
$d_TACR3=2.33394
$u_EGF=1.18248
$d_EGF=0.84568
$u_NRG1 = 1
$d_NRG1 = 1
$u_NRG2=0.25184
$d_NRG2=3.97078
$u_NRG3=50.96374
$d_NRG3=0.01962
$u_NRG4=0.23318
$d_NRG4=4.28853
$u_AKT1=2.43944
$d_AKT1=0.40993
$u_AKT2=13.59913
$d_AKT2=0.07353
$u_AKT3=0.02646
$d_AKT3=37.79289
$u_AMOTL2=0.03899
$d_AMOTL2=25.6476
$u_ARAF=15.89022
$d_ARAF=0.06293
$u_ARHGEF1=0.7725
$d_ARHGEF1=1.2945
$u_ARHGEF11=0.09191
$d_ARHGEF11=10.88021
$u_ARHGEF12=0.20943
$d_ARHGEF12=4.77487
$u_ARHGEF6=0.38032
$d_ARHGEF6=2.62936
$u_ATF2 = 1
$d_ATF2 = 1
$u_BAD=0.01469
$d_BAD=68.07352
$u_BCL2=0.098
$d_BCL2=10.20408
$u_BCL2L1=0.06897
$d_BCL2L1=14.49906
$u_BRAF=0.01704
$d_BRAF=58.68545
$u_CDC42=0.06066
$d_CDC42=16.48533
$u_CDC42BPA=0.16584
$d_CDC42BPA=6.02991
$u_CDK1=19.81418
$d_CDK1=0.05047
$u_CDC25B=26.21848
$d_CDC25B=0.03814
$u_CFL1=0.50262
$d_CFL1=1.98957
$u_CFL2 = 1
$d_CFL2 = 1
$u_CREB1 = 1
$d_CREB1 = 1
$u_CTNNB1=9.66629
$d_CTNNB1=0.10345
$u_CTTN = 1
$d_CTTN = 1
$u_DEPTOR=0.01934
$d_DEPTOR=51.70631
$u_EPHA2=54.43281
$d_EPHA2=0.01837
$u_EGFR=0.24034
$d_EGFR=4.16077
$u_ERBB2=31.02424
$d_ERBB2=0.03223
$u_ERBB3=21.29458
$d_ERBB3=0.04696
$u_ERBB4=0.01352
$d_ERBB4=73.9645
$u_EIF4E=3.10679
$d_EIF4E=0.32188
$u_EIF4EBP1=43.76536
$d_EIF4EBP1=0.02285
$u_FUS=0.80814
$d_FUS=1.23741
$u_GIT1=0.15416
$d_GIT1=6.48677
$u_GNA13 = 1
$d_GNA13 = 1
$u_GRB2 = 1
$d_GRB2 = 1
$u_HRAS = 1
$d_HRAS = 1
$u_ITCH = 1
$d_ITCH = 1
$u_JUN=0.09878
$d_JUN=10.12351
$u_KRAS=0.05451
$d_KRAS=18.34526
$u_LATS1=0.01041
$d_LATS1=96.06148
$u_LATS2=3.6009
$d_LATS2=0.27771
$u_LIMK1=1.05813
$d_LIMK1=0.94506
$u_LIMK2=10.75939
$d_LIMK2=0.09294
$u_MAP2K1=29.37601
$d_MAP2K1=0.03404
$u_MAP2K2=47.26985
$d_MAP2K2=0.02116
$u_MAPK1 = 1
$d_MAPK1 = 1
$u_MAPK3 = 1
$d_MAPK3 = 1
$u_MYC=39.50373
$d_MYC=0.02531
$u_MP = 1
$d_MP = 1
$u_NFE2L2=0.13619
$d_NFE2L2=7.34268
$u_NR4A3=0.07668
$d_NR4A3=13.04121
$u_NRAS=0.24861
$d_NRAS=4.02236
$u_PAK1=6.92764
$d_PAK1=0.14435
$u_PAK2=1.3989
$d_PAK2=0.71485
$u_PAK3=0.07754
$d_PAK3=12.89657
$u_PAK4 = 1
$d_PAK4 = 1
$u_PDPK1 = 1
$d_PDPK1 = 1
$u_PI3K=0.02165
$d_PI3K=46.18938
$u_PLCG1=15.54141
$d_PLCG1=0.06434
$u_PPP1R12A = 1
$d_PPP1R12A = 1
$u_PPP1R12B=0.01729
$d_PPP1R12B=57.8369
$u_PRKACA = 1
$d_PRKACA = 1
$u_PRKCA=0.46756
$d_PRKCA=2.13876
$u_PRKCB=0.05268
$d_PRKCB=18.98254
$u_PRKCG=12.1133
$d_PRKCG=0.08255
$u_PRKCZ=5.35523
$d_PRKCZ=0.18673
$u_PTEN=0.04072
$d_PTEN=24.55796
$u_PTK2B=0.51818
$d_PTK2B=1.92983
$u_PTPN11=0.5282
$d_PTPN11=1.89322
$u_RAC1=0.22536
$d_RAC1=4.43734
$u_RAF1 = 1
$d_RAF1 = 1
$u_RHEB=0.86198
$d_RHEB=1.16012
$u_RHOA = 1
$d_RHOA = 1
$u_ROCK1=0.19858
$d_ROCK1=5.03575
$u_ROCK2=1.85956
$d_ROCK2=0.53776
$u_RPS6KA1=9.44593
$d_RPS6KA1=0.10587
$u_SHC1=81.19425
$d_SHC1=0.01232
$u_SIRT1=3.58944
$d_SIRT1=0.27859
$u_SNAI1=4.01189
$d_SNAI1=0.24926
$u_SPART=47.42574
$d_SPART=0.02109
$u_SOS1 = 1
$d_SOS1 = 1
$u_SRC=0.47347
$d_SRC=2.11207
$u_STMN1 = 1
$d_STMN1 = 1
$u_SYN1=0.13719
$d_SYN1=7.28916
$u_TSC=0.05842
$d_TSC=17.11743
$u_TTL=17.68305
$d_TTL=0.05655
$u_WWTR1=16.04441
$d_WWTR1=0.06233
$u_WWP1=1.94955
$d_WWP1=0.51294
$u_YES1=34.30125
$d_YES1=0.02915
$u_YAP1=76.00543
$d_YAP1=0.01316
$u_mTORC2=0.036
$d_mTORC2=27.77778
$u_mTORC1=0.06926
$d_mTORC1=14.43835
$u_FOXO = 1
$d_FOXO = 1
$u_Tubulin = 1
$d_Tubulin = 1
$u_Microtubule_polimerization = 1
$d_Microtubule_polimerization = 1
$u_Neuron_migration = 1
$d_Neuron_migration = 1
$u_Actin_cytoskeleton_reorganization = 1
$d_Actin_cytoskeleton_reorganization = 1
$u_Cell_migration = 1
$d_Cell_migration = 1
$u_F_actin_dynamics = 1
$d_F_actin_dynamics = 1
$u_Protein_synthesis = 1
$d_Protein_synthesis = 1
$u_Metastasis = 1
$d_Metastasis = 1
$u_Proliferation = 1
$d_Proliferation = 1
$u_Apoptosis = 1
$d_Apoptosis = 1
[ATF2].istate = 1 [0], 0 [1]
[CFL2].istate = 1 [0], 0 [1]
[CREB1].istate = 1 [0], 0 [1]
[CTTN].istate = 1 [0], 0 [1]
[GNA13].istate = 1 [0], 0 [1]
[GRB2].istate = 1 [0], 0 [1]
[HRAS].istate = 1 [0], 0 [1]
[ITCH].istate = 1 [0], 0 [1]
[MAPK1].istate = 1 [0], 0 [1]
[MAPK3].istate = 1 [0], 0 [1]
[MP].istate = 1 [0], 0 [1]
[PAK4].istate = 1 [0], 0 [1]
[PDPK1].istate = 1 [0], 0 [1]
[PPP1R12A].istate = 1 [0], 0 [1]
[PRKACA].istate = 1 [0], 0 [1]
[RAF1].istate = 1 [0], 0 [1]
[RHOA].istate = 1 [0], 0 [1]
[SOS1].istate = 1 [0], 0 [1]
[STMN1].istate = 1 [0], 0 [1]
[FOXO].istate = 1 [0], 0 [1]
[Tubulin].istate = 1 [0], 0 [1]
[Microtubule_polimerization].istate = 1 [0], 0 [1]
[Neuron_migration].istate = 1 [0], 0 [1]
[Actin_cytoskeleton_reorganization].istate = 1 [0], 0 [1]
[Cell_migration].istate = 1 [0], 0 [1]
[F_actin_dynamics].istate = 1 [0], 0 [1]
[Protein_synthesis].istate = 1 [0], 0 [1]
[Metastasis].istate = 1 [0], 0 [1]
[Proliferation].istate = 1 [0], 0 [1]
[Apoptosis].istate = 1 [0], 0 [1]
discrete_time = 0
use_physrandgen = FALSE
seed_pseudorandom = 100
sample_count = 10000
max_time = 60
time_tick = 0.1
thread_count = 1
statdist_traj_count = 100
statdist_cluster_threshold = 1
display_traj = 0
statdist_similarity_cache_max_size = 20000
F2R.is_internal = TRUE
LPAR2.is_internal = TRUE
TACR3.is_internal = TRUE
EGF.is_internal = TRUE
NRG1.is_internal = TRUE
NRG2.is_internal = TRUE
NRG3.is_internal = TRUE
NRG4.is_internal = TRUE
AKT1.is_internal = TRUE
AKT2.is_internal = TRUE
AKT3.is_internal = TRUE
AMOTL2.is_internal = TRUE
ARAF.is_internal = TRUE
ARHGEF1.is_internal = TRUE
ARHGEF11.is_internal = TRUE
ARHGEF12.is_internal = TRUE
ARHGEF6.is_internal = TRUE
ATF2.is_internal = TRUE
BAD.is_internal = TRUE
BCL2.is_internal = TRUE
BCL2L1.is_internal = TRUE
BRAF.is_internal = TRUE
CDC42.is_internal = TRUE
CDC42BPA.is_internal = TRUE
CDK1.is_internal = TRUE
CDC25B.is_internal = TRUE
CFL1.is_internal = TRUE
CFL2.is_internal = TRUE
CREB1.is_internal = TRUE
CTNNB1.is_internal = TRUE
CTTN.is_internal = TRUE
DEPTOR.is_internal = TRUE
EPHA2.is_internal = TRUE
EGFR.is_internal = TRUE
ERBB2.is_internal = FALSE
ERBB3.is_internal = FALSE
ERBB4.is_internal = FALSE
EIF4E.is_internal = TRUE
EIF4EBP1.is_internal = TRUE
FUS.is_internal = FALSE
GIT1.is_internal = FALSE
GNA13.is_internal = FALSE
GRB2.is_internal = TRUE
HRAS.is_internal = TRUE
ITCH.is_internal = TRUE
JUN.is_internal = TRUE
KRAS.is_internal = TRUE
LATS1.is_internal = TRUE
LATS2.is_internal = TRUE
LIMK1.is_internal = TRUE
LIMK2.is_internal = TRUE
MAP2K1.is_internal = TRUE
MAP2K2.is_internal = TRUE
MAPK1.is_internal = TRUE
MAPK3.is_internal = TRUE
MYC.is_internal = TRUE
MP.is_internal = TRUE
NFE2L2.is_internal = TRUE
NR4A3.is_internal = TRUE
NRAS.is_internal = TRUE
PAK1.is_internal = TRUE
PAK2.is_internal = TRUE
PAK3.is_internal = TRUE
PAK4.is_internal = TRUE
PDPK1.is_internal = TRUE
PI3K.is_internal = TRUE
PLCG1.is_internal = TRUE
PPP1R12A.is_internal = TRUE
PPP1R12B.is_internal = TRUE
PRKACA.is_internal = TRUE
PRKCA.is_internal = TRUE
PRKCB.is_internal = TRUE
PRKCG.is_internal = TRUE
PRKCZ.is_internal = TRUE
PTEN.is_internal = TRUE
PTK2B.is_internal = TRUE
PTPN11.is_internal = TRUE
RAC1.is_internal = TRUE
RAF1.is_internal = TRUE
RHEB.is_internal = TRUE
RHOA.is_internal = TRUE
ROCK1.is_internal = TRUE
ROCK2.is_internal = TRUE
RPS6KA1.is_internal = TRUE
SHC1.is_internal = TRUE
SIRT1.is_internal = TRUE
SNAI1.is_internal = TRUE
SPART.is_internal = TRUE
SOS1.is_internal = TRUE
SRC.is_internal = TRUE
STMN1.is_internal = TRUE
SYN1.is_internal = TRUE
TSC.is_internal = TRUE
TTL.is_internal = TRUE
WWTR1.is_internal = TRUE
WWP1.is_internal = TRUE
YES1.is_internal = TRUE
YAP1.is_internal = TRUE
mTORC2.is_internal = TRUE
mTORC1.is_internal = TRUE
FOXO.is_internal = FALSE
Tubulin.is_internal = TRUE
Microtubule_polimerization.is_internal = TRUE
Neuron_migration.is_internal = TRUE
Actin_cytoskeleton_reorganization.is_internal = TRUE
Cell_migration.is_internal = TRUE
F_actin_dynamics.is_internal = FALSE
Protein_synthesis.is_internal = TRUE
Metastasis.is_internal = TRUE
Proliferation.is_internal = TRUE
Apoptosis.is_internal = TRUE
[NRG1].istate = 0.5[1], 0.5[0]
[BAD].istate = 0.04175[1], 0.95825[0]
[SYN1].istate = 0.28433[1], 0.71567[0]
[WWTR1].istate = 0.80133[1], 0.19867[0]
[LPAR2].istate = 0.32278[1], 0.6772199999999999[0]
[ERBB3].istate = 0.83207[1], 0.16793000000000002[0]
[PRKCZ].istate = 0.68219[1], 0.31781000000000004[0]
[ROCK1].istate = 0.32448[1], 0.67552[0]
[CDC42].istate = 0.19573[1], 0.80427[0]
[ARHGEF1].istate = 0.47198[1], 0.5280199999999999[0]
[PPP1R12B].istate = 0.05948[1], 0.94052[0]
[PAK3].istate = 0.22238[1], 0.77762[0]
[ARAF].istate = 0.80028[1], 0.19972[0]
[FUS].istate = 0.47687[1], 0.52313[0]
[SIRT1].istate = 0.63876[1], 0.36124[0]
[CDC25B].istate = 0.85465[1], 0.14534999999999998[0]
[AKT2].istate = 0.78338[1], 0.21662000000000003[0]
[RHEB].istate = 0.48387[1], 0.51613[0]
[LIMK1].istate = 0.50613[1], 0.49387000000000003[0]
[GIT1].istate = 0.29699[1], 0.70301[0]
[AMOTL2].istate = 0.14773[1], 0.85227[0]
[TTL].istate = 0.81189[1], 0.18811[0]
[NFE2L2].istate = 0.28354[1], 0.71646[0]
[AKT3].istate = 0.10566[1], 0.89434[0]
[RPS6KA1].istate = 0.74381[1], 0.25619000000000003[0]
[NR4A3].istate = 0.22117[1], 0.77883[0]
[PTK2B].istate = 0.42862[1], 0.57138[0]
[WWP1].istate = 0.57248[1], 0.42752[0]
[PLCG1].istate = 0.79787[1], 0.20213000000000003[0]
[SNAI1].istate = 0.65084[1], 0.34916[0]
[PRKCG].istate = 0.77082[1], 0.22918000000000005[0]
[MAP2K2].istate = 0.91865[1], 0.08135000000000003[0]
[ARHGEF6].istate = 0.39504[1], 0.6049599999999999[0]
[LATS1].istate = 0.00432[1], 0.99568[0]
[ARHGEF11].istate = 0.24084[1], 0.7591600000000001[0]
[SPART].istate = 0.919[1], 0.08099999999999996[0]
[KRAS].istate = 0.18412[1], 0.8158799999999999[0]
[ROCK2].istate = 0.56735[1], 0.43265[0]
[RAC1].istate = 0.33822[1], 0.66178[0]
[MYC].istate = 0.89916[1], 0.10084000000000004[0]
[YAP1].istate = 0.97021[1], 0.029789999999999983[0]
[EGF].istate = 0.5182[1], 0.4818[0]
[ERBB2].istate = 0.87293[1], 0.12707000000000002[0]
[AKT1].istate = 0.59682[1], 0.40318[0]
[EPHA2].istate = 0.93397[1], 0.06603000000000003[0]
[CDC42BPA].istate = 0.30492[1], 0.6950799999999999[0]
[EGFR].istate = 0.3452[1], 0.6548[0]
[PAK1].istate = 0.71015[1], 0.28985000000000005[0]
[LATS2].istate = 0.6391[1], 0.3609[0]
[EIF4E].istate = 0.62308[1], 0.37692000000000003[0]
[PRKCA].istate = 0.41746[1], 0.5825400000000001[0]
[DEPTOR].istate = 0.07161[1], 0.92839[0]
[BRAF].istate = 0.05788[1], 0.94212[0]
[NRG2].istate = 0.35028[1], 0.6497200000000001[0]
[SHC1].istate = 0.97738[1], 0.022619999999999973[0]
[PRKCB].istate = 0.18042[1], 0.81958[0]
[CTNNB1].istate = 0.74631[1], 0.25368999999999997[0]
[MAP2K1].istate = 0.867[1], 0.133[0]
[NRG4].istate = 0.34192[1], 0.65808[0]
[TACR3].istate = 0.40798[1], 0.59202[0]
[CDK1].istate = 0.82424[1], 0.17576000000000003[0]
[BCL2L1].istate = 0.20966[1], 0.79034[0]
[BCL2].istate = 0.24781[1], 0.75219[0]
[PTEN].istate = 0.15245[1], 0.84755[0]
[CFL1].istate = 0.42531[1], 0.5746899999999999[0]
[YES1].istate = 0.88383[1], 0.11617[0]
[JUN].istate = 0.24867[1], 0.75133[0]
[ERBB4].istate = 0.03275[1], 0.9672499999999999[0]
[PTPN11].istate = 0.4307[1], 0.5692999999999999[0]
[PAK2].istate = 0.53645[1], 0.46355[0]
[F2R].istate = 0.63086[1], 0.36914[0]
[LIMK2].istate = 0.75795[1], 0.24205[0]
[NRG3].istate = 0.92682[1], 0.07318000000000002[0]
[EIF4EBP1].istate = 0.91028[1], 0.08972000000000002[0]
[ARHGEF12].istate = 0.33026[1], 0.66974[0]
[SRC].istate = 0.41882[1], 0.58118[0]
[NRAS].istate = 0.34888[1], 0.6511199999999999[0]
[mTORC2].istate = 0.13907[1], 0.86093[0]
[mTORC1].istate = 0.21012[1], 0.78988[0]
[PI3K].istate = 0.08388[1], 0.91612[0]
[TSC].istate = 0.19164[1], 0.80836[0]
```
