## Supplementary Dataset 5 for "Explainable Generative AI Uncovers a Molecular Continuum in Medulloblastoma with Implications for Rare Cancer Subtyping and Treatment Equity": MB_list3_RNA_asTransition_1312.cfg

```
$u_F2R=0.36238
$d_F2R=2.75953
$u_LPAR2=0.25076
$d_LPAR2=3.98788
$u_TACR3=98.05936
$d_TACR3=0.0102
$u_EGF=59.39151
$d_EGF=0.01684
$u_NRG1 = 1
$d_NRG1 = 1
$u_NRG2=1.34761
$d_NRG2=0.74205
$u_NRG3=2.88955
$d_NRG3=0.34607
$u_NRG4=1.01491
$d_NRG4=0.98531
$u_AKT1=9.23663
$d_AKT1=0.10826
$u_AKT2=0.2297
$d_AKT2=4.3535
$u_AKT3=0.09949
$d_AKT3=10.05126
$u_AMOTL2=22.21663
$d_AMOTL2=0.04501
$u_ARAF=39.10682
$d_ARAF=0.02557
$u_ARHGEF1=13.15282
$d_ARHGEF1=0.07603
$u_ARHGEF11=11.39743
$d_ARHGEF11=0.08774
$u_ARHGEF12=0.79948
$d_ARHGEF12=1.25081
$u_ARHGEF6=38.02117
$d_ARHGEF6=0.0263
$u_ATF2 = 1
$d_ATF2 = 1
$u_BAD=0.30986
$d_BAD=3.22726
$u_BCL2=0.0291
$d_BCL2=34.36426
$u_BCL2L1=19.77588
$d_BCL2L1=0.05057
$u_BRAF=9.56712
$d_BRAF=0.10452
$u_CDC42=0.30088
$d_CDC42=3.32358
$u_CDC42BPA=2.21534
$d_CDC42BPA=0.4514
$u_CDK1=0.07311
$d_CDK1=13.67802
$u_CDC25B=1.04923
$d_CDC25B=0.95308
$u_CFL1=0.04558
$d_CFL1=21.93945
$u_CFL2 = 1
$d_CFL2 = 1
$u_CREB1 = 1
$d_CREB1 = 1
$u_CTNNB1=6.27478
$d_CTNNB1=0.15937
$u_CTTN = 1
$d_CTTN = 1
$u_DEPTOR=0.12665
$d_DEPTOR=7.89578
$u_EPHA2=50.73681
$d_EPHA2=0.01971
$u_EGFR=0.13624
$d_EGFR=7.33999
$u_ERBB2=14.18348
$d_ERBB2=0.0705
$u_ERBB3=1.78697
$d_ERBB3=0.55961
$u_ERBB4=2.8622
$d_ERBB4=0.34938
$u_EIF4E=10.39331
$d_EIF4E=0.09622
$u_EIF4EBP1=0.51388
$d_EIF4EBP1=1.94598
$u_FUS=0.13376
$d_FUS=7.47608
$u_GIT1=0.12136
$d_GIT1=8.23995
$u_GNA13 = 1
$d_GNA13 = 1
$u_GRB2 = 1
$d_GRB2 = 1
$u_HRAS = 1
$d_HRAS = 1
$u_ITCH = 1
$d_ITCH = 1
$u_JUN=3.16204
$d_JUN=0.31625
$u_KRAS=0.02488
$d_KRAS=40.19293
$u_LATS1=0.10776
$d_LATS1=9.27988
$u_LATS2=0.06767
$d_LATS2=14.7776
$u_LIMK1=26.21289
$d_LIMK1=0.03815
$u_LIMK2=8.99788
$d_LIMK2=0.11114
$u_MAP2K1=0.52377
$d_MAP2K1=1.90923
$u_MAP2K2=1.58163
$d_MAP2K2=0.63226
$u_MAPK1 = 1
$d_MAPK1 = 1
$u_MAPK3 = 1
$d_MAPK3 = 1
$u_MYC=1.38836
$d_MYC=0.72027
$u_MP = 1
$d_MP = 1
$u_NFE2L2=0.53218
$d_NFE2L2=1.87906
$u_NR4A3=0.42905
$d_NR4A3=2.33073
$u_NRAS=0.08047
$d_NRAS=12.42699
$u_PAK1=0.12988
$d_PAK1=7.69941
$u_PAK2=0.0752
$d_PAK2=13.29787
$u_PAK3=8.96264
$d_PAK3=0.11157
$u_PAK4 = 1
$d_PAK4 = 1
$u_PDPK1 = 1
$d_PDPK1 = 1
$u_PI3K=1.6598
$d_PI3K=0.60248
$u_PLCG1=0.08191
$d_PLCG1=12.20852
$u_PPP1R12A = 1
$d_PPP1R12A = 1
$u_PPP1R12B=7.08113
$d_PPP1R12B=0.14122
$u_PRKACA = 1
$d_PRKACA = 1
$u_PRKCA=0.32627
$d_PRKCA=3.06495
$u_PRKCB=0.20341
$d_PRKCB=4.91618
$u_PRKCG=0.02512
$d_PRKCG=39.80892
$u_PRKCZ=6.21037
$d_PRKCZ=0.16102
$u_PTEN=0.16792
$d_PTEN=5.95522
$u_PTK2B=0.17361
$d_PTK2B=5.76004
$u_PTPN11=0.258
$d_PTPN11=3.87597
$u_RAC1=2.8074
$d_RAC1=0.3562
$u_RAF1 = 1
$d_RAF1 = 1
$u_RHEB=2.16492
$d_RHEB=0.46191
$u_RHOA = 1
$d_RHOA = 1
$u_ROCK1=1.76269
$d_ROCK1=0.56731
$u_ROCK2=1.09617
$d_ROCK2=0.91227
$u_RPS6KA1=2.05356
$d_RPS6KA1=0.48696
$u_SHC1=2.1581
$d_SHC1=0.46337
$u_SIRT1=0.16403
$d_SIRT1=6.09645
$u_SNAI1=0.42977
$d_SNAI1=2.32683
$u_SPART=2.61598
$d_SPART=0.38227
$u_SOS1 = 1
$d_SOS1 = 1
$u_SRC=0.11262
$d_SRC=8.87942
$u_STMN1 = 1
$d_STMN1 = 1
$u_SYN1=1.47826
$d_SYN1=0.67647
$u_TSC=0.17605
$d_TSC=5.6802
$u_TTL=1.32129
$d_TTL=0.75684
$u_WWTR1=0.22771
$d_WWTR1=4.39155
$u_WWP1=3.01611
$d_WWP1=0.33155
$u_YES1=0.63746
$d_YES1=1.56873
$u_YAP1=3.63634
$d_YAP1=0.275
$u_mTORC2=2.01496
$d_mTORC2=0.49629
$u_mTORC1=1.68761
$d_mTORC1=0.59255
$u_FOXO = 1
$d_FOXO = 1
$u_Tubulin = 1
$d_Tubulin = 1
$u_Microtubule_polimerization = 1
$d_Microtubule_polimerization = 1
$u_Neuron_migration = 1
$d_Neuron_migration = 1
$u_Actin_cytoskeleton_reorganization = 1
$d_Actin_cytoskeleton_reorganization = 1
$u_Cell_migration = 1
$d_Cell_migration = 1
$u_F_actin_dynamics = 1
$d_F_actin_dynamics = 1
$u_Protein_synthesis = 1
$d_Protein_synthesis = 1
$u_Metastasis = 1
$d_Metastasis = 1
$u_Proliferation = 1
$d_Proliferation = 1
$u_Apoptosis = 1
$d_Apoptosis = 1
[ATF2].istate = 1 [0], 0 [1]
[CFL2].istate = 1 [0], 0 [1]
[CREB1].istate = 1 [0], 0 [1]
[CTTN].istate = 1 [0], 0 [1]
[GNA13].istate = 1 [0], 0 [1]
[GRB2].istate = 1 [0], 0 [1]
[HRAS].istate = 1 [0], 0 [1]
[ITCH].istate = 1 [0], 0 [1]
[MAPK1].istate = 1 [0], 0 [1]
[MAPK3].istate = 1 [0], 0 [1]
[MP].istate = 1 [0], 0 [1]
[PAK4].istate = 1 [0], 0 [1]
[PDPK1].istate = 1 [0], 0 [1]
[PPP1R12A].istate = 1 [0], 0 [1]
[PRKACA].istate = 1 [0], 0 [1]
[RAF1].istate = 1 [0], 0 [1]
[RHOA].istate = 1 [0], 0 [1]
[SOS1].istate = 1 [0], 0 [1]
[STMN1].istate = 1 [0], 0 [1]
[FOXO].istate = 1 [0], 0 [1]
[Tubulin].istate = 1 [0], 0 [1]
[Microtubule_polimerization].istate = 1 [0], 0 [1]
[Neuron_migration].istate = 1 [0], 0 [1]
[Actin_cytoskeleton_reorganization].istate = 1 [0], 0 [1]
[Cell_migration].istate = 1 [0], 0 [1]
[F_actin_dynamics].istate = 1 [0], 0 [1]
[Protein_synthesis].istate = 1 [0], 0 [1]
[Metastasis].istate = 1 [0], 0 [1]
[Proliferation].istate = 1 [0], 0 [1]
[Apoptosis].istate = 1 [0], 0 [1]
discrete_time = 0
use_physrandgen = FALSE
seed_pseudorandom = 100
sample_count = 10000
max_time = 60
time_tick = 0.1
thread_count = 1
statdist_traj_count = 100
statdist_cluster_threshold = 1
display_traj = 0
statdist_similarity_cache_max_size = 20000
F2R.is_internal = TRUE
LPAR2.is_internal = TRUE
TACR3.is_internal = TRUE
EGF.is_internal = TRUE
NRG1.is_internal = TRUE
NRG2.is_internal = TRUE
NRG3.is_internal = TRUE
NRG4.is_internal = TRUE
AKT1.is_internal = TRUE
AKT2.is_internal = TRUE
AKT3.is_internal = TRUE
AMOTL2.is_internal = TRUE
ARAF.is_internal = TRUE
ARHGEF1.is_internal = TRUE
ARHGEF11.is_internal = TRUE
ARHGEF12.is_internal = TRUE
ARHGEF6.is_internal = TRUE
ATF2.is_internal = TRUE
BAD.is_internal = TRUE
BCL2.is_internal = TRUE
BCL2L1.is_internal = TRUE
BRAF.is_internal = TRUE
CDC42.is_internal = TRUE
CDC42BPA.is_internal = TRUE
CDK1.is_internal = TRUE
CDC25B.is_internal = TRUE
CFL1.is_internal = TRUE
CFL2.is_internal = TRUE
CREB1.is_internal = TRUE
CTNNB1.is_internal = TRUE
CTTN.is_internal = TRUE
DEPTOR.is_internal = TRUE
EPHA2.is_internal = TRUE
EGFR.is_internal = TRUE
ERBB2.is_internal = FALSE
ERBB3.is_internal = FALSE
ERBB4.is_internal = FALSE
EIF4E.is_internal = TRUE
EIF4EBP1.is_internal = TRUE
FUS.is_internal = FALSE
GIT1.is_internal = FALSE
GNA13.is_internal = FALSE
GRB2.is_internal = TRUE
HRAS.is_internal = TRUE
ITCH.is_internal = TRUE
JUN.is_internal = TRUE
KRAS.is_internal = TRUE
LATS1.is_internal = TRUE
LATS2.is_internal = TRUE
LIMK1.is_internal = TRUE
LIMK2.is_internal = TRUE
MAP2K1.is_internal = TRUE
MAP2K2.is_internal = TRUE
MAPK1.is_internal = TRUE
MAPK3.is_internal = TRUE
MYC.is_internal = TRUE
MP.is_internal = TRUE
NFE2L2.is_internal = TRUE
NR4A3.is_internal = TRUE
NRAS.is_internal = TRUE
PAK1.is_internal = TRUE
PAK2.is_internal = TRUE
PAK3.is_internal = TRUE
PAK4.is_internal = TRUE
PDPK1.is_internal = TRUE
PI3K.is_internal = TRUE
PLCG1.is_internal = TRUE
PPP1R12A.is_internal = TRUE
PPP1R12B.is_internal = TRUE
PRKACA.is_internal = TRUE
PRKCA.is_internal = TRUE
PRKCB.is_internal = TRUE
PRKCG.is_internal = TRUE
PRKCZ.is_internal = TRUE
PTEN.is_internal = TRUE
PTK2B.is_internal = TRUE
PTPN11.is_internal = TRUE
RAC1.is_internal = TRUE
RAF1.is_internal = TRUE
RHEB.is_internal = TRUE
RHOA.is_internal = TRUE
ROCK1.is_internal = TRUE
ROCK2.is_internal = TRUE
RPS6KA1.is_internal = TRUE
SHC1.is_internal = TRUE
SIRT1.is_internal = TRUE
SNAI1.is_internal = TRUE
SPART.is_internal = TRUE
SOS1.is_internal = TRUE
SRC.is_internal = TRUE
STMN1.is_internal = TRUE
SYN1.is_internal = TRUE
TSC.is_internal = TRUE
TTL.is_internal = TRUE
WWTR1.is_internal = TRUE
WWP1.is_internal = TRUE
YES1.is_internal = TRUE
YAP1.is_internal = TRUE
mTORC2.is_internal = TRUE
mTORC1.is_internal = TRUE
FOXO.is_internal = FALSE
Tubulin.is_internal = TRUE
Microtubule_polimerization.is_internal = TRUE
Neuron_migration.is_internal = TRUE
Actin_cytoskeleton_reorganization.is_internal = TRUE
Cell_migration.is_internal = TRUE
F_actin_dynamics.is_internal = FALSE
Protein_synthesis.is_internal = TRUE
Metastasis.is_internal = TRUE
Proliferation.is_internal = TRUE
Apoptosis.is_internal = TRUE
[NRG1].istate = 0.5[1], 0.5[0]
[BAD].istate = 0.37279[1], 0.62721[0]
[SYN1].istate = 0.54244[1], 0.45755999999999997[0]
[WWTR1].istate = 0.33935[1], 0.66065[0]
[LPAR2].istate = 0.34982[1], 0.65018[0]
[ERBB3].istate = 0.56303[1], 0.43696999999999997[0]
[PRKCZ].istate = 0.69828[1], 0.30172[0]
[ROCK1].istate = 0.56154[1], 0.43845999999999996[0]
[CDC42].istate = 0.3696[1], 0.6304000000000001[0]
[ARHGEF1].istate = 0.77975[1], 0.22024999999999995[0]
[PPP1R12B].istate = 0.71253[1], 0.28747[0]
[PAK3].istate = 0.73811[1], 0.26188999999999996[0]
[ARAF].istate = 0.89806[1], 0.10194000000000003[0]
[FUS].istate = 0.28158[1], 0.7184200000000001[0]
[SIRT1].istate = 0.30373[1], 0.69627[0]
[CDC25B].istate = 0.50522[1], 0.49478[0]
[AKT2].istate = 0.34029[1], 0.65971[0]
[RHEB].istate = 0.58386[1], 0.41613999999999995[0]
[LIMK1].istate = 0.85463[1], 0.14537[0]
[GIT1].istate = 0.27101[1], 0.72899[0]
[AMOTL2].istate = 0.83667[1], 0.16332999999999998[0]
[TTL].istate = 0.53025[1], 0.46975[0]
[NFE2L2].istate = 0.43151[1], 0.5684899999999999[0]
[AKT3].istate = 0.24944[1], 0.75056[0]
[RPS6KA1].istate = 0.57813[1], 0.42186999999999997[0]
[NR4A3].istate = 0.40813[1], 0.59187[0]
[PTK2B].istate = 0.30989[1], 0.69011[0]
[WWP1].istate = 0.61986[1], 0.38014000000000003[0]
[PLCG1].istate = 0.22834[1], 0.77166[0]
[SNAI1].istate = 0.40831[1], 0.59169[0]
[PRKCG].istate = 0.1[1], 0.9[0]
[MAP2K2].istate = 0.54978[1], 0.45021999999999995[0]
[ARHGEF6].istate = 0.89501[1], 0.10499000000000003[0]
[LATS1].istate = 0.25811[1], 0.7418899999999999[0]
[ARHGEF11].istate = 0.7642[1], 0.2358[0]
[SPART].istate = 0.60441[1], 0.39559[0]
[KRAS].istate = 0.09897[1], 0.90103[0]
[ROCK2].istate = 0.50997[1], 0.49002999999999997[0]
[RAC1].istate = 0.61208[1], 0.38792000000000004[0]
[MYC].istate = 0.53563[1], 0.46436999999999995[0]
[YAP1].istate = 0.64017[1], 0.35983[0]
[EGF].istate = 0.94343[1], 0.05657000000000001[0]
[ERBB2].istate = 0.78795[1], 0.21204999999999996[0]
[AKT1].istate = 0.74138[1], 0.25861999999999996[0]
[EPHA2].istate = 0.92633[1], 0.07367000000000001[0]
[CDC42BPA].istate = 0.58636[1], 0.41364[0]
[EGFR].istate = 0.28358[1], 0.7164200000000001[0]
[PAK1].istate = 0.27838[1], 0.7216199999999999[0]
[LATS2].istate = 0.2076[1], 0.7924[0]
[EIF4E].istate = 0.75419[1], 0.24580999999999997[0]
[PRKCA].istate = 0.37839[1], 0.62161[0]
[DEPTOR].istate = 0.27565[1], 0.72435[0]
[BRAF].istate = 0.7452[1], 0.2548[0]
[NRG2].istate = 0.53239[1], 0.46760999999999997[0]
[SHC1].istate = 0.58352[1], 0.41647999999999996[0]
[PRKCB].istate = 0.32709[1], 0.67291[0]
[CTNNB1].istate = 0.6994[1], 0.3006[0]
[MAP2K1].istate = 0.42978[1], 0.57022[0]
[NRG4].istate = 0.50161[1], 0.49839[0]
[TACR3].istate = 0.99787[1], 0.0021299999999999653[0]
[CDK1].istate = 0.21599[1], 0.78401[0]
[BCL2L1].istate = 0.82403[1], 0.17596999999999996[0]
[BCL2].istate = 0.11596[1], 0.88404[0]
[PTEN].istate = 0.30627[1], 0.69373[0]
[CFL1].istate = 0.1647[1], 0.8352999999999999[0]
[YES1].istate = 0.45111[1], 0.54889[0]
[JUN].istate = 0.62499[1], 0.37500999999999995[0]
[ERBB4].istate = 0.61418[1], 0.38582000000000005[0]
[PTPN11].istate = 0.3529[1], 0.6471[0]
[PAK2].istate = 0.21906[1], 0.78094[0]
[F2R].istate = 0.38979[1], 0.6102099999999999[0]
[LIMK2].istate = 0.73854[1], 0.26146[0]
[NRG3].istate = 0.61521[1], 0.38478999999999997[0]
[EIF4EBP1].istate = 0.42772[1], 0.57228[0]
[ARHGEF12].istate = 0.4757[1], 0.5243[0]
[SRC].istate = 0.2629[1], 0.7371[0]
[NRAS].istate = 0.22641[1], 0.77359[0]
[mTORC2].istate = 0.57607[1], 0.42393000000000003[0]
[mTORC1].istate = 0.55682[1], 0.44318[0]
[PI3K].istate = 0.55501[1], 0.44499[0]
[TSC].istate = 0.31141[1], 0.68859[0]
```
