## Supplementary Dataset 5 for "Explainable Generative AI Uncovers a Molecular Continuum in Medulloblastoma with Implications for Rare Cancer Subtyping and Treatment Equity": MB_list3_RNA_asTransition_1315.cfg

```
$u_F2R=2.58739
$d_F2R=0.38649
$u_LPAR2=3.22927
$d_LPAR2=0.30967
$u_TACR3=99.19877
$d_TACR3=0.01008
$u_EGF=0.67687
$d_EGF=1.47739
$u_NRG1 = 1
$d_NRG1 = 1
$u_NRG2=0.07625
$d_NRG2=13.11475
$u_NRG3=0.28023
$d_NRG3=3.5685
$u_NRG4=0.66396
$d_NRG4=1.50611
$u_AKT1=0.21095
$d_AKT1=4.74046
$u_AKT2=1.00273
$d_AKT2=0.99728
$u_AKT3=51.97624
$d_AKT3=0.01924
$u_AMOTL2=0.64645
$d_AMOTL2=1.54691
$u_ARAF=1.72403
$d_ARAF=0.58004
$u_ARHGEF1=1.12142
$d_ARHGEF1=0.89173
$u_ARHGEF11=0.31595
$d_ARHGEF11=3.16506
$u_ARHGEF12=0.23997
$d_ARHGEF12=4.16719
$u_ARHGEF6=0.73177
$d_ARHGEF6=1.36655
$u_ATF2 = 1
$d_ATF2 = 1
$u_BAD=2.55681
$d_BAD=0.39111
$u_BCL2=0.91231
$d_BCL2=1.09612
$u_BCL2L1=24.38267
$d_BCL2L1=0.04101
$u_BRAF=0.02163
$d_BRAF=46.23209
$u_CDC42=0.27118
$d_CDC42=3.68759
$u_CDC42BPA=0.1474
$d_CDC42BPA=6.78426
$u_CDK1=5.25365
$d_CDK1=0.19034
$u_CDC25B=17.08285
$d_CDC25B=0.05854
$u_CFL1=1.37941
$d_CFL1=0.72495
$u_CFL2 = 1
$d_CFL2 = 1
$u_CREB1 = 1
$d_CREB1 = 1
$u_CTNNB1=0.19548
$d_CTNNB1=5.11561
$u_CTTN = 1
$d_CTTN = 1
$u_DEPTOR=38.38277
$d_DEPTOR=0.02605
$u_EPHA2=5.05045
$d_EPHA2=0.198
$u_EGFR=0.19051
$d_EGFR=5.24907
$u_ERBB2=0.63393
$d_ERBB2=1.57746
$u_ERBB3=67.82013
$d_ERBB3=0.01474
$u_ERBB4=0.0242
$d_ERBB4=41.32231
$u_EIF4E=0.03529
$d_EIF4E=28.33664
$u_EIF4EBP1=68.02002
$d_EIF4EBP1=0.0147
$u_FUS=0.06817
$d_FUS=14.66921
$u_GIT1=4.34645
$d_GIT1=0.23007
$u_GNA13 = 1
$d_GNA13 = 1
$u_GRB2 = 1
$d_GRB2 = 1
$u_HRAS = 1
$d_HRAS = 1
$u_ITCH = 1
$d_ITCH = 1
$u_JUN=2.0403
$d_JUN=0.49012
$u_KRAS=1.11796
$d_KRAS=0.89449
$u_LATS1=7.91023
$d_LATS1=0.12642
$u_LATS2=3.08631
$d_LATS2=0.32401
$u_LIMK1=0.18793
$d_LIMK1=5.32113
$u_LIMK2=0.09111
$d_LIMK2=10.97574
$u_MAP2K1=11.64166
$d_MAP2K1=0.0859
$u_MAP2K2=17.38045
$d_MAP2K2=0.05754
$u_MAPK1 = 1
$d_MAPK1 = 1
$u_MAPK3 = 1
$d_MAPK3 = 1
$u_MYC=55.07666
$d_MYC=0.01816
$u_MP = 1
$d_MP = 1
$u_NFE2L2=0.08019
$d_NFE2L2=12.47038
$u_NR4A3=0.06595
$d_NR4A3=15.163
$u_NRAS=0.59297
$d_NRAS=1.68643
$u_PAK1=10.13273
$d_PAK1=0.09869
$u_PAK2=10.81641
$d_PAK2=0.09245
$u_PAK3=0.02415
$d_PAK3=41.40787
$u_PAK4 = 1
$d_PAK4 = 1
$u_PDPK1 = 1
$d_PDPK1 = 1
$u_PI3K=0.11859
$d_PI3K=8.43241
$u_PLCG1=9.08791
$d_PLCG1=0.11004
$u_PPP1R12A = 1
$d_PPP1R12A = 1
$u_PPP1R12B=0.46151
$d_PPP1R12B=2.1668
$u_PRKACA = 1
$d_PRKACA = 1
$u_PRKCA=0.24817
$d_PRKCA=4.0295
$u_PRKCB=0.06372
$d_PRKCB=15.69366
$u_PRKCG=1.18127
$d_PRKCG=0.84655
$u_PRKCZ=0.0719
$d_PRKCZ=13.90821
$u_PTEN=0.03312
$d_PTEN=30.19324
$u_PTK2B=0.07046
$d_PTK2B=14.19245
$u_PTPN11=2.03163
$d_PTPN11=0.49222
$u_RAC1=1.07493
$d_RAC1=0.93029
$u_RAF1 = 1
$d_RAF1 = 1
$u_RHEB=0.11796
$d_RHEB=8.47745
$u_RHOA = 1
$d_RHOA = 1
$u_ROCK1=0.03015
$d_ROCK1=33.1675
$u_ROCK2=0.87354
$d_ROCK2=1.14477
$u_RPS6KA1=1.57679
$d_RPS6KA1=0.6342
$u_SHC1=3.85222
$d_SHC1=0.25959
$u_SIRT1=0.64637
$d_SIRT1=1.5471
$u_SNAI1=21.57716
$d_SNAI1=0.04635
$u_SPART=2.83261
$d_SPART=0.35303
$u_SOS1 = 1
$d_SOS1 = 1
$u_SRC=2.82207
$d_SRC=0.35435
$u_STMN1 = 1
$d_STMN1 = 1
$u_SYN1=0.16227
$d_SYN1=6.16257
$u_TSC=0.14766
$d_TSC=6.77231
$u_TTL=2.34742
$d_TTL=0.426
$u_WWTR1=1.80854
$d_WWTR1=0.55293
$u_WWP1=49.21731
$d_WWP1=0.02032
$u_YES1=16.27359
$d_YES1=0.06145
$u_YAP1=6.66412
$d_YAP1=0.15006
$u_mTORC2=0.33206
$d_mTORC2=3.0115
$u_mTORC1=0.45503
$d_mTORC1=2.19766
$u_FOXO = 1
$d_FOXO = 1
$u_Tubulin = 1
$d_Tubulin = 1
$u_Microtubule_polimerization = 1
$d_Microtubule_polimerization = 1
$u_Neuron_migration = 1
$d_Neuron_migration = 1
$u_Actin_cytoskeleton_reorganization = 1
$d_Actin_cytoskeleton_reorganization = 1
$u_Cell_migration = 1
$d_Cell_migration = 1
$u_F_actin_dynamics = 1
$d_F_actin_dynamics = 1
$u_Protein_synthesis = 1
$d_Protein_synthesis = 1
$u_Metastasis = 1
$d_Metastasis = 1
$u_Proliferation = 1
$d_Proliferation = 1
$u_Apoptosis = 1
$d_Apoptosis = 1
[ATF2].istate = 1 [0], 0 [1]
[CFL2].istate = 1 [0], 0 [1]
[CREB1].istate = 1 [0], 0 [1]
[CTTN].istate = 1 [0], 0 [1]
[GNA13].istate = 1 [0], 0 [1]
[GRB2].istate = 1 [0], 0 [1]
[HRAS].istate = 1 [0], 0 [1]
[ITCH].istate = 1 [0], 0 [1]
[MAPK1].istate = 1 [0], 0 [1]
[MAPK3].istate = 1 [0], 0 [1]
[MP].istate = 1 [0], 0 [1]
[PAK4].istate = 1 [0], 0 [1]
[PDPK1].istate = 1 [0], 0 [1]
[PPP1R12A].istate = 1 [0], 0 [1]
[PRKACA].istate = 1 [0], 0 [1]
[RAF1].istate = 1 [0], 0 [1]
[RHOA].istate = 1 [0], 0 [1]
[SOS1].istate = 1 [0], 0 [1]
[STMN1].istate = 1 [0], 0 [1]
[FOXO].istate = 1 [0], 0 [1]
[Tubulin].istate = 1 [0], 0 [1]
[Microtubule_polimerization].istate = 1 [0], 0 [1]
[Neuron_migration].istate = 1 [0], 0 [1]
[Actin_cytoskeleton_reorganization].istate = 1 [0], 0 [1]
[Cell_migration].istate = 1 [0], 0 [1]
[F_actin_dynamics].istate = 1 [0], 0 [1]
[Protein_synthesis].istate = 1 [0], 0 [1]
[Metastasis].istate = 1 [0], 0 [1]
[Proliferation].istate = 1 [0], 0 [1]
[Apoptosis].istate = 1 [0], 0 [1]
discrete_time = 0
use_physrandgen = FALSE
seed_pseudorandom = 100
sample_count = 10000
max_time = 60
time_tick = 0.1
thread_count = 1
statdist_traj_count = 100
statdist_cluster_threshold = 1
display_traj = 0
statdist_similarity_cache_max_size = 20000
F2R.is_internal = TRUE
LPAR2.is_internal = TRUE
TACR3.is_internal = TRUE
EGF.is_internal = TRUE
NRG1.is_internal = TRUE
NRG2.is_internal = TRUE
NRG3.is_internal = TRUE
NRG4.is_internal = TRUE
AKT1.is_internal = TRUE
AKT2.is_internal = TRUE
AKT3.is_internal = TRUE
AMOTL2.is_internal = TRUE
ARAF.is_internal = TRUE
ARHGEF1.is_internal = TRUE
ARHGEF11.is_internal = TRUE
ARHGEF12.is_internal = TRUE
ARHGEF6.is_internal = TRUE
ATF2.is_internal = TRUE
BAD.is_internal = TRUE
BCL2.is_internal = TRUE
BCL2L1.is_internal = TRUE
BRAF.is_internal = TRUE
CDC42.is_internal = TRUE
CDC42BPA.is_internal = TRUE
CDK1.is_internal = TRUE
CDC25B.is_internal = TRUE
CFL1.is_internal = TRUE
CFL2.is_internal = TRUE
CREB1.is_internal = TRUE
CTNNB1.is_internal = TRUE
CTTN.is_internal = TRUE
DEPTOR.is_internal = TRUE
EPHA2.is_internal = TRUE
EGFR.is_internal = TRUE
ERBB2.is_internal = FALSE
ERBB3.is_internal = FALSE
ERBB4.is_internal = FALSE
EIF4E.is_internal = TRUE
EIF4EBP1.is_internal = TRUE
FUS.is_internal = FALSE
GIT1.is_internal = FALSE
GNA13.is_internal = FALSE
GRB2.is_internal = TRUE
HRAS.is_internal = TRUE
ITCH.is_internal = TRUE
JUN.is_internal = TRUE
KRAS.is_internal = TRUE
LATS1.is_internal = TRUE
LATS2.is_internal = TRUE
LIMK1.is_internal = TRUE
LIMK2.is_internal = TRUE
MAP2K1.is_internal = TRUE
MAP2K2.is_internal = TRUE
MAPK1.is_internal = TRUE
MAPK3.is_internal = TRUE
MYC.is_internal = TRUE
MP.is_internal = TRUE
NFE2L2.is_internal = TRUE
NR4A3.is_internal = TRUE
NRAS.is_internal = TRUE
PAK1.is_internal = TRUE
PAK2.is_internal = TRUE
PAK3.is_internal = TRUE
PAK4.is_internal = TRUE
PDPK1.is_internal = TRUE
PI3K.is_internal = TRUE
PLCG1.is_internal = TRUE
PPP1R12A.is_internal = TRUE
PPP1R12B.is_internal = TRUE
PRKACA.is_internal = TRUE
PRKCA.is_internal = TRUE
PRKCB.is_internal = TRUE
PRKCG.is_internal = TRUE
PRKCZ.is_internal = TRUE
PTEN.is_internal = TRUE
PTK2B.is_internal = TRUE
PTPN11.is_internal = TRUE
RAC1.is_internal = TRUE
RAF1.is_internal = TRUE
RHEB.is_internal = TRUE
RHOA.is_internal = TRUE
ROCK1.is_internal = TRUE
ROCK2.is_internal = TRUE
RPS6KA1.is_internal = TRUE
SHC1.is_internal = TRUE
SIRT1.is_internal = TRUE
SNAI1.is_internal = TRUE
SPART.is_internal = TRUE
SOS1.is_internal = TRUE
SRC.is_internal = TRUE
STMN1.is_internal = TRUE
SYN1.is_internal = TRUE
TSC.is_internal = TRUE
TTL.is_internal = TRUE
WWTR1.is_internal = TRUE
WWP1.is_internal = TRUE
YES1.is_internal = TRUE
YAP1.is_internal = TRUE
mTORC2.is_internal = TRUE
mTORC1.is_internal = TRUE
FOXO.is_internal = FALSE
Tubulin.is_internal = TRUE
Microtubule_polimerization.is_internal = TRUE
Neuron_migration.is_internal = TRUE
Actin_cytoskeleton_reorganization.is_internal = TRUE
Cell_migration.is_internal = TRUE
F_actin_dynamics.is_internal = FALSE
Protein_synthesis.is_internal = TRUE
Metastasis.is_internal = TRUE
Proliferation.is_internal = TRUE
Apoptosis.is_internal = TRUE
[NRG1].istate = 0.5[1], 0.5[0]
[BAD].istate = 0.60192[1], 0.39808[0]
[SYN1].istate = 0.30256[1], 0.6974400000000001[0]
[WWTR1].istate = 0.56433[1], 0.43567[0]
[LPAR2].istate = 0.62728[1], 0.37272000000000005[0]
[ERBB3].istate = 0.95784[1], 0.042159999999999975[0]
[PRKCZ].istate = 0.21418[1], 0.78582[0]
[ROCK1].istate = 0.11982[1], 0.88018[0]
[CDC42].istate = 0.35832[1], 0.64168[0]
[ARHGEF1].istate = 0.51244[1], 0.48756[0]
[PPP1R12B].istate = 0.41605[1], 0.58395[0]
[PAK3].istate = 0.09575[1], 0.90425[0]
[ARAF].istate = 0.55914[1], 0.44086000000000003[0]
[FUS].istate = 0.20841[1], 0.79159[0]
[SIRT1].istate = 0.45262[1], 0.54738[0]
[CDC25B].istate = 0.80814[1], 0.19186000000000003[0]
[AKT2].istate = 0.5003[1], 0.49970000000000003[0]
[RHEB].istate = 0.26793[1], 0.73207[0]
[LIMK1].istate = 0.3185[1], 0.6815[0]
[GIT1].istate = 0.65953[1], 0.34047000000000005[0]
[AMOTL2].istate = 0.45263[1], 0.54737[0]
[TTL].istate = 0.59265[1], 0.40735[0]
[NFE2L2].istate = 0.22603[1], 0.77397[0]
[AKT3].istate = 0.92895[1], 0.07104999999999995[0]
[RPS6KA1].istate = 0.54944[1], 0.45055999999999996[0]
[NR4A3].istate = 0.2048[1], 0.7952[0]
[PTK2B].istate = 0.21199[1], 0.78801[0]
[WWP1].istate = 0.92303[1], 0.07696999999999998[0]
[PLCG1].istate = 0.73962[1], 0.26037999999999994[0]
[SNAI1].istate = 0.8335[1], 0.16649999999999998[0]
[PRKCG].istate = 0.51809[1], 0.48190999999999995[0]
[MAP2K2].istate = 0.81002[1], 0.18998000000000004[0]
[ARHGEF6].istate = 0.46609[1], 0.53391[0]
[LATS1].istate = 0.72455[1], 0.27545[0]
[ARHGEF11].istate = 0.37491[1], 0.6250899999999999[0]
[SPART].istate = 0.61305[1], 0.38695[0]
[KRAS].istate = 0.51211[1], 0.48789000000000005[0]
[ROCK2].istate = 0.48532[1], 0.51468[0]
[RAC1].istate = 0.50784[1], 0.49216000000000004[0]
[MYC].istate = 0.93524[1], 0.06476000000000004[0]
[YAP1].istate = 0.70594[1], 0.29406[0]
[EGF].istate = 0.45763[1], 0.54237[0]
[ERBB2].istate = 0.45051[1], 0.54949[0]
[AKT1].istate = 0.33105[1], 0.6689499999999999[0]
[EPHA2].istate = 0.67583[1], 0.32416999999999996[0]
[CDC42BPA].istate = 0.29212[1], 0.7078800000000001[0]
[EGFR].istate = 0.31998[1], 0.6800200000000001[0]
[PAK1].istate = 0.75143[1], 0.24856999999999996[0]
[LATS2].istate = 0.62236[1], 0.37764[0]
[EIF4E].istate = 0.13692[1], 0.8630800000000001[0]
[PRKCA].istate = 0.34869[1], 0.6513100000000001[0]
[DEPTOR].istate = 0.89603[1], 0.10397[0]
[BRAF].istate = 0.08376[1], 0.9162399999999999[0]
[NRG2].istate = 0.22056[1], 0.77944[0]
[SHC1].istate = 0.64643[1], 0.35357000000000005[0]
[PRKCB].istate = 0.20107[1], 0.79893[0]
[CTNNB1].istate = 0.32278[1], 0.6772199999999999[0]
[MAP2K1].istate = 0.7665[1], 0.23350000000000004[0]
[NRG4].istate = 0.45554[1], 0.5444599999999999[0]
[TACR3].istate = 0.99913[1], 0.0008700000000000374[0]
[CDK1].istate = 0.68012[1], 0.31988000000000005[0]
[BCL2L1].istate = 0.84677[1], 0.15322999999999998[0]
[BCL2].istate = 0.49004[1], 0.50996[0]
[PTEN].istate = 0.13004[1], 0.8699600000000001[0]
[CFL1].istate = 0.53492[1], 0.46508000000000005[0]
[YES1].istate = 0.80287[1], 0.19713000000000003[0]
[JUN].istate = 0.57742[1], 0.42257999999999996[0]
[ERBB4].istate = 0.09597[1], 0.90403[0]
[PTPN11].istate = 0.57696[1], 0.42303999999999997[0]
[PAK2].istate = 0.75852[1], 0.24148000000000003[0]
[F2R].istate = 0.60322[1], 0.39678[0]
[LIMK2].istate = 0.23989[1], 0.7601100000000001[0]
[NRG3].istate = 0.36188[1], 0.63812[0]
[EIF4EBP1].istate = 0.95816[1], 0.04183999999999999[0]
[ARHGEF12].istate = 0.34504[1], 0.65496[0]
[SRC].istate = 0.61264[1], 0.38736000000000004[0]
[NRAS].istate = 0.44326[1], 0.55674[0]
[mTORC2].istate = 0.3803[1], 0.6196999999999999[0]
[mTORC1].istate = 0.41451[1], 0.5854900000000001[0]
[PI3K].istate = 0.26851[1], 0.73149[0]
[TSC].istate = 0.29232[1], 0.70768[0]
```
