## Supplementary Dataset 5 for "Explainable Generative AI Uncovers a Molecular Continuum in Medulloblastoma with Implications for Rare Cancer Subtyping and Treatment Equity": MB_list3_RNA_asTransition_1350.cfg

```
$u_F2R=0.07561
$d_F2R=13.22576
$u_LPAR2=0.07587
$d_LPAR2=13.18044
$u_TACR3=99.60565
$d_TACR3=0.01004
$u_EGF=0.66118
$d_EGF=1.51245
$u_NRG1 = 1
$d_NRG1 = 1
$u_NRG2=9.1969
$d_NRG2=0.10873
$u_NRG3=36.18664
$d_NRG3=0.02763
$u_NRG4=2.27878
$d_NRG4=0.43883
$u_AKT1=35.68507
$d_AKT1=0.02802
$u_AKT2=0.02624
$d_AKT2=38.10976
$u_AKT3=0.06149
$d_AKT3=16.26281
$u_AMOTL2=13.79632
$d_AMOTL2=0.07248
$u_ARAF=0.41517
$d_ARAF=2.40865
$u_ARHGEF1=0.73904
$d_ARHGEF1=1.35311
$u_ARHGEF11=9.61764
$d_ARHGEF11=0.10398
$u_ARHGEF12=0.65071
$d_ARHGEF12=1.53678
$u_ARHGEF6=0.17778
$d_ARHGEF6=5.62493
$u_ATF2 = 1
$d_ATF2 = 1
$u_BAD=11.39303
$d_BAD=0.08777
$u_BCL2=0.14044
$d_BCL2=7.12048
$u_BCL2L1=2.70202
$d_BCL2L1=0.37009
$u_BRAF=0.276
$d_BRAF=3.62319
$u_CDC42=4.04256
$d_CDC42=0.24737
$u_CDC42BPA=4.68127
$d_CDC42BPA=0.21362
$u_CDK1=0.08074
$d_CDK1=12.38543
$u_CDC25B=1.24626
$d_CDC25B=0.8024
$u_CFL1=0.0525
$d_CFL1=19.04762
$u_CFL2 = 1
$d_CFL2 = 1
$u_CREB1 = 1
$d_CREB1 = 1
$u_CTNNB1=0.04595
$d_CTNNB1=21.76279
$u_CTTN = 1
$d_CTTN = 1
$u_DEPTOR=0.97782
$d_DEPTOR=1.02268
$u_EPHA2=5.58099
$d_EPHA2=0.17918
$u_EGFR=0.18319
$d_EGFR=5.45881
$u_ERBB2=1.79419
$d_ERBB2=0.55735
$u_ERBB3=0.12305
$d_ERBB3=8.12678
$u_ERBB4=12.47604
$d_ERBB4=0.08015
$u_EIF4E=1.36859
$d_EIF4E=0.73068
$u_EIF4EBP1=8.76819
$d_EIF4EBP1=0.11405
$u_FUS=1.28638
$d_FUS=0.77738
$u_GIT1=0.03289
$d_GIT1=30.40438
$u_GNA13 = 1
$d_GNA13 = 1
$u_GRB2 = 1
$d_GRB2 = 1
$u_HRAS = 1
$d_HRAS = 1
$u_ITCH = 1
$d_ITCH = 1
$u_JUN=3.42979
$d_JUN=0.29156
$u_KRAS=0.03155
$d_KRAS=31.69572
$u_LATS1=0.25867
$d_LATS1=3.86593
$u_LATS2=0.07547
$d_LATS2=13.2503
$u_LIMK1=1.89594
$d_LIMK1=0.52744
$u_LIMK2=50.54071
$d_LIMK2=0.01979
$u_MAP2K1=0.23404
$d_MAP2K1=4.27277
$u_MAP2K2=0.63166
$d_MAP2K2=1.58313
$u_MAPK1 = 1
$d_MAPK1 = 1
$u_MAPK3 = 1
$d_MAPK3 = 1
$u_MYC=2.69792
$d_MYC=0.37066
$u_MP = 1
$d_MP = 1
$u_NFE2L2=0.04732
$d_NFE2L2=21.13271
$u_NR4A3=0.54227
$d_NR4A3=1.8441
$u_NRAS=0.41235
$d_NRAS=2.42512
$u_PAK1=0.27637
$d_PAK1=3.61834
$u_PAK2=0.01622
$d_PAK2=61.65228
$u_PAK3=9.04459
$d_PAK3=0.11056
$u_PAK4 = 1
$d_PAK4 = 1
$u_PDPK1 = 1
$d_PDPK1 = 1
$u_PI3K=0.30363
$d_PI3K=3.29348
$u_PLCG1=1.86801
$d_PLCG1=0.53533
$u_PPP1R12A = 1
$d_PPP1R12A = 1
$u_PPP1R12B=0.90131
$d_PPP1R12B=1.1095
$u_PRKACA = 1
$d_PRKACA = 1
$u_PRKCA=1.45138
$d_PRKCA=0.689
$u_PRKCB=5.55228
$d_PRKCB=0.18011
$u_PRKCG=0.33844
$d_PRKCG=2.95473
$u_PRKCZ=10.24359
$d_PRKCZ=0.09762
$u_PTEN=2.02041
$d_PTEN=0.49495
$u_PTK2B=0.11452
$d_PTK2B=8.7321
$u_PTPN11=0.76685
$d_PTPN11=1.30404
$u_RAC1=0.20616
$d_RAC1=4.8506
$u_RAF1 = 1
$d_RAF1 = 1
$u_RHEB=0.11476
$d_RHEB=8.71384
$u_RHOA = 1
$d_RHOA = 1
$u_ROCK1=4.49201
$d_ROCK1=0.22262
$u_ROCK2=0.30653
$d_ROCK2=3.26232
$u_RPS6KA1=0.55805
$d_RPS6KA1=1.79195
$u_SHC1=0.28426
$d_SHC1=3.51791
$u_SIRT1=0.05274
$d_SIRT1=18.96094
$u_SNAI1=0.16357
$d_SNAI1=6.11359
$u_SPART=0.67943
$d_SPART=1.47182
$u_SOS1 = 1
$d_SOS1 = 1
$u_SRC=2.11857
$d_SRC=0.47202
$u_STMN1 = 1
$d_STMN1 = 1
$u_SYN1=0.34645
$d_SYN1=2.88642
$u_TSC=0.11508
$d_TSC=8.68961
$u_TTL=7.59725
$d_TTL=0.13163
$u_WWTR1=0.06645
$d_WWTR1=15.04891
$u_WWP1=0.39039
$d_WWP1=2.56154
$u_YES1=0.03422
$d_YES1=29.22268
$u_YAP1=0.26892
$d_YAP1=3.71858
$u_mTORC2=0.16563
$d_mTORC2=6.03755
$u_mTORC1=0.17112
$d_mTORC1=5.84385
$u_FOXO = 1
$d_FOXO = 1
$u_Tubulin = 1
$d_Tubulin = 1
$u_Microtubule_polimerization = 1
$d_Microtubule_polimerization = 1
$u_Neuron_migration = 1
$d_Neuron_migration = 1
$u_Actin_cytoskeleton_reorganization = 1
$d_Actin_cytoskeleton_reorganization = 1
$u_Cell_migration = 1
$d_Cell_migration = 1
$u_F_actin_dynamics = 1
$d_F_actin_dynamics = 1
$u_Protein_synthesis = 1
$d_Protein_synthesis = 1
$u_Metastasis = 1
$d_Metastasis = 1
$u_Proliferation = 1
$d_Proliferation = 1
$u_Apoptosis = 1
$d_Apoptosis = 1
[ATF2].istate = 1 [0], 0 [1]
[CFL2].istate = 1 [0], 0 [1]
[CREB1].istate = 1 [0], 0 [1]
[CTTN].istate = 1 [0], 0 [1]
[GNA13].istate = 1 [0], 0 [1]
[GRB2].istate = 1 [0], 0 [1]
[HRAS].istate = 1 [0], 0 [1]
[ITCH].istate = 1 [0], 0 [1]
[MAPK1].istate = 1 [0], 0 [1]
[MAPK3].istate = 1 [0], 0 [1]
[MP].istate = 1 [0], 0 [1]
[PAK4].istate = 1 [0], 0 [1]
[PDPK1].istate = 1 [0], 0 [1]
[PPP1R12A].istate = 1 [0], 0 [1]
[PRKACA].istate = 1 [0], 0 [1]
[RAF1].istate = 1 [0], 0 [1]
[RHOA].istate = 1 [0], 0 [1]
[SOS1].istate = 1 [0], 0 [1]
[STMN1].istate = 1 [0], 0 [1]
[FOXO].istate = 1 [0], 0 [1]
[Tubulin].istate = 1 [0], 0 [1]
[Microtubule_polimerization].istate = 1 [0], 0 [1]
[Neuron_migration].istate = 1 [0], 0 [1]
[Actin_cytoskeleton_reorganization].istate = 1 [0], 0 [1]
[Cell_migration].istate = 1 [0], 0 [1]
[F_actin_dynamics].istate = 1 [0], 0 [1]
[Protein_synthesis].istate = 1 [0], 0 [1]
[Metastasis].istate = 1 [0], 0 [1]
[Proliferation].istate = 1 [0], 0 [1]
[Apoptosis].istate = 1 [0], 0 [1]
discrete_time = 0
use_physrandgen = FALSE
seed_pseudorandom = 100
sample_count = 10000
max_time = 60
time_tick = 0.1
thread_count = 1
statdist_traj_count = 100
statdist_cluster_threshold = 1
display_traj = 0
statdist_similarity_cache_max_size = 20000
F2R.is_internal = TRUE
LPAR2.is_internal = TRUE
TACR3.is_internal = TRUE
EGF.is_internal = TRUE
NRG1.is_internal = TRUE
NRG2.is_internal = TRUE
NRG3.is_internal = TRUE
NRG4.is_internal = TRUE
AKT1.is_internal = TRUE
AKT2.is_internal = TRUE
AKT3.is_internal = TRUE
AMOTL2.is_internal = TRUE
ARAF.is_internal = TRUE
ARHGEF1.is_internal = TRUE
ARHGEF11.is_internal = TRUE
ARHGEF12.is_internal = TRUE
ARHGEF6.is_internal = TRUE
ATF2.is_internal = TRUE
BAD.is_internal = TRUE
BCL2.is_internal = TRUE
BCL2L1.is_internal = TRUE
BRAF.is_internal = TRUE
CDC42.is_internal = TRUE
CDC42BPA.is_internal = TRUE
CDK1.is_internal = TRUE
CDC25B.is_internal = TRUE
CFL1.is_internal = TRUE
CFL2.is_internal = TRUE
CREB1.is_internal = TRUE
CTNNB1.is_internal = TRUE
CTTN.is_internal = TRUE
DEPTOR.is_internal = TRUE
EPHA2.is_internal = TRUE
EGFR.is_internal = TRUE
ERBB2.is_internal = FALSE
ERBB3.is_internal = FALSE
ERBB4.is_internal = FALSE
EIF4E.is_internal = TRUE
EIF4EBP1.is_internal = TRUE
FUS.is_internal = FALSE
GIT1.is_internal = FALSE
GNA13.is_internal = FALSE
GRB2.is_internal = TRUE
HRAS.is_internal = TRUE
ITCH.is_internal = TRUE
JUN.is_internal = TRUE
KRAS.is_internal = TRUE
LATS1.is_internal = TRUE
LATS2.is_internal = TRUE
LIMK1.is_internal = TRUE
LIMK2.is_internal = TRUE
MAP2K1.is_internal = TRUE
MAP2K2.is_internal = TRUE
MAPK1.is_internal = TRUE
MAPK3.is_internal = TRUE
MYC.is_internal = TRUE
MP.is_internal = TRUE
NFE2L2.is_internal = TRUE
NR4A3.is_internal = TRUE
NRAS.is_internal = TRUE
PAK1.is_internal = TRUE
PAK2.is_internal = TRUE
PAK3.is_internal = TRUE
PAK4.is_internal = TRUE
PDPK1.is_internal = TRUE
PI3K.is_internal = TRUE
PLCG1.is_internal = TRUE
PPP1R12A.is_internal = TRUE
PPP1R12B.is_internal = TRUE
PRKACA.is_internal = TRUE
PRKCA.is_internal = TRUE
PRKCB.is_internal = TRUE
PRKCG.is_internal = TRUE
PRKCZ.is_internal = TRUE
PTEN.is_internal = TRUE
PTK2B.is_internal = TRUE
PTPN11.is_internal = TRUE
RAC1.is_internal = TRUE
RAF1.is_internal = TRUE
RHEB.is_internal = TRUE
RHOA.is_internal = TRUE
ROCK1.is_internal = TRUE
ROCK2.is_internal = TRUE
RPS6KA1.is_internal = TRUE
SHC1.is_internal = TRUE
SIRT1.is_internal = TRUE
SNAI1.is_internal = TRUE
SPART.is_internal = TRUE
SOS1.is_internal = TRUE
SRC.is_internal = TRUE
STMN1.is_internal = TRUE
SYN1.is_internal = TRUE
TSC.is_internal = TRUE
TTL.is_internal = TRUE
WWTR1.is_internal = TRUE
WWP1.is_internal = TRUE
YES1.is_internal = TRUE
YAP1.is_internal = TRUE
mTORC2.is_internal = TRUE
mTORC1.is_internal = TRUE
FOXO.is_internal = FALSE
Tubulin.is_internal = TRUE
Microtubule_polimerization.is_internal = TRUE
Neuron_migration.is_internal = TRUE
Actin_cytoskeleton_reorganization.is_internal = TRUE
Cell_migration.is_internal = TRUE
F_actin_dynamics.is_internal = FALSE
Protein_synthesis.is_internal = TRUE
Metastasis.is_internal = TRUE
Proliferation.is_internal = TRUE
Apoptosis.is_internal = TRUE
[NRG1].istate = 0.5[1], 0.5[0]
[BAD].istate = 0.76416[1], 0.23584000000000005[0]
[SYN1].istate = 0.38491[1], 0.61509[0]
[WWTR1].istate = 0.20563[1], 0.79437[0]
[LPAR2].istate = 0.22002[1], 0.77998[0]
[ERBB3].istate = 0.27252[1], 0.72748[0]
[PRKCZ].istate = 0.75261[1], 0.24739[0]
[ROCK1].istate = 0.66311[1], 0.33689[0]
[CDC42].istate = 0.65166[1], 0.34834[0]
[ARHGEF1].istate = 0.46717[1], 0.53283[0]
[PPP1R12B].istate = 0.48872[1], 0.51128[0]
[PAK3].istate = 0.7391[1], 0.2609[0]
[ARAF].istate = 0.40456[1], 0.59544[0]
[FUS].istate = 0.52734[1], 0.47265999999999997[0]
[SIRT1].istate = 0.18053[1], 0.81947[0]
[CDC25B].istate = 0.5239[1], 0.47609999999999997[0]
[AKT2].istate = 0.10473[1], 0.89527[0]
[RHEB].istate = 0.26494[1], 0.73506[0]
[LIMK1].istate = 0.56946[1], 0.43054000000000003[0]
[GIT1].istate = 0.12926[1], 0.87074[0]
[AMOTL2].istate = 0.78494[1], 0.21506000000000003[0]
[TTL].istate = 0.72016[1], 0.27984[0]
[NFE2L2].istate = 0.16876[1], 0.83124[0]
[AKT3].istate = 0.1972[1], 0.8028[0]
[RPS6KA1].istate = 0.43667[1], 0.56333[0]
[NR4A3].istate = 0.43355[1], 0.56645[0]
[PTK2B].istate = 0.26472[1], 0.7352799999999999[0]
[WWP1].istate = 0.39787[1], 0.60213[0]
[PLCG1].istate = 0.56784[1], 0.43216[0]
[SNAI1].istate = 0.30343[1], 0.69657[0]
[PRKCG].istate = 0.38237[1], 0.61763[0]
[MAP2K2].istate = 0.45012[1], 0.5498799999999999[0]
[ARHGEF6].istate = 0.31247[1], 0.68753[0]
[LATS1].istate = 0.35319[1], 0.64681[0]
[ARHGEF11].istate = 0.74577[1], 0.25422999999999996[0]
[SPART].istate = 0.45804[1], 0.54196[0]
[KRAS].istate = 0.12476[1], 0.87524[0]
[ROCK2].istate = 0.37162[1], 0.6283799999999999[0]
[RAC1].istate = 0.32855[1], 0.67145[0]
[MYC].istate = 0.60776[1], 0.39224000000000003[0]
[YAP1].istate = 0.35741[1], 0.64259[0]
[EGF].istate = 0.45508[1], 0.5449200000000001[0]
[ERBB2].istate = 0.56347[1], 0.43653[0]
[AKT1].istate = 0.88812[1], 0.11187999999999998[0]
[EPHA2].istate = 0.68668[1], 0.31332000000000004[0]
[CDC42BPA].istate = 0.66759[1], 0.33241[0]
[EGFR].istate = 0.31573[1], 0.6842699999999999[0]
[PAK1].istate = 0.36037[1], 0.6396299999999999[0]
[LATS2].istate = 0.21944[1], 0.78056[0]
[EIF4E].istate = 0.53407[1], 0.46592999999999996[0]
[PRKCA].istate = 0.54045[1], 0.45955[0]
[DEPTOR].istate = 0.49756[1], 0.50244[0]
[BRAF].istate = 0.36023[1], 0.63977[0]
[NRG2].istate = 0.74091[1], 0.25909000000000004[0]
[SHC1].istate = 0.36343[1], 0.6365700000000001[0]
[PRKCB].istate = 0.68612[1], 0.31388000000000005[0]
[CTNNB1].istate = 0.16558[1], 0.8344199999999999[0]
[MAP2K1].istate = 0.34232[1], 0.65768[0]
[NRG4].istate = 0.58943[1], 0.41057[0]
[TACR3].istate = 0.99957[1], 0.00043000000000004146[0]
[CDK1].istate = 0.22677[1], 0.77323[0]
[BCL2L1].istate = 0.60792[1], 0.39208[0]
[BCL2].istate = 0.28688[1], 0.71312[0]
[PTEN].istate = 0.57636[1], 0.42364[0]
[CFL1].istate = 0.18004[1], 0.81996[0]
[YES1].istate = 0.13358[1], 0.86642[0]
[JUN].istate = 0.63382[1], 0.36617999999999995[0]
[ERBB4].istate = 0.77402[1], 0.22597999999999996[0]
[PTPN11].istate = 0.47118[1], 0.5288200000000001[0]
[PAK2].istate = 0.05249[1], 0.94751[0]
[F2R].istate = 0.21965[1], 0.78035[0]
[LIMK2].istate = 0.92591[1], 0.07408999999999999[0]
[NRG3].istate = 0.88964[1], 0.11036000000000001[0]
[EIF4EBP1].istate = 0.73573[1], 0.26427[0]
[ARHGEF12].istate = 0.45335[1], 0.5466500000000001[0]
[SRC].istate = 0.58151[1], 0.41849000000000003[0]
[NRAS].istate = 0.40382[1], 0.5961799999999999[0]
[mTORC2].istate = 0.30478[1], 0.69522[0]
[mTORC1].istate = 0.30833[1], 0.69167[0]
[PI3K].istate = 0.37059[1], 0.62941[0]
[TSC].istate = 0.26525[1], 0.73475[0]
```
