## Supplementary Dataset 5 for "Explainable Generative AI Uncovers a Molecular Continuum in Medulloblastoma with Implications for Rare Cancer Subtyping and Treatment Equity": MB_list3_RNA_asTransition_1359.cfg

```
$u_F2R=0.49772
$d_F2R=2.00916
$u_LPAR2=3.41483
$d_LPAR2=0.29284
$u_TACR3=0.5195
$d_TACR3=1.92493
$u_EGF=90.1758
$d_EGF=0.01109
$u_NRG1 = 1
$d_NRG1 = 1
$u_NRG2=3.74648
$d_NRG2=0.26692
$u_NRG3=9.06951
$d_NRG3=0.11026
$u_NRG4=1.42184
$d_NRG4=0.70331
$u_AKT1=5.66005
$d_AKT1=0.17668
$u_AKT2=35.71932
$d_AKT2=0.028
$u_AKT3=0.19815
$d_AKT3=5.04668
$u_AMOTL2=14.49051
$d_AMOTL2=0.06901
$u_ARAF=52.93087
$d_ARAF=0.01889
$u_ARHGEF1=8.41509
$d_ARHGEF1=0.11883
$u_ARHGEF11=12.59689
$d_ARHGEF11=0.07938
$u_ARHGEF12=0.38594
$d_ARHGEF12=2.59108
$u_ARHGEF6=0.68357
$d_ARHGEF6=1.46291
$u_ATF2 = 1
$d_ATF2 = 1
$u_BAD=0.22649
$d_BAD=4.41521
$u_BCL2=0.28325
$d_BCL2=3.53045
$u_BCL2L1=0.63737
$d_BCL2L1=1.56895
$u_BRAF=0.62206
$d_BRAF=1.60756
$u_CDC42=17.2265
$d_CDC42=0.05805
$u_CDC42BPA=0.04607
$d_CDC42BPA=21.7061
$u_CDK1=0.0841
$d_CDK1=11.89061
$u_CDC25B=0.30276
$d_CDC25B=3.30295
$u_CFL1=0.47154
$d_CFL1=2.12071
$u_CFL2 = 1
$d_CFL2 = 1
$u_CREB1 = 1
$d_CREB1 = 1
$u_CTNNB1=0.53194
$d_CTNNB1=1.87991
$u_CTTN = 1
$d_CTTN = 1
$u_DEPTOR=4.52702
$d_DEPTOR=0.2209
$u_EPHA2=3.83596
$d_EPHA2=0.26069
$u_EGFR=0.05301
$d_EGFR=18.86437
$u_ERBB2=9.46384
$d_ERBB2=0.10567
$u_ERBB3=0.06397
$d_ERBB3=15.63233
$u_ERBB4=21.33525
$d_ERBB4=0.04687
$u_EIF4E=3.85687
$d_EIF4E=0.25928
$u_EIF4EBP1=2.21057
$d_EIF4EBP1=0.45237
$u_FUS=0.17429
$d_FUS=5.73756
$u_GIT1=0.24241
$d_GIT1=4.12524
$u_GNA13 = 1
$d_GNA13 = 1
$u_GRB2 = 1
$d_GRB2 = 1
$u_HRAS = 1
$d_HRAS = 1
$u_ITCH = 1
$d_ITCH = 1
$u_JUN=1.15452
$d_JUN=0.86616
$u_KRAS=1.68127
$d_KRAS=0.59479
$u_LATS1=0.8392
$d_LATS1=1.19161
$u_LATS2=88.73189
$d_LATS2=0.01127
$u_LIMK1=0.62509
$d_LIMK1=1.59977
$u_LIMK2=0.22286
$d_LIMK2=4.48712
$u_MAP2K1=0.106
$d_MAP2K1=9.43396
$u_MAP2K2=50.96614
$d_MAP2K2=0.01962
$u_MAPK1 = 1
$d_MAPK1 = 1
$u_MAPK3 = 1
$d_MAPK3 = 1
$u_MYC=14.16288
$d_MYC=0.07061
$u_MP = 1
$d_MP = 1
$u_NFE2L2=5.76021
$d_NFE2L2=0.1736
$u_NR4A3=67.38328
$d_NR4A3=0.01484
$u_NRAS=1.22861
$d_NRAS=0.81393
$u_PAK1=12.34059
$d_PAK1=0.08103
$u_PAK2=49.28368
$d_PAK2=0.02029
$u_PAK3=0.73374
$d_PAK3=1.36288
$u_PAK4 = 1
$d_PAK4 = 1
$u_PDPK1 = 1
$d_PDPK1 = 1
$u_PI3K=0.11632
$d_PI3K=8.59697
$u_PLCG1=2.16934
$d_PLCG1=0.46097
$u_PPP1R12A = 1
$d_PPP1R12A = 1
$u_PPP1R12B=1.84633
$d_PPP1R12B=0.54161
$u_PRKACA = 1
$d_PRKACA = 1
$u_PRKCA=2.2415
$d_PRKCA=0.44613
$u_PRKCB=10.9139
$d_PRKCB=0.09163
$u_PRKCG=0.06138
$d_PRKCG=16.29195
$u_PRKCZ=0.2896
$d_PRKCZ=3.45304
$u_PTEN=8.88684
$d_PTEN=0.11253
$u_PTK2B=19.37337
$d_PTK2B=0.05162
$u_PTPN11=0.02803
$d_PTPN11=35.67606
$u_RAC1=1.63861
$d_RAC1=0.61027
$u_RAF1 = 1
$d_RAF1 = 1
$u_RHEB=0.23469
$d_RHEB=4.26094
$u_RHOA = 1
$d_RHOA = 1
$u_ROCK1=0.38921
$d_ROCK1=2.56931
$u_ROCK2=0.78847
$d_ROCK2=1.26828
$u_RPS6KA1=0.37155
$d_RPS6KA1=2.69143
$u_SHC1=3.93266
$d_SHC1=0.25428
$u_SIRT1=1.57555
$d_SIRT1=0.6347
$u_SNAI1=1.70251
$d_SNAI1=0.58737
$u_SPART=3.70041
$d_SPART=0.27024
$u_SOS1 = 1
$d_SOS1 = 1
$u_SRC=22.05398
$d_SRC=0.04534
$u_STMN1 = 1
$d_STMN1 = 1
$u_SYN1=2.87812
$d_SYN1=0.34745
$u_TSC=2.03991
$d_TSC=0.49022
$u_TTL=0.17589
$d_TTL=5.68537
$u_WWTR1=0.26457
$d_WWTR1=3.77972
$u_WWP1=24.47001
$d_WWP1=0.04087
$u_YES1=0.01794
$d_YES1=55.74136
$u_YAP1=1.20801
$d_YAP1=0.82781
$u_mTORC2=0.03068
$d_mTORC2=32.59452
$u_mTORC1=0.23539
$d_mTORC1=4.24827
$u_FOXO = 1
$d_FOXO = 1
$u_Tubulin = 1
$d_Tubulin = 1
$u_Microtubule_polimerization = 1
$d_Microtubule_polimerization = 1
$u_Neuron_migration = 1
$d_Neuron_migration = 1
$u_Actin_cytoskeleton_reorganization = 1
$d_Actin_cytoskeleton_reorganization = 1
$u_Cell_migration = 1
$d_Cell_migration = 1
$u_F_actin_dynamics = 1
$d_F_actin_dynamics = 1
$u_Protein_synthesis = 1
$d_Protein_synthesis = 1
$u_Metastasis = 1
$d_Metastasis = 1
$u_Proliferation = 1
$d_Proliferation = 1
$u_Apoptosis = 1
$d_Apoptosis = 1
[ATF2].istate = 1 [0], 0 [1]
[CFL2].istate = 1 [0], 0 [1]
[CREB1].istate = 1 [0], 0 [1]
[CTTN].istate = 1 [0], 0 [1]
[GNA13].istate = 1 [0], 0 [1]
[GRB2].istate = 1 [0], 0 [1]
[HRAS].istate = 1 [0], 0 [1]
[ITCH].istate = 1 [0], 0 [1]
[MAPK1].istate = 1 [0], 0 [1]
[MAPK3].istate = 1 [0], 0 [1]
[MP].istate = 1 [0], 0 [1]
[PAK4].istate = 1 [0], 0 [1]
[PDPK1].istate = 1 [0], 0 [1]
[PPP1R12A].istate = 1 [0], 0 [1]
[PRKACA].istate = 1 [0], 0 [1]
[RAF1].istate = 1 [0], 0 [1]
[RHOA].istate = 1 [0], 0 [1]
[SOS1].istate = 1 [0], 0 [1]
[STMN1].istate = 1 [0], 0 [1]
[FOXO].istate = 1 [0], 0 [1]
[Tubulin].istate = 1 [0], 0 [1]
[Microtubule_polimerization].istate = 1 [0], 0 [1]
[Neuron_migration].istate = 1 [0], 0 [1]
[Actin_cytoskeleton_reorganization].istate = 1 [0], 0 [1]
[Cell_migration].istate = 1 [0], 0 [1]
[F_actin_dynamics].istate = 1 [0], 0 [1]
[Protein_synthesis].istate = 1 [0], 0 [1]
[Metastasis].istate = 1 [0], 0 [1]
[Proliferation].istate = 1 [0], 0 [1]
[Apoptosis].istate = 1 [0], 0 [1]
discrete_time = 0
use_physrandgen = FALSE
seed_pseudorandom = 100
sample_count = 10000
max_time = 60
time_tick = 0.1
thread_count = 1
statdist_traj_count = 100
statdist_cluster_threshold = 1
display_traj = 0
statdist_similarity_cache_max_size = 20000
F2R.is_internal = TRUE
LPAR2.is_internal = TRUE
TACR3.is_internal = TRUE
EGF.is_internal = TRUE
NRG1.is_internal = TRUE
NRG2.is_internal = TRUE
NRG3.is_internal = TRUE
NRG4.is_internal = TRUE
AKT1.is_internal = TRUE
AKT2.is_internal = TRUE
AKT3.is_internal = TRUE
AMOTL2.is_internal = TRUE
ARAF.is_internal = TRUE
ARHGEF1.is_internal = TRUE
ARHGEF11.is_internal = TRUE
ARHGEF12.is_internal = TRUE
ARHGEF6.is_internal = TRUE
ATF2.is_internal = TRUE
BAD.is_internal = TRUE
BCL2.is_internal = TRUE
BCL2L1.is_internal = TRUE
BRAF.is_internal = TRUE
CDC42.is_internal = TRUE
CDC42BPA.is_internal = TRUE
CDK1.is_internal = TRUE
CDC25B.is_internal = TRUE
CFL1.is_internal = TRUE
CFL2.is_internal = TRUE
CREB1.is_internal = TRUE
CTNNB1.is_internal = TRUE
CTTN.is_internal = TRUE
DEPTOR.is_internal = TRUE
EPHA2.is_internal = TRUE
EGFR.is_internal = TRUE
ERBB2.is_internal = FALSE
ERBB3.is_internal = FALSE
ERBB4.is_internal = FALSE
EIF4E.is_internal = TRUE
EIF4EBP1.is_internal = TRUE
FUS.is_internal = FALSE
GIT1.is_internal = FALSE
GNA13.is_internal = FALSE
GRB2.is_internal = TRUE
HRAS.is_internal = TRUE
ITCH.is_internal = TRUE
JUN.is_internal = TRUE
KRAS.is_internal = TRUE
LATS1.is_internal = TRUE
LATS2.is_internal = TRUE
LIMK1.is_internal = TRUE
LIMK2.is_internal = TRUE
MAP2K1.is_internal = TRUE
MAP2K2.is_internal = TRUE
MAPK1.is_internal = TRUE
MAPK3.is_internal = TRUE
MYC.is_internal = TRUE
MP.is_internal = TRUE
NFE2L2.is_internal = TRUE
NR4A3.is_internal = TRUE
NRAS.is_internal = TRUE
PAK1.is_internal = TRUE
PAK2.is_internal = TRUE
PAK3.is_internal = TRUE
PAK4.is_internal = TRUE
PDPK1.is_internal = TRUE
PI3K.is_internal = TRUE
PLCG1.is_internal = TRUE
PPP1R12A.is_internal = TRUE
PPP1R12B.is_internal = TRUE
PRKACA.is_internal = TRUE
PRKCA.is_internal = TRUE
PRKCB.is_internal = TRUE
PRKCG.is_internal = TRUE
PRKCZ.is_internal = TRUE
PTEN.is_internal = TRUE
PTK2B.is_internal = TRUE
PTPN11.is_internal = TRUE
RAC1.is_internal = TRUE
RAF1.is_internal = TRUE
RHEB.is_internal = TRUE
RHOA.is_internal = TRUE
ROCK1.is_internal = TRUE
ROCK2.is_internal = TRUE
RPS6KA1.is_internal = TRUE
SHC1.is_internal = TRUE
SIRT1.is_internal = TRUE
SNAI1.is_internal = TRUE
SPART.is_internal = TRUE
SOS1.is_internal = TRUE
SRC.is_internal = TRUE
STMN1.is_internal = TRUE
SYN1.is_internal = TRUE
TSC.is_internal = TRUE
TTL.is_internal = TRUE
WWTR1.is_internal = TRUE
WWP1.is_internal = TRUE
YES1.is_internal = TRUE
YAP1.is_internal = TRUE
mTORC2.is_internal = TRUE
mTORC1.is_internal = TRUE
FOXO.is_internal = FALSE
Tubulin.is_internal = TRUE
Microtubule_polimerization.is_internal = TRUE
Neuron_migration.is_internal = TRUE
Actin_cytoskeleton_reorganization.is_internal = TRUE
Cell_migration.is_internal = TRUE
F_actin_dynamics.is_internal = FALSE
Protein_synthesis.is_internal = TRUE
Metastasis.is_internal = TRUE
Proliferation.is_internal = TRUE
Apoptosis.is_internal = TRUE
[NRG1].istate = 0.5[1], 0.5[0]
[BAD].istate = 0.33876[1], 0.66124[0]
[SYN1].istate = 0.61478[1], 0.38522[0]
[WWTR1].istate = 0.35563[1], 0.64437[0]
[LPAR2].istate = 0.63334[1], 0.36666[0]
[ERBB3].istate = 0.20149[1], 0.79851[0]
[PRKCZ].istate = 0.36545[1], 0.63455[0]
[ROCK1].istate = 0.39755[1], 0.6024499999999999[0]
[CDC42].istate = 0.80905[1], 0.19094999999999995[0]
[ARHGEF1].istate = 0.73126[1], 0.26874[0]
[PPP1R12B].istate = 0.56658[1], 0.43342[0]
[PAK3].istate = 0.46639[1], 0.5336099999999999[0]
[ARAF].istate = 0.93093[1], 0.06906999999999996[0]
[FUS].istate = 0.31032[1], 0.6896800000000001[0]
[SIRT1].istate = 0.54936[1], 0.45064000000000004[0]
[CDC25B].istate = 0.37028[1], 0.6297200000000001[0]
[AKT2].istate = 0.88823[1], 0.11177000000000004[0]
[RHEB].istate = 0.34263[1], 0.65737[0]
[LIMK1].istate = 0.44899[1], 0.55101[0]
[GIT1].istate = 0.34614[1], 0.65386[0]
[AMOTL2].istate = 0.79027[1], 0.20972999999999997[0]
[TTL].istate = 0.31131[1], 0.68869[0]
[NFE2L2].istate = 0.69011[1], 0.30989[0]
[AKT3].istate = 0.32425[1], 0.6757500000000001[0]
[RPS6KA1].istate = 0.3925[1], 0.6074999999999999[0]
[NR4A3].istate = 0.95714[1], 0.04286000000000001[0]
[PTK2B].istate = 0.8218[1], 0.17820000000000003[0]
[WWP1].istate = 0.84716[1], 0.15283999999999998[0]
[PLCG1].istate = 0.58408[1], 0.41591999999999996[0]
[SNAI1].istate = 0.55777[1], 0.44223[0]
[PRKCG].istate = 0.19701[1], 0.80299[0]
[MAP2K2].istate = 0.92682[1], 0.07318000000000002[0]
[ARHGEF6].istate = 0.4587[1], 0.5413[0]
[LATS1].istate = 0.48097[1], 0.51903[0]
[ARHGEF11].istate = 0.77507[1], 0.22492999999999996[0]
[SPART].istate = 0.64206[1], 0.35794000000000004[0]
[KRAS].istate = 0.55641[1], 0.44359000000000004[0]
[ROCK2].istate = 0.4742[1], 0.5258[0]
[RAC1].istate = 0.55362[1], 0.44638[0]
[MYC].istate = 0.78779[1], 0.21221[0]
[YAP1].istate = 0.52052[1], 0.47948[0]
[EGF].istate = 0.98877[1], 0.011229999999999962[0]
[ERBB2].istate = 0.74402[1], 0.25598[0]
[AKT1].istate = 0.68821[1], 0.31179[0]
[EPHA2].istate = 0.64597[1], 0.35402999999999996[0]
[CDC42BPA].istate = 0.16586[1], 0.83414[0]
[EGFR].istate = 0.18108[1], 0.81892[0]
[PAK1].istate = 0.77283[1], 0.22716999999999998[0]
[LATS2].istate = 0.98702[1], 0.012979999999999992[0]
[EIF4E].istate = 0.64656[1], 0.35344[0]
[PRKCA].istate = 0.58763[1], 0.41237[0]
[DEPTOR].istate = 0.66395[1], 0.33604999999999996[0]
[BRAF].istate = 0.44846[1], 0.5515399999999999[0]
[NRG2].istate = 0.64341[1], 0.35658999999999996[0]
[SHC1].istate = 0.64867[1], 0.35133000000000003[0]
[PRKCB].istate = 0.7595[1], 0.24050000000000005[0]
[CTNNB1].istate = 0.43147[1], 0.56853[0]
[MAP2K1].istate = 0.25633[1], 0.74367[0]
[NRG4].istate = 0.53821[1], 0.46179000000000003[0]
[TACR3].istate = 0.4289[1], 0.5710999999999999[0]
[CDK1].istate = 0.2312[1], 0.7688[0]
[BCL2L1].istate = 0.4511[1], 0.5488999999999999[0]
[BCL2].istate = 0.36304[1], 0.63696[0]
[PTEN].istate = 0.73719[1], 0.26281[0]
[CFL1].istate = 0.41838[1], 0.58162[0]
[YES1].istate = 0.06344[1], 0.9365600000000001[0]
[JUN].istate = 0.5156[1], 0.48440000000000005[0]
[ERBB4].istate = 0.83227[1], 0.16773000000000005[0]
[PTPN11].istate = 0.11189[1], 0.88811[0]
[PAK2].istate = 0.92318[1], 0.07682[0]
[F2R].istate = 0.42425[1], 0.57575[0]
[LIMK2].istate = 0.33701[1], 0.66299[0]
[NRG3].istate = 0.7394[1], 0.26060000000000005[0]
[EIF4EBP1].istate = 0.58613[1], 0.41386999999999996[0]
[ARHGEF12].istate = 0.39663[1], 0.60337[0]
[SRC].istate = 0.83587[1], 0.16413[0]
[NRAS].istate = 0.52235[1], 0.47765[0]
[mTORC2].istate = 0.12173[1], 0.87827[0]
[mTORC1].istate = 0.34295[1], 0.65705[0]
[PI3K].istate = 0.26642[1], 0.73358[0]
[TSC].istate = 0.5774[1], 0.4226[0]
```
