## Supplementary Dataset 5 for "Explainable Generative AI Uncovers a Molecular Continuum in Medulloblastoma with Implications for Rare Cancer Subtyping and Treatment Equity": MB_list4_RNA_asTransition_2.cfg

```
$u_F2R=0.17264
$d_F2R=5.7924
$u_LPAR2=0.47819
$d_LPAR2=2.09122
$u_TACR3=0.29136
$d_TACR3=3.43218
$u_EGF=0.79955
$d_EGF=1.2507
$u_NRG1 = 1
$d_NRG1 = 1
$u_NRG2=0.08133
$d_NRG2=12.29559
$u_NRG3=49.89361
$d_NRG3=0.02004
$u_NRG4=0.18116
$d_NRG4=5.51998
$u_AKT1=0.2533
$d_AKT1=3.94789
$u_AKT2=36.42941
$d_AKT2=0.02745
$u_AKT3=1.42039
$d_AKT3=0.70403
$u_AMOTL2=0.0231
$d_AMOTL2=43.29004
$u_ARAF=16.63303
$d_ARAF=0.06012
$u_ARHGEF1=0.74789
$d_ARHGEF1=1.3371
$u_ARHGEF11=1.69708
$d_ARHGEF11=0.58925
$u_ARHGEF12=0.06017
$d_ARHGEF12=16.61958
$u_ARHGEF6=2.89172
$d_ARHGEF6=0.34581
$u_ATF2 = 1
$d_ATF2 = 1
$u_BAD=19.81046
$d_BAD=0.05048
$u_BCL2=0.16254
$d_BCL2=6.15233
$u_BCL2L1=0.27767
$d_BCL2L1=3.6014
$u_BRAF=0.01594
$d_BRAF=62.73526
$u_CDC42=0.0509
$d_CDC42=19.64637
$u_CDC42BPA=2.40752
$d_CDC42BPA=0.41537
$u_CDK1=9.67894
$d_CDK1=0.10332
$u_CDC25B=83.08909
$d_CDC25B=0.01204
$u_CFL1=7.9248
$d_CFL1=0.12619
$u_CFL2 = 1
$d_CFL2 = 1
$u_CREB1 = 1
$d_CREB1 = 1
$u_CTNNB1=7.0106
$d_CTNNB1=0.14264
$u_CTTN = 1
$d_CTTN = 1
$u_DEPTOR=0.03601
$d_DEPTOR=27.77006
$u_EPHA2=9.84535
$d_EPHA2=0.10157
$u_EGFR=0.20176
$d_EGFR=4.95638
$u_ERBB2=3.69802
$d_ERBB2=0.27041
$u_ERBB3=5.46489
$d_ERBB3=0.18299
$u_ERBB4=0.0131
$d_ERBB4=76.33588
$u_EIF4E=4.34865
$d_EIF4E=0.22996
$u_EIF4EBP1=0.73298
$d_EIF4EBP1=1.36429
$u_FUS=0.39541
$d_FUS=2.52902
$u_GIT1=1.20391
$d_GIT1=0.83063
$u_GNA13 = 1
$d_GNA13 = 1
$u_GRB2 = 1
$d_GRB2 = 1
$u_HRAS = 1
$d_HRAS = 1
$u_ITCH = 1
$d_ITCH = 1
$u_JUN=0.02363
$d_JUN=42.31909
$u_KRAS=0.01268
$d_KRAS=78.86435
$u_LATS1=0.0109
$d_LATS1=91.74312
$u_LATS2=0.22603
$d_LATS2=4.42419
$u_LIMK1=2.69005
$d_LIMK1=0.37174
$u_LIMK2=11.49743
$d_LIMK2=0.08698
$u_MAP2K1=0.30864
$d_MAP2K1=3.24002
$u_MAP2K2=3.52939
$d_MAP2K2=0.28334
$u_MAPK1 = 1
$d_MAPK1 = 1
$u_MAPK3 = 1
$d_MAPK3 = 1
$u_MYC=41.49285
$d_MYC=0.0241
$u_MP = 1
$d_MP = 1
$u_NFE2L2=1.12061
$d_NFE2L2=0.89237
$u_NR4A3=0.67086
$d_NR4A3=1.49062
$u_NRAS=0.11915
$d_NRAS=8.39278
$u_PAK1=0.02099
$d_PAK1=47.64173
$u_PAK2=3.4802
$d_PAK2=0.28734
$u_PAK3=0.05496
$d_PAK3=18.19505
$u_PAK4 = 1
$d_PAK4 = 1
$u_PDPK1 = 1
$d_PDPK1 = 1
$u_PI3K=0.01304
$d_PI3K=76.68712
$u_PLCG1=19.72598
$d_PLCG1=0.05069
$u_PPP1R12A = 1
$d_PPP1R12A = 1
$u_PPP1R12B=0.09582
$d_PPP1R12B=10.43623
$u_PRKACA = 1
$d_PRKACA = 1
$u_PRKCA=36.23517
$d_PRKCA=0.0276
$u_PRKCB=0.03698
$d_PRKCB=27.04164
$u_PRKCG=1.53713
$d_PRKCG=0.65056
$u_PRKCZ=7.29745
$d_PRKCZ=0.13703
$u_PTEN=0.12447
$d_PTEN=8.03406
$u_PTK2B=1.47198
$d_PTK2B=0.67936
$u_PTPN11=0.03793
$d_PTPN11=26.36436
$u_RAC1=0.34306
$d_RAC1=2.91494
$u_RAF1 = 1
$d_RAF1 = 1
$u_RHEB=0.18005
$d_RHEB=5.55401
$u_RHOA = 1
$d_RHOA = 1
$u_ROCK1=0.02022
$d_ROCK1=49.45598
$u_ROCK2=0.09437
$d_ROCK2=10.59659
$u_RPS6KA1=10.00924
$d_RPS6KA1=0.09991
$u_SHC1=42.53465
$d_SHC1=0.02351
$u_SIRT1=0.06515
$d_SIRT1=15.34919
$u_SNAI1=15.27079
$d_SNAI1=0.06548
$u_SPART=38.70444
$d_SPART=0.02584
$u_SOS1 = 1
$d_SOS1 = 1
$u_SRC=0.1756
$d_SRC=5.69476
$u_STMN1 = 1
$d_STMN1 = 1
$u_SYN1=3.61552
$d_SYN1=0.27659
$u_TSC=0.10919
$d_TSC=9.15835
$u_TTL=0.73174
$d_TTL=1.36661
$u_WWTR1=49.90531
$d_WWTR1=0.02004
$u_WWP1=2.42484
$d_WWP1=0.4124
$u_YES1=0.03293
$d_YES1=30.36745
$u_YAP1=0.42501
$d_YAP1=2.35289
$u_mTORC2=0.02365
$d_mTORC2=42.2833
$u_mTORC1=0.0429
$d_mTORC1=23.31002
$u_FOXO = 1
$d_FOXO = 1
$u_Tubulin = 1
$d_Tubulin = 1
$u_Microtubule_polimerization = 1
$d_Microtubule_polimerization = 1
$u_Neuron_migration = 1
$d_Neuron_migration = 1
$u_Actin_cytoskeleton_reorganization = 1
$d_Actin_cytoskeleton_reorganization = 1
$u_Cell_migration = 1
$d_Cell_migration = 1
$u_F_actin_dynamics = 1
$d_F_actin_dynamics = 1
$u_Protein_synthesis = 1
$d_Protein_synthesis = 1
$u_Metastasis = 1
$d_Metastasis = 1
$u_Proliferation = 1
$d_Proliferation = 1
$u_Apoptosis = 1
$d_Apoptosis = 1
[ATF2].istate = 1 [0], 0 [1]
[CFL2].istate = 1 [0], 0 [1]
[CREB1].istate = 1 [0], 0 [1]
[CTTN].istate = 1 [0], 0 [1]
[GNA13].istate = 1 [0], 0 [1]
[GRB2].istate = 1 [0], 0 [1]
[HRAS].istate = 1 [0], 0 [1]
[ITCH].istate = 1 [0], 0 [1]
[MAPK1].istate = 1 [0], 0 [1]
[MAPK3].istate = 1 [0], 0 [1]
[MP].istate = 1 [0], 0 [1]
[PAK4].istate = 1 [0], 0 [1]
[PDPK1].istate = 1 [0], 0 [1]
[PPP1R12A].istate = 1 [0], 0 [1]
[PRKACA].istate = 1 [0], 0 [1]
[RAF1].istate = 1 [0], 0 [1]
[RHOA].istate = 1 [0], 0 [1]
[SOS1].istate = 1 [0], 0 [1]
[STMN1].istate = 1 [0], 0 [1]
[FOXO].istate = 1 [0], 0 [1]
[Tubulin].istate = 1 [0], 0 [1]
[Microtubule_polimerization].istate = 1 [0], 0 [1]
[Neuron_migration].istate = 1 [0], 0 [1]
[Actin_cytoskeleton_reorganization].istate = 1 [0], 0 [1]
[Cell_migration].istate = 1 [0], 0 [1]
[F_actin_dynamics].istate = 1 [0], 0 [1]
[Protein_synthesis].istate = 1 [0], 0 [1]
[Metastasis].istate = 1 [0], 0 [1]
[Proliferation].istate = 1 [0], 0 [1]
[Apoptosis].istate = 1 [0], 0 [1]
discrete_time = 0
use_physrandgen = FALSE
seed_pseudorandom = 100
sample_count = 10000
max_time = 60
time_tick = 0.1
thread_count = 1
statdist_traj_count = 100
statdist_cluster_threshold = 1
display_traj = 0
statdist_similarity_cache_max_size = 20000
F2R.is_internal = TRUE
LPAR2.is_internal = TRUE
TACR3.is_internal = TRUE
EGF.is_internal = TRUE
NRG1.is_internal = TRUE
NRG2.is_internal = TRUE
NRG3.is_internal = TRUE
NRG4.is_internal = TRUE
AKT1.is_internal = TRUE
AKT2.is_internal = TRUE
AKT3.is_internal = TRUE
AMOTL2.is_internal = TRUE
ARAF.is_internal = TRUE
ARHGEF1.is_internal = TRUE
ARHGEF11.is_internal = TRUE
ARHGEF12.is_internal = TRUE
ARHGEF6.is_internal = TRUE
ATF2.is_internal = TRUE
BAD.is_internal = TRUE
BCL2.is_internal = TRUE
BCL2L1.is_internal = TRUE
BRAF.is_internal = TRUE
CDC42.is_internal = TRUE
CDC42BPA.is_internal = TRUE
CDK1.is_internal = TRUE
CDC25B.is_internal = TRUE
CFL1.is_internal = TRUE
CFL2.is_internal = TRUE
CREB1.is_internal = TRUE
CTNNB1.is_internal = TRUE
CTTN.is_internal = TRUE
DEPTOR.is_internal = TRUE
EPHA2.is_internal = TRUE
EGFR.is_internal = TRUE
ERBB2.is_internal = TRUE
ERBB3.is_internal = TRUE
ERBB4.is_internal = TRUE
EIF4E.is_internal = TRUE
EIF4EBP1.is_internal = TRUE
FUS.is_internal = TRUE
GIT1.is_internal = TRUE
GNA13.is_internal = TRUE
GRB2.is_internal = TRUE
HRAS.is_internal = TRUE
ITCH.is_internal = TRUE
JUN.is_internal = TRUE
KRAS.is_internal = TRUE
LATS1.is_internal = TRUE
LATS2.is_internal = TRUE
LIMK1.is_internal = TRUE
LIMK2.is_internal = TRUE
MAP2K1.is_internal = FALSE
MAP2K2.is_internal = FALSE
MAPK1.is_internal = FALSE
MAPK3.is_internal = FALSE
MYC.is_internal = FALSE
MP.is_internal = FALSE
NFE2L2.is_internal = FALSE
NR4A3.is_internal = FALSE
NRAS.is_internal = FALSE
PAK1.is_internal = TRUE
PAK2.is_internal = TRUE
PAK3.is_internal = TRUE
PAK4.is_internal = TRUE
PDPK1.is_internal = TRUE
PI3K.is_internal = TRUE
PLCG1.is_internal = TRUE
PPP1R12A.is_internal = TRUE
PPP1R12B.is_internal = TRUE
PRKACA.is_internal = TRUE
PRKCA.is_internal = TRUE
PRKCB.is_internal = TRUE
PRKCG.is_internal = TRUE
PRKCZ.is_internal = TRUE
PTEN.is_internal = TRUE
PTK2B.is_internal = TRUE
PTPN11.is_internal = TRUE
RAC1.is_internal = TRUE
RAF1.is_internal = TRUE
RHEB.is_internal = TRUE
RHOA.is_internal = TRUE
ROCK1.is_internal = TRUE
ROCK2.is_internal = TRUE
RPS6KA1.is_internal = TRUE
SHC1.is_internal = TRUE
SIRT1.is_internal = TRUE
SNAI1.is_internal = TRUE
SPART.is_internal = TRUE
SOS1.is_internal = TRUE
SRC.is_internal = TRUE
STMN1.is_internal = TRUE
SYN1.is_internal = TRUE
TSC.is_internal = TRUE
TTL.is_internal = TRUE
WWTR1.is_internal = TRUE
WWP1.is_internal = TRUE
YES1.is_internal = TRUE
YAP1.is_internal = TRUE
mTORC2.is_internal = TRUE
mTORC1.is_internal = TRUE
FOXO.is_internal = TRUE
Tubulin.is_internal = TRUE
Microtubule_polimerization.is_internal = FALSE
Neuron_migration.is_internal = FALSE
Actin_cytoskeleton_reorganization.is_internal = TRUE
Cell_migration.is_internal = TRUE
F_actin_dynamics.is_internal = TRUE
Protein_synthesis.is_internal = TRUE
Metastasis.is_internal = FALSE
Proliferation.is_internal = TRUE
Apoptosis.is_internal = TRUE
[NRG1].istate = 0.5[1], 0.5[0]
[BAD].istate = 0.82422[1], 0.17578000000000005[0]
[SYN1].istate = 0.63954[1], 0.36046[0]
[WWTR1].istate = 0.92454[1], 0.07545999999999997[0]
[LPAR2].istate = 0.4199[1], 0.5801000000000001[0]
[ERBB3].istate = 0.6844[1], 0.3156[0]
[PRKCZ].istate = 0.71579[1], 0.28420999999999996[0]
[ROCK1].istate = 0.07642[1], 0.92358[0]
[CDC42].istate = 0.17667[1], 0.82333[0]
[ARHGEF1].istate = 0.46846[1], 0.53154[0]
[PPP1R12B].istate = 0.24536[1], 0.75464[0]
[PAK3].istate = 0.18501[1], 0.81499[0]
[ARAF].istate = 0.80524[1], 0.19476000000000004[0]
[FUS].istate = 0.39926[1], 0.60074[0]
[SIRT1].istate = 0.20347[1], 0.79653[0]
[CDC25B].istate = 0.97989[1], 0.02010999999999996[0]
[AKT2].istate = 0.89036[1], 0.10963999999999996[0]
[RHEB].istate = 0.31385[1], 0.68615[0]
[LIMK1].istate = 0.60744[1], 0.39256[0]
[GIT1].istate = 0.52015[1], 0.47985[0]
[AMOTL2].istate = 0.09092[1], 0.90908[0]
[TTL].istate = 0.46609[1], 0.53391[0]
[NFE2L2].istate = 0.51236[1], 0.48763999999999996[0]
[AKT3].istate = 0.5381[1], 0.4619[0]
[RPS6KA1].istate = 0.7501[1], 0.2499[0]
[NR4A3].istate = 0.45666[1], 0.5433399999999999[0]
[PTK2B].istate = 0.54198[1], 0.45802[0]
[WWP1].istate = 0.59617[1], 0.40383[0]
[PLCG1].istate = 0.82376[1], 0.17623999999999995[0]
[SNAI1].istate = 0.79597[1], 0.20403000000000004[0]
[PRKCG].istate = 0.54668[1], 0.45331999999999995[0]
[MAP2K2].istate = 0.63692[1], 0.36307999999999996[0]
[ARHGEF6].istate = 0.61529[1], 0.38471[0]
[LATS1].istate = 0.00931[1], 0.99069[0]
[ARHGEF11].istate = 0.55743[1], 0.44257[0]
[SPART].istate = 0.89694[1], 0.10306000000000004[0]
[KRAS].istate = 0.02581[1], 0.97419[0]
[ROCK2].istate = 0.2437[1], 0.7563[0]
[RAC1].istate = 0.38384[1], 0.61616[0]
[MYC].istate = 0.90449[1], 0.09550999999999998[0]
[YAP1].istate = 0.4071[1], 0.5929[0]
[EGF].istate = 0.47571[1], 0.5242899999999999[0]
[ERBB2].istate = 0.64199[1], 0.35801000000000005[0]
[AKT1].istate = 0.35091[1], 0.64909[0]
[EPHA2].istate = 0.74831[1], 0.25168999999999997[0]
[CDC42BPA].istate = 0.59539[1], 0.40461[0]
[EGFR].istate = 0.32621[1], 0.67379[0]
[PAK1].istate = 0.08052[1], 0.91948[0]
[LATS2].istate = 0.33854[1], 0.6614599999999999[0]
[EIF4E].istate = 0.65959[1], 0.34041[0]
[PRKCA].istate = 0.88978[1], 0.11021999999999998[0]
[DEPTOR].istate = 0.13911[1], 0.8608899999999999[0]
[BRAF].istate = 0.05065[1], 0.94935[0]
[NRG2].istate = 0.22756[1], 0.77244[0]
[SHC1].istate = 0.90719[1], 0.09280999999999995[0]
[PRKCB].istate = 0.14198[1], 0.85802[0]
[CTNNB1].istate = 0.71144[1], 0.28856000000000004[0]
[MAP2K1].istate = 0.37236[1], 0.62764[0]
[NRG4].istate = 0.31452[1], 0.68548[0]
[TACR3].istate = 0.36611[1], 0.6338900000000001[0]
[CDK1].istate = 0.74646[1], 0.25354[0]
[BCL2L1].istate = 0.36088[1], 0.63912[0]
[BCL2].istate = 0.30274[1], 0.69726[0]
[PTEN].istate = 0.27377[1], 0.7262299999999999[0]
[CFL1].istate = 0.72475[1], 0.27525[0]
[YES1].istate = 0.12938[1], 0.87062[0]
[JUN].istate = 0.09336[1], 0.90664[0]
[ERBB4].istate = 0.02933[1], 0.97067[0]
[PTPN11].istate = 0.14474[1], 0.85526[0]
[PAK2].istate = 0.6354[1], 0.36460000000000004[0]
[F2R].istate = 0.30928[1], 0.69072[0]
[LIMK2].istate = 0.76515[1], 0.23485[0]
[NRG3].istate = 0.92451[1], 0.07548999999999995[0]
[EIF4EBP1].istate = 0.46627[1], 0.53373[0]
[ARHGEF12].istate = 0.19485[1], 0.80515[0]
[SRC].istate = 0.31113[1], 0.68887[0]
[NRAS].istate = 0.26902[1], 0.73098[0]
[mTORC2].istate = 0.09344[1], 0.90656[0]
[mTORC1].istate = 0.15811[1], 0.84189[0]
[PI3K].istate = 0.02883[1], 0.97117[0]
[TSC].istate = 0.25955[1], 0.74045[0]
```
