## Supplementary Dataset 5 for "Explainable Generative AI Uncovers a Molecular Continuum in Medulloblastoma with Implications for Rare Cancer Subtyping and Treatment Equity": MB_list4_RNA_asTransition_4.cfg

```
$u_F2R=3.92205
$d_F2R=0.25497
$u_LPAR2=0.04726
$d_LPAR2=21.15954
$u_TACR3=0.28157
$d_TACR3=3.55151
$u_EGF=0.77718
$d_EGF=1.2867
$u_NRG1 = 1
$d_NRG1 = 1
$u_NRG2=0.04045
$d_NRG2=24.72188
$u_NRG3=1.37031
$d_NRG3=0.72976
$u_NRG4=0.08449
$d_NRG4=11.83572
$u_AKT1=10.33344
$d_AKT1=0.09677
$u_AKT2=0.03255
$d_AKT2=30.72197
$u_AKT3=10.39329
$d_AKT3=0.09622
$u_AMOTL2=1.01032
$d_AMOTL2=0.98979
$u_ARAF=0.0802
$d_ARAF=12.46883
$u_ARHGEF1=0.0679
$d_ARHGEF1=14.72754
$u_ARHGEF11=0.09597
$d_ARHGEF11=10.41992
$u_ARHGEF12=1.06837
$d_ARHGEF12=0.93601
$u_ARHGEF6=3.33935
$d_ARHGEF6=0.29946
$u_ATF2 = 1
$d_ATF2 = 1
$u_BAD=0.01605
$d_BAD=62.3053
$u_BCL2=4.14826
$d_BCL2=0.24106
$u_BCL2L1=0.06615
$d_BCL2L1=15.11716
$u_BRAF=1.75893
$d_BRAF=0.56853
$u_CDC42=0.22656
$d_CDC42=4.41384
$u_CDC42BPA=3.23372
$d_CDC42BPA=0.30924
$u_CDK1=5.02505
$d_CDK1=0.199
$u_CDC25B=0.39806
$d_CDC25B=2.51218
$u_CFL1=0.01414
$d_CFL1=70.72136
$u_CFL2 = 1
$d_CFL2 = 1
$u_CREB1 = 1
$d_CREB1 = 1
$u_CTNNB1=0.57308
$d_CTNNB1=1.74496
$u_CTTN = 1
$d_CTTN = 1
$u_DEPTOR=5.03931
$d_DEPTOR=0.19844
$u_EPHA2=0.55596
$d_EPHA2=1.79869
$u_EGFR=15.15711
$d_EGFR=0.06598
$u_ERBB2=7.398
$d_ERBB2=0.13517
$u_ERBB3=1.27404
$d_ERBB3=0.7849
$u_ERBB4=0.63418
$d_ERBB4=1.57684
$u_EIF4E=0.65461
$d_EIF4E=1.52763
$u_EIF4EBP1=35.56207
$d_EIF4EBP1=0.02812
$u_FUS=0.68763
$d_FUS=1.45427
$u_GIT1=2.1755
$d_GIT1=0.45966
$u_GNA13 = 1
$d_GNA13 = 1
$u_GRB2 = 1
$d_GRB2 = 1
$u_HRAS = 1
$d_HRAS = 1
$u_ITCH = 1
$d_ITCH = 1
$u_JUN=1.07171
$d_JUN=0.93309
$u_KRAS=1.4214
$d_KRAS=0.70353
$u_LATS1=0.05131
$d_LATS1=19.48938
$u_LATS2=0.28425
$d_LATS2=3.51803
$u_LIMK1=19.81693
$d_LIMK1=0.05046
$u_LIMK2=5.65728
$d_LIMK2=0.17676
$u_MAP2K1=1.84494
$d_MAP2K1=0.54202
$u_MAP2K2=1.81428
$d_MAP2K2=0.55118
$u_MAPK1 = 1
$d_MAPK1 = 1
$u_MAPK3 = 1
$d_MAPK3 = 1
$u_MYC=0.46961
$d_MYC=2.12943
$u_MP = 1
$d_MP = 1
$u_NFE2L2=0.07813
$d_NFE2L2=12.79918
$u_NR4A3=0.59122
$d_NR4A3=1.69142
$u_NRAS=0.0409
$d_NRAS=24.44988
$u_PAK1=24.25383
$d_PAK1=0.04123
$u_PAK2=0.23576
$d_PAK2=4.2416
$u_PAK3=1.92297
$d_PAK3=0.52003
$u_PAK4 = 1
$d_PAK4 = 1
$u_PDPK1 = 1
$d_PDPK1 = 1
$u_PI3K=0.83814
$d_PI3K=1.19312
$u_PLCG1=0.16254
$d_PLCG1=6.15233
$u_PPP1R12A = 1
$d_PPP1R12A = 1
$u_PPP1R12B=0.67978
$d_PPP1R12B=1.47106
$u_PRKACA = 1
$d_PRKACA = 1
$u_PRKCA=2.02319
$d_PRKCA=0.49427
$u_PRKCB=4.19993
$d_PRKCB=0.2381
$u_PRKCG=0.9523
$d_PRKCG=1.05009
$u_PRKCZ=3.7376
$d_PRKCZ=0.26755
$u_PTEN=0.21984
$d_PTEN=4.54876
$u_PTK2B=0.02013
$d_PTK2B=49.6771
$u_PTPN11=45.52771
$d_PTPN11=0.02196
$u_RAC1=0.09619
$d_RAC1=10.39609
$u_RAF1 = 1
$d_RAF1 = 1
$u_RHEB=2.65554
$d_RHEB=0.37657
$u_RHOA = 1
$d_RHOA = 1
$u_ROCK1=62.51408
$d_ROCK1=0.016
$u_ROCK2=1.26242
$d_ROCK2=0.79213
$u_RPS6KA1=0.65377
$d_RPS6KA1=1.52959
$u_SHC1=1.23928
$d_SHC1=0.80692
$u_SIRT1=2.80531
$d_SIRT1=0.35647
$u_SNAI1=0.16265
$d_SNAI1=6.14817
$u_SPART=30.4785
$d_SPART=0.03281
$u_SOS1 = 1
$d_SOS1 = 1
$u_SRC=0.05262
$d_SRC=19.00418
$u_STMN1 = 1
$d_STMN1 = 1
$u_SYN1=0.07816
$d_SYN1=12.79427
$u_TSC=0.04531
$d_TSC=22.07018
$u_TTL=9.62448
$d_TTL=0.1039
$u_WWTR1=0.7907
$d_WWTR1=1.2647
$u_WWP1=19.90082
$d_WWP1=0.05025
$u_YES1=8.691
$d_YES1=0.11506
$u_YAP1=11.79973
$d_YAP1=0.08475
$u_mTORC2=0.06419
$d_mTORC2=15.57875
$u_mTORC1=0.04737
$d_mTORC1=21.11041
$u_FOXO = 1
$d_FOXO = 1
$u_Tubulin = 1
$d_Tubulin = 1
$u_Microtubule_polimerization = 1
$d_Microtubule_polimerization = 1
$u_Neuron_migration = 1
$d_Neuron_migration = 1
$u_Actin_cytoskeleton_reorganization = 1
$d_Actin_cytoskeleton_reorganization = 1
$u_Cell_migration = 1
$d_Cell_migration = 1
$u_F_actin_dynamics = 1
$d_F_actin_dynamics = 1
$u_Protein_synthesis = 1
$d_Protein_synthesis = 1
$u_Metastasis = 1
$d_Metastasis = 1
$u_Proliferation = 1
$d_Proliferation = 1
$u_Apoptosis = 1
$d_Apoptosis = 1
[ATF2].istate = 1 [0], 0 [1]
[CFL2].istate = 1 [0], 0 [1]
[CREB1].istate = 1 [0], 0 [1]
[CTTN].istate = 1 [0], 0 [1]
[GNA13].istate = 1 [0], 0 [1]
[GRB2].istate = 1 [0], 0 [1]
[HRAS].istate = 1 [0], 0 [1]
[ITCH].istate = 1 [0], 0 [1]
[MAPK1].istate = 1 [0], 0 [1]
[MAPK3].istate = 1 [0], 0 [1]
[MP].istate = 1 [0], 0 [1]
[PAK4].istate = 1 [0], 0 [1]
[PDPK1].istate = 1 [0], 0 [1]
[PPP1R12A].istate = 1 [0], 0 [1]
[PRKACA].istate = 1 [0], 0 [1]
[RAF1].istate = 1 [0], 0 [1]
[RHOA].istate = 1 [0], 0 [1]
[SOS1].istate = 1 [0], 0 [1]
[STMN1].istate = 1 [0], 0 [1]
[FOXO].istate = 1 [0], 0 [1]
[Tubulin].istate = 1 [0], 0 [1]
[Microtubule_polimerization].istate = 1 [0], 0 [1]
[Neuron_migration].istate = 1 [0], 0 [1]
[Actin_cytoskeleton_reorganization].istate = 1 [0], 0 [1]
[Cell_migration].istate = 1 [0], 0 [1]
[F_actin_dynamics].istate = 1 [0], 0 [1]
[Protein_synthesis].istate = 1 [0], 0 [1]
[Metastasis].istate = 1 [0], 0 [1]
[Proliferation].istate = 1 [0], 0 [1]
[Apoptosis].istate = 1 [0], 0 [1]
discrete_time = 0
use_physrandgen = FALSE
seed_pseudorandom = 100
sample_count = 10000
max_time = 60
time_tick = 0.1
thread_count = 1
statdist_traj_count = 100
statdist_cluster_threshold = 1
display_traj = 0
statdist_similarity_cache_max_size = 20000
F2R.is_internal = TRUE
LPAR2.is_internal = TRUE
TACR3.is_internal = TRUE
EGF.is_internal = TRUE
NRG1.is_internal = TRUE
NRG2.is_internal = TRUE
NRG3.is_internal = TRUE
NRG4.is_internal = TRUE
AKT1.is_internal = TRUE
AKT2.is_internal = TRUE
AKT3.is_internal = TRUE
AMOTL2.is_internal = TRUE
ARAF.is_internal = TRUE
ARHGEF1.is_internal = TRUE
ARHGEF11.is_internal = TRUE
ARHGEF12.is_internal = TRUE
ARHGEF6.is_internal = TRUE
ATF2.is_internal = TRUE
BAD.is_internal = TRUE
BCL2.is_internal = TRUE
BCL2L1.is_internal = TRUE
BRAF.is_internal = TRUE
CDC42.is_internal = TRUE
CDC42BPA.is_internal = TRUE
CDK1.is_internal = TRUE
CDC25B.is_internal = TRUE
CFL1.is_internal = TRUE
CFL2.is_internal = TRUE
CREB1.is_internal = TRUE
CTNNB1.is_internal = TRUE
CTTN.is_internal = TRUE
DEPTOR.is_internal = TRUE
EPHA2.is_internal = TRUE
EGFR.is_internal = TRUE
ERBB2.is_internal = TRUE
ERBB3.is_internal = TRUE
ERBB4.is_internal = TRUE
EIF4E.is_internal = TRUE
EIF4EBP1.is_internal = TRUE
FUS.is_internal = TRUE
GIT1.is_internal = TRUE
GNA13.is_internal = TRUE
GRB2.is_internal = TRUE
HRAS.is_internal = TRUE
ITCH.is_internal = TRUE
JUN.is_internal = TRUE
KRAS.is_internal = TRUE
LATS1.is_internal = TRUE
LATS2.is_internal = TRUE
LIMK1.is_internal = TRUE
LIMK2.is_internal = TRUE
MAP2K1.is_internal = FALSE
MAP2K2.is_internal = FALSE
MAPK1.is_internal = FALSE
MAPK3.is_internal = FALSE
MYC.is_internal = FALSE
MP.is_internal = FALSE
NFE2L2.is_internal = FALSE
NR4A3.is_internal = FALSE
NRAS.is_internal = FALSE
PAK1.is_internal = TRUE
PAK2.is_internal = TRUE
PAK3.is_internal = TRUE
PAK4.is_internal = TRUE
PDPK1.is_internal = TRUE
PI3K.is_internal = TRUE
PLCG1.is_internal = TRUE
PPP1R12A.is_internal = TRUE
PPP1R12B.is_internal = TRUE
PRKACA.is_internal = TRUE
PRKCA.is_internal = TRUE
PRKCB.is_internal = TRUE
PRKCG.is_internal = TRUE
PRKCZ.is_internal = TRUE
PTEN.is_internal = TRUE
PTK2B.is_internal = TRUE
PTPN11.is_internal = TRUE
RAC1.is_internal = TRUE
RAF1.is_internal = TRUE
RHEB.is_internal = TRUE
RHOA.is_internal = TRUE
ROCK1.is_internal = TRUE
ROCK2.is_internal = TRUE
RPS6KA1.is_internal = TRUE
SHC1.is_internal = TRUE
SIRT1.is_internal = TRUE
SNAI1.is_internal = TRUE
SPART.is_internal = TRUE
SOS1.is_internal = TRUE
SRC.is_internal = TRUE
STMN1.is_internal = TRUE
SYN1.is_internal = TRUE
TSC.is_internal = TRUE
TTL.is_internal = TRUE
WWTR1.is_internal = TRUE
WWP1.is_internal = TRUE
YES1.is_internal = TRUE
YAP1.is_internal = TRUE
mTORC2.is_internal = TRUE
mTORC1.is_internal = TRUE
FOXO.is_internal = TRUE
Tubulin.is_internal = TRUE
Microtubule_polimerization.is_internal = FALSE
Neuron_migration.is_internal = FALSE
Actin_cytoskeleton_reorganization.is_internal = TRUE
Cell_migration.is_internal = TRUE
F_actin_dynamics.is_internal = TRUE
Protein_synthesis.is_internal = TRUE
Metastasis.is_internal = FALSE
Proliferation.is_internal = TRUE
Apoptosis.is_internal = TRUE
[NRG1].istate = 0.5[1], 0.5[0]
[BAD].istate = 0.05139[1], 0.94861[0]
[SYN1].istate = 0.22324[1], 0.77676[0]
[WWTR1].istate = 0.4745[1], 0.5255000000000001[0]
[LPAR2].istate = 0.16863[1], 0.8313699999999999[0]
[ERBB3].istate = 0.5263[1], 0.4737[0]
[PRKCZ].istate = 0.64315[1], 0.35685[0]
[ROCK1].istate = 0.94899[1], 0.05101[0]
[CDC42].istate = 0.33879[1], 0.6612100000000001[0]
[ARHGEF1].istate = 0.20797[1], 0.79203[0]
[PPP1R12B].istate = 0.45809[1], 0.54191[0]
[PAK3].istate = 0.57099[1], 0.42901[0]
[ARAF].istate = 0.22604[1], 0.77396[0]
[FUS].istate = 0.45934[1], 0.5406599999999999[0]
[SIRT1].istate = 0.612[1], 0.388[0]
[CDC25B].istate = 0.39999[1], 0.6000099999999999[0]
[AKT2].istate = 0.12814[1], 0.87186[0]
[RHEB].istate = 0.60604[1], 0.39396[0]
[LIMK1].istate = 0.82426[1], 0.17574[0]
[GIT1].istate = 0.58439[1], 0.41561000000000003[0]
[AMOTL2].istate = 0.50112[1], 0.49888[0]
[TTL].istate = 0.74584[1], 0.25416000000000005[0]
[NFE2L2].istate = 0.22321[1], 0.77679[0]
[AKT3].istate = 0.75419[1], 0.24580999999999997[0]
[RPS6KA1].istate = 0.45386[1], 0.5461400000000001[0]
[NR4A3].istate = 0.44294[1], 0.55706[0]
[PTK2B].istate = 0.07594[1], 0.92406[0]
[WWP1].istate = 0.82472[1], 0.17528[0]
[PLCG1].istate = 0.30274[1], 0.69726[0]
[SNAI1].istate = 0.30281[1], 0.69719[0]
[PRKCG].istate = 0.49469[1], 0.5053099999999999[0]
[MAP2K2].istate = 0.56468[1], 0.43532000000000004[0]
[ARHGEF6].istate = 0.63092[1], 0.36907999999999996[0]
[LATS1].istate = 0.17756[1], 0.8224400000000001[0]
[ARHGEF11].istate = 0.24554[1], 0.75446[0]
[SPART].istate = 0.871[1], 0.129[0]
[KRAS].istate = 0.53818[1], 0.46182[0]
[ROCK2].istate = 0.5253[1], 0.4747[0]
[RAC1].istate = 0.24578[1], 0.75422[0]
[MYC].istate = 0.41793[1], 0.58207[0]
[YAP1].istate = 0.76797[1], 0.23202999999999996[0]
[EGF].istate = 0.47263[1], 0.52737[0]
[ERBB2].istate = 0.71728[1], 0.28271999999999997[0]
[AKT1].istate = 0.75356[1], 0.24644[0]
[EPHA2].istate = 0.43626[1], 0.56374[0]
[CDC42BPA].istate = 0.62743[1], 0.37256999999999996[0]
[EGFR].istate = 0.79515[1], 0.20484999999999998[0]
[PAK1].istate = 0.8462[1], 0.15380000000000005[0]
[LATS2].istate = 0.36343[1], 0.6365700000000001[0]
[EIF4E].istate = 0.454[1], 0.546[0]
[PRKCA].istate = 0.57651[1], 0.42349000000000003[0]
[DEPTOR].istate = 0.67559[1], 0.32441[0]
[BRAF].istate = 0.56131[1], 0.43869[0]
[NRG2].istate = 0.15173[1], 0.84827[0]
[SHC1].istate = 0.52329[1], 0.47670999999999997[0]
[PRKCB].istate = 0.65581[1], 0.34419[0]
[CTNNB1].istate = 0.43955[1], 0.56045[0]
[MAP2K1].istate = 0.5665[1], 0.4335[0]
[NRG4].istate = 0.2317[1], 0.7683[0]
[TACR3].istate = 0.3624[1], 0.6376[0]
[CDK1].istate = 0.67529[1], 0.32471000000000005[0]
[BCL2L1].istate = 0.20513[1], 0.79487[0]
[BCL2].istate = 0.65447[1], 0.34553[0]
[PTEN].istate = 0.33552[1], 0.66448[0]
[CFL1].istate = 0.03765[1], 0.96235[0]
[YES1].istate = 0.73477[1], 0.26522999999999997[0]
[JUN].istate = 0.50752[1], 0.49248000000000003[0]
[ERBB4].istate = 0.45055[1], 0.54945[0]
[PTPN11].istate = 0.91457[1], 0.08543[0]
[PAK2].istate = 0.34312[1], 0.65688[0]
[F2R].istate = 0.64838[1], 0.35162000000000004[0]
[LIMK2].istate = 0.68815[1], 0.31184999999999996[0]
[NRG3].istate = 0.5342[1], 0.4658[0]
[EIF4EBP1].istate = 0.88775[1], 0.11224999999999996[0]
[ARHGEF12].istate = 0.50718[1], 0.49282000000000004[0]
[SRC].istate = 0.18029[1], 0.8197099999999999[0]
[NRAS].istate = 0.15294[1], 0.84706[0]
[mTORC2].istate = 0.20187[1], 0.79813[0]
[mTORC1].istate = 0.16887[1], 0.83113[0]
[PI3K].istate = 0.48083[1], 0.51917[0]
[TSC].istate = 0.16405[1], 0.83595[0]
```
