## Supplementary Dataset 5 for "Explainable Generative AI Uncovers a Molecular Continuum in Medulloblastoma with Implications for Rare Cancer Subtyping and Treatment Equity": MB_list4_RNA_asTransition_5.cfg

```
$u_F2R=0.03555
$d_F2R=28.1294
$u_LPAR2=15.45359
$d_LPAR2=0.06471
$u_TACR3=0.63828
$d_TACR3=1.56671
$u_EGF=1.3085
$d_EGF=0.76423
$u_NRG1 = 1
$d_NRG1 = 1
$u_NRG2=2.10993
$d_NRG2=0.47395
$u_NRG3=0.13211
$d_NRG3=7.56945
$u_NRG4=14.2689
$d_NRG4=0.07008
$u_AKT1=2.83625
$d_AKT1=0.35258
$u_AKT2=3.13455
$d_AKT2=0.31903
$u_AKT3=5.37794
$d_AKT3=0.18594
$u_AMOTL2=1.05665
$d_AMOTL2=0.94639
$u_ARAF=0.01717
$d_ARAF=58.24112
$u_ARHGEF1=1.91459
$d_ARHGEF1=0.52231
$u_ARHGEF11=0.64945
$d_ARHGEF11=1.53976
$u_ARHGEF12=12.08209
$d_ARHGEF12=0.08277
$u_ARHGEF6=0.06021
$d_ARHGEF6=16.60854
$u_ATF2 = 1
$d_ATF2 = 1
$u_BAD=0.25833
$d_BAD=3.87102
$u_BCL2=0.04566
$d_BCL2=21.90101
$u_BCL2L1=0.2659
$d_BCL2L1=3.76081
$u_BRAF=1.38762
$d_BRAF=0.72066
$u_CDC42=1.47879
$d_CDC42=0.67623
$u_CDC42BPA=0.23424
$d_CDC42BPA=4.26913
$u_CDK1=1.03082
$d_CDK1=0.9701
$u_CDC25B=0.04155
$d_CDC25B=24.06739
$u_CFL1=0.07342
$d_CFL1=13.62027
$u_CFL2 = 1
$d_CFL2 = 1
$u_CREB1 = 1
$d_CREB1 = 1
$u_CTNNB1=2.45479
$d_CTNNB1=0.40737
$u_CTTN = 1
$d_CTTN = 1
$u_DEPTOR=2.64808
$d_DEPTOR=0.37763
$u_EPHA2=0.08731
$d_EPHA2=11.45344
$u_EGFR=0.56868
$d_EGFR=1.75846
$u_ERBB2=17.00401
$d_ERBB2=0.05881
$u_ERBB3=1.44417
$d_ERBB3=0.69244
$u_ERBB4=0.29486
$d_ERBB4=3.39144
$u_EIF4E=3.87295
$d_EIF4E=0.2582
$u_EIF4EBP1=0.06291
$d_EIF4EBP1=15.89572
$u_FUS=0.03209
$d_FUS=31.16236
$u_GIT1=4.04108
$d_GIT1=0.24746
$u_GNA13 = 1
$d_GNA13 = 1
$u_GRB2 = 1
$d_GRB2 = 1
$u_HRAS = 1
$d_HRAS = 1
$u_ITCH = 1
$d_ITCH = 1
$u_JUN=0.02654
$d_JUN=37.67898
$u_KRAS=13.81417
$d_KRAS=0.07239
$u_LATS1=11.87339
$d_LATS1=0.08422
$u_LATS2=3.37332
$d_LATS2=0.29644
$u_LIMK1=0.0239
$d_LIMK1=41.841
$u_LIMK2=0.08307
$d_LIMK2=12.03804
$u_MAP2K1=6.41382
$d_MAP2K1=0.15591
$u_MAP2K2=0.22263
$d_MAP2K2=4.49176
$u_MAPK1 = 1
$d_MAPK1 = 1
$u_MAPK3 = 1
$d_MAPK3 = 1
$u_MYC=0.12552
$d_MYC=7.96686
$u_MP = 1
$d_MP = 1
$u_NFE2L2=6.07796
$d_NFE2L2=0.16453
$u_NR4A3=0.6664
$d_NR4A3=1.5006
$u_NRAS=0.19668
$d_NRAS=5.0844
$u_PAK1=2.00762
$d_PAK1=0.4981
$u_PAK2=8.27723
$d_PAK2=0.12081
$u_PAK3=0.09666
$d_PAK3=10.34554
$u_PAK4 = 1
$d_PAK4 = 1
$u_PDPK1 = 1
$d_PDPK1 = 1
$u_PI3K=9.64005
$d_PI3K=0.10373
$u_PLCG1=2.07044
$d_PLCG1=0.48299
$u_PPP1R12A = 1
$d_PPP1R12A = 1
$u_PPP1R12B=33.22016
$d_PPP1R12B=0.0301
$u_PRKACA = 1
$d_PRKACA = 1
$u_PRKCA=8.60136
$d_PRKCA=0.11626
$u_PRKCB=0.4421
$d_PRKCB=2.26193
$u_PRKCG=7.48629
$d_PRKCG=0.13358
$u_PRKCZ=0.18643
$d_PRKCZ=5.36394
$u_PTEN=0.97533
$d_PTEN=1.02529
$u_PTK2B=1.14024
$d_PTK2B=0.87701
$u_PTPN11=58.46957
$d_PTPN11=0.0171
$u_RAC1=0.06043
$d_RAC1=16.54807
$u_RAF1 = 1
$d_RAF1 = 1
$u_RHEB=5.15394
$d_RHEB=0.19403
$u_RHOA = 1
$d_RHOA = 1
$u_ROCK1=1.6707
$d_ROCK1=0.59855
$u_ROCK2=50.29603
$d_ROCK2=0.01988
$u_RPS6KA1=8.62202
$d_RPS6KA1=0.11598
$u_SHC1=0.35531
$d_SHC1=2.81444
$u_SIRT1=52.09597
$d_SIRT1=0.0192
$u_SNAI1=0.13427
$d_SNAI1=7.44768
$u_SPART=1.88739
$d_SPART=0.52983
$u_SOS1 = 1
$d_SOS1 = 1
$u_SRC=8.04918
$d_SRC=0.12424
$u_STMN1 = 1
$d_STMN1 = 1
$u_SYN1=0.0937
$d_SYN1=10.67236
$u_TSC=16.88525
$d_TSC=0.05922
$u_TTL=0.05789
$d_TTL=17.27414
$u_WWTR1=0.45145
$d_WWTR1=2.21508
$u_WWP1=0.64624
$d_WWP1=1.54741
$u_YES1=5.26366
$d_YES1=0.18998
$u_YAP1=0.22338
$d_YAP1=4.47668
$u_mTORC2=0.40437
$d_mTORC2=2.47298
$u_mTORC1=2.73403
$d_mTORC1=0.36576
$u_FOXO = 1
$d_FOXO = 1
$u_Tubulin = 1
$d_Tubulin = 1
$u_Microtubule_polimerization = 1
$d_Microtubule_polimerization = 1
$u_Neuron_migration = 1
$d_Neuron_migration = 1
$u_Actin_cytoskeleton_reorganization = 1
$d_Actin_cytoskeleton_reorganization = 1
$u_Cell_migration = 1
$d_Cell_migration = 1
$u_F_actin_dynamics = 1
$d_F_actin_dynamics = 1
$u_Protein_synthesis = 1
$d_Protein_synthesis = 1
$u_Metastasis = 1
$d_Metastasis = 1
$u_Proliferation = 1
$d_Proliferation = 1
$u_Apoptosis = 1
$d_Apoptosis = 1
[ATF2].istate = 1 [0], 0 [1]
[CFL2].istate = 1 [0], 0 [1]
[CREB1].istate = 1 [0], 0 [1]
[CTTN].istate = 1 [0], 0 [1]
[GNA13].istate = 1 [0], 0 [1]
[GRB2].istate = 1 [0], 0 [1]
[HRAS].istate = 1 [0], 0 [1]
[ITCH].istate = 1 [0], 0 [1]
[MAPK1].istate = 1 [0], 0 [1]
[MAPK3].istate = 1 [0], 0 [1]
[MP].istate = 1 [0], 0 [1]
[PAK4].istate = 1 [0], 0 [1]
[PDPK1].istate = 1 [0], 0 [1]
[PPP1R12A].istate = 1 [0], 0 [1]
[PRKACA].istate = 1 [0], 0 [1]
[RAF1].istate = 1 [0], 0 [1]
[RHOA].istate = 1 [0], 0 [1]
[SOS1].istate = 1 [0], 0 [1]
[STMN1].istate = 1 [0], 0 [1]
[FOXO].istate = 1 [0], 0 [1]
[Tubulin].istate = 1 [0], 0 [1]
[Microtubule_polimerization].istate = 1 [0], 0 [1]
[Neuron_migration].istate = 1 [0], 0 [1]
[Actin_cytoskeleton_reorganization].istate = 1 [0], 0 [1]
[Cell_migration].istate = 1 [0], 0 [1]
[F_actin_dynamics].istate = 1 [0], 0 [1]
[Protein_synthesis].istate = 1 [0], 0 [1]
[Metastasis].istate = 1 [0], 0 [1]
[Proliferation].istate = 1 [0], 0 [1]
[Apoptosis].istate = 1 [0], 0 [1]
discrete_time = 0
use_physrandgen = FALSE
seed_pseudorandom = 100
sample_count = 10000
max_time = 60
time_tick = 0.1
thread_count = 1
statdist_traj_count = 100
statdist_cluster_threshold = 1
display_traj = 0
statdist_similarity_cache_max_size = 20000
F2R.is_internal = TRUE
LPAR2.is_internal = TRUE
TACR3.is_internal = TRUE
EGF.is_internal = TRUE
NRG1.is_internal = TRUE
NRG2.is_internal = TRUE
NRG3.is_internal = TRUE
NRG4.is_internal = TRUE
AKT1.is_internal = TRUE
AKT2.is_internal = TRUE
AKT3.is_internal = TRUE
AMOTL2.is_internal = TRUE
ARAF.is_internal = TRUE
ARHGEF1.is_internal = TRUE
ARHGEF11.is_internal = TRUE
ARHGEF12.is_internal = TRUE
ARHGEF6.is_internal = TRUE
ATF2.is_internal = TRUE
BAD.is_internal = TRUE
BCL2.is_internal = TRUE
BCL2L1.is_internal = TRUE
BRAF.is_internal = TRUE
CDC42.is_internal = TRUE
CDC42BPA.is_internal = TRUE
CDK1.is_internal = TRUE
CDC25B.is_internal = TRUE
CFL1.is_internal = TRUE
CFL2.is_internal = TRUE
CREB1.is_internal = TRUE
CTNNB1.is_internal = TRUE
CTTN.is_internal = TRUE
DEPTOR.is_internal = TRUE
EPHA2.is_internal = TRUE
EGFR.is_internal = TRUE
ERBB2.is_internal = TRUE
ERBB3.is_internal = TRUE
ERBB4.is_internal = TRUE
EIF4E.is_internal = TRUE
EIF4EBP1.is_internal = TRUE
FUS.is_internal = TRUE
GIT1.is_internal = TRUE
GNA13.is_internal = TRUE
GRB2.is_internal = TRUE
HRAS.is_internal = TRUE
ITCH.is_internal = TRUE
JUN.is_internal = TRUE
KRAS.is_internal = TRUE
LATS1.is_internal = TRUE
LATS2.is_internal = TRUE
LIMK1.is_internal = TRUE
LIMK2.is_internal = TRUE
MAP2K1.is_internal = FALSE
MAP2K2.is_internal = FALSE
MAPK1.is_internal = FALSE
MAPK3.is_internal = FALSE
MYC.is_internal = FALSE
MP.is_internal = FALSE
NFE2L2.is_internal = FALSE
NR4A3.is_internal = FALSE
NRAS.is_internal = FALSE
PAK1.is_internal = TRUE
PAK2.is_internal = TRUE
PAK3.is_internal = TRUE
PAK4.is_internal = TRUE
PDPK1.is_internal = TRUE
PI3K.is_internal = TRUE
PLCG1.is_internal = TRUE
PPP1R12A.is_internal = TRUE
PPP1R12B.is_internal = TRUE
PRKACA.is_internal = TRUE
PRKCA.is_internal = TRUE
PRKCB.is_internal = TRUE
PRKCG.is_internal = TRUE
PRKCZ.is_internal = TRUE
PTEN.is_internal = TRUE
PTK2B.is_internal = TRUE
PTPN11.is_internal = TRUE
RAC1.is_internal = TRUE
RAF1.is_internal = TRUE
RHEB.is_internal = TRUE
RHOA.is_internal = TRUE
ROCK1.is_internal = TRUE
ROCK2.is_internal = TRUE
RPS6KA1.is_internal = TRUE
SHC1.is_internal = TRUE
SIRT1.is_internal = TRUE
SNAI1.is_internal = TRUE
SPART.is_internal = TRUE
SOS1.is_internal = TRUE
SRC.is_internal = TRUE
STMN1.is_internal = TRUE
SYN1.is_internal = TRUE
TSC.is_internal = TRUE
TTL.is_internal = TRUE
WWTR1.is_internal = TRUE
WWP1.is_internal = TRUE
YES1.is_internal = TRUE
YAP1.is_internal = TRUE
mTORC2.is_internal = TRUE
mTORC1.is_internal = TRUE
FOXO.is_internal = TRUE
Tubulin.is_internal = TRUE
Microtubule_polimerization.is_internal = FALSE
Neuron_migration.is_internal = FALSE
Actin_cytoskeleton_reorganization.is_internal = TRUE
Cell_migration.is_internal = TRUE
F_actin_dynamics.is_internal = TRUE
Protein_synthesis.is_internal = TRUE
Metastasis.is_internal = FALSE
Proliferation.is_internal = TRUE
Apoptosis.is_internal = TRUE
[NRG1].istate = 0.5[1], 0.5[0]
[BAD].istate = 0.35304[1], 0.64696[0]
[SYN1].istate = 0.24293[1], 0.75707[0]
[WWTR1].istate = 0.41365[1], 0.5863499999999999[0]
[LPAR2].istate = 0.79726[1], 0.20274000000000003[0]
[ERBB3].istate = 0.5399[1], 0.46009999999999995[0]
[PRKCZ].istate = 0.31763[1], 0.6823699999999999[0]
[ROCK1].istate = 0.55572[1], 0.44428[0]
[CDC42].istate = 0.54248[1], 0.45752000000000004[0]
[ARHGEF1].istate = 0.57052[1], 0.42948[0]
[PPP1R12B].istate = 0.88035[1], 0.11965000000000003[0]
[PAK3].istate = 0.24631[1], 0.75369[0]
[ARAF].istate = 0.05866[1], 0.94134[0]
[FUS].istate = 0.12659[1], 0.87341[0]
[SIRT1].istate = 0.9292[1], 0.07079999999999997[0]
[CDC25B].istate = 0.15465[1], 0.84535[0]
[AKT2].istate = 0.62404[1], 0.37595999999999996[0]
[RHEB].istate = 0.67803[1], 0.32197[0]
[LIMK1].istate = 0.09459[1], 0.90541[0]
[GIT1].istate = 0.65162[1], 0.34838[0]
[AMOTL2].istate = 0.50598[1], 0.49402[0]
[TTL].istate = 0.19064[1], 0.80936[0]
[NFE2L2].istate = 0.69594[1], 0.30406[0]
[AKT3].istate = 0.68265[1], 0.31735[0]
[RPS6KA1].istate = 0.7339[1], 0.2661[0]
[NR4A3].istate = 0.45593[1], 0.54407[0]
[PTK2B].istate = 0.51425[1], 0.48575[0]
[WWP1].istate = 0.4526[1], 0.5474[0]
[PLCG1].istate = 0.57902[1], 0.42098[0]
[SNAI1].istate = 0.28199[1], 0.71801[0]
[PRKCG].istate = 0.71857[1], 0.28142999999999996[0]
[MAP2K2].istate = 0.3369[1], 0.6631[0]
[ARHGEF6].istate = 0.19491[1], 0.80509[0]
[LATS1].istate = 0.76864[1], 0.23136[0]
[ARHGEF11].istate = 0.45314[1], 0.54686[0]
[SPART].istate = 0.56897[1], 0.43103[0]
[KRAS].istate = 0.78508[1], 0.21492[0]
[ROCK2].istate = 0.92538[1], 0.07462000000000002[0]
[RAC1].istate = 0.19532[1], 0.8046800000000001[0]
[MYC].istate = 0.27468[1], 0.72532[0]
[YAP1].istate = 0.33726[1], 0.66274[0]
[EGF].istate = 0.52919[1], 0.47080999999999995[0]
[ERBB2].istate = 0.80764[1], 0.19235999999999998[0]
[AKT1].istate = 0.61319[1], 0.38681[0]
[EPHA2].istate = 0.23526[1], 0.76474[0]
[CDC42BPA].istate = 0.34242[1], 0.65758[0]
[EGFR].istate = 0.43872[1], 0.56128[0]
[PAK1].istate = 0.57567[1], 0.42433[0]
[LATS2].istate = 0.63201[1], 0.36799000000000004[0]
[EIF4E].istate = 0.64701[1], 0.35299[0]
[PRKCA].istate = 0.73364[1], 0.26636000000000004[0]
[DEPTOR].istate = 0.60573[1], 0.39427[0]
[BRAF].istate = 0.53557[1], 0.46443[0]
[NRG2].istate = 0.58107[1], 0.41893[0]
[SHC1].istate = 0.38765[1], 0.61235[0]
[PRKCB].istate = 0.41138[1], 0.5886199999999999[0]
[CTNNB1].istate = 0.5975[1], 0.40249999999999997[0]
[MAP2K1].istate = 0.70178[1], 0.29822000000000004[0]
[NRG4].istate = 0.7886[1], 0.21140000000000003[0]
[TACR3].istate = 0.45125[1], 0.5487500000000001[0]
[CDK1].istate = 0.5033[1], 0.49670000000000003[0]
[BCL2L1].istate = 0.35618[1], 0.6438200000000001[0]
[BCL2].istate = 0.16488[1], 0.83512[0]
[PTEN].istate = 0.49729[1], 0.50271[0]
[CFL1].istate = 0.21646[1], 0.78354[0]
[YES1].istate = 0.68032[1], 0.31967999999999996[0]
[JUN].istate = 0.10596[1], 0.89404[0]
[ERBB4].istate = 0.3674[1], 0.6326[0]
[PTPN11].istate = 0.94173[1], 0.058270000000000044[0]
[PAK2].istate = 0.72947[1], 0.27053000000000005[0]
[F2R].istate = 0.13771[1], 0.86229[0]
[LIMK2].istate = 0.22986[1], 0.77014[0]
[NRG3].istate = 0.28023[1], 0.71977[0]
[EIF4EBP1].istate = 0.19968[1], 0.80032[0]
[ARHGEF12].istate = 0.77054[1], 0.22946[0]
[SRC].istate = 0.72644[1], 0.27356[0]
[NRAS].istate = 0.32344[1], 0.67656[0]
[mTORC2].istate = 0.40169[1], 0.59831[0]
[mTORC1].istate = 0.6092[1], 0.39080000000000004[0]
[PI3K].istate = 0.74602[1], 0.25398[0]
[TSC].istate = 0.80688[1], 0.19311999999999996[0]
```
