## Supplementary Dataset 5 for "Explainable Generative AI Uncovers a Molecular Continuum in Medulloblastoma with Implications for Rare Cancer Subtyping and Treatment Equity": MB_list4_RNA_asTransition_10.cfg

```
$u_F2R=0.26302
$d_F2R=3.80199
$u_LPAR2=0.96126
$d_LPAR2=1.0403
$u_TACR3=83.92531
$d_TACR3=0.01192
$u_EGF=97.66845
$d_EGF=0.01024
$u_NRG1 = 1
$d_NRG1 = 1
$u_NRG2=58.1592
$d_NRG2=0.01719
$u_NRG3=0.03629
$d_NRG3=27.5558
$u_NRG4=3.10536
$d_NRG4=0.32202
$u_AKT1=13.0597
$d_AKT1=0.07657
$u_AKT2=0.19447
$d_AKT2=5.14218
$u_AKT3=0.08609
$d_AKT3=11.61575
$u_AMOTL2=9.38269
$d_AMOTL2=0.10658
$u_ARAF=23.81435
$d_ARAF=0.04199
$u_ARHGEF1=8.82232
$d_ARHGEF1=0.11335
$u_ARHGEF11=0.55152
$d_ARHGEF11=1.81317
$u_ARHGEF12=3.42285
$d_ARHGEF12=0.29215
$u_ARHGEF6=0.04354
$d_ARHGEF6=22.96739
$u_ATF2 = 1
$d_ATF2 = 1
$u_BAD=4.0292
$d_BAD=0.24819
$u_BCL2=1.22813
$d_BCL2=0.81425
$u_BCL2L1=16.38019
$d_BCL2L1=0.06105
$u_BRAF=12.7998
$d_BRAF=0.07813
$u_CDC42=20.73407
$d_CDC42=0.04823
$u_CDC42BPA=0.05436
$d_CDC42BPA=18.39588
$u_CDK1=0.23872
$d_CDK1=4.18901
$u_CDC25B=0.04444
$d_CDC25B=22.50225
$u_CFL1=1.52384
$d_CFL1=0.65624
$u_CFL2 = 1
$d_CFL2 = 1
$u_CREB1 = 1
$d_CREB1 = 1
$u_CTNNB1=0.11396
$d_CTNNB1=8.77501
$u_CTTN = 1
$d_CTTN = 1
$u_DEPTOR=0.19554
$d_DEPTOR=5.11404
$u_EPHA2=4.11126
$d_EPHA2=0.24323
$u_EGFR=0.35447
$d_EGFR=2.82111
$u_ERBB2=19.5655
$d_ERBB2=0.05111
$u_ERBB3=0.6306
$d_ERBB3=1.58579
$u_ERBB4=6.57094
$d_ERBB4=0.15219
$u_EIF4E=10.52605
$d_EIF4E=0.095
$u_EIF4EBP1=0.02946
$d_EIF4EBP1=33.94433
$u_FUS=18.94171
$d_FUS=0.05279
$u_GIT1=0.18023
$d_GIT1=5.54847
$u_GNA13 = 1
$d_GNA13 = 1
$u_GRB2 = 1
$d_GRB2 = 1
$u_HRAS = 1
$d_HRAS = 1
$u_ITCH = 1
$d_ITCH = 1
$u_JUN=3.66455
$d_JUN=0.27288
$u_KRAS=0.25616
$d_KRAS=3.90381
$u_LATS1=3.44651
$d_LATS1=0.29015
$u_LATS2=4.61148
$d_LATS2=0.21685
$u_LIMK1=6.49078
$d_LIMK1=0.15406
$u_LIMK2=0.61473
$d_LIMK2=1.62673
$u_MAP2K1=0.07511
$d_MAP2K1=13.31381
$u_MAP2K2=5.26536
$d_MAP2K2=0.18992
$u_MAPK1 = 1
$d_MAPK1 = 1
$u_MAPK3 = 1
$d_MAPK3 = 1
$u_MYC=0.27328
$d_MYC=3.65925
$u_MP = 1
$d_MP = 1
$u_NFE2L2=2.58246
$d_NFE2L2=0.38723
$u_NR4A3=1.96268
$d_NR4A3=0.50951
$u_NRAS=5.489
$d_NRAS=0.18218
$u_PAK1=0.27521
$d_PAK1=3.63359
$u_PAK2=0.0372
$d_PAK2=26.88172
$u_PAK3=2.92638
$d_PAK3=0.34172
$u_PAK4 = 1
$d_PAK4 = 1
$u_PDPK1 = 1
$d_PDPK1 = 1
$u_PI3K=0.48095
$d_PI3K=2.07922
$u_PLCG1=2.0658
$d_PLCG1=0.48407
$u_PPP1R12A = 1
$d_PPP1R12A = 1
$u_PPP1R12B=0.91881
$d_PPP1R12B=1.08836
$u_PRKACA = 1
$d_PRKACA = 1
$u_PRKCA=0.14857
$d_PRKCA=6.73083
$u_PRKCB=0.61774
$d_PRKCB=1.6188
$u_PRKCG=1.03106
$d_PRKCG=0.96988
$u_PRKCZ=0.84547
$d_PRKCZ=1.18277
$u_PTEN=22.96428
$d_PTEN=0.04355
$u_PTK2B=0.11793
$d_PTK2B=8.47961
$u_PTPN11=0.20141
$d_PTPN11=4.965
$u_RAC1=26.02285
$d_RAC1=0.03843
$u_RAF1 = 1
$d_RAF1 = 1
$u_RHEB=3.27218
$d_RHEB=0.30561
$u_RHOA = 1
$d_RHOA = 1
$u_ROCK1=11.72306
$d_ROCK1=0.0853
$u_ROCK2=5.07173
$d_ROCK2=0.19717
$u_RPS6KA1=0.10192
$d_RPS6KA1=9.81162
$u_SHC1=0.71655
$d_SHC1=1.39558
$u_SIRT1=11.67511
$d_SIRT1=0.08565
$u_SNAI1=0.94756
$d_SNAI1=1.05534
$u_SPART=1.0708
$d_SPART=0.93388
$u_SOS1 = 1
$d_SOS1 = 1
$u_SRC=2.53258
$d_SRC=0.39485
$u_STMN1 = 1
$d_STMN1 = 1
$u_SYN1=0.2327
$d_SYN1=4.29738
$u_TSC=1.48776
$d_TSC=0.67215
$u_TTL=0.16421
$d_TTL=6.08976
$u_WWTR1=0.47031
$d_WWTR1=2.12626
$u_WWP1=0.04777
$d_WWP1=20.93364
$u_YES1=0.84208
$d_YES1=1.18754
$u_YAP1=0.70091
$d_YAP1=1.42672
$u_mTORC2=0.37749
$d_mTORC2=2.64908
$u_mTORC1=0.31979
$d_mTORC1=3.12705
$u_FOXO = 1
$d_FOXO = 1
$u_Tubulin = 1
$d_Tubulin = 1
$u_Microtubule_polimerization = 1
$d_Microtubule_polimerization = 1
$u_Neuron_migration = 1
$d_Neuron_migration = 1
$u_Actin_cytoskeleton_reorganization = 1
$d_Actin_cytoskeleton_reorganization = 1
$u_Cell_migration = 1
$d_Cell_migration = 1
$u_F_actin_dynamics = 1
$d_F_actin_dynamics = 1
$u_Protein_synthesis = 1
$d_Protein_synthesis = 1
$u_Metastasis = 1
$d_Metastasis = 1
$u_Proliferation = 1
$d_Proliferation = 1
$u_Apoptosis = 1
$d_Apoptosis = 1
[ATF2].istate = 1 [0], 0 [1]
[CFL2].istate = 1 [0], 0 [1]
[CREB1].istate = 1 [0], 0 [1]
[CTTN].istate = 1 [0], 0 [1]
[GNA13].istate = 1 [0], 0 [1]
[GRB2].istate = 1 [0], 0 [1]
[HRAS].istate = 1 [0], 0 [1]
[ITCH].istate = 1 [0], 0 [1]
[MAPK1].istate = 1 [0], 0 [1]
[MAPK3].istate = 1 [0], 0 [1]
[MP].istate = 1 [0], 0 [1]
[PAK4].istate = 1 [0], 0 [1]
[PDPK1].istate = 1 [0], 0 [1]
[PPP1R12A].istate = 1 [0], 0 [1]
[PRKACA].istate = 1 [0], 0 [1]
[RAF1].istate = 1 [0], 0 [1]
[RHOA].istate = 1 [0], 0 [1]
[SOS1].istate = 1 [0], 0 [1]
[STMN1].istate = 1 [0], 0 [1]
[FOXO].istate = 1 [0], 0 [1]
[Tubulin].istate = 1 [0], 0 [1]
[Microtubule_polimerization].istate = 1 [0], 0 [1]
[Neuron_migration].istate = 1 [0], 0 [1]
[Actin_cytoskeleton_reorganization].istate = 1 [0], 0 [1]
[Cell_migration].istate = 1 [0], 0 [1]
[F_actin_dynamics].istate = 1 [0], 0 [1]
[Protein_synthesis].istate = 1 [0], 0 [1]
[Metastasis].istate = 1 [0], 0 [1]
[Proliferation].istate = 1 [0], 0 [1]
[Apoptosis].istate = 1 [0], 0 [1]
discrete_time = 0
use_physrandgen = FALSE
seed_pseudorandom = 100
sample_count = 10000
max_time = 60
time_tick = 0.1
thread_count = 1
statdist_traj_count = 100
statdist_cluster_threshold = 1
display_traj = 0
statdist_similarity_cache_max_size = 20000
F2R.is_internal = TRUE
LPAR2.is_internal = TRUE
TACR3.is_internal = TRUE
EGF.is_internal = TRUE
NRG1.is_internal = TRUE
NRG2.is_internal = TRUE
NRG3.is_internal = TRUE
NRG4.is_internal = TRUE
AKT1.is_internal = TRUE
AKT2.is_internal = TRUE
AKT3.is_internal = TRUE
AMOTL2.is_internal = TRUE
ARAF.is_internal = TRUE
ARHGEF1.is_internal = TRUE
ARHGEF11.is_internal = TRUE
ARHGEF12.is_internal = TRUE
ARHGEF6.is_internal = TRUE
ATF2.is_internal = TRUE
BAD.is_internal = TRUE
BCL2.is_internal = TRUE
BCL2L1.is_internal = TRUE
BRAF.is_internal = TRUE
CDC42.is_internal = TRUE
CDC42BPA.is_internal = TRUE
CDK1.is_internal = TRUE
CDC25B.is_internal = TRUE
CFL1.is_internal = TRUE
CFL2.is_internal = TRUE
CREB1.is_internal = TRUE
CTNNB1.is_internal = TRUE
CTTN.is_internal = TRUE
DEPTOR.is_internal = TRUE
EPHA2.is_internal = TRUE
EGFR.is_internal = TRUE
ERBB2.is_internal = TRUE
ERBB3.is_internal = TRUE
ERBB4.is_internal = TRUE
EIF4E.is_internal = TRUE
EIF4EBP1.is_internal = TRUE
FUS.is_internal = TRUE
GIT1.is_internal = TRUE
GNA13.is_internal = TRUE
GRB2.is_internal = TRUE
HRAS.is_internal = TRUE
ITCH.is_internal = TRUE
JUN.is_internal = TRUE
KRAS.is_internal = TRUE
LATS1.is_internal = TRUE
LATS2.is_internal = TRUE
LIMK1.is_internal = TRUE
LIMK2.is_internal = TRUE
MAP2K1.is_internal = FALSE
MAP2K2.is_internal = FALSE
MAPK1.is_internal = FALSE
MAPK3.is_internal = FALSE
MYC.is_internal = FALSE
MP.is_internal = FALSE
NFE2L2.is_internal = FALSE
NR4A3.is_internal = FALSE
NRAS.is_internal = FALSE
PAK1.is_internal = TRUE
PAK2.is_internal = TRUE
PAK3.is_internal = TRUE
PAK4.is_internal = TRUE
PDPK1.is_internal = TRUE
PI3K.is_internal = TRUE
PLCG1.is_internal = TRUE
PPP1R12A.is_internal = TRUE
PPP1R12B.is_internal = TRUE
PRKACA.is_internal = TRUE
PRKCA.is_internal = TRUE
PRKCB.is_internal = TRUE
PRKCG.is_internal = TRUE
PRKCZ.is_internal = TRUE
PTEN.is_internal = TRUE
PTK2B.is_internal = TRUE
PTPN11.is_internal = TRUE
RAC1.is_internal = TRUE
RAF1.is_internal = TRUE
RHEB.is_internal = TRUE
RHOA.is_internal = TRUE
ROCK1.is_internal = TRUE
ROCK2.is_internal = TRUE
RPS6KA1.is_internal = TRUE
SHC1.is_internal = TRUE
SIRT1.is_internal = TRUE
SNAI1.is_internal = TRUE
SPART.is_internal = TRUE
SOS1.is_internal = TRUE
SRC.is_internal = TRUE
STMN1.is_internal = TRUE
SYN1.is_internal = TRUE
TSC.is_internal = TRUE
TTL.is_internal = TRUE
WWTR1.is_internal = TRUE
WWP1.is_internal = TRUE
YES1.is_internal = TRUE
YAP1.is_internal = TRUE
mTORC2.is_internal = TRUE
mTORC1.is_internal = TRUE
FOXO.is_internal = TRUE
Tubulin.is_internal = TRUE
Microtubule_polimerization.is_internal = FALSE
Neuron_migration.is_internal = FALSE
Actin_cytoskeleton_reorganization.is_internal = TRUE
Cell_migration.is_internal = TRUE
F_actin_dynamics.is_internal = TRUE
Protein_synthesis.is_internal = TRUE
Metastasis.is_internal = FALSE
Proliferation.is_internal = TRUE
Apoptosis.is_internal = TRUE
[NRG1].istate = 0.5[1], 0.5[0]
[BAD].istate = 0.6513[1], 0.3487[0]
[SYN1].istate = 0.3417[1], 0.6583[0]
[WWTR1].istate = 0.4181[1], 0.5819[0]
[LPAR2].istate = 0.49571[1], 0.50429[0]
[ERBB3].istate = 0.44994[1], 0.55006[0]
[PRKCZ].istate = 0.48177[1], 0.51823[0]
[ROCK1].istate = 0.76726[1], 0.23273999999999995[0]
[CDC42].istate = 0.82917[1], 0.17083000000000004[0]
[ARHGEF1].istate = 0.7364[1], 0.26359999999999995[0]
[PPP1R12B].istate = 0.49081[1], 0.50919[0]
[PAK3].istate = 0.61658[1], 0.38342[0]
[ARAF].istate = 0.84421[1], 0.15578999999999998[0]
[FUS].istate = 0.81935[1], 0.18064999999999998[0]
[SIRT1].istate = 0.76682[1], 0.23318000000000005[0]
[CDC25B].istate = 0.16194[1], 0.83806[0]
[AKT2].istate = 0.32222[1], 0.67778[0]
[RHEB].istate = 0.62871[1], 0.37129[0]
[LIMK1].istate = 0.70307[1], 0.29693[0]
[GIT1].istate = 0.31396[1], 0.68604[0]
[AMOTL2].istate = 0.74308[1], 0.25692000000000004[0]
[TTL].istate = 0.30385[1], 0.69615[0]
[NFE2L2].istate = 0.60301[1], 0.39698999999999995[0]
[AKT3].istate = 0.23374[1], 0.7662599999999999[0]
[RPS6KA1].istate = 0.25206[1], 0.74794[0]
[NR4A3].istate = 0.57321[1], 0.42679[0]
[PTK2B].istate = 0.26791[1], 0.73209[0]
[WWP1].istate = 0.16979[1], 0.83021[0]
[PLCG1].istate = 0.57877[1], 0.42123[0]
[SNAI1].istate = 0.49415[1], 0.50585[0]
[PRKCG].istate = 0.50332[1], 0.49668[0]
[MAP2K2].istate = 0.68036[1], 0.31964000000000004[0]
[ARHGEF6].istate = 0.15973[1], 0.84027[0]
[LATS1].istate = 0.63434[1], 0.36566[0]
[ARHGEF11].istate = 0.43539[1], 0.5646100000000001[0]
[SPART].istate = 0.50743[1], 0.49256999999999995[0]
[KRAS].istate = 0.35213[1], 0.64787[0]
[ROCK2].istate = 0.67629[1], 0.32371000000000005[0]
[RAC1].istate = 0.85384[1], 0.14615999999999996[0]
[MYC].istate = 0.35915[1], 0.6408499999999999[0]
[YAP1].istate = 0.46142[1], 0.5385800000000001[0]
[EGF].istate = 0.99744[1], 0.0025600000000000067[0]
[ERBB2].istate = 0.82287[1], 0.17713[0]
[AKT1].istate = 0.77898[1], 0.22102[0]
[EPHA2].istate = 0.65349[1], 0.34651[0]
[CDC42BPA].istate = 0.18383[1], 0.8161700000000001[0]
[EGFR].istate = 0.3874[1], 0.6126[0]
[PAK1].istate = 0.35991[1], 0.64009[0]
[LATS2].istate = 0.66596[1], 0.33404[0]
[EIF4E].istate = 0.75557[1], 0.24443000000000004[0]
[PRKCA].istate = 0.29298[1], 0.70702[0]
[DEPTOR].istate = 0.32281[1], 0.67719[0]
[BRAF].istate = 0.7768[1], 0.22319999999999995[0]
[NRG2].istate = 0.94115[1], 0.05884999999999996[0]
[SHC1].istate = 0.46381[1], 0.5361899999999999[0]
[PRKCB].istate = 0.4477[1], 0.5523[0]
[CTNNB1].istate = 0.26418[1], 0.7358199999999999[0]
[MAP2K1].istate = 0.21893[1], 0.7810699999999999[0]
[NRG4].istate = 0.62303[1], 0.37697[0]
[TACR3].istate = 0.98097[1], 0.01902999999999999[0]
[CDK1].istate = 0.34447[1], 0.65553[0]
[BCL2L1].istate = 0.80358[1], 0.19642000000000004[0]
[BCL2].istate = 0.52231[1], 0.47768999999999995[0]
[PTEN].istate = 0.84026[1], 0.15974[0]
[CFL1].istate = 0.54574[1], 0.45426[0]
[YES1].istate = 0.48134[1], 0.51866[0]
[JUN].istate = 0.64101[1], 0.35899000000000003[0]
[ERBB4].istate = 0.70441[1], 0.29559[0]
[PTPN11].istate = 0.32602[1], 0.67398[0]
[PAK2].istate = 0.14263[1], 0.85737[0]
[F2R].istate = 0.355[1], 0.645[0]
[LIMK2].istate = 0.44717[1], 0.5528299999999999[0]
[NRG3].istate = 0.13994[1], 0.86006[0]
[EIF4EBP1].istate = 0.11731[1], 0.88269[0]
[ARHGEF12].istate = 0.6336[1], 0.36639999999999995[0]
[SRC].istate = 0.60089[1], 0.39910999999999996[0]
[NRAS].istate = 0.68487[1], 0.31513[0]
[mTORC2].istate = 0.39423[1], 0.6057699999999999[0]
[mTORC1].istate = 0.37622[1], 0.62378[0]
[PI3K].istate = 0.42053[1], 0.5794699999999999[0]
[TSC].istate = 0.54313[1], 0.45687[0]
```
