## Supplementary Dataset 5 for "Explainable Generative AI Uncovers a Molecular Continuum in Medulloblastoma with Implications for Rare Cancer Subtyping and Treatment Equity": MB_list4_RNA_asTransition_12.cfg

```
$u_F2R=3.93568
$d_F2R=0.25409
$u_LPAR2=12.73878
$d_LPAR2=0.0785
$u_TACR3=14.72374
$d_TACR3=0.06792
$u_EGF=44.15355
$d_EGF=0.02265
$u_NRG1 = 1
$d_NRG1 = 1
$u_NRG2=1.42963
$d_NRG2=0.69948
$u_NRG3=34.33303
$d_NRG3=0.02913
$u_NRG4=0.054
$d_NRG4=18.51852
$u_AKT1=53.20107
$d_AKT1=0.0188
$u_AKT2=16.20333
$d_AKT2=0.06172
$u_AKT3=0.18775
$d_AKT3=5.32623
$u_AMOTL2=18.11462
$d_AMOTL2=0.0552
$u_ARAF=5.99072
$d_ARAF=0.16692
$u_ARHGEF1=31.47957
$d_ARHGEF1=0.03177
$u_ARHGEF11=5.64663
$d_ARHGEF11=0.1771
$u_ARHGEF12=3.54035
$d_ARHGEF12=0.28246
$u_ARHGEF6=6.0197
$d_ARHGEF6=0.16612
$u_ATF2 = 1
$d_ATF2 = 1
$u_BAD=0.36329
$d_BAD=2.75262
$u_BCL2=8.53152
$d_BCL2=0.11721
$u_BCL2L1=3.48712
$d_BCL2L1=0.28677
$u_BRAF=0.26495
$d_BRAF=3.7743
$u_CDC42=2.80748
$d_CDC42=0.35619
$u_CDC42BPA=0.15355
$d_CDC42BPA=6.51254
$u_CDK1=0.90623
$d_CDK1=1.10347
$u_CDC25B=1.4434
$d_CDC25B=0.69281
$u_CFL1=0.24386
$d_CFL1=4.10071
$u_CFL2 = 1
$d_CFL2 = 1
$u_CREB1 = 1
$d_CREB1 = 1
$u_CTNNB1=12.48346
$d_CTNNB1=0.08011
$u_CTTN = 1
$d_CTTN = 1
$u_DEPTOR=1.44552
$d_DEPTOR=0.69179
$u_EPHA2=10.26618
$d_EPHA2=0.09741
$u_EGFR=0.05761
$d_EGFR=17.3581
$u_ERBB2=49.67217
$d_ERBB2=0.02013
$u_ERBB3=14.90278
$d_ERBB3=0.0671
$u_ERBB4=9.65567
$d_ERBB4=0.10357
$u_EIF4E=51.7141
$d_EIF4E=0.01934
$u_EIF4EBP1=4.96876
$d_EIF4EBP1=0.20126
$u_FUS=3.50353
$d_FUS=0.28543
$u_GIT1=0.18349
$d_GIT1=5.44989
$u_GNA13 = 1
$d_GNA13 = 1
$u_GRB2 = 1
$d_GRB2 = 1
$u_HRAS = 1
$d_HRAS = 1
$u_ITCH = 1
$d_ITCH = 1
$u_JUN=7.77666
$d_JUN=0.12859
$u_KRAS=1.98597
$d_KRAS=0.50353
$u_LATS1=0.89777
$d_LATS1=1.11387
$u_LATS2=25.94441
$d_LATS2=0.03854
$u_LIMK1=13.92008
$d_LIMK1=0.07184
$u_LIMK2=3.51983
$d_LIMK2=0.2841
$u_MAP2K1=5.32417
$d_MAP2K1=0.18782
$u_MAP2K2=1.25771
$d_MAP2K2=0.7951
$u_MAPK1 = 1
$d_MAPK1 = 1
$u_MAPK3 = 1
$d_MAPK3 = 1
$u_MYC=17.39632
$d_MYC=0.05748
$u_MP = 1
$d_MP = 1
$u_NFE2L2=29.52968
$d_NFE2L2=0.03386
$u_NR4A3=11.19519
$d_NR4A3=0.08932
$u_NRAS=0.25686
$d_NRAS=3.89317
$u_PAK1=10.67162
$d_PAK1=0.09371
$u_PAK2=0.48737
$d_PAK2=2.05183
$u_PAK3=0.10267
$d_PAK3=9.73994
$u_PAK4 = 1
$d_PAK4 = 1
$u_PDPK1 = 1
$d_PDPK1 = 1
$u_PI3K=7.43317
$d_PI3K=0.13453
$u_PLCG1=15.05368
$d_PLCG1=0.06643
$u_PPP1R12A = 1
$d_PPP1R12A = 1
$u_PPP1R12B=0.58935
$d_PPP1R12B=1.69678
$u_PRKACA = 1
$d_PRKACA = 1
$u_PRKCA=0.63413
$d_PRKCA=1.57696
$u_PRKCB=5.59284
$d_PRKCB=0.1788
$u_PRKCG=0.01925
$d_PRKCG=51.94805
$u_PRKCZ=0.25465
$d_PRKCZ=3.92696
$u_PTEN=0.10357
$d_PTEN=9.65531
$u_PTK2B=0.83601
$d_PTK2B=1.19616
$u_PTPN11=0.17427
$d_PTPN11=5.73822
$u_RAC1=24.04825
$d_RAC1=0.04158
$u_RAF1 = 1
$d_RAF1 = 1
$u_RHEB=7.17054
$d_RHEB=0.13946
$u_RHOA = 1
$d_RHOA = 1
$u_ROCK1=8.77137
$d_ROCK1=0.11401
$u_ROCK2=25.07555
$d_ROCK2=0.03988
$u_RPS6KA1=1.64479
$d_RPS6KA1=0.60798
$u_SHC1=4.48154
$d_SHC1=0.22314
$u_SIRT1=33.45231
$d_SIRT1=0.02989
$u_SNAI1=18.86546
$d_SNAI1=0.05301
$u_SPART=4.67699
$d_SPART=0.21381
$u_SOS1 = 1
$d_SOS1 = 1
$u_SRC=4.56824
$d_SRC=0.2189
$u_STMN1 = 1
$d_STMN1 = 1
$u_SYN1=0.30066
$d_SYN1=3.32602
$u_TSC=5.02831
$d_TSC=0.19887
$u_TTL=38.69645
$d_TTL=0.02584
$u_WWTR1=0.46828
$d_WWTR1=2.13547
$u_WWP1=16.34381
$d_WWP1=0.06119
$u_YES1=4.82409
$d_YES1=0.20729
$u_YAP1=0.06061
$d_YAP1=16.49893
$u_mTORC2=8.95354
$d_mTORC2=0.11169
$u_mTORC1=3.93163
$d_mTORC1=0.25435
$u_FOXO = 1
$d_FOXO = 1
$u_Tubulin = 1
$d_Tubulin = 1
$u_Microtubule_polimerization = 1
$d_Microtubule_polimerization = 1
$u_Neuron_migration = 1
$d_Neuron_migration = 1
$u_Actin_cytoskeleton_reorganization = 1
$d_Actin_cytoskeleton_reorganization = 1
$u_Cell_migration = 1
$d_Cell_migration = 1
$u_F_actin_dynamics = 1
$d_F_actin_dynamics = 1
$u_Protein_synthesis = 1
$d_Protein_synthesis = 1
$u_Metastasis = 1
$d_Metastasis = 1
$u_Proliferation = 1
$d_Proliferation = 1
$u_Apoptosis = 1
$d_Apoptosis = 1
[ATF2].istate = 1 [0], 0 [1]
[CFL2].istate = 1 [0], 0 [1]
[CREB1].istate = 1 [0], 0 [1]
[CTTN].istate = 1 [0], 0 [1]
[GNA13].istate = 1 [0], 0 [1]
[GRB2].istate = 1 [0], 0 [1]
[HRAS].istate = 1 [0], 0 [1]
[ITCH].istate = 1 [0], 0 [1]
[MAPK1].istate = 1 [0], 0 [1]
[MAPK3].istate = 1 [0], 0 [1]
[MP].istate = 1 [0], 0 [1]
[PAK4].istate = 1 [0], 0 [1]
[PDPK1].istate = 1 [0], 0 [1]
[PPP1R12A].istate = 1 [0], 0 [1]
[PRKACA].istate = 1 [0], 0 [1]
[RAF1].istate = 1 [0], 0 [1]
[RHOA].istate = 1 [0], 0 [1]
[SOS1].istate = 1 [0], 0 [1]
[STMN1].istate = 1 [0], 0 [1]
[FOXO].istate = 1 [0], 0 [1]
[Tubulin].istate = 1 [0], 0 [1]
[Microtubule_polimerization].istate = 1 [0], 0 [1]
[Neuron_migration].istate = 1 [0], 0 [1]
[Actin_cytoskeleton_reorganization].istate = 1 [0], 0 [1]
[Cell_migration].istate = 1 [0], 0 [1]
[F_actin_dynamics].istate = 1 [0], 0 [1]
[Protein_synthesis].istate = 1 [0], 0 [1]
[Metastasis].istate = 1 [0], 0 [1]
[Proliferation].istate = 1 [0], 0 [1]
[Apoptosis].istate = 1 [0], 0 [1]
discrete_time = 0
use_physrandgen = FALSE
seed_pseudorandom = 100
sample_count = 10000
max_time = 60
time_tick = 0.1
thread_count = 1
statdist_traj_count = 100
statdist_cluster_threshold = 1
display_traj = 0
statdist_similarity_cache_max_size = 20000
F2R.is_internal = TRUE
LPAR2.is_internal = TRUE
TACR3.is_internal = TRUE
EGF.is_internal = TRUE
NRG1.is_internal = TRUE
NRG2.is_internal = TRUE
NRG3.is_internal = TRUE
NRG4.is_internal = TRUE
AKT1.is_internal = TRUE
AKT2.is_internal = TRUE
AKT3.is_internal = TRUE
AMOTL2.is_internal = TRUE
ARAF.is_internal = TRUE
ARHGEF1.is_internal = TRUE
ARHGEF11.is_internal = TRUE
ARHGEF12.is_internal = TRUE
ARHGEF6.is_internal = TRUE
ATF2.is_internal = TRUE
BAD.is_internal = TRUE
BCL2.is_internal = TRUE
BCL2L1.is_internal = TRUE
BRAF.is_internal = TRUE
CDC42.is_internal = TRUE
CDC42BPA.is_internal = TRUE
CDK1.is_internal = TRUE
CDC25B.is_internal = TRUE
CFL1.is_internal = TRUE
CFL2.is_internal = TRUE
CREB1.is_internal = TRUE
CTNNB1.is_internal = TRUE
CTTN.is_internal = TRUE
DEPTOR.is_internal = TRUE
EPHA2.is_internal = TRUE
EGFR.is_internal = TRUE
ERBB2.is_internal = TRUE
ERBB3.is_internal = TRUE
ERBB4.is_internal = TRUE
EIF4E.is_internal = TRUE
EIF4EBP1.is_internal = TRUE
FUS.is_internal = TRUE
GIT1.is_internal = TRUE
GNA13.is_internal = TRUE
GRB2.is_internal = TRUE
HRAS.is_internal = TRUE
ITCH.is_internal = TRUE
JUN.is_internal = TRUE
KRAS.is_internal = TRUE
LATS1.is_internal = TRUE
LATS2.is_internal = TRUE
LIMK1.is_internal = TRUE
LIMK2.is_internal = TRUE
MAP2K1.is_internal = FALSE
MAP2K2.is_internal = FALSE
MAPK1.is_internal = FALSE
MAPK3.is_internal = FALSE
MYC.is_internal = FALSE
MP.is_internal = FALSE
NFE2L2.is_internal = FALSE
NR4A3.is_internal = FALSE
NRAS.is_internal = FALSE
PAK1.is_internal = TRUE
PAK2.is_internal = TRUE
PAK3.is_internal = TRUE
PAK4.is_internal = TRUE
PDPK1.is_internal = TRUE
PI3K.is_internal = TRUE
PLCG1.is_internal = TRUE
PPP1R12A.is_internal = TRUE
PPP1R12B.is_internal = TRUE
PRKACA.is_internal = TRUE
PRKCA.is_internal = TRUE
PRKCB.is_internal = TRUE
PRKCG.is_internal = TRUE
PRKCZ.is_internal = TRUE
PTEN.is_internal = TRUE
PTK2B.is_internal = TRUE
PTPN11.is_internal = TRUE
RAC1.is_internal = TRUE
RAF1.is_internal = TRUE
RHEB.is_internal = TRUE
RHOA.is_internal = TRUE
ROCK1.is_internal = TRUE
ROCK2.is_internal = TRUE
RPS6KA1.is_internal = TRUE
SHC1.is_internal = TRUE
SIRT1.is_internal = TRUE
SNAI1.is_internal = TRUE
SPART.is_internal = TRUE
SOS1.is_internal = TRUE
SRC.is_internal = TRUE
STMN1.is_internal = TRUE
SYN1.is_internal = TRUE
TSC.is_internal = TRUE
TTL.is_internal = TRUE
WWTR1.is_internal = TRUE
WWP1.is_internal = TRUE
YES1.is_internal = TRUE
YAP1.is_internal = TRUE
mTORC2.is_internal = TRUE
mTORC1.is_internal = TRUE
FOXO.is_internal = TRUE
Tubulin.is_internal = TRUE
Microtubule_polimerization.is_internal = FALSE
Neuron_migration.is_internal = FALSE
Actin_cytoskeleton_reorganization.is_internal = TRUE
Cell_migration.is_internal = TRUE
F_actin_dynamics.is_internal = TRUE
Protein_synthesis.is_internal = TRUE
Metastasis.is_internal = FALSE
Proliferation.is_internal = TRUE
Apoptosis.is_internal = TRUE
[NRG1].istate = 0.5[1], 0.5[0]
[BAD].istate = 0.39006[1], 0.6099399999999999[0]
[SYN1].istate = 0.36952[1], 0.6304799999999999[0]
[WWTR1].istate = 0.41763[1], 0.58237[0]
[LPAR2].istate = 0.77628[1], 0.22372000000000003[0]
[ERBB3].istate = 0.79332[1], 0.20667999999999997[0]
[PRKCZ].istate = 0.35148[1], 0.64852[0]
[ROCK1].istate = 0.73577[1], 0.26422999999999996[0]
[CDC42].istate = 0.61208[1], 0.38792000000000004[0]
[ARHGEF1].istate = 0.87451[1], 0.12549[0]
[PPP1R12B].istate = 0.44259[1], 0.55741[0]
[PAK3].istate = 0.25286[1], 0.74714[0]
[ARAF].istate = 0.69437[1], 0.30562999999999996[0]
[FUS].istate = 0.63613[1], 0.36387[0]
[SIRT1].istate = 0.88111[1], 0.11889000000000005[0]
[CDC25B].istate = 0.53985[1], 0.46014999999999995[0]
[AKT2].istate = 0.8024[1], 0.1976[0]
[RHEB].istate = 0.71389[1], 0.28611[0]
[LIMK1].istate = 0.78591[1], 0.21409[0]
[GIT1].istate = 0.3159[1], 0.6840999999999999[0]
[AMOTL2].istate = 0.81451[1], 0.18549000000000004[0]
[TTL].istate = 0.89692[1], 0.10307999999999995[0]
[NFE2L2].istate = 0.86756[1], 0.13244[0]
[AKT3].istate = 0.31839[1], 0.68161[0]
[RPS6KA1].istate = 0.55403[1], 0.44597[0]
[NR4A3].istate = 0.76226[1], 0.23773999999999995[0]
[PTK2B].istate = 0.48055[1], 0.51945[0]
[WWP1].istate = 0.80334[1], 0.19665999999999995[0]
[PLCG1].istate = 0.79441[1], 0.20559000000000005[0]
[SNAI1].istate = 0.81892[1], 0.18108000000000002[0]
[PRKCG].istate = 0.07112[1], 0.92888[0]
[MAP2K2].istate = 0.5249[1], 0.47509999999999997[0]
[ARHGEF6].istate = 0.69489[1], 0.30511[0]
[LATS1].istate = 0.48829[1], 0.51171[0]
[ARHGEF11].istate = 0.68795[1], 0.31205000000000005[0]
[SPART].istate = 0.66749[1], 0.33251[0]
[KRAS].istate = 0.57449[1], 0.42551000000000005[0]
[ROCK2].istate = 0.84981[1], 0.15019000000000005[0]
[RAC1].istate = 0.84527[1], 0.15473000000000003[0]
[MYC].istate = 0.81011[1], 0.18989[0]
[YAP1].istate = 0.19564[1], 0.80436[0]
[EGF].istate = 0.91124[1], 0.08875999999999995[0]
[ERBB2].istate = 0.92403[1], 0.07596999999999998[0]
[AKT1].istate = 0.93148[1], 0.06852000000000003[0]
[EPHA2].istate = 0.75285[1], 0.24714999999999998[0]
[CDC42BPA].istate = 0.29656[1], 0.7034400000000001[0]
[EGFR].istate = 0.19012[1], 0.8098799999999999[0]
[PAK1].istate = 0.75706[1], 0.24294000000000004[0]
[LATS2].istate = 0.85351[1], 0.14649[0]
[EIF4E].istate = 0.9284[1], 0.0716[0]
[PRKCA].istate = 0.45054[1], 0.5494600000000001[0]
[DEPTOR].istate = 0.54001[1], 0.45999[0]
[BRAF].istate = 0.35579[1], 0.64421[0]
[NRG2].istate = 0.53881[1], 0.46119[0]
[SHC1].istate = 0.66286[1], 0.33714[0]
[PRKCB].istate = 0.68691[1], 0.31309[0]
[CTNNB1].istate = 0.77408[1], 0.22592[0]
[MAP2K1].istate = 0.68156[1], 0.31843999999999995[0]
[NRG4].istate = 0.18309[1], 0.81691[0]
[TACR3].istate = 0.792[1], 0.20799999999999996[0]
[CDK1].istate = 0.48931[1], 0.51069[0]
[BCL2L1].istate = 0.63562[1], 0.36438000000000004[0]
[BCL2].istate = 0.73276[1], 0.26724000000000003[0]
[PTEN].istate = 0.25381[1], 0.74619[0]
[CFL1].istate = 0.34679[1], 0.6532100000000001[0]
[YES1].istate = 0.67085[1], 0.32915000000000005[0]
[JUN].istate = 0.7227[1], 0.2773[0]
[ERBB4].istate = 0.7462[1], 0.2538[0]
[PTPN11].istate = 0.31031[1], 0.68969[0]
[PAK2].istate = 0.42196[1], 0.57804[0]
[F2R].istate = 0.64875[1], 0.35124999999999995[0]
[LIMK2].istate = 0.63663[1], 0.36336999999999997[0]
[NRG3].istate = 0.88393[1], 0.11607[0]
[EIF4EBP1].istate = 0.67406[1], 0.32594[0]
[ARHGEF12].istate = 0.63726[1], 0.36273999999999995[0]
[SRC].istate = 0.66494[1], 0.33506[0]
[NRAS].istate = 0.35242[1], 0.64758[0]
[mTORC2].istate = 0.738[1], 0.262[0]
[mTORC1].istate = 0.64864[1], 0.35136[0]
[PI3K].istate = 0.71779[1], 0.28220999999999996[0]
[TSC].istate = 0.67536[1], 0.32464000000000004[0]
```
