## Supplementary Dataset 5 for "Explainable Generative AI Uncovers a Molecular Continuum in Medulloblastoma with Implications for Rare Cancer Subtyping and Treatment Equity": MB_list4_RNA_asTransition_13.cfg

```
$u_F2R=3.97022
$d_F2R=0.25188
$u_LPAR2=14.88336
$d_LPAR2=0.06719
$u_TACR3=0.13731
$d_TACR3=7.28279
$u_EGF=0.57321
$d_EGF=1.74456
$u_NRG1 = 1
$d_NRG1 = 1
$u_NRG2=0.09259
$d_NRG2=10.8003
$u_NRG3=0.2331
$d_NRG3=4.29
$u_NRG4=0.59144
$d_NRG4=1.69079
$u_AKT1=5.11518
$d_AKT1=0.1955
$u_AKT2=0.56526
$d_AKT2=1.7691
$u_AKT3=0.05228
$d_AKT3=19.12777
$u_AMOTL2=1.44136
$d_AMOTL2=0.69379
$u_ARAF=0.96181
$d_ARAF=1.03971
$u_ARHGEF1=0.83125
$d_ARHGEF1=1.20301
$u_ARHGEF11=0.12238
$d_ARHGEF11=8.17127
$u_ARHGEF12=0.07442
$d_ARHGEF12=13.43725
$u_ARHGEF6=3.18622
$d_ARHGEF6=0.31385
$u_ATF2 = 1
$d_ATF2 = 1
$u_BAD=13.11098
$d_BAD=0.07627
$u_BCL2=92.45652
$d_BCL2=0.01082
$u_BCL2L1=1.59462
$d_BCL2L1=0.62711
$u_BRAF=0.06356
$d_BRAF=15.73317
$u_CDC42=45.83644
$d_CDC42=0.02182
$u_CDC42BPA=0.81528
$d_CDC42BPA=1.22657
$u_CDK1=0.53619
$d_CDK1=1.86501
$u_CDC25B=21.13165
$d_CDC25B=0.04732
$u_CFL1=16.27605
$d_CFL1=0.06144
$u_CFL2 = 1
$d_CFL2 = 1
$u_CREB1 = 1
$d_CREB1 = 1
$u_CTNNB1=16.91118
$d_CTNNB1=0.05913
$u_CTTN = 1
$d_CTTN = 1
$u_DEPTOR=0.43618
$d_DEPTOR=2.29263
$u_EPHA2=0.42907
$d_EPHA2=2.33062
$u_EGFR=18.5745
$d_EGFR=0.05384
$u_ERBB2=0.1585
$d_ERBB2=6.30915
$u_ERBB3=0.08647
$d_ERBB3=11.5647
$u_ERBB4=0.79942
$d_ERBB4=1.25091
$u_EIF4E=0.02991
$d_EIF4E=33.43363
$u_EIF4EBP1=1.8216
$d_EIF4EBP1=0.54897
$u_FUS=8.25054
$d_FUS=0.1212
$u_GIT1=16.97819
$d_GIT1=0.0589
$u_GNA13 = 1
$d_GNA13 = 1
$u_GRB2 = 1
$d_GRB2 = 1
$u_HRAS = 1
$d_HRAS = 1
$u_ITCH = 1
$d_ITCH = 1
$u_JUN=4.84357
$d_JUN=0.20646
$u_KRAS=2.54535
$d_KRAS=0.39287
$u_LATS1=0.05941
$d_LATS1=16.83218
$u_LATS2=2.1205
$d_LATS2=0.47159
$u_LIMK1=15.48927
$d_LIMK1=0.06456
$u_LIMK2=25.37291
$d_LIMK2=0.03941
$u_MAP2K1=0.71062
$d_MAP2K1=1.40722
$u_MAP2K2=0.04304
$d_MAP2K2=23.2342
$u_MAPK1 = 1
$d_MAPK1 = 1
$u_MAPK3 = 1
$d_MAPK3 = 1
$u_MYC=0.36707
$d_MYC=2.72428
$u_MP = 1
$d_MP = 1
$u_NFE2L2=0.11243
$d_NFE2L2=8.89442
$u_NR4A3=1.12117
$d_NR4A3=0.89193
$u_NRAS=1.76783
$d_NRAS=0.56567
$u_PAK1=20.03618
$d_PAK1=0.04991
$u_PAK2=0.22281
$d_PAK2=4.48813
$u_PAK3=6.93401
$d_PAK3=0.14422
$u_PAK4 = 1
$d_PAK4 = 1
$u_PDPK1 = 1
$d_PDPK1 = 1
$u_PI3K=1.40825
$d_PI3K=0.7101
$u_PLCG1=10.75734
$d_PLCG1=0.09296
$u_PPP1R12A = 1
$d_PPP1R12A = 1
$u_PPP1R12B=0.25716
$d_PPP1R12B=3.88863
$u_PRKACA = 1
$d_PRKACA = 1
$u_PRKCA=63.4036
$d_PRKCA=0.01577
$u_PRKCB=37.96381
$d_PRKCB=0.02634
$u_PRKCG=0.31805
$d_PRKCG=3.14416
$u_PRKCZ=30.94846
$d_PRKCZ=0.03231
$u_PTEN=0.33109
$d_PTEN=3.02033
$u_PTK2B=0.39539
$d_PTK2B=2.52915
$u_PTPN11=0.25296
$d_PTPN11=3.95319
$u_RAC1=1.51955
$d_RAC1=0.65809
$u_RAF1 = 1
$d_RAF1 = 1
$u_RHEB=0.37236
$d_RHEB=2.68557
$u_RHOA = 1
$d_RHOA = 1
$u_ROCK1=1.24663
$d_ROCK1=0.80216
$u_ROCK2=0.31881
$d_ROCK2=3.13666
$u_RPS6KA1=54.16733
$d_RPS6KA1=0.01846
$u_SHC1=12.58765
$d_SHC1=0.07944
$u_SIRT1=0.01853
$d_SIRT1=53.96654
$u_SNAI1=0.04607
$d_SNAI1=21.7061
$u_SPART=0.38858
$d_SPART=2.57347
$u_SOS1 = 1
$d_SOS1 = 1
$u_SRC=0.06674
$d_SRC=14.98352
$u_STMN1 = 1
$d_STMN1 = 1
$u_SYN1=47.83007
$d_SYN1=0.02091
$u_TSC=0.0549
$d_TSC=18.21494
$u_TTL=54.39811
$d_TTL=0.01838
$u_WWTR1=0.8262
$d_WWTR1=1.21036
$u_WWP1=10.7381
$d_WWP1=0.09313
$u_YES1=5.65631
$d_YES1=0.17679
$u_YAP1=49.79473
$d_YAP1=0.02008
$u_mTORC2=0.06165
$d_mTORC2=16.2206
$u_mTORC1=0.16181
$d_mTORC1=6.18009
$u_FOXO = 1
$d_FOXO = 1
$u_Tubulin = 1
$d_Tubulin = 1
$u_Microtubule_polimerization = 1
$d_Microtubule_polimerization = 1
$u_Neuron_migration = 1
$d_Neuron_migration = 1
$u_Actin_cytoskeleton_reorganization = 1
$d_Actin_cytoskeleton_reorganization = 1
$u_Cell_migration = 1
$d_Cell_migration = 1
$u_F_actin_dynamics = 1
$d_F_actin_dynamics = 1
$u_Protein_synthesis = 1
$d_Protein_synthesis = 1
$u_Metastasis = 1
$d_Metastasis = 1
$u_Proliferation = 1
$d_Proliferation = 1
$u_Apoptosis = 1
$d_Apoptosis = 1
[ATF2].istate = 1 [0], 0 [1]
[CFL2].istate = 1 [0], 0 [1]
[CREB1].istate = 1 [0], 0 [1]
[CTTN].istate = 1 [0], 0 [1]
[GNA13].istate = 1 [0], 0 [1]
[GRB2].istate = 1 [0], 0 [1]
[HRAS].istate = 1 [0], 0 [1]
[ITCH].istate = 1 [0], 0 [1]
[MAPK1].istate = 1 [0], 0 [1]
[MAPK3].istate = 1 [0], 0 [1]
[MP].istate = 1 [0], 0 [1]
[PAK4].istate = 1 [0], 0 [1]
[PDPK1].istate = 1 [0], 0 [1]
[PPP1R12A].istate = 1 [0], 0 [1]
[PRKACA].istate = 1 [0], 0 [1]
[RAF1].istate = 1 [0], 0 [1]
[RHOA].istate = 1 [0], 0 [1]
[SOS1].istate = 1 [0], 0 [1]
[STMN1].istate = 1 [0], 0 [1]
[FOXO].istate = 1 [0], 0 [1]
[Tubulin].istate = 1 [0], 0 [1]
[Microtubule_polimerization].istate = 1 [0], 0 [1]
[Neuron_migration].istate = 1 [0], 0 [1]
[Actin_cytoskeleton_reorganization].istate = 1 [0], 0 [1]
[Cell_migration].istate = 1 [0], 0 [1]
[F_actin_dynamics].istate = 1 [0], 0 [1]
[Protein_synthesis].istate = 1 [0], 0 [1]
[Metastasis].istate = 1 [0], 0 [1]
[Proliferation].istate = 1 [0], 0 [1]
[Apoptosis].istate = 1 [0], 0 [1]
discrete_time = 0
use_physrandgen = FALSE
seed_pseudorandom = 100
sample_count = 10000
max_time = 60
time_tick = 0.1
thread_count = 1
statdist_traj_count = 100
statdist_cluster_threshold = 1
display_traj = 0
statdist_similarity_cache_max_size = 20000
F2R.is_internal = TRUE
LPAR2.is_internal = TRUE
TACR3.is_internal = TRUE
EGF.is_internal = TRUE
NRG1.is_internal = TRUE
NRG2.is_internal = TRUE
NRG3.is_internal = TRUE
NRG4.is_internal = TRUE
AKT1.is_internal = TRUE
AKT2.is_internal = TRUE
AKT3.is_internal = TRUE
AMOTL2.is_internal = TRUE
ARAF.is_internal = TRUE
ARHGEF1.is_internal = TRUE
ARHGEF11.is_internal = TRUE
ARHGEF12.is_internal = TRUE
ARHGEF6.is_internal = TRUE
ATF2.is_internal = TRUE
BAD.is_internal = TRUE
BCL2.is_internal = TRUE
BCL2L1.is_internal = TRUE
BRAF.is_internal = TRUE
CDC42.is_internal = TRUE
CDC42BPA.is_internal = TRUE
CDK1.is_internal = TRUE
CDC25B.is_internal = TRUE
CFL1.is_internal = TRUE
CFL2.is_internal = TRUE
CREB1.is_internal = TRUE
CTNNB1.is_internal = TRUE
CTTN.is_internal = TRUE
DEPTOR.is_internal = TRUE
EPHA2.is_internal = TRUE
EGFR.is_internal = TRUE
ERBB2.is_internal = TRUE
ERBB3.is_internal = TRUE
ERBB4.is_internal = TRUE
EIF4E.is_internal = TRUE
EIF4EBP1.is_internal = TRUE
FUS.is_internal = TRUE
GIT1.is_internal = TRUE
GNA13.is_internal = TRUE
GRB2.is_internal = TRUE
HRAS.is_internal = TRUE
ITCH.is_internal = TRUE
JUN.is_internal = TRUE
KRAS.is_internal = TRUE
LATS1.is_internal = TRUE
LATS2.is_internal = TRUE
LIMK1.is_internal = TRUE
LIMK2.is_internal = TRUE
MAP2K1.is_internal = FALSE
MAP2K2.is_internal = FALSE
MAPK1.is_internal = FALSE
MAPK3.is_internal = FALSE
MYC.is_internal = FALSE
MP.is_internal = FALSE
NFE2L2.is_internal = FALSE
NR4A3.is_internal = FALSE
NRAS.is_internal = FALSE
PAK1.is_internal = TRUE
PAK2.is_internal = TRUE
PAK3.is_internal = TRUE
PAK4.is_internal = TRUE
PDPK1.is_internal = TRUE
PI3K.is_internal = TRUE
PLCG1.is_internal = TRUE
PPP1R12A.is_internal = TRUE
PPP1R12B.is_internal = TRUE
PRKACA.is_internal = TRUE
PRKCA.is_internal = TRUE
PRKCB.is_internal = TRUE
PRKCG.is_internal = TRUE
PRKCZ.is_internal = TRUE
PTEN.is_internal = TRUE
PTK2B.is_internal = TRUE
PTPN11.is_internal = TRUE
RAC1.is_internal = TRUE
RAF1.is_internal = TRUE
RHEB.is_internal = TRUE
RHOA.is_internal = TRUE
ROCK1.is_internal = TRUE
ROCK2.is_internal = TRUE
RPS6KA1.is_internal = TRUE
SHC1.is_internal = TRUE
SIRT1.is_internal = TRUE
SNAI1.is_internal = TRUE
SPART.is_internal = TRUE
SOS1.is_internal = TRUE
SRC.is_internal = TRUE
STMN1.is_internal = TRUE
SYN1.is_internal = TRUE
TSC.is_internal = TRUE
TTL.is_internal = TRUE
WWTR1.is_internal = TRUE
WWP1.is_internal = TRUE
YES1.is_internal = TRUE
YAP1.is_internal = TRUE
mTORC2.is_internal = TRUE
mTORC1.is_internal = TRUE
FOXO.is_internal = TRUE
Tubulin.is_internal = TRUE
Microtubule_polimerization.is_internal = FALSE
Neuron_migration.is_internal = FALSE
Actin_cytoskeleton_reorganization.is_internal = TRUE
Cell_migration.is_internal = TRUE
F_actin_dynamics.is_internal = TRUE
Protein_synthesis.is_internal = TRUE
Metastasis.is_internal = FALSE
Proliferation.is_internal = TRUE
Apoptosis.is_internal = TRUE
[NRG1].istate = 0.5[1], 0.5[0]
[BAD].istate = 0.77941[1], 0.22058999999999995[0]
[SYN1].istate = 0.91993[1], 0.08006999999999997[0]
[WWTR1].istate = 0.47927[1], 0.52073[0]
[LPAR2].istate = 0.79318[1], 0.20682[0]
[ERBB3].istate = 0.23421[1], 0.76579[0]
[PRKCZ].istate = 0.87266[1], 0.12734[0]
[ROCK1].istate = 0.52393[1], 0.47607[0]
[CDC42].istate = 0.9153[1], 0.0847[0]
[ARHGEF1].istate = 0.47993[1], 0.52007[0]
[PPP1R12B].istate = 0.35255[1], 0.6474500000000001[0]
[PAK3].istate = 0.71025[1], 0.28974999999999995[0]
[ARAF].istate = 0.49577[1], 0.50423[0]
[FUS].istate = 0.72912[1], 0.27088[0]
[SIRT1].istate = 0.06696[1], 0.93304[0]
[CDC25B].istate = 0.83123[1], 0.16876999999999998[0]
[AKT2].istate = 0.43806[1], 0.56194[0]
[RHEB].istate = 0.39274[1], 0.60726[0]
[LIMK1].istate = 0.79751[1], 0.20248999999999995[0]
[GIT1].istate = 0.80747[1], 0.19252999999999998[0]
[AMOTL2].istate = 0.53969[1], 0.46031[0]
[TTL].istate = 0.9339[1], 0.06610000000000005[0]
[NFE2L2].istate = 0.26272[1], 0.7372799999999999[0]
[AKT3].istate = 0.17958[1], 0.82042[0]
[RPS6KA1].istate = 0.93343[1], 0.06657000000000002[0]
[NR4A3].istate = 0.51242[1], 0.48758[0]
[PTK2B].istate = 0.39926[1], 0.60074[0]
[WWP1].istate = 0.75773[1], 0.24226999999999999[0]
[PLCG1].istate = 0.75793[1], 0.24207[0]
[SNAI1].istate = 0.16586[1], 0.83414[0]
[PRKCG].istate = 0.37562[1], 0.6243799999999999[0]
[MAP2K2].istate = 0.15847[1], 0.84153[0]
[ARHGEF6].istate = 0.62582[1], 0.37417999999999996[0]
[LATS1].istate = 0.19347[1], 0.80653[0]
[ARHGEF11].istate = 0.27193[1], 0.72807[0]
[SPART].istate = 0.39737[1], 0.60263[0]
[KRAS].istate = 0.60144[1], 0.39856[0]
[ROCK2].istate = 0.37588[1], 0.62412[0]
[RAC1].istate = 0.54543[1], 0.45457000000000003[0]
[MYC].istate = 0.39119[1], 0.6088100000000001[0]
[YAP1].istate = 0.9243[1], 0.07569999999999999[0]
[EGF].istate = 0.43958[1], 0.5604199999999999[0]
[ERBB2].istate = 0.30001[1], 0.69999[0]
[AKT1].istate = 0.67722[1], 0.32277999999999996[0]
[EPHA2].istate = 0.40813[1], 0.59187[0]
[CDC42BPA].istate = 0.47783[1], 0.52217[0]
[EGFR].istate = 0.81723[1], 0.18277[0]
[PAK1].istate = 0.82545[1], 0.17454999999999998[0]
[LATS2].istate = 0.58161[1], 0.41839000000000004[0]
[EIF4E].istate = 0.11897[1], 0.88103[0]
[PRKCA].istate = 0.95053[1], 0.049470000000000014[0]
[DEPTOR].istate = 0.40992[1], 0.5900799999999999[0]
[BRAF].istate = 0.2008[1], 0.7992[0]
[NRG2].istate = 0.24165[1], 0.75835[0]
[SHC1].istate = 0.77499[1], 0.22501000000000004[0]
[PRKCB].istate = 0.89484[1], 0.10516000000000003[0]
[CTNNB1].istate = 0.80704[1], 0.19296000000000002[0]
[MAP2K1].istate = 0.46291[1], 0.5370900000000001[0]
[NRG4].istate = 0.44298[1], 0.5570200000000001[0]
[TACR3].istate = 0.28443[1], 0.71557[0]
[CDK1].istate = 0.43233[1], 0.56767[0]
[BCL2L1].istate = 0.55066[1], 0.44933999999999996[0]
[BCL2].istate = 0.99148[1], 0.008519999999999972[0]
[PTEN].istate = 0.37999[1], 0.62001[0]
[CFL1].istate = 0.80289[1], 0.19711[0]
[YES1].istate = 0.68813[1], 0.31187[0]
[JUN].istate = 0.67129[1], 0.32870999999999995[0]
[ERBB4].istate = 0.47569[1], 0.52431[0]
[PTPN11].istate = 0.35076[1], 0.64924[0]
[PAK2].istate = 0.33699[1], 0.66301[0]
[F2R].istate = 0.6497[1], 0.35029999999999994[0]
[LIMK2].istate = 0.85109[1], 0.14891[0]
[NRG3].istate = 0.34189[1], 0.65811[0]
[EIF4EBP1].istate = 0.56511[1], 0.43489[0]
[ARHGEF12].istate = 0.21793[1], 0.78207[0]
[SRC].istate = 0.2061[1], 0.7939[0]
[NRAS].istate = 0.56186[1], 0.43814[0]
[mTORC2].istate = 0.19747[1], 0.80253[0]
[mTORC1].istate = 0.30225[1], 0.69775[0]
[PI3K].istate = 0.53717[1], 0.46282999999999996[0]
[TSC].istate = 0.18489[1], 0.81511[0]
```
