## Supplementary Dataset 5 for "Explainable Generative AI Uncovers a Molecular Continuum in Medulloblastoma with Implications for Rare Cancer Subtyping and Treatment Equity": MB_list4_RNA_asTransition_17.cfg

```
$u_F2R=1.75571
$d_F2R=0.56957
$u_LPAR2=1.23485
$d_LPAR2=0.80981
$u_TACR3=0.74032
$d_TACR3=1.35077
$u_EGF=0.14536
$d_EGF=6.87947
$u_NRG1 = 1
$d_NRG1 = 1
$u_NRG2=0.51152
$d_NRG2=1.95496
$u_NRG3=0.46849
$d_NRG3=2.13452
$u_NRG4=1.73447
$d_NRG4=0.57654
$u_AKT1=1.29118
$d_AKT1=0.77449
$u_AKT2=1.20764
$d_AKT2=0.82806
$u_AKT3=3.9252
$d_AKT3=0.25476
$u_AMOTL2=2.08493
$d_AMOTL2=0.47963
$u_ARAF=9.54205
$d_ARAF=0.1048
$u_ARHGEF1=6.08139
$d_ARHGEF1=0.16444
$u_ARHGEF11=4.34387
$d_ARHGEF11=0.23021
$u_ARHGEF12=2.57691
$d_ARHGEF12=0.38806
$u_ARHGEF6=8.70459
$d_ARHGEF6=0.11488
$u_ATF2 = 1
$d_ATF2 = 1
$u_BAD=0.38915
$d_BAD=2.5697
$u_BCL2=0.50449
$d_BCL2=1.9822
$u_BCL2L1=0.25802
$d_BCL2L1=3.87567
$u_BRAF=1.05867
$d_BRAF=0.94458
$u_CDC42=0.07118
$d_CDC42=14.04889
$u_CDC42BPA=0.24045
$d_CDC42BPA=4.15887
$u_CDK1=2.62874
$d_CDK1=0.38041
$u_CDC25B=0.25823
$d_CDC25B=3.87252
$u_CFL1=5.6733
$d_CFL1=0.17626
$u_CFL2 = 1
$d_CFL2 = 1
$u_CREB1 = 1
$d_CREB1 = 1
$u_CTNNB1=0.31197
$d_CTNNB1=3.20544
$u_CTTN = 1
$d_CTTN = 1
$u_DEPTOR=0.54197
$d_DEPTOR=1.84512
$u_EPHA2=0.70068
$d_EPHA2=1.42719
$u_EGFR=7.24519
$d_EGFR=0.13802
$u_ERBB2=17.72262
$d_ERBB2=0.05643
$u_ERBB3=18.95478
$d_ERBB3=0.05276
$u_ERBB4=5.40545
$d_ERBB4=0.185
$u_EIF4E=0.2753
$d_EIF4E=3.6324
$u_EIF4EBP1=2.16766
$d_EIF4EBP1=0.46133
$u_FUS=15.82866
$d_FUS=0.06318
$u_GIT1=5.38707
$d_GIT1=0.18563
$u_GNA13 = 1
$d_GNA13 = 1
$u_GRB2 = 1
$d_GRB2 = 1
$u_HRAS = 1
$d_HRAS = 1
$u_ITCH = 1
$d_ITCH = 1
$u_JUN=1.16901
$d_JUN=0.85542
$u_KRAS=5.04392
$d_KRAS=0.19826
$u_LATS1=0.49475
$d_LATS1=2.02122
$u_LATS2=15.45867
$d_LATS2=0.06469
$u_LIMK1=0.77503
$d_LIMK1=1.29027
$u_LIMK2=1.47623
$d_LIMK2=0.6774
$u_MAP2K1=0.11614
$d_MAP2K1=8.6103
$u_MAP2K2=1.38807
$d_MAP2K2=0.72042
$u_MAPK1 = 1
$d_MAPK1 = 1
$u_MAPK3 = 1
$d_MAPK3 = 1
$u_MYC=5.01393
$d_MYC=0.19944
$u_MP = 1
$d_MP = 1
$u_NFE2L2=2.70626
$d_NFE2L2=0.36951
$u_NR4A3=3.48372
$d_NR4A3=0.28705
$u_NRAS=0.53303
$d_NRAS=1.87607
$u_PAK1=0.37482
$d_PAK1=2.66795
$u_PAK2=1.91799
$d_PAK2=0.52138
$u_PAK3=0.21836
$d_PAK3=4.57959
$u_PAK4 = 1
$d_PAK4 = 1
$u_PDPK1 = 1
$d_PDPK1 = 1
$u_PI3K=0.205
$d_PI3K=4.87805
$u_PLCG1=2.86511
$d_PLCG1=0.34903
$u_PPP1R12A = 1
$d_PPP1R12A = 1
$u_PPP1R12B=9.44526
$d_PPP1R12B=0.10587
$u_PRKACA = 1
$d_PRKACA = 1
$u_PRKCA=0.30157
$d_PRKCA=3.31598
$u_PRKCB=0.51029
$d_PRKCB=1.95967
$u_PRKCG=0.05121
$d_PRKCG=19.52744
$u_PRKCZ=0.08521
$d_PRKCZ=11.73571
$u_PTEN=16.45191
$d_PTEN=0.06078
$u_PTK2B=0.82746
$d_PTK2B=1.20852
$u_PTPN11=0.27152
$d_PTPN11=3.68297
$u_RAC1=0.97916
$d_RAC1=1.02128
$u_RAF1 = 1
$d_RAF1 = 1
$u_RHEB=0.28703
$d_RHEB=3.48396
$u_RHOA = 1
$d_RHOA = 1
$u_ROCK1=4.39983
$d_ROCK1=0.22728
$u_ROCK2=12.07663
$d_ROCK2=0.0828
$u_RPS6KA1=0.73253
$d_RPS6KA1=1.36513
$u_SHC1=2.69595
$d_SHC1=0.37093
$u_SIRT1=0.92974
$d_SIRT1=1.07557
$u_SNAI1=1.86095
$d_SNAI1=0.53736
$u_SPART=0.39339
$d_SPART=2.54201
$u_SOS1 = 1
$d_SOS1 = 1
$u_SRC=0.92697
$d_SRC=1.07878
$u_STMN1 = 1
$d_STMN1 = 1
$u_SYN1=0.2544
$d_SYN1=3.93082
$u_TSC=2.27943
$d_TSC=0.43871
$u_TTL=0.15517
$d_TTL=6.44454
$u_WWTR1=18.67044
$d_WWTR1=0.05356
$u_WWP1=0.32189
$d_WWP1=3.10665
$u_YES1=0.52627
$d_YES1=1.90017
$u_YAP1=19.4598
$d_YAP1=0.05139
$u_mTORC2=0.12786
$d_mTORC2=7.82105
$u_mTORC1=1.64256
$d_mTORC1=0.60881
$u_FOXO = 1
$d_FOXO = 1
$u_Tubulin = 1
$d_Tubulin = 1
$u_Microtubule_polimerization = 1
$d_Microtubule_polimerization = 1
$u_Neuron_migration = 1
$d_Neuron_migration = 1
$u_Actin_cytoskeleton_reorganization = 1
$d_Actin_cytoskeleton_reorganization = 1
$u_Cell_migration = 1
$d_Cell_migration = 1
$u_F_actin_dynamics = 1
$d_F_actin_dynamics = 1
$u_Protein_synthesis = 1
$d_Protein_synthesis = 1
$u_Metastasis = 1
$d_Metastasis = 1
$u_Proliferation = 1
$d_Proliferation = 1
$u_Apoptosis = 1
$d_Apoptosis = 1
[ATF2].istate = 1 [0], 0 [1]
[CFL2].istate = 1 [0], 0 [1]
[CREB1].istate = 1 [0], 0 [1]
[CTTN].istate = 1 [0], 0 [1]
[GNA13].istate = 1 [0], 0 [1]
[GRB2].istate = 1 [0], 0 [1]
[HRAS].istate = 1 [0], 0 [1]
[ITCH].istate = 1 [0], 0 [1]
[MAPK1].istate = 1 [0], 0 [1]
[MAPK3].istate = 1 [0], 0 [1]
[MP].istate = 1 [0], 0 [1]
[PAK4].istate = 1 [0], 0 [1]
[PDPK1].istate = 1 [0], 0 [1]
[PPP1R12A].istate = 1 [0], 0 [1]
[PRKACA].istate = 1 [0], 0 [1]
[RAF1].istate = 1 [0], 0 [1]
[RHOA].istate = 1 [0], 0 [1]
[SOS1].istate = 1 [0], 0 [1]
[STMN1].istate = 1 [0], 0 [1]
[FOXO].istate = 1 [0], 0 [1]
[Tubulin].istate = 1 [0], 0 [1]
[Microtubule_polimerization].istate = 1 [0], 0 [1]
[Neuron_migration].istate = 1 [0], 0 [1]
[Actin_cytoskeleton_reorganization].istate = 1 [0], 0 [1]
[Cell_migration].istate = 1 [0], 0 [1]
[F_actin_dynamics].istate = 1 [0], 0 [1]
[Protein_synthesis].istate = 1 [0], 0 [1]
[Metastasis].istate = 1 [0], 0 [1]
[Proliferation].istate = 1 [0], 0 [1]
[Apoptosis].istate = 1 [0], 0 [1]
discrete_time = 0
use_physrandgen = FALSE
seed_pseudorandom = 100
sample_count = 10000
max_time = 60
time_tick = 0.1
thread_count = 1
statdist_traj_count = 100
statdist_cluster_threshold = 1
display_traj = 0
statdist_similarity_cache_max_size = 20000
F2R.is_internal = TRUE
LPAR2.is_internal = TRUE
TACR3.is_internal = TRUE
EGF.is_internal = TRUE
NRG1.is_internal = TRUE
NRG2.is_internal = TRUE
NRG3.is_internal = TRUE
NRG4.is_internal = TRUE
AKT1.is_internal = TRUE
AKT2.is_internal = TRUE
AKT3.is_internal = TRUE
AMOTL2.is_internal = TRUE
ARAF.is_internal = TRUE
ARHGEF1.is_internal = TRUE
ARHGEF11.is_internal = TRUE
ARHGEF12.is_internal = TRUE
ARHGEF6.is_internal = TRUE
ATF2.is_internal = TRUE
BAD.is_internal = TRUE
BCL2.is_internal = TRUE
BCL2L1.is_internal = TRUE
BRAF.is_internal = TRUE
CDC42.is_internal = TRUE
CDC42BPA.is_internal = TRUE
CDK1.is_internal = TRUE
CDC25B.is_internal = TRUE
CFL1.is_internal = TRUE
CFL2.is_internal = TRUE
CREB1.is_internal = TRUE
CTNNB1.is_internal = TRUE
CTTN.is_internal = TRUE
DEPTOR.is_internal = TRUE
EPHA2.is_internal = TRUE
EGFR.is_internal = TRUE
ERBB2.is_internal = TRUE
ERBB3.is_internal = TRUE
ERBB4.is_internal = TRUE
EIF4E.is_internal = TRUE
EIF4EBP1.is_internal = TRUE
FUS.is_internal = TRUE
GIT1.is_internal = TRUE
GNA13.is_internal = TRUE
GRB2.is_internal = TRUE
HRAS.is_internal = TRUE
ITCH.is_internal = TRUE
JUN.is_internal = TRUE
KRAS.is_internal = TRUE
LATS1.is_internal = TRUE
LATS2.is_internal = TRUE
LIMK1.is_internal = TRUE
LIMK2.is_internal = TRUE
MAP2K1.is_internal = FALSE
MAP2K2.is_internal = FALSE
MAPK1.is_internal = FALSE
MAPK3.is_internal = FALSE
MYC.is_internal = FALSE
MP.is_internal = FALSE
NFE2L2.is_internal = FALSE
NR4A3.is_internal = FALSE
NRAS.is_internal = FALSE
PAK1.is_internal = TRUE
PAK2.is_internal = TRUE
PAK3.is_internal = TRUE
PAK4.is_internal = TRUE
PDPK1.is_internal = TRUE
PI3K.is_internal = TRUE
PLCG1.is_internal = TRUE
PPP1R12A.is_internal = TRUE
PPP1R12B.is_internal = TRUE
PRKACA.is_internal = TRUE
PRKCA.is_internal = TRUE
PRKCB.is_internal = TRUE
PRKCG.is_internal = TRUE
PRKCZ.is_internal = TRUE
PTEN.is_internal = TRUE
PTK2B.is_internal = TRUE
PTPN11.is_internal = TRUE
RAC1.is_internal = TRUE
RAF1.is_internal = TRUE
RHEB.is_internal = TRUE
RHOA.is_internal = TRUE
ROCK1.is_internal = TRUE
ROCK2.is_internal = TRUE
RPS6KA1.is_internal = TRUE
SHC1.is_internal = TRUE
SIRT1.is_internal = TRUE
SNAI1.is_internal = TRUE
SPART.is_internal = TRUE
SOS1.is_internal = TRUE
SRC.is_internal = TRUE
STMN1.is_internal = TRUE
SYN1.is_internal = TRUE
TSC.is_internal = TRUE
TTL.is_internal = TRUE
WWTR1.is_internal = TRUE
WWP1.is_internal = TRUE
YES1.is_internal = TRUE
YAP1.is_internal = TRUE
mTORC2.is_internal = TRUE
mTORC1.is_internal = TRUE
FOXO.is_internal = TRUE
Tubulin.is_internal = TRUE
Microtubule_polimerization.is_internal = FALSE
Neuron_migration.is_internal = FALSE
Actin_cytoskeleton_reorganization.is_internal = TRUE
Cell_migration.is_internal = TRUE
F_actin_dynamics.is_internal = TRUE
Protein_synthesis.is_internal = TRUE
Metastasis.is_internal = FALSE
Proliferation.is_internal = TRUE
Apoptosis.is_internal = TRUE
[NRG1].istate = 0.5[1], 0.5[0]
[BAD].istate = 0.39753[1], 0.6024700000000001[0]
[SYN1].istate = 0.35138[1], 0.64862[0]
[WWTR1].istate = 0.81779[1], 0.18220999999999998[0]
[LPAR2].istate = 0.5229[1], 0.47709999999999997[0]
[ERBB3].istate = 0.81943[1], 0.18057[0]
[PRKCZ].istate = 0.23262[1], 0.76738[0]
[ROCK1].istate = 0.66086[1], 0.33914[0]
[CDC42].istate = 0.21309[1], 0.78691[0]
[ARHGEF1].istate = 0.696[1], 0.30400000000000005[0]
[PPP1R12B].istate = 0.7438[1], 0.2562[0]
[PAK3].istate = 0.33479[1], 0.6652100000000001[0]
[ARAF].istate = 0.74491[1], 0.25509000000000004[0]
[FUS].istate = 0.79986[1], 0.20013999999999998[0]
[SIRT1].istate = 0.49209[1], 0.50791[0]
[CDC25B].istate = 0.353[1], 0.647[0]
[AKT2].istate = 0.52048[1], 0.47951999999999995[0]
[RHEB].istate = 0.36448[1], 0.63552[0]
[LIMK1].istate = 0.47233[1], 0.52767[0]
[GIT1].istate = 0.68284[1], 0.31716[0]
[AMOTL2].istate = 0.57977[1], 0.42023[0]
[TTL].istate = 0.2977[1], 0.7022999999999999[0]
[NFE2L2].istate = 0.60809[1], 0.39191[0]
[AKT3].istate = 0.64847[1], 0.35153[0]
[RPS6KA1].istate = 0.46621[1], 0.53379[0]
[NR4A3].istate = 0.63551[1], 0.36449[0]
[PTK2B].istate = 0.47944[1], 0.52056[0]
[WWP1].istate = 0.37693[1], 0.62307[0]
[PLCG1].istate = 0.61429[1], 0.38571[0]
[SNAI1].istate = 0.56743[1], 0.43257[0]
[PRKCG].istate = 0.17735[1], 0.82265[0]
[MAP2K2].istate = 0.5356[1], 0.46440000000000003[0]
[ARHGEF6].istate = 0.73494[1], 0.26505999999999996[0]
[LATS1].istate = 0.4236[1], 0.5764[0]
[ARHGEF11].istate = 0.65947[1], 0.34053[0]
[SPART].istate = 0.39871[1], 0.60129[0]
[KRAS].istate = 0.67569[1], 0.32431[0]
[ROCK2].istate = 0.77049[1], 0.22951[0]
[RAC1].istate = 0.49771[1], 0.50229[0]
[MYC].istate = 0.67504[1], 0.32496[0]
[YAP1].istate = 0.82228[1], 0.17772[0]
[EGF].istate = 0.29061[1], 0.70939[0]
[ERBB2].istate = 0.81213[1], 0.18786999999999998[0]
[AKT1].istate = 0.52775[1], 0.47224999999999995[0]
[EPHA2].istate = 0.46138[1], 0.53862[0]
[CDC42BPA].istate = 0.34526[1], 0.65474[0]
[EGFR].istate = 0.71501[1], 0.28498999999999997[0]
[PAK1].istate = 0.39345[1], 0.6065499999999999[0]
[LATS2].istate = 0.79729[1], 0.20270999999999995[0]
[EIF4E].istate = 0.35995[1], 0.64005[0]
[PRKCA].istate = 0.36985[1], 0.63015[0]
[DEPTOR].istate = 0.43349[1], 0.5665100000000001[0]
[BRAF].istate = 0.50619[1], 0.49380999999999997[0]
[NRG2].istate = 0.42722[1], 0.5727800000000001[0]
[SHC1].istate = 0.60768[1], 0.39232[0]
[PRKCB].istate = 0.42695[1], 0.5730500000000001[0]
[CTNNB1].istate = 0.37353[1], 0.6264700000000001[0]
[MAP2K1].istate = 0.26624[1], 0.73376[0]
[NRG4].istate = 0.55979[1], 0.44021[0]
[TACR3].istate = 0.46735[1], 0.5326500000000001[0]
[CDK1].istate = 0.60494[1], 0.39505999999999997[0]
[BCL2L1].istate = 0.35292[1], 0.64708[0]
[BCL2].istate = 0.42571[1], 0.57429[0]
[PTEN].istate = 0.80405[1], 0.19594999999999996[0]
[CFL1].istate = 0.68846[1], 0.31154000000000004[0]
[YES1].istate = 0.4303[1], 0.5697[0]
[JUN].istate = 0.51695[1], 0.48305[0]
[ERBB4].istate = 0.68321[1], 0.31679[0]
[PTPN11].istate = 0.35845[1], 0.6415500000000001[0]
[PAK2].istate = 0.57071[1], 0.42928999999999995[0]
[F2R].istate = 0.56111[1], 0.43889[0]
[LIMK2].istate = 0.54229[1], 0.45770999999999995[0]
[NRG3].istate = 0.41768[1], 0.58232[0]
[EIF4EBP1].istate = 0.584[1], 0.41600000000000004[0]
[ARHGEF12].istate = 0.60277[1], 0.39722999999999997[0]
[SRC].istate = 0.49177[1], 0.50823[0]
[NRAS].istate = 0.43169[1], 0.56831[0]
[mTORC2].istate = 0.27668[1], 0.72332[0]
[mTORC1].istate = 0.55388[1], 0.44611999999999996[0]
[PI3K].istate = 0.32794[1], 0.67206[0]
[TSC].istate = 0.58946[1], 0.41054[0]
```
