## Supplementary Dataset 5 for "Explainable Generative AI Uncovers a Molecular Continuum in Medulloblastoma with Implications for Rare Cancer Subtyping and Treatment Equity": MB_list4_RNA_asTransition_26.cfg

```
$u_F2R=0.10122
$d_F2R=9.87947
$u_LPAR2=18.80516
$d_LPAR2=0.05318
$u_TACR3=0.38095
$d_TACR3=2.62502
$u_EGF=3.31445
$d_EGF=0.30171
$u_NRG1 = 1
$d_NRG1 = 1
$u_NRG2=0.29607
$d_NRG2=3.37758
$u_NRG3=0.47462
$d_NRG3=2.10695
$u_NRG4=0.63849
$d_NRG4=1.5662
$u_AKT1=6.82173
$d_AKT1=0.14659
$u_AKT2=43.13977
$d_AKT2=0.02318
$u_AKT3=0.22917
$d_AKT3=4.36357
$u_AMOTL2=3.9452
$d_AMOTL2=0.25347
$u_ARAF=1.3063
$d_ARAF=0.76552
$u_ARHGEF1=18.2658
$d_ARHGEF1=0.05475
$u_ARHGEF11=66.32944
$d_ARHGEF11=0.01508
$u_ARHGEF12=0.61516
$d_ARHGEF12=1.62559
$u_ARHGEF6=0.10693
$d_ARHGEF6=9.35191
$u_ATF2 = 1
$d_ATF2 = 1
$u_BAD=7.90716
$d_BAD=0.12647
$u_BCL2=1.64218
$d_BCL2=0.60895
$u_BCL2L1=7.93499
$d_BCL2L1=0.12602
$u_BRAF=0.48746
$d_BRAF=2.05145
$u_CDC42=0.07063
$d_CDC42=14.15829
$u_CDC42BPA=55.34055
$d_CDC42BPA=0.01807
$u_CDK1=0.05169
$d_CDK1=19.3461
$u_CDC25B=0.44983
$d_CDC25B=2.22306
$u_CFL1=1.65236
$d_CFL1=0.60519
$u_CFL2 = 1
$d_CFL2 = 1
$u_CREB1 = 1
$d_CREB1 = 1
$u_CTNNB1=0.01949
$d_CTNNB1=51.30836
$u_CTTN = 1
$d_CTTN = 1
$u_DEPTOR=4.4255
$d_DEPTOR=0.22596
$u_EPHA2=9.46426
$d_EPHA2=0.10566
$u_EGFR=0.96919
$d_EGFR=1.03179
$u_ERBB2=2.68242
$d_ERBB2=0.3728
$u_ERBB3=2.66289
$d_ERBB3=0.37553
$u_ERBB4=2.56735
$d_ERBB4=0.38951
$u_EIF4E=0.06438
$d_EIF4E=15.53277
$u_EIF4EBP1=0.90182
$d_EIF4EBP1=1.10887
$u_FUS=2.0662
$d_FUS=0.48398
$u_GIT1=1.08798
$d_GIT1=0.91913
$u_GNA13 = 1
$d_GNA13 = 1
$u_GRB2 = 1
$d_GRB2 = 1
$u_HRAS = 1
$d_HRAS = 1
$u_ITCH = 1
$d_ITCH = 1
$u_JUN=0.7486
$d_JUN=1.33583
$u_KRAS=0.08258
$d_KRAS=12.10947
$u_LATS1=0.90924
$d_LATS1=1.09982
$u_LATS2=5.82534
$d_LATS2=0.17166
$u_LIMK1=4.23678
$d_LIMK1=0.23603
$u_LIMK2=3.69546
$d_LIMK2=0.2706
$u_MAP2K1=0.09816
$d_MAP2K1=10.18745
$u_MAP2K2=30.63399
$d_MAP2K2=0.03264
$u_MAPK1 = 1
$d_MAPK1 = 1
$u_MAPK3 = 1
$d_MAPK3 = 1
$u_MYC=31.92753
$d_MYC=0.03132
$u_MP = 1
$d_MP = 1
$u_NFE2L2=0.52688
$d_NFE2L2=1.89797
$u_NR4A3=54.41303
$d_NR4A3=0.01838
$u_NRAS=0.1782
$d_NRAS=5.61167
$u_PAK1=1.00584
$d_PAK1=0.99419
$u_PAK2=0.64209
$d_PAK2=1.55741
$u_PAK3=0.12174
$d_PAK3=8.21423
$u_PAK4 = 1
$d_PAK4 = 1
$u_PDPK1 = 1
$d_PDPK1 = 1
$u_PI3K=0.38313
$d_PI3K=2.61008
$u_PLCG1=45.87986
$d_PLCG1=0.0218
$u_PPP1R12A = 1
$d_PPP1R12A = 1
$u_PPP1R12B=22.2807
$d_PPP1R12B=0.04488
$u_PRKACA = 1
$d_PRKACA = 1
$u_PRKCA=0.31844
$d_PRKCA=3.14031
$u_PRKCB=28.8721
$d_PRKCB=0.03464
$u_PRKCG=0.10721
$d_PRKCG=9.32749
$u_PRKCZ=0.31503
$d_PRKCZ=3.1743
$u_PTEN=0.1682
$d_PTEN=5.9453
$u_PTK2B=3.34998
$d_PTK2B=0.29851
$u_PTPN11=0.29745
$d_PTPN11=3.36191
$u_RAC1=4.43362
$d_RAC1=0.22555
$u_RAF1 = 1
$d_RAF1 = 1
$u_RHEB=4.6158
$d_RHEB=0.21665
$u_RHOA = 1
$d_RHOA = 1
$u_ROCK1=0.15632
$d_ROCK1=6.39713
$u_ROCK2=0.6419
$d_ROCK2=1.55788
$u_RPS6KA1=27.47717
$d_RPS6KA1=0.03639
$u_SHC1=2.15644
$d_SHC1=0.46373
$u_SIRT1=1.54679
$d_SIRT1=0.6465
$u_SNAI1=1.13407
$d_SNAI1=0.88178
$u_SPART=0.29169
$d_SPART=3.4283
$u_SOS1 = 1
$d_SOS1 = 1
$u_SRC=5.95459
$d_SRC=0.16794
$u_STMN1 = 1
$d_STMN1 = 1
$u_SYN1=0.95207
$d_SYN1=1.05034
$u_TSC=0.05115
$d_TSC=19.55034
$u_TTL=4.60315
$d_TTL=0.21724
$u_WWTR1=0.09102
$d_WWTR1=10.9866
$u_WWP1=0.06875
$d_WWP1=14.54545
$u_YES1=0.08024
$d_YES1=12.46261
$u_YAP1=0.17242
$d_YAP1=5.79979
$u_mTORC2=0.08129
$d_mTORC2=12.30164
$u_mTORC1=5.07438
$d_mTORC1=0.19707
$u_FOXO = 1
$d_FOXO = 1
$u_Tubulin = 1
$d_Tubulin = 1
$u_Microtubule_polimerization = 1
$d_Microtubule_polimerization = 1
$u_Neuron_migration = 1
$d_Neuron_migration = 1
$u_Actin_cytoskeleton_reorganization = 1
$d_Actin_cytoskeleton_reorganization = 1
$u_Cell_migration = 1
$d_Cell_migration = 1
$u_F_actin_dynamics = 1
$d_F_actin_dynamics = 1
$u_Protein_synthesis = 1
$d_Protein_synthesis = 1
$u_Metastasis = 1
$d_Metastasis = 1
$u_Proliferation = 1
$d_Proliferation = 1
$u_Apoptosis = 1
$d_Apoptosis = 1
[ATF2].istate = 1 [0], 0 [1]
[CFL2].istate = 1 [0], 0 [1]
[CREB1].istate = 1 [0], 0 [1]
[CTTN].istate = 1 [0], 0 [1]
[GNA13].istate = 1 [0], 0 [1]
[GRB2].istate = 1 [0], 0 [1]
[HRAS].istate = 1 [0], 0 [1]
[ITCH].istate = 1 [0], 0 [1]
[MAPK1].istate = 1 [0], 0 [1]
[MAPK3].istate = 1 [0], 0 [1]
[MP].istate = 1 [0], 0 [1]
[PAK4].istate = 1 [0], 0 [1]
[PDPK1].istate = 1 [0], 0 [1]
[PPP1R12A].istate = 1 [0], 0 [1]
[PRKACA].istate = 1 [0], 0 [1]
[RAF1].istate = 1 [0], 0 [1]
[RHOA].istate = 1 [0], 0 [1]
[SOS1].istate = 1 [0], 0 [1]
[STMN1].istate = 1 [0], 0 [1]
[FOXO].istate = 1 [0], 0 [1]
[Tubulin].istate = 1 [0], 0 [1]
[Microtubule_polimerization].istate = 1 [0], 0 [1]
[Neuron_migration].istate = 1 [0], 0 [1]
[Actin_cytoskeleton_reorganization].istate = 1 [0], 0 [1]
[Cell_migration].istate = 1 [0], 0 [1]
[F_actin_dynamics].istate = 1 [0], 0 [1]
[Protein_synthesis].istate = 1 [0], 0 [1]
[Metastasis].istate = 1 [0], 0 [1]
[Proliferation].istate = 1 [0], 0 [1]
[Apoptosis].istate = 1 [0], 0 [1]
discrete_time = 0
use_physrandgen = FALSE
seed_pseudorandom = 100
sample_count = 10000
max_time = 60
time_tick = 0.1
thread_count = 1
statdist_traj_count = 100
statdist_cluster_threshold = 1
display_traj = 0
statdist_similarity_cache_max_size = 20000
F2R.is_internal = TRUE
LPAR2.is_internal = TRUE
TACR3.is_internal = TRUE
EGF.is_internal = TRUE
NRG1.is_internal = TRUE
NRG2.is_internal = TRUE
NRG3.is_internal = TRUE
NRG4.is_internal = TRUE
AKT1.is_internal = TRUE
AKT2.is_internal = TRUE
AKT3.is_internal = TRUE
AMOTL2.is_internal = TRUE
ARAF.is_internal = TRUE
ARHGEF1.is_internal = TRUE
ARHGEF11.is_internal = TRUE
ARHGEF12.is_internal = TRUE
ARHGEF6.is_internal = TRUE
ATF2.is_internal = TRUE
BAD.is_internal = TRUE
BCL2.is_internal = TRUE
BCL2L1.is_internal = TRUE
BRAF.is_internal = TRUE
CDC42.is_internal = TRUE
CDC42BPA.is_internal = TRUE
CDK1.is_internal = TRUE
CDC25B.is_internal = TRUE
CFL1.is_internal = TRUE
CFL2.is_internal = TRUE
CREB1.is_internal = TRUE
CTNNB1.is_internal = TRUE
CTTN.is_internal = TRUE
DEPTOR.is_internal = TRUE
EPHA2.is_internal = TRUE
EGFR.is_internal = TRUE
ERBB2.is_internal = TRUE
ERBB3.is_internal = TRUE
ERBB4.is_internal = TRUE
EIF4E.is_internal = TRUE
EIF4EBP1.is_internal = TRUE
FUS.is_internal = TRUE
GIT1.is_internal = TRUE
GNA13.is_internal = TRUE
GRB2.is_internal = TRUE
HRAS.is_internal = TRUE
ITCH.is_internal = TRUE
JUN.is_internal = TRUE
KRAS.is_internal = TRUE
LATS1.is_internal = TRUE
LATS2.is_internal = TRUE
LIMK1.is_internal = TRUE
LIMK2.is_internal = TRUE
MAP2K1.is_internal = FALSE
MAP2K2.is_internal = FALSE
MAPK1.is_internal = FALSE
MAPK3.is_internal = FALSE
MYC.is_internal = FALSE
MP.is_internal = FALSE
NFE2L2.is_internal = FALSE
NR4A3.is_internal = FALSE
NRAS.is_internal = FALSE
PAK1.is_internal = TRUE
PAK2.is_internal = TRUE
PAK3.is_internal = TRUE
PAK4.is_internal = TRUE
PDPK1.is_internal = TRUE
PI3K.is_internal = TRUE
PLCG1.is_internal = TRUE
PPP1R12A.is_internal = TRUE
PPP1R12B.is_internal = TRUE
PRKACA.is_internal = TRUE
PRKCA.is_internal = TRUE
PRKCB.is_internal = TRUE
PRKCG.is_internal = TRUE
PRKCZ.is_internal = TRUE
PTEN.is_internal = TRUE
PTK2B.is_internal = TRUE
PTPN11.is_internal = TRUE
RAC1.is_internal = TRUE
RAF1.is_internal = TRUE
RHEB.is_internal = TRUE
RHOA.is_internal = TRUE
ROCK1.is_internal = TRUE
ROCK2.is_internal = TRUE
RPS6KA1.is_internal = TRUE
SHC1.is_internal = TRUE
SIRT1.is_internal = TRUE
SNAI1.is_internal = TRUE
SPART.is_internal = TRUE
SOS1.is_internal = TRUE
SRC.is_internal = TRUE
STMN1.is_internal = TRUE
SYN1.is_internal = TRUE
TSC.is_internal = TRUE
TTL.is_internal = TRUE
WWTR1.is_internal = TRUE
WWP1.is_internal = TRUE
YES1.is_internal = TRUE
YAP1.is_internal = TRUE
mTORC2.is_internal = TRUE
mTORC1.is_internal = TRUE
FOXO.is_internal = TRUE
Tubulin.is_internal = TRUE
Microtubule_polimerization.is_internal = FALSE
Neuron_migration.is_internal = FALSE
Actin_cytoskeleton_reorganization.is_internal = TRUE
Cell_migration.is_internal = TRUE
F_actin_dynamics.is_internal = TRUE
Protein_synthesis.is_internal = TRUE
Metastasis.is_internal = FALSE
Proliferation.is_internal = TRUE
Apoptosis.is_internal = TRUE
[NRG1].istate = 0.5[1], 0.5[0]
[BAD].istate = 0.72451[1], 0.27549[0]
[SYN1].istate = 0.49467[1], 0.5053300000000001[0]
[WWTR1].istate = 0.23978[1], 0.76022[0]
[LPAR2].istate = 0.81857[1], 0.18142999999999998[0]
[ERBB3].istate = 0.60634[1], 0.39366[0]
[PRKCZ].istate = 0.37459[1], 0.62541[0]
[ROCK1].istate = 0.2985[1], 0.7015[0]
[CDC42].istate = 0.21224[1], 0.78776[0]
[ARHGEF1].istate = 0.81541[1], 0.18459000000000003[0]
[PPP1R12B].istate = 0.83698[1], 0.16302000000000005[0]
[PAK3].istate = 0.27135[1], 0.72865[0]
[ARAF].istate = 0.52901[1], 0.47099[0]
[FUS].istate = 0.57879[1], 0.42121[0]
[SIRT1].istate = 0.54736[1], 0.45264000000000004[0]
[CDC25B].istate = 0.41326[1], 0.58674[0]
[AKT2].istate = 0.90872[1], 0.09128000000000003[0]
[RHEB].istate = 0.66606[1], 0.33394[0]
[LIMK1].istate = 0.65676[1], 0.34324[0]
[GIT1].istate = 0.50916[1], 0.49084000000000005[0]
[AMOTL2].istate = 0.64902[1], 0.35097999999999996[0]
[TTL].istate = 0.66576[1], 0.33424[0]
[NFE2L2].istate = 0.43043[1], 0.56957[0]
[AKT3].istate = 0.34004[1], 0.65996[0]
[RPS6KA1].istate = 0.85974[1], 0.14026000000000005[0]
[NR4A3].istate = 0.93393[1], 0.06606999999999996[0]
[PTK2B].istate = 0.63126[1], 0.36873999999999996[0]
[WWP1].istate = 0.20931[1], 0.79069[0]
[PLCG1].istate = 0.91541[1], 0.08459000000000005[0]
[SNAI1].istate = 0.51366[1], 0.48634[0]
[PRKCG].istate = 0.25756[1], 0.74244[0]
[MAP2K2].istate = 0.87155[1], 0.12844999999999995[0]
[ARHGEF6].istate = 0.25728[1], 0.74272[0]
[LATS1].istate = 0.48967[1], 0.51033[0]
[ARHGEF11].istate = 0.95543[1], 0.04457[0]
[SPART].istate = 0.36623[1], 0.63377[0]
[KRAS].istate = 0.22922[1], 0.77078[0]
[ROCK2].istate = 0.45187[1], 0.54813[0]
[RAC1].istate = 0.66169[1], 0.33831[0]
[MYC].istate = 0.87604[1], 0.12395999999999996[0]
[YAP1].istate = 0.30915[1], 0.69085[0]
[EGF].istate = 0.6301[1], 0.3699[0]
[ERBB2].istate = 0.60713[1], 0.39287000000000005[0]
[AKT1].istate = 0.70847[1], 0.29152999999999996[0]
[EPHA2].istate = 0.74402[1], 0.25598[0]
[CDC42BPA].istate = 0.93576[1], 0.06423999999999996[0]
[EGFR].istate = 0.4966[1], 0.5034000000000001[0]
[PAK1].istate = 0.50063[1], 0.49937[0]
[LATS2].istate = 0.69133[1], 0.30867[0]
[EIF4E].istate = 0.20219[1], 0.79781[0]
[PRKCA].istate = 0.37576[1], 0.62424[0]
[DEPTOR].istate = 0.66149[1], 0.33851[0]
[BRAF].istate = 0.42199[1], 0.57801[0]
[NRG2].istate = 0.36785[1], 0.63215[0]
[SHC1].istate = 0.58343[1], 0.41657[0]
[PRKCB].istate = 0.86512[1], 0.13488[0]
[CTNNB1].istate = 0.07247[1], 0.92753[0]
[MAP2K1].istate = 0.24799[1], 0.7520100000000001[0]
[NRG4].istate = 0.45129[1], 0.54871[0]
[TACR3].istate = 0.39522[1], 0.60478[0]
[CDK1].istate = 0.17836[1], 0.82164[0]
[BCL2L1].istate = 0.72489[1], 0.27510999999999997[0]
[BCL2].istate = 0.55386[1], 0.44614[0]
[PTEN].istate = 0.30645[1], 0.69355[0]
[CFL1].istate = 0.55453[1], 0.44547000000000003[0]
[YES1].istate = 0.2261[1], 0.7739[0]
[JUN].istate = 0.46856[1], 0.53144[0]
[ERBB4].istate = 0.60237[1], 0.39763000000000004[0]
[PTPN11].istate = 0.36836[1], 0.63164[0]
[PAK2].istate = 0.4519[1], 0.5481[0]
[F2R].istate = 0.25132[1], 0.74868[0]
[LIMK2].istate = 0.64192[1], 0.35807999999999995[0]
[NRG3].istate = 0.41909[1], 0.58091[0]
[EIF4EBP1].istate = 0.48878[1], 0.51122[0]
[ARHGEF12].istate = 0.44725[1], 0.5527500000000001[0]
[SRC].istate = 0.69371[1], 0.30628999999999995[0]
[NRAS].istate = 0.31273[1], 0.68727[0]
[mTORC2].istate = 0.22751[1], 0.77249[0]
[mTORC1].istate = 0.67635[1], 0.32365[0]
[PI3K].istate = 0.39584[1], 0.60416[0]
[TSC].istate = 0.17722[1], 0.8227800000000001[0]
```
