## Supplementary Dataset 5 for "Explainable Generative AI Uncovers a Molecular Continuum in Medulloblastoma with Implications for Rare Cancer Subtyping and Treatment Equity": MB_list4_RNA_asTransition_31.cfg

```
$u_F2R=0.98055
$d_F2R=1.01984
$u_LPAR2=1.42871
$d_LPAR2=0.69993
$u_TACR3=0.33515
$d_TACR3=2.98374
$u_EGF=1.23514
$d_EGF=0.80962
$u_NRG1 = 1
$d_NRG1 = 1
$u_NRG2=0.11549
$d_NRG2=8.65876
$u_NRG3=33.15483
$d_NRG3=0.03016
$u_NRG4=1.89535
$d_NRG4=0.52761
$u_AKT1=1.68762
$d_AKT1=0.59255
$u_AKT2=3.05665
$d_AKT2=0.32716
$u_AKT3=24.18934
$d_AKT3=0.04134
$u_AMOTL2=9.66291
$d_AMOTL2=0.10349
$u_ARAF=16.59448
$d_ARAF=0.06026
$u_ARHGEF1=0.7959
$d_ARHGEF1=1.25644
$u_ARHGEF11=4.43099
$d_ARHGEF11=0.22568
$u_ARHGEF12=0.18089
$d_ARHGEF12=5.52822
$u_ARHGEF6=0.18179
$d_ARHGEF6=5.50085
$u_ATF2 = 1
$d_ATF2 = 1
$u_BAD=0.15409
$d_BAD=6.48971
$u_BCL2=0.09522
$d_BCL2=10.502
$u_BCL2L1=45.01737
$d_BCL2L1=0.02221
$u_BRAF=10.39761
$d_BRAF=0.09618
$u_CDC42=0.42851
$d_CDC42=2.33367
$u_CDC42BPA=0.81536
$d_CDC42BPA=1.22645
$u_CDK1=6.17982
$d_CDK1=0.16182
$u_CDC25B=0.39339
$d_CDC25B=2.54201
$u_CFL1=0.75127
$d_CFL1=1.33108
$u_CFL2 = 1
$d_CFL2 = 1
$u_CREB1 = 1
$d_CREB1 = 1
$u_CTNNB1=0.10359
$d_CTNNB1=9.65344
$u_CTTN = 1
$d_CTTN = 1
$u_DEPTOR=0.6122
$d_DEPTOR=1.63345
$u_EPHA2=39.5251
$d_EPHA2=0.0253
$u_EGFR=0.23346
$d_EGFR=4.28339
$u_ERBB2=8.1833
$d_ERBB2=0.1222
$u_ERBB3=0.14246
$d_ERBB3=7.01951
$u_ERBB4=0.30718
$d_ERBB4=3.25542
$u_EIF4E=0.05644
$d_EIF4E=17.71793
$u_EIF4EBP1=8.63088
$d_EIF4EBP1=0.11586
$u_FUS=2.87016
$d_FUS=0.34841
$u_GIT1=1.11873
$d_GIT1=0.89387
$u_GNA13 = 1
$d_GNA13 = 1
$u_GRB2 = 1
$d_GRB2 = 1
$u_HRAS = 1
$d_HRAS = 1
$u_ITCH = 1
$d_ITCH = 1
$u_JUN=0.13111
$d_JUN=7.62718
$u_KRAS=0.12627
$d_KRAS=7.91954
$u_LATS1=18.01996
$d_LATS1=0.05549
$u_LATS2=0.30836
$d_LATS2=3.24296
$u_LIMK1=5.24741
$d_LIMK1=0.19057
$u_LIMK2=2.80008
$d_LIMK2=0.35713
$u_MAP2K1=0.75293
$d_MAP2K1=1.32814
$u_MAP2K2=0.88305
$d_MAP2K2=1.13244
$u_MAPK1 = 1
$d_MAPK1 = 1
$u_MAPK3 = 1
$d_MAPK3 = 1
$u_MYC=6.94358
$d_MYC=0.14402
$u_MP = 1
$d_MP = 1
$u_NFE2L2=16.58684
$d_NFE2L2=0.06029
$u_NR4A3=0.70276
$d_NR4A3=1.42296
$u_NRAS=43.27375
$d_NRAS=0.02311
$u_PAK1=0.03018
$d_PAK1=33.13453
$u_PAK2=6.64723
$d_PAK2=0.15044
$u_PAK3=0.02168
$d_PAK3=46.12546
$u_PAK4 = 1
$d_PAK4 = 1
$u_PDPK1 = 1
$d_PDPK1 = 1
$u_PI3K=0.04352
$d_PI3K=22.97794
$u_PLCG1=6.18111
$d_PLCG1=0.16178
$u_PPP1R12A = 1
$d_PPP1R12A = 1
$u_PPP1R12B=15.50697
$d_PPP1R12B=0.06449
$u_PRKACA = 1
$d_PRKACA = 1
$u_PRKCA=0.29642
$d_PRKCA=3.37359
$u_PRKCB=0.19971
$d_PRKCB=5.00726
$u_PRKCG=1.54489
$d_PRKCG=0.6473
$u_PRKCZ=0.47221
$d_PRKCZ=2.1177
$u_PTEN=0.14901
$d_PTEN=6.71096
$u_PTK2B=4.27283
$d_PTK2B=0.23404
$u_PTPN11=0.06864
$d_PTPN11=14.56876
$u_RAC1=0.04023
$d_RAC1=24.85707
$u_RAF1 = 1
$d_RAF1 = 1
$u_RHEB=0.3592
$d_RHEB=2.78396
$u_RHOA = 1
$d_RHOA = 1
$u_ROCK1=0.27013
$d_ROCK1=3.70192
$u_ROCK2=0.11479
$d_ROCK2=8.71156
$u_RPS6KA1=0.42672
$d_RPS6KA1=2.34346
$u_SHC1=0.9442
$d_SHC1=1.0591
$u_SIRT1=11.48714
$d_SIRT1=0.08705
$u_SNAI1=42.37768
$d_SNAI1=0.0236
$u_SPART=0.03789
$d_SPART=26.39219
$u_SOS1 = 1
$d_SOS1 = 1
$u_SRC=0.27038
$d_SRC=3.6985
$u_STMN1 = 1
$d_STMN1 = 1
$u_SYN1=0.24633
$d_SYN1=4.05959
$u_TSC=0.6066
$d_TSC=1.64853
$u_TTL=0.53307
$d_TTL=1.87593
$u_WWTR1=0.9117
$d_WWTR1=1.09685
$u_WWP1=1.51974
$d_WWP1=0.65801
$u_YES1=8.91487
$d_YES1=0.11217
$u_YAP1=0.92849
$d_YAP1=1.07702
$u_mTORC2=0.87651
$d_mTORC2=1.14089
$u_mTORC1=0.24411
$d_mTORC1=4.09651
$u_FOXO = 1
$d_FOXO = 1
$u_Tubulin = 1
$d_Tubulin = 1
$u_Microtubule_polimerization = 1
$d_Microtubule_polimerization = 1
$u_Neuron_migration = 1
$d_Neuron_migration = 1
$u_Actin_cytoskeleton_reorganization = 1
$d_Actin_cytoskeleton_reorganization = 1
$u_Cell_migration = 1
$d_Cell_migration = 1
$u_F_actin_dynamics = 1
$d_F_actin_dynamics = 1
$u_Protein_synthesis = 1
$d_Protein_synthesis = 1
$u_Metastasis = 1
$d_Metastasis = 1
$u_Proliferation = 1
$d_Proliferation = 1
$u_Apoptosis = 1
$d_Apoptosis = 1
[ATF2].istate = 1 [0], 0 [1]
[CFL2].istate = 1 [0], 0 [1]
[CREB1].istate = 1 [0], 0 [1]
[CTTN].istate = 1 [0], 0 [1]
[GNA13].istate = 1 [0], 0 [1]
[GRB2].istate = 1 [0], 0 [1]
[HRAS].istate = 1 [0], 0 [1]
[ITCH].istate = 1 [0], 0 [1]
[MAPK1].istate = 1 [0], 0 [1]
[MAPK3].istate = 1 [0], 0 [1]
[MP].istate = 1 [0], 0 [1]
[PAK4].istate = 1 [0], 0 [1]
[PDPK1].istate = 1 [0], 0 [1]
[PPP1R12A].istate = 1 [0], 0 [1]
[PRKACA].istate = 1 [0], 0 [1]
[RAF1].istate = 1 [0], 0 [1]
[RHOA].istate = 1 [0], 0 [1]
[SOS1].istate = 1 [0], 0 [1]
[STMN1].istate = 1 [0], 0 [1]
[FOXO].istate = 1 [0], 0 [1]
[Tubulin].istate = 1 [0], 0 [1]
[Microtubule_polimerization].istate = 1 [0], 0 [1]
[Neuron_migration].istate = 1 [0], 0 [1]
[Actin_cytoskeleton_reorganization].istate = 1 [0], 0 [1]
[Cell_migration].istate = 1 [0], 0 [1]
[F_actin_dynamics].istate = 1 [0], 0 [1]
[Protein_synthesis].istate = 1 [0], 0 [1]
[Metastasis].istate = 1 [0], 0 [1]
[Proliferation].istate = 1 [0], 0 [1]
[Apoptosis].istate = 1 [0], 0 [1]
discrete_time = 0
use_physrandgen = FALSE
seed_pseudorandom = 100
sample_count = 10000
max_time = 60
time_tick = 0.1
thread_count = 1
statdist_traj_count = 100
statdist_cluster_threshold = 1
display_traj = 0
statdist_similarity_cache_max_size = 20000
F2R.is_internal = TRUE
LPAR2.is_internal = TRUE
TACR3.is_internal = TRUE
EGF.is_internal = TRUE
NRG1.is_internal = TRUE
NRG2.is_internal = TRUE
NRG3.is_internal = TRUE
NRG4.is_internal = TRUE
AKT1.is_internal = TRUE
AKT2.is_internal = TRUE
AKT3.is_internal = TRUE
AMOTL2.is_internal = TRUE
ARAF.is_internal = TRUE
ARHGEF1.is_internal = TRUE
ARHGEF11.is_internal = TRUE
ARHGEF12.is_internal = TRUE
ARHGEF6.is_internal = TRUE
ATF2.is_internal = TRUE
BAD.is_internal = TRUE
BCL2.is_internal = TRUE
BCL2L1.is_internal = TRUE
BRAF.is_internal = TRUE
CDC42.is_internal = TRUE
CDC42BPA.is_internal = TRUE
CDK1.is_internal = TRUE
CDC25B.is_internal = TRUE
CFL1.is_internal = TRUE
CFL2.is_internal = TRUE
CREB1.is_internal = TRUE
CTNNB1.is_internal = TRUE
CTTN.is_internal = TRUE
DEPTOR.is_internal = TRUE
EPHA2.is_internal = TRUE
EGFR.is_internal = TRUE
ERBB2.is_internal = TRUE
ERBB3.is_internal = TRUE
ERBB4.is_internal = TRUE
EIF4E.is_internal = TRUE
EIF4EBP1.is_internal = TRUE
FUS.is_internal = TRUE
GIT1.is_internal = TRUE
GNA13.is_internal = TRUE
GRB2.is_internal = TRUE
HRAS.is_internal = TRUE
ITCH.is_internal = TRUE
JUN.is_internal = TRUE
KRAS.is_internal = TRUE
LATS1.is_internal = TRUE
LATS2.is_internal = TRUE
LIMK1.is_internal = TRUE
LIMK2.is_internal = TRUE
MAP2K1.is_internal = FALSE
MAP2K2.is_internal = FALSE
MAPK1.is_internal = FALSE
MAPK3.is_internal = FALSE
MYC.is_internal = FALSE
MP.is_internal = FALSE
NFE2L2.is_internal = FALSE
NR4A3.is_internal = FALSE
NRAS.is_internal = FALSE
PAK1.is_internal = TRUE
PAK2.is_internal = TRUE
PAK3.is_internal = TRUE
PAK4.is_internal = TRUE
PDPK1.is_internal = TRUE
PI3K.is_internal = TRUE
PLCG1.is_internal = TRUE
PPP1R12A.is_internal = TRUE
PPP1R12B.is_internal = TRUE
PRKACA.is_internal = TRUE
PRKCA.is_internal = TRUE
PRKCB.is_internal = TRUE
PRKCG.is_internal = TRUE
PRKCZ.is_internal = TRUE
PTEN.is_internal = TRUE
PTK2B.is_internal = TRUE
PTPN11.is_internal = TRUE
RAC1.is_internal = TRUE
RAF1.is_internal = TRUE
RHEB.is_internal = TRUE
RHOA.is_internal = TRUE
ROCK1.is_internal = TRUE
ROCK2.is_internal = TRUE
RPS6KA1.is_internal = TRUE
SHC1.is_internal = TRUE
SIRT1.is_internal = TRUE
SNAI1.is_internal = TRUE
SPART.is_internal = TRUE
SOS1.is_internal = TRUE
SRC.is_internal = TRUE
STMN1.is_internal = TRUE
SYN1.is_internal = TRUE
TSC.is_internal = TRUE
TTL.is_internal = TRUE
WWTR1.is_internal = TRUE
WWP1.is_internal = TRUE
YES1.is_internal = TRUE
YAP1.is_internal = TRUE
mTORC2.is_internal = TRUE
mTORC1.is_internal = TRUE
FOXO.is_internal = TRUE
Tubulin.is_internal = TRUE
Microtubule_polimerization.is_internal = FALSE
Neuron_migration.is_internal = FALSE
Actin_cytoskeleton_reorganization.is_internal = TRUE
Cell_migration.is_internal = TRUE
F_actin_dynamics.is_internal = TRUE
Protein_synthesis.is_internal = TRUE
Metastasis.is_internal = FALSE
Proliferation.is_internal = TRUE
Apoptosis.is_internal = TRUE
[NRG1].istate = 0.5[1], 0.5[0]
[BAD].istate = 0.29694[1], 0.70306[0]
[SYN1].istate = 0.34788[1], 0.65212[0]
[WWTR1].istate = 0.48996[1], 0.51004[0]
[LPAR2].istate = 0.53874[1], 0.46126[0]
[ERBB3].istate = 0.28843[1], 0.71157[0]
[PRKCZ].istate = 0.41853[1], 0.5814699999999999[0]
[ROCK1].istate = 0.35789[1], 0.64211[0]
[CDC42].istate = 0.40799[1], 0.5920099999999999[0]
[ARHGEF1].istate = 0.47521[1], 0.52479[0]
[PPP1R12B].istate = 0.79763[1], 0.20237000000000005[0]
[PAK3].istate = 0.08403[1], 0.91597[0]
[ARAF].istate = 0.80499[1], 0.19501000000000002[0]
[FUS].istate = 0.61448[1], 0.38552[0]
[SIRT1].istate = 0.76505[1], 0.23495[0]
[CDC25B].istate = 0.39871[1], 0.60129[0]
[AKT2].istate = 0.62131[1], 0.37868999999999997[0]
[RHEB].istate = 0.38883[1], 0.61117[0]
[LIMK1].istate = 0.67999[1], 0.32001[0]
[GIT1].istate = 0.51218[1], 0.48782000000000003[0]
[AMOTL2].istate = 0.74628[1], 0.25371999999999995[0]
[TTL].istate = 0.4317[1], 0.5683[0]
[NFE2L2].istate = 0.80494[1], 0.19506[0]
[AKT3].istate = 0.84591[1], 0.15408999999999995[0]
[RPS6KA1].istate = 0.40754[1], 0.59246[0]
[NR4A3].istate = 0.4617[1], 0.5383[0]
[PTK2B].istate = 0.65768[1], 0.34231999999999996[0]
[WWP1].istate = 0.54544[1], 0.45455999999999996[0]
[PLCG1].istate = 0.69777[1], 0.30223[0]
[SNAI1].istate = 0.90678[1], 0.09321999999999997[0]
[PRKCG].istate = 0.54722[1], 0.45277999999999996[0]
[MAP2K2].istate = 0.4865[1], 0.5135000000000001[0]
[ARHGEF6].istate = 0.31489[1], 0.68511[0]
[LATS1].istate = 0.81394[1], 0.18606[0]
[ARHGEF11].istate = 0.66163[1], 0.33836999999999995[0]
[SPART].istate = 0.14463[1], 0.85537[0]
[KRAS].istate = 0.27532[1], 0.72468[0]
[ROCK2].istate = 0.26497[1], 0.7350300000000001[0]
[RAC1].istate = 0.15114[1], 0.84886[0]
[MYC].istate = 0.7104[1], 0.28959999999999997[0]
[YAP1].istate = 0.49194[1], 0.50806[0]
[EGF].istate = 0.52293[1], 0.47707[0]
[ERBB2].istate = 0.72823[1], 0.27176999999999996[0]
[AKT1].istate = 0.55682[1], 0.44318[0]
[EPHA2].istate = 0.89922[1], 0.10077999999999998[0]
[CDC42BPA].istate = 0.47784[1], 0.52216[0]
[EGFR].istate = 0.34205[1], 0.65795[0]
[PAK1].istate = 0.11994[1], 0.88006[0]
[LATS2].istate = 0.37226[1], 0.62774[0]
[EIF4E].istate = 0.1879[1], 0.8121[0]
[PRKCA].istate = 0.36798[1], 0.63202[0]
[DEPTOR].istate = 0.44672[1], 0.55328[0]
[BRAF].istate = 0.75423[1], 0.24577000000000004[0]
[NRG2].istate = 0.26563[1], 0.73437[0]
[SHC1].istate = 0.49377[1], 0.50623[0]
[PRKCB].istate = 0.3251[1], 0.6749[0]
[CTNNB1].istate = 0.25383[1], 0.74617[0]
[MAP2K1].istate = 0.46919[1], 0.53081[0]
[NRG4].istate = 0.56942[1], 0.43057999999999996[0]
[TACR3].istate = 0.38131[1], 0.61869[0]
[CDK1].istate = 0.69774[1], 0.30226[0]
[BCL2L1].istate = 0.91335[1], 0.08665[0]
[BCL2].istate = 0.24468[1], 0.75532[0]
[PTEN].istate = 0.2933[1], 0.7067[0]
[CFL1].istate = 0.46895[1], 0.53105[0]
[YES1].istate = 0.73753[1], 0.26247[0]
[JUN].istate = 0.27941[1], 0.7205900000000001[0]
[ERBB4].istate = 0.37185[1], 0.62815[0]
[PTPN11].istate = 0.20914[1], 0.79086[0]
[PAK2].istate = 0.70566[1], 0.29434000000000005[0]
[F2R].istate = 0.49787[1], 0.50213[0]
[LIMK2].istate = 0.61179[1], 0.38821000000000006[0]
[NRG3].istate = 0.88014[1], 0.11985999999999997[0]
[EIF4EBP1].istate = 0.73401[1], 0.26598999999999995[0]
[ARHGEF12].istate = 0.31435[1], 0.68565[0]
[SRC].istate = 0.35799[1], 0.64201[0]
[NRAS].istate = 0.90906[1], 0.09094000000000002[0]
[mTORC2].istate = 0.48569[1], 0.51431[0]
[mTORC1].istate = 0.3469[1], 0.6531[0]
[PI3K].istate = 0.15967[1], 0.84033[0]
[TSC].istate = 0.44573[1], 0.55427[0]
```
