## Supplementary Dataset 5 for "Explainable Generative AI Uncovers a Molecular Continuum in Medulloblastoma with Implications for Rare Cancer Subtyping and Treatment Equity": MB_list4_RNA_asTransition_35.cfg

```
$u_F2R=0.16246
$d_F2R=6.15536
$u_LPAR2=0.1003
$d_LPAR2=9.97009
$u_TACR3=90.63354
$d_TACR3=0.01103
$u_EGF=96.76201
$d_EGF=0.01033
$u_NRG1 = 1
$d_NRG1 = 1
$u_NRG2=76.624
$d_NRG2=0.01305
$u_NRG3=1.87669
$d_NRG3=0.53285
$u_NRG4=22.74575
$d_NRG4=0.04396
$u_AKT1=0.19069
$d_AKT1=5.24411
$u_AKT2=1.03823
$d_AKT2=0.96318
$u_AKT3=2.68226
$d_AKT3=0.37282
$u_AMOTL2=2.65693
$d_AMOTL2=0.37637
$u_ARAF=2.16716
$d_ARAF=0.46143
$u_ARHGEF1=0.67464
$d_ARHGEF1=1.48227
$u_ARHGEF11=7.11021
$d_ARHGEF11=0.14064
$u_ARHGEF12=3.54425
$d_ARHGEF12=0.28215
$u_ARHGEF6=0.87494
$d_ARHGEF6=1.14294
$u_ATF2 = 1
$d_ATF2 = 1
$u_BAD=0.17111
$d_BAD=5.84419
$u_BCL2=0.19134
$d_BCL2=5.2263
$u_BCL2L1=24.38257
$d_BCL2L1=0.04101
$u_BRAF=6.56397
$d_BRAF=0.15235
$u_CDC42=10.60975
$d_CDC42=0.09425
$u_CDC42BPA=3.66327
$d_CDC42BPA=0.27298
$u_CDK1=0.05071
$d_CDK1=19.71998
$u_CDC25B=0.08986
$d_CDC25B=11.12842
$u_CFL1=0.41634
$d_CFL1=2.40188
$u_CFL2 = 1
$d_CFL2 = 1
$u_CREB1 = 1
$d_CREB1 = 1
$u_CTNNB1=0.13253
$d_CTNNB1=7.54546
$u_CTTN = 1
$d_CTTN = 1
$u_DEPTOR=0.06715
$d_DEPTOR=14.89203
$u_EPHA2=5.86196
$d_EPHA2=0.17059
$u_EGFR=0.39056
$d_EGFR=2.56043
$u_ERBB2=0.43784
$d_ERBB2=2.28394
$u_ERBB3=3.4308
$d_ERBB3=0.29148
$u_ERBB4=0.21249
$d_ERBB4=4.7061
$u_EIF4E=1.0121
$d_EIF4E=0.98804
$u_EIF4EBP1=0.03931
$d_EIF4EBP1=25.43882
$u_FUS=0.13016
$d_FUS=7.68285
$u_GIT1=3.78712
$d_GIT1=0.26405
$u_GNA13 = 1
$d_GNA13 = 1
$u_GRB2 = 1
$d_GRB2 = 1
$u_HRAS = 1
$d_HRAS = 1
$u_ITCH = 1
$d_ITCH = 1
$u_JUN=0.17702
$d_JUN=5.64908
$u_KRAS=0.16979
$d_KRAS=5.88963
$u_LATS1=1.38511
$d_LATS1=0.72196
$u_LATS2=0.43864
$d_LATS2=2.27977
$u_LIMK1=0.48052
$d_LIMK1=2.08108
$u_LIMK2=5.30618
$d_LIMK2=0.18846
$u_MAP2K1=0.04101
$d_MAP2K1=24.3843
$u_MAP2K2=0.27125
$d_MAP2K2=3.68664
$u_MAPK1 = 1
$d_MAPK1 = 1
$u_MAPK3 = 1
$d_MAPK3 = 1
$u_MYC=0.58
$d_MYC=1.72414
$u_MP = 1
$d_MP = 1
$u_NFE2L2=0.05969
$d_NFE2L2=16.75322
$u_NR4A3=0.44821
$d_NR4A3=2.2311
$u_NRAS=0.42052
$d_NRAS=2.37801
$u_PAK1=4.51909
$d_PAK1=0.22128
$u_PAK2=0.30948
$d_PAK2=3.23123
$u_PAK3=2.86506
$d_PAK3=0.34903
$u_PAK4 = 1
$d_PAK4 = 1
$u_PDPK1 = 1
$d_PDPK1 = 1
$u_PI3K=0.28269
$d_PI3K=3.53744
$u_PLCG1=0.04899
$d_PLCG1=20.41233
$u_PPP1R12A = 1
$d_PPP1R12A = 1
$u_PPP1R12B=1.78078
$d_PPP1R12B=0.56155
$u_PRKACA = 1
$d_PRKACA = 1
$u_PRKCA=1.01452
$d_PRKCA=0.98569
$u_PRKCB=0.19191
$d_PRKCB=5.21078
$u_PRKCG=18.46834
$d_PRKCG=0.05415
$u_PRKCZ=3.10429
$d_PRKCZ=0.32213
$u_PTEN=1.50946
$d_PTEN=0.66249
$u_PTK2B=0.06887
$d_PTK2B=14.52011
$u_PTPN11=1.4552
$d_PTPN11=0.68719
$u_RAC1=0.08299
$d_RAC1=12.04964
$u_RAF1 = 1
$d_RAF1 = 1
$u_RHEB=0.20579
$d_RHEB=4.85932
$u_RHOA = 1
$d_RHOA = 1
$u_ROCK1=1.67888
$d_ROCK1=0.59564
$u_ROCK2=0.22663
$d_ROCK2=4.41248
$u_RPS6KA1=5.97951
$d_RPS6KA1=0.16724
$u_SHC1=0.32481
$d_SHC1=3.07872
$u_SIRT1=2.00514
$d_SIRT1=0.49872
$u_SNAI1=0.68519
$d_SNAI1=1.45945
$u_SPART=4.2645
$d_SPART=0.23449
$u_SOS1 = 1
$d_SOS1 = 1
$u_SRC=0.14337
$d_SRC=6.97496
$u_STMN1 = 1
$d_STMN1 = 1
$u_SYN1=6.05578
$d_SYN1=0.16513
$u_TSC=0.09967
$d_TSC=10.03311
$u_TTL=0.06732
$d_TTL=14.85443
$u_WWTR1=0.19091
$d_WWTR1=5.23807
$u_WWP1=0.85078
$d_WWP1=1.17539
$u_YES1=2.16331
$d_YES1=0.46225
$u_YAP1=0.09957
$d_YAP1=10.04319
$u_mTORC2=0.35535
$d_mTORC2=2.81413
$u_mTORC1=0.2139
$d_mTORC1=4.67508
$u_FOXO = 1
$d_FOXO = 1
$u_Tubulin = 1
$d_Tubulin = 1
$u_Microtubule_polimerization = 1
$d_Microtubule_polimerization = 1
$u_Neuron_migration = 1
$d_Neuron_migration = 1
$u_Actin_cytoskeleton_reorganization = 1
$d_Actin_cytoskeleton_reorganization = 1
$u_Cell_migration = 1
$d_Cell_migration = 1
$u_F_actin_dynamics = 1
$d_F_actin_dynamics = 1
$u_Protein_synthesis = 1
$d_Protein_synthesis = 1
$u_Metastasis = 1
$d_Metastasis = 1
$u_Proliferation = 1
$d_Proliferation = 1
$u_Apoptosis = 1
$d_Apoptosis = 1
[ATF2].istate = 1 [0], 0 [1]
[CFL2].istate = 1 [0], 0 [1]
[CREB1].istate = 1 [0], 0 [1]
[CTTN].istate = 1 [0], 0 [1]
[GNA13].istate = 1 [0], 0 [1]
[GRB2].istate = 1 [0], 0 [1]
[HRAS].istate = 1 [0], 0 [1]
[ITCH].istate = 1 [0], 0 [1]
[MAPK1].istate = 1 [0], 0 [1]
[MAPK3].istate = 1 [0], 0 [1]
[MP].istate = 1 [0], 0 [1]
[PAK4].istate = 1 [0], 0 [1]
[PDPK1].istate = 1 [0], 0 [1]
[PPP1R12A].istate = 1 [0], 0 [1]
[PRKACA].istate = 1 [0], 0 [1]
[RAF1].istate = 1 [0], 0 [1]
[RHOA].istate = 1 [0], 0 [1]
[SOS1].istate = 1 [0], 0 [1]
[STMN1].istate = 1 [0], 0 [1]
[FOXO].istate = 1 [0], 0 [1]
[Tubulin].istate = 1 [0], 0 [1]
[Microtubule_polimerization].istate = 1 [0], 0 [1]
[Neuron_migration].istate = 1 [0], 0 [1]
[Actin_cytoskeleton_reorganization].istate = 1 [0], 0 [1]
[Cell_migration].istate = 1 [0], 0 [1]
[F_actin_dynamics].istate = 1 [0], 0 [1]
[Protein_synthesis].istate = 1 [0], 0 [1]
[Metastasis].istate = 1 [0], 0 [1]
[Proliferation].istate = 1 [0], 0 [1]
[Apoptosis].istate = 1 [0], 0 [1]
discrete_time = 0
use_physrandgen = FALSE
seed_pseudorandom = 100
sample_count = 10000
max_time = 60
time_tick = 0.1
thread_count = 1
statdist_traj_count = 100
statdist_cluster_threshold = 1
display_traj = 0
statdist_similarity_cache_max_size = 20000
F2R.is_internal = TRUE
LPAR2.is_internal = TRUE
TACR3.is_internal = TRUE
EGF.is_internal = TRUE
NRG1.is_internal = TRUE
NRG2.is_internal = TRUE
NRG3.is_internal = TRUE
NRG4.is_internal = TRUE
AKT1.is_internal = TRUE
AKT2.is_internal = TRUE
AKT3.is_internal = TRUE
AMOTL2.is_internal = TRUE
ARAF.is_internal = TRUE
ARHGEF1.is_internal = TRUE
ARHGEF11.is_internal = TRUE
ARHGEF12.is_internal = TRUE
ARHGEF6.is_internal = TRUE
ATF2.is_internal = TRUE
BAD.is_internal = TRUE
BCL2.is_internal = TRUE
BCL2L1.is_internal = TRUE
BRAF.is_internal = TRUE
CDC42.is_internal = TRUE
CDC42BPA.is_internal = TRUE
CDK1.is_internal = TRUE
CDC25B.is_internal = TRUE
CFL1.is_internal = TRUE
CFL2.is_internal = TRUE
CREB1.is_internal = TRUE
CTNNB1.is_internal = TRUE
CTTN.is_internal = TRUE
DEPTOR.is_internal = TRUE
EPHA2.is_internal = TRUE
EGFR.is_internal = TRUE
ERBB2.is_internal = TRUE
ERBB3.is_internal = TRUE
ERBB4.is_internal = TRUE
EIF4E.is_internal = TRUE
EIF4EBP1.is_internal = TRUE
FUS.is_internal = TRUE
GIT1.is_internal = TRUE
GNA13.is_internal = TRUE
GRB2.is_internal = TRUE
HRAS.is_internal = TRUE
ITCH.is_internal = TRUE
JUN.is_internal = TRUE
KRAS.is_internal = TRUE
LATS1.is_internal = TRUE
LATS2.is_internal = TRUE
LIMK1.is_internal = TRUE
LIMK2.is_internal = TRUE
MAP2K1.is_internal = FALSE
MAP2K2.is_internal = FALSE
MAPK1.is_internal = FALSE
MAPK3.is_internal = FALSE
MYC.is_internal = FALSE
MP.is_internal = FALSE
NFE2L2.is_internal = FALSE
NR4A3.is_internal = FALSE
NRAS.is_internal = FALSE
PAK1.is_internal = TRUE
PAK2.is_internal = TRUE
PAK3.is_internal = TRUE
PAK4.is_internal = TRUE
PDPK1.is_internal = TRUE
PI3K.is_internal = TRUE
PLCG1.is_internal = TRUE
PPP1R12A.is_internal = TRUE
PPP1R12B.is_internal = TRUE
PRKACA.is_internal = TRUE
PRKCA.is_internal = TRUE
PRKCB.is_internal = TRUE
PRKCG.is_internal = TRUE
PRKCZ.is_internal = TRUE
PTEN.is_internal = TRUE
PTK2B.is_internal = TRUE
PTPN11.is_internal = TRUE
RAC1.is_internal = TRUE
RAF1.is_internal = TRUE
RHEB.is_internal = TRUE
RHOA.is_internal = TRUE
ROCK1.is_internal = TRUE
ROCK2.is_internal = TRUE
RPS6KA1.is_internal = TRUE
SHC1.is_internal = TRUE
SIRT1.is_internal = TRUE
SNAI1.is_internal = TRUE
SPART.is_internal = TRUE
SOS1.is_internal = TRUE
SRC.is_internal = TRUE
STMN1.is_internal = TRUE
SYN1.is_internal = TRUE
TSC.is_internal = TRUE
TTL.is_internal = TRUE
WWTR1.is_internal = TRUE
WWP1.is_internal = TRUE
YES1.is_internal = TRUE
YAP1.is_internal = TRUE
mTORC2.is_internal = TRUE
mTORC1.is_internal = TRUE
FOXO.is_internal = TRUE
Tubulin.is_internal = TRUE
Microtubule_polimerization.is_internal = FALSE
Neuron_migration.is_internal = FALSE
Actin_cytoskeleton_reorganization.is_internal = TRUE
Cell_migration.is_internal = TRUE
F_actin_dynamics.is_internal = TRUE
Protein_synthesis.is_internal = TRUE
Metastasis.is_internal = FALSE
Proliferation.is_internal = TRUE
Apoptosis.is_internal = TRUE
[NRG1].istate = 0.5[1], 0.5[0]
[BAD].istate = 0.30832[1], 0.6916800000000001[0]
[SYN1].istate = 0.69554[1], 0.30445999999999995[0]
[WWTR1].istate = 0.32021[1], 0.67979[0]
[LPAR2].istate = 0.25032[1], 0.74968[0]
[ERBB3].istate = 0.63385[1], 0.36615[0]
[PRKCZ].istate = 0.62299[1], 0.37700999999999996[0]
[ROCK1].istate = 0.55626[1], 0.44374[0]
[CDC42].istate = 0.75643[1], 0.24356999999999995[0]
[ARHGEF1].istate = 0.45727[1], 0.5427299999999999[0]
[PPP1R12B].istate = 0.56265[1], 0.43735[0]
[PAK3].istate = 0.61428[1], 0.38571999999999995[0]
[ARAF].istate = 0.58397[1], 0.41603[0]
[FUS].istate = 0.27862[1], 0.72138[0]
[SIRT1].istate = 0.57554[1], 0.42445999999999995[0]
[CDC25B].istate = 0.23839[1], 0.76161[0]
[AKT2].istate = 0.50407[1], 0.49593[0]
[RHEB].istate = 0.32836[1], 0.67164[0]
[LIMK1].istate = 0.42043[1], 0.5795699999999999[0]
[GIT1].istate = 0.64458[1], 0.35541999999999996[0]
[AMOTL2].istate = 0.6061[1], 0.39390000000000003[0]
[TTL].istate = 0.20704[1], 0.79296[0]
[NFE2L2].istate = 0.19398[1], 0.80602[0]
[AKT3].istate = 0.60713[1], 0.39287000000000005[0]
[RPS6KA1].istate = 0.69417[1], 0.30583000000000005[0]
[NR4A3].istate = 0.41287[1], 0.5871299999999999[0]
[PTK2B].istate = 0.20951[1], 0.79049[0]
[WWP1].istate = 0.48245[1], 0.51755[0]
[PLCG1].istate = 0.17252[1], 0.82748[0]
[SNAI1].istate = 0.45895[1], 0.54105[0]
[PRKCG].istate = 0.81661[1], 0.18339000000000005[0]
[MAP2K2].istate = 0.35834[1], 0.64166[0]
[ARHGEF6].istate = 0.48549[1], 0.51451[0]
[LATS1].istate = 0.53537[1], 0.46463[0]
[ARHGEF11].istate = 0.71297[1], 0.28703[0]
[SPART].istate = 0.65747[1], 0.34253[0]
[KRAS].istate = 0.30748[1], 0.69252[0]
[ROCK2].istate = 0.33883[1], 0.66117[0]
[RAC1].istate = 0.22976[1], 0.77024[0]
[MYC].istate = 0.44086[1], 0.55914[0]
[YAP1].istate = 0.24953[1], 0.75047[0]
[EGF].istate = 0.99643[1], 0.003569999999999962[0]
[ERBB2].istate = 0.41033[1], 0.58967[0]
[AKT1].istate = 0.32008[1], 0.6799200000000001[0]
[EPHA2].istate = 0.69201[1], 0.30799[0]
[CDC42BPA].istate = 0.64097[1], 0.35902999999999996[0]
[EGFR].istate = 0.39792[1], 0.60208[0]
[PAK1].istate = 0.66376[1], 0.33624[0]
[LATS2].istate = 0.41053[1], 0.5894699999999999[0]
[EIF4E].istate = 0.50131[1], 0.49868999999999997[0]
[PRKCA].istate = 0.50157[1], 0.49843000000000004[0]
[DEPTOR].istate = 0.20677[1], 0.79323[0]
[BRAF].istate = 0.70429[1], 0.29571000000000003[0]
[NRG2].istate = 0.97109[1], 0.02890999999999999[0]
[SHC1].istate = 0.37791[1], 0.62209[0]
[PRKCB].istate = 0.32077[1], 0.67923[0]
[CTNNB1].istate = 0.28058[1], 0.71942[0]
[MAP2K1].istate = 0.15321[1], 0.8467899999999999[0]
[NRG4].istate = 0.83923[1], 0.16076999999999997[0]
[TACR3].istate = 0.98932[1], 0.010680000000000023[0]
[CDK1].istate = 0.17627[1], 0.82373[0]
[BCL2L1].istate = 0.84677[1], 0.15322999999999998[0]
[BCL2].istate = 0.32045[1], 0.67955[0]
[PTEN].istate = 0.54471[1], 0.45529[0]
[CFL1].istate = 0.40486[1], 0.59514[0]
[YES1].istate = 0.58378[1], 0.41622000000000003[0]
[JUN].istate = 0.31201[1], 0.68799[0]
[ERBB4].istate = 0.33183[1], 0.6681699999999999[0]
[PTPN11].istate = 0.54073[1], 0.45926999999999996[0]
[PAK2].istate = 0.37266[1], 0.62734[0]
[F2R].istate = 0.30269[1], 0.69731[0]
[LIMK2].istate = 0.6812[1], 0.3188[0]
[NRG3].istate = 0.56835[1], 0.43165[0]
[EIF4EBP1].istate = 0.14863[1], 0.85137[0]
[ARHGEF12].istate = 0.63738[1], 0.36262000000000005[0]
[SRC].istate = 0.28912[1], 0.71088[0]
[NRAS].istate = 0.40595[1], 0.59405[0]
[mTORC2].istate = 0.38766[1], 0.61234[0]
[mTORC1].istate = 0.33255[1], 0.66745[0]
[PI3K].istate = 0.36283[1], 0.63717[0]
[TSC].istate = 0.24964[1], 0.75036[0]
```
