## Supplementary Dataset 5 for "Explainable Generative AI Uncovers a Molecular Continuum in Medulloblastoma with Implications for Rare Cancer Subtyping and Treatment Equity": MB_list4_RNA_asTransition_46.cfg

```
$u_F2R=0.20497
$d_F2R=4.87876
$u_LPAR2=1.6769
$d_LPAR2=0.59634
$u_TACR3=7.01762
$d_TACR3=0.1425
$u_EGF=20.75194
$d_EGF=0.04819
$u_NRG1 = 1
$d_NRG1 = 1
$u_NRG2=23.58397
$d_NRG2=0.0424
$u_NRG3=0.66357
$d_NRG3=1.507
$u_NRG4=7.05283
$d_NRG4=0.14179
$u_AKT1=0.39324
$d_AKT1=2.54298
$u_AKT2=0.59151
$d_AKT2=1.69059
$u_AKT3=0.37993
$d_AKT3=2.63206
$u_AMOTL2=3.04196
$d_AMOTL2=0.32874
$u_ARAF=0.13186
$d_ARAF=7.5838
$u_ARHGEF1=0.17347
$d_ARHGEF1=5.76469
$u_ARHGEF11=6.21891
$d_ARHGEF11=0.1608
$u_ARHGEF12=7.39344
$d_ARHGEF12=0.13526
$u_ARHGEF6=1.78143
$d_ARHGEF6=0.56135
$u_ATF2 = 1
$d_ATF2 = 1
$u_BAD=0.16887
$d_BAD=5.92171
$u_BCL2=0.03496
$d_BCL2=28.60412
$u_BCL2L1=0.35034
$d_BCL2L1=2.85437
$u_BRAF=4.64213
$d_BRAF=0.21542
$u_CDC42=4.97428
$d_CDC42=0.20103
$u_CDC42BPA=1.73023
$d_CDC42BPA=0.57796
$u_CDK1=0.54697
$d_CDK1=1.82825
$u_CDC25B=0.06571
$d_CDC25B=15.21838
$u_CFL1=6.14877
$d_CFL1=0.16263
$u_CFL2 = 1
$d_CFL2 = 1
$u_CREB1 = 1
$d_CREB1 = 1
$u_CTNNB1=5.36249
$d_CTNNB1=0.18648
$u_CTTN = 1
$d_CTTN = 1
$u_DEPTOR=11.62133
$d_DEPTOR=0.08605
$u_EPHA2=0.28479
$d_EPHA2=3.51136
$u_EGFR=0.14295
$d_EGFR=6.99545
$u_ERBB2=0.7675
$d_ERBB2=1.30293
$u_ERBB3=0.32985
$d_ERBB3=3.03168
$u_ERBB4=23.31669
$d_ERBB4=0.04289
$u_EIF4E=2.15813
$d_EIF4E=0.46336
$u_EIF4EBP1=1.63036
$d_EIF4EBP1=0.61336
$u_FUS=0.21332
$d_FUS=4.68779
$u_GIT1=0.10894
$d_GIT1=9.17936
$u_GNA13 = 1
$d_GNA13 = 1
$u_GRB2 = 1
$d_GRB2 = 1
$u_HRAS = 1
$d_HRAS = 1
$u_ITCH = 1
$d_ITCH = 1
$u_JUN=0.11947
$d_JUN=8.3703
$u_KRAS=10.0748
$d_KRAS=0.09926
$u_LATS1=2.84315
$d_LATS1=0.35172
$u_LATS2=4.53337
$d_LATS2=0.22059
$u_LIMK1=1.18389
$d_LIMK1=0.84467
$u_LIMK2=0.03675
$d_LIMK2=27.21088
$u_MAP2K1=0.28078
$d_MAP2K1=3.56151
$u_MAP2K2=0.03543
$d_MAP2K2=28.22467
$u_MAPK1 = 1
$d_MAPK1 = 1
$u_MAPK3 = 1
$d_MAPK3 = 1
$u_MYC=0.47151
$d_MYC=2.12085
$u_MP = 1
$d_MP = 1
$u_NFE2L2=3.37437
$d_NFE2L2=0.29635
$u_NR4A3=0.20935
$d_NR4A3=4.77669
$u_NRAS=0.19589
$d_NRAS=5.10491
$u_PAK1=1.63398
$d_PAK1=0.612
$u_PAK2=0.68573
$d_PAK2=1.4583
$u_PAK3=5.12888
$d_PAK3=0.19497
$u_PAK4 = 1
$d_PAK4 = 1
$u_PDPK1 = 1
$d_PDPK1 = 1
$u_PI3K=0.59939
$d_PI3K=1.66836
$u_PLCG1=0.14619
$d_PLCG1=6.84041
$u_PPP1R12A = 1
$d_PPP1R12A = 1
$u_PPP1R12B=0.12418
$d_PPP1R12B=8.05283
$u_PRKACA = 1
$d_PRKACA = 1
$u_PRKCA=4.00018
$d_PRKCA=0.24999
$u_PRKCB=4.84741
$d_PRKCB=0.2063
$u_PRKCG=0.05653
$d_PRKCG=17.68972
$u_PRKCZ=1.28623
$d_PRKCZ=0.77747
$u_PTEN=2.85555
$d_PTEN=0.3502
$u_PTK2B=0.16556
$d_PTK2B=6.04011
$u_PTPN11=3.45575
$d_PTPN11=0.28937
$u_RAC1=0.25461
$d_RAC1=3.92758
$u_RAF1 = 1
$d_RAF1 = 1
$u_RHEB=9.86096
$d_RHEB=0.10141
$u_RHOA = 1
$d_RHOA = 1
$u_ROCK1=0.06123
$d_ROCK1=16.33186
$u_ROCK2=3.74036
$d_ROCK2=0.26735
$u_RPS6KA1=0.65896
$d_RPS6KA1=1.51754
$u_SHC1=0.08383
$d_SHC1=11.9289
$u_SIRT1=1.98533
$d_SIRT1=0.50369
$u_SNAI1=0.28765
$d_SNAI1=3.47645
$u_SPART=2.17772
$d_SPART=0.4592
$u_SOS1 = 1
$d_SOS1 = 1
$u_SRC=3.81646
$d_SRC=0.26202
$u_STMN1 = 1
$d_STMN1 = 1
$u_SYN1=2.13916
$d_SYN1=0.46747
$u_TSC=1.81965
$d_TSC=0.54956
$u_TTL=0.06207
$d_TTL=16.11084
$u_WWTR1=0.75195
$d_WWTR1=1.32988
$u_WWP1=3.08535
$d_WWP1=0.32411
$u_YES1=0.08583
$d_YES1=11.65094
$u_YAP1=0.08475
$d_YAP1=11.79941
$u_mTORC2=0.29813
$d_mTORC2=3.35424
$u_mTORC1=0.28842
$d_mTORC1=3.46717
$u_FOXO = 1
$d_FOXO = 1
$u_Tubulin = 1
$d_Tubulin = 1
$u_Microtubule_polimerization = 1
$d_Microtubule_polimerization = 1
$u_Neuron_migration = 1
$d_Neuron_migration = 1
$u_Actin_cytoskeleton_reorganization = 1
$d_Actin_cytoskeleton_reorganization = 1
$u_Cell_migration = 1
$d_Cell_migration = 1
$u_F_actin_dynamics = 1
$d_F_actin_dynamics = 1
$u_Protein_synthesis = 1
$d_Protein_synthesis = 1
$u_Metastasis = 1
$d_Metastasis = 1
$u_Proliferation = 1
$d_Proliferation = 1
$u_Apoptosis = 1
$d_Apoptosis = 1
[ATF2].istate = 1 [0], 0 [1]
[CFL2].istate = 1 [0], 0 [1]
[CREB1].istate = 1 [0], 0 [1]
[CTTN].istate = 1 [0], 0 [1]
[GNA13].istate = 1 [0], 0 [1]
[GRB2].istate = 1 [0], 0 [1]
[HRAS].istate = 1 [0], 0 [1]
[ITCH].istate = 1 [0], 0 [1]
[MAPK1].istate = 1 [0], 0 [1]
[MAPK3].istate = 1 [0], 0 [1]
[MP].istate = 1 [0], 0 [1]
[PAK4].istate = 1 [0], 0 [1]
[PDPK1].istate = 1 [0], 0 [1]
[PPP1R12A].istate = 1 [0], 0 [1]
[PRKACA].istate = 1 [0], 0 [1]
[RAF1].istate = 1 [0], 0 [1]
[RHOA].istate = 1 [0], 0 [1]
[SOS1].istate = 1 [0], 0 [1]
[STMN1].istate = 1 [0], 0 [1]
[FOXO].istate = 1 [0], 0 [1]
[Tubulin].istate = 1 [0], 0 [1]
[Microtubule_polimerization].istate = 1 [0], 0 [1]
[Neuron_migration].istate = 1 [0], 0 [1]
[Actin_cytoskeleton_reorganization].istate = 1 [0], 0 [1]
[Cell_migration].istate = 1 [0], 0 [1]
[F_actin_dynamics].istate = 1 [0], 0 [1]
[Protein_synthesis].istate = 1 [0], 0 [1]
[Metastasis].istate = 1 [0], 0 [1]
[Proliferation].istate = 1 [0], 0 [1]
[Apoptosis].istate = 1 [0], 0 [1]
discrete_time = 0
use_physrandgen = FALSE
seed_pseudorandom = 100
sample_count = 10000
max_time = 60
time_tick = 0.1
thread_count = 1
statdist_traj_count = 100
statdist_cluster_threshold = 1
display_traj = 0
statdist_similarity_cache_max_size = 20000
F2R.is_internal = TRUE
LPAR2.is_internal = TRUE
TACR3.is_internal = TRUE
EGF.is_internal = TRUE
NRG1.is_internal = TRUE
NRG2.is_internal = TRUE
NRG3.is_internal = TRUE
NRG4.is_internal = TRUE
AKT1.is_internal = TRUE
AKT2.is_internal = TRUE
AKT3.is_internal = TRUE
AMOTL2.is_internal = TRUE
ARAF.is_internal = TRUE
ARHGEF1.is_internal = TRUE
ARHGEF11.is_internal = TRUE
ARHGEF12.is_internal = TRUE
ARHGEF6.is_internal = TRUE
ATF2.is_internal = TRUE
BAD.is_internal = TRUE
BCL2.is_internal = TRUE
BCL2L1.is_internal = TRUE
BRAF.is_internal = TRUE
CDC42.is_internal = TRUE
CDC42BPA.is_internal = TRUE
CDK1.is_internal = TRUE
CDC25B.is_internal = TRUE
CFL1.is_internal = TRUE
CFL2.is_internal = TRUE
CREB1.is_internal = TRUE
CTNNB1.is_internal = TRUE
CTTN.is_internal = TRUE
DEPTOR.is_internal = TRUE
EPHA2.is_internal = TRUE
EGFR.is_internal = TRUE
ERBB2.is_internal = TRUE
ERBB3.is_internal = TRUE
ERBB4.is_internal = TRUE
EIF4E.is_internal = TRUE
EIF4EBP1.is_internal = TRUE
FUS.is_internal = TRUE
GIT1.is_internal = TRUE
GNA13.is_internal = TRUE
GRB2.is_internal = TRUE
HRAS.is_internal = TRUE
ITCH.is_internal = TRUE
JUN.is_internal = TRUE
KRAS.is_internal = TRUE
LATS1.is_internal = TRUE
LATS2.is_internal = TRUE
LIMK1.is_internal = TRUE
LIMK2.is_internal = TRUE
MAP2K1.is_internal = FALSE
MAP2K2.is_internal = FALSE
MAPK1.is_internal = FALSE
MAPK3.is_internal = FALSE
MYC.is_internal = FALSE
MP.is_internal = FALSE
NFE2L2.is_internal = FALSE
NR4A3.is_internal = FALSE
NRAS.is_internal = FALSE
PAK1.is_internal = TRUE
PAK2.is_internal = TRUE
PAK3.is_internal = TRUE
PAK4.is_internal = TRUE
PDPK1.is_internal = TRUE
PI3K.is_internal = TRUE
PLCG1.is_internal = TRUE
PPP1R12A.is_internal = TRUE
PPP1R12B.is_internal = TRUE
PRKACA.is_internal = TRUE
PRKCA.is_internal = TRUE
PRKCB.is_internal = TRUE
PRKCG.is_internal = TRUE
PRKCZ.is_internal = TRUE
PTEN.is_internal = TRUE
PTK2B.is_internal = TRUE
PTPN11.is_internal = TRUE
RAC1.is_internal = TRUE
RAF1.is_internal = TRUE
RHEB.is_internal = TRUE
RHOA.is_internal = TRUE
ROCK1.is_internal = TRUE
ROCK2.is_internal = TRUE
RPS6KA1.is_internal = TRUE
SHC1.is_internal = TRUE
SIRT1.is_internal = TRUE
SNAI1.is_internal = TRUE
SPART.is_internal = TRUE
SOS1.is_internal = TRUE
SRC.is_internal = TRUE
STMN1.is_internal = TRUE
SYN1.is_internal = TRUE
TSC.is_internal = TRUE
TTL.is_internal = TRUE
WWTR1.is_internal = TRUE
WWP1.is_internal = TRUE
YES1.is_internal = TRUE
YAP1.is_internal = TRUE
mTORC2.is_internal = TRUE
mTORC1.is_internal = TRUE
FOXO.is_internal = TRUE
Tubulin.is_internal = TRUE
Microtubule_polimerization.is_internal = FALSE
Neuron_migration.is_internal = FALSE
Actin_cytoskeleton_reorganization.is_internal = TRUE
Cell_migration.is_internal = TRUE
F_actin_dynamics.is_internal = TRUE
Protein_synthesis.is_internal = TRUE
Metastasis.is_internal = FALSE
Proliferation.is_internal = TRUE
Apoptosis.is_internal = TRUE
[NRG1].istate = 0.5[1], 0.5[0]
[BAD].istate = 0.30689[1], 0.69311[0]
[SYN1].istate = 0.58256[1], 0.41744000000000003[0]
[WWTR1].istate = 0.46905[1], 0.53095[0]
[LPAR2].istate = 0.55613[1], 0.44387[0]
[ERBB3].istate = 0.37958[1], 0.62042[0]
[PRKCZ].istate = 0.52733[1], 0.47267000000000003[0]
[ROCK1].istate = 0.19674[1], 0.80326[0]
[CDC42].istate = 0.67418[1], 0.32582[0]
[ARHGEF1].istate = 0.30981[1], 0.6901900000000001[0]
[PPP1R12B].istate = 0.27351[1], 0.7264900000000001[0]
[PAK3].istate = 0.67751[1], 0.32249000000000005[0]
[ARAF].istate = 0.28003[1], 0.71997[0]
[FUS].istate = 0.33226[1], 0.66774[0]
[SIRT1].istate = 0.57446[1], 0.42554000000000003[0]
[CDC25B].istate = 0.20441[1], 0.79559[0]
[AKT2].istate = 0.44299[1], 0.55701[0]
[RHEB].istate = 0.74848[1], 0.25151999999999997[0]
[LIMK1].istate = 0.51833[1], 0.48167000000000004[0]
[GIT1].istate = 0.25929[1], 0.74071[0]
[AMOTL2].istate = 0.62079[1], 0.37921000000000005[0]
[TTL].istate = 0.19823[1], 0.80177[0]
[NFE2L2].istate = 0.63205[1], 0.36795[0]
[AKT3].istate = 0.39493[1], 0.60507[0]
[RPS6KA1].istate = 0.45471[1], 0.54529[0]
[NR4A3].istate = 0.33022[1], 0.66978[0]
[PTK2B].istate = 0.30474[1], 0.69526[0]
[WWP1].istate = 0.62233[1], 0.37766999999999995[0]
[PLCG1].istate = 0.29123[1], 0.70877[0]
[SNAI1].istate = 0.36472[1], 0.6352800000000001[0]
[PRKCG].istate = 0.18807[1], 0.81193[0]
[MAP2K2].istate = 0.13735[1], 0.86265[0]
[ARHGEF6].istate = 0.56269[1], 0.43731[0]
[LATS1].istate = 0.61345[1], 0.38654999999999995[0]
[ARHGEF11].istate = 0.69843[1], 0.30157[0]
[SPART].istate = 0.5845[1], 0.4155[0]
[KRAS].istate = 0.75081[1], 0.24919000000000002[0]
[ROCK2].istate = 0.64323[1], 0.35677000000000003[0]
[RAC1].istate = 0.35147[1], 0.64853[0]
[MYC].istate = 0.41837[1], 0.58163[0]
[YAP1].istate = 0.23203[1], 0.76797[0]
[EGF].istate = 0.82926[1], 0.17074[0]
[ERBB2].istate = 0.47127[1], 0.5287299999999999[0]
[AKT1].istate = 0.39866[1], 0.60134[0]
[EPHA2].istate = 0.36363[1], 0.63637[0]
[CDC42BPA].istate = 0.55953[1], 0.44047000000000003[0]
[EGFR].istate = 0.2888[1], 0.7112[0]
[PAK1].istate = 0.55331[1], 0.44669000000000003[0]
[LATS2].istate = 0.66411[1], 0.33589[0]
[EIF4E].istate = 0.58352[1], 0.41647999999999996[0]
[PRKCA].istate = 0.65052[1], 0.34948[0]
[DEPTOR].istate = 0.76631[1], 0.23368999999999995[0]
[BRAF].istate = 0.66668[1], 0.33331999999999995[0]
[NRG2].istate = 0.84315[1], 0.15685000000000004[0]
[SHC1].istate = 0.23085[1], 0.76915[0]
[PRKCB].istate = 0.67138[1], 0.32862[0]
[CTNNB1].istate = 0.68234[1], 0.31766000000000005[0]
[MAP2K1].istate = 0.36209[1], 0.63791[0]
[NRG4].istate = 0.71209[1], 0.28791[0]
[TACR3].istate = 0.71155[1], 0.28845[0]
[CDK1].istate = 0.43449[1], 0.56551[0]
[BCL2L1].istate = 0.38612[1], 0.61388[0]
[BCL2].istate = 0.13591[1], 0.86409[0]
[PTEN].istate = 0.61392[1], 0.38608[0]
[CFL1].istate = 0.6972[1], 0.30279999999999996[0]
[YES1].istate = 0.2334[1], 0.7666[0]
[JUN].istate = 0.26931[1], 0.7306900000000001[0]
[ERBB4].istate = 0.84192[1], 0.15808[0]
[PTPN11].istate = 0.63464[1], 0.36536[0]
[PAK2].istate = 0.45904[1], 0.54096[0]
[F2R].istate = 0.32792[1], 0.67208[0]
[LIMK2].istate = 0.14131[1], 0.85869[0]
[NRG3].istate = 0.45547[1], 0.54453[0]
[EIF4EBP1].istate = 0.55307[1], 0.44693000000000005[0]
[ARHGEF12].istate = 0.71721[1], 0.28279[0]
[SRC].istate = 0.64542[1], 0.35458[0]
[NRAS].istate = 0.323[1], 0.677[0]
[mTORC2].istate = 0.3686[1], 0.6314[0]
[mTORC1].istate = 0.365[1], 0.635[0]
[PI3K].istate = 0.44443[1], 0.55557[0]
[TSC].istate = 0.565[1], 0.43500000000000005[0]
```
