## Supplementary Dataset 5 for "Explainable Generative AI Uncovers a Molecular Continuum in Medulloblastoma with Implications for Rare Cancer Subtyping and Treatment Equity": MB_list4_RNA_asTransition_50.cfg

```
$u_F2R=2.31237
$d_F2R=0.43246
$u_LPAR2=0.39966
$d_LPAR2=2.50213
$u_TACR3=0.12619
$d_TACR3=7.92456
$u_EGF=0.24107
$d_EGF=4.14817
$u_NRG1 = 1
$d_NRG1 = 1
$u_NRG2=0.27662
$d_NRG2=3.61507
$u_NRG3=16.06766
$d_NRG3=0.06224
$u_NRG4=0.79148
$d_NRG4=1.26346
$u_AKT1=0.3223
$d_AKT1=3.1027
$u_AKT2=0.77044
$d_AKT2=1.29796
$u_AKT3=0.05432
$d_AKT3=18.40943
$u_AMOTL2=1.46609
$d_AMOTL2=0.68209
$u_ARAF=14.23169
$d_ARAF=0.07027
$u_ARHGEF1=0.55725
$d_ARHGEF1=1.79453
$u_ARHGEF11=0.1292
$d_ARHGEF11=7.73994
$u_ARHGEF12=0.04056
$d_ARHGEF12=24.65483
$u_ARHGEF6=0.29732
$d_ARHGEF6=3.36338
$u_ATF2 = 1
$d_ATF2 = 1
$u_BAD=2.79722
$d_BAD=0.3575
$u_BCL2=42.03734
$d_BCL2=0.02379
$u_BCL2L1=0.07609
$d_BCL2L1=13.14233
$u_BRAF=1.44761
$d_BRAF=0.69079
$u_CDC42=0.05599
$d_CDC42=17.86033
$u_CDC42BPA=0.03199
$d_CDC42BPA=31.25977
$u_CDK1=17.29254
$d_CDK1=0.05783
$u_CDC25B=51.87125
$d_CDC25B=0.01928
$u_CFL1=0.94153
$d_CFL1=1.0621
$u_CFL2 = 1
$d_CFL2 = 1
$u_CREB1 = 1
$d_CREB1 = 1
$u_CTNNB1=0.12302
$d_CTNNB1=8.12876
$u_CTTN = 1
$d_CTTN = 1
$u_DEPTOR=0.42523
$d_DEPTOR=2.35167
$u_EPHA2=1.15769
$d_EPHA2=0.86379
$u_EGFR=18.82281
$d_EGFR=0.05313
$u_ERBB2=1.28192
$d_ERBB2=0.78008
$u_ERBB3=6.72429
$d_ERBB3=0.14871
$u_ERBB4=0.98359
$d_ERBB4=1.01668
$u_EIF4E=0.59853
$d_EIF4E=1.67076
$u_EIF4EBP1=53.38752
$d_EIF4EBP1=0.01873
$u_FUS=47.01989
$d_FUS=0.02127
$u_GIT1=12.86913
$d_GIT1=0.07771
$u_GNA13 = 1
$d_GNA13 = 1
$u_GRB2 = 1
$d_GRB2 = 1
$u_HRAS = 1
$d_HRAS = 1
$u_ITCH = 1
$d_ITCH = 1
$u_JUN=1.95877
$d_JUN=0.51052
$u_KRAS=0.16139
$d_KRAS=6.19617
$u_LATS1=0.01166
$d_LATS1=85.76329
$u_LATS2=3.51444
$d_LATS2=0.28454
$u_LIMK1=6.34219
$d_LIMK1=0.15767
$u_LIMK2=5.7928
$d_LIMK2=0.17263
$u_MAP2K1=4.61714
$d_MAP2K1=0.21658
$u_MAP2K2=5.11513
$d_MAP2K2=0.1955
$u_MAPK1 = 1
$d_MAPK1 = 1
$u_MAPK3 = 1
$d_MAPK3 = 1
$u_MYC=47.82881
$d_MYC=0.02091
$u_MP = 1
$d_MP = 1
$u_NFE2L2=0.07302
$d_NFE2L2=13.69488
$u_NR4A3=1.33726
$d_NR4A3=0.7478
$u_NRAS=0.17204
$d_NRAS=5.8126
$u_PAK1=2.95167
$d_PAK1=0.33879
$u_PAK2=0.08658
$d_PAK2=11.55001
$u_PAK3=0.12245
$d_PAK3=8.1666
$u_PAK4 = 1
$d_PAK4 = 1
$u_PDPK1 = 1
$d_PDPK1 = 1
$u_PI3K=0.01786
$d_PI3K=55.99104
$u_PLCG1=3.16071
$d_PLCG1=0.31638
$u_PPP1R12A = 1
$d_PPP1R12A = 1
$u_PPP1R12B=0.50301
$d_PPP1R12B=1.98803
$u_PRKACA = 1
$d_PRKACA = 1
$u_PRKCA=3.35385
$d_PRKCA=0.29816
$u_PRKCB=0.12571
$d_PRKCB=7.95482
$u_PRKCG=0.45463
$d_PRKCG=2.19959
$u_PRKCZ=0.70633
$d_PRKCZ=1.41577
$u_PTEN=0.15183
$d_PTEN=6.58631
$u_PTK2B=12.75682
$d_PTK2B=0.07839
$u_PTPN11=0.09757
$d_PTPN11=10.24905
$u_RAC1=0.0744
$d_RAC1=13.44086
$u_RAF1 = 1
$d_RAF1 = 1
$u_RHEB=0.63651
$d_RHEB=1.57107
$u_RHOA = 1
$d_RHOA = 1
$u_ROCK1=0.17405
$d_ROCK1=5.74548
$u_ROCK2=0.19183
$d_ROCK2=5.21295
$u_RPS6KA1=1.68822
$d_RPS6KA1=0.59234
$u_SHC1=0.58002
$d_SHC1=1.72408
$u_SIRT1=0.05755
$d_SIRT1=17.37619
$u_SNAI1=5.44069
$d_SNAI1=0.1838
$u_SPART=5.98249
$d_SPART=0.16715
$u_SOS1 = 1
$d_SOS1 = 1
$u_SRC=0.28878
$d_SRC=3.46284
$u_STMN1 = 1
$d_STMN1 = 1
$u_SYN1=0.32276
$d_SYN1=3.09828
$u_TSC=0.20959
$d_TSC=4.77122
$u_TTL=4.54268
$d_TTL=0.22013
$u_WWTR1=0.37305
$d_WWTR1=2.68061
$u_WWP1=3.29566
$d_WWP1=0.30343
$u_YES1=0.15552
$d_YES1=6.43004
$u_YAP1=3.19609
$d_YAP1=0.31288
$u_mTORC2=0.03782
$d_mTORC2=26.44104
$u_mTORC1=0.24429
$d_mTORC1=4.0935
$u_FOXO = 1
$d_FOXO = 1
$u_Tubulin = 1
$d_Tubulin = 1
$u_Microtubule_polimerization = 1
$d_Microtubule_polimerization = 1
$u_Neuron_migration = 1
$d_Neuron_migration = 1
$u_Actin_cytoskeleton_reorganization = 1
$d_Actin_cytoskeleton_reorganization = 1
$u_Cell_migration = 1
$d_Cell_migration = 1
$u_F_actin_dynamics = 1
$d_F_actin_dynamics = 1
$u_Protein_synthesis = 1
$d_Protein_synthesis = 1
$u_Metastasis = 1
$d_Metastasis = 1
$u_Proliferation = 1
$d_Proliferation = 1
$u_Apoptosis = 1
$d_Apoptosis = 1
[ATF2].istate = 1 [0], 0 [1]
[CFL2].istate = 1 [0], 0 [1]
[CREB1].istate = 1 [0], 0 [1]
[CTTN].istate = 1 [0], 0 [1]
[GNA13].istate = 1 [0], 0 [1]
[GRB2].istate = 1 [0], 0 [1]
[HRAS].istate = 1 [0], 0 [1]
[ITCH].istate = 1 [0], 0 [1]
[MAPK1].istate = 1 [0], 0 [1]
[MAPK3].istate = 1 [0], 0 [1]
[MP].istate = 1 [0], 0 [1]
[PAK4].istate = 1 [0], 0 [1]
[PDPK1].istate = 1 [0], 0 [1]
[PPP1R12A].istate = 1 [0], 0 [1]
[PRKACA].istate = 1 [0], 0 [1]
[RAF1].istate = 1 [0], 0 [1]
[RHOA].istate = 1 [0], 0 [1]
[SOS1].istate = 1 [0], 0 [1]
[STMN1].istate = 1 [0], 0 [1]
[FOXO].istate = 1 [0], 0 [1]
[Tubulin].istate = 1 [0], 0 [1]
[Microtubule_polimerization].istate = 1 [0], 0 [1]
[Neuron_migration].istate = 1 [0], 0 [1]
[Actin_cytoskeleton_reorganization].istate = 1 [0], 0 [1]
[Cell_migration].istate = 1 [0], 0 [1]
[F_actin_dynamics].istate = 1 [0], 0 [1]
[Protein_synthesis].istate = 1 [0], 0 [1]
[Metastasis].istate = 1 [0], 0 [1]
[Proliferation].istate = 1 [0], 0 [1]
[Apoptosis].istate = 1 [0], 0 [1]
discrete_time = 0
use_physrandgen = FALSE
seed_pseudorandom = 100
sample_count = 10000
max_time = 60
time_tick = 0.1
thread_count = 1
statdist_traj_count = 100
statdist_cluster_threshold = 1
display_traj = 0
statdist_similarity_cache_max_size = 20000
F2R.is_internal = TRUE
LPAR2.is_internal = TRUE
TACR3.is_internal = TRUE
EGF.is_internal = TRUE
NRG1.is_internal = TRUE
NRG2.is_internal = TRUE
NRG3.is_internal = TRUE
NRG4.is_internal = TRUE
AKT1.is_internal = TRUE
AKT2.is_internal = TRUE
AKT3.is_internal = TRUE
AMOTL2.is_internal = TRUE
ARAF.is_internal = TRUE
ARHGEF1.is_internal = TRUE
ARHGEF11.is_internal = TRUE
ARHGEF12.is_internal = TRUE
ARHGEF6.is_internal = TRUE
ATF2.is_internal = TRUE
BAD.is_internal = TRUE
BCL2.is_internal = TRUE
BCL2L1.is_internal = TRUE
BRAF.is_internal = TRUE
CDC42.is_internal = TRUE
CDC42BPA.is_internal = TRUE
CDK1.is_internal = TRUE
CDC25B.is_internal = TRUE
CFL1.is_internal = TRUE
CFL2.is_internal = TRUE
CREB1.is_internal = TRUE
CTNNB1.is_internal = TRUE
CTTN.is_internal = TRUE
DEPTOR.is_internal = TRUE
EPHA2.is_internal = TRUE
EGFR.is_internal = TRUE
ERBB2.is_internal = TRUE
ERBB3.is_internal = TRUE
ERBB4.is_internal = TRUE
EIF4E.is_internal = TRUE
EIF4EBP1.is_internal = TRUE
FUS.is_internal = TRUE
GIT1.is_internal = TRUE
GNA13.is_internal = TRUE
GRB2.is_internal = TRUE
HRAS.is_internal = TRUE
ITCH.is_internal = TRUE
JUN.is_internal = TRUE
KRAS.is_internal = TRUE
LATS1.is_internal = TRUE
LATS2.is_internal = TRUE
LIMK1.is_internal = TRUE
LIMK2.is_internal = TRUE
MAP2K1.is_internal = FALSE
MAP2K2.is_internal = FALSE
MAPK1.is_internal = FALSE
MAPK3.is_internal = FALSE
MYC.is_internal = FALSE
MP.is_internal = FALSE
NFE2L2.is_internal = FALSE
NR4A3.is_internal = FALSE
NRAS.is_internal = FALSE
PAK1.is_internal = TRUE
PAK2.is_internal = TRUE
PAK3.is_internal = TRUE
PAK4.is_internal = TRUE
PDPK1.is_internal = TRUE
PI3K.is_internal = TRUE
PLCG1.is_internal = TRUE
PPP1R12A.is_internal = TRUE
PPP1R12B.is_internal = TRUE
PRKACA.is_internal = TRUE
PRKCA.is_internal = TRUE
PRKCB.is_internal = TRUE
PRKCG.is_internal = TRUE
PRKCZ.is_internal = TRUE
PTEN.is_internal = TRUE
PTK2B.is_internal = TRUE
PTPN11.is_internal = TRUE
RAC1.is_internal = TRUE
RAF1.is_internal = TRUE
RHEB.is_internal = TRUE
RHOA.is_internal = TRUE
ROCK1.is_internal = TRUE
ROCK2.is_internal = TRUE
RPS6KA1.is_internal = TRUE
SHC1.is_internal = TRUE
SIRT1.is_internal = TRUE
SNAI1.is_internal = TRUE
SPART.is_internal = TRUE
SOS1.is_internal = TRUE
SRC.is_internal = TRUE
STMN1.is_internal = TRUE
SYN1.is_internal = TRUE
TSC.is_internal = TRUE
TTL.is_internal = TRUE
WWTR1.is_internal = TRUE
WWP1.is_internal = TRUE
YES1.is_internal = TRUE
YAP1.is_internal = TRUE
mTORC2.is_internal = TRUE
mTORC1.is_internal = TRUE
FOXO.is_internal = TRUE
Tubulin.is_internal = TRUE
Microtubule_polimerization.is_internal = FALSE
Neuron_migration.is_internal = FALSE
Actin_cytoskeleton_reorganization.is_internal = TRUE
Cell_migration.is_internal = TRUE
F_actin_dynamics.is_internal = TRUE
Protein_synthesis.is_internal = TRUE
Metastasis.is_internal = FALSE
Proliferation.is_internal = TRUE
Apoptosis.is_internal = TRUE
[NRG1].istate = 0.5[1], 0.5[0]
[BAD].istate = 0.61168[1], 0.38832[0]
[SYN1].istate = 0.37722[1], 0.62278[0]
[WWTR1].istate = 0.39294[1], 0.6070599999999999[0]
[LPAR2].istate = 0.40042[1], 0.59958[0]
[ERBB3].istate = 0.70691[1], 0.29308999999999996[0]
[PRKCZ].istate = 0.46225[1], 0.53775[0]
[ROCK1].istate = 0.31017[1], 0.6898299999999999[0]
[CDC42].istate = 0.18703[1], 0.81297[0]
[ARHGEF1].istate = 0.43651[1], 0.56349[0]
[PPP1R12B].istate = 0.42539[1], 0.5746100000000001[0]
[PAK3].istate = 0.27199[1], 0.72801[0]
[ARAF].istate = 0.78831[1], 0.21169000000000004[0]
[FUS].istate = 0.91807[1], 0.08192999999999995[0]
[SIRT1].istate = 0.19001[1], 0.80999[0]
[CDC25B].istate = 0.92873[1], 0.07126999999999994[0]
[AKT2].istate = 0.47168[1], 0.52832[0]
[RHEB].istate = 0.45095[1], 0.54905[0]
[LIMK1].istate = 0.70056[1], 0.29944000000000004[0]
[GIT1].istate = 0.77739[1], 0.22260999999999997[0]
[AMOTL2].istate = 0.54154[1], 0.45846[0]
[TTL].istate = 0.66433[1], 0.33567[0]
[NFE2L2].istate = 0.21586[1], 0.7841400000000001[0]
[AKT3].istate = 0.18374[1], 0.81626[0]
[RPS6KA1].istate = 0.55686[1], 0.44314[0]
[NR4A3].istate = 0.53155[1], 0.46845000000000003[0]
[PTK2B].istate = 0.77644[1], 0.22355999999999998[0]
[WWP1].istate = 0.62949[1], 0.37051[0]
[PLCG1].istate = 0.62495[1], 0.37505[0]
[SNAI1].istate = 0.68391[1], 0.31609[0]
[PRKCG].istate = 0.41441[1], 0.58559[0]
[MAP2K2].istate = 0.67721[1], 0.32279[0]
[ARHGEF6].istate = 0.36831[1], 0.63169[0]
[LATS1].istate = 0.01664[1], 0.98336[0]
[ARHGEF11].istate = 0.27782[1], 0.72218[0]
[SPART].istate = 0.69422[1], 0.30578000000000005[0]
[KRAS].istate = 0.30197[1], 0.6980299999999999[0]
[ROCK2].istate = 0.32073[1], 0.67927[0]
[RAC1].istate = 0.21789[1], 0.78211[0]
[MYC].istate = 0.91992[1], 0.08008000000000004[0]
[YAP1].istate = 0.62615[1], 0.37385[0]
[EGF].istate = 0.34553[1], 0.65447[0]
[ERBB2].istate = 0.52697[1], 0.47302999999999995[0]
[AKT1].istate = 0.37706[1], 0.62294[0]
[EPHA2].istate = 0.5159[1], 0.4841[0]
[CDC42BPA].istate = 0.12626[1], 0.87374[0]
[EGFR].istate = 0.81867[1], 0.18133[0]
[PAK1].istate = 0.61752[1], 0.38248000000000004[0]
[LATS2].istate = 0.63646[1], 0.36354[0]
[EIF4E].istate = 0.44427[1], 0.5557300000000001[0]
[PRKCA].istate = 0.63139[1], 0.36861[0]
[DEPTOR].istate = 0.40716[1], 0.59284[0]
[BRAF].istate = 0.54016[1], 0.45984[0]
[NRG2].istate = 0.36047[1], 0.6395299999999999[0]
[SHC1].istate = 0.44086[1], 0.55914[0]
[PRKCB].istate = 0.27484[1], 0.72516[0]
[CTNNB1].istate = 0.27249[1], 0.72751[0]
[MAP2K1].istate = 0.66609[1], 0.33391000000000004[0]
[NRG4].istate = 0.47461[1], 0.52539[0]
[TACR3].istate = 0.27525[1], 0.72475[0]
[CDK1].istate = 0.80946[1], 0.19054000000000004[0]
[BCL2L1].istate = 0.22033[1], 0.77967[0]
[BCL2].istate = 0.90591[1], 0.09409000000000001[0]
[PTEN].istate = 0.29534[1], 0.7046600000000001[0]
[CFL1].istate = 0.49346[1], 0.50654[0]
[YES1].istate = 0.29795[1], 0.7020500000000001[0]
[JUN].istate = 0.573[1], 0.42700000000000005[0]
[ERBB4].istate = 0.4982[1], 0.5018[0]
[PTPN11].istate = 0.24733[1], 0.75267[0]
[PAK2].istate = 0.23436[1], 0.76564[0]
[F2R].istate = 0.59101[1], 0.40898999999999996[0]
[LIMK2].istate = 0.69072[1], 0.30928[0]
[NRG3].istate = 0.80149[1], 0.19850999999999996[0]
[EIF4EBP1].istate = 0.93186[1], 0.06813999999999998[0]
[ARHGEF12].istate = 0.15203[1], 0.84797[0]
[SRC].istate = 0.36514[1], 0.63486[0]
[NRAS].istate = 0.30891[1], 0.69109[0]
[mTORC2].istate = 0.14442[1], 0.85558[0]
[mTORC1].istate = 0.34698[1], 0.6530199999999999[0]
[PI3K].istate = 0.06298[1], 0.93702[0]
[TSC].istate = 0.33034[1], 0.6696599999999999[0]
```
