## Supplementary Dataset 5 for "Explainable Generative AI Uncovers a Molecular Continuum in Medulloblastoma with Implications for Rare Cancer Subtyping and Treatment Equity": MB_list4_RNA_asTransition_58.cfg

```
$u_F2R=2.28377
$d_F2R=0.43787
$u_LPAR2=0.34068
$d_LPAR2=2.93531
$u_TACR3=0.10237
$d_TACR3=9.76849
$u_EGF=0.03287
$d_EGF=30.42288
$u_NRG1 = 1
$d_NRG1 = 1
$u_NRG2=10.46619
$d_NRG2=0.09555
$u_NRG3=0.19596
$d_NRG3=5.10308
$u_NRG4=3.73806
$d_NRG4=0.26752
$u_AKT1=0.4513
$d_AKT1=2.21582
$u_AKT2=0.72114
$d_AKT2=1.38669
$u_AKT3=1.28138
$d_AKT3=0.78041
$u_AMOTL2=0.17716
$d_AMOTL2=5.64462
$u_ARAF=2.07049
$d_ARAF=0.48298
$u_ARHGEF1=2.95523
$d_ARHGEF1=0.33838
$u_ARHGEF11=0.7031
$d_ARHGEF11=1.42227
$u_ARHGEF12=1.24686
$d_ARHGEF12=0.80201
$u_ARHGEF6=0.07198
$d_ARHGEF6=13.89275
$u_ATF2 = 1
$d_ATF2 = 1
$u_BAD=5.95834
$d_BAD=0.16783
$u_BCL2=39.95031
$d_BCL2=0.02503
$u_BCL2L1=0.27255
$d_BCL2L1=3.66905
$u_BRAF=1.57908
$d_BRAF=0.63328
$u_CDC42=2.6438
$d_CDC42=0.37824
$u_CDC42BPA=0.34004
$d_CDC42BPA=2.94083
$u_CDK1=0.63638
$d_CDK1=1.57139
$u_CDC25B=37.10167
$d_CDC25B=0.02695
$u_CFL1=3.32517
$d_CFL1=0.30074
$u_CFL2 = 1
$d_CFL2 = 1
$u_CREB1 = 1
$d_CREB1 = 1
$u_CTNNB1=0.04176
$d_CTNNB1=23.94636
$u_CTTN = 1
$d_CTTN = 1
$u_DEPTOR=0.3686
$d_DEPTOR=2.71297
$u_EPHA2=1.82732
$d_EPHA2=0.54725
$u_EGFR=14.50877
$d_EGFR=0.06892
$u_ERBB2=0.28375
$d_ERBB2=3.52423
$u_ERBB3=3.48577
$d_ERBB3=0.28688
$u_ERBB4=0.79894
$d_ERBB4=1.25166
$u_EIF4E=1.53642
$d_EIF4E=0.65086
$u_EIF4EBP1=1.49857
$d_EIF4EBP1=0.6673
$u_FUS=0.43568
$d_FUS=2.29526
$u_GIT1=42.01524
$d_GIT1=0.0238
$u_GNA13 = 1
$d_GNA13 = 1
$u_GRB2 = 1
$d_GRB2 = 1
$u_HRAS = 1
$d_HRAS = 1
$u_ITCH = 1
$d_ITCH = 1
$u_JUN=0.28426
$d_JUN=3.51791
$u_KRAS=0.07484
$d_KRAS=13.36184
$u_LATS1=0.03951
$d_LATS1=25.31005
$u_LATS2=0.6284
$d_LATS2=1.59134
$u_LIMK1=46.90659
$d_LIMK1=0.02132
$u_LIMK2=11.33866
$d_LIMK2=0.08819
$u_MAP2K1=0.03714
$d_MAP2K1=26.92515
$u_MAP2K2=10.46686
$d_MAP2K2=0.09554
$u_MAPK1 = 1
$d_MAPK1 = 1
$u_MAPK3 = 1
$d_MAPK3 = 1
$u_MYC=0.99567
$d_MYC=1.00435
$u_MP = 1
$d_MP = 1
$u_NFE2L2=0.20278
$d_NFE2L2=4.93145
$u_NR4A3=0.56702
$d_NR4A3=1.76361
$u_NRAS=0.16904
$d_NRAS=5.91576
$u_PAK1=0.85772
$d_PAK1=1.16588
$u_PAK2=0.19056
$d_PAK2=5.24769
$u_PAK3=0.88905
$d_PAK3=1.1248
$u_PAK4 = 1
$d_PAK4 = 1
$u_PDPK1 = 1
$d_PDPK1 = 1
$u_PI3K=0.03432
$d_PI3K=29.13753
$u_PLCG1=14.00935
$d_PLCG1=0.07138
$u_PPP1R12A = 1
$d_PPP1R12A = 1
$u_PPP1R12B=0.1824
$d_PPP1R12B=5.48246
$u_PRKACA = 1
$d_PRKACA = 1
$u_PRKCA=9.19643
$d_PRKCA=0.10874
$u_PRKCB=33.43034
$d_PRKCB=0.02991
$u_PRKCG=58.60884
$d_PRKCG=0.01706
$u_PRKCZ=7.03458
$d_PRKCZ=0.14215
$u_PTEN=0.94406
$d_PTEN=1.05925
$u_PTK2B=13.34368
$d_PTK2B=0.07494
$u_PTPN11=0.03962
$d_PTPN11=25.23978
$u_RAC1=0.0691
$d_RAC1=14.47178
$u_RAF1 = 1
$d_RAF1 = 1
$u_RHEB=17.78673
$d_RHEB=0.05622
$u_RHOA = 1
$d_RHOA = 1
$u_ROCK1=0.12307
$d_ROCK1=8.12546
$u_ROCK2=0.04354
$d_ROCK2=22.96739
$u_RPS6KA1=51.29898
$d_RPS6KA1=0.01949
$u_SHC1=0.61328
$d_SHC1=1.63058
$u_SIRT1=0.07138
$d_SIRT1=14.00953
$u_SNAI1=3.41351
$d_SNAI1=0.29295
$u_SPART=0.13169
$d_SPART=7.59359
$u_SOS1 = 1
$d_SOS1 = 1
$u_SRC=5.292
$d_SRC=0.18896
$u_STMN1 = 1
$d_STMN1 = 1
$u_SYN1=11.53885
$d_SYN1=0.08666
$u_TSC=0.76724
$d_TSC=1.30337
$u_TTL=17.07528
$d_TTL=0.05856
$u_WWTR1=4.60513
$d_WWTR1=0.21715
$u_WWP1=0.20169
$d_WWP1=4.9581
$u_YES1=1.88789
$d_YES1=0.52969
$u_YAP1=2.72368
$d_YAP1=0.36715
$u_mTORC2=0.11953
$d_mTORC2=8.3661
$u_mTORC1=0.25761
$d_mTORC1=3.88184
$u_FOXO = 1
$d_FOXO = 1
$u_Tubulin = 1
$d_Tubulin = 1
$u_Microtubule_polimerization = 1
$d_Microtubule_polimerization = 1
$u_Neuron_migration = 1
$d_Neuron_migration = 1
$u_Actin_cytoskeleton_reorganization = 1
$d_Actin_cytoskeleton_reorganization = 1
$u_Cell_migration = 1
$d_Cell_migration = 1
$u_F_actin_dynamics = 1
$d_F_actin_dynamics = 1
$u_Protein_synthesis = 1
$d_Protein_synthesis = 1
$u_Metastasis = 1
$d_Metastasis = 1
$u_Proliferation = 1
$d_Proliferation = 1
$u_Apoptosis = 1
$d_Apoptosis = 1
[ATF2].istate = 1 [0], 0 [1]
[CFL2].istate = 1 [0], 0 [1]
[CREB1].istate = 1 [0], 0 [1]
[CTTN].istate = 1 [0], 0 [1]
[GNA13].istate = 1 [0], 0 [1]
[GRB2].istate = 1 [0], 0 [1]
[HRAS].istate = 1 [0], 0 [1]
[ITCH].istate = 1 [0], 0 [1]
[MAPK1].istate = 1 [0], 0 [1]
[MAPK3].istate = 1 [0], 0 [1]
[MP].istate = 1 [0], 0 [1]
[PAK4].istate = 1 [0], 0 [1]
[PDPK1].istate = 1 [0], 0 [1]
[PPP1R12A].istate = 1 [0], 0 [1]
[PRKACA].istate = 1 [0], 0 [1]
[RAF1].istate = 1 [0], 0 [1]
[RHOA].istate = 1 [0], 0 [1]
[SOS1].istate = 1 [0], 0 [1]
[STMN1].istate = 1 [0], 0 [1]
[FOXO].istate = 1 [0], 0 [1]
[Tubulin].istate = 1 [0], 0 [1]
[Microtubule_polimerization].istate = 1 [0], 0 [1]
[Neuron_migration].istate = 1 [0], 0 [1]
[Actin_cytoskeleton_reorganization].istate = 1 [0], 0 [1]
[Cell_migration].istate = 1 [0], 0 [1]
[F_actin_dynamics].istate = 1 [0], 0 [1]
[Protein_synthesis].istate = 1 [0], 0 [1]
[Metastasis].istate = 1 [0], 0 [1]
[Proliferation].istate = 1 [0], 0 [1]
[Apoptosis].istate = 1 [0], 0 [1]
discrete_time = 0
use_physrandgen = FALSE
seed_pseudorandom = 100
sample_count = 10000
max_time = 60
time_tick = 0.1
thread_count = 1
statdist_traj_count = 100
statdist_cluster_threshold = 1
display_traj = 0
statdist_similarity_cache_max_size = 20000
F2R.is_internal = TRUE
LPAR2.is_internal = TRUE
TACR3.is_internal = TRUE
EGF.is_internal = TRUE
NRG1.is_internal = TRUE
NRG2.is_internal = TRUE
NRG3.is_internal = TRUE
NRG4.is_internal = TRUE
AKT1.is_internal = TRUE
AKT2.is_internal = TRUE
AKT3.is_internal = TRUE
AMOTL2.is_internal = TRUE
ARAF.is_internal = TRUE
ARHGEF1.is_internal = TRUE
ARHGEF11.is_internal = TRUE
ARHGEF12.is_internal = TRUE
ARHGEF6.is_internal = TRUE
ATF2.is_internal = TRUE
BAD.is_internal = TRUE
BCL2.is_internal = TRUE
BCL2L1.is_internal = TRUE
BRAF.is_internal = TRUE
CDC42.is_internal = TRUE
CDC42BPA.is_internal = TRUE
CDK1.is_internal = TRUE
CDC25B.is_internal = TRUE
CFL1.is_internal = TRUE
CFL2.is_internal = TRUE
CREB1.is_internal = TRUE
CTNNB1.is_internal = TRUE
CTTN.is_internal = TRUE
DEPTOR.is_internal = TRUE
EPHA2.is_internal = TRUE
EGFR.is_internal = TRUE
ERBB2.is_internal = TRUE
ERBB3.is_internal = TRUE
ERBB4.is_internal = TRUE
EIF4E.is_internal = TRUE
EIF4EBP1.is_internal = TRUE
FUS.is_internal = TRUE
GIT1.is_internal = TRUE
GNA13.is_internal = TRUE
GRB2.is_internal = TRUE
HRAS.is_internal = TRUE
ITCH.is_internal = TRUE
JUN.is_internal = TRUE
KRAS.is_internal = TRUE
LATS1.is_internal = TRUE
LATS2.is_internal = TRUE
LIMK1.is_internal = TRUE
LIMK2.is_internal = TRUE
MAP2K1.is_internal = FALSE
MAP2K2.is_internal = FALSE
MAPK1.is_internal = FALSE
MAPK3.is_internal = FALSE
MYC.is_internal = FALSE
MP.is_internal = FALSE
NFE2L2.is_internal = FALSE
NR4A3.is_internal = FALSE
NRAS.is_internal = FALSE
PAK1.is_internal = TRUE
PAK2.is_internal = TRUE
PAK3.is_internal = TRUE
PAK4.is_internal = TRUE
PDPK1.is_internal = TRUE
PI3K.is_internal = TRUE
PLCG1.is_internal = TRUE
PPP1R12A.is_internal = TRUE
PPP1R12B.is_internal = TRUE
PRKACA.is_internal = TRUE
PRKCA.is_internal = TRUE
PRKCB.is_internal = TRUE
PRKCG.is_internal = TRUE
PRKCZ.is_internal = TRUE
PTEN.is_internal = TRUE
PTK2B.is_internal = TRUE
PTPN11.is_internal = TRUE
RAC1.is_internal = TRUE
RAF1.is_internal = TRUE
RHEB.is_internal = TRUE
RHOA.is_internal = TRUE
ROCK1.is_internal = TRUE
ROCK2.is_internal = TRUE
RPS6KA1.is_internal = TRUE
SHC1.is_internal = TRUE
SIRT1.is_internal = TRUE
SNAI1.is_internal = TRUE
SPART.is_internal = TRUE
SOS1.is_internal = TRUE
SRC.is_internal = TRUE
STMN1.is_internal = TRUE
SYN1.is_internal = TRUE
TSC.is_internal = TRUE
TTL.is_internal = TRUE
WWTR1.is_internal = TRUE
WWP1.is_internal = TRUE
YES1.is_internal = TRUE
YAP1.is_internal = TRUE
mTORC2.is_internal = TRUE
mTORC1.is_internal = TRUE
FOXO.is_internal = TRUE
Tubulin.is_internal = TRUE
Microtubule_polimerization.is_internal = FALSE
Neuron_migration.is_internal = FALSE
Actin_cytoskeleton_reorganization.is_internal = TRUE
Cell_migration.is_internal = TRUE
F_actin_dynamics.is_internal = TRUE
Protein_synthesis.is_internal = TRUE
Metastasis.is_internal = FALSE
Proliferation.is_internal = TRUE
Apoptosis.is_internal = TRUE
[NRG1].istate = 0.5[1], 0.5[0]
[BAD].istate = 0.69378[1], 0.30622000000000005[0]
[SYN1].istate = 0.76554[1], 0.23446[0]
[WWTR1].istate = 0.66581[1], 0.33419[0]
[LPAR2].istate = 0.38309[1], 0.6169100000000001[0]
[ERBB3].istate = 0.63557[1], 0.36443000000000003[0]
[PRKCZ].istate = 0.71181[1], 0.28818999999999995[0]
[ROCK1].istate = 0.27254[1], 0.72746[0]
[CDC42].istate = 0.60556[1], 0.39444[0]
[ARHGEF1].istate = 0.61765[1], 0.38234999999999997[0]
[PPP1R12B].istate = 0.31526[1], 0.68474[0]
[PAK3].istate = 0.48723[1], 0.51277[0]
[ARAF].istate = 0.57902[1], 0.42098[0]
[FUS].istate = 0.40979[1], 0.59021[0]
[SIRT1].istate = 0.2134[1], 0.7866[0]
[CDC25B].istate = 0.89235[1], 0.10765000000000002[0]
[AKT2].istate = 0.4645[1], 0.5355[0]
[RHEB].istate = 0.81252[1], 0.18747999999999998[0]
[LIMK1].istate = 0.91781[1], 0.08218999999999999[0]
[GIT1].istate = 0.90585[1], 0.09414999999999996[0]
[AMOTL2].istate = 0.31209[1], 0.68791[0]
[TTL].istate = 0.80809[1], 0.19191000000000003[0]
[NFE2L2].istate = 0.32676[1], 0.6732400000000001[0]
[AKT3].istate = 0.52692[1], 0.47307999999999995[0]
[RPS6KA1].istate = 0.92753[1], 0.07247000000000003[0]
[NR4A3].istate = 0.4384[1], 0.5616[0]
[PTK2B].istate = 0.78132[1], 0.21867999999999999[0]
[WWP1].istate = 0.32617[1], 0.6738299999999999[0]
[PLCG1].istate = 0.7866[1], 0.21340000000000003[0]
[SNAI1].istate = 0.6333[1], 0.3667[0]
[PRKCG].istate = 0.94199[1], 0.058010000000000006[0]
[MAP2K2].istate = 0.75495[1], 0.24505[0]
[ARHGEF6].istate = 0.2143[1], 0.7857000000000001[0]
[LATS1].istate = 0.14919[1], 0.8508100000000001[0]
[ARHGEF11].istate = 0.46175[1], 0.53825[0]
[SPART].istate = 0.27989[1], 0.72011[0]
[KRAS].istate = 0.21854[1], 0.78146[0]
[ROCK2].istate = 0.15973[1], 0.84027[0]
[RAC1].istate = 0.20987[1], 0.79013[0]
[MYC].istate = 0.49953[1], 0.50047[0]
[YAP1].istate = 0.60879[1], 0.39120999999999995[0]
[EGF].istate = 0.1292[1], 0.8708[0]
[ERBB2].istate = 0.36323[1], 0.6367700000000001[0]
[AKT1].istate = 0.41362[1], 0.58638[0]
[EPHA2].istate = 0.56545[1], 0.43455[0]
[CDC42BPA].istate = 0.38288[1], 0.61712[0]
[EGFR].istate = 0.79041[1], 0.20959000000000005[0]
[PAK1].istate = 0.48334[1], 0.51666[0]
[LATS2].istate = 0.44956[1], 0.55044[0]
[EIF4E].istate = 0.54663[1], 0.45337000000000005[0]
[PRKCA].istate = 0.7409[1], 0.2591[0]
[DEPTOR].istate = 0.39164[1], 0.60836[0]
[BRAF].istate = 0.5496[1], 0.4504[0]
[NRG2].istate = 0.75495[1], 0.24505[0]
[SHC1].istate = 0.44692[1], 0.55308[0]
[PRKCB].istate = 0.88104[1], 0.11895999999999995[0]
[CTNNB1].istate = 0.15518[1], 0.84482[0]
[MAP2K1].istate = 0.14245[1], 0.85755[0]
[NRG4].istate = 0.64316[1], 0.35684000000000005[0]
[TACR3].istate = 0.25254[1], 0.74746[0]
[CDK1].istate = 0.45093[1], 0.54907[0]
[BCL2L1].istate = 0.35886[1], 0.64114[0]
[BCL2].istate = 0.90038[1], 0.09962000000000004[0]
[PTEN].istate = 0.49375[1], 0.50625[0]
[CFL1].istate = 0.63045[1], 0.36955000000000005[0]
[YES1].istate = 0.56899[1], 0.43101[0]
[JUN].istate = 0.36343[1], 0.6365700000000001[0]
[ERBB4].istate = 0.47563[1], 0.52437[0]
[PTPN11].istate = 0.14947[1], 0.85053[0]
[PAK2].istate = 0.32001[1], 0.67999[0]
[F2R].istate = 0.58966[1], 0.41034000000000004[0]
[LIMK2].istate = 0.76364[1], 0.23636000000000001[0]
[NRG3].istate = 0.32304[1], 0.67696[0]
[EIF4EBP1].istate = 0.54392[1], 0.45608000000000004[0]
[ARHGEF12].istate = 0.52395[1], 0.47605[0]
[SRC].istate = 0.68091[1], 0.31909[0]
[NRAS].istate = 0.307[1], 0.6930000000000001[0]
[mTORC2].istate = 0.26937[1], 0.73063[0]
[mTORC1].istate = 0.35274[1], 0.64726[0]
[PI3K].istate = 0.13389[1], 0.8661099999999999[0]
[TSC].istate = 0.47123[1], 0.52877[0]
```
