## Supplementary Dataset 5 for "Explainable Generative AI Uncovers a Molecular Continuum in Medulloblastoma with Implications for Rare Cancer Subtyping and Treatment Equity": MB_list4_RNA_asTransition_60.cfg

```
$u_F2R=0.82784
$d_F2R=1.20796
$u_LPAR2=0.93763
$d_LPAR2=1.06652
$u_TACR3=0.53337
$d_TACR3=1.87487
$u_EGF=0.14264
$d_EGF=7.01066
$u_NRG1 = 1
$d_NRG1 = 1
$u_NRG2=0.0679
$d_NRG2=14.72754
$u_NRG3=0.48762
$d_NRG3=2.05078
$u_NRG4=0.43836
$d_NRG4=2.28123
$u_AKT1=0.07186
$d_AKT1=13.91595
$u_AKT2=14.56964
$d_AKT2=0.06864
$u_AKT3=3.09618
$d_AKT3=0.32298
$u_AMOTL2=0.10875
$d_AMOTL2=9.1954
$u_ARAF=0.77397
$d_ARAF=1.29204
$u_ARHGEF1=0.05002
$d_ARHGEF1=19.992
$u_ARHGEF11=0.03751
$d_ARHGEF11=26.65956
$u_ARHGEF12=0.08176
$d_ARHGEF12=12.23092
$u_ARHGEF6=0.03403
$d_ARHGEF6=29.38584
$u_ATF2 = 1
$d_ATF2 = 1
$u_BAD=0.15307
$d_BAD=6.53296
$u_BCL2=2.23699
$d_BCL2=0.44703
$u_BCL2L1=0.09574
$d_BCL2L1=10.44496
$u_BRAF=0.06025
$d_BRAF=16.59751
$u_CDC42=0.03673
$d_CDC42=27.2257
$u_CDC42BPA=0.04119
$d_CDC42BPA=24.27774
$u_CDK1=11.92231
$d_CDK1=0.08388
$u_CDC25B=13.3683
$d_CDC25B=0.0748
$u_CFL1=0.25025
$d_CFL1=3.996
$u_CFL2 = 1
$d_CFL2 = 1
$u_CREB1 = 1
$d_CREB1 = 1
$u_CTNNB1=0.05962
$d_CTNNB1=16.7729
$u_CTTN = 1
$d_CTTN = 1
$u_DEPTOR=72.5378
$d_DEPTOR=0.01379
$u_EPHA2=1.87118
$d_EPHA2=0.53442
$u_EGFR=0.05593
$d_EGFR=17.87949
$u_ERBB2=4.1416
$d_ERBB2=0.24145
$u_ERBB3=0.06299
$d_ERBB3=15.87554
$u_ERBB4=0.3011
$d_ERBB4=3.32116
$u_EIF4E=0.0386
$d_EIF4E=25.90674
$u_EIF4EBP1=65.80261
$d_EIF4EBP1=0.0152
$u_FUS=8.82709
$d_FUS=0.11329
$u_GIT1=16.31837
$d_GIT1=0.06128
$u_GNA13 = 1
$d_GNA13 = 1
$u_GRB2 = 1
$d_GRB2 = 1
$u_HRAS = 1
$d_HRAS = 1
$u_ITCH = 1
$d_ITCH = 1
$u_JUN=3.22901
$d_JUN=0.30969
$u_KRAS=0.02417
$d_KRAS=41.3736
$u_LATS1=1.02682
$d_LATS1=0.97388
$u_LATS2=0.54893
$d_LATS2=1.82173
$u_LIMK1=0.29855
$d_LIMK1=3.34952
$u_LIMK2=0.64838
$d_LIMK2=1.54231
$u_MAP2K1=1.971
$d_MAP2K1=0.50736
$u_MAP2K2=5.01526
$d_MAP2K2=0.19939
$u_MAPK1 = 1
$d_MAPK1 = 1
$u_MAPK3 = 1
$d_MAPK3 = 1
$u_MYC=76.86814
$d_MYC=0.01301
$u_MP = 1
$d_MP = 1
$u_NFE2L2=0.14075
$d_NFE2L2=7.1048
$u_NR4A3=0.15667
$d_NR4A3=6.38284
$u_NRAS=2.69003
$d_NRAS=0.37174
$u_PAK1=1.5275
$d_PAK1=0.65466
$u_PAK2=1.17675
$d_PAK2=0.8498
$u_PAK3=0.03548
$d_PAK3=28.18489
$u_PAK4 = 1
$d_PAK4 = 1
$u_PDPK1 = 1
$d_PDPK1 = 1
$u_PI3K=0.03208
$d_PI3K=31.17207
$u_PLCG1=6.38482
$d_PLCG1=0.15662
$u_PPP1R12A = 1
$d_PPP1R12A = 1
$u_PPP1R12B=1.89996
$d_PPP1R12B=0.52633
$u_PRKACA = 1
$d_PRKACA = 1
$u_PRKCA=0.71313
$d_PRKCA=1.40227
$u_PRKCB=1.64555
$d_PRKCB=0.6077
$u_PRKCG=0.77088
$d_PRKCG=1.29722
$u_PRKCZ=0.2038
$d_PRKCZ=4.90677
$u_PTEN=0.03291
$d_PTEN=30.3859
$u_PTK2B=1.31056
$d_PTK2B=0.76303
$u_PTPN11=0.12443
$d_PTPN11=8.03665
$u_RAC1=0.1263
$d_RAC1=7.91766
$u_RAF1 = 1
$d_RAF1 = 1
$u_RHEB=0.08307
$d_RHEB=12.03804
$u_RHOA = 1
$d_RHOA = 1
$u_ROCK1=4.30543
$d_ROCK1=0.23226
$u_ROCK2=0.06504
$d_ROCK2=15.37515
$u_RPS6KA1=0.52465
$d_RPS6KA1=1.90603
$u_SHC1=0.17139
$d_SHC1=5.83465
$u_SIRT1=0.14053
$d_SIRT1=7.11592
$u_SNAI1=13.07204
$d_SNAI1=0.0765
$u_SPART=0.12637
$d_SPART=7.91327
$u_SOS1 = 1
$d_SOS1 = 1
$u_SRC=0.30542
$d_SRC=3.27418
$u_STMN1 = 1
$d_STMN1 = 1
$u_SYN1=0.04607
$d_SYN1=21.7061
$u_TSC=0.47842
$d_TSC=2.09021
$u_TTL=0.26475
$d_TTL=3.77715
$u_WWTR1=0.10171
$d_WWTR1=9.83187
$u_WWP1=12.35236
$d_WWP1=0.08096
$u_YES1=1.14297
$d_YES1=0.87491
$u_YAP1=5.52234
$d_YAP1=0.18108
$u_mTORC2=0.03394
$d_mTORC2=29.46376
$u_mTORC1=0.6362
$d_mTORC1=1.57183
$u_FOXO = 1
$d_FOXO = 1
$u_Tubulin = 1
$d_Tubulin = 1
$u_Microtubule_polimerization = 1
$d_Microtubule_polimerization = 1
$u_Neuron_migration = 1
$d_Neuron_migration = 1
$u_Actin_cytoskeleton_reorganization = 1
$d_Actin_cytoskeleton_reorganization = 1
$u_Cell_migration = 1
$d_Cell_migration = 1
$u_F_actin_dynamics = 1
$d_F_actin_dynamics = 1
$u_Protein_synthesis = 1
$d_Protein_synthesis = 1
$u_Metastasis = 1
$d_Metastasis = 1
$u_Proliferation = 1
$d_Proliferation = 1
$u_Apoptosis = 1
$d_Apoptosis = 1
[ATF2].istate = 1 [0], 0 [1]
[CFL2].istate = 1 [0], 0 [1]
[CREB1].istate = 1 [0], 0 [1]
[CTTN].istate = 1 [0], 0 [1]
[GNA13].istate = 1 [0], 0 [1]
[GRB2].istate = 1 [0], 0 [1]
[HRAS].istate = 1 [0], 0 [1]
[ITCH].istate = 1 [0], 0 [1]
[MAPK1].istate = 1 [0], 0 [1]
[MAPK3].istate = 1 [0], 0 [1]
[MP].istate = 1 [0], 0 [1]
[PAK4].istate = 1 [0], 0 [1]
[PDPK1].istate = 1 [0], 0 [1]
[PPP1R12A].istate = 1 [0], 0 [1]
[PRKACA].istate = 1 [0], 0 [1]
[RAF1].istate = 1 [0], 0 [1]
[RHOA].istate = 1 [0], 0 [1]
[SOS1].istate = 1 [0], 0 [1]
[STMN1].istate = 1 [0], 0 [1]
[FOXO].istate = 1 [0], 0 [1]
[Tubulin].istate = 1 [0], 0 [1]
[Microtubule_polimerization].istate = 1 [0], 0 [1]
[Neuron_migration].istate = 1 [0], 0 [1]
[Actin_cytoskeleton_reorganization].istate = 1 [0], 0 [1]
[Cell_migration].istate = 1 [0], 0 [1]
[F_actin_dynamics].istate = 1 [0], 0 [1]
[Protein_synthesis].istate = 1 [0], 0 [1]
[Metastasis].istate = 1 [0], 0 [1]
[Proliferation].istate = 1 [0], 0 [1]
[Apoptosis].istate = 1 [0], 0 [1]
discrete_time = 0
use_physrandgen = FALSE
seed_pseudorandom = 100
sample_count = 10000
max_time = 60
time_tick = 0.1
thread_count = 1
statdist_traj_count = 100
statdist_cluster_threshold = 1
display_traj = 0
statdist_similarity_cache_max_size = 20000
F2R.is_internal = TRUE
LPAR2.is_internal = TRUE
TACR3.is_internal = TRUE
EGF.is_internal = TRUE
NRG1.is_internal = TRUE
NRG2.is_internal = TRUE
NRG3.is_internal = TRUE
NRG4.is_internal = TRUE
AKT1.is_internal = TRUE
AKT2.is_internal = TRUE
AKT3.is_internal = TRUE
AMOTL2.is_internal = TRUE
ARAF.is_internal = TRUE
ARHGEF1.is_internal = TRUE
ARHGEF11.is_internal = TRUE
ARHGEF12.is_internal = TRUE
ARHGEF6.is_internal = TRUE
ATF2.is_internal = TRUE
BAD.is_internal = TRUE
BCL2.is_internal = TRUE
BCL2L1.is_internal = TRUE
BRAF.is_internal = TRUE
CDC42.is_internal = TRUE
CDC42BPA.is_internal = TRUE
CDK1.is_internal = TRUE
CDC25B.is_internal = TRUE
CFL1.is_internal = TRUE
CFL2.is_internal = TRUE
CREB1.is_internal = TRUE
CTNNB1.is_internal = TRUE
CTTN.is_internal = TRUE
DEPTOR.is_internal = TRUE
EPHA2.is_internal = TRUE
EGFR.is_internal = TRUE
ERBB2.is_internal = TRUE
ERBB3.is_internal = TRUE
ERBB4.is_internal = TRUE
EIF4E.is_internal = TRUE
EIF4EBP1.is_internal = TRUE
FUS.is_internal = TRUE
GIT1.is_internal = TRUE
GNA13.is_internal = TRUE
GRB2.is_internal = TRUE
HRAS.is_internal = TRUE
ITCH.is_internal = TRUE
JUN.is_internal = TRUE
KRAS.is_internal = TRUE
LATS1.is_internal = TRUE
LATS2.is_internal = TRUE
LIMK1.is_internal = TRUE
LIMK2.is_internal = TRUE
MAP2K1.is_internal = FALSE
MAP2K2.is_internal = FALSE
MAPK1.is_internal = FALSE
MAPK3.is_internal = FALSE
MYC.is_internal = FALSE
MP.is_internal = FALSE
NFE2L2.is_internal = FALSE
NR4A3.is_internal = FALSE
NRAS.is_internal = FALSE
PAK1.is_internal = TRUE
PAK2.is_internal = TRUE
PAK3.is_internal = TRUE
PAK4.is_internal = TRUE
PDPK1.is_internal = TRUE
PI3K.is_internal = TRUE
PLCG1.is_internal = TRUE
PPP1R12A.is_internal = TRUE
PPP1R12B.is_internal = TRUE
PRKACA.is_internal = TRUE
PRKCA.is_internal = TRUE
PRKCB.is_internal = TRUE
PRKCG.is_internal = TRUE
PRKCZ.is_internal = TRUE
PTEN.is_internal = TRUE
PTK2B.is_internal = TRUE
PTPN11.is_internal = TRUE
RAC1.is_internal = TRUE
RAF1.is_internal = TRUE
RHEB.is_internal = TRUE
RHOA.is_internal = TRUE
ROCK1.is_internal = TRUE
ROCK2.is_internal = TRUE
RPS6KA1.is_internal = TRUE
SHC1.is_internal = TRUE
SIRT1.is_internal = TRUE
SNAI1.is_internal = TRUE
SPART.is_internal = TRUE
SOS1.is_internal = TRUE
SRC.is_internal = TRUE
STMN1.is_internal = TRUE
SYN1.is_internal = TRUE
TSC.is_internal = TRUE
TTL.is_internal = TRUE
WWTR1.is_internal = TRUE
WWP1.is_internal = TRUE
YES1.is_internal = TRUE
YAP1.is_internal = TRUE
mTORC2.is_internal = TRUE
mTORC1.is_internal = TRUE
FOXO.is_internal = TRUE
Tubulin.is_internal = TRUE
Microtubule_polimerization.is_internal = FALSE
Neuron_migration.is_internal = FALSE
Actin_cytoskeleton_reorganization.is_internal = TRUE
Cell_migration.is_internal = TRUE
F_actin_dynamics.is_internal = TRUE
Protein_synthesis.is_internal = TRUE
Metastasis.is_internal = FALSE
Proliferation.is_internal = TRUE
Apoptosis.is_internal = TRUE
[NRG1].istate = 0.5[1], 0.5[0]
[BAD].istate = 0.29622[1], 0.7037800000000001[0]
[SYN1].istate = 0.16584[1], 0.83416[0]
[WWTR1].istate = 0.25184[1], 0.7481599999999999[0]
[LPAR2].istate = 0.49301[1], 0.50699[0]
[ERBB3].istate = 0.19982[1], 0.80018[0]
[PRKCZ].istate = 0.3273[1], 0.6727000000000001[0]
[ROCK1].istate = 0.6585[1], 0.3415[0]
[CDC42].istate = 0.14124[1], 0.85876[0]
[ARHGEF1].istate = 0.17479[1], 0.82521[0]
[PPP1R12B].istate = 0.56969[1], 0.43030999999999997[0]
[PAK3].istate = 0.13749[1], 0.86251[0]
[ARAF].istate = 0.47218[1], 0.52782[0]
[FUS].istate = 0.73645[1], 0.26354999999999995[0]
[SIRT1].istate = 0.28694[1], 0.71306[0]
[CDC25B].istate = 0.78152[1], 0.21848[0]
[AKT2].istate = 0.79086[1], 0.20914[0]
[RHEB].istate = 0.22986[1], 0.77014[0]
[LIMK1].istate = 0.36875[1], 0.63125[0]
[GIT1].istate = 0.80317[1], 0.19682999999999995[0]
[AMOTL2].istate = 0.25911[1], 0.74089[0]
[TTL].istate = 0.35571[1], 0.64429[0]
[NFE2L2].istate = 0.28712[1], 0.71288[0]
[AKT3].istate = 0.62271[1], 0.37729[0]
[RPS6KA1].istate = 0.42997[1], 0.57003[0]
[NR4A3].istate = 0.29875[1], 0.7012499999999999[0]
[PTK2B].istate = 0.52936[1], 0.47063999999999995[0]
[WWP1].istate = 0.77294[1], 0.22706000000000004[0]
[PLCG1].istate = 0.70129[1], 0.29871000000000003[0]
[SNAI1].istate = 0.77909[1], 0.22091000000000005[0]
[PRKCG].istate = 0.47175[1], 0.52825[0]
[MAP2K2].istate = 0.67507[1], 0.32493000000000005[0]
[ARHGEF6].istate = 0.13298[1], 0.86702[0]
[LATS1].istate = 0.50287[1], 0.49712999999999996[0]
[ARHGEF11].istate = 0.14353[1], 0.8564700000000001[0]
[SPART].istate = 0.27541[1], 0.7245900000000001[0]
[KRAS].istate = 0.09581[1], 0.90419[0]
[ROCK2].istate = 0.20329[1], 0.79671[0]
[RAC1].istate = 0.27535[1], 0.72465[0]
[MYC].istate = 0.97144[1], 0.02856000000000003[0]
[YAP1].istate = 0.68553[1], 0.31447[0]
[EGF].istate = 0.28856[1], 0.7114400000000001[0]
[ERBB2].istate = 0.65429[1], 0.34570999999999996[0]
[AKT1].istate = 0.21412[1], 0.78588[0]
[EPHA2].istate = 0.56803[1], 0.43196999999999997[0]
[CDC42BPA].istate = 0.15371[1], 0.84629[0]
[EGFR].istate = 0.18691[1], 0.81309[0]
[PAK1].istate = 0.546[1], 0.45399999999999996[0]
[LATS2].istate = 0.43488[1], 0.5651200000000001[0]
[EIF4E].istate = 0.14664[1], 0.85336[0]
[PRKCA].istate = 0.46329[1], 0.53671[0]
[DEPTOR].istate = 0.96514[1], 0.03486[0]
[BRAF].istate = 0.19498[1], 0.8050200000000001[0]
[NRG2].istate = 0.20797[1], 0.79203[0]
[SHC1].istate = 0.3085[1], 0.6915[0]
[PRKCB].istate = 0.55408[1], 0.44592[0]
[CTNNB1].istate = 0.19385[1], 0.80615[0]
[MAP2K1].istate = 0.57367[1], 0.42633[0]
[NRG4].istate = 0.41046[1], 0.58954[0]
[TACR3].istate = 0.43176[1], 0.5682400000000001[0]
[CDK1].istate = 0.76909[1], 0.23090999999999995[0]
[BCL2L1].istate = 0.24528[1], 0.7547200000000001[0]
[BCL2].istate = 0.58742[1], 0.41257999999999995[0]
[PTEN].istate = 0.12932[1], 0.87068[0]
[CFL1].istate = 0.34959[1], 0.6504099999999999[0]
[YES1].istate = 0.51451[1], 0.48549[0]
[JUN].istate = 0.62727[1], 0.37273[0]
[ERBB4].istate = 0.36968[1], 0.63032[0]
[PTPN11].istate = 0.27374[1], 0.72626[0]
[PAK2].istate = 0.51767[1], 0.48233000000000004[0]
[F2R].istate = 0.47949[1], 0.52051[0]
[LIMK2].istate = 0.45296[1], 0.54704[0]
[NRG3].istate = 0.42202[1], 0.5779799999999999[0]
[EIF4EBP1].istate = 0.95456[1], 0.045440000000000036[0]
[ARHGEF12].istate = 0.22813[1], 0.7718700000000001[0]
[SRC].istate = 0.37122[1], 0.62878[0]
[NRAS].istate = 0.60744[1], 0.39256[0]
[mTORC2].istate = 0.13269[1], 0.86731[0]
[mTORC1].istate = 0.4509[1], 0.5490999999999999[0]
[PI3K].istate = 0.12655[1], 0.8734500000000001[0]
[TSC].istate = 0.41995[1], 0.58005[0]
```
