## Supplementary Dataset 5 for "Explainable Generative AI Uncovers a Molecular Continuum in Medulloblastoma with Implications for Rare Cancer Subtyping and Treatment Equity": MB_list4_RNA_asTransition_62.cfg

```
$u_F2R=0.34877
$d_F2R=2.86722
$u_LPAR2=4.50401
$d_LPAR2=0.22202
$u_TACR3=3.3058
$d_TACR3=0.3025
$u_EGF=4.61595
$d_EGF=0.21664
$u_NRG1 = 1
$d_NRG1 = 1
$u_NRG2=4.37421
$d_NRG2=0.22861
$u_NRG3=0.55414
$d_NRG3=1.8046
$u_NRG4=3.58285
$d_NRG4=0.27911
$u_AKT1=63.35523
$d_AKT1=0.01578
$u_AKT2=2.86366
$d_AKT2=0.3492
$u_AKT3=5.12598
$d_AKT3=0.19508
$u_AMOTL2=5.41889
$d_AMOTL2=0.18454
$u_ARAF=0.04461
$d_ARAF=22.4165
$u_ARHGEF1=32.27934
$d_ARHGEF1=0.03098
$u_ARHGEF11=0.78472
$d_ARHGEF11=1.27434
$u_ARHGEF12=2.18162
$d_ARHGEF12=0.45837
$u_ARHGEF6=0.69341
$d_ARHGEF6=1.44215
$u_ATF2 = 1
$d_ATF2 = 1
$u_BAD=17.29133
$d_BAD=0.05783
$u_BCL2=5.88221
$d_BCL2=0.17
$u_BCL2L1=5.8653
$d_BCL2L1=0.17049
$u_BRAF=4.87774
$d_BRAF=0.20501
$u_CDC42=2.11931
$d_CDC42=0.47185
$u_CDC42BPA=0.02154
$d_CDC42BPA=46.42526
$u_CDK1=0.01909
$d_CDK1=52.38345
$u_CDC25B=38.26961
$d_CDC25B=0.02613
$u_CFL1=0.01643
$d_CFL1=60.86427
$u_CFL2 = 1
$d_CFL2 = 1
$u_CREB1 = 1
$d_CREB1 = 1
$u_CTNNB1=1.09359
$d_CTNNB1=0.91442
$u_CTTN = 1
$d_CTTN = 1
$u_DEPTOR=0.0688
$d_DEPTOR=14.53488
$u_EPHA2=0.5026
$d_EPHA2=1.98965
$u_EGFR=0.87948
$d_EGFR=1.13704
$u_ERBB2=2.2165
$d_ERBB2=0.45116
$u_ERBB3=2.03159
$d_ERBB3=0.49223
$u_ERBB4=10.83086
$d_ERBB4=0.09233
$u_EIF4E=18.39344
$d_EIF4E=0.05437
$u_EIF4EBP1=0.08978
$d_EIF4EBP1=11.13834
$u_FUS=0.12433
$d_FUS=8.04311
$u_GIT1=1.35535
$d_GIT1=0.73782
$u_GNA13 = 1
$d_GNA13 = 1
$u_GRB2 = 1
$d_GRB2 = 1
$u_HRAS = 1
$d_HRAS = 1
$u_ITCH = 1
$d_ITCH = 1
$u_JUN=0.59883
$d_JUN=1.66992
$u_KRAS=1.04994
$d_KRAS=0.95244
$u_LATS1=19.17902
$d_LATS1=0.05214
$u_LATS2=0.98927
$d_LATS2=1.01085
$u_LIMK1=0.22027
$d_LIMK1=4.53988
$u_LIMK2=0.63687
$d_LIMK2=1.57018
$u_MAP2K1=32.83739
$d_MAP2K1=0.03045
$u_MAP2K2=0.25982
$d_MAP2K2=3.84882
$u_MAPK1 = 1
$d_MAPK1 = 1
$u_MAPK3 = 1
$d_MAPK3 = 1
$u_MYC=0.0512
$d_MYC=19.53125
$u_MP = 1
$d_MP = 1
$u_NFE2L2=0.06476
$d_NFE2L2=15.44163
$u_NR4A3=5.11518
$d_NR4A3=0.1955
$u_NRAS=0.16381
$d_NRAS=6.10463
$u_PAK1=0.08656
$d_PAK1=11.55268
$u_PAK2=0.09941
$d_PAK2=10.05935
$u_PAK3=36.4667
$d_PAK3=0.02742
$u_PAK4 = 1
$d_PAK4 = 1
$u_PDPK1 = 1
$d_PDPK1 = 1
$u_PI3K=0.10579
$d_PI3K=9.45269
$u_PLCG1=6.36087
$d_PLCG1=0.15721
$u_PPP1R12A = 1
$d_PPP1R12A = 1
$u_PPP1R12B=0.12401
$d_PPP1R12B=8.06387
$u_PRKACA = 1
$d_PRKACA = 1
$u_PRKCA=4.58617
$d_PRKCA=0.21805
$u_PRKCB=40.07144
$d_PRKCB=0.02496
$u_PRKCG=81.4939
$d_PRKCG=0.01227
$u_PRKCZ=1.37296
$d_PRKCZ=0.72835
$u_PTEN=1.7112
$d_PTEN=0.58439
$u_PTK2B=39.928
$d_PTK2B=0.02505
$u_PTPN11=8.25728
$d_PTPN11=0.12111
$u_RAC1=0.15916
$d_RAC1=6.28299
$u_RAF1 = 1
$d_RAF1 = 1
$u_RHEB=0.27236
$d_RHEB=3.67161
$u_RHOA = 1
$d_RHOA = 1
$u_ROCK1=4.99377
$d_ROCK1=0.20025
$u_ROCK2=2.36017
$d_ROCK2=0.4237
$u_RPS6KA1=2.03599
$d_RPS6KA1=0.49116
$u_SHC1=0.63486
$d_SHC1=1.57515
$u_SIRT1=10.69533
$d_SIRT1=0.0935
$u_SNAI1=0.15655
$d_SNAI1=6.38774
$u_SPART=1.98618
$d_SPART=0.50348
$u_SOS1 = 1
$d_SOS1 = 1
$u_SRC=63.64025
$d_SRC=0.01571
$u_STMN1 = 1
$d_STMN1 = 1
$u_SYN1=10.86245
$d_SYN1=0.09206
$u_TSC=4.7477
$d_TSC=0.21063
$u_TTL=0.08426
$d_TTL=11.86803
$u_WWTR1=0.34248
$d_WWTR1=2.91988
$u_WWP1=10.87098
$d_WWP1=0.09199
$u_YES1=0.1832
$d_YES1=5.45852
$u_YAP1=0.06319
$d_YAP1=15.82529
$u_mTORC2=0.05422
$d_mTORC2=18.44338
$u_mTORC1=0.37628
$d_mTORC1=2.6576
$u_FOXO = 1
$d_FOXO = 1
$u_Tubulin = 1
$d_Tubulin = 1
$u_Microtubule_polimerization = 1
$d_Microtubule_polimerization = 1
$u_Neuron_migration = 1
$d_Neuron_migration = 1
$u_Actin_cytoskeleton_reorganization = 1
$d_Actin_cytoskeleton_reorganization = 1
$u_Cell_migration = 1
$d_Cell_migration = 1
$u_F_actin_dynamics = 1
$d_F_actin_dynamics = 1
$u_Protein_synthesis = 1
$d_Protein_synthesis = 1
$u_Metastasis = 1
$d_Metastasis = 1
$u_Proliferation = 1
$d_Proliferation = 1
$u_Apoptosis = 1
$d_Apoptosis = 1
[ATF2].istate = 1 [0], 0 [1]
[CFL2].istate = 1 [0], 0 [1]
[CREB1].istate = 1 [0], 0 [1]
[CTTN].istate = 1 [0], 0 [1]
[GNA13].istate = 1 [0], 0 [1]
[GRB2].istate = 1 [0], 0 [1]
[HRAS].istate = 1 [0], 0 [1]
[ITCH].istate = 1 [0], 0 [1]
[MAPK1].istate = 1 [0], 0 [1]
[MAPK3].istate = 1 [0], 0 [1]
[MP].istate = 1 [0], 0 [1]
[PAK4].istate = 1 [0], 0 [1]
[PDPK1].istate = 1 [0], 0 [1]
[PPP1R12A].istate = 1 [0], 0 [1]
[PRKACA].istate = 1 [0], 0 [1]
[RAF1].istate = 1 [0], 0 [1]
[RHOA].istate = 1 [0], 0 [1]
[SOS1].istate = 1 [0], 0 [1]
[STMN1].istate = 1 [0], 0 [1]
[FOXO].istate = 1 [0], 0 [1]
[Tubulin].istate = 1 [0], 0 [1]
[Microtubule_polimerization].istate = 1 [0], 0 [1]
[Neuron_migration].istate = 1 [0], 0 [1]
[Actin_cytoskeleton_reorganization].istate = 1 [0], 0 [1]
[Cell_migration].istate = 1 [0], 0 [1]
[F_actin_dynamics].istate = 1 [0], 0 [1]
[Protein_synthesis].istate = 1 [0], 0 [1]
[Metastasis].istate = 1 [0], 0 [1]
[Proliferation].istate = 1 [0], 0 [1]
[Apoptosis].istate = 1 [0], 0 [1]
discrete_time = 0
use_physrandgen = FALSE
seed_pseudorandom = 100
sample_count = 10000
max_time = 60
time_tick = 0.1
thread_count = 1
statdist_traj_count = 100
statdist_cluster_threshold = 1
display_traj = 0
statdist_similarity_cache_max_size = 20000
F2R.is_internal = TRUE
LPAR2.is_internal = TRUE
TACR3.is_internal = TRUE
EGF.is_internal = TRUE
NRG1.is_internal = TRUE
NRG2.is_internal = TRUE
NRG3.is_internal = TRUE
NRG4.is_internal = TRUE
AKT1.is_internal = TRUE
AKT2.is_internal = TRUE
AKT3.is_internal = TRUE
AMOTL2.is_internal = TRUE
ARAF.is_internal = TRUE
ARHGEF1.is_internal = TRUE
ARHGEF11.is_internal = TRUE
ARHGEF12.is_internal = TRUE
ARHGEF6.is_internal = TRUE
ATF2.is_internal = TRUE
BAD.is_internal = TRUE
BCL2.is_internal = TRUE
BCL2L1.is_internal = TRUE
BRAF.is_internal = TRUE
CDC42.is_internal = TRUE
CDC42BPA.is_internal = TRUE
CDK1.is_internal = TRUE
CDC25B.is_internal = TRUE
CFL1.is_internal = TRUE
CFL2.is_internal = TRUE
CREB1.is_internal = TRUE
CTNNB1.is_internal = TRUE
CTTN.is_internal = TRUE
DEPTOR.is_internal = TRUE
EPHA2.is_internal = TRUE
EGFR.is_internal = TRUE
ERBB2.is_internal = TRUE
ERBB3.is_internal = TRUE
ERBB4.is_internal = TRUE
EIF4E.is_internal = TRUE
EIF4EBP1.is_internal = TRUE
FUS.is_internal = TRUE
GIT1.is_internal = TRUE
GNA13.is_internal = TRUE
GRB2.is_internal = TRUE
HRAS.is_internal = TRUE
ITCH.is_internal = TRUE
JUN.is_internal = TRUE
KRAS.is_internal = TRUE
LATS1.is_internal = TRUE
LATS2.is_internal = TRUE
LIMK1.is_internal = TRUE
LIMK2.is_internal = TRUE
MAP2K1.is_internal = FALSE
MAP2K2.is_internal = FALSE
MAPK1.is_internal = FALSE
MAPK3.is_internal = FALSE
MYC.is_internal = FALSE
MP.is_internal = FALSE
NFE2L2.is_internal = FALSE
NR4A3.is_internal = FALSE
NRAS.is_internal = FALSE
PAK1.is_internal = TRUE
PAK2.is_internal = TRUE
PAK3.is_internal = TRUE
PAK4.is_internal = TRUE
PDPK1.is_internal = TRUE
PI3K.is_internal = TRUE
PLCG1.is_internal = TRUE
PPP1R12A.is_internal = TRUE
PPP1R12B.is_internal = TRUE
PRKACA.is_internal = TRUE
PRKCA.is_internal = TRUE
PRKCB.is_internal = TRUE
PRKCG.is_internal = TRUE
PRKCZ.is_internal = TRUE
PTEN.is_internal = TRUE
PTK2B.is_internal = TRUE
PTPN11.is_internal = TRUE
RAC1.is_internal = TRUE
RAF1.is_internal = TRUE
RHEB.is_internal = TRUE
RHOA.is_internal = TRUE
ROCK1.is_internal = TRUE
ROCK2.is_internal = TRUE
RPS6KA1.is_internal = TRUE
SHC1.is_internal = TRUE
SIRT1.is_internal = TRUE
SNAI1.is_internal = TRUE
SPART.is_internal = TRUE
SOS1.is_internal = TRUE
SRC.is_internal = TRUE
STMN1.is_internal = TRUE
SYN1.is_internal = TRUE
TSC.is_internal = TRUE
TTL.is_internal = TRUE
WWTR1.is_internal = TRUE
WWP1.is_internal = TRUE
YES1.is_internal = TRUE
YAP1.is_internal = TRUE
mTORC2.is_internal = TRUE
mTORC1.is_internal = TRUE
FOXO.is_internal = TRUE
Tubulin.is_internal = TRUE
Microtubule_polimerization.is_internal = FALSE
Neuron_migration.is_internal = FALSE
Actin_cytoskeleton_reorganization.is_internal = TRUE
Cell_migration.is_internal = TRUE
F_actin_dynamics.is_internal = TRUE
Protein_synthesis.is_internal = TRUE
Metastasis.is_internal = FALSE
Proliferation.is_internal = TRUE
Apoptosis.is_internal = TRUE
[NRG1].istate = 0.5[1], 0.5[0]
[BAD].istate = 0.80946[1], 0.19054000000000004[0]
[SYN1].istate = 0.75898[1], 0.24102[0]
[WWTR1].istate = 0.38366[1], 0.61634[0]
[LPAR2].istate = 0.6634[1], 0.3366[0]
[ERBB3].istate = 0.57696[1], 0.42303999999999997[0]
[PRKCZ].istate = 0.53441[1], 0.46558999999999995[0]
[ROCK1].istate = 0.67461[1], 0.32538999999999996[0]
[CDC42].istate = 0.58155[1], 0.41845[0]
[ARHGEF1].istate = 0.87723[1], 0.12277000000000005[0]
[PPP1R12B].istate = 0.27337[1], 0.72663[0]
[PAK3].istate = 0.89047[1], 0.10953000000000002[0]
[ARAF].istate = 0.16237[1], 0.83763[0]
[FUS].istate = 0.27365[1], 0.72635[0]
[SIRT1].istate = 0.7573[1], 0.24270000000000003[0]
[CDC25B].istate = 0.89571[1], 0.10429[0]
[AKT2].istate = 0.61423[1], 0.38576999999999995[0]
[RHEB].istate = 0.35878[1], 0.64122[0]
[LIMK1].istate = 0.33574[1], 0.6642600000000001[0]
[GIT1].istate = 0.53301[1], 0.46699[0]
[AMOTL2].istate = 0.68348[1], 0.31652[0]
[TTL].istate = 0.2314[1], 0.7686[0]
[NFE2L2].istate = 0.20282[1], 0.79718[0]
[AKT3].istate = 0.67744[1], 0.32255999999999996[0]
[RPS6KA1].istate = 0.57719[1], 0.42281[0]
[NR4A3].istate = 0.67722[1], 0.32277999999999996[0]
[PTK2B].istate = 0.90032[1], 0.09967999999999999[0]
[WWP1].istate = 0.75907[1], 0.24092999999999998[0]
[PLCG1].istate = 0.70088[1], 0.29912000000000005[0]
[SNAI1].istate = 0.29867[1], 0.70133[0]
[PRKCG].istate = 0.97778[1], 0.022220000000000018[0]
[MAP2K2].istate = 0.35367[1], 0.6463300000000001[0]
[ARHGEF6].istate = 0.46025[1], 0.53975[0]
[LATS1].istate = 0.82071[1], 0.17928999999999995[0]
[ARHGEF11].istate = 0.47368[1], 0.52632[0]
[SPART].istate = 0.5745[1], 0.4255[0]
[KRAS].istate = 0.50529[1], 0.49471[0]
[ROCK2].istate = 0.59324[1], 0.40676[0]
[RAC1].istate = 0.30046[1], 0.69954[0]
[MYC].istate = 0.17733[1], 0.82267[0]
[YAP1].istate = 0.20016[1], 0.79984[0]
[EGF].istate = 0.66607[1], 0.33392999999999995[0]
[ERBB2].istate = 0.58642[1], 0.41357999999999995[0]
[AKT1].istate = 0.95045[1], 0.04954999999999998[0]
[EPHA2].istate = 0.4253[1], 0.5747[0]
[CDC42BPA].istate = 0.0833[1], 0.9167[0]
[EGFR].istate = 0.48606[1], 0.5139400000000001[0]
[PAK1].istate = 0.23433[1], 0.76567[0]
[LATS2].istate = 0.49883[1], 0.50117[0]
[EIF4E].istate = 0.81617[1], 0.18383000000000005[0]
[PRKCA].istate = 0.66536[1], 0.33464000000000005[0]
[DEPTOR].istate = 0.20939[1], 0.79061[0]
[BRAF].istate = 0.67205[1], 0.32794999999999996[0]
[NRG2].istate = 0.66023[1], 0.33977[0]
[SHC1].istate = 0.45067[1], 0.54933[0]
[PRKCB].istate = 0.90071[1], 0.09928999999999999[0]
[CTNNB1].istate = 0.50971[1], 0.49029[0]
[MAP2K1].istate = 0.87909[1], 0.12090999999999996[0]
[NRG4].istate = 0.63856[1], 0.36144[0]
[TACR3].istate = 0.62982[1], 0.37017999999999995[0]
[CDK1].istate = 0.0702[1], 0.9298[0]
[BCL2L1].istate = 0.69207[1], 0.30793000000000004[0]
[BCL2].istate = 0.69239[1], 0.30761000000000005[0]
[PTEN].istate = 0.55832[1], 0.44167999999999996[0]
[CFL1].istate = 0.05392[1], 0.94608[0]
[YES1].istate = 0.31573[1], 0.6842699999999999[0]
[JUN].istate = 0.44433[1], 0.55567[0]
[ERBB4].istate = 0.75867[1], 0.24133000000000004[0]
[PTPN11].istate = 0.72921[1], 0.27079[0]
[PAK2].istate = 0.24936[1], 0.75064[0]
[F2R].istate = 0.38564[1], 0.61436[0]
[LIMK2].istate = 0.45101[1], 0.54899[0]
[NRG3].istate = 0.4359[1], 0.5641[0]
[EIF4EBP1].istate = 0.2383[1], 0.7617[0]
[ARHGEF12].istate = 0.58469[1], 0.41530999999999996[0]
[SRC].istate = 0.95093[1], 0.04906999999999995[0]
[NRAS].istate = 0.30358[1], 0.69642[0]
[mTORC2].istate = 0.18354[1], 0.81646[0]
[mTORC1].istate = 0.39388[1], 0.60612[0]
[PI3K].istate = 0.25612[1], 0.74388[0]
[TSC].istate = 0.66912[1], 0.33087999999999995[0]
```
