## Supplementary Dataset 5 for "Explainable Generative AI Uncovers a Molecular Continuum in Medulloblastoma with Implications for Rare Cancer Subtyping and Treatment Equity": MB_list4_RNA_asTransition_67.cfg

```
$u_F2R=29.39365
$d_F2R=0.03402
$u_LPAR2=17.29181
$d_LPAR2=0.05783
$u_TACR3=0.33994
$d_TACR3=2.9417
$u_EGF=0.082
$d_EGF=12.19512
$u_NRG1 = 1
$d_NRG1 = 1
$u_NRG2=0.30445
$d_NRG2=3.28461
$u_NRG3=56.04984
$d_NRG3=0.01784
$u_NRG4=0.07584
$d_NRG4=13.18565
$u_AKT1=0.11585
$d_AKT1=8.63185
$u_AKT2=0.1907
$d_AKT2=5.24384
$u_AKT3=0.12092
$d_AKT3=8.26993
$u_AMOTL2=0.19342
$d_AMOTL2=5.1701
$u_ARAF=1.69458
$d_ARAF=0.59012
$u_ARHGEF1=0.85021
$d_ARHGEF1=1.17618
$u_ARHGEF11=0.05905
$d_ARHGEF11=16.9348
$u_ARHGEF12=0.0361
$d_ARHGEF12=27.70083
$u_ARHGEF6=6.56816
$d_ARHGEF6=0.15225
$u_ATF2 = 1
$d_ATF2 = 1
$u_BAD=0.1025
$d_BAD=9.7561
$u_BCL2=92.58711
$d_BCL2=0.0108
$u_BCL2L1=3.15928
$d_BCL2L1=0.31653
$u_BRAF=0.44912
$d_BRAF=2.22658
$u_CDC42=19.45815
$d_CDC42=0.05139
$u_CDC42BPA=2.5948
$d_CDC42BPA=0.38539
$u_CDK1=7.20564
$d_CDK1=0.13878
$u_CDC25B=0.91492
$d_CDC25B=1.09299
$u_CFL1=8.93284
$d_CFL1=0.11195
$u_CFL2 = 1
$d_CFL2 = 1
$u_CREB1 = 1
$d_CREB1 = 1
$u_CTNNB1=22.59245
$d_CTNNB1=0.04426
$u_CTTN = 1
$d_CTTN = 1
$u_DEPTOR=2.13605
$d_DEPTOR=0.46815
$u_EPHA2=0.08705
$d_EPHA2=11.48765
$u_EGFR=9.94203
$d_EGFR=0.10058
$u_ERBB2=0.03666
$d_ERBB2=27.27769
$u_ERBB3=1.13453
$d_ERBB3=0.88142
$u_ERBB4=2.1806
$d_ERBB4=0.45859
$u_EIF4E=0.01838
$d_EIF4E=54.40696
$u_EIF4EBP1=0.17858
$d_EIF4EBP1=5.59973
$u_FUS=6.66431
$d_FUS=0.15005
$u_GIT1=4.37442
$d_GIT1=0.2286
$u_GNA13 = 1
$d_GNA13 = 1
$u_GRB2 = 1
$d_GRB2 = 1
$u_HRAS = 1
$d_HRAS = 1
$u_ITCH = 1
$d_ITCH = 1
$u_JUN=6.88499
$d_JUN=0.14524
$u_KRAS=2.25685
$d_KRAS=0.4431
$u_LATS1=0.03967
$d_LATS1=25.20797
$u_LATS2=1.20139
$d_LATS2=0.83237
$u_LIMK1=1.47955
$d_LIMK1=0.67588
$u_LIMK2=30.51183
$d_LIMK2=0.03277
$u_MAP2K1=0.29311
$d_MAP2K1=3.41169
$u_MAP2K2=0.02647
$d_MAP2K2=37.77862
$u_MAPK1 = 1
$d_MAPK1 = 1
$u_MAPK3 = 1
$d_MAPK3 = 1
$u_MYC=0.8843
$d_MYC=1.13084
$u_MP = 1
$d_MP = 1
$u_NFE2L2=0.27672
$d_NFE2L2=3.61376
$u_NR4A3=0.59012
$d_NR4A3=1.69457
$u_NRAS=4.75954
$d_NRAS=0.2101
$u_PAK1=2.06555
$d_PAK1=0.48413
$u_PAK2=0.14188
$d_PAK2=7.04821
$u_PAK3=5.11518
$d_PAK3=0.1955
$u_PAK4 = 1
$d_PAK4 = 1
$u_PDPK1 = 1
$d_PDPK1 = 1
$u_PI3K=0.45365
$d_PI3K=2.20434
$u_PLCG1=2.71717
$d_PLCG1=0.36803
$u_PPP1R12A = 1
$d_PPP1R12A = 1
$u_PPP1R12B=0.06995
$d_PPP1R12B=14.29593
$u_PRKACA = 1
$d_PRKACA = 1
$u_PRKCA=6.201
$d_PRKCA=0.16126
$u_PRKCB=23.25814
$d_PRKCB=0.043
$u_PRKCG=1.15334
$d_PRKCG=0.86705
$u_PRKCZ=33.79668
$d_PRKCZ=0.02959
$u_PTEN=0.26611
$d_PTEN=3.75784
$u_PTK2B=0.17562
$d_PTK2B=5.69411
$u_PTPN11=0.04354
$d_PTPN11=22.96739
$u_RAC1=8.06758
$d_RAC1=0.12395
$u_RAF1 = 1
$d_RAF1 = 1
$u_RHEB=0.07349
$d_RHEB=13.60729
$u_RHOA = 1
$d_RHOA = 1
$u_ROCK1=7.58255
$d_ROCK1=0.13188
$u_ROCK2=0.4064
$d_ROCK2=2.46063
$u_RPS6KA1=0.72735
$d_RPS6KA1=1.37485
$u_SHC1=24.35054
$d_SHC1=0.04107
$u_SIRT1=1.64256
$d_SIRT1=0.60881
$u_SNAI1=20.44294
$d_SNAI1=0.04892
$u_SPART=1.05618
$d_SPART=0.94681
$u_SOS1 = 1
$d_SOS1 = 1
$u_SRC=0.18242
$d_SRC=5.48186
$u_STMN1 = 1
$d_STMN1 = 1
$u_SYN1=0.69551
$d_SYN1=1.43779
$u_TSC=0.29533
$d_TSC=3.38604
$u_TTL=3.10484
$d_TTL=0.32208
$u_WWTR1=11.34403
$d_WWTR1=0.08815
$u_WWP1=16.94198
$d_WWP1=0.05902
$u_YES1=10.54151
$d_YES1=0.09486
$u_YAP1=51.25826
$d_YAP1=0.01951
$u_mTORC2=0.02027
$d_mTORC2=49.33399
$u_mTORC1=0.04751
$d_mTORC1=21.0482
$u_FOXO = 1
$d_FOXO = 1
$u_Tubulin = 1
$d_Tubulin = 1
$u_Microtubule_polimerization = 1
$d_Microtubule_polimerization = 1
$u_Neuron_migration = 1
$d_Neuron_migration = 1
$u_Actin_cytoskeleton_reorganization = 1
$d_Actin_cytoskeleton_reorganization = 1
$u_Cell_migration = 1
$d_Cell_migration = 1
$u_F_actin_dynamics = 1
$d_F_actin_dynamics = 1
$u_Protein_synthesis = 1
$d_Protein_synthesis = 1
$u_Metastasis = 1
$d_Metastasis = 1
$u_Proliferation = 1
$d_Proliferation = 1
$u_Apoptosis = 1
$d_Apoptosis = 1
[ATF2].istate = 1 [0], 0 [1]
[CFL2].istate = 1 [0], 0 [1]
[CREB1].istate = 1 [0], 0 [1]
[CTTN].istate = 1 [0], 0 [1]
[GNA13].istate = 1 [0], 0 [1]
[GRB2].istate = 1 [0], 0 [1]
[HRAS].istate = 1 [0], 0 [1]
[ITCH].istate = 1 [0], 0 [1]
[MAPK1].istate = 1 [0], 0 [1]
[MAPK3].istate = 1 [0], 0 [1]
[MP].istate = 1 [0], 0 [1]
[PAK4].istate = 1 [0], 0 [1]
[PDPK1].istate = 1 [0], 0 [1]
[PPP1R12A].istate = 1 [0], 0 [1]
[PRKACA].istate = 1 [0], 0 [1]
[RAF1].istate = 1 [0], 0 [1]
[RHOA].istate = 1 [0], 0 [1]
[SOS1].istate = 1 [0], 0 [1]
[STMN1].istate = 1 [0], 0 [1]
[FOXO].istate = 1 [0], 0 [1]
[Tubulin].istate = 1 [0], 0 [1]
[Microtubule_polimerization].istate = 1 [0], 0 [1]
[Neuron_migration].istate = 1 [0], 0 [1]
[Actin_cytoskeleton_reorganization].istate = 1 [0], 0 [1]
[Cell_migration].istate = 1 [0], 0 [1]
[F_actin_dynamics].istate = 1 [0], 0 [1]
[Protein_synthesis].istate = 1 [0], 0 [1]
[Metastasis].istate = 1 [0], 0 [1]
[Proliferation].istate = 1 [0], 0 [1]
[Apoptosis].istate = 1 [0], 0 [1]
discrete_time = 0
use_physrandgen = FALSE
seed_pseudorandom = 100
sample_count = 10000
max_time = 60
time_tick = 0.1
thread_count = 1
statdist_traj_count = 100
statdist_cluster_threshold = 1
display_traj = 0
statdist_similarity_cache_max_size = 20000
F2R.is_internal = TRUE
LPAR2.is_internal = TRUE
TACR3.is_internal = TRUE
EGF.is_internal = TRUE
NRG1.is_internal = TRUE
NRG2.is_internal = TRUE
NRG3.is_internal = TRUE
NRG4.is_internal = TRUE
AKT1.is_internal = TRUE
AKT2.is_internal = TRUE
AKT3.is_internal = TRUE
AMOTL2.is_internal = TRUE
ARAF.is_internal = TRUE
ARHGEF1.is_internal = TRUE
ARHGEF11.is_internal = TRUE
ARHGEF12.is_internal = TRUE
ARHGEF6.is_internal = TRUE
ATF2.is_internal = TRUE
BAD.is_internal = TRUE
BCL2.is_internal = TRUE
BCL2L1.is_internal = TRUE
BRAF.is_internal = TRUE
CDC42.is_internal = TRUE
CDC42BPA.is_internal = TRUE
CDK1.is_internal = TRUE
CDC25B.is_internal = TRUE
CFL1.is_internal = TRUE
CFL2.is_internal = TRUE
CREB1.is_internal = TRUE
CTNNB1.is_internal = TRUE
CTTN.is_internal = TRUE
DEPTOR.is_internal = TRUE
EPHA2.is_internal = TRUE
EGFR.is_internal = TRUE
ERBB2.is_internal = TRUE
ERBB3.is_internal = TRUE
ERBB4.is_internal = TRUE
EIF4E.is_internal = TRUE
EIF4EBP1.is_internal = TRUE
FUS.is_internal = TRUE
GIT1.is_internal = TRUE
GNA13.is_internal = TRUE
GRB2.is_internal = TRUE
HRAS.is_internal = TRUE
ITCH.is_internal = TRUE
JUN.is_internal = TRUE
KRAS.is_internal = TRUE
LATS1.is_internal = TRUE
LATS2.is_internal = TRUE
LIMK1.is_internal = TRUE
LIMK2.is_internal = TRUE
MAP2K1.is_internal = FALSE
MAP2K2.is_internal = FALSE
MAPK1.is_internal = FALSE
MAPK3.is_internal = FALSE
MYC.is_internal = FALSE
MP.is_internal = FALSE
NFE2L2.is_internal = FALSE
NR4A3.is_internal = FALSE
NRAS.is_internal = FALSE
PAK1.is_internal = TRUE
PAK2.is_internal = TRUE
PAK3.is_internal = TRUE
PAK4.is_internal = TRUE
PDPK1.is_internal = TRUE
PI3K.is_internal = TRUE
PLCG1.is_internal = TRUE
PPP1R12A.is_internal = TRUE
PPP1R12B.is_internal = TRUE
PRKACA.is_internal = TRUE
PRKCA.is_internal = TRUE
PRKCB.is_internal = TRUE
PRKCG.is_internal = TRUE
PRKCZ.is_internal = TRUE
PTEN.is_internal = TRUE
PTK2B.is_internal = TRUE
PTPN11.is_internal = TRUE
RAC1.is_internal = TRUE
RAF1.is_internal = TRUE
RHEB.is_internal = TRUE
RHOA.is_internal = TRUE
ROCK1.is_internal = TRUE
ROCK2.is_internal = TRUE
RPS6KA1.is_internal = TRUE
SHC1.is_internal = TRUE
SIRT1.is_internal = TRUE
SNAI1.is_internal = TRUE
SPART.is_internal = TRUE
SOS1.is_internal = TRUE
SRC.is_internal = TRUE
STMN1.is_internal = TRUE
SYN1.is_internal = TRUE
TSC.is_internal = TRUE
TTL.is_internal = TRUE
WWTR1.is_internal = TRUE
WWP1.is_internal = TRUE
YES1.is_internal = TRUE
YAP1.is_internal = TRUE
mTORC2.is_internal = TRUE
mTORC1.is_internal = TRUE
FOXO.is_internal = TRUE
Tubulin.is_internal = TRUE
Microtubule_polimerization.is_internal = FALSE
Neuron_migration.is_internal = FALSE
Actin_cytoskeleton_reorganization.is_internal = TRUE
Cell_migration.is_internal = TRUE
F_actin_dynamics.is_internal = TRUE
Protein_synthesis.is_internal = TRUE
Metastasis.is_internal = FALSE
Proliferation.is_internal = TRUE
Apoptosis.is_internal = TRUE
[NRG1].istate = 0.5[1], 0.5[0]
[BAD].istate = 0.25268[1], 0.74732[0]
[SYN1].istate = 0.46058[1], 0.53942[0]
[WWTR1].istate = 0.76369[1], 0.23631000000000002[0]
[LPAR2].istate = 0.80946[1], 0.19054000000000004[0]
[ERBB3].istate = 0.5137[1], 0.48629999999999995[0]
[PRKCZ].istate = 0.88222[1], 0.11778[0]
[ROCK1].istate = 0.71995[1], 0.28005[0]
[CDC42].istate = 0.82228[1], 0.17772[0]
[ARHGEF1].istate = 0.48238[1], 0.51762[0]
[PPP1R12B].istate = 0.21119[1], 0.78881[0]
[PAK3].istate = 0.67722[1], 0.32277999999999996[0]
[ARAF].istate = 0.55727[1], 0.44272999999999996[0]
[FUS].istate = 0.70594[1], 0.29406[0]
[SIRT1].istate = 0.55388[1], 0.44611999999999996[0]
[CDC25B].istate = 0.49035[1], 0.5096499999999999[0]
[AKT2].istate = 0.32009[1], 0.67991[0]
[RHEB].istate = 0.21656[1], 0.78344[0]
[LIMK1].istate = 0.54253[1], 0.45747000000000004[0]
[GIT1].istate = 0.66023[1], 0.33977[0]
[AMOTL2].istate = 0.32163[1], 0.6783699999999999[0]
[TTL].istate = 0.62301[1], 0.37699000000000005[0]
[NFE2L2].istate = 0.36051[1], 0.63949[0]
[AKT3].istate = 0.27062[1], 0.7293799999999999[0]
[RPS6KA1].istate = 0.46544[1], 0.5345599999999999[0]
[NR4A3].istate = 0.44274[1], 0.55726[0]
[PTK2B].istate = 0.31115[1], 0.68885[0]
[WWP1].istate = 0.80724[1], 0.19276000000000004[0]
[PLCG1].istate = 0.60853[1], 0.39147[0]
[SNAI1].istate = 0.82764[1], 0.17235999999999996[0]
[PRKCG].istate = 0.51549[1], 0.48451[0]
[MAP2K2].istate = 0.10569[1], 0.8943099999999999[0]
[ARHGEF6].istate = 0.70436[1], 0.29564[0]
[LATS1].istate = 0.14962[1], 0.85038[0]
[ARHGEF11].istate = 0.1928[1], 0.8072[0]
[SPART].istate = 0.50593[1], 0.49407[0]
[KRAS].istate = 0.58838[1], 0.41162[0]
[ROCK2].istate = 0.40224[1], 0.5977600000000001[0]
[RAC1].istate = 0.72669[1], 0.27331000000000005[0]
[MYC].istate = 0.48665[1], 0.51335[0]
[YAP1].istate = 0.92744[1], 0.07255999999999996[0]
[EGF].istate = 0.22845[1], 0.77155[0]
[ERBB2].istate = 0.14105[1], 0.85895[0]
[AKT1].istate = 0.26597[1], 0.73403[0]
[EPHA2].istate = 0.23495[1], 0.76505[0]
[CDC42BPA].istate = 0.60353[1], 0.39647[0]
[EGFR].istate = 0.74937[1], 0.25063[0]
[PAK1].istate = 0.57876[1], 0.42123999999999995[0]
[LATS2].istate = 0.51992[1], 0.48007999999999995[0]
[EIF4E].istate = 0.06611[1], 0.93389[0]
[PRKCA].istate = 0.69812[1], 0.30188000000000004[0]
[DEPTOR].istate = 0.5824[1], 0.41759999999999997[0]
[BRAF].istate = 0.41309[1], 0.58691[0]
[NRG2].istate = 0.37088[1], 0.62912[0]
[SHC1].istate = 0.84663[1], 0.15337[0]
[PRKCB].istate = 0.84164[1], 0.15835999999999995[0]
[CTNNB1].istate = 0.83849[1], 0.16151000000000004[0]
[MAP2K1].istate = 0.36676[1], 0.63324[0]
[NRG4].istate = 0.21998[1], 0.7800199999999999[0]
[TACR3].istate = 0.38285[1], 0.61715[0]
[CDK1].istate = 0.71442[1], 0.28557999999999995[0]
[BCL2L1].istate = 0.6249[1], 0.3751[0]
[BCL2].istate = 0.99164[1], 0.008360000000000034[0]
[PTEN].istate = 0.35627[1], 0.64373[0]
[CFL1].istate = 0.73775[1], 0.26225[0]
[YES1].istate = 0.75573[1], 0.24427[0]
[JUN].istate = 0.70948[1], 0.29052[0]
[ERBB4].istate = 0.58464[1], 0.41535999999999995[0]
[PTPN11].istate = 0.15973[1], 0.84027[0]
[PAK2].istate = 0.28798[1], 0.71202[0]
[F2R].istate = 0.86706[1], 0.13293999999999995[0]
[LIMK2].istate = 0.87112[1], 0.12888[0]
[NRG3].istate = 0.93714[1], 0.06286000000000003[0]
[EIF4EBP1].istate = 0.31296[1], 0.68704[0]
[ARHGEF12].istate = 0.13936[1], 0.86064[0]
[SRC].istate = 0.31527[1], 0.6847300000000001[0]
[NRAS].istate = 0.66939[1], 0.33060999999999996[0]
[mTORC2].istate = 0.07674[1], 0.92326[0]
[mTORC1].istate = 0.16919[1], 0.83081[0]
[PI3K].istate = 0.41418[1], 0.58582[0]
[TSC].istate = 0.36758[1], 0.63242[0]
```
