## Supplementary Dataset 5 for "Explainable Generative AI Uncovers a Molecular Continuum in Medulloblastoma with Implications for Rare Cancer Subtyping and Treatment Equity": MB_list4_RNA_asTransition_72.cfg

```
$u_F2R=0.94918
$d_F2R=1.05354
$u_LPAR2=0.19895
$d_LPAR2=5.02639
$u_TACR3=96.62919
$d_TACR3=0.01035
$u_EGF=0.32056
$d_EGF=3.11954
$u_NRG1 = 1
$d_NRG1 = 1
$u_NRG2=3.00279
$d_NRG2=0.33302
$u_NRG3=0.1649
$d_NRG3=6.06428
$u_NRG4=0.35981
$d_NRG4=2.77924
$u_AKT1=0.42121
$d_AKT1=2.37411
$u_AKT2=0.19333
$d_AKT2=5.1725
$u_AKT3=0.01648
$d_AKT3=60.67961
$u_AMOTL2=14.52942
$d_AMOTL2=0.06883
$u_ARAF=1.94789
$d_ARAF=0.51338
$u_ARHGEF1=1.79042
$d_ARHGEF1=0.55853
$u_ARHGEF11=2.64834
$d_ARHGEF11=0.3776
$u_ARHGEF12=0.86722
$d_ARHGEF12=1.15311
$u_ARHGEF6=26.64453
$d_ARHGEF6=0.03753
$u_ATF2 = 1
$d_ATF2 = 1
$u_BAD=1.77584
$d_BAD=0.56311
$u_BCL2=0.20014
$d_BCL2=4.9965
$u_BCL2L1=5.93763
$d_BCL2L1=0.16842
$u_BRAF=0.31215
$d_BRAF=3.20359
$u_CDC42=17.58949
$d_CDC42=0.05685
$u_CDC42BPA=0.76449
$d_CDC42BPA=1.30806
$u_CDK1=0.35429
$d_CDK1=2.82255
$u_CDC25B=1.19397
$d_CDC25B=0.83754
$u_CFL1=0.48168
$d_CFL1=2.07607
$u_CFL2 = 1
$d_CFL2 = 1
$u_CREB1 = 1
$d_CREB1 = 1
$u_CTNNB1=4.34963
$d_CTNNB1=0.2299
$u_CTTN = 1
$d_CTTN = 1
$u_DEPTOR=0.77326
$d_DEPTOR=1.29323
$u_EPHA2=72.61767
$d_EPHA2=0.01377
$u_EGFR=0.28492
$d_EGFR=3.50976
$u_ERBB2=0.52547
$d_ERBB2=1.90306
$u_ERBB3=1.39617
$d_ERBB3=0.71625
$u_ERBB4=0.28393
$d_ERBB4=3.52199
$u_EIF4E=0.94795
$d_EIF4E=1.05491
$u_EIF4EBP1=0.85157
$d_EIF4EBP1=1.1743
$u_FUS=0.72803
$d_FUS=1.37357
$u_GIT1=0.02866
$d_GIT1=34.89184
$u_GNA13 = 1
$d_GNA13 = 1
$u_GRB2 = 1
$d_GRB2 = 1
$u_HRAS = 1
$d_HRAS = 1
$u_ITCH = 1
$d_ITCH = 1
$u_JUN=31.45099
$d_JUN=0.0318
$u_KRAS=0.07642
$d_KRAS=13.08558
$u_LATS1=3.03272
$d_LATS1=0.32974
$u_LATS2=0.17662
$d_LATS2=5.66187
$u_LIMK1=0.29292
$d_LIMK1=3.4139
$u_LIMK2=1.76205
$d_LIMK2=0.56752
$u_MAP2K1=0.03073
$d_MAP2K1=32.54149
$u_MAP2K2=16.57438
$d_MAP2K2=0.06033
$u_MAPK1 = 1
$d_MAPK1 = 1
$u_MAPK3 = 1
$d_MAPK3 = 1
$u_MYC=3.06221
$d_MYC=0.32656
$u_MP = 1
$d_MP = 1
$u_NFE2L2=0.04106
$d_NFE2L2=24.3546
$u_NR4A3=27.94221
$d_NR4A3=0.03579
$u_NRAS=0.10725
$d_NRAS=9.32401
$u_PAK1=0.65802
$d_PAK1=1.51971
$u_PAK2=0.25767
$d_PAK2=3.88093
$u_PAK3=0.13296
$d_PAK3=7.52106
$u_PAK4 = 1
$d_PAK4 = 1
$u_PDPK1 = 1
$d_PDPK1 = 1
$u_PI3K=0.12672
$d_PI3K=7.89141
$u_PLCG1=1.16101
$d_PLCG1=0.86132
$u_PPP1R12A = 1
$d_PPP1R12A = 1
$u_PPP1R12B=1.56599
$d_PPP1R12B=0.63857
$u_PRKACA = 1
$d_PRKACA = 1
$u_PRKCA=0.26705
$d_PRKCA=3.74462
$u_PRKCB=0.03583
$d_PRKCB=27.90957
$u_PRKCG=0.47682
$d_PRKCG=2.09723
$u_PRKCZ=12.51175
$d_PRKCZ=0.07992
$u_PTEN=0.04465
$d_PTEN=22.39642
$u_PTK2B=0.3839
$d_PTK2B=2.60485
$u_PTPN11=0.4068
$d_PTPN11=2.45821
$u_RAC1=1.11753
$d_RAC1=0.89483
$u_RAF1 = 1
$d_RAF1 = 1
$u_RHEB=0.16027
$d_RHEB=6.23947
$u_RHOA = 1
$d_RHOA = 1
$u_ROCK1=2.25578
$d_ROCK1=0.44331
$u_ROCK2=0.13744
$d_ROCK2=7.2759
$u_RPS6KA1=2.98283
$d_RPS6KA1=0.33525
$u_SHC1=0.60654
$d_SHC1=1.6487
$u_SIRT1=0.21646
$d_SIRT1=4.61979
$u_SNAI1=2.1943
$d_SNAI1=0.45573
$u_SPART=0.10617
$d_SPART=9.41886
$u_SOS1 = 1
$d_SOS1 = 1
$u_SRC=0.11181
$d_SRC=8.94374
$u_STMN1 = 1
$d_STMN1 = 1
$u_SYN1=0.02881
$d_SYN1=34.71017
$u_TSC=0.15448
$d_TSC=6.47333
$u_TTL=0.09288
$d_TTL=10.76658
$u_WWTR1=1.06496
$d_WWTR1=0.939
$u_WWP1=0.63442
$d_WWP1=1.57624
$u_YES1=0.59332
$d_YES1=1.68543
$u_YAP1=2.0226
$d_YAP1=0.49441
$u_mTORC2=0.34389
$d_mTORC2=2.90791
$u_mTORC1=0.09302
$d_mTORC1=10.75038
$u_FOXO = 1
$d_FOXO = 1
$u_Tubulin = 1
$d_Tubulin = 1
$u_Microtubule_polimerization = 1
$d_Microtubule_polimerization = 1
$u_Neuron_migration = 1
$d_Neuron_migration = 1
$u_Actin_cytoskeleton_reorganization = 1
$d_Actin_cytoskeleton_reorganization = 1
$u_Cell_migration = 1
$d_Cell_migration = 1
$u_F_actin_dynamics = 1
$d_F_actin_dynamics = 1
$u_Protein_synthesis = 1
$d_Protein_synthesis = 1
$u_Metastasis = 1
$d_Metastasis = 1
$u_Proliferation = 1
$d_Proliferation = 1
$u_Apoptosis = 1
$d_Apoptosis = 1
[ATF2].istate = 1 [0], 0 [1]
[CFL2].istate = 1 [0], 0 [1]
[CREB1].istate = 1 [0], 0 [1]
[CTTN].istate = 1 [0], 0 [1]
[GNA13].istate = 1 [0], 0 [1]
[GRB2].istate = 1 [0], 0 [1]
[HRAS].istate = 1 [0], 0 [1]
[ITCH].istate = 1 [0], 0 [1]
[MAPK1].istate = 1 [0], 0 [1]
[MAPK3].istate = 1 [0], 0 [1]
[MP].istate = 1 [0], 0 [1]
[PAK4].istate = 1 [0], 0 [1]
[PDPK1].istate = 1 [0], 0 [1]
[PPP1R12A].istate = 1 [0], 0 [1]
[PRKACA].istate = 1 [0], 0 [1]
[RAF1].istate = 1 [0], 0 [1]
[RHOA].istate = 1 [0], 0 [1]
[SOS1].istate = 1 [0], 0 [1]
[STMN1].istate = 1 [0], 0 [1]
[FOXO].istate = 1 [0], 0 [1]
[Tubulin].istate = 1 [0], 0 [1]
[Microtubule_polimerization].istate = 1 [0], 0 [1]
[Neuron_migration].istate = 1 [0], 0 [1]
[Actin_cytoskeleton_reorganization].istate = 1 [0], 0 [1]
[Cell_migration].istate = 1 [0], 0 [1]
[F_actin_dynamics].istate = 1 [0], 0 [1]
[Protein_synthesis].istate = 1 [0], 0 [1]
[Metastasis].istate = 1 [0], 0 [1]
[Proliferation].istate = 1 [0], 0 [1]
[Apoptosis].istate = 1 [0], 0 [1]
discrete_time = 0
use_physrandgen = FALSE
seed_pseudorandom = 100
sample_count = 10000
max_time = 60
time_tick = 0.1
thread_count = 1
statdist_traj_count = 100
statdist_cluster_threshold = 1
display_traj = 0
statdist_similarity_cache_max_size = 20000
F2R.is_internal = TRUE
LPAR2.is_internal = TRUE
TACR3.is_internal = TRUE
EGF.is_internal = TRUE
NRG1.is_internal = TRUE
NRG2.is_internal = TRUE
NRG3.is_internal = TRUE
NRG4.is_internal = TRUE
AKT1.is_internal = TRUE
AKT2.is_internal = TRUE
AKT3.is_internal = TRUE
AMOTL2.is_internal = TRUE
ARAF.is_internal = TRUE
ARHGEF1.is_internal = TRUE
ARHGEF11.is_internal = TRUE
ARHGEF12.is_internal = TRUE
ARHGEF6.is_internal = TRUE
ATF2.is_internal = TRUE
BAD.is_internal = TRUE
BCL2.is_internal = TRUE
BCL2L1.is_internal = TRUE
BRAF.is_internal = TRUE
CDC42.is_internal = TRUE
CDC42BPA.is_internal = TRUE
CDK1.is_internal = TRUE
CDC25B.is_internal = TRUE
CFL1.is_internal = TRUE
CFL2.is_internal = TRUE
CREB1.is_internal = TRUE
CTNNB1.is_internal = TRUE
CTTN.is_internal = TRUE
DEPTOR.is_internal = TRUE
EPHA2.is_internal = TRUE
EGFR.is_internal = TRUE
ERBB2.is_internal = TRUE
ERBB3.is_internal = TRUE
ERBB4.is_internal = TRUE
EIF4E.is_internal = TRUE
EIF4EBP1.is_internal = TRUE
FUS.is_internal = TRUE
GIT1.is_internal = TRUE
GNA13.is_internal = TRUE
GRB2.is_internal = TRUE
HRAS.is_internal = TRUE
ITCH.is_internal = TRUE
JUN.is_internal = TRUE
KRAS.is_internal = TRUE
LATS1.is_internal = TRUE
LATS2.is_internal = TRUE
LIMK1.is_internal = TRUE
LIMK2.is_internal = TRUE
MAP2K1.is_internal = FALSE
MAP2K2.is_internal = FALSE
MAPK1.is_internal = FALSE
MAPK3.is_internal = FALSE
MYC.is_internal = FALSE
MP.is_internal = FALSE
NFE2L2.is_internal = FALSE
NR4A3.is_internal = FALSE
NRAS.is_internal = FALSE
PAK1.is_internal = TRUE
PAK2.is_internal = TRUE
PAK3.is_internal = TRUE
PAK4.is_internal = TRUE
PDPK1.is_internal = TRUE
PI3K.is_internal = TRUE
PLCG1.is_internal = TRUE
PPP1R12A.is_internal = TRUE
PPP1R12B.is_internal = TRUE
PRKACA.is_internal = TRUE
PRKCA.is_internal = TRUE
PRKCB.is_internal = TRUE
PRKCG.is_internal = TRUE
PRKCZ.is_internal = TRUE
PTEN.is_internal = TRUE
PTK2B.is_internal = TRUE
PTPN11.is_internal = TRUE
RAC1.is_internal = TRUE
RAF1.is_internal = TRUE
RHEB.is_internal = TRUE
RHOA.is_internal = TRUE
ROCK1.is_internal = TRUE
ROCK2.is_internal = TRUE
RPS6KA1.is_internal = TRUE
SHC1.is_internal = TRUE
SIRT1.is_internal = TRUE
SNAI1.is_internal = TRUE
SPART.is_internal = TRUE
SOS1.is_internal = TRUE
SRC.is_internal = TRUE
STMN1.is_internal = TRUE
SYN1.is_internal = TRUE
TSC.is_internal = TRUE
TTL.is_internal = TRUE
WWTR1.is_internal = TRUE
WWP1.is_internal = TRUE
YES1.is_internal = TRUE
YAP1.is_internal = TRUE
mTORC2.is_internal = TRUE
mTORC1.is_internal = TRUE
FOXO.is_internal = TRUE
Tubulin.is_internal = TRUE
Microtubule_polimerization.is_internal = FALSE
Neuron_migration.is_internal = FALSE
Actin_cytoskeleton_reorganization.is_internal = TRUE
Cell_migration.is_internal = TRUE
F_actin_dynamics.is_internal = TRUE
Protein_synthesis.is_internal = TRUE
Metastasis.is_internal = FALSE
Proliferation.is_internal = TRUE
Apoptosis.is_internal = TRUE
[NRG1].istate = 0.5[1], 0.5[0]
[BAD].istate = 0.56235[1], 0.43765[0]
[SYN1].istate = 0.1149[1], 0.8851[0]
[WWTR1].istate = 0.50683[1], 0.49317[0]
[LPAR2].istate = 0.32468[1], 0.6753199999999999[0]
[ERBB3].istate = 0.53623[1], 0.46377[0]
[PRKCZ].istate = 0.77433[1], 0.22567000000000004[0]
[ROCK1].istate = 0.58832[1], 0.41168000000000005[0]
[CDC42].istate = 0.81131[1], 0.18869000000000002[0]
[ARHGEF1].istate = 0.56324[1], 0.43676000000000004[0]
[PPP1R12B].istate = 0.5487[1], 0.45130000000000003[0]
[PAK3].istate = 0.28093[1], 0.71907[0]
[ARAF].istate = 0.57239[1], 0.42761000000000005[0]
[FUS].istate = 0.46554[1], 0.5344599999999999[0]
[SIRT1].istate = 0.33384[1], 0.66616[0]
[CDC25B].istate = 0.51925[1], 0.48075[0]
[AKT2].istate = 0.32158[1], 0.67842[0]
[RHEB].istate = 0.30121[1], 0.69879[0]
[LIMK1].istate = 0.36669[1], 0.63331[0]
[GIT1].istate = 0.11433[1], 0.88567[0]
[AMOTL2].istate = 0.79056[1], 0.20943999999999996[0]
[TTL].istate = 0.24198[1], 0.75802[0]
[NFE2L2].istate = 0.15335[1], 0.84665[0]
[AKT3].istate = 0.05422[1], 0.94578[0]
[RPS6KA1].istate = 0.61866[1], 0.38134[0]
[NR4A3].istate = 0.86157[1], 0.13843000000000005[0]
[PTK2B].istate = 0.39606[1], 0.6039399999999999[0]
[WWP1].istate = 0.45059[1], 0.54941[0]
[PLCG1].istate = 0.51621[1], 0.48379000000000005[0]
[SNAI1].istate = 0.58532[1], 0.41468000000000005[0]
[PRKCG].istate = 0.41959[1], 0.58041[0]
[MAP2K2].istate = 0.80486[1], 0.19513999999999998[0]
[ARHGEF6].istate = 0.8564[1], 0.14359999999999995[0]
[LATS1].istate = 0.62046[1], 0.37954[0]
[ARHGEF11].istate = 0.60574[1], 0.39426000000000005[0]
[SPART].istate = 0.2565[1], 0.7435[0]
[KRAS].istate = 0.22081[1], 0.77919[0]
[ROCK2].istate = 0.28453[1], 0.71547[0]
[RAC1].istate = 0.51206[1], 0.48794000000000004[0]
[MYC].istate = 0.62151[1], 0.37849[0]
[YAP1].istate = 0.57648[1], 0.42352[0]
[EGF].istate = 0.37648[1], 0.6235200000000001[0]
[ERBB2].istate = 0.43014[1], 0.56986[0]
[AKT1].istate = 0.40612[1], 0.59388[0]
[EPHA2].istate = 0.96526[1], 0.03473999999999999[0]
[CDC42BPA].istate = 0.47084[1], 0.5291600000000001[0]
[EGFR].istate = 0.36368[1], 0.63632[0]
[PAK1].istate = 0.45456[1], 0.5454399999999999[0]
[LATS2].istate = 0.31176[1], 0.68824[0]
[EIF4E].istate = 0.4942[1], 0.5058[0]
[PRKCA].istate = 0.35665[1], 0.64335[0]
[DEPTOR].istate = 0.47208[1], 0.52792[0]
[BRAF].istate = 0.37359[1], 0.62641[0]
[NRG2].istate = 0.61938[1], 0.38061999999999996[0]
[SHC1].istate = 0.44572[1], 0.55428[0]
[PRKCB].istate = 0.13857[1], 0.86143[0]
[CTNNB1].istate = 0.65961[1], 0.34038999999999997[0]
[MAP2K1].istate = 0.1219[1], 0.8781[0]
[NRG4].istate = 0.38902[1], 0.6109800000000001[0]
[TACR3].istate = 0.99628[1], 0.0037199999999999456[0]
[CDK1].istate = 0.38734[1], 0.61266[0]
[BCL2L1].istate = 0.6934[1], 0.3066[0]
[BCL2].istate = 0.32533[1], 0.67467[0]
[PTEN].istate = 0.16245[1], 0.83755[0]
[CFL1].istate = 0.42069[1], 0.57931[0]
[YES1].istate = 0.44332[1], 0.5566800000000001[0]
[JUN].istate = 0.87441[1], 0.12558999999999998[0]
[ERBB4].istate = 0.3633[1], 0.6367[0]
[PTPN11].istate = 0.40234[1], 0.5976600000000001[0]
[PAK2].istate = 0.35277[1], 0.64723[0]
[F2R].istate = 0.49434[1], 0.50566[0]
[LIMK2].istate = 0.5615[1], 0.4385[0]
[NRG3].istate = 0.3043[1], 0.6957[0]
[EIF4EBP1].istate = 0.48256[1], 0.51744[0]
[ARHGEF12].istate = 0.48453[1], 0.51547[0]
[SRC].istate = 0.26212[1], 0.73788[0]
[NRAS].istate = 0.2576[1], 0.7424[0]
[mTORC2].istate = 0.38411[1], 0.61589[0]
[mTORC1].istate = 0.24214[1], 0.75786[0]
[PI3K].istate = 0.27571[1], 0.72429[0]
[TSC].istate = 0.29722[1], 0.70278[0]
```
