## Supplementary Dataset 5 for "Explainable Generative AI Uncovers a Molecular Continuum in Medulloblastoma with Implications for Rare Cancer Subtyping and Treatment Equity": MB_list4_RNA_asTransition_79.cfg

```
$u_F2R=2.46747
$d_F2R=0.40527
$u_LPAR2=18.38816
$d_LPAR2=0.05438
$u_TACR3=0.33285
$d_TACR3=3.00436
$u_EGF=0.54607
$d_EGF=1.83127
$u_NRG1 = 1
$d_NRG1 = 1
$u_NRG2=0.17058
$d_NRG2=5.86235
$u_NRG3=3.28729
$d_NRG3=0.3042
$u_NRG4=0.19878
$d_NRG4=5.03069
$u_AKT1=6.55612
$d_AKT1=0.15253
$u_AKT2=20.38999
$d_AKT2=0.04904
$u_AKT3=0.08543
$d_AKT3=11.70549
$u_AMOTL2=0.02656
$d_AMOTL2=37.6506
$u_ARAF=0.85979
$d_ARAF=1.16307
$u_ARHGEF1=0.27335
$d_ARHGEF1=3.65831
$u_ARHGEF11=0.11697
$d_ARHGEF11=8.5492
$u_ARHGEF12=0.04773
$d_ARHGEF12=20.95118
$u_ARHGEF6=95.79488
$d_ARHGEF6=0.01044
$u_ATF2 = 1
$d_ATF2 = 1
$u_BAD=37.27172
$d_BAD=0.02683
$u_BCL2=80.42055
$d_BCL2=0.01243
$u_BCL2L1=0.3335
$d_BCL2L1=2.9985
$u_BRAF=0.04025
$d_BRAF=24.84472
$u_CDC42=0.12958
$d_CDC42=7.71724
$u_CDC42BPA=19.15093
$d_CDC42BPA=0.05222
$u_CDK1=25.04754
$d_CDK1=0.03992
$u_CDC25B=54.75728
$d_CDC25B=0.01826
$u_CFL1=38.79384
$d_CFL1=0.02578
$u_CFL2 = 1
$d_CFL2 = 1
$u_CREB1 = 1
$d_CREB1 = 1
$u_CTNNB1=0.0548
$d_CTNNB1=18.24818
$u_CTTN = 1
$d_CTTN = 1
$u_DEPTOR=0.03865
$d_DEPTOR=25.87322
$u_EPHA2=0.1955
$d_EPHA2=5.11509
$u_EGFR=14.55463
$d_EGFR=0.06871
$u_ERBB2=0.01348
$d_ERBB2=74.18398
$u_ERBB3=4.47632
$d_ERBB3=0.2234
$u_ERBB4=0.09445
$d_ERBB4=10.58761
$u_EIF4E=0.18072
$d_EIF4E=5.53342
$u_EIF4EBP1=25.8517
$d_EIF4EBP1=0.03868
$u_FUS=11.14426
$d_FUS=0.08973
$u_GIT1=24.57531
$d_GIT1=0.04069
$u_GNA13 = 1
$d_GNA13 = 1
$u_GRB2 = 1
$d_GRB2 = 1
$u_HRAS = 1
$d_HRAS = 1
$u_ITCH = 1
$d_ITCH = 1
$u_JUN=24.75859
$d_JUN=0.04039
$u_KRAS=0.97586
$d_KRAS=1.02474
$u_LATS1=0.29738
$d_LATS1=3.3627
$u_LATS2=7.08659
$d_LATS2=0.14111
$u_LIMK1=2.13896
$d_LIMK1=0.46752
$u_LIMK2=7.14473
$d_LIMK2=0.13996
$u_MAP2K1=14.55464
$d_MAP2K1=0.06871
$u_MAP2K2=1.3697
$d_MAP2K2=0.73009
$u_MAPK1 = 1
$d_MAPK1 = 1
$u_MAPK3 = 1
$d_MAPK3 = 1
$u_MYC=0.35996
$d_MYC=2.77809
$u_MP = 1
$d_MP = 1
$u_NFE2L2=11.18217
$d_NFE2L2=0.08943
$u_NR4A3=1.2629
$d_NR4A3=0.79183
$u_NRAS=12.48603
$d_NRAS=0.08009
$u_PAK1=1.26492
$d_PAK1=0.79056
$u_PAK2=2.15063
$d_PAK2=0.46498
$u_PAK3=21.53757
$d_PAK3=0.04643
$u_PAK4 = 1
$d_PAK4 = 1
$u_PDPK1 = 1
$d_PDPK1 = 1
$u_PI3K=0.50935
$d_PI3K=1.96329
$u_PLCG1=4.13883
$d_PLCG1=0.24161
$u_PPP1R12A = 1
$d_PPP1R12A = 1
$u_PPP1R12B=0.08666
$d_PPP1R12B=11.53935
$u_PRKACA = 1
$d_PRKACA = 1
$u_PRKCA=57.23076
$d_PRKCA=0.01747
$u_PRKCB=7.94193
$d_PRKCB=0.12591
$u_PRKCG=0.79534
$d_PRKCG=1.25732
$u_PRKCZ=6.57941
$d_PRKCZ=0.15199
$u_PTEN=2.23441
$d_PTEN=0.44755
$u_PTK2B=37.83782
$d_PTK2B=0.02643
$u_PTPN11=1.06971
$d_PTPN11=0.93483
$u_RAC1=9.99643
$d_RAC1=0.10004
$u_RAF1 = 1
$d_RAF1 = 1
$u_RHEB=0.8534
$d_RHEB=1.17178
$u_RHOA = 1
$d_RHOA = 1
$u_ROCK1=9.29655
$d_ROCK1=0.10757
$u_ROCK2=0.63975
$d_ROCK2=1.56311
$u_RPS6KA1=0.24938
$d_RPS6KA1=4.00994
$u_SHC1=35.2349
$d_SHC1=0.02838
$u_SIRT1=0.14563
$d_SIRT1=6.86672
$u_SNAI1=1.10364
$d_SNAI1=0.90609
$u_SPART=1.11413
$d_SPART=0.89756
$u_SOS1 = 1
$d_SOS1 = 1
$u_SRC=0.02753
$d_SRC=36.32401
$u_STMN1 = 1
$d_STMN1 = 1
$u_SYN1=0.23672
$d_SYN1=4.2244
$u_TSC=0.08693
$d_TSC=11.50351
$u_TTL=26.79833
$d_TTL=0.03732
$u_WWTR1=28.96629
$d_WWTR1=0.03452
$u_WWP1=3.05235
$d_WWP1=0.32762
$u_YES1=5.11387
$d_YES1=0.19555
$u_YAP1=34.71336
$d_YAP1=0.02881
$u_mTORC2=0.213
$d_mTORC2=4.69484
$u_mTORC1=0.6888
$d_mTORC1=1.4518
$u_FOXO = 1
$d_FOXO = 1
$u_Tubulin = 1
$d_Tubulin = 1
$u_Microtubule_polimerization = 1
$d_Microtubule_polimerization = 1
$u_Neuron_migration = 1
$d_Neuron_migration = 1
$u_Actin_cytoskeleton_reorganization = 1
$d_Actin_cytoskeleton_reorganization = 1
$u_Cell_migration = 1
$d_Cell_migration = 1
$u_F_actin_dynamics = 1
$d_F_actin_dynamics = 1
$u_Protein_synthesis = 1
$d_Protein_synthesis = 1
$u_Metastasis = 1
$d_Metastasis = 1
$u_Proliferation = 1
$d_Proliferation = 1
$u_Apoptosis = 1
$d_Apoptosis = 1
[ATF2].istate = 1 [0], 0 [1]
[CFL2].istate = 1 [0], 0 [1]
[CREB1].istate = 1 [0], 0 [1]
[CTTN].istate = 1 [0], 0 [1]
[GNA13].istate = 1 [0], 0 [1]
[GRB2].istate = 1 [0], 0 [1]
[HRAS].istate = 1 [0], 0 [1]
[ITCH].istate = 1 [0], 0 [1]
[MAPK1].istate = 1 [0], 0 [1]
[MAPK3].istate = 1 [0], 0 [1]
[MP].istate = 1 [0], 0 [1]
[PAK4].istate = 1 [0], 0 [1]
[PDPK1].istate = 1 [0], 0 [1]
[PPP1R12A].istate = 1 [0], 0 [1]
[PRKACA].istate = 1 [0], 0 [1]
[RAF1].istate = 1 [0], 0 [1]
[RHOA].istate = 1 [0], 0 [1]
[SOS1].istate = 1 [0], 0 [1]
[STMN1].istate = 1 [0], 0 [1]
[FOXO].istate = 1 [0], 0 [1]
[Tubulin].istate = 1 [0], 0 [1]
[Microtubule_polimerization].istate = 1 [0], 0 [1]
[Neuron_migration].istate = 1 [0], 0 [1]
[Actin_cytoskeleton_reorganization].istate = 1 [0], 0 [1]
[Cell_migration].istate = 1 [0], 0 [1]
[F_actin_dynamics].istate = 1 [0], 0 [1]
[Protein_synthesis].istate = 1 [0], 0 [1]
[Metastasis].istate = 1 [0], 0 [1]
[Proliferation].istate = 1 [0], 0 [1]
[Apoptosis].istate = 1 [0], 0 [1]
discrete_time = 0
use_physrandgen = FALSE
seed_pseudorandom = 100
sample_count = 10000
max_time = 60
time_tick = 0.1
thread_count = 1
statdist_traj_count = 100
statdist_cluster_threshold = 1
display_traj = 0
statdist_similarity_cache_max_size = 20000
F2R.is_internal = TRUE
LPAR2.is_internal = TRUE
TACR3.is_internal = TRUE
EGF.is_internal = TRUE
NRG1.is_internal = TRUE
NRG2.is_internal = TRUE
NRG3.is_internal = TRUE
NRG4.is_internal = TRUE
AKT1.is_internal = TRUE
AKT2.is_internal = TRUE
AKT3.is_internal = TRUE
AMOTL2.is_internal = TRUE
ARAF.is_internal = TRUE
ARHGEF1.is_internal = TRUE
ARHGEF11.is_internal = TRUE
ARHGEF12.is_internal = TRUE
ARHGEF6.is_internal = TRUE
ATF2.is_internal = TRUE
BAD.is_internal = TRUE
BCL2.is_internal = TRUE
BCL2L1.is_internal = TRUE
BRAF.is_internal = TRUE
CDC42.is_internal = TRUE
CDC42BPA.is_internal = TRUE
CDK1.is_internal = TRUE
CDC25B.is_internal = TRUE
CFL1.is_internal = TRUE
CFL2.is_internal = TRUE
CREB1.is_internal = TRUE
CTNNB1.is_internal = TRUE
CTTN.is_internal = TRUE
DEPTOR.is_internal = TRUE
EPHA2.is_internal = TRUE
EGFR.is_internal = TRUE
ERBB2.is_internal = TRUE
ERBB3.is_internal = TRUE
ERBB4.is_internal = TRUE
EIF4E.is_internal = TRUE
EIF4EBP1.is_internal = TRUE
FUS.is_internal = TRUE
GIT1.is_internal = TRUE
GNA13.is_internal = TRUE
GRB2.is_internal = TRUE
HRAS.is_internal = TRUE
ITCH.is_internal = TRUE
JUN.is_internal = TRUE
KRAS.is_internal = TRUE
LATS1.is_internal = TRUE
LATS2.is_internal = TRUE
LIMK1.is_internal = TRUE
LIMK2.is_internal = TRUE
MAP2K1.is_internal = FALSE
MAP2K2.is_internal = FALSE
MAPK1.is_internal = FALSE
MAPK3.is_internal = FALSE
MYC.is_internal = FALSE
MP.is_internal = FALSE
NFE2L2.is_internal = FALSE
NR4A3.is_internal = FALSE
NRAS.is_internal = FALSE
PAK1.is_internal = TRUE
PAK2.is_internal = TRUE
PAK3.is_internal = TRUE
PAK4.is_internal = TRUE
PDPK1.is_internal = TRUE
PI3K.is_internal = TRUE
PLCG1.is_internal = TRUE
PPP1R12A.is_internal = TRUE
PPP1R12B.is_internal = TRUE
PRKACA.is_internal = TRUE
PRKCA.is_internal = TRUE
PRKCB.is_internal = TRUE
PRKCG.is_internal = TRUE
PRKCZ.is_internal = TRUE
PTEN.is_internal = TRUE
PTK2B.is_internal = TRUE
PTPN11.is_internal = TRUE
RAC1.is_internal = TRUE
RAF1.is_internal = TRUE
RHEB.is_internal = TRUE
RHOA.is_internal = TRUE
ROCK1.is_internal = TRUE
ROCK2.is_internal = TRUE
RPS6KA1.is_internal = TRUE
SHC1.is_internal = TRUE
SIRT1.is_internal = TRUE
SNAI1.is_internal = TRUE
SPART.is_internal = TRUE
SOS1.is_internal = TRUE
SRC.is_internal = TRUE
STMN1.is_internal = TRUE
SYN1.is_internal = TRUE
TSC.is_internal = TRUE
TTL.is_internal = TRUE
WWTR1.is_internal = TRUE
WWP1.is_internal = TRUE
YES1.is_internal = TRUE
YAP1.is_internal = TRUE
mTORC2.is_internal = TRUE
mTORC1.is_internal = TRUE
FOXO.is_internal = TRUE
Tubulin.is_internal = TRUE
Microtubule_polimerization.is_internal = FALSE
Neuron_migration.is_internal = FALSE
Actin_cytoskeleton_reorganization.is_internal = TRUE
Cell_migration.is_internal = TRUE
F_actin_dynamics.is_internal = TRUE
Protein_synthesis.is_internal = TRUE
Metastasis.is_internal = FALSE
Proliferation.is_internal = TRUE
Apoptosis.is_internal = TRUE
[NRG1].istate = 0.5[1], 0.5[0]
[BAD].istate = 0.89284[1], 0.10716000000000003[0]
[SYN1].istate = 0.34356[1], 0.65644[0]
[WWTR1].istate = 0.86547[1], 0.13453000000000004[0]
[LPAR2].istate = 0.81613[1], 0.18386999999999998[0]
[ERBB3].istate = 0.66273[1], 0.33726999999999996[0]
[PRKCZ].istate = 0.70455[1], 0.29545[0]
[ROCK1].istate = 0.74208[1], 0.25792000000000004[0]
[CDC42].istate = 0.27814[1], 0.72186[0]
[ARHGEF1].istate = 0.35918[1], 0.64082[0]
[PPP1R12B].istate = 0.23445[1], 0.76555[0]
[PAK3].istate = 0.8333[1], 0.16669999999999996[0]
[ARAF].istate = 0.4836[1], 0.5164[0]
[FUS].istate = 0.76176[1], 0.23824[0]
[SIRT1].istate = 0.29081[1], 0.70919[0]
[CDC25B].istate = 0.93461[1], 0.06538999999999995[0]
[AKT2].istate = 0.82735[1], 0.17264999999999997[0]
[RHEB].istate = 0.48279[1], 0.51721[0]
[LIMK1].istate = 0.58255[1], 0.41745[0]
[GIT1].istate = 0.84762[1], 0.15237999999999996[0]
[AMOTL2].istate = 0.10604[1], 0.89396[0]
[TTL].istate = 0.85703[1], 0.14297000000000004[0]
[NFE2L2].istate = 0.76213[1], 0.23787000000000003[0]
[AKT3].istate = 0.2329[1], 0.7671[0]
[RPS6KA1].istate = 0.34921[1], 0.65079[0]
[NR4A3].istate = 0.52534[1], 0.47465999999999997[0]
[PTK2B].istate = 0.89448[1], 0.10551999999999995[0]
[WWP1].istate = 0.62116[1], 0.37883999999999995[0]
[PLCG1].istate = 0.65422[1], 0.34578[0]
[SNAI1].istate = 0.51071[1], 0.48929[0]
[PRKCG].istate = 0.47514[1], 0.52486[0]
[MAP2K2].istate = 0.53416[1], 0.46584000000000003[0]
[ARHGEF6].istate = 0.99534[1], 0.0046599999999999975[0]
[LATS1].istate = 0.36833[1], 0.63167[0]
[ARHGEF11].istate = 0.26702[1], 0.73298[0]
[SPART].istate = 0.51173[1], 0.48827[0]
[KRAS].istate = 0.49735[1], 0.50265[0]
[ROCK2].istate = 0.4515[1], 0.5485[0]
[RAC1].istate = 0.74996[1], 0.25004000000000004[0]
[MYC].istate = 0.38906[1], 0.61094[0]
[YAP1].istate = 0.88512[1], 0.11487999999999998[0]
[EGF].istate = 0.43431[1], 0.56569[0]
[ERBB2].istate = 0.03239[1], 0.96761[0]
[AKT1].istate = 0.70416[1], 0.29584[0]
[EPHA2].istate = 0.32278[1], 0.6772199999999999[0]
[CDC42BPA].istate = 0.82055[1], 0.17945[0]
[EGFR].istate = 0.79075[1], 0.20925000000000005[0]
[PAK1].istate = 0.52552[1], 0.47448[0]
[LATS2].istate = 0.71261[1], 0.28739000000000003[0]
[EIF4E].istate = 0.31425[1], 0.6857500000000001[0]
[PRKCA].istate = 0.93941[1], 0.06059000000000003[0]
[DEPTOR].istate = 0.14679[1], 0.85321[0]
[BRAF].istate = 0.15119[1], 0.8488100000000001[0]
[NRG2].istate = 0.30798[1], 0.6920200000000001[0]
[SHC1].istate = 0.88674[1], 0.11326000000000003[0]
[PRKCB].istate = 0.72498[1], 0.27502000000000004[0]
[CTNNB1].istate = 0.18469[1], 0.81531[0]
[MAP2K1].istate = 0.79075[1], 0.20925000000000005[0]
[NRG4].istate = 0.32459[1], 0.6754100000000001[0]
[TACR3].istate = 0.38056[1], 0.61944[0]
[CDK1].istate = 0.84969[1], 0.15031000000000005[0]
[BCL2L1].istate = 0.38077[1], 0.61923[0]
[BCL2].istate = 0.97634[1], 0.023660000000000014[0]
[PTEN].istate = 0.58729[1], 0.41271[0]
[CFL1].istate = 0.89719[1], 0.10280999999999996[0]
[YES1].istate = 0.67719[1], 0.32281000000000004[0]
[JUN].istate = 0.84843[1], 0.15156999999999998[0]
[ERBB4].istate = 0.2438[1], 0.7562[0]
[PTPN11].istate = 0.50732[1], 0.49268[0]
[PAK2].istate = 0.58314[1], 0.41686[0]
[F2R].istate = 0.59806[1], 0.40193999999999996[0]
[LIMK2].istate = 0.7135[1], 0.2865[0]
[NRG3].istate = 0.62921[1], 0.37078999999999995[0]
[EIF4EBP1].istate = 0.85312[1], 0.14688[0]
[ARHGEF12].istate = 0.16969[1], 0.83031[0]
[SRC].istate = 0.10995[1], 0.89005[0]
[NRAS].istate = 0.77411[1], 0.22589000000000004[0]
[mTORC2].istate = 0.3321[1], 0.6678999999999999[0]
[mTORC1].istate = 0.45952[1], 0.5404800000000001[0]
[PI3K].istate = 0.42675[1], 0.57325[0]
[TSC].istate = 0.23479[1], 0.76521[0]
```
