## Supplementary Dataset 5 for "Explainable Generative AI Uncovers a Molecular Continuum in Medulloblastoma with Implications for Rare Cancer Subtyping and Treatment Equity": MB_list4_RNA_asTransition_84.cfg

```
$u_F2R=0.07365
$d_F2R=13.57773
$u_LPAR2=0.65314
$d_LPAR2=1.53107
$u_TACR3=68.78262
$d_TACR3=0.01454
$u_EGF=0.82842
$d_EGF=1.20712
$u_NRG1 = 1
$d_NRG1 = 1
$u_NRG2=0.08376
$d_NRG2=11.93887
$u_NRG3=0.64112
$d_NRG3=1.55977
$u_NRG4=0.65807
$d_NRG4=1.5196
$u_AKT1=9.08622
$d_AKT1=0.11006
$u_AKT2=2.65661
$d_AKT2=0.37642
$u_AKT3=0.77875
$d_AKT3=1.28411
$u_AMOTL2=4.89586
$d_AMOTL2=0.20425
$u_ARAF=22.23454
$d_ARAF=0.04498
$u_ARHGEF1=4.46077
$d_ARHGEF1=0.22418
$u_ARHGEF11=1.96749
$d_ARHGEF11=0.50826
$u_ARHGEF12=6.16927
$d_ARHGEF12=0.16209
$u_ARHGEF6=0.09357
$d_ARHGEF6=10.68719
$u_ATF2 = 1
$d_ATF2 = 1
$u_BAD=4.72266
$d_BAD=0.21175
$u_BCL2=0.73017
$d_BCL2=1.36954
$u_BCL2L1=21.26004
$d_BCL2L1=0.04704
$u_BRAF=6.39928
$d_BRAF=0.15627
$u_CDC42=2.21841
$d_CDC42=0.45077
$u_CDC42BPA=2.10897
$d_CDC42BPA=0.47417
$u_CDK1=0.16342
$d_CDK1=6.1192
$u_CDC25B=0.34361
$d_CDC25B=2.91028
$u_CFL1=13.45921
$d_CFL1=0.0743
$u_CFL2 = 1
$d_CFL2 = 1
$u_CREB1 = 1
$d_CREB1 = 1
$u_CTNNB1=0.43087
$d_CTNNB1=2.32089
$u_CTTN = 1
$d_CTTN = 1
$u_DEPTOR=3.06713
$d_DEPTOR=0.32604
$u_EPHA2=13.62081
$d_EPHA2=0.07342
$u_EGFR=0.06681
$d_EGFR=14.96782
$u_ERBB2=0.79363
$d_ERBB2=1.26003
$u_ERBB3=1.88052
$d_ERBB3=0.53177
$u_ERBB4=12.29329
$d_ERBB4=0.08135
$u_EIF4E=7.57501
$d_EIF4E=0.13201
$u_EIF4EBP1=1.63408
$d_EIF4EBP1=0.61197
$u_FUS=0.21938
$d_FUS=4.5583
$u_GIT1=14.56763
$d_GIT1=0.06865
$u_GNA13 = 1
$d_GNA13 = 1
$u_GRB2 = 1
$d_GRB2 = 1
$u_HRAS = 1
$d_HRAS = 1
$u_ITCH = 1
$d_ITCH = 1
$u_JUN=0.19992
$d_JUN=5.002
$u_KRAS=1.12447
$d_KRAS=0.88931
$u_LATS1=9.52375
$d_LATS1=0.105
$u_LATS2=0.22936
$d_LATS2=4.35996
$u_LIMK1=12.84656
$d_LIMK1=0.07784
$u_LIMK2=2.70791
$d_LIMK2=0.36929
$u_MAP2K1=0.08103
$d_MAP2K1=12.34111
$u_MAP2K2=5.09557
$d_MAP2K2=0.19625
$u_MAPK1 = 1
$d_MAPK1 = 1
$u_MAPK3 = 1
$d_MAPK3 = 1
$u_MYC=9.22527
$d_MYC=0.1084
$u_MP = 1
$d_MP = 1
$u_NFE2L2=0.28556
$d_NFE2L2=3.50189
$u_NR4A3=5.92625
$d_NR4A3=0.16874
$u_NRAS=20.91281
$d_NRAS=0.04782
$u_PAK1=1.96002
$d_PAK1=0.5102
$u_PAK2=2.39576
$d_PAK2=0.4174
$u_PAK3=0.3248
$d_PAK3=3.07882
$u_PAK4 = 1
$d_PAK4 = 1
$u_PDPK1 = 1
$d_PDPK1 = 1
$u_PI3K=0.12695
$d_PI3K=7.87712
$u_PLCG1=6.89043
$d_PLCG1=0.14513
$u_PPP1R12A = 1
$d_PPP1R12A = 1
$u_PPP1R12B=7.45392
$d_PPP1R12B=0.13416
$u_PRKACA = 1
$d_PRKACA = 1
$u_PRKCA=0.17532
$d_PRKCA=5.70386
$u_PRKCB=1.16308
$d_PRKCB=0.85979
$u_PRKCG=7.79594
$d_PRKCG=0.12827
$u_PRKCZ=0.09725
$d_PRKCZ=10.28278
$u_PTEN=1.69325
$d_PTEN=0.59058
$u_PTK2B=1.22394
$d_PTK2B=0.81703
$u_PTPN11=0.28146
$d_PTPN11=3.5529
$u_RAC1=0.71976
$d_RAC1=1.38935
$u_RAF1 = 1
$d_RAF1 = 1
$u_RHEB=2.96741
$d_RHEB=0.33699
$u_RHOA = 1
$d_RHOA = 1
$u_ROCK1=1.14341
$d_ROCK1=0.87458
$u_ROCK2=7.20475
$d_ROCK2=0.1388
$u_RPS6KA1=0.1812
$d_RPS6KA1=5.51876
$u_SHC1=0.08857
$d_SHC1=11.2905
$u_SIRT1=0.88813
$d_SIRT1=1.12596
$u_SNAI1=0.75489
$d_SNAI1=1.3247
$u_SPART=2.19939
$d_SPART=0.45467
$u_SOS1 = 1
$d_SOS1 = 1
$u_SRC=1.99257
$d_SRC=0.50186
$u_STMN1 = 1
$d_STMN1 = 1
$u_SYN1=0.28004
$d_SYN1=3.57092
$u_TSC=1.93273
$d_TSC=0.5174
$u_TTL=1.4684
$d_TTL=0.68101
$u_WWTR1=0.09408
$d_WWTR1=10.62925
$u_WWP1=0.34584
$d_WWP1=2.89151
$u_YES1=0.32764
$d_YES1=3.05213
$u_YAP1=0.2469
$d_YAP1=4.05022
$u_mTORC2=0.08658
$d_mTORC2=11.55001
$u_mTORC1=0.26151
$d_mTORC1=3.82395
$u_FOXO = 1
$d_FOXO = 1
$u_Tubulin = 1
$d_Tubulin = 1
$u_Microtubule_polimerization = 1
$d_Microtubule_polimerization = 1
$u_Neuron_migration = 1
$d_Neuron_migration = 1
$u_Actin_cytoskeleton_reorganization = 1
$d_Actin_cytoskeleton_reorganization = 1
$u_Cell_migration = 1
$d_Cell_migration = 1
$u_F_actin_dynamics = 1
$d_F_actin_dynamics = 1
$u_Protein_synthesis = 1
$d_Protein_synthesis = 1
$u_Metastasis = 1
$d_Metastasis = 1
$u_Proliferation = 1
$d_Proliferation = 1
$u_Apoptosis = 1
$d_Apoptosis = 1
[ATF2].istate = 1 [0], 0 [1]
[CFL2].istate = 1 [0], 0 [1]
[CREB1].istate = 1 [0], 0 [1]
[CTTN].istate = 1 [0], 0 [1]
[GNA13].istate = 1 [0], 0 [1]
[GRB2].istate = 1 [0], 0 [1]
[HRAS].istate = 1 [0], 0 [1]
[ITCH].istate = 1 [0], 0 [1]
[MAPK1].istate = 1 [0], 0 [1]
[MAPK3].istate = 1 [0], 0 [1]
[MP].istate = 1 [0], 0 [1]
[PAK4].istate = 1 [0], 0 [1]
[PDPK1].istate = 1 [0], 0 [1]
[PPP1R12A].istate = 1 [0], 0 [1]
[PRKACA].istate = 1 [0], 0 [1]
[RAF1].istate = 1 [0], 0 [1]
[RHOA].istate = 1 [0], 0 [1]
[SOS1].istate = 1 [0], 0 [1]
[STMN1].istate = 1 [0], 0 [1]
[FOXO].istate = 1 [0], 0 [1]
[Tubulin].istate = 1 [0], 0 [1]
[Microtubule_polimerization].istate = 1 [0], 0 [1]
[Neuron_migration].istate = 1 [0], 0 [1]
[Actin_cytoskeleton_reorganization].istate = 1 [0], 0 [1]
[Cell_migration].istate = 1 [0], 0 [1]
[F_actin_dynamics].istate = 1 [0], 0 [1]
[Protein_synthesis].istate = 1 [0], 0 [1]
[Metastasis].istate = 1 [0], 0 [1]
[Proliferation].istate = 1 [0], 0 [1]
[Apoptosis].istate = 1 [0], 0 [1]
discrete_time = 0
use_physrandgen = FALSE
seed_pseudorandom = 100
sample_count = 10000
max_time = 60
time_tick = 0.1
thread_count = 1
statdist_traj_count = 100
statdist_cluster_threshold = 1
display_traj = 0
statdist_similarity_cache_max_size = 20000
F2R.is_internal = TRUE
LPAR2.is_internal = TRUE
TACR3.is_internal = TRUE
EGF.is_internal = TRUE
NRG1.is_internal = TRUE
NRG2.is_internal = TRUE
NRG3.is_internal = TRUE
NRG4.is_internal = TRUE
AKT1.is_internal = TRUE
AKT2.is_internal = TRUE
AKT3.is_internal = TRUE
AMOTL2.is_internal = TRUE
ARAF.is_internal = TRUE
ARHGEF1.is_internal = TRUE
ARHGEF11.is_internal = TRUE
ARHGEF12.is_internal = TRUE
ARHGEF6.is_internal = TRUE
ATF2.is_internal = TRUE
BAD.is_internal = TRUE
BCL2.is_internal = TRUE
BCL2L1.is_internal = TRUE
BRAF.is_internal = TRUE
CDC42.is_internal = TRUE
CDC42BPA.is_internal = TRUE
CDK1.is_internal = TRUE
CDC25B.is_internal = TRUE
CFL1.is_internal = TRUE
CFL2.is_internal = TRUE
CREB1.is_internal = TRUE
CTNNB1.is_internal = TRUE
CTTN.is_internal = TRUE
DEPTOR.is_internal = TRUE
EPHA2.is_internal = TRUE
EGFR.is_internal = TRUE
ERBB2.is_internal = TRUE
ERBB3.is_internal = TRUE
ERBB4.is_internal = TRUE
EIF4E.is_internal = TRUE
EIF4EBP1.is_internal = TRUE
FUS.is_internal = TRUE
GIT1.is_internal = TRUE
GNA13.is_internal = TRUE
GRB2.is_internal = TRUE
HRAS.is_internal = TRUE
ITCH.is_internal = TRUE
JUN.is_internal = TRUE
KRAS.is_internal = TRUE
LATS1.is_internal = TRUE
LATS2.is_internal = TRUE
LIMK1.is_internal = TRUE
LIMK2.is_internal = TRUE
MAP2K1.is_internal = FALSE
MAP2K2.is_internal = FALSE
MAPK1.is_internal = FALSE
MAPK3.is_internal = FALSE
MYC.is_internal = FALSE
MP.is_internal = FALSE
NFE2L2.is_internal = FALSE
NR4A3.is_internal = FALSE
NRAS.is_internal = FALSE
PAK1.is_internal = TRUE
PAK2.is_internal = TRUE
PAK3.is_internal = TRUE
PAK4.is_internal = TRUE
PDPK1.is_internal = TRUE
PI3K.is_internal = TRUE
PLCG1.is_internal = TRUE
PPP1R12A.is_internal = TRUE
PPP1R12B.is_internal = TRUE
PRKACA.is_internal = TRUE
PRKCA.is_internal = TRUE
PRKCB.is_internal = TRUE
PRKCG.is_internal = TRUE
PRKCZ.is_internal = TRUE
PTEN.is_internal = TRUE
PTK2B.is_internal = TRUE
PTPN11.is_internal = TRUE
RAC1.is_internal = TRUE
RAF1.is_internal = TRUE
RHEB.is_internal = TRUE
RHOA.is_internal = TRUE
ROCK1.is_internal = TRUE
ROCK2.is_internal = TRUE
RPS6KA1.is_internal = TRUE
SHC1.is_internal = TRUE
SIRT1.is_internal = TRUE
SNAI1.is_internal = TRUE
SPART.is_internal = TRUE
SOS1.is_internal = TRUE
SRC.is_internal = TRUE
STMN1.is_internal = TRUE
SYN1.is_internal = TRUE
TSC.is_internal = TRUE
TTL.is_internal = TRUE
WWTR1.is_internal = TRUE
WWP1.is_internal = TRUE
YES1.is_internal = TRUE
YAP1.is_internal = TRUE
mTORC2.is_internal = TRUE
mTORC1.is_internal = TRUE
FOXO.is_internal = TRUE
Tubulin.is_internal = TRUE
Microtubule_polimerization.is_internal = FALSE
Neuron_migration.is_internal = FALSE
Actin_cytoskeleton_reorganization.is_internal = TRUE
Cell_migration.is_internal = TRUE
F_actin_dynamics.is_internal = TRUE
Protein_synthesis.is_internal = TRUE
Metastasis.is_internal = FALSE
Proliferation.is_internal = TRUE
Apoptosis.is_internal = TRUE
[NRG1].istate = 0.5[1], 0.5[0]
[BAD].istate = 0.66855[1], 0.33145[0]
[SYN1].istate = 0.36181[1], 0.63819[0]
[WWTR1].istate = 0.24338[1], 0.75662[0]
[LPAR2].istate = 0.45375[1], 0.54625[0]
[ERBB3].istate = 0.56857[1], 0.43143[0]
[PRKCZ].istate = 0.24697[1], 0.75303[0]
[ROCK1].istate = 0.51455[1], 0.48545000000000005[0]
[CDC42].istate = 0.58651[1], 0.41349[0]
[ARHGEF1].istate = 0.66235[1], 0.33765[0]
[PPP1R12B].istate = 0.7181[1], 0.28190000000000004[0]
[PAK3].istate = 0.3779[1], 0.6221[0]
[ARAF].istate = 0.83676[1], 0.16324000000000005[0]
[FUS].istate = 0.3353[1], 0.6647000000000001[0]
[SIRT1].istate = 0.48712[1], 0.51288[0]
[CDC25B].istate = 0.38402[1], 0.61598[0]
[AKT2].istate = 0.60608[1], 0.39392000000000005[0]
[RHEB].istate = 0.61809[1], 0.38190999999999997[0]
[LIMK1].istate = 0.7772[1], 0.2228[0]
[GIT1].istate = 0.79085[1], 0.20914999999999995[0]
[AMOTL2].istate = 0.67246[1], 0.32754000000000005[0]
[TTL].istate = 0.54171[1], 0.45829[0]
[NFE2L2].istate = 0.36392[1], 0.63608[0]
[AKT3].istate = 0.47285[1], 0.52715[0]
[RPS6KA1].istate = 0.31454[1], 0.68546[0]
[NR4A3].istate = 0.69319[1], 0.30681[0]
[PTK2B].istate = 0.52194[1], 0.47806000000000004[0]
[WWP1].istate = 0.38472[1], 0.61528[0]
[PLCG1].istate = 0.70956[1], 0.29044000000000003[0]
[SNAI1].istate = 0.46947[1], 0.53053[0]
[PRKCG].istate = 0.72297[1], 0.27703[0]
[MAP2K2].istate = 0.6768[1], 0.32320000000000004[0]
[ARHGEF6].istate = 0.24279[1], 0.7572099999999999[0]
[LATS1].istate = 0.7447[1], 0.25529999999999997[0]
[ARHGEF11].istate = 0.57348[1], 0.42652[0]
[SPART].istate = 0.58558[1], 0.41442[0]
[KRAS].istate = 0.51274[1], 0.48726[0]
[ROCK2].istate = 0.7144[1], 0.28559999999999997[0]
[RAC1].istate = 0.4643[1], 0.5357000000000001[0]
[MYC].istate = 0.74124[1], 0.25876[0]
[YAP1].istate = 0.34813[1], 0.65187[0]
[EGF].istate = 0.47956[1], 0.52044[0]
[ERBB2].istate = 0.4749[1], 0.5251[0]
[AKT1].istate = 0.7396[1], 0.26039999999999996[0]
[EPHA2].istate = 0.78355[1], 0.21645000000000003[0]
[CDC42BPA].istate = 0.58102[1], 0.41898[0]
[EGFR].istate = 0.20621[1], 0.79379[0]
[PAK1].istate = 0.57307[1], 0.42693000000000003[0]
[LATS2].istate = 0.34013[1], 0.65987[0]
[EIF4E].istate = 0.71985[1], 0.28015[0]
[PRKCA].istate = 0.31096[1], 0.68904[0]
[DEPTOR].istate = 0.62168[1], 0.37832[0]
[BRAF].istate = 0.70153[1], 0.29847[0]
[NRG2].istate = 0.23076[1], 0.76924[0]
[SHC1].istate = 0.23682[1], 0.76318[0]
[PRKCB].istate = 0.5164[1], 0.48360000000000003[0]
[CTNNB1].istate = 0.40859[1], 0.59141[0]
[MAP2K1].istate = 0.22716[1], 0.77284[0]
[NRG4].istate = 0.45457[1], 0.5454300000000001[0]
[TACR3].istate = 0.95937[1], 0.040630000000000055[0]
[CDK1].istate = 0.30332[1], 0.69668[0]
[BCL2L1].istate = 0.83189[1], 0.16810999999999998[0]
[BCL2].istate = 0.46586[1], 0.5341400000000001[0]
[PTEN].istate = 0.55718[1], 0.44282[0]
[CFL1].istate = 0.78225[1], 0.21775[0]
[YES1].istate = 0.37885[1], 0.62115[0]
[JUN].istate = 0.32521[1], 0.67479[0]
[ERBB4].istate = 0.77242[1], 0.22758[0]
[PTPN11].istate = 0.36235[1], 0.63765[0]
[PAK2].istate = 0.59486[1], 0.40513999999999994[0]
[F2R].istate = 0.21679[1], 0.78321[0]
[LIMK2].istate = 0.60816[1], 0.39183999999999997[0]
[NRG3].istate = 0.45173[1], 0.54827[0]
[EIF4EBP1].istate = 0.55332[1], 0.44667999999999997[0]
[ARHGEF12].istate = 0.69756[1], 0.30244000000000004[0]
[SRC].istate = 0.57485[1], 0.42515000000000003[0]
[NRAS].istate = 0.8301[1], 0.16990000000000005[0]
[mTORC2].istate = 0.23435[1], 0.7656499999999999[0]
[mTORC1].istate = 0.35437[1], 0.6456299999999999[0]
[PI3K].istate = 0.27591[1], 0.72409[0]
[TSC].istate = 0.57154[1], 0.42845999999999995[0]
```
