## Supplementary Dataset 5 for "Explainable Generative AI Uncovers a Molecular Continuum in Medulloblastoma with Implications for Rare Cancer Subtyping and Treatment Equity": MB_list4_RNA_asTransition_86.cfg

```
$u_F2R=1.12397
$d_F2R=0.8897
$u_LPAR2=5.83468
$d_LPAR2=0.17139
$u_TACR3=0.1556
$d_TACR3=6.42674
$u_EGF=96.35864
$d_EGF=0.01038
$u_NRG1 = 1
$d_NRG1 = 1
$u_NRG2=2.3172
$d_NRG2=0.43156
$u_NRG3=5.68817
$d_NRG3=0.1758
$u_NRG4=0.81411
$d_NRG4=1.22834
$u_AKT1=1.62194
$d_AKT1=0.61655
$u_AKT2=24.1317
$d_AKT2=0.04144
$u_AKT3=0.06301
$d_AKT3=15.8705
$u_AMOTL2=2.57333
$d_AMOTL2=0.3886
$u_ARAF=44.88664
$d_ARAF=0.02228
$u_ARHGEF1=7.54322
$d_ARHGEF1=0.13257
$u_ARHGEF11=3.58545
$d_ARHGEF11=0.27891
$u_ARHGEF12=0.28427
$d_ARHGEF12=3.51778
$u_ARHGEF6=1.09018
$d_ARHGEF6=0.91728
$u_ATF2 = 1
$d_ATF2 = 1
$u_BAD=0.24306
$d_BAD=4.11421
$u_BCL2=0.1419
$d_BCL2=7.04722
$u_BCL2L1=0.90108
$d_BCL2L1=1.10978
$u_BRAF=0.23998
$d_BRAF=4.16701
$u_CDC42=9.0971
$d_CDC42=0.10993
$u_CDC42BPA=0.02455
$d_CDC42BPA=40.7332
$u_CDK1=0.1172
$d_CDK1=8.53242
$u_CDC25B=0.29153
$d_CDC25B=3.43018
$u_CFL1=0.38853
$d_CFL1=2.5738
$u_CFL2 = 1
$d_CFL2 = 1
$u_CREB1 = 1
$d_CREB1 = 1
$u_CTNNB1=0.09573
$d_CTNNB1=10.44605
$u_CTTN = 1
$d_CTTN = 1
$u_DEPTOR=1.3679
$d_DEPTOR=0.73105
$u_EPHA2=2.33981
$d_EPHA2=0.42739
$u_EGFR=0.06436
$d_EGFR=15.5376
$u_ERBB2=3.25802
$d_ERBB2=0.30693
$u_ERBB3=0.1043
$d_ERBB3=9.58773
$u_ERBB4=14.58521
$d_ERBB4=0.06856
$u_EIF4E=1.10004
$d_EIF4E=0.90906
$u_EIF4EBP1=1.3132
$d_EIF4EBP1=0.7615
$u_FUS=0.05168
$d_FUS=19.34985
$u_GIT1=0.21359
$d_GIT1=4.68187
$u_GNA13 = 1
$d_GNA13 = 1
$u_GRB2 = 1
$d_GRB2 = 1
$u_HRAS = 1
$d_HRAS = 1
$u_ITCH = 1
$d_ITCH = 1
$u_JUN=0.48033
$d_JUN=2.0819
$u_KRAS=1.16593
$d_KRAS=0.85768
$u_LATS1=3.25857
$d_LATS1=0.30688
$u_LATS2=82.49217
$d_LATS2=0.01212
$u_LIMK1=0.4319
$d_LIMK1=2.31535
$u_LIMK2=0.37906
$d_LIMK2=2.6381
$u_MAP2K1=0.17547
$d_MAP2K1=5.69898
$u_MAP2K2=39.67366
$d_MAP2K2=0.02521
$u_MAPK1 = 1
$d_MAPK1 = 1
$u_MAPK3 = 1
$d_MAPK3 = 1
$u_MYC=26.17432
$d_MYC=0.03821
$u_MP = 1
$d_MP = 1
$u_NFE2L2=1.80972
$d_NFE2L2=0.55257
$u_NR4A3=68.38913
$d_NR4A3=0.01462
$u_NRAS=0.4667
$d_NRAS=2.1427
$u_PAK1=5.89801
$d_PAK1=0.16955
$u_PAK2=27.60156
$d_PAK2=0.03623
$u_PAK3=0.61711
$d_PAK3=1.62046
$u_PAK4 = 1
$d_PAK4 = 1
$u_PDPK1 = 1
$d_PDPK1 = 1
$u_PI3K=0.0412
$d_PI3K=24.27184
$u_PLCG1=1.14675
$d_PLCG1=0.87203
$u_PPP1R12A = 1
$d_PPP1R12A = 1
$u_PPP1R12B=0.43412
$d_PPP1R12B=2.30351
$u_PRKACA = 1
$d_PRKACA = 1
$u_PRKCA=1.75098
$d_PRKCA=0.57111
$u_PRKCB=12.4183
$d_PRKCB=0.08053
$u_PRKCG=0.05519
$d_PRKCG=18.11922
$u_PRKCZ=0.18348
$d_PRKCZ=5.45019
$u_PTEN=2.33207
$d_PTEN=0.4288
$u_PTK2B=10.21115
$d_PTK2B=0.09793
$u_PTPN11=0.02536
$d_PTPN11=39.43218
$u_RAC1=1.44756
$d_RAC1=0.69082
$u_RAF1 = 1
$d_RAF1 = 1
$u_RHEB=0.09594
$d_RHEB=10.42318
$u_RHOA = 1
$d_RHOA = 1
$u_ROCK1=0.19526
$d_ROCK1=5.12138
$u_ROCK2=0.35682
$d_ROCK2=2.80253
$u_RPS6KA1=0.40876
$d_RPS6KA1=2.44642
$u_SHC1=5.28993
$d_SHC1=0.18904
$u_SIRT1=0.27156
$d_SIRT1=3.68243
$u_SNAI1=1.3079
$d_SNAI1=0.76458
$u_SPART=2.67801
$d_SPART=0.37341
$u_SOS1 = 1
$d_SOS1 = 1
$u_SRC=15.58703
$d_SRC=0.06416
$u_STMN1 = 1
$d_STMN1 = 1
$u_SYN1=2.26595
$d_SYN1=0.44132
$u_TSC=4.05286
$d_TSC=0.24674
$u_TTL=0.14672
$d_TTL=6.8157
$u_WWTR1=0.73151
$d_WWTR1=1.36704
$u_WWP1=14.21244
$d_WWP1=0.07036
$u_YES1=0.02058
$d_YES1=48.59086
$u_YAP1=0.4478
$d_YAP1=2.23314
$u_mTORC2=0.0206
$d_mTORC2=48.54369
$u_mTORC1=0.4271
$d_mTORC1=2.34137
$u_FOXO = 1
$d_FOXO = 1
$u_Tubulin = 1
$d_Tubulin = 1
$u_Microtubule_polimerization = 1
$d_Microtubule_polimerization = 1
$u_Neuron_migration = 1
$d_Neuron_migration = 1
$u_Actin_cytoskeleton_reorganization = 1
$d_Actin_cytoskeleton_reorganization = 1
$u_Cell_migration = 1
$d_Cell_migration = 1
$u_F_actin_dynamics = 1
$d_F_actin_dynamics = 1
$u_Protein_synthesis = 1
$d_Protein_synthesis = 1
$u_Metastasis = 1
$d_Metastasis = 1
$u_Proliferation = 1
$d_Proliferation = 1
$u_Apoptosis = 1
$d_Apoptosis = 1
[ATF2].istate = 1 [0], 0 [1]
[CFL2].istate = 1 [0], 0 [1]
[CREB1].istate = 1 [0], 0 [1]
[CTTN].istate = 1 [0], 0 [1]
[GNA13].istate = 1 [0], 0 [1]
[GRB2].istate = 1 [0], 0 [1]
[HRAS].istate = 1 [0], 0 [1]
[ITCH].istate = 1 [0], 0 [1]
[MAPK1].istate = 1 [0], 0 [1]
[MAPK3].istate = 1 [0], 0 [1]
[MP].istate = 1 [0], 0 [1]
[PAK4].istate = 1 [0], 0 [1]
[PDPK1].istate = 1 [0], 0 [1]
[PPP1R12A].istate = 1 [0], 0 [1]
[PRKACA].istate = 1 [0], 0 [1]
[RAF1].istate = 1 [0], 0 [1]
[RHOA].istate = 1 [0], 0 [1]
[SOS1].istate = 1 [0], 0 [1]
[STMN1].istate = 1 [0], 0 [1]
[FOXO].istate = 1 [0], 0 [1]
[Tubulin].istate = 1 [0], 0 [1]
[Microtubule_polimerization].istate = 1 [0], 0 [1]
[Neuron_migration].istate = 1 [0], 0 [1]
[Actin_cytoskeleton_reorganization].istate = 1 [0], 0 [1]
[Cell_migration].istate = 1 [0], 0 [1]
[F_actin_dynamics].istate = 1 [0], 0 [1]
[Protein_synthesis].istate = 1 [0], 0 [1]
[Metastasis].istate = 1 [0], 0 [1]
[Proliferation].istate = 1 [0], 0 [1]
[Apoptosis].istate = 1 [0], 0 [1]
discrete_time = 0
use_physrandgen = FALSE
seed_pseudorandom = 100
sample_count = 10000
max_time = 60
time_tick = 0.1
thread_count = 1
statdist_traj_count = 100
statdist_cluster_threshold = 1
display_traj = 0
statdist_similarity_cache_max_size = 20000
F2R.is_internal = TRUE
LPAR2.is_internal = TRUE
TACR3.is_internal = TRUE
EGF.is_internal = TRUE
NRG1.is_internal = TRUE
NRG2.is_internal = TRUE
NRG3.is_internal = TRUE
NRG4.is_internal = TRUE
AKT1.is_internal = TRUE
AKT2.is_internal = TRUE
AKT3.is_internal = TRUE
AMOTL2.is_internal = TRUE
ARAF.is_internal = TRUE
ARHGEF1.is_internal = TRUE
ARHGEF11.is_internal = TRUE
ARHGEF12.is_internal = TRUE
ARHGEF6.is_internal = TRUE
ATF2.is_internal = TRUE
BAD.is_internal = TRUE
BCL2.is_internal = TRUE
BCL2L1.is_internal = TRUE
BRAF.is_internal = TRUE
CDC42.is_internal = TRUE
CDC42BPA.is_internal = TRUE
CDK1.is_internal = TRUE
CDC25B.is_internal = TRUE
CFL1.is_internal = TRUE
CFL2.is_internal = TRUE
CREB1.is_internal = TRUE
CTNNB1.is_internal = TRUE
CTTN.is_internal = TRUE
DEPTOR.is_internal = TRUE
EPHA2.is_internal = TRUE
EGFR.is_internal = TRUE
ERBB2.is_internal = TRUE
ERBB3.is_internal = TRUE
ERBB4.is_internal = TRUE
EIF4E.is_internal = TRUE
EIF4EBP1.is_internal = TRUE
FUS.is_internal = TRUE
GIT1.is_internal = TRUE
GNA13.is_internal = TRUE
GRB2.is_internal = TRUE
HRAS.is_internal = TRUE
ITCH.is_internal = TRUE
JUN.is_internal = TRUE
KRAS.is_internal = TRUE
LATS1.is_internal = TRUE
LATS2.is_internal = TRUE
LIMK1.is_internal = TRUE
LIMK2.is_internal = TRUE
MAP2K1.is_internal = FALSE
MAP2K2.is_internal = FALSE
MAPK1.is_internal = FALSE
MAPK3.is_internal = FALSE
MYC.is_internal = FALSE
MP.is_internal = FALSE
NFE2L2.is_internal = FALSE
NR4A3.is_internal = FALSE
NRAS.is_internal = FALSE
PAK1.is_internal = TRUE
PAK2.is_internal = TRUE
PAK3.is_internal = TRUE
PAK4.is_internal = TRUE
PDPK1.is_internal = TRUE
PI3K.is_internal = TRUE
PLCG1.is_internal = TRUE
PPP1R12A.is_internal = TRUE
PPP1R12B.is_internal = TRUE
PRKACA.is_internal = TRUE
PRKCA.is_internal = TRUE
PRKCB.is_internal = TRUE
PRKCG.is_internal = TRUE
PRKCZ.is_internal = TRUE
PTEN.is_internal = TRUE
PTK2B.is_internal = TRUE
PTPN11.is_internal = TRUE
RAC1.is_internal = TRUE
RAF1.is_internal = TRUE
RHEB.is_internal = TRUE
RHOA.is_internal = TRUE
ROCK1.is_internal = TRUE
ROCK2.is_internal = TRUE
RPS6KA1.is_internal = TRUE
SHC1.is_internal = TRUE
SIRT1.is_internal = TRUE
SNAI1.is_internal = TRUE
SPART.is_internal = TRUE
SOS1.is_internal = TRUE
SRC.is_internal = TRUE
STMN1.is_internal = TRUE
SYN1.is_internal = TRUE
TSC.is_internal = TRUE
TTL.is_internal = TRUE
WWTR1.is_internal = TRUE
WWP1.is_internal = TRUE
YES1.is_internal = TRUE
YAP1.is_internal = TRUE
mTORC2.is_internal = TRUE
mTORC1.is_internal = TRUE
FOXO.is_internal = TRUE
Tubulin.is_internal = TRUE
Microtubule_polimerization.is_internal = FALSE
Neuron_migration.is_internal = FALSE
Actin_cytoskeleton_reorganization.is_internal = TRUE
Cell_migration.is_internal = TRUE
F_actin_dynamics.is_internal = TRUE
Protein_synthesis.is_internal = TRUE
Metastasis.is_internal = FALSE
Proliferation.is_internal = TRUE
Apoptosis.is_internal = TRUE
[NRG1].istate = 0.5[1], 0.5[0]
[BAD].istate = 0.34643[1], 0.65357[0]
[SYN1].istate = 0.58881[1], 0.41119000000000006[0]
[WWTR1].istate = 0.46605[1], 0.5339499999999999[0]
[LPAR2].istate = 0.6915[1], 0.3085[0]
[ERBB3].istate = 0.25457[1], 0.74543[0]
[PRKCZ].istate = 0.3159[1], 0.6840999999999999[0]
[ROCK1].istate = 0.32265[1], 0.67735[0]
[CDC42].istate = 0.73973[1], 0.26027[0]
[ARHGEF1].istate = 0.71939[1], 0.28061[0]
[PPP1R12B].istate = 0.4094[1], 0.5906[0]
[PAK3].istate = 0.44759[1], 0.5524100000000001[0]
[ARAF].istate = 0.91303[1], 0.08696999999999999[0]
[FUS].istate = 0.17833[1], 0.82167[0]
[SIRT1].istate = 0.35846[1], 0.64154[0]
[CDC25B].istate = 0.36617[1], 0.63383[0]
[AKT2].istate = 0.84565[1], 0.15435[0]
[RHEB].istate = 0.2455[1], 0.7545[0]
[LIMK1].istate = 0.40884[1], 0.59116[0]
[GIT1].istate = 0.3324[1], 0.6676[0]
[AMOTL2].istate = 0.60262[1], 0.39737999999999996[0]
[TTL].istate = 0.29162[1], 0.70838[0]
[NFE2L2].istate = 0.5644[1], 0.4356[0]
[AKT3].istate = 0.19986[1], 0.80014[0]
[RPS6KA1].istate = 0.40287[1], 0.5971299999999999[0]
[NR4A3].istate = 0.95875[1], 0.04125000000000001[0]
[PTK2B].istate = 0.75227[1], 0.24773[0]
[WWP1].istate = 0.78817[1], 0.21182999999999996[0]
[PLCG1].istate = 0.51487[1], 0.48512999999999995[0]
[SNAI1].istate = 0.52914[1], 0.47085999999999995[0]
[PRKCG].istate = 0.18546[1], 0.81454[0]
[MAP2K2].istate = 0.89963[1], 0.10036999999999996[0]
[ARHGEF6].istate = 0.50937[1], 0.49063[0]
[LATS1].istate = 0.62826[1], 0.37173999999999996[0]
[ARHGEF11].istate = 0.63864[1], 0.36136[0]
[SPART].istate = 0.60695[1], 0.39305[0]
[KRAS].istate = 0.51667[1], 0.48333000000000004[0]
[ROCK2].istate = 0.38811[1], 0.61189[0]
[RAC1].istate = 0.54016[1], 0.45984[0]
[MYC].istate = 0.85447[1], 0.14553000000000005[0]
[YAP1].istate = 0.41277[1], 0.5872299999999999[0]
[EGF].istate = 0.99597[1], 0.004029999999999978[0]
[ERBB2].istate = 0.62824[1], 0.37176[0]
[AKT1].istate = 0.55251[1], 0.44749000000000005[0]
[EPHA2].istate = 0.5923[1], 0.40769999999999995[0]
[CDC42BPA].istate = 0.09753[1], 0.90247[0]
[EGFR].istate = 0.20216[1], 0.79784[0]
[PAK1].istate = 0.69268[1], 0.30732000000000004[0]
[LATS2].istate = 0.9791[1], 0.02090000000000003[0]
[EIF4E].istate = 0.51035[1], 0.48965000000000003[0]
[PRKCA].istate = 0.56082[1], 0.43918[0]
[DEPTOR].istate = 0.53401[1], 0.46599[0]
[BRAF].istate = 0.34504[1], 0.65496[0]
[NRG2].istate = 0.59124[1], 0.40876[0]
[SHC1].istate = 0.68086[1], 0.31914[0]
[PRKCB].istate = 0.77352[1], 0.22648000000000001[0]
[CTNNB1].istate = 0.24526[1], 0.75474[0]
[MAP2K1].istate = 0.31105[1], 0.68895[0]
[NRG4].istate = 0.47767[1], 0.52233[0]
[TACR3].istate = 0.298[1], 0.702[0]
[CDK1].istate = 0.26724[1], 0.7327600000000001[0]
[BCL2L1].istate = 0.48869[1], 0.5113099999999999[0]
[BCL2].istate = 0.28799[1], 0.71201[0]
[PTEN].istate = 0.59194[1], 0.40806[0]
[CFL1].istate = 0.39735[1], 0.60265[0]
[YES1].istate = 0.07835[1], 0.92165[0]
[JUN].istate = 0.42039[1], 0.57961[0]
[ERBB4].istate = 0.79098[1], 0.20901999999999998[0]
[PTPN11].istate = 0.10103[1], 0.89897[0]
[PAK2].istate = 0.86023[1], 0.13976999999999995[0]
[F2R].istate = 0.51269[1], 0.48731[0]
[LIMK2].istate = 0.39468[1], 0.6053200000000001[0]
[NRG3].istate = 0.68874[1], 0.31126[0]
[EIF4EBP1].istate = 0.52958[1], 0.47041999999999995[0]
[ARHGEF12].istate = 0.36343[1], 0.6365700000000001[0]
[SRC].istate = 0.79819[1], 0.20181000000000004[0]
[NRAS].istate = 0.41726[1], 0.58274[0]
[mTORC2].istate = 0.07845[1], 0.92155[0]
[mTORC1].istate = 0.40763[1], 0.5923700000000001[0]
[PI3K].istate = 0.15372[1], 0.84628[0]
[TSC].istate = 0.65194[1], 0.34806000000000004[0]
```
