## Supplementary Dataset 5 for "Explainable Generative AI Uncovers a Molecular Continuum in Medulloblastoma with Implications for Rare Cancer Subtyping and Treatment Equity": MB_list4_RNA_asTransition_88.cfg

```
$u_F2R=0.25763
$d_F2R=3.88154
$u_LPAR2=0.85696
$d_LPAR2=1.16692
$u_TACR3=0.17278
$d_TACR3=5.78771
$u_EGF=16.2343
$d_EGF=0.0616
$u_NRG1 = 1
$d_NRG1 = 1
$u_NRG2=3.06254
$d_NRG2=0.32653
$u_NRG3=0.24409
$d_NRG3=4.09685
$u_NRG4=0.99527
$d_NRG4=1.00475
$u_AKT1=3.40915
$d_AKT1=0.29333
$u_AKT2=7.1978
$d_AKT2=0.13893
$u_AKT3=0.37264
$d_AKT3=2.68356
$u_AMOTL2=0.02076
$d_AMOTL2=48.16956
$u_ARAF=28.37106
$d_ARAF=0.03525
$u_ARHGEF1=2.70902
$d_ARHGEF1=0.36914
$u_ARHGEF11=6.27727
$d_ARHGEF11=0.1593
$u_ARHGEF12=0.77857
$d_ARHGEF12=1.28441
$u_ARHGEF6=0.15115
$d_ARHGEF6=6.61594
$u_ATF2 = 1
$d_ATF2 = 1
$u_BAD=51.40136
$d_BAD=0.01945
$u_BCL2=27.65537
$d_BCL2=0.03616
$u_BCL2L1=1.05261
$d_BCL2L1=0.95002
$u_BRAF=0.29509
$d_BRAF=3.3888
$u_CDC42=26.54814
$d_CDC42=0.03767
$u_CDC42BPA=6.58174
$d_CDC42BPA=0.15194
$u_CDK1=4.7498
$d_CDK1=0.21054
$u_CDC25B=37.45712
$d_CDC25B=0.0267
$u_CFL1=45.38017
$d_CFL1=0.02204
$u_CFL2 = 1
$d_CFL2 = 1
$u_CREB1 = 1
$d_CREB1 = 1
$u_CTNNB1=0.08703
$d_CTNNB1=11.49029
$u_CTTN = 1
$d_CTTN = 1
$u_DEPTOR=0.03291
$d_DEPTOR=30.3859
$u_EPHA2=0.15412
$d_EPHA2=6.48845
$u_EGFR=51.98871
$d_EGFR=0.01923
$u_ERBB2=29.18646
$d_ERBB2=0.03426
$u_ERBB3=95.99106
$d_ERBB3=0.01042
$u_ERBB4=6.74303
$d_ERBB4=0.1483
$u_EIF4E=1.23603
$d_EIF4E=0.80904
$u_EIF4EBP1=1.21926
$d_EIF4EBP1=0.82017
$u_FUS=0.34045
$d_FUS=2.93729
$u_GIT1=9.77328
$d_GIT1=0.10232
$u_GNA13 = 1
$d_GNA13 = 1
$u_GRB2 = 1
$d_GRB2 = 1
$u_HRAS = 1
$d_HRAS = 1
$u_ITCH = 1
$d_ITCH = 1
$u_JUN=5.33124
$d_JUN=0.18757
$u_KRAS=1.52658
$d_KRAS=0.65506
$u_LATS1=0.29362
$d_LATS1=3.40576
$u_LATS2=4.41968
$d_LATS2=0.22626
$u_LIMK1=68.2162
$d_LIMK1=0.01466
$u_LIMK2=10.26982
$d_LIMK2=0.09737
$u_MAP2K1=0.88052
$d_MAP2K1=1.13569
$u_MAP2K2=2.35478
$d_MAP2K2=0.42467
$u_MAPK1 = 1
$d_MAPK1 = 1
$u_MAPK3 = 1
$d_MAPK3 = 1
$u_MYC=1.57748
$d_MYC=0.63392
$u_MP = 1
$d_MP = 1
$u_NFE2L2=1.26885
$d_NFE2L2=0.78812
$u_NR4A3=1.54412
$d_NR4A3=0.64762
$u_NRAS=2.58655
$d_NRAS=0.38662
$u_PAK1=18.35997
$d_PAK1=0.05447
$u_PAK2=3.0421
$d_PAK2=0.32872
$u_PAK3=0.80915
$d_PAK3=1.23586
$u_PAK4 = 1
$d_PAK4 = 1
$u_PDPK1 = 1
$d_PDPK1 = 1
$u_PI3K=0.29223
$d_PI3K=3.42196
$u_PLCG1=0.38734
$d_PLCG1=2.58171
$u_PPP1R12A = 1
$d_PPP1R12A = 1
$u_PPP1R12B=5.51638
$d_PPP1R12B=0.18128
$u_PRKACA = 1
$d_PRKACA = 1
$u_PRKCA=2.73895
$d_PRKCA=0.3651
$u_PRKCB=21.24688
$d_PRKCB=0.04707
$u_PRKCG=95.1986
$d_PRKCG=0.0105
$u_PRKCZ=8.78832
$d_PRKCZ=0.11379
$u_PTEN=0.21151
$d_PTEN=4.72791
$u_PTK2B=9.62806
$d_PTK2B=0.10386
$u_PTPN11=0.55577
$d_PTPN11=1.79931
$u_RAC1=0.02558
$d_RAC1=39.09304
$u_RAF1 = 1
$d_RAF1 = 1
$u_RHEB=0.06598
$d_RHEB=15.15611
$u_RHOA = 1
$d_RHOA = 1
$u_ROCK1=0.31851
$d_ROCK1=3.13962
$u_ROCK2=0.95103
$d_ROCK2=1.05149
$u_RPS6KA1=67.61062
$d_RPS6KA1=0.01479
$u_SHC1=36.39375
$d_SHC1=0.02748
$u_SIRT1=0.02537
$d_SIRT1=39.41663
$u_SNAI1=9.72655
$d_SNAI1=0.10281
$u_SPART=5.3345
$d_SPART=0.18746
$u_SOS1 = 1
$d_SOS1 = 1
$u_SRC=3.02019
$d_SRC=0.3311
$u_STMN1 = 1
$d_STMN1 = 1
$u_SYN1=37.6756
$d_SYN1=0.02654
$u_TSC=1.4105
$d_TSC=0.70897
$u_TTL=4.97076
$d_TTL=0.20118
$u_WWTR1=29.12126
$d_WWTR1=0.03434
$u_WWP1=6.24368
$d_WWP1=0.16016
$u_YES1=7.72811
$d_YES1=0.1294
$u_YAP1=20.96914
$d_YAP1=0.04769
$u_mTORC2=0.09215
$d_mTORC2=10.85187
$u_mTORC1=0.07213
$d_mTORC1=13.86386
$u_FOXO = 1
$d_FOXO = 1
$u_Tubulin = 1
$d_Tubulin = 1
$u_Microtubule_polimerization = 1
$d_Microtubule_polimerization = 1
$u_Neuron_migration = 1
$d_Neuron_migration = 1
$u_Actin_cytoskeleton_reorganization = 1
$d_Actin_cytoskeleton_reorganization = 1
$u_Cell_migration = 1
$d_Cell_migration = 1
$u_F_actin_dynamics = 1
$d_F_actin_dynamics = 1
$u_Protein_synthesis = 1
$d_Protein_synthesis = 1
$u_Metastasis = 1
$d_Metastasis = 1
$u_Proliferation = 1
$d_Proliferation = 1
$u_Apoptosis = 1
$d_Apoptosis = 1
[ATF2].istate = 1 [0], 0 [1]
[CFL2].istate = 1 [0], 0 [1]
[CREB1].istate = 1 [0], 0 [1]
[CTTN].istate = 1 [0], 0 [1]
[GNA13].istate = 1 [0], 0 [1]
[GRB2].istate = 1 [0], 0 [1]
[HRAS].istate = 1 [0], 0 [1]
[ITCH].istate = 1 [0], 0 [1]
[MAPK1].istate = 1 [0], 0 [1]
[MAPK3].istate = 1 [0], 0 [1]
[MP].istate = 1 [0], 0 [1]
[PAK4].istate = 1 [0], 0 [1]
[PDPK1].istate = 1 [0], 0 [1]
[PPP1R12A].istate = 1 [0], 0 [1]
[PRKACA].istate = 1 [0], 0 [1]
[RAF1].istate = 1 [0], 0 [1]
[RHOA].istate = 1 [0], 0 [1]
[SOS1].istate = 1 [0], 0 [1]
[STMN1].istate = 1 [0], 0 [1]
[FOXO].istate = 1 [0], 0 [1]
[Tubulin].istate = 1 [0], 0 [1]
[Microtubule_polimerization].istate = 1 [0], 0 [1]
[Neuron_migration].istate = 1 [0], 0 [1]
[Actin_cytoskeleton_reorganization].istate = 1 [0], 0 [1]
[Cell_migration].istate = 1 [0], 0 [1]
[F_actin_dynamics].istate = 1 [0], 0 [1]
[Protein_synthesis].istate = 1 [0], 0 [1]
[Metastasis].istate = 1 [0], 0 [1]
[Proliferation].istate = 1 [0], 0 [1]
[Apoptosis].istate = 1 [0], 0 [1]
discrete_time = 0
use_physrandgen = FALSE
seed_pseudorandom = 100
sample_count = 10000
max_time = 60
time_tick = 0.1
thread_count = 1
statdist_traj_count = 100
statdist_cluster_threshold = 1
display_traj = 0
statdist_similarity_cache_max_size = 20000
F2R.is_internal = TRUE
LPAR2.is_internal = TRUE
TACR3.is_internal = TRUE
EGF.is_internal = TRUE
NRG1.is_internal = TRUE
NRG2.is_internal = TRUE
NRG3.is_internal = TRUE
NRG4.is_internal = TRUE
AKT1.is_internal = TRUE
AKT2.is_internal = TRUE
AKT3.is_internal = TRUE
AMOTL2.is_internal = TRUE
ARAF.is_internal = TRUE
ARHGEF1.is_internal = TRUE
ARHGEF11.is_internal = TRUE
ARHGEF12.is_internal = TRUE
ARHGEF6.is_internal = TRUE
ATF2.is_internal = TRUE
BAD.is_internal = TRUE
BCL2.is_internal = TRUE
BCL2L1.is_internal = TRUE
BRAF.is_internal = TRUE
CDC42.is_internal = TRUE
CDC42BPA.is_internal = TRUE
CDK1.is_internal = TRUE
CDC25B.is_internal = TRUE
CFL1.is_internal = TRUE
CFL2.is_internal = TRUE
CREB1.is_internal = TRUE
CTNNB1.is_internal = TRUE
CTTN.is_internal = TRUE
DEPTOR.is_internal = TRUE
EPHA2.is_internal = TRUE
EGFR.is_internal = TRUE
ERBB2.is_internal = TRUE
ERBB3.is_internal = TRUE
ERBB4.is_internal = TRUE
EIF4E.is_internal = TRUE
EIF4EBP1.is_internal = TRUE
FUS.is_internal = TRUE
GIT1.is_internal = TRUE
GNA13.is_internal = TRUE
GRB2.is_internal = TRUE
HRAS.is_internal = TRUE
ITCH.is_internal = TRUE
JUN.is_internal = TRUE
KRAS.is_internal = TRUE
LATS1.is_internal = TRUE
LATS2.is_internal = TRUE
LIMK1.is_internal = TRUE
LIMK2.is_internal = TRUE
MAP2K1.is_internal = FALSE
MAP2K2.is_internal = FALSE
MAPK1.is_internal = FALSE
MAPK3.is_internal = FALSE
MYC.is_internal = FALSE
MP.is_internal = FALSE
NFE2L2.is_internal = FALSE
NR4A3.is_internal = FALSE
NRAS.is_internal = FALSE
PAK1.is_internal = TRUE
PAK2.is_internal = TRUE
PAK3.is_internal = TRUE
PAK4.is_internal = TRUE
PDPK1.is_internal = TRUE
PI3K.is_internal = TRUE
PLCG1.is_internal = TRUE
PPP1R12A.is_internal = TRUE
PPP1R12B.is_internal = TRUE
PRKACA.is_internal = TRUE
PRKCA.is_internal = TRUE
PRKCB.is_internal = TRUE
PRKCG.is_internal = TRUE
PRKCZ.is_internal = TRUE
PTEN.is_internal = TRUE
PTK2B.is_internal = TRUE
PTPN11.is_internal = TRUE
RAC1.is_internal = TRUE
RAF1.is_internal = TRUE
RHEB.is_internal = TRUE
RHOA.is_internal = TRUE
ROCK1.is_internal = TRUE
ROCK2.is_internal = TRUE
RPS6KA1.is_internal = TRUE
SHC1.is_internal = TRUE
SIRT1.is_internal = TRUE
SNAI1.is_internal = TRUE
SPART.is_internal = TRUE
SOS1.is_internal = TRUE
SRC.is_internal = TRUE
STMN1.is_internal = TRUE
SYN1.is_internal = TRUE
TSC.is_internal = TRUE
TTL.is_internal = TRUE
WWTR1.is_internal = TRUE
WWP1.is_internal = TRUE
YES1.is_internal = TRUE
YAP1.is_internal = TRUE
mTORC2.is_internal = TRUE
mTORC1.is_internal = TRUE
FOXO.is_internal = TRUE
Tubulin.is_internal = TRUE
Microtubule_polimerization.is_internal = FALSE
Neuron_migration.is_internal = FALSE
Actin_cytoskeleton_reorganization.is_internal = TRUE
Cell_migration.is_internal = TRUE
F_actin_dynamics.is_internal = TRUE
Protein_synthesis.is_internal = TRUE
Metastasis.is_internal = FALSE
Proliferation.is_internal = TRUE
Apoptosis.is_internal = TRUE
[NRG1].istate = 0.5[1], 0.5[0]
[BAD].istate = 0.92774[1], 0.07225999999999999[0]
[SYN1].istate = 0.89402[1], 0.10597999999999996[0]
[WWTR1].istate = 0.86605[1], 0.13395[0]
[LPAR2].istate = 0.48324[1], 0.51676[0]
[ERBB3].istate = 0.99556[1], 0.0044399999999999995[0]
[PRKCZ].istate = 0.73598[1], 0.26402000000000003[0]
[ROCK1].istate = 0.37578[1], 0.62422[0]
[CDC42].istate = 0.85601[1], 0.14398999999999995[0]
[ARHGEF1].istate = 0.6082[1], 0.39180000000000004[0]
[PPP1R12B].istate = 0.68541[1], 0.31459000000000004[0]
[PAK3].istate = 0.47701[1], 0.5229900000000001[0]
[ARAF].istate = 0.86322[1], 0.13678[0]
[FUS].istate = 0.38301[1], 0.6169899999999999[0]
[SIRT1].istate = 0.10108[1], 0.8989199999999999[0]
[CDC25B].istate = 0.89338[1], 0.10662000000000005[0]
[AKT2].istate = 0.7143[1], 0.28569999999999995[0]
[RHEB].istate = 0.20485[1], 0.79515[0]
[LIMK1].istate = 0.95847[1], 0.041529999999999956[0]
[GIT1].istate = 0.74751[1], 0.25249[0]
[AMOTL2].istate = 0.0793[1], 0.9207[0]
[TTL].istate = 0.67411[1], 0.32589[0]
[NFE2L2].istate = 0.52585[1], 0.47414999999999996[0]
[AKT3].istate = 0.39282[1], 0.60718[0]
[RPS6KA1].istate = 0.9575[1], 0.04249999999999998[0]
[NR4A3].istate = 0.54717[1], 0.45282999999999995[0]
[PTK2B].istate = 0.74588[1], 0.25412[0]
[WWP1].istate = 0.69886[1], 0.30113999999999996[0]
[PLCG1].istate = 0.39702[1], 0.6029800000000001[0]
[SNAI1].istate = 0.74699[1], 0.25300999999999996[0]
[PRKCG].istate = 0.99466[1], 0.005340000000000011[0]
[MAP2K2].istate = 0.59299[1], 0.40701[0]
[ARHGEF6].istate = 0.29485[1], 0.7051499999999999[0]
[LATS1].istate = 0.36695[1], 0.63305[0]
[ARHGEF11].istate = 0.69944[1], 0.30056000000000005[0]
[SPART].istate = 0.68177[1], 0.31823[0]
[KRAS].istate = 0.54593[1], 0.45407[0]
[ROCK2].istate = 0.49455[1], 0.50545[0]
[RAC1].istate = 0.10198[1], 0.89802[0]
[MYC].istate = 0.54949[1], 0.45050999999999997[0]
[YAP1].istate = 0.8304[1], 0.16959999999999997[0]
[EGF].istate = 0.80261[1], 0.19738999999999995[0]
[ERBB2].istate = 0.8663[1], 0.13370000000000004[0]
[AKT1].istate = 0.63316[1], 0.36684000000000005[0]
[EPHA2].istate = 0.29696[1], 0.70304[0]
[CDC42BPA].istate = 0.70459[1], 0.29540999999999995[0]
[EGFR].istate = 0.92898[1], 0.07101999999999997[0]
[PAK1].istate = 0.81597[1], 0.18403000000000003[0]
[LATS2].istate = 0.66135[1], 0.33865[0]
[EIF4E].istate = 0.52301[1], 0.47699[0]
[PRKCA].istate = 0.6094[1], 0.39059999999999995[0]
[DEPTOR].istate = 0.12934[1], 0.87066[0]
[BRAF].istate = 0.36749[1], 0.63251[0]
[NRG2].istate = 0.62152[1], 0.37848000000000004[0]
[SHC1].istate = 0.89026[1], 0.10973999999999995[0]
[PRKCB].istate = 0.83182[1], 0.16818[0]
[CTNNB1].istate = 0.23491[1], 0.76509[0]
[MAP2K1].istate = 0.48618[1], 0.5138199999999999[0]
[NRG4].istate = 0.49949[1], 0.50051[0]
[TACR3].istate = 0.30937[1], 0.6906300000000001[0]
[CDK1].istate = 0.66917[1], 0.33082999999999996[0]
[BCL2L1].istate = 0.50557[1], 0.49443000000000004[0]
[BCL2].istate = 0.86044[1], 0.13956000000000002[0]
[PTEN].istate = 0.33133[1], 0.66867[0]
[CFL1].istate = 0.91422[1], 0.08577999999999997[0]
[YES1].istate = 0.72202[1], 0.27798[0]
[JUN].istate = 0.68171[1], 0.31828999999999996[0]
[ERBB4].istate = 0.70721[1], 0.29279[0]
[PTPN11].istate = 0.43622[1], 0.56378[0]
[PAK2].istate = 0.62079[1], 0.37921000000000005[0]
[F2R].istate = 0.35275[1], 0.64725[0]
[LIMK2].istate = 0.75289[1], 0.24711000000000005[0]
[NRG3].istate = 0.34689[1], 0.6531100000000001[0]
[EIF4EBP1].istate = 0.52152[1], 0.47848[0]
[ARHGEF12].istate = 0.47282[1], 0.52718[0]
[SRC].istate = 0.62001[1], 0.37999000000000005[0]
[NRAS].istate = 0.60318[1], 0.39681999999999995[0]
[mTORC2].istate = 0.24112[1], 0.75888[0]
[mTORC1].istate = 0.21452[1], 0.78548[0]
[PI3K].istate = 0.36643[1], 0.63357[0]
[TSC].istate = 0.53734[1], 0.46265999999999996[0]
```
