## Supplementary Dataset 5 for "Explainable Generative AI Uncovers a Molecular Continuum in Medulloblastoma with Implications for Rare Cancer Subtyping and Treatment Equity": MB_list4_RNA_asTransition_94.cfg

```
$u_F2R=0.39606
$d_F2R=2.52487
$u_LPAR2=0.09008
$d_LPAR2=11.10124
$u_TACR3=71.21503
$d_TACR3=0.01404
$u_EGF=34.83173
$d_EGF=0.02871
$u_NRG1 = 1
$d_NRG1 = 1
$u_NRG2=1.59066
$d_NRG2=0.62867
$u_NRG3=0.08725
$d_NRG3=11.46132
$u_NRG4=1.44416
$d_NRG4=0.69244
$u_AKT1=0.17984
$d_AKT1=5.5605
$u_AKT2=1.79236
$d_AKT2=0.55792
$u_AKT3=0.1397
$d_AKT3=7.1582
$u_AMOTL2=31.79277
$d_AMOTL2=0.03145
$u_ARAF=13.28593
$d_ARAF=0.07527
$u_ARHGEF1=8.03263
$d_ARHGEF1=0.12449
$u_ARHGEF11=12.19399
$d_ARHGEF11=0.08201
$u_ARHGEF12=0.68652
$d_ARHGEF12=1.45662
$u_ARHGEF6=1.32993
$d_ARHGEF6=0.75192
$u_ATF2 = 1
$d_ATF2 = 1
$u_BAD=0.06386
$d_BAD=15.65925
$u_BCL2=0.10478
$d_BCL2=9.54381
$u_BCL2L1=36.65321
$d_BCL2L1=0.02728
$u_BRAF=10.01855
$d_BRAF=0.09981
$u_CDC42=0.14596
$d_CDC42=6.85119
$u_CDC42BPA=6.52067
$d_CDC42BPA=0.15336
$u_CDK1=0.14251
$d_CDK1=7.01705
$u_CDC25B=0.80649
$d_CDC25B=1.23994
$u_CFL1=0.08344
$d_CFL1=11.98466
$u_CFL2 = 1
$d_CFL2 = 1
$u_CREB1 = 1
$d_CREB1 = 1
$u_CTNNB1=1.41809
$d_CTNNB1=0.70517
$u_CTTN = 1
$d_CTTN = 1
$u_DEPTOR=0.19339
$d_DEPTOR=5.1709
$u_EPHA2=35.47439
$d_EPHA2=0.02819
$u_EGFR=0.368
$d_EGFR=2.71739
$u_ERBB2=0.92144
$d_ERBB2=1.08526
$u_ERBB3=0.04046
$d_ERBB3=24.71577
$u_ERBB4=1.98793
$d_ERBB4=0.50304
$u_EIF4E=9.09419
$d_EIF4E=0.10996
$u_EIF4EBP1=0.172
$d_EIF4EBP1=5.81395
$u_FUS=0.24315
$d_FUS=4.11269
$u_GIT1=0.06756
$d_GIT1=14.80166
$u_GNA13 = 1
$d_GNA13 = 1
$u_GRB2 = 1
$d_GRB2 = 1
$u_HRAS = 1
$d_HRAS = 1
$u_ITCH = 1
$d_ITCH = 1
$u_JUN=1.76123
$d_JUN=0.56779
$u_KRAS=0.05663
$d_KRAS=17.65848
$u_LATS1=0.18426
$d_LATS1=5.42711
$u_LATS2=0.07785
$d_LATS2=12.84522
$u_LIMK1=2.74834
$d_LIMK1=0.36386
$u_LIMK2=0.64885
$d_LIMK2=1.54119
$u_MAP2K1=0.11024
$d_MAP2K1=9.07112
$u_MAP2K2=10.00288
$d_MAP2K2=0.09997
$u_MAPK1 = 1
$d_MAPK1 = 1
$u_MAPK3 = 1
$d_MAPK3 = 1
$u_MYC=4.77309
$d_MYC=0.20951
$u_MP = 1
$d_MP = 1
$u_NFE2L2=0.69909
$d_NFE2L2=1.43043
$u_NR4A3=1.20815
$d_NR4A3=0.82771
$u_NRAS=0.07489
$d_NRAS=13.35292
$u_PAK1=0.17589
$d_PAK1=5.68537
$u_PAK2=0.28291
$d_PAK2=3.53469
$u_PAK3=1.59871
$d_PAK3=0.6255
$u_PAK4 = 1
$d_PAK4 = 1
$u_PDPK1 = 1
$d_PDPK1 = 1
$u_PI3K=0.52562
$d_PI3K=1.90252
$u_PLCG1=0.02787
$d_PLCG1=35.88088
$u_PPP1R12A = 1
$d_PPP1R12A = 1
$u_PPP1R12B=11.31084
$d_PPP1R12B=0.08841
$u_PRKACA = 1
$d_PRKACA = 1
$u_PRKCA=0.05532
$d_PRKCA=18.07664
$u_PRKCB=0.27871
$d_PRKCB=3.58796
$u_PRKCG=0.0559
$d_PRKCG=17.88909
$u_PRKCZ=4.07167
$d_PRKCZ=0.2456
$u_PTEN=0.43226
$d_PTEN=2.31342
$u_PTK2B=0.05682
$d_PTK2B=17.59944
$u_PTPN11=0.06826
$d_PTPN11=14.64987
$u_RAC1=17.05013
$d_RAC1=0.05865
$u_RAF1 = 1
$d_RAF1 = 1
$u_RHEB=2.66163
$d_RHEB=0.37571
$u_RHOA = 1
$d_RHOA = 1
$u_ROCK1=0.4249
$d_ROCK1=2.35349
$u_ROCK2=0.33668
$d_ROCK2=2.97018
$u_RPS6KA1=2.35577
$d_RPS6KA1=0.42449
$u_SHC1=0.60419
$d_SHC1=1.65511
$u_SIRT1=0.30904
$d_SIRT1=3.23583
$u_SNAI1=0.52875
$d_SNAI1=1.89125
$u_SPART=1.13902
$d_SPART=0.87795
$u_SOS1 = 1
$d_SOS1 = 1
$u_SRC=0.21139
$d_SRC=4.73059
$u_STMN1 = 1
$d_STMN1 = 1
$u_SYN1=0.45731
$d_SYN1=2.1867
$u_TSC=0.66156
$d_TSC=1.51158
$u_TTL=0.23427
$d_TTL=4.26858
$u_WWTR1=0.3659
$d_WWTR1=2.73299
$u_WWP1=2.11557
$d_WWP1=0.47269
$u_YES1=0.50969
$d_YES1=1.96198
$u_YAP1=1.52354
$d_YAP1=0.65637
$u_mTORC2=0.17258
$d_mTORC2=5.79441
$u_mTORC1=0.90021
$d_mTORC1=1.11085
$u_FOXO = 1
$d_FOXO = 1
$u_Tubulin = 1
$d_Tubulin = 1
$u_Microtubule_polimerization = 1
$d_Microtubule_polimerization = 1
$u_Neuron_migration = 1
$d_Neuron_migration = 1
$u_Actin_cytoskeleton_reorganization = 1
$d_Actin_cytoskeleton_reorganization = 1
$u_Cell_migration = 1
$d_Cell_migration = 1
$u_F_actin_dynamics = 1
$d_F_actin_dynamics = 1
$u_Protein_synthesis = 1
$d_Protein_synthesis = 1
$u_Metastasis = 1
$d_Metastasis = 1
$u_Proliferation = 1
$d_Proliferation = 1
$u_Apoptosis = 1
$d_Apoptosis = 1
[ATF2].istate = 1 [0], 0 [1]
[CFL2].istate = 1 [0], 0 [1]
[CREB1].istate = 1 [0], 0 [1]
[CTTN].istate = 1 [0], 0 [1]
[GNA13].istate = 1 [0], 0 [1]
[GRB2].istate = 1 [0], 0 [1]
[HRAS].istate = 1 [0], 0 [1]
[ITCH].istate = 1 [0], 0 [1]
[MAPK1].istate = 1 [0], 0 [1]
[MAPK3].istate = 1 [0], 0 [1]
[MP].istate = 1 [0], 0 [1]
[PAK4].istate = 1 [0], 0 [1]
[PDPK1].istate = 1 [0], 0 [1]
[PPP1R12A].istate = 1 [0], 0 [1]
[PRKACA].istate = 1 [0], 0 [1]
[RAF1].istate = 1 [0], 0 [1]
[RHOA].istate = 1 [0], 0 [1]
[SOS1].istate = 1 [0], 0 [1]
[STMN1].istate = 1 [0], 0 [1]
[FOXO].istate = 1 [0], 0 [1]
[Tubulin].istate = 1 [0], 0 [1]
[Microtubule_polimerization].istate = 1 [0], 0 [1]
[Neuron_migration].istate = 1 [0], 0 [1]
[Actin_cytoskeleton_reorganization].istate = 1 [0], 0 [1]
[Cell_migration].istate = 1 [0], 0 [1]
[F_actin_dynamics].istate = 1 [0], 0 [1]
[Protein_synthesis].istate = 1 [0], 0 [1]
[Metastasis].istate = 1 [0], 0 [1]
[Proliferation].istate = 1 [0], 0 [1]
[Apoptosis].istate = 1 [0], 0 [1]
discrete_time = 0
use_physrandgen = FALSE
seed_pseudorandom = 100
sample_count = 10000
max_time = 60
time_tick = 0.1
thread_count = 1
statdist_traj_count = 100
statdist_cluster_threshold = 1
display_traj = 0
statdist_similarity_cache_max_size = 20000
F2R.is_internal = TRUE
LPAR2.is_internal = TRUE
TACR3.is_internal = TRUE
EGF.is_internal = TRUE
NRG1.is_internal = TRUE
NRG2.is_internal = TRUE
NRG3.is_internal = TRUE
NRG4.is_internal = TRUE
AKT1.is_internal = TRUE
AKT2.is_internal = TRUE
AKT3.is_internal = TRUE
AMOTL2.is_internal = TRUE
ARAF.is_internal = TRUE
ARHGEF1.is_internal = TRUE
ARHGEF11.is_internal = TRUE
ARHGEF12.is_internal = TRUE
ARHGEF6.is_internal = TRUE
ATF2.is_internal = TRUE
BAD.is_internal = TRUE
BCL2.is_internal = TRUE
BCL2L1.is_internal = TRUE
BRAF.is_internal = TRUE
CDC42.is_internal = TRUE
CDC42BPA.is_internal = TRUE
CDK1.is_internal = TRUE
CDC25B.is_internal = TRUE
CFL1.is_internal = TRUE
CFL2.is_internal = TRUE
CREB1.is_internal = TRUE
CTNNB1.is_internal = TRUE
CTTN.is_internal = TRUE
DEPTOR.is_internal = TRUE
EPHA2.is_internal = TRUE
EGFR.is_internal = TRUE
ERBB2.is_internal = TRUE
ERBB3.is_internal = TRUE
ERBB4.is_internal = TRUE
EIF4E.is_internal = TRUE
EIF4EBP1.is_internal = TRUE
FUS.is_internal = TRUE
GIT1.is_internal = TRUE
GNA13.is_internal = TRUE
GRB2.is_internal = TRUE
HRAS.is_internal = TRUE
ITCH.is_internal = TRUE
JUN.is_internal = TRUE
KRAS.is_internal = TRUE
LATS1.is_internal = TRUE
LATS2.is_internal = TRUE
LIMK1.is_internal = TRUE
LIMK2.is_internal = TRUE
MAP2K1.is_internal = FALSE
MAP2K2.is_internal = FALSE
MAPK1.is_internal = FALSE
MAPK3.is_internal = FALSE
MYC.is_internal = FALSE
MP.is_internal = FALSE
NFE2L2.is_internal = FALSE
NR4A3.is_internal = FALSE
NRAS.is_internal = FALSE
PAK1.is_internal = TRUE
PAK2.is_internal = TRUE
PAK3.is_internal = TRUE
PAK4.is_internal = TRUE
PDPK1.is_internal = TRUE
PI3K.is_internal = TRUE
PLCG1.is_internal = TRUE
PPP1R12A.is_internal = TRUE
PPP1R12B.is_internal = TRUE
PRKACA.is_internal = TRUE
PRKCA.is_internal = TRUE
PRKCB.is_internal = TRUE
PRKCG.is_internal = TRUE
PRKCZ.is_internal = TRUE
PTEN.is_internal = TRUE
PTK2B.is_internal = TRUE
PTPN11.is_internal = TRUE
RAC1.is_internal = TRUE
RAF1.is_internal = TRUE
RHEB.is_internal = TRUE
RHOA.is_internal = TRUE
ROCK1.is_internal = TRUE
ROCK2.is_internal = TRUE
RPS6KA1.is_internal = TRUE
SHC1.is_internal = TRUE
SIRT1.is_internal = TRUE
SNAI1.is_internal = TRUE
SPART.is_internal = TRUE
SOS1.is_internal = TRUE
SRC.is_internal = TRUE
STMN1.is_internal = TRUE
SYN1.is_internal = TRUE
TSC.is_internal = TRUE
TTL.is_internal = TRUE
WWTR1.is_internal = TRUE
WWP1.is_internal = TRUE
YES1.is_internal = TRUE
YAP1.is_internal = TRUE
mTORC2.is_internal = TRUE
mTORC1.is_internal = TRUE
FOXO.is_internal = TRUE
Tubulin.is_internal = TRUE
Microtubule_polimerization.is_internal = FALSE
Neuron_migration.is_internal = FALSE
Actin_cytoskeleton_reorganization.is_internal = TRUE
Cell_migration.is_internal = TRUE
F_actin_dynamics.is_internal = TRUE
Protein_synthesis.is_internal = TRUE
Metastasis.is_internal = FALSE
Proliferation.is_internal = TRUE
Apoptosis.is_internal = TRUE
[NRG1].istate = 0.5[1], 0.5[0]
[BAD].istate = 0.2013[1], 0.7987[0]
[SYN1].istate = 0.41505[1], 0.5849500000000001[0]
[WWTR1].istate = 0.39084[1], 0.6091599999999999[0]
[LPAR2].istate = 0.23865[1], 0.76135[0]
[ERBB3].istate = 0.15177[1], 0.84823[0]
[PRKCZ].istate = 0.65244[1], 0.34756[0]
[ROCK1].istate = 0.40707[1], 0.59293[0]
[CDC42].istate = 0.29106[1], 0.70894[0]
[ARHGEF1].istate = 0.72621[1], 0.27379[0]
[PPP1R12B].istate = 0.76337[1], 0.23663[0]
[PAK3].istate = 0.55094[1], 0.44906[0]
[ARAF].istate = 0.78085[1], 0.21914999999999996[0]
[FUS].istate = 0.34647[1], 0.6535299999999999[0]
[SIRT1].istate = 0.3725[1], 0.6275[0]
[CDC25B].istate = 0.47665[1], 0.52335[0]
[AKT2].istate = 0.56336[1], 0.43664000000000003[0]
[RHEB].istate = 0.60629[1], 0.39371[0]
[LIMK1].istate = 0.60977[1], 0.39022999999999997[0]
[GIT1].istate = 0.20742[1], 0.7925800000000001[0]
[AMOTL2].istate = 0.87558[1], 0.12441999999999998[0]
[TTL].istate = 0.34243[1], 0.65757[0]
[NFE2L2].istate = 0.46113[1], 0.53887[0]
[AKT3].istate = 0.2863[1], 0.7137[0]
[RPS6KA1].istate = 0.59303[1], 0.40697000000000005[0]
[NR4A3].istate = 0.52053[1], 0.47946999999999995[0]
[PTK2B].istate = 0.18862[1], 0.81138[0]
[WWP1].istate = 0.58136[1], 0.41864[0]
[PLCG1].istate = 0.11129[1], 0.88871[0]
[SNAI1].istate = 0.43081[1], 0.56919[0]
[PRKCG].istate = 0.18685[1], 0.81315[0]
[MAP2K2].istate = 0.75003[1], 0.24997000000000003[0]
[ARHGEF6].istate = 0.53096[1], 0.46904[0]
[LATS1].istate = 0.31636[1], 0.68364[0]
[ARHGEF11].istate = 0.77154[1], 0.22846[0]
[SPART].istate = 0.51413[1], 0.48587[0]
[KRAS].istate = 0.18826[1], 0.81174[0]
[ROCK2].istate = 0.3818[1], 0.6182000000000001[0]
[RAC1].istate = 0.80793[1], 0.19206999999999996[0]
[MYC].istate = 0.6697[1], 0.33030000000000004[0]
[YAP1].istate = 0.54571[1], 0.45428999999999997[0]
[EGF].istate = 0.88549[1], 0.11451[0]
[ERBB2].istate = 0.49112[1], 0.50888[0]
[AKT1].istate = 0.31372[1], 0.68628[0]
[EPHA2].istate = 0.88748[1], 0.11251999999999995[0]
[CDC42BPA].istate = 0.70357[1], 0.29642999999999997[0]
[EGFR].istate = 0.39146[1], 0.6085400000000001[0]
[PAK1].istate = 0.31131[1], 0.68869[0]
[LATS2].istate = 0.22281[1], 0.77719[0]
[EIF4E].istate = 0.73969[1], 0.26031000000000004[0]
[PRKCA].istate = 0.18573[1], 0.81427[0]
[DEPTOR].istate = 0.32161[1], 0.67839[0]
[BRAF].istate = 0.7502[1], 0.24980000000000002[0]
[NRG2].istate = 0.55039[1], 0.44960999999999995[0]
[SHC1].istate = 0.44529[1], 0.55471[0]
[PRKCB].istate = 0.36129[1], 0.63871[0]
[CTNNB1].istate = 0.53793[1], 0.46207[0]
[MAP2K1].istate = 0.26059[1], 0.73941[0]
[NRG4].istate = 0.5399[1], 0.46009999999999995[0]
[TACR3].istate = 0.96314[1], 0.036860000000000004[0]
[CDK1].istate = 0.28846[1], 0.7115400000000001[0]
[BCL2L1].istate = 0.89103[1], 0.10897000000000001[0]
[BCL2].istate = 0.25507[1], 0.74493[0]
[PTEN].istate = 0.40894[1], 0.5910599999999999[0]
[CFL1].istate = 0.23034[1], 0.76966[0]
[YES1].istate = 0.42683[1], 0.57317[0]
[JUN].istate = 0.56145[1], 0.43855[0]
[ERBB4].istate = 0.5746[1], 0.4254[0]
[PTPN11].istate = 0.20855[1], 0.79145[0]
[PAK2].istate = 0.36291[1], 0.6370899999999999[0]
[F2R].istate = 0.39944[1], 0.60056[0]
[LIMK2].istate = 0.45304[1], 0.54696[0]
[NRG3].istate = 0.2352[1], 0.7648[0]
[EIF4EBP1].istate = 0.30888[1], 0.69112[0]
[ARHGEF12].istate = 0.45916[1], 0.54084[0]
[SRC].istate = 0.33127[1], 0.66873[0]
[NRAS].istate = 0.21861[1], 0.78139[0]
[mTORC2].istate = 0.30925[1], 0.69075[0]
[mTORC1].istate = 0.48859[1], 0.5114099999999999[0]
[PI3K].istate = 0.43017[1], 0.5698300000000001[0]
[TSC].istate = 0.45514[1], 0.54486[0]
```
