## Supplementary Dataset 5 for "Explainable Generative AI Uncovers a Molecular Continuum in Medulloblastoma with Implications for Rare Cancer Subtyping and Treatment Equity": MB_list4_RNA_asTransition_110.cfg

```
$u_F2R=7.06602
$d_F2R=0.14152
$u_LPAR2=2.62646
$d_LPAR2=0.38074
$u_TACR3=47.35124
$d_TACR3=0.02112
$u_EGF=0.26329
$d_EGF=3.79809
$u_NRG1 = 1
$d_NRG1 = 1
$u_NRG2=4.04114
$d_NRG2=0.24745
$u_NRG3=8.56417
$d_NRG3=0.11677
$u_NRG4=1.98605
$d_NRG4=0.50351
$u_AKT1=0.21194
$d_AKT1=4.71832
$u_AKT2=25.2411
$d_AKT2=0.03962
$u_AKT3=9.05378
$d_AKT3=0.11045
$u_AMOTL2=9.50174
$d_AMOTL2=0.10524
$u_ARAF=4.96847
$d_ARAF=0.20127
$u_ARHGEF1=2.05727
$d_ARHGEF1=0.48608
$u_ARHGEF11=10.66875
$d_ARHGEF11=0.09373
$u_ARHGEF12=0.11266
$d_ARHGEF12=8.87626
$u_ARHGEF6=0.14541
$d_ARHGEF6=6.87711
$u_ATF2 = 1
$d_ATF2 = 1
$u_BAD=0.06407
$d_BAD=15.60793
$u_BCL2=0.06569
$d_BCL2=15.22302
$u_BCL2L1=55.98089
$d_BCL2L1=0.01786
$u_BRAF=12.12427
$d_BRAF=0.08248
$u_CDC42=0.20374
$d_CDC42=4.90822
$u_CDC42BPA=10.09177
$d_CDC42BPA=0.09909
$u_CDK1=1.38828
$d_CDK1=0.72032
$u_CDC25B=0.03405
$d_CDC25B=29.36858
$u_CFL1=3.38412
$d_CFL1=0.2955
$u_CFL2 = 1
$d_CFL2 = 1
$u_CREB1 = 1
$d_CREB1 = 1
$u_CTNNB1=1.67108
$d_CTNNB1=0.59842
$u_CTTN = 1
$d_CTTN = 1
$u_DEPTOR=3.37489
$d_DEPTOR=0.29631
$u_EPHA2=0.72653
$d_EPHA2=1.37641
$u_EGFR=3.41706
$d_EGFR=0.29265
$u_ERBB2=1.47355
$d_ERBB2=0.67863
$u_ERBB3=0.06658
$d_ERBB3=15.01953
$u_ERBB4=3.03875
$d_ERBB4=0.32908
$u_EIF4E=4.22581
$d_EIF4E=0.23664
$u_EIF4EBP1=0.10803
$d_EIF4EBP1=9.25669
$u_FUS=1.59064
$d_FUS=0.62868
$u_GIT1=0.14083
$d_GIT1=7.10076
$u_GNA13 = 1
$d_GNA13 = 1
$u_GRB2 = 1
$d_GRB2 = 1
$u_HRAS = 1
$d_HRAS = 1
$u_ITCH = 1
$d_ITCH = 1
$u_JUN=1.56642
$d_JUN=0.6384
$u_KRAS=5.00311
$d_KRAS=0.19988
$u_LATS1=30.51065
$d_LATS1=0.03278
$u_LATS2=1.54649
$d_LATS2=0.64663
$u_LIMK1=0.66513
$d_LIMK1=1.50347
$u_LIMK2=0.10082
$d_LIMK2=9.91867
$u_MAP2K1=0.24806
$d_MAP2K1=4.03128
$u_MAP2K2=0.15104
$d_MAP2K2=6.62076
$u_MAPK1 = 1
$d_MAPK1 = 1
$u_MAPK3 = 1
$d_MAPK3 = 1
$u_MYC=6.26195
$d_MYC=0.15969
$u_MP = 1
$d_MP = 1
$u_NFE2L2=1.18451
$d_NFE2L2=0.84423
$u_NR4A3=0.57819
$d_NR4A3=1.72954
$u_NRAS=2.42846
$d_NRAS=0.41178
$u_PAK1=6.74535
$d_PAK1=0.14825
$u_PAK2=39.65046
$d_PAK2=0.02522
$u_PAK3=0.04465
$d_PAK3=22.39642
$u_PAK4 = 1
$d_PAK4 = 1
$u_PDPK1 = 1
$d_PDPK1 = 1
$u_PI3K=0.40626
$d_PI3K=2.46148
$u_PLCG1=55.49036
$d_PLCG1=0.01802
$u_PPP1R12A = 1
$d_PPP1R12A = 1
$u_PPP1R12B=20.42575
$d_PPP1R12B=0.04896
$u_PRKACA = 1
$d_PRKACA = 1
$u_PRKCA=0.02134
$d_PRKCA=46.86036
$u_PRKCB=0.39031
$d_PRKCB=2.56207
$u_PRKCG=0.06424
$d_PRKCG=15.56663
$u_PRKCZ=0.96805
$d_PRKCZ=1.033
$u_PTEN=36.73753
$d_PTEN=0.02722
$u_PTK2B=8.64161
$d_PTK2B=0.11572
$u_PTPN11=1.34862
$d_PTPN11=0.7415
$u_RAC1=1.76386
$d_RAC1=0.56694
$u_RAF1 = 1
$d_RAF1 = 1
$u_RHEB=0.87766
$d_RHEB=1.13939
$u_RHOA = 1
$d_RHOA = 1
$u_ROCK1=2.42958
$d_ROCK1=0.41159
$u_ROCK2=3.29224
$d_ROCK2=0.30374
$u_RPS6KA1=0.16331
$d_RPS6KA1=6.12332
$u_SHC1=0.18095
$d_SHC1=5.52639
$u_SIRT1=7.94138
$d_SIRT1=0.12592
$u_SNAI1=12.41448
$d_SNAI1=0.08055
$u_SPART=4.36977
$d_SPART=0.22884
$u_SOS1 = 1
$d_SOS1 = 1
$u_SRC=2.67946
$d_SRC=0.37321
$u_STMN1 = 1
$d_STMN1 = 1
$u_SYN1=3.46037
$d_SYN1=0.28899
$u_TSC=10.1515
$d_TSC=0.09851
$u_TTL=0.42149
$d_TTL=2.37254
$u_WWTR1=4.20571
$d_WWTR1=0.23777
$u_WWP1=21.35277
$d_WWP1=0.04683
$u_YES1=5.66225
$d_YES1=0.17661
$u_YAP1=3.63821
$d_YAP1=0.27486
$u_mTORC2=0.40439
$d_mTORC2=2.47286
$u_mTORC1=0.10021
$d_mTORC1=9.97904
$u_FOXO = 1
$d_FOXO = 1
$u_Tubulin = 1
$d_Tubulin = 1
$u_Microtubule_polimerization = 1
$d_Microtubule_polimerization = 1
$u_Neuron_migration = 1
$d_Neuron_migration = 1
$u_Actin_cytoskeleton_reorganization = 1
$d_Actin_cytoskeleton_reorganization = 1
$u_Cell_migration = 1
$d_Cell_migration = 1
$u_F_actin_dynamics = 1
$d_F_actin_dynamics = 1
$u_Protein_synthesis = 1
$d_Protein_synthesis = 1
$u_Metastasis = 1
$d_Metastasis = 1
$u_Proliferation = 1
$d_Proliferation = 1
$u_Apoptosis = 1
$d_Apoptosis = 1
[ATF2].istate = 1 [0], 0 [1]
[CFL2].istate = 1 [0], 0 [1]
[CREB1].istate = 1 [0], 0 [1]
[CTTN].istate = 1 [0], 0 [1]
[GNA13].istate = 1 [0], 0 [1]
[GRB2].istate = 1 [0], 0 [1]
[HRAS].istate = 1 [0], 0 [1]
[ITCH].istate = 1 [0], 0 [1]
[MAPK1].istate = 1 [0], 0 [1]
[MAPK3].istate = 1 [0], 0 [1]
[MP].istate = 1 [0], 0 [1]
[PAK4].istate = 1 [0], 0 [1]
[PDPK1].istate = 1 [0], 0 [1]
[PPP1R12A].istate = 1 [0], 0 [1]
[PRKACA].istate = 1 [0], 0 [1]
[RAF1].istate = 1 [0], 0 [1]
[RHOA].istate = 1 [0], 0 [1]
[SOS1].istate = 1 [0], 0 [1]
[STMN1].istate = 1 [0], 0 [1]
[FOXO].istate = 1 [0], 0 [1]
[Tubulin].istate = 1 [0], 0 [1]
[Microtubule_polimerization].istate = 1 [0], 0 [1]
[Neuron_migration].istate = 1 [0], 0 [1]
[Actin_cytoskeleton_reorganization].istate = 1 [0], 0 [1]
[Cell_migration].istate = 1 [0], 0 [1]
[F_actin_dynamics].istate = 1 [0], 0 [1]
[Protein_synthesis].istate = 1 [0], 0 [1]
[Metastasis].istate = 1 [0], 0 [1]
[Proliferation].istate = 1 [0], 0 [1]
[Apoptosis].istate = 1 [0], 0 [1]
discrete_time = 0
use_physrandgen = FALSE
seed_pseudorandom = 100
sample_count = 10000
max_time = 60
time_tick = 0.1
thread_count = 1
statdist_traj_count = 100
statdist_cluster_threshold = 1
display_traj = 0
statdist_similarity_cache_max_size = 20000
F2R.is_internal = TRUE
LPAR2.is_internal = TRUE
TACR3.is_internal = TRUE
EGF.is_internal = TRUE
NRG1.is_internal = TRUE
NRG2.is_internal = TRUE
NRG3.is_internal = TRUE
NRG4.is_internal = TRUE
AKT1.is_internal = TRUE
AKT2.is_internal = TRUE
AKT3.is_internal = TRUE
AMOTL2.is_internal = TRUE
ARAF.is_internal = TRUE
ARHGEF1.is_internal = TRUE
ARHGEF11.is_internal = TRUE
ARHGEF12.is_internal = TRUE
ARHGEF6.is_internal = TRUE
ATF2.is_internal = TRUE
BAD.is_internal = TRUE
BCL2.is_internal = TRUE
BCL2L1.is_internal = TRUE
BRAF.is_internal = TRUE
CDC42.is_internal = TRUE
CDC42BPA.is_internal = TRUE
CDK1.is_internal = TRUE
CDC25B.is_internal = TRUE
CFL1.is_internal = TRUE
CFL2.is_internal = TRUE
CREB1.is_internal = TRUE
CTNNB1.is_internal = TRUE
CTTN.is_internal = TRUE
DEPTOR.is_internal = TRUE
EPHA2.is_internal = TRUE
EGFR.is_internal = TRUE
ERBB2.is_internal = TRUE
ERBB3.is_internal = TRUE
ERBB4.is_internal = TRUE
EIF4E.is_internal = TRUE
EIF4EBP1.is_internal = TRUE
FUS.is_internal = TRUE
GIT1.is_internal = TRUE
GNA13.is_internal = TRUE
GRB2.is_internal = TRUE
HRAS.is_internal = TRUE
ITCH.is_internal = TRUE
JUN.is_internal = TRUE
KRAS.is_internal = TRUE
LATS1.is_internal = TRUE
LATS2.is_internal = TRUE
LIMK1.is_internal = TRUE
LIMK2.is_internal = TRUE
MAP2K1.is_internal = FALSE
MAP2K2.is_internal = FALSE
MAPK1.is_internal = FALSE
MAPK3.is_internal = FALSE
MYC.is_internal = FALSE
MP.is_internal = FALSE
NFE2L2.is_internal = FALSE
NR4A3.is_internal = FALSE
NRAS.is_internal = FALSE
PAK1.is_internal = TRUE
PAK2.is_internal = TRUE
PAK3.is_internal = TRUE
PAK4.is_internal = TRUE
PDPK1.is_internal = TRUE
PI3K.is_internal = TRUE
PLCG1.is_internal = TRUE
PPP1R12A.is_internal = TRUE
PPP1R12B.is_internal = TRUE
PRKACA.is_internal = TRUE
PRKCA.is_internal = TRUE
PRKCB.is_internal = TRUE
PRKCG.is_internal = TRUE
PRKCZ.is_internal = TRUE
PTEN.is_internal = TRUE
PTK2B.is_internal = TRUE
PTPN11.is_internal = TRUE
RAC1.is_internal = TRUE
RAF1.is_internal = TRUE
RHEB.is_internal = TRUE
RHOA.is_internal = TRUE
ROCK1.is_internal = TRUE
ROCK2.is_internal = TRUE
RPS6KA1.is_internal = TRUE
SHC1.is_internal = TRUE
SIRT1.is_internal = TRUE
SNAI1.is_internal = TRUE
SPART.is_internal = TRUE
SOS1.is_internal = TRUE
SRC.is_internal = TRUE
STMN1.is_internal = TRUE
SYN1.is_internal = TRUE
TSC.is_internal = TRUE
TTL.is_internal = TRUE
WWTR1.is_internal = TRUE
WWP1.is_internal = TRUE
YES1.is_internal = TRUE
YAP1.is_internal = TRUE
mTORC2.is_internal = TRUE
mTORC1.is_internal = TRUE
FOXO.is_internal = TRUE
Tubulin.is_internal = TRUE
Microtubule_polimerization.is_internal = FALSE
Neuron_migration.is_internal = FALSE
Actin_cytoskeleton_reorganization.is_internal = TRUE
Cell_migration.is_internal = TRUE
F_actin_dynamics.is_internal = TRUE
Protein_synthesis.is_internal = TRUE
Metastasis.is_internal = FALSE
Proliferation.is_internal = TRUE
Apoptosis.is_internal = TRUE
[NRG1].istate = 0.5[1], 0.5[0]
[BAD].istate = 0.20166[1], 0.79834[0]
[SYN1].istate = 0.63478[1], 0.36522[0]
[WWTR1].istate = 0.65596[1], 0.34404[0]
[LPAR2].istate = 0.60484[1], 0.39515999999999996[0]
[ERBB3].istate = 0.20584[1], 0.79416[0]
[PRKCZ].istate = 0.49647[1], 0.50353[0]
[ROCK1].istate = 0.59638[1], 0.40362[0]
[CDC42].istate = 0.32727[1], 0.67273[0]
[ARHGEF1].istate = 0.57832[1], 0.42168000000000005[0]
[PPP1R12B].istate = 0.82754[1], 0.17245999999999995[0]
[PAK3].istate = 0.16245[1], 0.83755[0]
[ARAF].istate = 0.67406[1], 0.32594[0]
[FUS].istate = 0.55039[1], 0.44960999999999995[0]
[SIRT1].istate = 0.72497[1], 0.27503[0]
[CDC25B].istate = 0.13302[1], 0.86698[0]
[AKT2].istate = 0.85053[1], 0.14947[0]
[RHEB].istate = 0.48583[1], 0.51417[0]
[LIMK1].istate = 0.45573[1], 0.54427[0]
[GIT1].istate = 0.28718[1], 0.71282[0]
[AMOTL2].istate = 0.74445[1], 0.25555000000000005[0]
[TTL].istate = 0.4062[1], 0.5938[0]
[NFE2L2].istate = 0.51838[1], 0.48162000000000005[0]
[AKT3].istate = 0.73921[1], 0.26078999999999997[0]
[RPS6KA1].istate = 0.30326[1], 0.69674[0]
[NR4A3].istate = 0.44052[1], 0.55948[0]
[PTK2B].istate = 0.73415[1], 0.26585000000000003[0]
[WWP1].istate = 0.83236[1], 0.16764[0]
[PLCG1].istate = 0.93605[1], 0.06394999999999995[0]
[SNAI1].istate = 0.77348[1], 0.22652000000000005[0]
[PRKCG].istate = 0.20196[1], 0.79804[0]
[MAP2K2].istate = 0.29477[1], 0.70523[0]
[ARHGEF6].istate = 0.29065[1], 0.7093499999999999[0]
[LATS1].istate = 0.87111[1], 0.12888999999999995[0]
[ARHGEF11].istate = 0.75703[1], 0.24297000000000002[0]
[SPART].istate = 0.66011[1], 0.33989[0]
[KRAS].istate = 0.67481[1], 0.32519[0]
[ROCK2].istate = 0.62937[1], 0.37063[0]
[RAC1].istate = 0.56162[1], 0.43838[0]
[MYC].istate = 0.69918[1], 0.30082[0]
[YAP1].istate = 0.64022[1], 0.35978[0]
[EGF].istate = 0.35511[1], 0.64489[0]
[ERBB2].istate = 0.54209[1], 0.45791000000000004[0]
[AKT1].istate = 0.33155[1], 0.66845[0]
[EPHA2].istate = 0.46531[1], 0.53469[0]
[CDC42BPA].istate = 0.75099[1], 0.24900999999999995[0]
[EGFR].istate = 0.63341[1], 0.36658999999999997[0]
[PAK1].istate = 0.70725[1], 0.29274999999999995[0]
[LATS2].istate = 0.54734[1], 0.45265999999999995[0]
[EIF4E].istate = 0.65648[1], 0.34352000000000005[0]
[PRKCA].istate = 0.08228[1], 0.91772[0]
[DEPTOR].istate = 0.63206[1], 0.36794000000000004[0]
[BRAF].istate = 0.77091[1], 0.22909000000000002[0]
[NRG2].istate = 0.65163[1], 0.34836999999999996[0]
[SHC1].istate = 0.31439[1], 0.68561[0]
[PRKCB].istate = 0.39785[1], 0.60215[0]
[CTNNB1].istate = 0.55575[1], 0.44425000000000003[0]
[MAP2K1].istate = 0.34864[1], 0.6513599999999999[0]
[NRG4].istate = 0.5745[1], 0.4255[0]
[TACR3].istate = 0.91883[1], 0.08116999999999996[0]
[CDK1].istate = 0.53562[1], 0.46438[0]
[BCL2L1].istate = 0.93701[1], 0.06298999999999999[0]
[BCL2].istate = 0.20437[1], 0.7956300000000001[0]
[PTEN].istate = 0.89128[1], 0.10872000000000004[0]
[CFL1].istate = 0.63236[1], 0.36763999999999997[0]
[YES1].istate = 0.68825[1], 0.31174999999999997[0]
[JUN].istate = 0.54873[1], 0.45126999999999995[0]
[ERBB4].istate = 0.62067[1], 0.37932999999999995[0]
[PTPN11].istate = 0.53247[1], 0.46753[0]
[PAK2].istate = 0.89956[1], 0.10043999999999997[0]
[F2R].istate = 0.71229[1], 0.28771[0]
[LIMK2].istate = 0.25089[1], 0.7491099999999999[0]
[NRG3].istate = 0.73317[1], 0.26683[0]
[EIF4EBP1].istate = 0.25839[1], 0.74161[0]
[ARHGEF12].istate = 0.26295[1], 0.73705[0]
[SRC].istate = 0.60701[1], 0.39298999999999995[0]
[NRAS].istate = 0.59633[1], 0.40367[0]
[mTORC2].istate = 0.4017[1], 0.5983[0]
[mTORC1].istate = 0.25023[1], 0.74977[0]
[PI3K].istate = 0.4022[1], 0.5978[0]
[TSC].istate = 0.75163[1], 0.24836999999999998[0]
```
