## Supplementary Dataset 5 for "Explainable Generative AI Uncovers a Molecular Continuum in Medulloblastoma with Implications for Rare Cancer Subtyping and Treatment Equity": MB_list4_RNA_asTransition_116.cfg

```
$u_F2R=0.02163
$d_F2R=46.23209
$u_LPAR2=0.14724
$d_LPAR2=6.79163
$u_TACR3=92.04357
$d_TACR3=0.01086
$u_EGF=0.53137
$d_EGF=1.88193
$u_NRG1 = 1
$d_NRG1 = 1
$u_NRG2=0.09195
$d_NRG2=10.87548
$u_NRG3=0.78956
$d_NRG3=1.26653
$u_NRG4=0.15196
$d_NRG4=6.58068
$u_AKT1=7.18092
$d_AKT1=0.13926
$u_AKT2=3.34795
$d_AKT2=0.29869
$u_AKT3=0.261
$d_AKT3=3.83142
$u_AMOTL2=13.52915
$d_AMOTL2=0.07391
$u_ARAF=17.08287
$d_ARAF=0.05854
$u_ARHGEF1=9.75705
$d_ARHGEF1=0.10249
$u_ARHGEF11=2.84363
$d_ARHGEF11=0.35166
$u_ARHGEF12=8.50466
$d_ARHGEF12=0.11758
$u_ARHGEF6=0.59697
$d_ARHGEF6=1.67513
$u_ATF2 = 1
$d_ATF2 = 1
$u_BAD=1.11471
$d_BAD=0.89709
$u_BCL2=0.8183
$d_BCL2=1.22205
$u_BCL2L1=7.0083
$d_BCL2L1=0.14269
$u_BRAF=10.71058
$d_BRAF=0.09337
$u_CDC42=7.0224
$d_CDC42=0.1424
$u_CDC42BPA=14.48992
$d_CDC42BPA=0.06901
$u_CDK1=0.10084
$d_CDK1=9.9167
$u_CDC25B=0.48649
$d_CDC25B=2.05554
$u_CFL1=10.06317
$d_CFL1=0.09937
$u_CFL2 = 1
$d_CFL2 = 1
$u_CREB1 = 1
$d_CREB1 = 1
$u_CTNNB1=1.25164
$d_CTNNB1=0.79895
$u_CTTN = 1
$d_CTTN = 1
$u_DEPTOR=1.85424
$d_DEPTOR=0.5393
$u_EPHA2=21.23623
$d_EPHA2=0.04709
$u_EGFR=0.04637
$d_EGFR=21.56567
$u_ERBB2=7.16111
$d_ERBB2=0.13964
$u_ERBB3=0.61894
$d_ERBB3=1.61567
$u_ERBB4=14.6649
$d_ERBB4=0.06819
$u_EIF4E=2.55663
$d_EIF4E=0.39114
$u_EIF4EBP1=0.67405
$d_EIF4EBP1=1.48357
$u_FUS=7.8637
$d_FUS=0.12717
$u_GIT1=9.05465
$d_GIT1=0.11044
$u_GNA13 = 1
$d_GNA13 = 1
$u_GRB2 = 1
$d_GRB2 = 1
$u_HRAS = 1
$d_HRAS = 1
$u_ITCH = 1
$d_ITCH = 1
$u_JUN=0.12143
$d_JUN=8.2352
$u_KRAS=0.35219
$d_KRAS=2.83938
$u_LATS1=29.83647
$d_LATS1=0.03352
$u_LATS2=0.06013
$d_LATS2=16.63063
$u_LIMK1=11.19625
$d_LIMK1=0.08932
$u_LIMK2=0.92954
$d_LIMK2=1.0758
$u_MAP2K1=0.42044
$d_MAP2K1=2.37846
$u_MAP2K2=2.88727
$d_MAP2K2=0.34635
$u_MAPK1 = 1
$d_MAPK1 = 1
$u_MAPK3 = 1
$d_MAPK3 = 1
$u_MYC=1.18979
$d_MYC=0.84048
$u_MP = 1
$d_MP = 1
$u_NFE2L2=0.22422
$d_NFE2L2=4.45991
$u_NR4A3=2.6941
$d_NR4A3=0.37118
$u_NRAS=24.34601
$d_NRAS=0.04107
$u_PAK1=1.46918
$d_PAK1=0.68065
$u_PAK2=11.4881
$d_PAK2=0.08705
$u_PAK3=0.49917
$d_PAK3=2.00333
$u_PAK4 = 1
$d_PAK4 = 1
$u_PDPK1 = 1
$d_PDPK1 = 1
$u_PI3K=0.03623
$d_PI3K=27.60144
$u_PLCG1=8.22824
$d_PLCG1=0.12153
$u_PPP1R12A = 1
$d_PPP1R12A = 1
$u_PPP1R12B=0.74893
$d_PPP1R12B=1.33524
$u_PRKACA = 1
$d_PRKACA = 1
$u_PRKCA=0.04059
$d_PRKCA=24.63661
$u_PRKCB=4.16375
$d_PRKCB=0.24017
$u_PRKCG=0.42558
$d_PRKCG=2.34973
$u_PRKCZ=0.15077
$d_PRKCZ=6.63262
$u_PTEN=0.9769
$d_PTEN=1.02365
$u_PTK2B=0.14801
$d_PTK2B=6.7563
$u_PTPN11=1.21044
$d_PTPN11=0.82615
$u_RAC1=0.56881
$d_RAC1=1.75806
$u_RAF1 = 1
$d_RAF1 = 1
$u_RHEB=0.15496
$d_RHEB=6.45328
$u_RHOA = 1
$d_RHOA = 1
$u_ROCK1=2.95764
$d_ROCK1=0.33811
$u_ROCK2=26.91915
$d_ROCK2=0.03715
$u_RPS6KA1=0.0828
$d_RPS6KA1=12.07729
$u_SHC1=0.17061
$d_SHC1=5.86132
$u_SIRT1=5.47801
$d_SIRT1=0.18255
$u_SNAI1=0.28397
$d_SNAI1=3.5215
$u_SPART=1.06504
$d_SPART=0.93893
$u_SOS1 = 1
$d_SOS1 = 1
$u_SRC=1.17198
$d_SRC=0.85326
$u_STMN1 = 1
$d_STMN1 = 1
$u_SYN1=0.22125
$d_SYN1=4.51977
$u_TSC=0.53967
$d_TSC=1.85298
$u_TTL=0.28455
$d_TTL=3.51432
$u_WWTR1=0.11338
$d_WWTR1=8.8199
$u_WWP1=0.28343
$d_WWP1=3.52821
$u_YES1=1.68222
$d_YES1=0.59445
$u_YAP1=0.38328
$d_YAP1=2.60906
$u_mTORC2=0.52595
$d_mTORC2=1.90132
$u_mTORC1=0.10893
$d_mTORC1=9.18021
$u_FOXO = 1
$d_FOXO = 1
$u_Tubulin = 1
$d_Tubulin = 1
$u_Microtubule_polimerization = 1
$d_Microtubule_polimerization = 1
$u_Neuron_migration = 1
$d_Neuron_migration = 1
$u_Actin_cytoskeleton_reorganization = 1
$d_Actin_cytoskeleton_reorganization = 1
$u_Cell_migration = 1
$d_Cell_migration = 1
$u_F_actin_dynamics = 1
$d_F_actin_dynamics = 1
$u_Protein_synthesis = 1
$d_Protein_synthesis = 1
$u_Metastasis = 1
$d_Metastasis = 1
$u_Proliferation = 1
$d_Proliferation = 1
$u_Apoptosis = 1
$d_Apoptosis = 1
[ATF2].istate = 1 [0], 0 [1]
[CFL2].istate = 1 [0], 0 [1]
[CREB1].istate = 1 [0], 0 [1]
[CTTN].istate = 1 [0], 0 [1]
[GNA13].istate = 1 [0], 0 [1]
[GRB2].istate = 1 [0], 0 [1]
[HRAS].istate = 1 [0], 0 [1]
[ITCH].istate = 1 [0], 0 [1]
[MAPK1].istate = 1 [0], 0 [1]
[MAPK3].istate = 1 [0], 0 [1]
[MP].istate = 1 [0], 0 [1]
[PAK4].istate = 1 [0], 0 [1]
[PDPK1].istate = 1 [0], 0 [1]
[PPP1R12A].istate = 1 [0], 0 [1]
[PRKACA].istate = 1 [0], 0 [1]
[RAF1].istate = 1 [0], 0 [1]
[RHOA].istate = 1 [0], 0 [1]
[SOS1].istate = 1 [0], 0 [1]
[STMN1].istate = 1 [0], 0 [1]
[FOXO].istate = 1 [0], 0 [1]
[Tubulin].istate = 1 [0], 0 [1]
[Microtubule_polimerization].istate = 1 [0], 0 [1]
[Neuron_migration].istate = 1 [0], 0 [1]
[Actin_cytoskeleton_reorganization].istate = 1 [0], 0 [1]
[Cell_migration].istate = 1 [0], 0 [1]
[F_actin_dynamics].istate = 1 [0], 0 [1]
[Protein_synthesis].istate = 1 [0], 0 [1]
[Metastasis].istate = 1 [0], 0 [1]
[Proliferation].istate = 1 [0], 0 [1]
[Apoptosis].istate = 1 [0], 0 [1]
discrete_time = 0
use_physrandgen = FALSE
seed_pseudorandom = 100
sample_count = 10000
max_time = 60
time_tick = 0.1
thread_count = 1
statdist_traj_count = 100
statdist_cluster_threshold = 1
display_traj = 0
statdist_similarity_cache_max_size = 20000
F2R.is_internal = TRUE
LPAR2.is_internal = TRUE
TACR3.is_internal = TRUE
EGF.is_internal = TRUE
NRG1.is_internal = TRUE
NRG2.is_internal = TRUE
NRG3.is_internal = TRUE
NRG4.is_internal = TRUE
AKT1.is_internal = TRUE
AKT2.is_internal = TRUE
AKT3.is_internal = TRUE
AMOTL2.is_internal = TRUE
ARAF.is_internal = TRUE
ARHGEF1.is_internal = TRUE
ARHGEF11.is_internal = TRUE
ARHGEF12.is_internal = TRUE
ARHGEF6.is_internal = TRUE
ATF2.is_internal = TRUE
BAD.is_internal = TRUE
BCL2.is_internal = TRUE
BCL2L1.is_internal = TRUE
BRAF.is_internal = TRUE
CDC42.is_internal = TRUE
CDC42BPA.is_internal = TRUE
CDK1.is_internal = TRUE
CDC25B.is_internal = TRUE
CFL1.is_internal = TRUE
CFL2.is_internal = TRUE
CREB1.is_internal = TRUE
CTNNB1.is_internal = TRUE
CTTN.is_internal = TRUE
DEPTOR.is_internal = TRUE
EPHA2.is_internal = TRUE
EGFR.is_internal = TRUE
ERBB2.is_internal = TRUE
ERBB3.is_internal = TRUE
ERBB4.is_internal = TRUE
EIF4E.is_internal = TRUE
EIF4EBP1.is_internal = TRUE
FUS.is_internal = TRUE
GIT1.is_internal = TRUE
GNA13.is_internal = TRUE
GRB2.is_internal = TRUE
HRAS.is_internal = TRUE
ITCH.is_internal = TRUE
JUN.is_internal = TRUE
KRAS.is_internal = TRUE
LATS1.is_internal = TRUE
LATS2.is_internal = TRUE
LIMK1.is_internal = TRUE
LIMK2.is_internal = TRUE
MAP2K1.is_internal = FALSE
MAP2K2.is_internal = FALSE
MAPK1.is_internal = FALSE
MAPK3.is_internal = FALSE
MYC.is_internal = FALSE
MP.is_internal = FALSE
NFE2L2.is_internal = FALSE
NR4A3.is_internal = FALSE
NRAS.is_internal = FALSE
PAK1.is_internal = TRUE
PAK2.is_internal = TRUE
PAK3.is_internal = TRUE
PAK4.is_internal = TRUE
PDPK1.is_internal = TRUE
PI3K.is_internal = TRUE
PLCG1.is_internal = TRUE
PPP1R12A.is_internal = TRUE
PPP1R12B.is_internal = TRUE
PRKACA.is_internal = TRUE
PRKCA.is_internal = TRUE
PRKCB.is_internal = TRUE
PRKCG.is_internal = TRUE
PRKCZ.is_internal = TRUE
PTEN.is_internal = TRUE
PTK2B.is_internal = TRUE
PTPN11.is_internal = TRUE
RAC1.is_internal = TRUE
RAF1.is_internal = TRUE
RHEB.is_internal = TRUE
RHOA.is_internal = TRUE
ROCK1.is_internal = TRUE
ROCK2.is_internal = TRUE
RPS6KA1.is_internal = TRUE
SHC1.is_internal = TRUE
SIRT1.is_internal = TRUE
SNAI1.is_internal = TRUE
SPART.is_internal = TRUE
SOS1.is_internal = TRUE
SRC.is_internal = TRUE
STMN1.is_internal = TRUE
SYN1.is_internal = TRUE
TSC.is_internal = TRUE
TTL.is_internal = TRUE
WWTR1.is_internal = TRUE
WWP1.is_internal = TRUE
YES1.is_internal = TRUE
YAP1.is_internal = TRUE
mTORC2.is_internal = TRUE
mTORC1.is_internal = TRUE
FOXO.is_internal = TRUE
Tubulin.is_internal = TRUE
Microtubule_polimerization.is_internal = FALSE
Neuron_migration.is_internal = FALSE
Actin_cytoskeleton_reorganization.is_internal = TRUE
Cell_migration.is_internal = TRUE
F_actin_dynamics.is_internal = TRUE
Protein_synthesis.is_internal = TRUE
Metastasis.is_internal = FALSE
Proliferation.is_internal = TRUE
Apoptosis.is_internal = TRUE
[NRG1].istate = 0.5[1], 0.5[0]
[BAD].istate = 0.51179[1], 0.48821000000000003[0]
[SYN1].istate = 0.33622[1], 0.66378[0]
[WWTR1].istate = 0.26364[1], 0.73636[0]
[LPAR2].istate = 0.29201[1], 0.70799[0]
[ERBB3].istate = 0.44791[1], 0.55209[0]
[PRKCZ].istate = 0.29458[1], 0.7054199999999999[0]
[ROCK1].istate = 0.61774[1], 0.38226000000000004[0]
[CDC42].istate = 0.71162[1], 0.28837999999999997[0]
[ARHGEF1].istate = 0.74733[1], 0.25266999999999995[0]
[PPP1R12B].istate = 0.46861[1], 0.53139[0]
[PAK3].istate = 0.42456[1], 0.57544[0]
[ARAF].istate = 0.80814[1], 0.19186000000000003[0]
[FUS].istate = 0.72391[1], 0.27608999999999995[0]
[SIRT1].istate = 0.68466[1], 0.31533999999999995[0]
[CDC25B].istate = 0.42177[1], 0.57823[0]
[AKT2].istate = 0.63119[1], 0.36880999999999997[0]
[RHEB].istate = 0.29756[1], 0.70244[0]
[LIMK1].istate = 0.76227[1], 0.23773[0]
[GIT1].istate = 0.73922[1], 0.26078[0]
[AMOTL2].istate = 0.78282[1], 0.21718000000000004[0]
[TTL].istate = 0.36354[1], 0.63646[0]
[NFE2L2].istate = 0.33767[1], 0.66233[0]
[AKT3].istate = 0.35416[1], 0.64584[0]
[RPS6KA1].istate = 0.2295[1], 0.7705[0]
[NR4A3].istate = 0.6076[1], 0.39239999999999997[0]
[PTK2B].istate = 0.29257[1], 0.70743[0]
[WWP1].istate = 0.36311[1], 0.63689[0]
[PLCG1].istate = 0.72883[1], 0.27117[0]
[SNAI1].istate = 0.36332[1], 0.63668[0]
[PRKCG].istate = 0.40724[1], 0.59276[0]
[MAP2K2].istate = 0.61512[1], 0.38488[0]
[ARHGEF6].istate = 0.44399[1], 0.55601[0]
[LATS1].istate = 0.86869[1], 0.13131000000000004[0]
[ARHGEF11].istate = 0.61347[1], 0.38653000000000004[0]
[SPART].istate = 0.50684[1], 0.49316000000000004[0]
[KRAS].istate = 0.3867[1], 0.6133[0]
[ROCK2].istate = 0.85752[1], 0.14248000000000005[0]
[RAC1].istate = 0.43874[1], 0.56126[0]
[MYC].istate = 0.51887[1], 0.48112999999999995[0]
[YAP1].istate = 0.39588[1], 0.60412[0]
[EGF].istate = 0.43135[1], 0.56865[0]
[ERBB2].istate = 0.71375[1], 0.28625[0]
[AKT1].istate = 0.71405[1], 0.28595000000000004[0]
[EPHA2].istate = 0.83177[1], 0.16823[0]
[CDC42BPA].istate = 0.79027[1], 0.20972999999999997[0]
[EGFR].istate = 0.16656[1], 0.83344[0]
[PAK1].istate = 0.54177[1], 0.45823[0]
[LATS2].istate = 0.19478[1], 0.80522[0]
[EIF4E].istate = 0.60192[1], 0.39808[0]
[PRKCA].istate = 0.15212[1], 0.84788[0]
[DEPTOR].istate = 0.56704[1], 0.43296[0]
[BRAF].istate = 0.75745[1], 0.24255000000000004[0]
[NRG2].istate = 0.24089[1], 0.75911[0]
[SHC1].istate = 0.308[1], 0.692[0]
[PRKCB].istate = 0.65487[1], 0.34513000000000005[0]
[CTNNB1].istate = 0.52437[1], 0.47563[0]
[MAP2K1].istate = 0.40593[1], 0.59407[0]
[NRG4].istate = 0.29543[1], 0.7045699999999999[0]
[TACR3].istate = 0.991[1], 0.009000000000000008[0]
[CDK1].istate = 0.25091[1], 0.74909[0]
[BCL2L1].istate = 0.7114[1], 0.28859999999999997[0]
[BCL2].istate = 0.47823[1], 0.5217700000000001[0]
[PTEN].istate = 0.49746[1], 0.50254[0]
[CFL1].istate = 0.75068[1], 0.24931999999999999[0]
[YES1].istate = 0.55647[1], 0.44353[0]
[JUN].istate = 0.27108[1], 0.72892[0]
[ERBB4].istate = 0.79157[1], 0.20843[0]
[PTPN11].istate = 0.52074[1], 0.47926[0]
[PAK2].istate = 0.76506[1], 0.23494000000000004[0]
[F2R].istate = 0.08377[1], 0.91623[0]
[LIMK2].istate = 0.49207[1], 0.50793[0]
[NRG3].istate = 0.47435[1], 0.52565[0]
[EIF4EBP1].istate = 0.45717[1], 0.5428299999999999[0]
[ARHGEF12].istate = 0.73241[1], 0.26759[0]
[SRC].istate = 0.51723[1], 0.48277000000000003[0]
[NRAS].istate = 0.84661[1], 0.15339000000000003[0]
[mTORC2].istate = 0.43024[1], 0.56976[0]
[mTORC1].istate = 0.25928[1], 0.74072[0]
[PI3K].istate = 0.13978[1], 0.86022[0]
[TSC].istate = 0.43303[1], 0.56697[0]
```
