## Supplementary Dataset 5 for "Explainable Generative AI Uncovers a Molecular Continuum in Medulloblastoma with Implications for Rare Cancer Subtyping and Treatment Equity": MB_list4_RNA_asTransition_129.cfg

```
$u_F2R=0.10729
$d_F2R=9.32053
$u_LPAR2=2.63133
$d_LPAR2=0.38004
$u_TACR3=0.24356
$d_TACR3=4.10576
$u_EGF=4.01343
$d_EGF=0.24916
$u_NRG1 = 1
$d_NRG1 = 1
$u_NRG2=1.71176
$d_NRG2=0.58419
$u_NRG3=2.15796
$d_NRG3=0.4634
$u_NRG4=2.74998
$d_NRG4=0.36364
$u_AKT1=1.31719
$d_AKT1=0.75919
$u_AKT2=0.77861
$d_AKT2=1.28434
$u_AKT3=25.12242
$d_AKT3=0.03981
$u_AMOTL2=0.13269
$d_AMOTL2=7.53636
$u_ARAF=3.0793
$d_ARAF=0.32475
$u_ARHGEF1=0.20464
$d_ARHGEF1=4.88663
$u_ARHGEF11=3.2685
$d_ARHGEF11=0.30595
$u_ARHGEF12=9.39735
$d_ARHGEF12=0.10641
$u_ARHGEF6=36.36496
$d_ARHGEF6=0.0275
$u_ATF2 = 1
$d_ATF2 = 1
$u_BAD=0.15292
$d_BAD=6.53937
$u_BCL2=0.65275
$d_BCL2=1.53198
$u_BCL2L1=0.32604
$d_BCL2L1=3.06711
$u_BRAF=1.50116
$d_BRAF=0.66615
$u_CDC42=1.69231
$d_CDC42=0.59091
$u_CDC42BPA=0.46169
$d_CDC42BPA=2.16596
$u_CDK1=0.415
$d_CDK1=2.40964
$u_CDC25B=0.33269
$d_CDC25B=3.0058
$u_CFL1=3.79159
$d_CFL1=0.26374
$u_CFL2 = 1
$d_CFL2 = 1
$u_CREB1 = 1
$d_CREB1 = 1
$u_CTNNB1=0.89088
$d_CTNNB1=1.12249
$u_CTTN = 1
$d_CTTN = 1
$u_DEPTOR=2.33823
$d_DEPTOR=0.42767
$u_EPHA2=0.17315
$d_EPHA2=5.77534
$u_EGFR=3.98967
$d_EGFR=0.25065
$u_ERBB2=0.53568
$d_ERBB2=1.86679
$u_ERBB3=0.1955
$d_ERBB3=5.11509
$u_ERBB4=0.20067
$d_ERBB4=4.98331
$u_EIF4E=0.27543
$d_EIF4E=3.63069
$u_EIF4EBP1=1.06556
$d_EIF4EBP1=0.93847
$u_FUS=0.84352
$d_FUS=1.18551
$u_GIT1=53.38663
$d_GIT1=0.01873
$u_GNA13 = 1
$d_GNA13 = 1
$u_GRB2 = 1
$d_GRB2 = 1
$u_HRAS = 1
$d_HRAS = 1
$u_ITCH = 1
$d_ITCH = 1
$u_JUN=12.88434
$d_JUN=0.07761
$u_KRAS=19.13537
$d_KRAS=0.05226
$u_LATS1=1.13834
$d_LATS1=0.87847
$u_LATS2=0.19051
$d_LATS2=5.24907
$u_LIMK1=2.47451
$d_LIMK1=0.40412
$u_LIMK2=1.43232
$d_LIMK2=0.69817
$u_MAP2K1=1.06519
$d_MAP2K1=0.9388
$u_MAP2K2=0.11009
$d_MAP2K2=9.08348
$u_MAPK1 = 1
$d_MAPK1 = 1
$u_MAPK3 = 1
$d_MAPK3 = 1
$u_MYC=1.01575
$d_MYC=0.98449
$u_MP = 1
$d_MP = 1
$u_NFE2L2=20.97049
$d_NFE2L2=0.04769
$u_NR4A3=0.65699
$d_NR4A3=1.52209
$u_NRAS=3.00033
$d_NRAS=0.3333
$u_PAK1=3.20185
$d_PAK1=0.31232
$u_PAK2=3.00801
$d_PAK2=0.33245
$u_PAK3=1.54191
$d_PAK3=0.64855
$u_PAK4 = 1
$d_PAK4 = 1
$u_PDPK1 = 1
$d_PDPK1 = 1
$u_PI3K=0.78298
$d_PI3K=1.27717
$u_PLCG1=1.15887
$d_PLCG1=0.86291
$u_PPP1R12A = 1
$d_PPP1R12A = 1
$u_PPP1R12B=5.93547
$d_PPP1R12B=0.16848
$u_PRKACA = 1
$d_PRKACA = 1
$u_PRKCA=28.03959
$d_PRKCA=0.03566
$u_PRKCB=0.75846
$d_PRKCB=1.31846
$u_PRKCG=0.05217
$d_PRKCG=19.1681
$u_PRKCZ=0.12223
$d_PRKCZ=8.1813
$u_PTEN=2.66428
$d_PTEN=0.37534
$u_PTK2B=7.53354
$d_PTK2B=0.13274
$u_PTPN11=33.7684
$d_PTPN11=0.02961
$u_RAC1=3.77292
$d_RAC1=0.26505
$u_RAF1 = 1
$d_RAF1 = 1
$u_RHEB=14.03863
$d_RHEB=0.07123
$u_RHOA = 1
$d_RHOA = 1
$u_ROCK1=2.50918
$d_ROCK1=0.39854
$u_ROCK2=32.85525
$d_ROCK2=0.03044
$u_RPS6KA1=0.80943
$d_RPS6KA1=1.23544
$u_SHC1=0.22982
$d_SHC1=4.35123
$u_SIRT1=0.29018
$d_SIRT1=3.44614
$u_SNAI1=0.22607
$d_SNAI1=4.42341
$u_SPART=1.72394
$d_SPART=0.58007
$u_SOS1 = 1
$d_SOS1 = 1
$u_SRC=6.80054
$d_SRC=0.14705
$u_STMN1 = 1
$d_STMN1 = 1
$u_SYN1=6.90849
$d_SYN1=0.14475
$u_TSC=8.22913
$d_TSC=0.12152
$u_TTL=0.33518
$d_TTL=2.98347
$u_WWTR1=46.76164
$d_WWTR1=0.02139
$u_WWP1=0.82047
$d_WWP1=1.21881
$u_YES1=34.10946
$d_YES1=0.02932
$u_YAP1=2.9613
$d_YAP1=0.33769
$u_mTORC2=0.10904
$d_mTORC2=9.17095
$u_mTORC1=0.13488
$d_mTORC1=7.414
$u_FOXO = 1
$d_FOXO = 1
$u_Tubulin = 1
$d_Tubulin = 1
$u_Microtubule_polimerization = 1
$d_Microtubule_polimerization = 1
$u_Neuron_migration = 1
$d_Neuron_migration = 1
$u_Actin_cytoskeleton_reorganization = 1
$d_Actin_cytoskeleton_reorganization = 1
$u_Cell_migration = 1
$d_Cell_migration = 1
$u_F_actin_dynamics = 1
$d_F_actin_dynamics = 1
$u_Protein_synthesis = 1
$d_Protein_synthesis = 1
$u_Metastasis = 1
$d_Metastasis = 1
$u_Proliferation = 1
$d_Proliferation = 1
$u_Apoptosis = 1
$d_Apoptosis = 1
[ATF2].istate = 1 [0], 0 [1]
[CFL2].istate = 1 [0], 0 [1]
[CREB1].istate = 1 [0], 0 [1]
[CTTN].istate = 1 [0], 0 [1]
[GNA13].istate = 1 [0], 0 [1]
[GRB2].istate = 1 [0], 0 [1]
[HRAS].istate = 1 [0], 0 [1]
[ITCH].istate = 1 [0], 0 [1]
[MAPK1].istate = 1 [0], 0 [1]
[MAPK3].istate = 1 [0], 0 [1]
[MP].istate = 1 [0], 0 [1]
[PAK4].istate = 1 [0], 0 [1]
[PDPK1].istate = 1 [0], 0 [1]
[PPP1R12A].istate = 1 [0], 0 [1]
[PRKACA].istate = 1 [0], 0 [1]
[RAF1].istate = 1 [0], 0 [1]
[RHOA].istate = 1 [0], 0 [1]
[SOS1].istate = 1 [0], 0 [1]
[STMN1].istate = 1 [0], 0 [1]
[FOXO].istate = 1 [0], 0 [1]
[Tubulin].istate = 1 [0], 0 [1]
[Microtubule_polimerization].istate = 1 [0], 0 [1]
[Neuron_migration].istate = 1 [0], 0 [1]
[Actin_cytoskeleton_reorganization].istate = 1 [0], 0 [1]
[Cell_migration].istate = 1 [0], 0 [1]
[F_actin_dynamics].istate = 1 [0], 0 [1]
[Protein_synthesis].istate = 1 [0], 0 [1]
[Metastasis].istate = 1 [0], 0 [1]
[Proliferation].istate = 1 [0], 0 [1]
[Apoptosis].istate = 1 [0], 0 [1]
discrete_time = 0
use_physrandgen = FALSE
seed_pseudorandom = 100
sample_count = 10000
max_time = 60
time_tick = 0.1
thread_count = 1
statdist_traj_count = 100
statdist_cluster_threshold = 1
display_traj = 0
statdist_similarity_cache_max_size = 20000
F2R.is_internal = TRUE
LPAR2.is_internal = TRUE
TACR3.is_internal = TRUE
EGF.is_internal = TRUE
NRG1.is_internal = TRUE
NRG2.is_internal = TRUE
NRG3.is_internal = TRUE
NRG4.is_internal = TRUE
AKT1.is_internal = TRUE
AKT2.is_internal = TRUE
AKT3.is_internal = TRUE
AMOTL2.is_internal = TRUE
ARAF.is_internal = TRUE
ARHGEF1.is_internal = TRUE
ARHGEF11.is_internal = TRUE
ARHGEF12.is_internal = TRUE
ARHGEF6.is_internal = TRUE
ATF2.is_internal = TRUE
BAD.is_internal = TRUE
BCL2.is_internal = TRUE
BCL2L1.is_internal = TRUE
BRAF.is_internal = TRUE
CDC42.is_internal = TRUE
CDC42BPA.is_internal = TRUE
CDK1.is_internal = TRUE
CDC25B.is_internal = TRUE
CFL1.is_internal = TRUE
CFL2.is_internal = TRUE
CREB1.is_internal = TRUE
CTNNB1.is_internal = TRUE
CTTN.is_internal = TRUE
DEPTOR.is_internal = TRUE
EPHA2.is_internal = TRUE
EGFR.is_internal = TRUE
ERBB2.is_internal = TRUE
ERBB3.is_internal = TRUE
ERBB4.is_internal = TRUE
EIF4E.is_internal = TRUE
EIF4EBP1.is_internal = TRUE
FUS.is_internal = TRUE
GIT1.is_internal = TRUE
GNA13.is_internal = TRUE
GRB2.is_internal = TRUE
HRAS.is_internal = TRUE
ITCH.is_internal = TRUE
JUN.is_internal = TRUE
KRAS.is_internal = TRUE
LATS1.is_internal = TRUE
LATS2.is_internal = TRUE
LIMK1.is_internal = TRUE
LIMK2.is_internal = TRUE
MAP2K1.is_internal = FALSE
MAP2K2.is_internal = FALSE
MAPK1.is_internal = FALSE
MAPK3.is_internal = FALSE
MYC.is_internal = FALSE
MP.is_internal = FALSE
NFE2L2.is_internal = FALSE
NR4A3.is_internal = FALSE
NRAS.is_internal = FALSE
PAK1.is_internal = TRUE
PAK2.is_internal = TRUE
PAK3.is_internal = TRUE
PAK4.is_internal = TRUE
PDPK1.is_internal = TRUE
PI3K.is_internal = TRUE
PLCG1.is_internal = TRUE
PPP1R12A.is_internal = TRUE
PPP1R12B.is_internal = TRUE
PRKACA.is_internal = TRUE
PRKCA.is_internal = TRUE
PRKCB.is_internal = TRUE
PRKCG.is_internal = TRUE
PRKCZ.is_internal = TRUE
PTEN.is_internal = TRUE
PTK2B.is_internal = TRUE
PTPN11.is_internal = TRUE
RAC1.is_internal = TRUE
RAF1.is_internal = TRUE
RHEB.is_internal = TRUE
RHOA.is_internal = TRUE
ROCK1.is_internal = TRUE
ROCK2.is_internal = TRUE
RPS6KA1.is_internal = TRUE
SHC1.is_internal = TRUE
SIRT1.is_internal = TRUE
SNAI1.is_internal = TRUE
SPART.is_internal = TRUE
SOS1.is_internal = TRUE
SRC.is_internal = TRUE
STMN1.is_internal = TRUE
SYN1.is_internal = TRUE
TSC.is_internal = TRUE
TTL.is_internal = TRUE
WWTR1.is_internal = TRUE
WWP1.is_internal = TRUE
YES1.is_internal = TRUE
YAP1.is_internal = TRUE
mTORC2.is_internal = TRUE
mTORC1.is_internal = TRUE
FOXO.is_internal = TRUE
Tubulin.is_internal = TRUE
Microtubule_polimerization.is_internal = FALSE
Neuron_migration.is_internal = FALSE
Actin_cytoskeleton_reorganization.is_internal = TRUE
Cell_migration.is_internal = TRUE
F_actin_dynamics.is_internal = TRUE
Protein_synthesis.is_internal = TRUE
Metastasis.is_internal = FALSE
Proliferation.is_internal = TRUE
Apoptosis.is_internal = TRUE
[NRG1].istate = 0.5[1], 0.5[0]
[BAD].istate = 0.29611[1], 0.70389[0]
[SYN1].istate = 0.70985[1], 0.29015[0]
[WWTR1].istate = 0.91747[1], 0.08252999999999999[0]
[LPAR2].istate = 0.60504[1], 0.39496[0]
[ERBB3].istate = 0.32278[1], 0.6772199999999999[0]
[PRKCZ].istate = 0.27179[1], 0.72821[0]
[ROCK1].istate = 0.59988[1], 0.40012000000000003[0]
[CDC42].istate = 0.55712[1], 0.44288000000000005[0]
[ARHGEF1].istate = 0.32775[1], 0.67225[0]
[PPP1R12B].istate = 0.69336[1], 0.30664[0]
[PAK3].istate = 0.54701[1], 0.45299[0]
[ARAF].istate = 0.62211[1], 0.37788999999999995[0]
[FUS].istate = 0.48152[1], 0.51848[0]
[SIRT1].istate = 0.36567[1], 0.6343300000000001[0]
[CDC25B].istate = 0.38051[1], 0.61949[0]
[AKT2].istate = 0.47283[1], 0.52717[0]
[RHEB].istate = 0.78683[1], 0.21316999999999997[0]
[LIMK1].istate = 0.59837[1], 0.40163000000000004[0]
[GIT1].istate = 0.93186[1], 0.06813999999999998[0]
[AMOTL2].istate = 0.28071[1], 0.71929[0]
[TTL].istate = 0.38132[1], 0.61868[0]
[NFE2L2].istate = 0.8304[1], 0.16959999999999997[0]
[AKT3].istate = 0.85002[1], 0.14998[0]
[RPS6KA1].istate = 0.47704[1], 0.52296[0]
[NR4A3].istate = 0.45439[1], 0.5456099999999999[0]
[PTK2B].istate = 0.71925[1], 0.28075000000000006[0]
[WWP1].istate = 0.47852[1], 0.5214799999999999[0]
[PLCG1].istate = 0.51601[1], 0.48399000000000003[0]
[SNAI1].istate = 0.33856[1], 0.66144[0]
[PRKCG].istate = 0.17937[1], 0.82063[0]
[MAP2K2].istate = 0.26043[1], 0.7395700000000001[0]
[ARHGEF6].istate = 0.89017[1], 0.10982999999999998[0]
[LATS1].istate = 0.51407[1], 0.48593[0]
[ARHGEF11].istate = 0.62859[1], 0.37141[0]
[SPART].istate = 0.55913[1], 0.44087[0]
[KRAS].istate = 0.82046[1], 0.17954000000000003[0]
[ROCK2].istate = 0.87915[1], 0.12085000000000001[0]
[RAC1].istate = 0.64417[1], 0.35583[0]
[MYC].istate = 0.5017[1], 0.49829999999999997[0]
[YAP1].istate = 0.61787[1], 0.38212999999999997[0]
[EGF].istate = 0.65088[1], 0.34912[0]
[ERBB2].istate = 0.43223[1], 0.56777[0]
[AKT1].istate = 0.52991[1], 0.47009[0]
[EPHA2].istate = 0.3096[1], 0.6904[0]
[CDC42BPA].istate = 0.41609[1], 0.5839099999999999[0]
[EGFR].istate = 0.65023[1], 0.34977[0]
[PAK1].istate = 0.62635[1], 0.37365000000000004[0]
[LATS2].istate = 0.31998[1], 0.6800200000000001[0]
[EIF4E].istate = 0.36[1], 0.64[0]
[PRKCA].istate = 0.86194[1], 0.13805999999999996[0]
[DEPTOR].istate = 0.59222[1], 0.40778000000000003[0]
[BRAF].istate = 0.54411[1], 0.45589[0]
[NRG2].istate = 0.55836[1], 0.44164000000000003[0]
[SHC1].istate = 0.34035[1], 0.6596500000000001[0]
[PRKCB].istate = 0.46998[1], 0.5300199999999999[0]
[CTNNB1].istate = 0.48745[1], 0.5125500000000001[0]
[MAP2K1].istate = 0.50686[1], 0.49314[0]
[NRG4].istate = 0.60983[1], 0.39017[0]
[TACR3].istate = 0.34665[1], 0.65335[0]
[CDK1].istate = 0.40451[1], 0.5954900000000001[0]
[BCL2L1].istate = 0.37832[1], 0.62168[0]
[BCL2].istate = 0.45369[1], 0.5463100000000001[0]
[PTEN].istate = 0.60639[1], 0.39361[0]
[CFL1].istate = 0.64471[1], 0.35529[0]
[YES1].istate = 0.88322[1], 0.11678[0]
[JUN].istate = 0.77752[1], 0.22248[0]
[ERBB4].istate = 0.32562[1], 0.67438[0]
[PTPN11].istate = 0.88213[1], 0.11787000000000003[0]
[PAK2].istate = 0.61957[1], 0.38043000000000005[0]
[F2R].istate = 0.25764[1], 0.74236[0]
[LIMK2].istate = 0.53901[1], 0.46099[0]
[NRG3].istate = 0.58351[1], 0.41649[0]
[EIF4EBP1].istate = 0.50689[1], 0.49311000000000005[0]
[ARHGEF12].istate = 0.74325[1], 0.25675000000000003[0]
[SRC].istate = 0.70814[1], 0.29186[0]
[NRAS].istate = 0.61929[1], 0.38071[0]
[mTORC2].istate = 0.25939[1], 0.74061[0]
[mTORC1].istate = 0.28249[1], 0.71751[0]
[PI3K].istate = 0.47344[1], 0.5265599999999999[0]
[TSC].istate = 0.72884[1], 0.27115999999999996[0]
```
