## Supplementary Dataset 5 for "Explainable Generative AI Uncovers a Molecular Continuum in Medulloblastoma with Implications for Rare Cancer Subtyping and Treatment Equity": MB_list4_RNA_asTransition_130.cfg

```
$u_F2R=1.67891
$d_F2R=0.59562
$u_LPAR2=5.00942
$d_LPAR2=0.19962
$u_TACR3=90.2089
$d_TACR3=0.01109
$u_EGF=0.0794
$d_EGF=12.59446
$u_NRG1 = 1
$d_NRG1 = 1
$u_NRG2=15.39062
$d_NRG2=0.06497
$u_NRG3=1.33788
$d_NRG3=0.74745
$u_NRG4=1.03146
$d_NRG4=0.9695
$u_AKT1=1.39582
$d_AKT1=0.71642
$u_AKT2=0.06858
$d_AKT2=14.58151
$u_AKT3=0.38485
$d_AKT3=2.59841
$u_AMOTL2=6.3398
$d_AMOTL2=0.15773
$u_ARAF=5.86761
$d_ARAF=0.17043
$u_ARHGEF1=5.75047
$d_ARHGEF1=0.1739
$u_ARHGEF11=2.33069
$d_ARHGEF11=0.42906
$u_ARHGEF12=0.64315
$d_ARHGEF12=1.55485
$u_ARHGEF6=0.15323
$d_ARHGEF6=6.52614
$u_ATF2 = 1
$d_ATF2 = 1
$u_BAD=0.81548
$d_BAD=1.22627
$u_BCL2=7.32854
$d_BCL2=0.13645
$u_BCL2L1=0.29222
$d_BCL2L1=3.42208
$u_BRAF=15.05241
$d_BRAF=0.06643
$u_CDC42=0.13874
$d_CDC42=7.20773
$u_CDC42BPA=0.11353
$d_CDC42BPA=8.80824
$u_CDK1=0.73839
$d_CDK1=1.3543
$u_CDC25B=0.92254
$d_CDC25B=1.08396
$u_CFL1=5.92289
$d_CFL1=0.16884
$u_CFL2 = 1
$d_CFL2 = 1
$u_CREB1 = 1
$d_CREB1 = 1
$u_CTNNB1=0.15117
$d_CTNNB1=6.61507
$u_CTTN = 1
$d_CTTN = 1
$u_DEPTOR=0.06299
$d_DEPTOR=15.87554
$u_EPHA2=1.11154
$d_EPHA2=0.89965
$u_EGFR=7.19327
$d_EGFR=0.13902
$u_ERBB2=3.93301
$d_ERBB2=0.25426
$u_ERBB3=0.43552
$d_ERBB3=2.29611
$u_ERBB4=5.82031
$d_ERBB4=0.17181
$u_EIF4E=16.82466
$d_EIF4E=0.05944
$u_EIF4EBP1=1.53719
$d_EIF4EBP1=0.65054
$u_FUS=0.50231
$d_FUS=1.9908
$u_GIT1=4.56878
$d_GIT1=0.21888
$u_GNA13 = 1
$d_GNA13 = 1
$u_GRB2 = 1
$d_GRB2 = 1
$u_HRAS = 1
$d_HRAS = 1
$u_ITCH = 1
$d_ITCH = 1
$u_JUN=0.56454
$d_JUN=1.77135
$u_KRAS=4.20245
$d_KRAS=0.23796
$u_LATS1=6.86294
$d_LATS1=0.14571
$u_LATS2=14.31621
$d_LATS2=0.06985
$u_LIMK1=4.89239
$d_LIMK1=0.2044
$u_LIMK2=0.08083
$d_LIMK2=12.37164
$u_MAP2K1=0.03345
$d_MAP2K1=29.89537
$u_MAP2K2=0.55897
$d_MAP2K2=1.789
$u_MAPK1 = 1
$d_MAPK1 = 1
$u_MAPK3 = 1
$d_MAPK3 = 1
$u_MYC=1.36003
$d_MYC=0.73528
$u_MP = 1
$d_MP = 1
$u_NFE2L2=0.24239
$d_NFE2L2=4.12558
$u_NR4A3=6.78396
$d_NR4A3=0.14741
$u_NRAS=15.02785
$d_NRAS=0.06654
$u_PAK1=0.10883
$d_PAK1=9.18864
$u_PAK2=11.89786
$d_PAK2=0.08405
$u_PAK3=2.46079
$d_PAK3=0.40637
$u_PAK4 = 1
$d_PAK4 = 1
$u_PDPK1 = 1
$d_PDPK1 = 1
$u_PI3K=0.31109
$d_PI3K=3.2145
$u_PLCG1=1.81076
$d_PLCG1=0.55225
$u_PPP1R12A = 1
$d_PPP1R12A = 1
$u_PPP1R12B=1.61603
$d_PPP1R12B=0.6188
$u_PRKACA = 1
$d_PRKACA = 1
$u_PRKCA=0.1544
$d_PRKCA=6.47668
$u_PRKCB=1.92561
$d_PRKCB=0.51932
$u_PRKCG=56.51663
$d_PRKCG=0.01769
$u_PRKCZ=0.20458
$d_PRKCZ=4.88806
$u_PTEN=4.4894
$d_PTEN=0.22275
$u_PTK2B=1.29825
$d_PTK2B=0.77027
$u_PTPN11=0.08869
$d_PTPN11=11.27523
$u_RAC1=7.47141
$d_RAC1=0.13384
$u_RAF1 = 1
$d_RAF1 = 1
$u_RHEB=0.5264
$d_RHEB=1.8997
$u_RHOA = 1
$d_RHOA = 1
$u_ROCK1=3.38484
$d_ROCK1=0.29543
$u_ROCK2=2.79235
$d_ROCK2=0.35812
$u_RPS6KA1=0.0756
$d_RPS6KA1=13.22751
$u_SHC1=0.19784
$d_SHC1=5.05459
$u_SIRT1=0.06729
$d_SIRT1=14.86105
$u_SNAI1=6.12408
$d_SNAI1=0.16329
$u_SPART=0.49235
$d_SPART=2.03108
$u_SOS1 = 1
$d_SOS1 = 1
$u_SRC=8.21901
$d_SRC=0.12167
$u_STMN1 = 1
$d_STMN1 = 1
$u_SYN1=4.14559
$d_SYN1=0.24122
$u_TSC=1.82917
$d_TSC=0.5467
$u_TTL=2.60734
$d_TTL=0.38353
$u_WWTR1=0.13261
$d_WWTR1=7.54091
$u_WWP1=0.25923
$d_WWP1=3.85758
$u_YES1=7.87896
$d_YES1=0.12692
$u_YAP1=0.39645
$d_YAP1=2.52239
$u_mTORC2=0.08289
$d_mTORC2=12.06418
$u_mTORC1=0.19929
$d_mTORC1=5.01781
$u_FOXO = 1
$d_FOXO = 1
$u_Tubulin = 1
$d_Tubulin = 1
$u_Microtubule_polimerization = 1
$d_Microtubule_polimerization = 1
$u_Neuron_migration = 1
$d_Neuron_migration = 1
$u_Actin_cytoskeleton_reorganization = 1
$d_Actin_cytoskeleton_reorganization = 1
$u_Cell_migration = 1
$d_Cell_migration = 1
$u_F_actin_dynamics = 1
$d_F_actin_dynamics = 1
$u_Protein_synthesis = 1
$d_Protein_synthesis = 1
$u_Metastasis = 1
$d_Metastasis = 1
$u_Proliferation = 1
$d_Proliferation = 1
$u_Apoptosis = 1
$d_Apoptosis = 1
[ATF2].istate = 1 [0], 0 [1]
[CFL2].istate = 1 [0], 0 [1]
[CREB1].istate = 1 [0], 0 [1]
[CTTN].istate = 1 [0], 0 [1]
[GNA13].istate = 1 [0], 0 [1]
[GRB2].istate = 1 [0], 0 [1]
[HRAS].istate = 1 [0], 0 [1]
[ITCH].istate = 1 [0], 0 [1]
[MAPK1].istate = 1 [0], 0 [1]
[MAPK3].istate = 1 [0], 0 [1]
[MP].istate = 1 [0], 0 [1]
[PAK4].istate = 1 [0], 0 [1]
[PDPK1].istate = 1 [0], 0 [1]
[PPP1R12A].istate = 1 [0], 0 [1]
[PRKACA].istate = 1 [0], 0 [1]
[RAF1].istate = 1 [0], 0 [1]
[RHOA].istate = 1 [0], 0 [1]
[SOS1].istate = 1 [0], 0 [1]
[STMN1].istate = 1 [0], 0 [1]
[FOXO].istate = 1 [0], 0 [1]
[Tubulin].istate = 1 [0], 0 [1]
[Microtubule_polimerization].istate = 1 [0], 0 [1]
[Neuron_migration].istate = 1 [0], 0 [1]
[Actin_cytoskeleton_reorganization].istate = 1 [0], 0 [1]
[Cell_migration].istate = 1 [0], 0 [1]
[F_actin_dynamics].istate = 1 [0], 0 [1]
[Protein_synthesis].istate = 1 [0], 0 [1]
[Metastasis].istate = 1 [0], 0 [1]
[Proliferation].istate = 1 [0], 0 [1]
[Apoptosis].istate = 1 [0], 0 [1]
discrete_time = 0
use_physrandgen = FALSE
seed_pseudorandom = 100
sample_count = 10000
max_time = 60
time_tick = 0.1
thread_count = 1
statdist_traj_count = 100
statdist_cluster_threshold = 1
display_traj = 0
statdist_similarity_cache_max_size = 20000
F2R.is_internal = TRUE
LPAR2.is_internal = TRUE
TACR3.is_internal = TRUE
EGF.is_internal = TRUE
NRG1.is_internal = TRUE
NRG2.is_internal = TRUE
NRG3.is_internal = TRUE
NRG4.is_internal = TRUE
AKT1.is_internal = TRUE
AKT2.is_internal = TRUE
AKT3.is_internal = TRUE
AMOTL2.is_internal = TRUE
ARAF.is_internal = TRUE
ARHGEF1.is_internal = TRUE
ARHGEF11.is_internal = TRUE
ARHGEF12.is_internal = TRUE
ARHGEF6.is_internal = TRUE
ATF2.is_internal = TRUE
BAD.is_internal = TRUE
BCL2.is_internal = TRUE
BCL2L1.is_internal = TRUE
BRAF.is_internal = TRUE
CDC42.is_internal = TRUE
CDC42BPA.is_internal = TRUE
CDK1.is_internal = TRUE
CDC25B.is_internal = TRUE
CFL1.is_internal = TRUE
CFL2.is_internal = TRUE
CREB1.is_internal = TRUE
CTNNB1.is_internal = TRUE
CTTN.is_internal = TRUE
DEPTOR.is_internal = TRUE
EPHA2.is_internal = TRUE
EGFR.is_internal = TRUE
ERBB2.is_internal = TRUE
ERBB3.is_internal = TRUE
ERBB4.is_internal = TRUE
EIF4E.is_internal = TRUE
EIF4EBP1.is_internal = TRUE
FUS.is_internal = TRUE
GIT1.is_internal = TRUE
GNA13.is_internal = TRUE
GRB2.is_internal = TRUE
HRAS.is_internal = TRUE
ITCH.is_internal = TRUE
JUN.is_internal = TRUE
KRAS.is_internal = TRUE
LATS1.is_internal = TRUE
LATS2.is_internal = TRUE
LIMK1.is_internal = TRUE
LIMK2.is_internal = TRUE
MAP2K1.is_internal = FALSE
MAP2K2.is_internal = FALSE
MAPK1.is_internal = FALSE
MAPK3.is_internal = FALSE
MYC.is_internal = FALSE
MP.is_internal = FALSE
NFE2L2.is_internal = FALSE
NR4A3.is_internal = FALSE
NRAS.is_internal = FALSE
PAK1.is_internal = TRUE
PAK2.is_internal = TRUE
PAK3.is_internal = TRUE
PAK4.is_internal = TRUE
PDPK1.is_internal = TRUE
PI3K.is_internal = TRUE
PLCG1.is_internal = TRUE
PPP1R12A.is_internal = TRUE
PPP1R12B.is_internal = TRUE
PRKACA.is_internal = TRUE
PRKCA.is_internal = TRUE
PRKCB.is_internal = TRUE
PRKCG.is_internal = TRUE
PRKCZ.is_internal = TRUE
PTEN.is_internal = TRUE
PTK2B.is_internal = TRUE
PTPN11.is_internal = TRUE
RAC1.is_internal = TRUE
RAF1.is_internal = TRUE
RHEB.is_internal = TRUE
RHOA.is_internal = TRUE
ROCK1.is_internal = TRUE
ROCK2.is_internal = TRUE
RPS6KA1.is_internal = TRUE
SHC1.is_internal = TRUE
SIRT1.is_internal = TRUE
SNAI1.is_internal = TRUE
SPART.is_internal = TRUE
SOS1.is_internal = TRUE
SRC.is_internal = TRUE
STMN1.is_internal = TRUE
SYN1.is_internal = TRUE
TSC.is_internal = TRUE
TTL.is_internal = TRUE
WWTR1.is_internal = TRUE
WWP1.is_internal = TRUE
YES1.is_internal = TRUE
YAP1.is_internal = TRUE
mTORC2.is_internal = TRUE
mTORC1.is_internal = TRUE
FOXO.is_internal = TRUE
Tubulin.is_internal = TRUE
Microtubule_polimerization.is_internal = FALSE
Neuron_migration.is_internal = FALSE
Actin_cytoskeleton_reorganization.is_internal = TRUE
Cell_migration.is_internal = TRUE
F_actin_dynamics.is_internal = TRUE
Protein_synthesis.is_internal = TRUE
Metastasis.is_internal = FALSE
Proliferation.is_internal = TRUE
Apoptosis.is_internal = TRUE
[NRG1].istate = 0.5[1], 0.5[0]
[BAD].istate = 0.47785[1], 0.52215[0]
[SYN1].istate = 0.6544[1], 0.3456[0]
[WWTR1].istate = 0.28064[1], 0.71936[0]
[LPAR2].istate = 0.67495[1], 0.32504999999999995[0]
[ERBB3].istate = 0.40975[1], 0.5902499999999999[0]
[PRKCZ].istate = 0.32772[1], 0.67228[0]
[ROCK1].istate = 0.63238[1], 0.36761999999999995[0]
[CDC42].istate = 0.28555[1], 0.71445[0]
[ARHGEF1].istate = 0.68993[1], 0.31006999999999996[0]
[PPP1R12B].istate = 0.55211[1], 0.44789[0]
[PAK3].istate = 0.59777[1], 0.40223[0]
[ARAF].istate = 0.69212[1], 0.30788000000000004[0]
[FUS].istate = 0.42524[1], 0.5747599999999999[0]
[SIRT1].istate = 0.20699[1], 0.79301[0]
[CDC25B].istate = 0.49125[1], 0.50875[0]
[AKT2].istate = 0.20906[1], 0.79094[0]
[RHEB].istate = 0.43033[1], 0.56967[0]
[LIMK1].istate = 0.67238[1], 0.32762[0]
[GIT1].istate = 0.66495[1], 0.33504999999999996[0]
[AMOTL2].istate = 0.70052[1], 0.29947999999999997[0]
[TTL].istate = 0.60405[1], 0.39595[0]
[NFE2L2].istate = 0.34613[1], 0.65387[0]
[AKT3].istate = 0.39632[1], 0.60368[0]
[RPS6KA1].istate = 0.21963[1], 0.78037[0]
[NR4A3].istate = 0.70787[1], 0.29213[0]
[PTK2B].istate = 0.52834[1], 0.47165999999999997[0]
[WWP1].istate = 0.35342[1], 0.6465799999999999[0]
[PLCG1].istate = 0.56447[1], 0.43553[0]
[SNAI1].istate = 0.69676[1], 0.30323999999999995[0]
[PRKCG].istate = 0.93804[1], 0.061960000000000015[0]
[MAP2K2].istate = 0.43685[1], 0.56315[0]
[ARHGEF6].istate = 0.29634[1], 0.70366[0]
[LATS1].istate = 0.70913[1], 0.29086999999999996[0]
[ARHGEF11].istate = 0.59187[1], 0.40813[0]
[SPART].istate = 0.42307[1], 0.5769299999999999[0]
[KRAS].istate = 0.65588[1], 0.34412[0]
[ROCK2].istate = 0.61149[1], 0.38851[0]
[RAC1].istate = 0.71835[1], 0.28164999999999996[0]
[MYC].istate = 0.53339[1], 0.46660999999999997[0]
[YAP1].istate = 0.39955[1], 0.6004499999999999[0]
[EGF].istate = 0.22496[1], 0.77504[0]
[ERBB2].istate = 0.64868[1], 0.35131999999999997[0]
[AKT1].istate = 0.53621[1], 0.46379000000000004[0]
[EPHA2].istate = 0.51148[1], 0.48851999999999995[0]
[CDC42BPA].istate = 0.26378[1], 0.73622[0]
[EGFR].istate = 0.71423[1], 0.28576999999999997[0]
[PAK1].istate = 0.25919[1], 0.74081[0]
[LATS2].istate = 0.78896[1], 0.21104[0]
[EIF4E].istate = 0.80649[1], 0.19350999999999996[0]
[PRKCA].istate = 0.29716[1], 0.70284[0]
[DEPTOR].istate = 0.19981[1], 0.80019[0]
[BRAF].istate = 0.7944[1], 0.2056[0]
[NRG2].istate = 0.79681[1], 0.20318999999999998[0]
[SHC1].istate = 0.32408[1], 0.6759200000000001[0]
[PRKCB].istate = 0.57114[1], 0.42886[0]
[CTNNB1].istate = 0.29487[1], 0.70513[0]
[MAP2K1].istate = 0.1311[1], 0.8689[0]
[NRG4].istate = 0.50336[1], 0.49663999999999997[0]
[TACR3].istate = 0.98881[1], 0.011190000000000033[0]
[CDK1].istate = 0.46707[1], 0.53293[0]
[BCL2L1].istate = 0.36643[1], 0.63357[0]
[BCL2].istate = 0.71625[1], 0.28374999999999995[0]
[PTEN].istate = 0.66305[1], 0.33694999999999997[0]
[CFL1].istate = 0.69313[1], 0.30687[0]
[YES1].istate = 0.72412[1], 0.27588[0]
[JUN].istate = 0.43792[1], 0.56208[0]
[ERBB4].istate = 0.69124[1], 0.30876000000000003[0]
[PTPN11].istate = 0.23697[1], 0.76303[0]
[PAK2].istate = 0.76887[1], 0.23112999999999995[0]
[F2R].istate = 0.55626[1], 0.44374[0]
[LIMK2].istate = 0.22689[1], 0.77311[0]
[NRG3].istate = 0.5316[1], 0.46840000000000004[0]
[EIF4EBP1].istate = 0.54668[1], 0.45331999999999995[0]
[ARHGEF12].istate = 0.45208[1], 0.54792[0]
[SRC].istate = 0.7287[1], 0.2713[0]
[NRAS].istate = 0.79422[1], 0.20577999999999996[0]
[mTORC2].istate = 0.22962[1], 0.7703800000000001[0]
[mTORC1].istate = 0.32487[1], 0.67513[0]
[PI3K].istate = 0.37322[1], 0.62678[0]
[TSC].istate = 0.56556[1], 0.43444000000000005[0]
```
