## Supplementary Dataset 5 for "Explainable Generative AI Uncovers a Molecular Continuum in Medulloblastoma with Implications for Rare Cancer Subtyping and Treatment Equity": MB_list4_RNA_asTransition_133.cfg

```
$u_F2R=79.18442
$d_F2R=0.01263
$u_LPAR2=0.01233
$d_LPAR2=81.103
$u_TACR3=0.10683
$d_TACR3=9.36067
$u_EGF=72.48009
$d_EGF=0.0138
$u_NRG1 = 1
$d_NRG1 = 1
$u_NRG2=2.68052
$d_NRG2=0.37306
$u_NRG3=0.58947
$d_NRG3=1.69644
$u_NRG4=0.10302
$d_NRG4=9.70685
$u_AKT1=89.98539
$d_AKT1=0.01111
$u_AKT2=3.36785
$d_AKT2=0.29693
$u_AKT3=0.05996
$d_AKT3=16.67779
$u_AMOTL2=1.22114
$d_AMOTL2=0.81891
$u_ARAF=58.12708
$d_ARAF=0.0172
$u_ARHGEF1=0.06801
$d_ARHGEF1=14.70372
$u_ARHGEF11=0.02308
$d_ARHGEF11=43.32756
$u_ARHGEF12=0.87562
$d_ARHGEF12=1.14205
$u_ARHGEF6=28.52284
$d_ARHGEF6=0.03506
$u_ATF2 = 1
$d_ATF2 = 1
$u_BAD=0.37409
$d_BAD=2.67315
$u_BCL2=93.90899
$d_BCL2=0.01065
$u_BCL2L1=0.05612
$d_BCL2L1=17.81896
$u_BRAF=0.02274
$d_BRAF=43.97537
$u_CDC42=0.04365
$d_CDC42=22.90951
$u_CDC42BPA=0.07621
$d_CDC42BPA=13.12164
$u_CDK1=2.08126
$d_CDK1=0.48048
$u_CDC25B=30.66773
$d_CDC25B=0.03261
$u_CFL1=2.44996
$d_CFL1=0.40817
$u_CFL2 = 1
$d_CFL2 = 1
$u_CREB1 = 1
$d_CREB1 = 1
$u_CTNNB1=10.66892
$d_CTNNB1=0.09373
$u_CTTN = 1
$d_CTTN = 1
$u_DEPTOR=0.03879
$d_DEPTOR=25.77984
$u_EPHA2=59.5922
$d_EPHA2=0.01678
$u_EGFR=20.2776
$d_EGFR=0.04932
$u_ERBB2=24.20605
$d_ERBB2=0.04131
$u_ERBB3=25.01181
$d_ERBB3=0.03998
$u_ERBB4=0.0165
$d_ERBB4=60.60606
$u_EIF4E=0.04766
$d_EIF4E=20.98196
$u_EIF4EBP1=1.20825
$d_EIF4EBP1=0.82764
$u_FUS=0.2081
$d_FUS=4.80538
$u_GIT1=0.02563
$d_GIT1=39.01678
$u_GNA13 = 1
$d_GNA13 = 1
$u_GRB2 = 1
$d_GRB2 = 1
$u_HRAS = 1
$d_HRAS = 1
$u_ITCH = 1
$d_ITCH = 1
$u_JUN=18.21184
$d_JUN=0.05491
$u_KRAS=0.01622
$d_KRAS=61.65228
$u_LATS1=0.0626
$d_LATS1=15.97444
$u_LATS2=5.25418
$d_LATS2=0.19032
$u_LIMK1=44.39926
$d_LIMK1=0.02252
$u_LIMK2=33.03713
$d_LIMK2=0.03027
$u_MAP2K1=21.85536
$d_MAP2K1=0.04576
$u_MAP2K2=4.19762
$d_MAP2K2=0.23823
$u_MAPK1 = 1
$d_MAPK1 = 1
$u_MAPK3 = 1
$d_MAPK3 = 1
$u_MYC=8.26159
$d_MYC=0.12104
$u_MP = 1
$d_MP = 1
$u_NFE2L2=53.62081
$d_NFE2L2=0.01865
$u_NR4A3=0.49661
$d_NR4A3=2.01365
$u_NRAS=0.0436
$d_NRAS=22.93578
$u_PAK1=0.01684
$d_PAK1=59.38242
$u_PAK2=0.15454
$d_PAK2=6.47082
$u_PAK3=0.10117
$d_PAK3=9.88435
$u_PAK4 = 1
$d_PAK4 = 1
$u_PDPK1 = 1
$d_PDPK1 = 1
$u_PI3K=0.01817
$d_PI3K=55.03577
$u_PLCG1=0.01713
$d_PLCG1=58.37712
$u_PPP1R12A = 1
$d_PPP1R12A = 1
$u_PPP1R12B=0.02701
$d_PPP1R12B=37.02332
$u_PRKACA = 1
$d_PRKACA = 1
$u_PRKCA=71.8239
$d_PRKCA=0.01392
$u_PRKCB=4.26767
$d_PRKCB=0.23432
$u_PRKCG=85.48498
$d_PRKCG=0.0117
$u_PRKCZ=2.55092
$d_PRKCZ=0.39202
$u_PTEN=0.8317
$d_PTEN=1.20236
$u_PTK2B=81.18554
$d_PTK2B=0.01232
$u_PTPN11=0.30106
$d_PTPN11=3.3216
$u_RAC1=2.19013
$d_RAC1=0.45659
$u_RAF1 = 1
$d_RAF1 = 1
$u_RHEB=0.37082
$d_RHEB=2.69673
$u_RHOA = 1
$d_RHOA = 1
$u_ROCK1=0.03769
$d_ROCK1=26.53224
$u_ROCK2=0.06615
$d_ROCK2=15.11716
$u_RPS6KA1=22.56685
$d_RPS6KA1=0.04431
$u_SHC1=72.75834
$d_SHC1=0.01374
$u_SIRT1=0.04063
$d_SIRT1=24.61236
$u_SNAI1=98.82661
$d_SNAI1=0.01012
$u_SPART=11.36305
$d_SPART=0.088
$u_SOS1 = 1
$d_SOS1 = 1
$u_SRC=0.08396
$d_SRC=11.91043
$u_STMN1 = 1
$d_STMN1 = 1
$u_SYN1=0.03352
$d_SYN1=29.83294
$u_TSC=0.06228
$d_TSC=16.05652
$u_TTL=0.71491
$d_TTL=1.39878
$u_WWTR1=59.2679
$d_WWTR1=0.01687
$u_WWP1=2.73828
$d_WWP1=0.36519
$u_YES1=0.64556
$d_YES1=1.54904
$u_YAP1=95.86846
$d_YAP1=0.01043
$u_mTORC2=0.02906
$d_mTORC2=34.41156
$u_mTORC1=0.10548
$d_mTORC1=9.48047
$u_FOXO = 1
$d_FOXO = 1
$u_Tubulin = 1
$d_Tubulin = 1
$u_Microtubule_polimerization = 1
$d_Microtubule_polimerization = 1
$u_Neuron_migration = 1
$d_Neuron_migration = 1
$u_Actin_cytoskeleton_reorganization = 1
$d_Actin_cytoskeleton_reorganization = 1
$u_Cell_migration = 1
$d_Cell_migration = 1
$u_F_actin_dynamics = 1
$d_F_actin_dynamics = 1
$u_Protein_synthesis = 1
$d_Protein_synthesis = 1
$u_Metastasis = 1
$d_Metastasis = 1
$u_Proliferation = 1
$d_Proliferation = 1
$u_Apoptosis = 1
$d_Apoptosis = 1
[ATF2].istate = 1 [0], 0 [1]
[CFL2].istate = 1 [0], 0 [1]
[CREB1].istate = 1 [0], 0 [1]
[CTTN].istate = 1 [0], 0 [1]
[GNA13].istate = 1 [0], 0 [1]
[GRB2].istate = 1 [0], 0 [1]
[HRAS].istate = 1 [0], 0 [1]
[ITCH].istate = 1 [0], 0 [1]
[MAPK1].istate = 1 [0], 0 [1]
[MAPK3].istate = 1 [0], 0 [1]
[MP].istate = 1 [0], 0 [1]
[PAK4].istate = 1 [0], 0 [1]
[PDPK1].istate = 1 [0], 0 [1]
[PPP1R12A].istate = 1 [0], 0 [1]
[PRKACA].istate = 1 [0], 0 [1]
[RAF1].istate = 1 [0], 0 [1]
[RHOA].istate = 1 [0], 0 [1]
[SOS1].istate = 1 [0], 0 [1]
[STMN1].istate = 1 [0], 0 [1]
[FOXO].istate = 1 [0], 0 [1]
[Tubulin].istate = 1 [0], 0 [1]
[Microtubule_polimerization].istate = 1 [0], 0 [1]
[Neuron_migration].istate = 1 [0], 0 [1]
[Actin_cytoskeleton_reorganization].istate = 1 [0], 0 [1]
[Cell_migration].istate = 1 [0], 0 [1]
[F_actin_dynamics].istate = 1 [0], 0 [1]
[Protein_synthesis].istate = 1 [0], 0 [1]
[Metastasis].istate = 1 [0], 0 [1]
[Proliferation].istate = 1 [0], 0 [1]
[Apoptosis].istate = 1 [0], 0 [1]
discrete_time = 0
use_physrandgen = FALSE
seed_pseudorandom = 100
sample_count = 10000
max_time = 60
time_tick = 0.1
thread_count = 1
statdist_traj_count = 100
statdist_cluster_threshold = 1
display_traj = 0
statdist_similarity_cache_max_size = 20000
F2R.is_internal = TRUE
LPAR2.is_internal = TRUE
TACR3.is_internal = TRUE
EGF.is_internal = TRUE
NRG1.is_internal = TRUE
NRG2.is_internal = TRUE
NRG3.is_internal = TRUE
NRG4.is_internal = TRUE
AKT1.is_internal = TRUE
AKT2.is_internal = TRUE
AKT3.is_internal = TRUE
AMOTL2.is_internal = TRUE
ARAF.is_internal = TRUE
ARHGEF1.is_internal = TRUE
ARHGEF11.is_internal = TRUE
ARHGEF12.is_internal = TRUE
ARHGEF6.is_internal = TRUE
ATF2.is_internal = TRUE
BAD.is_internal = TRUE
BCL2.is_internal = TRUE
BCL2L1.is_internal = TRUE
BRAF.is_internal = TRUE
CDC42.is_internal = TRUE
CDC42BPA.is_internal = TRUE
CDK1.is_internal = TRUE
CDC25B.is_internal = TRUE
CFL1.is_internal = TRUE
CFL2.is_internal = TRUE
CREB1.is_internal = TRUE
CTNNB1.is_internal = TRUE
CTTN.is_internal = TRUE
DEPTOR.is_internal = TRUE
EPHA2.is_internal = TRUE
EGFR.is_internal = TRUE
ERBB2.is_internal = TRUE
ERBB3.is_internal = TRUE
ERBB4.is_internal = TRUE
EIF4E.is_internal = TRUE
EIF4EBP1.is_internal = TRUE
FUS.is_internal = TRUE
GIT1.is_internal = TRUE
GNA13.is_internal = TRUE
GRB2.is_internal = TRUE
HRAS.is_internal = TRUE
ITCH.is_internal = TRUE
JUN.is_internal = TRUE
KRAS.is_internal = TRUE
LATS1.is_internal = TRUE
LATS2.is_internal = TRUE
LIMK1.is_internal = TRUE
LIMK2.is_internal = TRUE
MAP2K1.is_internal = FALSE
MAP2K2.is_internal = FALSE
MAPK1.is_internal = FALSE
MAPK3.is_internal = FALSE
MYC.is_internal = FALSE
MP.is_internal = FALSE
NFE2L2.is_internal = FALSE
NR4A3.is_internal = FALSE
NRAS.is_internal = FALSE
PAK1.is_internal = TRUE
PAK2.is_internal = TRUE
PAK3.is_internal = TRUE
PAK4.is_internal = TRUE
PDPK1.is_internal = TRUE
PI3K.is_internal = TRUE
PLCG1.is_internal = TRUE
PPP1R12A.is_internal = TRUE
PPP1R12B.is_internal = TRUE
PRKACA.is_internal = TRUE
PRKCA.is_internal = TRUE
PRKCB.is_internal = TRUE
PRKCG.is_internal = TRUE
PRKCZ.is_internal = TRUE
PTEN.is_internal = TRUE
PTK2B.is_internal = TRUE
PTPN11.is_internal = TRUE
RAC1.is_internal = TRUE
RAF1.is_internal = TRUE
RHEB.is_internal = TRUE
RHOA.is_internal = TRUE
ROCK1.is_internal = TRUE
ROCK2.is_internal = TRUE
RPS6KA1.is_internal = TRUE
SHC1.is_internal = TRUE
SIRT1.is_internal = TRUE
SNAI1.is_internal = TRUE
SPART.is_internal = TRUE
SOS1.is_internal = TRUE
SRC.is_internal = TRUE
STMN1.is_internal = TRUE
SYN1.is_internal = TRUE
TSC.is_internal = TRUE
TTL.is_internal = TRUE
WWTR1.is_internal = TRUE
WWP1.is_internal = TRUE
YES1.is_internal = TRUE
YAP1.is_internal = TRUE
mTORC2.is_internal = TRUE
mTORC1.is_internal = TRUE
FOXO.is_internal = TRUE
Tubulin.is_internal = TRUE
Microtubule_polimerization.is_internal = FALSE
Neuron_migration.is_internal = FALSE
Actin_cytoskeleton_reorganization.is_internal = TRUE
Cell_migration.is_internal = TRUE
F_actin_dynamics.is_internal = TRUE
Protein_synthesis.is_internal = TRUE
Metastasis.is_internal = FALSE
Proliferation.is_internal = TRUE
Apoptosis.is_internal = TRUE
[NRG1].istate = 0.5[1], 0.5[0]
[BAD].istate = 0.39324[1], 0.60676[0]
[SYN1].istate = 0.13133[1], 0.86867[0]
[WWTR1].istate = 0.9432[1], 0.05679999999999996[0]
[LPAR2].istate = 0.02274[1], 0.97726[0]
[ERBB3].istate = 0.84954[1], 0.15046000000000004[0]
[PRKCZ].istate = 0.60167[1], 0.39832999999999996[0]
[ROCK1].istate = 0.14404[1], 0.85596[0]
[CDC42].istate = 0.15998[1], 0.84002[0]
[ARHGEF1].istate = 0.20814[1], 0.79186[0]
[PPP1R12B].istate = 0.10787[1], 0.89213[0]
[PAK3].istate = 0.25126[1], 0.74874[0]
[ARAF].istate = 0.94109[1], 0.05891000000000002[0]
[FUS].istate = 0.32957[1], 0.6704300000000001[0]
[SIRT1].istate = 0.15221[1], 0.84779[0]
[CDC25B].istate = 0.87167[1], 0.12833000000000006[0]
[AKT2].istate = 0.63184[1], 0.36816000000000004[0]
[RHEB].istate = 0.39229[1], 0.60771[0]
[LIMK1].istate = 0.91184[1], 0.08816000000000002[0]
[GIT1].istate = 0.10219[1], 0.89781[0]
[AMOTL2].istate = 0.52169[1], 0.47831[0]
[TTL].istate = 0.46356[1], 0.53644[0]
[NFE2L2].istate = 0.93233[1], 0.06767000000000001[0]
[AKT3].istate = 0.19447[1], 0.80553[0]
[RPS6KA1].istate = 0.83837[1], 0.16163000000000005[0]
[NR4A3].istate = 0.424[1], 0.5760000000000001[0]
[PTK2B].istate = 0.97737[1], 0.02263000000000004[0]
[WWP1].istate = 0.60937[1], 0.39063000000000003[0]
[PLCG1].istate = 0.05843[1], 0.94157[0]
[SNAI1].istate = 0.99872[1], 0.0012799999999999478[0]
[PRKCG].istate = 0.98297[1], 0.01702999999999999[0]
[MAP2K2].istate = 0.65575[1], 0.34424999999999994[0]
[ARHGEF6].istate = 0.8638[1], 0.1362[0]
[LATS1].istate = 0.19915[1], 0.8008500000000001[0]
[ARHGEF11].istate = 0.09081[1], 0.9091899999999999[0]
[SPART].istate = 0.76387[1], 0.23612999999999995[0]
[KRAS].istate = 0.05251[1], 0.9474899999999999[0]
[ROCK2].istate = 0.20513[1], 0.79487[0]
[RAC1].istate = 0.58512[1], 0.41488[0]
[MYC].istate = 0.72927[1], 0.27073[0]
[YAP1].istate = 0.99542[1], 0.0045800000000000285[0]
[EGF].istate = 0.96505[1], 0.03495000000000004[0]
[ERBB2].istate = 0.84598[1], 0.15402000000000005[0]
[AKT1].istate = 0.98854[1], 0.011460000000000026[0]
[EPHA2].istate = 0.9438[1], 0.05620000000000003[0]
[CDC42BPA].istate = 0.22051[1], 0.77949[0]
[EGFR].istate = 0.82675[1], 0.17325000000000002[0]
[PAK1].istate = 0.0566[1], 0.9434[0]
[LATS2].istate = 0.68013[1], 0.31987[0]
[EIF4E].istate = 0.16954[1], 0.83046[0]
[PRKCA].istate = 0.96407[1], 0.03593000000000002[0]
[DEPTOR].istate = 0.14718[1], 0.85282[0]
[BRAF].istate = 0.08922[1], 0.91078[0]
[NRG2].istate = 0.60705[1], 0.39295[0]
[SHC1].istate = 0.96547[1], 0.03452999999999995[0]
[PRKCB].istate = 0.65755[1], 0.34245000000000003[0]
[CTNNB1].istate = 0.75703[1], 0.24297000000000002[0]
[MAP2K1].istate = 0.83489[1], 0.16510999999999998[0]
[NRG4].istate = 0.25323[1], 0.7467699999999999[0]
[TACR3].istate = 0.25717[1], 0.74283[0]
[CDK1].istate = 0.57958[1], 0.42042[0]
[BCL2L1].istate = 0.18729[1], 0.81271[0]
[BCL2].istate = 0.99318[1], 0.006820000000000048[0]
[PTEN].istate = 0.47999[1], 0.52001[0]
[CFL1].istate = 0.59729[1], 0.40271[0]
[YES1].istate = 0.45248[1], 0.54752[0]
[JUN].istate = 0.81509[1], 0.18491000000000002[0]
[ERBB4].istate = 0.05435[1], 0.94565[0]
[PTPN11].istate = 0.36966[1], 0.63034[0]
[PAK2].istate = 0.29726[1], 0.7027399999999999[0]
[F2R].istate = 0.97466[1], 0.02534000000000003[0]
[LIMK2].istate = 0.87975[1], 0.12024999999999997[0]
[NRG3].istate = 0.44262[1], 0.55738[0]
[EIF4EBP1].istate = 0.52054[1], 0.47946[0]
[ARHGEF12].istate = 0.48558[1], 0.51442[0]
[SRC].istate = 0.23102[1], 0.76898[0]
[NRAS].istate = 0.15987[1], 0.84013[0]
[mTORC2].istate = 0.11583[1], 0.88417[0]
[mTORC1].istate = 0.25579[1], 0.74421[0]
[PI3K].istate = 0.06482[1], 0.93518[0]
[TSC].istate = 0.19858[1], 0.80142[0]
```
