## Supplementary Dataset 5 for "Explainable Generative AI Uncovers a Molecular Continuum in Medulloblastoma with Implications for Rare Cancer Subtyping and Treatment Equity": MB_list4_RNA_asTransition_134.cfg

```
$u_F2R=0.8484
$d_F2R=1.17869
$u_LPAR2=0.05206
$d_LPAR2=19.20861
$u_TACR3=88.63801
$d_TACR3=0.01128
$u_EGF=11.10046
$d_EGF=0.09009
$u_NRG1 = 1
$d_NRG1 = 1
$u_NRG2=0.0416
$d_NRG2=24.03846
$u_NRG3=0.3645
$d_NRG3=2.74348
$u_NRG4=0.78483
$d_NRG4=1.27416
$u_AKT1=44.80134
$d_AKT1=0.02232
$u_AKT2=0.0244
$d_AKT2=40.98361
$u_AKT3=0.06526
$d_AKT3=15.32332
$u_AMOTL2=55.87573
$d_AMOTL2=0.0179
$u_ARAF=64.58446
$d_ARAF=0.01548
$u_ARHGEF1=3.19696
$d_ARHGEF1=0.3128
$u_ARHGEF11=29.97753
$d_ARHGEF11=0.03336
$u_ARHGEF12=0.92823
$d_ARHGEF12=1.07732
$u_ARHGEF6=2.61893
$d_ARHGEF6=0.38184
$u_ATF2 = 1
$d_ATF2 = 1
$u_BAD=0.25418
$d_BAD=3.93422
$u_BCL2=0.15019
$d_BCL2=6.65823
$u_BCL2L1=31.50664
$d_BCL2L1=0.03174
$u_BRAF=5.6932
$d_BRAF=0.17565
$u_CDC42=16.57732
$d_CDC42=0.06032
$u_CDC42BPA=11.76313
$d_CDC42BPA=0.08501
$u_CDK1=3.60015
$d_CDK1=0.27777
$u_CDC25B=39.3273
$d_CDC25B=0.02543
$u_CFL1=0.03054
$d_CFL1=32.74394
$u_CFL2 = 1
$d_CFL2 = 1
$u_CREB1 = 1
$d_CREB1 = 1
$u_CTNNB1=13.99534
$d_CTNNB1=0.07145
$u_CTTN = 1
$d_CTTN = 1
$u_DEPTOR=0.03949
$d_DEPTOR=25.32287
$u_EPHA2=93.89917
$d_EPHA2=0.01065
$u_EGFR=0.11609
$d_EGFR=8.61401
$u_ERBB2=0.34816
$d_ERBB2=2.87224
$u_ERBB3=0.52538
$d_ERBB3=1.90338
$u_ERBB4=4.87293
$d_ERBB4=0.20522
$u_EIF4E=2.75624
$d_EIF4E=0.36281
$u_EIF4EBP1=1.18099
$d_EIF4EBP1=0.84675
$u_FUS=0.05751
$d_FUS=17.38828
$u_GIT1=0.07216
$d_GIT1=13.85809
$u_GNA13 = 1
$d_GNA13 = 1
$u_GRB2 = 1
$d_GRB2 = 1
$u_HRAS = 1
$d_HRAS = 1
$u_ITCH = 1
$d_ITCH = 1
$u_JUN=0.27421
$d_JUN=3.64684
$u_KRAS=0.62776
$d_KRAS=1.59297
$u_LATS1=14.86769
$d_LATS1=0.06726
$u_LATS2=0.0334
$d_LATS2=29.94012
$u_LIMK1=10.83975
$d_LIMK1=0.09225
$u_LIMK2=3.17562
$d_LIMK2=0.3149
$u_MAP2K1=62.724
$d_MAP2K1=0.01594
$u_MAP2K2=2.89746
$d_MAP2K2=0.34513
$u_MAPK1 = 1
$d_MAPK1 = 1
$u_MAPK3 = 1
$d_MAPK3 = 1
$u_MYC=5.86417
$d_MYC=0.17053
$u_MP = 1
$d_MP = 1
$u_NFE2L2=0.62963
$d_NFE2L2=1.58823
$u_NR4A3=4.79468
$d_NR4A3=0.20856
$u_NRAS=0.34196
$d_NRAS=2.92432
$u_PAK1=0.41728
$d_PAK1=2.39647
$u_PAK2=12.90405
$d_PAK2=0.0775
$u_PAK3=5.1386
$d_PAK3=0.19461
$u_PAK4 = 1
$d_PAK4 = 1
$u_PDPK1 = 1
$d_PDPK1 = 1
$u_PI3K=4.85643
$d_PI3K=0.20591
$u_PLCG1=0.14322
$d_PLCG1=6.98227
$u_PPP1R12A = 1
$d_PPP1R12A = 1
$u_PPP1R12B=1.56086
$d_PPP1R12B=0.64067
$u_PRKACA = 1
$d_PRKACA = 1
$u_PRKCA=0.03103
$d_PRKCA=32.22688
$u_PRKCB=0.02857
$d_PRKCB=35.00175
$u_PRKCG=0.13993
$d_PRKCG=7.14643
$u_PRKCZ=25.14378
$d_PRKCZ=0.03977
$u_PTEN=0.0818
$d_PTEN=12.22494
$u_PTK2B=0.0199
$d_PTK2B=50.25126
$u_PTPN11=23.15304
$d_PTPN11=0.04319
$u_RAC1=3.81291
$d_RAC1=0.26227
$u_RAF1 = 1
$d_RAF1 = 1
$u_RHEB=3.89088
$d_RHEB=0.25701
$u_RHOA = 1
$d_RHOA = 1
$u_ROCK1=17.75027
$d_ROCK1=0.05634
$u_ROCK2=2.93297
$d_ROCK2=0.34095
$u_RPS6KA1=13.25651
$d_RPS6KA1=0.07543
$u_SHC1=2.11371
$d_SHC1=0.4731
$u_SIRT1=0.13202
$d_SIRT1=7.57461
$u_SNAI1=1.59279
$d_SNAI1=0.62783
$u_SPART=0.01304
$d_SPART=76.68712
$u_SOS1 = 1
$d_SOS1 = 1
$u_SRC=0.24017
$d_SRC=4.16372
$u_STMN1 = 1
$d_STMN1 = 1
$u_SYN1=0.26822
$d_SYN1=3.72828
$u_TSC=0.16933
$d_TSC=5.90563
$u_TTL=22.24713
$d_TTL=0.04495
$u_WWTR1=0.05282
$d_WWTR1=18.93222
$u_WWP1=4.23339
$d_WWP1=0.23622
$u_YES1=2.80673
$d_YES1=0.35629
$u_YAP1=0.14529
$d_YAP1=6.88279
$u_mTORC2=4.77902
$d_mTORC2=0.20925
$u_mTORC1=0.76636
$d_mTORC1=1.30487
$u_FOXO = 1
$d_FOXO = 1
$u_Tubulin = 1
$d_Tubulin = 1
$u_Microtubule_polimerization = 1
$d_Microtubule_polimerization = 1
$u_Neuron_migration = 1
$d_Neuron_migration = 1
$u_Actin_cytoskeleton_reorganization = 1
$d_Actin_cytoskeleton_reorganization = 1
$u_Cell_migration = 1
$d_Cell_migration = 1
$u_F_actin_dynamics = 1
$d_F_actin_dynamics = 1
$u_Protein_synthesis = 1
$d_Protein_synthesis = 1
$u_Metastasis = 1
$d_Metastasis = 1
$u_Proliferation = 1
$d_Proliferation = 1
$u_Apoptosis = 1
$d_Apoptosis = 1
[ATF2].istate = 1 [0], 0 [1]
[CFL2].istate = 1 [0], 0 [1]
[CREB1].istate = 1 [0], 0 [1]
[CTTN].istate = 1 [0], 0 [1]
[GNA13].istate = 1 [0], 0 [1]
[GRB2].istate = 1 [0], 0 [1]
[HRAS].istate = 1 [0], 0 [1]
[ITCH].istate = 1 [0], 0 [1]
[MAPK1].istate = 1 [0], 0 [1]
[MAPK3].istate = 1 [0], 0 [1]
[MP].istate = 1 [0], 0 [1]
[PAK4].istate = 1 [0], 0 [1]
[PDPK1].istate = 1 [0], 0 [1]
[PPP1R12A].istate = 1 [0], 0 [1]
[PRKACA].istate = 1 [0], 0 [1]
[RAF1].istate = 1 [0], 0 [1]
[RHOA].istate = 1 [0], 0 [1]
[SOS1].istate = 1 [0], 0 [1]
[STMN1].istate = 1 [0], 0 [1]
[FOXO].istate = 1 [0], 0 [1]
[Tubulin].istate = 1 [0], 0 [1]
[Microtubule_polimerization].istate = 1 [0], 0 [1]
[Neuron_migration].istate = 1 [0], 0 [1]
[Actin_cytoskeleton_reorganization].istate = 1 [0], 0 [1]
[Cell_migration].istate = 1 [0], 0 [1]
[F_actin_dynamics].istate = 1 [0], 0 [1]
[Protein_synthesis].istate = 1 [0], 0 [1]
[Metastasis].istate = 1 [0], 0 [1]
[Proliferation].istate = 1 [0], 0 [1]
[Apoptosis].istate = 1 [0], 0 [1]
discrete_time = 0
use_physrandgen = FALSE
seed_pseudorandom = 100
sample_count = 10000
max_time = 60
time_tick = 0.1
thread_count = 1
statdist_traj_count = 100
statdist_cluster_threshold = 1
display_traj = 0
statdist_similarity_cache_max_size = 20000
F2R.is_internal = TRUE
LPAR2.is_internal = TRUE
TACR3.is_internal = TRUE
EGF.is_internal = TRUE
NRG1.is_internal = TRUE
NRG2.is_internal = TRUE
NRG3.is_internal = TRUE
NRG4.is_internal = TRUE
AKT1.is_internal = TRUE
AKT2.is_internal = TRUE
AKT3.is_internal = TRUE
AMOTL2.is_internal = TRUE
ARAF.is_internal = TRUE
ARHGEF1.is_internal = TRUE
ARHGEF11.is_internal = TRUE
ARHGEF12.is_internal = TRUE
ARHGEF6.is_internal = TRUE
ATF2.is_internal = TRUE
BAD.is_internal = TRUE
BCL2.is_internal = TRUE
BCL2L1.is_internal = TRUE
BRAF.is_internal = TRUE
CDC42.is_internal = TRUE
CDC42BPA.is_internal = TRUE
CDK1.is_internal = TRUE
CDC25B.is_internal = TRUE
CFL1.is_internal = TRUE
CFL2.is_internal = TRUE
CREB1.is_internal = TRUE
CTNNB1.is_internal = TRUE
CTTN.is_internal = TRUE
DEPTOR.is_internal = TRUE
EPHA2.is_internal = TRUE
EGFR.is_internal = TRUE
ERBB2.is_internal = TRUE
ERBB3.is_internal = TRUE
ERBB4.is_internal = TRUE
EIF4E.is_internal = TRUE
EIF4EBP1.is_internal = TRUE
FUS.is_internal = TRUE
GIT1.is_internal = TRUE
GNA13.is_internal = TRUE
GRB2.is_internal = TRUE
HRAS.is_internal = TRUE
ITCH.is_internal = TRUE
JUN.is_internal = TRUE
KRAS.is_internal = TRUE
LATS1.is_internal = TRUE
LATS2.is_internal = TRUE
LIMK1.is_internal = TRUE
LIMK2.is_internal = TRUE
MAP2K1.is_internal = FALSE
MAP2K2.is_internal = FALSE
MAPK1.is_internal = FALSE
MAPK3.is_internal = FALSE
MYC.is_internal = FALSE
MP.is_internal = FALSE
NFE2L2.is_internal = FALSE
NR4A3.is_internal = FALSE
NRAS.is_internal = FALSE
PAK1.is_internal = TRUE
PAK2.is_internal = TRUE
PAK3.is_internal = TRUE
PAK4.is_internal = TRUE
PDPK1.is_internal = TRUE
PI3K.is_internal = TRUE
PLCG1.is_internal = TRUE
PPP1R12A.is_internal = TRUE
PPP1R12B.is_internal = TRUE
PRKACA.is_internal = TRUE
PRKCA.is_internal = TRUE
PRKCB.is_internal = TRUE
PRKCG.is_internal = TRUE
PRKCZ.is_internal = TRUE
PTEN.is_internal = TRUE
PTK2B.is_internal = TRUE
PTPN11.is_internal = TRUE
RAC1.is_internal = TRUE
RAF1.is_internal = TRUE
RHEB.is_internal = TRUE
RHOA.is_internal = TRUE
ROCK1.is_internal = TRUE
ROCK2.is_internal = TRUE
RPS6KA1.is_internal = TRUE
SHC1.is_internal = TRUE
SIRT1.is_internal = TRUE
SNAI1.is_internal = TRUE
SPART.is_internal = TRUE
SOS1.is_internal = TRUE
SRC.is_internal = TRUE
STMN1.is_internal = TRUE
SYN1.is_internal = TRUE
TSC.is_internal = TRUE
TTL.is_internal = TRUE
WWTR1.is_internal = TRUE
WWP1.is_internal = TRUE
YES1.is_internal = TRUE
YAP1.is_internal = TRUE
mTORC2.is_internal = TRUE
mTORC1.is_internal = TRUE
FOXO.is_internal = TRUE
Tubulin.is_internal = TRUE
Microtubule_polimerization.is_internal = FALSE
Neuron_migration.is_internal = FALSE
Actin_cytoskeleton_reorganization.is_internal = TRUE
Cell_migration.is_internal = TRUE
F_actin_dynamics.is_internal = TRUE
Protein_synthesis.is_internal = TRUE
Metastasis.is_internal = FALSE
Proliferation.is_internal = TRUE
Apoptosis.is_internal = TRUE
[NRG1].istate = 0.5[1], 0.5[0]
[BAD].istate = 0.35129[1], 0.64871[0]
[SYN1].istate = 0.35712[1], 0.64288[0]
[WWTR1].istate = 0.1807[1], 0.8193[0]
[LPAR2].istate = 0.17912[1], 0.82088[0]
[ERBB3].istate = 0.43012[1], 0.5698799999999999[0]
[PRKCZ].istate = 0.85011[1], 0.14988999999999997[0]
[ROCK1].istate = 0.8123[1], 0.18769999999999998[0]
[CDC42].istate = 0.80488[1], 0.19511999999999996[0]
[ARHGEF1].istate = 0.62618[1], 0.37382000000000004[0]
[PPP1R12B].istate = 0.54834[1], 0.45165999999999995[0]
[PAK3].istate = 0.67771[1], 0.32228999999999997[0]
[ARAF].istate = 0.95253[1], 0.04747000000000001[0]
[FUS].istate = 0.18994[1], 0.81006[0]
[SIRT1].istate = 0.28016[1], 0.71984[0]
[CDC25B].istate = 0.89867[1], 0.10133000000000003[0]
[AKT2].istate = 0.09686[1], 0.90314[0]
[RHEB].istate = 0.64751[1], 0.35248999999999997[0]
[LIMK1].istate = 0.75875[1], 0.24124999999999996[0]
[GIT1].istate = 0.21458[1], 0.78542[0]
[AMOTL2].istate = 0.93681[1], 0.06318999999999997[0]
[TTL].istate = 0.83682[1], 0.16318[0]
[NFE2L2].istate = 0.44977[1], 0.55023[0]
[AKT3].istate = 0.20366[1], 0.79634[0]
[RPS6KA1].istate = 0.78061[1], 0.21938999999999997[0]
[NR4A3].istate = 0.67019[1], 0.32981000000000005[0]
[PTK2B].istate = 0.07469[1], 0.92531[0]
[WWP1].istate = 0.65667[1], 0.34333[0]
[PLCG1].istate = 0.289[1], 0.7110000000000001[0]
[SNAI1].istate = 0.55054[1], 0.44945999999999997[0]
[PRKCG].istate = 0.28647[1], 0.71353[0]
[MAP2K2].istate = 0.6155[1], 0.38449999999999995[0]
[ARHGEF6].istate = 0.60453[1], 0.39547[0]
[LATS1].istate = 0.79306[1], 0.20694[0]
[ARHGEF11].istate = 0.8692[1], 0.13080000000000003[0]
[SPART].istate = 0.02881[1], 0.97119[0]
[KRAS].istate = 0.44945[1], 0.55055[0]
[ROCK2].istate = 0.61683[1], 0.38317[0]
[RAC1].istate = 0.64531[1], 0.35468999999999995[0]
[MYC].istate = 0.69205[1], 0.30794999999999995[0]
[YAP1].istate = 0.29056[1], 0.7094400000000001[0]
[EGF].istate = 0.76134[1], 0.23865999999999998[0]
[ERBB2].istate = 0.38544[1], 0.61456[0]
[AKT1].istate = 0.91282[1], 0.08718000000000004[0]
[EPHA2].istate = 0.99317[1], 0.006830000000000003[0]
[CDC42BPA].istate = 0.76763[1], 0.23236999999999997[0]
[EGFR].istate = 0.2662[1], 0.7338[0]
[PAK1].istate = 0.40511[1], 0.5948899999999999[0]
[LATS2].istate = 0.13093[1], 0.86907[0]
[EIF4E].istate = 0.61008[1], 0.38992000000000004[0]
[PRKCA].istate = 0.12293[1], 0.87707[0]
[DEPTOR].istate = 0.14912[1], 0.85088[0]
[BRAF].istate = 0.68884[1], 0.31116[0]
[NRG2].istate = 0.15478[1], 0.84522[0]
[SHC1].istate = 0.58126[1], 0.41874[0]
[PRKCB].istate = 0.11399[1], 0.88601[0]
[CTNNB1].istate = 0.7865[1], 0.21350000000000002[0]
[MAP2K1].istate = 0.94936[1], 0.05064000000000002[0]
[NRG4].istate = 0.47369[1], 0.5263100000000001[0]
[TACR3].istate = 0.9869[1], 0.0131[0]
[CDK1].istate = 0.63908[1], 0.36092[0]
[BCL2L1].istate = 0.8746[1], 0.12539999999999996[0]
[BCL2].istate = 0.29416[1], 0.70584[0]
[PTEN].istate = 0.22819[1], 0.77181[0]
[CFL1].istate = 0.12121[1], 0.87879[0]
[YES1].istate = 0.61205[1], 0.38795[0]
[JUN].istate = 0.35952[1], 0.6404799999999999[0]
[ERBB4].istate = 0.67195[1], 0.32804999999999995[0]
[PTPN11].istate = 0.84115[1], 0.15885000000000005[0]
[PAK2].istate = 0.77768[1], 0.22231999999999996[0]
[F2R].istate = 0.48215[1], 0.5178499999999999[0]
[LIMK2].istate = 0.62546[1], 0.37454[0]
[NRG3].istate = 0.39042[1], 0.60958[0]
[EIF4EBP1].istate = 0.51806[1], 0.48194000000000004[0]
[ARHGEF12].istate = 0.49191[1], 0.5080899999999999[0]
[SRC].istate = 0.34513[1], 0.6548700000000001[0]
[NRAS].istate = 0.38349[1], 0.61651[0]
[mTORC2].istate = 0.66983[1], 0.33016999999999996[0]
[mTORC1].istate = 0.47111[1], 0.5288900000000001[0]
[PI3K].istate = 0.67158[1], 0.32842000000000005[0]
[TSC].istate = 0.30718[1], 0.69282[0]
```
