## Supplementary Dataset 5 for "Explainable Generative AI Uncovers a Molecular Continuum in Medulloblastoma with Implications for Rare Cancer Subtyping and Treatment Equity": MB_list4_RNA_asTransition_139.cfg

```
$u_F2R=3.1636
$d_F2R=0.3161
$u_LPAR2=2.56116
$d_LPAR2=0.39045
$u_TACR3=6.5808
$d_TACR3=0.15196
$u_EGF=7.02787
$d_EGF=0.14229
$u_NRG1 = 1
$d_NRG1 = 1
$u_NRG2=6.74609
$d_NRG2=0.14823
$u_NRG3=0.12318
$d_NRG3=8.1182
$u_NRG4=9.58861
$d_NRG4=0.10429
$u_AKT1=30.03503
$d_AKT1=0.03329
$u_AKT2=0.56047
$d_AKT2=1.78422
$u_AKT3=0.77695
$d_AKT3=1.28708
$u_AMOTL2=5.27588
$d_AMOTL2=0.18954
$u_ARAF=0.03859
$d_ARAF=25.91345
$u_ARHGEF1=13.95669
$d_ARHGEF1=0.07165
$u_ARHGEF11=0.87757
$d_ARHGEF11=1.13951
$u_ARHGEF12=5.90799
$d_ARHGEF12=0.16926
$u_ARHGEF6=0.46434
$d_ARHGEF6=2.15359
$u_ATF2 = 1
$d_ATF2 = 1
$u_BAD=3.29682
$d_BAD=0.30332
$u_BCL2=1.33071
$d_BCL2=0.75148
$u_BCL2L1=3.49733
$d_BCL2L1=0.28593
$u_BRAF=1.95808
$d_BRAF=0.5107
$u_CDC42=0.60934
$d_CDC42=1.64112
$u_CDC42BPA=0.06431
$d_CDC42BPA=15.54968
$u_CDK1=0.08713
$d_CDK1=11.4771
$u_CDC25B=1.47506
$d_CDC25B=0.67794
$u_CFL1=0.03376
$d_CFL1=29.62085
$u_CFL2 = 1
$d_CFL2 = 1
$u_CREB1 = 1
$d_CREB1 = 1
$u_CTNNB1=0.29962
$d_CTNNB1=3.33756
$u_CTTN = 1
$d_CTTN = 1
$u_DEPTOR=0.19208
$d_DEPTOR=5.20616
$u_EPHA2=3.03481
$d_EPHA2=0.32951
$u_EGFR=7.79871
$d_EGFR=0.12823
$u_ERBB2=0.19643
$d_ERBB2=5.09087
$u_ERBB3=11.51119
$d_ERBB3=0.08687
$u_ERBB4=12.13791
$d_ERBB4=0.08239
$u_EIF4E=15.85205
$d_EIF4E=0.06308
$u_EIF4EBP1=0.06686
$d_EIF4EBP1=14.95663
$u_FUS=0.05435
$d_FUS=18.39926
$u_GIT1=0.72973
$d_GIT1=1.37037
$u_GNA13 = 1
$d_GNA13 = 1
$u_GRB2 = 1
$d_GRB2 = 1
$u_HRAS = 1
$d_HRAS = 1
$u_ITCH = 1
$d_ITCH = 1
$u_JUN=0.09896
$d_JUN=10.10509
$u_KRAS=0.55708
$d_KRAS=1.79507
$u_LATS1=6.8859
$d_LATS1=0.14522
$u_LATS2=1.11869
$d_LATS2=0.8939
$u_LIMK1=2.1199
$d_LIMK1=0.47172
$u_LIMK2=0.11525
$d_LIMK2=8.67679
$u_MAP2K1=20.35443
$d_MAP2K1=0.04913
$u_MAP2K2=0.11702
$d_MAP2K2=8.54555
$u_MAPK1 = 1
$d_MAPK1 = 1
$u_MAPK3 = 1
$d_MAPK3 = 1
$u_MYC=0.16614
$d_MYC=6.01902
$u_MP = 1
$d_MP = 1
$u_NFE2L2=0.16132
$d_NFE2L2=6.19886
$u_NR4A3=3.00239
$d_NR4A3=0.33307
$u_NRAS=0.08648
$d_NRAS=11.56337
$u_PAK1=0.18566
$d_PAK1=5.38619
$u_PAK2=0.18217
$d_PAK2=5.48938
$u_PAK3=1.85207
$d_PAK3=0.53994
$u_PAK4 = 1
$d_PAK4 = 1
$u_PDPK1 = 1
$d_PDPK1 = 1
$u_PI3K=0.16201
$d_PI3K=6.17246
$u_PLCG1=2.02257
$d_PLCG1=0.49442
$u_PPP1R12A = 1
$d_PPP1R12A = 1
$u_PPP1R12B=0.25445
$d_PPP1R12B=3.93005
$u_PRKACA = 1
$d_PRKACA = 1
$u_PRKCA=0.91351
$d_PRKCA=1.09468
$u_PRKCB=8.40182
$d_PRKCB=0.11902
$u_PRKCG=5.03973
$d_PRKCG=0.19842
$u_PRKCZ=0.39027
$d_PRKCZ=2.56233
$u_PTEN=1.41014
$d_PTEN=0.70915
$u_PTK2B=0.40799
$d_PTK2B=2.45104
$u_PTPN11=10.71869
$d_PTPN11=0.09329
$u_RAC1=3.91884
$d_RAC1=0.25518
$u_RAF1 = 1
$d_RAF1 = 1
$u_RHEB=3.02816
$d_RHEB=0.33023
$u_RHOA = 1
$d_RHOA = 1
$u_ROCK1=0.50609
$d_ROCK1=1.97593
$u_ROCK2=4.67505
$d_ROCK2=0.2139
$u_RPS6KA1=12.53135
$d_RPS6KA1=0.0798
$u_SHC1=0.07642
$d_SHC1=13.08558
$u_SIRT1=7.87373
$d_SIRT1=0.127
$u_SNAI1=0.30983
$d_SNAI1=3.22758
$u_SPART=3.38479
$d_SPART=0.29544
$u_SOS1 = 1
$d_SOS1 = 1
$u_SRC=40.3056
$d_SRC=0.02481
$u_STMN1 = 1
$d_STMN1 = 1
$u_SYN1=7.33265
$d_SYN1=0.13638
$u_TSC=3.00205
$d_TSC=0.33311
$u_TTL=0.17281
$d_TTL=5.7867
$u_WWTR1=0.3149
$d_WWTR1=3.17561
$u_WWP1=0.82134
$d_WWP1=1.21752
$u_YES1=1.16328
$d_YES1=0.85964
$u_YAP1=0.07929
$d_YAP1=12.61193
$u_mTORC2=0.1721
$d_mTORC2=5.81058
$u_mTORC1=0.0625
$d_mTORC1=16.0
$u_FOXO = 1
$d_FOXO = 1
$u_Tubulin = 1
$d_Tubulin = 1
$u_Microtubule_polimerization = 1
$d_Microtubule_polimerization = 1
$u_Neuron_migration = 1
$d_Neuron_migration = 1
$u_Actin_cytoskeleton_reorganization = 1
$d_Actin_cytoskeleton_reorganization = 1
$u_Cell_migration = 1
$d_Cell_migration = 1
$u_F_actin_dynamics = 1
$d_F_actin_dynamics = 1
$u_Protein_synthesis = 1
$d_Protein_synthesis = 1
$u_Metastasis = 1
$d_Metastasis = 1
$u_Proliferation = 1
$d_Proliferation = 1
$u_Apoptosis = 1
$d_Apoptosis = 1
[ATF2].istate = 1 [0], 0 [1]
[CFL2].istate = 1 [0], 0 [1]
[CREB1].istate = 1 [0], 0 [1]
[CTTN].istate = 1 [0], 0 [1]
[GNA13].istate = 1 [0], 0 [1]
[GRB2].istate = 1 [0], 0 [1]
[HRAS].istate = 1 [0], 0 [1]
[ITCH].istate = 1 [0], 0 [1]
[MAPK1].istate = 1 [0], 0 [1]
[MAPK3].istate = 1 [0], 0 [1]
[MP].istate = 1 [0], 0 [1]
[PAK4].istate = 1 [0], 0 [1]
[PDPK1].istate = 1 [0], 0 [1]
[PPP1R12A].istate = 1 [0], 0 [1]
[PRKACA].istate = 1 [0], 0 [1]
[RAF1].istate = 1 [0], 0 [1]
[RHOA].istate = 1 [0], 0 [1]
[SOS1].istate = 1 [0], 0 [1]
[STMN1].istate = 1 [0], 0 [1]
[FOXO].istate = 1 [0], 0 [1]
[Tubulin].istate = 1 [0], 0 [1]
[Microtubule_polimerization].istate = 1 [0], 0 [1]
[Neuron_migration].istate = 1 [0], 0 [1]
[Actin_cytoskeleton_reorganization].istate = 1 [0], 0 [1]
[Cell_migration].istate = 1 [0], 0 [1]
[F_actin_dynamics].istate = 1 [0], 0 [1]
[Protein_synthesis].istate = 1 [0], 0 [1]
[Metastasis].istate = 1 [0], 0 [1]
[Proliferation].istate = 1 [0], 0 [1]
[Apoptosis].istate = 1 [0], 0 [1]
discrete_time = 0
use_physrandgen = FALSE
seed_pseudorandom = 100
sample_count = 10000
max_time = 60
time_tick = 0.1
thread_count = 1
statdist_traj_count = 100
statdist_cluster_threshold = 1
display_traj = 0
statdist_similarity_cache_max_size = 20000
F2R.is_internal = TRUE
LPAR2.is_internal = TRUE
TACR3.is_internal = TRUE
EGF.is_internal = TRUE
NRG1.is_internal = TRUE
NRG2.is_internal = TRUE
NRG3.is_internal = TRUE
NRG4.is_internal = TRUE
AKT1.is_internal = TRUE
AKT2.is_internal = TRUE
AKT3.is_internal = TRUE
AMOTL2.is_internal = TRUE
ARAF.is_internal = TRUE
ARHGEF1.is_internal = TRUE
ARHGEF11.is_internal = TRUE
ARHGEF12.is_internal = TRUE
ARHGEF6.is_internal = TRUE
ATF2.is_internal = TRUE
BAD.is_internal = TRUE
BCL2.is_internal = TRUE
BCL2L1.is_internal = TRUE
BRAF.is_internal = TRUE
CDC42.is_internal = TRUE
CDC42BPA.is_internal = TRUE
CDK1.is_internal = TRUE
CDC25B.is_internal = TRUE
CFL1.is_internal = TRUE
CFL2.is_internal = TRUE
CREB1.is_internal = TRUE
CTNNB1.is_internal = TRUE
CTTN.is_internal = TRUE
DEPTOR.is_internal = TRUE
EPHA2.is_internal = TRUE
EGFR.is_internal = TRUE
ERBB2.is_internal = TRUE
ERBB3.is_internal = TRUE
ERBB4.is_internal = TRUE
EIF4E.is_internal = TRUE
EIF4EBP1.is_internal = TRUE
FUS.is_internal = TRUE
GIT1.is_internal = TRUE
GNA13.is_internal = TRUE
GRB2.is_internal = TRUE
HRAS.is_internal = TRUE
ITCH.is_internal = TRUE
JUN.is_internal = TRUE
KRAS.is_internal = TRUE
LATS1.is_internal = TRUE
LATS2.is_internal = TRUE
LIMK1.is_internal = TRUE
LIMK2.is_internal = TRUE
MAP2K1.is_internal = FALSE
MAP2K2.is_internal = FALSE
MAPK1.is_internal = FALSE
MAPK3.is_internal = FALSE
MYC.is_internal = FALSE
MP.is_internal = FALSE
NFE2L2.is_internal = FALSE
NR4A3.is_internal = FALSE
NRAS.is_internal = FALSE
PAK1.is_internal = TRUE
PAK2.is_internal = TRUE
PAK3.is_internal = TRUE
PAK4.is_internal = TRUE
PDPK1.is_internal = TRUE
PI3K.is_internal = TRUE
PLCG1.is_internal = TRUE
PPP1R12A.is_internal = TRUE
PPP1R12B.is_internal = TRUE
PRKACA.is_internal = TRUE
PRKCA.is_internal = TRUE
PRKCB.is_internal = TRUE
PRKCG.is_internal = TRUE
PRKCZ.is_internal = TRUE
PTEN.is_internal = TRUE
PTK2B.is_internal = TRUE
PTPN11.is_internal = TRUE
RAC1.is_internal = TRUE
RAF1.is_internal = TRUE
RHEB.is_internal = TRUE
RHOA.is_internal = TRUE
ROCK1.is_internal = TRUE
ROCK2.is_internal = TRUE
RPS6KA1.is_internal = TRUE
SHC1.is_internal = TRUE
SIRT1.is_internal = TRUE
SNAI1.is_internal = TRUE
SPART.is_internal = TRUE
SOS1.is_internal = TRUE
SRC.is_internal = TRUE
STMN1.is_internal = TRUE
SYN1.is_internal = TRUE
TSC.is_internal = TRUE
TTL.is_internal = TRUE
WWTR1.is_internal = TRUE
WWP1.is_internal = TRUE
YES1.is_internal = TRUE
YAP1.is_internal = TRUE
mTORC2.is_internal = TRUE
mTORC1.is_internal = TRUE
FOXO.is_internal = TRUE
Tubulin.is_internal = TRUE
Microtubule_polimerization.is_internal = FALSE
Neuron_migration.is_internal = FALSE
Actin_cytoskeleton_reorganization.is_internal = TRUE
Cell_migration.is_internal = TRUE
F_actin_dynamics.is_internal = TRUE
Protein_synthesis.is_internal = TRUE
Metastasis.is_internal = FALSE
Proliferation.is_internal = TRUE
Apoptosis.is_internal = TRUE
[NRG1].istate = 0.5[1], 0.5[0]
[BAD].istate = 0.62952[1], 0.37048000000000003[0]
[SYN1].istate = 0.71632[1], 0.28368000000000004[0]
[WWTR1].istate = 0.37454[1], 0.62546[0]
[LPAR2].istate = 0.60211[1], 0.39788999999999997[0]
[ERBB3].istate = 0.76528[1], 0.23472000000000004[0]
[PRKCZ].istate = 0.39784[1], 0.60216[0]
[ROCK1].istate = 0.42606[1], 0.57394[0]
[CDC42].istate = 0.44621[1], 0.55379[0]
[ARHGEF1].istate = 0.7862[1], 0.2138[0]
[PPP1R12B].istate = 0.3514[1], 0.6486000000000001[0]
[PAK3].istate = 0.56691[1], 0.43309[0]
[ARAF].istate = 0.14662[1], 0.85338[0]
[FUS].istate = 0.1838[1], 0.8162[0]
[SIRT1].istate = 0.72405[1], 0.27595000000000003[0]
[CDC25B].istate = 0.5422[1], 0.4578[0]
[AKT2].istate = 0.43714[1], 0.56286[0]
[RHEB].istate = 0.62029[1], 0.37971[0]
[LIMK1].istate = 0.58158[1], 0.41842[0]
[GIT1].istate = 0.46579[1], 0.5342100000000001[0]
[AMOTL2].istate = 0.68057[1], 0.31943[0]
[TTL].istate = 0.30939[1], 0.69061[0]
[NFE2L2].istate = 0.30192[1], 0.69808[0]
[AKT3].istate = 0.4726[1], 0.5274[0]
[RPS6KA1].istate = 0.7745[1], 0.22550000000000003[0]
[NR4A3].istate = 0.61937[1], 0.38063[0]
[PTK2B].istate = 0.40266[1], 0.59734[0]
[WWP1].istate = 0.47863[1], 0.52137[0]
[PLCG1].istate = 0.57648[1], 0.42352[0]
[SNAI1].istate = 0.37278[1], 0.62722[0]
[PRKCG].istate = 0.6756[1], 0.3244[0]
[MAP2K2].istate = 0.26707[1], 0.7329300000000001[0]
[ARHGEF6].istate = 0.41671[1], 0.58329[0]
[LATS1].istate = 0.70949[1], 0.29051000000000005[0]
[ARHGEF11].istate = 0.48582[1], 0.5141800000000001[0]
[SPART].istate = 0.63238[1], 0.36761999999999995[0]
[KRAS].istate = 0.43648[1], 0.56352[0]
[ROCK2].istate = 0.66745[1], 0.33255[0]
[RAC1].istate = 0.64829[1], 0.35170999999999997[0]
[MYC].istate = 0.30512[1], 0.6948799999999999[0]
[YAP1].istate = 0.22481[1], 0.77519[0]
[EGF].istate = 0.71171[1], 0.28829000000000005[0]
[ERBB2].istate = 0.3233[1], 0.6767000000000001[0]
[AKT1].istate = 0.86941[1], 0.13058999999999998[0]
[EPHA2].istate = 0.62053[1], 0.37947[0]
[CDC42BPA].istate = 0.20208[1], 0.79792[0]
[EGFR].istate = 0.72301[1], 0.27698999999999996[0]
[PAK1].istate = 0.31718[1], 0.68282[0]
[LATS2].istate = 0.51218[1], 0.48782000000000003[0]
[EIF4E].istate = 0.80002[1], 0.19998000000000005[0]
[PRKCA].istate = 0.49018[1], 0.5098199999999999[0]
[DEPTOR].istate = 0.32087[1], 0.67913[0]
[BRAF].istate = 0.57296[1], 0.42704[0]
[NRG2].istate = 0.70726[1], 0.29274[0]
[SHC1].istate = 0.2208[1], 0.7792[0]
[PRKCB].istate = 0.73109[1], 0.26891[0]
[CTNNB1].istate = 0.36914[1], 0.63086[0]
[MAP2K1].istate = 0.82716[1], 0.17284[0]
[NRG4].istate = 0.74544[1], 0.25456[0]
[TACR3].istate = 0.70457[1], 0.29542999999999997[0]
[CDK1].istate = 0.23505[1], 0.76495[0]
[BCL2L1].istate = 0.63593[1], 0.36407[0]
[BCL2].istate = 0.53102[1], 0.46897999999999995[0]
[PTEN].istate = 0.53732[1], 0.46268[0]
[CFL1].istate = 0.1321[1], 0.8679[0]
[YES1].istate = 0.51642[1], 0.48358[0]
[JUN].istate = 0.24887[1], 0.75113[0]
[ERBB4].istate = 0.77104[1], 0.22896000000000005[0]
[PTPN11].istate = 0.75754[1], 0.24246[0]
[PAK2].istate = 0.31512[1], 0.6848799999999999[0]
[F2R].istate = 0.62505[1], 0.37495[0]
[LIMK2].istate = 0.26541[1], 0.7345900000000001[0]
[NRG3].istate = 0.27263[1], 0.7273700000000001[0]
[EIF4EBP1].istate = 0.2063[1], 0.7937[0]
[ARHGEF12].istate = 0.69286[1], 0.30713999999999997[0]
[SRC].istate = 0.90134[1], 0.09865999999999997[0]
[NRAS].istate = 0.23423[1], 0.7657700000000001[0]
[mTORC2].istate = 0.30895[1], 0.6910499999999999[0]
[mTORC1].istate = 0.19897[1], 0.80103[0]
[PI3K].istate = 0.30239[1], 0.6976100000000001[0]
[TSC].istate = 0.61935[1], 0.38065000000000004[0]
```
