## Supplementary Dataset 5 for "Explainable Generative AI Uncovers a Molecular Continuum in Medulloblastoma with Implications for Rare Cancer Subtyping and Treatment Equity": MB_list4_RNA_asTransition_149.cfg

```
$u_F2R=0.11666
$d_F2R=8.57192
$u_LPAR2=15.4384
$d_LPAR2=0.06477
$u_TACR3=0.0223
$d_TACR3=44.84305
$u_EGF=25.23253
$d_EGF=0.03963
$u_NRG1 = 1
$d_NRG1 = 1
$u_NRG2=0.25999
$d_NRG2=3.8463
$u_NRG3=0.43894
$d_NRG3=2.27822
$u_NRG4=0.73356
$d_NRG4=1.36322
$u_AKT1=7.02624
$d_AKT1=0.14232
$u_AKT2=37.02824
$d_AKT2=0.02701
$u_AKT3=0.07259
$d_AKT3=13.776
$u_AMOTL2=3.4307
$d_AMOTL2=0.29149
$u_ARAF=6.87099
$d_ARAF=0.14554
$u_ARHGEF1=16.50417
$d_ARHGEF1=0.06059
$u_ARHGEF11=42.81471
$d_ARHGEF11=0.02336
$u_ARHGEF12=0.10318
$d_ARHGEF12=9.6918
$u_ARHGEF6=0.27334
$d_ARHGEF6=3.65845
$u_ATF2 = 1
$d_ATF2 = 1
$u_BAD=0.5243
$d_BAD=1.9073
$u_BCL2=0.25646
$d_BCL2=3.89924
$u_BCL2L1=2.90555
$d_BCL2L1=0.34417
$u_BRAF=0.065
$d_BRAF=15.38462
$u_CDC42=0.16468
$d_CDC42=6.07238
$u_CDC42BPA=1.20692
$d_CDC42BPA=0.82856
$u_CDK1=0.03133
$d_CDK1=31.91829
$u_CDC25B=1.88623
$d_CDC25B=0.53016
$u_CFL1=1.25427
$d_CFL1=0.79728
$u_CFL2 = 1
$d_CFL2 = 1
$u_CREB1 = 1
$d_CREB1 = 1
$u_CTNNB1=0.01404
$d_CTNNB1=71.22507
$u_CTTN = 1
$d_CTTN = 1
$u_DEPTOR=3.20439
$d_DEPTOR=0.31207
$u_EPHA2=10.29614
$d_EPHA2=0.09712
$u_EGFR=0.24467
$d_EGFR=4.08714
$u_ERBB2=3.59552
$d_ERBB2=0.27812
$u_ERBB3=0.2478
$d_ERBB3=4.03551
$u_ERBB4=4.52839
$d_ERBB4=0.22083
$u_EIF4E=0.0843
$d_EIF4E=11.8624
$u_EIF4EBP1=0.69477
$d_EIF4EBP1=1.43933
$u_FUS=0.17743
$d_FUS=5.63603
$u_GIT1=0.19245
$d_GIT1=5.19615
$u_GNA13 = 1
$d_GNA13 = 1
$u_GRB2 = 1
$d_GRB2 = 1
$u_HRAS = 1
$d_HRAS = 1
$u_ITCH = 1
$d_ITCH = 1
$u_JUN=4.10059
$d_JUN=0.24387
$u_KRAS=0.13617
$d_KRAS=7.34376
$u_LATS1=3.66944
$d_LATS1=0.27252
$u_LATS2=37.06334
$d_LATS2=0.02698
$u_LIMK1=0.53151
$d_LIMK1=1.88143
$u_LIMK2=12.70946
$d_LIMK2=0.07868
$u_MAP2K1=0.42696
$d_MAP2K1=2.34214
$u_MAP2K2=27.91336
$d_MAP2K2=0.03583
$u_MAPK1 = 1
$d_MAPK1 = 1
$u_MAPK3 = 1
$d_MAPK3 = 1
$u_MYC=33.91547
$d_MYC=0.02949
$u_MP = 1
$d_MP = 1
$u_NFE2L2=0.83628
$d_NFE2L2=1.19577
$u_NR4A3=84.91445
$d_NR4A3=0.01178
$u_NRAS=0.12856
$d_NRAS=7.77847
$u_PAK1=0.17341
$d_PAK1=5.76668
$u_PAK2=0.37713
$d_PAK2=2.65161
$u_PAK3=0.24042
$d_PAK3=4.15939
$u_PAK4 = 1
$d_PAK4 = 1
$u_PDPK1 = 1
$d_PDPK1 = 1
$u_PI3K=0.07921
$d_PI3K=12.62467
$u_PLCG1=49.16385
$d_PLCG1=0.02034
$u_PPP1R12A = 1
$d_PPP1R12A = 1
$u_PPP1R12B=13.2941
$d_PPP1R12B=0.07522
$u_PRKACA = 1
$d_PRKACA = 1
$u_PRKCA=1.08119
$d_PRKCA=0.92491
$u_PRKCB=35.97078
$d_PRKCB=0.0278
$u_PRKCG=0.04918
$d_PRKCG=20.33347
$u_PRKCZ=0.18979
$d_PRKCZ=5.26898
$u_PTEN=0.05119
$d_PTEN=19.53507
$u_PTK2B=3.3697
$d_PTK2B=0.29676
$u_PTPN11=0.14715
$d_PTPN11=6.79579
$u_RAC1=0.69804
$d_RAC1=1.43258
$u_RAF1 = 1
$d_RAF1 = 1
$u_RHEB=1.04776
$d_RHEB=0.95442
$u_RHOA = 1
$d_RHOA = 1
$u_ROCK1=0.45656
$d_ROCK1=2.19029
$u_ROCK2=0.13989
$d_ROCK2=7.14847
$u_RPS6KA1=33.0664
$d_RPS6KA1=0.03024
$u_SHC1=1.9147
$d_SHC1=0.52228
$u_SIRT1=0.54534
$d_SIRT1=1.83372
$u_SNAI1=2.34375
$d_SNAI1=0.42667
$u_SPART=0.07945
$d_SPART=12.58653
$u_SOS1 = 1
$d_SOS1 = 1
$u_SRC=6.78622
$d_SRC=0.14736
$u_STMN1 = 1
$d_STMN1 = 1
$u_SYN1=0.80728
$d_SYN1=1.23873
$u_TSC=0.05527
$d_TSC=18.093
$u_TTL=0.27099
$d_TTL=3.69017
$u_WWTR1=0.30401
$d_WWTR1=3.28937
$u_WWP1=0.03003
$d_WWP1=33.30003
$u_YES1=0.04013
$d_YES1=24.91901
$u_YAP1=0.41444
$d_YAP1=2.41289
$u_mTORC2=0.06033
$d_mTORC2=16.5755
$u_mTORC1=5.57591
$d_mTORC1=0.17934
$u_FOXO = 1
$d_FOXO = 1
$u_Tubulin = 1
$d_Tubulin = 1
$u_Microtubule_polimerization = 1
$d_Microtubule_polimerization = 1
$u_Neuron_migration = 1
$d_Neuron_migration = 1
$u_Actin_cytoskeleton_reorganization = 1
$d_Actin_cytoskeleton_reorganization = 1
$u_Cell_migration = 1
$d_Cell_migration = 1
$u_F_actin_dynamics = 1
$d_F_actin_dynamics = 1
$u_Protein_synthesis = 1
$d_Protein_synthesis = 1
$u_Metastasis = 1
$d_Metastasis = 1
$u_Proliferation = 1
$d_Proliferation = 1
$u_Apoptosis = 1
$d_Apoptosis = 1
[ATF2].istate = 1 [0], 0 [1]
[CFL2].istate = 1 [0], 0 [1]
[CREB1].istate = 1 [0], 0 [1]
[CTTN].istate = 1 [0], 0 [1]
[GNA13].istate = 1 [0], 0 [1]
[GRB2].istate = 1 [0], 0 [1]
[HRAS].istate = 1 [0], 0 [1]
[ITCH].istate = 1 [0], 0 [1]
[MAPK1].istate = 1 [0], 0 [1]
[MAPK3].istate = 1 [0], 0 [1]
[MP].istate = 1 [0], 0 [1]
[PAK4].istate = 1 [0], 0 [1]
[PDPK1].istate = 1 [0], 0 [1]
[PPP1R12A].istate = 1 [0], 0 [1]
[PRKACA].istate = 1 [0], 0 [1]
[RAF1].istate = 1 [0], 0 [1]
[RHOA].istate = 1 [0], 0 [1]
[SOS1].istate = 1 [0], 0 [1]
[STMN1].istate = 1 [0], 0 [1]
[FOXO].istate = 1 [0], 0 [1]
[Tubulin].istate = 1 [0], 0 [1]
[Microtubule_polimerization].istate = 1 [0], 0 [1]
[Neuron_migration].istate = 1 [0], 0 [1]
[Actin_cytoskeleton_reorganization].istate = 1 [0], 0 [1]
[Cell_migration].istate = 1 [0], 0 [1]
[F_actin_dynamics].istate = 1 [0], 0 [1]
[Protein_synthesis].istate = 1 [0], 0 [1]
[Metastasis].istate = 1 [0], 0 [1]
[Proliferation].istate = 1 [0], 0 [1]
[Apoptosis].istate = 1 [0], 0 [1]
discrete_time = 0
use_physrandgen = FALSE
seed_pseudorandom = 100
sample_count = 10000
max_time = 60
time_tick = 0.1
thread_count = 1
statdist_traj_count = 100
statdist_cluster_threshold = 1
display_traj = 0
statdist_similarity_cache_max_size = 20000
F2R.is_internal = TRUE
LPAR2.is_internal = TRUE
TACR3.is_internal = TRUE
EGF.is_internal = TRUE
NRG1.is_internal = TRUE
NRG2.is_internal = TRUE
NRG3.is_internal = TRUE
NRG4.is_internal = TRUE
AKT1.is_internal = TRUE
AKT2.is_internal = TRUE
AKT3.is_internal = TRUE
AMOTL2.is_internal = TRUE
ARAF.is_internal = TRUE
ARHGEF1.is_internal = TRUE
ARHGEF11.is_internal = TRUE
ARHGEF12.is_internal = TRUE
ARHGEF6.is_internal = TRUE
ATF2.is_internal = TRUE
BAD.is_internal = TRUE
BCL2.is_internal = TRUE
BCL2L1.is_internal = TRUE
BRAF.is_internal = TRUE
CDC42.is_internal = TRUE
CDC42BPA.is_internal = TRUE
CDK1.is_internal = TRUE
CDC25B.is_internal = TRUE
CFL1.is_internal = TRUE
CFL2.is_internal = TRUE
CREB1.is_internal = TRUE
CTNNB1.is_internal = TRUE
CTTN.is_internal = TRUE
DEPTOR.is_internal = TRUE
EPHA2.is_internal = TRUE
EGFR.is_internal = TRUE
ERBB2.is_internal = TRUE
ERBB3.is_internal = TRUE
ERBB4.is_internal = TRUE
EIF4E.is_internal = TRUE
EIF4EBP1.is_internal = TRUE
FUS.is_internal = TRUE
GIT1.is_internal = TRUE
GNA13.is_internal = TRUE
GRB2.is_internal = TRUE
HRAS.is_internal = TRUE
ITCH.is_internal = TRUE
JUN.is_internal = TRUE
KRAS.is_internal = TRUE
LATS1.is_internal = TRUE
LATS2.is_internal = TRUE
LIMK1.is_internal = TRUE
LIMK2.is_internal = TRUE
MAP2K1.is_internal = FALSE
MAP2K2.is_internal = FALSE
MAPK1.is_internal = FALSE
MAPK3.is_internal = FALSE
MYC.is_internal = FALSE
MP.is_internal = FALSE
NFE2L2.is_internal = FALSE
NR4A3.is_internal = FALSE
NRAS.is_internal = FALSE
PAK1.is_internal = TRUE
PAK2.is_internal = TRUE
PAK3.is_internal = TRUE
PAK4.is_internal = TRUE
PDPK1.is_internal = TRUE
PI3K.is_internal = TRUE
PLCG1.is_internal = TRUE
PPP1R12A.is_internal = TRUE
PPP1R12B.is_internal = TRUE
PRKACA.is_internal = TRUE
PRKCA.is_internal = TRUE
PRKCB.is_internal = TRUE
PRKCG.is_internal = TRUE
PRKCZ.is_internal = TRUE
PTEN.is_internal = TRUE
PTK2B.is_internal = TRUE
PTPN11.is_internal = TRUE
RAC1.is_internal = TRUE
RAF1.is_internal = TRUE
RHEB.is_internal = TRUE
RHOA.is_internal = TRUE
ROCK1.is_internal = TRUE
ROCK2.is_internal = TRUE
RPS6KA1.is_internal = TRUE
SHC1.is_internal = TRUE
SIRT1.is_internal = TRUE
SNAI1.is_internal = TRUE
SPART.is_internal = TRUE
SOS1.is_internal = TRUE
SRC.is_internal = TRUE
STMN1.is_internal = TRUE
SYN1.is_internal = TRUE
TSC.is_internal = TRUE
TTL.is_internal = TRUE
WWTR1.is_internal = TRUE
WWP1.is_internal = TRUE
YES1.is_internal = TRUE
YAP1.is_internal = TRUE
mTORC2.is_internal = TRUE
mTORC1.is_internal = TRUE
FOXO.is_internal = TRUE
Tubulin.is_internal = TRUE
Microtubule_polimerization.is_internal = FALSE
Neuron_migration.is_internal = FALSE
Actin_cytoskeleton_reorganization.is_internal = TRUE
Cell_migration.is_internal = TRUE
F_actin_dynamics.is_internal = TRUE
Protein_synthesis.is_internal = TRUE
Metastasis.is_internal = FALSE
Proliferation.is_internal = TRUE
Apoptosis.is_internal = TRUE
[NRG1].istate = 0.5[1], 0.5[0]
[BAD].istate = 0.4299[1], 0.5701[0]
[SYN1].istate = 0.47676[1], 0.5232399999999999[0]
[WWTR1].istate = 0.37072[1], 0.6292800000000001[0]
[LPAR2].istate = 0.79715[1], 0.20284999999999997[0]
[ERBB3].istate = 0.34852[1], 0.6514800000000001[0]
[PRKCZ].istate = 0.31957[1], 0.68043[0]
[ROCK1].istate = 0.41487[1], 0.5851299999999999[0]
[CDC42].istate = 0.30416[1], 0.69584[0]
[ARHGEF1].istate = 0.8044[1], 0.1956[0]
[PPP1R12B].istate = 0.78091[1], 0.21909[0]
[PAK3].istate = 0.34524[1], 0.65476[0]
[ARAF].istate = 0.70925[1], 0.29074999999999995[0]
[FUS].istate = 0.31226[1], 0.68774[0]
[SIRT1].istate = 0.43417[1], 0.56583[0]
[CDC25B].istate = 0.5689[1], 0.43110000000000004[0]
[AKT2].istate = 0.89213[1], 0.10787000000000002[0]
[RHEB].istate = 0.50506[1], 0.49494000000000005[0]
[LIMK1].istate = 0.43138[1], 0.56862[0]
[GIT1].istate = 0.32108[1], 0.67892[0]
[AMOTL2].istate = 0.63385[1], 0.36615[0]
[TTL].istate = 0.35824[1], 0.64176[0]
[NFE2L2].istate = 0.48059[1], 0.5194099999999999[0]
[AKT3].istate = 0.21522[1], 0.78478[0]
[RPS6KA1].istate = 0.87985[1], 0.12014999999999998[0]
[NR4A3].istate = 0.98225[1], 0.017750000000000044[0]
[PTK2B].istate = 0.6319[1], 0.3681[0]
[WWP1].istate = 0.11941[1], 0.88059[0]
[PLCG1].istate = 0.92291[1], 0.07708999999999999[0]
[SNAI1].istate = 0.59248[1], 0.40752[0]
[PRKCG].istate = 0.17295[1], 0.8270500000000001[0]
[MAP2K2].istate = 0.86145[1], 0.13854999999999995[0]
[ARHGEF6].istate = 0.35918[1], 0.64082[0]
[LATS1].istate = 0.64115[1], 0.35885[0]
[ARHGEF11].istate = 0.9079[1], 0.09209999999999996[0]
[SPART].istate = 0.22502[1], 0.77498[0]
[KRAS].istate = 0.28352[1], 0.71648[0]
[ROCK2].istate = 0.28644[1], 0.71356[0]
[RAC1].istate = 0.46097[1], 0.53903[0]
[MYC].istate = 0.8826[1], 0.11739999999999995[0]
[YAP1].istate = 0.40437[1], 0.59563[0]
[EGF].istate = 0.85049[1], 0.14951000000000003[0]
[ERBB2].istate = 0.63894[1], 0.36106000000000005[0]
[AKT1].istate = 0.71168[1], 0.28832[0]
[EPHA2].istate = 0.75317[1], 0.24683[0]
[CDC42BPA].istate = 0.52042[1], 0.47958[0]
[EGFR].istate = 0.34714[1], 0.65286[0]
[PAK1].istate = 0.30977[1], 0.69023[0]
[LATS2].istate = 0.89224[1], 0.10775999999999997[0]
[EIF4E].istate = 0.23146[1], 0.76854[0]
[PRKCA].istate = 0.50848[1], 0.49151999999999996[0]
[DEPTOR].istate = 0.62644[1], 0.37356[0]
[BRAF].istate = 0.20323[1], 0.79677[0]
[NRG2].istate = 0.35374[1], 0.6462600000000001[0]
[SHC1].istate = 0.57053[1], 0.42947[0]
[PRKCB].istate = 0.88899[1], 0.11101000000000005[0]
[CTNNB1].istate = 0.03681[1], 0.96319[0]
[MAP2K1].istate = 0.4076[1], 0.5924[0]
[NRG4].istate = 0.46636[1], 0.53364[0]
[TACR3].istate = 0.08708[1], 0.91292[0]
[CDK1].istate = 0.12398[1], 0.87602[0]
[BCL2L1].istate = 0.61581[1], 0.38419000000000003[0]
[BCL2].istate = 0.35225[1], 0.64775[0]
[PTEN].istate = 0.17729[1], 0.82271[0]
[CFL1].istate = 0.5246[1], 0.47540000000000004[0]
[YES1].istate = 0.15088[1], 0.84912[0]
[JUN].istate = 0.65321[1], 0.34679000000000004[0]
[ERBB4].istate = 0.66399[1], 0.33601000000000003[0]
[PTPN11].istate = 0.29194[1], 0.70806[0]
[PAK2].istate = 0.39412[1], 0.60588[0]
[F2R].istate = 0.26673[1], 0.73327[0]
[LIMK2].istate = 0.77603[1], 0.22397[0]
[NRG3].istate = 0.4106[1], 0.5893999999999999[0]
[EIF4EBP1].istate = 0.46046[1], 0.53954[0]
[ARHGEF12].istate = 0.2534[1], 0.7465999999999999[0]
[SRC].istate = 0.70791[1], 0.29208999999999996[0]
[NRAS].istate = 0.27728[1], 0.72272[0]
[mTORC2].istate = 0.19513[1], 0.80487[0]
[mTORC1].istate = 0.68658[1], 0.31342000000000003[0]
[PI3K].istate = 0.22469[1], 0.7753099999999999[0]
[TSC].istate = 0.18561[1], 0.81439[0]
```
