## Supplementary Dataset 5 for "Explainable Generative AI Uncovers a Molecular Continuum in Medulloblastoma with Implications for Rare Cancer Subtyping and Treatment Equity": MB_list4_RNA_asTransition_150.cfg

```
$u_F2R=2.40859
$d_F2R=0.41518
$u_LPAR2=0.04355
$d_LPAR2=22.96211
$u_TACR3=0.02629
$d_TACR3=38.03728
$u_EGF=0.15431
$d_EGF=6.48046
$u_NRG1 = 1
$d_NRG1 = 1
$u_NRG2=0.13748
$d_NRG2=7.27379
$u_NRG3=0.42045
$d_NRG3=2.3784
$u_NRG4=12.38224
$d_NRG4=0.08076
$u_AKT1=0.07464
$d_AKT1=13.39764
$u_AKT2=0.21375
$d_AKT2=4.67836
$u_AKT3=0.29348
$d_AKT3=3.40739
$u_AMOTL2=1.5961
$d_AMOTL2=0.62653
$u_ARAF=4.38226
$d_ARAF=0.22819
$u_ARHGEF1=0.11956
$d_ARHGEF1=8.364
$u_ARHGEF11=2.98614
$d_ARHGEF11=0.33488
$u_ARHGEF12=0.69654
$d_ARHGEF12=1.43567
$u_ARHGEF6=7.08711
$d_ARHGEF6=0.1411
$u_ATF2 = 1
$d_ATF2 = 1
$u_BAD=11.67434
$d_BAD=0.08566
$u_BCL2=5.79763
$d_BCL2=0.17248
$u_BCL2L1=29.41484
$d_BCL2L1=0.034
$u_BRAF=0.18234
$d_BRAF=5.48426
$u_CDC42=0.20032
$d_CDC42=4.99201
$u_CDC42BPA=7.48497
$d_CDC42BPA=0.1336
$u_CDK1=0.22304
$d_CDK1=4.4835
$u_CDC25B=4.10509
$d_CDC25B=0.2436
$u_CFL1=0.14112
$d_CFL1=7.08617
$u_CFL2 = 1
$d_CFL2 = 1
$u_CREB1 = 1
$d_CREB1 = 1
$u_CTNNB1=4.28947
$d_CTNNB1=0.23313
$u_CTTN = 1
$d_CTTN = 1
$u_DEPTOR=16.8561
$d_DEPTOR=0.05933
$u_EPHA2=31.3478
$d_EPHA2=0.0319
$u_EGFR=1.21893
$d_EGFR=0.82039
$u_ERBB2=4.41254
$d_ERBB2=0.22663
$u_ERBB3=99.87116
$d_ERBB3=0.01001
$u_ERBB4=0.0224
$d_ERBB4=44.64286
$u_EIF4E=0.08908
$d_EIF4E=11.22586
$u_EIF4EBP1=0.37236
$d_EIF4EBP1=2.68557
$u_FUS=0.08892
$d_FUS=11.24606
$u_GIT1=0.05045
$d_GIT1=19.82161
$u_GNA13 = 1
$d_GNA13 = 1
$u_GRB2 = 1
$d_GRB2 = 1
$u_HRAS = 1
$d_HRAS = 1
$u_ITCH = 1
$d_ITCH = 1
$u_JUN=17.30408
$d_JUN=0.05779
$u_KRAS=0.1519
$d_KRAS=6.58328
$u_LATS1=0.40434
$d_LATS1=2.47317
$u_LATS2=0.50948
$d_LATS2=1.96279
$u_LIMK1=0.12591
$d_LIMK1=7.94218
$u_LIMK2=13.01979
$d_LIMK2=0.07681
$u_MAP2K1=6.8777
$d_MAP2K1=0.1454
$u_MAP2K2=2.59234
$d_MAP2K2=0.38575
$u_MAPK1 = 1
$d_MAPK1 = 1
$u_MAPK3 = 1
$d_MAPK3 = 1
$u_MYC=21.68217
$d_MYC=0.04612
$u_MP = 1
$d_MP = 1
$u_NFE2L2=12.51132
$d_NFE2L2=0.07993
$u_NR4A3=0.22568
$d_NR4A3=4.43105
$u_NRAS=1.7297
$d_NRAS=0.57813
$u_PAK1=1.54171
$d_PAK1=0.64863
$u_PAK2=1.1505
$d_PAK2=0.86919
$u_PAK3=0.52712
$d_PAK3=1.8971
$u_PAK4 = 1
$d_PAK4 = 1
$u_PDPK1 = 1
$d_PDPK1 = 1
$u_PI3K=0.20483
$d_PI3K=4.8821
$u_PLCG1=0.02873
$d_PLCG1=34.80682
$u_PPP1R12A = 1
$d_PPP1R12A = 1
$u_PPP1R12B=3.07595
$d_PPP1R12B=0.3251
$u_PRKACA = 1
$d_PRKACA = 1
$u_PRKCA=1.79247
$d_PRKCA=0.55789
$u_PRKCB=0.06131
$d_PRKCB=16.31055
$u_PRKCG=0.98689
$d_PRKCG=1.01328
$u_PRKCZ=3.33281
$d_PRKCZ=0.30005
$u_PTEN=0.31744
$d_PTEN=3.1502
$u_PTK2B=45.83559
$d_PTK2B=0.02182
$u_PTPN11=0.70941
$d_PTPN11=1.40962
$u_RAC1=0.55156
$d_RAC1=1.81304
$u_RAF1 = 1
$d_RAF1 = 1
$u_RHEB=0.25115
$d_RHEB=3.98168
$u_RHOA = 1
$d_RHOA = 1
$u_ROCK1=6.16809
$d_ROCK1=0.16212
$u_ROCK2=0.25297
$d_ROCK2=3.95304
$u_RPS6KA1=0.97491
$d_RPS6KA1=1.02574
$u_SHC1=8.62995
$d_SHC1=0.11588
$u_SIRT1=17.14945
$d_SIRT1=0.05831
$u_SNAI1=28.56235
$d_SNAI1=0.03501
$u_SPART=4.0805
$d_SPART=0.24507
$u_SOS1 = 1
$d_SOS1 = 1
$u_SRC=0.05664
$d_SRC=17.65537
$u_STMN1 = 1
$d_STMN1 = 1
$u_SYN1=0.08649
$d_SYN1=11.56203
$u_TSC=0.04003
$d_TSC=24.98126
$u_TTL=0.21119
$d_TTL=4.73507
$u_WWTR1=3.43935
$d_WWTR1=0.29075
$u_WWP1=53.30482
$d_WWP1=0.01876
$u_YES1=6.8307
$d_YES1=0.1464
$u_YAP1=75.57944
$d_YAP1=0.01323
$u_mTORC2=0.19491
$d_mTORC2=5.13057
$u_mTORC1=0.01708
$d_mTORC1=58.54801
$u_FOXO = 1
$d_FOXO = 1
$u_Tubulin = 1
$d_Tubulin = 1
$u_Microtubule_polimerization = 1
$d_Microtubule_polimerization = 1
$u_Neuron_migration = 1
$d_Neuron_migration = 1
$u_Actin_cytoskeleton_reorganization = 1
$d_Actin_cytoskeleton_reorganization = 1
$u_Cell_migration = 1
$d_Cell_migration = 1
$u_F_actin_dynamics = 1
$d_F_actin_dynamics = 1
$u_Protein_synthesis = 1
$d_Protein_synthesis = 1
$u_Metastasis = 1
$d_Metastasis = 1
$u_Proliferation = 1
$d_Proliferation = 1
$u_Apoptosis = 1
$d_Apoptosis = 1
[ATF2].istate = 1 [0], 0 [1]
[CFL2].istate = 1 [0], 0 [1]
[CREB1].istate = 1 [0], 0 [1]
[CTTN].istate = 1 [0], 0 [1]
[GNA13].istate = 1 [0], 0 [1]
[GRB2].istate = 1 [0], 0 [1]
[HRAS].istate = 1 [0], 0 [1]
[ITCH].istate = 1 [0], 0 [1]
[MAPK1].istate = 1 [0], 0 [1]
[MAPK3].istate = 1 [0], 0 [1]
[MP].istate = 1 [0], 0 [1]
[PAK4].istate = 1 [0], 0 [1]
[PDPK1].istate = 1 [0], 0 [1]
[PPP1R12A].istate = 1 [0], 0 [1]
[PRKACA].istate = 1 [0], 0 [1]
[RAF1].istate = 1 [0], 0 [1]
[RHOA].istate = 1 [0], 0 [1]
[SOS1].istate = 1 [0], 0 [1]
[STMN1].istate = 1 [0], 0 [1]
[FOXO].istate = 1 [0], 0 [1]
[Tubulin].istate = 1 [0], 0 [1]
[Microtubule_polimerization].istate = 1 [0], 0 [1]
[Neuron_migration].istate = 1 [0], 0 [1]
[Actin_cytoskeleton_reorganization].istate = 1 [0], 0 [1]
[Cell_migration].istate = 1 [0], 0 [1]
[F_actin_dynamics].istate = 1 [0], 0 [1]
[Protein_synthesis].istate = 1 [0], 0 [1]
[Metastasis].istate = 1 [0], 0 [1]
[Proliferation].istate = 1 [0], 0 [1]
[Apoptosis].istate = 1 [0], 0 [1]
discrete_time = 0
use_physrandgen = FALSE
seed_pseudorandom = 100
sample_count = 10000
max_time = 60
time_tick = 0.1
thread_count = 1
statdist_traj_count = 100
statdist_cluster_threshold = 1
display_traj = 0
statdist_similarity_cache_max_size = 20000
F2R.is_internal = TRUE
LPAR2.is_internal = TRUE
TACR3.is_internal = TRUE
EGF.is_internal = TRUE
NRG1.is_internal = TRUE
NRG2.is_internal = TRUE
NRG3.is_internal = TRUE
NRG4.is_internal = TRUE
AKT1.is_internal = TRUE
AKT2.is_internal = TRUE
AKT3.is_internal = TRUE
AMOTL2.is_internal = TRUE
ARAF.is_internal = TRUE
ARHGEF1.is_internal = TRUE
ARHGEF11.is_internal = TRUE
ARHGEF12.is_internal = TRUE
ARHGEF6.is_internal = TRUE
ATF2.is_internal = TRUE
BAD.is_internal = TRUE
BCL2.is_internal = TRUE
BCL2L1.is_internal = TRUE
BRAF.is_internal = TRUE
CDC42.is_internal = TRUE
CDC42BPA.is_internal = TRUE
CDK1.is_internal = TRUE
CDC25B.is_internal = TRUE
CFL1.is_internal = TRUE
CFL2.is_internal = TRUE
CREB1.is_internal = TRUE
CTNNB1.is_internal = TRUE
CTTN.is_internal = TRUE
DEPTOR.is_internal = TRUE
EPHA2.is_internal = TRUE
EGFR.is_internal = TRUE
ERBB2.is_internal = TRUE
ERBB3.is_internal = TRUE
ERBB4.is_internal = TRUE
EIF4E.is_internal = TRUE
EIF4EBP1.is_internal = TRUE
FUS.is_internal = TRUE
GIT1.is_internal = TRUE
GNA13.is_internal = TRUE
GRB2.is_internal = TRUE
HRAS.is_internal = TRUE
ITCH.is_internal = TRUE
JUN.is_internal = TRUE
KRAS.is_internal = TRUE
LATS1.is_internal = TRUE
LATS2.is_internal = TRUE
LIMK1.is_internal = TRUE
LIMK2.is_internal = TRUE
MAP2K1.is_internal = FALSE
MAP2K2.is_internal = FALSE
MAPK1.is_internal = FALSE
MAPK3.is_internal = FALSE
MYC.is_internal = FALSE
MP.is_internal = FALSE
NFE2L2.is_internal = FALSE
NR4A3.is_internal = FALSE
NRAS.is_internal = FALSE
PAK1.is_internal = TRUE
PAK2.is_internal = TRUE
PAK3.is_internal = TRUE
PAK4.is_internal = TRUE
PDPK1.is_internal = TRUE
PI3K.is_internal = TRUE
PLCG1.is_internal = TRUE
PPP1R12A.is_internal = TRUE
PPP1R12B.is_internal = TRUE
PRKACA.is_internal = TRUE
PRKCA.is_internal = TRUE
PRKCB.is_internal = TRUE
PRKCG.is_internal = TRUE
PRKCZ.is_internal = TRUE
PTEN.is_internal = TRUE
PTK2B.is_internal = TRUE
PTPN11.is_internal = TRUE
RAC1.is_internal = TRUE
RAF1.is_internal = TRUE
RHEB.is_internal = TRUE
RHOA.is_internal = TRUE
ROCK1.is_internal = TRUE
ROCK2.is_internal = TRUE
RPS6KA1.is_internal = TRUE
SHC1.is_internal = TRUE
SIRT1.is_internal = TRUE
SNAI1.is_internal = TRUE
SPART.is_internal = TRUE
SOS1.is_internal = TRUE
SRC.is_internal = TRUE
STMN1.is_internal = TRUE
SYN1.is_internal = TRUE
TSC.is_internal = TRUE
TTL.is_internal = TRUE
WWTR1.is_internal = TRUE
WWP1.is_internal = TRUE
YES1.is_internal = TRUE
YAP1.is_internal = TRUE
mTORC2.is_internal = TRUE
mTORC1.is_internal = TRUE
FOXO.is_internal = TRUE
Tubulin.is_internal = TRUE
Microtubule_polimerization.is_internal = FALSE
Neuron_migration.is_internal = FALSE
Actin_cytoskeleton_reorganization.is_internal = TRUE
Cell_migration.is_internal = TRUE
F_actin_dynamics.is_internal = TRUE
Protein_synthesis.is_internal = TRUE
Metastasis.is_internal = FALSE
Proliferation.is_internal = TRUE
Apoptosis.is_internal = TRUE
[NRG1].istate = 0.5[1], 0.5[0]
[BAD].istate = 0.76681[1], 0.23319[0]
[SYN1].istate = 0.23424[1], 0.76576[0]
[WWTR1].istate = 0.63412[1], 0.36588[0]
[LPAR2].istate = 0.15975[1], 0.8402499999999999[0]
[ERBB3].istate = 0.99986[1], 0.000140000000000029[0]
[PRKCZ].istate = 0.6307[1], 0.36929999999999996[0]
[ROCK1].istate = 0.69754[1], 0.30245999999999995[0]
[CDC42].istate = 0.32543[1], 0.67457[0]
[ARHGEF1].istate = 0.26939[1], 0.73061[0]
[PPP1R12B].istate = 0.62199[1], 0.37800999999999996[0]
[PAK3].istate = 0.43048[1], 0.56952[0]
[ARAF].istate = 0.66042[1], 0.33958[0]
[FUS].istate = 0.23725[1], 0.76275[0]
[SIRT1].istate = 0.80856[1], 0.19144000000000005[0]
[CDC25B].istate = 0.65333[1], 0.34667000000000003[0]
[AKT2].istate = 0.33248[1], 0.66752[0]
[RHEB].istate = 0.34998[1], 0.65002[0]
[LIMK1].istate = 0.27501[1], 0.72499[0]
[GIT1].istate = 0.17571[1], 0.82429[0]
[AMOTL2].istate = 0.55076[1], 0.44924[0]
[TTL].istate = 0.33117[1], 0.66883[0]
[NFE2L2].istate = 0.77433[1], 0.22567000000000004[0]
[AKT3].istate = 0.36689[1], 0.6331100000000001[0]
[RPS6KA1].istate = 0.49724[1], 0.50276[0]
[NR4A3].istate = 0.33837[1], 0.6616299999999999[0]
[PTK2B].istate = 0.9153[1], 0.0847[0]
[WWP1].istate = 0.93169[1], 0.06830999999999998[0]
[PLCG1].istate = 0.11458[1], 0.88542[0]
[SNAI1].istate = 0.86395[1], 0.13605[0]
[PRKCG].istate = 0.49857[1], 0.50143[0]
[MAP2K2].istate = 0.60342[1], 0.39658000000000004[0]
[ARHGEF6].istate = 0.71262[1], 0.28737999999999997[0]
[LATS1].istate = 0.40169[1], 0.59831[0]
[ARHGEF11].istate = 0.61878[1], 0.38122[0]
[SPART].istate = 0.65268[1], 0.34731999999999996[0]
[KRAS].istate = 0.29539[1], 0.70461[0]
[ROCK2].istate = 0.35077[1], 0.64923[0]
[RAC1].istate = 0.4354[1], 0.5646[0]
[MYC].istate = 0.83403[1], 0.16596999999999995[0]
[YAP1].istate = 0.9696[1], 0.030399999999999983[0]
[EGF].istate = 0.2971[1], 0.7029000000000001[0]
[ERBB2].istate = 0.66117[1], 0.33882999999999996[0]
[AKT1].istate = 0.21824[1], 0.78176[0]
[EPHA2].istate = 0.87405[1], 0.12595[0]
[CDC42BPA].istate = 0.71855[1], 0.28145[0]
[EGFR].istate = 0.52149[1], 0.47851[0]
[PAK1].istate = 0.547[1], 0.45299999999999996[0]
[LATS2].istate = 0.42678[1], 0.5732200000000001[0]
[EIF4E].istate = 0.23744[1], 0.76256[0]
[PRKCA].istate = 0.56336[1], 0.43664000000000003[0]
[DEPTOR].istate = 0.80669[1], 0.19330999999999998[0]
[BRAF].istate = 0.31522[1], 0.6847799999999999[0]
[NRG2].istate = 0.28456[1], 0.7154400000000001[0]
[SHC1].istate = 0.734[1], 0.266[0]
[PRKCB].istate = 0.19688[1], 0.8031200000000001[0]
[CTNNB1].istate = 0.6581[1], 0.3419[0]
[MAP2K1].istate = 0.70936[1], 0.29064[0]
[NRG4].istate = 0.7732[1], 0.2268[0]
[TACR3].istate = 0.10495[1], 0.89505[0]
[CDK1].istate = 0.3371[1], 0.6629[0]
[BCL2L1].istate = 0.86714[1], 0.13285999999999998[0]
[BCL2].istate = 0.69081[1], 0.30918999999999996[0]
[PTEN].istate = 0.37541[1], 0.62459[0]
[CFL1].istate = 0.2874[1], 0.7126[0]
[YES1].istate = 0.70862[1], 0.29138[0]
[JUN].istate = 0.80954[1], 0.19045999999999996[0]
[ERBB4].istate = 0.08757[1], 0.91243[0]
[PTPN11].istate = 0.46272[1], 0.53728[0]
[PAK2].istate = 0.51522[1], 0.48478[0]
[F2R].istate = 0.59544[1], 0.40456000000000003[0]
[LIMK2].istate = 0.77865[1], 0.22135000000000005[0]
[NRG3].istate = 0.40593[1], 0.59407[0]
[EIF4EBP1].istate = 0.39274[1], 0.60726[0]
[ARHGEF12].istate = 0.46074[1], 0.5392600000000001[0]
[SRC].istate = 0.18828[1], 0.81172[0]
[NRAS].istate = 0.55949[1], 0.44050999999999996[0]
[mTORC2].istate = 0.32246[1], 0.67754[0]
[mTORC1].istate = 0.05813[1], 0.94187[0]
[PI3K].istate = 0.32785[1], 0.67215[0]
[TSC].istate = 0.15059[1], 0.84941[0]
```
