## Supplementary Dataset 5 for "Explainable Generative AI Uncovers a Molecular Continuum in Medulloblastoma with Implications for Rare Cancer Subtyping and Treatment Equity": MB_list4_RNA_asTransition_156.cfg

```
$u_F2R=0.51042
$d_F2R=1.95917
$u_LPAR2=1.57821
$d_LPAR2=0.63363
$u_TACR3=2.18951
$d_TACR3=0.45672
$u_EGF=3.39169
$d_EGF=0.29484
$u_NRG1 = 1
$d_NRG1 = 1
$u_NRG2=0.25497
$d_NRG2=3.92203
$u_NRG3=40.07554
$d_NRG3=0.02495
$u_NRG4=1.35098
$d_NRG4=0.7402
$u_AKT1=27.85438
$d_AKT1=0.0359
$u_AKT2=14.63299
$d_AKT2=0.06834
$u_AKT3=28.02242
$d_AKT3=0.03569
$u_AMOTL2=5.36891
$d_AMOTL2=0.18626
$u_ARAF=19.86144
$d_ARAF=0.05035
$u_ARHGEF1=1.79894
$d_ARHGEF1=0.55588
$u_ARHGEF11=5.63462
$d_ARHGEF11=0.17747
$u_ARHGEF12=0.85465
$d_ARHGEF12=1.17007
$u_ARHGEF6=6.01165
$d_ARHGEF6=0.16634
$u_ATF2 = 1
$d_ATF2 = 1
$u_BAD=1.00272
$d_BAD=0.99729
$u_BCL2=0.50821
$d_BCL2=1.96769
$u_BCL2L1=63.84487
$d_BCL2L1=0.01566
$u_BRAF=8.17126
$d_BRAF=0.12238
$u_CDC42=0.19343
$d_CDC42=5.16983
$u_CDC42BPA=0.45502
$d_CDC42BPA=2.19771
$u_CDK1=0.61617
$d_CDK1=1.62293
$u_CDC25B=0.14302
$d_CDC25B=6.99203
$u_CFL1=1.46543
$d_CFL1=0.68239
$u_CFL2 = 1
$d_CFL2 = 1
$u_CREB1 = 1
$d_CREB1 = 1
$u_CTNNB1=0.17179
$d_CTNNB1=5.82106
$u_CTTN = 1
$d_CTTN = 1
$u_DEPTOR=3.29572
$d_DEPTOR=0.30342
$u_EPHA2=35.53672
$d_EPHA2=0.02814
$u_EGFR=0.09512
$d_EGFR=10.51304
$u_ERBB2=8.65949
$d_ERBB2=0.11548
$u_ERBB3=0.39193
$d_ERBB3=2.55148
$u_ERBB4=0.1497
$d_ERBB4=6.68003
$u_EIF4E=0.46647
$d_EIF4E=2.14376
$u_EIF4EBP1=0.92932
$d_EIF4EBP1=1.07606
$u_FUS=3.39751
$d_FUS=0.29433
$u_GIT1=0.53987
$d_GIT1=1.8523
$u_GNA13 = 1
$d_GNA13 = 1
$u_GRB2 = 1
$d_GRB2 = 1
$u_HRAS = 1
$d_HRAS = 1
$u_ITCH = 1
$d_ITCH = 1
$u_JUN=0.78065
$d_JUN=1.28098
$u_KRAS=0.15837
$d_KRAS=6.31433
$u_LATS1=27.0503
$d_LATS1=0.03697
$u_LATS2=2.93355
$d_LATS2=0.34088
$u_LIMK1=8.87592
$d_LIMK1=0.11266
$u_LIMK2=0.35986
$d_LIMK2=2.77886
$u_MAP2K1=0.12533
$d_MAP2K1=7.97894
$u_MAP2K2=1.20872
$d_MAP2K2=0.82732
$u_MAPK1 = 1
$d_MAPK1 = 1
$u_MAPK3 = 1
$d_MAPK3 = 1
$u_MYC=5.81732
$d_MYC=0.1719
$u_MP = 1
$d_MP = 1
$u_NFE2L2=27.47274
$d_NFE2L2=0.0364
$u_NR4A3=0.44399
$d_NR4A3=2.2523
$u_NRAS=26.07847
$d_NRAS=0.03835
$u_PAK1=0.03234
$d_PAK1=30.92146
$u_PAK2=5.58042
$d_PAK2=0.1792
$u_PAK3=0.11819
$d_PAK3=8.46095
$u_PAK4 = 1
$d_PAK4 = 1
$u_PDPK1 = 1
$d_PDPK1 = 1
$u_PI3K=0.11236
$d_PI3K=8.89996
$u_PLCG1=0.42675
$d_PLCG1=2.34329
$u_PPP1R12A = 1
$d_PPP1R12A = 1
$u_PPP1R12B=2.29342
$d_PPP1R12B=0.43603
$u_PRKACA = 1
$d_PRKACA = 1
$u_PRKCA=0.54767
$d_PRKCA=1.82592
$u_PRKCB=0.7677
$d_PRKCB=1.30259
$u_PRKCG=0.7222
$d_PRKCG=1.38466
$u_PRKCZ=3.07792
$d_PRKCZ=0.32489
$u_PTEN=0.18592
$d_PTEN=5.37866
$u_PTK2B=0.36155
$d_PTK2B=2.76587
$u_PTPN11=0.26489
$d_PTPN11=3.77515
$u_RAC1=0.02179
$d_RAC1=45.89261
$u_RAF1 = 1
$d_RAF1 = 1
$u_RHEB=0.21114
$d_RHEB=4.73619
$u_RHOA = 1
$d_RHOA = 1
$u_ROCK1=0.0764
$d_ROCK1=13.08901
$u_ROCK2=0.30332
$d_ROCK2=3.29685
$u_RPS6KA1=0.38437
$d_RPS6KA1=2.60166
$u_SHC1=0.90049
$d_SHC1=1.11051
$u_SIRT1=1.36188
$d_SIRT1=0.73428
$u_SNAI1=4.10524
$d_SNAI1=0.24359
$u_SPART=0.18779
$d_SPART=5.3251
$u_SOS1 = 1
$d_SOS1 = 1
$u_SRC=0.48992
$d_SRC=2.04115
$u_STMN1 = 1
$d_STMN1 = 1
$u_SYN1=0.34293
$d_SYN1=2.91605
$u_TSC=0.30636
$d_TSC=3.26413
$u_TTL=1.21733
$d_TTL=0.82147
$u_WWTR1=1.76145
$d_WWTR1=0.56771
$u_WWP1=2.51391
$d_WWP1=0.39779
$u_YES1=1.26123
$d_YES1=0.79288
$u_YAP1=0.57769
$d_YAP1=1.73103
$u_mTORC2=0.22029
$d_mTORC2=4.53947
$u_mTORC1=1.6505
$d_mTORC1=0.60588
$u_FOXO = 1
$d_FOXO = 1
$u_Tubulin = 1
$d_Tubulin = 1
$u_Microtubule_polimerization = 1
$d_Microtubule_polimerization = 1
$u_Neuron_migration = 1
$d_Neuron_migration = 1
$u_Actin_cytoskeleton_reorganization = 1
$d_Actin_cytoskeleton_reorganization = 1
$u_Cell_migration = 1
$d_Cell_migration = 1
$u_F_actin_dynamics = 1
$d_F_actin_dynamics = 1
$u_Protein_synthesis = 1
$d_Protein_synthesis = 1
$u_Metastasis = 1
$d_Metastasis = 1
$u_Proliferation = 1
$d_Proliferation = 1
$u_Apoptosis = 1
$d_Apoptosis = 1
[ATF2].istate = 1 [0], 0 [1]
[CFL2].istate = 1 [0], 0 [1]
[CREB1].istate = 1 [0], 0 [1]
[CTTN].istate = 1 [0], 0 [1]
[GNA13].istate = 1 [0], 0 [1]
[GRB2].istate = 1 [0], 0 [1]
[HRAS].istate = 1 [0], 0 [1]
[ITCH].istate = 1 [0], 0 [1]
[MAPK1].istate = 1 [0], 0 [1]
[MAPK3].istate = 1 [0], 0 [1]
[MP].istate = 1 [0], 0 [1]
[PAK4].istate = 1 [0], 0 [1]
[PDPK1].istate = 1 [0], 0 [1]
[PPP1R12A].istate = 1 [0], 0 [1]
[PRKACA].istate = 1 [0], 0 [1]
[RAF1].istate = 1 [0], 0 [1]
[RHOA].istate = 1 [0], 0 [1]
[SOS1].istate = 1 [0], 0 [1]
[STMN1].istate = 1 [0], 0 [1]
[FOXO].istate = 1 [0], 0 [1]
[Tubulin].istate = 1 [0], 0 [1]
[Microtubule_polimerization].istate = 1 [0], 0 [1]
[Neuron_migration].istate = 1 [0], 0 [1]
[Actin_cytoskeleton_reorganization].istate = 1 [0], 0 [1]
[Cell_migration].istate = 1 [0], 0 [1]
[F_actin_dynamics].istate = 1 [0], 0 [1]
[Protein_synthesis].istate = 1 [0], 0 [1]
[Metastasis].istate = 1 [0], 0 [1]
[Proliferation].istate = 1 [0], 0 [1]
[Apoptosis].istate = 1 [0], 0 [1]
discrete_time = 0
use_physrandgen = FALSE
seed_pseudorandom = 100
sample_count = 10000
max_time = 60
time_tick = 0.1
thread_count = 1
statdist_traj_count = 100
statdist_cluster_threshold = 1
display_traj = 0
statdist_similarity_cache_max_size = 20000
F2R.is_internal = TRUE
LPAR2.is_internal = TRUE
TACR3.is_internal = TRUE
EGF.is_internal = TRUE
NRG1.is_internal = TRUE
NRG2.is_internal = TRUE
NRG3.is_internal = TRUE
NRG4.is_internal = TRUE
AKT1.is_internal = TRUE
AKT2.is_internal = TRUE
AKT3.is_internal = TRUE
AMOTL2.is_internal = TRUE
ARAF.is_internal = TRUE
ARHGEF1.is_internal = TRUE
ARHGEF11.is_internal = TRUE
ARHGEF12.is_internal = TRUE
ARHGEF6.is_internal = TRUE
ATF2.is_internal = TRUE
BAD.is_internal = TRUE
BCL2.is_internal = TRUE
BCL2L1.is_internal = TRUE
BRAF.is_internal = TRUE
CDC42.is_internal = TRUE
CDC42BPA.is_internal = TRUE
CDK1.is_internal = TRUE
CDC25B.is_internal = TRUE
CFL1.is_internal = TRUE
CFL2.is_internal = TRUE
CREB1.is_internal = TRUE
CTNNB1.is_internal = TRUE
CTTN.is_internal = TRUE
DEPTOR.is_internal = TRUE
EPHA2.is_internal = TRUE
EGFR.is_internal = TRUE
ERBB2.is_internal = TRUE
ERBB3.is_internal = TRUE
ERBB4.is_internal = TRUE
EIF4E.is_internal = TRUE
EIF4EBP1.is_internal = TRUE
FUS.is_internal = TRUE
GIT1.is_internal = TRUE
GNA13.is_internal = TRUE
GRB2.is_internal = TRUE
HRAS.is_internal = TRUE
ITCH.is_internal = TRUE
JUN.is_internal = TRUE
KRAS.is_internal = TRUE
LATS1.is_internal = TRUE
LATS2.is_internal = TRUE
LIMK1.is_internal = TRUE
LIMK2.is_internal = TRUE
MAP2K1.is_internal = FALSE
MAP2K2.is_internal = FALSE
MAPK1.is_internal = FALSE
MAPK3.is_internal = FALSE
MYC.is_internal = FALSE
MP.is_internal = FALSE
NFE2L2.is_internal = FALSE
NR4A3.is_internal = FALSE
NRAS.is_internal = FALSE
PAK1.is_internal = TRUE
PAK2.is_internal = TRUE
PAK3.is_internal = TRUE
PAK4.is_internal = TRUE
PDPK1.is_internal = TRUE
PI3K.is_internal = TRUE
PLCG1.is_internal = TRUE
PPP1R12A.is_internal = TRUE
PPP1R12B.is_internal = TRUE
PRKACA.is_internal = TRUE
PRKCA.is_internal = TRUE
PRKCB.is_internal = TRUE
PRKCG.is_internal = TRUE
PRKCZ.is_internal = TRUE
PTEN.is_internal = TRUE
PTK2B.is_internal = TRUE
PTPN11.is_internal = TRUE
RAC1.is_internal = TRUE
RAF1.is_internal = TRUE
RHEB.is_internal = TRUE
RHOA.is_internal = TRUE
ROCK1.is_internal = TRUE
ROCK2.is_internal = TRUE
RPS6KA1.is_internal = TRUE
SHC1.is_internal = TRUE
SIRT1.is_internal = TRUE
SNAI1.is_internal = TRUE
SPART.is_internal = TRUE
SOS1.is_internal = TRUE
SRC.is_internal = TRUE
STMN1.is_internal = TRUE
SYN1.is_internal = TRUE
TSC.is_internal = TRUE
TTL.is_internal = TRUE
WWTR1.is_internal = TRUE
WWP1.is_internal = TRUE
YES1.is_internal = TRUE
YAP1.is_internal = TRUE
mTORC2.is_internal = TRUE
mTORC1.is_internal = TRUE
FOXO.is_internal = TRUE
Tubulin.is_internal = TRUE
Microtubule_polimerization.is_internal = FALSE
Neuron_migration.is_internal = FALSE
Actin_cytoskeleton_reorganization.is_internal = TRUE
Cell_migration.is_internal = TRUE
F_actin_dynamics.is_internal = TRUE
Protein_synthesis.is_internal = TRUE
Metastasis.is_internal = FALSE
Proliferation.is_internal = TRUE
Apoptosis.is_internal = TRUE
[NRG1].istate = 0.5[1], 0.5[0]
[BAD].istate = 0.50029[1], 0.49971[0]
[SYN1].istate = 0.3838[1], 0.6162000000000001[0]
[WWTR1].istate = 0.56147[1], 0.43853[0]
[LPAR2].istate = 0.54954[1], 0.45045999999999997[0]
[ERBB3].istate = 0.3983[1], 0.6017[0]
[PRKCZ].istate = 0.62206[1], 0.37794000000000005[0]
[ROCK1].istate = 0.22078[1], 0.77922[0]
[CDC42].istate = 0.32163[1], 0.6783699999999999[0]
[ARHGEF1].istate = 0.56375[1], 0.43625[0]
[PPP1R12B].istate = 0.59012[1], 0.40988[0]
[PAK3].istate = 0.26815[1], 0.73185[0]
[ARAF].istate = 0.8245[1], 0.1755[0]
[FUS].istate = 0.63279[1], 0.36721000000000004[0]
[SIRT1].istate = 0.53353[1], 0.46647000000000005[0]
[CDC25B].istate = 0.28885[1], 0.71115[0]
[AKT2].istate = 0.79133[1], 0.20867000000000002[0]
[RHEB].istate = 0.33114[1], 0.66886[0]
[LIMK1].istate = 0.73705[1], 0.26295[0]
[GIT1].istate = 0.43307[1], 0.5669299999999999[0]
[AMOTL2].istate = 0.68247[1], 0.31753[0]
[TTL].istate = 0.52135[1], 0.47865[0]
[NFE2L2].istate = 0.85973[1], 0.14027[0]
[AKT3].istate = 0.86188[1], 0.13812000000000002[0]
[RPS6KA1].istate = 0.39619[1], 0.60381[0]
[NR4A3].istate = 0.41184[1], 0.58816[0]
[PTK2B].istate = 0.38954[1], 0.61046[0]
[WWP1].istate = 0.60009[1], 0.39991[0]
[PLCG1].istate = 0.40754[1], 0.59246[0]
[SNAI1].istate = 0.65333[1], 0.34667000000000003[0]
[PRKCG].istate = 0.46466[1], 0.5353399999999999[0]
[MAP2K2].istate = 0.52058[1], 0.47941999999999996[0]
[ARHGEF6].istate = 0.69475[1], 0.30525[0]
[LATS1].istate = 0.85804[1], 0.14195999999999998[0]
[ARHGEF11].istate = 0.68772[1], 0.31228[0]
[SPART].istate = 0.31842[1], 0.6815800000000001[0]
[KRAS].istate = 0.29992[1], 0.70008[0]
[ROCK2].istate = 0.37048[1], 0.6295200000000001[0]
[RAC1].istate = 0.08454[1], 0.9154599999999999[0]
[MYC].istate = 0.69118[1], 0.30882[0]
[YAP1].istate = 0.44042[1], 0.55958[0]
[EGF].istate = 0.6326[1], 0.36739999999999995[0]
[ERBB2].istate = 0.73437[1], 0.26563000000000003[0]
[AKT1].istate = 0.86122[1], 0.13878000000000001[0]
[EPHA2].istate = 0.88767[1], 0.11233000000000004[0]
[CDC42BPA].istate = 0.41451[1], 0.5854900000000001[0]
[EGFR].istate = 0.24457[1], 0.75543[0]
[PAK1].istate = 0.12743[1], 0.8725700000000001[0]
[LATS2].istate = 0.61685[1], 0.38315[0]
[EIF4E].istate = 0.41721[1], 0.5827899999999999[0]
[PRKCA].istate = 0.43463[1], 0.5653699999999999[0]
[DEPTOR].istate = 0.62949[1], 0.37051[0]
[BRAF].istate = 0.72807[1], 0.27193[0]
[NRG2].istate = 0.35162[1], 0.64838[0]
[SHC1].istate = 0.48862[1], 0.51138[0]
[PRKCB].istate = 0.4713[1], 0.5287[0]
[CTNNB1].istate = 0.30875[1], 0.6912499999999999[0]
[MAP2K1].istate = 0.27452[1], 0.72548[0]
[NRG4].istate = 0.53266[1], 0.46734[0]
[TACR3].istate = 0.58509[1], 0.41491[0]
[CDK1].istate = 0.44743[1], 0.55257[0]
[BCL2L1].istate = 0.95128[1], 0.048719999999999986[0]
[BCL2].istate = 0.42651[1], 0.57349[0]
[PTEN].istate = 0.31733[1], 0.68267[0]
[CFL1].istate = 0.54149[1], 0.45851[0]
[YES1].istate = 0.5252[1], 0.4748[0]
[JUN].istate = 0.47311[1], 0.5268900000000001[0]
[ERBB4].istate = 0.2938[1], 0.7061999999999999[0]
[PTPN11].istate = 0.35577[1], 0.6442300000000001[0]
[PAK2].istate = 0.68667[1], 0.31333[0]
[F2R].istate = 0.42698[1], 0.57302[0]
[LIMK2].istate = 0.38903[1], 0.61097[0]
[NRG3].istate = 0.90072[1], 0.09928000000000003[0]
[EIF4EBP1].istate = 0.49204[1], 0.50796[0]
[ARHGEF12].istate = 0.48295[1], 0.51705[0]
[SRC].istate = 0.42253[1], 0.5774699999999999[0]
[NRAS].istate = 0.85407[1], 0.14593[0]
[mTORC2].istate = 0.33575[1], 0.66425[0]
[mTORC1].istate = 0.5544[1], 0.4456[0]
[PI3K].istate = 0.26265[1], 0.73735[0]
[TSC].istate = 0.37156[1], 0.62844[0]
```
