## Supplementary Dataset 5 for "Explainable Generative AI Uncovers a Molecular Continuum in Medulloblastoma with Implications for Rare Cancer Subtyping and Treatment Equity": MB_list4_RNA_asTransition_160.cfg

```
$u_F2R=35.89417
$d_F2R=0.02786
$u_LPAR2=23.46149
$d_LPAR2=0.04262
$u_TACR3=0.50311
$d_TACR3=1.98764
$u_EGF=0.79076
$d_EGF=1.26461
$u_NRG1 = 1
$d_NRG1 = 1
$u_NRG2=0.84145
$d_NRG2=1.18842
$u_NRG3=26.98332
$d_NRG3=0.03706
$u_NRG4=0.08889
$d_NRG4=11.24986
$u_AKT1=3.5797
$d_AKT1=0.27935
$u_AKT2=8.09259
$d_AKT2=0.12357
$u_AKT3=0.0745
$d_AKT3=13.42282
$u_AMOTL2=0.02636
$d_AMOTL2=37.93627
$u_ARAF=0.90022
$d_ARAF=1.11084
$u_ARHGEF1=0.70659
$d_ARHGEF1=1.41525
$u_ARHGEF11=0.02429
$d_ARHGEF11=41.16921
$u_ARHGEF12=0.02039
$d_ARHGEF12=49.04365
$u_ARHGEF6=0.41421
$d_ARHGEF6=2.41423
$u_ATF2 = 1
$d_ATF2 = 1
$u_BAD=0.18715
$d_BAD=5.34331
$u_BCL2=71.91998
$d_BCL2=0.0139
$u_BCL2L1=0.9699
$d_BCL2L1=1.03103
$u_BRAF=0.12188
$d_BRAF=8.20479
$u_CDC42=0.67823
$d_CDC42=1.47443
$u_CDC42BPA=4.63981
$d_CDC42BPA=0.21553
$u_CDK1=2.04751
$d_CDK1=0.4884
$u_CDC25B=6.198
$d_CDC25B=0.16134
$u_CFL1=3.00075
$d_CFL1=0.33325
$u_CFL2 = 1
$d_CFL2 = 1
$u_CREB1 = 1
$d_CREB1 = 1
$u_CTNNB1=22.3173
$d_CTNNB1=0.04481
$u_CTTN = 1
$d_CTTN = 1
$u_DEPTOR=0.19907
$d_DEPTOR=5.02336
$u_EPHA2=1.03407
$d_EPHA2=0.96705
$u_EGFR=16.96785
$d_EGFR=0.05893
$u_ERBB2=0.4737
$d_ERBB2=2.11104
$u_ERBB3=0.24556
$d_ERBB3=4.07232
$u_ERBB4=0.08861
$d_ERBB4=11.28541
$u_EIF4E=0.05118
$d_EIF4E=19.53888
$u_EIF4EBP1=1.11104
$d_EIF4EBP1=0.90006
$u_FUS=14.80545
$d_FUS=0.06754
$u_GIT1=13.08505
$d_GIT1=0.07642
$u_GNA13 = 1
$d_GNA13 = 1
$u_GRB2 = 1
$d_GRB2 = 1
$u_HRAS = 1
$d_HRAS = 1
$u_ITCH = 1
$d_ITCH = 1
$u_JUN=2.39848
$d_JUN=0.41693
$u_KRAS=0.03601
$d_KRAS=27.77006
$u_LATS1=0.05834
$d_LATS1=17.1409
$u_LATS2=1.14666
$d_LATS2=0.8721
$u_LIMK1=0.0817
$d_LIMK1=12.2399
$u_LIMK2=15.05442
$d_LIMK2=0.06643
$u_MAP2K1=15.00831
$d_MAP2K1=0.06663
$u_MAP2K2=0.07289
$d_MAP2K2=13.7193
$u_MAPK1 = 1
$d_MAPK1 = 1
$u_MAPK3 = 1
$d_MAPK3 = 1
$u_MYC=0.22796
$d_MYC=4.38673
$u_MP = 1
$d_MP = 1
$u_NFE2L2=0.15651
$d_NFE2L2=6.38937
$u_NR4A3=0.11662
$d_NR4A3=8.57486
$u_NRAS=0.10633
$d_NRAS=9.40468
$u_PAK1=0.97241
$d_PAK1=1.02837
$u_PAK2=0.02243
$d_PAK2=44.58315
$u_PAK3=8.73403
$d_PAK3=0.11449
$u_PAK4 = 1
$d_PAK4 = 1
$u_PDPK1 = 1
$d_PDPK1 = 1
$u_PI3K=0.30437
$d_PI3K=3.28547
$u_PLCG1=1.87154
$d_PLCG1=0.53432
$u_PPP1R12A = 1
$d_PPP1R12A = 1
$u_PPP1R12B=0.06633
$d_PPP1R12B=15.07613
$u_PRKACA = 1
$d_PRKACA = 1
$u_PRKCA=10.61001
$d_PRKCA=0.09425
$u_PRKCB=27.87605
$d_PRKCB=0.03587
$u_PRKCG=0.99077
$d_PRKCG=1.00932
$u_PRKCZ=13.003
$d_PRKCZ=0.07691
$u_PTEN=0.18338
$d_PTEN=5.45316
$u_PTK2B=0.35316
$d_PTK2B=2.83158
$u_PTPN11=0.02793
$d_PTPN11=35.8038
$u_RAC1=0.01718
$d_RAC1=58.20722
$u_RAF1 = 1
$d_RAF1 = 1
$u_RHEB=0.5206
$d_RHEB=1.92086
$u_RHOA = 1
$d_RHOA = 1
$u_ROCK1=0.15788
$d_ROCK1=6.33392
$u_ROCK2=0.03047
$d_ROCK2=32.81917
$u_RPS6KA1=0.20989
$d_RPS6KA1=4.7644
$u_SHC1=20.48787
$d_SHC1=0.04881
$u_SIRT1=0.67328
$d_SIRT1=1.48527
$u_SNAI1=39.09792
$d_SNAI1=0.02558
$u_SPART=0.13742
$d_SPART=7.27696
$u_SOS1 = 1
$d_SOS1 = 1
$u_SRC=0.04195
$d_SRC=23.8379
$u_STMN1 = 1
$d_STMN1 = 1
$u_SYN1=0.02512
$d_SYN1=39.80892
$u_TSC=6.70561
$d_TSC=0.14913
$u_TTL=0.25265
$d_TTL=3.95804
$u_WWTR1=20.85543
$d_WWTR1=0.04795
$u_WWP1=0.10117
$d_WWP1=9.88435
$u_YES1=0.49094
$d_YES1=2.03691
$u_YAP1=91.66622
$d_YAP1=0.01091
$u_mTORC2=0.02714
$d_mTORC2=36.84598
$u_mTORC1=0.02714
$d_mTORC1=36.84598
$u_FOXO = 1
$d_FOXO = 1
$u_Tubulin = 1
$d_Tubulin = 1
$u_Microtubule_polimerization = 1
$d_Microtubule_polimerization = 1
$u_Neuron_migration = 1
$d_Neuron_migration = 1
$u_Actin_cytoskeleton_reorganization = 1
$d_Actin_cytoskeleton_reorganization = 1
$u_Cell_migration = 1
$d_Cell_migration = 1
$u_F_actin_dynamics = 1
$d_F_actin_dynamics = 1
$u_Protein_synthesis = 1
$d_Protein_synthesis = 1
$u_Metastasis = 1
$d_Metastasis = 1
$u_Proliferation = 1
$d_Proliferation = 1
$u_Apoptosis = 1
$d_Apoptosis = 1
[ATF2].istate = 1 [0], 0 [1]
[CFL2].istate = 1 [0], 0 [1]
[CREB1].istate = 1 [0], 0 [1]
[CTTN].istate = 1 [0], 0 [1]
[GNA13].istate = 1 [0], 0 [1]
[GRB2].istate = 1 [0], 0 [1]
[HRAS].istate = 1 [0], 0 [1]
[ITCH].istate = 1 [0], 0 [1]
[MAPK1].istate = 1 [0], 0 [1]
[MAPK3].istate = 1 [0], 0 [1]
[MP].istate = 1 [0], 0 [1]
[PAK4].istate = 1 [0], 0 [1]
[PDPK1].istate = 1 [0], 0 [1]
[PPP1R12A].istate = 1 [0], 0 [1]
[PRKACA].istate = 1 [0], 0 [1]
[RAF1].istate = 1 [0], 0 [1]
[RHOA].istate = 1 [0], 0 [1]
[SOS1].istate = 1 [0], 0 [1]
[STMN1].istate = 1 [0], 0 [1]
[FOXO].istate = 1 [0], 0 [1]
[Tubulin].istate = 1 [0], 0 [1]
[Microtubule_polimerization].istate = 1 [0], 0 [1]
[Neuron_migration].istate = 1 [0], 0 [1]
[Actin_cytoskeleton_reorganization].istate = 1 [0], 0 [1]
[Cell_migration].istate = 1 [0], 0 [1]
[F_actin_dynamics].istate = 1 [0], 0 [1]
[Protein_synthesis].istate = 1 [0], 0 [1]
[Metastasis].istate = 1 [0], 0 [1]
[Proliferation].istate = 1 [0], 0 [1]
[Apoptosis].istate = 1 [0], 0 [1]
discrete_time = 0
use_physrandgen = FALSE
seed_pseudorandom = 100
sample_count = 10000
max_time = 60
time_tick = 0.1
thread_count = 1
statdist_traj_count = 100
statdist_cluster_threshold = 1
display_traj = 0
statdist_similarity_cache_max_size = 20000
F2R.is_internal = TRUE
LPAR2.is_internal = TRUE
TACR3.is_internal = TRUE
EGF.is_internal = TRUE
NRG1.is_internal = TRUE
NRG2.is_internal = TRUE
NRG3.is_internal = TRUE
NRG4.is_internal = TRUE
AKT1.is_internal = TRUE
AKT2.is_internal = TRUE
AKT3.is_internal = TRUE
AMOTL2.is_internal = TRUE
ARAF.is_internal = TRUE
ARHGEF1.is_internal = TRUE
ARHGEF11.is_internal = TRUE
ARHGEF12.is_internal = TRUE
ARHGEF6.is_internal = TRUE
ATF2.is_internal = TRUE
BAD.is_internal = TRUE
BCL2.is_internal = TRUE
BCL2L1.is_internal = TRUE
BRAF.is_internal = TRUE
CDC42.is_internal = TRUE
CDC42BPA.is_internal = TRUE
CDK1.is_internal = TRUE
CDC25B.is_internal = TRUE
CFL1.is_internal = TRUE
CFL2.is_internal = TRUE
CREB1.is_internal = TRUE
CTNNB1.is_internal = TRUE
CTTN.is_internal = TRUE
DEPTOR.is_internal = TRUE
EPHA2.is_internal = TRUE
EGFR.is_internal = TRUE
ERBB2.is_internal = TRUE
ERBB3.is_internal = TRUE
ERBB4.is_internal = TRUE
EIF4E.is_internal = TRUE
EIF4EBP1.is_internal = TRUE
FUS.is_internal = TRUE
GIT1.is_internal = TRUE
GNA13.is_internal = TRUE
GRB2.is_internal = TRUE
HRAS.is_internal = TRUE
ITCH.is_internal = TRUE
JUN.is_internal = TRUE
KRAS.is_internal = TRUE
LATS1.is_internal = TRUE
LATS2.is_internal = TRUE
LIMK1.is_internal = TRUE
LIMK2.is_internal = TRUE
MAP2K1.is_internal = FALSE
MAP2K2.is_internal = FALSE
MAPK1.is_internal = FALSE
MAPK3.is_internal = FALSE
MYC.is_internal = FALSE
MP.is_internal = FALSE
NFE2L2.is_internal = FALSE
NR4A3.is_internal = FALSE
NRAS.is_internal = FALSE
PAK1.is_internal = TRUE
PAK2.is_internal = TRUE
PAK3.is_internal = TRUE
PAK4.is_internal = TRUE
PDPK1.is_internal = TRUE
PI3K.is_internal = TRUE
PLCG1.is_internal = TRUE
PPP1R12A.is_internal = TRUE
PPP1R12B.is_internal = TRUE
PRKACA.is_internal = TRUE
PRKCA.is_internal = TRUE
PRKCB.is_internal = TRUE
PRKCG.is_internal = TRUE
PRKCZ.is_internal = TRUE
PTEN.is_internal = TRUE
PTK2B.is_internal = TRUE
PTPN11.is_internal = TRUE
RAC1.is_internal = TRUE
RAF1.is_internal = TRUE
RHEB.is_internal = TRUE
RHOA.is_internal = TRUE
ROCK1.is_internal = TRUE
ROCK2.is_internal = TRUE
RPS6KA1.is_internal = TRUE
SHC1.is_internal = TRUE
SIRT1.is_internal = TRUE
SNAI1.is_internal = TRUE
SPART.is_internal = TRUE
SOS1.is_internal = TRUE
SRC.is_internal = TRUE
STMN1.is_internal = TRUE
SYN1.is_internal = TRUE
TSC.is_internal = TRUE
TTL.is_internal = TRUE
WWTR1.is_internal = TRUE
WWP1.is_internal = TRUE
YES1.is_internal = TRUE
YAP1.is_internal = TRUE
mTORC2.is_internal = TRUE
mTORC1.is_internal = TRUE
FOXO.is_internal = TRUE
Tubulin.is_internal = TRUE
Microtubule_polimerization.is_internal = FALSE
Neuron_migration.is_internal = FALSE
Actin_cytoskeleton_reorganization.is_internal = TRUE
Cell_migration.is_internal = TRUE
F_actin_dynamics.is_internal = TRUE
Protein_synthesis.is_internal = TRUE
Metastasis.is_internal = FALSE
Proliferation.is_internal = TRUE
Apoptosis.is_internal = TRUE
[NRG1].istate = 0.5[1], 0.5[0]
[BAD].istate = 0.31805[1], 0.6819500000000001[0]
[SYN1].istate = 0.09998[1], 0.90002[0]
[WWTR1].istate = 0.8298[1], 0.17020000000000002[0]
[LPAR2].istate = 0.84259[1], 0.15741000000000005[0]
[ERBB3].istate = 0.34754[1], 0.65246[0]
[PRKCZ].istate = 0.77851[1], 0.22148999999999996[0]
[ROCK1].istate = 0.29958[1], 0.70042[0]
[CDC42].istate = 0.45784[1], 0.54216[0]
[ARHGEF1].istate = 0.46229[1], 0.53771[0]
[PPP1R12B].istate = 0.20543[1], 0.79457[0]
[PAK3].istate = 0.7353[1], 0.26470000000000005[0]
[ARAF].istate = 0.48859[1], 0.5114099999999999[0]
[FUS].istate = 0.79261[1], 0.20738999999999996[0]
[SIRT1].istate = 0.45705[1], 0.54295[0]
[CDC25B].istate = 0.69806[1], 0.30194[0]
[AKT2].istate = 0.72702[1], 0.27298[0]
[RHEB].istate = 0.42913[1], 0.57087[0]
[LIMK1].istate = 0.22805[1], 0.77195[0]
[GIT1].istate = 0.77919[1], 0.22080999999999995[0]
[AMOTL2].istate = 0.10523[1], 0.89477[0]
[TTL].istate = 0.35063[1], 0.64937[0]
[NFE2L2].istate = 0.29864[1], 0.70136[0]
[AKT3].istate = 0.21804[1], 0.78196[0]
[RPS6KA1].istate = 0.3305[1], 0.6695[0]
[NR4A3].istate = 0.2667[1], 0.7333000000000001[0]
[PTK2B].istate = 0.38699[1], 0.61301[0]
[WWP1].istate = 0.25126[1], 0.74874[0]
[PLCG1].istate = 0.56805[1], 0.43194999999999995[0]
[SNAI1].istate = 0.89804[1], 0.10196000000000005[0]
[PRKCG].istate = 0.49899[1], 0.50101[0]
[MAP2K2].istate = 0.21567[1], 0.78433[0]
[ARHGEF6].istate = 0.4043[1], 0.5957[0]
[LATS1].istate = 0.19149[1], 0.8085100000000001[0]
[ARHGEF11].istate = 0.09637[1], 0.90363[0]
[SPART].istate = 0.28451[1], 0.71549[0]
[KRAS].istate = 0.13911[1], 0.8608899999999999[0]
[ROCK2].istate = 0.12097[1], 0.87903[0]
[RAC1].istate = 0.05878[1], 0.94122[0]
[MYC].istate = 0.33947[1], 0.6605300000000001[0]
[YAP1].istate = 0.99055[1], 0.009449999999999958[0]
[EGF].istate = 0.47451[1], 0.52549[0]
[ERBB2].istate = 0.41888[1], 0.5811200000000001[0]
[AKT1].istate = 0.63846[1], 0.36154[0]
[EPHA2].istate = 0.50364[1], 0.49636[0]
[CDC42BPA].istate = 0.66662[1], 0.33338[0]
[EGFR].istate = 0.80741[1], 0.19259000000000004[0]
[PAK1].istate = 0.49696[1], 0.5030399999999999[0]
[LATS2].istate = 0.51486[1], 0.48514[0]
[EIF4E].istate = 0.17727[1], 0.82273[0]
[PRKCA].istate = 0.75643[1], 0.24356999999999995[0]
[DEPTOR].istate = 0.32475[1], 0.67525[0]
[BRAF].istate = 0.27148[1], 0.7285200000000001[0]
[NRG2].istate = 0.48126[1], 0.51874[0]
[SHC1].istate = 0.82787[1], 0.17213[0]
[PRKCB].istate = 0.86131[1], 0.13868999999999998[0]
[CTNNB1].istate = 0.83716[1], 0.16283999999999998[0]
[MAP2K1].istate = 0.79408[1], 0.20592[0]
[NRG4].istate = 0.23722[1], 0.76278[0]
[TACR3].istate = 0.42542[1], 0.57458[0]
[CDK1].istate = 0.57781[1], 0.42218999999999995[0]
[BCL2L1].istate = 0.49668[1], 0.50332[0]
[BCL2].istate = 0.96421[1], 0.03578999999999999[0]
[PTEN].istate = 0.31584[1], 0.68416[0]
[CFL1].istate = 0.61931[1], 0.38069[0]
[YES1].istate = 0.42276[1], 0.57724[0]
[JUN].istate = 0.59498[1], 0.40502000000000005[0]
[ERBB4].istate = 0.23687[1], 0.76313[0]
[PTPN11].istate = 0.11153[1], 0.88847[0]
[PAK2].istate = 0.08769[1], 0.91231[0]
[F2R].istate = 0.88876[1], 0.11124[0]
[LIMK2].istate = 0.79442[1], 0.20557999999999998[0]
[NRG3].istate = 0.85777[1], 0.14222999999999997[0]
[EIF4EBP1].istate = 0.51143[1], 0.48856999999999995[0]
[ARHGEF12].istate = 0.07735[1], 0.92265[0]
[SRC].istate = 0.15568[1], 0.84432[0]
[NRAS].istate = 0.25666[1], 0.74334[0]
[mTORC2].istate = 0.1084[1], 0.8916[0]
[mTORC1].istate = 0.1084[1], 0.8916[0]
[PI3K].istate = 0.37085[1], 0.62915[0]
[TSC].istate = 0.70661[1], 0.29339000000000004[0]
```
