## Supplementary Dataset 5 for "Explainable Generative AI Uncovers a Molecular Continuum in Medulloblastoma with Implications for Rare Cancer Subtyping and Treatment Equity": MB_list4_RNA_asTransition_166.cfg

```
$u_F2R=0.04864
$d_F2R=20.55921
$u_LPAR2=0.92792
$d_LPAR2=1.07768
$u_TACR3=0.30138
$d_TACR3=3.31807
$u_EGF=5.80997
$d_EGF=0.17212
$u_NRG1 = 1
$d_NRG1 = 1
$u_NRG2=4.50254
$d_NRG2=0.2221
$u_NRG3=0.89582
$d_NRG3=1.1163
$u_NRG4=29.38281
$d_NRG4=0.03403
$u_AKT1=0.19338
$d_AKT1=5.17117
$u_AKT2=4.54962
$d_AKT2=0.2198
$u_AKT3=4.41013
$d_AKT3=0.22675
$u_AMOTL2=0.11304
$d_AMOTL2=8.84643
$u_ARAF=0.12951
$d_ARAF=7.72141
$u_ARHGEF1=0.70747
$d_ARHGEF1=1.41349
$u_ARHGEF11=1.75956
$d_ARHGEF11=0.56832
$u_ARHGEF12=4.46226
$d_ARHGEF12=0.2241
$u_ARHGEF6=0.74943
$d_ARHGEF6=1.33435
$u_ATF2 = 1
$d_ATF2 = 1
$u_BAD=8.02756
$d_BAD=0.12457
$u_BCL2=0.17649
$d_BCL2=5.66604
$u_BCL2L1=0.08519
$d_BCL2L1=11.73847
$u_BRAF=0.95701
$d_BRAF=1.04492
$u_CDC42=1.63193
$d_CDC42=0.61277
$u_CDC42BPA=0.3906
$d_CDC42BPA=2.56016
$u_CDK1=0.01844
$d_CDK1=54.22993
$u_CDC25B=0.05487
$d_CDC25B=18.2249
$u_CFL1=1.27851
$d_CFL1=0.78216
$u_CFL2 = 1
$d_CFL2 = 1
$u_CREB1 = 1
$d_CREB1 = 1
$u_CTNNB1=0.89387
$d_CTNNB1=1.11873
$u_CTTN = 1
$d_CTTN = 1
$u_DEPTOR=0.11044
$d_DEPTOR=9.05469
$u_EPHA2=0.17044
$d_EPHA2=5.86717
$u_EGFR=0.34023
$d_EGFR=2.93919
$u_ERBB2=2.56101
$d_ERBB2=0.39047
$u_ERBB3=0.08395
$d_ERBB3=11.91185
$u_ERBB4=1.4599
$d_ERBB4=0.68498
$u_EIF4E=0.17537
$d_EIF4E=5.70223
$u_EIF4EBP1=0.10956
$d_EIF4EBP1=9.12742
$u_FUS=0.19277
$d_FUS=5.18753
$u_GIT1=7.10312
$d_GIT1=0.14078
$u_GNA13 = 1
$d_GNA13 = 1
$u_GRB2 = 1
$d_GRB2 = 1
$u_HRAS = 1
$d_HRAS = 1
$u_ITCH = 1
$d_ITCH = 1
$u_JUN=0.10876
$d_JUN=9.19456
$u_KRAS=2.44869
$d_KRAS=0.40838
$u_LATS1=12.22467
$d_LATS1=0.0818
$u_LATS2=5.94862
$d_LATS2=0.16811
$u_LIMK1=0.10023
$d_LIMK1=9.97705
$u_LIMK2=0.05996
$d_LIMK2=16.67779
$u_MAP2K1=0.64553
$d_MAP2K1=1.54911
$u_MAP2K2=0.12027
$d_MAP2K2=8.31463
$u_MAPK1 = 1
$d_MAPK1 = 1
$u_MAPK3 = 1
$d_MAPK3 = 1
$u_MYC=0.03958
$d_MYC=25.26529
$u_MP = 1
$d_MP = 1
$u_NFE2L2=1.16371
$d_NFE2L2=0.85932
$u_NR4A3=0.07261
$d_NR4A3=13.77221
$u_NRAS=0.82556
$d_NRAS=1.2113
$u_PAK1=0.09189
$d_PAK1=10.88258
$u_PAK2=0.18133
$d_PAK2=5.51481
$u_PAK3=10.0961
$d_PAK3=0.09905
$u_PAK4 = 1
$d_PAK4 = 1
$u_PDPK1 = 1
$d_PDPK1 = 1
$u_PI3K=0.73964
$d_PI3K=1.35201
$u_PLCG1=0.08843
$d_PLCG1=11.30838
$u_PPP1R12A = 1
$d_PPP1R12A = 1
$u_PPP1R12B=13.50246
$d_PPP1R12B=0.07406
$u_PRKACA = 1
$d_PRKACA = 1
$u_PRKCA=7.12266
$d_PRKCA=0.1404
$u_PRKCB=3.01844
$d_PRKCB=0.3313
$u_PRKCG=4.2408
$d_PRKCG=0.2358
$u_PRKCZ=0.52137
$d_PRKCZ=1.91802
$u_PTEN=3.11894
$d_PTEN=0.32062
$u_PTK2B=3.33461
$d_PTK2B=0.29989
$u_PTPN11=8.84656
$d_PTPN11=0.11304
$u_RAC1=0.13517
$d_RAC1=7.39809
$u_RAF1 = 1
$d_RAF1 = 1
$u_RHEB=7.93465
$d_RHEB=0.12603
$u_RHOA = 1
$d_RHOA = 1
$u_ROCK1=0.43484
$d_ROCK1=2.2997
$u_ROCK2=22.06894
$d_ROCK2=0.04531
$u_RPS6KA1=3.36453
$d_RPS6KA1=0.29722
$u_SHC1=0.74544
$d_SHC1=1.34149
$u_SIRT1=0.48019
$d_SIRT1=2.08251
$u_SNAI1=0.06084
$d_SNAI1=16.43655
$u_SPART=0.58816
$d_SPART=1.70022
$u_SOS1 = 1
$d_SOS1 = 1
$u_SRC=5.02923
$d_SRC=0.19884
$u_STMN1 = 1
$d_STMN1 = 1
$u_SYN1=2.83098
$d_SYN1=0.35323
$u_TSC=0.65974
$d_TSC=1.51575
$u_TTL=0.01487
$d_TTL=67.2495
$u_WWTR1=0.39963
$d_WWTR1=2.50231
$u_WWP1=0.06991
$d_WWP1=14.30411
$u_YES1=0.12251
$d_YES1=8.1626
$u_YAP1=0.10402
$d_YAP1=9.61354
$u_mTORC2=0.15267
$d_mTORC2=6.55008
$u_mTORC1=0.32675
$d_mTORC1=3.06044
$u_FOXO = 1
$d_FOXO = 1
$u_Tubulin = 1
$d_Tubulin = 1
$u_Microtubule_polimerization = 1
$d_Microtubule_polimerization = 1
$u_Neuron_migration = 1
$d_Neuron_migration = 1
$u_Actin_cytoskeleton_reorganization = 1
$d_Actin_cytoskeleton_reorganization = 1
$u_Cell_migration = 1
$d_Cell_migration = 1
$u_F_actin_dynamics = 1
$d_F_actin_dynamics = 1
$u_Protein_synthesis = 1
$d_Protein_synthesis = 1
$u_Metastasis = 1
$d_Metastasis = 1
$u_Proliferation = 1
$d_Proliferation = 1
$u_Apoptosis = 1
$d_Apoptosis = 1
[ATF2].istate = 1 [0], 0 [1]
[CFL2].istate = 1 [0], 0 [1]
[CREB1].istate = 1 [0], 0 [1]
[CTTN].istate = 1 [0], 0 [1]
[GNA13].istate = 1 [0], 0 [1]
[GRB2].istate = 1 [0], 0 [1]
[HRAS].istate = 1 [0], 0 [1]
[ITCH].istate = 1 [0], 0 [1]
[MAPK1].istate = 1 [0], 0 [1]
[MAPK3].istate = 1 [0], 0 [1]
[MP].istate = 1 [0], 0 [1]
[PAK4].istate = 1 [0], 0 [1]
[PDPK1].istate = 1 [0], 0 [1]
[PPP1R12A].istate = 1 [0], 0 [1]
[PRKACA].istate = 1 [0], 0 [1]
[RAF1].istate = 1 [0], 0 [1]
[RHOA].istate = 1 [0], 0 [1]
[SOS1].istate = 1 [0], 0 [1]
[STMN1].istate = 1 [0], 0 [1]
[FOXO].istate = 1 [0], 0 [1]
[Tubulin].istate = 1 [0], 0 [1]
[Microtubule_polimerization].istate = 1 [0], 0 [1]
[Neuron_migration].istate = 1 [0], 0 [1]
[Actin_cytoskeleton_reorganization].istate = 1 [0], 0 [1]
[Cell_migration].istate = 1 [0], 0 [1]
[F_actin_dynamics].istate = 1 [0], 0 [1]
[Protein_synthesis].istate = 1 [0], 0 [1]
[Metastasis].istate = 1 [0], 0 [1]
[Proliferation].istate = 1 [0], 0 [1]
[Apoptosis].istate = 1 [0], 0 [1]
discrete_time = 0
use_physrandgen = FALSE
seed_pseudorandom = 100
sample_count = 10000
max_time = 60
time_tick = 0.1
thread_count = 1
statdist_traj_count = 100
statdist_cluster_threshold = 1
display_traj = 0
statdist_similarity_cache_max_size = 20000
F2R.is_internal = TRUE
LPAR2.is_internal = TRUE
TACR3.is_internal = TRUE
EGF.is_internal = TRUE
NRG1.is_internal = TRUE
NRG2.is_internal = TRUE
NRG3.is_internal = TRUE
NRG4.is_internal = TRUE
AKT1.is_internal = TRUE
AKT2.is_internal = TRUE
AKT3.is_internal = TRUE
AMOTL2.is_internal = TRUE
ARAF.is_internal = TRUE
ARHGEF1.is_internal = TRUE
ARHGEF11.is_internal = TRUE
ARHGEF12.is_internal = TRUE
ARHGEF6.is_internal = TRUE
ATF2.is_internal = TRUE
BAD.is_internal = TRUE
BCL2.is_internal = TRUE
BCL2L1.is_internal = TRUE
BRAF.is_internal = TRUE
CDC42.is_internal = TRUE
CDC42BPA.is_internal = TRUE
CDK1.is_internal = TRUE
CDC25B.is_internal = TRUE
CFL1.is_internal = TRUE
CFL2.is_internal = TRUE
CREB1.is_internal = TRUE
CTNNB1.is_internal = TRUE
CTTN.is_internal = TRUE
DEPTOR.is_internal = TRUE
EPHA2.is_internal = TRUE
EGFR.is_internal = TRUE
ERBB2.is_internal = TRUE
ERBB3.is_internal = TRUE
ERBB4.is_internal = TRUE
EIF4E.is_internal = TRUE
EIF4EBP1.is_internal = TRUE
FUS.is_internal = TRUE
GIT1.is_internal = TRUE
GNA13.is_internal = TRUE
GRB2.is_internal = TRUE
HRAS.is_internal = TRUE
ITCH.is_internal = TRUE
JUN.is_internal = TRUE
KRAS.is_internal = TRUE
LATS1.is_internal = TRUE
LATS2.is_internal = TRUE
LIMK1.is_internal = TRUE
LIMK2.is_internal = TRUE
MAP2K1.is_internal = FALSE
MAP2K2.is_internal = FALSE
MAPK1.is_internal = FALSE
MAPK3.is_internal = FALSE
MYC.is_internal = FALSE
MP.is_internal = FALSE
NFE2L2.is_internal = FALSE
NR4A3.is_internal = FALSE
NRAS.is_internal = FALSE
PAK1.is_internal = TRUE
PAK2.is_internal = TRUE
PAK3.is_internal = TRUE
PAK4.is_internal = TRUE
PDPK1.is_internal = TRUE
PI3K.is_internal = TRUE
PLCG1.is_internal = TRUE
PPP1R12A.is_internal = TRUE
PPP1R12B.is_internal = TRUE
PRKACA.is_internal = TRUE
PRKCA.is_internal = TRUE
PRKCB.is_internal = TRUE
PRKCG.is_internal = TRUE
PRKCZ.is_internal = TRUE
PTEN.is_internal = TRUE
PTK2B.is_internal = TRUE
PTPN11.is_internal = TRUE
RAC1.is_internal = TRUE
RAF1.is_internal = TRUE
RHEB.is_internal = TRUE
RHOA.is_internal = TRUE
ROCK1.is_internal = TRUE
ROCK2.is_internal = TRUE
RPS6KA1.is_internal = TRUE
SHC1.is_internal = TRUE
SIRT1.is_internal = TRUE
SNAI1.is_internal = TRUE
SPART.is_internal = TRUE
SOS1.is_internal = TRUE
SRC.is_internal = TRUE
STMN1.is_internal = TRUE
SYN1.is_internal = TRUE
TSC.is_internal = TRUE
TTL.is_internal = TRUE
WWTR1.is_internal = TRUE
WWP1.is_internal = TRUE
YES1.is_internal = TRUE
YAP1.is_internal = TRUE
mTORC2.is_internal = TRUE
mTORC1.is_internal = TRUE
FOXO.is_internal = TRUE
Tubulin.is_internal = TRUE
Microtubule_polimerization.is_internal = FALSE
Neuron_migration.is_internal = FALSE
Actin_cytoskeleton_reorganization.is_internal = TRUE
Cell_migration.is_internal = TRUE
F_actin_dynamics.is_internal = TRUE
Protein_synthesis.is_internal = TRUE
Metastasis.is_internal = FALSE
Proliferation.is_internal = TRUE
Apoptosis.is_internal = TRUE
[NRG1].istate = 0.5[1], 0.5[0]
[BAD].istate = 0.72615[1], 0.27385000000000004[0]
[SYN1].istate = 0.61298[1], 0.38702000000000003[0]
[WWTR1].istate = 0.40042[1], 0.59958[0]
[LPAR2].istate = 0.49188[1], 0.50812[0]
[ERBB3].istate = 0.231[1], 0.769[0]
[PRKCZ].istate = 0.42929[1], 0.57071[0]
[ROCK1].istate = 0.40958[1], 0.59042[0]
[CDC42].istate = 0.55318[1], 0.44682[0]
[ARHGEF1].istate = 0.46243[1], 0.53757[0]
[PPP1R12B].istate = 0.7826[1], 0.21740000000000004[0]
[PAK3].istate = 0.75104[1], 0.24895999999999996[0]
[ARAF].istate = 0.27807[1], 0.72193[0]
[FUS].istate = 0.32126[1], 0.67874[0]
[SIRT1].istate = 0.42035[1], 0.57965[0]
[CDC25B].istate = 0.18483[1], 0.81517[0]
[AKT2].istate = 0.66449[1], 0.33551[0]
[RHEB].istate = 0.72488[1], 0.27512000000000003[0]
[LIMK1].istate = 0.25025[1], 0.74975[0]
[GIT1].istate = 0.71286[1], 0.28713999999999995[0]
[AMOTL2].istate = 0.26331[1], 0.7366900000000001[0]
[TTL].istate = 0.04305[1], 0.95695[0]
[NFE2L2].istate = 0.51646[1], 0.48353999999999997[0]
[AKT3].istate = 0.66111[1], 0.33889[0]
[RPS6KA1].istate = 0.63173[1], 0.36827[0]
[NR4A3].istate = 0.21524[1], 0.78476[0]
[PTK2B].istate = 0.63076[1], 0.36924[0]
[WWP1].istate = 0.21113[1], 0.78887[0]
[PLCG1].istate = 0.23666[1], 0.76334[0]
[SNAI1].istate = 0.19605[1], 0.8039499999999999[0]
[PRKCG].istate = 0.65686[1], 0.34314[0]
[MAP2K2].istate = 0.27004[1], 0.7299599999999999[0]
[ARHGEF6].istate = 0.46868[1], 0.53132[0]
[LATS1].istate = 0.77181[1], 0.22819[0]
[ARHGEF11].istate = 0.56135[1], 0.43865[0]
[SPART].istate = 0.44237[1], 0.5576300000000001[0]
[KRAS].istate = 0.59723[1], 0.40276999999999996[0]
[ROCK2].istate = 0.83595[1], 0.16405000000000003[0]
[RAC1].istate = 0.28272[1], 0.7172799999999999[0]
[MYC].istate = 0.14937[1], 0.85063[0]
[YAP1].istate = 0.25428[1], 0.7457199999999999[0]
[EGF].istate = 0.69104[1], 0.30896[0]
[ERBB2].istate = 0.6021[1], 0.39790000000000003[0]
[AKT1].istate = 0.32161[1], 0.67839[0]
[EPHA2].istate = 0.30789[1], 0.69211[0]
[CDC42BPA].istate = 0.39793[1], 0.60207[0]
[EGFR].istate = 0.38294[1], 0.6170599999999999[0]
[PAK1].istate = 0.24081[1], 0.75919[0]
[LATS2].istate = 0.6936[1], 0.3064[0]
[EIF4E].istate = 0.31099[1], 0.68901[0]
[PRKCA].istate = 0.71316[1], 0.28684[0]
[DEPTOR].istate = 0.26078[1], 0.73922[0]
[BRAF].istate = 0.49523[1], 0.5047699999999999[0]
[NRG2].istate = 0.66336[1], 0.33664000000000005[0]
[SHC1].istate = 0.4681[1], 0.5319[0]
[PRKCB].istate = 0.61995[1], 0.38005[0]
[CTNNB1].istate = 0.48782[1], 0.5121800000000001[0]
[MAP2K1].istate = 0.45248[1], 0.54752[0]
[NRG4].istate = 0.86702[1], 0.13298[0]
[TACR3].istate = 0.36978[1], 0.63022[0]
[CDK1].istate = 0.06645[1], 0.93355[0]
[BCL2L1].istate = 0.2326[1], 0.7674[0]
[BCL2].istate = 0.31168[1], 0.68832[0]
[PTEN].istate = 0.6235[1], 0.37649999999999995[0]
[CFL1].istate = 0.52668[1], 0.47331999999999996[0]
[YES1].istate = 0.27205[1], 0.72795[0]
[JUN].istate = 0.25912[1], 0.74088[0]
[ERBB4].istate = 0.54108[1], 0.45892[0]
[PTPN11].istate = 0.73669[1], 0.26331000000000004[0]
[PAK2].istate = 0.31462[1], 0.68538[0]
[F2R].istate = 0.17176[1], 0.82824[0]
[LIMK2].istate = 0.19447[1], 0.80553[0]
[NRG3].istate = 0.48805[1], 0.51195[0]
[EIF4EBP1].istate = 0.25991[1], 0.74009[0]
[ARHGEF12].istate = 0.66239[1], 0.33760999999999997[0]
[SRC].istate = 0.67538[1], 0.32462[0]
[NRAS].istate = 0.47919[1], 0.52081[0]
[mTORC2].istate = 0.29594[1], 0.70406[0]
[mTORC1].istate = 0.37855[1], 0.6214500000000001[0]
[PI3K].istate = 0.46726[1], 0.53274[0]
[TSC].istate = 0.45484[1], 0.54516[0]
```
