## Supplementary Dataset 5 for "Explainable Generative AI Uncovers a Molecular Continuum in Medulloblastoma with Implications for Rare Cancer Subtyping and Treatment Equity": MB_list4_RNA_asTransition_167.cfg

```
$u_F2R=11.75824
$d_F2R=0.08505
$u_LPAR2=0.44459
$d_LPAR2=2.24926
$u_TACR3=22.45899
$d_TACR3=0.04453
$u_EGF=5.37244
$d_EGF=0.18614
$u_NRG1 = 1
$d_NRG1 = 1
$u_NRG2=0.35779
$d_NRG2=2.79494
$u_NRG3=0.4021
$d_NRG3=2.48694
$u_NRG4=0.18811
$d_NRG4=5.31604
$u_AKT1=0.13726
$d_AKT1=7.28544
$u_AKT2=0.22522
$d_AKT2=4.4401
$u_AKT3=5.52579
$d_AKT3=0.18097
$u_AMOTL2=0.46162
$d_AMOTL2=2.16628
$u_ARAF=2.99031
$d_ARAF=0.33441
$u_ARHGEF1=7.50849
$d_ARHGEF1=0.13318
$u_ARHGEF11=0.93259
$d_ARHGEF11=1.07228
$u_ARHGEF12=0.13139
$d_ARHGEF12=7.61093
$u_ARHGEF6=9.25054
$d_ARHGEF6=0.1081
$u_ATF2 = 1
$d_ATF2 = 1
$u_BAD=0.2913
$d_BAD=3.43289
$u_BCL2=0.92115
$d_BCL2=1.0856
$u_BCL2L1=1.0536
$d_BCL2L1=0.94913
$u_BRAF=0.16195
$d_BRAF=6.17475
$u_CDC42=0.20811
$d_CDC42=4.80515
$u_CDC42BPA=0.15747
$d_CDC42BPA=6.35042
$u_CDK1=1.29679
$d_CDK1=0.77113
$u_CDC25B=0.43541
$d_CDC25B=2.29669
$u_CFL1=2.60091
$d_CFL1=0.38448
$u_CFL2 = 1
$d_CFL2 = 1
$u_CREB1 = 1
$d_CREB1 = 1
$u_CTNNB1=1.78903
$d_CTNNB1=0.55896
$u_CTTN = 1
$d_CTTN = 1
$u_DEPTOR=14.30033
$d_DEPTOR=0.06993
$u_EPHA2=5.42546
$d_EPHA2=0.18432
$u_EGFR=2.56152
$d_EGFR=0.39039
$u_ERBB2=0.91929
$d_ERBB2=1.0878
$u_ERBB3=0.91459
$d_ERBB3=1.09339
$u_ERBB4=0.25145
$d_ERBB4=3.97693
$u_EIF4E=0.07735
$d_EIF4E=12.92825
$u_EIF4EBP1=39.75561
$d_EIF4EBP1=0.02515
$u_FUS=3.19962
$d_FUS=0.31254
$u_GIT1=5.32772
$d_GIT1=0.1877
$u_GNA13 = 1
$d_GNA13 = 1
$u_GRB2 = 1
$d_GRB2 = 1
$u_HRAS = 1
$d_HRAS = 1
$u_ITCH = 1
$d_ITCH = 1
$u_JUN=23.29216
$d_JUN=0.04293
$u_KRAS=0.61096
$d_KRAS=1.63677
$u_LATS1=0.34094
$d_LATS1=2.93307
$u_LATS2=14.07915
$d_LATS2=0.07103
$u_LIMK1=0.31776
$d_LIMK1=3.14703
$u_LIMK2=5.71207
$d_LIMK2=0.17507
$u_MAP2K1=4.43959
$d_MAP2K1=0.22525
$u_MAP2K2=30.86179
$d_MAP2K2=0.0324
$u_MAPK1 = 1
$d_MAPK1 = 1
$u_MAPK3 = 1
$d_MAPK3 = 1
$u_MYC=58.94081
$d_MYC=0.01697
$u_MP = 1
$d_MP = 1
$u_NFE2L2=1.90354
$d_NFE2L2=0.52534
$u_NR4A3=14.00032
$d_NR4A3=0.07143
$u_NRAS=8.90115
$d_NRAS=0.11235
$u_PAK1=1.16037
$d_PAK1=0.86179
$u_PAK2=2.34312
$d_PAK2=0.42678
$u_PAK3=0.02274
$d_PAK3=43.97537
$u_PAK4 = 1
$d_PAK4 = 1
$u_PDPK1 = 1
$d_PDPK1 = 1
$u_PI3K=0.02085
$d_PI3K=47.96163
$u_PLCG1=0.06679
$d_PLCG1=14.9723
$u_PPP1R12A = 1
$d_PPP1R12A = 1
$u_PPP1R12B=10.3798
$d_PPP1R12B=0.09634
$u_PRKACA = 1
$d_PRKACA = 1
$u_PRKCA=0.47039
$d_PRKCA=2.1259
$u_PRKCB=0.13891
$d_PRKCB=7.19891
$u_PRKCG=1.01005
$d_PRKCG=0.99005
$u_PRKCZ=0.46675
$d_PRKCZ=2.14247
$u_PTEN=6.31083
$d_PTEN=0.15846
$u_PTK2B=2.49318
$d_PTK2B=0.40109
$u_PTPN11=0.26458
$d_PTPN11=3.77958
$u_RAC1=0.32879
$d_RAC1=3.04146
$u_RAF1 = 1
$d_RAF1 = 1
$u_RHEB=1.56491
$d_RHEB=0.63901
$u_RHOA = 1
$d_RHOA = 1
$u_ROCK1=0.61217
$d_ROCK1=1.63353
$u_ROCK2=0.83552
$d_ROCK2=1.19686
$u_RPS6KA1=9.90348
$d_RPS6KA1=0.10097
$u_SHC1=36.22835
$d_SHC1=0.0276
$u_SIRT1=2.38449
$d_SIRT1=0.41938
$u_SNAI1=3.95762
$d_SNAI1=0.25268
$u_SPART=0.03996
$d_SPART=25.02503
$u_SOS1 = 1
$d_SOS1 = 1
$u_SRC=0.06516
$d_SRC=15.34684
$u_STMN1 = 1
$d_STMN1 = 1
$u_SYN1=0.05404
$d_SYN1=18.50481
$u_TSC=0.26709
$d_TSC=3.74406
$u_TTL=0.13596
$d_TTL=7.3551
$u_WWTR1=2.91892
$d_WWTR1=0.34259
$u_WWP1=2.57968
$d_WWP1=0.38764
$u_YES1=1.06373
$d_YES1=0.94009
$u_YAP1=1.20955
$d_YAP1=0.82675
$u_mTORC2=0.08134
$d_mTORC2=12.29407
$u_mTORC1=0.05981
$d_mTORC1=16.71961
$u_FOXO = 1
$d_FOXO = 1
$u_Tubulin = 1
$d_Tubulin = 1
$u_Microtubule_polimerization = 1
$d_Microtubule_polimerization = 1
$u_Neuron_migration = 1
$d_Neuron_migration = 1
$u_Actin_cytoskeleton_reorganization = 1
$d_Actin_cytoskeleton_reorganization = 1
$u_Cell_migration = 1
$d_Cell_migration = 1
$u_F_actin_dynamics = 1
$d_F_actin_dynamics = 1
$u_Protein_synthesis = 1
$d_Protein_synthesis = 1
$u_Metastasis = 1
$d_Metastasis = 1
$u_Proliferation = 1
$d_Proliferation = 1
$u_Apoptosis = 1
$d_Apoptosis = 1
[ATF2].istate = 1 [0], 0 [1]
[CFL2].istate = 1 [0], 0 [1]
[CREB1].istate = 1 [0], 0 [1]
[CTTN].istate = 1 [0], 0 [1]
[GNA13].istate = 1 [0], 0 [1]
[GRB2].istate = 1 [0], 0 [1]
[HRAS].istate = 1 [0], 0 [1]
[ITCH].istate = 1 [0], 0 [1]
[MAPK1].istate = 1 [0], 0 [1]
[MAPK3].istate = 1 [0], 0 [1]
[MP].istate = 1 [0], 0 [1]
[PAK4].istate = 1 [0], 0 [1]
[PDPK1].istate = 1 [0], 0 [1]
[PPP1R12A].istate = 1 [0], 0 [1]
[PRKACA].istate = 1 [0], 0 [1]
[RAF1].istate = 1 [0], 0 [1]
[RHOA].istate = 1 [0], 0 [1]
[SOS1].istate = 1 [0], 0 [1]
[STMN1].istate = 1 [0], 0 [1]
[FOXO].istate = 1 [0], 0 [1]
[Tubulin].istate = 1 [0], 0 [1]
[Microtubule_polimerization].istate = 1 [0], 0 [1]
[Neuron_migration].istate = 1 [0], 0 [1]
[Actin_cytoskeleton_reorganization].istate = 1 [0], 0 [1]
[Cell_migration].istate = 1 [0], 0 [1]
[F_actin_dynamics].istate = 1 [0], 0 [1]
[Protein_synthesis].istate = 1 [0], 0 [1]
[Metastasis].istate = 1 [0], 0 [1]
[Proliferation].istate = 1 [0], 0 [1]
[Apoptosis].istate = 1 [0], 0 [1]
discrete_time = 0
use_physrandgen = FALSE
seed_pseudorandom = 100
sample_count = 10000
max_time = 60
time_tick = 0.1
thread_count = 1
statdist_traj_count = 100
statdist_cluster_threshold = 1
display_traj = 0
statdist_similarity_cache_max_size = 20000
F2R.is_internal = TRUE
LPAR2.is_internal = TRUE
TACR3.is_internal = TRUE
EGF.is_internal = TRUE
NRG1.is_internal = TRUE
NRG2.is_internal = TRUE
NRG3.is_internal = TRUE
NRG4.is_internal = TRUE
AKT1.is_internal = TRUE
AKT2.is_internal = TRUE
AKT3.is_internal = TRUE
AMOTL2.is_internal = TRUE
ARAF.is_internal = TRUE
ARHGEF1.is_internal = TRUE
ARHGEF11.is_internal = TRUE
ARHGEF12.is_internal = TRUE
ARHGEF6.is_internal = TRUE
ATF2.is_internal = TRUE
BAD.is_internal = TRUE
BCL2.is_internal = TRUE
BCL2L1.is_internal = TRUE
BRAF.is_internal = TRUE
CDC42.is_internal = TRUE
CDC42BPA.is_internal = TRUE
CDK1.is_internal = TRUE
CDC25B.is_internal = TRUE
CFL1.is_internal = TRUE
CFL2.is_internal = TRUE
CREB1.is_internal = TRUE
CTNNB1.is_internal = TRUE
CTTN.is_internal = TRUE
DEPTOR.is_internal = TRUE
EPHA2.is_internal = TRUE
EGFR.is_internal = TRUE
ERBB2.is_internal = TRUE
ERBB3.is_internal = TRUE
ERBB4.is_internal = TRUE
EIF4E.is_internal = TRUE
EIF4EBP1.is_internal = TRUE
FUS.is_internal = TRUE
GIT1.is_internal = TRUE
GNA13.is_internal = TRUE
GRB2.is_internal = TRUE
HRAS.is_internal = TRUE
ITCH.is_internal = TRUE
JUN.is_internal = TRUE
KRAS.is_internal = TRUE
LATS1.is_internal = TRUE
LATS2.is_internal = TRUE
LIMK1.is_internal = TRUE
LIMK2.is_internal = TRUE
MAP2K1.is_internal = FALSE
MAP2K2.is_internal = FALSE
MAPK1.is_internal = FALSE
MAPK3.is_internal = FALSE
MYC.is_internal = FALSE
MP.is_internal = FALSE
NFE2L2.is_internal = FALSE
NR4A3.is_internal = FALSE
NRAS.is_internal = FALSE
PAK1.is_internal = TRUE
PAK2.is_internal = TRUE
PAK3.is_internal = TRUE
PAK4.is_internal = TRUE
PDPK1.is_internal = TRUE
PI3K.is_internal = TRUE
PLCG1.is_internal = TRUE
PPP1R12A.is_internal = TRUE
PPP1R12B.is_internal = TRUE
PRKACA.is_internal = TRUE
PRKCA.is_internal = TRUE
PRKCB.is_internal = TRUE
PRKCG.is_internal = TRUE
PRKCZ.is_internal = TRUE
PTEN.is_internal = TRUE
PTK2B.is_internal = TRUE
PTPN11.is_internal = TRUE
RAC1.is_internal = TRUE
RAF1.is_internal = TRUE
RHEB.is_internal = TRUE
RHOA.is_internal = TRUE
ROCK1.is_internal = TRUE
ROCK2.is_internal = TRUE
RPS6KA1.is_internal = TRUE
SHC1.is_internal = TRUE
SIRT1.is_internal = TRUE
SNAI1.is_internal = TRUE
SPART.is_internal = TRUE
SOS1.is_internal = TRUE
SRC.is_internal = TRUE
STMN1.is_internal = TRUE
SYN1.is_internal = TRUE
TSC.is_internal = TRUE
TTL.is_internal = TRUE
WWTR1.is_internal = TRUE
WWP1.is_internal = TRUE
YES1.is_internal = TRUE
YAP1.is_internal = TRUE
mTORC2.is_internal = TRUE
mTORC1.is_internal = TRUE
FOXO.is_internal = TRUE
Tubulin.is_internal = TRUE
Microtubule_polimerization.is_internal = FALSE
Neuron_migration.is_internal = FALSE
Actin_cytoskeleton_reorganization.is_internal = TRUE
Cell_migration.is_internal = TRUE
F_actin_dynamics.is_internal = TRUE
Protein_synthesis.is_internal = TRUE
Metastasis.is_internal = FALSE
Proliferation.is_internal = TRUE
Apoptosis.is_internal = TRUE
[NRG1].istate = 0.5[1], 0.5[0]
[BAD].istate = 0.36608[1], 0.63392[0]
[SYN1].istate = 0.18319[1], 0.81681[0]
[WWTR1].istate = 0.61631[1], 0.38369[0]
[LPAR2].istate = 0.41199[1], 0.5880099999999999[0]
[ERBB3].istate = 0.49031[1], 0.50969[0]
[PRKCZ].istate = 0.41727[1], 0.58273[0]
[ROCK1].istate = 0.44672[1], 0.55328[0]
[CDC42].istate = 0.32957[1], 0.6704300000000001[0]
[ARHGEF1].istate = 0.71889[1], 0.28110999999999997[0]
[PPP1R12B].istate = 0.75405[1], 0.24595[0]
[PAK3].istate = 0.08918[1], 0.91082[0]
[ARAF].istate = 0.61893[1], 0.38107[0]
[FUS].istate = 0.62627[1], 0.37373[0]
[SIRT1].istate = 0.59435[1], 0.40564999999999996[0]
[CDC25B].istate = 0.40973[1], 0.5902700000000001[0]
[AKT2].istate = 0.33815[1], 0.66185[0]
[RHEB].istate = 0.54862[1], 0.45138[0]
[LIMK1].istate = 0.37552[1], 0.6244799999999999[0]
[GIT1].istate = 0.68164[1], 0.31836[0]
[AMOTL2].istate = 0.41607[1], 0.5839300000000001[0]
[TTL].istate = 0.28336[1], 0.7166399999999999[0]
[NFE2L2].istate = 0.56989[1], 0.43011[0]
[AKT3].istate = 0.6856[1], 0.3144[0]
[RPS6KA1].istate = 0.74895[1], 0.25105[0]
[NR4A3].istate = 0.78653[1], 0.21347000000000005[0]
[PTK2B].istate = 0.59919[1], 0.40081[0]
[WWP1].istate = 0.60289[1], 0.39710999999999996[0]
[PLCG1].istate = 0.20617[1], 0.79383[0]
[SNAI1].istate = 0.64936[1], 0.35063999999999995[0]
[PRKCG].istate = 0.50109[1], 0.49890999999999996[0]
[MAP2K2].istate = 0.87236[1], 0.12763999999999998[0]
[ARHGEF6].istate = 0.74154[1], 0.25846[0]
[LATS1].istate = 0.38317[1], 0.61683[0]
[ARHGEF11].istate = 0.49242[1], 0.5075799999999999[0]
[SPART].istate = 0.1504[1], 0.8496[0]
[KRAS].istate = 0.4465[1], 0.5535[0]
[ROCK2].istate = 0.48049[1], 0.51951[0]
[RAC1].istate = 0.37923[1], 0.62077[0]
[MYC].istate = 0.9426[1], 0.05740000000000001[0]
[YAP1].istate = 0.52066[1], 0.47934[0]
[EGF].istate = 0.68254[1], 0.31745999999999996[0]
[ERBB2].istate = 0.49086[1], 0.5091399999999999[0]
[AKT1].istate = 0.28438[1], 0.7156199999999999[0]
[EPHA2].istate = 0.68361[1], 0.31638999999999995[0]
[CDC42BPA].istate = 0.2993[1], 0.7007[0]
[EGFR].istate = 0.60212[1], 0.39788[0]
[PAK1].istate = 0.51615[1], 0.48385[0]
[LATS2].istate = 0.78714[1], 0.21286000000000005[0]
[EIF4E].istate = 0.22212[1], 0.77788[0]
[PRKCA].istate = 0.41812[1], 0.58188[0]
[DEPTOR].istate = 0.78884[1], 0.21116000000000001[0]
[BRAF].istate = 0.30234[1], 0.69766[0]
[NRG2].istate = 0.38841[1], 0.6115900000000001[0]
[SHC1].istate = 0.88976[1], 0.11024[0]
[PRKCB].istate = 0.28568[1], 0.7143200000000001[0]
[CTNNB1].istate = 0.56315[1], 0.43684999999999996[0]
[MAP2K1].istate = 0.66184[1], 0.33816[0]
[NRG4].istate = 0.31861[1], 0.6813899999999999[0]
[TACR3].istate = 0.83785[1], 0.16215000000000002[0]
[CDK1].istate = 0.52822[1], 0.47178[0]
[BCL2L1].istate = 0.50567[1], 0.49433000000000005[0]
[BCL2].istate = 0.49108[1], 0.50892[0]
[PTEN].istate = 0.70002[1], 0.29998[0]
[CFL1].istate = 0.60378[1], 0.39622[0]
[YES1].istate = 0.50671[1], 0.49329[0]
[JUN].istate = 0.8418[1], 0.1582[0]
[ERBB4].istate = 0.35011[1], 0.6498900000000001[0]
[PTPN11].istate = 0.35564[1], 0.64436[0]
[PAK2].istate = 0.59245[1], 0.40754999999999997[0]
[F2R].istate = 0.76759[1], 0.23241[0]
[LIMK2].istate = 0.6892[1], 0.31079999999999997[0]
[NRG3].istate = 0.40108[1], 0.59892[0]
[EIF4EBP1].istate = 0.89985[1], 0.10014999999999996[0]
[ARHGEF12].istate = 0.27964[1], 0.72036[0]
[SRC].istate = 0.20349[1], 0.79651[0]
[NRAS].istate = 0.73736[1], 0.26264[0]
[mTORC2].istate = 0.22758[1], 0.77242[0]
[mTORC1].istate = 0.1942[1], 0.8058[0]
[PI3K].istate = 0.07977[1], 0.92023[0]
[TSC].istate = 0.35667[1], 0.64333[0]
```
