## Supplementary Dataset 5 for "Explainable Generative AI Uncovers a Molecular Continuum in Medulloblastoma with Implications for Rare Cancer Subtyping and Treatment Equity": MB_list4_RNA_asTransition_172.cfg

```
$u_F2R=2.69815
$d_F2R=0.37062
$u_LPAR2=29.43149
$d_LPAR2=0.03398
$u_TACR3=7.40658
$d_TACR3=0.13502
$u_EGF=5.98124
$d_EGF=0.16719
$u_NRG1 = 1
$d_NRG1 = 1
$u_NRG2=6.4683
$d_NRG2=0.1546
$u_NRG3=1.16218
$d_NRG3=0.86045
$u_NRG4=44.65587
$d_NRG4=0.02239
$u_AKT1=4.82298
$d_AKT1=0.20734
$u_AKT2=44.7655
$d_AKT2=0.02234
$u_AKT3=0.75711
$d_AKT3=1.32081
$u_AMOTL2=0.95096
$d_AMOTL2=1.05157
$u_ARAF=0.71115
$d_ARAF=1.40617
$u_ARHGEF1=48.79246
$d_ARHGEF1=0.02049
$u_ARHGEF11=41.1015
$d_ARHGEF11=0.02433
$u_ARHGEF12=0.63204
$d_ARHGEF12=1.58218
$u_ARHGEF6=0.1119
$d_ARHGEF6=8.93655
$u_ATF2 = 1
$d_ATF2 = 1
$u_BAD=0.41694
$d_BAD=2.39843
$u_BCL2=1.19094
$d_BCL2=0.83967
$u_BCL2L1=2.09762
$d_BCL2L1=0.47673
$u_BRAF=4.3638
$d_BRAF=0.22916
$u_CDC42=2.017
$d_CDC42=0.49579
$u_CDC42BPA=0.92602
$d_CDC42BPA=1.07989
$u_CDK1=0.26043
$d_CDK1=3.8398
$u_CDC25B=6.98375
$d_CDC25B=0.14319
$u_CFL1=1.26889
$d_CFL1=0.78809
$u_CFL2 = 1
$d_CFL2 = 1
$u_CREB1 = 1
$d_CREB1 = 1
$u_CTNNB1=0.02107
$d_CTNNB1=47.46084
$u_CTTN = 1
$d_CTTN = 1
$u_DEPTOR=0.01663
$d_DEPTOR=60.13229
$u_EPHA2=1.95097
$d_EPHA2=0.51257
$u_EGFR=7.86402
$d_EGFR=0.12716
$u_ERBB2=56.06922
$d_ERBB2=0.01784
$u_ERBB3=6.59733
$d_ERBB3=0.15158
$u_ERBB4=0.3245
$d_ERBB4=3.08166
$u_EIF4E=42.09739
$d_EIF4E=0.02375
$u_EIF4EBP1=1.04311
$d_EIF4EBP1=0.95867
$u_FUS=0.06651
$d_FUS=15.03533
$u_GIT1=55.54765
$d_GIT1=0.018
$u_GNA13 = 1
$d_GNA13 = 1
$u_GRB2 = 1
$d_GRB2 = 1
$u_HRAS = 1
$d_HRAS = 1
$u_ITCH = 1
$d_ITCH = 1
$u_JUN=0.48175
$d_JUN=2.07577
$u_KRAS=1.13367
$d_KRAS=0.88209
$u_LATS1=0.33105
$d_LATS1=3.02069
$u_LATS2=21.56301
$d_LATS2=0.04638
$u_LIMK1=50.94777
$d_LIMK1=0.01963
$u_LIMK2=0.47665
$d_LIMK2=2.09798
$u_MAP2K1=0.75742
$d_MAP2K1=1.32027
$u_MAP2K2=11.46219
$d_MAP2K2=0.08724
$u_MAPK1 = 1
$d_MAPK1 = 1
$u_MAPK3 = 1
$d_MAPK3 = 1
$u_MYC=0.18688
$d_MYC=5.35103
$u_MP = 1
$d_MP = 1
$u_NFE2L2=2.66429
$d_NFE2L2=0.37533
$u_NR4A3=10.78966
$d_NR4A3=0.09268
$u_NRAS=0.12105
$d_NRAS=8.26105
$u_PAK1=0.66629
$d_PAK1=1.50085
$u_PAK2=2.01369
$d_PAK2=0.4966
$u_PAK3=39.1422
$d_PAK3=0.02555
$u_PAK4 = 1
$d_PAK4 = 1
$u_PDPK1 = 1
$d_PDPK1 = 1
$u_PI3K=0.03899
$d_PI3K=25.6476
$u_PLCG1=22.5629
$d_PLCG1=0.04432
$u_PPP1R12A = 1
$d_PPP1R12A = 1
$u_PPP1R12B=3.19241
$d_PPP1R12B=0.31324
$u_PRKACA = 1
$d_PRKACA = 1
$u_PRKCA=1.13891
$d_PRKCA=0.87803
$u_PRKCB=11.07034
$d_PRKCB=0.09033
$u_PRKCG=93.4874
$d_PRKCG=0.0107
$u_PRKCZ=0.14556
$d_PRKCZ=6.87002
$u_PTEN=3.65455
$d_PTEN=0.27363
$u_PTK2B=53.77915
$d_PTK2B=0.01859
$u_PTPN11=0.03196
$d_PTPN11=31.28911
$u_RAC1=0.01493
$d_RAC1=66.97924
$u_RAF1 = 1
$d_RAF1 = 1
$u_RHEB=4.23851
$d_RHEB=0.23593
$u_RHOA = 1
$d_RHOA = 1
$u_ROCK1=3.27494
$d_ROCK1=0.30535
$u_ROCK2=2.13218
$d_ROCK2=0.469
$u_RPS6KA1=2.39042
$d_RPS6KA1=0.41834
$u_SHC1=0.19828
$d_SHC1=5.04337
$u_SIRT1=0.02978
$d_SIRT1=33.57958
$u_SNAI1=46.22515
$d_SNAI1=0.02163
$u_SPART=0.85594
$d_SPART=1.16831
$u_SOS1 = 1
$d_SOS1 = 1
$u_SRC=63.2979
$d_SRC=0.0158
$u_STMN1 = 1
$d_STMN1 = 1
$u_SYN1=69.05516
$d_SYN1=0.01448
$u_TSC=17.48269
$d_TSC=0.0572
$u_TTL=3.6326
$d_TTL=0.27528
$u_WWTR1=0.47913
$d_WWTR1=2.08712
$u_WWP1=0.46094
$d_WWP1=2.16948
$u_YES1=0.35477
$d_YES1=2.81873
$u_YAP1=3.91277
$d_YAP1=0.25557
$u_mTORC2=0.02469
$d_mTORC2=40.50223
$u_mTORC1=1.94518
$d_mTORC1=0.51409
$u_FOXO = 1
$d_FOXO = 1
$u_Tubulin = 1
$d_Tubulin = 1
$u_Microtubule_polimerization = 1
$d_Microtubule_polimerization = 1
$u_Neuron_migration = 1
$d_Neuron_migration = 1
$u_Actin_cytoskeleton_reorganization = 1
$d_Actin_cytoskeleton_reorganization = 1
$u_Cell_migration = 1
$d_Cell_migration = 1
$u_F_actin_dynamics = 1
$d_F_actin_dynamics = 1
$u_Protein_synthesis = 1
$d_Protein_synthesis = 1
$u_Metastasis = 1
$d_Metastasis = 1
$u_Proliferation = 1
$d_Proliferation = 1
$u_Apoptosis = 1
$d_Apoptosis = 1
[ATF2].istate = 1 [0], 0 [1]
[CFL2].istate = 1 [0], 0 [1]
[CREB1].istate = 1 [0], 0 [1]
[CTTN].istate = 1 [0], 0 [1]
[GNA13].istate = 1 [0], 0 [1]
[GRB2].istate = 1 [0], 0 [1]
[HRAS].istate = 1 [0], 0 [1]
[ITCH].istate = 1 [0], 0 [1]
[MAPK1].istate = 1 [0], 0 [1]
[MAPK3].istate = 1 [0], 0 [1]
[MP].istate = 1 [0], 0 [1]
[PAK4].istate = 1 [0], 0 [1]
[PDPK1].istate = 1 [0], 0 [1]
[PPP1R12A].istate = 1 [0], 0 [1]
[PRKACA].istate = 1 [0], 0 [1]
[RAF1].istate = 1 [0], 0 [1]
[RHOA].istate = 1 [0], 0 [1]
[SOS1].istate = 1 [0], 0 [1]
[STMN1].istate = 1 [0], 0 [1]
[FOXO].istate = 1 [0], 0 [1]
[Tubulin].istate = 1 [0], 0 [1]
[Microtubule_polimerization].istate = 1 [0], 0 [1]
[Neuron_migration].istate = 1 [0], 0 [1]
[Actin_cytoskeleton_reorganization].istate = 1 [0], 0 [1]
[Cell_migration].istate = 1 [0], 0 [1]
[F_actin_dynamics].istate = 1 [0], 0 [1]
[Protein_synthesis].istate = 1 [0], 0 [1]
[Metastasis].istate = 1 [0], 0 [1]
[Proliferation].istate = 1 [0], 0 [1]
[Apoptosis].istate = 1 [0], 0 [1]
discrete_time = 0
use_physrandgen = FALSE
seed_pseudorandom = 100
sample_count = 10000
max_time = 60
time_tick = 0.1
thread_count = 1
statdist_traj_count = 100
statdist_cluster_threshold = 1
display_traj = 0
statdist_similarity_cache_max_size = 20000
F2R.is_internal = TRUE
LPAR2.is_internal = TRUE
TACR3.is_internal = TRUE
EGF.is_internal = TRUE
NRG1.is_internal = TRUE
NRG2.is_internal = TRUE
NRG3.is_internal = TRUE
NRG4.is_internal = TRUE
AKT1.is_internal = TRUE
AKT2.is_internal = TRUE
AKT3.is_internal = TRUE
AMOTL2.is_internal = TRUE
ARAF.is_internal = TRUE
ARHGEF1.is_internal = TRUE
ARHGEF11.is_internal = TRUE
ARHGEF12.is_internal = TRUE
ARHGEF6.is_internal = TRUE
ATF2.is_internal = TRUE
BAD.is_internal = TRUE
BCL2.is_internal = TRUE
BCL2L1.is_internal = TRUE
BRAF.is_internal = TRUE
CDC42.is_internal = TRUE
CDC42BPA.is_internal = TRUE
CDK1.is_internal = TRUE
CDC25B.is_internal = TRUE
CFL1.is_internal = TRUE
CFL2.is_internal = TRUE
CREB1.is_internal = TRUE
CTNNB1.is_internal = TRUE
CTTN.is_internal = TRUE
DEPTOR.is_internal = TRUE
EPHA2.is_internal = TRUE
EGFR.is_internal = TRUE
ERBB2.is_internal = TRUE
ERBB3.is_internal = TRUE
ERBB4.is_internal = TRUE
EIF4E.is_internal = TRUE
EIF4EBP1.is_internal = TRUE
FUS.is_internal = TRUE
GIT1.is_internal = TRUE
GNA13.is_internal = TRUE
GRB2.is_internal = TRUE
HRAS.is_internal = TRUE
ITCH.is_internal = TRUE
JUN.is_internal = TRUE
KRAS.is_internal = TRUE
LATS1.is_internal = TRUE
LATS2.is_internal = TRUE
LIMK1.is_internal = TRUE
LIMK2.is_internal = TRUE
MAP2K1.is_internal = FALSE
MAP2K2.is_internal = FALSE
MAPK1.is_internal = FALSE
MAPK3.is_internal = FALSE
MYC.is_internal = FALSE
MP.is_internal = FALSE
NFE2L2.is_internal = FALSE
NR4A3.is_internal = FALSE
NRAS.is_internal = FALSE
PAK1.is_internal = TRUE
PAK2.is_internal = TRUE
PAK3.is_internal = TRUE
PAK4.is_internal = TRUE
PDPK1.is_internal = TRUE
PI3K.is_internal = TRUE
PLCG1.is_internal = TRUE
PPP1R12A.is_internal = TRUE
PPP1R12B.is_internal = TRUE
PRKACA.is_internal = TRUE
PRKCA.is_internal = TRUE
PRKCB.is_internal = TRUE
PRKCG.is_internal = TRUE
PRKCZ.is_internal = TRUE
PTEN.is_internal = TRUE
PTK2B.is_internal = TRUE
PTPN11.is_internal = TRUE
RAC1.is_internal = TRUE
RAF1.is_internal = TRUE
RHEB.is_internal = TRUE
RHOA.is_internal = TRUE
ROCK1.is_internal = TRUE
ROCK2.is_internal = TRUE
RPS6KA1.is_internal = TRUE
SHC1.is_internal = TRUE
SIRT1.is_internal = TRUE
SNAI1.is_internal = TRUE
SPART.is_internal = TRUE
SOS1.is_internal = TRUE
SRC.is_internal = TRUE
STMN1.is_internal = TRUE
SYN1.is_internal = TRUE
TSC.is_internal = TRUE
TTL.is_internal = TRUE
WWTR1.is_internal = TRUE
WWP1.is_internal = TRUE
YES1.is_internal = TRUE
YAP1.is_internal = TRUE
mTORC2.is_internal = TRUE
mTORC1.is_internal = TRUE
FOXO.is_internal = TRUE
Tubulin.is_internal = TRUE
Microtubule_polimerization.is_internal = FALSE
Neuron_migration.is_internal = FALSE
Actin_cytoskeleton_reorganization.is_internal = TRUE
Cell_migration.is_internal = TRUE
F_actin_dynamics.is_internal = TRUE
Protein_synthesis.is_internal = TRUE
Metastasis.is_internal = FALSE
Proliferation.is_internal = TRUE
Apoptosis.is_internal = TRUE
[NRG1].istate = 0.5[1], 0.5[0]
[BAD].istate = 0.40502[1], 0.5949800000000001[0]
[SYN1].istate = 0.9598[1], 0.040200000000000014[0]
[WWTR1].istate = 0.42011[1], 0.57989[0]
[LPAR2].istate = 0.8672[1], 0.13280000000000003[0]
[ERBB3].istate = 0.70484[1], 0.29516[0]
[PRKCZ].istate = 0.29076[1], 0.70924[0]
[ROCK1].istate = 0.6288[1], 0.3712[0]
[CDC42].istate = 0.57618[1], 0.42382[0]
[ARHGEF1].istate = 0.92209[1], 0.07791000000000003[0]
[PPP1R12B].istate = 0.62603[1], 0.37397[0]
[PAK3].istate = 0.89816[1], 0.10184000000000004[0]
[ARAF].istate = 0.46299[1], 0.53701[0]
[FUS].istate = 0.20572[1], 0.79428[0]
[SIRT1].istate = 0.1185[1], 0.8815[0]
[CDC25B].istate = 0.71102[1], 0.28898[0]
[AKT2].istate = 0.91274[1], 0.08726[0]
[RHEB].istate = 0.6568[1], 0.34319999999999995[0]
[LIMK1].istate = 0.92678[1], 0.07321999999999995[0]
[GIT1].istate = 0.93617[1], 0.06383000000000005[0]
[AMOTL2].istate = 0.49454[1], 0.50546[0]
[TTL].istate = 0.64005[1], 0.35995[0]
[NFE2L2].istate = 0.6064[1], 0.39359999999999995[0]
[AKT3].istate = 0.46979[1], 0.5302100000000001[0]
[RPS6KA1].istate = 0.59462[1], 0.40537999999999996[0]
[NR4A3].istate = 0.75825[1], 0.24175000000000002[0]
[PTK2B].istate = 0.93265[1], 0.06735000000000002[0]
[WWP1].istate = 0.41591[1], 0.58409[0]
[PLCG1].istate = 0.83835[1], 0.16164999999999996[0]
[SNAI1].istate = 0.91622[1], 0.08377999999999997[0]
[PRKCG].istate = 0.99269[1], 0.007310000000000039[0]
[MAP2K2].istate = 0.76482[1], 0.23517999999999994[0]
[ARHGEF6].istate = 0.2622[1], 0.7378[0]
[LATS1].istate = 0.37997[1], 0.6200300000000001[0]
[ARHGEF11].istate = 0.90346[1], 0.09653999999999996[0]
[SPART].istate = 0.48311[1], 0.5168900000000001[0]
[KRAS].istate = 0.51362[1], 0.48638000000000003[0]
[ROCK2].istate = 0.58221[1], 0.41779[0]
[RAC1].istate = 0.04354[1], 0.95646[0]
[MYC].istate = 0.31789[1], 0.68211[0]
[YAP1].istate = 0.64812[1], 0.35187999999999997[0]
[EGF].istate = 0.6942[1], 0.30579999999999996[0]
[ERBB2].istate = 0.93718[1], 0.06281999999999999[0]
[AKT1].istate = 0.67083[1], 0.32916999999999996[0]
[EPHA2].istate = 0.57256[1], 0.42744000000000004[0]
[CDC42BPA].istate = 0.49165[1], 0.5083500000000001[0]
[EGFR].istate = 0.72391[1], 0.27608999999999995[0]
[PAK1].istate = 0.45592[1], 0.54408[0]
[LATS2].istate = 0.83343[1], 0.16657[0]
[EIF4E].istate = 0.90606[1], 0.09394000000000002[0]
[PRKCA].istate = 0.51412[1], 0.48588[0]
[DEPTOR].istate = 0.05523[1], 0.94477[0]
[BRAF].istate = 0.65997[1], 0.34003000000000005[0]
[NRG2].istate = 0.7027[1], 0.2973[0]
[SHC1].istate = 0.32432[1], 0.6756800000000001[0]
[PRKCB].istate = 0.76104[1], 0.23895999999999995[0]
[CTNNB1].istate = 0.0809[1], 0.9191[0]
[MAP2K1].istate = 0.46983[1], 0.53017[0]
[NRG4].istate = 0.91247[1], 0.08753[0]
[TACR3].istate = 0.7174[1], 0.28259999999999996[0]
[CDK1].istate = 0.35392[1], 0.64608[0]
[BCL2L1].istate = 0.58043[1], 0.41957[0]
[BCL2].istate = 0.51897[1], 0.48102999999999996[0]
[PTEN].istate = 0.64071[1], 0.35929[0]
[CFL1].istate = 0.52586[1], 0.47414[0]
[YES1].istate = 0.38749[1], 0.61251[0]
[JUN].istate = 0.42071[1], 0.5792900000000001[0]
[ERBB4].istate = 0.3778[1], 0.6222[0]
[PTPN11].istate = 0.12616[1], 0.87384[0]
[PAK2].istate = 0.576[1], 0.42400000000000004[0]
[F2R].istate = 0.60777[1], 0.39222999999999997[0]
[LIMK2].istate = 0.41955[1], 0.58045[0]
[NRG3].istate = 0.51632[1], 0.48368[0]
[EIF4EBP1].istate = 0.50458[1], 0.49541999999999997[0]
[ARHGEF12].istate = 0.45019[1], 0.54981[0]
[SRC].istate = 0.95035[1], 0.04964999999999997[0]
[NRAS].istate = 0.27074[1], 0.72926[0]
[mTORC2].istate = 0.09815[1], 0.90185[0]
[mTORC1].istate = 0.57224[1], 0.42776000000000003[0]
[PI3K].istate = 0.14774[1], 0.85226[0]
[TSC].istate = 0.81065[1], 0.18935000000000002[0]
```
