## Supplementary Dataset 5 for "Explainable Generative AI Uncovers a Molecular Continuum in Medulloblastoma with Implications for Rare Cancer Subtyping and Treatment Equity": MB_list4_RNA_asTransition_173.cfg

```
$u_F2R=0.02769
$d_F2R=36.11412
$u_LPAR2=0.18533
$d_LPAR2=5.39578
$u_TACR3=1.28406
$d_TACR3=0.77878
$u_EGF=39.59471
$d_EGF=0.02526
$u_NRG1 = 1
$d_NRG1 = 1
$u_NRG2=32.30946
$d_NRG2=0.03095
$u_NRG3=12.27261
$d_NRG3=0.08148
$u_NRG4=1.21008
$d_NRG4=0.82639
$u_AKT1=13.3745
$d_AKT1=0.07477
$u_AKT2=2.69127
$d_AKT2=0.37157
$u_AKT3=23.99482
$d_AKT3=0.04168
$u_AMOTL2=3.71156
$d_AMOTL2=0.26943
$u_ARAF=0.0591
$d_ARAF=16.92047
$u_ARHGEF1=7.47636
$d_ARHGEF1=0.13375
$u_ARHGEF11=4.341
$d_ARHGEF11=0.23036
$u_ARHGEF12=3.17258
$d_ARHGEF12=0.3152
$u_ARHGEF6=4.32336
$d_ARHGEF6=0.2313
$u_ATF2 = 1
$d_ATF2 = 1
$u_BAD=1.32876
$d_BAD=0.75258
$u_BCL2=0.21567
$d_BCL2=4.63671
$u_BCL2L1=22.39797
$d_BCL2L1=0.04465
$u_BRAF=29.00876
$d_BRAF=0.03447
$u_CDC42=0.54132
$d_CDC42=1.84734
$u_CDC42BPA=11.24067
$d_CDC42BPA=0.08896
$u_CDK1=0.0146
$d_CDK1=68.49315
$u_CDC25B=70.67145
$d_CDC25B=0.01415
$u_CFL1=0.02126
$d_CFL1=47.03669
$u_CFL2 = 1
$d_CFL2 = 1
$u_CREB1 = 1
$d_CREB1 = 1
$u_CTNNB1=5.941
$d_CTNNB1=0.16832
$u_CTTN = 1
$d_CTTN = 1
$u_DEPTOR=0.05752
$d_DEPTOR=17.38526
$u_EPHA2=1.16904
$d_EPHA2=0.8554
$u_EGFR=0.12737
$d_EGFR=7.85114
$u_ERBB2=0.03468
$d_ERBB2=28.83506
$u_ERBB3=26.09215
$d_ERBB3=0.03833
$u_ERBB4=0.27544
$d_ERBB4=3.63055
$u_EIF4E=9.89837
$d_EIF4E=0.10103
$u_EIF4EBP1=0.03964
$d_EIF4EBP1=25.22704
$u_FUS=0.02653
$d_FUS=37.69318
$u_GIT1=0.11566
$d_GIT1=8.64603
$u_GNA13 = 1
$d_GNA13 = 1
$u_GRB2 = 1
$d_GRB2 = 1
$u_HRAS = 1
$d_HRAS = 1
$u_ITCH = 1
$d_ITCH = 1
$u_JUN=0.58096
$d_JUN=1.72129
$u_KRAS=12.97518
$d_KRAS=0.07707
$u_LATS1=14.25091
$d_LATS1=0.07017
$u_LATS2=0.73747
$d_LATS2=1.35599
$u_LIMK1=1.09299
$d_LIMK1=0.91492
$u_LIMK2=11.31965
$d_LIMK2=0.08834
$u_MAP2K1=4.21352
$d_MAP2K1=0.23733
$u_MAP2K2=0.13408
$d_MAP2K2=7.45823
$u_MAPK1 = 1
$d_MAPK1 = 1
$u_MAPK3 = 1
$d_MAPK3 = 1
$u_MYC=0.17666
$d_MYC=5.66059
$u_MP = 1
$d_MP = 1
$u_NFE2L2=0.93933
$d_NFE2L2=1.06459
$u_NR4A3=0.47922
$d_NR4A3=2.08672
$u_NRAS=0.03978
$d_NRAS=25.13826
$u_PAK1=30.34585
$d_PAK1=0.03295
$u_PAK2=0.05306
$d_PAK2=18.84659
$u_PAK3=32.90028
$d_PAK3=0.03039
$u_PAK4 = 1
$d_PAK4 = 1
$u_PDPK1 = 1
$d_PDPK1 = 1
$u_PI3K=0.52393
$d_PI3K=1.90865
$u_PLCG1=0.52779
$d_PLCG1=1.89469
$u_PPP1R12A = 1
$d_PPP1R12A = 1
$u_PPP1R12B=0.21566
$d_PPP1R12B=4.63693
$u_PRKACA = 1
$d_PRKACA = 1
$u_PRKCA=33.2654
$d_PRKCA=0.03006
$u_PRKCB=17.04695
$d_PRKCB=0.05866
$u_PRKCG=99.94995
$d_PRKCG=0.01001
$u_PRKCZ=13.84898
$d_PRKCZ=0.07221
$u_PTEN=1.49915
$d_PTEN=0.66704
$u_PTK2B=56.00811
$d_PTK2B=0.01785
$u_PTPN11=23.559
$d_PTPN11=0.04245
$u_RAC1=3.02019
$d_RAC1=0.3311
$u_RAF1 = 1
$d_RAF1 = 1
$u_RHEB=0.16401
$d_RHEB=6.09719
$u_RHOA = 1
$d_RHOA = 1
$u_ROCK1=0.28111
$d_ROCK1=3.55733
$u_ROCK2=15.32952
$d_ROCK2=0.06523
$u_RPS6KA1=24.53932
$d_RPS6KA1=0.04075
$u_SHC1=8.80106
$d_SHC1=0.11362
$u_SIRT1=21.57391
$d_SIRT1=0.04635
$u_SNAI1=0.37436
$d_SNAI1=2.67123
$u_SPART=9.27458
$d_SPART=0.10782
$u_SOS1 = 1
$d_SOS1 = 1
$u_SRC=21.72437
$d_SRC=0.04603
$u_STMN1 = 1
$d_STMN1 = 1
$u_SYN1=47.09212
$d_SYN1=0.02123
$u_TSC=0.27355
$d_TSC=3.65564
$u_TTL=0.24207
$d_TTL=4.13104
$u_WWTR1=11.36534
$d_WWTR1=0.08799
$u_WWP1=15.58854
$d_WWP1=0.06415
$u_YES1=0.04535
$d_YES1=22.05072
$u_YAP1=0.06962
$d_YAP1=14.36369
$u_mTORC2=0.1358
$d_mTORC2=7.36377
$u_mTORC1=0.20413
$d_mTORC1=4.89884
$u_FOXO = 1
$d_FOXO = 1
$u_Tubulin = 1
$d_Tubulin = 1
$u_Microtubule_polimerization = 1
$d_Microtubule_polimerization = 1
$u_Neuron_migration = 1
$d_Neuron_migration = 1
$u_Actin_cytoskeleton_reorganization = 1
$d_Actin_cytoskeleton_reorganization = 1
$u_Cell_migration = 1
$d_Cell_migration = 1
$u_F_actin_dynamics = 1
$d_F_actin_dynamics = 1
$u_Protein_synthesis = 1
$d_Protein_synthesis = 1
$u_Metastasis = 1
$d_Metastasis = 1
$u_Proliferation = 1
$d_Proliferation = 1
$u_Apoptosis = 1
$d_Apoptosis = 1
[ATF2].istate = 1 [0], 0 [1]
[CFL2].istate = 1 [0], 0 [1]
[CREB1].istate = 1 [0], 0 [1]
[CTTN].istate = 1 [0], 0 [1]
[GNA13].istate = 1 [0], 0 [1]
[GRB2].istate = 1 [0], 0 [1]
[HRAS].istate = 1 [0], 0 [1]
[ITCH].istate = 1 [0], 0 [1]
[MAPK1].istate = 1 [0], 0 [1]
[MAPK3].istate = 1 [0], 0 [1]
[MP].istate = 1 [0], 0 [1]
[PAK4].istate = 1 [0], 0 [1]
[PDPK1].istate = 1 [0], 0 [1]
[PPP1R12A].istate = 1 [0], 0 [1]
[PRKACA].istate = 1 [0], 0 [1]
[RAF1].istate = 1 [0], 0 [1]
[RHOA].istate = 1 [0], 0 [1]
[SOS1].istate = 1 [0], 0 [1]
[STMN1].istate = 1 [0], 0 [1]
[FOXO].istate = 1 [0], 0 [1]
[Tubulin].istate = 1 [0], 0 [1]
[Microtubule_polimerization].istate = 1 [0], 0 [1]
[Neuron_migration].istate = 1 [0], 0 [1]
[Actin_cytoskeleton_reorganization].istate = 1 [0], 0 [1]
[Cell_migration].istate = 1 [0], 0 [1]
[F_actin_dynamics].istate = 1 [0], 0 [1]
[Protein_synthesis].istate = 1 [0], 0 [1]
[Metastasis].istate = 1 [0], 0 [1]
[Proliferation].istate = 1 [0], 0 [1]
[Apoptosis].istate = 1 [0], 0 [1]
discrete_time = 0
use_physrandgen = FALSE
seed_pseudorandom = 100
sample_count = 10000
max_time = 60
time_tick = 0.1
thread_count = 1
statdist_traj_count = 100
statdist_cluster_threshold = 1
display_traj = 0
statdist_similarity_cache_max_size = 20000
F2R.is_internal = TRUE
LPAR2.is_internal = TRUE
TACR3.is_internal = TRUE
EGF.is_internal = TRUE
NRG1.is_internal = TRUE
NRG2.is_internal = TRUE
NRG3.is_internal = TRUE
NRG4.is_internal = TRUE
AKT1.is_internal = TRUE
AKT2.is_internal = TRUE
AKT3.is_internal = TRUE
AMOTL2.is_internal = TRUE
ARAF.is_internal = TRUE
ARHGEF1.is_internal = TRUE
ARHGEF11.is_internal = TRUE
ARHGEF12.is_internal = TRUE
ARHGEF6.is_internal = TRUE
ATF2.is_internal = TRUE
BAD.is_internal = TRUE
BCL2.is_internal = TRUE
BCL2L1.is_internal = TRUE
BRAF.is_internal = TRUE
CDC42.is_internal = TRUE
CDC42BPA.is_internal = TRUE
CDK1.is_internal = TRUE
CDC25B.is_internal = TRUE
CFL1.is_internal = TRUE
CFL2.is_internal = TRUE
CREB1.is_internal = TRUE
CTNNB1.is_internal = TRUE
CTTN.is_internal = TRUE
DEPTOR.is_internal = TRUE
EPHA2.is_internal = TRUE
EGFR.is_internal = TRUE
ERBB2.is_internal = TRUE
ERBB3.is_internal = TRUE
ERBB4.is_internal = TRUE
EIF4E.is_internal = TRUE
EIF4EBP1.is_internal = TRUE
FUS.is_internal = TRUE
GIT1.is_internal = TRUE
GNA13.is_internal = TRUE
GRB2.is_internal = TRUE
HRAS.is_internal = TRUE
ITCH.is_internal = TRUE
JUN.is_internal = TRUE
KRAS.is_internal = TRUE
LATS1.is_internal = TRUE
LATS2.is_internal = TRUE
LIMK1.is_internal = TRUE
LIMK2.is_internal = TRUE
MAP2K1.is_internal = FALSE
MAP2K2.is_internal = FALSE
MAPK1.is_internal = FALSE
MAPK3.is_internal = FALSE
MYC.is_internal = FALSE
MP.is_internal = FALSE
NFE2L2.is_internal = FALSE
NR4A3.is_internal = FALSE
NRAS.is_internal = FALSE
PAK1.is_internal = TRUE
PAK2.is_internal = TRUE
PAK3.is_internal = TRUE
PAK4.is_internal = TRUE
PDPK1.is_internal = TRUE
PI3K.is_internal = TRUE
PLCG1.is_internal = TRUE
PPP1R12A.is_internal = TRUE
PPP1R12B.is_internal = TRUE
PRKACA.is_internal = TRUE
PRKCA.is_internal = TRUE
PRKCB.is_internal = TRUE
PRKCG.is_internal = TRUE
PRKCZ.is_internal = TRUE
PTEN.is_internal = TRUE
PTK2B.is_internal = TRUE
PTPN11.is_internal = TRUE
RAC1.is_internal = TRUE
RAF1.is_internal = TRUE
RHEB.is_internal = TRUE
RHOA.is_internal = TRUE
ROCK1.is_internal = TRUE
ROCK2.is_internal = TRUE
RPS6KA1.is_internal = TRUE
SHC1.is_internal = TRUE
SIRT1.is_internal = TRUE
SNAI1.is_internal = TRUE
SPART.is_internal = TRUE
SOS1.is_internal = TRUE
SRC.is_internal = TRUE
STMN1.is_internal = TRUE
SYN1.is_internal = TRUE
TSC.is_internal = TRUE
TTL.is_internal = TRUE
WWTR1.is_internal = TRUE
WWP1.is_internal = TRUE
YES1.is_internal = TRUE
YAP1.is_internal = TRUE
mTORC2.is_internal = TRUE
mTORC1.is_internal = TRUE
FOXO.is_internal = TRUE
Tubulin.is_internal = TRUE
Microtubule_polimerization.is_internal = FALSE
Neuron_migration.is_internal = FALSE
Actin_cytoskeleton_reorganization.is_internal = TRUE
Cell_migration.is_internal = TRUE
F_actin_dynamics.is_internal = TRUE
Protein_synthesis.is_internal = TRUE
Metastasis.is_internal = FALSE
Proliferation.is_internal = TRUE
Apoptosis.is_internal = TRUE
[NRG1].istate = 0.5[1], 0.5[0]
[BAD].istate = 0.53086[1], 0.46914[0]
[SYN1].istate = 0.91824[1], 0.08176000000000005[0]
[WWTR1].istate = 0.7639[1], 0.23609999999999998[0]
[LPAR2].istate = 0.31699[1], 0.68301[0]
[ERBB3].istate = 0.85413[1], 0.14587000000000006[0]
[PRKCZ].istate = 0.78535[1], 0.21465[0]
[ROCK1].istate = 0.36222[1], 0.63778[0]
[CDC42].istate = 0.43336[1], 0.56664[0]
[ARHGEF1].istate = 0.71842[1], 0.28158000000000005[0]
[PPP1R12B].istate = 0.33344[1], 0.66656[0]
[PAK3].istate = 0.8793[1], 0.12070000000000003[0]
[ARAF].istate = 0.19289[1], 0.80711[0]
[FUS].istate = 0.10594[1], 0.89406[0]
[SIRT1].istate = 0.83348[1], 0.16652[0]
[CDC25B].istate = 0.96231[1], 0.03769[0]
[AKT2].istate = 0.60749[1], 0.39251[0]
[RHEB].istate = 0.30372[1], 0.69628[0]
[LIMK1].istate = 0.50965[1], 0.49034999999999995[0]
[GIT1].istate = 0.26579[1], 0.73421[0]
[AMOTL2].istate = 0.64239[1], 0.35761[0]
[TTL].istate = 0.34599[1], 0.65401[0]
[NFE2L2].istate = 0.4932[1], 0.5067999999999999[0]
[AKT3].istate = 0.84503[1], 0.15497000000000005[0]
[RPS6KA1].istate = 0.84747[1], 0.15253000000000005[0]
[NR4A3].istate = 0.42013[1], 0.57987[0]
[PTK2B].istate = 0.93706[1], 0.06294[0]
[WWP1].istate = 0.7982[1], 0.20179999999999998[0]
[PLCG1].istate = 0.43061[1], 0.5693900000000001[0]
[SNAI1].istate = 0.39332[1], 0.60668[0]
[PRKCG].istate = 0.99995[1], 4.999999999999449e-05[0]
[MAP2K2].istate = 0.28184[1], 0.71816[0]
[ARHGEF6].istate = 0.65896[1], 0.34104[0]
[LATS1].istate = 0.78846[1], 0.21153999999999995[0]
[ARHGEF11].istate = 0.6594[1], 0.3406[0]
[SPART].istate = 0.74182[1], 0.25817999999999997[0]
[KRAS].istate = 0.77828[1], 0.22172000000000003[0]
[ROCK2].istate = 0.79638[1], 0.20362000000000002[0]
[RAC1].istate = 0.62001[1], 0.37999000000000005[0]
[MYC].istate = 0.31179[1], 0.68821[0]
[YAP1].istate = 0.21068[1], 0.78932[0]
[EGF].istate = 0.89941[1], 0.10058999999999996[0]
[ERBB2].istate = 0.13502[1], 0.86498[0]
[AKT1].istate = 0.78157[1], 0.21843[0]
[EPHA2].istate = 0.51696[1], 0.48304[0]
[CDC42BPA].istate = 0.7627[1], 0.23729999999999996[0]
[EGFR].istate = 0.27626[1], 0.72374[0]
[PAK1].istate = 0.87052[1], 0.12948000000000004[0]
[LATS2].istate = 0.46694[1], 0.53306[0]
[EIF4E].istate = 0.74889[1], 0.25111000000000006[0]
[PRKCA].istate = 0.8805[1], 0.11950000000000005[0]
[DEPTOR].istate = 0.18995[1], 0.8100499999999999[0]
[BRAF].istate = 0.86563[1], 0.13437[0]
[NRG2].istate = 0.87733[1], 0.12266999999999995[0]
[SHC1].istate = 0.73613[1], 0.26387000000000005[0]
[PRKCB].istate = 0.80791[1], 0.19208999999999998[0]
[CTNNB1].istate = 0.69346[1], 0.30654000000000003[0]
[MAP2K1].istate = 0.65616[1], 0.34384000000000003[0]
[NRG4].istate = 0.5207[1], 0.47929999999999995[0]
[TACR3].istate = 0.52715[1], 0.47285[0]
[CDK1].istate = 0.04108[1], 0.95892[0]
[BCL2L1].istate = 0.83755[1], 0.16244999999999998[0]
[BCL2].istate = 0.33345[1], 0.66655[0]
[PTEN].istate = 0.54396[1], 0.45604[0]
[CFL1].istate = 0.08188[1], 0.91812[0]
[YES1].istate = 0.16414[1], 0.83586[0]
[JUN].istate = 0.44104[1], 0.55896[0]
[ERBB4].istate = 0.36001[1], 0.6399900000000001[0]
[PTPN11].istate = 0.84304[1], 0.15696[0]
[PAK2].istate = 0.18119[1], 0.81881[0]
[F2R].istate = 0.11057[1], 0.8894299999999999[0]
[LIMK2].istate = 0.76346[1], 0.23653999999999997[0]
[NRG3].istate = 0.77223[1], 0.22777000000000003[0]
[EIF4EBP1].istate = 0.14952[1], 0.85048[0]
[ARHGEF12].istate = 0.62535[1], 0.37465000000000004[0]
[SRC].istate = 0.83424[1], 0.16576000000000002[0]
[NRAS].istate = 0.1499[1], 0.8501[0]
[mTORC2].istate = 0.28322[1], 0.71678[0]
[mTORC1].istate = 0.32748[1], 0.67252[0]
[PI3K].istate = 0.42982[1], 0.57018[0]
[TSC].istate = 0.35926[1], 0.64074[0]
```
