## Supplementary Dataset 5 for "Explainable Generative AI Uncovers a Molecular Continuum in Medulloblastoma with Implications for Rare Cancer Subtyping and Treatment Equity": MB_list4_RNA_asTransition_179.cfg

```
$u_F2R=0.14291
$d_F2R=6.99741
$u_LPAR2=0.1547
$d_LPAR2=6.46412
$u_TACR3=1.32717
$d_TACR3=0.75348
$u_EGF=5.91165
$d_EGF=0.16916
$u_NRG1 = 1
$d_NRG1 = 1
$u_NRG2=6.18775
$d_NRG2=0.16161
$u_NRG3=5.44391
$d_NRG3=0.18369
$u_NRG4=20.1634
$d_NRG4=0.04959
$u_AKT1=0.20714
$d_AKT1=4.82765
$u_AKT2=2.57176
$d_AKT2=0.38884
$u_AKT3=4.71821
$d_AKT3=0.21194
$u_AMOTL2=0.32349
$d_AMOTL2=3.09129
$u_ARAF=0.60639
$d_ARAF=1.6491
$u_ARHGEF1=0.18663
$d_ARHGEF1=5.3582
$u_ARHGEF11=12.08661
$d_ARHGEF11=0.08274
$u_ARHGEF12=0.2237
$d_ARHGEF12=4.47027
$u_ARHGEF6=1.41338
$d_ARHGEF6=0.70752
$u_ATF2 = 1
$d_ATF2 = 1
$u_BAD=5.27323
$d_BAD=0.18964
$u_BCL2=1.76188
$d_BCL2=0.56758
$u_BCL2L1=0.59653
$d_BCL2L1=1.67636
$u_BRAF=0.33459
$d_BRAF=2.98873
$u_CDC42=0.45869
$d_CDC42=2.18012
$u_CDC42BPA=2.89843
$d_CDC42BPA=0.34501
$u_CDK1=0.96354
$d_CDK1=1.03784
$u_CDC25B=2.97463
$d_CDC25B=0.33618
$u_CFL1=0.55876
$d_CFL1=1.78968
$u_CFL2 = 1
$d_CFL2 = 1
$u_CREB1 = 1
$d_CREB1 = 1
$u_CTNNB1=0.95547
$d_CTNNB1=1.04661
$u_CTTN = 1
$d_CTTN = 1
$u_DEPTOR=33.08553
$d_DEPTOR=0.03022
$u_EPHA2=0.66778
$d_EPHA2=1.4975
$u_EGFR=4.51402
$d_EGFR=0.22153
$u_ERBB2=0.0755
$d_ERBB2=13.24503
$u_ERBB3=0.2455
$d_ERBB3=4.07332
$u_ERBB4=0.60535
$d_ERBB4=1.65194
$u_EIF4E=7.26396
$d_EIF4E=0.13767
$u_EIF4EBP1=9.44999
$d_EIF4EBP1=0.10582
$u_FUS=5.57872
$d_FUS=0.17925
$u_GIT1=2.19941
$d_GIT1=0.45467
$u_GNA13 = 1
$d_GNA13 = 1
$u_GRB2 = 1
$d_GRB2 = 1
$u_HRAS = 1
$d_HRAS = 1
$u_ITCH = 1
$d_ITCH = 1
$u_JUN=0.89467
$d_JUN=1.11773
$u_KRAS=0.11378
$d_KRAS=8.78889
$u_LATS1=1.04974
$d_LATS1=0.95262
$u_LATS2=0.78192
$d_LATS2=1.2789
$u_LIMK1=3.43733
$d_LIMK1=0.29092
$u_LIMK2=0.20752
$d_LIMK2=4.81881
$u_MAP2K1=1.28118
$d_MAP2K1=0.78053
$u_MAP2K2=1.22164
$d_MAP2K2=0.81857
$u_MAPK1 = 1
$d_MAPK1 = 1
$u_MAPK3 = 1
$d_MAPK3 = 1
$u_MYC=44.86609
$d_MYC=0.02229
$u_MP = 1
$d_MP = 1
$u_NFE2L2=14.87773
$d_NFE2L2=0.06721
$u_NR4A3=2.13203
$d_NR4A3=0.46904
$u_NRAS=2.52238
$d_NRAS=0.39645
$u_PAK1=5.96758
$d_PAK1=0.16757
$u_PAK2=3.29455
$d_PAK2=0.30353
$u_PAK3=3.07914
$d_PAK3=0.32477
$u_PAK4 = 1
$d_PAK4 = 1
$u_PDPK1 = 1
$d_PDPK1 = 1
$u_PI3K=0.11089
$d_PI3K=9.01795
$u_PLCG1=0.21426
$d_PLCG1=4.66723
$u_PPP1R12A = 1
$d_PPP1R12A = 1
$u_PPP1R12B=5.19571
$d_PPP1R12B=0.19247
$u_PRKACA = 1
$d_PRKACA = 1
$u_PRKCA=1.68511
$d_PRKCA=0.59343
$u_PRKCB=1.0568
$d_PRKCB=0.94625
$u_PRKCG=90.90684
$d_PRKCG=0.011
$u_PRKCZ=19.14236
$d_PRKCZ=0.05224
$u_PTEN=3.82135
$d_PTEN=0.26169
$u_PTK2B=83.68621
$d_PTK2B=0.01195
$u_PTPN11=2.87952
$d_PTPN11=0.34728
$u_RAC1=1.01203
$d_RAC1=0.98811
$u_RAF1 = 1
$d_RAF1 = 1
$u_RHEB=0.39748
$d_RHEB=2.51585
$u_RHOA = 1
$d_RHOA = 1
$u_ROCK1=0.082
$d_ROCK1=12.19512
$u_ROCK2=14.16144
$d_ROCK2=0.07061
$u_RPS6KA1=1.02791
$d_RPS6KA1=0.97285
$u_SHC1=1.26151
$d_SHC1=0.7927
$u_SIRT1=4.13096
$d_SIRT1=0.24207
$u_SNAI1=21.14183
$d_SNAI1=0.0473
$u_SPART=3.69386
$d_SPART=0.27072
$u_SOS1 = 1
$d_SOS1 = 1
$u_SRC=1.44727
$d_SRC=0.69096
$u_STMN1 = 1
$d_STMN1 = 1
$u_SYN1=5.38957
$d_SYN1=0.18554
$u_TSC=0.58512
$d_TSC=1.70905
$u_TTL=4.78108
$d_TTL=0.20916
$u_WWTR1=0.08127
$d_WWTR1=12.30466
$u_WWP1=59.65012
$d_WWP1=0.01676
$u_YES1=2.60639
$d_YES1=0.38367
$u_YAP1=9.44553
$d_YAP1=0.10587
$u_mTORC2=0.17149
$d_mTORC2=5.83124
$u_mTORC1=0.894
$d_mTORC1=1.11857
$u_FOXO = 1
$d_FOXO = 1
$u_Tubulin = 1
$d_Tubulin = 1
$u_Microtubule_polimerization = 1
$d_Microtubule_polimerization = 1
$u_Neuron_migration = 1
$d_Neuron_migration = 1
$u_Actin_cytoskeleton_reorganization = 1
$d_Actin_cytoskeleton_reorganization = 1
$u_Cell_migration = 1
$d_Cell_migration = 1
$u_F_actin_dynamics = 1
$d_F_actin_dynamics = 1
$u_Protein_synthesis = 1
$d_Protein_synthesis = 1
$u_Metastasis = 1
$d_Metastasis = 1
$u_Proliferation = 1
$d_Proliferation = 1
$u_Apoptosis = 1
$d_Apoptosis = 1
[ATF2].istate = 1 [0], 0 [1]
[CFL2].istate = 1 [0], 0 [1]
[CREB1].istate = 1 [0], 0 [1]
[CTTN].istate = 1 [0], 0 [1]
[GNA13].istate = 1 [0], 0 [1]
[GRB2].istate = 1 [0], 0 [1]
[HRAS].istate = 1 [0], 0 [1]
[ITCH].istate = 1 [0], 0 [1]
[MAPK1].istate = 1 [0], 0 [1]
[MAPK3].istate = 1 [0], 0 [1]
[MP].istate = 1 [0], 0 [1]
[PAK4].istate = 1 [0], 0 [1]
[PDPK1].istate = 1 [0], 0 [1]
[PPP1R12A].istate = 1 [0], 0 [1]
[PRKACA].istate = 1 [0], 0 [1]
[RAF1].istate = 1 [0], 0 [1]
[RHOA].istate = 1 [0], 0 [1]
[SOS1].istate = 1 [0], 0 [1]
[STMN1].istate = 1 [0], 0 [1]
[FOXO].istate = 1 [0], 0 [1]
[Tubulin].istate = 1 [0], 0 [1]
[Microtubule_polimerization].istate = 1 [0], 0 [1]
[Neuron_migration].istate = 1 [0], 0 [1]
[Actin_cytoskeleton_reorganization].istate = 1 [0], 0 [1]
[Cell_migration].istate = 1 [0], 0 [1]
[F_actin_dynamics].istate = 1 [0], 0 [1]
[Protein_synthesis].istate = 1 [0], 0 [1]
[Metastasis].istate = 1 [0], 0 [1]
[Proliferation].istate = 1 [0], 0 [1]
[Apoptosis].istate = 1 [0], 0 [1]
discrete_time = 0
use_physrandgen = FALSE
seed_pseudorandom = 100
sample_count = 10000
max_time = 60
time_tick = 0.1
thread_count = 1
statdist_traj_count = 100
statdist_cluster_threshold = 1
display_traj = 0
statdist_similarity_cache_max_size = 20000
F2R.is_internal = TRUE
LPAR2.is_internal = TRUE
TACR3.is_internal = TRUE
EGF.is_internal = TRUE
NRG1.is_internal = TRUE
NRG2.is_internal = TRUE
NRG3.is_internal = TRUE
NRG4.is_internal = TRUE
AKT1.is_internal = TRUE
AKT2.is_internal = TRUE
AKT3.is_internal = TRUE
AMOTL2.is_internal = TRUE
ARAF.is_internal = TRUE
ARHGEF1.is_internal = TRUE
ARHGEF11.is_internal = TRUE
ARHGEF12.is_internal = TRUE
ARHGEF6.is_internal = TRUE
ATF2.is_internal = TRUE
BAD.is_internal = TRUE
BCL2.is_internal = TRUE
BCL2L1.is_internal = TRUE
BRAF.is_internal = TRUE
CDC42.is_internal = TRUE
CDC42BPA.is_internal = TRUE
CDK1.is_internal = TRUE
CDC25B.is_internal = TRUE
CFL1.is_internal = TRUE
CFL2.is_internal = TRUE
CREB1.is_internal = TRUE
CTNNB1.is_internal = TRUE
CTTN.is_internal = TRUE
DEPTOR.is_internal = TRUE
EPHA2.is_internal = TRUE
EGFR.is_internal = TRUE
ERBB2.is_internal = TRUE
ERBB3.is_internal = TRUE
ERBB4.is_internal = TRUE
EIF4E.is_internal = TRUE
EIF4EBP1.is_internal = TRUE
FUS.is_internal = TRUE
GIT1.is_internal = TRUE
GNA13.is_internal = TRUE
GRB2.is_internal = TRUE
HRAS.is_internal = TRUE
ITCH.is_internal = TRUE
JUN.is_internal = TRUE
KRAS.is_internal = TRUE
LATS1.is_internal = TRUE
LATS2.is_internal = TRUE
LIMK1.is_internal = TRUE
LIMK2.is_internal = TRUE
MAP2K1.is_internal = FALSE
MAP2K2.is_internal = FALSE
MAPK1.is_internal = FALSE
MAPK3.is_internal = FALSE
MYC.is_internal = FALSE
MP.is_internal = FALSE
NFE2L2.is_internal = FALSE
NR4A3.is_internal = FALSE
NRAS.is_internal = FALSE
PAK1.is_internal = TRUE
PAK2.is_internal = TRUE
PAK3.is_internal = TRUE
PAK4.is_internal = TRUE
PDPK1.is_internal = TRUE
PI3K.is_internal = TRUE
PLCG1.is_internal = TRUE
PPP1R12A.is_internal = TRUE
PPP1R12B.is_internal = TRUE
PRKACA.is_internal = TRUE
PRKCA.is_internal = TRUE
PRKCB.is_internal = TRUE
PRKCG.is_internal = TRUE
PRKCZ.is_internal = TRUE
PTEN.is_internal = TRUE
PTK2B.is_internal = TRUE
PTPN11.is_internal = TRUE
RAC1.is_internal = TRUE
RAF1.is_internal = TRUE
RHEB.is_internal = TRUE
RHOA.is_internal = TRUE
ROCK1.is_internal = TRUE
ROCK2.is_internal = TRUE
RPS6KA1.is_internal = TRUE
SHC1.is_internal = TRUE
SIRT1.is_internal = TRUE
SNAI1.is_internal = TRUE
SPART.is_internal = TRUE
SOS1.is_internal = TRUE
SRC.is_internal = TRUE
STMN1.is_internal = TRUE
SYN1.is_internal = TRUE
TSC.is_internal = TRUE
TTL.is_internal = TRUE
WWTR1.is_internal = TRUE
WWP1.is_internal = TRUE
YES1.is_internal = TRUE
YAP1.is_internal = TRUE
mTORC2.is_internal = TRUE
mTORC1.is_internal = TRUE
FOXO.is_internal = TRUE
Tubulin.is_internal = TRUE
Microtubule_polimerization.is_internal = FALSE
Neuron_migration.is_internal = FALSE
Actin_cytoskeleton_reorganization.is_internal = TRUE
Cell_migration.is_internal = TRUE
F_actin_dynamics.is_internal = TRUE
Protein_synthesis.is_internal = TRUE
Metastasis.is_internal = FALSE
Proliferation.is_internal = TRUE
Apoptosis.is_internal = TRUE
[NRG1].istate = 0.5[1], 0.5[0]
[BAD].istate = 0.68052[1], 0.31948[0]
[SYN1].istate = 0.68289[1], 0.31711[0]
[WWTR1].istate = 0.22748[1], 0.77252[0]
[LPAR2].istate = 0.29737[1], 0.70263[0]
[ERBB3].istate = 0.34751[1], 0.65249[0]
[PRKCZ].istate = 0.8205[1], 0.1795[0]
[ROCK1].istate = 0.22845[1], 0.77155[0]
[CDC42].istate = 0.41538[1], 0.5846199999999999[0]
[ARHGEF1].istate = 0.31774[1], 0.68226[0]
[PPP1R12B].istate = 0.67891[1], 0.32109[0]
[PAK3].istate = 0.62211[1], 0.37788999999999995[0]
[ARAF].istate = 0.44569[1], 0.5543100000000001[0]
[FUS].istate = 0.68663[1], 0.31337000000000004[0]
[SIRT1].istate = 0.65401[1], 0.34599[0]
[CDC25B].istate = 0.61836[1], 0.38164[0]
[AKT2].istate = 0.60256[1], 0.39744[0]
[RHEB].istate = 0.39983[1], 0.60017[0]
[LIMK1].istate = 0.63406[1], 0.36594000000000004[0]
[GIT1].istate = 0.58558[1], 0.41442[0]
[AMOTL2].istate = 0.37747[1], 0.62253[0]
[TTL].istate = 0.66988[1], 0.33011999999999997[0]
[NFE2L2].istate = 0.79313[1], 0.20687[0]
[AKT3].istate = 0.66844[1], 0.33155999999999997[0]
[RPS6KA1].istate = 0.50299[1], 0.49700999999999995[0]
[NR4A3].istate = 0.5822[1], 0.41779999999999995[0]
[PTK2B].istate = 0.98066[1], 0.019340000000000024[0]
[WWP1].istate = 0.9439[1], 0.05610000000000004[0]
[PLCG1].istate = 0.33274[1], 0.66726[0]
[SNAI1].istate = 0.83129[1], 0.16871000000000003[0]
[PRKCG].istate = 0.98965[1], 0.01034999999999997[0]
[MAP2K2].istate = 0.52174[1], 0.47826[0]
[ARHGEF6].istate = 0.53756[1], 0.46243999999999996[0]
[LATS1].istate = 0.50527[1], 0.49473[0]
[ARHGEF11].istate = 0.77058[1], 0.22941999999999996[0]
[SPART].istate = 0.64187[1], 0.35812999999999995[0]
[KRAS].istate = 0.26402[1], 0.7359800000000001[0]
[ROCK2].istate = 0.78778[1], 0.21221999999999996[0]
[RAC1].istate = 0.5013[1], 0.49870000000000003[0]
[MYC].istate = 0.91298[1], 0.08701999999999999[0]
[YAP1].istate = 0.74381[1], 0.25619000000000003[0]
[EGF].istate = 0.69293[1], 0.30706999999999995[0]
[ERBB2].istate = 0.21948[1], 0.78052[0]
[AKT1].istate = 0.32907[1], 0.67093[0]
[EPHA2].istate = 0.45616[1], 0.54384[0]
[CDC42BPA].istate = 0.61554[1], 0.38446[0]
[EGFR].istate = 0.66364[1], 0.33636[0]
[PAK1].istate = 0.69395[1], 0.30605000000000004[0]
[LATS2].istate = 0.47329[1], 0.52671[0]
[EIF4E].istate = 0.71529[1], 0.28471[0]
[PRKCA].istate = 0.55666[1], 0.44333999999999996[0]
[DEPTOR].istate = 0.87991[1], 0.12009000000000003[0]
[BRAF].istate = 0.38113[1], 0.61887[0]
[NRG2].istate = 0.69788[1], 0.30212000000000006[0]
[SHC1].istate = 0.52522[1], 0.47478[0]
[PRKCB].istate = 0.506[1], 0.494[0]
[CTNNB1].istate = 0.49505[1], 0.50495[0]
[MAP2K1].istate = 0.5269[1], 0.47309999999999997[0]
[NRG4].istate = 0.82614[1], 0.17386000000000001[0]
[TACR3].istate = 0.53073[1], 0.46926999999999996[0]
[CDK1].istate = 0.49597[1], 0.50403[0]
[BCL2L1].istate = 0.44391[1], 0.55609[0]
[BCL2].istate = 0.56149[1], 0.43850999999999996[0]
[PTEN].istate = 0.64555[1], 0.35445000000000004[0]
[CFL1].istate = 0.43681[1], 0.5631900000000001[0]
[YES1].istate = 0.60401[1], 0.39598999999999995[0]
[JUN].istate = 0.48792[1], 0.51208[0]
[ERBB4].istate = 0.4455[1], 0.5545[0]
[PTPN11].istate = 0.61483[1], 0.38517[0]
[PAK2].istate = 0.62945[1], 0.37055000000000005[0]
[F2R].istate = 0.28877[1], 0.71123[0]
[LIMK2].istate = 0.32926[1], 0.67074[0]
[NRG3].istate = 0.68398[1], 0.31601999999999997[0]
[EIF4EBP1].istate = 0.74386[1], 0.25614000000000003[0]
[ARHGEF12].istate = 0.33741[1], 0.66259[0]
[SRC].istate = 0.54014[1], 0.45986000000000005[0]
[NRAS].istate = 0.60045[1], 0.39954999999999996[0]
[mTORC2].istate = 0.30856[1], 0.69144[0]
[mTORC1].istate = 0.48783[1], 0.51217[0]
[PI3K].istate = 0.26122[1], 0.73878[0]
[TSC].istate = 0.44181[1], 0.55819[0]
```
