## Supplementary Dataset 5 for "Explainable Generative AI Uncovers a Molecular Continuum in Medulloblastoma with Implications for Rare Cancer Subtyping and Treatment Equity": MB_list4_RNA_asTransition_180.cfg

```
$u_F2R=0.21429
$d_F2R=4.66657
$u_LPAR2=2.21883
$d_LPAR2=0.45069
$u_TACR3=34.57482
$d_TACR3=0.02892
$u_EGF=0.57322
$d_EGF=1.74453
$u_NRG1 = 1
$d_NRG1 = 1
$u_NRG2=0.07772
$d_NRG2=12.8667
$u_NRG3=0.03936
$d_NRG3=25.4065
$u_NRG4=0.28424
$d_NRG4=3.51815
$u_AKT1=2.46532
$d_AKT1=0.40563
$u_AKT2=0.34731
$d_AKT2=2.87927
$u_AKT3=47.34917
$d_AKT3=0.02112
$u_AMOTL2=11.9092
$d_AMOTL2=0.08397
$u_ARAF=1.3548
$d_ARAF=0.73812
$u_ARHGEF1=0.07305
$d_ARHGEF1=13.68925
$u_ARHGEF11=4.66935
$d_ARHGEF11=0.21416
$u_ARHGEF12=5.06932
$d_ARHGEF12=0.19727
$u_ARHGEF6=0.21623
$d_ARHGEF6=4.62471
$u_ATF2 = 1
$d_ATF2 = 1
$u_BAD=0.118
$d_BAD=8.47458
$u_BCL2=0.62787
$d_BCL2=1.59269
$u_BCL2L1=0.05906
$d_BCL2L1=16.93193
$u_BRAF=2.22548
$d_BRAF=0.44934
$u_CDC42=0.38452
$d_CDC42=2.60064
$u_CDC42BPA=3.91634
$d_CDC42BPA=0.25534
$u_CDK1=6.32069
$d_CDK1=0.15821
$u_CDC25B=0.03299
$d_CDC25B=30.31222
$u_CFL1=0.80995
$d_CFL1=1.23464
$u_CFL2 = 1
$d_CFL2 = 1
$u_CREB1 = 1
$d_CREB1 = 1
$u_CTNNB1=0.62929
$d_CTNNB1=1.58909
$u_CTTN = 1
$d_CTTN = 1
$u_DEPTOR=1.45073
$d_DEPTOR=0.68931
$u_EPHA2=0.9074
$d_EPHA2=1.10205
$u_EGFR=0.09931
$d_EGFR=10.06948
$u_ERBB2=5.81551
$d_ERBB2=0.17195
$u_ERBB3=0.19604
$d_ERBB3=5.101
$u_ERBB4=2.60081
$d_ERBB4=0.3845
$u_EIF4E=2.34161
$d_EIF4E=0.42706
$u_EIF4EBP1=2.46173
$d_EIF4EBP1=0.40622
$u_FUS=13.42113
$d_FUS=0.07451
$u_GIT1=1.76179
$d_GIT1=0.5676
$u_GNA13 = 1
$d_GNA13 = 1
$u_GRB2 = 1
$d_GRB2 = 1
$u_HRAS = 1
$d_HRAS = 1
$u_ITCH = 1
$d_ITCH = 1
$u_JUN=0.18228
$d_JUN=5.48607
$u_KRAS=36.04898
$d_KRAS=0.02774
$u_LATS1=2.32191
$d_LATS1=0.43068
$u_LATS2=0.41576
$d_LATS2=2.40523
$u_LIMK1=0.46961
$d_LIMK1=2.12943
$u_LIMK2=0.2521
$d_LIMK2=3.96668
$u_MAP2K1=4.25171
$d_MAP2K1=0.2352
$u_MAP2K2=0.02602
$d_MAP2K2=38.43198
$u_MAPK1 = 1
$d_MAPK1 = 1
$u_MAPK3 = 1
$d_MAPK3 = 1
$u_MYC=0.25848
$d_MYC=3.86877
$u_MP = 1
$d_MP = 1
$u_NFE2L2=15.61998
$d_NFE2L2=0.06402
$u_NR4A3=0.0908
$d_NR4A3=11.01322
$u_NRAS=3.16553
$d_NRAS=0.3159
$u_PAK1=0.4157
$d_PAK1=2.40558
$u_PAK2=21.72596
$d_PAK2=0.04603
$u_PAK3=0.34159
$d_PAK3=2.92749
$u_PAK4 = 1
$d_PAK4 = 1
$u_PDPK1 = 1
$d_PDPK1 = 1
$u_PI3K=0.07996
$d_PI3K=12.50625
$u_PLCG1=0.08651
$d_PLCG1=11.55936
$u_PPP1R12A = 1
$d_PPP1R12A = 1
$u_PPP1R12B=18.84242
$d_PPP1R12B=0.05307
$u_PRKACA = 1
$d_PRKACA = 1
$u_PRKCA=0.35517
$d_PRKCA=2.81555
$u_PRKCB=0.12613
$d_PRKCB=7.92833
$u_PRKCG=0.71098
$d_PRKCG=1.40651
$u_PRKCZ=0.08696
$d_PRKCZ=11.49954
$u_PTEN=8.25275
$d_PTEN=0.12117
$u_PTK2B=0.22162
$d_PTK2B=4.51223
$u_PTPN11=3.87166
$d_PTPN11=0.25829
$u_RAC1=3.6769
$d_RAC1=0.27197
$u_RAF1 = 1
$d_RAF1 = 1
$u_RHEB=1.67097
$d_RHEB=0.59845
$u_RHOA = 1
$d_RHOA = 1
$u_ROCK1=67.89829
$d_ROCK1=0.01473
$u_ROCK2=16.59072
$d_ROCK2=0.06027
$u_RPS6KA1=0.07108
$d_RPS6KA1=14.06866
$u_SHC1=0.10082
$d_SHC1=9.91867
$u_SIRT1=2.32372
$d_SIRT1=0.43034
$u_SNAI1=0.34988
$d_SNAI1=2.85812
$u_SPART=0.85767
$d_SPART=1.16595
$u_SOS1 = 1
$d_SOS1 = 1
$u_SRC=0.35963
$d_SRC=2.78064
$u_STMN1 = 1
$d_STMN1 = 1
$u_SYN1=0.33285
$d_SYN1=3.00436
$u_TSC=0.46566
$d_TSC=2.14749
$u_TTL=3.27787
$d_TTL=0.30508
$u_WWTR1=0.08176
$d_WWTR1=12.23092
$u_WWP1=0.29312
$d_WWP1=3.41157
$u_YES1=0.02672
$d_YES1=37.42515
$u_YAP1=0.44648
$d_YAP1=2.23974
$u_mTORC2=0.69838
$d_mTORC2=1.43189
$u_mTORC1=0.03605
$d_mTORC1=27.73925
$u_FOXO = 1
$d_FOXO = 1
$u_Tubulin = 1
$d_Tubulin = 1
$u_Microtubule_polimerization = 1
$d_Microtubule_polimerization = 1
$u_Neuron_migration = 1
$d_Neuron_migration = 1
$u_Actin_cytoskeleton_reorganization = 1
$d_Actin_cytoskeleton_reorganization = 1
$u_Cell_migration = 1
$d_Cell_migration = 1
$u_F_actin_dynamics = 1
$d_F_actin_dynamics = 1
$u_Protein_synthesis = 1
$d_Protein_synthesis = 1
$u_Metastasis = 1
$d_Metastasis = 1
$u_Proliferation = 1
$d_Proliferation = 1
$u_Apoptosis = 1
$d_Apoptosis = 1
[ATF2].istate = 1 [0], 0 [1]
[CFL2].istate = 1 [0], 0 [1]
[CREB1].istate = 1 [0], 0 [1]
[CTTN].istate = 1 [0], 0 [1]
[GNA13].istate = 1 [0], 0 [1]
[GRB2].istate = 1 [0], 0 [1]
[HRAS].istate = 1 [0], 0 [1]
[ITCH].istate = 1 [0], 0 [1]
[MAPK1].istate = 1 [0], 0 [1]
[MAPK3].istate = 1 [0], 0 [1]
[MP].istate = 1 [0], 0 [1]
[PAK4].istate = 1 [0], 0 [1]
[PDPK1].istate = 1 [0], 0 [1]
[PPP1R12A].istate = 1 [0], 0 [1]
[PRKACA].istate = 1 [0], 0 [1]
[RAF1].istate = 1 [0], 0 [1]
[RHOA].istate = 1 [0], 0 [1]
[SOS1].istate = 1 [0], 0 [1]
[STMN1].istate = 1 [0], 0 [1]
[FOXO].istate = 1 [0], 0 [1]
[Tubulin].istate = 1 [0], 0 [1]
[Microtubule_polimerization].istate = 1 [0], 0 [1]
[Neuron_migration].istate = 1 [0], 0 [1]
[Actin_cytoskeleton_reorganization].istate = 1 [0], 0 [1]
[Cell_migration].istate = 1 [0], 0 [1]
[F_actin_dynamics].istate = 1 [0], 0 [1]
[Protein_synthesis].istate = 1 [0], 0 [1]
[Metastasis].istate = 1 [0], 0 [1]
[Proliferation].istate = 1 [0], 0 [1]
[Apoptosis].istate = 1 [0], 0 [1]
discrete_time = 0
use_physrandgen = FALSE
seed_pseudorandom = 100
sample_count = 10000
max_time = 60
time_tick = 0.1
thread_count = 1
statdist_traj_count = 100
statdist_cluster_threshold = 1
display_traj = 0
statdist_similarity_cache_max_size = 20000
F2R.is_internal = TRUE
LPAR2.is_internal = TRUE
TACR3.is_internal = TRUE
EGF.is_internal = TRUE
NRG1.is_internal = TRUE
NRG2.is_internal = TRUE
NRG3.is_internal = TRUE
NRG4.is_internal = TRUE
AKT1.is_internal = TRUE
AKT2.is_internal = TRUE
AKT3.is_internal = TRUE
AMOTL2.is_internal = TRUE
ARAF.is_internal = TRUE
ARHGEF1.is_internal = TRUE
ARHGEF11.is_internal = TRUE
ARHGEF12.is_internal = TRUE
ARHGEF6.is_internal = TRUE
ATF2.is_internal = TRUE
BAD.is_internal = TRUE
BCL2.is_internal = TRUE
BCL2L1.is_internal = TRUE
BRAF.is_internal = TRUE
CDC42.is_internal = TRUE
CDC42BPA.is_internal = TRUE
CDK1.is_internal = TRUE
CDC25B.is_internal = TRUE
CFL1.is_internal = TRUE
CFL2.is_internal = TRUE
CREB1.is_internal = TRUE
CTNNB1.is_internal = TRUE
CTTN.is_internal = TRUE
DEPTOR.is_internal = TRUE
EPHA2.is_internal = TRUE
EGFR.is_internal = TRUE
ERBB2.is_internal = TRUE
ERBB3.is_internal = TRUE
ERBB4.is_internal = TRUE
EIF4E.is_internal = TRUE
EIF4EBP1.is_internal = TRUE
FUS.is_internal = TRUE
GIT1.is_internal = TRUE
GNA13.is_internal = TRUE
GRB2.is_internal = TRUE
HRAS.is_internal = TRUE
ITCH.is_internal = TRUE
JUN.is_internal = TRUE
KRAS.is_internal = TRUE
LATS1.is_internal = TRUE
LATS2.is_internal = TRUE
LIMK1.is_internal = TRUE
LIMK2.is_internal = TRUE
MAP2K1.is_internal = FALSE
MAP2K2.is_internal = FALSE
MAPK1.is_internal = FALSE
MAPK3.is_internal = FALSE
MYC.is_internal = FALSE
MP.is_internal = FALSE
NFE2L2.is_internal = FALSE
NR4A3.is_internal = FALSE
NRAS.is_internal = FALSE
PAK1.is_internal = TRUE
PAK2.is_internal = TRUE
PAK3.is_internal = TRUE
PAK4.is_internal = TRUE
PDPK1.is_internal = TRUE
PI3K.is_internal = TRUE
PLCG1.is_internal = TRUE
PPP1R12A.is_internal = TRUE
PPP1R12B.is_internal = TRUE
PRKACA.is_internal = TRUE
PRKCA.is_internal = TRUE
PRKCB.is_internal = TRUE
PRKCG.is_internal = TRUE
PRKCZ.is_internal = TRUE
PTEN.is_internal = TRUE
PTK2B.is_internal = TRUE
PTPN11.is_internal = TRUE
RAC1.is_internal = TRUE
RAF1.is_internal = TRUE
RHEB.is_internal = TRUE
RHOA.is_internal = TRUE
ROCK1.is_internal = TRUE
ROCK2.is_internal = TRUE
RPS6KA1.is_internal = TRUE
SHC1.is_internal = TRUE
SIRT1.is_internal = TRUE
SNAI1.is_internal = TRUE
SPART.is_internal = TRUE
SOS1.is_internal = TRUE
SRC.is_internal = TRUE
STMN1.is_internal = TRUE
SYN1.is_internal = TRUE
TSC.is_internal = TRUE
TTL.is_internal = TRUE
WWTR1.is_internal = TRUE
WWP1.is_internal = TRUE
YES1.is_internal = TRUE
YAP1.is_internal = TRUE
mTORC2.is_internal = TRUE
mTORC1.is_internal = TRUE
FOXO.is_internal = TRUE
Tubulin.is_internal = TRUE
Microtubule_polimerization.is_internal = FALSE
Neuron_migration.is_internal = FALSE
Actin_cytoskeleton_reorganization.is_internal = TRUE
Cell_migration.is_internal = TRUE
F_actin_dynamics.is_internal = TRUE
Protein_synthesis.is_internal = TRUE
Metastasis.is_internal = FALSE
Proliferation.is_internal = TRUE
Apoptosis.is_internal = TRUE
[NRG1].istate = 0.5[1], 0.5[0]
[BAD].istate = 0.26797[1], 0.73203[0]
[SYN1].istate = 0.38056[1], 0.61944[0]
[WWTR1].istate = 0.22813[1], 0.7718700000000001[0]
[LPAR2].istate = 0.58653[1], 0.41347[0]
[ERBB3].istate = 0.32308[1], 0.67692[0]
[PRKCZ].istate = 0.23483[1], 0.76517[0]
[ROCK1].istate = 0.95796[1], 0.042039999999999966[0]
[CDC42].istate = 0.39623[1], 0.6037699999999999[0]
[ARHGEF1].istate = 0.21591[1], 0.78409[0]
[PPP1R12B].istate = 0.81878[1], 0.18122000000000005[0]
[PAK3].istate = 0.38338[1], 0.61662[0]
[ARAF].istate = 0.53297[1], 0.46702999999999995[0]
[FUS].istate = 0.78195[1], 0.21804999999999997[0]
[SIRT1].istate = 0.59155[1], 0.40845[0]
[CDC25B].istate = 0.12959[1], 0.87041[0]
[AKT2].istate = 0.38518[1], 0.6148199999999999[0]
[RHEB].istate = 0.55574[1], 0.44426[0]
[LIMK1].istate = 0.41794[1], 0.58206[0]
[GIT1].istate = 0.56149[1], 0.43850999999999996[0]
[AMOTL2].istate = 0.76897[1], 0.23102999999999996[0]
[TTL].istate = 0.6289[1], 0.3711[0]
[NFE2L2].istate = 0.79842[1], 0.20157999999999998[0]
[AKT3].istate = 0.91883[1], 0.08116999999999996[0]
[RPS6KA1].istate = 0.21294[1], 0.78706[0]
[NR4A3].istate = 0.23952[1], 0.76048[0]
[PTK2B].istate = 0.3364[1], 0.6636[0]
[WWP1].istate = 0.36676[1], 0.63324[0]
[PLCG1].istate = 0.23427[1], 0.76573[0]
[SNAI1].istate = 0.38598[1], 0.61402[0]
[PRKCG].istate = 0.46296[1], 0.53704[0]
[MAP2K2].istate = 0.10382[1], 0.89618[0]
[ARHGEF6].istate = 0.33373[1], 0.6662699999999999[0]
[LATS1].istate = 0.59146[1], 0.40854[0]
[ARHGEF11].istate = 0.66731[1], 0.33269000000000004[0]
[SPART].istate = 0.48333[1], 0.51667[0]
[KRAS].istate = 0.88922[1], 0.11077999999999999[0]
[ROCK2].istate = 0.80497[1], 0.19503000000000004[0]
[RAC1].istate = 0.64137[1], 0.35863[0]
[MYC].istate = 0.3531[1], 0.6469[0]
[YAP1].istate = 0.41245[1], 0.58755[0]
[EGF].istate = 0.43958[1], 0.5604199999999999[0]
[ERBB2].istate = 0.69115[1], 0.30884999999999996[0]
[AKT1].istate = 0.59797[1], 0.40203[0]
[EPHA2].istate = 0.48945[1], 0.5105500000000001[0]
[CDC42BPA].istate = 0.64822[1], 0.35178[0]
[EGFR].istate = 0.24924[1], 0.75076[0]
[PAK1].istate = 0.4047[1], 0.5952999999999999[0]
[LATS2].istate = 0.40471[1], 0.59529[0]
[EIF4E].istate = 0.59238[1], 0.40762[0]
[PRKCA].istate = 0.38761[1], 0.61239[0]
[DEPTOR].istate = 0.5404[1], 0.4596[0]
[BRAF].istate = 0.58686[1], 0.41313999999999995[0]
[NRG2].istate = 0.22264[1], 0.77736[0]
[SHC1].istate = 0.25088[1], 0.74912[0]
[PRKCB].istate = 0.27521[1], 0.72479[0]
[CTNNB1].istate = 0.44971[1], 0.55029[0]
[MAP2K1].istate = 0.65714[1], 0.34286000000000005[0]
[NRG4].istate = 0.36342[1], 0.6365799999999999[0]
[TACR3].istate = 0.88469[1], 0.11531000000000002[0]
[CDK1].istate = 0.70019[1], 0.29981[0]
[BCL2L1].istate = 0.19282[1], 0.80718[0]
[BCL2].istate = 0.44947[1], 0.55053[0]
[PTEN].istate = 0.72915[1], 0.27085000000000004[0]
[CFL1].istate = 0.47711[1], 0.5228900000000001[0]
[YES1].istate = 0.10671[1], 0.89329[0]
[JUN].istate = 0.31518[1], 0.68482[0]
[ERBB4].istate = 0.60378[1], 0.39622[0]
[PTPN11].istate = 0.64697[1], 0.35302999999999995[0]
[PAK2].istate = 0.83424[1], 0.16576000000000002[0]
[F2R].istate = 0.33275[1], 0.66725[0]
[LIMK2].istate = 0.35039[1], 0.64961[0]
[NRG3].istate = 0.14876[1], 0.85124[0]
[EIF4EBP1].istate = 0.59781[1], 0.40219000000000005[0]
[ARHGEF12].istate = 0.67624[1], 0.32376000000000005[0]
[SRC].istate = 0.38896[1], 0.61104[0]
[NRAS].istate = 0.62511[1], 0.37488999999999995[0]
[mTORC2].istate = 0.46102[1], 0.53898[0]
[mTORC1].istate = 0.13921[1], 0.8607899999999999[0]
[PI3K].istate = 0.22572[1], 0.77428[0]
[TSC].istate = 0.41702[1], 0.58298[0]
```
