## Supplementary Dataset 5 for "Explainable Generative AI Uncovers a Molecular Continuum in Medulloblastoma with Implications for Rare Cancer Subtyping and Treatment Equity": MB_list4_RNA_asTransition_186.cfg

```
$u_F2R=37.0094
$d_F2R=0.02702
$u_LPAR2=6.84415
$d_LPAR2=0.14611
$u_TACR3=0.26782
$d_TACR3=3.73385
$u_EGF=1.6901
$d_EGF=0.59168
$u_NRG1 = 1
$d_NRG1 = 1
$u_NRG2=1.8722
$d_NRG2=0.53413
$u_NRG3=41.6695
$d_NRG3=0.024
$u_NRG4=0.58591
$d_NRG4=1.70675
$u_AKT1=0.0175
$d_AKT1=57.14286
$u_AKT2=3.1194
$d_AKT2=0.32057
$u_AKT3=0.57558
$d_AKT3=1.73738
$u_AMOTL2=0.05288
$d_AMOTL2=18.91074
$u_ARAF=0.2549
$d_ARAF=3.92311
$u_ARHGEF1=0.08219
$d_ARHGEF1=12.16693
$u_ARHGEF11=0.06193
$d_ARHGEF11=16.14726
$u_ARHGEF12=0.05844
$d_ARHGEF12=17.11157
$u_ARHGEF6=6.2219
$d_ARHGEF6=0.16072
$u_ATF2 = 1
$d_ATF2 = 1
$u_BAD=0.15749
$d_BAD=6.34961
$u_BCL2=43.62023
$d_BCL2=0.02293
$u_BCL2L1=3.34126
$d_BCL2L1=0.29929
$u_BRAF=0.09506
$d_BRAF=10.51967
$u_CDC42=0.55585
$d_CDC42=1.79905
$u_CDC42BPA=2.82125
$d_CDC42BPA=0.35445
$u_CDK1=0.89967
$d_CDK1=1.11152
$u_CDC25B=13.91612
$d_CDC25B=0.07186
$u_CFL1=1.01285
$d_CFL1=0.98731
$u_CFL2 = 1
$d_CFL2 = 1
$u_CREB1 = 1
$d_CREB1 = 1
$u_CTNNB1=48.88198
$d_CTNNB1=0.02046
$u_CTTN = 1
$d_CTTN = 1
$u_DEPTOR=3.96236
$d_DEPTOR=0.25237
$u_EPHA2=0.80662
$d_EPHA2=1.23974
$u_EGFR=2.56326
$d_EGFR=0.39013
$u_ERBB2=0.01617
$d_ERBB2=61.84292
$u_ERBB3=1.60241
$d_ERBB3=0.62406
$u_ERBB4=0.07708
$d_ERBB4=12.97353
$u_EIF4E=0.81669
$d_EIF4E=1.22445
$u_EIF4EBP1=0.52764
$d_EIF4EBP1=1.89523
$u_FUS=0.22127
$d_FUS=4.51937
$u_GIT1=0.45194
$d_GIT1=2.21268
$u_GNA13 = 1
$d_GNA13 = 1
$u_GRB2 = 1
$d_GRB2 = 1
$u_HRAS = 1
$d_HRAS = 1
$u_ITCH = 1
$d_ITCH = 1
$u_JUN=16.20503
$d_JUN=0.06171
$u_KRAS=0.04265
$d_KRAS=23.44666
$u_LATS1=0.1297
$d_LATS1=7.7101
$u_LATS2=7.28957
$d_LATS2=0.13718
$u_LIMK1=0.02863
$d_LIMK1=34.9284
$u_LIMK2=4.8426
$d_LIMK2=0.2065
$u_MAP2K1=7.6361
$d_MAP2K1=0.13096
$u_MAP2K2=0.13297
$d_MAP2K2=7.52049
$u_MAPK1 = 1
$d_MAPK1 = 1
$u_MAPK3 = 1
$d_MAPK3 = 1
$u_MYC=4.02445
$d_MYC=0.24848
$u_MP = 1
$d_MP = 1
$u_NFE2L2=16.97501
$d_NFE2L2=0.05891
$u_NR4A3=22.38933
$d_NR4A3=0.04466
$u_NRAS=0.09158
$d_NRAS=10.91941
$u_PAK1=4.57007
$d_PAK1=0.21882
$u_PAK2=0.14686
$d_PAK2=6.80921
$u_PAK3=1.90932
$d_PAK3=0.52375
$u_PAK4 = 1
$d_PAK4 = 1
$u_PDPK1 = 1
$d_PDPK1 = 1
$u_PI3K=2.58734
$d_PI3K=0.3865
$u_PLCG1=0.2705
$d_PLCG1=3.69686
$u_PPP1R12A = 1
$d_PPP1R12A = 1
$u_PPP1R12B=5.95537
$d_PPP1R12B=0.16792
$u_PRKACA = 1
$d_PRKACA = 1
$u_PRKCA=12.24534
$d_PRKCA=0.08166
$u_PRKCB=19.29311
$d_PRKCB=0.05183
$u_PRKCG=1.63517
$d_PRKCG=0.61156
$u_PRKCZ=20.84441
$d_PRKCZ=0.04797
$u_PTEN=1.24023
$d_PTEN=0.8063
$u_PTK2B=71.19997
$d_PTK2B=0.01404
$u_PTPN11=0.02369
$d_PTPN11=42.2119
$u_RAC1=0.2882
$d_RAC1=3.46981
$u_RAF1 = 1
$d_RAF1 = 1
$u_RHEB=0.07537
$d_RHEB=13.26788
$u_RHOA = 1
$d_RHOA = 1
$u_ROCK1=1.30733
$d_ROCK1=0.76492
$u_ROCK2=0.23281
$d_ROCK2=4.29535
$u_RPS6KA1=0.57841
$d_RPS6KA1=1.72888
$u_SHC1=15.72372
$d_SHC1=0.0636
$u_SIRT1=8.17823
$d_SIRT1=0.12228
$u_SNAI1=10.04964
$d_SNAI1=0.09951
$u_SPART=1.62139
$d_SPART=0.61675
$u_SOS1 = 1
$d_SOS1 = 1
$u_SRC=0.01633
$d_SRC=61.23699
$u_STMN1 = 1
$d_STMN1 = 1
$u_SYN1=10.02926
$d_SYN1=0.09971
$u_TSC=0.26217
$d_TSC=3.81432
$u_TTL=0.22024
$d_TTL=4.5405
$u_WWTR1=22.38559
$d_WWTR1=0.04467
$u_WWP1=2.79555
$d_WWP1=0.35771
$u_YES1=0.86168
$d_YES1=1.16052
$u_YAP1=43.19067
$d_YAP1=0.02315
$u_mTORC2=0.04161
$d_mTORC2=24.03268
$u_mTORC1=0.038
$d_mTORC1=26.31579
$u_FOXO = 1
$d_FOXO = 1
$u_Tubulin = 1
$d_Tubulin = 1
$u_Microtubule_polimerization = 1
$d_Microtubule_polimerization = 1
$u_Neuron_migration = 1
$d_Neuron_migration = 1
$u_Actin_cytoskeleton_reorganization = 1
$d_Actin_cytoskeleton_reorganization = 1
$u_Cell_migration = 1
$d_Cell_migration = 1
$u_F_actin_dynamics = 1
$d_F_actin_dynamics = 1
$u_Protein_synthesis = 1
$d_Protein_synthesis = 1
$u_Metastasis = 1
$d_Metastasis = 1
$u_Proliferation = 1
$d_Proliferation = 1
$u_Apoptosis = 1
$d_Apoptosis = 1
[ATF2].istate = 1 [0], 0 [1]
[CFL2].istate = 1 [0], 0 [1]
[CREB1].istate = 1 [0], 0 [1]
[CTTN].istate = 1 [0], 0 [1]
[GNA13].istate = 1 [0], 0 [1]
[GRB2].istate = 1 [0], 0 [1]
[HRAS].istate = 1 [0], 0 [1]
[ITCH].istate = 1 [0], 0 [1]
[MAPK1].istate = 1 [0], 0 [1]
[MAPK3].istate = 1 [0], 0 [1]
[MP].istate = 1 [0], 0 [1]
[PAK4].istate = 1 [0], 0 [1]
[PDPK1].istate = 1 [0], 0 [1]
[PPP1R12A].istate = 1 [0], 0 [1]
[PRKACA].istate = 1 [0], 0 [1]
[RAF1].istate = 1 [0], 0 [1]
[RHOA].istate = 1 [0], 0 [1]
[SOS1].istate = 1 [0], 0 [1]
[STMN1].istate = 1 [0], 0 [1]
[FOXO].istate = 1 [0], 0 [1]
[Tubulin].istate = 1 [0], 0 [1]
[Microtubule_polimerization].istate = 1 [0], 0 [1]
[Neuron_migration].istate = 1 [0], 0 [1]
[Actin_cytoskeleton_reorganization].istate = 1 [0], 0 [1]
[Cell_migration].istate = 1 [0], 0 [1]
[F_actin_dynamics].istate = 1 [0], 0 [1]
[Protein_synthesis].istate = 1 [0], 0 [1]
[Metastasis].istate = 1 [0], 0 [1]
[Proliferation].istate = 1 [0], 0 [1]
[Apoptosis].istate = 1 [0], 0 [1]
discrete_time = 0
use_physrandgen = FALSE
seed_pseudorandom = 100
sample_count = 10000
max_time = 60
time_tick = 0.1
thread_count = 1
statdist_traj_count = 100
statdist_cluster_threshold = 1
display_traj = 0
statdist_similarity_cache_max_size = 20000
F2R.is_internal = TRUE
LPAR2.is_internal = TRUE
TACR3.is_internal = TRUE
EGF.is_internal = TRUE
NRG1.is_internal = TRUE
NRG2.is_internal = TRUE
NRG3.is_internal = TRUE
NRG4.is_internal = TRUE
AKT1.is_internal = TRUE
AKT2.is_internal = TRUE
AKT3.is_internal = TRUE
AMOTL2.is_internal = TRUE
ARAF.is_internal = TRUE
ARHGEF1.is_internal = TRUE
ARHGEF11.is_internal = TRUE
ARHGEF12.is_internal = TRUE
ARHGEF6.is_internal = TRUE
ATF2.is_internal = TRUE
BAD.is_internal = TRUE
BCL2.is_internal = TRUE
BCL2L1.is_internal = TRUE
BRAF.is_internal = TRUE
CDC42.is_internal = TRUE
CDC42BPA.is_internal = TRUE
CDK1.is_internal = TRUE
CDC25B.is_internal = TRUE
CFL1.is_internal = TRUE
CFL2.is_internal = TRUE
CREB1.is_internal = TRUE
CTNNB1.is_internal = TRUE
CTTN.is_internal = TRUE
DEPTOR.is_internal = TRUE
EPHA2.is_internal = TRUE
EGFR.is_internal = TRUE
ERBB2.is_internal = TRUE
ERBB3.is_internal = TRUE
ERBB4.is_internal = TRUE
EIF4E.is_internal = TRUE
EIF4EBP1.is_internal = TRUE
FUS.is_internal = TRUE
GIT1.is_internal = TRUE
GNA13.is_internal = TRUE
GRB2.is_internal = TRUE
HRAS.is_internal = TRUE
ITCH.is_internal = TRUE
JUN.is_internal = TRUE
KRAS.is_internal = TRUE
LATS1.is_internal = TRUE
LATS2.is_internal = TRUE
LIMK1.is_internal = TRUE
LIMK2.is_internal = TRUE
MAP2K1.is_internal = FALSE
MAP2K2.is_internal = FALSE
MAPK1.is_internal = FALSE
MAPK3.is_internal = FALSE
MYC.is_internal = FALSE
MP.is_internal = FALSE
NFE2L2.is_internal = FALSE
NR4A3.is_internal = FALSE
NRAS.is_internal = FALSE
PAK1.is_internal = TRUE
PAK2.is_internal = TRUE
PAK3.is_internal = TRUE
PAK4.is_internal = TRUE
PDPK1.is_internal = TRUE
PI3K.is_internal = TRUE
PLCG1.is_internal = TRUE
PPP1R12A.is_internal = TRUE
PPP1R12B.is_internal = TRUE
PRKACA.is_internal = TRUE
PRKCA.is_internal = TRUE
PRKCB.is_internal = TRUE
PRKCG.is_internal = TRUE
PRKCZ.is_internal = TRUE
PTEN.is_internal = TRUE
PTK2B.is_internal = TRUE
PTPN11.is_internal = TRUE
RAC1.is_internal = TRUE
RAF1.is_internal = TRUE
RHEB.is_internal = TRUE
RHOA.is_internal = TRUE
ROCK1.is_internal = TRUE
ROCK2.is_internal = TRUE
RPS6KA1.is_internal = TRUE
SHC1.is_internal = TRUE
SIRT1.is_internal = TRUE
SNAI1.is_internal = TRUE
SPART.is_internal = TRUE
SOS1.is_internal = TRUE
SRC.is_internal = TRUE
STMN1.is_internal = TRUE
SYN1.is_internal = TRUE
TSC.is_internal = TRUE
TTL.is_internal = TRUE
WWTR1.is_internal = TRUE
WWP1.is_internal = TRUE
YES1.is_internal = TRUE
YAP1.is_internal = TRUE
mTORC2.is_internal = TRUE
mTORC1.is_internal = TRUE
FOXO.is_internal = TRUE
Tubulin.is_internal = TRUE
Microtubule_polimerization.is_internal = FALSE
Neuron_migration.is_internal = FALSE
Actin_cytoskeleton_reorganization.is_internal = TRUE
Cell_migration.is_internal = TRUE
F_actin_dynamics.is_internal = TRUE
Protein_synthesis.is_internal = TRUE
Metastasis.is_internal = FALSE
Proliferation.is_internal = TRUE
Apoptosis.is_internal = TRUE
[NRG1].istate = 0.5[1], 0.5[0]
[BAD].istate = 0.29932[1], 0.70068[0]
[SYN1].istate = 0.75032[1], 0.24968[0]
[WWTR1].istate = 0.83749[1], 0.16251000000000004[0]
[LPAR2].istate = 0.70883[1], 0.29117000000000004[0]
[ERBB3].istate = 0.55119[1], 0.44881000000000004[0]
[PRKCZ].istate = 0.82975[1], 0.17025[0]
[ROCK1].istate = 0.5291[1], 0.4709[0]
[CDC42].istate = 0.43624[1], 0.56376[0]
[ARHGEF1].istate = 0.2287[1], 0.7713[0]
[PPP1R12B].istate = 0.69373[1], 0.30627000000000004[0]
[PAK3].istate = 0.57022[1], 0.42978000000000005[0]
[ARAF].istate = 0.35159[1], 0.6484099999999999[0]
[FUS].istate = 0.33623[1], 0.66377[0]
[SIRT1].istate = 0.72816[1], 0.27183999999999997[0]
[CDC25B].istate = 0.78588[1], 0.21411999999999998[0]
[AKT2].istate = 0.62352[1], 0.37648000000000004[0]
[RHEB].istate = 0.2193[1], 0.7807[0]
[LIMK1].istate = 0.1142[1], 0.8858[0]
[GIT1].istate = 0.41377[1], 0.58623[0]
[AMOTL2].istate = 0.18082[1], 0.81918[0]
[TTL].istate = 0.33572[1], 0.66428[0]
[NFE2L2].istate = 0.80745[1], 0.19255[0]
[AKT3].istate = 0.44003[1], 0.5599700000000001[0]
[RPS6KA1].istate = 0.44056[1], 0.5594399999999999[0]
[NR4A3].istate = 0.83751[1], 0.16249000000000002[0]
[PTK2B].istate = 0.96312[1], 0.036880000000000024[0]
[WWP1].istate = 0.61162[1], 0.38837999999999995[0]
[PLCG1].istate = 0.35804[1], 0.64196[0]
[SNAI1].istate = 0.75054[1], 0.24946000000000002[0]
[PRKCG].istate = 0.55339[1], 0.44660999999999995[0]
[MAP2K2].istate = 0.28094[1], 0.71906[0]
[ARHGEF6].istate = 0.69848[1], 0.30152[0]
[LATS1].istate = 0.27824[1], 0.72176[0]
[ARHGEF11].istate = 0.19798[1], 0.80202[0]
[SPART].istate = 0.55247[1], 0.44753[0]
[KRAS].istate = 0.15748[1], 0.8425199999999999[0]
[ROCK2].istate = 0.34175[1], 0.65825[0]
[RAC1].istate = 0.36492[1], 0.63508[0]
[MYC].istate = 0.65118[1], 0.34882[0]
[YAP1].istate = 0.90885[1], 0.09114999999999995[0]
[EGF].istate = 0.55698[1], 0.44301999999999997[0]
[ERBB2].istate = 0.05216[1], 0.94784[0]
[AKT1].istate = 0.06075[1], 0.93925[0]
[EPHA2].istate = 0.47667[1], 0.5233300000000001[0]
[CDC42BPA].istate = 0.61261[1], 0.38739[0]
[EGFR].istate = 0.6022[1], 0.39780000000000004[0]
[PAK1].istate = 0.66498[1], 0.33502[0]
[LATS2].istate = 0.71568[1], 0.28432[0]
[EIF4E].istate = 0.47801[1], 0.52199[0]
[PRKCA].istate = 0.77199[1], 0.22801000000000005[0]
[DEPTOR].istate = 0.64949[1], 0.35051[0]
[BRAF].istate = 0.2445[1], 0.7555000000000001[0]
[NRG2].istate = 0.56809[1], 0.43191[0]
[SHC1].istate = 0.79914[1], 0.20086000000000004[0]
[PRKCB].istate = 0.82135[1], 0.17864999999999998[0]
[CTNNB1].istate = 0.92229[1], 0.07770999999999995[0]
[MAP2K1].istate = 0.72072[1], 0.27928[0]
[NRG4].istate = 0.44196[1], 0.55804[0]
[TACR3].istate = 0.35696[1], 0.6430400000000001[0]
[CDK1].istate = 0.48852[1], 0.5114799999999999[0]
[BCL2L1].istate = 0.63098[1], 0.36902[0]
[BCL2].istate = 0.90992[1], 0.09008000000000005[0]
[PTEN].istate = 0.52338[1], 0.47662000000000004[0]
[CFL1].istate = 0.50139[1], 0.49861[0]
[YES1].istate = 0.48384[1], 0.51616[0]
[JUN].istate = 0.80241[1], 0.19759000000000004[0]
[ERBB4].istate = 0.22174[1], 0.77826[0]
[PTPN11].istate = 0.09366[1], 0.90634[0]
[PAK2].istate = 0.29173[1], 0.70827[0]
[F2R].istate = 0.89208[1], 0.10792000000000002[0]
[LIMK2].istate = 0.67127[1], 0.32872999999999997[0]
[NRG3].istate = 0.90495[1], 0.09504999999999997[0]
[EIF4EBP1].istate = 0.43058[1], 0.56942[0]
[ARHGEF12].istate = 0.19167[1], 0.80833[0]
[SRC].istate = 0.05326[1], 0.94674[0]
[NRAS].istate = 0.24045[1], 0.75955[0]
[mTORC2].istate = 0.1548[1], 0.8452[0]
[mTORC1].istate = 0.14496[1], 0.85504[0]
[PI3K].istate = 0.60321[1], 0.39679[0]
[TSC].istate = 0.35465[1], 0.64535[0]
```
