## Supplementary Dataset 5 for "Explainable Generative AI Uncovers a Molecular Continuum in Medulloblastoma with Implications for Rare Cancer Subtyping and Treatment Equity": MB_list4_RNA_asTransition_187.cfg

```
$u_F2R=0.94394
$d_F2R=1.05939
$u_LPAR2=3.94224
$d_LPAR2=0.25366
$u_TACR3=0.94105
$d_TACR3=1.06264
$u_EGF=11.07348
$d_EGF=0.09031
$u_NRG1 = 1
$d_NRG1 = 1
$u_NRG2=0.44593
$d_NRG2=2.2425
$u_NRG3=1.22564
$d_NRG3=0.8159
$u_NRG4=0.54487
$d_NRG4=1.8353
$u_AKT1=2.22967
$d_AKT1=0.4485
$u_AKT2=3.02963
$d_AKT2=0.33007
$u_AKT3=3.17061
$d_AKT3=0.3154
$u_AMOTL2=3.42769
$d_AMOTL2=0.29174
$u_ARAF=11.92505
$d_ARAF=0.08386
$u_ARHGEF1=0.30696
$d_ARHGEF1=3.25775
$u_ARHGEF11=0.14545
$d_ARHGEF11=6.87521
$u_ARHGEF12=0.17691
$d_ARHGEF12=5.65259
$u_ARHGEF6=0.23479
$d_ARHGEF6=4.25913
$u_ATF2 = 1
$d_ATF2 = 1
$u_BAD=3.95248
$d_BAD=0.25301
$u_BCL2=0.13633
$d_BCL2=7.33514
$u_BCL2L1=14.92976
$d_BCL2L1=0.06698
$u_BRAF=0.27617
$d_BRAF=3.62096
$u_CDC42=0.07598
$d_CDC42=13.16136
$u_CDC42BPA=0.02743
$d_CDC42BPA=36.45643
$u_CDK1=5.61803
$d_CDK1=0.178
$u_CDC25B=3.34309
$d_CDC25B=0.29912
$u_CFL1=0.54906
$d_CFL1=1.82129
$u_CFL2 = 1
$d_CFL2 = 1
$u_CREB1 = 1
$d_CREB1 = 1
$u_CTNNB1=0.88904
$d_CTNNB1=1.12481
$u_CTTN = 1
$d_CTTN = 1
$u_DEPTOR=10.30414
$d_DEPTOR=0.09705
$u_EPHA2=4.70376
$d_EPHA2=0.2126
$u_EGFR=0.12349
$d_EGFR=8.09782
$u_ERBB2=0.38091
$d_ERBB2=2.62529
$u_ERBB3=0.46702
$d_ERBB3=2.14124
$u_ERBB4=1.20962
$d_ERBB4=0.82671
$u_EIF4E=4.52696
$d_EIF4E=0.2209
$u_EIF4EBP1=4.69331
$d_EIF4EBP1=0.21307
$u_FUS=6.26754
$d_FUS=0.15955
$u_GIT1=0.66923
$d_GIT1=1.49425
$u_GNA13 = 1
$d_GNA13 = 1
$u_GRB2 = 1
$d_GRB2 = 1
$u_HRAS = 1
$d_HRAS = 1
$u_ITCH = 1
$d_ITCH = 1
$u_JUN=7.52618
$d_JUN=0.13287
$u_KRAS=0.28784
$d_KRAS=3.47415
$u_LATS1=0.28691
$d_LATS1=3.48541
$u_LATS2=3.19422
$d_LATS2=0.31307
$u_LIMK1=2.36426
$d_LIMK1=0.42297
$u_LIMK2=1.62808
$d_LIMK2=0.61422
$u_MAP2K1=0.15919
$d_MAP2K1=6.2818
$u_MAP2K2=1.30186
$d_MAP2K2=0.76813
$u_MAPK1 = 1
$d_MAPK1 = 1
$u_MAPK3 = 1
$d_MAPK3 = 1
$u_MYC=34.66722
$d_MYC=0.02885
$u_MP = 1
$d_MP = 1
$u_NFE2L2=5.64904
$d_NFE2L2=0.17702
$u_NR4A3=14.71008
$d_NR4A3=0.06798
$u_NRAS=6.22838
$d_NRAS=0.16056
$u_PAK1=0.49056
$d_PAK1=2.03849
$u_PAK2=1.90788
$d_PAK2=0.52414
$u_PAK3=0.09092
$d_PAK3=10.99868
$u_PAK4 = 1
$d_PAK4 = 1
$u_PDPK1 = 1
$d_PDPK1 = 1
$u_PI3K=0.51256
$d_PI3K=1.95099
$u_PLCG1=2.58085
$d_PLCG1=0.38747
$u_PPP1R12A = 1
$d_PPP1R12A = 1
$u_PPP1R12B=0.51181
$d_PPP1R12B=1.95385
$u_PRKACA = 1
$d_PRKACA = 1
$u_PRKCA=0.12914
$d_PRKCA=7.74353
$u_PRKCB=0.50054
$d_PRKCB=1.99784
$u_PRKCG=0.41625
$d_PRKCG=2.4024
$u_PRKCZ=0.09549
$d_PRKCZ=10.4723
$u_PTEN=1.33991
$d_PTEN=0.74632
$u_PTK2B=0.43112
$d_PTK2B=2.31954
$u_PTPN11=0.5891
$d_PTPN11=1.6975
$u_RAC1=0.21843
$d_RAC1=4.57813
$u_RAF1 = 1
$d_RAF1 = 1
$u_RHEB=1.84927
$d_RHEB=0.54075
$u_RHOA = 1
$d_RHOA = 1
$u_ROCK1=0.3758
$d_ROCK1=2.66099
$u_ROCK2=0.20293
$d_ROCK2=4.92781
$u_RPS6KA1=6.81176
$d_RPS6KA1=0.1468
$u_SHC1=0.57609
$d_SHC1=1.73584
$u_SIRT1=0.66441
$d_SIRT1=1.50509
$u_SNAI1=1.12514
$d_SNAI1=0.88878
$u_SPART=0.0132
$d_SPART=75.75758
$u_SOS1 = 1
$d_SOS1 = 1
$u_SRC=0.25441
$d_SRC=3.93066
$u_STMN1 = 1
$d_STMN1 = 1
$u_SYN1=0.25019
$d_SYN1=3.99696
$u_TSC=1.12381
$d_TSC=0.88983
$u_TTL=13.71442
$d_TTL=0.07292
$u_WWTR1=0.23349
$d_WWTR1=4.28284
$u_WWP1=0.20627
$d_WWP1=4.84801
$u_YES1=0.01212
$d_YES1=82.50825
$u_YAP1=1.34678
$d_YAP1=0.74251
$u_mTORC2=0.09882
$d_mTORC2=10.11941
$u_mTORC1=0.43826
$d_mTORC1=2.28175
$u_FOXO = 1
$d_FOXO = 1
$u_Tubulin = 1
$d_Tubulin = 1
$u_Microtubule_polimerization = 1
$d_Microtubule_polimerization = 1
$u_Neuron_migration = 1
$d_Neuron_migration = 1
$u_Actin_cytoskeleton_reorganization = 1
$d_Actin_cytoskeleton_reorganization = 1
$u_Cell_migration = 1
$d_Cell_migration = 1
$u_F_actin_dynamics = 1
$d_F_actin_dynamics = 1
$u_Protein_synthesis = 1
$d_Protein_synthesis = 1
$u_Metastasis = 1
$d_Metastasis = 1
$u_Proliferation = 1
$d_Proliferation = 1
$u_Apoptosis = 1
$d_Apoptosis = 1
[ATF2].istate = 1 [0], 0 [1]
[CFL2].istate = 1 [0], 0 [1]
[CREB1].istate = 1 [0], 0 [1]
[CTTN].istate = 1 [0], 0 [1]
[GNA13].istate = 1 [0], 0 [1]
[GRB2].istate = 1 [0], 0 [1]
[HRAS].istate = 1 [0], 0 [1]
[ITCH].istate = 1 [0], 0 [1]
[MAPK1].istate = 1 [0], 0 [1]
[MAPK3].istate = 1 [0], 0 [1]
[MP].istate = 1 [0], 0 [1]
[PAK4].istate = 1 [0], 0 [1]
[PDPK1].istate = 1 [0], 0 [1]
[PPP1R12A].istate = 1 [0], 0 [1]
[PRKACA].istate = 1 [0], 0 [1]
[RAF1].istate = 1 [0], 0 [1]
[RHOA].istate = 1 [0], 0 [1]
[SOS1].istate = 1 [0], 0 [1]
[STMN1].istate = 1 [0], 0 [1]
[FOXO].istate = 1 [0], 0 [1]
[Tubulin].istate = 1 [0], 0 [1]
[Microtubule_polimerization].istate = 1 [0], 0 [1]
[Neuron_migration].istate = 1 [0], 0 [1]
[Actin_cytoskeleton_reorganization].istate = 1 [0], 0 [1]
[Cell_migration].istate = 1 [0], 0 [1]
[F_actin_dynamics].istate = 1 [0], 0 [1]
[Protein_synthesis].istate = 1 [0], 0 [1]
[Metastasis].istate = 1 [0], 0 [1]
[Proliferation].istate = 1 [0], 0 [1]
[Apoptosis].istate = 1 [0], 0 [1]
discrete_time = 0
use_physrandgen = FALSE
seed_pseudorandom = 100
sample_count = 10000
max_time = 60
time_tick = 0.1
thread_count = 1
statdist_traj_count = 100
statdist_cluster_threshold = 1
display_traj = 0
statdist_similarity_cache_max_size = 20000
F2R.is_internal = TRUE
LPAR2.is_internal = TRUE
TACR3.is_internal = TRUE
EGF.is_internal = TRUE
NRG1.is_internal = TRUE
NRG2.is_internal = TRUE
NRG3.is_internal = TRUE
NRG4.is_internal = TRUE
AKT1.is_internal = TRUE
AKT2.is_internal = TRUE
AKT3.is_internal = TRUE
AMOTL2.is_internal = TRUE
ARAF.is_internal = TRUE
ARHGEF1.is_internal = TRUE
ARHGEF11.is_internal = TRUE
ARHGEF12.is_internal = TRUE
ARHGEF6.is_internal = TRUE
ATF2.is_internal = TRUE
BAD.is_internal = TRUE
BCL2.is_internal = TRUE
BCL2L1.is_internal = TRUE
BRAF.is_internal = TRUE
CDC42.is_internal = TRUE
CDC42BPA.is_internal = TRUE
CDK1.is_internal = TRUE
CDC25B.is_internal = TRUE
CFL1.is_internal = TRUE
CFL2.is_internal = TRUE
CREB1.is_internal = TRUE
CTNNB1.is_internal = TRUE
CTTN.is_internal = TRUE
DEPTOR.is_internal = TRUE
EPHA2.is_internal = TRUE
EGFR.is_internal = TRUE
ERBB2.is_internal = TRUE
ERBB3.is_internal = TRUE
ERBB4.is_internal = TRUE
EIF4E.is_internal = TRUE
EIF4EBP1.is_internal = TRUE
FUS.is_internal = TRUE
GIT1.is_internal = TRUE
GNA13.is_internal = TRUE
GRB2.is_internal = TRUE
HRAS.is_internal = TRUE
ITCH.is_internal = TRUE
JUN.is_internal = TRUE
KRAS.is_internal = TRUE
LATS1.is_internal = TRUE
LATS2.is_internal = TRUE
LIMK1.is_internal = TRUE
LIMK2.is_internal = TRUE
MAP2K1.is_internal = FALSE
MAP2K2.is_internal = FALSE
MAPK1.is_internal = FALSE
MAPK3.is_internal = FALSE
MYC.is_internal = FALSE
MP.is_internal = FALSE
NFE2L2.is_internal = FALSE
NR4A3.is_internal = FALSE
NRAS.is_internal = FALSE
PAK1.is_internal = TRUE
PAK2.is_internal = TRUE
PAK3.is_internal = TRUE
PAK4.is_internal = TRUE
PDPK1.is_internal = TRUE
PI3K.is_internal = TRUE
PLCG1.is_internal = TRUE
PPP1R12A.is_internal = TRUE
PPP1R12B.is_internal = TRUE
PRKACA.is_internal = TRUE
PRKCA.is_internal = TRUE
PRKCB.is_internal = TRUE
PRKCG.is_internal = TRUE
PRKCZ.is_internal = TRUE
PTEN.is_internal = TRUE
PTK2B.is_internal = TRUE
PTPN11.is_internal = TRUE
RAC1.is_internal = TRUE
RAF1.is_internal = TRUE
RHEB.is_internal = TRUE
RHOA.is_internal = TRUE
ROCK1.is_internal = TRUE
ROCK2.is_internal = TRUE
RPS6KA1.is_internal = TRUE
SHC1.is_internal = TRUE
SIRT1.is_internal = TRUE
SNAI1.is_internal = TRUE
SPART.is_internal = TRUE
SOS1.is_internal = TRUE
SRC.is_internal = TRUE
STMN1.is_internal = TRUE
SYN1.is_internal = TRUE
TSC.is_internal = TRUE
TTL.is_internal = TRUE
WWTR1.is_internal = TRUE
WWP1.is_internal = TRUE
YES1.is_internal = TRUE
YAP1.is_internal = TRUE
mTORC2.is_internal = TRUE
mTORC1.is_internal = TRUE
FOXO.is_internal = TRUE
Tubulin.is_internal = TRUE
Microtubule_polimerization.is_internal = FALSE
Neuron_migration.is_internal = FALSE
Actin_cytoskeleton_reorganization.is_internal = TRUE
Cell_migration.is_internal = TRUE
F_actin_dynamics.is_internal = TRUE
Protein_synthesis.is_internal = TRUE
Metastasis.is_internal = FALSE
Proliferation.is_internal = TRUE
Apoptosis.is_internal = TRUE
[NRG1].istate = 0.5[1], 0.5[0]
[BAD].istate = 0.64922[1], 0.35078[0]
[SYN1].istate = 0.34957[1], 0.6504300000000001[0]
[WWTR1].istate = 0.34207[1], 0.65793[0]
[LPAR2].istate = 0.64894[1], 0.35106000000000004[0]
[ERBB3].istate = 0.41733[1], 0.58267[0]
[PRKCZ].istate = 0.24499[1], 0.75501[0]
[ROCK1].istate = 0.39374[1], 0.60626[0]
[CDC42].istate = 0.22018[1], 0.77982[0]
[ARHGEF1].istate = 0.37177[1], 0.6282300000000001[0]
[PPP1R12B].istate = 0.42728[1], 0.57272[0]
[PAK3].istate = 0.23967[1], 0.76033[0]
[ARAF].istate = 0.76912[1], 0.23087999999999997[0]
[FUS].istate = 0.69927[1], 0.30073000000000005[0]
[SIRT1].istate = 0.45561[1], 0.5443899999999999[0]
[CDC25B].istate = 0.63104[1], 0.36895999999999995[0]
[AKT2].istate = 0.62035[1], 0.37965000000000004[0]
[RHEB].istate = 0.56675[1], 0.43325[0]
[LIMK1].istate = 0.59342[1], 0.40658000000000005[0]
[GIT1].istate = 0.45639[1], 0.5436099999999999[0]
[AMOTL2].istate = 0.63375[1], 0.36624999999999996[0]
[TTL].istate = 0.78429[1], 0.21570999999999996[0]
[NFE2L2].istate = 0.68799[1], 0.31201[0]
[AKT3].istate = 0.62529[1], 0.37471[0]
[RPS6KA1].istate = 0.70831[1], 0.29169[0]
[NR4A3].istate = 0.7919[1], 0.20809999999999995[0]
[PTK2B].istate = 0.40865[1], 0.59135[0]
[WWP1].istate = 0.32861[1], 0.6713899999999999[0]
[PLCG1].istate = 0.60294[1], 0.39705999999999997[0]
[SNAI1].istate = 0.5128[1], 0.48719999999999997[0]
[PRKCG].istate = 0.40484[1], 0.59516[0]
[MAP2K2].istate = 0.52864[1], 0.47136[0]
[ARHGEF6].istate = 0.34267[1], 0.65733[0]
[LATS1].istate = 0.36444[1], 0.63556[0]
[ARHGEF11].istate = 0.29068[1], 0.70932[0]
[SPART].istate = 0.03011[1], 0.96989[0]
[KRAS].istate = 0.36479[1], 0.63521[0]
[ROCK2].istate = 0.32683[1], 0.67317[0]
[RAC1].istate = 0.33483[1], 0.66517[0]
[MYC].istate = 0.88498[1], 0.11502000000000001[0]
[YAP1].istate = 0.53232[1], 0.46768[0]
[EGF].istate = 0.76107[1], 0.23892999999999998[0]
[ERBB2].istate = 0.39521[1], 0.6047899999999999[0]
[AKT1].istate = 0.58706[1], 0.41294[0]
[EPHA2].istate = 0.66811[1], 0.33189[0]
[CDC42BPA].istate = 0.10956[1], 0.89044[0]
[EGFR].istate = 0.2729[1], 0.7271000000000001[0]
[PAK1].istate = 0.42267[1], 0.57733[0]
[LATS2].istate = 0.62609[1], 0.37390999999999996[0]
[EIF4E].istate = 0.66395[1], 0.33604999999999996[0]
[PRKCA].istate = 0.27776[1], 0.72224[0]
[DEPTOR].istate = 0.75325[1], 0.24675000000000002[0]
[BRAF].istate = 0.36029[1], 0.63971[0]
[NRG2].istate = 0.41232[1], 0.58768[0]
[SHC1].istate = 0.44012[1], 0.5598799999999999[0]
[PRKCB].istate = 0.42486[1], 0.57514[0]
[CTNNB1].istate = 0.48723[1], 0.51277[0]
[MAP2K1].istate = 0.30048[1], 0.6995199999999999[0]
[NRG4].istate = 0.43407[1], 0.56593[0]
[TACR3].istate = 0.4934[1], 0.5065999999999999[0]
[CDK1].istate = 0.6874[1], 0.3126[0]
[BCL2L1].istate = 0.79351[1], 0.20648999999999995[0]
[BCL2].istate = 0.28365[1], 0.71635[0]
[PTEN].istate = 0.53177[1], 0.46823000000000004[0]
[CFL1].istate = 0.4349[1], 0.5650999999999999[0]
[YES1].istate = 0.02084[1], 0.97916[0]
[JUN].istate = 0.71914[1], 0.28086[0]
[ERBB4].istate = 0.52066[1], 0.47934[0]
[PTPN11].istate = 0.44255[1], 0.55745[0]
[PAK2].istate = 0.57014[1], 0.42986[0]
[F2R].istate = 0.49374[1], 0.5062599999999999[0]
[LIMK2].istate = 0.55292[1], 0.44708000000000003[0]
[NRG3].istate = 0.52209[1], 0.47790999999999995[0]
[EIF4EBP1].istate = 0.66787[1], 0.33213000000000004[0]
[ARHGEF12].istate = 0.31194[1], 0.68806[0]
[SRC].istate = 0.35138[1], 0.64862[0]
[NRAS].istate = 0.69859[1], 0.30140999999999996[0]
[mTORC2].istate = 0.24871[1], 0.75129[0]
[mTORC1].istate = 0.41043[1], 0.5895699999999999[0]
[PI3K].istate = 0.42744[1], 0.57256[0]
[TSC].istate = 0.51267[1], 0.48733000000000004[0]
```
