## Supplementary Dataset 5 for "Explainable Generative AI Uncovers a Molecular Continuum in Medulloblastoma with Implications for Rare Cancer Subtyping and Treatment Equity": MB_list4_RNA_asTransition_189.cfg

```
$u_F2R=4.27212
$d_F2R=0.23408
$u_LPAR2=1.43303
$d_LPAR2=0.69782
$u_TACR3=0.23961
$d_TACR3=4.17345
$u_EGF=0.18746
$d_EGF=5.33447
$u_NRG1 = 1
$d_NRG1 = 1
$u_NRG2=1.4705
$d_NRG2=0.68004
$u_NRG3=0.05923
$d_NRG3=16.88334
$u_NRG4=1.75168
$d_NRG4=0.57088
$u_AKT1=2.88161
$d_AKT1=0.34703
$u_AKT2=0.30627
$d_AKT2=3.26509
$u_AKT3=23.93525
$d_AKT3=0.04178
$u_AMOTL2=0.09679
$d_AMOTL2=10.33165
$u_ARAF=0.15799
$d_ARAF=6.32951
$u_ARHGEF1=0.29207
$d_ARHGEF1=3.42384
$u_ARHGEF11=1.23576
$d_ARHGEF11=0.80922
$u_ARHGEF12=27.33826
$d_ARHGEF12=0.03658
$u_ARHGEF6=1.21933
$d_ARHGEF6=0.82012
$u_ATF2 = 1
$d_ATF2 = 1
$u_BAD=0.10343
$d_BAD=9.66837
$u_BCL2=0.39024
$d_BCL2=2.56253
$u_BCL2L1=0.10735
$d_BCL2L1=9.31532
$u_BRAF=0.28464
$d_BRAF=3.51321
$u_CDC42=0.04808
$d_CDC42=20.79867
$u_CDC42BPA=0.05705
$d_CDC42BPA=17.52848
$u_CDK1=0.81099
$d_CDK1=1.23306
$u_CDC25B=0.23976
$d_CDC25B=4.17084
$u_CFL1=11.97094
$d_CFL1=0.08354
$u_CFL2 = 1
$d_CFL2 = 1
$u_CREB1 = 1
$d_CREB1 = 1
$u_CTNNB1=2.02584
$d_CTNNB1=0.49362
$u_CTTN = 1
$d_CTTN = 1
$u_DEPTOR=14.46776
$d_DEPTOR=0.06912
$u_EPHA2=0.42897
$d_EPHA2=2.33117
$u_EGFR=15.09638
$d_EGFR=0.06624
$u_ERBB2=0.46005
$d_ERBB2=2.17368
$u_ERBB3=0.38673
$d_ERBB3=2.58578
$u_ERBB4=0.18452
$d_ERBB4=5.41947
$u_EIF4E=0.62134
$d_EIF4E=1.60942
$u_EIF4EBP1=0.34197
$d_EIF4EBP1=2.92423
$u_FUS=4.42031
$d_FUS=0.22623
$u_GIT1=4.56709
$d_GIT1=0.21896
$u_GNA13 = 1
$d_GNA13 = 1
$u_GRB2 = 1
$d_GRB2 = 1
$u_HRAS = 1
$d_HRAS = 1
$u_ITCH = 1
$d_ITCH = 1
$u_JUN=0.17738
$d_JUN=5.63761
$u_KRAS=6.06351
$d_KRAS=0.16492
$u_LATS1=0.49611
$d_LATS1=2.01568
$u_LATS2=1.46687
$d_LATS2=0.68172
$u_LIMK1=0.4242
$d_LIMK1=2.35738
$u_LIMK2=0.67621
$d_LIMK2=1.47883
$u_MAP2K1=35.6605
$d_MAP2K1=0.02804
$u_MAP2K2=0.07814
$d_MAP2K2=12.79754
$u_MAPK1 = 1
$d_MAPK1 = 1
$u_MAPK3 = 1
$d_MAPK3 = 1
$u_MYC=0.55858
$d_MYC=1.79025
$u_MP = 1
$d_MP = 1
$u_NFE2L2=22.99657
$d_NFE2L2=0.04348
$u_NR4A3=1.08269
$d_NR4A3=0.92363
$u_NRAS=7.63343
$d_NRAS=0.131
$u_PAK1=20.27222
$d_PAK1=0.04933
$u_PAK2=6.06561
$d_PAK2=0.16486
$u_PAK3=0.22087
$d_PAK3=4.52755
$u_PAK4 = 1
$d_PAK4 = 1
$u_PDPK1 = 1
$d_PDPK1 = 1
$u_PI3K=0.09578
$d_PI3K=10.44059
$u_PLCG1=7.40859
$d_PLCG1=0.13498
$u_PPP1R12A = 1
$d_PPP1R12A = 1
$u_PPP1R12B=20.84106
$d_PPP1R12B=0.04798
$u_PRKACA = 1
$d_PRKACA = 1
$u_PRKCA=0.42167
$d_PRKCA=2.37152
$u_PRKCB=0.10862
$d_PRKCB=9.20641
$u_PRKCG=0.38376
$d_PRKCG=2.6058
$u_PRKCZ=0.35707
$d_PRKCZ=2.80057
$u_PTEN=1.75402
$d_PTEN=0.57012
$u_PTK2B=1.13443
$d_PTK2B=0.8815
$u_PTPN11=2.92183
$d_PTPN11=0.34225
$u_RAC1=0.32256
$d_RAC1=3.1002
$u_RAF1 = 1
$d_RAF1 = 1
$u_RHEB=2.12309
$d_RHEB=0.47101
$u_RHOA = 1
$d_RHOA = 1
$u_ROCK1=0.74561
$d_ROCK1=1.34118
$u_ROCK2=9.77632
$d_ROCK2=0.10229
$u_RPS6KA1=3.46926
$d_RPS6KA1=0.28825
$u_SHC1=3.33256
$d_SHC1=0.30007
$u_SIRT1=0.94538
$d_SIRT1=1.05778
$u_SNAI1=0.44057
$d_SNAI1=2.26979
$u_SPART=7.95152
$d_SPART=0.12576
$u_SOS1 = 1
$d_SOS1 = 1
$u_SRC=1.10256
$d_SRC=0.90698
$u_STMN1 = 1
$d_STMN1 = 1
$u_SYN1=0.81692
$d_SYN1=1.22411
$u_TSC=6.13871
$d_TSC=0.1629
$u_TTL=0.08525
$d_TTL=11.73021
$u_WWTR1=1.07947
$d_WWTR1=0.92638
$u_WWP1=1.57661
$d_WWP1=0.63427
$u_YES1=14.76556
$d_YES1=0.06773
$u_YAP1=1.7527
$d_YAP1=0.57055
$u_mTORC2=0.10162
$d_mTORC2=9.84058
$u_mTORC1=0.05135
$d_mTORC1=19.4742
$u_FOXO = 1
$d_FOXO = 1
$u_Tubulin = 1
$d_Tubulin = 1
$u_Microtubule_polimerization = 1
$d_Microtubule_polimerization = 1
$u_Neuron_migration = 1
$d_Neuron_migration = 1
$u_Actin_cytoskeleton_reorganization = 1
$d_Actin_cytoskeleton_reorganization = 1
$u_Cell_migration = 1
$d_Cell_migration = 1
$u_F_actin_dynamics = 1
$d_F_actin_dynamics = 1
$u_Protein_synthesis = 1
$d_Protein_synthesis = 1
$u_Metastasis = 1
$d_Metastasis = 1
$u_Proliferation = 1
$d_Proliferation = 1
$u_Apoptosis = 1
$d_Apoptosis = 1
[ATF2].istate = 1 [0], 0 [1]
[CFL2].istate = 1 [0], 0 [1]
[CREB1].istate = 1 [0], 0 [1]
[CTTN].istate = 1 [0], 0 [1]
[GNA13].istate = 1 [0], 0 [1]
[GRB2].istate = 1 [0], 0 [1]
[HRAS].istate = 1 [0], 0 [1]
[ITCH].istate = 1 [0], 0 [1]
[MAPK1].istate = 1 [0], 0 [1]
[MAPK3].istate = 1 [0], 0 [1]
[MP].istate = 1 [0], 0 [1]
[PAK4].istate = 1 [0], 0 [1]
[PDPK1].istate = 1 [0], 0 [1]
[PPP1R12A].istate = 1 [0], 0 [1]
[PRKACA].istate = 1 [0], 0 [1]
[RAF1].istate = 1 [0], 0 [1]
[RHOA].istate = 1 [0], 0 [1]
[SOS1].istate = 1 [0], 0 [1]
[STMN1].istate = 1 [0], 0 [1]
[FOXO].istate = 1 [0], 0 [1]
[Tubulin].istate = 1 [0], 0 [1]
[Microtubule_polimerization].istate = 1 [0], 0 [1]
[Neuron_migration].istate = 1 [0], 0 [1]
[Actin_cytoskeleton_reorganization].istate = 1 [0], 0 [1]
[Cell_migration].istate = 1 [0], 0 [1]
[F_actin_dynamics].istate = 1 [0], 0 [1]
[Protein_synthesis].istate = 1 [0], 0 [1]
[Metastasis].istate = 1 [0], 0 [1]
[Proliferation].istate = 1 [0], 0 [1]
[Apoptosis].istate = 1 [0], 0 [1]
discrete_time = 0
use_physrandgen = FALSE
seed_pseudorandom = 100
sample_count = 10000
max_time = 60
time_tick = 0.1
thread_count = 1
statdist_traj_count = 100
statdist_cluster_threshold = 1
display_traj = 0
statdist_similarity_cache_max_size = 20000
F2R.is_internal = TRUE
LPAR2.is_internal = TRUE
TACR3.is_internal = TRUE
EGF.is_internal = TRUE
NRG1.is_internal = TRUE
NRG2.is_internal = TRUE
NRG3.is_internal = TRUE
NRG4.is_internal = TRUE
AKT1.is_internal = TRUE
AKT2.is_internal = TRUE
AKT3.is_internal = TRUE
AMOTL2.is_internal = TRUE
ARAF.is_internal = TRUE
ARHGEF1.is_internal = TRUE
ARHGEF11.is_internal = TRUE
ARHGEF12.is_internal = TRUE
ARHGEF6.is_internal = TRUE
ATF2.is_internal = TRUE
BAD.is_internal = TRUE
BCL2.is_internal = TRUE
BCL2L1.is_internal = TRUE
BRAF.is_internal = TRUE
CDC42.is_internal = TRUE
CDC42BPA.is_internal = TRUE
CDK1.is_internal = TRUE
CDC25B.is_internal = TRUE
CFL1.is_internal = TRUE
CFL2.is_internal = TRUE
CREB1.is_internal = TRUE
CTNNB1.is_internal = TRUE
CTTN.is_internal = TRUE
DEPTOR.is_internal = TRUE
EPHA2.is_internal = TRUE
EGFR.is_internal = TRUE
ERBB2.is_internal = TRUE
ERBB3.is_internal = TRUE
ERBB4.is_internal = TRUE
EIF4E.is_internal = TRUE
EIF4EBP1.is_internal = TRUE
FUS.is_internal = TRUE
GIT1.is_internal = TRUE
GNA13.is_internal = TRUE
GRB2.is_internal = TRUE
HRAS.is_internal = TRUE
ITCH.is_internal = TRUE
JUN.is_internal = TRUE
KRAS.is_internal = TRUE
LATS1.is_internal = TRUE
LATS2.is_internal = TRUE
LIMK1.is_internal = TRUE
LIMK2.is_internal = TRUE
MAP2K1.is_internal = FALSE
MAP2K2.is_internal = FALSE
MAPK1.is_internal = FALSE
MAPK3.is_internal = FALSE
MYC.is_internal = FALSE
MP.is_internal = FALSE
NFE2L2.is_internal = FALSE
NR4A3.is_internal = FALSE
NRAS.is_internal = FALSE
PAK1.is_internal = TRUE
PAK2.is_internal = TRUE
PAK3.is_internal = TRUE
PAK4.is_internal = TRUE
PDPK1.is_internal = TRUE
PI3K.is_internal = TRUE
PLCG1.is_internal = TRUE
PPP1R12A.is_internal = TRUE
PPP1R12B.is_internal = TRUE
PRKACA.is_internal = TRUE
PRKCA.is_internal = TRUE
PRKCB.is_internal = TRUE
PRKCG.is_internal = TRUE
PRKCZ.is_internal = TRUE
PTEN.is_internal = TRUE
PTK2B.is_internal = TRUE
PTPN11.is_internal = TRUE
RAC1.is_internal = TRUE
RAF1.is_internal = TRUE
RHEB.is_internal = TRUE
RHOA.is_internal = TRUE
ROCK1.is_internal = TRUE
ROCK2.is_internal = TRUE
RPS6KA1.is_internal = TRUE
SHC1.is_internal = TRUE
SIRT1.is_internal = TRUE
SNAI1.is_internal = TRUE
SPART.is_internal = TRUE
SOS1.is_internal = TRUE
SRC.is_internal = TRUE
STMN1.is_internal = TRUE
SYN1.is_internal = TRUE
TSC.is_internal = TRUE
TTL.is_internal = TRUE
WWTR1.is_internal = TRUE
WWP1.is_internal = TRUE
YES1.is_internal = TRUE
YAP1.is_internal = TRUE
mTORC2.is_internal = TRUE
mTORC1.is_internal = TRUE
FOXO.is_internal = TRUE
Tubulin.is_internal = TRUE
Microtubule_polimerization.is_internal = FALSE
Neuron_migration.is_internal = FALSE
Actin_cytoskeleton_reorganization.is_internal = TRUE
Cell_migration.is_internal = TRUE
F_actin_dynamics.is_internal = TRUE
Protein_synthesis.is_internal = TRUE
Metastasis.is_internal = FALSE
Proliferation.is_internal = TRUE
Apoptosis.is_internal = TRUE
[NRG1].istate = 0.5[1], 0.5[0]
[BAD].istate = 0.25366[1], 0.74634[0]
[SYN1].istate = 0.47804[1], 0.52196[0]
[WWTR1].istate = 0.5083[1], 0.4917[0]
[LPAR2].istate = 0.53906[1], 0.46094[0]
[ERBB3].istate = 0.39685[1], 0.6031500000000001[0]
[PRKCZ].istate = 0.38819[1], 0.61181[0]
[ROCK1].istate = 0.46813[1], 0.5318700000000001[0]
[CDC42].istate = 0.1705[1], 0.8295[0]
[ARHGEF1].istate = 0.36637[1], 0.63363[0]
[PPP1R12B].istate = 0.82973[1], 0.17027000000000003[0]
[PAK3].istate = 0.33603[1], 0.66397[0]
[ARAF].istate = 0.29965[1], 0.70035[0]
[FUS].istate = 0.66136[1], 0.33864000000000005[0]
[SIRT1].istate = 0.4939[1], 0.5061[0]
[CDC25B].istate = 0.34494[1], 0.65506[0]
[AKT2].istate = 0.37152[1], 0.6284799999999999[0]
[RHEB].istate = 0.58174[1], 0.41825999999999997[0]
[LIMK1].istate = 0.40689[1], 0.59311[0]
[GIT1].istate = 0.66491[1], 0.33509[0]
[AMOTL2].istate = 0.24645[1], 0.7535499999999999[0]
[TTL].istate = 0.23267[1], 0.7673300000000001[0]
[NFE2L2].istate = 0.84042[1], 0.15958000000000006[0]
[AKT3].istate = 0.84476[1], 0.15524000000000004[0]
[RPS6KA1].istate = 0.63506[1], 0.36494000000000004[0]
[NR4A3].istate = 0.50863[1], 0.49137[0]
[PTK2B].istate = 0.51369[1], 0.48631[0]
[WWP1].istate = 0.54943[1], 0.45057[0]
[PLCG1].istate = 0.71743[1], 0.28257[0]
[SNAI1].istate = 0.411[1], 0.589[0]
[PRKCG].istate = 0.39602[1], 0.60398[0]
[MAP2K2].istate = 0.22322[1], 0.77678[0]
[ARHGEF6].istate = 0.52153[1], 0.47846999999999995[0]
[LATS1].istate = 0.4239[1], 0.5761000000000001[0]
[ARHGEF11].istate = 0.52298[1], 0.47702[0]
[SPART].istate = 0.72511[1], 0.27488999999999997[0]
[KRAS].istate = 0.69568[1], 0.30432000000000003[0]
[ROCK2].istate = 0.74754[1], 0.25246[0]
[RAC1].istate = 0.37715[1], 0.62285[0]
[MYC].istate = 0.43677[1], 0.56323[0]
[YAP1].istate = 0.56093[1], 0.43906999999999996[0]
[EGF].istate = 0.31822[1], 0.68178[0]
[ERBB2].istate = 0.4157[1], 0.5843[0]
[AKT1].istate = 0.61491[1], 0.38509000000000004[0]
[EPHA2].istate = 0.40811[1], 0.59189[0]
[CDC42BPA].istate = 0.18906[1], 0.81094[0]
[EGFR].istate = 0.79472[1], 0.20528000000000002[0]
[PAK1].istate = 0.82673[1], 0.17327000000000004[0]
[LATS2].istate = 0.5416[1], 0.45840000000000003[0]
[EIF4E].istate = 0.44833[1], 0.55167[0]
[PRKCA].istate = 0.40624[1], 0.5937600000000001[0]
[DEPTOR].istate = 0.7901[1], 0.20989999999999998[0]
[BRAF].istate = 0.36357[1], 0.63643[0]
[NRG2].istate = 0.54187[1], 0.45813000000000004[0]
[SHC1].istate = 0.63069[1], 0.36931[0]
[PRKCB].istate = 0.25898[1], 0.74102[0]
[CTNNB1].istate = 0.57665[1], 0.42335[0]
[MAP2K1].istate = 0.88805[1], 0.11195[0]
[NRG4].istate = 0.56086[1], 0.43914[0]
[TACR3].istate = 0.34488[1], 0.6551199999999999[0]
[CDK1].istate = 0.47725[1], 0.52275[0]
[BCL2L1].istate = 0.2577[1], 0.7423[0]
[BCL2].istate = 0.39783[1], 0.60217[0]
[PTEN].istate = 0.56101[1], 0.43899[0]
[CFL1].istate = 0.76953[1], 0.23046999999999995[0]
[YES1].istate = 0.79231[1], 0.20769000000000004[0]
[JUN].istate = 0.31222[1], 0.6877800000000001[0]
[ERBB4].istate = 0.31651[1], 0.6834899999999999[0]
[PTPN11].istate = 0.61641[1], 0.38359[0]
[PAK2].istate = 0.69572[1], 0.30428[0]
[F2R].istate = 0.65766[1], 0.34234[0]
[LIMK2].istate = 0.45752[1], 0.5424800000000001[0]
[NRG3].istate = 0.19313[1], 0.80687[0]
[EIF4EBP1].istate = 0.3835[1], 0.6165[0]
[ARHGEF12].istate = 0.85919[1], 0.14081[0]
[SRC].istate = 0.5106[1], 0.48939999999999995[0]
[NRAS].istate = 0.72068[1], 0.27932[0]
[mTORC2].istate = 0.25174[1], 0.7482599999999999[0]
[mTORC1].istate = 0.17763[1], 0.82237[0]
[PI3K].istate = 0.24532[1], 0.75468[0]
[TSC].istate = 0.69702[1], 0.30298[0]
```
