## Supplementary Dataset 5 for "Explainable Generative AI Uncovers a Molecular Continuum in Medulloblastoma with Implications for Rare Cancer Subtyping and Treatment Equity": MB_list4_RNA_asTransition_197.cfg

```
$u_F2R=0.0632
$d_F2R=15.82278
$u_LPAR2=0.04721
$d_LPAR2=21.18195
$u_TACR3=0.2309
$d_TACR3=4.33088
$u_EGF=1.43466
$d_EGF=0.69703
$u_NRG1 = 1
$d_NRG1 = 1
$u_NRG2=0.22655
$d_NRG2=4.41404
$u_NRG3=0.41827
$d_NRG3=2.3908
$u_NRG4=58.5529
$d_NRG4=0.01708
$u_AKT1=0.13632
$d_AKT1=7.33568
$u_AKT2=0.02855
$d_AKT2=35.02627
$u_AKT3=20.6414
$d_AKT3=0.04845
$u_AMOTL2=0.16929
$d_AMOTL2=5.90702
$u_ARAF=0.02948
$d_ARAF=33.9213
$u_ARHGEF1=0.0288
$d_ARHGEF1=34.72222
$u_ARHGEF11=0.13472
$d_ARHGEF11=7.4228
$u_ARHGEF12=21.15168
$d_ARHGEF12=0.04728
$u_ARHGEF6=30.28319
$d_ARHGEF6=0.03302
$u_ATF2 = 1
$d_ATF2 = 1
$u_BAD=12.04264
$d_BAD=0.08304
$u_BCL2=1.03797
$d_BCL2=0.96342
$u_BCL2L1=0.0366
$d_BCL2L1=27.3224
$u_BRAF=1.38035
$d_BRAF=0.72445
$u_CDC42=0.75051
$d_CDC42=1.33243
$u_CDC42BPA=13.0162
$d_CDC42BPA=0.07683
$u_CDK1=2.91296
$d_CDK1=0.34329
$u_CDC25B=0.27651
$d_CDC25B=3.61651
$u_CFL1=0.1019
$d_CFL1=9.81354
$u_CFL2 = 1
$d_CFL2 = 1
$u_CREB1 = 1
$d_CREB1 = 1
$u_CTNNB1=2.71876
$d_CTNNB1=0.36781
$u_CTTN = 1
$d_CTTN = 1
$u_DEPTOR=3.20188
$d_DEPTOR=0.31232
$u_EPHA2=0.12782
$d_EPHA2=7.8235
$u_EGFR=2.15562
$d_EGFR=0.4639
$u_ERBB2=1.41766
$d_ERBB2=0.70539
$u_ERBB3=11.64733
$d_ERBB3=0.08586
$u_ERBB4=1.13243
$d_ERBB4=0.88306
$u_EIF4E=22.13907
$d_EIF4E=0.04517
$u_EIF4EBP1=0.60803
$d_EIF4EBP1=1.64466
$u_FUS=22.27421
$d_FUS=0.04489
$u_GIT1=1.48546
$d_GIT1=0.67319
$u_GNA13 = 1
$d_GNA13 = 1
$u_GRB2 = 1
$d_GRB2 = 1
$u_HRAS = 1
$d_HRAS = 1
$u_ITCH = 1
$d_ITCH = 1
$u_JUN=0.53536
$d_JUN=1.8679
$u_KRAS=15.23966
$d_KRAS=0.06562
$u_LATS1=4.37181
$d_LATS1=0.22874
$u_LATS2=3.24885
$d_LATS2=0.3078
$u_LIMK1=0.08363
$d_LIMK1=11.95743
$u_LIMK2=0.12977
$d_LIMK2=7.70594
$u_MAP2K1=0.72366
$d_MAP2K1=1.38186
$u_MAP2K2=0.01693
$d_MAP2K2=59.06675
$u_MAPK1 = 1
$d_MAPK1 = 1
$u_MAPK3 = 1
$d_MAPK3 = 1
$u_MYC=0.57841
$d_MYC=1.72888
$u_MP = 1
$d_MP = 1
$u_NFE2L2=5.47478
$d_NFE2L2=0.18266
$u_NR4A3=2.38467
$d_NR4A3=0.41935
$u_NRAS=0.06731
$d_NRAS=14.85663
$u_PAK1=4.31186
$d_PAK1=0.23192
$u_PAK2=2.42081
$d_PAK2=0.41308
$u_PAK3=2.73073
$d_PAK3=0.3662
$u_PAK4 = 1
$d_PAK4 = 1
$u_PDPK1 = 1
$d_PDPK1 = 1
$u_PI3K=1.90134
$d_PI3K=0.52594
$u_PLCG1=0.42305
$d_PLCG1=2.36379
$u_PPP1R12A = 1
$d_PPP1R12A = 1
$u_PPP1R12B=45.19804
$d_PPP1R12B=0.02212
$u_PRKACA = 1
$d_PRKACA = 1
$u_PRKCA=6.14524
$d_PRKCA=0.16273
$u_PRKCB=0.26744
$d_PRKCB=3.73916
$u_PRKCG=3.30234
$d_PRKCG=0.30282
$u_PRKCZ=0.07712
$d_PRKCZ=12.9668
$u_PTEN=13.64431
$d_PTEN=0.07329
$u_PTK2B=2.16334
$d_PTK2B=0.46225
$u_PTPN11=35.14119
$d_PTPN11=0.02846
$u_RAC1=1.9271
$d_RAC1=0.51891
$u_RAF1 = 1
$d_RAF1 = 1
$u_RHEB=12.49881
$d_RHEB=0.08001
$u_RHOA = 1
$d_RHOA = 1
$u_ROCK1=34.74181
$d_ROCK1=0.02878
$u_ROCK2=79.99839
$d_ROCK2=0.0125
$u_RPS6KA1=0.74791
$d_RPS6KA1=1.33706
$u_SHC1=0.09529
$d_SHC1=10.49428
$u_SIRT1=4.97273
$d_SIRT1=0.2011
$u_SNAI1=0.07076
$d_SNAI1=14.13228
$u_SPART=5.65683
$d_SPART=0.17678
$u_SOS1 = 1
$d_SOS1 = 1
$u_SRC=0.74795
$d_SRC=1.33699
$u_STMN1 = 1
$d_STMN1 = 1
$u_SYN1=0.29569
$d_SYN1=3.38192
$u_TSC=0.04201
$d_TSC=23.80386
$u_TTL=2.70567
$d_TTL=0.36959
$u_WWTR1=44.67605
$d_WWTR1=0.02238
$u_WWP1=2.76986
$d_WWP1=0.36103
$u_YES1=10.35199
$d_YES1=0.0966
$u_YAP1=1.01116
$d_YAP1=0.98896
$u_mTORC2=0.12456
$d_mTORC2=8.02826
$u_mTORC1=0.04307
$d_mTORC1=23.21802
$u_FOXO = 1
$d_FOXO = 1
$u_Tubulin = 1
$d_Tubulin = 1
$u_Microtubule_polimerization = 1
$d_Microtubule_polimerization = 1
$u_Neuron_migration = 1
$d_Neuron_migration = 1
$u_Actin_cytoskeleton_reorganization = 1
$d_Actin_cytoskeleton_reorganization = 1
$u_Cell_migration = 1
$d_Cell_migration = 1
$u_F_actin_dynamics = 1
$d_F_actin_dynamics = 1
$u_Protein_synthesis = 1
$d_Protein_synthesis = 1
$u_Metastasis = 1
$d_Metastasis = 1
$u_Proliferation = 1
$d_Proliferation = 1
$u_Apoptosis = 1
$d_Apoptosis = 1
[ATF2].istate = 1 [0], 0 [1]
[CFL2].istate = 1 [0], 0 [1]
[CREB1].istate = 1 [0], 0 [1]
[CTTN].istate = 1 [0], 0 [1]
[GNA13].istate = 1 [0], 0 [1]
[GRB2].istate = 1 [0], 0 [1]
[HRAS].istate = 1 [0], 0 [1]
[ITCH].istate = 1 [0], 0 [1]
[MAPK1].istate = 1 [0], 0 [1]
[MAPK3].istate = 1 [0], 0 [1]
[MP].istate = 1 [0], 0 [1]
[PAK4].istate = 1 [0], 0 [1]
[PDPK1].istate = 1 [0], 0 [1]
[PPP1R12A].istate = 1 [0], 0 [1]
[PRKACA].istate = 1 [0], 0 [1]
[RAF1].istate = 1 [0], 0 [1]
[RHOA].istate = 1 [0], 0 [1]
[SOS1].istate = 1 [0], 0 [1]
[STMN1].istate = 1 [0], 0 [1]
[FOXO].istate = 1 [0], 0 [1]
[Tubulin].istate = 1 [0], 0 [1]
[Microtubule_polimerization].istate = 1 [0], 0 [1]
[Neuron_migration].istate = 1 [0], 0 [1]
[Actin_cytoskeleton_reorganization].istate = 1 [0], 0 [1]
[Cell_migration].istate = 1 [0], 0 [1]
[F_actin_dynamics].istate = 1 [0], 0 [1]
[Protein_synthesis].istate = 1 [0], 0 [1]
[Metastasis].istate = 1 [0], 0 [1]
[Proliferation].istate = 1 [0], 0 [1]
[Apoptosis].istate = 1 [0], 0 [1]
discrete_time = 0
use_physrandgen = FALSE
seed_pseudorandom = 100
sample_count = 10000
max_time = 60
time_tick = 0.1
thread_count = 1
statdist_traj_count = 100
statdist_cluster_threshold = 1
display_traj = 0
statdist_similarity_cache_max_size = 20000
F2R.is_internal = TRUE
LPAR2.is_internal = TRUE
TACR3.is_internal = TRUE
EGF.is_internal = TRUE
NRG1.is_internal = TRUE
NRG2.is_internal = TRUE
NRG3.is_internal = TRUE
NRG4.is_internal = TRUE
AKT1.is_internal = TRUE
AKT2.is_internal = TRUE
AKT3.is_internal = TRUE
AMOTL2.is_internal = TRUE
ARAF.is_internal = TRUE
ARHGEF1.is_internal = TRUE
ARHGEF11.is_internal = TRUE
ARHGEF12.is_internal = TRUE
ARHGEF6.is_internal = TRUE
ATF2.is_internal = TRUE
BAD.is_internal = TRUE
BCL2.is_internal = TRUE
BCL2L1.is_internal = TRUE
BRAF.is_internal = TRUE
CDC42.is_internal = TRUE
CDC42BPA.is_internal = TRUE
CDK1.is_internal = TRUE
CDC25B.is_internal = TRUE
CFL1.is_internal = TRUE
CFL2.is_internal = TRUE
CREB1.is_internal = TRUE
CTNNB1.is_internal = TRUE
CTTN.is_internal = TRUE
DEPTOR.is_internal = TRUE
EPHA2.is_internal = TRUE
EGFR.is_internal = TRUE
ERBB2.is_internal = TRUE
ERBB3.is_internal = TRUE
ERBB4.is_internal = TRUE
EIF4E.is_internal = TRUE
EIF4EBP1.is_internal = TRUE
FUS.is_internal = TRUE
GIT1.is_internal = TRUE
GNA13.is_internal = TRUE
GRB2.is_internal = TRUE
HRAS.is_internal = TRUE
ITCH.is_internal = TRUE
JUN.is_internal = TRUE
KRAS.is_internal = TRUE
LATS1.is_internal = TRUE
LATS2.is_internal = TRUE
LIMK1.is_internal = TRUE
LIMK2.is_internal = TRUE
MAP2K1.is_internal = FALSE
MAP2K2.is_internal = FALSE
MAPK1.is_internal = FALSE
MAPK3.is_internal = FALSE
MYC.is_internal = FALSE
MP.is_internal = FALSE
NFE2L2.is_internal = FALSE
NR4A3.is_internal = FALSE
NRAS.is_internal = FALSE
PAK1.is_internal = TRUE
PAK2.is_internal = TRUE
PAK3.is_internal = TRUE
PAK4.is_internal = TRUE
PDPK1.is_internal = TRUE
PI3K.is_internal = TRUE
PLCG1.is_internal = TRUE
PPP1R12A.is_internal = TRUE
PPP1R12B.is_internal = TRUE
PRKACA.is_internal = TRUE
PRKCA.is_internal = TRUE
PRKCB.is_internal = TRUE
PRKCG.is_internal = TRUE
PRKCZ.is_internal = TRUE
PTEN.is_internal = TRUE
PTK2B.is_internal = TRUE
PTPN11.is_internal = TRUE
RAC1.is_internal = TRUE
RAF1.is_internal = TRUE
RHEB.is_internal = TRUE
RHOA.is_internal = TRUE
ROCK1.is_internal = TRUE
ROCK2.is_internal = TRUE
RPS6KA1.is_internal = TRUE
SHC1.is_internal = TRUE
SIRT1.is_internal = TRUE
SNAI1.is_internal = TRUE
SPART.is_internal = TRUE
SOS1.is_internal = TRUE
SRC.is_internal = TRUE
STMN1.is_internal = TRUE
SYN1.is_internal = TRUE
TSC.is_internal = TRUE
TTL.is_internal = TRUE
WWTR1.is_internal = TRUE
WWP1.is_internal = TRUE
YES1.is_internal = TRUE
YAP1.is_internal = TRUE
mTORC2.is_internal = TRUE
mTORC1.is_internal = TRUE
FOXO.is_internal = TRUE
Tubulin.is_internal = TRUE
Microtubule_polimerization.is_internal = FALSE
Neuron_migration.is_internal = FALSE
Actin_cytoskeleton_reorganization.is_internal = TRUE
Cell_migration.is_internal = TRUE
F_actin_dynamics.is_internal = TRUE
Protein_synthesis.is_internal = TRUE
Metastasis.is_internal = FALSE
Proliferation.is_internal = TRUE
Apoptosis.is_internal = TRUE
[NRG1].istate = 0.5[1], 0.5[0]
[BAD].istate = 0.77018[1], 0.22982000000000002[0]
[SYN1].istate = 0.36771[1], 0.63229[0]
[WWTR1].istate = 0.91252[1], 0.08748[0]
[LPAR2].istate = 0.16851[1], 0.8314900000000001[0]
[ERBB3].istate = 0.76656[1], 0.23343999999999998[0]
[PRKCZ].istate = 0.22179[1], 0.7782100000000001[0]
[ROCK1].istate = 0.88521[1], 0.11478999999999995[0]
[CDC42].istate = 0.46884[1], 0.5311600000000001[0]
[ARHGEF1].istate = 0.11483[1], 0.88517[0]
[PPP1R12B].istate = 0.91378[1], 0.08621999999999996[0]
[PAK3].istate = 0.60907[1], 0.39093[0]
[ARAF].istate = 0.11738[1], 0.88262[0]
[FUS].istate = 0.83695[1], 0.16305000000000003[0]
[SIRT1].istate = 0.67415[1], 0.32585[0]
[CDC25B].istate = 0.36043[1], 0.63957[0]
[AKT2].istate = 0.11389[1], 0.88611[0]
[RHEB].istate = 0.77422[1], 0.22577999999999998[0]
[LIMK1].istate = 0.23059[1], 0.76941[0]
[GIT1].istate = 0.54297[1], 0.45703000000000005[0]
[AMOTL2].istate = 0.30716[1], 0.69284[0]
[TTL].istate = 0.60807[1], 0.39193[0]
[NFE2L2].istate = 0.68459[1], 0.31540999999999997[0]
[AKT3].istate = 0.82868[1], 0.17132000000000003[0]
[RPS6KA1].istate = 0.46846[1], 0.53154[0]
[NR4A3].istate = 0.59436[1], 0.40564[0]
[PTK2B].istate = 0.58378[1], 0.41622000000000003[0]
[WWP1].istate = 0.61061[1], 0.38939[0]
[PLCG1].istate = 0.4066[1], 0.5933999999999999[0]
[SNAI1].istate = 0.21244[1], 0.78756[0]
[PRKCG].istate = 0.62971[1], 0.37029[0]
[MAP2K2].istate = 0.05714[1], 0.94286[0]
[ARHGEF6].istate = 0.8703[1], 0.12970000000000004[0]
[LATS1].istate = 0.66017[1], 0.33982999999999997[0]
[ARHGEF11].istate = 0.28236[1], 0.7176400000000001[0]
[SPART].istate = 0.68814[1], 0.31186[0]
[KRAS].istate = 0.79574[1], 0.20426[0]
[ROCK2].istate = 0.97577[1], 0.024229999999999974[0]
[RAC1].istate = 0.57123[1], 0.42877[0]
[MYC].istate = 0.44056[1], 0.5594399999999999[0]
[YAP1].istate = 0.50121[1], 0.49878999999999996[0]
[EGF].istate = 0.53919[1], 0.46081000000000005[0]
[ERBB2].istate = 0.53789[1], 0.46211[0]
[AKT1].istate = 0.28364[1], 0.71636[0]
[EPHA2].istate = 0.27665[1], 0.7233499999999999[0]
[CDC42BPA].istate = 0.77862[1], 0.22138000000000002[0]
[EGFR].istate = 0.58339[1], 0.41661000000000004[0]
[PAK1].istate = 0.65867[1], 0.34133[0]
[LATS2].istate = 0.62793[1], 0.37207[0]
[EIF4E].istate = 0.83629[1], 0.16371000000000002[0]
[PRKCA].istate = 0.69713[1], 0.30287[0]
[DEPTOR].istate = 0.62635[1], 0.37365000000000004[0]
[BRAF].istate = 0.535[1], 0.46499999999999997[0]
[NRG2].istate = 0.33879[1], 0.6612100000000001[0]
[SHC1].istate = 0.24476[1], 0.75524[0]
[PRKCB].istate = 0.35681[1], 0.6431899999999999[0]
[CTNNB1].istate = 0.60859[1], 0.39141000000000004[0]
[MAP2K1].istate = 0.46488[1], 0.53512[0]
[NRG4].istate = 0.94189[1], 0.058109999999999995[0]
[TACR3].istate = 0.34086[1], 0.6591400000000001[0]
[CDK1].istate = 0.61608[1], 0.38392000000000004[0]
[BCL2L1].istate = 0.14088[1], 0.85912[0]
[BCL2].istate = 0.50405[1], 0.49595[0]
[PTEN].istate = 0.78374[1], 0.21626[0]
[CFL1].istate = 0.25204[1], 0.74796[0]
[YES1].istate = 0.75376[1], 0.24624000000000001[0]
[JUN].istate = 0.43216[1], 0.56784[0]
[ERBB4].istate = 0.5135[1], 0.48650000000000004[0]
[PTPN11].istate = 0.88645[1], 0.11355000000000004[0]
[PAK2].istate = 0.59599[1], 0.40401[0]
[F2R].istate = 0.20018[1], 0.79982[0]
[LIMK2].istate = 0.27829[1], 0.7217100000000001[0]
[NRG3].istate = 0.40537[1], 0.59463[0]
[EIF4EBP1].istate = 0.44598[1], 0.55402[0]
[ARHGEF12].istate = 0.83134[1], 0.16866000000000003[0]
[SRC].istate = 0.46847[1], 0.5315300000000001[0]
[NRAS].istate = 0.20702[1], 0.79298[0]
[mTORC2].istate = 0.27384[1], 0.72616[0]
[mTORC1].istate = 0.15854[1], 0.84146[0]
[PI3K].istate = 0.56976[1], 0.43023999999999996[0]
[TSC].istate = 0.15583[1], 0.84417[0]
```
