## Supplementary Dataset 5 for "Explainable Generative AI Uncovers a Molecular Continuum in Medulloblastoma with Implications for Rare Cancer Subtyping and Treatment Equity": MB_list4_RNA_asTransition_198.cfg

```
$u_F2R=0.1631
$d_F2R=6.13121
$u_LPAR2=0.1429
$d_LPAR2=6.9979
$u_TACR3=41.04885
$d_TACR3=0.02436
$u_EGF=0.63982
$d_EGF=1.56294
$u_NRG1 = 1
$d_NRG1 = 1
$u_NRG2=24.147
$d_NRG2=0.04141
$u_NRG3=0.10089
$d_NRG3=9.91179
$u_NRG4=0.17186
$d_NRG4=5.81869
$u_AKT1=0.23687
$d_AKT1=4.22172
$u_AKT2=0.05264
$d_AKT2=18.99696
$u_AKT3=9.77048
$d_AKT3=0.10235
$u_AMOTL2=6.82271
$d_AMOTL2=0.14657
$u_ARAF=0.78254
$d_ARAF=1.27789
$u_ARHGEF1=2.17939
$d_ARHGEF1=0.45884
$u_ARHGEF11=5.13758
$d_ARHGEF11=0.19464
$u_ARHGEF12=1.08697
$d_ARHGEF12=0.91999
$u_ARHGEF6=0.24576
$d_ARHGEF6=4.06901
$u_ATF2 = 1
$d_ATF2 = 1
$u_BAD=0.31548
$d_BAD=3.16977
$u_BCL2=2.49873
$d_BCL2=0.4002
$u_BCL2L1=2.69957
$d_BCL2L1=0.37043
$u_BRAF=16.1011
$d_BRAF=0.06211
$u_CDC42=2.10692
$d_CDC42=0.47463
$u_CDC42BPA=3.6413
$d_CDC42BPA=0.27463
$u_CDK1=0.06671
$d_CDK1=14.99026
$u_CDC25B=0.06362
$d_CDC25B=15.71833
$u_CFL1=0.60385
$d_CFL1=1.65604
$u_CFL2 = 1
$d_CFL2 = 1
$u_CREB1 = 1
$d_CREB1 = 1
$u_CTNNB1=0.16415
$d_CTNNB1=6.09199
$u_CTTN = 1
$d_CTTN = 1
$u_DEPTOR=2.51504
$d_DEPTOR=0.39761
$u_EPHA2=2.8143
$d_EPHA2=0.35533
$u_EGFR=2.76518
$d_EGFR=0.36164
$u_ERBB2=11.0163
$d_ERBB2=0.09077
$u_ERBB3=0.02105
$d_ERBB3=47.50594
$u_ERBB4=6.78817
$d_ERBB4=0.14732
$u_EIF4E=2.96725
$d_EIF4E=0.33701
$u_EIF4EBP1=0.24638
$d_EIF4EBP1=4.05877
$u_FUS=4.53035
$d_FUS=0.22073
$u_GIT1=1.6917
$d_GIT1=0.59112
$u_GNA13 = 1
$d_GNA13 = 1
$u_GRB2 = 1
$d_GRB2 = 1
$u_HRAS = 1
$d_HRAS = 1
$u_ITCH = 1
$d_ITCH = 1
$u_JUN=4.92889
$d_JUN=0.20289
$u_KRAS=12.46608
$d_KRAS=0.08022
$u_LATS1=36.46555
$d_LATS1=0.02742
$u_LATS2=2.79694
$d_LATS2=0.35753
$u_LIMK1=1.98997
$d_LIMK1=0.50252
$u_LIMK2=0.07443
$d_LIMK2=13.43544
$u_MAP2K1=0.31222
$d_MAP2K1=3.20287
$u_MAP2K2=3.77905
$d_MAP2K2=0.26462
$u_MAPK1 = 1
$d_MAPK1 = 1
$u_MAPK3 = 1
$d_MAPK3 = 1
$u_MYC=0.31845
$d_MYC=3.14021
$u_MP = 1
$d_MP = 1
$u_NFE2L2=0.84263
$d_NFE2L2=1.18676
$u_NR4A3=1.19687
$d_NR4A3=0.83551
$u_NRAS=8.30923
$d_NRAS=0.12035
$u_PAK1=0.39063
$d_PAK1=2.55997
$u_PAK2=10.91838
$d_PAK2=0.09159
$u_PAK3=9.02781
$d_PAK3=0.11077
$u_PAK4 = 1
$d_PAK4 = 1
$u_PDPK1 = 1
$d_PDPK1 = 1
$u_PI3K=0.12774
$d_PI3K=7.8284
$u_PLCG1=1.68553
$d_PLCG1=0.59329
$u_PPP1R12A = 1
$d_PPP1R12A = 1
$u_PPP1R12B=0.0736
$d_PPP1R12B=13.58696
$u_PRKACA = 1
$d_PRKACA = 1
$u_PRKCA=0.08508
$d_PRKCA=11.75364
$u_PRKCB=1.49541
$d_PRKCB=0.66871
$u_PRKCG=0.54589
$d_PRKCG=1.83187
$u_PRKCZ=0.49669
$d_PRKCZ=2.01333
$u_PTEN=12.35904
$d_PTEN=0.08091
$u_PTK2B=0.81131
$d_PTK2B=1.23257
$u_PTPN11=3.64391
$d_PTPN11=0.27443
$u_RAC1=58.88472
$d_RAC1=0.01698
$u_RAF1 = 1
$d_RAF1 = 1
$u_RHEB=1.09058
$d_RHEB=0.91694
$u_RHOA = 1
$d_RHOA = 1
$u_ROCK1=18.14824
$d_ROCK1=0.0551
$u_ROCK2=0.12669
$d_ROCK2=7.89328
$u_RPS6KA1=0.3266
$d_RPS6KA1=3.06185
$u_SHC1=0.12182
$d_SHC1=8.20883
$u_SIRT1=0.20485
$d_SIRT1=4.88162
$u_SNAI1=0.41962
$d_SNAI1=2.38311
$u_SPART=0.95011
$d_SPART=1.05251
$u_SOS1 = 1
$d_SOS1 = 1
$u_SRC=7.49198
$d_SRC=0.13348
$u_STMN1 = 1
$d_STMN1 = 1
$u_SYN1=2.75051
$d_SYN1=0.36357
$u_TSC=2.2869
$d_TSC=0.43727
$u_TTL=1.0929
$d_TTL=0.915
$u_WWTR1=0.09393
$d_WWTR1=10.64623
$u_WWP1=0.07894
$d_WWP1=12.66785
$u_YES1=3.69909
$d_YES1=0.27034
$u_YAP1=0.16417
$d_YAP1=6.09125
$u_mTORC2=0.88814
$d_mTORC2=1.12595
$u_mTORC1=0.06159
$d_mTORC1=16.2364
$u_FOXO = 1
$d_FOXO = 1
$u_Tubulin = 1
$d_Tubulin = 1
$u_Microtubule_polimerization = 1
$d_Microtubule_polimerization = 1
$u_Neuron_migration = 1
$d_Neuron_migration = 1
$u_Actin_cytoskeleton_reorganization = 1
$d_Actin_cytoskeleton_reorganization = 1
$u_Cell_migration = 1
$d_Cell_migration = 1
$u_F_actin_dynamics = 1
$d_F_actin_dynamics = 1
$u_Protein_synthesis = 1
$d_Protein_synthesis = 1
$u_Metastasis = 1
$d_Metastasis = 1
$u_Proliferation = 1
$d_Proliferation = 1
$u_Apoptosis = 1
$d_Apoptosis = 1
[ATF2].istate = 1 [0], 0 [1]
[CFL2].istate = 1 [0], 0 [1]
[CREB1].istate = 1 [0], 0 [1]
[CTTN].istate = 1 [0], 0 [1]
[GNA13].istate = 1 [0], 0 [1]
[GRB2].istate = 1 [0], 0 [1]
[HRAS].istate = 1 [0], 0 [1]
[ITCH].istate = 1 [0], 0 [1]
[MAPK1].istate = 1 [0], 0 [1]
[MAPK3].istate = 1 [0], 0 [1]
[MP].istate = 1 [0], 0 [1]
[PAK4].istate = 1 [0], 0 [1]
[PDPK1].istate = 1 [0], 0 [1]
[PPP1R12A].istate = 1 [0], 0 [1]
[PRKACA].istate = 1 [0], 0 [1]
[RAF1].istate = 1 [0], 0 [1]
[RHOA].istate = 1 [0], 0 [1]
[SOS1].istate = 1 [0], 0 [1]
[STMN1].istate = 1 [0], 0 [1]
[FOXO].istate = 1 [0], 0 [1]
[Tubulin].istate = 1 [0], 0 [1]
[Microtubule_polimerization].istate = 1 [0], 0 [1]
[Neuron_migration].istate = 1 [0], 0 [1]
[Actin_cytoskeleton_reorganization].istate = 1 [0], 0 [1]
[Cell_migration].istate = 1 [0], 0 [1]
[F_actin_dynamics].istate = 1 [0], 0 [1]
[Protein_synthesis].istate = 1 [0], 0 [1]
[Metastasis].istate = 1 [0], 0 [1]
[Proliferation].istate = 1 [0], 0 [1]
[Apoptosis].istate = 1 [0], 0 [1]
discrete_time = 0
use_physrandgen = FALSE
seed_pseudorandom = 100
sample_count = 10000
max_time = 60
time_tick = 0.1
thread_count = 1
statdist_traj_count = 100
statdist_cluster_threshold = 1
display_traj = 0
statdist_similarity_cache_max_size = 20000
F2R.is_internal = TRUE
LPAR2.is_internal = TRUE
TACR3.is_internal = TRUE
EGF.is_internal = TRUE
NRG1.is_internal = TRUE
NRG2.is_internal = TRUE
NRG3.is_internal = TRUE
NRG4.is_internal = TRUE
AKT1.is_internal = TRUE
AKT2.is_internal = TRUE
AKT3.is_internal = TRUE
AMOTL2.is_internal = TRUE
ARAF.is_internal = TRUE
ARHGEF1.is_internal = TRUE
ARHGEF11.is_internal = TRUE
ARHGEF12.is_internal = TRUE
ARHGEF6.is_internal = TRUE
ATF2.is_internal = TRUE
BAD.is_internal = TRUE
BCL2.is_internal = TRUE
BCL2L1.is_internal = TRUE
BRAF.is_internal = TRUE
CDC42.is_internal = TRUE
CDC42BPA.is_internal = TRUE
CDK1.is_internal = TRUE
CDC25B.is_internal = TRUE
CFL1.is_internal = TRUE
CFL2.is_internal = TRUE
CREB1.is_internal = TRUE
CTNNB1.is_internal = TRUE
CTTN.is_internal = TRUE
DEPTOR.is_internal = TRUE
EPHA2.is_internal = TRUE
EGFR.is_internal = TRUE
ERBB2.is_internal = TRUE
ERBB3.is_internal = TRUE
ERBB4.is_internal = TRUE
EIF4E.is_internal = TRUE
EIF4EBP1.is_internal = TRUE
FUS.is_internal = TRUE
GIT1.is_internal = TRUE
GNA13.is_internal = TRUE
GRB2.is_internal = TRUE
HRAS.is_internal = TRUE
ITCH.is_internal = TRUE
JUN.is_internal = TRUE
KRAS.is_internal = TRUE
LATS1.is_internal = TRUE
LATS2.is_internal = TRUE
LIMK1.is_internal = TRUE
LIMK2.is_internal = TRUE
MAP2K1.is_internal = FALSE
MAP2K2.is_internal = FALSE
MAPK1.is_internal = FALSE
MAPK3.is_internal = FALSE
MYC.is_internal = FALSE
MP.is_internal = FALSE
NFE2L2.is_internal = FALSE
NR4A3.is_internal = FALSE
NRAS.is_internal = FALSE
PAK1.is_internal = TRUE
PAK2.is_internal = TRUE
PAK3.is_internal = TRUE
PAK4.is_internal = TRUE
PDPK1.is_internal = TRUE
PI3K.is_internal = TRUE
PLCG1.is_internal = TRUE
PPP1R12A.is_internal = TRUE
PPP1R12B.is_internal = TRUE
PRKACA.is_internal = TRUE
PRKCA.is_internal = TRUE
PRKCB.is_internal = TRUE
PRKCG.is_internal = TRUE
PRKCZ.is_internal = TRUE
PTEN.is_internal = TRUE
PTK2B.is_internal = TRUE
PTPN11.is_internal = TRUE
RAC1.is_internal = TRUE
RAF1.is_internal = TRUE
RHEB.is_internal = TRUE
RHOA.is_internal = TRUE
ROCK1.is_internal = TRUE
ROCK2.is_internal = TRUE
RPS6KA1.is_internal = TRUE
SHC1.is_internal = TRUE
SIRT1.is_internal = TRUE
SNAI1.is_internal = TRUE
SPART.is_internal = TRUE
SOS1.is_internal = TRUE
SRC.is_internal = TRUE
STMN1.is_internal = TRUE
SYN1.is_internal = TRUE
TSC.is_internal = TRUE
TTL.is_internal = TRUE
WWTR1.is_internal = TRUE
WWP1.is_internal = TRUE
YES1.is_internal = TRUE
YAP1.is_internal = TRUE
mTORC2.is_internal = TRUE
mTORC1.is_internal = TRUE
FOXO.is_internal = TRUE
Tubulin.is_internal = TRUE
Microtubule_polimerization.is_internal = FALSE
Neuron_migration.is_internal = FALSE
Actin_cytoskeleton_reorganization.is_internal = TRUE
Cell_migration.is_internal = TRUE
F_actin_dynamics.is_internal = TRUE
Protein_synthesis.is_internal = TRUE
Metastasis.is_internal = FALSE
Proliferation.is_internal = TRUE
Apoptosis.is_internal = TRUE
[NRG1].istate = 0.5[1], 0.5[0]
[BAD].istate = 0.37474[1], 0.6252599999999999[0]
[SYN1].istate = 0.60985[1], 0.39015[0]
[WWTR1].istate = 0.2432[1], 0.7568[0]
[LPAR2].istate = 0.28876[1], 0.71124[0]
[ERBB3].istate = 0.08081[1], 0.91919[0]
[PRKCZ].istate = 0.42402[1], 0.5759799999999999[0]
[ROCK1].istate = 0.81471[1], 0.18528999999999995[0]
[CDC42].istate = 0.58091[1], 0.41908999999999996[0]
[ARHGEF1].istate = 0.58458[1], 0.41542[0]
[PPP1R12B].istate = 0.21672[1], 0.78328[0]
[PAK3].istate = 0.7389[1], 0.2611[0]
[ARAF].istate = 0.47338[1], 0.52662[0]
[FUS].istate = 0.66403[1], 0.33597[0]
[SIRT1].istate = 0.32786[1], 0.67214[0]
[CDC25B].istate = 0.2009[1], 0.7991[0]
[AKT2].istate = 0.18032[1], 0.81968[0]
[RHEB].istate = 0.50941[1], 0.49058999999999997[0]
[LIMK1].istate = 0.57471[1], 0.42528999999999995[0]
[GIT1].istate = 0.55708[1], 0.44292[0]
[AMOTL2].istate = 0.70849[1], 0.29151000000000005[0]
[TTL].istate = 0.50964[1], 0.49036[0]
[NFE2L2].istate = 0.48141[1], 0.51859[0]
[AKT3].istate = 0.74748[1], 0.25251999999999997[0]
[RPS6KA1].istate = 0.3785[1], 0.6214999999999999[0]
[NR4A3].istate = 0.51951[1], 0.48049[0]
[PTK2B].istate = 0.4773[1], 0.5226999999999999[0]
[WWP1].istate = 0.22432[1], 0.77568[0]
[PLCG1].istate = 0.55668[1], 0.44332000000000005[0]
[SNAI1].istate = 0.40571[1], 0.59429[0]
[PRKCG].istate = 0.43428[1], 0.56572[0]
[MAP2K2].istate = 0.64435[1], 0.35565[0]
[ARHGEF6].istate = 0.34763[1], 0.65237[0]
[LATS1].istate = 0.89047[1], 0.10953000000000002[0]
[ARHGEF11].istate = 0.67769[1], 0.32231[0]
[SPART].istate = 0.49444[1], 0.50556[0]
[KRAS].istate = 0.77393[1], 0.22607[0]
[ROCK2].istate = 0.27569[1], 0.72431[0]
[RAC1].istate = 0.9425[1], 0.057499999999999996[0]
[MYC].istate = 0.37576[1], 0.62424[0]
[YAP1].istate = 0.30382[1], 0.69618[0]
[EGF].istate = 0.45151[1], 0.5484899999999999[0]
[ERBB2].istate = 0.76051[1], 0.23948999999999998[0]
[AKT1].istate = 0.34363[1], 0.65637[0]
[EPHA2].istate = 0.61234[1], 0.38766[0]
[CDC42BPA].istate = 0.64031[1], 0.35968999999999995[0]
[EGFR].istate = 0.61043[1], 0.38956999999999997[0]
[PAK1].istate = 0.39794[1], 0.60206[0]
[LATS2].istate = 0.61167[1], 0.38832999999999995[0]
[EIF4E].istate = 0.61809[1], 0.38190999999999997[0]
[PRKCA].istate = 0.23245[1], 0.76755[0]
[DEPTOR].istate = 0.60014[1], 0.39986[0]
[BRAF].istate = 0.80171[1], 0.19828999999999997[0]
[NRG2].istate = 0.84572[1], 0.15427999999999997[0]
[SHC1].istate = 0.27143[1], 0.7285699999999999[0]
[PRKCB].istate = 0.54369[1], 0.45631[0]
[CTNNB1].istate = 0.30381[1], 0.69619[0]
[MAP2K1].istate = 0.37362[1], 0.6263799999999999[0]
[NRG4].istate = 0.30879[1], 0.69121[0]
[TACR3].istate = 0.90333[1], 0.09667000000000003[0]
[CDK1].istate = 0.20604[1], 0.79396[0]
[BCL2L1].istate = 0.60782[1], 0.39218[0]
[BCL2].istate = 0.59943[1], 0.40057[0]
[PTEN].istate = 0.773[1], 0.22699999999999998[0]
[CFL1].istate = 0.44523[1], 0.55477[0]
[YES1].istate = 0.64202[1], 0.35797999999999996[0]
[JUN].istate = 0.67319[1], 0.32681000000000004[0]
[ERBB4].istate = 0.70794[1], 0.29206[0]
[PTPN11].istate = 0.64039[1], 0.35961[0]
[PAK2].istate = 0.75954[1], 0.24046[0]
[F2R].istate = 0.30312[1], 0.6968799999999999[0]
[LIMK2].istate = 0.21794[1], 0.78206[0]
[NRG3].istate = 0.25096[1], 0.7490399999999999[0]
[EIF4EBP1].istate = 0.3479[1], 0.6521[0]
[ARHGEF12].istate = 0.50905[1], 0.49095[0]
[SRC].istate = 0.71865[1], 0.28135[0]
[NRAS].istate = 0.72989[1], 0.27010999999999996[0]
[mTORC2].istate = 0.48712[1], 0.51288[0]
[mTORC1].istate = 0.19738[1], 0.80262[0]
[PI3K].istate = 0.27658[1], 0.72342[0]
[TSC].istate = 0.58981[1], 0.41019000000000005[0]
```
