## Supplementary Dataset 5 for "Explainable Generative AI Uncovers a Molecular Continuum in Medulloblastoma with Implications for Rare Cancer Subtyping and Treatment Equity": MB_list4_RNA_asTransition_207.cfg

```
$u_F2R=6.9063
$d_F2R=0.1448
$u_LPAR2=1.82396
$d_LPAR2=0.54826
$u_TACR3=3.87654
$d_TACR3=0.25796
$u_EGF=0.18085
$d_EGF=5.52944
$u_NRG1 = 1
$d_NRG1 = 1
$u_NRG2=0.17298
$d_NRG2=5.78102
$u_NRG3=0.35956
$d_NRG3=2.78118
$u_NRG4=24.3228
$d_NRG4=0.04111
$u_AKT1=45.89313
$d_AKT1=0.02179
$u_AKT2=0.60307
$d_AKT2=1.65818
$u_AKT3=40.28652
$d_AKT3=0.02482
$u_AMOTL2=1.06343
$d_AMOTL2=0.94035
$u_ARAF=1.62345
$d_ARAF=0.61597
$u_ARHGEF1=1.86226
$d_ARHGEF1=0.53698
$u_ARHGEF11=0.54556
$d_ARHGEF11=1.83298
$u_ARHGEF12=0.37739
$d_ARHGEF12=2.64978
$u_ARHGEF6=0.12229
$d_ARHGEF6=8.17728
$u_ATF2 = 1
$d_ATF2 = 1
$u_BAD=1.32053
$d_BAD=0.75727
$u_BCL2=0.83526
$d_BCL2=1.19723
$u_BCL2L1=1.50601
$d_BCL2L1=0.66401
$u_BRAF=0.8459
$d_BRAF=1.18217
$u_CDC42=1.73635
$d_CDC42=0.57592
$u_CDC42BPA=23.5317
$d_CDC42BPA=0.0425
$u_CDK1=1.71712
$d_CDK1=0.58237
$u_CDC25B=0.12107
$d_CDC25B=8.25968
$u_CFL1=0.06091
$d_CFL1=16.41767
$u_CFL2 = 1
$d_CFL2 = 1
$u_CREB1 = 1
$d_CREB1 = 1
$u_CTNNB1=2.05082
$d_CTNNB1=0.48761
$u_CTTN = 1
$d_CTTN = 1
$u_DEPTOR=0.13511
$d_DEPTOR=7.40138
$u_EPHA2=0.42633
$d_EPHA2=2.3456
$u_EGFR=21.3904
$d_EGFR=0.04675
$u_ERBB2=10.74725
$d_ERBB2=0.09305
$u_ERBB3=0.03662
$d_ERBB3=27.30748
$u_ERBB4=0.1786
$d_ERBB4=5.5991
$u_EIF4E=0.83629
$d_EIF4E=1.19576
$u_EIF4EBP1=0.25357
$d_EIF4EBP1=3.94368
$u_FUS=0.91192
$d_FUS=1.09659
$u_GIT1=1.80996
$d_GIT1=0.5525
$u_GNA13 = 1
$d_GNA13 = 1
$u_GRB2 = 1
$d_GRB2 = 1
$u_HRAS = 1
$d_HRAS = 1
$u_ITCH = 1
$d_ITCH = 1
$u_JUN=0.14998
$d_JUN=6.66756
$u_KRAS=18.86144
$d_KRAS=0.05302
$u_LATS1=2.89022
$d_LATS1=0.34599
$u_LATS2=2.98341
$d_LATS2=0.33519
$u_LIMK1=5.59197
$d_LIMK1=0.17883
$u_LIMK2=0.13605
$d_LIMK2=7.35024
$u_MAP2K1=3.13348
$d_MAP2K1=0.31913
$u_MAP2K2=0.37215
$d_MAP2K2=2.68709
$u_MAPK1 = 1
$d_MAPK1 = 1
$u_MAPK3 = 1
$d_MAPK3 = 1
$u_MYC=0.25615
$d_MYC=3.90396
$u_MP = 1
$d_MP = 1
$u_NFE2L2=0.26052
$d_NFE2L2=3.83848
$u_NR4A3=4.33188
$d_NR4A3=0.23085
$u_NRAS=4.78371
$d_NRAS=0.20904
$u_PAK1=0.34785
$d_PAK1=2.8748
$u_PAK2=4.67961
$d_PAK2=0.21369
$u_PAK3=1.24369
$d_PAK3=0.80406
$u_PAK4 = 1
$d_PAK4 = 1
$u_PDPK1 = 1
$d_PDPK1 = 1
$u_PI3K=0.32446
$d_PI3K=3.08204
$u_PLCG1=21.58458
$d_PLCG1=0.04633
$u_PPP1R12A = 1
$d_PPP1R12A = 1
$u_PPP1R12B=0.85605
$d_PPP1R12B=1.16816
$u_PRKACA = 1
$d_PRKACA = 1
$u_PRKCA=2.16952
$d_PRKCA=0.46093
$u_PRKCB=1.26076
$d_PRKCB=0.79317
$u_PRKCG=0.54144
$d_PRKCG=1.84693
$u_PRKCZ=0.39223
$d_PRKCZ=2.54952
$u_PTEN=1.14672
$d_PTEN=0.87205
$u_PTK2B=4.17865
$d_PTK2B=0.23931
$u_PTPN11=68.99612
$d_PTPN11=0.01449
$u_RAC1=5.55967
$d_RAC1=0.17987
$u_RAF1 = 1
$d_RAF1 = 1
$u_RHEB=1.92553
$d_RHEB=0.51934
$u_RHOA = 1
$d_RHOA = 1
$u_ROCK1=25.87738
$d_ROCK1=0.03864
$u_ROCK2=75.1993
$d_ROCK2=0.0133
$u_RPS6KA1=2.06816
$d_RPS6KA1=0.48352
$u_SHC1=0.11088
$d_SHC1=9.01876
$u_SIRT1=0.71864
$d_SIRT1=1.39152
$u_SNAI1=0.59815
$d_SNAI1=1.67182
$u_SPART=0.2641
$d_SPART=3.78644
$u_SOS1 = 1
$d_SOS1 = 1
$u_SRC=22.1111
$d_SRC=0.04523
$u_STMN1 = 1
$d_STMN1 = 1
$u_SYN1=0.64915
$d_SYN1=1.54048
$u_TSC=1.64911
$d_TSC=0.60639
$u_TTL=0.0362
$d_TTL=27.62431
$u_WWTR1=0.77502
$d_WWTR1=1.29029
$u_WWP1=17.03403
$d_WWP1=0.05871
$u_YES1=30.96694
$d_YES1=0.03229
$u_YAP1=0.66696
$d_YAP1=1.49934
$u_mTORC2=0.19493
$d_mTORC2=5.13005
$u_mTORC1=0.12152
$d_mTORC1=8.2291
$u_FOXO = 1
$d_FOXO = 1
$u_Tubulin = 1
$d_Tubulin = 1
$u_Microtubule_polimerization = 1
$d_Microtubule_polimerization = 1
$u_Neuron_migration = 1
$d_Neuron_migration = 1
$u_Actin_cytoskeleton_reorganization = 1
$d_Actin_cytoskeleton_reorganization = 1
$u_Cell_migration = 1
$d_Cell_migration = 1
$u_F_actin_dynamics = 1
$d_F_actin_dynamics = 1
$u_Protein_synthesis = 1
$d_Protein_synthesis = 1
$u_Metastasis = 1
$d_Metastasis = 1
$u_Proliferation = 1
$d_Proliferation = 1
$u_Apoptosis = 1
$d_Apoptosis = 1
[ATF2].istate = 1 [0], 0 [1]
[CFL2].istate = 1 [0], 0 [1]
[CREB1].istate = 1 [0], 0 [1]
[CTTN].istate = 1 [0], 0 [1]
[GNA13].istate = 1 [0], 0 [1]
[GRB2].istate = 1 [0], 0 [1]
[HRAS].istate = 1 [0], 0 [1]
[ITCH].istate = 1 [0], 0 [1]
[MAPK1].istate = 1 [0], 0 [1]
[MAPK3].istate = 1 [0], 0 [1]
[MP].istate = 1 [0], 0 [1]
[PAK4].istate = 1 [0], 0 [1]
[PDPK1].istate = 1 [0], 0 [1]
[PPP1R12A].istate = 1 [0], 0 [1]
[PRKACA].istate = 1 [0], 0 [1]
[RAF1].istate = 1 [0], 0 [1]
[RHOA].istate = 1 [0], 0 [1]
[SOS1].istate = 1 [0], 0 [1]
[STMN1].istate = 1 [0], 0 [1]
[FOXO].istate = 1 [0], 0 [1]
[Tubulin].istate = 1 [0], 0 [1]
[Microtubule_polimerization].istate = 1 [0], 0 [1]
[Neuron_migration].istate = 1 [0], 0 [1]
[Actin_cytoskeleton_reorganization].istate = 1 [0], 0 [1]
[Cell_migration].istate = 1 [0], 0 [1]
[F_actin_dynamics].istate = 1 [0], 0 [1]
[Protein_synthesis].istate = 1 [0], 0 [1]
[Metastasis].istate = 1 [0], 0 [1]
[Proliferation].istate = 1 [0], 0 [1]
[Apoptosis].istate = 1 [0], 0 [1]
discrete_time = 0
use_physrandgen = FALSE
seed_pseudorandom = 100
sample_count = 10000
max_time = 60
time_tick = 0.1
thread_count = 1
statdist_traj_count = 100
statdist_cluster_threshold = 1
display_traj = 0
statdist_similarity_cache_max_size = 20000
F2R.is_internal = TRUE
LPAR2.is_internal = TRUE
TACR3.is_internal = TRUE
EGF.is_internal = TRUE
NRG1.is_internal = TRUE
NRG2.is_internal = TRUE
NRG3.is_internal = TRUE
NRG4.is_internal = TRUE
AKT1.is_internal = TRUE
AKT2.is_internal = TRUE
AKT3.is_internal = TRUE
AMOTL2.is_internal = TRUE
ARAF.is_internal = TRUE
ARHGEF1.is_internal = TRUE
ARHGEF11.is_internal = TRUE
ARHGEF12.is_internal = TRUE
ARHGEF6.is_internal = TRUE
ATF2.is_internal = TRUE
BAD.is_internal = TRUE
BCL2.is_internal = TRUE
BCL2L1.is_internal = TRUE
BRAF.is_internal = TRUE
CDC42.is_internal = TRUE
CDC42BPA.is_internal = TRUE
CDK1.is_internal = TRUE
CDC25B.is_internal = TRUE
CFL1.is_internal = TRUE
CFL2.is_internal = TRUE
CREB1.is_internal = TRUE
CTNNB1.is_internal = TRUE
CTTN.is_internal = TRUE
DEPTOR.is_internal = TRUE
EPHA2.is_internal = TRUE
EGFR.is_internal = TRUE
ERBB2.is_internal = TRUE
ERBB3.is_internal = TRUE
ERBB4.is_internal = TRUE
EIF4E.is_internal = TRUE
EIF4EBP1.is_internal = TRUE
FUS.is_internal = TRUE
GIT1.is_internal = TRUE
GNA13.is_internal = TRUE
GRB2.is_internal = TRUE
HRAS.is_internal = TRUE
ITCH.is_internal = TRUE
JUN.is_internal = TRUE
KRAS.is_internal = TRUE
LATS1.is_internal = TRUE
LATS2.is_internal = TRUE
LIMK1.is_internal = TRUE
LIMK2.is_internal = TRUE
MAP2K1.is_internal = FALSE
MAP2K2.is_internal = FALSE
MAPK1.is_internal = FALSE
MAPK3.is_internal = FALSE
MYC.is_internal = FALSE
MP.is_internal = FALSE
NFE2L2.is_internal = FALSE
NR4A3.is_internal = FALSE
NRAS.is_internal = FALSE
PAK1.is_internal = TRUE
PAK2.is_internal = TRUE
PAK3.is_internal = TRUE
PAK4.is_internal = TRUE
PDPK1.is_internal = TRUE
PI3K.is_internal = TRUE
PLCG1.is_internal = TRUE
PPP1R12A.is_internal = TRUE
PPP1R12B.is_internal = TRUE
PRKACA.is_internal = TRUE
PRKCA.is_internal = TRUE
PRKCB.is_internal = TRUE
PRKCG.is_internal = TRUE
PRKCZ.is_internal = TRUE
PTEN.is_internal = TRUE
PTK2B.is_internal = TRUE
PTPN11.is_internal = TRUE
RAC1.is_internal = TRUE
RAF1.is_internal = TRUE
RHEB.is_internal = TRUE
RHOA.is_internal = TRUE
ROCK1.is_internal = TRUE
ROCK2.is_internal = TRUE
RPS6KA1.is_internal = TRUE
SHC1.is_internal = TRUE
SIRT1.is_internal = TRUE
SNAI1.is_internal = TRUE
SPART.is_internal = TRUE
SOS1.is_internal = TRUE
SRC.is_internal = TRUE
STMN1.is_internal = TRUE
SYN1.is_internal = TRUE
TSC.is_internal = TRUE
TTL.is_internal = TRUE
WWTR1.is_internal = TRUE
WWP1.is_internal = TRUE
YES1.is_internal = TRUE
YAP1.is_internal = TRUE
mTORC2.is_internal = TRUE
mTORC1.is_internal = TRUE
FOXO.is_internal = TRUE
Tubulin.is_internal = TRUE
Microtubule_polimerization.is_internal = FALSE
Neuron_migration.is_internal = FALSE
Actin_cytoskeleton_reorganization.is_internal = TRUE
Cell_migration.is_internal = TRUE
F_actin_dynamics.is_internal = TRUE
Protein_synthesis.is_internal = TRUE
Metastasis.is_internal = FALSE
Proliferation.is_internal = TRUE
Apoptosis.is_internal = TRUE
[NRG1].istate = 0.5[1], 0.5[0]
[BAD].istate = 0.53019[1], 0.46980999999999995[0]
[SYN1].istate = 0.45309[1], 0.54691[0]
[WWTR1].istate = 0.47233[1], 0.52767[0]
[LPAR2].istate = 0.56525[1], 0.43474999999999997[0]
[ERBB3].istate = 0.14092[1], 0.8590800000000001[0]
[PRKCZ].istate = 0.39838[1], 0.60162[0]
[ROCK1].istate = 0.85323[1], 0.14676999999999996[0]
[CDC42].istate = 0.55991[1], 0.44009[0]
[ARHGEF1].istate = 0.56751[1], 0.43249000000000004[0]
[PPP1R12B].istate = 0.48313[1], 0.5168699999999999[0]
[PAK3].istate = 0.52368[1], 0.47631999999999997[0]
[ARAF].istate = 0.55261[1], 0.44738999999999995[0]
[FUS].istate = 0.48999[1], 0.5100100000000001[0]
[SIRT1].istate = 0.46413[1], 0.5358700000000001[0]
[CDC25B].istate = 0.27076[1], 0.72924[0]
[AKT2].istate = 0.44509[1], 0.55491[0]
[RHEB].istate = 0.57114[1], 0.42886[0]
[LIMK1].istate = 0.68689[1], 0.31311[0]
[GIT1].istate = 0.56442[1], 0.43557999999999997[0]
[AMOTL2].istate = 0.50668[1], 0.49332[0]
[TTL].istate = 0.13967[1], 0.86033[0]
[NFE2L2].istate = 0.35396[1], 0.64604[0]
[AKT3].istate = 0.90129[1], 0.09870999999999996[0]
[RPS6KA1].istate = 0.5789[1], 0.42110000000000003[0]
[NR4A3].istate = 0.65917[1], 0.34082999999999997[0]
[PTK2B].istate = 0.65526[1], 0.34474000000000005[0]
[WWP1].istate = 0.80783[1], 0.19216999999999995[0]
[PLCG1].istate = 0.83354[1], 0.16646000000000005[0]
[SNAI1].istate = 0.4442[1], 0.5558000000000001[0]
[PRKCG].istate = 0.43339[1], 0.5666100000000001[0]
[MAP2K2].istate = 0.39268[1], 0.6073200000000001[0]
[ARHGEF6].istate = 0.27185[1], 0.7281500000000001[0]
[LATS1].istate = 0.61523[1], 0.38476999999999995[0]
[ARHGEF11].istate = 0.43421[1], 0.56579[0]
[SPART].istate = 0.35544[1], 0.64456[0]
[KRAS].istate = 0.81889[1], 0.18111[0]
[ROCK2].istate = 0.96905[1], 0.030950000000000033[0]
[RAC1].istate = 0.68626[1], 0.31374[0]
[MYC].istate = 0.35212[1], 0.64788[0]
[YAP1].istate = 0.45603[1], 0.5439700000000001[0]
[EGF].istate = 0.31433[1], 0.68567[0]
[ERBB2].istate = 0.75782[1], 0.24217999999999995[0]
[AKT1].istate = 0.91544[1], 0.08455999999999997[0]
[EPHA2].istate = 0.40744[1], 0.59256[0]
[CDC42BPA].istate = 0.84291[1], 0.15708999999999995[0]
[EGFR].istate = 0.83255[1], 0.16745[0]
[PAK1].istate = 0.38535[1], 0.6146499999999999[0]
[LATS2].istate = 0.61868[1], 0.38132[0]
[EIF4E].istate = 0.48059[1], 0.5194099999999999[0]
[PRKCA].istate = 0.58409[1], 0.41591[0]
[DEPTOR].istate = 0.28267[1], 0.71733[0]
[BRAF].istate = 0.48183[1], 0.51817[0]
[NRG2].istate = 0.3095[1], 0.6905[0]
[SHC1].istate = 0.26122[1], 0.73878[0]
[PRKCB].istate = 0.52516[1], 0.47484000000000004[0]
[CTNNB1].istate = 0.57798[1], 0.42201999999999995[0]
[MAP2K1].istate = 0.62401[1], 0.37599000000000005[0]
[NRG4].istate = 0.8465[1], 0.15349999999999997[0]
[TACR3].istate = 0.64711[1], 0.35289000000000004[0]
[CDK1].istate = 0.5587[1], 0.4413[0]
[BCL2L1].istate = 0.54446[1], 0.45553999999999994[0]
[BCL2].istate = 0.48046[1], 0.51954[0]
[PTEN].istate = 0.51486[1], 0.48514[0]
[CFL1].istate = 0.19617[1], 0.80383[0]
[YES1].istate = 0.87272[1], 0.12727999999999995[0]
[JUN].istate = 0.29401[1], 0.70599[0]
[ERBB4].istate = 0.31297[1], 0.68703[0]
[PTPN11].istate = 0.95971[1], 0.04029000000000005[0]
[PAK2].istate = 0.66755[1], 0.33245[0]
[F2R].istate = 0.70981[1], 0.29018999999999995[0]
[LIMK2].istate = 0.28342[1], 0.71658[0]
[NRG3].istate = 0.38894[1], 0.6110599999999999[0]
[EIF4EBP1].istate = 0.35102[1], 0.64898[0]
[ARHGEF12].istate = 0.3942[1], 0.6058[0]
[SRC].istate = 0.83615[1], 0.16385000000000005[0]
[NRAS].istate = 0.66994[1], 0.33006[0]
[mTORC2].istate = 0.32247[1], 0.67753[0]
[mTORC1].istate = 0.27117[1], 0.72883[0]
[PI3K].istate = 0.37779[1], 0.6222099999999999[0]
[TSC].istate = 0.55431[1], 0.44569000000000003[0]
```
