## Supplementary Dataset 5 for "Explainable Generative AI Uncovers a Molecular Continuum in Medulloblastoma with Implications for Rare Cancer Subtyping and Treatment Equity": MB_list4_RNA_asTransition_211.cfg

```
$u_F2R=0.04791
$d_F2R=20.87247
$u_LPAR2=0.18909
$d_LPAR2=5.28849
$u_TACR3=17.39944
$d_TACR3=0.05747
$u_EGF=0.90614
$d_EGF=1.10358
$u_NRG1 = 1
$d_NRG1 = 1
$u_NRG2=0.3112
$d_NRG2=3.21337
$u_NRG3=0.15978
$d_NRG3=6.25861
$u_NRG4=0.21208
$d_NRG4=4.7152
$u_AKT1=0.04866
$d_AKT1=20.55076
$u_AKT2=0.09115
$d_AKT2=10.97093
$u_AKT3=32.0042
$d_AKT3=0.03125
$u_AMOTL2=0.06799
$d_AMOTL2=14.70805
$u_ARAF=0.22449
$d_ARAF=4.45454
$u_ARHGEF1=0.1744
$d_ARHGEF1=5.73394
$u_ARHGEF11=14.60532
$d_ARHGEF11=0.06847
$u_ARHGEF12=1.37564
$d_ARHGEF12=0.72693
$u_ARHGEF6=1.04759
$d_ARHGEF6=0.95457
$u_ATF2 = 1
$d_ATF2 = 1
$u_BAD=0.16214
$d_BAD=6.16751
$u_BCL2=0.51078
$d_BCL2=1.95779
$u_BCL2L1=0.14968
$d_BCL2L1=6.68092
$u_BRAF=11.15123
$d_BRAF=0.08968
$u_CDC42=0.07818
$d_CDC42=12.791
$u_CDC42BPA=22.23941
$d_CDC42BPA=0.04497
$u_CDK1=4.70997
$d_CDK1=0.21232
$u_CDC25B=0.2835
$d_CDC25B=3.52734
$u_CFL1=1.27557
$d_CFL1=0.78396
$u_CFL2 = 1
$d_CFL2 = 1
$u_CREB1 = 1
$d_CREB1 = 1
$u_CTNNB1=0.68532
$d_CTNNB1=1.45917
$u_CTTN = 1
$d_CTTN = 1
$u_DEPTOR=0.02963
$d_DEPTOR=33.74958
$u_EPHA2=0.37735
$d_EPHA2=2.65006
$u_EGFR=1.72335
$d_EGFR=0.58027
$u_ERBB2=4.87507
$d_ERBB2=0.20513
$u_ERBB3=5.11561
$d_ERBB3=0.19548
$u_ERBB4=3.07028
$d_ERBB4=0.3257
$u_EIF4E=1.23664
$d_EIF4E=0.80864
$u_EIF4EBP1=4.68047
$d_EIF4EBP1=0.21365
$u_FUS=4.08279
$d_FUS=0.24493
$u_GIT1=7.8522
$d_GIT1=0.12735
$u_GNA13 = 1
$d_GNA13 = 1
$u_GRB2 = 1
$d_GRB2 = 1
$u_HRAS = 1
$d_HRAS = 1
$u_ITCH = 1
$d_ITCH = 1
$u_JUN=0.11149
$d_JUN=8.96941
$u_KRAS=4.88435
$d_KRAS=0.20474
$u_LATS1=8.97483
$d_LATS1=0.11142
$u_LATS2=0.06236
$d_LATS2=16.03592
$u_LIMK1=7.93241
$d_LIMK1=0.12607
$u_LIMK2=0.07336
$d_LIMK2=13.63141
$u_MAP2K1=0.02421
$d_MAP2K1=41.30525
$u_MAP2K2=0.03261
$d_MAP2K2=30.66544
$u_MAPK1 = 1
$d_MAPK1 = 1
$u_MAPK3 = 1
$d_MAPK3 = 1
$u_MYC=63.80401
$d_MYC=0.01567
$u_MP = 1
$d_MP = 1
$u_NFE2L2=0.06176
$d_NFE2L2=16.19171
$u_NR4A3=0.05308
$d_NR4A3=18.83949
$u_NRAS=52.9912
$d_NRAS=0.01887
$u_PAK1=0.3783
$d_PAK1=2.6434
$u_PAK2=15.09253
$d_PAK2=0.06626
$u_PAK3=0.04212
$d_PAK3=23.74169
$u_PAK4 = 1
$d_PAK4 = 1
$u_PDPK1 = 1
$d_PDPK1 = 1
$u_PI3K=0.0653
$d_PI3K=15.31394
$u_PLCG1=4.63824
$d_PLCG1=0.2156
$u_PPP1R12A = 1
$d_PPP1R12A = 1
$u_PPP1R12B=31.16823
$d_PPP1R12B=0.03208
$u_PRKACA = 1
$d_PRKACA = 1
$u_PRKCA=1.0
$d_PRKCA=1.0
$u_PRKCB=4.63263
$d_PRKCB=0.21586
$u_PRKCG=2.14483
$d_PRKCG=0.46624
$u_PRKCZ=0.21625
$d_PRKCZ=4.62428
$u_PTEN=0.23635
$d_PTEN=4.23101
$u_PTK2B=0.4935
$d_PTK2B=2.02634
$u_PTPN11=1.40852
$d_PTPN11=0.70997
$u_RAC1=0.99463
$d_RAC1=1.0054
$u_RAF1 = 1
$d_RAF1 = 1
$u_RHEB=32.01609
$d_RHEB=0.03123
$u_RHOA = 1
$d_RHOA = 1
$u_ROCK1=1.84108
$d_ROCK1=0.54316
$u_ROCK2=1.23433
$d_ROCK2=0.81016
$u_RPS6KA1=0.23618
$d_RPS6KA1=4.23406
$u_SHC1=0.42668
$d_SHC1=2.34368
$u_SIRT1=0.07149
$d_SIRT1=13.98797
$u_SNAI1=1.87871
$d_SNAI1=0.53228
$u_SPART=12.05645
$d_SPART=0.08294
$u_SOS1 = 1
$d_SOS1 = 1
$u_SRC=1.78752
$d_SRC=0.55943
$u_STMN1 = 1
$d_STMN1 = 1
$u_SYN1=0.18746
$d_SYN1=5.33447
$u_TSC=1.24714
$d_TSC=0.80183
$u_TTL=6.99298
$d_TTL=0.143
$u_WWTR1=0.39022
$d_WWTR1=2.56266
$u_WWP1=0.01508
$d_WWP1=66.313
$u_YES1=0.51446
$d_YES1=1.94379
$u_YAP1=1.40257
$d_YAP1=0.71298
$u_mTORC2=0.17764
$d_mTORC2=5.62936
$u_mTORC1=0.63051
$d_mTORC1=1.58602
$u_FOXO = 1
$d_FOXO = 1
$u_Tubulin = 1
$d_Tubulin = 1
$u_Microtubule_polimerization = 1
$d_Microtubule_polimerization = 1
$u_Neuron_migration = 1
$d_Neuron_migration = 1
$u_Actin_cytoskeleton_reorganization = 1
$d_Actin_cytoskeleton_reorganization = 1
$u_Cell_migration = 1
$d_Cell_migration = 1
$u_F_actin_dynamics = 1
$d_F_actin_dynamics = 1
$u_Protein_synthesis = 1
$d_Protein_synthesis = 1
$u_Metastasis = 1
$d_Metastasis = 1
$u_Proliferation = 1
$d_Proliferation = 1
$u_Apoptosis = 1
$d_Apoptosis = 1
[ATF2].istate = 1 [0], 0 [1]
[CFL2].istate = 1 [0], 0 [1]
[CREB1].istate = 1 [0], 0 [1]
[CTTN].istate = 1 [0], 0 [1]
[GNA13].istate = 1 [0], 0 [1]
[GRB2].istate = 1 [0], 0 [1]
[HRAS].istate = 1 [0], 0 [1]
[ITCH].istate = 1 [0], 0 [1]
[MAPK1].istate = 1 [0], 0 [1]
[MAPK3].istate = 1 [0], 0 [1]
[MP].istate = 1 [0], 0 [1]
[PAK4].istate = 1 [0], 0 [1]
[PDPK1].istate = 1 [0], 0 [1]
[PPP1R12A].istate = 1 [0], 0 [1]
[PRKACA].istate = 1 [0], 0 [1]
[RAF1].istate = 1 [0], 0 [1]
[RHOA].istate = 1 [0], 0 [1]
[SOS1].istate = 1 [0], 0 [1]
[STMN1].istate = 1 [0], 0 [1]
[FOXO].istate = 1 [0], 0 [1]
[Tubulin].istate = 1 [0], 0 [1]
[Microtubule_polimerization].istate = 1 [0], 0 [1]
[Neuron_migration].istate = 1 [0], 0 [1]
[Actin_cytoskeleton_reorganization].istate = 1 [0], 0 [1]
[Cell_migration].istate = 1 [0], 0 [1]
[F_actin_dynamics].istate = 1 [0], 0 [1]
[Protein_synthesis].istate = 1 [0], 0 [1]
[Metastasis].istate = 1 [0], 0 [1]
[Proliferation].istate = 1 [0], 0 [1]
[Apoptosis].istate = 1 [0], 0 [1]
discrete_time = 0
use_physrandgen = FALSE
seed_pseudorandom = 100
sample_count = 10000
max_time = 60
time_tick = 0.1
thread_count = 1
statdist_traj_count = 100
statdist_cluster_threshold = 1
display_traj = 0
statdist_similarity_cache_max_size = 20000
F2R.is_internal = TRUE
LPAR2.is_internal = TRUE
TACR3.is_internal = TRUE
EGF.is_internal = TRUE
NRG1.is_internal = TRUE
NRG2.is_internal = TRUE
NRG3.is_internal = TRUE
NRG4.is_internal = TRUE
AKT1.is_internal = TRUE
AKT2.is_internal = TRUE
AKT3.is_internal = TRUE
AMOTL2.is_internal = TRUE
ARAF.is_internal = TRUE
ARHGEF1.is_internal = TRUE
ARHGEF11.is_internal = TRUE
ARHGEF12.is_internal = TRUE
ARHGEF6.is_internal = TRUE
ATF2.is_internal = TRUE
BAD.is_internal = TRUE
BCL2.is_internal = TRUE
BCL2L1.is_internal = TRUE
BRAF.is_internal = TRUE
CDC42.is_internal = TRUE
CDC42BPA.is_internal = TRUE
CDK1.is_internal = TRUE
CDC25B.is_internal = TRUE
CFL1.is_internal = TRUE
CFL2.is_internal = TRUE
CREB1.is_internal = TRUE
CTNNB1.is_internal = TRUE
CTTN.is_internal = TRUE
DEPTOR.is_internal = TRUE
EPHA2.is_internal = TRUE
EGFR.is_internal = TRUE
ERBB2.is_internal = TRUE
ERBB3.is_internal = TRUE
ERBB4.is_internal = TRUE
EIF4E.is_internal = TRUE
EIF4EBP1.is_internal = TRUE
FUS.is_internal = TRUE
GIT1.is_internal = TRUE
GNA13.is_internal = TRUE
GRB2.is_internal = TRUE
HRAS.is_internal = TRUE
ITCH.is_internal = TRUE
JUN.is_internal = TRUE
KRAS.is_internal = TRUE
LATS1.is_internal = TRUE
LATS2.is_internal = TRUE
LIMK1.is_internal = TRUE
LIMK2.is_internal = TRUE
MAP2K1.is_internal = FALSE
MAP2K2.is_internal = FALSE
MAPK1.is_internal = FALSE
MAPK3.is_internal = FALSE
MYC.is_internal = FALSE
MP.is_internal = FALSE
NFE2L2.is_internal = FALSE
NR4A3.is_internal = FALSE
NRAS.is_internal = FALSE
PAK1.is_internal = TRUE
PAK2.is_internal = TRUE
PAK3.is_internal = TRUE
PAK4.is_internal = TRUE
PDPK1.is_internal = TRUE
PI3K.is_internal = TRUE
PLCG1.is_internal = TRUE
PPP1R12A.is_internal = TRUE
PPP1R12B.is_internal = TRUE
PRKACA.is_internal = TRUE
PRKCA.is_internal = TRUE
PRKCB.is_internal = TRUE
PRKCG.is_internal = TRUE
PRKCZ.is_internal = TRUE
PTEN.is_internal = TRUE
PTK2B.is_internal = TRUE
PTPN11.is_internal = TRUE
RAC1.is_internal = TRUE
RAF1.is_internal = TRUE
RHEB.is_internal = TRUE
RHOA.is_internal = TRUE
ROCK1.is_internal = TRUE
ROCK2.is_internal = TRUE
RPS6KA1.is_internal = TRUE
SHC1.is_internal = TRUE
SIRT1.is_internal = TRUE
SNAI1.is_internal = TRUE
SPART.is_internal = TRUE
SOS1.is_internal = TRUE
SRC.is_internal = TRUE
STMN1.is_internal = TRUE
SYN1.is_internal = TRUE
TSC.is_internal = TRUE
TTL.is_internal = TRUE
WWTR1.is_internal = TRUE
WWP1.is_internal = TRUE
YES1.is_internal = TRUE
YAP1.is_internal = TRUE
mTORC2.is_internal = TRUE
mTORC1.is_internal = TRUE
FOXO.is_internal = TRUE
Tubulin.is_internal = TRUE
Microtubule_polimerization.is_internal = FALSE
Neuron_migration.is_internal = FALSE
Actin_cytoskeleton_reorganization.is_internal = TRUE
Cell_migration.is_internal = TRUE
F_actin_dynamics.is_internal = TRUE
Protein_synthesis.is_internal = TRUE
Metastasis.is_internal = FALSE
Proliferation.is_internal = TRUE
Apoptosis.is_internal = TRUE
[NRG1].istate = 0.5[1], 0.5[0]
[BAD].istate = 0.30247[1], 0.69753[0]
[SYN1].istate = 0.31823[1], 0.68177[0]
[WWTR1].istate = 0.39783[1], 0.60217[0]
[LPAR2].istate = 0.31917[1], 0.68083[0]
[ERBB3].istate = 0.67722[1], 0.32277999999999996[0]
[PRKCZ].istate = 0.33374[1], 0.6662600000000001[0]
[ROCK1].istate = 0.56627[1], 0.43372999999999995[0]
[CDC42].istate = 0.22327[1], 0.77673[0]
[ARHGEF1].istate = 0.31039[1], 0.6896100000000001[0]
[PPP1R12B].istate = 0.87343[1], 0.12656999999999996[0]
[PAK3].istate = 0.15613[1], 0.84387[0]
[ARAF].istate = 0.3378[1], 0.6622[0]
[FUS].istate = 0.65274[1], 0.34726[0]
[SIRT1].istate = 0.21356[1], 0.78644[0]
[CDC25B].istate = 0.36314[1], 0.63686[0]
[AKT2].istate = 0.23994[1], 0.76006[0]
[RHEB].istate = 0.87634[1], 0.12365999999999999[0]
[LIMK1].istate = 0.72485[1], 0.27515[0]
[GIT1].istate = 0.72375[1], 0.27625[0]
[AMOTL2].istate = 0.20811[1], 0.79189[0]
[TTL].istate = 0.71117[1], 0.28883000000000003[0]
[NFE2L2].istate = 0.19768[1], 0.80232[0]
[AKT3].istate = 0.8763[1], 0.12370000000000003[0]
[RPS6KA1].istate = 0.34331[1], 0.65669[0]
[NR4A3].istate = 0.18123[1], 0.81877[0]
[PTK2B].istate = 0.42332[1], 0.5766800000000001[0]
[WWP1].istate = 0.04463[1], 0.95537[0]
[PLCG1].istate = 0.66659[1], 0.33341[0]
[SNAI1].istate = 0.56847[1], 0.43152999999999997[0]
[PRKCG].istate = 0.58285[1], 0.41715[0]
[MAP2K2].istate = 0.12835[1], 0.87165[0]
[ARHGEF6].istate = 0.50505[1], 0.49495[0]
[LATS1].istate = 0.73826[1], 0.26174[0]
[ARHGEF11].istate = 0.79113[1], 0.20887[0]
[SPART].istate = 0.7703[1], 0.22970000000000002[0]
[KRAS].istate = 0.6722[1], 0.3278[0]
[ROCK2].istate = 0.52286[1], 0.47714[0]
[RAC1].istate = 0.49942[1], 0.50058[0]
[MYC].istate = 0.95121[1], 0.04879[0]
[YAP1].istate = 0.53673[1], 0.46326999999999996[0]
[EGF].istate = 0.4893[1], 0.5106999999999999[0]
[ERBB2].istate = 0.672[1], 0.32799999999999996[0]
[AKT1].istate = 0.17179[1], 0.82821[0]
[EPHA2].istate = 0.39419[1], 0.60581[0]
[CDC42BPA].istate = 0.83678[1], 0.16322000000000003[0]
[EGFR].istate = 0.55909[1], 0.44091[0]
[PAK1].istate = 0.39446[1], 0.60554[0]
[LATS2].istate = 0.19873[1], 0.80127[0]
[EIF4E].istate = 0.52306[1], 0.47694000000000003[0]
[PRKCA].istate = 0.5[1], 0.5[0]
[DEPTOR].istate = 0.11792[1], 0.88208[0]
[BRAF].istate = 0.76183[1], 0.23817[0]
[NRG2].istate = 0.37326[1], 0.6267400000000001[0]
[SHC1].istate = 0.40753[1], 0.59247[0]
[PRKCB].istate = 0.66646[1], 0.33353999999999995[0]
[CTNNB1].istate = 0.45897[1], 0.54103[0]
[MAP2K1].istate = 0.09602[1], 0.90398[0]
[NRG4].istate = 0.33162[1], 0.66838[0]
[TACR3].istate = 0.81013[1], 0.18986999999999998[0]
[CDK1].istate = 0.66825[1], 0.33175[0]
[BCL2L1].istate = 0.29379[1], 0.70621[0]
[BCL2].istate = 0.42706[1], 0.57294[0]
[PTEN].istate = 0.34339[1], 0.65661[0]
[CFL1].istate = 0.52643[1], 0.47357000000000005[0]
[YES1].istate = 0.42784[1], 0.57216[0]
[JUN].istate = 0.26181[1], 0.73819[0]
[ERBB4].istate = 0.62179[1], 0.37821000000000005[0]
[PTPN11].istate = 0.53719[1], 0.46281000000000005[0]
[PAK2].istate = 0.79469[1], 0.20531[0]
[F2R].istate = 0.17011[1], 0.82989[0]
[LIMK2].istate = 0.21636[1], 0.78364[0]
[NRG3].istate = 0.30088[1], 0.69912[0]
[EIF4EBP1].istate = 0.66757[1], 0.33243[0]
[ARHGEF12].istate = 0.53463[1], 0.46536999999999995[0]
[SRC].istate = 0.56306[1], 0.43694[0]
[NRAS].istate = 0.93105[1], 0.06894999999999996[0]
[mTORC2].istate = 0.31238[1], 0.68762[0]
[mTORC1].istate = 0.44992[1], 0.55008[0]
[PI3K].istate = 0.20374[1], 0.79626[0]
[TSC].istate = 0.52398[1], 0.47602[0]
```
