## Supplementary Dataset 5 for "Explainable Generative AI Uncovers a Molecular Continuum in Medulloblastoma with Implications for Rare Cancer Subtyping and Treatment Equity": MB_list4_RNA_asTransition_213.cfg

```
$u_F2R=0.16443
$d_F2R=6.08162
$u_LPAR2=0.16439
$d_LPAR2=6.0831
$u_TACR3=1.32619
$d_TACR3=0.75404
$u_EGF=1.09939
$d_EGF=0.9096
$u_NRG1 = 1
$d_NRG1 = 1
$u_NRG2=0.16401
$d_NRG2=6.09719
$u_NRG3=1.18745
$d_NRG3=0.84214
$u_NRG4=0.45856
$d_NRG4=2.18074
$u_AKT1=0.27274
$d_AKT1=3.6665
$u_AKT2=0.26823
$d_AKT2=3.72814
$u_AKT3=1.82812
$d_AKT3=0.54701
$u_AMOTL2=0.43705
$d_AMOTL2=2.28807
$u_ARAF=7.09315
$d_ARAF=0.14098
$u_ARHGEF1=0.7298
$d_ARHGEF1=1.37024
$u_ARHGEF11=2.00789
$d_ARHGEF11=0.49804
$u_ARHGEF12=2.37407
$d_ARHGEF12=0.42122
$u_ARHGEF6=6.19246
$d_ARHGEF6=0.16149
$u_ATF2 = 1
$d_ATF2 = 1
$u_BAD=0.81465
$d_BAD=1.22752
$u_BCL2=2.84107
$d_BCL2=0.35198
$u_BCL2L1=0.36769
$d_BCL2L1=2.71968
$u_BRAF=0.41626
$d_BRAF=2.40234
$u_CDC42=0.21582
$d_CDC42=4.63349
$u_CDC42BPA=0.14718
$d_CDC42BPA=6.7944
$u_CDK1=3.68773
$d_CDK1=0.27117
$u_CDC25B=0.08749
$d_CDC25B=11.42988
$u_CFL1=1.71085
$d_CFL1=0.5845
$u_CFL2 = 1
$d_CFL2 = 1
$u_CREB1 = 1
$d_CREB1 = 1
$u_CTNNB1=6.282
$d_CTNNB1=0.15918
$u_CTTN = 1
$d_CTTN = 1
$u_DEPTOR=3.40741
$d_DEPTOR=0.29348
$u_EPHA2=0.2769
$d_EPHA2=3.61141
$u_EGFR=6.77599
$d_EGFR=0.14758
$u_ERBB2=5.94279
$d_ERBB2=0.16827
$u_ERBB3=37.41063
$d_ERBB3=0.02673
$u_ERBB4=7.02102
$d_ERBB4=0.14243
$u_EIF4E=0.43664
$d_EIF4E=2.29022
$u_EIF4EBP1=0.97481
$d_EIF4EBP1=1.02584
$u_FUS=20.69302
$d_FUS=0.04833
$u_GIT1=15.69108
$d_GIT1=0.06373
$u_GNA13 = 1
$d_GNA13 = 1
$u_GRB2 = 1
$d_GRB2 = 1
$u_HRAS = 1
$d_HRAS = 1
$u_ITCH = 1
$d_ITCH = 1
$u_JUN=4.89385
$d_JUN=0.20434
$u_KRAS=2.36143
$d_KRAS=0.42347
$u_LATS1=0.11271
$d_LATS1=8.87233
$u_LATS2=18.81472
$d_LATS2=0.05315
$u_LIMK1=0.21225
$d_LIMK1=4.71143
$u_LIMK2=2.67501
$d_LIMK2=0.37383
$u_MAP2K1=1.23225
$d_MAP2K1=0.81152
$u_MAP2K2=1.06428
$d_MAP2K2=0.9396
$u_MAPK1 = 1
$d_MAPK1 = 1
$u_MAPK3 = 1
$d_MAPK3 = 1
$u_MYC=24.395
$d_MYC=0.04099
$u_MP = 1
$d_MP = 1
$u_NFE2L2=4.73147
$d_NFE2L2=0.21135
$u_NR4A3=20.8159
$d_NR4A3=0.04804
$u_NRAS=1.42786
$d_NRAS=0.70035
$u_PAK1=1.42182
$d_PAK1=0.70332
$u_PAK2=0.99721
$d_PAK2=1.0028
$u_PAK3=0.14699
$d_PAK3=6.80318
$u_PAK4 = 1
$d_PAK4 = 1
$u_PDPK1 = 1
$d_PDPK1 = 1
$u_PI3K=0.18742
$d_PI3K=5.33561
$u_PLCG1=0.27182
$d_PLCG1=3.67891
$u_PPP1R12A = 1
$d_PPP1R12A = 1
$u_PPP1R12B=4.36204
$d_PPP1R12B=0.22925
$u_PRKACA = 1
$d_PRKACA = 1
$u_PRKCA=0.3727
$d_PRKCA=2.68312
$u_PRKCB=0.86284
$d_PRKCB=1.15896
$u_PRKCG=1.02179
$d_PRKCG=0.97867
$u_PRKCZ=0.21173
$d_PRKCZ=4.723
$u_PTEN=23.31714
$d_PTEN=0.04289
$u_PTK2B=30.91775
$d_PTK2B=0.03234
$u_PTPN11=0.08208
$d_PTPN11=12.18324
$u_RAC1=0.07395
$d_RAC1=13.52265
$u_RAF1 = 1
$d_RAF1 = 1
$u_RHEB=0.47202
$d_RHEB=2.11855
$u_RHOA = 1
$d_RHOA = 1
$u_ROCK1=1.76124
$d_ROCK1=0.56778
$u_ROCK2=6.83285
$d_ROCK2=0.14635
$u_RPS6KA1=6.41657
$d_RPS6KA1=0.15585
$u_SHC1=3.26154
$d_SHC1=0.3066
$u_SIRT1=0.96313
$d_SIRT1=1.03828
$u_SNAI1=1.23365
$d_SNAI1=0.8106
$u_SPART=1.1383
$d_SPART=0.8785
$u_SOS1 = 1
$d_SOS1 = 1
$u_SRC=0.42644
$d_SRC=2.345
$u_STMN1 = 1
$d_STMN1 = 1
$u_SYN1=1.14175
$d_SYN1=0.87585
$u_TSC=1.7487
$d_TSC=0.57185
$u_TTL=0.05296
$d_TTL=18.88218
$u_WWTR1=11.25071
$d_WWTR1=0.08888
$u_WWP1=3.77807
$d_WWP1=0.26469
$u_YES1=1.39574
$d_YES1=0.71647
$u_YAP1=6.46037
$d_YAP1=0.15479
$u_mTORC2=0.03749
$d_mTORC2=26.67378
$u_mTORC1=0.20796
$d_mTORC1=4.80862
$u_FOXO = 1
$d_FOXO = 1
$u_Tubulin = 1
$d_Tubulin = 1
$u_Microtubule_polimerization = 1
$d_Microtubule_polimerization = 1
$u_Neuron_migration = 1
$d_Neuron_migration = 1
$u_Actin_cytoskeleton_reorganization = 1
$d_Actin_cytoskeleton_reorganization = 1
$u_Cell_migration = 1
$d_Cell_migration = 1
$u_F_actin_dynamics = 1
$d_F_actin_dynamics = 1
$u_Protein_synthesis = 1
$d_Protein_synthesis = 1
$u_Metastasis = 1
$d_Metastasis = 1
$u_Proliferation = 1
$d_Proliferation = 1
$u_Apoptosis = 1
$d_Apoptosis = 1
[ATF2].istate = 1 [0], 0 [1]
[CFL2].istate = 1 [0], 0 [1]
[CREB1].istate = 1 [0], 0 [1]
[CTTN].istate = 1 [0], 0 [1]
[GNA13].istate = 1 [0], 0 [1]
[GRB2].istate = 1 [0], 0 [1]
[HRAS].istate = 1 [0], 0 [1]
[ITCH].istate = 1 [0], 0 [1]
[MAPK1].istate = 1 [0], 0 [1]
[MAPK3].istate = 1 [0], 0 [1]
[MP].istate = 1 [0], 0 [1]
[PAK4].istate = 1 [0], 0 [1]
[PDPK1].istate = 1 [0], 0 [1]
[PPP1R12A].istate = 1 [0], 0 [1]
[PRKACA].istate = 1 [0], 0 [1]
[RAF1].istate = 1 [0], 0 [1]
[RHOA].istate = 1 [0], 0 [1]
[SOS1].istate = 1 [0], 0 [1]
[STMN1].istate = 1 [0], 0 [1]
[FOXO].istate = 1 [0], 0 [1]
[Tubulin].istate = 1 [0], 0 [1]
[Microtubule_polimerization].istate = 1 [0], 0 [1]
[Neuron_migration].istate = 1 [0], 0 [1]
[Actin_cytoskeleton_reorganization].istate = 1 [0], 0 [1]
[Cell_migration].istate = 1 [0], 0 [1]
[F_actin_dynamics].istate = 1 [0], 0 [1]
[Protein_synthesis].istate = 1 [0], 0 [1]
[Metastasis].istate = 1 [0], 0 [1]
[Proliferation].istate = 1 [0], 0 [1]
[Apoptosis].istate = 1 [0], 0 [1]
discrete_time = 0
use_physrandgen = FALSE
seed_pseudorandom = 100
sample_count = 10000
max_time = 60
time_tick = 0.1
thread_count = 1
statdist_traj_count = 100
statdist_cluster_threshold = 1
display_traj = 0
statdist_similarity_cache_max_size = 20000
F2R.is_internal = TRUE
LPAR2.is_internal = TRUE
TACR3.is_internal = TRUE
EGF.is_internal = TRUE
NRG1.is_internal = TRUE
NRG2.is_internal = TRUE
NRG3.is_internal = TRUE
NRG4.is_internal = TRUE
AKT1.is_internal = TRUE
AKT2.is_internal = TRUE
AKT3.is_internal = TRUE
AMOTL2.is_internal = TRUE
ARAF.is_internal = TRUE
ARHGEF1.is_internal = TRUE
ARHGEF11.is_internal = TRUE
ARHGEF12.is_internal = TRUE
ARHGEF6.is_internal = TRUE
ATF2.is_internal = TRUE
BAD.is_internal = TRUE
BCL2.is_internal = TRUE
BCL2L1.is_internal = TRUE
BRAF.is_internal = TRUE
CDC42.is_internal = TRUE
CDC42BPA.is_internal = TRUE
CDK1.is_internal = TRUE
CDC25B.is_internal = TRUE
CFL1.is_internal = TRUE
CFL2.is_internal = TRUE
CREB1.is_internal = TRUE
CTNNB1.is_internal = TRUE
CTTN.is_internal = TRUE
DEPTOR.is_internal = TRUE
EPHA2.is_internal = TRUE
EGFR.is_internal = TRUE
ERBB2.is_internal = TRUE
ERBB3.is_internal = TRUE
ERBB4.is_internal = TRUE
EIF4E.is_internal = TRUE
EIF4EBP1.is_internal = TRUE
FUS.is_internal = TRUE
GIT1.is_internal = TRUE
GNA13.is_internal = TRUE
GRB2.is_internal = TRUE
HRAS.is_internal = TRUE
ITCH.is_internal = TRUE
JUN.is_internal = TRUE
KRAS.is_internal = TRUE
LATS1.is_internal = TRUE
LATS2.is_internal = TRUE
LIMK1.is_internal = TRUE
LIMK2.is_internal = TRUE
MAP2K1.is_internal = FALSE
MAP2K2.is_internal = FALSE
MAPK1.is_internal = FALSE
MAPK3.is_internal = FALSE
MYC.is_internal = FALSE
MP.is_internal = FALSE
NFE2L2.is_internal = FALSE
NR4A3.is_internal = FALSE
NRAS.is_internal = FALSE
PAK1.is_internal = TRUE
PAK2.is_internal = TRUE
PAK3.is_internal = TRUE
PAK4.is_internal = TRUE
PDPK1.is_internal = TRUE
PI3K.is_internal = TRUE
PLCG1.is_internal = TRUE
PPP1R12A.is_internal = TRUE
PPP1R12B.is_internal = TRUE
PRKACA.is_internal = TRUE
PRKCA.is_internal = TRUE
PRKCB.is_internal = TRUE
PRKCG.is_internal = TRUE
PRKCZ.is_internal = TRUE
PTEN.is_internal = TRUE
PTK2B.is_internal = TRUE
PTPN11.is_internal = TRUE
RAC1.is_internal = TRUE
RAF1.is_internal = TRUE
RHEB.is_internal = TRUE
RHOA.is_internal = TRUE
ROCK1.is_internal = TRUE
ROCK2.is_internal = TRUE
RPS6KA1.is_internal = TRUE
SHC1.is_internal = TRUE
SIRT1.is_internal = TRUE
SNAI1.is_internal = TRUE
SPART.is_internal = TRUE
SOS1.is_internal = TRUE
SRC.is_internal = TRUE
STMN1.is_internal = TRUE
SYN1.is_internal = TRUE
TSC.is_internal = TRUE
TTL.is_internal = TRUE
WWTR1.is_internal = TRUE
WWP1.is_internal = TRUE
YES1.is_internal = TRUE
YAP1.is_internal = TRUE
mTORC2.is_internal = TRUE
mTORC1.is_internal = TRUE
FOXO.is_internal = TRUE
Tubulin.is_internal = TRUE
Microtubule_polimerization.is_internal = FALSE
Neuron_migration.is_internal = FALSE
Actin_cytoskeleton_reorganization.is_internal = TRUE
Cell_migration.is_internal = TRUE
F_actin_dynamics.is_internal = TRUE
Protein_synthesis.is_internal = TRUE
Metastasis.is_internal = FALSE
Proliferation.is_internal = TRUE
Apoptosis.is_internal = TRUE
[NRG1].istate = 0.5[1], 0.5[0]
[BAD].istate = 0.47774[1], 0.52226[0]
[SYN1].istate = 0.51439[1], 0.48561[0]
[WWTR1].istate = 0.7628[1], 0.23719999999999997[0]
[LPAR2].istate = 0.30397[1], 0.6960299999999999[0]
[ERBB3].istate = 0.89325[1], 0.10675000000000001[0]
[PRKCZ].istate = 0.33145[1], 0.66855[0]
[ROCK1].istate = 0.56145[1], 0.43855[0]
[CDC42].istate = 0.33352[1], 0.66648[0]
[ARHGEF1].istate = 0.4658[1], 0.5342[0]
[PPP1R12B].istate = 0.65992[1], 0.34008000000000005[0]
[PAK3].istate = 0.29182[1], 0.70818[0]
[ARAF].istate = 0.71271[1], 0.28729000000000005[0]
[FUS].istate = 0.82896[1], 0.17103999999999997[0]
[SIRT1].istate = 0.49592[1], 0.50408[0]
[CDC25B].istate = 0.23549[1], 0.76451[0]
[AKT2].istate = 0.35713[1], 0.64287[0]
[RHEB].istate = 0.41849[1], 0.58151[0]
[LIMK1].istate = 0.33171[1], 0.66829[0]
[GIT1].istate = 0.79891[1], 0.20109[0]
[AMOTL2].istate = 0.41013[1], 0.58987[0]
[TTL].istate = 0.18099[1], 0.81901[0]
[NFE2L2].istate = 0.66875[1], 0.33125000000000004[0]
[AKT3].istate = 0.5655[1], 0.4345[0]
[RPS6KA1].istate = 0.70183[1], 0.29817000000000005[0]
[NR4A3].istate = 0.8296[1], 0.1704[0]
[PTK2B].istate = 0.87255[1], 0.12744999999999995[0]
[WWP1].istate = 0.64432[1], 0.35568[0]
[PLCG1].istate = 0.35857[1], 0.64143[0]
[SNAI1].istate = 0.5228[1], 0.47719999999999996[0]
[PRKCG].istate = 0.50234[1], 0.49766[0]
[MAP2K2].istate = 0.50676[1], 0.49324[0]
[ARHGEF6].istate = 0.69797[1], 0.30203[0]
[LATS1].istate = 0.26299[1], 0.7370099999999999[0]
[ARHGEF11].istate = 0.57569[1], 0.42430999999999996[0]
[SPART].istate = 0.51406[1], 0.48594000000000004[0]
[KRAS].istate = 0.59329[1], 0.40671[0]
[ROCK2].istate = 0.70865[1], 0.29135[0]
[RAC1].istate = 0.21724[1], 0.78276[0]
[MYC].istate = 0.84683[1], 0.15317000000000003[0]
[YAP1].istate = 0.70256[1], 0.29744000000000004[0]
[EGF].istate = 0.51029[1], 0.48971[0]
[ERBB2].istate = 0.6935[1], 0.3065[0]
[AKT1].istate = 0.35894[1], 0.64106[0]
[EPHA2].istate = 0.36058[1], 0.63942[0]
[CDC42BPA].istate = 0.29196[1], 0.70804[0]
[EGFR].istate = 0.70774[1], 0.29225999999999996[0]
[PAK1].istate = 0.53821[1], 0.46179000000000003[0]
[LATS2].istate = 0.81862[1], 0.18137999999999999[0]
[EIF4E].istate = 0.41003[1], 0.58997[0]
[PRKCA].istate = 0.39284[1], 0.6071599999999999[0]
[DEPTOR].istate = 0.63311[1], 0.36689000000000005[0]
[BRAF].istate = 0.40484[1], 0.59516[0]
[NRG2].istate = 0.30372[1], 0.69628[0]
[SHC1].istate = 0.62836[1], 0.37163999999999997[0]
[PRKCB].istate = 0.48398[1], 0.5160199999999999[0]
[CTNNB1].istate = 0.69952[1], 0.30047999999999997[0]
[MAP2K1].istate = 0.52267[1], 0.47733000000000003[0]
[NRG4].istate = 0.41535[1], 0.58465[0]
[TACR3].istate = 0.53065[1], 0.46935000000000004[0]
[CDK1].istate = 0.64169[1], 0.35831[0]
[BCL2L1].istate = 0.39137[1], 0.60863[0]
[BCL2].istate = 0.61337[1], 0.38663000000000003[0]
[PTEN].istate = 0.84192[1], 0.15808[0]
[CFL1].istate = 0.5583[1], 0.4417[0]
[YES1].istate = 0.5362[1], 0.4638[0]
[JUN].istate = 0.67241[1], 0.32759000000000005[0]
[ERBB4].istate = 0.7116[1], 0.2884[0]
[PTPN11].istate = 0.22856[1], 0.77144[0]
[PAK2].istate = 0.4997[1], 0.5003[0]
[F2R].istate = 0.304[1], 0.696[0]
[LIMK2].istate = 0.60683[1], 0.39317[0]
[NRG3].istate = 0.51865[1], 0.48134999999999994[0]
[EIF4EBP1].istate = 0.49723[1], 0.5027699999999999[0]
[ARHGEF12].istate = 0.59387[1], 0.40613[0]
[SRC].istate = 0.40746[1], 0.5925400000000001[0]
[NRAS].istate = 0.53867[1], 0.46133[0]
[mTORC2].istate = 0.14348[1], 0.85652[0]
[mTORC1].istate = 0.3295[1], 0.6705[0]
[PI3K].istate = 0.3182[1], 0.6818[0]
[TSC].istate = 0.56068[1], 0.43932000000000004[0]
```
