## Supplementary Dataset 5 for "Explainable Generative AI Uncovers a Molecular Continuum in Medulloblastoma with Implications for Rare Cancer Subtyping and Treatment Equity": MB_list4_RNA_asTransition_219.cfg

```
$u_F2R=0.68935
$d_F2R=1.45064
$u_LPAR2=0.7573
$d_LPAR2=1.32048
$u_TACR3=5.84826
$d_TACR3=0.17099
$u_EGF=0.47704
$d_EGF=2.09626
$u_NRG1 = 1
$d_NRG1 = 1
$u_NRG2=6.7784
$d_NRG2=0.14753
$u_NRG3=0.32873
$d_NRG3=3.04201
$u_NRG4=10.28809
$d_NRG4=0.0972
$u_AKT1=2.12319
$d_AKT1=0.47099
$u_AKT2=0.54557
$d_AKT2=1.83295
$u_AKT3=9.43223
$d_AKT3=0.10602
$u_AMOTL2=1.66945
$d_AMOTL2=0.599
$u_ARAF=0.32118
$d_ARAF=3.11352
$u_ARHGEF1=0.19631
$d_ARHGEF1=5.09398
$u_ARHGEF11=6.84319
$d_ARHGEF11=0.14613
$u_ARHGEF12=6.76248
$d_ARHGEF12=0.14787
$u_ARHGEF6=0.15565
$d_ARHGEF6=6.42467
$u_ATF2 = 1
$d_ATF2 = 1
$u_BAD=0.27863
$d_BAD=3.58899
$u_BCL2=0.35188
$d_BCL2=2.84188
$u_BCL2L1=4.30169
$d_BCL2L1=0.23247
$u_BRAF=8.50434
$d_BRAF=0.11759
$u_CDC42=4.07536
$d_CDC42=0.24538
$u_CDC42BPA=1.52408
$d_CDC42BPA=0.65613
$u_CDK1=0.81228
$d_CDK1=1.2311
$u_CDC25B=0.17599
$d_CDC25B=5.68214
$u_CFL1=13.69798
$d_CFL1=0.073
$u_CFL2 = 1
$d_CFL2 = 1
$u_CREB1 = 1
$d_CREB1 = 1
$u_CTNNB1=1.34858
$d_CTNNB1=0.74152
$u_CTTN = 1
$d_CTTN = 1
$u_DEPTOR=0.83306
$d_DEPTOR=1.20039
$u_EPHA2=0.44134
$d_EPHA2=2.26583
$u_EGFR=1.13663
$d_EGFR=0.87979
$u_ERBB2=0.32127
$d_ERBB2=3.11265
$u_ERBB3=2.29906
$d_ERBB3=0.43496
$u_ERBB4=3.45371
$d_ERBB4=0.28954
$u_EIF4E=2.34403
$d_EIF4E=0.42662
$u_EIF4EBP1=0.09176
$d_EIF4EBP1=10.89799
$u_FUS=0.89591
$d_FUS=1.11618
$u_GIT1=0.33807
$d_GIT1=2.95797
$u_GNA13 = 1
$d_GNA13 = 1
$u_GRB2 = 1
$d_GRB2 = 1
$u_HRAS = 1
$d_HRAS = 1
$u_ITCH = 1
$d_ITCH = 1
$u_JUN=0.10625
$d_JUN=9.41176
$u_KRAS=1.65125
$d_KRAS=0.6056
$u_LATS1=11.68425
$d_LATS1=0.08559
$u_LATS2=3.59641
$d_LATS2=0.27806
$u_LIMK1=6.80613
$d_LIMK1=0.14693
$u_LIMK2=0.10321
$d_LIMK2=9.68898
$u_MAP2K1=0.05725
$d_MAP2K1=17.46725
$u_MAP2K2=0.02566
$d_MAP2K2=38.97116
$u_MAPK1 = 1
$d_MAPK1 = 1
$u_MAPK3 = 1
$d_MAPK3 = 1
$u_MYC=0.69294
$d_MYC=1.44313
$u_MP = 1
$d_MP = 1
$u_NFE2L2=1.16127
$d_NFE2L2=0.86113
$u_NR4A3=0.79426
$d_NR4A3=1.25903
$u_NRAS=8.26388
$d_NRAS=0.12101
$u_PAK1=10.14409
$d_PAK1=0.09858
$u_PAK2=1.85179
$d_PAK2=0.54002
$u_PAK3=5.95681
$d_PAK3=0.16788
$u_PAK4 = 1
$d_PAK4 = 1
$u_PDPK1 = 1
$d_PDPK1 = 1
$u_PI3K=0.29221
$d_PI3K=3.4222
$u_PLCG1=2.55315
$d_PLCG1=0.39167
$u_PPP1R12A = 1
$d_PPP1R12A = 1
$u_PPP1R12B=0.71061
$d_PPP1R12B=1.40724
$u_PRKACA = 1
$d_PRKACA = 1
$u_PRKCA=0.09393
$d_PRKCA=10.64623
$u_PRKCB=6.44063
$d_PRKCB=0.15526
$u_PRKCG=0.85891
$d_PRKCG=1.16427
$u_PRKCZ=4.45129
$d_PRKCZ=0.22465
$u_PTEN=4.0549
$d_PTEN=0.24662
$u_PTK2B=0.25593
$d_PTK2B=3.90732
$u_PTPN11=0.1556
$d_PTPN11=6.42674
$u_RAC1=0.11561
$d_RAC1=8.64977
$u_RAF1 = 1
$d_RAF1 = 1
$u_RHEB=14.07802
$d_RHEB=0.07103
$u_RHOA = 1
$d_RHOA = 1
$u_ROCK1=0.13843
$d_ROCK1=7.22387
$u_ROCK2=0.73069
$d_ROCK2=1.36857
$u_RPS6KA1=3.6034
$d_RPS6KA1=0.27752
$u_SHC1=0.17072
$d_SHC1=5.85754
$u_SIRT1=0.26555
$d_SIRT1=3.76577
$u_SNAI1=0.69468
$d_SNAI1=1.43951
$u_SPART=1.1524
$d_SPART=0.86775
$u_SOS1 = 1
$d_SOS1 = 1
$u_SRC=8.94909
$d_SRC=0.11174
$u_STMN1 = 1
$d_STMN1 = 1
$u_SYN1=4.34164
$d_SYN1=0.23033
$u_TSC=3.76806
$d_TSC=0.26539
$u_TTL=2.68794
$d_TTL=0.37203
$u_WWTR1=0.12301
$d_WWTR1=8.12942
$u_WWP1=0.94166
$d_WWP1=1.06195
$u_YES1=0.16513
$d_YES1=6.05583
$u_YAP1=0.15374
$d_YAP1=6.50449
$u_mTORC2=0.04815
$d_mTORC2=20.76843
$u_mTORC1=0.08794
$d_mTORC1=11.37139
$u_FOXO = 1
$d_FOXO = 1
$u_Tubulin = 1
$d_Tubulin = 1
$u_Microtubule_polimerization = 1
$d_Microtubule_polimerization = 1
$u_Neuron_migration = 1
$d_Neuron_migration = 1
$u_Actin_cytoskeleton_reorganization = 1
$d_Actin_cytoskeleton_reorganization = 1
$u_Cell_migration = 1
$d_Cell_migration = 1
$u_F_actin_dynamics = 1
$d_F_actin_dynamics = 1
$u_Protein_synthesis = 1
$d_Protein_synthesis = 1
$u_Metastasis = 1
$d_Metastasis = 1
$u_Proliferation = 1
$d_Proliferation = 1
$u_Apoptosis = 1
$d_Apoptosis = 1
[ATF2].istate = 1 [0], 0 [1]
[CFL2].istate = 1 [0], 0 [1]
[CREB1].istate = 1 [0], 0 [1]
[CTTN].istate = 1 [0], 0 [1]
[GNA13].istate = 1 [0], 0 [1]
[GRB2].istate = 1 [0], 0 [1]
[HRAS].istate = 1 [0], 0 [1]
[ITCH].istate = 1 [0], 0 [1]
[MAPK1].istate = 1 [0], 0 [1]
[MAPK3].istate = 1 [0], 0 [1]
[MP].istate = 1 [0], 0 [1]
[PAK4].istate = 1 [0], 0 [1]
[PDPK1].istate = 1 [0], 0 [1]
[PPP1R12A].istate = 1 [0], 0 [1]
[PRKACA].istate = 1 [0], 0 [1]
[RAF1].istate = 1 [0], 0 [1]
[RHOA].istate = 1 [0], 0 [1]
[SOS1].istate = 1 [0], 0 [1]
[STMN1].istate = 1 [0], 0 [1]
[FOXO].istate = 1 [0], 0 [1]
[Tubulin].istate = 1 [0], 0 [1]
[Microtubule_polimerization].istate = 1 [0], 0 [1]
[Neuron_migration].istate = 1 [0], 0 [1]
[Actin_cytoskeleton_reorganization].istate = 1 [0], 0 [1]
[Cell_migration].istate = 1 [0], 0 [1]
[F_actin_dynamics].istate = 1 [0], 0 [1]
[Protein_synthesis].istate = 1 [0], 0 [1]
[Metastasis].istate = 1 [0], 0 [1]
[Proliferation].istate = 1 [0], 0 [1]
[Apoptosis].istate = 1 [0], 0 [1]
discrete_time = 0
use_physrandgen = FALSE
seed_pseudorandom = 100
sample_count = 10000
max_time = 60
time_tick = 0.1
thread_count = 1
statdist_traj_count = 100
statdist_cluster_threshold = 1
display_traj = 0
statdist_similarity_cache_max_size = 20000
F2R.is_internal = TRUE
LPAR2.is_internal = TRUE
TACR3.is_internal = TRUE
EGF.is_internal = TRUE
NRG1.is_internal = TRUE
NRG2.is_internal = TRUE
NRG3.is_internal = TRUE
NRG4.is_internal = TRUE
AKT1.is_internal = TRUE
AKT2.is_internal = TRUE
AKT3.is_internal = TRUE
AMOTL2.is_internal = TRUE
ARAF.is_internal = TRUE
ARHGEF1.is_internal = TRUE
ARHGEF11.is_internal = TRUE
ARHGEF12.is_internal = TRUE
ARHGEF6.is_internal = TRUE
ATF2.is_internal = TRUE
BAD.is_internal = TRUE
BCL2.is_internal = TRUE
BCL2L1.is_internal = TRUE
BRAF.is_internal = TRUE
CDC42.is_internal = TRUE
CDC42BPA.is_internal = TRUE
CDK1.is_internal = TRUE
CDC25B.is_internal = TRUE
CFL1.is_internal = TRUE
CFL2.is_internal = TRUE
CREB1.is_internal = TRUE
CTNNB1.is_internal = TRUE
CTTN.is_internal = TRUE
DEPTOR.is_internal = TRUE
EPHA2.is_internal = TRUE
EGFR.is_internal = TRUE
ERBB2.is_internal = TRUE
ERBB3.is_internal = TRUE
ERBB4.is_internal = TRUE
EIF4E.is_internal = TRUE
EIF4EBP1.is_internal = TRUE
FUS.is_internal = TRUE
GIT1.is_internal = TRUE
GNA13.is_internal = TRUE
GRB2.is_internal = TRUE
HRAS.is_internal = TRUE
ITCH.is_internal = TRUE
JUN.is_internal = TRUE
KRAS.is_internal = TRUE
LATS1.is_internal = TRUE
LATS2.is_internal = TRUE
LIMK1.is_internal = TRUE
LIMK2.is_internal = TRUE
MAP2K1.is_internal = FALSE
MAP2K2.is_internal = FALSE
MAPK1.is_internal = FALSE
MAPK3.is_internal = FALSE
MYC.is_internal = FALSE
MP.is_internal = FALSE
NFE2L2.is_internal = FALSE
NR4A3.is_internal = FALSE
NRAS.is_internal = FALSE
PAK1.is_internal = TRUE
PAK2.is_internal = TRUE
PAK3.is_internal = TRUE
PAK4.is_internal = TRUE
PDPK1.is_internal = TRUE
PI3K.is_internal = TRUE
PLCG1.is_internal = TRUE
PPP1R12A.is_internal = TRUE
PPP1R12B.is_internal = TRUE
PRKACA.is_internal = TRUE
PRKCA.is_internal = TRUE
PRKCB.is_internal = TRUE
PRKCG.is_internal = TRUE
PRKCZ.is_internal = TRUE
PTEN.is_internal = TRUE
PTK2B.is_internal = TRUE
PTPN11.is_internal = TRUE
RAC1.is_internal = TRUE
RAF1.is_internal = TRUE
RHEB.is_internal = TRUE
RHOA.is_internal = TRUE
ROCK1.is_internal = TRUE
ROCK2.is_internal = TRUE
RPS6KA1.is_internal = TRUE
SHC1.is_internal = TRUE
SIRT1.is_internal = TRUE
SNAI1.is_internal = TRUE
SPART.is_internal = TRUE
SOS1.is_internal = TRUE
SRC.is_internal = TRUE
STMN1.is_internal = TRUE
SYN1.is_internal = TRUE
TSC.is_internal = TRUE
TTL.is_internal = TRUE
WWTR1.is_internal = TRUE
WWP1.is_internal = TRUE
YES1.is_internal = TRUE
YAP1.is_internal = TRUE
mTORC2.is_internal = TRUE
mTORC1.is_internal = TRUE
FOXO.is_internal = TRUE
Tubulin.is_internal = TRUE
Microtubule_polimerization.is_internal = FALSE
Neuron_migration.is_internal = FALSE
Actin_cytoskeleton_reorganization.is_internal = TRUE
Cell_migration.is_internal = TRUE
F_actin_dynamics.is_internal = TRUE
Protein_synthesis.is_internal = TRUE
Metastasis.is_internal = FALSE
Proliferation.is_internal = TRUE
Apoptosis.is_internal = TRUE
[NRG1].istate = 0.5[1], 0.5[0]
[BAD].istate = 0.36126[1], 0.63874[0]
[SYN1].istate = 0.65941[1], 0.34058999999999995[0]
[WWTR1].istate = 0.27248[1], 0.72752[0]
[LPAR2].istate = 0.46982[1], 0.53018[0]
[ERBB3].istate = 0.59039[1], 0.40961000000000003[0]
[PRKCZ].istate = 0.66212[1], 0.33787999999999996[0]
[ROCK1].istate = 0.28531[1], 0.71469[0]
[CDC42].istate = 0.65254[1], 0.34746[0]
[ARHGEF1].istate = 0.32324[1], 0.67676[0]
[PPP1R12B].istate = 0.46291[1], 0.5370900000000001[0]
[PAK3].istate = 0.69375[1], 0.30625[0]
[ARAF].istate = 0.37669[1], 0.62331[0]
[FUS].istate = 0.48807[1], 0.51193[0]
[SIRT1].istate = 0.35604[1], 0.64396[0]
[CDC25B].istate = 0.31137[1], 0.6886300000000001[0]
[AKT2].istate = 0.43421[1], 0.56579[0]
[RHEB].istate = 0.78714[1], 0.21286000000000005[0]
[LIMK1].istate = 0.70823[1], 0.29177[0]
[GIT1].istate = 0.38225[1], 0.61775[0]
[AMOTL2].istate = 0.55564[1], 0.44436[0]
[TTL].istate = 0.60735[1], 0.39265000000000005[0]
[NFE2L2].istate = 0.51623[1], 0.48377000000000003[0]
[AKT3].istate = 0.74365[1], 0.25634999999999997[0]
[RPS6KA1].istate = 0.63918[1], 0.36082000000000003[0]
[NR4A3].istate = 0.47499[1], 0.52501[0]
[PTK2B].istate = 0.35203[1], 0.6479699999999999[0]
[WWP1].istate = 0.49347[1], 0.5065299999999999[0]
[PLCG1].istate = 0.60177[1], 0.39823[0]
[SNAI1].istate = 0.46045[1], 0.53955[0]
[PRKCG].istate = 0.48349[1], 0.51651[0]
[MAP2K2].istate = 0.10234[1], 0.89766[0]
[ARHGEF6].istate = 0.29804[1], 0.7019599999999999[0]
[LATS1].istate = 0.7669[1], 0.23309999999999997[0]
[ARHGEF11].istate = 0.70881[1], 0.29118999999999995[0]
[SPART].istate = 0.5154[1], 0.48460000000000003[0]
[KRAS].istate = 0.55445[1], 0.44555[0]
[ROCK2].istate = 0.46593[1], 0.53407[0]
[RAC1].istate = 0.26574[1], 0.73426[0]
[MYC].istate = 0.46017[1], 0.53983[0]
[YAP1].istate = 0.2967[1], 0.7033[0]
[EGF].istate = 0.41964[1], 0.58036[0]
[ERBB2].istate = 0.37672[1], 0.6232800000000001[0]
[AKT1].istate = 0.58175[1], 0.41825[0]
[EPHA2].istate = 0.41119[1], 0.5888100000000001[0]
[CDC42BPA].istate = 0.54575[1], 0.45425000000000004[0]
[EGFR].istate = 0.5139[1], 0.4861[0]
[PAK1].istate = 0.75155[1], 0.24844999999999995[0]
[LATS2].istate = 0.63897[1], 0.36102999999999996[0]
[EIF4E].istate = 0.59249[1], 0.40751000000000004[0]
[PRKCA].istate = 0.24321[1], 0.75679[0]
[DEPTOR].istate = 0.48017[1], 0.51983[0]
[BRAF].istate = 0.73241[1], 0.26759[0]
[NRG2].istate = 0.70778[1], 0.29222000000000004[0]
[SHC1].istate = 0.30807[1], 0.6919299999999999[0]
[PRKCB].istate = 0.70223[1], 0.29777[0]
[CTNNB1].istate = 0.53247[1], 0.46753[0]
[MAP2K1].istate = 0.18945[1], 0.81055[0]
[NRG4].istate = 0.75308[1], 0.24692000000000003[0]
[TACR3].istate = 0.69176[1], 0.30823999999999996[0]
[CDK1].istate = 0.47743[1], 0.52257[0]
[BCL2L1].istate = 0.65841[1], 0.34158999999999995[0]
[BCL2].istate = 0.3866[1], 0.6134[0]
[PTEN].istate = 0.65199[1], 0.34801000000000004[0]
[CFL1].istate = 0.78416[1], 0.21584000000000003[0]
[YES1].istate = 0.30445[1], 0.69555[0]
[JUN].istate = 0.25658[1], 0.74342[0]
[ERBB4].istate = 0.63457[1], 0.36543000000000003[0]
[PTPN11].istate = 0.298[1], 0.702[0]
[PAK2].istate = 0.5669[1], 0.43310000000000004[0]
[F2R].istate = 0.45961[1], 0.5403899999999999[0]
[LIMK2].istate = 0.25343[1], 0.74657[0]
[NRG3].istate = 0.37921[1], 0.62079[0]
[EIF4EBP1].istate = 0.24066[1], 0.75934[0]
[ARHGEF12].istate = 0.70753[1], 0.29247[0]
[SRC].istate = 0.73794[1], 0.26205999999999996[0]
[NRAS].istate = 0.7293[1], 0.27070000000000005[0]
[mTORC2].istate = 0.17065[1], 0.82935[0]
[mTORC1].istate = 0.23604[1], 0.76396[0]
[PI3K].istate = 0.36643[1], 0.63357[0]
[TSC].istate = 0.64403[1], 0.35597[0]
```
