## Supplementary Dataset 5 for "Explainable Generative AI Uncovers a Molecular Continuum in Medulloblastoma with Implications for Rare Cancer Subtyping and Treatment Equity": MB_list4_RNA_asTransition_224.cfg

```
$u_F2R=0.67184
$d_F2R=1.48845
$u_LPAR2=0.5002
$d_LPAR2=1.9992
$u_TACR3=0.26385
$d_TACR3=3.79003
$u_EGF=0.15886
$d_EGF=6.29485
$u_NRG1 = 1
$d_NRG1 = 1
$u_NRG2=1.24473
$d_NRG2=0.80339
$u_NRG3=1.18734
$d_NRG3=0.84222
$u_NRG4=17.03596
$d_NRG4=0.0587
$u_AKT1=1.13479
$d_AKT1=0.88122
$u_AKT2=4.94411
$d_AKT2=0.20226
$u_AKT3=0.11919
$d_AKT3=8.38997
$u_AMOTL2=0.4842
$d_AMOTL2=2.06526
$u_ARAF=0.40465
$d_ARAF=2.47127
$u_ARHGEF1=1.02351
$d_ARHGEF1=0.97703
$u_ARHGEF11=0.57952
$d_ARHGEF11=1.72557
$u_ARHGEF12=2.80651
$d_ARHGEF12=0.35631
$u_ARHGEF6=0.79946
$d_ARHGEF6=1.25084
$u_ATF2 = 1
$d_ATF2 = 1
$u_BAD=0.12332
$d_BAD=8.10898
$u_BCL2=0.80419
$d_BCL2=1.24349
$u_BCL2L1=0.45964
$d_BCL2L1=2.17562
$u_BRAF=1.70963
$d_BRAF=0.58492
$u_CDC42=3.46636
$d_CDC42=0.28849
$u_CDC42BPA=0.44593
$d_CDC42BPA=2.2425
$u_CDK1=1.33632
$d_CDK1=0.74832
$u_CDC25B=4.3019
$d_CDC25B=0.23246
$u_CFL1=0.44718
$d_CFL1=2.23624
$u_CFL2 = 1
$d_CFL2 = 1
$u_CREB1 = 1
$d_CREB1 = 1
$u_CTNNB1=4.02323
$d_CTNNB1=0.24856
$u_CTTN = 1
$d_CTTN = 1
$u_DEPTOR=1.48393
$d_DEPTOR=0.67389
$u_EPHA2=0.25803
$d_EPHA2=3.87552
$u_EGFR=3.90586
$d_EGFR=0.25603
$u_ERBB2=2.16486
$d_ERBB2=0.46192
$u_ERBB3=8.09169
$d_ERBB3=0.12358
$u_ERBB4=0.14371
$d_ERBB4=6.95846
$u_EIF4E=0.77447
$d_EIF4E=1.29121
$u_EIF4EBP1=0.70515
$d_EIF4EBP1=1.41814
$u_FUS=0.01869
$d_FUS=53.50455
$u_GIT1=0.35189
$d_GIT1=2.8418
$u_GNA13 = 1
$d_GNA13 = 1
$u_GRB2 = 1
$d_GRB2 = 1
$u_HRAS = 1
$d_HRAS = 1
$u_ITCH = 1
$d_ITCH = 1
$u_JUN=0.04727
$d_JUN=21.15507
$u_KRAS=5.41899
$d_KRAS=0.18454
$u_LATS1=12.91976
$d_LATS1=0.0774
$u_LATS2=3.14566
$d_LATS2=0.3179
$u_LIMK1=1.15809
$d_LIMK1=0.86349
$u_LIMK2=0.04661
$d_LIMK2=21.45462
$u_MAP2K1=6.89261
$d_MAP2K1=0.14508
$u_MAP2K2=2.41007
$d_MAP2K2=0.41493
$u_MAPK1 = 1
$d_MAPK1 = 1
$u_MAPK3 = 1
$d_MAPK3 = 1
$u_MYC=1.52333
$d_MYC=0.65646
$u_MP = 1
$d_MP = 1
$u_NFE2L2=2.03798
$d_NFE2L2=0.49068
$u_NR4A3=0.35746
$d_NR4A3=2.79752
$u_NRAS=0.07486
$d_NRAS=13.35827
$u_PAK1=0.10551
$d_PAK1=9.47777
$u_PAK2=8.05934
$d_PAK2=0.12408
$u_PAK3=4.33273
$d_PAK3=0.2308
$u_PAK4 = 1
$d_PAK4 = 1
$u_PDPK1 = 1
$d_PDPK1 = 1
$u_PI3K=3.0752
$d_PI3K=0.32518
$u_PLCG1=0.08221
$d_PLCG1=12.16397
$u_PPP1R12A = 1
$d_PPP1R12A = 1
$u_PPP1R12B=2.12447
$d_PPP1R12B=0.47071
$u_PRKACA = 1
$d_PRKACA = 1
$u_PRKCA=0.93536
$d_PRKCA=1.06911
$u_PRKCB=3.16888
$d_PRKCB=0.31557
$u_PRKCG=14.67427
$d_PRKCG=0.06815
$u_PRKCZ=0.30188
$d_PRKCZ=3.31257
$u_PTEN=0.42877
$d_PTEN=2.33225
$u_PTK2B=8.93844
$d_PTK2B=0.11188
$u_PTPN11=11.62224
$d_PTPN11=0.08604
$u_RAC1=5.59704
$d_RAC1=0.17867
$u_RAF1 = 1
$d_RAF1 = 1
$u_RHEB=11.535
$d_RHEB=0.08669
$u_RHOA = 1
$d_RHOA = 1
$u_ROCK1=0.0466
$d_ROCK1=21.45923
$u_ROCK2=8.28681
$d_ROCK2=0.12067
$u_RPS6KA1=1.68922
$d_RPS6KA1=0.59199
$u_SHC1=0.94115
$d_SHC1=1.06253
$u_SIRT1=0.41955
$d_SIRT1=2.38351
$u_SNAI1=0.49972
$d_SNAI1=2.00112
$u_SPART=3.64487
$d_SPART=0.27436
$u_SOS1 = 1
$d_SOS1 = 1
$u_SRC=4.09387
$d_SRC=0.24427
$u_STMN1 = 1
$d_STMN1 = 1
$u_SYN1=4.92794
$d_SYN1=0.20292
$u_TSC=6.16732
$d_TSC=0.16214
$u_TTL=1.14461
$d_TTL=0.87366
$u_WWTR1=5.40398
$d_WWTR1=0.18505
$u_WWP1=11.96851
$d_WWP1=0.08355
$u_YES1=0.0588
$d_YES1=17.0068
$u_YAP1=3.83789
$d_YAP1=0.26056
$u_mTORC2=0.07077
$d_mTORC2=14.13028
$u_mTORC1=0.52271
$d_mTORC1=1.91311
$u_FOXO = 1
$d_FOXO = 1
$u_Tubulin = 1
$d_Tubulin = 1
$u_Microtubule_polimerization = 1
$d_Microtubule_polimerization = 1
$u_Neuron_migration = 1
$d_Neuron_migration = 1
$u_Actin_cytoskeleton_reorganization = 1
$d_Actin_cytoskeleton_reorganization = 1
$u_Cell_migration = 1
$d_Cell_migration = 1
$u_F_actin_dynamics = 1
$d_F_actin_dynamics = 1
$u_Protein_synthesis = 1
$d_Protein_synthesis = 1
$u_Metastasis = 1
$d_Metastasis = 1
$u_Proliferation = 1
$d_Proliferation = 1
$u_Apoptosis = 1
$d_Apoptosis = 1
[ATF2].istate = 1 [0], 0 [1]
[CFL2].istate = 1 [0], 0 [1]
[CREB1].istate = 1 [0], 0 [1]
[CTTN].istate = 1 [0], 0 [1]
[GNA13].istate = 1 [0], 0 [1]
[GRB2].istate = 1 [0], 0 [1]
[HRAS].istate = 1 [0], 0 [1]
[ITCH].istate = 1 [0], 0 [1]
[MAPK1].istate = 1 [0], 0 [1]
[MAPK3].istate = 1 [0], 0 [1]
[MP].istate = 1 [0], 0 [1]
[PAK4].istate = 1 [0], 0 [1]
[PDPK1].istate = 1 [0], 0 [1]
[PPP1R12A].istate = 1 [0], 0 [1]
[PRKACA].istate = 1 [0], 0 [1]
[RAF1].istate = 1 [0], 0 [1]
[RHOA].istate = 1 [0], 0 [1]
[SOS1].istate = 1 [0], 0 [1]
[STMN1].istate = 1 [0], 0 [1]
[FOXO].istate = 1 [0], 0 [1]
[Tubulin].istate = 1 [0], 0 [1]
[Microtubule_polimerization].istate = 1 [0], 0 [1]
[Neuron_migration].istate = 1 [0], 0 [1]
[Actin_cytoskeleton_reorganization].istate = 1 [0], 0 [1]
[Cell_migration].istate = 1 [0], 0 [1]
[F_actin_dynamics].istate = 1 [0], 0 [1]
[Protein_synthesis].istate = 1 [0], 0 [1]
[Metastasis].istate = 1 [0], 0 [1]
[Proliferation].istate = 1 [0], 0 [1]
[Apoptosis].istate = 1 [0], 0 [1]
discrete_time = 0
use_physrandgen = FALSE
seed_pseudorandom = 100
sample_count = 10000
max_time = 60
time_tick = 0.1
thread_count = 1
statdist_traj_count = 100
statdist_cluster_threshold = 1
display_traj = 0
statdist_similarity_cache_max_size = 20000
F2R.is_internal = TRUE
LPAR2.is_internal = TRUE
TACR3.is_internal = TRUE
EGF.is_internal = TRUE
NRG1.is_internal = TRUE
NRG2.is_internal = TRUE
NRG3.is_internal = TRUE
NRG4.is_internal = TRUE
AKT1.is_internal = TRUE
AKT2.is_internal = TRUE
AKT3.is_internal = TRUE
AMOTL2.is_internal = TRUE
ARAF.is_internal = TRUE
ARHGEF1.is_internal = TRUE
ARHGEF11.is_internal = TRUE
ARHGEF12.is_internal = TRUE
ARHGEF6.is_internal = TRUE
ATF2.is_internal = TRUE
BAD.is_internal = TRUE
BCL2.is_internal = TRUE
BCL2L1.is_internal = TRUE
BRAF.is_internal = TRUE
CDC42.is_internal = TRUE
CDC42BPA.is_internal = TRUE
CDK1.is_internal = TRUE
CDC25B.is_internal = TRUE
CFL1.is_internal = TRUE
CFL2.is_internal = TRUE
CREB1.is_internal = TRUE
CTNNB1.is_internal = TRUE
CTTN.is_internal = TRUE
DEPTOR.is_internal = TRUE
EPHA2.is_internal = TRUE
EGFR.is_internal = TRUE
ERBB2.is_internal = TRUE
ERBB3.is_internal = TRUE
ERBB4.is_internal = TRUE
EIF4E.is_internal = TRUE
EIF4EBP1.is_internal = TRUE
FUS.is_internal = TRUE
GIT1.is_internal = TRUE
GNA13.is_internal = TRUE
GRB2.is_internal = TRUE
HRAS.is_internal = TRUE
ITCH.is_internal = TRUE
JUN.is_internal = TRUE
KRAS.is_internal = TRUE
LATS1.is_internal = TRUE
LATS2.is_internal = TRUE
LIMK1.is_internal = TRUE
LIMK2.is_internal = TRUE
MAP2K1.is_internal = FALSE
MAP2K2.is_internal = FALSE
MAPK1.is_internal = FALSE
MAPK3.is_internal = FALSE
MYC.is_internal = FALSE
MP.is_internal = FALSE
NFE2L2.is_internal = FALSE
NR4A3.is_internal = FALSE
NRAS.is_internal = FALSE
PAK1.is_internal = TRUE
PAK2.is_internal = TRUE
PAK3.is_internal = TRUE
PAK4.is_internal = TRUE
PDPK1.is_internal = TRUE
PI3K.is_internal = TRUE
PLCG1.is_internal = TRUE
PPP1R12A.is_internal = TRUE
PPP1R12B.is_internal = TRUE
PRKACA.is_internal = TRUE
PRKCA.is_internal = TRUE
PRKCB.is_internal = TRUE
PRKCG.is_internal = TRUE
PRKCZ.is_internal = TRUE
PTEN.is_internal = TRUE
PTK2B.is_internal = TRUE
PTPN11.is_internal = TRUE
RAC1.is_internal = TRUE
RAF1.is_internal = TRUE
RHEB.is_internal = TRUE
RHOA.is_internal = TRUE
ROCK1.is_internal = TRUE
ROCK2.is_internal = TRUE
RPS6KA1.is_internal = TRUE
SHC1.is_internal = TRUE
SIRT1.is_internal = TRUE
SNAI1.is_internal = TRUE
SPART.is_internal = TRUE
SOS1.is_internal = TRUE
SRC.is_internal = TRUE
STMN1.is_internal = TRUE
SYN1.is_internal = TRUE
TSC.is_internal = TRUE
TTL.is_internal = TRUE
WWTR1.is_internal = TRUE
WWP1.is_internal = TRUE
YES1.is_internal = TRUE
YAP1.is_internal = TRUE
mTORC2.is_internal = TRUE
mTORC1.is_internal = TRUE
FOXO.is_internal = TRUE
Tubulin.is_internal = TRUE
Microtubule_polimerization.is_internal = FALSE
Neuron_migration.is_internal = FALSE
Actin_cytoskeleton_reorganization.is_internal = TRUE
Cell_migration.is_internal = TRUE
F_actin_dynamics.is_internal = TRUE
Protein_synthesis.is_internal = TRUE
Metastasis.is_internal = FALSE
Proliferation.is_internal = TRUE
Apoptosis.is_internal = TRUE
[NRG1].istate = 0.5[1], 0.5[0]
[BAD].istate = 0.27276[1], 0.72724[0]
[SYN1].istate = 0.67317[1], 0.32682999999999995[0]
[WWTR1].istate = 0.68318[1], 0.31682[0]
[LPAR2].istate = 0.42479[1], 0.57521[0]
[ERBB3].istate = 0.72701[1], 0.27298999999999995[0]
[PRKCZ].istate = 0.36996[1], 0.6300399999999999[0]
[ROCK1].istate = 0.16711[1], 0.83289[0]
[CDC42].istate = 0.63497[1], 0.36502999999999997[0]
[ARHGEF1].istate = 0.50252[1], 0.49748000000000003[0]
[PPP1R12B].istate = 0.58181[1], 0.41818999999999995[0]
[PAK3].istate = 0.65919[1], 0.34080999999999995[0]
[ARAF].istate = 0.40177[1], 0.59823[0]
[FUS].istate = 0.06792[1], 0.93208[0]
[SIRT1].istate = 0.4057[1], 0.5943[0]
[CDC25B].istate = 0.65842[1], 0.34158[0]
[AKT2].istate = 0.67352[1], 0.32648[0]
[RHEB].istate = 0.7655[1], 0.23450000000000004[0]
[LIMK1].istate = 0.51594[1], 0.48406000000000005[0]
[GIT1].istate = 0.3866[1], 0.6134[0]
[AMOTL2].istate = 0.42126[1], 0.57874[0]
[TTL].istate = 0.51466[1], 0.48534[0]
[NFE2L2].istate = 0.5773[1], 0.42269999999999996[0]
[AKT3].istate = 0.26906[1], 0.7309399999999999[0]
[RPS6KA1].istate = 0.55692[1], 0.44308000000000003[0]
[NR4A3].istate = 0.38831[1], 0.6116900000000001[0]
[PTK2B].istate = 0.73782[1], 0.26217999999999997[0]
[WWP1].istate = 0.76951[1], 0.23048999999999997[0]
[PLCG1].istate = 0.22873[1], 0.77127[0]
[SNAI1].istate = 0.42468[1], 0.57532[0]
[PRKCG].istate = 0.79164[1], 0.20836[0]
[MAP2K2].istate = 0.59551[1], 0.40449[0]
[ARHGEF6].istate = 0.4757[1], 0.5243[0]
[LATS1].istate = 0.77781[1], 0.22219[0]
[ARHGEF11].istate = 0.44077[1], 0.55923[0]
[SPART].istate = 0.64042[1], 0.35958[0]
[KRAS].istate = 0.68348[1], 0.31652[0]
[ROCK2].istate = 0.7296[1], 0.2704[0]
[RAC1].istate = 0.68699[1], 0.31301[0]
[MYC].istate = 0.5457[1], 0.45430000000000004[0]
[YAP1].istate = 0.64602[1], 0.35397999999999996[0]
[EGF].istate = 0.30025[1], 0.69975[0]
[ERBB2].istate = 0.58386[1], 0.41613999999999995[0]
[AKT1].istate = 0.51373[1], 0.48627[0]
[EPHA2].istate = 0.35292[1], 0.64708[0]
[CDC42BPA].istate = 0.41232[1], 0.58768[0]
[EGFR].istate = 0.64793[1], 0.35207[0]
[PAK1].istate = 0.25583[1], 0.74417[0]
[LATS2].istate = 0.62443[1], 0.37556999999999996[0]
[EIF4E].istate = 0.47225[1], 0.5277499999999999[0]
[PRKCA].istate = 0.49274[1], 0.50726[0]
[DEPTOR].istate = 0.54285[1], 0.45714999999999995[0]
[BRAF].istate = 0.55823[1], 0.44177[0]
[NRG2].istate = 0.52377[1], 0.47623000000000004[0]
[SHC1].istate = 0.49341[1], 0.50659[0]
[PRKCB].istate = 0.62523[1], 0.37477000000000005[0]
[CTNNB1].istate = 0.65114[1], 0.34885999999999995[0]
[MAP2K1].istate = 0.7096[1], 0.2904[0]
[NRG4].istate = 0.80784[1], 0.19216[0]
[TACR3].istate = 0.35534[1], 0.64466[0]
[CDK1].istate = 0.53148[1], 0.46852000000000005[0]
[BCL2L1].istate = 0.41561[1], 0.58439[0]
[BCL2].istate = 0.47634[1], 0.52366[0]
[PTEN].istate = 0.40806[1], 0.59194[0]
[CFL1].istate = 0.41262[1], 0.58738[0]
[YES1].istate = 0.19235[1], 0.80765[0]
[JUN].istate = 0.16865[1], 0.83135[0]
[ERBB4].istate = 0.28937[1], 0.71063[0]
[PTPN11].istate = 0.76632[1], 0.23368[0]
[PAK2].istate = 0.72657[1], 0.27342999999999995[0]
[F2R].istate = 0.45682[1], 0.54318[0]
[LIMK2].istate = 0.16711[1], 0.83289[0]
[NRG3].istate = 0.51864[1], 0.48136[0]
[EIF4EBP1].istate = 0.46207[1], 0.53793[0]
[ARHGEF12].istate = 0.61204[1], 0.38795999999999997[0]
[SRC].istate = 0.65303[1], 0.34697[0]
[NRAS].istate = 0.21856[1], 0.78144[0]
[mTORC2].istate = 0.21247[1], 0.7875300000000001[0]
[mTORC1].istate = 0.42957[1], 0.57043[0]
[PI3K].istate = 0.62197[1], 0.37803[0]
[TSC].istate = 0.69752[1], 0.30247999999999997[0]
```
