## Supplementary Dataset 5 for "Explainable Generative AI Uncovers a Molecular Continuum in Medulloblastoma with Implications for Rare Cancer Subtyping and Treatment Equity": MB_list4_RNA_asTransition_246.cfg

```
$u_F2R=3.09367
$d_F2R=0.32324
$u_LPAR2=0.06859
$d_LPAR2=14.57938
$u_TACR3=6.46716
$d_TACR3=0.15463
$u_EGF=0.24334
$d_EGF=4.10948
$u_NRG1 = 1
$d_NRG1 = 1
$u_NRG2=2.19674
$d_NRG2=0.45522
$u_NRG3=0.10127
$d_NRG3=9.87459
$u_NRG4=3.35281
$d_NRG4=0.29826
$u_AKT1=13.94293
$d_AKT1=0.07172
$u_AKT2=0.02343
$d_AKT2=42.68032
$u_AKT3=53.50826
$d_AKT3=0.01869
$u_AMOTL2=2.01402
$d_AMOTL2=0.49652
$u_ARAF=0.02262
$d_ARAF=44.20866
$u_ARHGEF1=0.13264
$d_ARHGEF1=7.5392
$u_ARHGEF11=0.50815
$d_ARHGEF11=1.96792
$u_ARHGEF12=11.07281
$d_ARHGEF12=0.09031
$u_ARHGEF6=5.97174
$d_ARHGEF6=0.16746
$u_ATF2 = 1
$d_ATF2 = 1
$u_BAD=0.43445
$d_BAD=2.30176
$u_BCL2=2.97458
$d_BCL2=0.33618
$u_BCL2L1=0.13649
$d_BCL2L1=7.32654
$u_BRAF=3.32533
$d_BRAF=0.30072
$u_CDC42=0.09169
$d_CDC42=10.90631
$u_CDC42BPA=13.60602
$d_CDC42BPA=0.0735
$u_CDK1=3.82069
$d_CDK1=0.26173
$u_CDC25B=0.13636
$d_CDC25B=7.33353
$u_CFL1=0.07184
$d_CFL1=13.91982
$u_CFL2 = 1
$d_CFL2 = 1
$u_CREB1 = 1
$d_CREB1 = 1
$u_CTNNB1=2.1557
$d_CTNNB1=0.46389
$u_CTTN = 1
$d_CTTN = 1
$u_DEPTOR=0.17766
$d_DEPTOR=5.62873
$u_EPHA2=2.86188
$d_EPHA2=0.34942
$u_EGFR=0.45723
$d_EGFR=2.18708
$u_ERBB2=2.79873
$d_ERBB2=0.3573
$u_ERBB3=0.28338
$d_ERBB3=3.52883
$u_ERBB4=5.74494
$d_ERBB4=0.17407
$u_EIF4E=0.71731
$d_EIF4E=1.3941
$u_EIF4EBP1=0.33633
$d_EIF4EBP1=2.97327
$u_FUS=19.77425
$d_FUS=0.05057
$u_GIT1=7.14488
$d_GIT1=0.13996
$u_GNA13 = 1
$d_GNA13 = 1
$u_GRB2 = 1
$d_GRB2 = 1
$u_HRAS = 1
$d_HRAS = 1
$u_ITCH = 1
$d_ITCH = 1
$u_JUN=0.91075
$d_JUN=1.098
$u_KRAS=13.99342
$d_KRAS=0.07146
$u_LATS1=3.0351
$d_LATS1=0.32948
$u_LATS2=0.85565
$d_LATS2=1.1687
$u_LIMK1=5.3343
$d_LIMK1=0.18747
$u_LIMK2=0.57941
$d_LIMK2=1.72589
$u_MAP2K1=5.74911
$d_MAP2K1=0.17394
$u_MAP2K2=0.01913
$d_MAP2K2=52.27392
$u_MAPK1 = 1
$d_MAPK1 = 1
$u_MAPK3 = 1
$d_MAPK3 = 1
$u_MYC=0.23584
$d_MYC=4.24016
$u_MP = 1
$d_MP = 1
$u_NFE2L2=0.89964
$d_NFE2L2=1.11156
$u_NR4A3=0.18312
$d_NR4A3=5.4609
$u_NRAS=1.7612
$d_NRAS=0.56779
$u_PAK1=1.55398
$d_PAK1=0.64351
$u_PAK2=6.91658
$d_PAK2=0.14458
$u_PAK3=2.91554
$d_PAK3=0.34299
$u_PAK4 = 1
$d_PAK4 = 1
$u_PDPK1 = 1
$d_PDPK1 = 1
$u_PI3K=0.12267
$d_PI3K=8.15195
$u_PLCG1=0.42982
$d_PLCG1=2.32656
$u_PPP1R12A = 1
$d_PPP1R12A = 1
$u_PPP1R12B=1.03035
$d_PPP1R12B=0.97054
$u_PRKACA = 1
$d_PRKACA = 1
$u_PRKCA=0.10994
$d_PRKCA=9.09587
$u_PRKCB=4.59366
$d_PRKCB=0.21769
$u_PRKCG=0.14797
$d_PRKCG=6.75813
$u_PRKCZ=0.57621
$d_PRKCZ=1.73548
$u_PTEN=14.16508
$d_PTEN=0.0706
$u_PTK2B=0.10592
$d_PTK2B=9.44109
$u_PTPN11=46.4268
$d_PTPN11=0.02154
$u_RAC1=13.91426
$d_RAC1=0.07187
$u_RAF1 = 1
$d_RAF1 = 1
$u_RHEB=17.63552
$d_RHEB=0.0567
$u_RHOA = 1
$d_RHOA = 1
$u_ROCK1=74.73522
$d_ROCK1=0.01338
$u_ROCK2=3.551
$d_ROCK2=0.28161
$u_RPS6KA1=12.15951
$d_RPS6KA1=0.08224
$u_SHC1=0.03477
$d_SHC1=28.76043
$u_SIRT1=8.8467
$d_SIRT1=0.11304
$u_SNAI1=0.0654
$d_SNAI1=15.29052
$u_SPART=14.83883
$d_SPART=0.06739
$u_SOS1 = 1
$d_SOS1 = 1
$u_SRC=0.27738
$d_SRC=3.60516
$u_STMN1 = 1
$d_STMN1 = 1
$u_SYN1=0.87369
$d_SYN1=1.14457
$u_TSC=0.02797
$d_TSC=35.75259
$u_TTL=1.92896
$d_TTL=0.51841
$u_WWTR1=0.39569
$d_WWTR1=2.52723
$u_WWP1=0.1051
$d_WWP1=9.51475
$u_YES1=39.33812
$d_YES1=0.02542
$u_YAP1=0.3865
$d_YAP1=2.58732
$u_mTORC2=0.03815
$d_mTORC2=26.21232
$u_mTORC1=0.01936
$d_mTORC1=51.65289
$u_FOXO = 1
$d_FOXO = 1
$u_Tubulin = 1
$d_Tubulin = 1
$u_Microtubule_polimerization = 1
$d_Microtubule_polimerization = 1
$u_Neuron_migration = 1
$d_Neuron_migration = 1
$u_Actin_cytoskeleton_reorganization = 1
$d_Actin_cytoskeleton_reorganization = 1
$u_Cell_migration = 1
$d_Cell_migration = 1
$u_F_actin_dynamics = 1
$d_F_actin_dynamics = 1
$u_Protein_synthesis = 1
$d_Protein_synthesis = 1
$u_Metastasis = 1
$d_Metastasis = 1
$u_Proliferation = 1
$d_Proliferation = 1
$u_Apoptosis = 1
$d_Apoptosis = 1
[ATF2].istate = 1 [0], 0 [1]
[CFL2].istate = 1 [0], 0 [1]
[CREB1].istate = 1 [0], 0 [1]
[CTTN].istate = 1 [0], 0 [1]
[GNA13].istate = 1 [0], 0 [1]
[GRB2].istate = 1 [0], 0 [1]
[HRAS].istate = 1 [0], 0 [1]
[ITCH].istate = 1 [0], 0 [1]
[MAPK1].istate = 1 [0], 0 [1]
[MAPK3].istate = 1 [0], 0 [1]
[MP].istate = 1 [0], 0 [1]
[PAK4].istate = 1 [0], 0 [1]
[PDPK1].istate = 1 [0], 0 [1]
[PPP1R12A].istate = 1 [0], 0 [1]
[PRKACA].istate = 1 [0], 0 [1]
[RAF1].istate = 1 [0], 0 [1]
[RHOA].istate = 1 [0], 0 [1]
[SOS1].istate = 1 [0], 0 [1]
[STMN1].istate = 1 [0], 0 [1]
[FOXO].istate = 1 [0], 0 [1]
[Tubulin].istate = 1 [0], 0 [1]
[Microtubule_polimerization].istate = 1 [0], 0 [1]
[Neuron_migration].istate = 1 [0], 0 [1]
[Actin_cytoskeleton_reorganization].istate = 1 [0], 0 [1]
[Cell_migration].istate = 1 [0], 0 [1]
[F_actin_dynamics].istate = 1 [0], 0 [1]
[Protein_synthesis].istate = 1 [0], 0 [1]
[Metastasis].istate = 1 [0], 0 [1]
[Proliferation].istate = 1 [0], 0 [1]
[Apoptosis].istate = 1 [0], 0 [1]
discrete_time = 0
use_physrandgen = FALSE
seed_pseudorandom = 100
sample_count = 10000
max_time = 60
time_tick = 0.1
thread_count = 1
statdist_traj_count = 100
statdist_cluster_threshold = 1
display_traj = 0
statdist_similarity_cache_max_size = 20000
F2R.is_internal = TRUE
LPAR2.is_internal = TRUE
TACR3.is_internal = TRUE
EGF.is_internal = TRUE
NRG1.is_internal = TRUE
NRG2.is_internal = TRUE
NRG3.is_internal = TRUE
NRG4.is_internal = TRUE
AKT1.is_internal = TRUE
AKT2.is_internal = TRUE
AKT3.is_internal = TRUE
AMOTL2.is_internal = TRUE
ARAF.is_internal = TRUE
ARHGEF1.is_internal = TRUE
ARHGEF11.is_internal = TRUE
ARHGEF12.is_internal = TRUE
ARHGEF6.is_internal = TRUE
ATF2.is_internal = TRUE
BAD.is_internal = TRUE
BCL2.is_internal = TRUE
BCL2L1.is_internal = TRUE
BRAF.is_internal = TRUE
CDC42.is_internal = TRUE
CDC42BPA.is_internal = TRUE
CDK1.is_internal = TRUE
CDC25B.is_internal = TRUE
CFL1.is_internal = TRUE
CFL2.is_internal = TRUE
CREB1.is_internal = TRUE
CTNNB1.is_internal = TRUE
CTTN.is_internal = TRUE
DEPTOR.is_internal = TRUE
EPHA2.is_internal = TRUE
EGFR.is_internal = TRUE
ERBB2.is_internal = TRUE
ERBB3.is_internal = TRUE
ERBB4.is_internal = TRUE
EIF4E.is_internal = TRUE
EIF4EBP1.is_internal = TRUE
FUS.is_internal = TRUE
GIT1.is_internal = TRUE
GNA13.is_internal = TRUE
GRB2.is_internal = TRUE
HRAS.is_internal = TRUE
ITCH.is_internal = TRUE
JUN.is_internal = TRUE
KRAS.is_internal = TRUE
LATS1.is_internal = TRUE
LATS2.is_internal = TRUE
LIMK1.is_internal = TRUE
LIMK2.is_internal = TRUE
MAP2K1.is_internal = FALSE
MAP2K2.is_internal = FALSE
MAPK1.is_internal = FALSE
MAPK3.is_internal = FALSE
MYC.is_internal = FALSE
MP.is_internal = FALSE
NFE2L2.is_internal = FALSE
NR4A3.is_internal = FALSE
NRAS.is_internal = FALSE
PAK1.is_internal = TRUE
PAK2.is_internal = TRUE
PAK3.is_internal = TRUE
PAK4.is_internal = TRUE
PDPK1.is_internal = TRUE
PI3K.is_internal = TRUE
PLCG1.is_internal = TRUE
PPP1R12A.is_internal = TRUE
PPP1R12B.is_internal = TRUE
PRKACA.is_internal = TRUE
PRKCA.is_internal = TRUE
PRKCB.is_internal = TRUE
PRKCG.is_internal = TRUE
PRKCZ.is_internal = TRUE
PTEN.is_internal = TRUE
PTK2B.is_internal = TRUE
PTPN11.is_internal = TRUE
RAC1.is_internal = TRUE
RAF1.is_internal = TRUE
RHEB.is_internal = TRUE
RHOA.is_internal = TRUE
ROCK1.is_internal = TRUE
ROCK2.is_internal = TRUE
RPS6KA1.is_internal = TRUE
SHC1.is_internal = TRUE
SIRT1.is_internal = TRUE
SNAI1.is_internal = TRUE
SPART.is_internal = TRUE
SOS1.is_internal = TRUE
SRC.is_internal = TRUE
STMN1.is_internal = TRUE
SYN1.is_internal = TRUE
TSC.is_internal = TRUE
TTL.is_internal = TRUE
WWTR1.is_internal = TRUE
WWP1.is_internal = TRUE
YES1.is_internal = TRUE
YAP1.is_internal = TRUE
mTORC2.is_internal = TRUE
mTORC1.is_internal = TRUE
FOXO.is_internal = TRUE
Tubulin.is_internal = TRUE
Microtubule_polimerization.is_internal = FALSE
Neuron_migration.is_internal = FALSE
Actin_cytoskeleton_reorganization.is_internal = TRUE
Cell_migration.is_internal = TRUE
F_actin_dynamics.is_internal = TRUE
Protein_synthesis.is_internal = TRUE
Metastasis.is_internal = FALSE
Proliferation.is_internal = TRUE
Apoptosis.is_internal = TRUE
[NRG1].istate = 0.5[1], 0.5[0]
[BAD].istate = 0.40949[1], 0.59051[0]
[SYN1].istate = 0.48534[1], 0.51466[0]
[WWTR1].istate = 0.39934[1], 0.60066[0]
[LPAR2].istate = 0.20906[1], 0.79094[0]
[ERBB3].istate = 0.36309[1], 0.63691[0]
[PRKCZ].istate = 0.44015[1], 0.55985[0]
[ROCK1].istate = 0.96838[1], 0.03161999999999998[0]
[CDC42].istate = 0.24058[1], 0.75942[0]
[ARHGEF1].istate = 0.28067[1], 0.71933[0]
[PPP1R12B].istate = 0.50325[1], 0.49675[0]
[PAK3].istate = 0.61618[1], 0.38382000000000005[0]
[ARAF].istate = 0.08861[1], 0.91139[0]
[FUS].istate = 0.82403[1], 0.17596999999999996[0]
[SIRT1].istate = 0.7367[1], 0.2633[0]
[CDC25B].istate = 0.28368[1], 0.7163200000000001[0]
[AKT2].istate = 0.09243[1], 0.90757[0]
[RHEB].istate = 0.8116[1], 0.1884[0]
[LIMK1].istate = 0.68177[1], 0.31823[0]
[GIT1].istate = 0.7135[1], 0.2865[0]
[AMOTL2].istate = 0.57602[1], 0.42398[0]
[TTL].istate = 0.57133[1], 0.42867[0]
[NFE2L2].istate = 0.48852[1], 0.5114799999999999[0]
[AKT3].istate = 0.93211[1], 0.06789[0]
[RPS6KA1].istate = 0.77123[1], 0.22877000000000003[0]
[NR4A3].istate = 0.31568[1], 0.68432[0]
[PTK2B].istate = 0.25625[1], 0.74375[0]
[WWP1].istate = 0.2554[1], 0.7445999999999999[0]
[PLCG1].istate = 0.40832[1], 0.59168[0]
[SNAI1].istate = 0.20389[1], 0.79611[0]
[PRKCG].istate = 0.29254[1], 0.70746[0]
[MAP2K2].istate = 0.07042[1], 0.92958[0]
[ARHGEF6].istate = 0.69403[1], 0.30596999999999996[0]
[LATS1].istate = 0.62054[1], 0.37946[0]
[ARHGEF11].istate = 0.4265[1], 0.5735[0]
[SPART].istate = 0.79285[1], 0.20714999999999995[0]
[KRAS].istate = 0.78648[1], 0.21352000000000004[0]
[ROCK2].istate = 0.63759[1], 0.36241[0]
[RAC1].istate = 0.78587[1], 0.21413000000000004[0]
[MYC].istate = 0.34316[1], 0.65684[0]
[YAP1].istate = 0.39679[1], 0.60321[0]
[EGF].istate = 0.34656[1], 0.65344[0]
[ERBB2].istate = 0.61174[1], 0.38826000000000005[0]
[AKT1].istate = 0.78609[1], 0.21391000000000004[0]
[EPHA2].istate = 0.61416[1], 0.38583999999999996[0]
[CDC42BPA].istate = 0.78343[1], 0.21657000000000004[0]
[EGFR].istate = 0.41503[1], 0.58497[0]
[PAK1].istate = 0.54786[1], 0.45214[0]
[LATS2].istate = 0.48307[1], 0.51693[0]
[EIF4E].istate = 0.46393[1], 0.53607[0]
[PRKCA].istate = 0.26029[1], 0.73971[0]
[DEPTOR].istate = 0.3124[1], 0.6876[0]
[BRAF].istate = 0.63046[1], 0.36954[0]
[NRG2].istate = 0.58544[1], 0.41456000000000004[0]
[SHC1].istate = 0.1353[1], 0.8647[0]
[PRKCB].istate = 0.66554[1], 0.33446[0]
[CTNNB1].istate = 0.5834[1], 0.41659999999999997[0]
[MAP2K1].istate = 0.6899[1], 0.31010000000000004[0]
[NRG4].istate = 0.63135[1], 0.36865000000000003[0]
[TACR3].istate = 0.70268[1], 0.29732000000000003[0]
[CDK1].istate = 0.64554[1], 0.35446[0]
[BCL2L1].istate = 0.28378[1], 0.7162200000000001[0]
[BCL2].istate = 0.61836[1], 0.38164[0]
[PTEN].istate = 0.7878[1], 0.21220000000000006[0]
[CFL1].istate = 0.21409[1], 0.78591[0]
[YES1].istate = 0.8987[1], 0.10129999999999995[0]
[JUN].istate = 0.48985[1], 0.51015[0]
[ERBB4].istate = 0.68982[1], 0.31018[0]
[PTPN11].istate = 0.91669[1], 0.08331[0]
[PAK2].istate = 0.70997[1], 0.29003[0]
[F2R].istate = 0.62262[1], 0.37738000000000005[0]
[LIMK2].istate = 0.44075[1], 0.55925[0]
[NRG3].istate = 0.25137[1], 0.74863[0]
[EIF4EBP1].istate = 0.38169[1], 0.61831[0]
[ARHGEF12].istate = 0.76106[1], 0.23894000000000004[0]
[SRC].istate = 0.36077[1], 0.63923[0]
[NRAS].istate = 0.56145[1], 0.43855[0]
[mTORC2].istate = 0.14537[1], 0.85463[0]
[mTORC1].istate = 0.07175[1], 0.92825[0]
[PI3K].istate = 0.27219[1], 0.7278100000000001[0]
[TSC].istate = 0.11166[1], 0.88834[0]
```
