## Supplementary Dataset 5 for "Explainable Generative AI Uncovers a Molecular Continuum in Medulloblastoma with Implications for Rare Cancer Subtyping and Treatment Equity": MB_list4_RNA_asTransition_248.cfg

```
$u_F2R=0.663
$d_F2R=1.5083
$u_LPAR2=23.77768
$d_LPAR2=0.04206
$u_TACR3=0.07904
$d_TACR3=12.65182
$u_EGF=8.9942
$d_EGF=0.11118
$u_NRG1 = 1
$d_NRG1 = 1
$u_NRG2=1.26849
$d_NRG2=0.78834
$u_NRG3=0.34773
$d_NRG3=2.87579
$u_NRG4=0.1842
$d_NRG4=5.42888
$u_AKT1=0.15796
$d_AKT1=6.33072
$u_AKT2=1.33602
$d_AKT2=0.74849
$u_AKT3=0.44771
$d_AKT3=2.23359
$u_AMOTL2=0.11478
$d_AMOTL2=8.71232
$u_ARAF=0.6425
$d_ARAF=1.55642
$u_ARHGEF1=25.55531
$d_ARHGEF1=0.03913
$u_ARHGEF11=0.24726
$d_ARHGEF11=4.04433
$u_ARHGEF12=0.01847
$d_ARHGEF12=54.14185
$u_ARHGEF6=0.09516
$d_ARHGEF6=10.50862
$u_ATF2 = 1
$d_ATF2 = 1
$u_BAD=0.30097
$d_BAD=3.32259
$u_BCL2=0.24167
$d_BCL2=4.13787
$u_BCL2L1=15.5923
$d_BCL2L1=0.06413
$u_BRAF=0.15385
$d_BRAF=6.49984
$u_CDC42=24.73374
$d_CDC42=0.04043
$u_CDC42BPA=0.02678
$d_CDC42BPA=37.3413
$u_CDK1=0.09447
$d_CDK1=10.58537
$u_CDC25B=5.6044
$d_CDC25B=0.17843
$u_CFL1=0.28742
$d_CFL1=3.47923
$u_CFL2 = 1
$d_CFL2 = 1
$u_CREB1 = 1
$d_CREB1 = 1
$u_CTNNB1=0.0124
$d_CTNNB1=80.64516
$u_CTTN = 1
$d_CTTN = 1
$u_DEPTOR=0.50632
$d_DEPTOR=1.97504
$u_EPHA2=0.90687
$d_EPHA2=1.10269
$u_EGFR=0.03047
$d_EGFR=32.81917
$u_ERBB2=0.01443
$d_ERBB2=69.30007
$u_ERBB3=0.83531
$d_ERBB3=1.19716
$u_ERBB4=0.35789
$d_ERBB4=2.79415
$u_EIF4E=3.04848
$d_EIF4E=0.32803
$u_EIF4EBP1=8.95141
$d_EIF4EBP1=0.11171
$u_FUS=0.03669
$d_FUS=27.25538
$u_GIT1=0.01771
$d_GIT1=56.46527
$u_GNA13 = 1
$d_GNA13 = 1
$u_GRB2 = 1
$d_GRB2 = 1
$u_HRAS = 1
$d_HRAS = 1
$u_ITCH = 1
$d_ITCH = 1
$u_JUN=0.18631
$d_JUN=5.3674
$u_KRAS=19.2688
$d_KRAS=0.0519
$u_LATS1=0.90951
$d_LATS1=1.09949
$u_LATS2=6.12221
$d_LATS2=0.16334
$u_LIMK1=0.01586
$d_LIMK1=63.0517
$u_LIMK2=2.31343
$d_LIMK2=0.43226
$u_MAP2K1=61.39816
$d_MAP2K1=0.01629
$u_MAP2K2=9.29127
$d_MAP2K2=0.10763
$u_MAPK1 = 1
$d_MAPK1 = 1
$u_MAPK3 = 1
$d_MAPK3 = 1
$u_MYC=20.14932
$d_MYC=0.04963
$u_MP = 1
$d_MP = 1
$u_NFE2L2=0.60315
$d_NFE2L2=1.65796
$u_NR4A3=51.96981
$d_NR4A3=0.01924
$u_NRAS=0.16037
$d_NRAS=6.23558
$u_PAK1=0.03895
$d_PAK1=25.67394
$u_PAK2=12.17723
$d_PAK2=0.08212
$u_PAK3=0.49259
$d_PAK3=2.03009
$u_PAK4 = 1
$d_PAK4 = 1
$u_PDPK1 = 1
$d_PDPK1 = 1
$u_PI3K=0.1283
$d_PI3K=7.79423
$u_PLCG1=0.17364
$d_PLCG1=5.75904
$u_PPP1R12A = 1
$d_PPP1R12A = 1
$u_PPP1R12B=0.11121
$d_PPP1R12B=8.992
$u_PRKACA = 1
$d_PRKACA = 1
$u_PRKCA=0.23446
$d_PRKCA=4.26512
$u_PRKCB=8.61481
$d_PRKCB=0.11608
$u_PRKCG=0.3111
$d_PRKCG=3.2144
$u_PRKCZ=0.07451
$d_PRKCZ=13.42102
$u_PTEN=3.52904
$d_PTEN=0.28336
$u_PTK2B=0.13849
$d_PTK2B=7.22074
$u_PTPN11=0.48619
$d_PTPN11=2.05681
$u_RAC1=70.34404
$d_RAC1=0.01422
$u_RAF1 = 1
$d_RAF1 = 1
$u_RHEB=0.81196
$d_RHEB=1.23159
$u_RHOA = 1
$d_RHOA = 1
$u_ROCK1=0.77357
$d_ROCK1=1.29271
$u_ROCK2=0.03282
$d_ROCK2=30.46923
$u_RPS6KA1=4.94884
$d_RPS6KA1=0.20207
$u_SHC1=0.80252
$d_SHC1=1.24607
$u_SIRT1=4.08682
$d_SIRT1=0.24469
$u_SNAI1=74.39648
$d_SNAI1=0.01344
$u_SPART=0.01917
$d_SPART=52.16484
$u_SOS1 = 1
$d_SOS1 = 1
$u_SRC=9.76555
$d_SRC=0.1024
$u_STMN1 = 1
$d_STMN1 = 1
$u_SYN1=0.17688
$d_SYN1=5.65355
$u_TSC=0.09365
$d_TSC=10.67806
$u_TTL=0.0618
$d_TTL=16.18123
$u_WWTR1=0.53307
$d_WWTR1=1.87593
$u_WWP1=0.02241
$d_WWP1=44.62294
$u_YES1=0.02183
$d_YES1=45.80852
$u_YAP1=0.1013
$d_YAP1=9.87167
$u_mTORC2=0.01382
$d_mTORC2=72.3589
$u_mTORC1=0.02437
$d_mTORC1=41.03406
$u_FOXO = 1
$d_FOXO = 1
$u_Tubulin = 1
$d_Tubulin = 1
$u_Microtubule_polimerization = 1
$d_Microtubule_polimerization = 1
$u_Neuron_migration = 1
$d_Neuron_migration = 1
$u_Actin_cytoskeleton_reorganization = 1
$d_Actin_cytoskeleton_reorganization = 1
$u_Cell_migration = 1
$d_Cell_migration = 1
$u_F_actin_dynamics = 1
$d_F_actin_dynamics = 1
$u_Protein_synthesis = 1
$d_Protein_synthesis = 1
$u_Metastasis = 1
$d_Metastasis = 1
$u_Proliferation = 1
$d_Proliferation = 1
$u_Apoptosis = 1
$d_Apoptosis = 1
[ATF2].istate = 1 [0], 0 [1]
[CFL2].istate = 1 [0], 0 [1]
[CREB1].istate = 1 [0], 0 [1]
[CTTN].istate = 1 [0], 0 [1]
[GNA13].istate = 1 [0], 0 [1]
[GRB2].istate = 1 [0], 0 [1]
[HRAS].istate = 1 [0], 0 [1]
[ITCH].istate = 1 [0], 0 [1]
[MAPK1].istate = 1 [0], 0 [1]
[MAPK3].istate = 1 [0], 0 [1]
[MP].istate = 1 [0], 0 [1]
[PAK4].istate = 1 [0], 0 [1]
[PDPK1].istate = 1 [0], 0 [1]
[PPP1R12A].istate = 1 [0], 0 [1]
[PRKACA].istate = 1 [0], 0 [1]
[RAF1].istate = 1 [0], 0 [1]
[RHOA].istate = 1 [0], 0 [1]
[SOS1].istate = 1 [0], 0 [1]
[STMN1].istate = 1 [0], 0 [1]
[FOXO].istate = 1 [0], 0 [1]
[Tubulin].istate = 1 [0], 0 [1]
[Microtubule_polimerization].istate = 1 [0], 0 [1]
[Neuron_migration].istate = 1 [0], 0 [1]
[Actin_cytoskeleton_reorganization].istate = 1 [0], 0 [1]
[Cell_migration].istate = 1 [0], 0 [1]
[F_actin_dynamics].istate = 1 [0], 0 [1]
[Protein_synthesis].istate = 1 [0], 0 [1]
[Metastasis].istate = 1 [0], 0 [1]
[Proliferation].istate = 1 [0], 0 [1]
[Apoptosis].istate = 1 [0], 0 [1]
discrete_time = 0
use_physrandgen = FALSE
seed_pseudorandom = 100
sample_count = 10000
max_time = 60
time_tick = 0.1
thread_count = 1
statdist_traj_count = 100
statdist_cluster_threshold = 1
display_traj = 0
statdist_similarity_cache_max_size = 20000
F2R.is_internal = TRUE
LPAR2.is_internal = TRUE
TACR3.is_internal = TRUE
EGF.is_internal = TRUE
NRG1.is_internal = TRUE
NRG2.is_internal = TRUE
NRG3.is_internal = TRUE
NRG4.is_internal = TRUE
AKT1.is_internal = TRUE
AKT2.is_internal = TRUE
AKT3.is_internal = TRUE
AMOTL2.is_internal = TRUE
ARAF.is_internal = TRUE
ARHGEF1.is_internal = TRUE
ARHGEF11.is_internal = TRUE
ARHGEF12.is_internal = TRUE
ARHGEF6.is_internal = TRUE
ATF2.is_internal = TRUE
BAD.is_internal = TRUE
BCL2.is_internal = TRUE
BCL2L1.is_internal = TRUE
BRAF.is_internal = TRUE
CDC42.is_internal = TRUE
CDC42BPA.is_internal = TRUE
CDK1.is_internal = TRUE
CDC25B.is_internal = TRUE
CFL1.is_internal = TRUE
CFL2.is_internal = TRUE
CREB1.is_internal = TRUE
CTNNB1.is_internal = TRUE
CTTN.is_internal = TRUE
DEPTOR.is_internal = TRUE
EPHA2.is_internal = TRUE
EGFR.is_internal = TRUE
ERBB2.is_internal = TRUE
ERBB3.is_internal = TRUE
ERBB4.is_internal = TRUE
EIF4E.is_internal = TRUE
EIF4EBP1.is_internal = TRUE
FUS.is_internal = TRUE
GIT1.is_internal = TRUE
GNA13.is_internal = TRUE
GRB2.is_internal = TRUE
HRAS.is_internal = TRUE
ITCH.is_internal = TRUE
JUN.is_internal = TRUE
KRAS.is_internal = TRUE
LATS1.is_internal = TRUE
LATS2.is_internal = TRUE
LIMK1.is_internal = TRUE
LIMK2.is_internal = TRUE
MAP2K1.is_internal = FALSE
MAP2K2.is_internal = FALSE
MAPK1.is_internal = FALSE
MAPK3.is_internal = FALSE
MYC.is_internal = FALSE
MP.is_internal = FALSE
NFE2L2.is_internal = FALSE
NR4A3.is_internal = FALSE
NRAS.is_internal = FALSE
PAK1.is_internal = TRUE
PAK2.is_internal = TRUE
PAK3.is_internal = TRUE
PAK4.is_internal = TRUE
PDPK1.is_internal = TRUE
PI3K.is_internal = TRUE
PLCG1.is_internal = TRUE
PPP1R12A.is_internal = TRUE
PPP1R12B.is_internal = TRUE
PRKACA.is_internal = TRUE
PRKCA.is_internal = TRUE
PRKCB.is_internal = TRUE
PRKCG.is_internal = TRUE
PRKCZ.is_internal = TRUE
PTEN.is_internal = TRUE
PTK2B.is_internal = TRUE
PTPN11.is_internal = TRUE
RAC1.is_internal = TRUE
RAF1.is_internal = TRUE
RHEB.is_internal = TRUE
RHOA.is_internal = TRUE
ROCK1.is_internal = TRUE
ROCK2.is_internal = TRUE
RPS6KA1.is_internal = TRUE
SHC1.is_internal = TRUE
SIRT1.is_internal = TRUE
SNAI1.is_internal = TRUE
SPART.is_internal = TRUE
SOS1.is_internal = TRUE
SRC.is_internal = TRUE
STMN1.is_internal = TRUE
SYN1.is_internal = TRUE
TSC.is_internal = TRUE
TTL.is_internal = TRUE
WWTR1.is_internal = TRUE
WWP1.is_internal = TRUE
YES1.is_internal = TRUE
YAP1.is_internal = TRUE
mTORC2.is_internal = TRUE
mTORC1.is_internal = TRUE
FOXO.is_internal = TRUE
Tubulin.is_internal = TRUE
Microtubule_polimerization.is_internal = FALSE
Neuron_migration.is_internal = FALSE
Actin_cytoskeleton_reorganization.is_internal = TRUE
Cell_migration.is_internal = TRUE
F_actin_dynamics.is_internal = TRUE
Protein_synthesis.is_internal = TRUE
Metastasis.is_internal = FALSE
Proliferation.is_internal = TRUE
Apoptosis.is_internal = TRUE
[NRG1].istate = 0.5[1], 0.5[0]
[BAD].istate = 0.36963[1], 0.63037[0]
[SYN1].istate = 0.31192[1], 0.68808[0]
[WWTR1].istate = 0.4317[1], 0.5683[0]
[LPAR2].istate = 0.84404[1], 0.15596[0]
[ERBB3].istate = 0.48046[1], 0.51954[0]
[PRKCZ].istate = 0.21805[1], 0.78195[0]
[ROCK1].istate = 0.47213[1], 0.5278700000000001[0]
[CDC42].istate = 0.84832[1], 0.15168000000000004[0]
[ARHGEF1].istate = 0.85187[1], 0.14812999999999998[0]
[PPP1R12B].istate = 0.26153[1], 0.73847[0]
[PAK3].istate = 0.42312[1], 0.5768800000000001[0]
[ARAF].istate = 0.45197[1], 0.54803[0]
[FUS].istate = 0.14115[1], 0.85885[0]
[SIRT1].istate = 0.65285[1], 0.34714999999999996[0]
[CDC25B].istate = 0.68713[1], 0.31287[0]
[AKT2].istate = 0.53145[1], 0.46855[0]
[RHEB].istate = 0.47738[1], 0.52262[0]
[LIMK1].istate = 0.05009[1], 0.94991[0]
[GIT1].istate = 0.06208[1], 0.93792[0]
[AMOTL2].istate = 0.26497[1], 0.7350300000000001[0]
[TTL].istate = 0.19775[1], 0.80225[0]
[NFE2L2].istate = 0.44511[1], 0.55489[0]
[AKT3].istate = 0.41275[1], 0.58725[0]
[RPS6KA1].istate = 0.67363[1], 0.32637000000000005[0]
[NR4A3].istate = 0.92894[1], 0.07106000000000001[0]
[PTK2B].istate = 0.28536[1], 0.7146399999999999[0]
[WWP1].istate = 0.08763[1], 0.91237[0]
[PLCG1].istate = 0.30992[1], 0.69008[0]
[SNAI1].istate = 0.96789[1], 0.03210999999999997[0]
[PRKCG].istate = 0.37322[1], 0.62678[0]
[MAP2K2].istate = 0.74202[1], 0.25798[0]
[ARHGEF6].istate = 0.24461[1], 0.75539[0]
[LATS1].istate = 0.4897[1], 0.5103[0]
[ARHGEF11].istate = 0.34829[1], 0.65171[0]
[SPART].istate = 0.07067[1], 0.92933[0]
[KRAS].istate = 0.82121[1], 0.17879[0]
[ROCK2].istate = 0.12905[1], 0.87095[0]
[RAC1].istate = 0.96181[1], 0.038189999999999946[0]
[MYC].istate = 0.82607[1], 0.17393000000000003[0]
[YAP1].istate = 0.2514[1], 0.7485999999999999[0]
[EGF].istate = 0.73849[1], 0.26151[0]
[ERBB2].istate = 0.03978[1], 0.96022[0]
[AKT1].istate = 0.29964[1], 0.70036[0]
[EPHA2].istate = 0.48939[1], 0.51061[0]
[CDC42BPA].istate = 0.10696[1], 0.8930400000000001[0]
[EGFR].istate = 0.12099[1], 0.87901[0]
[PAK1].istate = 0.14762[1], 0.85238[0]
[LATS2].istate = 0.69673[1], 0.30327000000000004[0]
[EIF4E].istate = 0.62102[1], 0.37898[0]
[PRKCA].istate = 0.34252[1], 0.6574800000000001[0]
[DEPTOR].istate = 0.42611[1], 0.57389[0]
[BRAF].istate = 0.29677[1], 0.70323[0]
[NRG2].istate = 0.52582[1], 0.47418000000000005[0]
[SHC1].istate = 0.47611[1], 0.52389[0]
[PRKCB].istate = 0.73381[1], 0.26619000000000004[0]
[CTNNB1].istate = 0.02336[1], 0.97664[0]
[MAP2K1].istate = 0.94704[1], 0.05296000000000001[0]
[NRG4].istate = 0.31632[1], 0.6836800000000001[0]
[TACR3].istate = 0.22446[1], 0.77554[0]
[CDK1].istate = 0.24382[1], 0.75618[0]
[BCL2L1].istate = 0.79823[1], 0.20177[0]
[BCL2].istate = 0.34581[1], 0.65419[0]
[PTEN].istate = 0.63691[1], 0.36309[0]
[CFL1].istate = 0.36463[1], 0.63537[0]
[YES1].istate = 0.08477[1], 0.91523[0]
[JUN].istate = 0.31756[1], 0.6824399999999999[0]
[ERBB4].istate = 0.38844[1], 0.61156[0]
[PTPN11].istate = 0.4217[1], 0.5783[0]
[PAK2].istate = 0.77139[1], 0.22860999999999998[0]
[F2R].istate = 0.45538[1], 0.54462[0]
[LIMK2].istate = 0.59106[1], 0.40893999999999997[0]
[NRG3].istate = 0.38531[1], 0.61469[0]
[EIF4EBP1].istate = 0.73797[1], 0.26203[0]
[ARHGEF12].istate = 0.06664[1], 0.93336[0]
[SRC].istate = 0.74742[1], 0.25258[0]
[NRAS].istate = 0.30128[1], 0.69872[0]
[mTORC2].istate = 0.03509[1], 0.96491[0]
[mTORC1].istate = 0.09669[1], 0.9033100000000001[0]
[PI3K].istate = 0.27706[1], 0.72294[0]
[TSC].istate = 0.24288[1], 0.75712[0]
```
