## Supplementary Dataset 5 for "Explainable Generative AI Uncovers a Molecular Continuum in Medulloblastoma with Implications for Rare Cancer Subtyping and Treatment Equity": MB_list4_RNA_asTransition_256.cfg

```
$u_F2R=0.01725
$d_F2R=57.97101
$u_LPAR2=0.01666
$d_LPAR2=60.02401
$u_TACR3=0.24918
$d_TACR3=4.01316
$u_EGF=0.15888
$d_EGF=6.29406
$u_NRG1 = 1
$d_NRG1 = 1
$u_NRG2=26.26769
$d_NRG2=0.03807
$u_NRG3=24.94421
$d_NRG3=0.04009
$u_NRG4=94.45167
$d_NRG4=0.01059
$u_AKT1=0.21074
$d_AKT1=4.74518
$u_AKT2=20.72902
$d_AKT2=0.04824
$u_AKT3=0.07795
$d_AKT3=12.82874
$u_AMOTL2=0.20554
$d_AMOTL2=4.86523
$u_ARAF=1.53921
$d_ARAF=0.64968
$u_ARHGEF1=0.25144
$d_ARHGEF1=3.97709
$u_ARHGEF11=0.6073
$d_ARHGEF11=1.64663
$u_ARHGEF12=0.76028
$d_ARHGEF12=1.3153
$u_ARHGEF6=4.67087
$d_ARHGEF6=0.21409
$u_ATF2 = 1
$d_ATF2 = 1
$u_BAD=9.00277
$d_BAD=0.11108
$u_BCL2=0.14316
$d_BCL2=6.98519
$u_BCL2L1=0.5351
$d_BCL2L1=1.86881
$u_BRAF=6.19088
$d_BRAF=0.16153
$u_CDC42=4.27276
$d_CDC42=0.23404
$u_CDC42BPA=5.41443
$d_CDC42BPA=0.18469
$u_CDK1=0.73364
$d_CDK1=1.36307
$u_CDC25B=84.99279
$d_CDC25B=0.01177
$u_CFL1=0.58431
$d_CFL1=1.71142
$u_CFL2 = 1
$d_CFL2 = 1
$u_CREB1 = 1
$d_CREB1 = 1
$u_CTNNB1=65.87926
$d_CTNNB1=0.01518
$u_CTTN = 1
$d_CTTN = 1
$u_DEPTOR=17.0109
$d_DEPTOR=0.05879
$u_EPHA2=0.17836
$d_EPHA2=5.60664
$u_EGFR=17.41005
$d_EGFR=0.05744
$u_ERBB2=0.02987
$d_ERBB2=33.47841
$u_ERBB3=99.44552
$d_ERBB3=0.01006
$u_ERBB4=0.69735
$d_ERBB4=1.434
$u_EIF4E=0.5724
$d_EIF4E=1.74703
$u_EIF4EBP1=1.48892
$d_EIF4EBP1=0.67163
$u_FUS=12.32667
$d_FUS=0.08112
$u_GIT1=1.33843
$d_GIT1=0.74714
$u_GNA13 = 1
$d_GNA13 = 1
$u_GRB2 = 1
$d_GRB2 = 1
$u_HRAS = 1
$d_HRAS = 1
$u_ITCH = 1
$d_ITCH = 1
$u_JUN=14.76576
$d_JUN=0.06772
$u_KRAS=0.31631
$d_KRAS=3.16146
$u_LATS1=0.99216
$d_LATS1=1.0079
$u_LATS2=0.2182
$d_LATS2=4.58295
$u_LIMK1=8.31981
$d_LIMK1=0.1202
$u_LIMK2=1.07311
$d_LIMK2=0.93187
$u_MAP2K1=13.37304
$d_MAP2K1=0.07478
$u_MAP2K2=3.50848
$d_MAP2K2=0.28502
$u_MAPK1 = 1
$d_MAPK1 = 1
$u_MAPK3 = 1
$d_MAPK3 = 1
$u_MYC=37.15405
$d_MYC=0.02691
$u_MP = 1
$d_MP = 1
$u_NFE2L2=0.78975
$d_NFE2L2=1.26622
$u_NR4A3=0.53803
$d_NR4A3=1.85863
$u_NRAS=0.04246
$d_NRAS=23.55158
$u_PAK1=66.27644
$d_PAK1=0.01509
$u_PAK2=0.04344
$d_PAK2=23.02026
$u_PAK3=0.02917
$d_PAK3=34.2818
$u_PAK4 = 1
$d_PAK4 = 1
$u_PDPK1 = 1
$d_PDPK1 = 1
$u_PI3K=0.88981
$d_PI3K=1.12384
$u_PLCG1=1.55677
$d_PLCG1=0.64236
$u_PPP1R12A = 1
$d_PPP1R12A = 1
$u_PPP1R12B=1.93914
$d_PPP1R12B=0.51569
$u_PRKACA = 1
$d_PRKACA = 1
$u_PRKCA=49.3074
$d_PRKCA=0.02028
$u_PRKCB=3.57373
$d_PRKCB=0.27982
$u_PRKCG=99.22725
$d_PRKCG=0.01008
$u_PRKCZ=71.32798
$d_PRKCZ=0.01402
$u_PTEN=8.84483
$d_PTEN=0.11306
$u_PTK2B=98.46469
$d_PTK2B=0.01016
$u_PTPN11=0.28007
$d_PTPN11=3.57054
$u_RAC1=1.52749
$d_RAC1=0.65467
$u_RAF1 = 1
$d_RAF1 = 1
$u_RHEB=0.71619
$d_RHEB=1.39628
$u_RHOA = 1
$d_RHOA = 1
$u_ROCK1=0.14443
$d_ROCK1=6.92377
$u_ROCK2=1.66477
$d_ROCK2=0.60068
$u_RPS6KA1=40.19907
$d_RPS6KA1=0.02488
$u_SHC1=0.16782
$d_SHC1=5.95877
$u_SIRT1=3.76389
$d_SIRT1=0.26568
$u_SNAI1=0.05151
$d_SNAI1=19.41371
$u_SPART=11.25785
$d_SPART=0.08883
$u_SOS1 = 1
$d_SOS1 = 1
$u_SRC=0.17263
$d_SRC=5.79274
$u_STMN1 = 1
$d_STMN1 = 1
$u_SYN1=9.47335
$d_SYN1=0.10556
$u_TSC=1.6192
$d_TSC=0.61759
$u_TTL=0.08896
$d_TTL=11.24101
$u_WWTR1=2.75634
$d_WWTR1=0.3628
$u_WWP1=9.94622
$d_WWP1=0.10054
$u_YES1=0.07918
$d_YES1=12.62945
$u_YAP1=20.16585
$d_YAP1=0.04959
$u_mTORC2=0.4798
$d_mTORC2=2.0842
$u_mTORC1=0.79933
$d_mTORC1=1.25105
$u_FOXO = 1
$d_FOXO = 1
$u_Tubulin = 1
$d_Tubulin = 1
$u_Microtubule_polimerization = 1
$d_Microtubule_polimerization = 1
$u_Neuron_migration = 1
$d_Neuron_migration = 1
$u_Actin_cytoskeleton_reorganization = 1
$d_Actin_cytoskeleton_reorganization = 1
$u_Cell_migration = 1
$d_Cell_migration = 1
$u_F_actin_dynamics = 1
$d_F_actin_dynamics = 1
$u_Protein_synthesis = 1
$d_Protein_synthesis = 1
$u_Metastasis = 1
$d_Metastasis = 1
$u_Proliferation = 1
$d_Proliferation = 1
$u_Apoptosis = 1
$d_Apoptosis = 1
[ATF2].istate = 1 [0], 0 [1]
[CFL2].istate = 1 [0], 0 [1]
[CREB1].istate = 1 [0], 0 [1]
[CTTN].istate = 1 [0], 0 [1]
[GNA13].istate = 1 [0], 0 [1]
[GRB2].istate = 1 [0], 0 [1]
[HRAS].istate = 1 [0], 0 [1]
[ITCH].istate = 1 [0], 0 [1]
[MAPK1].istate = 1 [0], 0 [1]
[MAPK3].istate = 1 [0], 0 [1]
[MP].istate = 1 [0], 0 [1]
[PAK4].istate = 1 [0], 0 [1]
[PDPK1].istate = 1 [0], 0 [1]
[PPP1R12A].istate = 1 [0], 0 [1]
[PRKACA].istate = 1 [0], 0 [1]
[RAF1].istate = 1 [0], 0 [1]
[RHOA].istate = 1 [0], 0 [1]
[SOS1].istate = 1 [0], 0 [1]
[STMN1].istate = 1 [0], 0 [1]
[FOXO].istate = 1 [0], 0 [1]
[Tubulin].istate = 1 [0], 0 [1]
[Microtubule_polimerization].istate = 1 [0], 0 [1]
[Neuron_migration].istate = 1 [0], 0 [1]
[Actin_cytoskeleton_reorganization].istate = 1 [0], 0 [1]
[Cell_migration].istate = 1 [0], 0 [1]
[F_actin_dynamics].istate = 1 [0], 0 [1]
[Protein_synthesis].istate = 1 [0], 0 [1]
[Metastasis].istate = 1 [0], 0 [1]
[Proliferation].istate = 1 [0], 0 [1]
[Apoptosis].istate = 1 [0], 0 [1]
discrete_time = 0
use_physrandgen = FALSE
seed_pseudorandom = 100
sample_count = 10000
max_time = 60
time_tick = 0.1
thread_count = 1
statdist_traj_count = 100
statdist_cluster_threshold = 1
display_traj = 0
statdist_similarity_cache_max_size = 20000
F2R.is_internal = TRUE
LPAR2.is_internal = TRUE
TACR3.is_internal = TRUE
EGF.is_internal = TRUE
NRG1.is_internal = TRUE
NRG2.is_internal = TRUE
NRG3.is_internal = TRUE
NRG4.is_internal = TRUE
AKT1.is_internal = TRUE
AKT2.is_internal = TRUE
AKT3.is_internal = TRUE
AMOTL2.is_internal = TRUE
ARAF.is_internal = TRUE
ARHGEF1.is_internal = TRUE
ARHGEF11.is_internal = TRUE
ARHGEF12.is_internal = TRUE
ARHGEF6.is_internal = TRUE
ATF2.is_internal = TRUE
BAD.is_internal = TRUE
BCL2.is_internal = TRUE
BCL2L1.is_internal = TRUE
BRAF.is_internal = TRUE
CDC42.is_internal = TRUE
CDC42BPA.is_internal = TRUE
CDK1.is_internal = TRUE
CDC25B.is_internal = TRUE
CFL1.is_internal = TRUE
CFL2.is_internal = TRUE
CREB1.is_internal = TRUE
CTNNB1.is_internal = TRUE
CTTN.is_internal = TRUE
DEPTOR.is_internal = TRUE
EPHA2.is_internal = TRUE
EGFR.is_internal = TRUE
ERBB2.is_internal = TRUE
ERBB3.is_internal = TRUE
ERBB4.is_internal = TRUE
EIF4E.is_internal = TRUE
EIF4EBP1.is_internal = TRUE
FUS.is_internal = TRUE
GIT1.is_internal = TRUE
GNA13.is_internal = TRUE
GRB2.is_internal = TRUE
HRAS.is_internal = TRUE
ITCH.is_internal = TRUE
JUN.is_internal = TRUE
KRAS.is_internal = TRUE
LATS1.is_internal = TRUE
LATS2.is_internal = TRUE
LIMK1.is_internal = TRUE
LIMK2.is_internal = TRUE
MAP2K1.is_internal = FALSE
MAP2K2.is_internal = FALSE
MAPK1.is_internal = FALSE
MAPK3.is_internal = FALSE
MYC.is_internal = FALSE
MP.is_internal = FALSE
NFE2L2.is_internal = FALSE
NR4A3.is_internal = FALSE
NRAS.is_internal = FALSE
PAK1.is_internal = TRUE
PAK2.is_internal = TRUE
PAK3.is_internal = TRUE
PAK4.is_internal = TRUE
PDPK1.is_internal = TRUE
PI3K.is_internal = TRUE
PLCG1.is_internal = TRUE
PPP1R12A.is_internal = TRUE
PPP1R12B.is_internal = TRUE
PRKACA.is_internal = TRUE
PRKCA.is_internal = TRUE
PRKCB.is_internal = TRUE
PRKCG.is_internal = TRUE
PRKCZ.is_internal = TRUE
PTEN.is_internal = TRUE
PTK2B.is_internal = TRUE
PTPN11.is_internal = TRUE
RAC1.is_internal = TRUE
RAF1.is_internal = TRUE
RHEB.is_internal = TRUE
RHOA.is_internal = TRUE
ROCK1.is_internal = TRUE
ROCK2.is_internal = TRUE
RPS6KA1.is_internal = TRUE
SHC1.is_internal = TRUE
SIRT1.is_internal = TRUE
SNAI1.is_internal = TRUE
SPART.is_internal = TRUE
SOS1.is_internal = TRUE
SRC.is_internal = TRUE
STMN1.is_internal = TRUE
SYN1.is_internal = TRUE
TSC.is_internal = TRUE
TTL.is_internal = TRUE
WWTR1.is_internal = TRUE
WWP1.is_internal = TRUE
YES1.is_internal = TRUE
YAP1.is_internal = TRUE
mTORC2.is_internal = TRUE
mTORC1.is_internal = TRUE
FOXO.is_internal = TRUE
Tubulin.is_internal = TRUE
Microtubule_polimerization.is_internal = FALSE
Neuron_migration.is_internal = FALSE
Actin_cytoskeleton_reorganization.is_internal = TRUE
Cell_migration.is_internal = TRUE
F_actin_dynamics.is_internal = TRUE
Protein_synthesis.is_internal = TRUE
Metastasis.is_internal = FALSE
Proliferation.is_internal = TRUE
Apoptosis.is_internal = TRUE
[NRG1].istate = 0.5[1], 0.5[0]
[BAD].istate = 0.73859[1], 0.26141000000000003[0]
[SYN1].istate = 0.74413[1], 0.25587000000000004[0]
[WWTR1].istate = 0.61008[1], 0.38992000000000004[0]
[LPAR2].istate = 0.05543[1], 0.94457[0]
[ERBB3].istate = 0.9994[1], 0.0006000000000000449[0]
[PRKCZ].istate = 0.96331[1], 0.03669[0]
[ROCK1].istate = 0.28991[1], 0.71009[0]
[CDC42].istate = 0.65768[1], 0.34231999999999996[0]
[ARHGEF1].istate = 0.35011[1], 0.6498900000000001[0]
[PPP1R12B].istate = 0.5719[1], 0.42810000000000004[0]
[PAK3].istate = 0.11623[1], 0.88377[0]
[ARAF].istate = 0.54682[1], 0.45318[0]
[FUS].istate = 0.77271[1], 0.22729[0]
[SIRT1].istate = 0.64391[1], 0.35609[0]
[CDC25B].istate = 0.98235[1], 0.017650000000000055[0]
[AKT2].istate = 0.82914[1], 0.17086[0]
[RHEB].istate = 0.46376[1], 0.53624[0]
[LIMK1].istate = 0.73003[1], 0.26997000000000004[0]
[GIT1].istate = 0.53165[1], 0.46835000000000004[0]
[AMOTL2].istate = 0.32822[1], 0.67178[0]
[TTL].istate = 0.2373[1], 0.7626999999999999[0]
[NFE2L2].istate = 0.47437[1], 0.52563[0]
[AKT3].istate = 0.22296[1], 0.77704[0]
[RPS6KA1].istate = 0.90105[1], 0.09894999999999998[0]
[NR4A3].istate = 0.4327[1], 0.5673[0]
[PTK2B].istate = 0.99832[1], 0.0016800000000000148[0]
[WWP1].istate = 0.74941[1], 0.25059[0]
[PLCG1].istate = 0.54806[1], 0.45194[0]
[SNAI1].istate = 0.17796[1], 0.82204[0]
[PRKCG].istate = 0.99916[1], 0.0008399999999999519[0]
[MAP2K2].istate = 0.63628[1], 0.36372000000000004[0]
[ARHGEF6].istate = 0.66735[1], 0.33265[0]
[LATS1].istate = 0.49915[1], 0.50085[0]
[ARHGEF11].istate = 0.44585[1], 0.5541499999999999[0]
[SPART].istate = 0.76286[1], 0.23714000000000002[0]
[KRAS].istate = 0.37503[1], 0.62497[0]
[ROCK2].istate = 0.55534[1], 0.44466000000000006[0]
[RAC1].istate = 0.54599[1], 0.45401[0]
[MYC].istate = 0.8925[1], 0.10750000000000004[0]
[YAP1].istate = 0.82615[1], 0.17384999999999995[0]
[EGF].istate = 0.30027[1], 0.69973[0]
[ERBB2].istate = 0.11882[1], 0.88118[0]
[AKT1].istate = 0.33094[1], 0.66906[0]
[EPHA2].istate = 0.31282[1], 0.68718[0]
[CDC42BPA].istate = 0.68339[1], 0.31660999999999995[0]
[EGFR].istate = 0.8102[1], 0.18979999999999997[0]
[PAK1].istate = 0.95534[1], 0.04466000000000003[0]
[LATS2].istate = 0.33471[1], 0.6652899999999999[0]
[EIF4E].istate = 0.43942[1], 0.5605800000000001[0]
[PRKCA].istate = 0.92323[1], 0.07677[0]
[DEPTOR].istate = 0.80768[1], 0.19232000000000005[0]
[BRAF].istate = 0.69794[1], 0.30206[0]
[NRG2].istate = 0.85486[1], 0.14514000000000005[0]
[SHC1].istate = 0.30621[1], 0.69379[0]
[PRKCB].istate = 0.63828[1], 0.36172000000000004[0]
[CTNNB1].istate = 0.95469[1], 0.04530999999999996[0]
[MAP2K1].istate = 0.78156[1], 0.21843999999999997[0]
[NRG4].istate = 0.9938[1], 0.006199999999999983[0]
[TACR3].istate = 0.34913[1], 0.6508700000000001[0]
[CDK1].istate = 0.46637[1], 0.53363[0]
[BCL2L1].istate = 0.43211[1], 0.56789[0]
[BCL2].istate = 0.28895[1], 0.71105[0]
[PTEN].istate = 0.73667[1], 0.26332999999999995[0]
[CFL1].istate = 0.44166[1], 0.5583400000000001[0]
[YES1].istate = 0.22466[1], 0.77534[0]
[JUN].istate = 0.79231[1], 0.20769000000000004[0]
[ERBB4].istate = 0.46086[1], 0.53914[0]
[PTPN11].istate = 0.36182[1], 0.63818[0]
[PAK2].istate = 0.15946[1], 0.8405400000000001[0]
[F2R].istate = 0.05919[1], 0.94081[0]
[LIMK2].istate = 0.50766[1], 0.49234[0]
[NRG3].istate = 0.84924[1], 0.15076[0]
[EIF4EBP1].istate = 0.54322[1], 0.45677999999999996[0]
[ARHGEF12].istate = 0.47024[1], 0.52976[0]
[SRC].istate = 0.30928[1], 0.69072[0]
[NRAS].istate = 0.157[1], 0.843[0]
[mTORC2].istate = 0.42026[1], 0.5797399999999999[0]
[mTORC1].istate = 0.47568[1], 0.52432[0]
[PI3K].istate = 0.48732[1], 0.51268[0]
[TSC].istate = 0.55233[1], 0.44767[0]
```
