## Supplementary Dataset 5 for "Explainable Generative AI Uncovers a Molecular Continuum in Medulloblastoma with Implications for Rare Cancer Subtyping and Treatment Equity": MB_list4_RNA_asTransition_257.cfg

```
$u_F2R=17.21752
$d_F2R=0.05808
$u_LPAR2=2.45513
$d_LPAR2=0.40731
$u_TACR3=0.27993
$d_TACR3=3.57232
$u_EGF=0.18823
$d_EGF=5.31265
$u_NRG1 = 1
$d_NRG1 = 1
$u_NRG2=0.09715
$d_NRG2=10.29336
$u_NRG3=11.70822
$d_NRG3=0.08541
$u_NRG4=0.12903
$d_NRG4=7.75014
$u_AKT1=36.48818
$d_AKT1=0.02741
$u_AKT2=18.75988
$d_AKT2=0.05331
$u_AKT3=2.67056
$d_AKT3=0.37445
$u_AMOTL2=0.01465
$d_AMOTL2=68.25939
$u_ARAF=0.08003
$d_ARAF=12.49531
$u_ARHGEF1=0.44375
$d_ARHGEF1=2.25352
$u_ARHGEF11=0.04261
$d_ARHGEF11=23.46867
$u_ARHGEF12=0.06053
$d_ARHGEF12=16.52073
$u_ARHGEF6=19.86762
$d_ARHGEF6=0.05033
$u_ATF2 = 1
$d_ATF2 = 1
$u_BAD=0.69114
$d_BAD=1.44688
$u_BCL2=1.95752
$d_BCL2=0.51085
$u_BCL2L1=0.15026
$d_BCL2L1=6.65513
$u_BRAF=0.03367
$d_BRAF=29.70003
$u_CDC42=0.1065
$d_CDC42=9.38967
$u_CDC42BPA=7.24858
$d_CDC42BPA=0.13796
$u_CDK1=0.13579
$d_CDK1=7.36431
$u_CDC25B=11.13356
$d_CDC25B=0.08982
$u_CFL1=0.21579
$d_CFL1=4.63414
$u_CFL2 = 1
$d_CFL2 = 1
$u_CREB1 = 1
$d_CREB1 = 1
$u_CTNNB1=8.89519
$d_CTNNB1=0.11242
$u_CTTN = 1
$d_CTTN = 1
$u_DEPTOR=0.85103
$d_DEPTOR=1.17505
$u_EPHA2=0.3973
$d_EPHA2=2.51699
$u_EGFR=13.50341
$d_EGFR=0.07406
$u_ERBB2=0.0796
$d_ERBB2=12.56281
$u_ERBB3=0.39502
$d_ERBB3=2.53152
$u_ERBB4=0.3886
$d_ERBB4=2.57334
$u_EIF4E=0.98002
$d_EIF4E=1.02039
$u_EIF4EBP1=0.16101
$d_EIF4EBP1=6.21079
$u_FUS=0.57231
$d_FUS=1.7473
$u_GIT1=13.64395
$d_GIT1=0.07329
$u_GNA13 = 1
$d_GNA13 = 1
$u_GRB2 = 1
$d_GRB2 = 1
$u_HRAS = 1
$d_HRAS = 1
$u_ITCH = 1
$d_ITCH = 1
$u_JUN=0.04537
$d_JUN=22.041
$u_KRAS=0.0234
$d_KRAS=42.73504
$u_LATS1=0.24366
$d_LATS1=4.10408
$u_LATS2=0.11779
$d_LATS2=8.48969
$u_LIMK1=0.08929
$d_LIMK1=11.19946
$u_LIMK2=0.3985
$d_LIMK2=2.50941
$u_MAP2K1=55.46828
$d_MAP2K1=0.01803
$u_MAP2K2=3.84073
$d_MAP2K2=0.26037
$u_MAPK1 = 1
$d_MAPK1 = 1
$u_MAPK3 = 1
$d_MAPK3 = 1
$u_MYC=2.82653
$d_MYC=0.35379
$u_MP = 1
$d_MP = 1
$u_NFE2L2=0.47443
$d_NFE2L2=2.10779
$u_NR4A3=0.04231
$d_NR4A3=23.63507
$u_NRAS=0.63026
$d_NRAS=1.58665
$u_PAK1=0.10524
$d_PAK1=9.50209
$u_PAK2=2.3981
$d_PAK2=0.417
$u_PAK3=4.44563
$d_PAK3=0.22494
$u_PAK4 = 1
$d_PAK4 = 1
$u_PDPK1 = 1
$d_PDPK1 = 1
$u_PI3K=0.10838
$d_PI3K=9.22679
$u_PLCG1=0.23045
$d_PLCG1=4.33934
$u_PPP1R12A = 1
$d_PPP1R12A = 1
$u_PPP1R12B=0.12027
$d_PPP1R12B=8.31463
$u_PRKACA = 1
$d_PRKACA = 1
$u_PRKCA=46.0079
$d_PRKCA=0.02174
$u_PRKCB=35.68919
$d_PRKCB=0.02802
$u_PRKCG=1.94949
$d_PRKCG=0.51295
$u_PRKCZ=0.3927
$d_PRKCZ=2.54647
$u_PTEN=0.38828
$d_PTEN=2.57546
$u_PTK2B=2.0943
$d_PTK2B=0.47749
$u_PTPN11=0.47761
$d_PTPN11=2.09376
$u_RAC1=0.44008
$d_RAC1=2.27231
$u_RAF1 = 1
$d_RAF1 = 1
$u_RHEB=0.04102
$d_RHEB=24.37835
$u_RHOA = 1
$d_RHOA = 1
$u_ROCK1=0.67475
$d_ROCK1=1.48203
$u_ROCK2=0.31771
$d_ROCK2=3.14752
$u_RPS6KA1=0.0332
$d_RPS6KA1=30.12048
$u_SHC1=2.37294
$d_SHC1=0.42142
$u_SIRT1=9.69497
$d_SIRT1=0.10315
$u_SNAI1=17.99421
$d_SNAI1=0.05557
$u_SPART=0.04878
$d_SPART=20.50021
$u_SOS1 = 1
$d_SOS1 = 1
$u_SRC=0.02371
$d_SRC=42.1763
$u_STMN1 = 1
$d_STMN1 = 1
$u_SYN1=0.04372
$d_SYN1=22.87283
$u_TSC=0.55269
$d_TSC=1.80933
$u_TTL=13.04282
$d_TTL=0.07667
$u_WWTR1=53.33501
$d_WWTR1=0.01875
$u_WWP1=1.8694
$d_WWP1=0.53493
$u_YES1=2.49743
$d_YES1=0.40041
$u_YAP1=45.30301
$d_YAP1=0.02207
$u_mTORC2=0.22888
$d_mTORC2=4.3691
$u_mTORC1=0.21113
$d_mTORC1=4.73642
$u_FOXO = 1
$d_FOXO = 1
$u_Tubulin = 1
$d_Tubulin = 1
$u_Microtubule_polimerization = 1
$d_Microtubule_polimerization = 1
$u_Neuron_migration = 1
$d_Neuron_migration = 1
$u_Actin_cytoskeleton_reorganization = 1
$d_Actin_cytoskeleton_reorganization = 1
$u_Cell_migration = 1
$d_Cell_migration = 1
$u_F_actin_dynamics = 1
$d_F_actin_dynamics = 1
$u_Protein_synthesis = 1
$d_Protein_synthesis = 1
$u_Metastasis = 1
$d_Metastasis = 1
$u_Proliferation = 1
$d_Proliferation = 1
$u_Apoptosis = 1
$d_Apoptosis = 1
[ATF2].istate = 1 [0], 0 [1]
[CFL2].istate = 1 [0], 0 [1]
[CREB1].istate = 1 [0], 0 [1]
[CTTN].istate = 1 [0], 0 [1]
[GNA13].istate = 1 [0], 0 [1]
[GRB2].istate = 1 [0], 0 [1]
[HRAS].istate = 1 [0], 0 [1]
[ITCH].istate = 1 [0], 0 [1]
[MAPK1].istate = 1 [0], 0 [1]
[MAPK3].istate = 1 [0], 0 [1]
[MP].istate = 1 [0], 0 [1]
[PAK4].istate = 1 [0], 0 [1]
[PDPK1].istate = 1 [0], 0 [1]
[PPP1R12A].istate = 1 [0], 0 [1]
[PRKACA].istate = 1 [0], 0 [1]
[RAF1].istate = 1 [0], 0 [1]
[RHOA].istate = 1 [0], 0 [1]
[SOS1].istate = 1 [0], 0 [1]
[STMN1].istate = 1 [0], 0 [1]
[FOXO].istate = 1 [0], 0 [1]
[Tubulin].istate = 1 [0], 0 [1]
[Microtubule_polimerization].istate = 1 [0], 0 [1]
[Neuron_migration].istate = 1 [0], 0 [1]
[Actin_cytoskeleton_reorganization].istate = 1 [0], 0 [1]
[Cell_migration].istate = 1 [0], 0 [1]
[F_actin_dynamics].istate = 1 [0], 0 [1]
[Protein_synthesis].istate = 1 [0], 0 [1]
[Metastasis].istate = 1 [0], 0 [1]
[Proliferation].istate = 1 [0], 0 [1]
[Apoptosis].istate = 1 [0], 0 [1]
discrete_time = 0
use_physrandgen = FALSE
seed_pseudorandom = 100
sample_count = 10000
max_time = 60
time_tick = 0.1
thread_count = 1
statdist_traj_count = 100
statdist_cluster_threshold = 1
display_traj = 0
statdist_similarity_cache_max_size = 20000
F2R.is_internal = TRUE
LPAR2.is_internal = TRUE
TACR3.is_internal = TRUE
EGF.is_internal = TRUE
NRG1.is_internal = TRUE
NRG2.is_internal = TRUE
NRG3.is_internal = TRUE
NRG4.is_internal = TRUE
AKT1.is_internal = TRUE
AKT2.is_internal = TRUE
AKT3.is_internal = TRUE
AMOTL2.is_internal = TRUE
ARAF.is_internal = TRUE
ARHGEF1.is_internal = TRUE
ARHGEF11.is_internal = TRUE
ARHGEF12.is_internal = TRUE
ARHGEF6.is_internal = TRUE
ATF2.is_internal = TRUE
BAD.is_internal = TRUE
BCL2.is_internal = TRUE
BCL2L1.is_internal = TRUE
BRAF.is_internal = TRUE
CDC42.is_internal = TRUE
CDC42BPA.is_internal = TRUE
CDK1.is_internal = TRUE
CDC25B.is_internal = TRUE
CFL1.is_internal = TRUE
CFL2.is_internal = TRUE
CREB1.is_internal = TRUE
CTNNB1.is_internal = TRUE
CTTN.is_internal = TRUE
DEPTOR.is_internal = TRUE
EPHA2.is_internal = TRUE
EGFR.is_internal = TRUE
ERBB2.is_internal = TRUE
ERBB3.is_internal = TRUE
ERBB4.is_internal = TRUE
EIF4E.is_internal = TRUE
EIF4EBP1.is_internal = TRUE
FUS.is_internal = TRUE
GIT1.is_internal = TRUE
GNA13.is_internal = TRUE
GRB2.is_internal = TRUE
HRAS.is_internal = TRUE
ITCH.is_internal = TRUE
JUN.is_internal = TRUE
KRAS.is_internal = TRUE
LATS1.is_internal = TRUE
LATS2.is_internal = TRUE
LIMK1.is_internal = TRUE
LIMK2.is_internal = TRUE
MAP2K1.is_internal = FALSE
MAP2K2.is_internal = FALSE
MAPK1.is_internal = FALSE
MAPK3.is_internal = FALSE
MYC.is_internal = FALSE
MP.is_internal = FALSE
NFE2L2.is_internal = FALSE
NR4A3.is_internal = FALSE
NRAS.is_internal = FALSE
PAK1.is_internal = TRUE
PAK2.is_internal = TRUE
PAK3.is_internal = TRUE
PAK4.is_internal = TRUE
PDPK1.is_internal = TRUE
PI3K.is_internal = TRUE
PLCG1.is_internal = TRUE
PPP1R12A.is_internal = TRUE
PPP1R12B.is_internal = TRUE
PRKACA.is_internal = TRUE
PRKCA.is_internal = TRUE
PRKCB.is_internal = TRUE
PRKCG.is_internal = TRUE
PRKCZ.is_internal = TRUE
PTEN.is_internal = TRUE
PTK2B.is_internal = TRUE
PTPN11.is_internal = TRUE
RAC1.is_internal = TRUE
RAF1.is_internal = TRUE
RHEB.is_internal = TRUE
RHOA.is_internal = TRUE
ROCK1.is_internal = TRUE
ROCK2.is_internal = TRUE
RPS6KA1.is_internal = TRUE
SHC1.is_internal = TRUE
SIRT1.is_internal = TRUE
SNAI1.is_internal = TRUE
SPART.is_internal = TRUE
SOS1.is_internal = TRUE
SRC.is_internal = TRUE
STMN1.is_internal = TRUE
SYN1.is_internal = TRUE
TSC.is_internal = TRUE
TTL.is_internal = TRUE
WWTR1.is_internal = TRUE
WWP1.is_internal = TRUE
YES1.is_internal = TRUE
YAP1.is_internal = TRUE
mTORC2.is_internal = TRUE
mTORC1.is_internal = TRUE
FOXO.is_internal = TRUE
Tubulin.is_internal = TRUE
Microtubule_polimerization.is_internal = FALSE
Neuron_migration.is_internal = FALSE
Actin_cytoskeleton_reorganization.is_internal = TRUE
Cell_migration.is_internal = TRUE
F_actin_dynamics.is_internal = TRUE
Protein_synthesis.is_internal = TRUE
Metastasis.is_internal = FALSE
Proliferation.is_internal = TRUE
Apoptosis.is_internal = TRUE
[NRG1].istate = 0.5[1], 0.5[0]
[BAD].istate = 0.45989[1], 0.54011[0]
[SYN1].istate = 0.16017[1], 0.83983[0]
[WWTR1].istate = 0.93175[1], 0.06825000000000003[0]
[LPAR2].istate = 0.59752[1], 0.40247999999999995[0]
[ERBB3].istate = 0.39916[1], 0.60084[0]
[PRKCZ].istate = 0.39852[1], 0.60148[0]
[ROCK1].istate = 0.45729[1], 0.54271[0]
[CDC42].istate = 0.25684[1], 0.74316[0]
[ARHGEF1].istate = 0.41178[1], 0.58822[0]
[PPP1R12B].istate = 0.27004[1], 0.7299599999999999[0]
[PAK3].istate = 0.66198[1], 0.33802[0]
[ARAF].istate = 0.22581[1], 0.7741899999999999[0]
[FUS].istate = 0.43941[1], 0.5605899999999999[0]
[SIRT1].istate = 0.74664[1], 0.25336000000000003[0]
[CDC25B].istate = 0.76166[1], 0.23834[0]
[AKT2].istate = 0.81831[1], 0.18169000000000002[0]
[RHEB].istate = 0.15324[1], 0.84676[0]
[LIMK1].istate = 0.23771[1], 0.76229[0]
[GIT1].istate = 0.78374[1], 0.21626[0]
[AMOTL2].istate = 0.04144[1], 0.95856[0]
[TTL].istate = 0.77884[1], 0.22116000000000002[0]
[NFE2L2].istate = 0.41904[1], 0.5809599999999999[0]
[AKT3].istate = 0.60665[1], 0.39335[0]
[RPS6KA1].istate = 0.13029[1], 0.86971[0]
[NR4A3].istate = 0.15662[1], 0.84338[0]
[PTK2B].istate = 0.58026[1], 0.41974[0]
[WWP1].istate = 0.56793[1], 0.43206999999999995[0]
[PLCG1].istate = 0.34064[1], 0.65936[0]
[SNAI1].istate = 0.81378[1], 0.18622000000000005[0]
[PRKCG].istate = 0.57248[1], 0.42752[0]
[MAP2K2].istate = 0.6461[1], 0.3539[0]
[ARHGEF6].istate = 0.82454[1], 0.17545999999999995[0]
[LATS1].istate = 0.3467[1], 0.6533[0]
[ARHGEF11].istate = 0.15738[1], 0.84262[0]
[SPART].istate = 0.17206[1], 0.82794[0]
[KRAS].istate = 0.0923[1], 0.9077[0]
[ROCK2].istate = 0.37551[1], 0.62449[0]
[RAC1].istate = 0.41088[1], 0.58912[0]
[MYC].istate = 0.61281[1], 0.38719000000000003[0]
[YAP1].istate = 0.91403[1], 0.08596999999999999[0]
[EGF].istate = 0.31867[1], 0.68133[0]
[ERBB2].istate = 0.22522[1], 0.77478[0]
[AKT1].istate = 0.89054[1], 0.10946[0]
[EPHA2].istate = 0.39978[1], 0.60022[0]
[CDC42BPA].istate = 0.71506[1], 0.28493999999999997[0]
[EGFR].istate = 0.78261[1], 0.21738999999999997[0]
[PAK1].istate = 0.25555[1], 0.7444500000000001[0]
[LATS2].istate = 0.26778[1], 0.73222[0]
[EIF4E].istate = 0.49781[1], 0.50219[0]
[PRKCA].istate = 0.91571[1], 0.08428999999999998[0]
[DEPTOR].istate = 0.48249[1], 0.51751[0]
[BRAF].istate = 0.13182[1], 0.86818[0]
[NRG2].istate = 0.24687[1], 0.75313[0]
[SHC1].istate = 0.59382[1], 0.40618[0]
[PRKCB].istate = 0.88813[1], 0.11187000000000002[0]
[CTNNB1].istate = 0.73729[1], 0.26271[0]
[MAP2K1].istate = 0.93601[1], 0.06398999999999999[0]
[NRG4].istate = 0.27767[1], 0.72233[0]
[TACR3].istate = 0.36176[1], 0.6382399999999999[0]
[CDK1].istate = 0.28321[1], 0.71679[0]
[BCL2L1].istate = 0.29421[1], 0.7057899999999999[0]
[BCL2].istate = 0.57293[1], 0.42706999999999995[0]
[PTEN].istate = 0.39729[1], 0.6027100000000001[0]
[CFL1].istate = 0.33351[1], 0.66649[0]
[YES1].istate = 0.59937[1], 0.40063000000000004[0]
[JUN].istate = 0.16419[1], 0.8358099999999999[0]
[ERBB4].istate = 0.39738[1], 0.6026199999999999[0]
[PTPN11].istate = 0.41977[1], 0.58023[0]
[PAK2].istate = 0.59497[1], 0.40503[0]
[F2R].istate = 0.80899[1], 0.19101[0]
[LIMK2].istate = 0.40011[1], 0.59989[0]
[NRG3].istate = 0.76712[1], 0.23287999999999998[0]
[EIF4EBP1].istate = 0.30171[1], 0.6982900000000001[0]
[ARHGEF12].istate = 0.19549[1], 0.8045100000000001[0]
[SRC].istate = 0.09371[1], 0.90629[0]
[NRAS].istate = 0.44988[1], 0.5501199999999999[0]
[mTORC2].istate = 0.3399[1], 0.6601[0]
[mTORC1].istate = 0.33114[1], 0.66886[0]
[PI3K].istate = 0.25874[1], 0.74126[0]
[TSC].istate = 0.43562[1], 0.56438[0]
```
