## Supplementary Dataset 5 for "Explainable Generative AI Uncovers a Molecular Continuum in Medulloblastoma with Implications for Rare Cancer Subtyping and Treatment Equity": MB_list4_RNA_asTransition_258.cfg

```
$u_F2R=1.20482
$d_F2R=0.83
$u_LPAR2=35.07441
$d_LPAR2=0.02851
$u_TACR3=0.70722
$d_TACR3=1.41399
$u_EGF=8.8255
$d_EGF=0.11331
$u_NRG1 = 1
$d_NRG1 = 1
$u_NRG2=0.24531
$d_NRG2=4.07647
$u_NRG3=12.03212
$d_NRG3=0.08311
$u_NRG4=4.70646
$d_NRG4=0.21247
$u_AKT1=21.49471
$d_AKT1=0.04652
$u_AKT2=8.20914
$d_AKT2=0.12182
$u_AKT3=8.13091
$d_AKT3=0.12299
$u_AMOTL2=0.56226
$d_AMOTL2=1.77854
$u_ARAF=7.63075
$d_ARAF=0.13105
$u_ARHGEF1=12.01899
$d_ARHGEF1=0.0832
$u_ARHGEF11=12.84546
$d_ARHGEF11=0.07785
$u_ARHGEF12=4.98634
$d_ARHGEF12=0.20055
$u_ARHGEF6=0.03524
$d_ARHGEF6=28.37684
$u_ATF2 = 1
$d_ATF2 = 1
$u_BAD=0.45647
$d_BAD=2.19072
$u_BCL2=2.13812
$d_BCL2=0.4677
$u_BCL2L1=0.15016
$d_BCL2L1=6.65956
$u_BRAF=0.79768
$d_BRAF=1.25364
$u_CDC42=9.34793
$d_CDC42=0.10698
$u_CDC42BPA=0.08794
$d_CDC42BPA=11.37139
$u_CDK1=1.49499
$d_CDK1=0.6689
$u_CDC25B=3.72542
$d_CDC25B=0.26843
$u_CFL1=1.21035
$d_CFL1=0.82621
$u_CFL2 = 1
$d_CFL2 = 1
$u_CREB1 = 1
$d_CREB1 = 1
$u_CTNNB1=2.28195
$d_CTNNB1=0.43822
$u_CTTN = 1
$d_CTTN = 1
$u_DEPTOR=8.76694
$d_DEPTOR=0.11406
$u_EPHA2=0.1061
$d_EPHA2=9.42507
$u_EGFR=12.31638
$d_EGFR=0.08119
$u_ERBB2=12.92098
$d_ERBB2=0.07739
$u_ERBB3=0.47826
$d_ERBB3=2.09091
$u_ERBB4=7.50661
$d_ERBB4=0.13322
$u_EIF4E=22.23304
$d_EIF4E=0.04498
$u_EIF4EBP1=0.33476
$d_EIF4EBP1=2.98721
$u_FUS=0.08368
$d_FUS=11.95029
$u_GIT1=6.75816
$d_GIT1=0.14797
$u_GNA13 = 1
$d_GNA13 = 1
$u_GRB2 = 1
$d_GRB2 = 1
$u_HRAS = 1
$d_HRAS = 1
$u_ITCH = 1
$d_ITCH = 1
$u_JUN=0.03103
$d_JUN=32.22688
$u_KRAS=1.17883
$d_KRAS=0.8483
$u_LATS1=8.41967
$d_LATS1=0.11877
$u_LATS2=23.85013
$d_LATS2=0.04193
$u_LIMK1=8.63839
$d_LIMK1=0.11576
$u_LIMK2=0.37398
$d_LIMK2=2.67394
$u_MAP2K1=6.15067
$d_MAP2K1=0.16258
$u_MAP2K2=4.72645
$d_MAP2K2=0.21158
$u_MAPK1 = 1
$d_MAPK1 = 1
$u_MAPK3 = 1
$d_MAPK3 = 1
$u_MYC=0.13525
$d_MYC=7.39372
$u_MP = 1
$d_MP = 1
$u_NFE2L2=23.23653
$d_NFE2L2=0.04304
$u_NR4A3=0.24411
$d_NR4A3=4.09651
$u_NRAS=0.12948
$d_NRAS=7.7232
$u_PAK1=0.04134
$d_PAK1=24.18965
$u_PAK2=1.01135
$d_PAK2=0.98878
$u_PAK3=0.39887
$d_PAK3=2.50708
$u_PAK4 = 1
$d_PAK4 = 1
$u_PDPK1 = 1
$d_PDPK1 = 1
$u_PI3K=0.75976
$d_PI3K=1.31621
$u_PLCG1=0.56533
$d_PLCG1=1.76888
$u_PPP1R12A = 1
$d_PPP1R12A = 1
$u_PPP1R12B=8.35189
$d_PPP1R12B=0.11973
$u_PRKACA = 1
$d_PRKACA = 1
$u_PRKCA=2.75102
$d_PRKCA=0.3635
$u_PRKCB=0.04538
$d_PRKCB=22.03614
$u_PRKCG=0.02179
$d_PRKCG=45.89261
$u_PRKCZ=0.16603
$d_PRKCZ=6.02301
$u_PTEN=4.07866
$d_PTEN=0.24518
$u_PTK2B=1.02445
$d_PTK2B=0.97613
$u_PTPN11=2.67993
$d_PTPN11=0.37314
$u_RAC1=0.20817
$d_RAC1=4.80377
$u_RAF1 = 1
$d_RAF1 = 1
$u_RHEB=15.90828
$d_RHEB=0.06286
$u_RHOA = 1
$d_RHOA = 1
$u_ROCK1=3.18185
$d_ROCK1=0.31428
$u_ROCK2=4.59117
$d_ROCK2=0.21781
$u_RPS6KA1=11.87605
$d_RPS6KA1=0.0842
$u_SHC1=0.29162
$d_SHC1=3.42912
$u_SIRT1=6.07317
$d_SIRT1=0.16466
$u_SNAI1=2.26981
$d_SNAI1=0.44057
$u_SPART=0.63434
$d_SPART=1.57644
$u_SOS1 = 1
$d_SOS1 = 1
$u_SRC=4.19968
$d_SRC=0.23811
$u_STMN1 = 1
$d_STMN1 = 1
$u_SYN1=13.21578
$d_SYN1=0.07567
$u_TSC=9.48334
$d_TSC=0.10545
$u_TTL=0.64897
$d_TTL=1.5409
$u_WWTR1=0.0327
$d_WWTR1=30.58104
$u_WWP1=0.67352
$d_WWP1=1.48474
$u_YES1=0.13732
$d_YES1=7.28226
$u_YAP1=0.05825
$d_YAP1=17.16738
$u_mTORC2=0.23948
$d_mTORC2=4.17571
$u_mTORC1=1.13966
$d_mTORC1=0.87745
$u_FOXO = 1
$d_FOXO = 1
$u_Tubulin = 1
$d_Tubulin = 1
$u_Microtubule_polimerization = 1
$d_Microtubule_polimerization = 1
$u_Neuron_migration = 1
$d_Neuron_migration = 1
$u_Actin_cytoskeleton_reorganization = 1
$d_Actin_cytoskeleton_reorganization = 1
$u_Cell_migration = 1
$d_Cell_migration = 1
$u_F_actin_dynamics = 1
$d_F_actin_dynamics = 1
$u_Protein_synthesis = 1
$d_Protein_synthesis = 1
$u_Metastasis = 1
$d_Metastasis = 1
$u_Proliferation = 1
$d_Proliferation = 1
$u_Apoptosis = 1
$d_Apoptosis = 1
[ATF2].istate = 1 [0], 0 [1]
[CFL2].istate = 1 [0], 0 [1]
[CREB1].istate = 1 [0], 0 [1]
[CTTN].istate = 1 [0], 0 [1]
[GNA13].istate = 1 [0], 0 [1]
[GRB2].istate = 1 [0], 0 [1]
[HRAS].istate = 1 [0], 0 [1]
[ITCH].istate = 1 [0], 0 [1]
[MAPK1].istate = 1 [0], 0 [1]
[MAPK3].istate = 1 [0], 0 [1]
[MP].istate = 1 [0], 0 [1]
[PAK4].istate = 1 [0], 0 [1]
[PDPK1].istate = 1 [0], 0 [1]
[PPP1R12A].istate = 1 [0], 0 [1]
[PRKACA].istate = 1 [0], 0 [1]
[RAF1].istate = 1 [0], 0 [1]
[RHOA].istate = 1 [0], 0 [1]
[SOS1].istate = 1 [0], 0 [1]
[STMN1].istate = 1 [0], 0 [1]
[FOXO].istate = 1 [0], 0 [1]
[Tubulin].istate = 1 [0], 0 [1]
[Microtubule_polimerization].istate = 1 [0], 0 [1]
[Neuron_migration].istate = 1 [0], 0 [1]
[Actin_cytoskeleton_reorganization].istate = 1 [0], 0 [1]
[Cell_migration].istate = 1 [0], 0 [1]
[F_actin_dynamics].istate = 1 [0], 0 [1]
[Protein_synthesis].istate = 1 [0], 0 [1]
[Metastasis].istate = 1 [0], 0 [1]
[Proliferation].istate = 1 [0], 0 [1]
[Apoptosis].istate = 1 [0], 0 [1]
discrete_time = 0
use_physrandgen = FALSE
seed_pseudorandom = 100
sample_count = 10000
max_time = 60
time_tick = 0.1
thread_count = 1
statdist_traj_count = 100
statdist_cluster_threshold = 1
display_traj = 0
statdist_similarity_cache_max_size = 20000
F2R.is_internal = TRUE
LPAR2.is_internal = TRUE
TACR3.is_internal = TRUE
EGF.is_internal = TRUE
NRG1.is_internal = TRUE
NRG2.is_internal = TRUE
NRG3.is_internal = TRUE
NRG4.is_internal = TRUE
AKT1.is_internal = TRUE
AKT2.is_internal = TRUE
AKT3.is_internal = TRUE
AMOTL2.is_internal = TRUE
ARAF.is_internal = TRUE
ARHGEF1.is_internal = TRUE
ARHGEF11.is_internal = TRUE
ARHGEF12.is_internal = TRUE
ARHGEF6.is_internal = TRUE
ATF2.is_internal = TRUE
BAD.is_internal = TRUE
BCL2.is_internal = TRUE
BCL2L1.is_internal = TRUE
BRAF.is_internal = TRUE
CDC42.is_internal = TRUE
CDC42BPA.is_internal = TRUE
CDK1.is_internal = TRUE
CDC25B.is_internal = TRUE
CFL1.is_internal = TRUE
CFL2.is_internal = TRUE
CREB1.is_internal = TRUE
CTNNB1.is_internal = TRUE
CTTN.is_internal = TRUE
DEPTOR.is_internal = TRUE
EPHA2.is_internal = TRUE
EGFR.is_internal = TRUE
ERBB2.is_internal = TRUE
ERBB3.is_internal = TRUE
ERBB4.is_internal = TRUE
EIF4E.is_internal = TRUE
EIF4EBP1.is_internal = TRUE
FUS.is_internal = TRUE
GIT1.is_internal = TRUE
GNA13.is_internal = TRUE
GRB2.is_internal = TRUE
HRAS.is_internal = TRUE
ITCH.is_internal = TRUE
JUN.is_internal = TRUE
KRAS.is_internal = TRUE
LATS1.is_internal = TRUE
LATS2.is_internal = TRUE
LIMK1.is_internal = TRUE
LIMK2.is_internal = TRUE
MAP2K1.is_internal = FALSE
MAP2K2.is_internal = FALSE
MAPK1.is_internal = FALSE
MAPK3.is_internal = FALSE
MYC.is_internal = FALSE
MP.is_internal = FALSE
NFE2L2.is_internal = FALSE
NR4A3.is_internal = FALSE
NRAS.is_internal = FALSE
PAK1.is_internal = TRUE
PAK2.is_internal = TRUE
PAK3.is_internal = TRUE
PAK4.is_internal = TRUE
PDPK1.is_internal = TRUE
PI3K.is_internal = TRUE
PLCG1.is_internal = TRUE
PPP1R12A.is_internal = TRUE
PPP1R12B.is_internal = TRUE
PRKACA.is_internal = TRUE
PRKCA.is_internal = TRUE
PRKCB.is_internal = TRUE
PRKCG.is_internal = TRUE
PRKCZ.is_internal = TRUE
PTEN.is_internal = TRUE
PTK2B.is_internal = TRUE
PTPN11.is_internal = TRUE
RAC1.is_internal = TRUE
RAF1.is_internal = TRUE
RHEB.is_internal = TRUE
RHOA.is_internal = TRUE
ROCK1.is_internal = TRUE
ROCK2.is_internal = TRUE
RPS6KA1.is_internal = TRUE
SHC1.is_internal = TRUE
SIRT1.is_internal = TRUE
SNAI1.is_internal = TRUE
SPART.is_internal = TRUE
SOS1.is_internal = TRUE
SRC.is_internal = TRUE
STMN1.is_internal = TRUE
SYN1.is_internal = TRUE
TSC.is_internal = TRUE
TTL.is_internal = TRUE
WWTR1.is_internal = TRUE
WWP1.is_internal = TRUE
YES1.is_internal = TRUE
YAP1.is_internal = TRUE
mTORC2.is_internal = TRUE
mTORC1.is_internal = TRUE
FOXO.is_internal = TRUE
Tubulin.is_internal = TRUE
Microtubule_polimerization.is_internal = FALSE
Neuron_migration.is_internal = FALSE
Actin_cytoskeleton_reorganization.is_internal = TRUE
Cell_migration.is_internal = TRUE
F_actin_dynamics.is_internal = TRUE
Protein_synthesis.is_internal = TRUE
Metastasis.is_internal = FALSE
Proliferation.is_internal = TRUE
Apoptosis.is_internal = TRUE
[NRG1].istate = 0.5[1], 0.5[0]
[BAD].istate = 0.41485[1], 0.5851500000000001[0]
[SYN1].istate = 0.78027[1], 0.21972999999999998[0]
[WWTR1].istate = 0.12863[1], 0.87137[0]
[LPAR2].istate = 0.88625[1], 0.11375000000000002[0]
[ERBB3].istate = 0.41992[1], 0.5800799999999999[0]
[PRKCZ].istate = 0.30505[1], 0.69495[0]
[ROCK1].istate = 0.62567[1], 0.37433000000000005[0]
[CDC42].istate = 0.74268[1], 0.25732[0]
[ARHGEF1].istate = 0.76997[1], 0.23002999999999996[0]
[PPP1R12B].istate = 0.73045[1], 0.26954999999999996[0]
[PAK3].istate = 0.40021[1], 0.59979[0]
[ARAF].istate = 0.72064[1], 0.27936000000000005[0]
[FUS].istate = 0.23065[1], 0.76935[0]
[SIRT1].istate = 0.69585[1], 0.30415000000000003[0]
[CDC25B].istate = 0.64279[1], 0.35721[0]
[AKT2].istate = 0.72857[1], 0.27142999999999995[0]
[RHEB].istate = 0.80041[1], 0.19959000000000005[0]
[LIMK1].istate = 0.73411[1], 0.26588999999999996[0]
[GIT1].istate = 0.70746[1], 0.29254[0]
[AMOTL2].istate = 0.43748[1], 0.56252[0]
[TTL].istate = 0.45306[1], 0.54694[0]
[NFE2L2].istate = 0.84154[1], 0.15846000000000005[0]
[AKT3].istate = 0.72753[1], 0.27247[0]
[RPS6KA1].istate = 0.76867[1], 0.23133000000000004[0]
[NR4A3].istate = 0.34689[1], 0.6531100000000001[0]
[PTK2B].istate = 0.50262[1], 0.49738000000000004[0]
[WWP1].istate = 0.45709[1], 0.54291[0]
[PLCG1].istate = 0.43808[1], 0.56192[0]
[SNAI1].istate = 0.589[1], 0.41100000000000003[0]
[PRKCG].istate = 0.08458[1], 0.91542[0]
[MAP2K2].istate = 0.66863[1], 0.33137000000000005[0]
[ARHGEF6].istate = 0.13677[1], 0.8632299999999999[0]
[LATS1].istate = 0.73132[1], 0.26868000000000003[0]
[ARHGEF11].istate = 0.77719[1], 0.22280999999999995[0]
[SPART].istate = 0.45058[1], 0.54942[0]
[KRAS].istate = 0.51786[1], 0.48214[0]
[ROCK2].istate = 0.66548[1], 0.33452000000000004[0]
[RAC1].istate = 0.32961[1], 0.67039[0]
[MYC].istate = 0.28279[1], 0.71721[0]
[YAP1].istate = 0.19132[1], 0.8086800000000001[0]
[EGF].istate = 0.73643[1], 0.26356999999999997[0]
[ERBB2].istate = 0.77782[1], 0.22218000000000004[0]
[AKT1].istate = 0.83308[1], 0.16691999999999996[0]
[EPHA2].istate = 0.25642[1], 0.74358[0]
[CDC42BPA].istate = 0.23605[1], 0.76395[0]
[EGFR].istate = 0.77262[1], 0.22738000000000003[0]
[PAK1].istate = 0.15408[1], 0.84592[0]
[LATS2].istate = 0.84437[1], 0.15563000000000005[0]
[EIF4E].istate = 0.83675[1], 0.16325[0]
[PRKCA].istate = 0.60987[1], 0.39013[0]
[DEPTOR].istate = 0.73571[1], 0.26429[0]
[BRAF].istate = 0.47546[1], 0.52454[0]
[NRG2].istate = 0.34743[1], 0.65257[0]
[SHC1].istate = 0.3662[1], 0.6337999999999999[0]
[PRKCB].istate = 0.16421[1], 0.83579[0]
[CTNNB1].istate = 0.58958[1], 0.41042[0]
[MAP2K1].istate = 0.69723[1], 0.30277[0]
[NRG4].istate = 0.66817[1], 0.33182999999999996[0]
[TACR3].istate = 0.46239[1], 0.5376099999999999[0]
[CDK1].istate = 0.54366[1], 0.45633999999999997[0]
[BCL2L1].istate = 0.29414[1], 0.7058599999999999[0]
[BCL2].istate = 0.58251[1], 0.41749[0]
[PTEN].istate = 0.65263[1], 0.34736999999999996[0]
[CFL1].istate = 0.52073[1], 0.47927[0]
[YES1].istate = 0.28443[1], 0.71557[0]
[JUN].istate = 0.12294[1], 0.87706[0]
[ERBB4].istate = 0.71886[1], 0.28113999999999995[0]
[PTPN11].istate = 0.60703[1], 0.39297000000000004[0]
[PAK2].istate = 0.50123[1], 0.49877000000000005[0]
[F2R].istate = 0.52023[1], 0.47977000000000003[0]
[LIMK2].istate = 0.39321[1], 0.6067899999999999[0]
[NRG3].istate = 0.77009[1], 0.22990999999999995[0]
[EIF4EBP1].istate = 0.38118[1], 0.6188199999999999[0]
[ARHGEF12].istate = 0.67445[1], 0.32555[0]
[SRC].istate = 0.6558[1], 0.34419999999999995[0]
[NRAS].istate = 0.27805[1], 0.72195[0]
[mTORC2].istate = 0.34482[1], 0.65518[0]
[mTORC1].istate = 0.51419[1], 0.48580999999999996[0]
[PI3K].istate = 0.47017[1], 0.52983[0]
[TSC].istate = 0.74424[1], 0.25576[0]
```
