## Supplementary Dataset 5 for "Explainable Generative AI Uncovers a Molecular Continuum in Medulloblastoma with Implications for Rare Cancer Subtyping and Treatment Equity": MB_list4_RNA_asTransition_260.cfg

```
$u_F2R=0.72232
$d_F2R=1.38443
$u_LPAR2=10.46785
$d_LPAR2=0.09553
$u_TACR3=0.21221
$d_TACR3=4.71231
$u_EGF=0.20735
$d_EGF=4.82276
$u_NRG1 = 1
$d_NRG1 = 1
$u_NRG2=1.01537
$d_NRG2=0.98486
$u_NRG3=58.12334
$d_NRG3=0.0172
$u_NRG4=12.09317
$d_NRG4=0.08269
$u_AKT1=6.65722
$d_AKT1=0.15021
$u_AKT2=10.23132
$d_AKT2=0.09774
$u_AKT3=0.2605
$d_AKT3=3.83877
$u_AMOTL2=0.0256
$d_AMOTL2=39.0625
$u_ARAF=0.03681
$d_ARAF=27.16653
$u_ARHGEF1=0.35404
$d_ARHGEF1=2.82454
$u_ARHGEF11=0.13614
$d_ARHGEF11=7.34538
$u_ARHGEF12=0.02222
$d_ARHGEF12=45.0045
$u_ARHGEF6=2.98771
$d_ARHGEF6=0.3347
$u_ATF2 = 1
$d_ATF2 = 1
$u_BAD=2.32271
$d_BAD=0.43053
$u_BCL2=49.98575
$d_BCL2=0.02001
$u_BCL2L1=0.18267
$d_BCL2L1=5.47435
$u_BRAF=0.15966
$d_BRAF=6.26331
$u_CDC42=0.50166
$d_CDC42=1.99338
$u_CDC42BPA=1.68005
$d_CDC42BPA=0.59522
$u_CDK1=1.13538
$d_CDK1=0.88076
$u_CDC25B=5.67188
$d_CDC25B=0.17631
$u_CFL1=13.91645
$d_CFL1=0.07186
$u_CFL2 = 1
$d_CFL2 = 1
$u_CREB1 = 1
$d_CREB1 = 1
$u_CTNNB1=1.77975
$d_CTNNB1=0.56188
$u_CTTN = 1
$d_CTTN = 1
$u_DEPTOR=0.06768
$d_DEPTOR=14.77541
$u_EPHA2=0.17235
$d_EPHA2=5.80215
$u_EGFR=44.61198
$d_EGFR=0.02242
$u_ERBB2=4.39814
$d_ERBB2=0.22737
$u_ERBB3=7.1185
$d_ERBB3=0.14048
$u_ERBB4=0.05401
$d_ERBB4=18.51509
$u_EIF4E=0.03249
$d_EIF4E=30.7787
$u_EIF4EBP1=1.53079
$d_EIF4EBP1=0.65326
$u_FUS=4.46945
$d_FUS=0.22374
$u_GIT1=29.62243
$d_GIT1=0.03376
$u_GNA13 = 1
$d_GNA13 = 1
$u_GRB2 = 1
$d_GRB2 = 1
$u_HRAS = 1
$d_HRAS = 1
$u_ITCH = 1
$d_ITCH = 1
$u_JUN=3.0242
$d_JUN=0.33067
$u_KRAS=1.50416
$d_KRAS=0.66482
$u_LATS1=0.31233
$d_LATS1=3.20174
$u_LATS2=0.10571
$d_LATS2=9.45984
$u_LIMK1=2.50701
$d_LIMK1=0.39888
$u_LIMK2=0.06309
$d_LIMK2=15.85037
$u_MAP2K1=19.28038
$d_MAP2K1=0.05187
$u_MAP2K2=0.19056
$d_MAP2K2=5.24769
$u_MAPK1 = 1
$d_MAPK1 = 1
$u_MAPK3 = 1
$d_MAPK3 = 1
$u_MYC=0.25185
$d_MYC=3.97062
$u_MP = 1
$d_MP = 1
$u_NFE2L2=0.33187
$d_NFE2L2=3.01323
$u_NR4A3=0.06876
$d_NR4A3=14.54334
$u_NRAS=5.32692
$d_NRAS=0.18773
$u_PAK1=2.82917
$d_PAK1=0.35346
$u_PAK2=2.65017
$d_PAK2=0.37733
$u_PAK3=2.8335
$d_PAK3=0.35292
$u_PAK4 = 1
$d_PAK4 = 1
$u_PDPK1 = 1
$d_PDPK1 = 1
$u_PI3K=0.26672
$d_PI3K=3.74925
$u_PLCG1=0.43575
$d_PLCG1=2.29489
$u_PPP1R12A = 1
$d_PPP1R12A = 1
$u_PPP1R12B=0.65279
$d_PPP1R12B=1.53189
$u_PRKACA = 1
$d_PRKACA = 1
$u_PRKCA=25.785
$d_PRKCA=0.03878
$u_PRKCB=1.56833
$d_PRKCB=0.63762
$u_PRKCG=8.09153
$d_PRKCG=0.12359
$u_PRKCZ=22.36998
$d_PRKCZ=0.0447
$u_PTEN=0.34733
$d_PTEN=2.87911
$u_PTK2B=35.12742
$d_PTK2B=0.02847
$u_PTPN11=0.75207
$d_PTPN11=1.32966
$u_RAC1=0.10912
$d_RAC1=9.16422
$u_RAF1 = 1
$d_RAF1 = 1
$u_RHEB=0.97337
$d_RHEB=1.02736
$u_RHOA = 1
$d_RHOA = 1
$u_ROCK1=0.50704
$d_ROCK1=1.97223
$u_ROCK2=0.0874
$d_ROCK2=11.44165
$u_RPS6KA1=1.26583
$d_RPS6KA1=0.79
$u_SHC1=1.33059
$d_SHC1=0.75155
$u_SIRT1=0.12129
$d_SIRT1=8.2447
$u_SNAI1=0.36048
$d_SNAI1=2.77408
$u_SPART=0.05692
$d_SPART=17.56852
$u_SOS1 = 1
$d_SOS1 = 1
$u_SRC=0.03453
$d_SRC=28.96032
$u_STMN1 = 1
$d_STMN1 = 1
$u_SYN1=0.09884
$d_SYN1=10.11736
$u_TSC=1.11223
$d_TSC=0.89909
$u_TTL=2.99804
$d_TTL=0.33355
$u_WWTR1=2.19312
$d_WWTR1=0.45597
$u_WWP1=0.04543
$d_WWP1=22.01189
$u_YES1=2.02645
$d_YES1=0.49347
$u_YAP1=10.05366
$d_YAP1=0.09947
$u_mTORC2=0.03417
$d_mTORC2=29.26544
$u_mTORC1=0.03417
$d_mTORC1=29.26544
$u_FOXO = 1
$d_FOXO = 1
$u_Tubulin = 1
$d_Tubulin = 1
$u_Microtubule_polimerization = 1
$d_Microtubule_polimerization = 1
$u_Neuron_migration = 1
$d_Neuron_migration = 1
$u_Actin_cytoskeleton_reorganization = 1
$d_Actin_cytoskeleton_reorganization = 1
$u_Cell_migration = 1
$d_Cell_migration = 1
$u_F_actin_dynamics = 1
$d_F_actin_dynamics = 1
$u_Protein_synthesis = 1
$d_Protein_synthesis = 1
$u_Metastasis = 1
$d_Metastasis = 1
$u_Proliferation = 1
$d_Proliferation = 1
$u_Apoptosis = 1
$d_Apoptosis = 1
[ATF2].istate = 1 [0], 0 [1]
[CFL2].istate = 1 [0], 0 [1]
[CREB1].istate = 1 [0], 0 [1]
[CTTN].istate = 1 [0], 0 [1]
[GNA13].istate = 1 [0], 0 [1]
[GRB2].istate = 1 [0], 0 [1]
[HRAS].istate = 1 [0], 0 [1]
[ITCH].istate = 1 [0], 0 [1]
[MAPK1].istate = 1 [0], 0 [1]
[MAPK3].istate = 1 [0], 0 [1]
[MP].istate = 1 [0], 0 [1]
[PAK4].istate = 1 [0], 0 [1]
[PDPK1].istate = 1 [0], 0 [1]
[PPP1R12A].istate = 1 [0], 0 [1]
[PRKACA].istate = 1 [0], 0 [1]
[RAF1].istate = 1 [0], 0 [1]
[RHOA].istate = 1 [0], 0 [1]
[SOS1].istate = 1 [0], 0 [1]
[STMN1].istate = 1 [0], 0 [1]
[FOXO].istate = 1 [0], 0 [1]
[Tubulin].istate = 1 [0], 0 [1]
[Microtubule_polimerization].istate = 1 [0], 0 [1]
[Neuron_migration].istate = 1 [0], 0 [1]
[Actin_cytoskeleton_reorganization].istate = 1 [0], 0 [1]
[Cell_migration].istate = 1 [0], 0 [1]
[F_actin_dynamics].istate = 1 [0], 0 [1]
[Protein_synthesis].istate = 1 [0], 0 [1]
[Metastasis].istate = 1 [0], 0 [1]
[Proliferation].istate = 1 [0], 0 [1]
[Apoptosis].istate = 1 [0], 0 [1]
discrete_time = 0
use_physrandgen = FALSE
seed_pseudorandom = 100
sample_count = 10000
max_time = 60
time_tick = 0.1
thread_count = 1
statdist_traj_count = 100
statdist_cluster_threshold = 1
display_traj = 0
statdist_similarity_cache_max_size = 20000
F2R.is_internal = TRUE
LPAR2.is_internal = TRUE
TACR3.is_internal = TRUE
EGF.is_internal = TRUE
NRG1.is_internal = TRUE
NRG2.is_internal = TRUE
NRG3.is_internal = TRUE
NRG4.is_internal = TRUE
AKT1.is_internal = TRUE
AKT2.is_internal = TRUE
AKT3.is_internal = TRUE
AMOTL2.is_internal = TRUE
ARAF.is_internal = TRUE
ARHGEF1.is_internal = TRUE
ARHGEF11.is_internal = TRUE
ARHGEF12.is_internal = TRUE
ARHGEF6.is_internal = TRUE
ATF2.is_internal = TRUE
BAD.is_internal = TRUE
BCL2.is_internal = TRUE
BCL2L1.is_internal = TRUE
BRAF.is_internal = TRUE
CDC42.is_internal = TRUE
CDC42BPA.is_internal = TRUE
CDK1.is_internal = TRUE
CDC25B.is_internal = TRUE
CFL1.is_internal = TRUE
CFL2.is_internal = TRUE
CREB1.is_internal = TRUE
CTNNB1.is_internal = TRUE
CTTN.is_internal = TRUE
DEPTOR.is_internal = TRUE
EPHA2.is_internal = TRUE
EGFR.is_internal = TRUE
ERBB2.is_internal = TRUE
ERBB3.is_internal = TRUE
ERBB4.is_internal = TRUE
EIF4E.is_internal = TRUE
EIF4EBP1.is_internal = TRUE
FUS.is_internal = TRUE
GIT1.is_internal = TRUE
GNA13.is_internal = TRUE
GRB2.is_internal = TRUE
HRAS.is_internal = TRUE
ITCH.is_internal = TRUE
JUN.is_internal = TRUE
KRAS.is_internal = TRUE
LATS1.is_internal = TRUE
LATS2.is_internal = TRUE
LIMK1.is_internal = TRUE
LIMK2.is_internal = TRUE
MAP2K1.is_internal = FALSE
MAP2K2.is_internal = FALSE
MAPK1.is_internal = FALSE
MAPK3.is_internal = FALSE
MYC.is_internal = FALSE
MP.is_internal = FALSE
NFE2L2.is_internal = FALSE
NR4A3.is_internal = FALSE
NRAS.is_internal = FALSE
PAK1.is_internal = TRUE
PAK2.is_internal = TRUE
PAK3.is_internal = TRUE
PAK4.is_internal = TRUE
PDPK1.is_internal = TRUE
PI3K.is_internal = TRUE
PLCG1.is_internal = TRUE
PPP1R12A.is_internal = TRUE
PPP1R12B.is_internal = TRUE
PRKACA.is_internal = TRUE
PRKCA.is_internal = TRUE
PRKCB.is_internal = TRUE
PRKCG.is_internal = TRUE
PRKCZ.is_internal = TRUE
PTEN.is_internal = TRUE
PTK2B.is_internal = TRUE
PTPN11.is_internal = TRUE
RAC1.is_internal = TRUE
RAF1.is_internal = TRUE
RHEB.is_internal = TRUE
RHOA.is_internal = TRUE
ROCK1.is_internal = TRUE
ROCK2.is_internal = TRUE
RPS6KA1.is_internal = TRUE
SHC1.is_internal = TRUE
SIRT1.is_internal = TRUE
SNAI1.is_internal = TRUE
SPART.is_internal = TRUE
SOS1.is_internal = TRUE
SRC.is_internal = TRUE
STMN1.is_internal = TRUE
SYN1.is_internal = TRUE
TSC.is_internal = TRUE
TTL.is_internal = TRUE
WWTR1.is_internal = TRUE
WWP1.is_internal = TRUE
YES1.is_internal = TRUE
YAP1.is_internal = TRUE
mTORC2.is_internal = TRUE
mTORC1.is_internal = TRUE
FOXO.is_internal = TRUE
Tubulin.is_internal = TRUE
Microtubule_polimerization.is_internal = FALSE
Neuron_migration.is_internal = FALSE
Actin_cytoskeleton_reorganization.is_internal = TRUE
Cell_migration.is_internal = TRUE
F_actin_dynamics.is_internal = TRUE
Protein_synthesis.is_internal = TRUE
Metastasis.is_internal = FALSE
Proliferation.is_internal = TRUE
Apoptosis.is_internal = TRUE
[NRG1].istate = 0.5[1], 0.5[0]
[BAD].istate = 0.5915[1], 0.4085[0]
[SYN1].istate = 0.24873[1], 0.75127[0]
[WWTR1].istate = 0.58527[1], 0.41473000000000004[0]
[LPAR2].istate = 0.75496[1], 0.24504000000000004[0]
[ERBB3].istate = 0.7131[1], 0.28690000000000004[0]
[PRKCZ].istate = 0.83742[1], 0.16257999999999995[0]
[ROCK1].istate = 0.42626[1], 0.57374[0]
[CDC42].istate = 0.4251[1], 0.5749[0]
[ARHGEF1].istate = 0.38726[1], 0.6127400000000001[0]
[PPP1R12B].istate = 0.45369[1], 0.5463100000000001[0]
[PAK3].istate = 0.61308[1], 0.38692000000000004[0]
[ARAF].istate = 0.14149[1], 0.85851[0]
[FUS].istate = 0.66256[1], 0.33743999999999996[0]
[SIRT1].istate = 0.27096[1], 0.72904[0]
[CDC25B].istate = 0.68843[1], 0.31157[0]
[AKT2].istate = 0.75248[1], 0.24751999999999996[0]
[RHEB].istate = 0.49707[1], 0.50293[0]
[LIMK1].istate = 0.59979[1], 0.40020999999999995[0]
[GIT1].istate = 0.86791[1], 0.13209000000000004[0]
[AMOTL2].istate = 0.10207[1], 0.89793[0]
[TTL].istate = 0.61921[1], 0.38078999999999996[0]
[NFE2L2].istate = 0.38024[1], 0.61976[0]
[AKT3].istate = 0.35395[1], 0.64605[0]
[RPS6KA1].istate = 0.52559[1], 0.47441[0]
[NR4A3].istate = 0.20934[1], 0.79066[0]
[PTK2B].istate = 0.88641[1], 0.11358999999999997[0]
[WWP1].istate = 0.16435[1], 0.83565[0]
[PLCG1].istate = 0.40981[1], 0.59019[0]
[SNAI1].istate = 0.38922[1], 0.61078[0]
[PRKCG].istate = 0.72701[1], 0.27298999999999995[0]
[MAP2K2].istate = 0.32001[1], 0.67999[0]
[ARHGEF6].istate = 0.61883[1], 0.38117[0]
[LATS1].istate = 0.37365[1], 0.62635[0]
[ARHGEF11].istate = 0.2835[1], 0.7165[0]
[SPART].istate = 0.18882[1], 0.81118[0]
[KRAS].istate = 0.54432[1], 0.45568[0]
[ROCK2].istate = 0.23538[1], 0.76462[0]
[RAC1].istate = 0.25948[1], 0.7405200000000001[0]
[MYC].istate = 0.35029[1], 0.64971[0]
[YAP1].istate = 0.75058[1], 0.24941999999999998[0]
[EGF].istate = 0.32918[1], 0.67082[0]
[ERBB2].istate = 0.66082[1], 0.33918000000000004[0]
[AKT1].istate = 0.70582[1], 0.29418[0]
[EPHA2].istate = 0.3091[1], 0.6909000000000001[0]
[CDC42BPA].istate = 0.55633[1], 0.44367[0]
[EGFR].istate = 0.91236[1], 0.08764000000000005[0]
[PAK1].istate = 0.61291[1], 0.38709000000000005[0]
[LATS2].istate = 0.25603[1], 0.74397[0]
[EIF4E].istate = 0.12794[1], 0.8720600000000001[0]
[PRKCA].istate = 0.85284[1], 0.14715999999999996[0]
[DEPTOR].istate = 0.20762[1], 0.79238[0]
[BRAF].istate = 0.3008[1], 0.6992[0]
[NRG2].istate = 0.50166[1], 0.49834[0]
[SHC1].istate = 0.53101[1], 0.46899[0]
[PRKCB].istate = 0.54886[1], 0.45114[0]
[CTNNB1].istate = 0.56259[1], 0.43740999999999997[0]
[MAP2K1].istate = 0.82128[1], 0.17872[0]
[NRG4].istate = 0.77064[1], 0.22936[0]
[TACR3].istate = 0.33169[1], 0.66831[0]
[CDK1].istate = 0.51379[1], 0.48621000000000003[0]
[BCL2L1].istate = 0.31541[1], 0.68459[0]
[BCL2].istate = 0.92471[1], 0.07528999999999997[0]
[PTEN].istate = 0.38519[1], 0.6148100000000001[0]
[CFL1].istate = 0.78588[1], 0.21411999999999998[0]
[YES1].istate = 0.57668[1], 0.42332000000000003[0]
[JUN].istate = 0.62015[1], 0.37985[0]
[ERBB4].istate = 0.18311[1], 0.81689[0]
[PTPN11].istate = 0.46906[1], 0.53094[0]
[PAK2].istate = 0.60582[1], 0.39418[0]
[F2R].istate = 0.46468[1], 0.53532[0]
[LIMK2].istate = 0.19999[1], 0.80001[0]
[NRG3].istate = 0.94109[1], 0.05891000000000002[0]
[EIF4EBP1].istate = 0.54623[1], 0.45377[0]
[ARHGEF12].istate = 0.08668[1], 0.91332[0]
[SRC].istate = 0.13454[1], 0.86546[0]
[NRAS].istate = 0.68162[1], 0.31838[0]
[mTORC2].istate = 0.1334[1], 0.8666[0]
[mTORC1].istate = 0.1334[1], 0.8666[0]
[PI3K].istate = 0.35651[1], 0.64349[0]
[TSC].istate = 0.51155[1], 0.48845000000000005[0]
```
