## Supplementary Dataset 5 for "Explainable Generative AI Uncovers a Molecular Continuum in Medulloblastoma with Implications for Rare Cancer Subtyping and Treatment Equity": MB_list4_RNA_asTransition_262.cfg

```
$u_F2R=0.08852
$d_F2R=11.29688
$u_LPAR2=0.22618
$d_LPAR2=4.42126
$u_TACR3=0.13233
$d_TACR3=7.55687
$u_EGF=0.08879
$d_EGF=11.26253
$u_NRG1 = 1
$d_NRG1 = 1
$u_NRG2=0.15991
$d_NRG2=6.25352
$u_NRG3=0.44991
$d_NRG3=2.22267
$u_NRG4=0.11525
$d_NRG4=8.67679
$u_AKT1=0.10534
$d_AKT1=9.49307
$u_AKT2=4.96519
$d_AKT2=0.2014
$u_AKT3=0.02591
$d_AKT3=38.59514
$u_AMOTL2=0.01953
$d_AMOTL2=51.20328
$u_ARAF=10.71363
$d_ARAF=0.09334
$u_ARHGEF1=0.13249
$d_ARHGEF1=7.54774
$u_ARHGEF11=3.7743
$d_ARHGEF11=0.26495
$u_ARHGEF12=0.35849
$d_ARHGEF12=2.78948
$u_ARHGEF6=0.39647
$d_ARHGEF6=2.52226
$u_ATF2 = 1
$d_ATF2 = 1
$u_BAD=2.41113
$d_BAD=0.41474
$u_BCL2=0.06024
$d_BCL2=16.60027
$u_BCL2L1=0.25435
$d_BCL2L1=3.93159
$u_BRAF=0.01703
$d_BRAF=58.71991
$u_CDC42=0.05279
$d_CDC42=18.94298
$u_CDC42BPA=5.3541
$d_CDC42BPA=0.18677
$u_CDK1=8.29582
$d_CDK1=0.12054
$u_CDC25B=50.23311
$d_CDC25B=0.01991
$u_CFL1=14.79504
$d_CFL1=0.06759
$u_CFL2 = 1
$d_CFL2 = 1
$u_CREB1 = 1
$d_CREB1 = 1
$u_CTNNB1=7.7647
$d_CTNNB1=0.12879
$u_CTTN = 1
$d_CTTN = 1
$u_DEPTOR=0.07642
$d_DEPTOR=13.08558
$u_EPHA2=45.49555
$d_EPHA2=0.02198
$u_EGFR=1.90668
$d_EGFR=0.52447
$u_ERBB2=2.03472
$d_ERBB2=0.49147
$u_ERBB3=0.48199
$d_ERBB3=2.07473
$u_ERBB4=0.01988
$d_ERBB4=50.30181
$u_EIF4E=17.90635
$d_EIF4E=0.05585
$u_EIF4EBP1=5.37453
$d_EIF4EBP1=0.18606
$u_FUS=2.07902
$d_FUS=0.481
$u_GIT1=0.10314
$d_GIT1=9.69556
$u_GNA13 = 1
$d_GNA13 = 1
$u_GRB2 = 1
$d_GRB2 = 1
$u_HRAS = 1
$d_HRAS = 1
$u_ITCH = 1
$d_ITCH = 1
$u_JUN=0.2399
$d_JUN=4.1684
$u_KRAS=0.03588
$d_KRAS=27.87068
$u_LATS1=0.0111
$d_LATS1=90.09009
$u_LATS2=0.08861
$d_LATS2=11.28541
$u_LIMK1=14.02055
$d_LIMK1=0.07132
$u_LIMK2=10.04801
$d_LIMK2=0.09952
$u_MAP2K1=2.6988
$d_MAP2K1=0.37054
$u_MAP2K2=7.59113
$d_MAP2K2=0.13173
$u_MAPK1 = 1
$d_MAPK1 = 1
$u_MAPK3 = 1
$d_MAPK3 = 1
$u_MYC=35.04001
$d_MYC=0.02854
$u_MP = 1
$d_MP = 1
$u_NFE2L2=0.93777
$d_NFE2L2=1.06636
$u_NR4A3=0.16657
$d_NR4A3=6.00348
$u_NRAS=1.5721
$d_NRAS=0.63609
$u_PAK1=0.50112
$d_PAK1=1.99553
$u_PAK2=5.61247
$d_PAK2=0.17817
$u_PAK3=0.0141
$d_PAK3=70.92199
$u_PAK4 = 1
$d_PAK4 = 1
$u_PDPK1 = 1
$d_PDPK1 = 1
$u_PI3K=0.01805
$d_PI3K=55.40166
$u_PLCG1=15.21505
$d_PLCG1=0.06572
$u_PPP1R12A = 1
$d_PPP1R12A = 1
$u_PPP1R12B=0.01661
$d_PPP1R12B=60.2047
$u_PRKACA = 1
$d_PRKACA = 1
$u_PRKCA=49.51489
$d_PRKCA=0.0202
$u_PRKCB=0.03334
$d_PRKCB=29.994
$u_PRKCG=0.6386
$d_PRKCG=1.56593
$u_PRKCZ=8.64774
$d_PRKCZ=0.11564
$u_PTEN=38.952
$d_PTEN=0.02567
$u_PTK2B=0.21342
$d_PTK2B=4.6856
$u_PTPN11=0.23852
$d_PTPN11=4.19252
$u_RAC1=3.6373
$d_RAC1=0.27493
$u_RAF1 = 1
$d_RAF1 = 1
$u_RHEB=2.22745
$d_RHEB=0.44894
$u_RHOA = 1
$d_RHOA = 1
$u_ROCK1=0.02759
$d_ROCK1=36.24502
$u_ROCK2=0.21079
$d_ROCK2=4.74406
$u_RPS6KA1=41.63525
$d_RPS6KA1=0.02402
$u_SHC1=52.15736
$d_SHC1=0.01917
$u_SIRT1=1.06597
$d_SIRT1=0.93811
$u_SNAI1=4.48474
$d_SNAI1=0.22298
$u_SPART=4.16877
$d_SPART=0.23988
$u_SOS1 = 1
$d_SOS1 = 1
$u_SRC=0.78109
$d_SRC=1.28026
$u_STMN1 = 1
$d_STMN1 = 1
$u_SYN1=3.50957
$d_SYN1=0.28494
$u_TSC=0.08168
$d_TSC=12.2429
$u_TTL=1.34585
$d_TTL=0.74302
$u_WWTR1=39.76234
$d_WWTR1=0.02515
$u_WWP1=0.18461
$d_WWP1=5.41682
$u_YES1=27.61614
$d_YES1=0.03621
$u_YAP1=89.40098
$d_YAP1=0.01119
$u_mTORC2=0.02047
$d_mTORC2=48.85198
$u_mTORC1=0.07645
$d_mTORC1=13.08044
$u_FOXO = 1
$d_FOXO = 1
$u_Tubulin = 1
$d_Tubulin = 1
$u_Microtubule_polimerization = 1
$d_Microtubule_polimerization = 1
$u_Neuron_migration = 1
$d_Neuron_migration = 1
$u_Actin_cytoskeleton_reorganization = 1
$d_Actin_cytoskeleton_reorganization = 1
$u_Cell_migration = 1
$d_Cell_migration = 1
$u_F_actin_dynamics = 1
$d_F_actin_dynamics = 1
$u_Protein_synthesis = 1
$d_Protein_synthesis = 1
$u_Metastasis = 1
$d_Metastasis = 1
$u_Proliferation = 1
$d_Proliferation = 1
$u_Apoptosis = 1
$d_Apoptosis = 1
[ATF2].istate = 1 [0], 0 [1]
[CFL2].istate = 1 [0], 0 [1]
[CREB1].istate = 1 [0], 0 [1]
[CTTN].istate = 1 [0], 0 [1]
[GNA13].istate = 1 [0], 0 [1]
[GRB2].istate = 1 [0], 0 [1]
[HRAS].istate = 1 [0], 0 [1]
[ITCH].istate = 1 [0], 0 [1]
[MAPK1].istate = 1 [0], 0 [1]
[MAPK3].istate = 1 [0], 0 [1]
[MP].istate = 1 [0], 0 [1]
[PAK4].istate = 1 [0], 0 [1]
[PDPK1].istate = 1 [0], 0 [1]
[PPP1R12A].istate = 1 [0], 0 [1]
[PRKACA].istate = 1 [0], 0 [1]
[RAF1].istate = 1 [0], 0 [1]
[RHOA].istate = 1 [0], 0 [1]
[SOS1].istate = 1 [0], 0 [1]
[STMN1].istate = 1 [0], 0 [1]
[FOXO].istate = 1 [0], 0 [1]
[Tubulin].istate = 1 [0], 0 [1]
[Microtubule_polimerization].istate = 1 [0], 0 [1]
[Neuron_migration].istate = 1 [0], 0 [1]
[Actin_cytoskeleton_reorganization].istate = 1 [0], 0 [1]
[Cell_migration].istate = 1 [0], 0 [1]
[F_actin_dynamics].istate = 1 [0], 0 [1]
[Protein_synthesis].istate = 1 [0], 0 [1]
[Metastasis].istate = 1 [0], 0 [1]
[Proliferation].istate = 1 [0], 0 [1]
[Apoptosis].istate = 1 [0], 0 [1]
discrete_time = 0
use_physrandgen = FALSE
seed_pseudorandom = 100
sample_count = 10000
max_time = 60
time_tick = 0.1
thread_count = 1
statdist_traj_count = 100
statdist_cluster_threshold = 1
display_traj = 0
statdist_similarity_cache_max_size = 20000
F2R.is_internal = TRUE
LPAR2.is_internal = TRUE
TACR3.is_internal = TRUE
EGF.is_internal = TRUE
NRG1.is_internal = TRUE
NRG2.is_internal = TRUE
NRG3.is_internal = TRUE
NRG4.is_internal = TRUE
AKT1.is_internal = TRUE
AKT2.is_internal = TRUE
AKT3.is_internal = TRUE
AMOTL2.is_internal = TRUE
ARAF.is_internal = TRUE
ARHGEF1.is_internal = TRUE
ARHGEF11.is_internal = TRUE
ARHGEF12.is_internal = TRUE
ARHGEF6.is_internal = TRUE
ATF2.is_internal = TRUE
BAD.is_internal = TRUE
BCL2.is_internal = TRUE
BCL2L1.is_internal = TRUE
BRAF.is_internal = TRUE
CDC42.is_internal = TRUE
CDC42BPA.is_internal = TRUE
CDK1.is_internal = TRUE
CDC25B.is_internal = TRUE
CFL1.is_internal = TRUE
CFL2.is_internal = TRUE
CREB1.is_internal = TRUE
CTNNB1.is_internal = TRUE
CTTN.is_internal = TRUE
DEPTOR.is_internal = TRUE
EPHA2.is_internal = TRUE
EGFR.is_internal = TRUE
ERBB2.is_internal = TRUE
ERBB3.is_internal = TRUE
ERBB4.is_internal = TRUE
EIF4E.is_internal = TRUE
EIF4EBP1.is_internal = TRUE
FUS.is_internal = TRUE
GIT1.is_internal = TRUE
GNA13.is_internal = TRUE
GRB2.is_internal = TRUE
HRAS.is_internal = TRUE
ITCH.is_internal = TRUE
JUN.is_internal = TRUE
KRAS.is_internal = TRUE
LATS1.is_internal = TRUE
LATS2.is_internal = TRUE
LIMK1.is_internal = TRUE
LIMK2.is_internal = TRUE
MAP2K1.is_internal = FALSE
MAP2K2.is_internal = FALSE
MAPK1.is_internal = FALSE
MAPK3.is_internal = FALSE
MYC.is_internal = FALSE
MP.is_internal = FALSE
NFE2L2.is_internal = FALSE
NR4A3.is_internal = FALSE
NRAS.is_internal = FALSE
PAK1.is_internal = TRUE
PAK2.is_internal = TRUE
PAK3.is_internal = TRUE
PAK4.is_internal = TRUE
PDPK1.is_internal = TRUE
PI3K.is_internal = TRUE
PLCG1.is_internal = TRUE
PPP1R12A.is_internal = TRUE
PPP1R12B.is_internal = TRUE
PRKACA.is_internal = TRUE
PRKCA.is_internal = TRUE
PRKCB.is_internal = TRUE
PRKCG.is_internal = TRUE
PRKCZ.is_internal = TRUE
PTEN.is_internal = TRUE
PTK2B.is_internal = TRUE
PTPN11.is_internal = TRUE
RAC1.is_internal = TRUE
RAF1.is_internal = TRUE
RHEB.is_internal = TRUE
RHOA.is_internal = TRUE
ROCK1.is_internal = TRUE
ROCK2.is_internal = TRUE
RPS6KA1.is_internal = TRUE
SHC1.is_internal = TRUE
SIRT1.is_internal = TRUE
SNAI1.is_internal = TRUE
SPART.is_internal = TRUE
SOS1.is_internal = TRUE
SRC.is_internal = TRUE
STMN1.is_internal = TRUE
SYN1.is_internal = TRUE
TSC.is_internal = TRUE
TTL.is_internal = TRUE
WWTR1.is_internal = TRUE
WWP1.is_internal = TRUE
YES1.is_internal = TRUE
YAP1.is_internal = TRUE
mTORC2.is_internal = TRUE
mTORC1.is_internal = TRUE
FOXO.is_internal = TRUE
Tubulin.is_internal = TRUE
Microtubule_polimerization.is_internal = FALSE
Neuron_migration.is_internal = FALSE
Actin_cytoskeleton_reorganization.is_internal = TRUE
Cell_migration.is_internal = TRUE
F_actin_dynamics.is_internal = TRUE
Protein_synthesis.is_internal = TRUE
Metastasis.is_internal = FALSE
Proliferation.is_internal = TRUE
Apoptosis.is_internal = TRUE
[NRG1].istate = 0.5[1], 0.5[0]
[BAD].istate = 0.59556[1], 0.40444[0]
[SYN1].istate = 0.63631[1], 0.36368999999999996[0]
[WWTR1].istate = 0.89987[1], 0.10013000000000005[0]
[LPAR2].istate = 0.33861[1], 0.6613899999999999[0]
[ERBB3].istate = 0.42076[1], 0.57924[0]
[PRKCZ].istate = 0.73423[1], 0.26576999999999995[0]
[ROCK1].istate = 0.1102[1], 0.8898[0]
[CDC42].istate = 0.18063[1], 0.8193699999999999[0]
[ARHGEF1].istate = 0.28054[1], 0.71946[0]
[PPP1R12B].istate = 0.05509[1], 0.94491[0]
[PAK3].istate = 0.03731[1], 0.96269[0]
[ARAF].istate = 0.75748[1], 0.24251999999999996[0]
[FUS].istate = 0.57946[1], 0.42054[0]
[SIRT1].istate = 0.50694[1], 0.49306000000000005[0]
[CDC25B].istate = 0.92525[1], 0.07474999999999998[0]
[AKT2].istate = 0.67398[1], 0.32602[0]
[RHEB].istate = 0.58695[1], 0.41305000000000003[0]
[LIMK1].istate = 0.78669[1], 0.21331[0]
[GIT1].istate = 0.25336[1], 0.74664[0]
[AMOTL2].istate = 0.07269[1], 0.92731[0]
[TTL].istate = 0.53225[1], 0.46775[0]
[NFE2L2].istate = 0.49302[1], 0.50698[0]
[AKT3].istate = 0.10338[1], 0.89662[0]
[RPS6KA1].istate = 0.90487[1], 0.09513000000000005[0]
[NR4A3].istate = 0.3054[1], 0.6946[0]
[PTK2B].istate = 0.33231[1], 0.66769[0]
[WWP1].istate = 0.31656[1], 0.68344[0]
[PLCG1].istate = 0.79557[1], 0.20443[0]
[SNAI1].istate = 0.66293[1], 0.33707[0]
[PRKCG].istate = 0.45131[1], 0.54869[0]
[MAP2K2].istate = 0.72008[1], 0.27991999999999995[0]
[ARHGEF6].istate = 0.39955[1], 0.6004499999999999[0]
[LATS1].istate = 0.01133[1], 0.98867[0]
[ARHGEF11].istate = 0.64421[1], 0.35579000000000005[0]
[SPART].istate = 0.655[1], 0.345[0]
[KRAS].istate = 0.13872[1], 0.86128[0]
[ROCK2].istate = 0.33096[1], 0.6690400000000001[0]
[RAC1].istate = 0.64019[1], 0.35980999999999996[0]
[MYC].istate = 0.88614[1], 0.11385999999999996[0]
[YAP1].istate = 0.98784[1], 0.012159999999999949[0]
[EGF].istate = 0.23709[1], 0.76291[0]
[ERBB2].istate = 0.57713[1], 0.42286999999999997[0]
[AKT1].istate = 0.25565[1], 0.7443500000000001[0]
[EPHA2].istate = 0.91449[1], 0.08550999999999997[0]
[CDC42BPA].istate = 0.68217[1], 0.31782999999999995[0]
[EGFR].istate = 0.57007[1], 0.42993000000000003[0]
[PAK1].istate = 0.42498[1], 0.57502[0]
[LATS2].istate = 0.23688[1], 0.76312[0]
[EIF4E].istate = 0.81325[1], 0.18674999999999997[0]
[PRKCA].istate = 0.92368[1], 0.07632000000000005[0]
[DEPTOR].istate = 0.22081[1], 0.77919[0]
[BRAF].istate = 0.05778[1], 0.9422200000000001[0]
[NRG2].istate = 0.30097[1], 0.69903[0]
[SHC1].istate = 0.92933[1], 0.07067000000000001[0]
[PRKCB].istate = 0.13073[1], 0.86927[0]
[CTNNB1].istate = 0.72253[1], 0.27747[0]
[MAP2K1].istate = 0.60779[1], 0.39220999999999995[0]
[NRG4].istate = 0.26541[1], 0.7345900000000001[0]
[TACR3].istate = 0.28041[1], 0.71959[0]
[CDK1].istate = 0.72971[1], 0.27029000000000003[0]
[BCL2L1].istate = 0.35136[1], 0.64864[0]
[BCL2].istate = 0.19497[1], 0.80503[0]
[PTEN].istate = 0.89763[1], 0.10236999999999996[0]
[CFL1].istate = 0.79253[1], 0.20747000000000004[0]
[YES1].istate = 0.86029[1], 0.13971[0]
[JUN].istate = 0.34501[1], 0.65499[0]
[ERBB4].istate = 0.07461[1], 0.92539[0]
[PTPN11].istate = 0.34438[1], 0.65562[0]
[PAK2].istate = 0.68729[1], 0.31271000000000004[0]
[F2R].istate = 0.23676[1], 0.76324[0]
[LIMK2].istate = 0.75052[1], 0.24948000000000004[0]
[NRG3].istate = 0.41328[1], 0.58672[0]
[EIF4EBP1].istate = 0.68259[1], 0.31740999999999997[0]
[ARHGEF12].istate = 0.38862[1], 0.61138[0]
[SRC].istate = 0.47317[1], 0.52683[0]
[NRAS].istate = 0.54912[1], 0.45087999999999995[0]
[mTORC2].istate = 0.07776[1], 0.92224[0]
[mTORC1].istate = 0.22084[1], 0.77916[0]
[PI3K].istate = 0.06411[1], 0.93589[0]
[TSC].istate = 0.22803[1], 0.77197[0]
```
