## Supplementary Dataset 5 for "Explainable Generative AI Uncovers a Molecular Continuum in Medulloblastoma with Implications for Rare Cancer Subtyping and Treatment Equity": MB_list4_RNA_asTransition_265.cfg

```
$u_F2R=20.39452
$d_F2R=0.04903
$u_LPAR2=5.71476
$d_LPAR2=0.17499
$u_TACR3=14.68922
$d_TACR3=0.06808
$u_EGF=27.47077
$d_EGF=0.0364
$u_NRG1 = 1
$d_NRG1 = 1
$u_NRG2=0.48997
$d_NRG2=2.04094
$u_NRG3=0.19209
$d_NRG3=5.20589
$u_NRG4=0.18382
$d_NRG4=5.4401
$u_AKT1=11.49982
$d_AKT1=0.08696
$u_AKT2=6.61821
$d_AKT2=0.1511
$u_AKT3=20.62154
$d_AKT3=0.04849
$u_AMOTL2=0.86232
$d_AMOTL2=1.15966
$u_ARAF=4.49794
$d_ARAF=0.22232
$u_ARHGEF1=1.71993
$d_ARHGEF1=0.58142
$u_ARHGEF11=40.08011
$d_ARHGEF11=0.02495
$u_ARHGEF12=3.73054
$d_ARHGEF12=0.26806
$u_ARHGEF6=0.11216
$d_ARHGEF6=8.91583
$u_ATF2 = 1
$d_ATF2 = 1
$u_BAD=1.43942
$d_BAD=0.69472
$u_BCL2=2.11464
$d_BCL2=0.47289
$u_BCL2L1=6.49714
$d_BCL2L1=0.15391
$u_BRAF=2.21205
$d_BRAF=0.45207
$u_CDC42=1.71648
$d_CDC42=0.58259
$u_CDC42BPA=73.63736
$d_CDC42BPA=0.01358
$u_CDK1=2.65185
$d_CDK1=0.3771
$u_CDC25B=0.3463
$d_CDC25B=2.88767
$u_CFL1=22.66782
$d_CFL1=0.04412
$u_CFL2 = 1
$d_CFL2 = 1
$u_CREB1 = 1
$d_CREB1 = 1
$u_CTNNB1=6.11623
$d_CTNNB1=0.1635
$u_CTTN = 1
$d_CTTN = 1
$u_DEPTOR=1.29552
$d_DEPTOR=0.77189
$u_EPHA2=0.31579
$d_EPHA2=3.16666
$u_EGFR=0.08488
$d_EGFR=11.78134
$u_ERBB2=3.04039
$d_ERBB2=0.32891
$u_ERBB3=0.08597
$d_ERBB3=11.63196
$u_ERBB4=0.66855
$d_ERBB4=1.49577
$u_EIF4E=3.23604
$d_EIF4E=0.30902
$u_EIF4EBP1=9.45842
$d_EIF4EBP1=0.10573
$u_FUS=5.54662
$d_FUS=0.18029
$u_GIT1=1.04867
$d_GIT1=0.95359
$u_GNA13 = 1
$d_GNA13 = 1
$u_GRB2 = 1
$d_GRB2 = 1
$u_HRAS = 1
$d_HRAS = 1
$u_ITCH = 1
$d_ITCH = 1
$u_JUN=0.47695
$d_JUN=2.09666
$u_KRAS=3.76198
$d_KRAS=0.26582
$u_LATS1=4.7877
$d_LATS1=0.20887
$u_LATS2=1.72872
$d_LATS2=0.57846
$u_LIMK1=39.67352
$d_LIMK1=0.02521
$u_LIMK2=0.31156
$d_LIMK2=3.20965
$u_MAP2K1=0.4137
$d_MAP2K1=2.41721
$u_MAP2K2=0.33164
$d_MAP2K2=3.01532
$u_MAPK1 = 1
$d_MAPK1 = 1
$u_MAPK3 = 1
$d_MAPK3 = 1
$u_MYC=50.59791
$d_MYC=0.01976
$u_MP = 1
$d_MP = 1
$u_NFE2L2=0.34671
$d_NFE2L2=2.88425
$u_NR4A3=0.24454
$d_NR4A3=4.08931
$u_NRAS=8.89051
$d_NRAS=0.11248
$u_PAK1=18.18898
$d_PAK1=0.05498
$u_PAK2=3.29187
$d_PAK2=0.30378
$u_PAK3=0.40296
$d_PAK3=2.48164
$u_PAK4 = 1
$d_PAK4 = 1
$u_PDPK1 = 1
$d_PDPK1 = 1
$u_PI3K=0.04008
$d_PI3K=24.9501
$u_PLCG1=8.1593
$d_PLCG1=0.12256
$u_PPP1R12A = 1
$d_PPP1R12A = 1
$u_PPP1R12B=32.56531
$d_PPP1R12B=0.03071
$u_PRKACA = 1
$d_PRKACA = 1
$u_PRKCA=0.87226
$d_PRKCA=1.14645
$u_PRKCB=0.19568
$d_PRKCB=5.11038
$u_PRKCG=0.87159
$d_PRKCG=1.14733
$u_PRKCZ=1.72857
$d_PRKCZ=0.57851
$u_PTEN=5.16917
$d_PTEN=0.19345
$u_PTK2B=0.52484
$d_PTK2B=1.90534
$u_PTPN11=1.08291
$d_PTPN11=0.92344
$u_RAC1=10.82153
$d_RAC1=0.09241
$u_RAF1 = 1
$d_RAF1 = 1
$u_RHEB=12.52423
$d_RHEB=0.07985
$u_RHOA = 1
$d_RHOA = 1
$u_ROCK1=0.05327
$d_ROCK1=18.77229
$u_ROCK2=5.2622
$d_ROCK2=0.19003
$u_RPS6KA1=42.18804
$d_RPS6KA1=0.0237
$u_SHC1=0.52498
$d_SHC1=1.90483
$u_SIRT1=0.2366
$d_SIRT1=4.22654
$u_SNAI1=0.8087
$d_SNAI1=1.23655
$u_SPART=0.67451
$d_SPART=1.48256
$u_SOS1 = 1
$d_SOS1 = 1
$u_SRC=7.27067
$d_SRC=0.13754
$u_STMN1 = 1
$d_STMN1 = 1
$u_SYN1=11.74978
$d_SYN1=0.08511
$u_TSC=3.87818
$d_TSC=0.25785
$u_TTL=1.45559
$d_TTL=0.68701
$u_WWTR1=0.11224
$d_WWTR1=8.90948
$u_WWP1=0.17597
$d_WWP1=5.68279
$u_YES1=0.58601
$d_YES1=1.70646
$u_YAP1=0.04397
$d_YAP1=22.74278
$u_mTORC2=0.03871
$d_mTORC2=25.83312
$u_mTORC1=0.28533
$d_mTORC1=3.50471
$u_FOXO = 1
$d_FOXO = 1
$u_Tubulin = 1
$d_Tubulin = 1
$u_Microtubule_polimerization = 1
$d_Microtubule_polimerization = 1
$u_Neuron_migration = 1
$d_Neuron_migration = 1
$u_Actin_cytoskeleton_reorganization = 1
$d_Actin_cytoskeleton_reorganization = 1
$u_Cell_migration = 1
$d_Cell_migration = 1
$u_F_actin_dynamics = 1
$d_F_actin_dynamics = 1
$u_Protein_synthesis = 1
$d_Protein_synthesis = 1
$u_Metastasis = 1
$d_Metastasis = 1
$u_Proliferation = 1
$d_Proliferation = 1
$u_Apoptosis = 1
$d_Apoptosis = 1
[ATF2].istate = 1 [0], 0 [1]
[CFL2].istate = 1 [0], 0 [1]
[CREB1].istate = 1 [0], 0 [1]
[CTTN].istate = 1 [0], 0 [1]
[GNA13].istate = 1 [0], 0 [1]
[GRB2].istate = 1 [0], 0 [1]
[HRAS].istate = 1 [0], 0 [1]
[ITCH].istate = 1 [0], 0 [1]
[MAPK1].istate = 1 [0], 0 [1]
[MAPK3].istate = 1 [0], 0 [1]
[MP].istate = 1 [0], 0 [1]
[PAK4].istate = 1 [0], 0 [1]
[PDPK1].istate = 1 [0], 0 [1]
[PPP1R12A].istate = 1 [0], 0 [1]
[PRKACA].istate = 1 [0], 0 [1]
[RAF1].istate = 1 [0], 0 [1]
[RHOA].istate = 1 [0], 0 [1]
[SOS1].istate = 1 [0], 0 [1]
[STMN1].istate = 1 [0], 0 [1]
[FOXO].istate = 1 [0], 0 [1]
[Tubulin].istate = 1 [0], 0 [1]
[Microtubule_polimerization].istate = 1 [0], 0 [1]
[Neuron_migration].istate = 1 [0], 0 [1]
[Actin_cytoskeleton_reorganization].istate = 1 [0], 0 [1]
[Cell_migration].istate = 1 [0], 0 [1]
[F_actin_dynamics].istate = 1 [0], 0 [1]
[Protein_synthesis].istate = 1 [0], 0 [1]
[Metastasis].istate = 1 [0], 0 [1]
[Proliferation].istate = 1 [0], 0 [1]
[Apoptosis].istate = 1 [0], 0 [1]
discrete_time = 0
use_physrandgen = FALSE
seed_pseudorandom = 100
sample_count = 10000
max_time = 60
time_tick = 0.1
thread_count = 1
statdist_traj_count = 100
statdist_cluster_threshold = 1
display_traj = 0
statdist_similarity_cache_max_size = 20000
F2R.is_internal = TRUE
LPAR2.is_internal = TRUE
TACR3.is_internal = TRUE
EGF.is_internal = TRUE
NRG1.is_internal = TRUE
NRG2.is_internal = TRUE
NRG3.is_internal = TRUE
NRG4.is_internal = TRUE
AKT1.is_internal = TRUE
AKT2.is_internal = TRUE
AKT3.is_internal = TRUE
AMOTL2.is_internal = TRUE
ARAF.is_internal = TRUE
ARHGEF1.is_internal = TRUE
ARHGEF11.is_internal = TRUE
ARHGEF12.is_internal = TRUE
ARHGEF6.is_internal = TRUE
ATF2.is_internal = TRUE
BAD.is_internal = TRUE
BCL2.is_internal = TRUE
BCL2L1.is_internal = TRUE
BRAF.is_internal = TRUE
CDC42.is_internal = TRUE
CDC42BPA.is_internal = TRUE
CDK1.is_internal = TRUE
CDC25B.is_internal = TRUE
CFL1.is_internal = TRUE
CFL2.is_internal = TRUE
CREB1.is_internal = TRUE
CTNNB1.is_internal = TRUE
CTTN.is_internal = TRUE
DEPTOR.is_internal = TRUE
EPHA2.is_internal = TRUE
EGFR.is_internal = TRUE
ERBB2.is_internal = TRUE
ERBB3.is_internal = TRUE
ERBB4.is_internal = TRUE
EIF4E.is_internal = TRUE
EIF4EBP1.is_internal = TRUE
FUS.is_internal = TRUE
GIT1.is_internal = TRUE
GNA13.is_internal = TRUE
GRB2.is_internal = TRUE
HRAS.is_internal = TRUE
ITCH.is_internal = TRUE
JUN.is_internal = TRUE
KRAS.is_internal = TRUE
LATS1.is_internal = TRUE
LATS2.is_internal = TRUE
LIMK1.is_internal = TRUE
LIMK2.is_internal = TRUE
MAP2K1.is_internal = FALSE
MAP2K2.is_internal = FALSE
MAPK1.is_internal = FALSE
MAPK3.is_internal = FALSE
MYC.is_internal = FALSE
MP.is_internal = FALSE
NFE2L2.is_internal = FALSE
NR4A3.is_internal = FALSE
NRAS.is_internal = FALSE
PAK1.is_internal = TRUE
PAK2.is_internal = TRUE
PAK3.is_internal = TRUE
PAK4.is_internal = TRUE
PDPK1.is_internal = TRUE
PI3K.is_internal = TRUE
PLCG1.is_internal = TRUE
PPP1R12A.is_internal = TRUE
PPP1R12B.is_internal = TRUE
PRKACA.is_internal = TRUE
PRKCA.is_internal = TRUE
PRKCB.is_internal = TRUE
PRKCG.is_internal = TRUE
PRKCZ.is_internal = TRUE
PTEN.is_internal = TRUE
PTK2B.is_internal = TRUE
PTPN11.is_internal = TRUE
RAC1.is_internal = TRUE
RAF1.is_internal = TRUE
RHEB.is_internal = TRUE
RHOA.is_internal = TRUE
ROCK1.is_internal = TRUE
ROCK2.is_internal = TRUE
RPS6KA1.is_internal = TRUE
SHC1.is_internal = TRUE
SIRT1.is_internal = TRUE
SNAI1.is_internal = TRUE
SPART.is_internal = TRUE
SOS1.is_internal = TRUE
SRC.is_internal = TRUE
STMN1.is_internal = TRUE
SYN1.is_internal = TRUE
TSC.is_internal = TRUE
TTL.is_internal = TRUE
WWTR1.is_internal = TRUE
WWP1.is_internal = TRUE
YES1.is_internal = TRUE
YAP1.is_internal = TRUE
mTORC2.is_internal = TRUE
mTORC1.is_internal = TRUE
FOXO.is_internal = TRUE
Tubulin.is_internal = TRUE
Microtubule_polimerization.is_internal = FALSE
Neuron_migration.is_internal = FALSE
Actin_cytoskeleton_reorganization.is_internal = TRUE
Cell_migration.is_internal = TRUE
F_actin_dynamics.is_internal = TRUE
Protein_synthesis.is_internal = TRUE
Metastasis.is_internal = FALSE
Proliferation.is_internal = TRUE
Apoptosis.is_internal = TRUE
[NRG1].istate = 0.5[1], 0.5[0]
[BAD].istate = 0.53955[1], 0.46045[0]
[SYN1].istate = 0.76751[1], 0.23248999999999997[0]
[WWTR1].istate = 0.26254[1], 0.73746[0]
[LPAR2].istate = 0.68925[1], 0.31074999999999997[0]
[ERBB3].istate = 0.23359[1], 0.76641[0]
[PRKCZ].istate = 0.55942[1], 0.44057999999999997[0]
[ROCK1].istate = 0.18162[1], 0.81838[0]
[CDC42].istate = 0.55866[1], 0.44133999999999995[0]
[ARHGEF1].istate = 0.55888[1], 0.44111999999999996[0]
[PPP1R12B].istate = 0.87819[1], 0.12180999999999997[0]
[PAK3].istate = 0.40131[1], 0.5986899999999999[0]
[ARAF].istate = 0.66325[1], 0.33675[0]
[FUS].istate = 0.68601[1], 0.31399[0]
[SIRT1].istate = 0.3435[1], 0.6565[0]
[CDC25B].istate = 0.38486[1], 0.61514[0]
[AKT2].istate = 0.70519[1], 0.29481[0]
[RHEB].istate = 0.77444[1], 0.22555999999999998[0]
[LIMK1].istate = 0.89963[1], 0.10036999999999996[0]
[GIT1].istate = 0.50516[1], 0.49483999999999995[0]
[AMOTL2].istate = 0.48392[1], 0.51608[0]
[TTL].istate = 0.54076[1], 0.45924[0]
[NFE2L2].istate = 0.38499[1], 0.6150100000000001[0]
[AKT3].istate = 0.82858[1], 0.17142000000000002[0]
[RPS6KA1].istate = 0.9063[1], 0.0937[0]
[NR4A3].istate = 0.34709[1], 0.65291[0]
[PTK2B].istate = 0.43001[1], 0.56999[0]
[WWP1].istate = 0.31136[1], 0.6886399999999999[0]
[PLCG1].istate = 0.72791[1], 0.27209000000000005[0]
[SNAI1].istate = 0.47695[1], 0.52305[0]
[PRKCG].istate = 0.48508[1], 0.51492[0]
[MAP2K2].istate = 0.38017[1], 0.61983[0]
[ARHGEF6].istate = 0.26246[1], 0.73754[0]
[LATS1].istate = 0.67003[1], 0.32997[0]
[ARHGEF11].istate = 0.90073[1], 0.09926999999999997[0]
[SPART].istate = 0.45725[1], 0.5427500000000001[0]
[KRAS].istate = 0.64385[1], 0.35614999999999997[0]
[ROCK2].istate = 0.68029[1], 0.31971000000000005[0]
[RAC1].istate = 0.75857[1], 0.24143000000000003[0]
[MYC].istate = 0.92603[1], 0.07396999999999998[0]
[YAP1].istate = 0.1608[1], 0.8392[0]
[EGF].istate = 0.85972[1], 0.14027999999999996[0]
[ERBB2].istate = 0.62073[1], 0.37927[0]
[AKT1].istate = 0.76517[1], 0.23482999999999998[0]
[EPHA2].istate = 0.37485[1], 0.62515[0]
[CDC42BPA].istate = 0.96677[1], 0.03322999999999998[0]
[EGFR].istate = 0.2322[1], 0.7678[0]
[PAK1].istate = 0.81495[1], 0.18505000000000005[0]
[LATS2].istate = 0.55943[1], 0.44057[0]
[EIF4E].istate = 0.6275[1], 0.37250000000000005[0]
[PRKCA].istate = 0.48516[1], 0.51484[0]
[DEPTOR].istate = 0.52811[1], 0.47189000000000003[0]
[BRAF].istate = 0.5862[1], 0.41379999999999995[0]
[NRG2].istate = 0.42254[1], 0.57746[0]
[SHC1].istate = 0.43004[1], 0.56996[0]
[PRKCB].istate = 0.32288[1], 0.6771199999999999[0]
[CTNNB1].istate = 0.69662[1], 0.30338[0]
[MAP2K1].istate = 0.40417[1], 0.5958300000000001[0]
[NRG4].istate = 0.3161[1], 0.6839[0]
[TACR3].istate = 0.79175[1], 0.20825000000000005[0]
[CDK1].istate = 0.60589[1], 0.39410999999999996[0]
[BCL2L1].istate = 0.70318[1], 0.29682[0]
[BCL2].istate = 0.58131[1], 0.41869[0]
[PTEN].istate = 0.67836[1], 0.32164000000000004[0]
[CFL1].istate = 0.83885[1], 0.16115000000000002[0]
[YES1].istate = 0.44198[1], 0.55802[0]
[JUN].istate = 0.41962[1], 0.58038[0]
[ERBB4].istate = 0.45628[1], 0.54372[0]
[PTPN11].istate = 0.50865[1], 0.49134999999999995[0]
[PAK2].istate = 0.62936[1], 0.37063999999999997[0]
[F2R].istate = 0.82738[1], 0.17262[0]
[LIMK2].istate = 0.37339[1], 0.62661[0]
[NRG3].istate = 0.32088[1], 0.67912[0]
[EIF4EBP1].istate = 0.74395[1], 0.25605[0]
[ARHGEF12].istate = 0.64294[1], 0.35706000000000004[0]
[SRC].istate = 0.71539[1], 0.28461000000000003[0]
[NRAS].istate = 0.73723[1], 0.26276999999999995[0]
[mTORC2].istate = 0.14696[1], 0.85304[0]
[mTORC1].istate = 0.36384[1], 0.6361600000000001[0]
[PI3K].istate = 0.15073[1], 0.84927[0]
[TSC].istate = 0.64716[1], 0.35284000000000004[0]
```
