## Supplementary Dataset 5 for "Explainable Generative AI Uncovers a Molecular Continuum in Medulloblastoma with Implications for Rare Cancer Subtyping and Treatment Equity": MB_list4_RNA_asTransition_267.cfg

```
$u_F2R=0.68768
$d_F2R=1.45416
$u_LPAR2=0.06066
$d_LPAR2=16.48533
$u_TACR3=99.21369
$d_TACR3=0.01008
$u_EGF=8.96071
$d_EGF=0.1116
$u_NRG1 = 1
$d_NRG1 = 1
$u_NRG2=0.41437
$d_NRG2=2.4133
$u_NRG3=0.67219
$d_NRG3=1.48767
$u_NRG4=0.71256
$d_NRG4=1.40339
$u_AKT1=0.23177
$d_AKT1=4.31462
$u_AKT2=0.08202
$d_AKT2=12.19215
$u_AKT3=0.01996
$d_AKT3=50.1002
$u_AMOTL2=49.77545
$d_AMOTL2=0.02009
$u_ARAF=21.27557
$d_ARAF=0.047
$u_ARHGEF1=11.04795
$d_ARHGEF1=0.09051
$u_ARHGEF11=0.92383
$d_ARHGEF11=1.08245
$u_ARHGEF12=0.86965
$d_ARHGEF12=1.14989
$u_ARHGEF6=1.19501
$d_ARHGEF6=0.83681
$u_ATF2 = 1
$d_ATF2 = 1
$u_BAD=0.42686
$d_BAD=2.34269
$u_BCL2=0.06876
$d_BCL2=14.54334
$u_BCL2L1=43.09843
$d_BCL2L1=0.0232
$u_BRAF=1.2648
$d_BRAF=0.79064
$u_CDC42=1.43704
$d_CDC42=0.69587
$u_CDC42BPA=1.25619
$d_CDC42BPA=0.79606
$u_CDK1=0.25362
$d_CDK1=3.94291
$u_CDC25B=0.93972
$d_CDC25B=1.06415
$u_CFL1=0.10212
$d_CFL1=9.7924
$u_CFL2 = 1
$d_CFL2 = 1
$u_CREB1 = 1
$d_CREB1 = 1
$u_CTNNB1=4.70299
$d_CTNNB1=0.21263
$u_CTTN = 1
$d_CTTN = 1
$u_DEPTOR=0.18798
$d_DEPTOR=5.31971
$u_EPHA2=70.1394
$d_EPHA2=0.01426
$u_EGFR=0.27124
$d_EGFR=3.68677
$u_ERBB2=8.11299
$d_ERBB2=0.12326
$u_ERBB3=0.16618
$d_ERBB3=6.01757
$u_ERBB4=0.34715
$d_ERBB4=2.8806
$u_EIF4E=0.18847
$d_EIF4E=5.30588
$u_EIF4EBP1=0.22443
$d_EIF4EBP1=4.45573
$u_FUS=0.2238
$d_FUS=4.46828
$u_GIT1=0.05647
$d_GIT1=17.70852
$u_GNA13 = 1
$d_GNA13 = 1
$u_GRB2 = 1
$d_GRB2 = 1
$u_HRAS = 1
$d_HRAS = 1
$u_ITCH = 1
$d_ITCH = 1
$u_JUN=29.40614
$d_JUN=0.03401
$u_KRAS=0.07524
$d_KRAS=13.2908
$u_LATS1=0.63157
$d_LATS1=1.58336
$u_LATS2=0.2357
$d_LATS2=4.24268
$u_LIMK1=1.40319
$d_LIMK1=0.71266
$u_LIMK2=3.86086
$d_LIMK2=0.25901
$u_MAP2K1=0.0333
$d_MAP2K1=30.03003
$u_MAP2K2=6.06066
$d_MAP2K2=0.165
$u_MAPK1 = 1
$d_MAPK1 = 1
$u_MAPK3 = 1
$d_MAPK3 = 1
$u_MYC=13.51997
$d_MYC=0.07396
$u_MP = 1
$d_MP = 1
$u_NFE2L2=0.26367
$d_NFE2L2=3.79262
$u_NR4A3=43.80301
$d_NR4A3=0.02283
$u_NRAS=0.02967
$d_NRAS=33.70408
$u_PAK1=0.8818
$d_PAK1=1.13404
$u_PAK2=0.57544
$d_PAK2=1.7378
$u_PAK3=0.79471
$d_PAK3=1.25832
$u_PAK4 = 1
$d_PAK4 = 1
$u_PDPK1 = 1
$d_PDPK1 = 1
$u_PI3K=3.54209
$d_PI3K=0.28232
$u_PLCG1=0.06919
$d_PLCG1=14.45296
$u_PPP1R12A = 1
$d_PPP1R12A = 1
$u_PPP1R12B=1.78408
$d_PPP1R12B=0.56051
$u_PRKACA = 1
$d_PRKACA = 1
$u_PRKCA=0.06528
$d_PRKCA=15.31863
$u_PRKCB=0.03034
$d_PRKCB=32.95979
$u_PRKCG=0.6616
$d_PRKCG=1.51149
$u_PRKCZ=18.40363
$d_PRKCZ=0.05434
$u_PTEN=0.04699
$d_PTEN=21.28112
$u_PTK2B=0.07897
$d_PTK2B=12.66304
$u_PTPN11=0.13858
$d_PTPN11=7.21605
$u_RAC1=0.09755
$d_RAC1=10.25115
$u_RAF1 = 1
$d_RAF1 = 1
$u_RHEB=0.15109
$d_RHEB=6.61857
$u_RHOA = 1
$d_RHOA = 1
$u_ROCK1=11.38383
$d_ROCK1=0.08784
$u_ROCK2=0.20259
$d_ROCK2=4.93608
$u_RPS6KA1=23.22165
$d_RPS6KA1=0.04306
$u_SHC1=1.76952
$d_SHC1=0.56513
$u_SIRT1=0.2745
$d_SIRT1=3.64299
$u_SNAI1=0.40848
$d_SNAI1=2.4481
$u_SPART=0.16333
$d_SPART=6.12257
$u_SOS1 = 1
$d_SOS1 = 1
$u_SRC=0.14988
$d_SRC=6.672
$u_STMN1 = 1
$d_STMN1 = 1
$u_SYN1=0.17727
$d_SYN1=5.64111
$u_TSC=0.33887
$d_TSC=2.95098
$u_TTL=0.28239
$d_TTL=3.5412
$u_WWTR1=1.43094
$d_WWTR1=0.69884
$u_WWP1=1.77639
$d_WWP1=0.56294
$u_YES1=0.36651
$d_YES1=2.72844
$u_YAP1=1.29316
$d_YAP1=0.7733
$u_mTORC2=0.82192
$d_mTORC2=1.21666
$u_mTORC1=0.30118
$d_mTORC1=3.32027
$u_FOXO = 1
$d_FOXO = 1
$u_Tubulin = 1
$d_Tubulin = 1
$u_Microtubule_polimerization = 1
$d_Microtubule_polimerization = 1
$u_Neuron_migration = 1
$d_Neuron_migration = 1
$u_Actin_cytoskeleton_reorganization = 1
$d_Actin_cytoskeleton_reorganization = 1
$u_Cell_migration = 1
$d_Cell_migration = 1
$u_F_actin_dynamics = 1
$d_F_actin_dynamics = 1
$u_Protein_synthesis = 1
$d_Protein_synthesis = 1
$u_Metastasis = 1
$d_Metastasis = 1
$u_Proliferation = 1
$d_Proliferation = 1
$u_Apoptosis = 1
$d_Apoptosis = 1
[ATF2].istate = 1 [0], 0 [1]
[CFL2].istate = 1 [0], 0 [1]
[CREB1].istate = 1 [0], 0 [1]
[CTTN].istate = 1 [0], 0 [1]
[GNA13].istate = 1 [0], 0 [1]
[GRB2].istate = 1 [0], 0 [1]
[HRAS].istate = 1 [0], 0 [1]
[ITCH].istate = 1 [0], 0 [1]
[MAPK1].istate = 1 [0], 0 [1]
[MAPK3].istate = 1 [0], 0 [1]
[MP].istate = 1 [0], 0 [1]
[PAK4].istate = 1 [0], 0 [1]
[PDPK1].istate = 1 [0], 0 [1]
[PPP1R12A].istate = 1 [0], 0 [1]
[PRKACA].istate = 1 [0], 0 [1]
[RAF1].istate = 1 [0], 0 [1]
[RHOA].istate = 1 [0], 0 [1]
[SOS1].istate = 1 [0], 0 [1]
[STMN1].istate = 1 [0], 0 [1]
[FOXO].istate = 1 [0], 0 [1]
[Tubulin].istate = 1 [0], 0 [1]
[Microtubule_polimerization].istate = 1 [0], 0 [1]
[Neuron_migration].istate = 1 [0], 0 [1]
[Actin_cytoskeleton_reorganization].istate = 1 [0], 0 [1]
[Cell_migration].istate = 1 [0], 0 [1]
[F_actin_dynamics].istate = 1 [0], 0 [1]
[Protein_synthesis].istate = 1 [0], 0 [1]
[Metastasis].istate = 1 [0], 0 [1]
[Proliferation].istate = 1 [0], 0 [1]
[Apoptosis].istate = 1 [0], 0 [1]
discrete_time = 0
use_physrandgen = FALSE
seed_pseudorandom = 100
sample_count = 10000
max_time = 60
time_tick = 0.1
thread_count = 1
statdist_traj_count = 100
statdist_cluster_threshold = 1
display_traj = 0
statdist_similarity_cache_max_size = 20000
F2R.is_internal = TRUE
LPAR2.is_internal = TRUE
TACR3.is_internal = TRUE
EGF.is_internal = TRUE
NRG1.is_internal = TRUE
NRG2.is_internal = TRUE
NRG3.is_internal = TRUE
NRG4.is_internal = TRUE
AKT1.is_internal = TRUE
AKT2.is_internal = TRUE
AKT3.is_internal = TRUE
AMOTL2.is_internal = TRUE
ARAF.is_internal = TRUE
ARHGEF1.is_internal = TRUE
ARHGEF11.is_internal = TRUE
ARHGEF12.is_internal = TRUE
ARHGEF6.is_internal = TRUE
ATF2.is_internal = TRUE
BAD.is_internal = TRUE
BCL2.is_internal = TRUE
BCL2L1.is_internal = TRUE
BRAF.is_internal = TRUE
CDC42.is_internal = TRUE
CDC42BPA.is_internal = TRUE
CDK1.is_internal = TRUE
CDC25B.is_internal = TRUE
CFL1.is_internal = TRUE
CFL2.is_internal = TRUE
CREB1.is_internal = TRUE
CTNNB1.is_internal = TRUE
CTTN.is_internal = TRUE
DEPTOR.is_internal = TRUE
EPHA2.is_internal = TRUE
EGFR.is_internal = TRUE
ERBB2.is_internal = TRUE
ERBB3.is_internal = TRUE
ERBB4.is_internal = TRUE
EIF4E.is_internal = TRUE
EIF4EBP1.is_internal = TRUE
FUS.is_internal = TRUE
GIT1.is_internal = TRUE
GNA13.is_internal = TRUE
GRB2.is_internal = TRUE
HRAS.is_internal = TRUE
ITCH.is_internal = TRUE
JUN.is_internal = TRUE
KRAS.is_internal = TRUE
LATS1.is_internal = TRUE
LATS2.is_internal = TRUE
LIMK1.is_internal = TRUE
LIMK2.is_internal = TRUE
MAP2K1.is_internal = FALSE
MAP2K2.is_internal = FALSE
MAPK1.is_internal = FALSE
MAPK3.is_internal = FALSE
MYC.is_internal = FALSE
MP.is_internal = FALSE
NFE2L2.is_internal = FALSE
NR4A3.is_internal = FALSE
NRAS.is_internal = FALSE
PAK1.is_internal = TRUE
PAK2.is_internal = TRUE
PAK3.is_internal = TRUE
PAK4.is_internal = TRUE
PDPK1.is_internal = TRUE
PI3K.is_internal = TRUE
PLCG1.is_internal = TRUE
PPP1R12A.is_internal = TRUE
PPP1R12B.is_internal = TRUE
PRKACA.is_internal = TRUE
PRKCA.is_internal = TRUE
PRKCB.is_internal = TRUE
PRKCG.is_internal = TRUE
PRKCZ.is_internal = TRUE
PTEN.is_internal = TRUE
PTK2B.is_internal = TRUE
PTPN11.is_internal = TRUE
RAC1.is_internal = TRUE
RAF1.is_internal = TRUE
RHEB.is_internal = TRUE
RHOA.is_internal = TRUE
ROCK1.is_internal = TRUE
ROCK2.is_internal = TRUE
RPS6KA1.is_internal = TRUE
SHC1.is_internal = TRUE
SIRT1.is_internal = TRUE
SNAI1.is_internal = TRUE
SPART.is_internal = TRUE
SOS1.is_internal = TRUE
SRC.is_internal = TRUE
STMN1.is_internal = TRUE
SYN1.is_internal = TRUE
TSC.is_internal = TRUE
TTL.is_internal = TRUE
WWTR1.is_internal = TRUE
WWP1.is_internal = TRUE
YES1.is_internal = TRUE
YAP1.is_internal = TRUE
mTORC2.is_internal = TRUE
mTORC1.is_internal = TRUE
FOXO.is_internal = TRUE
Tubulin.is_internal = TRUE
Microtubule_polimerization.is_internal = FALSE
Neuron_migration.is_internal = FALSE
Actin_cytoskeleton_reorganization.is_internal = TRUE
Cell_migration.is_internal = TRUE
F_actin_dynamics.is_internal = TRUE
Protein_synthesis.is_internal = TRUE
Metastasis.is_internal = FALSE
Proliferation.is_internal = TRUE
Apoptosis.is_internal = TRUE
[NRG1].istate = 0.5[1], 0.5[0]
[BAD].istate = 0.40757[1], 0.59243[0]
[SYN1].istate = 0.31216[1], 0.68784[0]
[WWTR1].istate = 0.53891[1], 0.46109[0]
[LPAR2].istate = 0.19573[1], 0.80427[0]
[ERBB3].istate = 0.30515[1], 0.69485[0]
[PRKCZ].istate = 0.81623[1], 0.18377[0]
[ROCK1].istate = 0.76407[1], 0.23592999999999997[0]
[CDC42].istate = 0.53937[1], 0.46063[0]
[ARHGEF1].istate = 0.76082[1], 0.23917999999999995[0]
[PPP1R12B].istate = 0.56285[1], 0.43715000000000004[0]
[PAK3].istate = 0.47505[1], 0.52495[0]
[ARAF].istate = 0.83197[1], 0.16803[0]
[FUS].istate = 0.33746[1], 0.66254[0]
[SIRT1].istate = 0.35964[1], 0.64036[0]
[CDC25B].istate = 0.49325[1], 0.50675[0]
[AKT2].istate = 0.22849[1], 0.77151[0]
[RHEB].istate = 0.29481[1], 0.70519[0]
[LIMK1].istate = 0.53678[1], 0.46321999999999997[0]
[GIT1].istate = 0.18795[1], 0.8120499999999999[0]
[AMOTL2].istate = 0.92425[1], 0.07574999999999998[0]
[TTL].istate = 0.36271[1], 0.63729[0]
[NFE2L2].istate = 0.35527[1], 0.64473[0]
[AKT3].istate = 0.07506[1], 0.92494[0]
[RPS6KA1].istate = 0.84147[1], 0.15852999999999995[0]
[NR4A3].istate = 0.91038[1], 0.08962000000000003[0]
[PTK2B].istate = 0.22436[1], 0.77564[0]
[WWP1].istate = 0.56238[1], 0.43762[0]
[PLCG1].istate = 0.21001[1], 0.78999[0]
[SNAI1].istate = 0.40279[1], 0.59721[0]
[PRKCG].istate = 0.45515[1], 0.5448500000000001[0]
[MAP2K2].istate = 0.69563[1], 0.30437000000000003[0]
[ARHGEF6].istate = 0.51934[1], 0.48066[0]
[LATS1].istate = 0.45011[1], 0.54989[0]
[ARHGEF11].istate = 0.4914[1], 0.5085999999999999[0]
[SPART].istate = 0.30327[1], 0.6967300000000001[0]
[KRAS].istate = 0.21911[1], 0.78089[0]
[ROCK2].istate = 0.32665[1], 0.67335[0]
[RAC1].istate = 0.24731[1], 0.75269[0]
[MYC].istate = 0.78274[1], 0.21726[0]
[YAP1].istate = 0.52791[1], 0.47209[0]
[EGF].istate = 0.73809[1], 0.26191[0]
[ERBB2].istate = 0.7273[1], 0.27270000000000005[0]
[AKT1].istate = 0.34127[1], 0.65873[0]
[EPHA2].istate = 0.96149[1], 0.038510000000000044[0]
[CDC42BPA].istate = 0.52476[1], 0.47524[0]
[EGFR].istate = 0.35834[1], 0.64166[0]
[PAK1].istate = 0.48634[1], 0.51366[0]
[LATS2].istate = 0.34309[1], 0.65691[0]
[EIF4E].istate = 0.31881[1], 0.68119[0]
[PRKCA].istate = 0.2037[1], 0.7963[0]
[DEPTOR].istate = 0.31853[1], 0.68147[0]
[BRAF].istate = 0.52551[1], 0.47448999999999997[0]
[NRG2].istate = 0.40435[1], 0.59565[0]
[SHC1].istate = 0.56196[1], 0.43804[0]
[PRKCB].istate = 0.12051[1], 0.87949[0]
[CTNNB1].istate = 0.66809[1], 0.33191000000000004[0]
[MAP2K1].istate = 0.13061[1], 0.86939[0]
[NRG4].istate = 0.4632[1], 0.5367999999999999[0]
[TACR3].istate = 0.99914[1], 0.0008599999999999719[0]
[CDK1].istate = 0.35104[1], 0.64896[0]
[BCL2L1].istate = 0.90862[1], 0.09138000000000002[0]
[BCL2].istate = 0.20933[1], 0.79067[0]
[PTEN].istate = 0.16799[1], 0.83201[0]
[CFL1].istate = 0.25228[1], 0.7477199999999999[0]
[YES1].istate = 0.39102[1], 0.6089800000000001[0]
[JUN].istate = 0.86711[1], 0.13288999999999995[0]
[ERBB4].istate = 0.38513[1], 0.61487[0]
[PTPN11].istate = 0.28542[1], 0.71458[0]
[PAK2].istate = 0.44[1], 0.56[0]
[F2R].istate = 0.45935[1], 0.5406500000000001[0]
[LIMK2].istate = 0.64667[1], 0.35333000000000003[0]
[NRG3].istate = 0.45687[1], 0.54313[0]
[EIF4EBP1].istate = 0.33777[1], 0.66223[0]
[ARHGEF12].istate = 0.48484[1], 0.5151600000000001[0]
[SRC].istate = 0.29394[1], 0.70606[0]
[NRAS].istate = 0.11806[1], 0.88194[0]
[mTORC2].istate = 0.47871[1], 0.52129[0]
[mTORC1].istate = 0.36971[1], 0.63029[0]
[PI3K].istate = 0.63731[1], 0.36268999999999996[0]
[TSC].istate = 0.38251[1], 0.61749[0]
```
