## Supplementary Dataset 5 for "Explainable Generative AI Uncovers a Molecular Continuum in Medulloblastoma with Implications for Rare Cancer Subtyping and Treatment Equity": MB_list4_RNA_asTransition_268.cfg

```
$u_F2R=12.64261
$d_F2R=0.0791
$u_LPAR2=0.41486
$d_LPAR2=2.41045
$u_TACR3=8.51274
$d_TACR3=0.11747
$u_EGF=23.83426
$d_EGF=0.04196
$u_NRG1 = 1
$d_NRG1 = 1
$u_NRG2=0.10363
$d_NRG2=9.64972
$u_NRG3=0.40492
$d_NRG3=2.46962
$u_NRG4=0.24359
$d_NRG4=4.10526
$u_AKT1=0.07777
$d_AKT1=12.85843
$u_AKT2=0.59746
$d_AKT2=1.67375
$u_AKT3=5.18663
$d_AKT3=0.1928
$u_AMOTL2=2.96059
$d_AMOTL2=0.33777
$u_ARAF=3.34656
$d_ARAF=0.29881
$u_ARHGEF1=2.16516
$d_ARHGEF1=0.46186
$u_ARHGEF11=2.16562
$d_ARHGEF11=0.46176
$u_ARHGEF12=0.12769
$d_ARHGEF12=7.83147
$u_ARHGEF6=11.91348
$d_ARHGEF6=0.08394
$u_ATF2 = 1
$d_ATF2 = 1
$u_BAD=2.46262
$d_BAD=0.40607
$u_BCL2=2.35667
$d_BCL2=0.42433
$u_BCL2L1=1.55697
$d_BCL2L1=0.64227
$u_BRAF=0.04572
$d_BRAF=21.87227
$u_CDC42=0.07056
$d_CDC42=14.17234
$u_CDC42BPA=2.64902
$d_CDC42BPA=0.3775
$u_CDK1=2.17794
$d_CDK1=0.45915
$u_CDC25B=8.28761
$d_CDC25B=0.12066
$u_CFL1=0.61759
$d_CFL1=1.6192
$u_CFL2 = 1
$d_CFL2 = 1
$u_CREB1 = 1
$d_CREB1 = 1
$u_CTNNB1=0.39759
$d_CTNNB1=2.51515
$u_CTTN = 1
$d_CTTN = 1
$u_DEPTOR=37.67649
$d_DEPTOR=0.02654
$u_EPHA2=4.96445
$d_EPHA2=0.20143
$u_EGFR=1.02928
$d_EGFR=0.97155
$u_ERBB2=3.90684
$d_ERBB2=0.25596
$u_ERBB3=1.52847
$d_ERBB3=0.65425
$u_ERBB4=0.11647
$d_ERBB4=8.5859
$u_EIF4E=0.09132
$d_EIF4E=10.9505
$u_EIF4EBP1=52.49391
$d_EIF4EBP1=0.01905
$u_FUS=2.73434
$d_FUS=0.36572
$u_GIT1=1.39796
$d_GIT1=0.71533
$u_GNA13 = 1
$d_GNA13 = 1
$u_GRB2 = 1
$d_GRB2 = 1
$u_HRAS = 1
$d_HRAS = 1
$u_ITCH = 1
$d_ITCH = 1
$u_JUN=19.25669
$d_JUN=0.05193
$u_KRAS=0.16815
$d_KRAS=5.94707
$u_LATS1=0.33393
$d_LATS1=2.99464
$u_LATS2=4.69257
$d_LATS2=0.2131
$u_LIMK1=0.21054
$d_LIMK1=4.74969
$u_LIMK2=1.13406
$d_LIMK2=0.88179
$u_MAP2K1=1.25518
$d_MAP2K1=0.7967
$u_MAP2K2=9.3963
$d_MAP2K2=0.10642
$u_MAPK1 = 1
$d_MAPK1 = 1
$u_MAPK3 = 1
$d_MAPK3 = 1
$u_MYC=54.32469
$d_MYC=0.01841
$u_MP = 1
$d_MP = 1
$u_NFE2L2=0.52474
$d_NFE2L2=1.90571
$u_NR4A3=1.68187
$d_NR4A3=0.59458
$u_NRAS=1.54475
$d_NRAS=0.64735
$u_PAK1=0.10336
$d_PAK1=9.67492
$u_PAK2=0.42333
$d_PAK2=2.36222
$u_PAK3=0.02331
$d_PAK3=42.90004
$u_PAK4 = 1
$d_PAK4 = 1
$u_PDPK1 = 1
$d_PDPK1 = 1
$u_PI3K=0.03068
$d_PI3K=32.59452
$u_PLCG1=0.06899
$d_PLCG1=14.49485
$u_PPP1R12A = 1
$d_PPP1R12A = 1
$u_PPP1R12B=14.08243
$d_PPP1R12B=0.07101
$u_PRKACA = 1
$d_PRKACA = 1
$u_PRKCA=4.15769
$d_PRKCA=0.24052
$u_PRKCB=1.0632
$d_PRKCB=0.94056
$u_PRKCG=0.16212
$d_PRKCG=6.16827
$u_PRKCZ=0.41377
$d_PRKCZ=2.4168
$u_PTEN=1.10983
$d_PTEN=0.90104
$u_PTK2B=3.38394
$d_PTK2B=0.29551
$u_PTPN11=0.20037
$d_PTPN11=4.99077
$u_RAC1=0.05434
$d_RAC1=18.40265
$u_RAF1 = 1
$d_RAF1 = 1
$u_RHEB=0.26636
$d_RHEB=3.75432
$u_RHOA = 1
$d_RHOA = 1
$u_ROCK1=1.25959
$d_ROCK1=0.79391
$u_ROCK2=0.43002
$d_ROCK2=2.32547
$u_RPS6KA1=1.91143
$d_RPS6KA1=0.52317
$u_SHC1=48.92721
$d_SHC1=0.02044
$u_SIRT1=0.75702
$d_SIRT1=1.32097
$u_SNAI1=9.14211
$d_SNAI1=0.10938
$u_SPART=0.03456
$d_SPART=28.93519
$u_SOS1 = 1
$d_SOS1 = 1
$u_SRC=0.09612
$d_SRC=10.40366
$u_STMN1 = 1
$d_STMN1 = 1
$u_SYN1=0.04955
$d_SYN1=20.18163
$u_TSC=0.36838
$d_TSC=2.71459
$u_TTL=0.26006
$d_TTL=3.84527
$u_WWTR1=8.03045
$d_WWTR1=0.12453
$u_WWP1=6.79741
$d_WWP1=0.14711
$u_YES1=1.43444
$d_YES1=0.69714
$u_YAP1=22.23798
$d_YAP1=0.04497
$u_mTORC2=0.07814
$d_mTORC2=12.79754
$u_mTORC1=0.13846
$d_mTORC1=7.2223
$u_FOXO = 1
$d_FOXO = 1
$u_Tubulin = 1
$d_Tubulin = 1
$u_Microtubule_polimerization = 1
$d_Microtubule_polimerization = 1
$u_Neuron_migration = 1
$d_Neuron_migration = 1
$u_Actin_cytoskeleton_reorganization = 1
$d_Actin_cytoskeleton_reorganization = 1
$u_Cell_migration = 1
$d_Cell_migration = 1
$u_F_actin_dynamics = 1
$d_F_actin_dynamics = 1
$u_Protein_synthesis = 1
$d_Protein_synthesis = 1
$u_Metastasis = 1
$d_Metastasis = 1
$u_Proliferation = 1
$d_Proliferation = 1
$u_Apoptosis = 1
$d_Apoptosis = 1
[ATF2].istate = 1 [0], 0 [1]
[CFL2].istate = 1 [0], 0 [1]
[CREB1].istate = 1 [0], 0 [1]
[CTTN].istate = 1 [0], 0 [1]
[GNA13].istate = 1 [0], 0 [1]
[GRB2].istate = 1 [0], 0 [1]
[HRAS].istate = 1 [0], 0 [1]
[ITCH].istate = 1 [0], 0 [1]
[MAPK1].istate = 1 [0], 0 [1]
[MAPK3].istate = 1 [0], 0 [1]
[MP].istate = 1 [0], 0 [1]
[PAK4].istate = 1 [0], 0 [1]
[PDPK1].istate = 1 [0], 0 [1]
[PPP1R12A].istate = 1 [0], 0 [1]
[PRKACA].istate = 1 [0], 0 [1]
[RAF1].istate = 1 [0], 0 [1]
[RHOA].istate = 1 [0], 0 [1]
[SOS1].istate = 1 [0], 0 [1]
[STMN1].istate = 1 [0], 0 [1]
[FOXO].istate = 1 [0], 0 [1]
[Tubulin].istate = 1 [0], 0 [1]
[Microtubule_polimerization].istate = 1 [0], 0 [1]
[Neuron_migration].istate = 1 [0], 0 [1]
[Actin_cytoskeleton_reorganization].istate = 1 [0], 0 [1]
[Cell_migration].istate = 1 [0], 0 [1]
[F_actin_dynamics].istate = 1 [0], 0 [1]
[Protein_synthesis].istate = 1 [0], 0 [1]
[Metastasis].istate = 1 [0], 0 [1]
[Proliferation].istate = 1 [0], 0 [1]
[Apoptosis].istate = 1 [0], 0 [1]
discrete_time = 0
use_physrandgen = FALSE
seed_pseudorandom = 100
sample_count = 10000
max_time = 60
time_tick = 0.1
thread_count = 1
statdist_traj_count = 100
statdist_cluster_threshold = 1
display_traj = 0
statdist_similarity_cache_max_size = 20000
F2R.is_internal = TRUE
LPAR2.is_internal = TRUE
TACR3.is_internal = TRUE
EGF.is_internal = TRUE
NRG1.is_internal = TRUE
NRG2.is_internal = TRUE
NRG3.is_internal = TRUE
NRG4.is_internal = TRUE
AKT1.is_internal = TRUE
AKT2.is_internal = TRUE
AKT3.is_internal = TRUE
AMOTL2.is_internal = TRUE
ARAF.is_internal = TRUE
ARHGEF1.is_internal = TRUE
ARHGEF11.is_internal = TRUE
ARHGEF12.is_internal = TRUE
ARHGEF6.is_internal = TRUE
ATF2.is_internal = TRUE
BAD.is_internal = TRUE
BCL2.is_internal = TRUE
BCL2L1.is_internal = TRUE
BRAF.is_internal = TRUE
CDC42.is_internal = TRUE
CDC42BPA.is_internal = TRUE
CDK1.is_internal = TRUE
CDC25B.is_internal = TRUE
CFL1.is_internal = TRUE
CFL2.is_internal = TRUE
CREB1.is_internal = TRUE
CTNNB1.is_internal = TRUE
CTTN.is_internal = TRUE
DEPTOR.is_internal = TRUE
EPHA2.is_internal = TRUE
EGFR.is_internal = TRUE
ERBB2.is_internal = TRUE
ERBB3.is_internal = TRUE
ERBB4.is_internal = TRUE
EIF4E.is_internal = TRUE
EIF4EBP1.is_internal = TRUE
FUS.is_internal = TRUE
GIT1.is_internal = TRUE
GNA13.is_internal = TRUE
GRB2.is_internal = TRUE
HRAS.is_internal = TRUE
ITCH.is_internal = TRUE
JUN.is_internal = TRUE
KRAS.is_internal = TRUE
LATS1.is_internal = TRUE
LATS2.is_internal = TRUE
LIMK1.is_internal = TRUE
LIMK2.is_internal = TRUE
MAP2K1.is_internal = FALSE
MAP2K2.is_internal = FALSE
MAPK1.is_internal = FALSE
MAPK3.is_internal = FALSE
MYC.is_internal = FALSE
MP.is_internal = FALSE
NFE2L2.is_internal = FALSE
NR4A3.is_internal = FALSE
NRAS.is_internal = FALSE
PAK1.is_internal = TRUE
PAK2.is_internal = TRUE
PAK3.is_internal = TRUE
PAK4.is_internal = TRUE
PDPK1.is_internal = TRUE
PI3K.is_internal = TRUE
PLCG1.is_internal = TRUE
PPP1R12A.is_internal = TRUE
PPP1R12B.is_internal = TRUE
PRKACA.is_internal = TRUE
PRKCA.is_internal = TRUE
PRKCB.is_internal = TRUE
PRKCG.is_internal = TRUE
PRKCZ.is_internal = TRUE
PTEN.is_internal = TRUE
PTK2B.is_internal = TRUE
PTPN11.is_internal = TRUE
RAC1.is_internal = TRUE
RAF1.is_internal = TRUE
RHEB.is_internal = TRUE
RHOA.is_internal = TRUE
ROCK1.is_internal = TRUE
ROCK2.is_internal = TRUE
RPS6KA1.is_internal = TRUE
SHC1.is_internal = TRUE
SIRT1.is_internal = TRUE
SNAI1.is_internal = TRUE
SPART.is_internal = TRUE
SOS1.is_internal = TRUE
SRC.is_internal = TRUE
STMN1.is_internal = TRUE
SYN1.is_internal = TRUE
TSC.is_internal = TRUE
TTL.is_internal = TRUE
WWTR1.is_internal = TRUE
WWP1.is_internal = TRUE
YES1.is_internal = TRUE
YAP1.is_internal = TRUE
mTORC2.is_internal = TRUE
mTORC1.is_internal = TRUE
FOXO.is_internal = TRUE
Tubulin.is_internal = TRUE
Microtubule_polimerization.is_internal = FALSE
Neuron_migration.is_internal = FALSE
Actin_cytoskeleton_reorganization.is_internal = TRUE
Cell_migration.is_internal = TRUE
F_actin_dynamics.is_internal = TRUE
Protein_synthesis.is_internal = TRUE
Metastasis.is_internal = FALSE
Proliferation.is_internal = TRUE
Apoptosis.is_internal = TRUE
[NRG1].istate = 0.5[1], 0.5[0]
[BAD].istate = 0.59785[1], 0.40215[0]
[SYN1].istate = 0.17377[1], 0.82623[0]
[WWTR1].istate = 0.72618[1], 0.27381999999999995[0]
[LPAR2].istate = 0.40448[1], 0.59552[0]
[ERBB3].istate = 0.54606[1], 0.45394[0]
[PRKCZ].istate = 0.40419[1], 0.59581[0]
[ROCK1].istate = 0.52506[1], 0.47494000000000003[0]
[CDC42].istate = 0.21213[1], 0.78787[0]
[ARHGEF1].istate = 0.58387[1], 0.41613[0]
[PPP1R12B].istate = 0.78717[1], 0.21282999999999996[0]
[PAK3].istate = 0.09187[1], 0.90813[0]
[ARAF].istate = 0.63115[1], 0.36885[0]
[FUS].istate = 0.60921[1], 0.39078999999999997[0]
[SIRT1].istate = 0.46978[1], 0.53022[0]
[CDC25B].istate = 0.72961[1], 0.27039[0]
[AKT2].istate = 0.44408[1], 0.55592[0]
[RHEB].istate = 0.35637[1], 0.6436299999999999[0]
[LIMK1].istate = 0.33084[1], 0.66916[0]
[GIT1].istate = 0.53637[1], 0.46363[0]
[AMOTL2].istate = 0.61784[1], 0.38216000000000006[0]
[TTL].istate = 0.35377[1], 0.6462300000000001[0]
[NFE2L2].istate = 0.42999[1], 0.57001[0]
[AKT3].istate = 0.67872[1], 0.32128[0]
[RPS6KA1].istate = 0.57034[1], 0.42966000000000004[0]
[NR4A3].istate = 0.55645[1], 0.44355[0]
[PTK2B].istate = 0.63236[1], 0.36763999999999997[0]
[WWP1].istate = 0.70809[1], 0.29191[0]
[PLCG1].istate = 0.2097[1], 0.7903[0]
[SNAI1].istate = 0.74026[1], 0.25973999999999997[0]
[PRKCG].istate = 0.30246[1], 0.69754[0]
[MAP2K2].istate = 0.74324[1], 0.25676[0]
[ARHGEF6].istate = 0.76901[1], 0.23099000000000003[0]
[LATS1].istate = 0.38091[1], 0.6190899999999999[0]
[ARHGEF11].istate = 0.5839[1], 0.4161[0]
[SPART].istate = 0.13464[1], 0.86536[0]
[KRAS].istate = 0.30643[1], 0.69357[0]
[ROCK2].istate = 0.40837[1], 0.59163[0]
[RAC1].istate = 0.18378[1], 0.81622[0]
[MYC].istate = 0.93375[1], 0.06625000000000003[0]
[YAP1].istate = 0.83677[1], 0.16323[0]
[EGF].istate = 0.8443[1], 0.15569999999999995[0]
[ERBB2].istate = 0.64796[1], 0.35204[0]
[AKT1].istate = 0.2227[1], 0.7773[0]
[EPHA2].istate = 0.67397[1], 0.32603000000000004[0]
[CDC42BPA].istate = 0.60577[1], 0.39422999999999997[0]
[EGFR].istate = 0.50313[1], 0.49687000000000003[0]
[PAK1].istate = 0.25359[1], 0.74641[0]
[LATS2].istate = 0.66785[1], 0.33214999999999995[0]
[EIF4E].istate = 0.24014[1], 0.75986[0]
[PRKCA].istate = 0.65471[1], 0.34529[0]
[DEPTOR].istate = 0.89402[1], 0.10597999999999996[0]
[BRAF].istate = 0.16502[1], 0.83498[0]
[NRG2].istate = 0.25387[1], 0.74613[0]
[SHC1].istate = 0.92239[1], 0.07760999999999996[0]
[PRKCB].istate = 0.50665[1], 0.49334999999999996[0]
[CTNNB1].istate = 0.39986[1], 0.60014[0]
[MAP2K1].istate = 0.52468[1], 0.47531999999999996[0]
[NRG4].istate = 0.34666[1], 0.65334[0]
[TACR3].istate = 0.73252[1], 0.26748000000000005[0]
[CDK1].istate = 0.58451[1], 0.41549[0]
[BCL2L1].istate = 0.54807[1], 0.45193000000000005[0]
[BCL2].istate = 0.59307[1], 0.40693[0]
[PTEN].istate = 0.51131[1], 0.48868999999999996[0]
[CFL1].istate = 0.44767[1], 0.55233[0]
[YES1].istate = 0.53917[1], 0.46082999999999996[0]
[JUN].istate = 0.82115[1], 0.17884999999999995[0]
[ERBB4].istate = 0.26655[1], 0.7334499999999999[0]
[PTPN11].istate = 0.32546[1], 0.6745399999999999[0]
[PAK2].istate = 0.40667[1], 0.59333[0]
[F2R].istate = 0.77546[1], 0.22453999999999996[0]
[LIMK2].istate = 0.51366[1], 0.48634[0]
[NRG3].istate = 0.40184[1], 0.59816[0]
[EIF4EBP1].istate = 0.93003[1], 0.06996999999999998[0]
[ARHGEF12].istate = 0.27654[1], 0.72346[0]
[SRC].istate = 0.2457[1], 0.7543[0]
[NRAS].istate = 0.54721[1], 0.45279[0]
[mTORC2].istate = 0.22322[1], 0.77678[0]
[mTORC1].istate = 0.28533[1], 0.71467[0]
[PI3K].istate = 0.12171[1], 0.87829[0]
[TSC].istate = 0.39157[1], 0.60843[0]
```
