## Supplementary Dataset 5 for "Explainable Generative AI Uncovers a Molecular Continuum in Medulloblastoma with Implications for Rare Cancer Subtyping and Treatment Equity": MB_list4_RNA_asTransition_273.cfg

```
$u_F2R=0.01623
$d_F2R=61.61429
$u_LPAR2=0.03002
$d_LPAR2=33.31113
$u_TACR3=0.18388
$d_TACR3=5.43833
$u_EGF=15.36381
$d_EGF=0.06509
$u_NRG1 = 1
$d_NRG1 = 1
$u_NRG2=56.61799
$d_NRG2=0.01766
$u_NRG3=12.64569
$d_NRG3=0.07908
$u_NRG4=58.4324
$d_NRG4=0.01711
$u_AKT1=0.0164
$d_AKT1=60.97561
$u_AKT2=0.85138
$d_AKT2=1.17456
$u_AKT3=1.40528
$d_AKT3=0.7116
$u_AMOTL2=39.69375
$d_AMOTL2=0.02519
$u_ARAF=20.22739
$d_ARAF=0.04944
$u_ARHGEF1=0.66699
$d_ARHGEF1=1.49927
$u_ARHGEF11=79.49826
$d_ARHGEF11=0.01258
$u_ARHGEF12=2.10086
$d_ARHGEF12=0.476
$u_ARHGEF6=10.62731
$d_ARHGEF6=0.0941
$u_ATF2 = 1
$d_ATF2 = 1
$u_BAD=3.12384
$d_BAD=0.32012
$u_BCL2=0.17317
$d_BCL2=5.77467
$u_BCL2L1=58.00416
$d_BCL2L1=0.01724
$u_BRAF=8.77561
$d_BRAF=0.11395
$u_CDC42=0.13826
$d_CDC42=7.23275
$u_CDC42BPA=0.89211
$d_CDC42BPA=1.12094
$u_CDK1=0.01965
$d_CDK1=50.89059
$u_CDC25B=0.64064
$d_CDC25B=1.56094
$u_CFL1=1.48457
$d_CFL1=0.6736
$u_CFL2 = 1
$d_CFL2 = 1
$u_CREB1 = 1
$d_CREB1 = 1
$u_CTNNB1=0.3179
$d_CTNNB1=3.14564
$u_CTTN = 1
$d_CTTN = 1
$u_DEPTOR=6.11054
$d_DEPTOR=0.16365
$u_EPHA2=53.23095
$d_EPHA2=0.01879
$u_EGFR=0.25408
$d_EGFR=3.93577
$u_ERBB2=8.08776
$d_ERBB2=0.12364
$u_ERBB3=11.97577
$d_ERBB3=0.0835
$u_ERBB4=2.33297
$d_ERBB4=0.42864
$u_EIF4E=1.6766
$d_EIF4E=0.59645
$u_EIF4EBP1=0.10532
$d_EIF4EBP1=9.49487
$u_FUS=0.48564
$d_FUS=2.05914
$u_GIT1=0.61677
$d_GIT1=1.62135
$u_GNA13 = 1
$d_GNA13 = 1
$u_GRB2 = 1
$d_GRB2 = 1
$u_HRAS = 1
$d_HRAS = 1
$u_ITCH = 1
$d_ITCH = 1
$u_JUN=0.04034
$d_JUN=24.78929
$u_KRAS=0.87716
$d_KRAS=1.14004
$u_LATS1=0.39154
$d_LATS1=2.55402
$u_LATS2=3.96683
$d_LATS2=0.25209
$u_LIMK1=0.04487
$d_LIMK1=22.28661
$u_LIMK2=14.41008
$d_LIMK2=0.0694
$u_MAP2K1=0.30487
$d_MAP2K1=3.28009
$u_MAP2K2=13.41988
$d_MAP2K2=0.07452
$u_MAPK1 = 1
$d_MAPK1 = 1
$u_MAPK3 = 1
$d_MAPK3 = 1
$u_MYC=21.30787
$d_MYC=0.04693
$u_MP = 1
$d_MP = 1
$u_NFE2L2=19.78407
$d_NFE2L2=0.05055
$u_NR4A3=1.55207
$d_NR4A3=0.6443
$u_NRAS=0.14094
$d_NRAS=7.09522
$u_PAK1=0.03189
$d_PAK1=31.35779
$u_PAK2=0.18954
$d_PAK2=5.27593
$u_PAK3=0.94627
$d_PAK3=1.05678
$u_PAK4 = 1
$d_PAK4 = 1
$u_PDPK1 = 1
$d_PDPK1 = 1
$u_PI3K=0.29449
$d_PI3K=3.3957
$u_PLCG1=0.01334
$d_PLCG1=74.96252
$u_PPP1R12A = 1
$d_PPP1R12A = 1
$u_PPP1R12B=0.57412
$d_PPP1R12B=1.7418
$u_PRKACA = 1
$d_PRKACA = 1
$u_PRKCA=6.05385
$d_PRKCA=0.16518
$u_PRKCB=0.19264
$d_PRKCB=5.19103
$u_PRKCG=0.65059
$d_PRKCG=1.53707
$u_PRKCZ=16.74158
$d_PRKCZ=0.05973
$u_PTEN=2.47211
$d_PTEN=0.40451
$u_PTK2B=2.22718
$d_PTK2B=0.449
$u_PTPN11=0.63672
$d_PTPN11=1.57055
$u_RAC1=0.54613
$d_RAC1=1.83107
$u_RAF1 = 1
$d_RAF1 = 1
$u_RHEB=0.06615
$d_RHEB=15.11716
$u_RHOA = 1
$d_RHOA = 1
$u_ROCK1=0.40176
$d_ROCK1=2.48905
$u_ROCK2=0.17942
$d_ROCK2=5.57351
$u_RPS6KA1=0.22178
$d_RPS6KA1=4.50897
$u_SHC1=3.02304
$d_SHC1=0.33079
$u_SIRT1=1.28887
$d_SIRT1=0.77587
$u_SNAI1=0.08915
$d_SNAI1=11.21705
$u_SPART=50.43595
$d_SPART=0.01983
$u_SOS1 = 1
$d_SOS1 = 1
$u_SRC=0.25097
$d_SRC=3.98454
$u_STMN1 = 1
$d_STMN1 = 1
$u_SYN1=9.16314
$d_SYN1=0.10913
$u_TSC=0.35491
$d_TSC=2.81762
$u_TTL=0.0313
$d_TTL=31.94888
$u_WWTR1=25.19258
$d_WWTR1=0.03969
$u_WWP1=51.52182
$d_WWP1=0.01941
$u_YES1=0.53115
$d_YES1=1.88271
$u_YAP1=2.12172
$d_YAP1=0.47132
$u_mTORC2=0.16764
$d_mTORC2=5.96516
$u_mTORC1=0.90872
$d_mTORC1=1.10045
$u_FOXO = 1
$d_FOXO = 1
$u_Tubulin = 1
$d_Tubulin = 1
$u_Microtubule_polimerization = 1
$d_Microtubule_polimerization = 1
$u_Neuron_migration = 1
$d_Neuron_migration = 1
$u_Actin_cytoskeleton_reorganization = 1
$d_Actin_cytoskeleton_reorganization = 1
$u_Cell_migration = 1
$d_Cell_migration = 1
$u_F_actin_dynamics = 1
$d_F_actin_dynamics = 1
$u_Protein_synthesis = 1
$d_Protein_synthesis = 1
$u_Metastasis = 1
$d_Metastasis = 1
$u_Proliferation = 1
$d_Proliferation = 1
$u_Apoptosis = 1
$d_Apoptosis = 1
[ATF2].istate = 1 [0], 0 [1]
[CFL2].istate = 1 [0], 0 [1]
[CREB1].istate = 1 [0], 0 [1]
[CTTN].istate = 1 [0], 0 [1]
[GNA13].istate = 1 [0], 0 [1]
[GRB2].istate = 1 [0], 0 [1]
[HRAS].istate = 1 [0], 0 [1]
[ITCH].istate = 1 [0], 0 [1]
[MAPK1].istate = 1 [0], 0 [1]
[MAPK3].istate = 1 [0], 0 [1]
[MP].istate = 1 [0], 0 [1]
[PAK4].istate = 1 [0], 0 [1]
[PDPK1].istate = 1 [0], 0 [1]
[PPP1R12A].istate = 1 [0], 0 [1]
[PRKACA].istate = 1 [0], 0 [1]
[RAF1].istate = 1 [0], 0 [1]
[RHOA].istate = 1 [0], 0 [1]
[SOS1].istate = 1 [0], 0 [1]
[STMN1].istate = 1 [0], 0 [1]
[FOXO].istate = 1 [0], 0 [1]
[Tubulin].istate = 1 [0], 0 [1]
[Microtubule_polimerization].istate = 1 [0], 0 [1]
[Neuron_migration].istate = 1 [0], 0 [1]
[Actin_cytoskeleton_reorganization].istate = 1 [0], 0 [1]
[Cell_migration].istate = 1 [0], 0 [1]
[F_actin_dynamics].istate = 1 [0], 0 [1]
[Protein_synthesis].istate = 1 [0], 0 [1]
[Metastasis].istate = 1 [0], 0 [1]
[Proliferation].istate = 1 [0], 0 [1]
[Apoptosis].istate = 1 [0], 0 [1]
discrete_time = 0
use_physrandgen = FALSE
seed_pseudorandom = 100
sample_count = 10000
max_time = 60
time_tick = 0.1
thread_count = 1
statdist_traj_count = 100
statdist_cluster_threshold = 1
display_traj = 0
statdist_similarity_cache_max_size = 20000
F2R.is_internal = TRUE
LPAR2.is_internal = TRUE
TACR3.is_internal = TRUE
EGF.is_internal = TRUE
NRG1.is_internal = TRUE
NRG2.is_internal = TRUE
NRG3.is_internal = TRUE
NRG4.is_internal = TRUE
AKT1.is_internal = TRUE
AKT2.is_internal = TRUE
AKT3.is_internal = TRUE
AMOTL2.is_internal = TRUE
ARAF.is_internal = TRUE
ARHGEF1.is_internal = TRUE
ARHGEF11.is_internal = TRUE
ARHGEF12.is_internal = TRUE
ARHGEF6.is_internal = TRUE
ATF2.is_internal = TRUE
BAD.is_internal = TRUE
BCL2.is_internal = TRUE
BCL2L1.is_internal = TRUE
BRAF.is_internal = TRUE
CDC42.is_internal = TRUE
CDC42BPA.is_internal = TRUE
CDK1.is_internal = TRUE
CDC25B.is_internal = TRUE
CFL1.is_internal = TRUE
CFL2.is_internal = TRUE
CREB1.is_internal = TRUE
CTNNB1.is_internal = TRUE
CTTN.is_internal = TRUE
DEPTOR.is_internal = TRUE
EPHA2.is_internal = TRUE
EGFR.is_internal = TRUE
ERBB2.is_internal = TRUE
ERBB3.is_internal = TRUE
ERBB4.is_internal = TRUE
EIF4E.is_internal = TRUE
EIF4EBP1.is_internal = TRUE
FUS.is_internal = TRUE
GIT1.is_internal = TRUE
GNA13.is_internal = TRUE
GRB2.is_internal = TRUE
HRAS.is_internal = TRUE
ITCH.is_internal = TRUE
JUN.is_internal = TRUE
KRAS.is_internal = TRUE
LATS1.is_internal = TRUE
LATS2.is_internal = TRUE
LIMK1.is_internal = TRUE
LIMK2.is_internal = TRUE
MAP2K1.is_internal = FALSE
MAP2K2.is_internal = FALSE
MAPK1.is_internal = FALSE
MAPK3.is_internal = FALSE
MYC.is_internal = FALSE
MP.is_internal = FALSE
NFE2L2.is_internal = FALSE
NR4A3.is_internal = FALSE
NRAS.is_internal = FALSE
PAK1.is_internal = TRUE
PAK2.is_internal = TRUE
PAK3.is_internal = TRUE
PAK4.is_internal = TRUE
PDPK1.is_internal = TRUE
PI3K.is_internal = TRUE
PLCG1.is_internal = TRUE
PPP1R12A.is_internal = TRUE
PPP1R12B.is_internal = TRUE
PRKACA.is_internal = TRUE
PRKCA.is_internal = TRUE
PRKCB.is_internal = TRUE
PRKCG.is_internal = TRUE
PRKCZ.is_internal = TRUE
PTEN.is_internal = TRUE
PTK2B.is_internal = TRUE
PTPN11.is_internal = TRUE
RAC1.is_internal = TRUE
RAF1.is_internal = TRUE
RHEB.is_internal = TRUE
RHOA.is_internal = TRUE
ROCK1.is_internal = TRUE
ROCK2.is_internal = TRUE
RPS6KA1.is_internal = TRUE
SHC1.is_internal = TRUE
SIRT1.is_internal = TRUE
SNAI1.is_internal = TRUE
SPART.is_internal = TRUE
SOS1.is_internal = TRUE
SRC.is_internal = TRUE
STMN1.is_internal = TRUE
SYN1.is_internal = TRUE
TSC.is_internal = TRUE
TTL.is_internal = TRUE
WWTR1.is_internal = TRUE
WWP1.is_internal = TRUE
YES1.is_internal = TRUE
YAP1.is_internal = TRUE
mTORC2.is_internal = TRUE
mTORC1.is_internal = TRUE
FOXO.is_internal = TRUE
Tubulin.is_internal = TRUE
Microtubule_polimerization.is_internal = FALSE
Neuron_migration.is_internal = FALSE
Actin_cytoskeleton_reorganization.is_internal = TRUE
Cell_migration.is_internal = TRUE
F_actin_dynamics.is_internal = TRUE
Protein_synthesis.is_internal = TRUE
Metastasis.is_internal = FALSE
Proliferation.is_internal = TRUE
Apoptosis.is_internal = TRUE
[NRG1].istate = 0.5[1], 0.5[0]
[BAD].istate = 0.62367[1], 0.37633000000000005[0]
[SYN1].istate = 0.74051[1], 0.25949[0]
[WWTR1].istate = 0.85032[1], 0.14968000000000004[0]
[LPAR2].istate = 0.11934[1], 0.88066[0]
[ERBB3].istate = 0.76958[1], 0.23041999999999996[0]
[PRKCZ].istate = 0.80595[1], 0.19404999999999994[0]
[ROCK1].istate = 0.40099[1], 0.59901[0]
[CDC42].istate = 0.28517[1], 0.7148300000000001[0]
[ARHGEF1].istate = 0.45603[1], 0.5439700000000001[0]
[PPP1R12B].istate = 0.43975[1], 0.56025[0]
[PAK3].istate = 0.494[1], 0.506[0]
[ARAF].istate = 0.82648[1], 0.17352[0]
[FUS].istate = 0.42158[1], 0.5784199999999999[0]
[SIRT1].istate = 0.52755[1], 0.47245000000000004[0]
[CDC25B].istate = 0.45165[1], 0.54835[0]
[AKT2].istate = 0.48253[1], 0.51747[0]
[RHEB].istate = 0.20514[1], 0.79486[0]
[LIMK1].istate = 0.16298[1], 0.83702[0]
[GIT1].istate = 0.44753[1], 0.55247[0]
[AMOTL2].istate = 0.89968[1], 0.10031999999999996[0]
[TTL].istate = 0.12389[1], 0.8761099999999999[0]
[NFE2L2].istate = 0.82408[1], 0.17591999999999997[0]
[AKT3].istate = 0.53694[1], 0.46306[0]
[RPS6KA1].istate = 0.33648[1], 0.66352[0]
[NR4A3].istate = 0.54773[1], 0.45226999999999995[0]
[PTK2B].istate = 0.58694[1], 0.41306[0]
[WWP1].istate = 0.928[1], 0.07199999999999995[0]
[PLCG1].istate = 0.03132[1], 0.96868[0]
[SNAI1].istate = 0.23753[1], 0.76247[0]
[PRKCG].istate = 0.45333[1], 0.54667[0]
[MAP2K2].istate = 0.78194[1], 0.21806000000000003[0]
[ARHGEF6].istate = 0.75661[1], 0.24339[0]
[LATS1].istate = 0.39819[1], 0.60181[0]
[ARHGEF11].istate = 0.97509[1], 0.024909999999999988[0]
[SPART].istate = 0.92569[1], 0.07430999999999999[0]
[KRAS].istate = 0.48577[1], 0.51423[0]
[ROCK2].istate = 0.31347[1], 0.68653[0]
[RAC1].istate = 0.43432[1], 0.56568[0]
[MYC].istate = 0.83214[1], 0.16786[0]
[YAP1].istate = 0.58167[1], 0.41833[0]
[EGF].istate = 0.79662[1], 0.20338[0]
[ERBB2].istate = 0.72696[1], 0.27303999999999995[0]
[AKT1].istate = 0.05369[1], 0.94631[0]
[EPHA2].istate = 0.93154[1], 0.06845999999999997[0]
[CDC42BPA].istate = 0.48761[1], 0.51239[0]
[EGFR].istate = 0.35124[1], 0.64876[0]
[PAK1].istate = 0.12591[1], 0.87409[0]
[LATS2].istate = 0.64961[1], 0.35039[0]
[EIF4E].istate = 0.55611[1], 0.44389[0]
[PRKCA].istate = 0.69551[1], 0.30449000000000004[0]
[DEPTOR].istate = 0.69652[1], 0.30347999999999997[0]
[BRAF].istate = 0.73582[1], 0.26417999999999997[0]
[NRG2].istate = 0.93824[1], 0.06176000000000004[0]
[SHC1].istate = 0.62011[1], 0.37988999999999995[0]
[PRKCB].istate = 0.32118[1], 0.67882[0]
[CTNNB1].istate = 0.37557[1], 0.62443[0]
[MAP2K1].istate = 0.37103[1], 0.62897[0]
[NRG4].istate = 0.94166[1], 0.05833999999999995[0]
[TACR3].istate = 0.31614[1], 0.68386[0]
[CDK1].istate = 0.07331[1], 0.92669[0]
[BCL2L1].istate = 0.94086[1], 0.05913999999999997[0]
[BCL2].istate = 0.30962[1], 0.69038[0]
[PTEN].istate = 0.59827[1], 0.40173000000000003[0]
[CFL1].istate = 0.5429[1], 0.45709999999999995[0]
[YES1].istate = 0.4313[1], 0.5687[0]
[JUN].istate = 0.15145[1], 0.84855[0]
[ERBB4].istate = 0.59198[1], 0.40802000000000005[0]
[PTPN11].istate = 0.45099[1], 0.54901[0]
[PAK2].istate = 0.31943[1], 0.68057[0]
[F2R].istate = 0.05256[1], 0.94744[0]
[LIMK2].istate = 0.78967[1], 0.21033000000000002[0]
[NRG3].istate = 0.77549[1], 0.22451[0]
[EIF4EBP1].istate = 0.25563[1], 0.74437[0]
[ARHGEF12].istate = 0.5806[1], 0.4194[0]
[SRC].istate = 0.3499[1], 0.6501[0]
[NRAS].istate = 0.28726[1], 0.7127399999999999[0]
[mTORC2].istate = 0.30609[1], 0.69391[0]
[mTORC1].istate = 0.48961[1], 0.51039[0]
[PI3K].istate = 0.36727[1], 0.63273[0]
[TSC].istate = 0.38753[1], 0.6124700000000001[0]
```
