## Supplementary Dataset 5 for "Explainable Generative AI Uncovers a Molecular Continuum in Medulloblastoma with Implications for Rare Cancer Subtyping and Treatment Equity": MB_list4_RNA_asTransition_284.cfg

```
$u_F2R=0.33585
$d_F2R=2.97752
$u_LPAR2=0.18766
$d_LPAR2=5.32879
$u_TACR3=0.90405
$d_TACR3=1.10613
$u_EGF=3.62055
$d_EGF=0.2762
$u_NRG1 = 1
$d_NRG1 = 1
$u_NRG2=1.58453
$d_NRG2=0.6311
$u_NRG3=8.71477
$d_NRG3=0.11475
$u_NRG4=31.3191
$d_NRG4=0.03193
$u_AKT1=0.74396
$d_AKT1=1.34416
$u_AKT2=3.66193
$d_AKT2=0.27308
$u_AKT3=0.57121
$d_AKT3=1.75067
$u_AMOTL2=1.14163
$d_AMOTL2=0.87594
$u_ARAF=0.14267
$d_ARAF=7.00918
$u_ARHGEF1=1.16972
$d_ARHGEF1=0.85491
$u_ARHGEF11=0.47149
$d_ARHGEF11=2.12094
$u_ARHGEF12=2.73853
$d_ARHGEF12=0.36516
$u_ARHGEF6=3.98777
$d_ARHGEF6=0.25077
$u_ATF2 = 1
$d_ATF2 = 1
$u_BAD=0.08042
$d_BAD=12.43472
$u_BCL2=0.47371
$d_BCL2=2.111
$u_BCL2L1=0.47012
$d_BCL2L1=2.12712
$u_BRAF=0.75694
$d_BRAF=1.32111
$u_CDC42=6.35023
$d_CDC42=0.15747
$u_CDC42BPA=0.13164
$d_CDC42BPA=7.59648
$u_CDK1=0.5847
$d_CDK1=1.71028
$u_CDC25B=1.82883
$d_CDC25B=0.5468
$u_CFL1=0.12199
$d_CFL1=8.19739
$u_CFL2 = 1
$d_CFL2 = 1
$u_CREB1 = 1
$d_CREB1 = 1
$u_CTNNB1=2.60447
$d_CTNNB1=0.38396
$u_CTTN = 1
$d_CTTN = 1
$u_DEPTOR=2.55484
$d_DEPTOR=0.39141
$u_EPHA2=0.11823
$d_EPHA2=8.45809
$u_EGFR=2.76083
$d_EGFR=0.36221
$u_ERBB2=3.16059
$d_ERBB2=0.3164
$u_ERBB3=11.95072
$d_ERBB3=0.08368
$u_ERBB4=0.10349
$d_ERBB4=9.66277
$u_EIF4E=0.28885
$d_EIF4E=3.462
$u_EIF4EBP1=0.47446
$d_EIF4EBP1=2.10766
$u_FUS=0.04708
$d_FUS=21.24044
$u_GIT1=0.39708
$d_GIT1=2.51838
$u_GNA13 = 1
$d_GNA13 = 1
$u_GRB2 = 1
$d_GRB2 = 1
$u_HRAS = 1
$d_HRAS = 1
$u_ITCH = 1
$d_ITCH = 1
$u_JUN=0.04677
$d_JUN=21.38123
$u_KRAS=6.64618
$d_KRAS=0.15046
$u_LATS1=6.66259
$d_LATS1=0.15009
$u_LATS2=9.07048
$d_LATS2=0.11025
$u_LIMK1=0.16364
$d_LIMK1=6.11098
$u_LIMK2=0.06348
$d_LIMK2=15.75299
$u_MAP2K1=1.4617
$d_MAP2K1=0.68413
$u_MAP2K2=0.46517
$d_MAP2K2=2.14975
$u_MAPK1 = 1
$d_MAPK1 = 1
$u_MAPK3 = 1
$d_MAPK3 = 1
$u_MYC=0.31446
$d_MYC=3.18005
$u_MP = 1
$d_MP = 1
$u_NFE2L2=2.96022
$d_NFE2L2=0.33781
$u_NR4A3=0.11705
$d_NR4A3=8.54336
$u_NRAS=0.0341
$d_NRAS=29.32551
$u_PAK1=0.18817
$d_PAK1=5.31434
$u_PAK2=4.38637
$d_PAK2=0.22798
$u_PAK3=2.55278
$d_PAK3=0.39173
$u_PAK4 = 1
$d_PAK4 = 1
$u_PDPK1 = 1
$d_PDPK1 = 1
$u_PI3K=1.8119
$d_PI3K=0.55191
$u_PLCG1=0.34743
$d_PLCG1=2.87828
$u_PPP1R12A = 1
$d_PPP1R12A = 1
$u_PPP1R12B=1.59204
$d_PPP1R12B=0.62812
$u_PRKACA = 1
$d_PRKACA = 1
$u_PRKCA=0.43
$d_PRKCA=2.32558
$u_PRKCB=0.81911
$d_PRKCB=1.22084
$u_PRKCG=60.35929
$d_PRKCG=0.01657
$u_PRKCZ=0.24276
$d_PRKCZ=4.11929
$u_PTEN=1.91914
$d_PTEN=0.52107
$u_PTK2B=5.27848
$d_PTK2B=0.18945
$u_PTPN11=12.80849
$d_PTPN11=0.07807
$u_RAC1=0.41271
$d_RAC1=2.42301
$u_RAF1 = 1
$d_RAF1 = 1
$u_RHEB=3.30546
$d_RHEB=0.30253
$u_RHOA = 1
$d_RHOA = 1
$u_ROCK1=0.23454
$d_ROCK1=4.26367
$u_ROCK2=4.13808
$d_ROCK2=0.24166
$u_RPS6KA1=2.68168
$d_RPS6KA1=0.3729
$u_SHC1=0.23866
$d_SHC1=4.19006
$u_SIRT1=0.9337
$d_SIRT1=1.07101
$u_SNAI1=0.22856
$d_SNAI1=4.37522
$u_SPART=2.66968
$d_SPART=0.37458
$u_SOS1 = 1
$d_SOS1 = 1
$u_SRC=9.98785
$d_SRC=0.10012
$u_STMN1 = 1
$d_STMN1 = 1
$u_SYN1=6.18004
$d_SYN1=0.16181
$u_TSC=6.89956
$d_TSC=0.14494
$u_TTL=0.14583
$d_TTL=6.8573
$u_WWTR1=13.13938
$d_WWTR1=0.07611
$u_WWP1=9.39844
$d_WWP1=0.1064
$u_YES1=0.08425
$d_YES1=11.86944
$u_YAP1=1.54862
$d_YAP1=0.64574
$u_mTORC2=0.0731
$d_mTORC2=13.67989
$u_mTORC1=0.39763
$d_mTORC1=2.5149
$u_FOXO = 1
$d_FOXO = 1
$u_Tubulin = 1
$d_Tubulin = 1
$u_Microtubule_polimerization = 1
$d_Microtubule_polimerization = 1
$u_Neuron_migration = 1
$d_Neuron_migration = 1
$u_Actin_cytoskeleton_reorganization = 1
$d_Actin_cytoskeleton_reorganization = 1
$u_Cell_migration = 1
$d_Cell_migration = 1
$u_F_actin_dynamics = 1
$d_F_actin_dynamics = 1
$u_Protein_synthesis = 1
$d_Protein_synthesis = 1
$u_Metastasis = 1
$d_Metastasis = 1
$u_Proliferation = 1
$d_Proliferation = 1
$u_Apoptosis = 1
$d_Apoptosis = 1
[ATF2].istate = 1 [0], 0 [1]
[CFL2].istate = 1 [0], 0 [1]
[CREB1].istate = 1 [0], 0 [1]
[CTTN].istate = 1 [0], 0 [1]
[GNA13].istate = 1 [0], 0 [1]
[GRB2].istate = 1 [0], 0 [1]
[HRAS].istate = 1 [0], 0 [1]
[ITCH].istate = 1 [0], 0 [1]
[MAPK1].istate = 1 [0], 0 [1]
[MAPK3].istate = 1 [0], 0 [1]
[MP].istate = 1 [0], 0 [1]
[PAK4].istate = 1 [0], 0 [1]
[PDPK1].istate = 1 [0], 0 [1]
[PPP1R12A].istate = 1 [0], 0 [1]
[PRKACA].istate = 1 [0], 0 [1]
[RAF1].istate = 1 [0], 0 [1]
[RHOA].istate = 1 [0], 0 [1]
[SOS1].istate = 1 [0], 0 [1]
[STMN1].istate = 1 [0], 0 [1]
[FOXO].istate = 1 [0], 0 [1]
[Tubulin].istate = 1 [0], 0 [1]
[Microtubule_polimerization].istate = 1 [0], 0 [1]
[Neuron_migration].istate = 1 [0], 0 [1]
[Actin_cytoskeleton_reorganization].istate = 1 [0], 0 [1]
[Cell_migration].istate = 1 [0], 0 [1]
[F_actin_dynamics].istate = 1 [0], 0 [1]
[Protein_synthesis].istate = 1 [0], 0 [1]
[Metastasis].istate = 1 [0], 0 [1]
[Proliferation].istate = 1 [0], 0 [1]
[Apoptosis].istate = 1 [0], 0 [1]
discrete_time = 0
use_physrandgen = FALSE
seed_pseudorandom = 100
sample_count = 10000
max_time = 60
time_tick = 0.1
thread_count = 1
statdist_traj_count = 100
statdist_cluster_threshold = 1
display_traj = 0
statdist_similarity_cache_max_size = 20000
F2R.is_internal = TRUE
LPAR2.is_internal = TRUE
TACR3.is_internal = TRUE
EGF.is_internal = TRUE
NRG1.is_internal = TRUE
NRG2.is_internal = TRUE
NRG3.is_internal = TRUE
NRG4.is_internal = TRUE
AKT1.is_internal = TRUE
AKT2.is_internal = TRUE
AKT3.is_internal = TRUE
AMOTL2.is_internal = TRUE
ARAF.is_internal = TRUE
ARHGEF1.is_internal = TRUE
ARHGEF11.is_internal = TRUE
ARHGEF12.is_internal = TRUE
ARHGEF6.is_internal = TRUE
ATF2.is_internal = TRUE
BAD.is_internal = TRUE
BCL2.is_internal = TRUE
BCL2L1.is_internal = TRUE
BRAF.is_internal = TRUE
CDC42.is_internal = TRUE
CDC42BPA.is_internal = TRUE
CDK1.is_internal = TRUE
CDC25B.is_internal = TRUE
CFL1.is_internal = TRUE
CFL2.is_internal = TRUE
CREB1.is_internal = TRUE
CTNNB1.is_internal = TRUE
CTTN.is_internal = TRUE
DEPTOR.is_internal = TRUE
EPHA2.is_internal = TRUE
EGFR.is_internal = TRUE
ERBB2.is_internal = TRUE
ERBB3.is_internal = TRUE
ERBB4.is_internal = TRUE
EIF4E.is_internal = TRUE
EIF4EBP1.is_internal = TRUE
FUS.is_internal = TRUE
GIT1.is_internal = TRUE
GNA13.is_internal = TRUE
GRB2.is_internal = TRUE
HRAS.is_internal = TRUE
ITCH.is_internal = TRUE
JUN.is_internal = TRUE
KRAS.is_internal = TRUE
LATS1.is_internal = TRUE
LATS2.is_internal = TRUE
LIMK1.is_internal = TRUE
LIMK2.is_internal = TRUE
MAP2K1.is_internal = FALSE
MAP2K2.is_internal = FALSE
MAPK1.is_internal = FALSE
MAPK3.is_internal = FALSE
MYC.is_internal = FALSE
MP.is_internal = FALSE
NFE2L2.is_internal = FALSE
NR4A3.is_internal = FALSE
NRAS.is_internal = FALSE
PAK1.is_internal = TRUE
PAK2.is_internal = TRUE
PAK3.is_internal = TRUE
PAK4.is_internal = TRUE
PDPK1.is_internal = TRUE
PI3K.is_internal = TRUE
PLCG1.is_internal = TRUE
PPP1R12A.is_internal = TRUE
PPP1R12B.is_internal = TRUE
PRKACA.is_internal = TRUE
PRKCA.is_internal = TRUE
PRKCB.is_internal = TRUE
PRKCG.is_internal = TRUE
PRKCZ.is_internal = TRUE
PTEN.is_internal = TRUE
PTK2B.is_internal = TRUE
PTPN11.is_internal = TRUE
RAC1.is_internal = TRUE
RAF1.is_internal = TRUE
RHEB.is_internal = TRUE
RHOA.is_internal = TRUE
ROCK1.is_internal = TRUE
ROCK2.is_internal = TRUE
RPS6KA1.is_internal = TRUE
SHC1.is_internal = TRUE
SIRT1.is_internal = TRUE
SNAI1.is_internal = TRUE
SPART.is_internal = TRUE
SOS1.is_internal = TRUE
SRC.is_internal = TRUE
STMN1.is_internal = TRUE
SYN1.is_internal = TRUE
TSC.is_internal = TRUE
TTL.is_internal = TRUE
WWTR1.is_internal = TRUE
WWP1.is_internal = TRUE
YES1.is_internal = TRUE
YAP1.is_internal = TRUE
mTORC2.is_internal = TRUE
mTORC1.is_internal = TRUE
FOXO.is_internal = TRUE
Tubulin.is_internal = TRUE
Microtubule_polimerization.is_internal = FALSE
Neuron_migration.is_internal = FALSE
Actin_cytoskeleton_reorganization.is_internal = TRUE
Cell_migration.is_internal = TRUE
F_actin_dynamics.is_internal = TRUE
Protein_synthesis.is_internal = TRUE
Metastasis.is_internal = FALSE
Proliferation.is_internal = TRUE
Apoptosis.is_internal = TRUE
[NRG1].istate = 0.5[1], 0.5[0]
[BAD].istate = 0.22634[1], 0.77366[0]
[SYN1].istate = 0.69775[1], 0.30225[0]
[WWTR1].istate = 0.77964[1], 0.22036[0]
[LPAR2].istate = 0.31834[1], 0.6816599999999999[0]
[ERBB3].istate = 0.76935[1], 0.23065000000000002[0]
[PRKCZ].istate = 0.34629[1], 0.65371[0]
[ROCK1].istate = 0.34256[1], 0.65744[0]
[CDC42].istate = 0.7007[1], 0.2993[0]
[ARHGEF1].istate = 0.51702[1], 0.48297999999999996[0]
[PPP1R12B].istate = 0.55049[1], 0.44950999999999997[0]
[PAK3].istate = 0.60175[1], 0.39825[0]
[ARAF].istate = 0.28858[1], 0.7114199999999999[0]
[FUS].istate = 0.16821[1], 0.83179[0]
[SIRT1].istate = 0.49255[1], 0.50745[0]
[CDC25B].istate = 0.56554[1], 0.43445999999999996[0]
[AKT2].istate = 0.64093[1], 0.35907[0]
[RHEB].istate = 0.62981[1], 0.37019[0]
[LIMK1].istate = 0.30347[1], 0.69653[0]
[GIT1].istate = 0.39972[1], 0.6002799999999999[0]
[AMOTL2].istate = 0.51438[1], 0.48562000000000005[0]
[TTL].istate = 0.29096[1], 0.70904[0]
[NFE2L2].istate = 0.61783[1], 0.38217[0]
[AKT3].istate = 0.4392[1], 0.5608[0]
[RPS6KA1].istate = 0.6071[1], 0.3929[0]
[NR4A3].istate = 0.26709[1], 0.73291[0]
[PTK2B].istate = 0.68063[1], 0.31937000000000004[0]
[WWP1].istate = 0.74326[1], 0.25673999999999997[0]
[PLCG1].istate = 0.38522[1], 0.61478[0]
[SNAI1].istate = 0.33975[1], 0.66025[0]
[PRKCG].istate = 0.94519[1], 0.054810000000000025[0]
[MAP2K2].istate = 0.4169[1], 0.5831[0]
[ARHGEF6].istate = 0.65018[1], 0.34982[0]
[LATS1].istate = 0.70591[1], 0.29408999999999996[0]
[ARHGEF11].istate = 0.41837[1], 0.58163[0]
[SPART].istate = 0.60661[1], 0.39339[0]
[KRAS].istate = 0.70564[1], 0.29435999999999996[0]
[ROCK2].istate = 0.6542[1], 0.3458[0]
[RAC1].istate = 0.40391[1], 0.59609[0]
[MYC].istate = 0.37439[1], 0.62561[0]
[YAP1].istate = 0.54749[1], 0.45250999999999997[0]
[EGF].istate = 0.63969[1], 0.36031[0]
[ERBB2].istate = 0.62494[1], 0.37505999999999995[0]
[AKT1].istate = 0.46789[1], 0.5321100000000001[0]
[EPHA2].istate = 0.26818[1], 0.73182[0]
[CDC42BPA].istate = 0.27985[1], 0.7201500000000001[0]
[EGFR].istate = 0.61026[1], 0.38974[0]
[PAK1].istate = 0.31864[1], 0.68136[0]
[LATS2].istate = 0.73941[1], 0.26059[0]
[EIF4E].istate = 0.36517[1], 0.63483[0]
[PRKCA].istate = 0.40837[1], 0.59163[0]
[DEPTOR].istate = 0.60184[1], 0.39815999999999996[0]
[BRAF].istate = 0.46977[1], 0.53023[0]
[NRG2].istate = 0.54998[1], 0.45002[0]
[SHC1].istate = 0.34444[1], 0.6555599999999999[0]
[PRKCB].istate = 0.47834[1], 0.52166[0]
[CTNNB1].istate = 0.60393[1], 0.39607000000000003[0]
[MAP2K1].istate = 0.54121[1], 0.45879000000000003[0]
[NRG4].istate = 0.87395[1], 0.12605[0]
[TACR3].istate = 0.48905[1], 0.51095[0]
[CDK1].istate = 0.44173[1], 0.55827[0]
[BCL2L1].istate = 0.41805[1], 0.58195[0]
[BCL2].istate = 0.41888[1], 0.5811200000000001[0]
[PTEN].istate = 0.57078[1], 0.42922000000000005[0]
[CFL1].istate = 0.27158[1], 0.7284200000000001[0]
[YES1].istate = 0.2314[1], 0.7686[0]
[JUN].istate = 0.16749[1], 0.83251[0]
[ERBB4].istate = 0.25373[1], 0.74627[0]
[PTPN11].istate = 0.77687[1], 0.22313000000000005[0]
[PAK2].istate = 0.66053[1], 0.33947000000000005[0]
[F2R].istate = 0.38154[1], 0.61846[0]
[LIMK2].istate = 0.20065[1], 0.79935[0]
[NRG3].istate = 0.73506[1], 0.26493999999999995[0]
[EIF4EBP1].istate = 0.41905[1], 0.5809500000000001[0]
[ARHGEF12].istate = 0.60938[1], 0.39061999999999997[0]
[SRC].istate = 0.74987[1], 0.25012999999999996[0]
[NRAS].istate = 0.13319[1], 0.86681[0]
[mTORC2].istate = 0.21598[1], 0.7840199999999999[0]
[mTORC1].istate = 0.39987[1], 0.60013[0]
[PI3K].istate = 0.56453[1], 0.43547[0]
[TSC].istate = 0.70971[1], 0.29029000000000005[0]
```
