## Supplementary Dataset 5 for "Explainable Generative AI Uncovers a Molecular Continuum in Medulloblastoma with Implications for Rare Cancer Subtyping and Treatment Equity": MB_list4_RNA_asTransition_286.cfg

```
$u_F2R=0.13476
$d_F2R=7.4206
$u_LPAR2=0.44038
$d_LPAR2=2.27077
$u_TACR3=0.24748
$d_TACR3=4.04073
$u_EGF=0.1571
$d_EGF=6.36537
$u_NRG1 = 1
$d_NRG1 = 1
$u_NRG2=2.68954
$d_NRG2=0.37181
$u_NRG3=0.04783
$d_NRG3=20.90738
$u_NRG4=4.58446
$d_NRG4=0.21813
$u_AKT1=0.35564
$d_AKT1=2.81183
$u_AKT2=0.14695
$d_AKT2=6.80504
$u_AKT3=6.54227
$d_AKT3=0.15285
$u_AMOTL2=0.30901
$d_AMOTL2=3.23614
$u_ARAF=0.10823
$d_ARAF=9.23958
$u_ARHGEF1=1.19836
$d_ARHGEF1=0.83447
$u_ARHGEF11=1.3523
$d_ARHGEF11=0.73948
$u_ARHGEF12=6.26358
$d_ARHGEF12=0.15965
$u_ARHGEF6=0.80841
$d_ARHGEF6=1.237
$u_ATF2 = 1
$d_ATF2 = 1
$u_BAD=0.05951
$d_BAD=16.8039
$u_BCL2=0.16205
$d_BCL2=6.17093
$u_BCL2L1=0.30077
$d_BCL2L1=3.3248
$u_BRAF=12.22015
$d_BRAF=0.08183
$u_CDC42=2.13242
$d_CDC42=0.46895
$u_CDC42BPA=1.13004
$d_CDC42BPA=0.88492
$u_CDK1=0.13692
$d_CDK1=7.30353
$u_CDC25B=0.60106
$d_CDC25B=1.66373
$u_CFL1=0.09625
$d_CFL1=10.38961
$u_CFL2 = 1
$d_CFL2 = 1
$u_CREB1 = 1
$d_CREB1 = 1
$u_CTNNB1=0.24598
$d_CTNNB1=4.06537
$u_CTTN = 1
$d_CTTN = 1
$u_DEPTOR=0.57631
$d_DEPTOR=1.73518
$u_EPHA2=0.3128
$d_EPHA2=3.19693
$u_EGFR=6.15158
$d_EGFR=0.16256
$u_ERBB2=6.46342
$d_ERBB2=0.15472
$u_ERBB3=0.71327
$d_ERBB3=1.40199
$u_ERBB4=0.10198
$d_ERBB4=9.80584
$u_EIF4E=1.05911
$d_EIF4E=0.94419
$u_EIF4EBP1=4.72457
$d_EIF4EBP1=0.21166
$u_FUS=0.40436
$d_FUS=2.47304
$u_GIT1=10.60392
$d_GIT1=0.0943
$u_GNA13 = 1
$d_GNA13 = 1
$u_GRB2 = 1
$d_GRB2 = 1
$u_HRAS = 1
$d_HRAS = 1
$u_ITCH = 1
$d_ITCH = 1
$u_JUN=2.77189
$d_JUN=0.36076
$u_KRAS=2.98714
$d_KRAS=0.33477
$u_LATS1=12.95096
$d_LATS1=0.07721
$u_LATS2=0.4235
$d_LATS2=2.36128
$u_LIMK1=1.64631
$d_LIMK1=0.60742
$u_LIMK2=0.45522
$d_LIMK2=2.19674
$u_MAP2K1=0.26164
$d_MAP2K1=3.82205
$u_MAP2K2=1.42019
$d_MAP2K2=0.70413
$u_MAPK1 = 1
$d_MAPK1 = 1
$u_MAPK3 = 1
$d_MAPK3 = 1
$u_MYC=0.12958
$d_MYC=7.71724
$u_MP = 1
$d_MP = 1
$u_NFE2L2=0.02268
$d_NFE2L2=44.09171
$u_NR4A3=0.09668
$d_NR4A3=10.3434
$u_NRAS=7.85904
$d_NRAS=0.12724
$u_PAK1=0.08802
$d_PAK1=11.36105
$u_PAK2=0.09233
$d_PAK2=10.83072
$u_PAK3=7.06716
$d_PAK3=0.1415
$u_PAK4 = 1
$d_PAK4 = 1
$u_PDPK1 = 1
$d_PDPK1 = 1
$u_PI3K=0.08154
$d_PI3K=12.26392
$u_PLCG1=2.70093
$d_PLCG1=0.37024
$u_PPP1R12A = 1
$d_PPP1R12A = 1
$u_PPP1R12B=0.98646
$d_PPP1R12B=1.01373
$u_PRKACA = 1
$d_PRKACA = 1
$u_PRKCA=2.47988
$d_PRKCA=0.40325
$u_PRKCB=4.11333
$d_PRKCB=0.24311
$u_PRKCG=47.62354
$d_PRKCG=0.021
$u_PRKCZ=3.76092
$d_PRKCZ=0.26589
$u_PTEN=1.16119
$d_PTEN=0.86119
$u_PTK2B=39.03521
$d_PTK2B=0.02562
$u_PTPN11=10.84253
$d_PTPN11=0.09223
$u_RAC1=13.90457
$d_RAC1=0.07192
$u_RAF1 = 1
$d_RAF1 = 1
$u_RHEB=8.47195
$d_RHEB=0.11804
$u_RHOA = 1
$d_RHOA = 1
$u_ROCK1=0.0679
$d_ROCK1=14.72754
$u_ROCK2=6.02434
$d_ROCK2=0.16599
$u_RPS6KA1=0.51451
$d_RPS6KA1=1.9436
$u_SHC1=0.06637
$d_SHC1=15.06705
$u_SIRT1=0.07494
$d_SIRT1=13.34401
$u_SNAI1=0.08549
$d_SNAI1=11.69727
$u_SPART=0.0648
$d_SPART=15.4321
$u_SOS1 = 1
$d_SOS1 = 1
$u_SRC=17.0736
$d_SRC=0.05857
$u_STMN1 = 1
$d_STMN1 = 1
$u_SYN1=1.76032
$d_SYN1=0.56808
$u_TSC=14.45882
$d_TSC=0.06916
$u_TTL=0.77051
$d_TTL=1.29784
$u_WWTR1=1.59947
$d_WWTR1=0.62521
$u_WWP1=0.05051
$d_WWP1=19.79806
$u_YES1=1.21379
$d_YES1=0.82387
$u_YAP1=0.29041
$d_YAP1=3.44341
$u_mTORC2=0.34617
$d_mTORC2=2.88875
$u_mTORC1=0.57131
$d_mTORC1=1.75036
$u_FOXO = 1
$d_FOXO = 1
$u_Tubulin = 1
$d_Tubulin = 1
$u_Microtubule_polimerization = 1
$d_Microtubule_polimerization = 1
$u_Neuron_migration = 1
$d_Neuron_migration = 1
$u_Actin_cytoskeleton_reorganization = 1
$d_Actin_cytoskeleton_reorganization = 1
$u_Cell_migration = 1
$d_Cell_migration = 1
$u_F_actin_dynamics = 1
$d_F_actin_dynamics = 1
$u_Protein_synthesis = 1
$d_Protein_synthesis = 1
$u_Metastasis = 1
$d_Metastasis = 1
$u_Proliferation = 1
$d_Proliferation = 1
$u_Apoptosis = 1
$d_Apoptosis = 1
[ATF2].istate = 1 [0], 0 [1]
[CFL2].istate = 1 [0], 0 [1]
[CREB1].istate = 1 [0], 0 [1]
[CTTN].istate = 1 [0], 0 [1]
[GNA13].istate = 1 [0], 0 [1]
[GRB2].istate = 1 [0], 0 [1]
[HRAS].istate = 1 [0], 0 [1]
[ITCH].istate = 1 [0], 0 [1]
[MAPK1].istate = 1 [0], 0 [1]
[MAPK3].istate = 1 [0], 0 [1]
[MP].istate = 1 [0], 0 [1]
[PAK4].istate = 1 [0], 0 [1]
[PDPK1].istate = 1 [0], 0 [1]
[PPP1R12A].istate = 1 [0], 0 [1]
[PRKACA].istate = 1 [0], 0 [1]
[RAF1].istate = 1 [0], 0 [1]
[RHOA].istate = 1 [0], 0 [1]
[SOS1].istate = 1 [0], 0 [1]
[STMN1].istate = 1 [0], 0 [1]
[FOXO].istate = 1 [0], 0 [1]
[Tubulin].istate = 1 [0], 0 [1]
[Microtubule_polimerization].istate = 1 [0], 0 [1]
[Neuron_migration].istate = 1 [0], 0 [1]
[Actin_cytoskeleton_reorganization].istate = 1 [0], 0 [1]
[Cell_migration].istate = 1 [0], 0 [1]
[F_actin_dynamics].istate = 1 [0], 0 [1]
[Protein_synthesis].istate = 1 [0], 0 [1]
[Metastasis].istate = 1 [0], 0 [1]
[Proliferation].istate = 1 [0], 0 [1]
[Apoptosis].istate = 1 [0], 0 [1]
discrete_time = 0
use_physrandgen = FALSE
seed_pseudorandom = 100
sample_count = 10000
max_time = 60
time_tick = 0.1
thread_count = 1
statdist_traj_count = 100
statdist_cluster_threshold = 1
display_traj = 0
statdist_similarity_cache_max_size = 20000
F2R.is_internal = TRUE
LPAR2.is_internal = TRUE
TACR3.is_internal = TRUE
EGF.is_internal = TRUE
NRG1.is_internal = TRUE
NRG2.is_internal = TRUE
NRG3.is_internal = TRUE
NRG4.is_internal = TRUE
AKT1.is_internal = TRUE
AKT2.is_internal = TRUE
AKT3.is_internal = TRUE
AMOTL2.is_internal = TRUE
ARAF.is_internal = TRUE
ARHGEF1.is_internal = TRUE
ARHGEF11.is_internal = TRUE
ARHGEF12.is_internal = TRUE
ARHGEF6.is_internal = TRUE
ATF2.is_internal = TRUE
BAD.is_internal = TRUE
BCL2.is_internal = TRUE
BCL2L1.is_internal = TRUE
BRAF.is_internal = TRUE
CDC42.is_internal = TRUE
CDC42BPA.is_internal = TRUE
CDK1.is_internal = TRUE
CDC25B.is_internal = TRUE
CFL1.is_internal = TRUE
CFL2.is_internal = TRUE
CREB1.is_internal = TRUE
CTNNB1.is_internal = TRUE
CTTN.is_internal = TRUE
DEPTOR.is_internal = TRUE
EPHA2.is_internal = TRUE
EGFR.is_internal = TRUE
ERBB2.is_internal = TRUE
ERBB3.is_internal = TRUE
ERBB4.is_internal = TRUE
EIF4E.is_internal = TRUE
EIF4EBP1.is_internal = TRUE
FUS.is_internal = TRUE
GIT1.is_internal = TRUE
GNA13.is_internal = TRUE
GRB2.is_internal = TRUE
HRAS.is_internal = TRUE
ITCH.is_internal = TRUE
JUN.is_internal = TRUE
KRAS.is_internal = TRUE
LATS1.is_internal = TRUE
LATS2.is_internal = TRUE
LIMK1.is_internal = TRUE
LIMK2.is_internal = TRUE
MAP2K1.is_internal = FALSE
MAP2K2.is_internal = FALSE
MAPK1.is_internal = FALSE
MAPK3.is_internal = FALSE
MYC.is_internal = FALSE
MP.is_internal = FALSE
NFE2L2.is_internal = FALSE
NR4A3.is_internal = FALSE
NRAS.is_internal = FALSE
PAK1.is_internal = TRUE
PAK2.is_internal = TRUE
PAK3.is_internal = TRUE
PAK4.is_internal = TRUE
PDPK1.is_internal = TRUE
PI3K.is_internal = TRUE
PLCG1.is_internal = TRUE
PPP1R12A.is_internal = TRUE
PPP1R12B.is_internal = TRUE
PRKACA.is_internal = TRUE
PRKCA.is_internal = TRUE
PRKCB.is_internal = TRUE
PRKCG.is_internal = TRUE
PRKCZ.is_internal = TRUE
PTEN.is_internal = TRUE
PTK2B.is_internal = TRUE
PTPN11.is_internal = TRUE
RAC1.is_internal = TRUE
RAF1.is_internal = TRUE
RHEB.is_internal = TRUE
RHOA.is_internal = TRUE
ROCK1.is_internal = TRUE
ROCK2.is_internal = TRUE
RPS6KA1.is_internal = TRUE
SHC1.is_internal = TRUE
SIRT1.is_internal = TRUE
SNAI1.is_internal = TRUE
SPART.is_internal = TRUE
SOS1.is_internal = TRUE
SRC.is_internal = TRUE
STMN1.is_internal = TRUE
SYN1.is_internal = TRUE
TSC.is_internal = TRUE
TTL.is_internal = TRUE
WWTR1.is_internal = TRUE
WWP1.is_internal = TRUE
YES1.is_internal = TRUE
YAP1.is_internal = TRUE
mTORC2.is_internal = TRUE
mTORC1.is_internal = TRUE
FOXO.is_internal = TRUE
Tubulin.is_internal = TRUE
Microtubule_polimerization.is_internal = FALSE
Neuron_migration.is_internal = FALSE
Actin_cytoskeleton_reorganization.is_internal = TRUE
Cell_migration.is_internal = TRUE
F_actin_dynamics.is_internal = TRUE
Protein_synthesis.is_internal = TRUE
Metastasis.is_internal = FALSE
Proliferation.is_internal = TRUE
Apoptosis.is_internal = TRUE
[NRG1].istate = 0.5[1], 0.5[0]
[BAD].istate = 0.19364[1], 0.80636[0]
[SYN1].istate = 0.5614[1], 0.4386[0]
[WWTR1].istate = 0.55099[1], 0.44901[0]
[LPAR2].istate = 0.41096[1], 0.58904[0]
[ERBB3].istate = 0.46331[1], 0.53669[0]
[PRKCZ].istate = 0.64382[1], 0.35618000000000005[0]
[ROCK1].istate = 0.20797[1], 0.79203[0]
[CDC42].istate = 0.58222[1], 0.41778000000000004[0]
[ARHGEF1].istate = 0.51965[1], 0.48035000000000005[0]
[PPP1R12B].istate = 0.49852[1], 0.5014799999999999[0]
[PAK3].istate = 0.71231[1], 0.28769[0]
[ARAF].istate = 0.25858[1], 0.74142[0]
[FUS].istate = 0.40169[1], 0.59831[0]
[SIRT1].istate = 0.21868[1], 0.78132[0]
[CDC25B].istate = 0.44473[1], 0.5552699999999999[0]
[AKT2].istate = 0.29179[1], 0.70821[0]
[RHEB].istate = 0.732[1], 0.268[0]
[LIMK1].istate = 0.55413[1], 0.44587[0]
[GIT1].istate = 0.75637[1], 0.24363[0]
[AMOTL2].istate = 0.37249[1], 0.62751[0]
[TTL].istate = 0.47169[1], 0.5283100000000001[0]
[NFE2L2].istate = 0.08889[1], 0.91111[0]
[AKT3].istate = 0.70393[1], 0.29607000000000006[0]
[RPS6KA1].istate = 0.42785[1], 0.5721499999999999[0]
[NR4A3].istate = 0.24633[1], 0.7536700000000001[0]
[PTK2B].istate = 0.89786[1], 0.10214000000000001[0]
[WWP1].istate = 0.17583[1], 0.8241700000000001[0]
[PLCG1].istate = 0.60788[1], 0.39212[0]
[SNAI1].istate = 0.23298[1], 0.76702[0]
[PRKCG].istate = 0.91946[1], 0.08053999999999994[0]
[MAP2K2].istate = 0.53809[1], 0.46191000000000004[0]
[ARHGEF6].istate = 0.47691[1], 0.52309[0]
[LATS1].istate = 0.77808[1], 0.22192[0]
[ARHGEF11].istate = 0.53277[1], 0.46723000000000003[0]
[SPART].istate = 0.2029[1], 0.7971[0]
[KRAS].istate = 0.61881[1], 0.38119000000000003[0]
[ROCK2].istate = 0.69498[1], 0.30501999999999996[0]
[RAC1].istate = 0.78579[1], 0.21421[0]
[MYC].istate = 0.27813[1], 0.72187[0]
[YAP1].istate = 0.36575[1], 0.63425[0]
[EGF].istate = 0.29905[1], 0.70095[0]
[ERBB2].istate = 0.70262[1], 0.29738[0]
[AKT1].istate = 0.38775[1], 0.61225[0]
[EPHA2].istate = 0.37382[1], 0.62618[0]
[CDC42BPA].istate = 0.51327[1], 0.48673[0]
[EGFR].istate = 0.69725[1], 0.30274999999999996[0]
[PAK1].istate = 0.23615[1], 0.76385[0]
[LATS2].istate = 0.40671[1], 0.59329[0]
[EIF4E].istate = 0.50623[1], 0.49377000000000004[0]
[PRKCA].istate = 0.59861[1], 0.40139[0]
[DEPTOR].istate = 0.44016[1], 0.55984[0]
[BRAF].istate = 0.77177[1], 0.22823000000000004[0]
[NRG2].istate = 0.60742[1], 0.39258000000000004[0]
[SHC1].istate = 0.2055[1], 0.7945[0]
[PRKCB].istate = 0.65355[1], 0.34645000000000004[0]
[CTNNB1].istate = 0.34772[1], 0.65228[0]
[MAP2K1].istate = 0.35443[1], 0.64557[0]
[NRG4].istate = 0.66532[1], 0.33468[0]
[TACR3].istate = 0.34839[1], 0.65161[0]
[CDK1].istate = 0.28412[1], 0.7158800000000001[0]
[BCL2L1].istate = 0.36956[1], 0.63044[0]
[BCL2].istate = 0.30241[1], 0.6975899999999999[0]
[PTEN].istate = 0.51623[1], 0.48377000000000003[0]
[CFL1].istate = 0.24585[1], 0.75415[0]
[YES1].istate = 0.52104[1], 0.47896000000000005[0]
[JUN].istate = 0.61069[1], 0.38931000000000004[0]
[ERBB4].istate = 0.25213[1], 0.74787[0]
[PTPN11].istate = 0.75878[1], 0.24122[0]
[PAK2].istate = 0.24134[1], 0.75866[0]
[F2R].istate = 0.28239[1], 0.7176100000000001[0]
[LIMK2].istate = 0.41456[1], 0.58544[0]
[NRG3].istate = 0.16992[1], 0.83008[0]
[EIF4EBP1].istate = 0.66859[1], 0.33141[0]
[ARHGEF12].istate = 0.69921[1], 0.30079[0]
[SRC].istate = 0.80808[1], 0.19191999999999998[0]
[NRAS].istate = 0.72384[1], 0.27615999999999996[0]
[mTORC2].istate = 0.38482[1], 0.6151800000000001[0]
[mTORC1].istate = 0.43922[1], 0.5607800000000001[0]
[PI3K].istate = 0.22785[1], 0.77215[0]
[TSC].istate = 0.79003[1], 0.20997[0]
```
