## Supplementary Dataset 5 for "Explainable Generative AI Uncovers a Molecular Continuum in Medulloblastoma with Implications for Rare Cancer Subtyping and Treatment Equity": MB_list4_RNA_asTransition_290.cfg

```
$u_F2R=0.1662
$d_F2R=6.01685
$u_LPAR2=1.43607
$d_LPAR2=0.69634
$u_TACR3=0.25813
$d_TACR3=3.87402
$u_EGF=0.22056
$d_EGF=4.53391
$u_NRG1 = 1
$d_NRG1 = 1
$u_NRG2=1.50322
$d_NRG2=0.66524
$u_NRG3=0.35067
$d_NRG3=2.85168
$u_NRG4=6.48848
$d_NRG4=0.15412
$u_AKT1=0.06088
$d_AKT1=16.42576
$u_AKT2=16.19909
$d_AKT2=0.06173
$u_AKT3=16.41937
$d_AKT3=0.0609
$u_AMOTL2=0.14983
$d_AMOTL2=6.67423
$u_ARAF=7.21138
$d_ARAF=0.13867
$u_ARHGEF1=3.03498
$d_ARHGEF1=0.32949
$u_ARHGEF11=6.56888
$d_ARHGEF11=0.15223
$u_ARHGEF12=6.13846
$d_ARHGEF12=0.16291
$u_ARHGEF6=0.17271
$d_ARHGEF6=5.79005
$u_ATF2 = 1
$d_ATF2 = 1
$u_BAD=2.24021
$d_BAD=0.44639
$u_BCL2=0.49892
$d_BCL2=2.00433
$u_BCL2L1=0.06119
$d_BCL2L1=16.34254
$u_BRAF=2.19106
$d_BRAF=0.4564
$u_CDC42=2.93024
$d_CDC42=0.34127
$u_CDC42BPA=0.8424
$d_CDC42BPA=1.18708
$u_CDK1=0.65274
$d_CDK1=1.532
$u_CDC25B=0.2083
$d_CDC25B=4.80077
$u_CFL1=4.88888
$d_CFL1=0.20455
$u_CFL2 = 1
$d_CFL2 = 1
$u_CREB1 = 1
$d_CREB1 = 1
$u_CTNNB1=0.14397
$d_CTNNB1=6.94589
$u_CTTN = 1
$d_CTTN = 1
$u_DEPTOR=3.86907
$d_DEPTOR=0.25846
$u_EPHA2=0.18916
$d_EPHA2=5.28653
$u_EGFR=3.95917
$d_EGFR=0.25258
$u_ERBB2=0.9949
$d_ERBB2=1.00513
$u_ERBB3=0.60058
$d_ERBB3=1.66506
$u_ERBB4=0.09611
$d_ERBB4=10.40474
$u_EIF4E=0.24337
$d_EIF4E=4.10897
$u_EIF4EBP1=1.1049
$d_EIF4EBP1=0.90506
$u_FUS=0.25301
$d_FUS=3.95241
$u_GIT1=10.38339
$d_GIT1=0.09631
$u_GNA13 = 1
$d_GNA13 = 1
$u_GRB2 = 1
$d_GRB2 = 1
$u_HRAS = 1
$d_HRAS = 1
$u_ITCH = 1
$d_ITCH = 1
$u_JUN=0.02678
$d_JUN=37.3413
$u_KRAS=12.18284
$d_KRAS=0.08208
$u_LATS1=3.09659
$d_LATS1=0.32294
$u_LATS2=33.42099
$d_LATS2=0.02992
$u_LIMK1=0.81784
$d_LIMK1=1.22273
$u_LIMK2=0.03257
$d_LIMK2=30.7031
$u_MAP2K1=0.87858
$d_MAP2K1=1.1382
$u_MAP2K2=0.29942
$d_MAP2K2=3.33979
$u_MAPK1 = 1
$d_MAPK1 = 1
$u_MAPK3 = 1
$d_MAPK3 = 1
$u_MYC=0.78887
$d_MYC=1.26764
$u_MP = 1
$d_MP = 1
$u_NFE2L2=13.04354
$d_NFE2L2=0.07667
$u_NR4A3=0.25647
$d_NR4A3=3.89909
$u_NRAS=14.46856
$d_NRAS=0.06912
$u_PAK1=0.16752
$d_PAK1=5.96944
$u_PAK2=0.6587
$d_PAK2=1.51814
$u_PAK3=1.75073
$d_PAK3=0.57119
$u_PAK4 = 1
$d_PAK4 = 1
$u_PDPK1 = 1
$d_PDPK1 = 1
$u_PI3K=2.70764
$d_PI3K=0.36933
$u_PLCG1=1.21294
$d_PLCG1=0.82444
$u_PPP1R12A = 1
$d_PPP1R12A = 1
$u_PPP1R12B=1.73415
$d_PPP1R12B=0.57665
$u_PRKACA = 1
$d_PRKACA = 1
$u_PRKCA=1.20046
$d_PRKCA=0.83301
$u_PRKCB=0.50702
$d_PRKCB=1.97231
$u_PRKCG=2.12276
$d_PRKCG=0.47108
$u_PRKCZ=1.72844
$d_PRKCZ=0.57856
$u_PTEN=1.05873
$d_PTEN=0.94453
$u_PTK2B=1.31931
$d_PTK2B=0.75797
$u_PTPN11=1.16045
$d_PTPN11=0.86173
$u_RAC1=0.3149
$d_RAC1=3.17561
$u_RAF1 = 1
$d_RAF1 = 1
$u_RHEB=3.29637
$d_RHEB=0.30336
$u_RHOA = 1
$d_RHOA = 1
$u_ROCK1=2.0158
$d_ROCK1=0.49608
$u_ROCK2=33.01737
$d_ROCK2=0.03029
$u_RPS6KA1=6.85901
$d_RPS6KA1=0.14579
$u_SHC1=0.21191
$d_SHC1=4.71898
$u_SIRT1=0.10151
$d_SIRT1=9.85125
$u_SNAI1=0.3067
$d_SNAI1=3.26052
$u_SPART=1.8356
$d_SPART=0.54478
$u_SOS1 = 1
$d_SOS1 = 1
$u_SRC=1.56641
$d_SRC=0.6384
$u_STMN1 = 1
$d_STMN1 = 1
$u_SYN1=13.93238
$d_SYN1=0.07178
$u_TSC=8.59557
$d_TSC=0.11634
$u_TTL=0.25904
$d_TTL=3.86041
$u_WWTR1=0.15766
$d_WWTR1=6.34276
$u_WWP1=2.7484
$d_WWP1=0.36385
$u_YES1=0.52608
$d_YES1=1.90085
$u_YAP1=0.08281
$d_YAP1=12.07584
$u_mTORC2=0.25667
$d_mTORC2=3.89605
$u_mTORC1=2.20545
$d_mTORC1=0.45342
$u_FOXO = 1
$d_FOXO = 1
$u_Tubulin = 1
$d_Tubulin = 1
$u_Microtubule_polimerization = 1
$d_Microtubule_polimerization = 1
$u_Neuron_migration = 1
$d_Neuron_migration = 1
$u_Actin_cytoskeleton_reorganization = 1
$d_Actin_cytoskeleton_reorganization = 1
$u_Cell_migration = 1
$d_Cell_migration = 1
$u_F_actin_dynamics = 1
$d_F_actin_dynamics = 1
$u_Protein_synthesis = 1
$d_Protein_synthesis = 1
$u_Metastasis = 1
$d_Metastasis = 1
$u_Proliferation = 1
$d_Proliferation = 1
$u_Apoptosis = 1
$d_Apoptosis = 1
[ATF2].istate = 1 [0], 0 [1]
[CFL2].istate = 1 [0], 0 [1]
[CREB1].istate = 1 [0], 0 [1]
[CTTN].istate = 1 [0], 0 [1]
[GNA13].istate = 1 [0], 0 [1]
[GRB2].istate = 1 [0], 0 [1]
[HRAS].istate = 1 [0], 0 [1]
[ITCH].istate = 1 [0], 0 [1]
[MAPK1].istate = 1 [0], 0 [1]
[MAPK3].istate = 1 [0], 0 [1]
[MP].istate = 1 [0], 0 [1]
[PAK4].istate = 1 [0], 0 [1]
[PDPK1].istate = 1 [0], 0 [1]
[PPP1R12A].istate = 1 [0], 0 [1]
[PRKACA].istate = 1 [0], 0 [1]
[RAF1].istate = 1 [0], 0 [1]
[RHOA].istate = 1 [0], 0 [1]
[SOS1].istate = 1 [0], 0 [1]
[STMN1].istate = 1 [0], 0 [1]
[FOXO].istate = 1 [0], 0 [1]
[Tubulin].istate = 1 [0], 0 [1]
[Microtubule_polimerization].istate = 1 [0], 0 [1]
[Neuron_migration].istate = 1 [0], 0 [1]
[Actin_cytoskeleton_reorganization].istate = 1 [0], 0 [1]
[Cell_migration].istate = 1 [0], 0 [1]
[F_actin_dynamics].istate = 1 [0], 0 [1]
[Protein_synthesis].istate = 1 [0], 0 [1]
[Metastasis].istate = 1 [0], 0 [1]
[Proliferation].istate = 1 [0], 0 [1]
[Apoptosis].istate = 1 [0], 0 [1]
discrete_time = 0
use_physrandgen = FALSE
seed_pseudorandom = 100
sample_count = 10000
max_time = 60
time_tick = 0.1
thread_count = 1
statdist_traj_count = 100
statdist_cluster_threshold = 1
display_traj = 0
statdist_similarity_cache_max_size = 20000
F2R.is_internal = TRUE
LPAR2.is_internal = TRUE
TACR3.is_internal = TRUE
EGF.is_internal = TRUE
NRG1.is_internal = TRUE
NRG2.is_internal = TRUE
NRG3.is_internal = TRUE
NRG4.is_internal = TRUE
AKT1.is_internal = TRUE
AKT2.is_internal = TRUE
AKT3.is_internal = TRUE
AMOTL2.is_internal = TRUE
ARAF.is_internal = TRUE
ARHGEF1.is_internal = TRUE
ARHGEF11.is_internal = TRUE
ARHGEF12.is_internal = TRUE
ARHGEF6.is_internal = TRUE
ATF2.is_internal = TRUE
BAD.is_internal = TRUE
BCL2.is_internal = TRUE
BCL2L1.is_internal = TRUE
BRAF.is_internal = TRUE
CDC42.is_internal = TRUE
CDC42BPA.is_internal = TRUE
CDK1.is_internal = TRUE
CDC25B.is_internal = TRUE
CFL1.is_internal = TRUE
CFL2.is_internal = TRUE
CREB1.is_internal = TRUE
CTNNB1.is_internal = TRUE
CTTN.is_internal = TRUE
DEPTOR.is_internal = TRUE
EPHA2.is_internal = TRUE
EGFR.is_internal = TRUE
ERBB2.is_internal = TRUE
ERBB3.is_internal = TRUE
ERBB4.is_internal = TRUE
EIF4E.is_internal = TRUE
EIF4EBP1.is_internal = TRUE
FUS.is_internal = TRUE
GIT1.is_internal = TRUE
GNA13.is_internal = TRUE
GRB2.is_internal = TRUE
HRAS.is_internal = TRUE
ITCH.is_internal = TRUE
JUN.is_internal = TRUE
KRAS.is_internal = TRUE
LATS1.is_internal = TRUE
LATS2.is_internal = TRUE
LIMK1.is_internal = TRUE
LIMK2.is_internal = TRUE
MAP2K1.is_internal = FALSE
MAP2K2.is_internal = FALSE
MAPK1.is_internal = FALSE
MAPK3.is_internal = FALSE
MYC.is_internal = FALSE
MP.is_internal = FALSE
NFE2L2.is_internal = FALSE
NR4A3.is_internal = FALSE
NRAS.is_internal = FALSE
PAK1.is_internal = TRUE
PAK2.is_internal = TRUE
PAK3.is_internal = TRUE
PAK4.is_internal = TRUE
PDPK1.is_internal = TRUE
PI3K.is_internal = TRUE
PLCG1.is_internal = TRUE
PPP1R12A.is_internal = TRUE
PPP1R12B.is_internal = TRUE
PRKACA.is_internal = TRUE
PRKCA.is_internal = TRUE
PRKCB.is_internal = TRUE
PRKCG.is_internal = TRUE
PRKCZ.is_internal = TRUE
PTEN.is_internal = TRUE
PTK2B.is_internal = TRUE
PTPN11.is_internal = TRUE
RAC1.is_internal = TRUE
RAF1.is_internal = TRUE
RHEB.is_internal = TRUE
RHOA.is_internal = TRUE
ROCK1.is_internal = TRUE
ROCK2.is_internal = TRUE
RPS6KA1.is_internal = TRUE
SHC1.is_internal = TRUE
SIRT1.is_internal = TRUE
SNAI1.is_internal = TRUE
SPART.is_internal = TRUE
SOS1.is_internal = TRUE
SRC.is_internal = TRUE
STMN1.is_internal = TRUE
SYN1.is_internal = TRUE
TSC.is_internal = TRUE
TTL.is_internal = TRUE
WWTR1.is_internal = TRUE
WWP1.is_internal = TRUE
YES1.is_internal = TRUE
YAP1.is_internal = TRUE
mTORC2.is_internal = TRUE
mTORC1.is_internal = TRUE
FOXO.is_internal = TRUE
Tubulin.is_internal = TRUE
Microtubule_polimerization.is_internal = FALSE
Neuron_migration.is_internal = FALSE
Actin_cytoskeleton_reorganization.is_internal = TRUE
Cell_migration.is_internal = TRUE
F_actin_dynamics.is_internal = TRUE
Protein_synthesis.is_internal = TRUE
Metastasis.is_internal = FALSE
Proliferation.is_internal = TRUE
Apoptosis.is_internal = TRUE
[NRG1].istate = 0.5[1], 0.5[0]
[BAD].istate = 0.58757[1], 0.41242999999999996[0]
[SYN1].istate = 0.78601[1], 0.21399[0]
[WWTR1].istate = 0.29943[1], 0.70057[0]
[LPAR2].istate = 0.53929[1], 0.46070999999999995[0]
[ERBB3].istate = 0.44464[1], 0.5553600000000001[0]
[PRKCZ].istate = 0.55941[1], 0.44059000000000004[0]
[ROCK1].istate = 0.57611[1], 0.42389[0]
[CDC42].istate = 0.61673[1], 0.38327[0]
[ARHGEF1].istate = 0.62054[1], 0.37946[0]
[PPP1R12B].istate = 0.55977[1], 0.44023[0]
[PAK3].istate = 0.5608[1], 0.43920000000000003[0]
[ARAF].istate = 0.7145[1], 0.2855[0]
[FUS].istate = 0.35078[1], 0.64922[0]
[SIRT1].istate = 0.25163[1], 0.74837[0]
[CDC25B].istate = 0.32967[1], 0.67033[0]
[AKT2].istate = 0.80237[1], 0.19762999999999997[0]
[RHEB].istate = 0.62951[1], 0.37049[0]
[LIMK1].istate = 0.47817[1], 0.52183[0]
[GIT1].istate = 0.75408[1], 0.24592000000000003[0]
[AMOTL2].istate = 0.2939[1], 0.7061[0]
[TTL].istate = 0.35334[1], 0.64666[0]
[NFE2L2].istate = 0.77885[1], 0.22114999999999996[0]
[AKT3].istate = 0.80384[1], 0.19616[0]
[RPS6KA1].istate = 0.70907[1], 0.29093[0]
[NR4A3].istate = 0.35226[1], 0.64774[0]
[PTK2B].istate = 0.53009[1], 0.46991000000000005[0]
[WWP1].istate = 0.60977[1], 0.39022999999999997[0]
[PLCG1].istate = 0.52096[1], 0.47904[0]
[SNAI1].istate = 0.37168[1], 0.62832[0]
[PRKCG].istate = 0.58172[1], 0.41828[0]
[MAP2K2].istate = 0.36907[1], 0.63093[0]
[ARHGEF6].istate = 0.30933[1], 0.69067[0]
[LATS1].istate = 0.62272[1], 0.37727999999999995[0]
[ARHGEF11].istate = 0.70437[1], 0.29562999999999995[0]
[SPART].istate = 0.56594[1], 0.43406[0]
[KRAS].istate = 0.77144[1], 0.22855999999999999[0]
[ROCK2].istate = 0.87969[1], 0.12031000000000003[0]
[RAC1].istate = 0.37454[1], 0.62546[0]
[MYC].istate = 0.47425[1], 0.5257499999999999[0]
[YAP1].istate = 0.22952[1], 0.77048[0]
[EGF].istate = 0.33588[1], 0.66412[0]
[ERBB2].istate = 0.49944[1], 0.50056[0]
[AKT1].istate = 0.19612[1], 0.80388[0]
[EPHA2].istate = 0.31921[1], 0.68079[0]
[CDC42BPA].istate = 0.48138[1], 0.5186200000000001[0]
[EGFR].istate = 0.6494[1], 0.3506[0]
[PAK1].istate = 0.30602[1], 0.69398[0]
[LATS2].istate = 0.881[1], 0.119[0]
[EIF4E].istate = 0.34657[1], 0.65343[0]
[PRKCA].istate = 0.51984[1], 0.48016000000000003[0]
[DEPTOR].istate = 0.6469[1], 0.35309999999999997[0]
[BRAF].istate = 0.58516[1], 0.41484[0]
[NRG2].istate = 0.54426[1], 0.45574000000000003[0]
[SHC1].istate = 0.33154[1], 0.66846[0]
[PRKCB].istate = 0.42626[1], 0.57374[0]
[CTNNB1].istate = 0.28957[1], 0.71043[0]
[MAP2K1].istate = 0.48595[1], 0.51405[0]
[NRG4].istate = 0.70304[1], 0.29696[0]
[TACR3].istate = 0.35296[1], 0.6470400000000001[0]
[CDK1].istate = 0.45368[1], 0.5463199999999999[0]
[BCL2L1].istate = 0.19666[1], 0.8033399999999999[0]
[BCL2].istate = 0.42451[1], 0.5754900000000001[0]
[PTEN].istate = 0.5062[1], 0.4938[0]
[CFL1].istate = 0.6723[1], 0.3277[0]
[YES1].istate = 0.43026[1], 0.56974[0]
[JUN].istate = 0.10697[1], 0.89303[0]
[ERBB4].istate = 0.24569[1], 0.75431[0]
[PTPN11].istate = 0.51616[1], 0.48384000000000005[0]
[PAK2].istate = 0.45467[1], 0.54533[0]
[F2R].istate = 0.30516[1], 0.69484[0]
[LIMK2].istate = 0.12821[1], 0.8717900000000001[0]
[NRG3].istate = 0.38623[1], 0.6137699999999999[0]
[EIF4EBP1].istate = 0.51083[1], 0.48917[0]
[ARHGEF12].istate = 0.69701[1], 0.30299[0]
[SRC].istate = 0.54873[1], 0.45126999999999995[0]
[NRAS].istate = 0.79011[1], 0.20989000000000002[0]
[mTORC2].istate = 0.35235[1], 0.6476500000000001[0]
[mTORC1].istate = 0.58587[1], 0.41413[0]
[PI3K].istate = 0.60815[1], 0.39185000000000003[0]
[TSC].istate = 0.73357[1], 0.26642999999999994[0]
```
