## Supplementary Dataset 5 for "Explainable Generative AI Uncovers a Molecular Continuum in Medulloblastoma with Implications for Rare Cancer Subtyping and Treatment Equity": MB_list4_RNA_asTransition_292.cfg

```
$u_F2R=0.02674
$d_F2R=37.39716
$u_LPAR2=0.0175
$d_LPAR2=57.14286
$u_TACR3=0.20198
$d_TACR3=4.95099
$u_EGF=0.82671
$d_EGF=1.20961
$u_NRG1 = 1
$d_NRG1 = 1
$u_NRG2=14.65517
$d_NRG2=0.06824
$u_NRG3=7.02852
$d_NRG3=0.14228
$u_NRG4=64.84642
$d_NRG4=0.01542
$u_AKT1=0.43314
$d_AKT1=2.30872
$u_AKT2=0.0546
$d_AKT2=18.31502
$u_AKT3=0.05249
$d_AKT3=19.05125
$u_AMOTL2=49.44445
$d_AMOTL2=0.02022
$u_ARAF=36.94649
$d_ARAF=0.02707
$u_ARHGEF1=2.99278
$d_ARHGEF1=0.33414
$u_ARHGEF11=5.36909
$d_ARHGEF11=0.18625
$u_ARHGEF12=5.25275
$d_ARHGEF12=0.19038
$u_ARHGEF6=0.27794
$d_ARHGEF6=3.5979
$u_ATF2 = 1
$d_ATF2 = 1
$u_BAD=12.39996
$d_BAD=0.08065
$u_BCL2=0.02601
$d_BCL2=38.44675
$u_BCL2L1=78.57109
$d_BCL2L1=0.01273
$u_BRAF=4.99441
$d_BRAF=0.20022
$u_CDC42=3.22367
$d_CDC42=0.31021
$u_CDC42BPA=5.12027
$d_CDC42BPA=0.1953
$u_CDK1=0.01124
$d_CDK1=88.96797
$u_CDC25B=0.05214
$d_CDC25B=19.17913
$u_CFL1=0.02154
$d_CFL1=46.42526
$u_CFL2 = 1
$d_CFL2 = 1
$u_CREB1 = 1
$d_CREB1 = 1
$u_CTNNB1=0.15474
$d_CTNNB1=6.46245
$u_CTTN = 1
$d_CTTN = 1
$u_DEPTOR=0.27545
$d_DEPTOR=3.63042
$u_EPHA2=67.73002
$d_EPHA2=0.01476
$u_EGFR=0.11268
$d_EGFR=8.87469
$u_ERBB2=6.7468
$d_ERBB2=0.14822
$u_ERBB3=0.53456
$d_ERBB3=1.8707
$u_ERBB4=0.43109
$d_ERBB4=2.3197
$u_EIF4E=0.24279
$d_EIF4E=4.11879
$u_EIF4EBP1=0.03167
$d_EIF4EBP1=31.57562
$u_FUS=0.10011
$d_FUS=9.98901
$u_GIT1=0.02493
$d_GIT1=40.11231
$u_GNA13 = 1
$d_GNA13 = 1
$u_GRB2 = 1
$d_GRB2 = 1
$u_HRAS = 1
$d_HRAS = 1
$u_ITCH = 1
$d_ITCH = 1
$u_JUN=0.82958
$d_JUN=1.20543
$u_KRAS=0.0458
$d_KRAS=21.83406
$u_LATS1=0.28868
$d_LATS1=3.46404
$u_LATS2=0.06528
$d_LATS2=15.31863
$u_LIMK1=0.11937
$d_LIMK1=8.37731
$u_LIMK2=12.03446
$d_LIMK2=0.08309
$u_MAP2K1=2.14075
$d_MAP2K1=0.46713
$u_MAP2K2=1.8095
$d_MAP2K2=0.55264
$u_MAPK1 = 1
$d_MAPK1 = 1
$u_MAPK3 = 1
$d_MAPK3 = 1
$u_MYC=0.234
$d_MYC=4.2735
$u_MP = 1
$d_MP = 1
$u_NFE2L2=0.09233
$d_NFE2L2=10.83072
$u_NR4A3=0.25224
$d_NR4A3=3.96448
$u_NRAS=0.01663
$d_NRAS=60.13229
$u_PAK1=4.86831
$d_PAK1=0.20541
$u_PAK2=0.02079
$d_PAK2=48.10005
$u_PAK3=0.02174
$d_PAK3=45.99816
$u_PAK4 = 1
$d_PAK4 = 1
$u_PDPK1 = 1
$d_PDPK1 = 1
$u_PI3K=0.22955
$d_PI3K=4.35635
$u_PLCG1=0.02429
$d_PLCG1=41.16921
$u_PPP1R12A = 1
$d_PPP1R12A = 1
$u_PPP1R12B=11.72206
$d_PPP1R12B=0.08531
$u_PRKACA = 1
$d_PRKACA = 1
$u_PRKCA=1.74395
$d_PRKCA=0.57341
$u_PRKCB=0.13516
$d_PRKCB=7.39864
$u_PRKCG=6.97882
$d_PRKCG=0.14329
$u_PRKCZ=15.03614
$d_PRKCZ=0.06651
$u_PTEN=0.17992
$d_PTEN=5.55803
$u_PTK2B=0.95968
$d_PTK2B=1.04201
$u_PTPN11=0.20883
$d_PTPN11=4.78858
$u_RAC1=0.27938
$d_RAC1=3.57935
$u_RAF1 = 1
$d_RAF1 = 1
$u_RHEB=0.08387
$d_RHEB=11.92321
$u_RHOA = 1
$d_RHOA = 1
$u_ROCK1=9.84593
$d_ROCK1=0.10156
$u_ROCK2=0.09924
$d_ROCK2=10.07658
$u_RPS6KA1=2.52144
$d_RPS6KA1=0.3966
$u_SHC1=2.19572
$d_SHC1=0.45543
$u_SIRT1=0.03898
$d_SIRT1=25.65418
$u_SNAI1=0.77835
$d_SNAI1=1.28477
$u_SPART=0.75151
$d_SPART=1.33065
$u_SOS1 = 1
$d_SOS1 = 1
$u_SRC=0.69685
$d_SRC=1.43503
$u_STMN1 = 1
$d_STMN1 = 1
$u_SYN1=1.56651
$d_SYN1=0.63836
$u_TSC=0.39811
$d_TSC=2.51187
$u_TTL=0.0146
$d_TTL=68.49315
$u_WWTR1=0.57333
$d_WWTR1=1.7442
$u_WWP1=17.45938
$d_WWP1=0.05728
$u_YES1=0.10189
$d_YES1=9.81451
$u_YAP1=2.24584
$d_YAP1=0.44527
$u_mTORC2=5.99748
$d_mTORC2=0.16674
$u_mTORC1=0.1003
$d_mTORC1=9.97009
$u_FOXO = 1
$d_FOXO = 1
$u_Tubulin = 1
$d_Tubulin = 1
$u_Microtubule_polimerization = 1
$d_Microtubule_polimerization = 1
$u_Neuron_migration = 1
$d_Neuron_migration = 1
$u_Actin_cytoskeleton_reorganization = 1
$d_Actin_cytoskeleton_reorganization = 1
$u_Cell_migration = 1
$d_Cell_migration = 1
$u_F_actin_dynamics = 1
$d_F_actin_dynamics = 1
$u_Protein_synthesis = 1
$d_Protein_synthesis = 1
$u_Metastasis = 1
$d_Metastasis = 1
$u_Proliferation = 1
$d_Proliferation = 1
$u_Apoptosis = 1
$d_Apoptosis = 1
[ATF2].istate = 1 [0], 0 [1]
[CFL2].istate = 1 [0], 0 [1]
[CREB1].istate = 1 [0], 0 [1]
[CTTN].istate = 1 [0], 0 [1]
[GNA13].istate = 1 [0], 0 [1]
[GRB2].istate = 1 [0], 0 [1]
[HRAS].istate = 1 [0], 0 [1]
[ITCH].istate = 1 [0], 0 [1]
[MAPK1].istate = 1 [0], 0 [1]
[MAPK3].istate = 1 [0], 0 [1]
[MP].istate = 1 [0], 0 [1]
[PAK4].istate = 1 [0], 0 [1]
[PDPK1].istate = 1 [0], 0 [1]
[PPP1R12A].istate = 1 [0], 0 [1]
[PRKACA].istate = 1 [0], 0 [1]
[RAF1].istate = 1 [0], 0 [1]
[RHOA].istate = 1 [0], 0 [1]
[SOS1].istate = 1 [0], 0 [1]
[STMN1].istate = 1 [0], 0 [1]
[FOXO].istate = 1 [0], 0 [1]
[Tubulin].istate = 1 [0], 0 [1]
[Microtubule_polimerization].istate = 1 [0], 0 [1]
[Neuron_migration].istate = 1 [0], 0 [1]
[Actin_cytoskeleton_reorganization].istate = 1 [0], 0 [1]
[Cell_migration].istate = 1 [0], 0 [1]
[F_actin_dynamics].istate = 1 [0], 0 [1]
[Protein_synthesis].istate = 1 [0], 0 [1]
[Metastasis].istate = 1 [0], 0 [1]
[Proliferation].istate = 1 [0], 0 [1]
[Apoptosis].istate = 1 [0], 0 [1]
discrete_time = 0
use_physrandgen = FALSE
seed_pseudorandom = 100
sample_count = 10000
max_time = 60
time_tick = 0.1
thread_count = 1
statdist_traj_count = 100
statdist_cluster_threshold = 1
display_traj = 0
statdist_similarity_cache_max_size = 20000
F2R.is_internal = TRUE
LPAR2.is_internal = TRUE
TACR3.is_internal = TRUE
EGF.is_internal = TRUE
NRG1.is_internal = TRUE
NRG2.is_internal = TRUE
NRG3.is_internal = TRUE
NRG4.is_internal = TRUE
AKT1.is_internal = TRUE
AKT2.is_internal = TRUE
AKT3.is_internal = TRUE
AMOTL2.is_internal = TRUE
ARAF.is_internal = TRUE
ARHGEF1.is_internal = TRUE
ARHGEF11.is_internal = TRUE
ARHGEF12.is_internal = TRUE
ARHGEF6.is_internal = TRUE
ATF2.is_internal = TRUE
BAD.is_internal = TRUE
BCL2.is_internal = TRUE
BCL2L1.is_internal = TRUE
BRAF.is_internal = TRUE
CDC42.is_internal = TRUE
CDC42BPA.is_internal = TRUE
CDK1.is_internal = TRUE
CDC25B.is_internal = TRUE
CFL1.is_internal = TRUE
CFL2.is_internal = TRUE
CREB1.is_internal = TRUE
CTNNB1.is_internal = TRUE
CTTN.is_internal = TRUE
DEPTOR.is_internal = TRUE
EPHA2.is_internal = TRUE
EGFR.is_internal = TRUE
ERBB2.is_internal = TRUE
ERBB3.is_internal = TRUE
ERBB4.is_internal = TRUE
EIF4E.is_internal = TRUE
EIF4EBP1.is_internal = TRUE
FUS.is_internal = TRUE
GIT1.is_internal = TRUE
GNA13.is_internal = TRUE
GRB2.is_internal = TRUE
HRAS.is_internal = TRUE
ITCH.is_internal = TRUE
JUN.is_internal = TRUE
KRAS.is_internal = TRUE
LATS1.is_internal = TRUE
LATS2.is_internal = TRUE
LIMK1.is_internal = TRUE
LIMK2.is_internal = TRUE
MAP2K1.is_internal = FALSE
MAP2K2.is_internal = FALSE
MAPK1.is_internal = FALSE
MAPK3.is_internal = FALSE
MYC.is_internal = FALSE
MP.is_internal = FALSE
NFE2L2.is_internal = FALSE
NR4A3.is_internal = FALSE
NRAS.is_internal = FALSE
PAK1.is_internal = TRUE
PAK2.is_internal = TRUE
PAK3.is_internal = TRUE
PAK4.is_internal = TRUE
PDPK1.is_internal = TRUE
PI3K.is_internal = TRUE
PLCG1.is_internal = TRUE
PPP1R12A.is_internal = TRUE
PPP1R12B.is_internal = TRUE
PRKACA.is_internal = TRUE
PRKCA.is_internal = TRUE
PRKCB.is_internal = TRUE
PRKCG.is_internal = TRUE
PRKCZ.is_internal = TRUE
PTEN.is_internal = TRUE
PTK2B.is_internal = TRUE
PTPN11.is_internal = TRUE
RAC1.is_internal = TRUE
RAF1.is_internal = TRUE
RHEB.is_internal = TRUE
RHOA.is_internal = TRUE
ROCK1.is_internal = TRUE
ROCK2.is_internal = TRUE
RPS6KA1.is_internal = TRUE
SHC1.is_internal = TRUE
SIRT1.is_internal = TRUE
SNAI1.is_internal = TRUE
SPART.is_internal = TRUE
SOS1.is_internal = TRUE
SRC.is_internal = TRUE
STMN1.is_internal = TRUE
SYN1.is_internal = TRUE
TSC.is_internal = TRUE
TTL.is_internal = TRUE
WWTR1.is_internal = TRUE
WWP1.is_internal = TRUE
YES1.is_internal = TRUE
YAP1.is_internal = TRUE
mTORC2.is_internal = TRUE
mTORC1.is_internal = TRUE
FOXO.is_internal = TRUE
Tubulin.is_internal = TRUE
Microtubule_polimerization.is_internal = FALSE
Neuron_migration.is_internal = FALSE
Actin_cytoskeleton_reorganization.is_internal = TRUE
Cell_migration.is_internal = TRUE
F_actin_dynamics.is_internal = TRUE
Protein_synthesis.is_internal = TRUE
Metastasis.is_internal = FALSE
Proliferation.is_internal = TRUE
Apoptosis.is_internal = TRUE
[NRG1].istate = 0.5[1], 0.5[0]
[BAD].istate = 0.77336[1], 0.22663999999999995[0]
[SYN1].istate = 0.54873[1], 0.45126999999999995[0]
[WWTR1].istate = 0.4396[1], 0.5604[0]
[LPAR2].istate = 0.06073[1], 0.93927[0]
[ERBB3].istate = 0.432[1], 0.5680000000000001[0]
[PRKCZ].istate = 0.79428[1], 0.20572000000000001[0]
[ROCK1].istate = 0.74831[1], 0.25168999999999997[0]
[CDC42].istate = 0.62709[1], 0.37290999999999996[0]
[ARHGEF1].istate = 0.61902[1], 0.38098[0]
[PPP1R12B].istate = 0.76725[1], 0.23275[0]
[PAK3].istate = 0.08432[1], 0.91568[0]
[ARAF].istate = 0.89189[1], 0.10811000000000004[0]
[FUS].istate = 0.25012[1], 0.74988[0]
[SIRT1].istate = 0.14771[1], 0.85229[0]
[CDC25B].istate = 0.17929[1], 0.82071[0]
[AKT2].istate = 0.1843[1], 0.8157[0]
[RHEB].istate = 0.2309[1], 0.7691[0]
[LIMK1].istate = 0.26922[1], 0.73078[0]
[GIT1].istate = 0.09917[1], 0.90083[0]
[AMOTL2].istate = 0.92353[1], 0.07647000000000004[0]
[TTL].istate = 0.04109[1], 0.95891[0]
[NFE2L2].istate = 0.24134[1], 0.75866[0]
[AKT3].istate = 0.18003[1], 0.81997[0]
[RPS6KA1].istate = 0.60041[1], 0.39959[0]
[NR4A3].istate = 0.35045[1], 0.6495500000000001[0]
[PTK2B].istate = 0.49553[1], 0.50447[0]
[WWP1].istate = 0.81051[1], 0.18949000000000005[0]
[PLCG1].istate = 0.09636[1], 0.90364[0]
[SNAI1].istate = 0.47279[1], 0.52721[0]
[PRKCG].istate = 0.71095[1], 0.28905000000000003[0]
[MAP2K2].istate = 0.56439[1], 0.43561000000000005[0]
[ARHGEF6].istate = 0.36099[1], 0.6390100000000001[0]
[LATS1].istate = 0.3651[1], 0.6349[0]
[ARHGEF11].istate = 0.68248[1], 0.31752[0]
[SPART].istate = 0.46898[1], 0.53102[0]
[KRAS].istate = 0.16522[1], 0.83478[0]
[ROCK2].istate = 0.24918[1], 0.75082[0]
[RAC1].istate = 0.36155[1], 0.63845[0]
[MYC].istate = 0.34231[1], 0.65769[0]
[YAP1].istate = 0.58784[1], 0.41215999999999997[0]
[EGF].istate = 0.47934[1], 0.52066[0]
[ERBB2].istate = 0.70727[1], 0.29273000000000005[0]
[AKT1].istate = 0.40916[1], 0.59084[0]
[EPHA2].istate = 0.9577[1], 0.042300000000000004[0]
[CDC42BPA].istate = 0.67732[1], 0.32267999999999997[0]
[EGFR].istate = 0.26297[1], 0.7370300000000001[0]
[PAK1].istate = 0.67184[1], 0.32816[0]
[LATS2].istate = 0.2037[1], 0.7963[0]
[EIF4E].istate = 0.34631[1], 0.65369[0]
[PRKCA].istate = 0.56038[1], 0.43962[0]
[DEPTOR].istate = 0.36001[1], 0.6399900000000001[0]
[BRAF].istate = 0.67462[1], 0.32538[0]
[NRG2].istate = 0.7915[1], 0.20850000000000002[0]
[SHC1].istate = 0.58539[1], 0.41461000000000003[0]
[PRKCB].istate = 0.28271[1], 0.71729[0]
[CTNNB1].istate = 0.2974[1], 0.7026[0]
[MAP2K1].istate = 0.58264[1], 0.41735999999999995[0]
[NRG4].istate = 0.95297[1], 0.047030000000000016[0]
[TACR3].istate = 0.32633[1], 0.67367[0]
[CDK1].istate = 0.01265[1], 0.98735[0]
[BCL2L1].istate = 0.97382[1], 0.02617999999999998[0]
[BCL2].istate = 0.10379[1], 0.89621[0]
[PTEN].istate = 0.31377[1], 0.68623[0]
[CFL1].istate = 0.0833[1], 0.9167[0]
[YES1].istate = 0.25204[1], 0.74796[0]
[JUN].istate = 0.47972[1], 0.5202800000000001[0]
[ERBB4].istate = 0.40864[1], 0.59136[0]
[PTPN11].istate = 0.32995[1], 0.67005[0]
[PAK2].istate = 0.07946[1], 0.92054[0]
[F2R].istate = 0.10679[1], 0.8932100000000001[0]
[LIMK2].istate = 0.77011[1], 0.22989000000000004[0]
[NRG3].istate = 0.71172[1], 0.28828[0]
[EIF4EBP1].istate = 0.12518[1], 0.8748199999999999[0]
[ARHGEF12].istate = 0.6801[1], 0.31989999999999996[0]
[SRC].istate = 0.46078[1], 0.53922[0]
[NRAS].istate = 0.05522[1], 0.94478[0]
[mTORC2].istate = 0.69449[1], 0.30550999999999995[0]
[mTORC1].istate = 0.25032[1], 0.74968[0]
[PI3K].istate = 0.34022[1], 0.65978[0]
[TSC].istate = 0.4[1], 0.6[0]
```
